# The *de novo* reference genome and transcriptome assemblies of the wild tomato species *Solanum chilense*

**DOI:** 10.1101/612085

**Authors:** Remco Stam, Tetyana Nosenko, Anja C. Hörger, Wolfgang Stephan, Michael Seidel, José M.M. Kuhn, Georg Haberer, Aurelien Tellier

## Abstract

**Background:** Wild tomato species, like *Solanum chilense*, are important germplasm resources for enhanced biotic and abiotic stress resistance in tomato breeding. In addition, *S. chilense* serves as a model system to study adaptation of plants to drought and to investigate the evolution of seed banks. However to date, the absence of a well annotated reference genome in this compulsory outcrossing, very diverse species limits in-depth studies on the genes involved.

**Findings:** We generated ∼134 Gb of DNA and 157 Gb of RNA sequence data of *S chilense*, which yielded a draft genome with an estimated length of 914 Mb in total encoding 25,885 high-confidence (hc) predicted gene models, which show homology to known protein-coding genes of other tomato species. Approximately 71% (18,290) of the hc gene models are additionally supported by RNA-seq data derived from leaf tissue samples. A benchmarking with Universal Single-Copy Orthologs (BUSCO) analysis of predicted gene models retrieved 93.3% BUSCO genes, which is in the current range of high-quality genomes for non-inbred plants. To further verify the genome annotation completeness and accuracy, we manually inspected the NLR resistance gene family and assessed its assembly quality. We revealed the existence of unique gene families of NLRs to *S. chilense*. Comparative genomics analyses of *S. chilense*, cultivated tomato *S. lycopersicum* and its wild relative *S. pennellii* revealed similar levels of highly syntenic gene clusters between the three species.

**Conclusions:** We generated the first genome and transcriptome sequence assembly for the wild tomato species *Solanum chilense* and demonstrated its value in comparative genomics analyses. We make these genomes available for the scientific community as an important resource for studies on adaptation to biotic and abiotic stress in *Solanaceae*, on evolution of self-incompatibility, and for tomato breeding.

## Supplementary material for "The *de novo* reference genome and transcriptome assemblies of the wild tomato species *Solanum chilense*": augustus.log

```
Warning: Block unknown_A is not significant enough, removed from profile.
Warning: Block unknown_E is not significant enough, removed from profile.
Warning: Block unknown_D is not significant enough, removed from profile.
Warning: Block unknown_E is not significant enough, removed from profile.
Warning: Block unknown_A is not significant enough, removed from profile.
Warning: Block unknown_A is not significant enough, removed from profile.
Warning: Block unknown_I is not significant enough, removed from profile.
Warning: Block unknown_I is not significant enough, removed from profile.
Warning: Block unknown_C is not significant enough, removed from profile.

augustus: ERROR
	Invalid block no. in SubstateModel::blockNoOfB

Warning: Block unknown_I is not significant enough, removed from profile.
Warning: Block unknown_A is not significant enough, removed from profile.
Warning: Block unknown_D is not significant enough, removed from profile.
Warning: Block unknown_E is not significant enough, removed from profile.
Warning: Block unknown_F is not significant enough, removed from profile.
Warning: Block unknown_G is not significant enough, removed from profile.
Warning: Block unknown_H is not significant enough, removed from profile.
Warning: Block unknown_I is not significant enough, removed from profile.
Warning: Block unknown_A is not significant enough, removed from profile.
Warning: Block unknown_B is not significant enough, removed from profile.
Warning: Block unknown_C is not significant enough, removed from profile.
Warning: Block unknown_K is not significant enough, removed from profile.
Warning: Block unknown_A is not significant enough, removed from profile.
Warning: Block unknown_B is not significant enough, removed from profile.
Warning: Block unknown_C is not significant enough, removed from profile.
Warning: Block unknown_K is not significant enough, removed from profile.
Warning: Block unknown_A is not significant enough, removed from profile.
Warning: Block unknown_B is not significant enough, removed from profile.
Warning: Block unknown_C is not significant enough, removed from profile.
Warning: Block unknown_K is not significant enough, removed from profile.
Warning: Block unknown_A is not significant enough, removed from profile.
Warning: Block unknown_E is not significant enough, removed from profile.
Warning: Block unknown_E is not significant enough, removed from profile.
Warning: Block unknown_E is not significant enough, removed from profile.
Warning: Block unknown_A is not significant enough, removed from profile.
Warning: Block unknown_D is not significant enough, removed from profile.
Warning: Block unknown_E is not significant enough, removed from profile.
Warning: Block unknown_B is not significant enough, removed from profile.
Warning: Block unknown_C is not significant enough, removed from profile.
Warning: Block unknown_B is not significant enough, removed from profile.
Warning: Block unknown_C is not significant enough, removed from profile.
Warning: Block unknown_I is not significant enough, removed from profile.
Warning: Block unknown_K is not significant enough, removed from profile.
Warning: Block unknown_L is not significant enough, removed from profile.
Warning: Block unknown_F is not significant enough, removed from profile.
Warning: Block unknown_N is not significant enough, removed from profile.
Warning: Block unknown_Q is not significant enough, removed from profile.
Warning: Block unknown_S is not significant enough, removed from profile.
Warning: Block unknown_T is not significant enough, removed from profile.
Warning: Block unknown_U is not significant enough, removed from profile.
Warning: Block unknown_F is not significant enough, removed from profile.
Warning: Block unknown_N is not significant enough, removed from profile.
Warning: Block unknown_Q is not significant enough, removed from profile.
Warning: Block unknown_S is not significant enough, removed from profile.
Warning: Block unknown_T is not significant enough, removed from profile.
Warning: Block unknown_U is not significant enough, removed from profile.
Warning: Block unknown_F is not significant enough, removed from profile.
Warning: Block unknown_N is not significant enough, removed from profile.
Warning: Block unknown_Q is not significant enough, removed from profile.
Warning: Block unknown_S is not significant enough, removed from profile.
Warning: Block unknown_T is not significant enough, removed from profile.
Warning: Block unknown_U is not significant enough, removed from profile.
Warning: Block unknown_D is not significant enough, removed from profile.
Warning: Block unknown_G is not significant enough, removed from profile.
Warning: Block unknown_D is not significant enough, removed from profile.
Warning: Block unknown_G is not significant enough, removed from profile.
Warning: Block unknown_D is not significant enough, removed from profile.
Warning: Block unknown_G is not significant enough, removed from profile.
Warning: Block unknown_A is not significant enough, removed from profile.
Warning: Block unknown_A is not significant enough, removed from profile.
Warning: Block unknown_A is not significant enough, removed from profile.
Warning: Block unknown_A is not significant enough, removed from profile.
Warning: Block unknown_B is not significant enough, removed from profile.
Warning: Block unknown_C is not significant enough, removed from profile.
Warning: Block unknown_F is not significant enough, removed from profile.
Warning: Block unknown_A is not significant enough, removed from profile.
Warning: Block unknown_B is not significant enough, removed from profile.
Warning: Block unknown_C is not significant enough, removed from profile.
Warning: Block unknown_F is not significant enough, removed from profile.
Warning: Block unknown_A is not significant enough, removed from profile.
Warning: Block unknown_B is not significant enough, removed from profile.
Warning: Block unknown_C is not significant enough, removed from profile.
Warning: Block unknown_F is not significant enough, removed from profile.
Warning: Block unknown_B is not significant enough, removed from profile.
Warning: Block unknown_B is not significant enough, removed from profile.
Warning: Block unknown_E is not significant enough, removed from profile.
Warning: Block unknown_K is not significant enough, removed from profile.
Warning: Block unknown_P is not significant enough, removed from profile.
Warning: Block unknown_U is not significant enough, removed from profile.
Warning: Block unknown_X is not significant enough, removed from profile.
Warning: Block unknown_Y is not significant enough, removed from profile.
Warning: Block unknown_AG is not significant enough, removed from profile.
Warning: Block unknown_AJ is not significant enough, removed from profile.
Warning: Block unknown_BA is not significant enough, removed from profile.
Warning: Block unknown_BE is not significant enough, removed from profile.
Warning: Block unknown_BN is not significant enough, removed from profile.
PP::Profile: More than 64 blocks in file "/home/pgsb/tetiana.nosenko/lineages/embryophyta_odb9/prfl/EOG09360002.prfl". Not using protein profile.
Choose different block thresholds to enforce using this profile.
Warning: Block unknown_A is not significant enough, removed from profile.
Warning: Block unknown_A is not significant enough, removed from profile.
Warning: Block unknown_B is not significant enough, removed from profile.
Warning: Block unknown_J is not significant enough, removed from profile.
Warning: Block unknown_I is not significant enough, removed from profile.
Warning: Block unknown_I is not significant enough, removed from profile.
Warning: Block unknown_I is not significant enough, removed from profile.
Warning: Block unknown_H is not significant enough, removed from profile.
Warning: Block unknown_I is not significant enough, removed from profile.
Warning: Block unknown_P is not significant enough, removed from profile.
Warning: Block unknown_Q is not significant enough, removed from profile.
Warning: Block unknown_S is not significant enough, removed from profile.
Warning: Block unknown_B is not significant enough, removed from profile.
Warning: Block unknown_C is not significant enough, removed from profile.
Warning: Block unknown_A is not significant enough, removed from profile.
Warning: Block unknown_B is not significant enough, removed from profile.
Warning: Block unknown_C is not significant enough, removed from profile.
Warning: Block unknown_A is not significant enough, removed from profile.
Warning: Block unknown_B is not significant enough, removed from profile.
Warning: Block unknown_C is not significant enough, removed from profile.
Warning: Block unknown_A is not significant enough, removed from profile.
Warning: Block unknown_B is not significant enough, removed from profile.
Warning: Block unknown_C is not significant enough, removed from profile.
Warning: Block unknown_A is not significant enough, removed from profile.
Warning: Block unknown_B is not significant enough, removed from profile.
Warning: Block unknown_H is not significant enough, removed from profile.
Warning: Block unknown_D is not significant enough, removed from profile.
Warning: Block unknown_F is not significant enough, removed from profile.
Warning: Block unknown_G is not significant enough, removed from profile.
Warning: Block unknown_H is not significant enough, removed from profile.
Warning: Block unknown_K is not significant enough, removed from profile.
Warning: Block unknown_D is not significant enough, removed from profile.
Warning: Block unknown_F is not significant enough, removed from profile.
Warning: Block unknown_G is not significant enough, removed from profile.
Warning: Block unknown_H is not significant enough, removed from profile.
Warning: Block unknown_K is not significant enough, removed from profile.
Warning: Block unknown_D is not significant enough, removed from profile.
Warning: Block unknown_F is not significant enough, removed from profile.
Warning: Block unknown_G is not significant enough, removed from profile.
Warning: Block unknown_H is not significant enough, removed from profile.
Warning: Block unknown_K is not significant enough, removed from profile.
Warning: Block unknown_Q is not significant enough, removed from profile.
Warning: Block unknown_A is not significant enough, removed from profile.
Warning: Block unknown_C is not significant enough, removed from profile.
Warning: Block unknown_C is not significant enough, removed from profile.
Warning: Block unknown_C is not significant enough, removed from profile.
Warning: Block unknown_A is not significant enough, removed from profile.
Warning: Block unknown_A is not significant enough, removed from profile.
Warning: Block unknown_A is not significant enough, removed from profile.
Warning: Block unknown_A is not significant enough, removed from profile.
Warning: Block unknown_A is not significant enough, removed from profile.
Warning: Block unknown_B is not significant enough, removed from profile.
Warning: Block unknown_E is not significant enough, removed from profile.
Warning: Block unknown_A is not significant enough, removed from profile.
Warning: Block unknown_B is not significant enough, removed from profile.
Warning: Block unknown_C is not significant enough, removed from profile.
Warning: Block unknown_G is not significant enough, removed from profile.
Warning: Block unknown_H is not significant enough, removed from profile.
Warning: Block unknown_M is not significant enough, removed from profile.

augustus: ERROR
	Invalid block no. in SubstateModel::blockNoOfB

Warning: Block unknown_D is not significant enough, removed from profile.
Warning: Block unknown_G is not significant enough, removed from profile.
Warning: Block unknown_A is not significant enough, removed from profile.
Warning: Block unknown_A is not significant enough, removed from profile.
Warning: Block unknown_A is not significant enough, removed from profile.
Warning: Block unknown_A is not significant enough, removed from profile.
Warning: Block unknown_I is not significant enough, removed from profile.
Warning: Block unknown_B is not significant enough, removed from profile.
Warning: Block unknown_E is not significant enough, removed from profile.
Warning: Block unknown_F is not significant enough, removed from profile.
Warning: Block unknown_L is not significant enough, removed from profile.
Warning: Block unknown_M is not significant enough, removed from profile.
Warning: Block unknown_A is not significant enough, removed from profile.

augustus: ERROR
	Invalid block no. in SubstateModel::blockNoOfB

Warning: Block unknown_A is not significant enough, removed from profile.
Warning: Block unknown_A is not significant enough, removed from profile.
Warning: Block unknown_G is not significant enough, removed from profile.
Warning: Block unknown_C is not significant enough, removed from profile.
Warning: Block unknown_A is not significant enough, removed from profile.
Warning: Block unknown_B is not significant enough, removed from profile.
Warning: Block unknown_C is not significant enough, removed from profile.
Warning: Block unknown_D is not significant enough, removed from profile.
Warning: Block unknown_E is not significant enough, removed from profile.
Warning: Block unknown_F is not significant enough, removed from profile.
Warning: Block unknown_H is not significant enough, removed from profile.
Warning: Block unknown_K is not significant enough, removed from profile.
Warning: Block unknown_N is not significant enough, removed from profile.
Warning: Block unknown_O is not significant enough, removed from profile.
Warning: Block unknown_P is not significant enough, removed from profile.
Warning: Block unknown_R is not significant enough, removed from profile.
Warning: Block unknown_B is not significant enough, removed from profile.
Warning: Block unknown_H is not significant enough, removed from profile.
Warning: Block unknown_N is not significant enough, removed from profile.
Warning: Block unknown_A is not significant enough, removed from profile.
Warning: Block unknown_A is not significant enough, removed from profile.
Warning: Block unknown_A is not significant enough, removed from profile.
Warning: Block unknown_C is not significant enough, removed from profile.
Warning: Block unknown_C is not significant enough, removed from profile.
Warning: Block unknown_B is not significant enough, removed from profile.
Warning: Block unknown_B is not significant enough, removed from profile.
Warning: Block unknown_B is not significant enough, removed from profile.
Warning: Block unknown_C is not significant enough, removed from profile.
Warning: Block unknown_A is not significant enough, removed from profile.
Warning: Block unknown_A is not significant enough, removed from profile.
Warning: Block unknown_B is not significant enough, removed from profile.
Warning: Block unknown_K is not significant enough, removed from profile.
Warning: Block unknown_B is not significant enough, removed from profile.
Warning: Block unknown_F is not significant enough, removed from profile.
Warning: Block unknown_F is not significant enough, removed from profile.
Warning: Block unknown_D is not significant enough, removed from profile.
Warning: Block unknown_D is not significant enough, removed from profile.
Warning: Block unknown_E is not significant enough, removed from profile.
Warning: Block unknown_C is not significant enough, removed from profile.
Warning: Block unknown_M is not significant enough, removed from profile.
Warning: Block unknown_B is not significant enough, removed from profile.
Warning: Block unknown_Q is not significant enough, removed from profile.
Warning: Block unknown_AB is not significant enough, removed from profile.
Warning: Block unknown_B is not significant enough, removed from profile.
Warning: Block unknown_B is not significant enough, removed from profile.
Warning: Block unknown_F is not significant enough, removed from profile.
Warning: Block unknown_R is not significant enough, removed from profile.
Warning: Block unknown_S is not significant enough, removed from profile.
Warning: Block unknown_E is not significant enough, removed from profile.
Warning: Block unknown_G is not significant enough, removed from profile.
Warning: Block unknown_M is not significant enough, removed from profile.
Warning: Block unknown_E is not significant enough, removed from profile.
Warning: Block unknown_G is not significant enough, removed from profile.
Warning: Block unknown_M is not significant enough, removed from profile.
Warning: Block unknown_A is not significant enough, removed from profile.
Warning: Block unknown_B is not significant enough, removed from profile.
Warning: Block unknown_J is not significant enough, removed from profile.
Warning: Block unknown_A is not significant enough, removed from profile.
Warning: Block unknown_B is not significant enough, removed from profile.
Warning: Block unknown_J is not significant enough, removed from profile.
Warning: Block unknown_A is not significant enough, removed from profile.
Warning: Block unknown_A is not significant enough, removed from profile.

augustus: ERROR
	Invalid block no. in SubstateModel::blockNoOfB

Warning: Block unknown_A is not significant enough, removed from profile.
Warning: Block unknown_B is not significant enough, removed from profile.
Warning: Block unknown_D is not significant enough, removed from profile.
Warning: Block unknown_E is not significant enough, removed from profile.
Warning: Block unknown_C is not significant enough, removed from profile.
Warning: Block unknown_F is not significant enough, removed from profile.
Warning: Block unknown_H is not significant enough, removed from profile.
Warning: Block unknown_J is not significant enough, removed from profile.
Warning: Block unknown_C is not significant enough, removed from profile.
Warning: Block unknown_F is not significant enough, removed from profile.
Warning: Block unknown_H is not significant enough, removed from profile.
Warning: Block unknown_J is not significant enough, removed from profile.
Warning: Block unknown_A is not significant enough, removed from profile.
Warning: Block unknown_B is not significant enough, removed from profile.
Warning: Block unknown_H is not significant enough, removed from profile.
Warning: Block unknown_B is not significant enough, removed from profile.
Warning: Block unknown_E is not significant enough, removed from profile.
Warning: Block unknown_A is not significant enough, removed from profile.
Warning: Block unknown_B is not significant enough, removed from profile.
Warning: Block unknown_A is not significant enough, removed from profile.
Warning: Block unknown_A is not significant enough, removed from profile.
Warning: Block unknown_A is not significant enough, removed from profile.
Warning: Block unknown_J is not significant enough, removed from profile.
Warning: Block unknown_D is not significant enough, removed from profile.
Warning: Block unknown_F is not significant enough, removed from profile.
Warning: Block unknown_H is not significant enough, removed from profile.
Warning: Block unknown_F is not significant enough, removed from profile.
Warning: Block unknown_G is not significant enough, removed from profile.
Warning: Block unknown_F is not significant enough, removed from profile.
Warning: Block unknown_G is not significant enough, removed from profile.
Warning: Block unknown_F is not significant enough, removed from profile.
Warning: Block unknown_G is not significant enough, removed from profile.
Warning: Block unknown_D is not significant enough, removed from profile.
Warning: Block unknown_G is not significant enough, removed from profile.
Warning: Block unknown_K is not significant enough, removed from profile.
Warning: Block unknown_D is not significant enough, removed from profile.
Warning: Block unknown_G is not significant enough, removed from profile.
Warning: Block unknown_K is not significant enough, removed from profile.
Warning: Block unknown_H is not significant enough, removed from profile.
Warning: Block unknown_A is not significant enough, removed from profile.
Warning: Block unknown_D is not significant enough, removed from profile.
Warning: Block unknown_F is not significant enough, removed from profile.
Warning: Block unknown_G is not significant enough, removed from profile.
Warning: Block unknown_E is not significant enough, removed from profile.
Warning: Block unknown_I is not significant enough, removed from profile.
Warning: Block unknown_B is not significant enough, removed from profile.

augustus: ERROR
	Invalid block no. in SubstateModel::blockNoOfB

Warning: Block unknown_A is not significant enough, removed from profile.
Warning: Block unknown_A is not significant enough, removed from profile.
Warning: Block unknown_B is not significant enough, removed from profile.
Warning: Block unknown_A is not significant enough, removed from profile.
Warning: Block unknown_B is not significant enough, removed from profile.
Warning: Block unknown_A is not significant enough, removed from profile.
Warning: Block unknown_B is not significant enough, removed from profile.
Warning: Block unknown_A is not significant enough, removed from profile.
Warning: Block unknown_C is not significant enough, removed from profile.
Warning: Block unknown_D is not significant enough, removed from profile.
Warning: Block unknown_A is not significant enough, removed from profile.
Warning: Block unknown_A is not significant enough, removed from profile.
Warning: Block unknown_E is not significant enough, removed from profile.
Warning: Block unknown_G is not significant enough, removed from profile.
Warning: Block unknown_I is not significant enough, removed from profile.
Warning: Block unknown_L is not significant enough, removed from profile.
Warning: Block unknown_N is not significant enough, removed from profile.
Warning: Block unknown_R is not significant enough, removed from profile.
Warning: Block unknown_V is not significant enough, removed from profile.
Warning: Block unknown_A is not significant enough, removed from profile.
Warning: Block unknown_A is not significant enough, removed from profile.
Warning: Block unknown_F is not significant enough, removed from profile.
Warning: Block unknown_A is not significant enough, removed from profile.
Warning: Block unknown_F is not significant enough, removed from profile.
Warning: Block unknown_A is not significant enough, removed from profile.
Warning: Block unknown_F is not significant enough, removed from profile.
Warning: Block unknown_A is not significant enough, removed from profile.
Warning: Block unknown_B is not significant enough, removed from profile.
Warning: Block unknown_C is not significant enough, removed from profile.
Warning: Block unknown_F is not significant enough, removed from profile.
Warning: Block unknown_F is not significant enough, removed from profile.
Warning: Block unknown_H is not significant enough, removed from profile.
Warning: Block unknown_F is not significant enough, removed from profile.
Warning: Block unknown_H is not significant enough, removed from profile.
Warning: Block unknown_E is not significant enough, removed from profile.
Warning: Block unknown_I is not significant enough, removed from profile.
Warning: Block unknown_J is not significant enough, removed from profile.
Warning: Block unknown_L is not significant enough, removed from profile.
Warning: Block unknown_A is not significant enough, removed from profile.
Warning: Block unknown_B is not significant enough, removed from profile.
Warning: Block unknown_F is not significant enough, removed from profile.
Warning: Block unknown_N is not significant enough, removed from profile.
Warning: Block unknown_S is not significant enough, removed from profile.
Warning: Block unknown_T is not significant enough, removed from profile.
Warning: Block unknown_A is not significant enough, removed from profile.
Warning: Block unknown_E is not significant enough, removed from profile.
Warning: Block unknown_G is not significant enough, removed from profile.
Warning: Block unknown_A is not significant enough, removed from profile.
Warning: Block unknown_E is not significant enough, removed from profile.
Warning: Block unknown_G is not significant enough, removed from profile.
Warning: Block unknown_Y is not significant enough, removed from profile.
Warning: Block unknown_A is not significant enough, removed from profile.
Warning: Block unknown_C is not significant enough, removed from profile.
Warning: Block unknown_H is not significant enough, removed from profile.
Warning: Block unknown_H is not significant enough, removed from profile.
Warning: Block unknown_H is not significant enough, removed from profile.
Warning: Block unknown_H is not significant enough, removed from profile.
Warning: Block unknown_H is not significant enough, removed from profile.
Warning: Block unknown_A is not significant enough, removed from profile.
Warning: Block unknown_F is not significant enough, removed from profile.
Warning: Block unknown_H is not significant enough, removed from profile.
Warning: Block unknown_A is not significant enough, removed from profile.
Warning: Block unknown_C is not significant enough, removed from profile.
Warning: Block unknown_H is not significant enough, removed from profile.
Warning: Block unknown_N is not significant enough, removed from profile.
Warning: Block unknown_D is not significant enough, removed from profile.
Warning: Block unknown_A is not significant enough, removed from profile.
Warning: Block unknown_A is not significant enough, removed from profile.
Warning: Block unknown_A is not significant enough, removed from profile.
Warning: Block unknown_A is not significant enough, removed from profile.
Warning: Block unknown_K is not significant enough, removed from profile.
Warning: Block unknown_L is not significant enough, removed from profile.
Warning: Block unknown_B is not significant enough, removed from profile.
Warning: Block unknown_C is not significant enough, removed from profile.
Warning: Block unknown_A is not significant enough, removed from profile.
Warning: Block unknown_I is not significant enough, removed from profile.
Warning: Block unknown_D is not significant enough, removed from profile.
Warning: Block unknown_C is not significant enough, removed from profile.
Warning: Block unknown_D is not significant enough, removed from profile.
Warning: Block unknown_K is not significant enough, removed from profile.
Warning: Block unknown_S is not significant enough, removed from profile.
Warning: Block unknown_A is not significant enough, removed from profile.
Warning: Block unknown_B is not significant enough, removed from profile.
Warning: Block unknown_D is not significant enough, removed from profile.
Warning: Block unknown_N is not significant enough, removed from profile.
Warning: Block unknown_A is not significant enough, removed from profile.
Warning: Block unknown_B is not significant enough, removed from profile.
Warning: Block unknown_D is not significant enough, removed from profile.
Warning: Block unknown_N is not significant enough, removed from profile.
Warning: Block unknown_A is not significant enough, removed from profile.
Warning: Block unknown_B is not significant enough, removed from profile.
Warning: Block unknown_D is not significant enough, removed from profile.
Warning: Block unknown_N is not significant enough, removed from profile.
Warning: Block unknown_A is not significant enough, removed from profile.
Warning: Block unknown_B is not significant enough, removed from profile.
Warning: Block unknown_I is not significant enough, removed from profile.
Warning: Block unknown_E is not significant enough, removed from profile.
Warning: Block unknown_G is not significant enough, removed from profile.
Warning: Block unknown_G is not significant enough, removed from profile.
Warning: Block unknown_G is not significant enough, removed from profile.
Warning: Block unknown_A is not significant enough, removed from profile.
Warning: Block unknown_A is not significant enough, removed from profile.
Warning: Block unknown_A is not significant enough, removed from profile.
Warning: Block unknown_A is not significant enough, removed from profile.
Warning: Block unknown_B is not significant enough, removed from profile.
Warning: Block unknown_A is not significant enough, removed from profile.
Warning: Block unknown_H is not significant enough, removed from profile.
Warning: Block unknown_J is not significant enough, removed from profile.
Warning: Block unknown_S is not significant enough, removed from profile.
Warning: Block unknown_T is not significant enough, removed from profile.
Warning: Block unknown_U is not significant enough, removed from profile.
Warning: Block unknown_V is not significant enough, removed from profile.
Warning: Block unknown_B is not significant enough, removed from profile.
Warning: Block unknown_B is not significant enough, removed from profile.
Warning: Block unknown_A is not significant enough, removed from profile.
Warning: Block unknown_B is not significant enough, removed from profile.
Warning: Block unknown_L is not significant enough, removed from profile.
Warning: Block unknown_B is not significant enough, removed from profile.

augustus: ERROR
	Invalid block no. in SubstateModel::blockNoOfB

Warning: Block unknown_B is not significant enough, removed from profile.
Warning: Block unknown_B is not significant enough, removed from profile.
Warning: Block unknown_C is not significant enough, removed from profile.
Warning: Block unknown_D is not significant enough, removed from profile.
Warning: Block unknown_E is not significant enough, removed from profile.
Warning: Block unknown_A is not significant enough, removed from profile.
Warning: Block unknown_O is not significant enough, removed from profile.
Warning: Block unknown_Q is not significant enough, removed from profile.
Warning: Block unknown_A is not significant enough, removed from profile.
Warning: Block unknown_A is not significant enough, removed from profile.
Warning: Block unknown_A is not significant enough, removed from profile.
Warning: Block unknown_F is not significant enough, removed from profile.
Warning: Block unknown_D is not significant enough, removed from profile.
Warning: Block unknown_A is not significant enough, removed from profile.
Warning: Block unknown_A is not significant enough, removed from profile.
Warning: Block unknown_E is not significant enough, removed from profile.
Warning: Block unknown_F is not significant enough, removed from profile.
Warning: Block unknown_I is not significant enough, removed from profile.
Warning: Block unknown_B is not significant enough, removed from profile.
Warning: Block unknown_D is not significant enough, removed from profile.
Warning: Block unknown_G is not significant enough, removed from profile.
Warning: Block unknown_B is not significant enough, removed from profile.
Warning: Block unknown_D is not significant enough, removed from profile.
Warning: Block unknown_G is not significant enough, removed from profile.
Warning: Block unknown_A is not significant enough, removed from profile.
Warning: Block unknown_A is not significant enough, removed from profile.
Warning: Block unknown_G is not significant enough, removed from profile.
Warning: Block unknown_A is not significant enough, removed from profile.
Warning: Block unknown_B is not significant enough, removed from profile.
Warning: Block unknown_A is not significant enough, removed from profile.
Warning: Block unknown_B is not significant enough, removed from profile.
Warning: Block unknown_A is not significant enough, removed from profile.
Warning: Block unknown_B is not significant enough, removed from profile.
Warning: Block unknown_D is not significant enough, removed from profile.
Warning: Block unknown_H is not significant enough, removed from profile.
Warning: Block unknown_B is not significant enough, removed from profile.
Warning: Block unknown_C is not significant enough, removed from profile.
Warning: Block unknown_B is not significant enough, removed from profile.
Warning: Block unknown_C is not significant enough, removed from profile.
Warning: Block unknown_B is not significant enough, removed from profile.
Warning: Block unknown_C is not significant enough, removed from profile.
Warning: Block unknown_A is not significant enough, removed from profile.
Warning: Block unknown_H is not significant enough, removed from profile.
Warning: Block unknown_I is not significant enough, removed from profile.
Warning: Block unknown_F is not significant enough, removed from profile.
Warning: Block unknown_A is not significant enough, removed from profile.
Warning: Block unknown_B is not significant enough, removed from profile.
Warning: Block unknown_A is not significant enough, removed from profile.
Warning: Block unknown_B is not significant enough, removed from profile.
Warning: Block unknown_D is not significant enough, removed from profile.
Warning: Block unknown_H is not significant enough, removed from profile.
Warning: Block unknown_A is not significant enough, removed from profile.
Warning: Block unknown_C is not significant enough, removed from profile.
Warning: Block unknown_E is not significant enough, removed from profile.
Warning: Block unknown_A is not significant enough, removed from profile.
Warning: Block unknown_C is not significant enough, removed from profile.
Warning: Block unknown_D is not significant enough, removed from profile.
Warning: Block unknown_C is not significant enough, removed from profile.
Warning: Block unknown_D is not significant enough, removed from profile.
Warning: Block unknown_C is not significant enough, removed from profile.
Warning: Block unknown_D is not significant enough, removed from profile.
Warning: Block unknown_B is not significant enough, removed from profile.
Warning: Block unknown_B is not significant enough, removed from profile.
Warning: Block unknown_B is not significant enough, removed from profile.
Warning: Block unknown_A is not significant enough, removed from profile.
Warning: Block unknown_M is not significant enough, removed from profile.
Warning: Block unknown_O is not significant enough, removed from profile.
Warning: Block unknown_P is not significant enough, removed from profile.
Warning: Block unknown_Q is not significant enough, removed from profile.
Warning: Block unknown_R is not significant enough, removed from profile.
Warning: Block unknown_S is not significant enough, removed from profile.
Warning: Block unknown_X is not significant enough, removed from profile.
Warning: Block unknown_Z is not significant enough, removed from profile.
Warning: Block unknown_A is not significant enough, removed from profile.
Warning: Block unknown_D is not significant enough, removed from profile.
Warning: Block unknown_F is not significant enough, removed from profile.
Warning: Block unknown_I is not significant enough, removed from profile.
Warning: Block unknown_A is not significant enough, removed from profile.
Warning: Block unknown_J is not significant enough, removed from profile.
Warning: Block unknown_A is not significant enough, removed from profile.
Warning: Block unknown_I is not significant enough, removed from profile.
Warning: Block unknown_E is not significant enough, removed from profile.
Warning: Block unknown_E is not significant enough, removed from profile.
Warning: Block unknown_A is not significant enough, removed from profile.
Warning: Block unknown_B is not significant enough, removed from profile.

augustus: ERROR
	Invalid block no. in SubstateModel::blockNoOfB

Warning: Block unknown_C is not significant enough, removed from profile.
Warning: Block unknown_C is not significant enough, removed from profile.
Warning: Block unknown_C is not significant enough, removed from profile.
Warning: Block unknown_B is not significant enough, removed from profile.
Warning: Block unknown_B is not significant enough, removed from profile.
Warning: Block unknown_A is not significant enough, removed from profile.
Warning: Block unknown_A is not significant enough, removed from profile.
Warning: Block unknown_A is not significant enough, removed from profile.
Warning: Block unknown_C is not significant enough, removed from profile.
Warning: Block unknown_D is not significant enough, removed from profile.
Warning: Block unknown_F is not significant enough, removed from profile.
Warning: Block unknown_G is not significant enough, removed from profile.
Warning: Block unknown_K is not significant enough, removed from profile.
Warning: Block unknown_L is not significant enough, removed from profile.
Warning: Block unknown_E is not significant enough, removed from profile.
Warning: Block unknown_G is not significant enough, removed from profile.
Warning: Block unknown_G is not significant enough, removed from profile.
Warning: Block unknown_B is not significant enough, removed from profile.
Warning: Block unknown_C is not significant enough, removed from profile.
Warning: Block unknown_J is not significant enough, removed from profile.
Warning: Block unknown_J is not significant enough, removed from profile.
Warning: Block unknown_J is not significant enough, removed from profile.
Warning: Block unknown_F is not significant enough, removed from profile.
Warning: Block unknown_H is not significant enough, removed from profile.
Warning: Block unknown_I is not significant enough, removed from profile.
Warning: Block unknown_K is not significant enough, removed from profile.
Warning: Block unknown_A is not significant enough, removed from profile.
Warning: Block unknown_A is not significant enough, removed from profile.
Warning: Block unknown_A is not significant enough, removed from profile.

augustus: ERROR
	Invalid block no. in SubstateModel::blockNoOfB

Warning: Block unknown_E is not significant enough, removed from profile.
Warning: Block unknown_I is not significant enough, removed from profile.
Warning: Block unknown_A is not significant enough, removed from profile.
Warning: Block unknown_K is not significant enough, removed from profile.
Warning: Block unknown_B is not significant enough, removed from profile.
Warning: Block unknown_E is not significant enough, removed from profile.
Warning: Block unknown_B is not significant enough, removed from profile.
Warning: Block unknown_K is not significant enough, removed from profile.
Warning: Block unknown_O is not significant enough, removed from profile.
Warning: Block unknown_A is not significant enough, removed from profile.
Warning: Block unknown_S is not significant enough, removed from profile.
Warning: Block unknown_V is not significant enough, removed from profile.
Warning: Block unknown_A is not significant enough, removed from profile.
Warning: Block unknown_A is not significant enough, removed from profile.
Warning: Block unknown_B is not significant enough, removed from profile.
Warning: Block unknown_J is not significant enough, removed from profile.
Warning: Block unknown_K is not significant enough, removed from profile.
Warning: Block unknown_M is not significant enough, removed from profile.
Warning: Block unknown_G is not significant enough, removed from profile.
Warning: Block unknown_J is not significant enough, removed from profile.
Warning: Block unknown_K is not significant enough, removed from profile.
Warning: Block unknown_M is not significant enough, removed from profile.
Warning: Block unknown_Q is not significant enough, removed from profile.
Warning: Block unknown_S is not significant enough, removed from profile.
Warning: Block unknown_A is not significant enough, removed from profile.
Warning: Block unknown_A is not significant enough, removed from profile.
Warning: Block unknown_A is not significant enough, removed from profile.
Warning: Block unknown_A is not significant enough, removed from profile.
Warning: Block unknown_B is not significant enough, removed from profile.
Warning: Block unknown_A is not significant enough, removed from profile.
Warning: Block unknown_K is not significant enough, removed from profile.
Warning: Block unknown_L is not significant enough, removed from profile.
Warning: Block unknown_E is not significant enough, removed from profile.
Warning: Block unknown_I is not significant enough, removed from profile.
Warning: Block unknown_E is not significant enough, removed from profile.
Warning: Block unknown_I is not significant enough, removed from profile.
Warning: Block unknown_E is not significant enough, removed from profile.
Warning: Block unknown_I is not significant enough, removed from profile.
Warning: Block unknown_B is not significant enough, removed from profile.
Warning: Block unknown_E is not significant enough, removed from profile.
Warning: Block unknown_B is not significant enough, removed from profile.
Warning: Block unknown_E is not significant enough, removed from profile.
Warning: Block unknown_B is not significant enough, removed from profile.
Warning: Block unknown_E is not significant enough, removed from profile.
Warning: Block unknown_A is not significant enough, removed from profile.
Warning: Block unknown_F is not significant enough, removed from profile.
Warning: Block unknown_A is not significant enough, removed from profile.
Warning: Block unknown_A is not significant enough, removed from profile.
Warning: Block unknown_B is not significant enough, removed from profile.
Warning: Block unknown_A is not significant enough, removed from profile.
Warning: Block unknown_O is not significant enough, removed from profile.
Warning: Block unknown_A is not significant enough, removed from profile.
Warning: Block unknown_G is not significant enough, removed from profile.
Warning: Block unknown_I is not significant enough, removed from profile.
Warning: Block unknown_J is not significant enough, removed from profile.
Warning: Block unknown_B is not significant enough, removed from profile.
Warning: Block unknown_E is not significant enough, removed from profile.
Warning: Block unknown_I is not significant enough, removed from profile.
Warning: Block unknown_J is not significant enough, removed from profile.
Warning: Block unknown_L is not significant enough, removed from profile.
Warning: Block unknown_N is not significant enough, removed from profile.
Warning: Block unknown_C is not significant enough, removed from profile.
Warning: Block unknown_D is not significant enough, removed from profile.
Warning: Block unknown_H is not significant enough, removed from profile.
Warning: Block unknown_D is not significant enough, removed from profile.
Warning: Block unknown_H is not significant enough, removed from profile.
Warning: Block unknown_G is not significant enough, removed from profile.
Warning: Block unknown_L is not significant enough, removed from profile.
Warning: Block unknown_M is not significant enough, removed from profile.
Warning: Block unknown_N is not significant enough, removed from profile.
Warning: Block unknown_T is not significant enough, removed from profile.
Warning: Block unknown_Z is not significant enough, removed from profile.
Warning: Block unknown_A is not significant enough, removed from profile.
Warning: Block unknown_B is not significant enough, removed from profile.
Warning: Block unknown_C is not significant enough, removed from profile.
Warning: Block unknown_A is not significant enough, removed from profile.
Warning: Block unknown_D is not significant enough, removed from profile.
Warning: Block unknown_G is not significant enough, removed from profile.
Warning: Block unknown_F is not significant enough, removed from profile.
Warning: Block unknown_M is not significant enough, removed from profile.
Warning: Block unknown_A is not significant enough, removed from profile.
Warning: Block unknown_A is not significant enough, removed from profile.
Warning: Block unknown_A is not significant enough, removed from profile.
Warning: Block unknown_A is not significant enough, removed from profile.
Warning: Block unknown_A is not significant enough, removed from profile.
Warning: Block unknown_A is not significant enough, removed from profile.
Warning: Block unknown_B is not significant enough, removed from profile.
Warning: Block unknown_B is not significant enough, removed from profile.
Warning: Block unknown_B is not significant enough, removed from profile.
Warning: Block unknown_A is not significant enough, removed from profile.
Warning: Block unknown_B is not significant enough, removed from profile.
Warning: Block unknown_D is not significant enough, removed from profile.
Warning: Block unknown_A is not significant enough, removed from profile.
Warning: Block unknown_B is not significant enough, removed from profile.
Warning: Block unknown_A is not significant enough, removed from profile.
Warning: Block unknown_B is not significant enough, removed from profile.
Warning: Block unknown_C is not significant enough, removed from profile.
Warning: Block unknown_A is not significant enough, removed from profile.
Warning: Block unknown_D is not significant enough, removed from profile.
Warning: Block unknown_E is not significant enough, removed from profile.
Warning: Block unknown_C is not significant enough, removed from profile.
Warning: Block unknown_G is not significant enough, removed from profile.
Warning: Block unknown_G is not significant enough, removed from profile.
Warning: Block unknown_K is not significant enough, removed from profile.

augustus: ERROR
	Invalid block no. in SubstateModel::blockNoOfB

Warning: Block unknown_C is not significant enough, removed from profile.
Warning: Block unknown_A is not significant enough, removed from profile.
Warning: Block unknown_K is not significant enough, removed from profile.
Warning: Block unknown_O is not significant enough, removed from profile.
Warning: Block unknown_A is not significant enough, removed from profile.
Warning: Block unknown_K is not significant enough, removed from profile.
Warning: Block unknown_O is not significant enough, removed from profile.
Warning: Block unknown_A is not significant enough, removed from profile.
Warning: Block unknown_B is not significant enough, removed from profile.
Warning: Block unknown_A is not significant enough, removed from profile.
Warning: Block unknown_A is not significant enough, removed from profile.
Warning: Block unknown_F is not significant enough, removed from profile.
Warning: Block unknown_N is not significant enough, removed from profile.
Warning: Block unknown_O is not significant enough, removed from profile.
Warning: Block unknown_P is not significant enough, removed from profile.
Warning: Block unknown_Q is not significant enough, removed from profile.
Warning: Block unknown_S is not significant enough, removed from profile.
Warning: Block unknown_W is not significant enough, removed from profile.
Warning: Block unknown_X is not significant enough, removed from profile.
Warning: Block unknown_Y is not significant enough, removed from profile.
Warning: Block unknown_A is not significant enough, removed from profile.
Warning: Block unknown_B is not significant enough, removed from profile.
Warning: Block unknown_G is not significant enough, removed from profile.
Warning: Block unknown_B is not significant enough, removed from profile.
Warning: Block unknown_G is not significant enough, removed from profile.
Warning: Block unknown_B is not significant enough, removed from profile.
Warning: Block unknown_G is not significant enough, removed from profile.
Warning: Block unknown_C is not significant enough, removed from profile.
Warning: Block unknown_D is not significant enough, removed from profile.
Warning: Block unknown_M is not significant enough, removed from profile.
Warning: Block unknown_X is not significant enough, removed from profile.
Warning: Block unknown_D is not significant enough, removed from profile.
Warning: Block unknown_H is not significant enough, removed from profile.
Warning: Block unknown_I is not significant enough, removed from profile.
Warning: Block unknown_D is not significant enough, removed from profile.
Warning: Block unknown_H is not significant enough, removed from profile.
Warning: Block unknown_I is not significant enough, removed from profile.
Warning: Block unknown_I is not significant enough, removed from profile.
Warning: Block unknown_B is not significant enough, removed from profile.
Warning: Block unknown_A is not significant enough, removed from profile.
Warning: Block unknown_B is not significant enough, removed from profile.
Warning: Block unknown_C is not significant enough, removed from profile.
Warning: Block unknown_M is not significant enough, removed from profile.
Warning: Block unknown_A is not significant enough, removed from profile.
Warning: Block unknown_C is not significant enough, removed from profile.
Warning: Block unknown_G is not significant enough, removed from profile.
Warning: Block unknown_A is not significant enough, removed from profile.
Warning: Block unknown_C is not significant enough, removed from profile.
Warning: Block unknown_D is not significant enough, removed from profile.
Warning: Block unknown_A is not significant enough, removed from profile.
Warning: Block unknown_C is not significant enough, removed from profile.
Warning: Block unknown_D is not significant enough, removed from profile.
Warning: Block unknown_A is not significant enough, removed from profile.
Warning: Block unknown_C is not significant enough, removed from profile.
Warning: Block unknown_D is not significant enough, removed from profile.
Warning: Block unknown_I is not significant enough, removed from profile.
Warning: Block unknown_E is not significant enough, removed from profile.
Warning: Block unknown_C is not significant enough, removed from profile.
Warning: Block unknown_F is not significant enough, removed from profile.
Warning: Block unknown_G is not significant enough, removed from profile.
Warning: Block unknown_H is not significant enough, removed from profile.
Warning: Block unknown_L is not significant enough, removed from profile.
Warning: Block unknown_O is not significant enough, removed from profile.
Warning: Block unknown_Q is not significant enough, removed from profile.
Warning: Block unknown_B is not significant enough, removed from profile.
Warning: Block unknown_K is not significant enough, removed from profile.
Warning: Block unknown_A is not significant enough, removed from profile.
Warning: Block unknown_A is not significant enough, removed from profile.
Warning: Block unknown_A is not significant enough, removed from profile.
Warning: Block unknown_F is not significant enough, removed from profile.
Warning: Block unknown_M is not significant enough, removed from profile.
Warning: Block unknown_A is not significant enough, removed from profile.
Warning: Block unknown_B is not significant enough, removed from profile.
Warning: Block unknown_G is not significant enough, removed from profile.
Warning: Block unknown_D is not significant enough, removed from profile.
Warning: Block unknown_G is not significant enough, removed from profile.
Warning: Block unknown_AD is not significant enough, removed from profile.
Warning: Block unknown_C is not significant enough, removed from profile.
Warning: Block unknown_A is not significant enough, removed from profile.
Warning: Block unknown_I is not significant enough, removed from profile.
Warning: Block unknown_G is not significant enough, removed from profile.
Warning: Block unknown_F is not significant enough, removed from profile.
Warning: Block unknown_H is not significant enough, removed from profile.

augustus: ERROR
	Invalid block no. in SubstateModel::blockNoOfB

Warning: Block unknown_C is not significant enough, removed from profile.
Warning: Block unknown_C is not significant enough, removed from profile.
Warning: Block unknown_D is not significant enough, removed from profile.
Warning: Block unknown_E is not significant enough, removed from profile.
Warning: Block unknown_D is not significant enough, removed from profile.
Warning: Block unknown_E is not significant enough, removed from profile.
Warning: Block unknown_D is not significant enough, removed from profile.
Warning: Block unknown_E is not significant enough, removed from profile.
Warning: Block unknown_A is not significant enough, removed from profile.
Warning: Block unknown_B is not significant enough, removed from profile.
Warning: Block unknown_A is not significant enough, removed from profile.
Warning: Block unknown_A is not significant enough, removed from profile.
Warning: Block unknown_A is not significant enough, removed from profile.
Warning: Block unknown_C is not significant enough, removed from profile.
Warning: Block unknown_D is not significant enough, removed from profile.
Warning: Block unknown_K is not significant enough, removed from profile.
Warning: Block unknown_S is not significant enough, removed from profile.
Warning: Block unknown_C is not significant enough, removed from profile.
Warning: Block unknown_D is not significant enough, removed from profile.
Warning: Block unknown_K is not significant enough, removed from profile.
Warning: Block unknown_S is not significant enough, removed from profile.
Warning: Block unknown_A is not significant enough, removed from profile.
Warning: Block unknown_B is not significant enough, removed from profile.
Warning: Block unknown_C is not significant enough, removed from profile.
Warning: Block unknown_D is not significant enough, removed from profile.
Warning: Block unknown_F is not significant enough, removed from profile.
Warning: Block unknown_B is not significant enough, removed from profile.
Warning: Block unknown_B is not significant enough, removed from profile.
Warning: Block unknown_C is not significant enough, removed from profile.
Warning: Block unknown_G is not significant enough, removed from profile.
Warning: Block unknown_C is not significant enough, removed from profile.
Warning: Block unknown_A is not significant enough, removed from profile.
Warning: Block unknown_B is not significant enough, removed from profile.
Warning: Block unknown_D is not significant enough, removed from profile.
Warning: Block unknown_C is not significant enough, removed from profile.
Warning: Block unknown_D is not significant enough, removed from profile.
Warning: Block unknown_A is not significant enough, removed from profile.
Warning: Block unknown_A is not significant enough, removed from profile.
Warning: Block unknown_A is not significant enough, removed from profile.
Warning: Block unknown_K is not significant enough, removed from profile.
Warning: Block unknown_B is not significant enough, removed from profile.
Warning: Block unknown_F is not significant enough, removed from profile.
Warning: Block unknown_D is not significant enough, removed from profile.
Warning: Block unknown_L is not significant enough, removed from profile.
Warning: Block unknown_B is not significant enough, removed from profile.
Warning: Block unknown_J is not significant enough, removed from profile.
Warning: Block unknown_A is not significant enough, removed from profile.
Warning: Block unknown_B is not significant enough, removed from profile.
Warning: Block unknown_C is not significant enough, removed from profile.
Warning: Block unknown_N is not significant enough, removed from profile.
Warning: Block unknown_A is not significant enough, removed from profile.
Warning: Block unknown_A is not significant enough, removed from profile.
Warning: Block unknown_K is not significant enough, removed from profile.
Warning: Block unknown_G is not significant enough, removed from profile.
Warning: Block unknown_J is not significant enough, removed from profile.
Warning: Block unknown_G is not significant enough, removed from profile.
Warning: Block unknown_J is not significant enough, removed from profile.
Warning: Block unknown_G is not significant enough, removed from profile.
Warning: Block unknown_J is not significant enough, removed from profile.
Warning: Block unknown_D is not significant enough, removed from profile.
Warning: Block unknown_F is not significant enough, removed from profile.
Warning: Block unknown_K is not significant enough, removed from profile.
Warning: Block unknown_O is not significant enough, removed from profile.
Warning: Block unknown_P is not significant enough, removed from profile.
Warning: Block unknown_A is not significant enough, removed from profile.
Warning: Block unknown_E is not significant enough, removed from profile.
Warning: Block unknown_J is not significant enough, removed from profile.

augustus: ERROR
	Invalid block no. in SubstateModel::blockNoOfB

Warning: Block unknown_D is not significant enough, removed from profile.
Warning: Block unknown_G is not significant enough, removed from profile.
Warning: Block unknown_J is not significant enough, removed from profile.
Warning: Block unknown_A is not significant enough, removed from profile.
Warning: Block unknown_B is not significant enough, removed from profile.
Warning: Block unknown_G is not significant enough, removed from profile.
Warning: Block unknown_H is not significant enough, removed from profile.
Warning: Block unknown_G is not significant enough, removed from profile.
Warning: Block unknown_H is not significant enough, removed from profile.
Warning: Block unknown_A is not significant enough, removed from profile.
Warning: Block unknown_C is not significant enough, removed from profile.
Warning: Block unknown_D is not significant enough, removed from profile.
Warning: Block unknown_I is not significant enough, removed from profile.
Warning: Block unknown_B is not significant enough, removed from profile.
Warning: Block unknown_G is not significant enough, removed from profile.
Warning: Block unknown_H is not significant enough, removed from profile.
Warning: Block unknown_I is not significant enough, removed from profile.
Warning: Block unknown_F is not significant enough, removed from profile.
Warning: Block unknown_H is not significant enough, removed from profile.
Warning: Block unknown_I is not significant enough, removed from profile.
Warning: Block unknown_F is not significant enough, removed from profile.
Warning: Block unknown_F is not significant enough, removed from profile.
Warning: Block unknown_F is not significant enough, removed from profile.
Warning: Block unknown_A is not significant enough, removed from profile.
Warning: Block unknown_J is not significant enough, removed from profile.
Warning: Block unknown_K is not significant enough, removed from profile.
Warning: Block unknown_O is not significant enough, removed from profile.
Warning: Block unknown_A is not significant enough, removed from profile.
Warning: Block unknown_J is not significant enough, removed from profile.
Warning: Block unknown_K is not significant enough, removed from profile.
Warning: Block unknown_O is not significant enough, removed from profile.
Warning: Block unknown_D is not significant enough, removed from profile.
Warning: Block unknown_E is not significant enough, removed from profile.
Warning: Block unknown_E is not significant enough, removed from profile.
Warning: Block unknown_F is not significant enough, removed from profile.
Warning: Block unknown_M is not significant enough, removed from profile.
Warning: Block unknown_Q is not significant enough, removed from profile.
Warning: Block unknown_E is not significant enough, removed from profile.
Warning: Block unknown_F is not significant enough, removed from profile.
Warning: Block unknown_I is not significant enough, removed from profile.
Warning: Block unknown_K is not significant enough, removed from profile.
Warning: Block unknown_N is not significant enough, removed from profile.
Warning: Block unknown_E is not significant enough, removed from profile.
Warning: Block unknown_E is not significant enough, removed from profile.
Warning: Block unknown_E is not significant enough, removed from profile.
Warning: Block unknown_B is not significant enough, removed from profile.
Warning: Block unknown_B is not significant enough, removed from profile.
Warning: Block unknown_B is not significant enough, removed from profile.
Warning: Block unknown_B is not significant enough, removed from profile.
Warning: Block unknown_D is not significant enough, removed from profile.
Warning: Block unknown_E is not significant enough, removed from profile.
Warning: Block unknown_C is not significant enough, removed from profile.
Warning: Block unknown_E is not significant enough, removed from profile.
Warning: Block unknown_G is not significant enough, removed from profile.
Warning: Block unknown_I is not significant enough, removed from profile.
Warning: Block unknown_A is not significant enough, removed from profile.
Warning: Block unknown_B is not significant enough, removed from profile.
Warning: Block unknown_B is not significant enough, removed from profile.
Warning: Block unknown_D is not significant enough, removed from profile.
Warning: Block unknown_E is not significant enough, removed from profile.
Warning: Block unknown_H is not significant enough, removed from profile.
Warning: Block unknown_I is not significant enough, removed from profile.
Warning: Block unknown_M is not significant enough, removed from profile.
Warning: Block unknown_R is not significant enough, removed from profile.
Warning: Block unknown_S is not significant enough, removed from profile.
Warning: Block unknown_T is not significant enough, removed from profile.
Warning: Block unknown_U is not significant enough, removed from profile.
Warning: Block unknown_X is not significant enough, removed from profile.
Warning: Block unknown_Y is not significant enough, removed from profile.
Warning: Block unknown_Z is not significant enough, removed from profile.
Warning: Block unknown_AC is not significant enough, removed from profile.
Warning: Block unknown_AE is not significant enough, removed from profile.
Warning: Block unknown_AI is not significant enough, removed from profile.
Warning: Block unknown_AK is not significant enough, removed from profile.
Warning: Block unknown_AL is not significant enough, removed from profile.
Warning: Block unknown_AM is not significant enough, removed from profile.
Warning: Block unknown_AO is not significant enough, removed from profile.
Warning: Block unknown_AP is not significant enough, removed from profile.
Warning: Block unknown_C is not significant enough, removed from profile.
Warning: Block unknown_C is not significant enough, removed from profile.
Warning: Block unknown_C is not significant enough, removed from profile.
Warning: Block unknown_F is not significant enough, removed from profile.
Warning: Block unknown_F is not significant enough, removed from profile.
Warning: Block unknown_F is not significant enough, removed from profile.
Warning: Block unknown_A is not significant enough, removed from profile.
Warning: Block unknown_F is not significant enough, removed from profile.
Warning: Block unknown_G is not significant enough, removed from profile.
Warning: Block unknown_D is not significant enough, removed from profile.
Warning: Block unknown_F is not significant enough, removed from profile.
Warning: Block unknown_B is not significant enough, removed from profile.
Warning: Block unknown_F is not significant enough, removed from profile.
Warning: Block unknown_B is not significant enough, removed from profile.
Warning: Block unknown_A is not significant enough, removed from profile.
Warning: Block unknown_G is not significant enough, removed from profile.
Warning: Block unknown_K is not significant enough, removed from profile.
Warning: Block unknown_B is not significant enough, removed from profile.
Warning: Block unknown_D is not significant enough, removed from profile.
Warning: Block unknown_N is not significant enough, removed from profile.
Warning: Block unknown_A is not significant enough, removed from profile.
Warning: Block unknown_O is not significant enough, removed from profile.
Warning: Block unknown_B is not significant enough, removed from profile.
Warning: Block unknown_C is not significant enough, removed from profile.
Warning: Block unknown_D is not significant enough, removed from profile.
Warning: Block unknown_B is not significant enough, removed from profile.
Warning: Block unknown_C is not significant enough, removed from profile.
Warning: Block unknown_D is not significant enough, removed from profile.
Warning: Block unknown_B is not significant enough, removed from profile.
Warning: Block unknown_D is not significant enough, removed from profile.
Warning: Block unknown_A is not significant enough, removed from profile.
Warning: Block unknown_A is not significant enough, removed from profile.
Warning: Block unknown_A is not significant enough, removed from profile.
Warning: Block unknown_C is not significant enough, removed from profile.
Warning: Block unknown_E is not significant enough, removed from profile.
Warning: Block unknown_A is not significant enough, removed from profile.
Warning: Block unknown_C is not significant enough, removed from profile.
Warning: Block unknown_I is not significant enough, removed from profile.
Warning: Block unknown_A is not significant enough, removed from profile.
Warning: Block unknown_C is not significant enough, removed from profile.
Warning: Block unknown_I is not significant enough, removed from profile.
Warning: Block unknown_A is not significant enough, removed from profile.
Warning: Block unknown_C is not significant enough, removed from profile.
Warning: Block unknown_I is not significant enough, removed from profile.
Warning: Block unknown_E is not significant enough, removed from profile.
Warning: Block unknown_B is not significant enough, removed from profile.
Warning: Block unknown_E is not significant enough, removed from profile.
Warning: Block unknown_G is not significant enough, removed from profile.
Warning: Block unknown_K is not significant enough, removed from profile.
Warning: Block unknown_G is not significant enough, removed from profile.
Warning: Block unknown_K is not significant enough, removed from profile.
Warning: Block unknown_G is not significant enough, removed from profile.
Warning: Block unknown_K is not significant enough, removed from profile.
Warning: Block unknown_A is not significant enough, removed from profile.
Warning: Block unknown_A is not significant enough, removed from profile.
Warning: Block unknown_B is not significant enough, removed from profile.
Warning: Block unknown_A is not significant enough, removed from profile.
Warning: Block unknown_A is not significant enough, removed from profile.
Warning: Block unknown_I is not significant enough, removed from profile.
Warning: Block unknown_A is not significant enough, removed from profile.
Warning: Block unknown_I is not significant enough, removed from profile.
Warning: Block unknown_A is not significant enough, removed from profile.
Warning: Block unknown_I is not significant enough, removed from profile.
Warning: Block unknown_A is not significant enough, removed from profile.
Warning: Block unknown_H is not significant enough, removed from profile.
Warning: Block unknown_O is not significant enough, removed from profile.
Warning: Block unknown_P is not significant enough, removed from profile.
Warning: Block unknown_Q is not significant enough, removed from profile.
Warning: Block unknown_R is not significant enough, removed from profile.
Warning: Block unknown_W is not significant enough, removed from profile.
Warning: Block unknown_D is not significant enough, removed from profile.
Warning: Block unknown_E is not significant enough, removed from profile.
Warning: Block unknown_F is not significant enough, removed from profile.
Warning: Block unknown_G is not significant enough, removed from profile.
Warning: Block unknown_B is not significant enough, removed from profile.
Warning: Block unknown_K is not significant enough, removed from profile.
Warning: Block unknown_M is not significant enough, removed from profile.
Warning: Block unknown_O is not significant enough, removed from profile.
Warning: Block unknown_B is not significant enough, removed from profile.
Warning: Block unknown_K is not significant enough, removed from profile.
Warning: Block unknown_M is not significant enough, removed from profile.
Warning: Block unknown_O is not significant enough, removed from profile.
Warning: Block unknown_A is not significant enough, removed from profile.
Warning: Block unknown_B is not significant enough, removed from profile.
Warning: Block unknown_A is not significant enough, removed from profile.
Warning: Block unknown_B is not significant enough, removed from profile.
Warning: Block unknown_D is not significant enough, removed from profile.
Warning: Block unknown_H is not significant enough, removed from profile.
Warning: Block unknown_A is not significant enough, removed from profile.
Warning: Block unknown_B is not significant enough, removed from profile.
Warning: Block unknown_D is not significant enough, removed from profile.
Warning: Block unknown_H is not significant enough, removed from profile.
Warning: Block unknown_A is not significant enough, removed from profile.
Warning: Block unknown_B is not significant enough, removed from profile.
Warning: Block unknown_D is not significant enough, removed from profile.
Warning: Block unknown_H is not significant enough, removed from profile.
Warning: Block unknown_B is not significant enough, removed from profile.
Warning: Block unknown_A is not significant enough, removed from profile.
Warning: Block unknown_A is not significant enough, removed from profile.
Warning: Block unknown_D is not significant enough, removed from profile.
Warning: Block unknown_H is not significant enough, removed from profile.
Warning: Block unknown_J is not significant enough, removed from profile.
Warning: Block unknown_O is not significant enough, removed from profile.
Warning: Block unknown_P is not significant enough, removed from profile.
Warning: Block unknown_Q is not significant enough, removed from profile.
Warning: Block unknown_S is not significant enough, removed from profile.
Warning: Block unknown_T is not significant enough, removed from profile.
Warning: Block unknown_U is not significant enough, removed from profile.
Warning: Block unknown_V is not significant enough, removed from profile.
Warning: Block unknown_X is not significant enough, removed from profile.
Warning: Block unknown_AA is not significant enough, removed from profile.
Warning: Block unknown_AB is not significant enough, removed from profile.
Warning: Block unknown_H is not significant enough, removed from profile.
Warning: Block unknown_A is not significant enough, removed from profile.
Warning: Block unknown_A is not significant enough, removed from profile.
Warning: Block unknown_A is not significant enough, removed from profile.
Warning: Block unknown_C is not significant enough, removed from profile.
Warning: Block unknown_D is not significant enough, removed from profile.
Warning: Block unknown_C is not significant enough, removed from profile.
Warning: Block unknown_D is not significant enough, removed from profile.
Warning: Block unknown_C is not significant enough, removed from profile.
Warning: Block unknown_D is not significant enough, removed from profile.
Warning: Block unknown_A is not significant enough, removed from profile.
Warning: Block unknown_B is not significant enough, removed from profile.
Warning: Block unknown_E is not significant enough, removed from profile.
Warning: Block unknown_A is not significant enough, removed from profile.
Warning: Block unknown_B is not significant enough, removed from profile.
Warning: Block unknown_E is not significant enough, removed from profile.
Warning: Block unknown_A is not significant enough, removed from profile.
Warning: Block unknown_A is not significant enough, removed from profile.
Warning: Block unknown_A is not significant enough, removed from profile.
Warning: Block unknown_A is not significant enough, removed from profile.
Warning: Block unknown_A is not significant enough, removed from profile.
Warning: Block unknown_A is not significant enough, removed from profile.
Warning: Block unknown_A is not significant enough, removed from profile.
Warning: Block unknown_B is not significant enough, removed from profile.
Warning: Block unknown_H is not significant enough, removed from profile.
Warning: Block unknown_A is not significant enough, removed from profile.
Warning: Block unknown_A is not significant enough, removed from profile.
Warning: Block unknown_A is not significant enough, removed from profile.
Warning: Block unknown_A is not significant enough, removed from profile.
Warning: Block unknown_B is not significant enough, removed from profile.
Warning: Block unknown_F is not significant enough, removed from profile.
Warning: Block unknown_B is not significant enough, removed from profile.
Warning: Block unknown_F is not significant enough, removed from profile.
Warning: Block unknown_G is not significant enough, removed from profile.
Warning: Block unknown_J is not significant enough, removed from profile.
Warning: Block unknown_C is not significant enough, removed from profile.
Warning: Block unknown_A is not significant enough, removed from profile.
Warning: Block unknown_B is not significant enough, removed from profile.
Warning: Block unknown_H is not significant enough, removed from profile.
Warning: Block unknown_D is not significant enough, removed from profile.

augustus: ERROR
	Invalid block no. in SubstateModel::blockNoOfB

Warning: Block unknown_H is not significant enough, removed from profile.
Warning: Block unknown_H is not significant enough, removed from profile.
Warning: Block unknown_B is not significant enough, removed from profile.
Warning: Block unknown_B is not significant enough, removed from profile.
Warning: Block unknown_B is not significant enough, removed from profile.

augustus: ERROR
	Invalid block no. in SubstateModel::blockNoOfB

Warning: Block unknown_F is not significant enough, removed from profile.
Warning: Block unknown_A is not significant enough, removed from profile.
Warning: Block unknown_A is not significant enough, removed from profile.
Warning: Block unknown_A is not significant enough, removed from profile.
Warning: Block unknown_A is not significant enough, removed from profile.
Warning: Block unknown_A is not significant enough, removed from profile.

augustus: ERROR
	Invalid block no. in SubstateModel::blockNoOfB

Warning: Block unknown_U is not significant enough, removed from profile.
Warning: Block unknown_Z is not significant enough, removed from profile.
Warning: Block unknown_AM is not significant enough, removed from profile.
Warning: Block unknown_AO is not significant enough, removed from profile.
Warning: Block unknown_AP is not significant enough, removed from profile.
Warning: Block unknown_F is not significant enough, removed from profile.
Warning: Block unknown_G is not significant enough, removed from profile.
Warning: Block unknown_H is not significant enough, removed from profile.
Warning: Block unknown_A is not significant enough, removed from profile.
Warning: Block unknown_E is not significant enough, removed from profile.
Warning: Block unknown_B is not significant enough, removed from profile.
Warning: Block unknown_E is not significant enough, removed from profile.
Warning: Block unknown_A is not significant enough, removed from profile.
Warning: Block unknown_D is not significant enough, removed from profile.
Warning: Block unknown_F is not significant enough, removed from profile.
Warning: Block unknown_P is not significant enough, removed from profile.
Warning: Block unknown_Q is not significant enough, removed from profile.
Warning: Block unknown_A is not significant enough, removed from profile.
Warning: Block unknown_D is not significant enough, removed from profile.
Warning: Block unknown_F is not significant enough, removed from profile.
Warning: Block unknown_P is not significant enough, removed from profile.
Warning: Block unknown_Q is not significant enough, removed from profile.
Warning: Block unknown_D is not significant enough, removed from profile.
Warning: Block unknown_D is not significant enough, removed from profile.
Warning: Block unknown_E is not significant enough, removed from profile.
Warning: Block unknown_H is not significant enough, removed from profile.
Warning: Block unknown_I is not significant enough, removed from profile.
Warning: Block unknown_J is not significant enough, removed from profile.
Warning: Block unknown_E is not significant enough, removed from profile.
Warning: Block unknown_I is not significant enough, removed from profile.
Warning: Block unknown_J is not significant enough, removed from profile.
Warning: Block unknown_K is not significant enough, removed from profile.
Warning: Block unknown_G is not significant enough, removed from profile.
Warning: Block unknown_L is not significant enough, removed from profile.
Warning: Block unknown_M is not significant enough, removed from profile.
Warning: Block unknown_E is not significant enough, removed from profile.
Warning: Block unknown_D is not significant enough, removed from profile.
Warning: Block unknown_D is not significant enough, removed from profile.
Warning: Block unknown_O is not significant enough, removed from profile.
Warning: Block unknown_H is not significant enough, removed from profile.
Warning: Block unknown_J is not significant enough, removed from profile.
Warning: Block unknown_A is not significant enough, removed from profile.
Warning: Block unknown_E is not significant enough, removed from profile.
Warning: Block unknown_A is not significant enough, removed from profile.
Warning: Block unknown_E is not significant enough, removed from profile.
Warning: Block unknown_A is not significant enough, removed from profile.
Warning: Block unknown_F is not significant enough, removed from profile.
Warning: Block unknown_A is not significant enough, removed from profile.
Warning: Block unknown_F is not significant enough, removed from profile.
Warning: Block unknown_A is not significant enough, removed from profile.
Warning: Block unknown_F is not significant enough, removed from profile.
Warning: Block unknown_A is not significant enough, removed from profile.
Warning: Block unknown_A is not significant enough, removed from profile.
Warning: Block unknown_A is not significant enough, removed from profile.
Warning: Block unknown_A is not significant enough, removed from profile.
Warning: Block unknown_E is not significant enough, removed from profile.
Warning: Block unknown_H is not significant enough, removed from profile.
Warning: Block unknown_H is not significant enough, removed from profile.
Warning: Block unknown_A is not significant enough, removed from profile.
Warning: Block unknown_A is not significant enough, removed from profile.
Warning: Block unknown_A is not significant enough, removed from profile.
Warning: Block unknown_B is not significant enough, removed from profile.
Warning: Block unknown_J is not significant enough, removed from profile.
Warning: Block unknown_K is not significant enough, removed from profile.
Warning: Block unknown_N is not significant enough, removed from profile.
Warning: Block unknown_J is not significant enough, removed from profile.
Warning: Block unknown_K is not significant enough, removed from profile.
Warning: Block unknown_N is not significant enough, removed from profile.
Warning: Block unknown_J is not significant enough, removed from profile.
Warning: Block unknown_K is not significant enough, removed from profile.
Warning: Block unknown_N is not significant enough, removed from profile.
Warning: Block unknown_D is not significant enough, removed from profile.
Warning: Block unknown_E is not significant enough, removed from profile.
Warning: Block unknown_B is not significant enough, removed from profile.
Warning: Block unknown_G is not significant enough, removed from profile.
Warning: Block unknown_H is not significant enough, removed from profile.
Warning: Block unknown_C is not significant enough, removed from profile.
Warning: Block unknown_A is not significant enough, removed from profile.
Warning: Block unknown_L is not significant enough, removed from profile.
Warning: Block unknown_L is not significant enough, removed from profile.
Warning: Block unknown_L is not significant enough, removed from profile.
Warning: Block unknown_A is not significant enough, removed from profile.

augustus: ERROR
	Invalid block no. in SubstateModel::blockNoOfB

Warning: Block unknown_L is not significant enough, removed from profile.
Warning: Block unknown_L is not significant enough, removed from profile.
Warning: Block unknown_L is not significant enough, removed from profile.
Warning: Block unknown_B is not significant enough, removed from profile.
Warning: Block unknown_G is not significant enough, removed from profile.
Warning: Block unknown_J is not significant enough, removed from profile.
Warning: Block unknown_B is not significant enough, removed from profile.
Warning: Block unknown_G is not significant enough, removed from profile.
Warning: Block unknown_J is not significant enough, removed from profile.
Warning: Block unknown_A is not significant enough, removed from profile.
Warning: Block unknown_A is not significant enough, removed from profile.
Warning: Block unknown_A is not significant enough, removed from profile.
Warning: Block unknown_D is not significant enough, removed from profile.
Warning: Block unknown_H is not significant enough, removed from profile.
Warning: Block unknown_J is not significant enough, removed from profile.
Warning: Block unknown_K is not significant enough, removed from profile.
Warning: Block unknown_N is not significant enough, removed from profile.
Warning: Block unknown_T is not significant enough, removed from profile.
Warning: Block unknown_D is not significant enough, removed from profile.
Warning: Block unknown_H is not significant enough, removed from profile.
Warning: Block unknown_J is not significant enough, removed from profile.
Warning: Block unknown_K is not significant enough, removed from profile.
Warning: Block unknown_N is not significant enough, removed from profile.
Warning: Block unknown_T is not significant enough, removed from profile.
Warning: Block unknown_D is not significant enough, removed from profile.
Warning: Block unknown_H is not significant enough, removed from profile.
Warning: Block unknown_J is not significant enough, removed from profile.
Warning: Block unknown_K is not significant enough, removed from profile.
Warning: Block unknown_N is not significant enough, removed from profile.
Warning: Block unknown_T is not significant enough, removed from profile.
Warning: Block unknown_F is not significant enough, removed from profile.
Warning: Block unknown_D is not significant enough, removed from profile.
Warning: Block unknown_E is not significant enough, removed from profile.
Warning: Block unknown_G is not significant enough, removed from profile.
Warning: Block unknown_D is not significant enough, removed from profile.
Warning: Block unknown_E is not significant enough, removed from profile.
Warning: Block unknown_G is not significant enough, removed from profile.
Warning: Block unknown_D is not significant enough, removed from profile.
Warning: Block unknown_I is not significant enough, removed from profile.
Warning: Block unknown_K is not significant enough, removed from profile.
Warning: Block unknown_L is not significant enough, removed from profile.
Warning: Block unknown_R is not significant enough, removed from profile.
Warning: Block unknown_S is not significant enough, removed from profile.
Warning: Block unknown_V is not significant enough, removed from profile.
Warning: Block unknown_B is not significant enough, removed from profile.
Warning: Block unknown_F is not significant enough, removed from profile.
Warning: Block unknown_K is not significant enough, removed from profile.
Warning: Block unknown_N is not significant enough, removed from profile.
Warning: Block unknown_P is not significant enough, removed from profile.
Warning: Block unknown_Q is not significant enough, removed from profile.
Warning: Block unknown_X is not significant enough, removed from profile.
Warning: Block unknown_AB is not significant enough, removed from profile.
Warning: Block unknown_AC is not significant enough, removed from profile.
Warning: Block unknown_B is not significant enough, removed from profile.
Warning: Block unknown_F is not significant enough, removed from profile.
Warning: Block unknown_K is not significant enough, removed from profile.
Warning: Block unknown_N is not significant enough, removed from profile.
Warning: Block unknown_P is not significant enough, removed from profile.
Warning: Block unknown_Q is not significant enough, removed from profile.
Warning: Block unknown_X is not significant enough, removed from profile.
Warning: Block unknown_AB is not significant enough, removed from profile.
Warning: Block unknown_AC is not significant enough, removed from profile.
Warning: Block unknown_A is not significant enough, removed from profile.
Warning: Block unknown_B is not significant enough, removed from profile.
Warning: Block unknown_C is not significant enough, removed from profile.
Warning: Block unknown_B is not significant enough, removed from profile.
Warning: Block unknown_F is not significant enough, removed from profile.
Warning: Block unknown_H is not significant enough, removed from profile.
Warning: Block unknown_I is not significant enough, removed from profile.
Warning: Block unknown_O is not significant enough, removed from profile.
Warning: Block unknown_A is not significant enough, removed from profile.
Warning: Block unknown_E is not significant enough, removed from profile.
Warning: Block unknown_G is not significant enough, removed from profile.
Warning: Block unknown_K is not significant enough, removed from profile.
Warning: Block unknown_E is not significant enough, removed from profile.
Warning: Block unknown_G is not significant enough, removed from profile.
Warning: Block unknown_K is not significant enough, removed from profile.
Warning: Block unknown_E is not significant enough, removed from profile.
Warning: Block unknown_G is not significant enough, removed from profile.
Warning: Block unknown_K is not significant enough, removed from profile.
Warning: Block unknown_A is not significant enough, removed from profile.
Warning: Block unknown_A is not significant enough, removed from profile.
Warning: Block unknown_A is not significant enough, removed from profile.
Warning: Block unknown_C is not significant enough, removed from profile.
Warning: Block unknown_E is not significant enough, removed from profile.
Warning: Block unknown_A is not significant enough, removed from profile.
Warning: Block unknown_B is not significant enough, removed from profile.
Warning: Block unknown_M is not significant enough, removed from profile.
Warning: Block unknown_C is not significant enough, removed from profile.
Warning: Block unknown_E is not significant enough, removed from profile.
Warning: Block unknown_C is not significant enough, removed from profile.
Warning: Block unknown_E is not significant enough, removed from profile.
Warning: Block unknown_C is not significant enough, removed from profile.
Warning: Block unknown_E is not significant enough, removed from profile.
Warning: Block unknown_A is not significant enough, removed from profile.
Warning: Block unknown_B is not significant enough, removed from profile.
Warning: Block unknown_A is not significant enough, removed from profile.
Warning: Block unknown_E is not significant enough, removed from profile.
Warning: Block unknown_A is not significant enough, removed from profile.
Warning: Block unknown_E is not significant enough, removed from profile.
Warning: Block unknown_I is not significant enough, removed from profile.
Warning: Block unknown_I is not significant enough, removed from profile.
Warning: Block unknown_E is not significant enough, removed from profile.
Warning: Block unknown_A is not significant enough, removed from profile.
Warning: Block unknown_J is not significant enough, removed from profile.
Warning: Block unknown_A is not significant enough, removed from profile.
Warning: Block unknown_F is not significant enough, removed from profile.
Warning: Block unknown_A is not significant enough, removed from profile.
Warning: Block unknown_A is not significant enough, removed from profile.
Warning: Block unknown_A is not significant enough, removed from profile.
Warning: Block unknown_A is not significant enough, removed from profile.
Warning: Block unknown_I is not significant enough, removed from profile.
Warning: Block unknown_I is not significant enough, removed from profile.
Warning: Block unknown_I is not significant enough, removed from profile.
Warning: Block unknown_A is not significant enough, removed from profile.
Warning: Block unknown_G is not significant enough, removed from profile.
Warning: Block unknown_A is not significant enough, removed from profile.
Warning: Block unknown_G is not significant enough, removed from profile.

augustus: ERROR
	Invalid block no. in SubstateModel::blockNoOfB

Warning: Block unknown_D is not significant enough, removed from profile.
Warning: Block unknown_F is not significant enough, removed from profile.
Warning: Block unknown_G is not significant enough, removed from profile.
Warning: Block unknown_G is not significant enough, removed from profile.
Warning: Block unknown_A is not significant enough, removed from profile.
Warning: Block unknown_F is not significant enough, removed from profile.
Warning: Block unknown_A is not significant enough, removed from profile.
Warning: Block unknown_D is not significant enough, removed from profile.
Warning: Block unknown_G is not significant enough, removed from profile.
Warning: Block unknown_H is not significant enough, removed from profile.
Warning: Block unknown_L is not significant enough, removed from profile.
Warning: Block unknown_M is not significant enough, removed from profile.
Warning: Block unknown_N is not significant enough, removed from profile.
Warning: Block unknown_P is not significant enough, removed from profile.
Warning: Block unknown_Q is not significant enough, removed from profile.
Warning: Block unknown_A is not significant enough, removed from profile.
Warning: Block unknown_B is not significant enough, removed from profile.
Warning: Block unknown_D is not significant enough, removed from profile.
Warning: Block unknown_E is not significant enough, removed from profile.
Warning: Block unknown_I is not significant enough, removed from profile.
Warning: Block unknown_L is not significant enough, removed from profile.
Warning: Block unknown_M is not significant enough, removed from profile.
Warning: Block unknown_X is not significant enough, removed from profile.
Warning: Block unknown_Y is not significant enough, removed from profile.
Warning: Block unknown_E is not significant enough, removed from profile.
Warning: Block unknown_F is not significant enough, removed from profile.
Warning: Block unknown_H is not significant enough, removed from profile.
Warning: Block unknown_C is not significant enough, removed from profile.
Warning: Block unknown_H is not significant enough, removed from profile.
Warning: Block unknown_B is not significant enough, removed from profile.
Warning: Block unknown_J is not significant enough, removed from profile.
Warning: Block unknown_A is not significant enough, removed from profile.
Warning: Block unknown_E is not significant enough, removed from profile.
Warning: Block unknown_A is not significant enough, removed from profile.
Warning: Block unknown_A is not significant enough, removed from profile.
Warning: Block unknown_C is not significant enough, removed from profile.
Warning: Block unknown_F is not significant enough, removed from profile.
Warning: Block unknown_F is not significant enough, removed from profile.
Warning: Block unknown_F is not significant enough, removed from profile.
Warning: Block unknown_B is not significant enough, removed from profile.
Warning: Block unknown_B is not significant enough, removed from profile.
Warning: Block unknown_B is not significant enough, removed from profile.
Warning: Block unknown_A is not significant enough, removed from profile.
Warning: Block unknown_D is not significant enough, removed from profile.
Warning: Block unknown_B is not significant enough, removed from profile.
Warning: Block unknown_C is not significant enough, removed from profile.
Warning: Block unknown_D is not significant enough, removed from profile.
Warning: Block unknown_E is not significant enough, removed from profile.
Warning: Block unknown_B is not significant enough, removed from profile.
Warning: Block unknown_A is not significant enough, removed from profile.
Warning: Block unknown_A is not significant enough, removed from profile.
Warning: Block unknown_K is not significant enough, removed from profile.
Warning: Block unknown_L is not significant enough, removed from profile.
Warning: Block unknown_D is not significant enough, removed from profile.
Warning: Block unknown_E is not significant enough, removed from profile.
Warning: Block unknown_E is not significant enough, removed from profile.
Warning: Block unknown_E is not significant enough, removed from profile.
Warning: Block unknown_E is not significant enough, removed from profile.
Warning: Block unknown_C is not significant enough, removed from profile.
Warning: Block unknown_F is not significant enough, removed from profile.
Warning: Block unknown_A is not significant enough, removed from profile.
Warning: Block unknown_D is not significant enough, removed from profile.
Warning: Block unknown_B is not significant enough, removed from profile.
Warning: Block unknown_C is not significant enough, removed from profile.
Warning: Block unknown_E is not significant enough, removed from profile.
Warning: Block unknown_G is not significant enough, removed from profile.
Warning: Block unknown_H is not significant enough, removed from profile.
Warning: Block unknown_H is not significant enough, removed from profile.

augustus: ERROR
	Invalid block no. in SubstateModel::blockNoOfB

Warning: Block unknown_H is not significant enough, removed from profile.
Warning: Block unknown_H is not significant enough, removed from profile.
Warning: Block unknown_A is not significant enough, removed from profile.
Warning: Block unknown_B is not significant enough, removed from profile.
Warning: Block unknown_A is not significant enough, removed from profile.
Warning: Block unknown_J is not significant enough, removed from profile.
Warning: Block unknown_A is not significant enough, removed from profile.
Warning: Block unknown_J is not significant enough, removed from profile.
Warning: Block unknown_A is not significant enough, removed from profile.
Warning: Block unknown_J is not significant enough, removed from profile.
Warning: Block unknown_A is not significant enough, removed from profile.
Warning: Block unknown_A is not significant enough, removed from profile.
Warning: Block unknown_A is not significant enough, removed from profile.
Warning: Block unknown_B is not significant enough, removed from profile.
Warning: Block unknown_A is not significant enough, removed from profile.
Warning: Block unknown_B is not significant enough, removed from profile.
Warning: Block unknown_A is not significant enough, removed from profile.
Warning: Block unknown_B is not significant enough, removed from profile.
Warning: Block unknown_A is not significant enough, removed from profile.
Warning: Block unknown_B is not significant enough, removed from profile.

augustus: ERROR
	Invalid block no. in SubstateModel::blockNoOfB

Warning: Block unknown_F is not significant enough, removed from profile.
Warning: Block unknown_J is not significant enough, removed from profile.
Warning: Block unknown_A is not significant enough, removed from profile.
Warning: Block unknown_D is not significant enough, removed from profile.
Warning: Block unknown_D is not significant enough, removed from profile.
Warning: Block unknown_A is not significant enough, removed from profile.
Warning: Block unknown_B is not significant enough, removed from profile.
Warning: Block unknown_E is not significant enough, removed from profile.
Warning: Block unknown_B is not significant enough, removed from profile.
Warning: Block unknown_E is not significant enough, removed from profile.
Warning: Block unknown_B is not significant enough, removed from profile.
Warning: Block unknown_E is not significant enough, removed from profile.
Warning: Block unknown_E is not significant enough, removed from profile.
Warning: Block unknown_B is not significant enough, removed from profile.
Warning: Block unknown_A is not significant enough, removed from profile.
Warning: Block unknown_B is not significant enough, removed from profile.
Warning: Block unknown_C is not significant enough, removed from profile.
Warning: Block unknown_C is not significant enough, removed from profile.
Warning: Block unknown_Q is not significant enough, removed from profile.
Warning: Block unknown_C is not significant enough, removed from profile.
Warning: Block unknown_Q is not significant enough, removed from profile.
Warning: Block unknown_C is not significant enough, removed from profile.
Warning: Block unknown_Q is not significant enough, removed from profile.
Warning: Block unknown_G is not significant enough, removed from profile.
Warning: Block unknown_A is not significant enough, removed from profile.
Warning: Block unknown_D is not significant enough, removed from profile.
Warning: Block unknown_A is not significant enough, removed from profile.
Warning: Block unknown_J is not significant enough, removed from profile.
Warning: Block unknown_M is not significant enough, removed from profile.
Warning: Block unknown_P is not significant enough, removed from profile.
Warning: Block unknown_Q is not significant enough, removed from profile.
Warning: Block unknown_R is not significant enough, removed from profile.
Warning: Block unknown_A is not significant enough, removed from profile.
Warning: Block unknown_B is not significant enough, removed from profile.
Warning: Block unknown_C is not significant enough, removed from profile.
Warning: Block unknown_E is not significant enough, removed from profile.
Warning: Block unknown_C is not significant enough, removed from profile.
Warning: Block unknown_E is not significant enough, removed from profile.
Warning: Block unknown_B is not significant enough, removed from profile.
Warning: Block unknown_K is not significant enough, removed from profile.
Warning: Block unknown_I is not significant enough, removed from profile.
Warning: Block unknown_U is not significant enough, removed from profile.
Warning: Block unknown_A is not significant enough, removed from profile.
Warning: Block unknown_B is not significant enough, removed from profile.
Warning: Block unknown_N is not significant enough, removed from profile.
Warning: Block unknown_O is not significant enough, removed from profile.
Warning: Block unknown_C is not significant enough, removed from profile.
Warning: Block unknown_C is not significant enough, removed from profile.
Warning: Block unknown_C is not significant enough, removed from profile.
Warning: Block unknown_A is not significant enough, removed from profile.
Warning: Block unknown_A is not significant enough, removed from profile.
Warning: Block unknown_A is not significant enough, removed from profile.
Warning: Block unknown_H is not significant enough, removed from profile.
Warning: Block unknown_H is not significant enough, removed from profile.
Warning: Block unknown_H is not significant enough, removed from profile.
Warning: Block unknown_B is not significant enough, removed from profile.
Warning: Block unknown_B is not significant enough, removed from profile.
Warning: Block unknown_C is not significant enough, removed from profile.
Warning: Block unknown_A is not significant enough, removed from profile.
Warning: Block unknown_A is not significant enough, removed from profile.
Warning: Block unknown_A is not significant enough, removed from profile.
Warning: Block unknown_C is not significant enough, removed from profile.
Warning: Block unknown_A is not significant enough, removed from profile.

augustus: ERROR
	Invalid block no. in SubstateModel::blockNoOfB

Warning: Block unknown_A is not significant enough, removed from profile.
Warning: Block unknown_B is not significant enough, removed from profile.
Warning: Block unknown_A is not significant enough, removed from profile.
Warning: Block unknown_D is not significant enough, removed from profile.
Warning: Block unknown_A is not significant enough, removed from profile.
Warning: Block unknown_D is not significant enough, removed from profile.
Warning: Block unknown_A is not significant enough, removed from profile.
Warning: Block unknown_D is not significant enough, removed from profile.
Warning: Block unknown_E is not significant enough, removed from profile.
Warning: Block unknown_A is not significant enough, removed from profile.
Warning: Block unknown_F is not significant enough, removed from profile.
Warning: Block unknown_F is not significant enough, removed from profile.
Warning: Block unknown_F is not significant enough, removed from profile.
Warning: Block unknown_D is not significant enough, removed from profile.
Warning: Block unknown_X is not significant enough, removed from profile.
Warning: Block unknown_Y is not significant enough, removed from profile.
Warning: Block unknown_AA is not significant enough, removed from profile.
Warning: Block unknown_A is not significant enough, removed from profile.
Warning: Block unknown_A is not significant enough, removed from profile.
Warning: Block unknown_C is not significant enough, removed from profile.

augustus: ERROR
	Invalid block no. in SubstateModel::blockNoOfB

Warning: Block unknown_B is not significant enough, removed from profile.
Warning: Block unknown_C is not significant enough, removed from profile.
Warning: Block unknown_A is not significant enough, removed from profile.
Warning: Block unknown_B is not significant enough, removed from profile.
Warning: Block unknown_C is not significant enough, removed from profile.
Warning: Block unknown_J is not significant enough, removed from profile.
Warning: Block unknown_D is not significant enough, removed from profile.
Warning: Block unknown_G is not significant enough, removed from profile.
Warning: Block unknown_L is not significant enough, removed from profile.
Warning: Block unknown_F is not significant enough, removed from profile.
Warning: Block unknown_K is not significant enough, removed from profile.
Warning: Block unknown_A is not significant enough, removed from profile.
Warning: Block unknown_A is not significant enough, removed from profile.
Warning: Block unknown_A is not significant enough, removed from profile.
Warning: Block unknown_A is not significant enough, removed from profile.
Warning: Block unknown_I is not significant enough, removed from profile.
Warning: Block unknown_D is not significant enough, removed from profile.
Warning: Block unknown_E is not significant enough, removed from profile.
Warning: Block unknown_C is not significant enough, removed from profile.
Warning: Block unknown_A is not significant enough, removed from profile.
Warning: Block unknown_B is not significant enough, removed from profile.
Warning: Block unknown_C is not significant enough, removed from profile.
Warning: Block unknown_G is not significant enough, removed from profile.
Warning: Block unknown_A is not significant enough, removed from profile.
Warning: Block unknown_B is not significant enough, removed from profile.
Warning: Block unknown_C is not significant enough, removed from profile.
Warning: Block unknown_G is not significant enough, removed from profile.
Warning: Block unknown_A is not significant enough, removed from profile.
Warning: Block unknown_B is not significant enough, removed from profile.
Warning: Block unknown_C is not significant enough, removed from profile.
Warning: Block unknown_G is not significant enough, removed from profile.
Warning: Block unknown_J is not significant enough, removed from profile.
Warning: Block unknown_N is not significant enough, removed from profile.
Warning: Block unknown_P is not significant enough, removed from profile.
Warning: Block unknown_B is not significant enough, removed from profile.
Warning: Block unknown_E is not significant enough, removed from profile.
Warning: Block unknown_L is not significant enough, removed from profile.
Warning: Block unknown_L is not significant enough, removed from profile.
Warning: Block unknown_D is not significant enough, removed from profile.
Warning: Block unknown_A is not significant enough, removed from profile.
Warning: Block unknown_B is not significant enough, removed from profile.
Warning: Block unknown_C is not significant enough, removed from profile.
Warning: Block unknown_J is not significant enough, removed from profile.
Warning: Block unknown_K is not significant enough, removed from profile.
Warning: Block unknown_L is not significant enough, removed from profile.
Warning: Block unknown_J is not significant enough, removed from profile.
Warning: Block unknown_K is not significant enough, removed from profile.
Warning: Block unknown_L is not significant enough, removed from profile.
Warning: Block unknown_J is not significant enough, removed from profile.
Warning: Block unknown_K is not significant enough, removed from profile.
Warning: Block unknown_L is not significant enough, removed from profile.
Warning: Block unknown_A is not significant enough, removed from profile.
Warning: Block unknown_E is not significant enough, removed from profile.
Warning: Block unknown_H is not significant enough, removed from profile.
Warning: Block unknown_X is not significant enough, removed from profile.
Warning: Block unknown_Z is not significant enough, removed from profile.
Warning: Block unknown_AA is not significant enough, removed from profile.
Warning: Block unknown_A is not significant enough, removed from profile.
Warning: Block unknown_A is not significant enough, removed from profile.
Warning: Block unknown_C is not significant enough, removed from profile.
Warning: Block unknown_C is not significant enough, removed from profile.
Warning: Block unknown_C is not significant enough, removed from profile.
Warning: Block unknown_B is not significant enough, removed from profile.
Warning: Block unknown_B is not significant enough, removed from profile.
Warning: Block unknown_B is not significant enough, removed from profile.
Warning: Block unknown_F is not significant enough, removed from profile.
Warning: Block unknown_G is not significant enough, removed from profile.
Warning: Block unknown_E is not significant enough, removed from profile.
Warning: Block unknown_D is not significant enough, removed from profile.
Warning: Block unknown_D is not significant enough, removed from profile.
Warning: Block unknown_D is not significant enough, removed from profile.
Warning: Block unknown_A is not significant enough, removed from profile.
Warning: Block unknown_C is not significant enough, removed from profile.
Warning: Block unknown_B is not significant enough, removed from profile.
Warning: Block unknown_K is not significant enough, removed from profile.
Warning: Block unknown_A is not significant enough, removed from profile.
Warning: Block unknown_F is not significant enough, removed from profile.
Warning: Block unknown_F is not significant enough, removed from profile.
Warning: Block unknown_F is not significant enough, removed from profile.
Warning: Block unknown_F is not significant enough, removed from profile.
Warning: Block unknown_C is not significant enough, removed from profile.
Warning: Block unknown_A is not significant enough, removed from profile.
Warning: Block unknown_B is not significant enough, removed from profile.
Warning: Block unknown_N is not significant enough, removed from profile.
Warning: Block unknown_A is not significant enough, removed from profile.
Warning: Block unknown_B is not significant enough, removed from profile.
Warning: Block unknown_N is not significant enough, removed from profile.
Warning: Block unknown_A is not significant enough, removed from profile.
Warning: Block unknown_B is not significant enough, removed from profile.
Warning: Block unknown_N is not significant enough, removed from profile.
Warning: Block unknown_I is not significant enough, removed from profile.
Warning: Block unknown_I is not significant enough, removed from profile.
Warning: Block unknown_I is not significant enough, removed from profile.
Warning: Block unknown_F is not significant enough, removed from profile.
Warning: Block unknown_G is not significant enough, removed from profile.
Warning: Block unknown_H is not significant enough, removed from profile.
Warning: Block unknown_M is not significant enough, removed from profile.
Warning: Block unknown_O is not significant enough, removed from profile.
Warning: Block unknown_P is not significant enough, removed from profile.
Warning: Block unknown_S is not significant enough, removed from profile.
Warning: Block unknown_T is not significant enough, removed from profile.
Warning: Block unknown_U is not significant enough, removed from profile.
Warning: Block unknown_V is not significant enough, removed from profile.
Warning: Block unknown_X is not significant enough, removed from profile.
Warning: Block unknown_AC is not significant enough, removed from profile.
Warning: Block unknown_AE is not significant enough, removed from profile.
Warning: Block unknown_AF is not significant enough, removed from profile.
Warning: Block unknown_AJ is not significant enough, removed from profile.
Warning: Block unknown_A is not significant enough, removed from profile.
Warning: Block unknown_A is not significant enough, removed from profile.
Warning: Block unknown_A is not significant enough, removed from profile.
Warning: Block unknown_J is not significant enough, removed from profile.
Warning: Block unknown_L is not significant enough, removed from profile.
Warning: Block unknown_J is not significant enough, removed from profile.
Warning: Block unknown_L is not significant enough, removed from profile.
Warning: Block unknown_J is not significant enough, removed from profile.
Warning: Block unknown_L is not significant enough, removed from profile.

augustus: ERROR
	Invalid block no. in SubstateModel::blockNoOfB

Warning: Block unknown_A is not significant enough, removed from profile.
Warning: Block unknown_B is not significant enough, removed from profile.
Warning: Block unknown_C is not significant enough, removed from profile.
Warning: Block unknown_B is not significant enough, removed from profile.
Warning: Block unknown_G is not significant enough, removed from profile.
Warning: Block unknown_B is not significant enough, removed from profile.
Warning: Block unknown_G is not significant enough, removed from profile.
Warning: Block unknown_A is not significant enough, removed from profile.
Warning: Block unknown_B is not significant enough, removed from profile.
Warning: Block unknown_C is not significant enough, removed from profile.
Warning: Block unknown_E is not significant enough, removed from profile.
Warning: Block unknown_I is not significant enough, removed from profile.
Warning: Block unknown_R is not significant enough, removed from profile.
Warning: Block unknown_A is not significant enough, removed from profile.
Warning: Block unknown_A is not significant enough, removed from profile.
Warning: Block unknown_A is not significant enough, removed from profile.
Warning: Block unknown_A is not significant enough, removed from profile.
Warning: Block unknown_B is not significant enough, removed from profile.
Warning: Block unknown_D is not significant enough, removed from profile.
Warning: Block unknown_B is not significant enough, removed from profile.
Warning: Block unknown_D is not significant enough, removed from profile.
Warning: Block unknown_E is not significant enough, removed from profile.
Warning: Block unknown_G is not significant enough, removed from profile.
Warning: Block unknown_B is not significant enough, removed from profile.
Warning: Block unknown_D is not significant enough, removed from profile.
Warning: Block unknown_E is not significant enough, removed from profile.
Warning: Block unknown_G is not significant enough, removed from profile.
Warning: Block unknown_B is not significant enough, removed from profile.
Warning: Block unknown_D is not significant enough, removed from profile.
Warning: Block unknown_E is not significant enough, removed from profile.
Warning: Block unknown_G is not significant enough, removed from profile.
Warning: Block unknown_K is not significant enough, removed from profile.
Warning: Block unknown_K is not significant enough, removed from profile.

augustus: ERROR
	Invalid block no. in SubstateModel::blockNoOfB

Warning: Block unknown_E is not significant enough, removed from profile.
Warning: Block unknown_A is not significant enough, removed from profile.
Warning: Block unknown_A is not significant enough, removed from profile.

augustus: ERROR
	Invalid block no. in SubstateModel::blockNoOfB

Warning: Block unknown_A is not significant enough, removed from profile.
Warning: Block unknown_C is not significant enough, removed from profile.
Warning: Block unknown_G is not significant enough, removed from profile.
Warning: Block unknown_H is not significant enough, removed from profile.
Warning: Block unknown_H is not significant enough, removed from profile.
Warning: Block unknown_D is not significant enough, removed from profile.
Warning: Block unknown_C is not significant enough, removed from profile.
Warning: Block unknown_E is not significant enough, removed from profile.
Warning: Block unknown_F is not significant enough, removed from profile.
Warning: Block unknown_J is not significant enough, removed from profile.
Warning: Block unknown_K is not significant enough, removed from profile.
Warning: Block unknown_J is not significant enough, removed from profile.
Warning: Block unknown_K is not significant enough, removed from profile.
Warning: Block unknown_P is not significant enough, removed from profile.
Warning: Block unknown_U is not significant enough, removed from profile.
Warning: Block unknown_A is not significant enough, removed from profile.
Warning: Block unknown_O is not significant enough, removed from profile.
Warning: Block unknown_P is not significant enough, removed from profile.
Warning: Block unknown_T is not significant enough, removed from profile.
Warning: Block unknown_Y is not significant enough, removed from profile.
Warning: Block unknown_A is not significant enough, removed from profile.

augustus: ERROR
	Invalid block no. in SubstateModel::blockNoOfB

Warning: Block unknown_A is not significant enough, removed from profile.
Warning: Block unknown_C is not significant enough, removed from profile.
Warning: Block unknown_E is not significant enough, removed from profile.
Warning: Block unknown_A is not significant enough, removed from profile.
Warning: Block unknown_A is not significant enough, removed from profile.
Warning: Block unknown_A is not significant enough, removed from profile.
Warning: Block unknown_G is not significant enough, removed from profile.
Warning: Block unknown_A is not significant enough, removed from profile.
Warning: Block unknown_A is not significant enough, removed from profile.
Warning: Block unknown_F is not significant enough, removed from profile.
Warning: Block unknown_A is not significant enough, removed from profile.
Warning: Block unknown_C is not significant enough, removed from profile.

augustus: ERROR
	Invalid block no. in SubstateModel::blockNoOfB

Warning: Block unknown_F is not significant enough, removed from profile.
Warning: Block unknown_H is not significant enough, removed from profile.
Warning: Block unknown_K is not significant enough, removed from profile.
Warning: Block unknown_L is not significant enough, removed from profile.
Warning: Block unknown_Q is not significant enough, removed from profile.
Warning: Block unknown_T is not significant enough, removed from profile.
Warning: Block unknown_J is not significant enough, removed from profile.
Warning: Block unknown_J is not significant enough, removed from profile.
Warning: Block unknown_J is not significant enough, removed from profile.
Warning: Block unknown_B is not significant enough, removed from profile.
Warning: Block unknown_F is not significant enough, removed from profile.
Warning: Block unknown_L is not significant enough, removed from profile.
Warning: Block unknown_U is not significant enough, removed from profile.
Warning: Block unknown_V is not significant enough, removed from profile.
Warning: Block unknown_W is not significant enough, removed from profile.
Warning: Block unknown_X is not significant enough, removed from profile.
Warning: Block unknown_Y is not significant enough, removed from profile.
Warning: Block unknown_Z is not significant enough, removed from profile.
Warning: Block unknown_AA is not significant enough, removed from profile.
Warning: Block unknown_AE is not significant enough, removed from profile.
Warning: Block unknown_AH is not significant enough, removed from profile.
Warning: Block unknown_A is not significant enough, removed from profile.
Warning: Block unknown_G is not significant enough, removed from profile.
Warning: Block unknown_A is not significant enough, removed from profile.
Warning: Block unknown_C is not significant enough, removed from profile.
Warning: Block unknown_E is not significant enough, removed from profile.
Warning: Block unknown_A is not significant enough, removed from profile.
Warning: Block unknown_B is not significant enough, removed from profile.
Warning: Block unknown_A is not significant enough, removed from profile.
Warning: Block unknown_B is not significant enough, removed from profile.
Warning: Block unknown_C is not significant enough, removed from profile.
Warning: Block unknown_A is not significant enough, removed from profile.
Warning: Block unknown_E is not significant enough, removed from profile.
Warning: Block unknown_H is not significant enough, removed from profile.
Warning: Block unknown_A is not significant enough, removed from profile.
Warning: Block unknown_H is not significant enough, removed from profile.
Warning: Block unknown_F is not significant enough, removed from profile.
Warning: Block unknown_B is not significant enough, removed from profile.
Warning: Block unknown_D is not significant enough, removed from profile.
Warning: Block unknown_B is not significant enough, removed from profile.
Warning: Block unknown_D is not significant enough, removed from profile.
Warning: Block unknown_B is not significant enough, removed from profile.
Warning: Block unknown_D is not significant enough, removed from profile.
Warning: Block unknown_A is not significant enough, removed from profile.
Warning: Block unknown_J is not significant enough, removed from profile.
Warning: Block unknown_B is not significant enough, removed from profile.
Warning: Block unknown_D is not significant enough, removed from profile.
Warning: Block unknown_A is not significant enough, removed from profile.
Warning: Block unknown_D is not significant enough, removed from profile.
Warning: Block unknown_D is not significant enough, removed from profile.
Warning: Block unknown_D is not significant enough, removed from profile.
Warning: Block unknown_C is not significant enough, removed from profile.
Warning: Block unknown_D is not significant enough, removed from profile.
Warning: Block unknown_A is not significant enough, removed from profile.
Warning: Block unknown_D is not significant enough, removed from profile.
Warning: Block unknown_A is not significant enough, removed from profile.
Warning: Block unknown_H is not significant enough, removed from profile.
Warning: Block unknown_C is not significant enough, removed from profile.
Warning: Block unknown_G is not significant enough, removed from profile.
Warning: Block unknown_I is not significant enough, removed from profile.
Warning: Block unknown_J is not significant enough, removed from profile.
Warning: Block unknown_Q is not significant enough, removed from profile.
Warning: Block unknown_R is not significant enough, removed from profile.
Warning: Block unknown_S is not significant enough, removed from profile.
Warning: Block unknown_T is not significant enough, removed from profile.
Warning: Block unknown_G is not significant enough, removed from profile.
Warning: Block unknown_H is not significant enough, removed from profile.
Warning: Block unknown_E is not significant enough, removed from profile.
Warning: Block unknown_E is not significant enough, removed from profile.
Warning: Block unknown_E is not significant enough, removed from profile.

augustus: ERROR
	Invalid block no. in SubstateModel::blockNoOfB

Warning: Block unknown_B is not significant enough, removed from profile.
Warning: Block unknown_E is not significant enough, removed from profile.
Warning: Block unknown_B is not significant enough, removed from profile.
Warning: Block unknown_E is not significant enough, removed from profile.
Warning: Block unknown_B is not significant enough, removed from profile.
Warning: Block unknown_E is not significant enough, removed from profile.
Warning: Block unknown_A is not significant enough, removed from profile.
Warning: Block unknown_D is not significant enough, removed from profile.
Warning: Block unknown_G is not significant enough, removed from profile.
Warning: Block unknown_G is not significant enough, removed from profile.
Warning: Block unknown_G is not significant enough, removed from profile.
Warning: Block unknown_C is not significant enough, removed from profile.
Warning: Block unknown_C is not significant enough, removed from profile.
Warning: Block unknown_C is not significant enough, removed from profile.
Warning: Block unknown_D is not significant enough, removed from profile.
Warning: Block unknown_A is not significant enough, removed from profile.
Warning: Block unknown_D is not significant enough, removed from profile.
Warning: Block unknown_E is not significant enough, removed from profile.
Warning: Block unknown_A is not significant enough, removed from profile.
Warning: Block unknown_M is not significant enough, removed from profile.
Warning: Block unknown_N is not significant enough, removed from profile.
Warning: Block unknown_O is not significant enough, removed from profile.
Warning: Block unknown_S is not significant enough, removed from profile.
Warning: Block unknown_U is not significant enough, removed from profile.
Warning: Block unknown_V is not significant enough, removed from profile.
Warning: Block unknown_A is not significant enough, removed from profile.
Warning: Block unknown_B is not significant enough, removed from profile.
Warning: Block unknown_C is not significant enough, removed from profile.
Warning: Block unknown_D is not significant enough, removed from profile.
Warning: Block unknown_K is not significant enough, removed from profile.
Warning: Block unknown_A is not significant enough, removed from profile.
Warning: Block unknown_B is not significant enough, removed from profile.
Warning: Block unknown_C is not significant enough, removed from profile.
Warning: Block unknown_D is not significant enough, removed from profile.
Warning: Block unknown_K is not significant enough, removed from profile.
Warning: Block unknown_A is not significant enough, removed from profile.
Warning: Block unknown_B is not significant enough, removed from profile.
Warning: Block unknown_C is not significant enough, removed from profile.
Warning: Block unknown_D is not significant enough, removed from profile.
Warning: Block unknown_K is not significant enough, removed from profile.
Warning: Block unknown_A is not significant enough, removed from profile.
Warning: Block unknown_A is not significant enough, removed from profile.
Warning: Block unknown_I is not significant enough, removed from profile.
Warning: Block unknown_I is not significant enough, removed from profile.
Warning: Block unknown_I is not significant enough, removed from profile.
Warning: Block unknown_B is not significant enough, removed from profile.
Warning: Block unknown_A is not significant enough, removed from profile.
Warning: Block unknown_O is not significant enough, removed from profile.
Warning: Block unknown_A is not significant enough, removed from profile.
Warning: Block unknown_O is not significant enough, removed from profile.
Warning: Block unknown_A is not significant enough, removed from profile.
Warning: Block unknown_O is not significant enough, removed from profile.
Warning: Block unknown_D is not significant enough, removed from profile.
Warning: Block unknown_I is not significant enough, removed from profile.
Warning: Block unknown_B is not significant enough, removed from profile.
Warning: Block unknown_A is not significant enough, removed from profile.
Warning: Block unknown_E is not significant enough, removed from profile.
Warning: Block unknown_A is not significant enough, removed from profile.
Warning: Block unknown_C is not significant enough, removed from profile.
Warning: Block unknown_A is not significant enough, removed from profile.
Warning: Block unknown_C is not significant enough, removed from profile.
Warning: Block unknown_A is not significant enough, removed from profile.
Warning: Block unknown_A is not significant enough, removed from profile.
Warning: Block unknown_A is not significant enough, removed from profile.
Warning: Block unknown_A is not significant enough, removed from profile.
Warning: Block unknown_A is not significant enough, removed from profile.
Warning: Block unknown_B is not significant enough, removed from profile.
Warning: Block unknown_C is not significant enough, removed from profile.
Warning: Block unknown_D is not significant enough, removed from profile.
Warning: Block unknown_E is not significant enough, removed from profile.
Warning: Block unknown_I is not significant enough, removed from profile.
Warning: Block unknown_C is not significant enough, removed from profile.
Warning: Block unknown_P is not significant enough, removed from profile.
Warning: Block unknown_S is not significant enough, removed from profile.
Warning: Block unknown_U is not significant enough, removed from profile.
Warning: Block unknown_C is not significant enough, removed from profile.
Warning: Block unknown_P is not significant enough, removed from profile.
Warning: Block unknown_S is not significant enough, removed from profile.
Warning: Block unknown_U is not significant enough, removed from profile.
Warning: Block unknown_C is not significant enough, removed from profile.
Warning: Block unknown_P is not significant enough, removed from profile.
Warning: Block unknown_S is not significant enough, removed from profile.
Warning: Block unknown_U is not significant enough, removed from profile.
Warning: Block unknown_A is not significant enough, removed from profile.
Warning: Block unknown_B is not significant enough, removed from profile.
Warning: Block unknown_A is not significant enough, removed from profile.
Warning: Block unknown_B is not significant enough, removed from profile.
Warning: Block unknown_A is not significant enough, removed from profile.
Warning: Block unknown_B is not significant enough, removed from profile.
Warning: Block unknown_A is not significant enough, removed from profile.
Warning: Block unknown_D is not significant enough, removed from profile.
Warning: Block unknown_E is not significant enough, removed from profile.
Warning: Block unknown_H is not significant enough, removed from profile.
Warning: Block unknown_K is not significant enough, removed from profile.
Warning: Block unknown_O is not significant enough, removed from profile.
Warning: Block unknown_A is not significant enough, removed from profile.
Warning: Block unknown_E is not significant enough, removed from profile.
Warning: Block unknown_N is not significant enough, removed from profile.
Warning: Block unknown_O is not significant enough, removed from profile.
Warning: Block unknown_B is not significant enough, removed from profile.
Warning: Block unknown_C is not significant enough, removed from profile.
Warning: Block unknown_D is not significant enough, removed from profile.
Warning: Block unknown_A is not significant enough, removed from profile.
Warning: Block unknown_A is not significant enough, removed from profile.
Warning: Block unknown_C is not significant enough, removed from profile.
Warning: Block unknown_G is not significant enough, removed from profile.
Warning: Block unknown_J is not significant enough, removed from profile.
Warning: Block unknown_K is not significant enough, removed from profile.
Warning: Block unknown_C is not significant enough, removed from profile.
Warning: Block unknown_G is not significant enough, removed from profile.
Warning: Block unknown_J is not significant enough, removed from profile.
Warning: Block unknown_K is not significant enough, removed from profile.
Warning: Block unknown_C is not significant enough, removed from profile.
Warning: Block unknown_G is not significant enough, removed from profile.
Warning: Block unknown_J is not significant enough, removed from profile.
Warning: Block unknown_K is not significant enough, removed from profile.
Warning: Block unknown_F is not significant enough, removed from profile.
Warning: Block unknown_I is not significant enough, removed from profile.
Warning: Block unknown_M is not significant enough, removed from profile.
Warning: Block unknown_O is not significant enough, removed from profile.
Warning: Block unknown_S is not significant enough, removed from profile.
Warning: Block unknown_U is not significant enough, removed from profile.
Warning: Block unknown_V is not significant enough, removed from profile.
Warning: Block unknown_F is not significant enough, removed from profile.
Warning: Block unknown_F is not significant enough, removed from profile.
Warning: Block unknown_F is not significant enough, removed from profile.
Warning: Block unknown_C is not significant enough, removed from profile.
Warning: Block unknown_E is not significant enough, removed from profile.
Warning: Block unknown_G is not significant enough, removed from profile.
Warning: Block unknown_F is not significant enough, removed from profile.
Warning: Block unknown_G is not significant enough, removed from profile.
Warning: Block unknown_H is not significant enough, removed from profile.
Warning: Block unknown_J is not significant enough, removed from profile.
Warning: Block unknown_A is not significant enough, removed from profile.
Warning: Block unknown_C is not significant enough, removed from profile.
Warning: Block unknown_A is not significant enough, removed from profile.
Warning: Block unknown_C is not significant enough, removed from profile.
Warning: Block unknown_A is not significant enough, removed from profile.
Warning: Block unknown_C is not significant enough, removed from profile.
Warning: Block unknown_A is not significant enough, removed from profile.
Warning: Block unknown_B is not significant enough, removed from profile.
Warning: Block unknown_C is not significant enough, removed from profile.
Warning: Block unknown_D is not significant enough, removed from profile.

augustus: ERROR
	Invalid block no. in SubstateModel::blockNoOfB

Warning: Block unknown_A is not significant enough, removed from profile.
Warning: Block unknown_A is not significant enough, removed from profile.
Warning: Block unknown_B is not significant enough, removed from profile.
Warning: Block unknown_A is not significant enough, removed from profile.
Warning: Block unknown_B is not significant enough, removed from profile.
Warning: Block unknown_D is not significant enough, removed from profile.
Warning: Block unknown_I is not significant enough, removed from profile.
Warning: Block unknown_A is not significant enough, removed from profile.
Warning: Block unknown_B is not significant enough, removed from profile.
Warning: Block unknown_D is not significant enough, removed from profile.
Warning: Block unknown_A is not significant enough, removed from profile.
Warning: Block unknown_C is not significant enough, removed from profile.
Warning: Block unknown_E is not significant enough, removed from profile.
Warning: Block unknown_K is not significant enough, removed from profile.
Warning: Block unknown_C is not significant enough, removed from profile.
Warning: Block unknown_E is not significant enough, removed from profile.
Warning: Block unknown_K is not significant enough, removed from profile.
Warning: Block unknown_F is not significant enough, removed from profile.
Warning: Block unknown_G is not significant enough, removed from profile.
Warning: Block unknown_D is not significant enough, removed from profile.
Warning: Block unknown_F is not significant enough, removed from profile.
Warning: Block unknown_G is not significant enough, removed from profile.
Warning: Block unknown_H is not significant enough, removed from profile.
Warning: Block unknown_I is not significant enough, removed from profile.
Warning: Block unknown_J is not significant enough, removed from profile.
Warning: Block unknown_K is not significant enough, removed from profile.
Warning: Block unknown_L is not significant enough, removed from profile.
Warning: Block unknown_A is not significant enough, removed from profile.
Warning: Block unknown_C is not significant enough, removed from profile.
Warning: Block unknown_D is not significant enough, removed from profile.
Warning: Block unknown_H is not significant enough, removed from profile.
Warning: Block unknown_K is not significant enough, removed from profile.
Warning: Block unknown_L is not significant enough, removed from profile.
Warning: Block unknown_E is not significant enough, removed from profile.
Warning: Block unknown_J is not significant enough, removed from profile.
Warning: Block unknown_E is not significant enough, removed from profile.
Warning: Block unknown_J is not significant enough, removed from profile.
Warning: Block unknown_E is not significant enough, removed from profile.
Warning: Block unknown_J is not significant enough, removed from profile.
Warning: Block unknown_A is not significant enough, removed from profile.
Warning: Block unknown_A is not significant enough, removed from profile.
Warning: Block unknown_B is not significant enough, removed from profile.
Warning: Block unknown_A is not significant enough, removed from profile.
Warning: Block unknown_C is not significant enough, removed from profile.
Warning: Block unknown_D is not significant enough, removed from profile.
Warning: Block unknown_H is not significant enough, removed from profile.
Warning: Block unknown_I is not significant enough, removed from profile.
Warning: Block unknown_J is not significant enough, removed from profile.
Warning: Block unknown_K is not significant enough, removed from profile.
Warning: Block unknown_M is not significant enough, removed from profile.
Warning: Block unknown_O is not significant enough, removed from profile.
Warning: Block unknown_P is not significant enough, removed from profile.
Warning: Block unknown_R is not significant enough, removed from profile.
Warning: Block unknown_S is not significant enough, removed from profile.
Warning: Block unknown_U is not significant enough, removed from profile.
Warning: Block unknown_X is not significant enough, removed from profile.
Warning: Block unknown_A is not significant enough, removed from profile.
Warning: Block unknown_C is not significant enough, removed from profile.
Warning: Block unknown_D is not significant enough, removed from profile.
Warning: Block unknown_H is not significant enough, removed from profile.
Warning: Block unknown_I is not significant enough, removed from profile.
Warning: Block unknown_J is not significant enough, removed from profile.
Warning: Block unknown_K is not significant enough, removed from profile.
Warning: Block unknown_M is not significant enough, removed from profile.
Warning: Block unknown_O is not significant enough, removed from profile.
Warning: Block unknown_P is not significant enough, removed from profile.
Warning: Block unknown_R is not significant enough, removed from profile.
Warning: Block unknown_S is not significant enough, removed from profile.
Warning: Block unknown_U is not significant enough, removed from profile.
Warning: Block unknown_X is not significant enough, removed from profile.
Warning: Block unknown_A is not significant enough, removed from profile.
Warning: Block unknown_C is not significant enough, removed from profile.
Warning: Block unknown_D is not significant enough, removed from profile.
Warning: Block unknown_H is not significant enough, removed from profile.
Warning: Block unknown_I is not significant enough, removed from profile.
Warning: Block unknown_J is not significant enough, removed from profile.
Warning: Block unknown_K is not significant enough, removed from profile.
Warning: Block unknown_M is not significant enough, removed from profile.
Warning: Block unknown_O is not significant enough, removed from profile.
Warning: Block unknown_P is not significant enough, removed from profile.
Warning: Block unknown_R is not significant enough, removed from profile.
Warning: Block unknown_S is not significant enough, removed from profile.
Warning: Block unknown_U is not significant enough, removed from profile.
Warning: Block unknown_X is not significant enough, removed from profile.
Warning: Block unknown_B is not significant enough, removed from profile.
Warning: Block unknown_B is not significant enough, removed from profile.
Warning: Block unknown_B is not significant enough, removed from profile.
Warning: Block unknown_A is not significant enough, removed from profile.
Warning: Block unknown_A is not significant enough, removed from profile.
Warning: Block unknown_D is not significant enough, removed from profile.
Warning: Block unknown_D is not significant enough, removed from profile.
Warning: Block unknown_D is not significant enough, removed from profile.
Warning: Block unknown_A is not significant enough, removed from profile.
Warning: Block unknown_A is not significant enough, removed from profile.
Warning: Block unknown_A is not significant enough, removed from profile.
Warning: Block unknown_C is not significant enough, removed from profile.
Warning: Block unknown_E is not significant enough, removed from profile.
Warning: Block unknown_P is not significant enough, removed from profile.
Warning: Block unknown_Q is not significant enough, removed from profile.
Warning: Block unknown_R is not significant enough, removed from profile.
Warning: Block unknown_G is not significant enough, removed from profile.
Warning: Block unknown_I is not significant enough, removed from profile.
Warning: Block unknown_C is not significant enough, removed from profile.
Warning: Block unknown_F is not significant enough, removed from profile.
Warning: Block unknown_I is not significant enough, removed from profile.
Warning: Block unknown_K is not significant enough, removed from profile.
Warning: Block unknown_M is not significant enough, removed from profile.
Warning: Block unknown_N is not significant enough, removed from profile.
Warning: Block unknown_S is not significant enough, removed from profile.
Warning: Block unknown_T is not significant enough, removed from profile.
Warning: Block unknown_D is not significant enough, removed from profile.
Warning: Block unknown_A is not significant enough, removed from profile.
Warning: Block unknown_B is not significant enough, removed from profile.
Warning: Block unknown_F is not significant enough, removed from profile.
Warning: Block unknown_H is not significant enough, removed from profile.
Warning: Block unknown_K is not significant enough, removed from profile.
Warning: Block unknown_L is not significant enough, removed from profile.
Warning: Block unknown_M is not significant enough, removed from profile.
Warning: Block unknown_N is not significant enough, removed from profile.
Warning: Block unknown_O is not significant enough, removed from profile.
Warning: Block unknown_Q is not significant enough, removed from profile.
Warning: Block unknown_R is not significant enough, removed from profile.
Warning: Block unknown_V is not significant enough, removed from profile.
Warning: Block unknown_X is not significant enough, removed from profile.
Warning: Block unknown_Y is not significant enough, removed from profile.
Warning: Block unknown_AA is not significant enough, removed from profile.
Warning: Block unknown_C is not significant enough, removed from profile.
Warning: Block unknown_C is not significant enough, removed from profile.
Warning: Block unknown_C is not significant enough, removed from profile.
Warning: Block unknown_C is not significant enough, removed from profile.
Warning: Block unknown_A is not significant enough, removed from profile.
Warning: Block unknown_A is not significant enough, removed from profile.
Warning: Block unknown_A is not significant enough, removed from profile.
Warning: Block unknown_A is not significant enough, removed from profile.
Warning: Block unknown_A is not significant enough, removed from profile.
Warning: Block unknown_C is not significant enough, removed from profile.
Warning: Block unknown_D is not significant enough, removed from profile.
Warning: Block unknown_B is not significant enough, removed from profile.
Warning: Block unknown_E is not significant enough, removed from profile.
Warning: Block unknown_F is not significant enough, removed from profile.
Warning: Block unknown_I is not significant enough, removed from profile.
Warning: Block unknown_M is not significant enough, removed from profile.
Warning: Block unknown_Q is not significant enough, removed from profile.
Warning: Block unknown_T is not significant enough, removed from profile.
Warning: Block unknown_V is not significant enough, removed from profile.
Warning: Block unknown_W is not significant enough, removed from profile.
Warning: Block unknown_X is not significant enough, removed from profile.
Warning: Block unknown_A is not significant enough, removed from profile.
Warning: Block unknown_G is not significant enough, removed from profile.
Warning: Block unknown_H is not significant enough, removed from profile.
Warning: Block unknown_I is not significant enough, removed from profile.
Warning: Block unknown_J is not significant enough, removed from profile.
Warning: Block unknown_K is not significant enough, removed from profile.
Warning: Block unknown_A is not significant enough, removed from profile.
Warning: Block unknown_E is not significant enough, removed from profile.
Warning: Block unknown_G is not significant enough, removed from profile.
Warning: Block unknown_A is not significant enough, removed from profile.
Warning: Block unknown_A is not significant enough, removed from profile.
Warning: Block unknown_B is not significant enough, removed from profile.
Warning: Block unknown_A is not significant enough, removed from profile.
Warning: Block unknown_B is not significant enough, removed from profile.
Warning: Block unknown_A is not significant enough, removed from profile.
Warning: Block unknown_D is not significant enough, removed from profile.
Warning: Block unknown_A is not significant enough, removed from profile.
Warning: Block unknown_D is not significant enough, removed from profile.
Warning: Block unknown_A is not significant enough, removed from profile.
Warning: Block unknown_D is not significant enough, removed from profile.
Warning: Block unknown_B is not significant enough, removed from profile.
Warning: Block unknown_A is not significant enough, removed from profile.
Warning: Block unknown_B is not significant enough, removed from profile.
Warning: Block unknown_A is not significant enough, removed from profile.
Warning: Block unknown_B is not significant enough, removed from profile.
Warning: Block unknown_A is not significant enough, removed from profile.
Warning: Block unknown_B is not significant enough, removed from profile.
Warning: Block unknown_E is not significant enough, removed from profile.
Warning: Block unknown_F is not significant enough, removed from profile.
Warning: Block unknown_G is not significant enough, removed from profile.
Warning: Block unknown_E is not significant enough, removed from profile.
Warning: Block unknown_F is not significant enough, removed from profile.
Warning: Block unknown_G is not significant enough, removed from profile.
Warning: Block unknown_E is not significant enough, removed from profile.
Warning: Block unknown_F is not significant enough, removed from profile.
Warning: Block unknown_G is not significant enough, removed from profile.
Warning: Block unknown_M is not significant enough, removed from profile.
Warning: Block unknown_B is not significant enough, removed from profile.
Warning: Block unknown_A is not significant enough, removed from profile.
Warning: Block unknown_B is not significant enough, removed from profile.
Warning: Block unknown_E is not significant enough, removed from profile.
Warning: Block unknown_I is not significant enough, removed from profile.
Warning: Block unknown_M is not significant enough, removed from profile.
Warning: Block unknown_T is not significant enough, removed from profile.
Warning: Block unknown_X is not significant enough, removed from profile.
Warning: Block unknown_A is not significant enough, removed from profile.
Warning: Block unknown_J is not significant enough, removed from profile.
Warning: Block unknown_O is not significant enough, removed from profile.
Warning: Block unknown_F is not significant enough, removed from profile.
Warning: Block unknown_I is not significant enough, removed from profile.
Warning: Block unknown_H is not significant enough, removed from profile.
Warning: Block unknown_I is not significant enough, removed from profile.
Warning: Block unknown_J is not significant enough, removed from profile.
Warning: Block unknown_K is not significant enough, removed from profile.
Warning: Block unknown_A is not significant enough, removed from profile.
Warning: Block unknown_B is not significant enough, removed from profile.
Warning: Block unknown_D is not significant enough, removed from profile.
Warning: Block unknown_B is not significant enough, removed from profile.
Warning: Block unknown_B is not significant enough, removed from profile.
Warning: Block unknown_C is not significant enough, removed from profile.
Warning: Block unknown_C is not significant enough, removed from profile.
Warning: Block unknown_B is not significant enough, removed from profile.
Warning: Block unknown_F is not significant enough, removed from profile.
Warning: Block unknown_G is not significant enough, removed from profile.
Warning: Block unknown_H is not significant enough, removed from profile.
Warning: Block unknown_I is not significant enough, removed from profile.
Warning: Block unknown_J is not significant enough, removed from profile.
Warning: Block unknown_L is not significant enough, removed from profile.
Warning: Block unknown_M is not significant enough, removed from profile.
Warning: Block unknown_N is not significant enough, removed from profile.
Warning: Block unknown_B is not significant enough, removed from profile.
Warning: Block unknown_F is not significant enough, removed from profile.
Warning: Block unknown_G is not significant enough, removed from profile.
Warning: Block unknown_H is not significant enough, removed from profile.
Warning: Block unknown_I is not significant enough, removed from profile.
Warning: Block unknown_J is not significant enough, removed from profile.
Warning: Block unknown_L is not significant enough, removed from profile.
Warning: Block unknown_M is not significant enough, removed from profile.
Warning: Block unknown_N is not significant enough, removed from profile.
Warning: Block unknown_B is not significant enough, removed from profile.
Warning: Block unknown_F is not significant enough, removed from profile.
Warning: Block unknown_G is not significant enough, removed from profile.
Warning: Block unknown_H is not significant enough, removed from profile.
Warning: Block unknown_I is not significant enough, removed from profile.
Warning: Block unknown_J is not significant enough, removed from profile.
Warning: Block unknown_L is not significant enough, removed from profile.
Warning: Block unknown_M is not significant enough, removed from profile.
Warning: Block unknown_N is not significant enough, removed from profile.
Warning: Block unknown_A is not significant enough, removed from profile.
Warning: Block unknown_B is not significant enough, removed from profile.
Warning: Block unknown_A is not significant enough, removed from profile.
Warning: Block unknown_B is not significant enough, removed from profile.
Warning: Block unknown_D is not significant enough, removed from profile.
Warning: Block unknown_E is not significant enough, removed from profile.
Warning: Block unknown_A is not significant enough, removed from profile.
Warning: Block unknown_B is not significant enough, removed from profile.
Warning: Block unknown_D is not significant enough, removed from profile.
Warning: Block unknown_E is not significant enough, removed from profile.
Warning: Block unknown_A is not significant enough, removed from profile.
Warning: Block unknown_B is not significant enough, removed from profile.
Warning: Block unknown_D is not significant enough, removed from profile.
Warning: Block unknown_E is not significant enough, removed from profile.
Warning: Block unknown_A is not significant enough, removed from profile.
Warning: Block unknown_A is not significant enough, removed from profile.
Warning: Block unknown_D is not significant enough, removed from profile.
Warning: Block unknown_C is not significant enough, removed from profile.
Warning: Block unknown_C is not significant enough, removed from profile.
Warning: Block unknown_D is not significant enough, removed from profile.
Warning: Block unknown_K is not significant enough, removed from profile.
Warning: Block unknown_G is not significant enough, removed from profile.
Warning: Block unknown_E is not significant enough, removed from profile.
Warning: Block unknown_E is not significant enough, removed from profile.
Warning: Block unknown_I is not significant enough, removed from profile.
Warning: Block unknown_I is not significant enough, removed from profile.
Warning: Block unknown_I is not significant enough, removed from profile.
Warning: Block unknown_E is not significant enough, removed from profile.
Warning: Block unknown_F is not significant enough, removed from profile.
Warning: Block unknown_A is not significant enough, removed from profile.
Warning: Block unknown_G is not significant enough, removed from profile.
Warning: Block unknown_H is not significant enough, removed from profile.
Warning: Block unknown_B is not significant enough, removed from profile.
Warning: Block unknown_D is not significant enough, removed from profile.
Warning: Block unknown_F is not significant enough, removed from profile.
Warning: Block unknown_B is not significant enough, removed from profile.
Warning: Block unknown_D is not significant enough, removed from profile.
Warning: Block unknown_F is not significant enough, removed from profile.
Warning: Block unknown_B is not significant enough, removed from profile.
Warning: Block unknown_D is not significant enough, removed from profile.
Warning: Block unknown_F is not significant enough, removed from profile.
Warning: Block unknown_A is not significant enough, removed from profile.
Warning: Block unknown_A is not significant enough, removed from profile.
Warning: Block unknown_A is not significant enough, removed from profile.
Warning: Block unknown_B is not significant enough, removed from profile.
Warning: Block unknown_N is not significant enough, removed from profile.
Warning: Block unknown_W is not significant enough, removed from profile.
Warning: Block unknown_D is not significant enough, removed from profile.
Warning: Block unknown_A is not significant enough, removed from profile.
Warning: Block unknown_F is not significant enough, removed from profile.
Warning: Block unknown_H is not significant enough, removed from profile.
Warning: Block unknown_I is not significant enough, removed from profile.
Warning: Block unknown_J is not significant enough, removed from profile.
Warning: Block unknown_L is not significant enough, removed from profile.
Warning: Block unknown_K is not significant enough, removed from profile.
Warning: Block unknown_H is not significant enough, removed from profile.
Warning: Block unknown_H is not significant enough, removed from profile.
Warning: Block unknown_A is not significant enough, removed from profile.
Warning: Block unknown_D is not significant enough, removed from profile.
Warning: Block unknown_A is not significant enough, removed from profile.
Warning: Block unknown_E is not significant enough, removed from profile.
Warning: Block unknown_A is not significant enough, removed from profile.
Warning: Block unknown_E is not significant enough, removed from profile.
Warning: Block unknown_A is not significant enough, removed from profile.
Warning: Block unknown_E is not significant enough, removed from profile.
Warning: Block unknown_A is not significant enough, removed from profile.
Warning: Block unknown_D is not significant enough, removed from profile.
Warning: Block unknown_B is not significant enough, removed from profile.
Warning: Block unknown_H is not significant enough, removed from profile.
Warning: Block unknown_B is not significant enough, removed from profile.
Warning: Block unknown_H is not significant enough, removed from profile.
Warning: Block unknown_B is not significant enough, removed from profile.
Warning: Block unknown_H is not significant enough, removed from profile.
Warning: Block unknown_A is not significant enough, removed from profile.
Warning: Block unknown_D is not significant enough, removed from profile.

augustus: ERROR
	Invalid block no. in SubstateModel::blockNoOfB

Warning: Block unknown_A is not significant enough, removed from profile.
Warning: Block unknown_B is not significant enough, removed from profile.
Warning: Block unknown_C is not significant enough, removed from profile.
Warning: Block unknown_D is not significant enough, removed from profile.
Warning: Block unknown_G is not significant enough, removed from profile.
Warning: Block unknown_O is not significant enough, removed from profile.
Warning: Block unknown_Q is not significant enough, removed from profile.
Warning: Block unknown_S is not significant enough, removed from profile.
Warning: Block unknown_A is not significant enough, removed from profile.
Warning: Block unknown_B is not significant enough, removed from profile.
Warning: Block unknown_F is not significant enough, removed from profile.
Warning: Block unknown_K is not significant enough, removed from profile.
Warning: Block unknown_C is not significant enough, removed from profile.

augustus: ERROR
	Invalid block no. in SubstateModel::blockNoOfB

Warning: Block unknown_C is not significant enough, removed from profile.
Warning: Block unknown_C is not significant enough, removed from profile.
Warning: Block unknown_B is not significant enough, removed from profile.
Warning: Block unknown_G is not significant enough, removed from profile.
Warning: Block unknown_M is not significant enough, removed from profile.
Warning: Block unknown_A is not significant enough, removed from profile.
Warning: Block unknown_A is not significant enough, removed from profile.
Warning: Block unknown_A is not significant enough, removed from profile.
Warning: Block unknown_C is not significant enough, removed from profile.
Warning: Block unknown_C is not significant enough, removed from profile.
Warning: Block unknown_C is not significant enough, removed from profile.
Warning: Block unknown_D is not significant enough, removed from profile.
Warning: Block unknown_D is not significant enough, removed from profile.
Warning: Block unknown_Q is not significant enough, removed from profile.
Warning: Block unknown_B is not significant enough, removed from profile.
Warning: Block unknown_E is not significant enough, removed from profile.
Warning: Block unknown_B is not significant enough, removed from profile.
Warning: Block unknown_E is not significant enough, removed from profile.
Warning: Block unknown_B is not significant enough, removed from profile.
Warning: Block unknown_E is not significant enough, removed from profile.
Warning: Block unknown_B is not significant enough, removed from profile.
Warning: Block unknown_C is not significant enough, removed from profile.
Warning: Block unknown_H is not significant enough, removed from profile.
Warning: Block unknown_K is not significant enough, removed from profile.
Warning: Block unknown_P is not significant enough, removed from profile.
Warning: Block unknown_W is not significant enough, removed from profile.
Warning: Block unknown_A is not significant enough, removed from profile.
Warning: Block unknown_D is not significant enough, removed from profile.
Warning: Block unknown_E is not significant enough, removed from profile.
Warning: Block unknown_F is not significant enough, removed from profile.
Warning: Block unknown_L is not significant enough, removed from profile.
Warning: Block unknown_A is not significant enough, removed from profile.
Warning: Block unknown_D is not significant enough, removed from profile.

augustus: ERROR
	Invalid block no. in SubstateModel::blockNoOfB

Warning: Block unknown_B is not significant enough, removed from profile.
Warning: Block unknown_F is not significant enough, removed from profile.
Warning: Block unknown_B is not significant enough, removed from profile.
Warning: Block unknown_C is not significant enough, removed from profile.
Warning: Block unknown_E is not significant enough, removed from profile.
Warning: Block unknown_G is not significant enough, removed from profile.
Warning: Block unknown_F is not significant enough, removed from profile.
Warning: Block unknown_G is not significant enough, removed from profile.
Warning: Block unknown_F is not significant enough, removed from profile.
Warning: Block unknown_G is not significant enough, removed from profile.
Warning: Block unknown_A is not significant enough, removed from profile.
Warning: Block unknown_B is not significant enough, removed from profile.
Warning: Block unknown_H is not significant enough, removed from profile.

augustus: ERROR
	Invalid block no. in SubstateModel::blockNoOfB

Warning: Block unknown_H is not significant enough, removed from profile.
Warning: Block unknown_H is not significant enough, removed from profile.
Warning: Block unknown_A is not significant enough, removed from profile.
Warning: Block unknown_B is not significant enough, removed from profile.
Warning: Block unknown_C is not significant enough, removed from profile.
Warning: Block unknown_A is not significant enough, removed from profile.
Warning: Block unknown_B is not significant enough, removed from profile.
Warning: Block unknown_C is not significant enough, removed from profile.
Warning: Block unknown_B is not significant enough, removed from profile.
Warning: Block unknown_G is not significant enough, removed from profile.
Warning: Block unknown_G is not significant enough, removed from profile.
Warning: Block unknown_B is not significant enough, removed from profile.
Warning: Block unknown_D is not significant enough, removed from profile.
Warning: Block unknown_F is not significant enough, removed from profile.
Warning: Block unknown_G is not significant enough, removed from profile.
Warning: Block unknown_I is not significant enough, removed from profile.
Warning: Block unknown_J is not significant enough, removed from profile.
Warning: Block unknown_L is not significant enough, removed from profile.
Warning: Block unknown_L is not significant enough, removed from profile.
Warning: Block unknown_E is not significant enough, removed from profile.
Warning: Block unknown_E is not significant enough, removed from profile.

augustus: ERROR
	Invalid block no. in SubstateModel::blockNoOfB

Warning: Block unknown_A is not significant enough, removed from profile.
Warning: Block unknown_A is not significant enough, removed from profile.
Warning: Block unknown_C is not significant enough, removed from profile.
Warning: Block unknown_C is not significant enough, removed from profile.
Warning: Block unknown_C is not significant enough, removed from profile.
Warning: Block unknown_D is not significant enough, removed from profile.
Warning: Block unknown_D is not significant enough, removed from profile.
Warning: Block unknown_D is not significant enough, removed from profile.
Warning: Block unknown_C is not significant enough, removed from profile.
Warning: Block unknown_E is not significant enough, removed from profile.
Warning: Block unknown_C is not significant enough, removed from profile.
Warning: Block unknown_E is not significant enough, removed from profile.
Warning: Block unknown_C is not significant enough, removed from profile.
Warning: Block unknown_E is not significant enough, removed from profile.
Warning: Block unknown_H is not significant enough, removed from profile.
Warning: Block unknown_J is not significant enough, removed from profile.
Warning: Block unknown_K is not significant enough, removed from profile.
Warning: Block unknown_A is not significant enough, removed from profile.
Warning: Block unknown_B is not significant enough, removed from profile.
Warning: Block unknown_A is not significant enough, removed from profile.
Warning: Block unknown_B is not significant enough, removed from profile.
Warning: Block unknown_A is not significant enough, removed from profile.
Warning: Block unknown_B is not significant enough, removed from profile.
Warning: Block unknown_A is not significant enough, removed from profile.
Warning: Block unknown_B is not significant enough, removed from profile.
Warning: Block unknown_T is not significant enough, removed from profile.
Warning: Block unknown_A is not significant enough, removed from profile.
Warning: Block unknown_D is not significant enough, removed from profile.
Warning: Block unknown_G is not significant enough, removed from profile.
Warning: Block unknown_A is not significant enough, removed from profile.
Warning: Block unknown_M is not significant enough, removed from profile.
Warning: Block unknown_K is not significant enough, removed from profile.
Warning: Block unknown_A is not significant enough, removed from profile.
Warning: Block unknown_B is not significant enough, removed from profile.
Warning: Block unknown_E is not significant enough, removed from profile.
Warning: Block unknown_K is not significant enough, removed from profile.
Warning: Block unknown_N is not significant enough, removed from profile.
Warning: Block unknown_A is not significant enough, removed from profile.
Warning: Block unknown_B is not significant enough, removed from profile.
Warning: Block unknown_G is not significant enough, removed from profile.
Warning: Block unknown_G is not significant enough, removed from profile.
Warning: Block unknown_J is not significant enough, removed from profile.
Warning: Block unknown_M is not significant enough, removed from profile.
Warning: Block unknown_G is not significant enough, removed from profile.
Warning: Block unknown_J is not significant enough, removed from profile.
Warning: Block unknown_M is not significant enough, removed from profile.
Warning: Block unknown_G is not significant enough, removed from profile.
Warning: Block unknown_J is not significant enough, removed from profile.
Warning: Block unknown_M is not significant enough, removed from profile.
Warning: Block unknown_A is not significant enough, removed from profile.
Warning: Block unknown_A is not significant enough, removed from profile.
Warning: Block unknown_A is not significant enough, removed from profile.
Warning: Block unknown_B is not significant enough, removed from profile.
Warning: Block unknown_B is not significant enough, removed from profile.
Warning: Block unknown_B is not significant enough, removed from profile.
Warning: Block unknown_A is not significant enough, removed from profile.
Warning: Block unknown_B is not significant enough, removed from profile.
Warning: Block unknown_C is not significant enough, removed from profile.
Warning: Block unknown_E is not significant enough, removed from profile.
Warning: Block unknown_F is not significant enough, removed from profile.
Warning: Block unknown_H is not significant enough, removed from profile.
Warning: Block unknown_D is not significant enough, removed from profile.
Warning: Block unknown_C is not significant enough, removed from profile.
Warning: Block unknown_H is not significant enough, removed from profile.
Warning: Block unknown_H is not significant enough, removed from profile.
Warning: Block unknown_H is not significant enough, removed from profile.
Warning: Block unknown_A is not significant enough, removed from profile.
Warning: Block unknown_B is not significant enough, removed from profile.
Warning: Block unknown_C is not significant enough, removed from profile.
Warning: Block unknown_B is not significant enough, removed from profile.
Warning: Block unknown_H is not significant enough, removed from profile.
Warning: Block unknown_I is not significant enough, removed from profile.
Warning: Block unknown_J is not significant enough, removed from profile.
Warning: Block unknown_B is not significant enough, removed from profile.
Warning: Block unknown_H is not significant enough, removed from profile.
Warning: Block unknown_I is not significant enough, removed from profile.
Warning: Block unknown_J is not significant enough, removed from profile.
Warning: Block unknown_B is not significant enough, removed from profile.
Warning: Block unknown_J is not significant enough, removed from profile.
Warning: Block unknown_A is not significant enough, removed from profile.
Warning: Block unknown_A is not significant enough, removed from profile.
Warning: Block unknown_A is not significant enough, removed from profile.
Warning: Block unknown_A is not significant enough, removed from profile.
Warning: Block unknown_G is not significant enough, removed from profile.
Warning: Block unknown_A is not significant enough, removed from profile.

augustus: ERROR
	Invalid block no. in SubstateModel::blockNoOfB

Warning: Block unknown_D is not significant enough, removed from profile.
Warning: Block unknown_A is not significant enough, removed from profile.
Warning: Block unknown_F is not significant enough, removed from profile.
Warning: Block unknown_F is not significant enough, removed from profile.
Warning: Block unknown_C is not significant enough, removed from profile.
Warning: Block unknown_C is not significant enough, removed from profile.
Warning: Block unknown_L is not significant enough, removed from profile.
Warning: Block unknown_L is not significant enough, removed from profile.
Warning: Block unknown_L is not significant enough, removed from profile.
Warning: Block unknown_D is not significant enough, removed from profile.
Warning: Block unknown_E is not significant enough, removed from profile.
Warning: Block unknown_G is not significant enough, removed from profile.

augustus: ERROR
	Invalid block no. in SubstateModel::blockNoOfB

Warning: Block unknown_D is not significant enough, removed from profile.
Warning: Block unknown_F is not significant enough, removed from profile.
Warning: Block unknown_G is not significant enough, removed from profile.
Warning: Block unknown_H is not significant enough, removed from profile.
Warning: Block unknown_I is not significant enough, removed from profile.
Warning: Block unknown_J is not significant enough, removed from profile.
Warning: Block unknown_K is not significant enough, removed from profile.
Warning: Block unknown_C is not significant enough, removed from profile.
Warning: Block unknown_C is not significant enough, removed from profile.
Warning: Block unknown_C is not significant enough, removed from profile.
Warning: Block unknown_A is not significant enough, removed from profile.
Warning: Block unknown_A is not significant enough, removed from profile.
Warning: Block unknown_A is not significant enough, removed from profile.
Warning: Block unknown_A is not significant enough, removed from profile.
Warning: Block unknown_A is not significant enough, removed from profile.
Warning: Block unknown_A is not significant enough, removed from profile.
Warning: Block unknown_A is not significant enough, removed from profile.
Will create parameters for a EUKARYOTIC species!
creating directory /home/pgsb/tetiana.nosenko/miniconda3/config/species/BUSCO_Schil_BUSCO_geno_206160443/ ...
creating /home/pgsb/tetiana.nosenko/miniconda3/config/species/BUSCO_Schil_BUSCO_geno_206160443/BUSCO_Schil_BUSCO_geno_206160443_parameters.cfg ...
creating /home/pgsb/tetiana.nosenko/miniconda3/config/species/BUSCO_Schil_BUSCO_geno_206160443/BUSCO_Schil_BUSCO_geno_206160443_weightmatrix.txt ...
creating /home/pgsb/tetiana.nosenko/miniconda3/config/species/BUSCO_Schil_BUSCO_geno_206160443/BUSCO_Schil_BUSCO_geno_206160443_metapars.cfg ...
The necessary files for training BUSCO_Schil_BUSCO_geno_206160443 have been created.
Now, either run etraining or optimize_parameters.pl with --species=BUSCO_Schil_BUSCO_geno_206160443.
etraining quickly estimates the parameters from a file with training genes.
optimize_augustus.pl alternates running etraining and augustus to find optimal metaparameters.

# Read in 1252 genbank sequences.
Quantiles of the GC contents in the training set:
0%	0.25
5%	0.317	10%	0.328
15%	0.334	20%	0.337
25%	0.34	30%	0.342
35%	0.345	40%	0.347
45%	0.349	50%	0.351
55%	0.353	60%	0.354
65%	0.356	70%	0.358
75%	0.361	80%	0.363
85%	0.366	90%	0.37
95%	0.375	100%	0.405
HMM-training the parameters...
i= 0 bc= (0.237, 0.263, 0.263, 0.237)
 ** building model for exons *EXON*
gene g1.t1 transcr. 1 in sequence scaffold1143_1-13871: Terminal exon doesn't end in stop codon. Variable stopCodonExcludedFromCDS set right?
gene g1.t1 transcr. 1 in sequence scaffold6955_1-15421: Terminal exon doesn't end in stop codon. Variable stopCodonExcludedFromCDS set right?
gene g1.t1 transcr. 1 in sequence scaffold27536_396-2606: Terminal exon doesn't end in stop codon. Variable stopCodonExcludedFromCDS set right?
gene g1.t1 transcr. 1 in sequence scaffold11755_5769-10857: coding length not a multiple of 3. Skipping...
gene g1.t1 transcr. 1 in sequence scaffold7856_1-3141: coding length not a multiple of 3. Skipping...
gene g1.t1 transcr. 1 in sequence scaffold25033_1-2401: Terminal exon doesn't end in stop codon. Variable stopCodonExcludedFromCDS set right?
gene g1.t1 transcr. 1 in sequence scaffold21143_1266-4267: coding length not a multiple of 3. Skipping...
gene g1.t1 transcr. 1 in sequence scaffold19454_1-3625: Initial exon does not begin with start codon but with agg
gene g1.t1 transcr. 1 in sequence scaffold19616_1796-5307: Terminal exon doesn't end in stop codon. Variable stopCodonExcludedFromCDS set right?
gene g1.t1 transcr. 1 in sequence scaffold12555_1-5222: Initial exon does not begin with start codon but with ctc
start codon frequencies: ATG(1246), CTG(1)
# admissible start codons and their probabilities: ATG(0.999), CTG(0.000802), TTG(0)
 number of bases in the reading frames: 629722 630944 630943
--- frame = 0 ---    minPatSum = 233
--- frame = 1 ---    minPatSum = 233
--- frame = 2 ---    minPatSum = 233
--- initial frame = 0 ---    minPatSum = 233
--- initial frame = 1 ---    minPatSum = 233
--- initial frame = 2 ---    minPatSum = 233
--- internal exon terminal frame = 0 ---    minPatSum = 233
--- internal exon terminal frame = 1 ---    minPatSum = 233
--- internal exon terminal frame = 2 ---    minPatSum = 233
single, initial, internal, terminal mean exon lengths :
1306	277	139	241
single exon : 192
initial exon 0 : 522
initial exon 1 : 302
initial exon 2 : 231
internal exon 0 : 4121
internal exon 1 : 1529
internal exon 2 : 1709
terminal exon : 1052
Frequency of stop codons:
tag:  300 (0.241)
taa:  396 (0.318)
tga:  548 (0.441)
end *EXON*
Storing parameters to file...
Writing exon model parameters [1] to file /home/pgsb/tetiana.nosenko/miniconda3/config/species/BUSCO_Schil_BUSCO_geno_206160443/BUSCO_Schil_BUSCO_geno_206160443_exon_probs.pbl.
Warning: Block unknown_A is not significant enough, removed from profile.
Warning: Block unknown_B is not significant enough, removed from profile.
Warning: Block unknown_C is not significant enough, removed from profile.
Warning: Block unknown_D is not significant enough, removed from profile.
Warning: Block unknown_E is not significant enough, removed from profile.
Warning: Block unknown_F is not significant enough, removed from profile.
Warning: Block unknown_H is not significant enough, removed from profile.
Warning: Block unknown_D is not significant enough, removed from profile.
Warning: Block unknown_K is not significant enough, removed from profile.
Warning: Block unknown_G is not significant enough, removed from profile.
Warning: Block unknown_K is not significant enough, removed from profile.
Warning: Block unknown_N is not significant enough, removed from profile.
Warning: Block unknown_O is not significant enough, removed from profile.
Warning: Block unknown_P is not significant enough, removed from profile.
Warning: Block unknown_R is not significant enough, removed from profile.
Warning: Block unknown_C is not significant enough, removed from profile.
Warning: Block unknown_C is not significant enough, removed from profile.
Warning: Block unknown_D is not significant enough, removed from profile.
Warning: Block unknown_A is not significant enough, removed from profile.
Warning: Block unknown_G is not significant enough, removed from profile.
Warning: Block unknown_K is not significant enough, removed from profile.
Warning: Block unknown_C is not significant enough, removed from profile.
Warning: Block unknown_D is not significant enough, removed from profile.
Warning: Block unknown_G is not significant enough, removed from profile.
Warning: Block unknown_K is not significant enough, removed from profile.
Warning: Block unknown_A is not significant enough, removed from profile.
Warning: Block unknown_A is not significant enough, removed from profile.
Warning: Block unknown_A is not significant enough, removed from profile.
Warning: Block unknown_A is not significant enough, removed from profile.
Warning: Block unknown_B is not significant enough, removed from profile.
Warning: Block unknown_A is not significant enough, removed from profile.
Warning: Block unknown_B is not significant enough, removed from profile.
Warning: Block unknown_A is not significant enough, removed from profile.
Warning: Block unknown_B is not significant enough, removed from profile.
Warning: Block unknown_A is not significant enough, removed from profile.
Warning: Block unknown_B is not significant enough, removed from profile.
Warning: Block unknown_B is not significant enough, removed from profile.
Warning: Block unknown_C is not significant enough, removed from profile.
Warning: Block unknown_B is not significant enough, removed from profile.
Warning: Block unknown_C is not significant enough, removed from profile.
Warning: Block unknown_B is not significant enough, removed from profile.
Warning: Block unknown_C is not significant enough, removed from profile.
Warning: Block unknown_A is not significant enough, removed from profile.
Warning: Block unknown_A is not significant enough, removed from profile.
Warning: Block unknown_A is not significant enough, removed from profile.
Warning: Block unknown_A is not significant enough, removed from profile.
Warning: Block unknown_A is not significant enough, removed from profile.
Warning: Block unknown_A is not significant enough, removed from profile.
Warning: Block unknown_B is not significant enough, removed from profile.
Warning: Block unknown_E is not significant enough, removed from profile.
Warning: Block unknown_B is not significant enough, removed from profile.
Warning: Block unknown_E is not significant enough, removed from profile.
Warning: Block unknown_B is not significant enough, removed from profile.
Warning: Block unknown_E is not significant enough, removed from profile.
Warning: Block unknown_A is not significant enough, removed from profile.
Warning: Block unknown_A is not significant enough, removed from profile.
Warning: Block unknown_A is not significant enough, removed from profile.
Warning: Block unknown_A is not significant enough, removed from profile.
Warning: Block unknown_K is not significant enough, removed from profile.
Warning: Block unknown_O is not significant enough, removed from profile.
Warning: Block unknown_A is not significant enough, removed from profile.
Warning: Block unknown_K is not significant enough, removed from profile.
Warning: Block unknown_O is not significant enough, removed from profile.
Warning: Block unknown_A is not significant enough, removed from profile.
Warning: Block unknown_K is not significant enough, removed from profile.
Warning: Block unknown_O is not significant enough, removed from profile.
Warning: Block unknown_D is not significant enough, removed from profile.
Warning: Block unknown_F is not significant enough, removed from profile.
Warning: Block unknown_J is not significant enough, removed from profile.
Warning: Block unknown_L is not significant enough, removed from profile.
Warning: Block unknown_M is not significant enough, removed from profile.
Warning: Block unknown_N is not significant enough, removed from profile.
Warning: Block unknown_O is not significant enough, removed from profile.
Warning: Block unknown_R is not significant enough, removed from profile.
Warning: Block unknown_S is not significant enough, removed from profile.
Warning: Block unknown_U is not significant enough, removed from profile.
Warning: Block unknown_A is not significant enough, removed from profile.
Warning: Block unknown_B is not significant enough, removed from profile.
Warning: Block unknown_D is not significant enough, removed from profile.
Warning: Block unknown_H is not significant enough, removed from profile.
Warning: Block unknown_I is not significant enough, removed from profile.
Warning: Block unknown_D is not significant enough, removed from profile.
Warning: Block unknown_H is not significant enough, removed from profile.
Warning: Block unknown_I is not significant enough, removed from profile.
Warning: Block unknown_J is not significant enough, removed from profile.
Warning: Block unknown_D is not significant enough, removed from profile.
Warning: Block unknown_G is not significant enough, removed from profile.
Warning: Block unknown_J is not significant enough, removed from profile.
Warning: Block unknown_A is not significant enough, removed from profile.
Warning: Block unknown_B is not significant enough, removed from profile.
Warning: Block unknown_B is not significant enough, removed from profile.
Warning: Block unknown_C is not significant enough, removed from profile.
Warning: Block unknown_C is not significant enough, removed from profile.
Warning: Block unknown_A is not significant enough, removed from profile.
Warning: Block unknown_A is not significant enough, removed from profile.
Warning: Block unknown_A is not significant enough, removed from profile.
Warning: Block unknown_A is not significant enough, removed from profile.
Warning: Block unknown_A is not significant enough, removed from profile.
Warning: Block unknown_D is not significant enough, removed from profile.
Warning: Block unknown_L is not significant enough, removed from profile.
Warning: Block unknown_L is not significant enough, removed from profile.
Warning: Block unknown_L is not significant enough, removed from profile.
Warning: Block unknown_C is not significant enough, removed from profile.
Warning: Block unknown_E is not significant enough, removed from profile.
Warning: Block unknown_C is not significant enough, removed from profile.
Warning: Block unknown_E is not significant enough, removed from profile.
Warning: Block unknown_C is not significant enough, removed from profile.
Warning: Block unknown_E is not significant enough, removed from profile.
Warning: Block unknown_A is not significant enough, removed from profile.
Warning: Block unknown_A is not significant enough, removed from profile.
Warning: Block unknown_A is not significant enough, removed from profile.
Warning: Block unknown_A is not significant enough, removed from profile.
Warning: Block unknown_A is not significant enough, removed from profile.
Warning: Block unknown_E is not significant enough, removed from profile.
Warning: Block unknown_I is not significant enough, removed from profile.
Warning: Block unknown_E is not significant enough, removed from profile.
Warning: Block unknown_I is not significant enough, removed from profile.
Warning: Block unknown_L is not significant enough, removed from profile.
Warning: Block unknown_L is not significant enough, removed from profile.
Warning: Block unknown_C is not significant enough, removed from profile.
Warning: Block unknown_C is not significant enough, removed from profile.
Warning: Block unknown_C is not significant enough, removed from profile.
Warning: Block unknown_D is not significant enough, removed from profile.
Warning: Block unknown_D is not significant enough, removed from profile.
Warning: Block unknown_D is not significant enough, removed from profile.
Warning: Block unknown_A is not significant enough, removed from profile.
Warning: Block unknown_A is not significant enough, removed from profile.
Warning: Block unknown_C is not significant enough, removed from profile.
Warning: Block unknown_C is not significant enough, removed from profile.
Warning: Block unknown_A is not significant enough, removed from profile.
Warning: Block unknown_A is not significant enough, removed from profile.
Warning: Block unknown_G is not significant enough, removed from profile.
Warning: Block unknown_H is not significant enough, removed from profile.
Warning: Block unknown_B is not significant enough, removed from profile.
Warning: Block unknown_A is not significant enough, removed from profile.
Warning: Block unknown_C is not significant enough, removed from profile.
Warning: Block unknown_A is not significant enough, removed from profile.
Warning: Block unknown_C is not significant enough, removed from profile.
Warning: Block unknown_C is not significant enough, removed from profile.
Warning: Block unknown_P is not significant enough, removed from profile.
Warning: Block unknown_S is not significant enough, removed from profile.
Warning: Block unknown_U is not significant enough, removed from profile.
Warning: Block unknown_C is not significant enough, removed from profile.
Warning: Block unknown_P is not significant enough, removed from profile.
Warning: Block unknown_S is not significant enough, removed from profile.
Warning: Block unknown_U is not significant enough, removed from profile.
Warning: Block unknown_C is not significant enough, removed from profile.
Warning: Block unknown_P is not significant enough, removed from profile.
Warning: Block unknown_S is not significant enough, removed from profile.
Warning: Block unknown_U is not significant enough, removed from profile.
Warning: Block unknown_A is not significant enough, removed from profile.
Warning: Block unknown_E is not significant enough, removed from profile.
Warning: Block unknown_A is not significant enough, removed from profile.
Warning: Block unknown_E is not significant enough, removed from profile.
Warning: Block unknown_A is not significant enough, removed from profile.
Warning: Block unknown_E is not significant enough, removed from profile.
Warning: Block unknown_A is not significant enough, removed from profile.
Warning: Block unknown_E is not significant enough, removed from profile.
Warning: Block unknown_A is not significant enough, removed from profile.
Warning: Block unknown_E is not significant enough, removed from profile.
Warning: Block unknown_A is not significant enough, removed from profile.
Warning: Block unknown_E is not significant enough, removed from profile.
Warning: Block unknown_G is not significant enough, removed from profile.
Warning: Block unknown_D is not significant enough, removed from profile.
Warning: Block unknown_E is not significant enough, removed from profile.
Warning: Block unknown_F is not significant enough, removed from profile.
Warning: Block unknown_G is not significant enough, removed from profile.
Warning: Block unknown_B is not significant enough, removed from profile.
Warning: Block unknown_B is not significant enough, removed from profile.
Warning: Block unknown_E is not significant enough, removed from profile.
Warning: Block unknown_J is not significant enough, removed from profile.
Warning: Block unknown_E is not significant enough, removed from profile.
Warning: Block unknown_J is not significant enough, removed from profile.
Warning: Block unknown_E is not significant enough, removed from profile.
Warning: Block unknown_J is not significant enough, removed from profile.
Warning: Block unknown_D is not significant enough, removed from profile.
Warning: Block unknown_G is not significant enough, removed from profile.
Warning: Block unknown_B is not significant enough, removed from profile.
Warning: Block unknown_D is not significant enough, removed from profile.
Warning: Block unknown_N is not significant enough, removed from profile.
Warning: Block unknown_A is not significant enough, removed from profile.
Warning: Block unknown_C is not significant enough, removed from profile.
Warning: Block unknown_D is not significant enough, removed from profile.
Warning: Block unknown_I is not significant enough, removed from profile.
Warning: Block unknown_D is not significant enough, removed from profile.
Warning: Block unknown_G is not significant enough, removed from profile.
Warning: Block unknown_L is not significant enough, removed from profile.
Warning: Block unknown_A is not significant enough, removed from profile.
Warning: Block unknown_B is not significant enough, removed from profile.
Warning: Block unknown_C is not significant enough, removed from profile.
Warning: Block unknown_D is not significant enough, removed from profile.
Warning: Block unknown_F is not significant enough, removed from profile.
Warning: Block unknown_A is not significant enough, removed from profile.
Warning: Block unknown_A is not significant enough, removed from profile.
Warning: Block unknown_D is not significant enough, removed from profile.
Warning: Block unknown_A is not significant enough, removed from profile.
Warning: Block unknown_B is not significant enough, removed from profile.
Warning: Block unknown_F is not significant enough, removed from profile.
Warning: Block unknown_G is not significant enough, removed from profile.
Warning: Block unknown_H is not significant enough, removed from profile.
Warning: Block unknown_J is not significant enough, removed from profile.
Warning: Block unknown_J is not significant enough, removed from profile.
Warning: Block unknown_B is not significant enough, removed from profile.
Warning: Block unknown_D is not significant enough, removed from profile.
Warning: Block unknown_E is not significant enough, removed from profile.
Warning: Block unknown_G is not significant enough, removed from profile.
Warning: Block unknown_B is not significant enough, removed from profile.
Warning: Block unknown_D is not significant enough, removed from profile.
Warning: Block unknown_E is not significant enough, removed from profile.
Warning: Block unknown_G is not significant enough, removed from profile.
Warning: Block unknown_B is not significant enough, removed from profile.
Warning: Block unknown_D is not significant enough, removed from profile.
Warning: Block unknown_E is not significant enough, removed from profile.
Warning: Block unknown_G is not significant enough, removed from profile.
Warning: Block unknown_H is not significant enough, removed from profile.
Warning: Block unknown_D is not significant enough, removed from profile.
Warning: Block unknown_I is not significant enough, removed from profile.
Warning: Block unknown_K is not significant enough, removed from profile.
Warning: Block unknown_L is not significant enough, removed from profile.
Warning: Block unknown_R is not significant enough, removed from profile.
Warning: Block unknown_S is not significant enough, removed from profile.
Warning: Block unknown_V is not significant enough, removed from profile.
Warning: Block unknown_A is not significant enough, removed from profile.
Warning: Block unknown_E is not significant enough, removed from profile.
Warning: Block unknown_B is not significant enough, removed from profile.
Warning: Block unknown_B is not significant enough, removed from profile.
Warning: Block unknown_E is not significant enough, removed from profile.
Warning: Block unknown_B is not significant enough, removed from profile.
Warning: Block unknown_E is not significant enough, removed from profile.
Warning: Block unknown_G is not significant enough, removed from profile.
Warning: Block unknown_K is not significant enough, removed from profile.
Warning: Block unknown_E is not significant enough, removed from profile.
Warning: Block unknown_G is not significant enough, removed from profile.
Warning: Block unknown_K is not significant enough, removed from profile.
Warning: Block unknown_E is not significant enough, removed from profile.
Warning: Block unknown_G is not significant enough, removed from profile.
Warning: Block unknown_K is not significant enough, removed from profile.
Warning: Block unknown_A is not significant enough, removed from profile.
Warning: Block unknown_B is not significant enough, removed from profile.
Warning: Block unknown_F is not significant enough, removed from profile.
Warning: Block unknown_N is not significant enough, removed from profile.
Warning: Block unknown_S is not significant enough, removed from profile.
Warning: Block unknown_T is not significant enough, removed from profile.
Warning: Block unknown_C is not significant enough, removed from profile.
Warning: Block unknown_C is not significant enough, removed from profile.
Warning: Block unknown_H is not significant enough, removed from profile.
Warning: Block unknown_K is not significant enough, removed from profile.
Warning: Block unknown_A is not significant enough, removed from profile.
```
