## Supplementary material for "The *de novo* reference genome and transcriptome assemblies of the wild tomato species *Solanum chilense*": EOG09360A0R.fna.1

```
>g1[scaffold698:42111-45846]
gtaggtgtcaccgttgcagctcgtaaatatgaccttgattctgctgcaccttttcaagcatcagatattatgaatctccaaccagtggtgaagcattctatcccagttagttcagaagctaaggaccttgttgaaacaggaaaggctcaattagctgagggtttgcttagtgaggcctacactttattttccgaagcattcacaatacttcagcaggtgacgggtccgatgcaccgggaagttgccaattgttgtcgttatggaaacatggctcttttctatcatggtcttaaccaaacagaacttgcattgaggcatatgtcacgggccttgcttcttcttggcttgtcatcaggtcctgatcatccggatgttgccgcaacatttataaatgttgcaatgatgtaccaagatattggaaagatggatacagcacttcgttatctccaagaagcattgaaaaagaatgaacggttgcttggagaggaacatattcagactgctgtttgttatcatgctctggcaattgcgttcaactgtatgggtgctttcaagctttcgcaccaggcatccaaacagctgggagaggaggattcaaggacacgcgattctcagaactggatgaaaacatttaagatgcgtgagctgcagatgaatgcgcaaaagcagaaaggtcaatctctgaatgtggcttctgcacagaaggcttatgatattttaaaggctcatcctagcttgttacacgcatttcaagctgccgctggaggtactggtattggtggaatgaaccaatcattaagttctgcagtacttggtgatgggcttcctcggggaagaggagttgatgaaagagctgcacgagctgctgctgaagtacggaaaaaagctgcagcaaggggtcttcttgtacgtcccagtggtgttcctgcatcatctttacctcctcttacccagctactcaatgtaataaattctggcacaacaccggatgctgcaaatcctagtggaactaatgaagaaaagaaagaagcaaacagtaattcttctaatggatctggagatgcgcaagcagacctatccaaagcaggggaacaagatcaaactcctgttggtttagggacaggtttaggggcgttggataccaagaagcaaaaatcaaaagtgaaagctgcgtcttga
>g2[scaffold698:49179-53991]
atgttagtggaagtggtgtgccccctggcactaaacctgaaacttgtaggcgctgcaaagtcaatctcgcaaactggtcctttcacacttcagacgacttgtccttcatgcaaaggaacagggaaaatcgtatcgagtttctgcaagtcttgcaaaggaaaccgtgtactacgaggaccaaagacagtgaaagtggatatcatgcctggagttgacactgacgagacgctcaaggtgtatggaagtggtggagcagatcctgaaggcaatcgacctggagatctttacgttgttcttaaggtcagagaagaccctgttttccggagagaaggctctgatattcatgtagatgctgttttgagtatcacccaggcaatcttgggaggaacaatccaagtcccaactctgacaggagatgttgttgttaaggttcgttctggcactcaacctggccaaaaggttgtccttaaaaagaaaggaataaaaggacggaattcctactcatttggggatcagtttgttcacttcaatgtcagcattcccacgaatttgacaccaagacagcgtcaattgattgaagagtttgccaaggaggagcaaggggagtatgataaaggggccgcagcaggagcctcgaggtga
>g3[scaffold698:54138-61561]
atgggggattgggtgattggagcgttgatcaatttgttaggaagcattttcatcaactttggaaccaatctacttaaattagctcatgatgagagaaatttaagggctaggatgaagcccattatatactttcaagcatggagaattggtattctcttcttcacaataggaaattgtctcaatttcatttcatttggttatgctgctcaatcacttctagcagctttaggatctattcagttcatttcaaacatcggattcgcgtacttagtgttgaacaaaacagtgaaaatcaaattattgttagccactgcttttgttgtttctggaaacattttccttgtagcttttggtaatcatcagtcccctgtttacacaacagagcaattgggtgaaaattacacaaacaatgtgtttctcgtgtactgtatcggtttggtcttagttgttgttttccatcattcaatttacaaaagaggaaaagggcaaatgctggttccgttttcatatgcagttgtttctggtgcaattggatcgtgttcagtattgttcgcgaaatctctttcaaacatattgagattgtcaatgtcatcgactcatgatggtgatggtggtgatagtggtggtggtggttattcaacattgctcaacgggttcacgtattcaatccttttgatgtttataagtacaggtggattttggatggcgaggttaaatgaagggctatcgcgatttgatgcaatacttatcgtacctatgtttcaaatcgcttggacgtttttctcaatctgtactggatttgtctactttgaggaatacaaggtgtttgatgctttaagaacaaccatgttcgtttttggaatgatttctgtgtttattggcatttatttgctagcaccagaggatgatgaagtattgaaggatggttctttagcagtactcaaaacttcgaattcatcgcaggatgttgagagattgttcatatcatctgatcaaattagagatatagagatcatttggacgagttcagcctttactttcctccagtgtagaatgagatctgttattatgtatgctaggctatggtctagttgtactagccactttggagaagatttttgctctataaagaaattattggttgtgtttttgctaaacagtatcacagccggcattagagtgtgtgcgcacctgattgccaaacagttccgattgaactatccttcatggaagctgttcaggggtgctctaagactataa
>g4[scaffold698:66196-70498]
atgaagttaatagtagaagtaatagatgcttatgatcttatgccaaaagatggtgaaggatcagtaagtgcatttgtagaagttgattttgaaaaccaacttagcaaaactagaactgtcccaaaaaatctcaacccaacttggaaccataaactcattttccatctcgacgatataaagaatcatcgatacaaatacattgatgtttctgtgtatcatgagagaaggcctattccagggagaaactttcttggaagggtgagaattccttgctcaaatatagtcaagaaaggggaagaagtttatcaaagattccaacttgaaaagaaatggttttcctcatttgttaaaggagagattggcctcaaaatatatatttcatcaccatctgatccaaatttatatcctaaaaaatctcctagtccttcaaatatcccgtccatcgaaaatccagaacagttagataatccaccaccttcacttcctgcttctgaagtttctactcttgatactcctaaagatagtaacagttcagaagtacaaaacactgaaaacactgcaatttctggtgctgatcagtcttcaagctttgctgtagtagaaaaaactggtcatcttactccaagtgagcaggacacagaatcagttgagcacattgaagaaacctctcaatttgtattcaagcatcaagctatgcagcaaccagtcatatcaataaggaagagaccaggtttccaaccaacaatgcagcatggggtagaccacccccgagctattcctagccacccaggtgtccaactgccaatgcatcatcaagtagaccacccccgagctattcatggccacccaggtgcccaaccgccaatgcagtatcaagtagcccaaccccgagctatgcataaccaccctaaagatgactatgagctgaaggacacgaatcctcagcttggggagcaatggccacgtgttggaggttacggaggaagaggatggatgaacagtgatagacatgcaagcacatacgaccttgtggagcagatgttttatctttacgttcgagtggttaagtccaaagatcttcaaccaagtgtactcaccggtagctgtgacccatatgtggaggtgaagatggggaattacaaaggacggacaaagcattttgataagaaaatgaatgctgagtggaaccaggtatttgctttctctaaagatcgaattcagtcttcagttcttgaagtttatgtgaaggataaagatatgatgggaagagatgataatcttggaaaggtggtttttgacttgaatgaggtcccaacaagagttcctcctgatagtcccctggctcctcaatggtacagactggaggatcgacgaggagaaggaaaaataagaggggagatcatgcttgctgtttggatgggaacacaagcagatgaagcattttcagatgcctggcatgccgatgctgcctttgttcatggagagggggtaatgagcgtcaggtccaaagtttatgtctctccaaaactttggtacgtgagagtaaatgttattgaagctcaagacatcatcccgaatgaccagagccgtctccctgaagtttttgtgaaagcccaggtgggaaatcaagtgctcaaaaccgatatatgccctgctcgaacagcaaatccaatgtggaatgaggatttggtttttgtagctgctgagccttttgaggagcagctagtcctcagcattgaggaccgtgttcacccaatgaaagatgagattcttggaaagataagtttcccactcaacacattcgagaagaggcttgatcacaggccagtccattctcgctggttcaaccttgagaagtttggttttggttccttggaagttgacaggaggaaagagctcaagttttcaagcagagttcacctcagagtatgccttgaagggggatatcacgtgctggatgaatcaaccatgtacataagtgatcaaaggccaacagcacgacagctgtggaaaccaccggtgggaatattggaagttggcatattaggtgcagaagggcttcttccgatgaagatgaaggacagcagaggaagcacagatgcctattgtgtggctaaatatggtcagaaatgggtaaggacaagaaccattcttgacactttcagccccaaatggaatgagcaatacacttgggaagtttatgatccttccacagttatcacattgggtgtctttgataactgtcatttgggggttgagaagcaagggactggagcagcacgagactcacgcatagggaaggtacgtatcagattatcaacgttagaatctcatcgaatttacactcactcttatccccttcttgttctgcacccatcaggggttaagaaaatgggggaactccaattagcagtaagattcacaagcctctctttagccaacatgattcatacttatggccaccctttgcttcccaaaatgcactacctttatccctttactgtcaaccaagtagacaacttgaggtaccaagctatgagcattgttgctgttagacttgctagagctgaaccaccactcaggaaagaagttgtagagtacatgctagatgtggattcccacatgtggagtatgagaagaagcaaggctaatttctttaggatcatgtcacttctttcaggcttaatctctgttaatcgatggtttggtgatatatgtcactggaaaaatccagtcacctcagtcttggttcacatcctcttcctgatactgatctggtatccggagttgattcttccaactctgtttctctatatgttcctcattggactgtggaactaccggttccggccaaggcaccctcctcacatggacactaagctttcatgggctgaaacagctcaccctgatgagcttgatgaagaatttgacacgtttccaacgtctagaccccatgacattgttcgaatgaggtatgataggctgagaagtgtggctgggaggattcagaccgtggtcggtgacatagcaacacaaggagagaggctgcagggggtgctaagctggagagatccaagagcaacaagcttgtttatcatgttcagtctttttgctgcagttatgctttatgtgactcccttcagagtggtggctttagttgctgggttgtatatgttgaggcaccccaggttcagaagcaagatgccttctgttcccagcaacttcttcaagagattaccagccagaacagatagcatgctatga
>g5[scaffold698:70525-79603]
tgacagacgtcaagaaggctattgaaaaaaatgctcccaaacagattggcttgactattgagagcatgttgaagactgggagattggctacacaatcaggtcttgatttgcagcaggcaagcaccgataactctttattgaaaaacaactgtgaatcccatttggagtatgtagatgatcctatagtggttacagatatcctaggtcctttgggcatgggggtgggggagtgtgaaggtgggtacaacaacaacatacccaatgtaatcccgcgagtgagattcgagatggttagactgtacgcagacctacacctaccttgtggagaagatagcacagttcttacagaatggagagctggaatgactgtccaggcagaaaagttaaatttcctccgttttctttcacattttcgagcggttcatcgaggtgcctcatttgctggtcttcgtactacaagtgtgcggaagttgttacctgaatcttggggtttcctttgtcctgttcacacacctgatggggagccatgtgggttgcttaatcatatgactgcatcttgccatgtcgcttttgctcccattgtccaagaaacattttttttcttggccagtttgagaagtgacagactgacagtgttcctcatgttctgcattcacaagaaattttcttcttatcatattgattctgccataggcataacctcatactatgattcaaagggcaatgttaaagacttcttcaaaatgcggatgtccatattgaatgtgctgattgcaattggaatgacaccatcatcaccaaagcttgtgcaagctggtcctcctgaattgctgtctgtcctactggatggtcgtattgcgggctatataccatcggatttaattgaaaaagctgttacccacttgcggagattgaaattgtcatcaacatcatcgattccagttgatttggaggttggatacatccctttgagcatgaatggagcatatccaggcctatatctgttcacatctccttctaggtttgttcgtcctgtaagaaacatctctgcgcctgctgaggagggcaatgatcttgaactcattggaccctttgaacaggtgtatatggagataagctgcccggatggtggagatggaggaaggaaaaccttattccctgccacacatcgagaaattcatccaactaatattttgagtgttgttggcaatcttacaccttggtctgatcataatcagagtccacgtaatatgtatcaatgtcagatgggtaaacaaacaatgggtttctcctcacaagcattaaattgtcgtgctgatcaaaagttatatcaccttcagaatttggtgcttgggccagcacatctgtgtagtttttctggtggaaggaatgttgaggcagaaagacaagagatctatgctatgtattatgttatatttcaaattgatgctcatgttcttgctgtttcagtgaccaaggatcaagcaagcattcagctgaaagattctctgggacagtggactcctcaaaccccaattgtacgcacaaaagcttatgagaagtactgtgttgatgattatccattaggaacaaatgcaattgtggcagttttggcttattcaggatatgacatggaagacgctatggtcttaaataaatcatctgtagatcgtggtatgtgtcatgggcatatataccagacagaaaccattgacttgactgagcaaagcgccaaatctgatcgtgctcagagattgtttagaagaagcaatttggataagtcgtctcatcagctgattgattctgatggtcttccatacgtgggacagaggattaatccaaatgagccatattgtagcatttacaatgaaataaccagtcagacaactagtatgaagttgaagggttcggagcctgttgttgttgattatgttgctgtcgatgtgaaaaataaagcacatctgcagaaggcgaatatacgttttaggcgctccaggaatcctgtaattggtgataaatttagcagccgacatgggcaaaagggtgtttgctctcaattatggcctgatgttgatatgcccttctcagcagttacaggaatgaggccagatcttattattaatcctcatgctttcccttcaaggatgacaattgctatgctgttggagtcaattgctgctaagatatctctcgcttatggaatctatggttcatctagcttgacatggatgatcacaagaatttatatatatgctatcttcgagcagggaggtgctttgcatgggaagtttgttgatgcaacgccgttctctaacacaatgaaggaatcagaatcggaatccagttcactggtggatgaccttggttccatgttagcggtttgtggcttcaatcaccatggtacggaagtactatatagtggagtatatgggacagaactgacttgtcgaatatttattggacctgtttattatcagcgtctgcgacacatggtttctgataaatttcaggtccgttctactggacaggtagaccatatcactcggcagcctatcaaggggagaaagcgtggtggaggtgtccgctttggtgaaatggaacgagattcactccttgctcatggagcagcatatttgctgcatgatagactccatacaagctcagatcatcacattgcagatgtgtgctctgaatgtggaagtgtcctaacatcatctgttattcagccgccaaaacgagcagtgcaagcaattctgaaacagctacctgctagagaacccaaaaaggttacttgtgtcgcttgtcgttcaagtaaaggaatggagactgttgctatgccttatgtgtttaaatatttagcggctgaactggcagccatgaacatcaagatgaccctcaaactaagtaatgaggctggagcttga
```
