## Supplementary material for "The *de novo* reference genome and transcriptome assemblies of the wild tomato species *Solanum chilense*": EOG09360A2C.fna.1

```
>g1[scaffold4162:32902-34409]
atggagaaaacgaaggaagaaattgcaggaacaaggcagacgaatttgaaaactgcatttgagcttggaattcactctttgttaacttcatgttctaaagagggattttgtaaagctttccctaattttgctccagcagaagttgaacgccttcatcggttgttcattcaggtgattacttctttgcatgaggatatagaggtatgctattag
>g2[scaffold4162:49644-52332]
atgagctgtgatgcgtatggaacaaagtatttcgagattaaaacaaagccaagtcaattgaagctttcgtttagctatagagcaagagcaaaggcagctcttaatcctcgttcgagttctgttgaaatccctcgccagtggtacaatctagttgcagaccttccaatcaaaccacctccaccgttgcatcccaagacgtttcagcctatcaaaccggaggatttatctccgcttttctgtgatgagttgattaaacaggaggcaagcatcgaccagtttattgatataccggaagaagttttagacgtctacagtctttggcgcccaacccctttgattagagcaaagaggttggaaaaactgcttgatacacccgcacgaatatattacaagtatgaaggtggtagccccgcgggatcgcacaagcccaactctgctgttcctcaggcctggtacaataaaatggggaatgttaaaaatgtggttacagagaccggggcaggtcaatgggggagcgcgttgtcgtttgcttgcagcttatttggtctcaattgtgaggtatggcaagttcgagcttcgtttgatcagaaaccttatcgtaaaatgatgatgcaaacttggggtgcgaaggtgcatccttctccttccgaccttacagaggctggtcggactattctgcaaatggatccttcaagtccaggaagtttaggaatagctatttcagaggctgtggaggttgcagcgaagaatgcggacaccaagtattgtttgggaagtgttctgaatcatgttttgttacatcagaccgttatcggtgaggagtgtataaaacagatggaggatttcggagagacaccagatgtgatcatcggttgcacgggaggtggatctaattttgcaggacttgctttcccgtttatccgggagaagcttaaggggagaattaaccctcttattagagcggttgaacctacagcttgcccctcgttgacgaaaggtgtatatgcttacgactatggagacaccgcaggcatgactcctttaatgaaaatgcatacacttggtcatgacttcataccggatcccatccattccgggggtctccgttaccacggcatggcaccattgatatcacacgtctatgaactcggattcatggaagcaatatcaattccgcagattgaatgtttccaaggtgctattcagtttgcgaggtctgaggggttgataccagcaccagaaccaacgcatgctatagccgctactataagggaagctctaagatgtaaagagactggagaatcgaaagttatactcatggcaatgtgtggacatggacattttgatttgtcatcttacgataagtatttgcagggaagcttggttgatttgtcattctcagaagagaaaataaaagcttcactcgcgaaaataccacaaacagtatcataa
```
