## Supplementary material for "The *de novo* reference genome and transcriptome assemblies of the wild tomato species *Solanum chilense*": EOG09360A2I.faa.2

```
>g1[scaffold2358:33280-44510]
MREEEIERLRGVVRDCVSKHLYSSAIFFADKVAAITSDPADIYMQAQALYLGRHYRRAFHLLNASQIVLRDLRFRYLAAKCLCYSCNTAEHKRFNSTHGLVLHLAWAVLQCKHKESRALCVVLKVRHLCFFSLFAIDNMAAYLGKEELKEWDQCLLMLGDAKVDEHGNITDTREFNSMYLDKDGEDREINILSAICFLRGKAYEALENRAQARLWGKVCVHSTLLDPTFVISQASVIISDLISLPLIPCFLVHRIRYKAAIKADPLCYEALECLIENHMLTCDEGAVGCLCCLGSIYVGPKTKGSTSPPISSFGPEDGWLSSFYSCLIKKYDKENVVEAKFRELEQSGPNTKLSDKSVLCTLKSNTDLLACKAEYYHQCGEYQKCFELTSELLEKDPFHLKCTLVHLAAAMELGHSNELYLMACNLVKDYPQKALSWFAVGCYYYCIKKYDQARRYFSKATSLDGTFASAWIGYGNAYAAQEEGDQAMSAYRTAARLFPGYHLPTLYIGMEYMRTHSFKLAEQAKSICPSDPLVYNELGVVAYHMKEYKKAVRWFEKTLSHIPSSLSEMWESTVINLAHALRKLKRYNEAIAYYERALALSTRSLSTYAGLAYTYHLQNNYTSAITYYHKALWFKPDDQFCTEMLTLALVDESRHGIDPIVESRSGGLFT
>g2[scaffold2358:45475-47580]
MEKVKKVSSFSLSSLLRQQKDAKIALQLFLNPNPSHGSNKTTKPFRYSPLCYDLIICKLGRAKLFQEMEKIIDKLRQDTRVSLNEVVFCNVISFYGRAHLPDKALHMYNEIPSFRCYRSIKSVNSLLNALLACKEYSKIGEMLNNFENYATPDVCTFNILMNACCLCGDLGGAREVFDEMRERGIQPNVVTFGTLINGLCVNRELNEAFRMKKIMERDFKLKPNAFVYVALIKGLCKVDDLDAAVKMKEEMLRKKVELDSAVYSTLISAYFRVGRRDEVHGLLTEMEMNGCKCDTVTFNALMHGYCQEKDFDSAFKVLDEMEGKGCKPDVISCNVIIRGLCDDGKLREASELLDDMPRRRCKPDVVSYRIYLDGLCKVKQFKEAAVILHEMVFKGYIPRDTSLCKLFNGLIQEGDRESLLRALDNMASVNCISKEVWEMVISMMCQQDNLSSASALVGMLTNDGVNKFSL
>g3[scaffold2358:52155-52942]
MKEKNIVPSHDVSVLMNSLQKGDVPPSSPSDKGHAKLVNFKHFNGDHNMESVPSPGIGN
>g4[scaffold2358:57779-64680]
MTDPTYDKIMSNITCDCSFNSSSVCHVVTIQLKGLNMTGILPPEIANLTHLRELDLSRNYLNGSIPSSYGQLRLTILSLLGNRINGQIPEELGDISTLEQLNLENNLLEGPLPPKLGSLSRLKELFLSANNLNGTIPENFSNLKNMTDFRIDGNSISGTIPDFIGNWTNMDRLDIQGTSMEGPIPATISQLVNMTELRISDLRGEPMQFPNLTALTKMRRLTLRNCSIFGPIPIYVGAMPLKLLDLSNNMLNGTIPGAFEQMDFDNMDMSYNNFTQISTPVCDSSTLNLAASYSDTMNNTTDAWCSMKPLICPTDTKYTSLFINCGGPRTSFEGNNYEADTTNRGPSYFSSPSDRWAFSSSGLYVGLQDASYIASNTFSLDVSGPDFYNTARLAPNSLKYYGLCLQGGSYRVRLHFAEIMFSNDSTYSSLGRRIFDVAIQGRVVLRDFNIMEEANGVGKVITKDFPNVTVSSTLEIHLYWTGKGTNAIPDRGVYGPLISAITVTPNFRVDTGSGLPVGAVIGIVLASIVVVLLVLFALWKKGIFGGKNNQEELELRALDLQTGHFRLRQIKAATNNFDPANKIGEGGFGPVYKGVLADGAIIAVKQLSSKSKQGNREFVNEIGMISALQHPNLVKLYGCCIEGNQLLVIYEYMENNCLARALFGRDDQRLNIDWATRKRICSGIAKGLAYLHEESRLKIVHRDIKCTNVLLDKDLNAKISDFGLAKLDEEENTHISTRIAGTVGYMAPEYAMRGYLTDKADVYSFGVVLLEIVSGKSNTNYRPKEEFVYLLDWAYVLQEQGNLLELVDPRLGTNYSKKEAMRMINVSLLCTNPSPTLRPSMSSVVSMLEGKLPVQAPIIKRTTSDDEMRFKSFEKLSHDSQTTQVSTYSQDSQGQNMNAPWSDSSVSVSVPGKDENATSTSRLLPDLYNVNLD
```
