## Supplementary material for "The *de novo* reference genome and transcriptome assemblies of the wild tomato species *Solanum chilense*": EOG09360A2I.fna.1

```
>g1[scaffold3218:8577-12670]
tccagataataggagatcatatgcgtgcagttgtttatctgatatctgatggtgtcaacccatcaaatattggtagagggtatgtggtacgtcgcctcattagaagggttgttcgaacaggcaggttacttggtgtaaagggagatgggatgggtgatcttcaaggagcatttttgcctattcttgccaaaaaggtgattgaactaagcagcaatattgatgctgatgtgaagacaagatcatcccgcatacttgaggaattgagaagggaggagcttcgttttgtcttgactctagaaaggggagaaaaacttcttgagcagatgctggcagatgcattattaaatattcagggaactgagactgcaccctgtctgtcgggcaaggatgcattcatattgtatgacacctatggatttccagtggagataacaaaggaagttgctgaagaacgtggaatcagtatagatatgaatagctttgacatagaaatggagaagcaaagacagctatctcaggctgcacatgatacagttaaactagcagttgaaaatggtgcaaaccatgctgaagatatccctgatactgagtttcttggctacaatactctccattccaaggcagtggttgagggtttgttggtaaatggtagtcctgtagcacaagtctccaaaggaggtgaagttgaaattttgctgaacaggactccattttatgccgagtcgggaggccaaattggggataacggttttctatacatgatggaggctgaaaatggacagaaagctattgtagaaataaaagatgtccaaaaatctatgggtaatatatttgtccataaagggacaatcacagaaggtactatagaggttggccgagaagtagaagctgctgttgatgcaaacttgagacagcgggctaaggttcaccatacagctactcatttacttcaatcagcactcaaaagagtaattggtcaggaaacatctcaagcaggatcaatggttgcttttgatcgtcttagatttgacttcaacttccatcgatctcttcaagacaaggaactcgaagaaatcgaaggtttgataaaccaatggattggcgatggcacaattctggaaacaaaagtcatgtctttgactgacgcaaaaggagctggggcggttgctatgtttggagaaaaatatggagaacaggtacgcgtagttgaagttcctggcgtgtcgatggaattatgtggtggcacccatgtcagcaatactgctgagatacgtggcttcaaaatcatatcagagcagggcattgcatcgggaataaggcgaattgaagctgtagctggagatgctttcattgagtatgtccttacaagagataactacatgaagcagctatgctccactctcaaagtaaaagcagaagaagtaactggcagggtagacgggcttttggaagaattacgattgacaagaaatgaagtttcagctgctcgggcaaaagcagcaatctataaggcatcaacacttgctagcagagcgtttactattggaacttcaaaaagtattaggctcctagttgagttcatggatgatattgatgccgattcacttaagagtgctgcagaatatctggtggattctttgaaggatccagcagctgtggttctaggatcatgcccaggagaaggaaaagttagccttgttgttgctctaacaccaggagttgttaatctcggaattaaagccggtgaagttataaagcctctagctaaatcatgtggtggaggagggggtggtcggcctaatttcgctcaagcaggtgggaggaaaccagagaacttgctaggcgctcttgaagaagctcgtgaacagcttaaaaatctgcttgaaaaatgttgtctaatgatagcatcatga
>g2[scaffold3218:18012-19530]
atgtctctcttcttccttgtcttgcttcttttcgtttcttcagttacagcctgtgatcgctgtgttcaccaatccaaagttgcttatttttccagttcttccgctcttctctcgggtgcttgtggttatggaaatttagcaataggattcaatggaggtcgacttgccgctgctgttcctaaactttacgataatggtgctggttgtggtgcttgttatcagataagatgtaaggacccaaaaatttgttcaaaacacggaacaactgtgatggttactgatctaaatacgaataaccagactgattttgtcatcagtagcagagcttttatggctatggccattgagggaaaagctcaagatgttcacaaattgggaattgccgatgttgaatacaaaagagttccttgtgactacaaaggcaagaatttggctgttcgagtagatgaatcaagccagaagccgcattacctagcaattagcatcttctaccagggtggtcaaactgaaattgtcagtgttgatgttgctcaggttggatcgtcgaactggaacttcttgagccgaaaccacggagcaatttgggatacaagcagagtgccaagtggggcattgcaatttaggtttgtagtgacagcagggtacgatggcaagtggatttgggctaaatcagtgctgccatcagattggaaaaatggggtggtttatgatactggacttcaaatcactgacattgctcaagaaggttgttccccatgtgatgatggaagttggaaacttaattag
>g3[scaffold3218:20031-22477]
atggatgagaaagatttggaaattgaggaaacaagtccaggagatgaagctgtgcgaaaagttaaaaagaagaagaaggtgaatgcggaaaagcgtggagtttgtcacgtaagtagagtaccgcctcgtatggaccacgtgaaacttcgccaggttctttctcagcttggagaaattcagagaatatatcttgtacctgaagctgctgctgctcaaatgaatcggaaacgggcaggtggattccgagggcaagcattttcagaagggtgggttgagtttacgaaaaagagtgttgccaaaagagtcgcaaatatgttgaatggtcaacagatgggtggaaggaaaaggtcatcattctattatgacatttggaatgtcaagtacttgtctaaaatcaaatgggatgatgttactgatgaaatcgcacaaaggcatgcagttcgtgagcagaaactagctttggagctttctgctgctaagagggagcgtgatttctaccttacacaagttgataaatctcgtgctttaagttctattgaagaacgaatgaagaagaagcaaaaggtgcaacaagaatctggggtaatttctgatttcccaagtgatcagtttgcaccaaaggtgatacgacaatttccccagaaaaaacctgtggcagatcaagctgggaaaatcaagcctagtttgtcaaaggacattttggccggagtatttggtggtcaatga
>g4[scaffold3218:26293-31987]
atgaagctcctcagaaccctctctgcacccaaaaatctactcattcgaagaatagggcatcgatactttgcggccacaccggaagagtacgccaacagaaactatgccaacaatgagtccgaatataccactgttattaactctattactgctcagagaaagaatttcttgttgagagatgtttatgatgacatgttgctcgatggaataaagccagagagagatacatttcattcacttcttattggaaccatgaaaggtgctcgcttgcaagatgctttctttttccgtgaagagatgaaagctatgggcttcgtacctgatgtttctttgtacaatttcttgatatctacctgtggaaaatgcaaaaattctgaacaagcaataagcatcttggaagaaatgaagagatttgaagtcaagcctactggacaaacctatatctgtctcctcaatgcatttgcaatgactggtcgggtagatagagtgtatgcaattgttcgggacatgactgctgctggtcttggtctgaataaattctgctatgctggacttatagctgctcacaagaataaggaacctgtcacagatgatgtagcttccaagattattgagctagttgagcagtccaagggttggtcagcagttgaagctcctggtgacattcctattaggtcgatgatgggcatctctcaagaagaactttacaatattccaactgctgaatatgtttaccggcgtggatttttagataaggaattgacggtttatcatgttgcttttcatgcctgtgcagacctaaaaagtgtggagtcgatcgatgcacttcatgagatgcttatcaaggatggtaaaacacctgatgtgttcattttgatgcaaaccatgaggtgttatcttcaatctggggacctacaacgtggtcggaaaatttttgaggactacatgagttcgggaaaaccacctatggttgaattctatatgacacttgttgaaggagcaatggtcggttacactcctgaagggatgcaactcgctcaagagacactggtaaatatgagctccaggaacttcttcctggatcctaaaatgggaagtgatctccttcttgttgctgcgggtgaaaagacaggtggatatactgttgccaatctgatatgggacatgatgcaagctcgtaaaatgacaccatcatttcctggtgttcaagcatattatgatggcttgaaggttcgggagataccagctgatgatccaagactgaaactagtttctcaaacctacattaatttgagaaagaggtttggtgggtga
>g5[scaffold3218:38749-39637]
atggctcctcgctcttgggcatttttcagttggaccgagactactcagtggaatatgagaagagtctgtttggtgatgcaagtcattgaaactgctgattgcctgggaccagacctgcctgagaggagagatataatactcgtaagacatggcacagccttggctcacataggatatgatcttgacaggagggtgtggaggttgaggattaggatcaaaggttag
>g6[scaffold3218:40171-42877]
atggcagtgagaagaaaaatgtcgtgcgccaaaaccatccgccgtctccggcatcagccccgccgcaaggacgaacttgtttcccttgtcaaggatgatccgttggaaatcctatctaatctatggatcaaaagtttttctcaaccgcaaaaacccttcactaacctcactggctttctctcaaaacttgatctctgggtcctcgcttaccaacgcacatatgctcatctcactggttctttcccccctcggaatgctatccaatctcatgttctatcggacctcttatccctccggaatgcagttatccatggaaagttcctttggcatacaaaaatccatcaatatattcgtggccctaacgaaaaacccattactgagcagctttccaggaatcagctccaatctatactctcatccaaaacgccgccctttcaggatgttgtcgtacaacaagctttacttatgatagttgaacccatttttgagcctaggttttcatcaaagtctcatgcttttcgccctggaaggaatccccatactgttattaggaccattagaagtaattttgctggttatttgtggtttctgaaaggtgatattactgaggtttttcataacgttgatgttgatgttgttatggctagtctcgaaaaggctatcaaggataagaaggtgttgaacttgataaagtcagggttgaatgctcgtcgatgtggagaggagggtgaagaacaagaagaagatagcaggaagagaaagaaggggcggacaaaaaagaggattttaaatgagaatgagcccaagccagacccgtattggttaaggacattctttgagtttgctccacaggaggcttctaagatacccagttatggtggctgtggaattcttagtcctctgttggctaatgtatgtcttaatgagcttgatcatatgatggaacagaaaatagttgagttctttaggccgtgtgagcgagacaccatatggaaatattctatggatgatgcttgtcataatccagcttggcctgagtttgttccttcaagtggaaaagagaagacgaggaagatggattttataaggtttgggggtcatttcttggttgggattcgagggcctagacaagatgctgtggaaatgaggaaagagataatcgaattttgtgagagaattttcggggtcaggttggacaattcaaaaatagagattgagcatatttctaggggaattcagttcctggatcatattatttgtcgtcgtgttatttatccaactctacgttacacagccagtggtggtaatatagtgagcgagaaaggtataggtactttgctttcagtctctgctagcttgcaacaatgtattcaccagtttcgaaagctcaagcttgtgaaaggtgataaggatccagagccactgccttgcacacctatgctttactctggccaagctcacactaattctcaaatgaacaaattccttgagacaatggctgattggttcagatatgcagataatcggagaaaagttgttggcttttgtgcatatgtggttcgtagctctctggctaagttatatgctgctaggtataggctgaaatctcgtgccaaggtttataagattgcctcgcgtgatttaagcagtccattgagggagcacaccaacaattctgcacctgagtattcagatctcttgaggatgggacttgttgatgctattgaaggtgttcggttttcccacatgtcttcaatcccgtcatgtgattacactccatttccaaggaattggatccctgatcatgagaaggtgttgcatgagtatatcaacttacaggaccccaagtttttctgccagctccacaagtcagttaaacagcatggtatgtgttttcctcaagatgagatatctcatattgtgtggcagtataagactcttggggtgcgaagcttgtcgcagaggttatgtgatgacaagaggatggaaaatgcttatgacaaagtaatggtggcatcatcatga
>g7[scaffold3218:43087-48207]
atggctgctttacgacgatatggtggtttcggtttgaattttgtttggttgttgcttgctgctcggcgtgggttggaggggtattcatggtcactgatttggggtctgattttgtcttcgttttctggaagatggaggttagttcaatggtcgatggctaatggtgaaatgggtctggttcgtggaggtgttttcggcggtgttttggtggtgccgagctggtctgaggagaagataagggtgcttcatgaaaggaaatctgaaaagctgaagagactagatcaaaagggtgctgaggctcacaaggttgacatgacaaggcaattggttagaagtctctccacaaaaattagaattgcgattcaggttgtcgataagatctctgagaagataaacaagatgagggatgaagagttatggccgcaactgaatgtacttattcaggggttaagtaaaatgtggaaaggcatgcttgagtgtcatcgtaaccaatgccaggctattggagaagccaaaagattagatgccattgcatctcacaaacacttgagtgatgctcatcttgaagccactctgcagcttgaacatgagcttttgaactggactttgagattctcttgctgggtgaatgcacagaaaggctatgtgagagcactaaacacttggctcatgaaatgtcttctgtatgtgcccgaggaaacagccgatggaagagttcccttttctccaggcagaattggtgctcccccaatttttgtcatctgtaatcagtggtcacaaaccattgaaggagtttctgagaaagaggttattgactgtatgcgagatttcgcatcaaatgtccttcaactctgggagcgagataagcatgaaatgcggcaaaggatgatggtgcacaaggatatggagagaaaagtgaagaaccttgagagggaggatcagaagatacaaaaggggattcatgcactggacaaaagaatagtactcatttctggggatgaaactggtctctcattaaataggcatgtcgtttaccagagtgacacaagcaaaaatagtagccttcaggtcggtctgagacatatttttgaggccatggaaaggtttactgccaaatccttgaaggtgtatgaggaacttcttcaacgcattgaagaggatgatctggcttaa
```
