## Supplementary material for "The *de novo* reference genome and transcriptome assemblies of the wild tomato species *Solanum chilense*": EOG09360A5W.faa.2

```
>g1[scaffold7508:1693-4561]
MCPEILTSGISTTLRPAVTFLLREALVTGEKLPGVLRRRPLLLTKCVEKNLRPTLYFLQSTIGIEDVSKCATLLSCSVETKFIPRLDYLQRIGFSRRDAKVMFRRFPSLFCYSIEENLEPKFDYFVVEMGRELKELIVFPQYFSFSLENRIKPRHKMCVEKGVCLSLPVMLKSHESRFRDRLEVCCSSSMPNLVSYMVSEDSQLITTCLRSKLLIKVVPNISRTQVAECRVQSANHYTVESS
>g2[scaffold7508:9296-12770]
MASIVTSTALLSSSNPRVFASASASSALLKLPSFSQSAIVPSSSSFNGLRSCNTSVSRINKSRSFVVRASSEVPLVGNKAPDFEAEAVFDQEFIKVKLSEYIGKKYVILFFYPLDFTFVCPTEITAFSDRYEEFKNVNTEILGVSIDSVFSHLAWVQTDRKTGGLGDLNYPLISDVTKSISKSYNVLIPDQV
```
