## Supplementary material for "The *de novo* reference genome and transcriptome assemblies of the wild tomato species *Solanum chilense*": EOG09360A5W.fna.1

```
>g1[scaffold3663:33427-38600]
gttccaaccaacagcaaagtaaacctctgattcaagttcaagatcgatatctttctcaatcattagcaccttcagctcttgttgaaaccgagatgcctgattcaaaagagctgagtctacctgcacctgttagtttagaagcctcgtcaattagtacttctgctgctgcaactgataatgaggaaataaatcagagaggtcaatcaaatacaagctcgcaagggtcacatgctgagaataaagatgtatcatcggtaacagctgagagatcatcagaagatgggtataactggagaaagtatggccagaaacttgttaaaggaagtgaattcccaaggagctactacaaatgtacatacccaaactgtgaagttaaaaagatatttgagcgctctcctgatggacaaataacagagattgtgtataaaggttcccatgatcatccgaaaccccagcccagccgtaggtttactcctggtgtgcttacttccatccaagaagacagaggtgagagagatgcatgcctcactggccaagaagacaaattcaacaccaatgcccagactagtaacactgagcccggcggtaatccactatcacctcgacaagcaggtgatgatggtcttgaaggtacagtgtctcagttgcatagtgctaatgatcagatggacgaggatgatccatttgcaaaaagaaggaaaatggatggtggcatggatattacaccaattgttaagcctatccgggaaccacgtgttgttgttcaaactgtgagtgaagttgatatattggatgatggatacaggtggcggaaatatggtcaaaaggtggtccgtggtaatcctaatcccaggagttattacaagtgcaccaatgctggatgccctgtcaggaaacacgtggagagggcatcccatgatcccaaatctgtaattactacatatgaggggaaacacaatcacgatgtaccagcagctaggactaataaccatgaaatggcaggatcagcatctgtaactgggggttcaagggtcaggacggaagagaatggctcagttagcttgaatctaggtgttggtattggttatggtatggagaataggcgcaatggacaactgcacacactgcctgcagaaactgcacataggcaagttcaggtttcaagttctagtatgatgttagtacagccagctacagttgcggcatgctacaacattgtaaatggtggaatgagccggtttggaactatggaaaatcgtgttcagggcactggctttgagactctgcccttgcaatcatctgctcaatgtcctcaaaactatggaaggatacttttgggcccgtga
>g2[scaffold3663:45615-47197]
atggctactccattggcgcctcttcatggattcaattcaccagcaattccattaaacaagcaaagccagctccctattcttatgaaaaggaacaagcaattaagcaaaccaatcaacgccgttgcggccaccgatataattacttcagatccaactcaggtggaaatcacttggcaaattgttgctggatctttggcgggtgtgacaccatttgtagttgctggagtggagttcagcaaaagaattgtaaaacagaggaaatgtgaagtttgtgggggttcaggacttgttcttaagaacaaattttataagagatgtcctaattgtgggggatttcttccttggcagtcttggagaagattcttcactggttaa
>g3[scaffold3663:49532-53811]
atgtctaatcgaaagagctgcttcttcaagtttagtagaatttgtgttgtttcttctcatacaaatcccaaaattctcaagcctaatcgaaagtctaggtatggccagccgttatcgacttatgactctgactccgatgatgatgatgatgatgatagttttgaagatgaagacgacgacgacgtttcatcttctgatgatgaatctctagatgtgagagtttctgcccaggatcggcaacgcctgaagtttcagaatgcaacacacatcagacgagacagtcatcgccattcagaaggaggatcgaatgcaaagttgggacaccggcggcaaactcctgagataacccaagattgcagagaaaaggaggcaagggtaagcttggctaaggacagatttagtcatcttgcagaggaactggatctcgatgagagatggtatccacttcttgattatctaagtacctttggatttaaggactctcacttcatccagatgtatgaacggcacatgccttcccttcaaataaataagagttctgcacaggaaaggttggagttcttgttgagtgtcggtgtcaaacataaagacatcaggaagataatattgaggcagcctcagcttcttgagtatactgtggaaaacaatctgaaatcccatgttacattcttaactagtttgggtatcccagactcaagaatcgggcagataattactgcaactccgtctcttttttcctatagtgtggaaaattcattaaaacccactgtgacttacttgcttgaggaggtcggtatcgagaagaatgacctggctaaagttgtgcagttaagccctcaaattctggtgcagcggattaacacttcatggacagcccgcttcaattttctcaccagagaattggatgcacccagagatagtattgtcaaaatggttaggaagcatcctcaattacttcactacagcatagaggatggattgcttccccgaattaacttttttaggagcatcggaatgcgcaattcagagatagtgaaagtgctaactagcattacacaggtcttctctctatcacttgaggggaatctgaaacctaagtacagctacttggtcaatgaacttggcaatgaagtgcgatcattaactaaatatcctatgtacctaagcttgtcgctggatcagagaattaggcctcgccatatgtttttggtttctctaaagagggctcccaagggaccatttccattaagttcactggtcccaactgatgaatctttttgtcagcagtgggcaaggactagcgtaaaccagcatctgtatttacttaaaaaggcagctttggagacacttttgtttagtgagaaaatctcatgcaaaaacttgtaa
>g4[scaffold3663:57702-61412]
atggcccagtctggtagaaaaaccgaaaaacttgacataaattgggaacgagcatttgatctttatctaaatgtagtcgcatgtgacaatgagcttttatgggtccaagctacaactaagcttgccaaattgtcgaaacacgcgcctgaggatctcttagcacgcacgatccctgtccttgtagagcttcttagaaggatcccttccactgatctgagtccttcaattcaggaagccgctgctcactgcttgaaatgtgttgcttgtcgaggggaaggtagattggctgtacttattggtgaatcaggtgccatcccttctcttttgagtttattattgcatgctgatgggagtttgcgaagggttttattgaaatgccttagaaatagtgtcacgtttgctgcttataaccgtgagattgtagttagacatggtgggctggaaatcattctcaatttgttgaatacctgctcggatgatctaaagcgatacttactagaaattctcagtgcattggctcttctgagagaagttaggaggaccattttgacttccaggggtgttagttttcttgttgaagctgctagacgtggcagcattgtatctagatgtagagctgctcaggcaattgggctgcttggattggtcaagagagcaaggcgcacgcttgttgactcgggtacattttcagtgcttctagaactacttcaggttggggatacttcaactaaagtcgtagctgctaatgcacttggtgtgatctcatctcatgttgattacattagaccccttgctaatgctggagctattcctctttacgctgagcttatgcaaggagctgatcccatgggtaaggagattgcagaggatgttttttgcattctagcagtggtagaagagaatggtgtagcaattgttgaacacttggttagaatccttagaggagatagtgccgaatctaaagctgctgctgctgatgtattatgggatctcgcaggttacaagcatttgccatcagttgtgcgaaattcaggtgcaattcctattctagttcagttgttggaagacgaaaatattgatgtccgggagaaggtttctggagctatcactcagttgagttacaatgaagctgatagagctgctcttgcaaattctggagctattccacgattagtagatatgttacaggatgagtcggaggaaatgagagacaatgctgcagaagctcttgtcaatttctcagaggatccgtcgctaggtgatagaatatcagatgtgttaaatagtccttctttccaaaatatgcaagaaagactgacgcaaattcgtgcttcagatgcttatttggctgcatctcttagacatatgaacactgagcaattaactatggaccctgctgctcttatctga
>g5[scaffold3663:61451-62027]
atgatgcaaaaaattgtcataagagtacatcataagtgcaagaaatgtcaatcaaaagccttgatgattgctgctatgtcaactggagtcaactcggtggcattagaaggggagaagaaagataaagtagtgataataggagaagcagtagatgcagcaggtattaccagtttattgaggaagaaggtcggccatgccagcctggagcttgtcgatgaagtcaagtga
>g6[scaffold3663:65562-70837]
atgaatttgggcgatcttaataaggtatgggaaatcagagctttgaagcgtaaagcgaaaaatgaagaagcgaacaagattcttgagaaaattgctaaacaggttcagcccattatgcgtaaacataactggagagttaaacttctatctgaattttgcccaaaaagagcagcgcttttgggattgaatgtaggagcagggatacatgtaaagctgaggcttcgaagaccgaacaatgatgaggaattttatccttacaatgaagttttggatactatgcttcatgaactttgccataatgctcatggtccgcacaatgctagtttttacaaactatgggatgaacttagaaaggaatgtgaagatttaattgctaaagggataagtggcacaggagaagggtttgatctccatggaagacaattaggaggccgtcacccacagccatccatgtcgtctcttcggcaaactgctgcagctgctgctgaaaatcgagcacgtcttaaatccttgctaccatctgggcctagacgcctgggtggtgaccattctattaagtctgcacttactccaattcaagctgcagcaatggctgcagaaaggagattacaggataatatttggtgtggttctgaattgtgtgaactatcagacttagttgaaacatctgatgcattacctgagactttaccactagggcatacttctgatagatccaagctctctaatgggtttgattcactgtcttccaaggtaacatctcgaaaaagaagtcgagaatcagattctgtatcatcctcaaagtccttgcatggccatactgtgactaagccagtatctaagcccctgtctaaccatgataaggaaattgctcacagagttggtcaggcagaagggaaatctcagaatgtggcatcaagaggttatacagagtcttttattgatttaactggcaatgcttcgagttctacatcaatacatggccatgatgacttacagagtctcaatgaatcaatgatgtgggagtgtttaatgtgcacactgttgaacccagtatgcttttcccttcttagtttaatctga
```
