## Supplementary material for "The *de novo* reference genome and transcriptome assemblies of the wild tomato species *Solanum chilense*": EOG09360A7J.fna.1

```
>g1[scaffold299:19011-19406]
atggatgcccttgtagctgcttggctccccggtactgaaggacaaggcgttactgacgctttatttggcgattatggctttactggtaaactcgcccggacatggttcaagtcagttgatcagctccctatgaactttgatgattcacacaatgatcctttgtttcattttggatttggacttacaactaagccagtgaaagccaactactaa
>g2[scaffold299:21491-27232]
atgaaatcaagaatctcaatcactttattgggacttgtgctactattctcaacatgggaatcatgtatggcacaagtaggagattacttggtctacaaggatcccaacaagccaataaacgcgcgaataaaggatctaatgagtcgaatgacgttgtctgagaaaatcggacaaatgactcaactcgagaggaaaaacatgacaactgacatcgtgaaaaattacgcgatagggagtttactaagtggtggtggaagtgtgccaaaacctgaagcaacagctcgagaatggattgacatggtgaacaattttcaaagaggagcattgtctagtaggttagggatacctatgatatatggaattgatgctgttcatggacataataatgtttataaagctactatttttcctcataatattggacttggtgcaactagagatcccgaacttgtgaaaagaattggtgtagcaacagcccttgaagttagagctactggaattccttatgcctttgctccatgcattgcggtatgtagagacccaaggtggggtaggtgctatgagagttatagtgaggatccacaaattgtgaaacaaatgactgaaattatacctggtttacaaggggacttacctaaaaatgtagtaggcattccttatgttggtggaaaggaaaaggtagtggcatgtgcaaaacactttgttggagatggtggcacaacaaaagggataaatgagaacaacacagtggctgattggcacaaattgttaagcattcacatgcctggttattatcattcaatcatcaagggagtttctactattatggtttcatattcaagtttgaatggagttaaaatgcatgcaaatcatgatcttgttaccaagttcctcaagggcacactaaatttcagaggatttgttatctcagattggcaaggaattgacagaattacttcaccacctcattcaaattatacacactcagtgttggctggggttcaagctgggattgatatgatcatggtccctttgaactatacagaattcattgatacattaacctttttggtgaaaaataattttatccccatgaccagaattgatgatgctgtgaggaggatcttgagagtcaaattcaccttgggtctatttgagaatcctttggctgattataaactagttaaacacgtcggaagccaggcacatagagaattagcaagagaagcagttagaaaatcacttgtattattgaagaatggggcaaatgctaatgaccctatactacctttacctaaaaaggcatcaagaatattagtagctggaagccatgccaataacttgggctatcaatgtggtggttggacaattacatggcaaggagttgaaggaaacaatgtcacaacaggtactactatcttggatgctataacagctagcgttgattcaaacacagaagtggtgtatagtgagagccctacaacagagtttgtaaagtcgaacaacttttcatactcgattgttgtagtaggtgagttaccttatgcagaaacagcaggagacagtatgaatttgacgattactaagggaggtatcgacacaatgagcaatgtatgtggcaacacaaagtgtgttgtggtgttaatatcaggcaggccattagttgtgcagccatatttgagcaacattgatggacttgttgctgcatggttgcctggatctgagggacaaggtgtggctgatgtgttgtttggtgattatgagtttagaggaaagttgtcaagaagttggtttaagagtgtggatcaattgccaatgaatgttggtgataaagattatgatccactttatccttatggatttgggcttactacaactaaagttcaagatcaagtagcttctagatag
>g3[scaffold299:28293-30916]
atgggtaggctttcctccgccgtagaaatccccgacgacaggcatcggagccaccgtaacggtgacggcggccggtactcacctcagcggagctcgcactacgacaatcgacgtcgatatcgaagtcctagtcgtagccgtagtcctatcagaaaccgaaaccgaaaccgtagcctgagccgaagtgttagcgggagtcggagtcggagtcggagtccggcttatagtccatatagaggccagcaagcgtcacatatcaatggacgaagcaaccggcgatcgttttctccagatcgttcgtaccgtagaacaagccctacgaatgaacctcctaggagatttggacgggggcagaaaccttaccttgatcgagatcataagagtggaagaactgcagattctgattcggatgaagagcttaaaggtttgagttttgaagagtaccggaggctaaaacgtcagaaattgaggaaacagttgaagaattgtatttggaattgctcaccaagtccacctaggaaagaaaatgagccggaatatgaagaacctgatgaaattgcagaaaaaatcgaagacgagatggtaaagaaggaggatggatccaaaaaggatgtgaagaggtcaaaaactaagtcttccggaagtgagcccgattccgaatctgaatcagatgcatcggattctgactcagaggcttcagattctgaaccgaggaaatctaggaagaggaagaaatccagctctaaacgtaggggtaggagatcgcgaaggaagagtgtgagtgaatcggaggaagagtctgctgatgattcatcatcagaagaagaaaggaacaaaagaaggaaaaagtcgaggagaaaagagagtagcaggagacataaaaggggtagtagtagcaggaagaaaagaagcaaaaggaaaagctattcaagtgagagtgagagtaaaagcaagagcgaaagcgaagacggtgaaattgatgattctgatgctagtaagaagcaaaagagtgctttgaagagtaaaagaaagaaggaagaggatagtgacataccagagaagagcttggagttgagtgatgatgctggaattgatgagacaaaggctgatgaagcaatgatagatgaagttaatggtgaggtgcttgaatttaaagaacttattgaggcaaggaagaggagtaattttgaagatgaggccccagttggtccaatgcccttgccaagggctgaaggacatatcagctatggtggggcacttaggcctggtgaaggtgatgctattgcccaatatgttcagcaagggaagcgtattccacgtagaggtgaagtgggtctttctgctgatgagatttcgaaattcgagggtcttggctatgtgatgagtggtagtaggcatcaaagaatgaatgctattcgtatcagaaaggaaaaccaagtttacagtgcagaagacaagcgagcgttggccatgtttaactatgaggagaaggctaagcgtgagcagaaggttatggctgatttgcagcgccttgtgcaacgccacattggtcaggatactgaaacttctcacgatccgtttggagggaagtctacagaagcagctgatgattga
>g4[scaffold299:33681-35391]
atggctcgaattttctgctacaagaatctctctattgcttttcaattgaaaaggccaacgacccattttcatccttcttctctccattctcaatcctcagctcctatagacaaagaagttgaaaccctttaccgtatcataacaataacacagacaccagaaggactgaaacaagcactgaaatcatcacaaatcaaattatcaaacgacttaatcgacaaagttctcaaaagggtacgtttttctcattcaaacccattacaagctttagagttctttaaatatgcagataagcgaaaggggttttaccatactggtttttctttagataccattttgtatgtacttggtaggaatcgtaaattcgataagatttgggaggttttagtggaaatgaagagaaaagatcaatctttgataacccccagaacagttcaagttgttttaggtagagttgctaaggtttgctctgttagagaaactgttgagtctttttggggttttaagagactgttgaatgagtttggtgttgattgttttaatgcattgttgagggctttgtgtcaggagaagagtatgagtgatgctaggaatgtgtatcataggttgaagtacaagtttaggccaaataaccagacatttaatatacttttgtctggttggaagtcctcggaggatgcggaggttttctttaaggagatgagggatttgggcgttgaaccggatgttgtttcgtttaattgcttggtggatgtgtattgtaaagggagagagatggagaaggcttttagggtggtggaggagatgagggagaaggatattattcctgatgtgataacttatacaagtttaattggagggttggggctggttggacaacctgataaggcgaggcacattttgaaggagatgagggagtatggatgttatccggatgcggctgcttataatgctgcggttaggaacttctgcattgcgaagaggatcggggatgcatacagtttgatggatgagatggttagaaatggtttgagccccaatgccactacttataatgtgttcttaaggtcatttttttggataaatgatttgaaaagttcgtggactttgtaccagaggatgaaggagactgcatgcttaccgagtacacagtcatgtatgtttctgatcaggttgagcaggagacatgagaaagtggagatggcacttgagttgtgggatgacatgatggagagaggatttggctcatatattttggtctctgatgttttgtttgatttgctctgtgatttgggaaagctggcggaggcagaaagatgtttcttgcaaatggtaaataaagggcaaaaaccaagtaatgtttcctttaggaggatcaaggtgcttatggaattggctaataaacaggaggctcttaagcttttgtcagaaaagatggctgcttttcgttcctccacacaactgatccaacacgataaagtggaatacgaacaatcaagttga
>g5[scaffold299:38087-50866]
atggctgatgatatggtcattcattttgcatccaattcttctaaccaatctgaccagtctttgcctacaaaaattgcgaaacttgaggcaagaatggtggggaaagcttcatctgttacatctcaagctaattcctggtcttccccagctatgtttgagaatgttgctgagcctgccaccgtctctagtgattcagatgatgatgataacggagtggaatatctcatacaagcaaacactcagaagcggcgcaaacttgaagacgatgacagctcaacttcgtttgaccatgtggagacagcagctgatacagggaaaaagatggtagagaatacagaaacaagcaaagtggcttcagatgggaatagacgaaaacaaagccgtagtaggggacaaactaattctggtagagggcgtggttcccgagttggtgatcagaccaggttacaagcagtttctgcgtcaaatggtctgttcgagaactcttacaagaaggatagtttgcctaaagagcaacttgggcataatggacagactgcatcagaagaggagatcacttctttacgggcaaaaattgtggctttggaggaagagcttaggaaatcccatcaagaggccacagattatcagtatcggtgtcaacagctggaaaaggagctgaaggatcttaaagattacgagcagcagacaaagccaaagagaacgaaaataatgtccgagttgctaatatctgtttcaaaagctgagagacaagaggctcggatgaaagtgcgccaggaatcattgagactgggcaatgtgggagtaatcagagatatggccagaaatgaagatattcaggttaaggtggaagtggcctccatatgtcaagaggagatgcatagacgccccagtgaggatgtagctggaaccattatatctgaggcctgggaagatgggcaagcactaaaggacctgaatgctcaacttagaaacttattagaaacaaaagaagctattgaacggcagcgtaaattgttgaagaaacgacaaccagataaaagtgatggaggagatgtggatggaggtttgcaggaagaagattctttcattcaggatgaaatctacaaatctcgtttaactagcatcaaacgagaggaggatatgataatgcgtgagagagatcggtatgaactagagaaaggaaggctcattcgtgaaatgaaacgcatacgtgatgaagacggttctcgttttaacaattttcagattttgaaccaccgatatgccctcttaaaccttcttgggaaaggaggatttagtgaggtctataaggcttttgacttggtagatcatagatatgttgcatgtaagctacatggactaaatgctcagtggagcgaagagaagaagcaaagttatatacgacatgcaatcagggagtacaacatccacaagactttggtgcaccatcacattgtgcggctttgggacatttttgagatagatcacaacacattttgcactgtgttggagtactgtagtgggaaggaccttgatgcagttctcaaagcaacacctgtgttgccagaaagggaagcaagaatcatcattgtgcaggtttttcaaggccttatttacttgaataaaaagtcacagaggatcatccattatgatctgaagccagggaatgttctatttgatgagcttggtgttgctaaagttaccgattttggtctaagcaagatagtggaagatgatgtcggatcccagggtatggaactcacatcccagggagcgggaacgtactggtatctacctcccgaatgctttgagctaagcaagacacctcttatatcctcgagagttgatgtctggtcagctggtattttgttgtaccaaatgctgtttggtaaacgcccctttgggcacgaccaaacacaagagagaatactaagggaggacacaattattaaagcaagaaaggtcgagttccctacaagaccagctgtctctaatgaggcaaaggagtttattcgtcgttgtttaacatataatcaagctgagaggccagatgttttgactatcgcccaagacccttacttgacatacacaaagaaatga
```
