## Supplementary material for "The *de novo* reference genome and transcriptome assemblies of the wild tomato species *Solanum chilense*": EOG09360A7L.faa.2

```
>g1[scaffold18897:658-2031]
MERYLIIKEVGNGSFGNVLRALNKQTGEVVAIKKMKKKYYSWEECINLREVKSLRRMNHPNIVKLKEVINENDILYFVFEYMECNLYNLMENRPHFFVESQVRIWCFQIFQGLASIHQQGYFHRDLKPENLLVSKDYMIKIADFGSAREINSQPPYTEYVSTRWYRAPEVLLGSPIYGPAVDMWAMGAIMAELLTLRPLFPGLGEADEIYRICSVIGTPSKSEWAHGHELAAAINYQFPQMRGVTLSNVLPYVSEDAINLITWLCSWDPCKRPTAVEVLQHSFFQSCFYVPPSLCSNTAAPPPSVGITANPLV
```
