## Supplementary material for "The *de novo* reference genome and transcriptome assemblies of the wild tomato species *Solanum chilense*": EOG09360A7L.fna.1

```
>g1[scaffold2046:13904-18662]
atggatagacatgtatcaaaaggtagtaattttcaaatcccagcaagttcctatagtgcatttgggattctcacattaacaacatggctagttttctatgatcgagtcctcgtgccctggatctccaggttcacgaggaaaccaagaggtctcagcttcaaacaacgcatgggaataggtttgttgctttcctgtgcggcccaggctgtggccgcactggtggaaagggagagacgttcgcgagccctagaccaggggctcgcgaaccatccagtcttacaagtggacatgtcagcaatgtggctagttccacaacattgtttgacaggactagctgaggcgttcaacgcgattggacaaatagaattttattattcacaatttcctaagagtatggctagtgttggtgtggcattgttttcattagggatgggatttgggaatttggttggaagtttaattgtggaaattgttgatcatgttacaagtaaaggtgatggagctgttggaaagacatgtatgttaatttgttacactaataacagatttcccactgattatattcctactgtgtttgataattttagtgctaatgtgtctatggatggaaaaattgtgaatttgggattatgggacactgcaggtcaagaagattatagcagattaaggccattaagctatagatgtgcagatgtatttgtattagctttctctttaatcagtagagcaagctatgaaaatgttttaaaaaagtggatgcctgaactacgtcgttttgcacctgatgttccgattgtacttgttggaacaaagttagatcttcgagatgacaacggatatctagctgatcatatggactcaaatatcattacgcctgcccaaggtgaggagctaaggaaacaaatcggtgctgcagcttatgtagaatgcagctctaagacacaacagaatgtgaaagctgttttcgatactgcaatcaaggttgtgcttcaacctcctaggaggatggaagttacaagtaagaaaaggcacagaagcacaggctgctcaattgtggggatcgtatgtggaggctgtgctgctgtttag
>g2[scaffold2046:19404-23113]
atggatcctccatcaacgaagagctggagcatccatacccgaaaagagatcaccgtcaaatacgaaatcttcaaccggatcggcgccggagcatattccgatgtatacaaagctcgaaggagatcggattctgtcaccgtcgctctgaaagaaatccacgattatcaatctgcggctcgggaaatcgaagcgttacagacgcttcagcattgtccaaacgtcgtcgttttacatgagtatttctggagggaggatgaagatgcggtgcttgtattggagtatttgcatacagatttggattgtcttattaaggaagcgaagagatgggaaaagggattgagtttaggggagattaagaggtggatgatgcagattttatgtggagttgatgcttgtcaccggaattcgattgtacatagagatttgaagccctcgaatttgttgatttcttctgatgggatcctcaaattggctgattttggacaggctaggatactactggcccccgggtttgtagctaatgacaatcaacagccgtatgtacaaagcactccttatcagggaactgtggctggtccatcacatttcaaacacatatcagatgtgtcttctgaaggaggtgtatttattgaagatccaggatctacggttcaagcagcccgtcttggagaatcagatgagcttagattcaggcccttcgatgacactgataaagatagtaatattcaagatggggacacttcctgtctagctaccggaaccatgagttatgttgaggaagatctcttaccaggcacatattcgtatgatgttgacgatggtgagcaggattgttttcctccacttacatcttgtgttggaactcgttggtacagggcacctgagctactctacggatccactaggtatgggccagagattgatttgtggtcactaggctgtatttttgcagaggttttgcgtttggagccactttttcctggaaatgctgatattgatcaaataggcagaattttaagtgttctggggaacttatctgaagaagtctggcctggttgtgcggatcttcctgattacaagcttatgtcattcggtaaagtagataagccaattggcttagaagcatgtctatccaacaggtcaaatgatgaaattcttctcgtcaaaaagttgctatgttatgacccggctggtagagctactgcaatggaattactccacgacaagtatctaaacgaagatcccttgccagtcccatcgtctgaattgaggattccctccaaacacagctctgaaaatgatgattcacctgatgaatttcatagagatctgaactccgactcagactttgatgattttggcccaacgaaggtttcaaccacggatcatggtttctcaattcagttttcttga
>g3[scaffold2046:25864-36222]
atggagaagagtgaaggaggggattcattccctccaaacaagggacaatcggaggttgttgtatcttctacggtgggtacaggagtggattttccggcgaagaagctggcaaggcagctggatttcacggtgtttggacaatctccggcggccgccgttacggctgtgacggagcagagtcagaagattcagccgttagtaatgacgacgtcaggtacacaaatcgtaccggtgaagctaacgacggtgcaaaggccacaattacagccgccaccacagccgcagcaacatatggtgttgatgccgatgaaacaaacggcggtgcctccggctcatccttcagtacgacctccgttagtgtcagataaaaaggatagagatgagctttttttcttgtatccctgtggagacggggatatgaaaccagaatctccaagagcacgtccgaggcaaagtgctagtgaagtaaaagatggtactcctaaaaagcaaaagcagtgcaactgcaaacactctcgatgtctaaagttgtattgtgaatgctttgcatctggagtatactgtgatgggtgcaattgtaacaattgtcataacaatgttgaaaatgagcctgctaggcgcgaagcagtagaagctactttagagcgtaatccacatgcattcaggcctaaaattgccagcagtcctcatggagctcgagataataaggaggaagctggggatggcttagtcttggcaaagcataataaaggatgccactgcaagaaatcaggaagtgaagagaggcaggctctttttcatggagatcatgcaaacaatatggcatatctccaacaggcggcaaatgctgcaatcacaggtgccattggatcttctggttatggatctcctccagtgaataagaaaagaaagggccaggaactgttctttgggtcaacaattaaggaccctattcacaggcatggacaactccaacaggggaaccatattaaatcttctgtcctaccttcattatcttcaagtcctggtccatgtgttggaaatgctgcgacagtgggtccttccaagtttacttacaggtctctgctggaagacctcatccaaccgcaggacttgaaggaactttgctcagttttagttgtatattcaggagaagcagcgaagatgctggcagatgaaaaggatgcttcaaaaaaacaggctgaggggcagacacaagcttcccttgcttcgtcaactcaggagcaagtacagaaccagaaagattctggttctgagaaggatatgcttgattgttcttcgagtggggaccagggtgagaaaatcagcatgaaagagtctagtttggatggtgctgatgtatcaaaaagaaggccaatgtctcctgggacattagcactaatgtgtgatgaatcagataccatgtttgcagctgccattacttcccctgatgatctagcaactcttggatgtaatacatcctctcaattgccccatgggcagggcatgacggagacatatgcagaacaggaaaggattgtattgacaaaatttcgtgattgtcttaataggcttgtcactctaggagaaataaaagaaaaaaaatgttcttcaatggtgcggggtattgacttcgttgatcaaaaggatatgattggtaatggttttactacgactgaaacgaggattcaacatgattcttttaacaaaggtgtttccaattctcctattccgcagccaagaacaactcagatgtttagttcagtagcaacaactgctaataataacgcgcttcctaaagttcatcatcgtccagatgagaatggggatgtcaagccaacaatctga
>g4[scaffold2046:37339-41109]
atggttaaaggtgtactggattactcagaatttaaggatgtggatatggtcattgaggctgtcattgaaaatgttcctctaaaacaacaaatcttcattgatattgagaagatttgtcctccccactgtattttggcatccaatacatctactatcgacctcaacgtaatcgggcaaaagacgagctctcaagatcggattataggagcccactttttcagtcctgctcatgtgatgcctctgctagagataatccggacggagaagacatctgcccaagcaatcctcgatctcatggctgttggcaaaacaataaagaaagtacctgttgtagtgggaaactgtacgggttttgctgtcaataggacattctttccatatgcccagagtgcacaatttctcgcgaatcttggagtggatgtctacaggattgatgcacaaatcattaactttggtctccccatcggtccattccacttcaagataattaatttgtggcatctggcattggtattgggtggtagtgcagatggtgatgggcttcaggatttagctggatatggagttgctattgcaacagggaaagagtatagttcggcttttcctgatagaatatttatgtctccactgcttgaccttctaataaaaagtggtcgaaatggtaaaaataatggaaaaggatactacatttacaagaagggagagaagccaagacctgatccttcagttcttccaattattgaggagtccagaaggctcactaatattatgcctggaggaaagccaatatctatcactgatcaagaaattgttgagatgatactctttcccgttgtgaacgaggcatgtcgtgttttggatgagggggtagtagttcgagcatcagaccttgatgtcgcttctgtacttggaatgagttttccatcttacagaggtggcattgttttctggggagatactgttggggctggtcatatatataaaagtctccgcaagtggtcagaagtatatggtaatttcttcaagccatcaaagttcttggaagagagagcagcaaagggcattcccttgagcgctcctgttgctacatcttcgacatcaaggtcacgcatgtag
```
