## Supplementary material for "The *de novo* reference genome and transcriptome assemblies of the wild tomato species *Solanum chilense*": EOG09360A7L.fna.3

```
>g1[scaffold1364:121187-123550]
atgtcttggtcgtcccttcatcttgagttgtcatcttaccatctaaaggatgtggctcatgtccgatatactcaatgcaaagagaacaggggtacagatgcaactcttataacttgggaatgctttggtgagacctttctggacaggtgtttcctaaaggaattgagggaggcgaaagctcagaagttcatgaatttgaggcaagataacatgacagtccaagagtatagactcaagttcacccaactctccaggcaaatatgcttagggtacaatctaaggagaataataaggcctgaacatgaaactgtgattattctcaatagaaaccgggtggtggaaatcgctcgtgatttcagcagaagtcttcagctccagcacaatcatcatctagtgtttcatcctctatgttctgaaatgatcaaaaagggtcgaggaggtaaaatagtagagctcagtctacaacttctccagtaccagcaccaacaggtcacccgactcagcatgtctattcttgttcctccatataaaatggctccatctgaggttaaggaattgataaagaagttgaaagaccttctagataagggcttcatcatacctaatacttccccatgggatgcactagtgttgttcttgaagaataatgattgttctctcgggatttatgacatttggactaaccaagctcctgcagctttcatggatttgatgagtagagtgttcaagcagcatttgcacttattcattatcgtctttattgatgatatcctcatttactataggaatgaggaagaacatgtgaatcatttaggggttgtcctgtaa
>g2[scaffold1364:135975-138496]
atggcttccgtgggcttagcacctacatcgggtttgagagaatccagtggccataatgctggggtagataggttgcctgaggagatgaatgacatgagaatcagggatgataaggaaatggaagcagcaattgttgacggtaatgggactgagacaggccacataatagtgacaactattggtgagactggtgaaactgttgctataaaaaaggttcttcaagataaaagatataagaaccgagagttgcagacaatgcgccttcttgaccaccctaatgttgtgtctctcaaacactgcttcttttccacaactgacaaggatgaactgtatcttaacttggttcttgagtatgtacctgaaaccgttcaccgtgttatcaaacactacaataagctgaatcaaaggatgccgttgatactcgtgaagctttatacatatcagattttcagggcattgtcttacatacaccgcactattggagtgtgccacagggacattaaacctcagaatcttttggtgaatccacatacccaccaggttaaattatgcgattttgggagtgccaaagttctggttaaaggagaaccaaatatttcttacatctgctctaggtattatcgagcacctgagctcatatttggtgcaacagagtacactactgctatagatgtttggtctgctggctgtgtcctagctgagctacttcttggtcagccattatttccaggtgaaagtggagttgatcagcttgttgagatcattaaggttttaggcactcctacaagggaagaaattaaatgtatgaatcccaactataatgagttcaaatttcctcaaattaaagctcatccatggcacaagatatttcataagcgcatgcctccagaagcagttgatctggtctcaagactgcttcagtactctcctaacttgcgctgtgctgctttggatgccttggttcacccattttttgacgagcttcgtgatcccaatacacgcttgcctaatggacgctttcttcctcccttgtttaacttcaaggctcatgagttgaagaatgtgcacgcagagatattactgaagttggttccagagcacgccagaaaacagtgcccttcccttgggttatga
>g3[scaffold1364:138968-139890]
atgtgtacaaagaccccttccttcaaggattgtcagagtgtagacttgatgaaactcaatgagaggcttgaagtactccttcttccacctttgcagtttcagattttcaaatttaataaagaagagatgaaggaaaattttggtctcattggtgtggaagaatttgtagacagtaaaatttgcattaagaaaacagtaatcgagaacggaaaagaaatgcaacaatgggcttcgagcttgatcttgaatcttgtagtcttgttcttgatttgtagatttgattataaacttggtatggagttgaacttgatgatcttgatgttgaacttaatcttggattcaaggggctttgagcttgatcttgaatatggtgttcctgatcttgatcgtcttgatcttgaacttgatcttgatcgttcttga
>g4[scaffold1364:150453-155070]
atgggtattcaagcaaagcgtacaataaaaacccttgaatatatgcttagggaatgcatcgttgattttaaagggagttgggatagacaattacctttggtggagtttgcctacaacaatagttttcattcttccatttccatagctccctataaagccttgaatggtaggaggtgtaggtctcctattggatggttggaagtgggtgagccatcgcttcttggtcccgaattgatttataagactttggaaaaggtgtatttaaaaatttcacggatgaaagaggtggttagattttgcaagaaaaggaaattgattctccgttatgtgggtccctatgaaatcttgcaaagggttgttaaggttgcctatgaattgaaactttctagtgaattggcttcggttcatcctgttttccatatttctatgttgaaaaagagtatctgtgatcccgagtccattattcctattgagggttttggtgtgaagaataacctatcttatgaggaggttccggttcaaattcttgataggcaagtcaagaagtttaggaataaagaagtggtttctataaaggtgttatggaaaaatcatctagttgagagtgcaaaatgggagctcataagtgttgtgagaaggaaatgtatcatgataaagtcttttgagccttatgtgtgtgtacgactccccaaggaacaaccaatggacattaaggaggacccttacagtttcatgcagcactgcctcgaagtgtgcaccaacgggacaaacgacagactatggagtgcggagatgccggctacgttccgtatgtggatcgacggggcatcggtgccaccgtcgtatcatactttgaaaattgtagaaaatcctaacgtgcaccagtatcagaccaatcttactgatgtccaacacggacaatcggtggaccggcgatccgtcgatcaaggtctcatcgatggggtctacgaattctggcaagttttaaattaa
```
