## Supplementary material for "The *de novo* reference genome and transcriptome assemblies of the wild tomato species *Solanum chilense*": EOG09360A7W.faa.1

```
>g1[scaffold6205:8083-14262]
MVLAELGGSISRALQQMSNATIIDEKVLNECLNEITRALLQADVQFKLVRDMTTNIKKIVNLDDLAAGHNKRRIIQQAVFNELCKILDPGKPSFTPKKGKPSIVMFVGLQGSGKTTTCTKYAYYHQKKGWKPALVCADTFRAGAFDQLKQNATKAKIPFYGSYTESDPVKIAVDGVETFKKENCDLIIVDTSGRHKQEAALFEEMRQVAEATKPDLVIFVMDSSIGQAAFDQAQAFKQSVAVGAVIVTKMDGHAKGGGALSAVAATKSPVIFIGTGEHMDEFEVFDVKPFVSRLLGMGDWSGFMDKIHEVVPMDQQPELLQKLSEGHFTLRIMYEQFQNILKMGPIGQVFSMLPGFSAELMPKGQLDSSNPKLMTDSRIMRIARGSGRQVHEVMDMMEEYKRLAKIWSKMKGLKIPKKGEMSALSRNMNAQHMSKVLPPQMLKQIGGMGGLQNLMKQMGSAKDMMGGMGGMFGGGDK
>g2[scaffold6205:15696-21312]
MAAIICRKRSFFEDLQSPSPISASSPVSKKLRSSCYSTSSILFDQLRALFPHIHTQLLEKALEESGNDLDAAIRSLHELCIGYSDGKSDTEEIENGMKPTTGPAAQSEDPSAENKFPANGVEWVDCFVREMMTATSIDDARARATRLLESLEKCISSRAGAEAAQNFHKENIMLKAQIEMLRKDDAILKRAVVIQHERQKEYDERSQEVQQLKQLIAQGKEQLRTLESVDTLANNNNIPSEIPQVVFGKVEYTLESFSERPSAQVQLWYPCLILCGKLSKATLFLDSNQMCSNVPNVERKNGAFLLALGMPACTDDSKDAVHRGHHPNFQYEGLKSSS
>g3[scaffold6205:22823-24402]
MSDSGAPSALVDAPQTGFSMNNNRARTDPREQEAVYDIMRATGNDWATDIPDVCRGRWHGIECMPDNDNVYHVVSLSFGALSDDTAFPTCDSTHSFISPSVRKLPHLRILFFYRCFSNNPQPIPRFLAQLRPTLQTLVLRENGFTGPIPNELGNLTRLRVLDLHKNNLNGSIPISLGRITGLWSLDLSDNKLTGSIPSLTFPQLNILDLNQNHLTSSIPSTLMSCHSLIKLDLSRNRLSGSIPDSIHNLNNLILLDLSYNSLTSPFPMSLKKLNSLQTLVLNGNPMDSATLPDNTFDGFNSLMILGLSNMNLQGPIPNSLGRLPKLRVLHLDGNKLNSSIPSSFGNLNNISELRLNNNMLSGPIPFKRDMVWRMRRKMKLSNNDGLCYNKENGLGDDLETLLDSGIGHCGDSKTVPIKTVQHISTIDRASFVTSNSNKLLSSLGCFLWSPLVFVLVCLL
>g4[scaffold6205:28376-30292]
MQRLRDIPLNHATAAFVLSLTSLISSSLHGERLKLFYNPAASNMVPNEDFGIAFNGGFNQPIMCGGEPRIMLEKIRGKADPPIYTIQLCIPKHALSLIFSFTNGTEWDGPYRLQFQVPKAWRNKPTEFFTEVVLTGSQGIPCYLSCTRVSEPKLVMLSATGLLTSRGLTQELSQEGACDRAIFPDSSILITRCAMVGNLNVDGGDRCNLDLVPGCIDPDSPQYNPLANVDDGSCPPYTDSED
```
