## Supplementary material for "The *de novo* reference genome and transcriptome assemblies of the wild tomato species *Solanum chilense*": EOG09360A7W.fna.2

```
>g1[scaffold2920:20942-25019]
cttcaatcacctggcgtattgacaattgggagtagcatgaaaggagaaaattcatactcgcaccacttggatgctgatgttggtgtctcagttattgatcgattcacattttatactcttgcattttttgagagggtgaacatgtatgataatgcctcattgggcagtcttttcagttcatataacccaaatacgctgatgtcgactgcatattatcgaacagatctatatcctcgccgactagaagaggtacccgtgacaaacttttttggttcagtcatggagacgatacacactgattctgcatataaagcattcgctggcaaagactccaagaagtccacattagagatgcctcttcagcagtccagccaagacttacgacgaacatttgcaagttcagatgttcagtatccaaccagtgactcaaatgttgaggatccacaagattcctgtcctttcacgaatttttggatttctatgcatgcttctaacatgacggcagttgtgttagcagattcaggcggagtggttagcatccaacctattatgtttgcaaaagtaagcacctgctcatgtttcagaagtggagacaagacatcgaatggatactttgatggagcgccatga
>g2[scaffold2920:25347-48021]
atgctatcttcagtacaaactcctcgtcttctccgttttcaatccttcactctcaaatgccttcacacccaccccaccactaccccaccacccccacattctcaaattctcacaacccgcaaatcccttttatcccgtgaaatctcagcggttgatctcgccggaacttttttgaaccggttacgcaatactgaaccccaactcaagagttttctgtatgtatccgatgtcgtattgaaggaagctgaggagattgataggaagattgcggagaatgaggaattgggtccgcttgctggggttttggttggggttaaggataatatttgtacttctgatatgccatcaactgcagggtcaaagattttggaaaattatcgacccccttttgatgctactgctgttgggaagatgaaaaagtgtggtgcaattgttattgggaaaacgaatatggatgaatttggtatggggagtactactgaaggctcgggttatcaggtgacagctaatccttgggatttgtcccgggtaccaggtggttcatcagggggctcagctgcagctgtttctgctagacaatgtatggtatcattgggaagtgatactggtggaagtgttaggcaaccagcatctttctgtggtgttgttggtctaaagccaacatatgggcgtgtctccagatatggacttgtggcatatgcttcatctctagatgttatcggttgttttggttcatcagttactgatgcagccattctccttcatgcaatttctggtcatgacaagtttgacgcaacaagtagcaaaaaagaagttcccgattttgcttcccaatttactgcaagagatcatttggactctaaacctctgaaaggactgagagttggtctgatccgggacaccattgaagatggagttgaccctgacgtaatttcttcaatccgtggtgctgcaagtcatcttgaagaactcggatgcactgtcaccgaggtctctttgccatccttctctcttggattgccagcttactatatccttgcttcatctgaatcttcttcaaatttgtcccgttatgatggtatcaggtatgggaaacaagtttttgctgatgagttgaactccctttatggggaatctcgtgccggaggcttaggttctgaggtgaaaatgagaatcctaatggggacatatgctctgtctgctggttattatgatgcatattacaagcgagcccagcaggtcaggactttggtaagggaaagcttcagggcagcattagatgagaacgatattttgatttctcctgctgcaccatcagcagcttacaaaattggtgaaaagaagaacgatccgttgtcaatgtatgctggtgatattatgactgtcaatgtgaacttggctggtcttccagcattagttctcccgtgtggatttgttgatagcaattctgtggcccttcccgttggtgttcagatgattagtgctgcatttgaagaggagaaattgcttaaagtaggccatatctttgagcagacactgcaaggctgctcttttattcctcctctagttgctgatgaattgggatgctag
>g3[scaffold2920:48097-51213]
atggaaatcgaggaagaagcagtcatagtcaattctagtaggctaaaatctgttgtgtggaatgactttgatagagtaaaaaaaggtgatacttttgtggctatctgtagacactgtaaaaggaaacttagtgggtctagtaccagtgggacttcacatttgagaaatcatttgatcagatgtcgtaggagatcaaaccatgatataagtcagttactgacacggggaaagaaaaaggagggacctcttgccatctcgaattttagttttgatcaagagcagagaaatggtgatgcagtcagcgttgtgaggactaagtttgaacaaggacacacaagagatgggttattcaacaatggaattgttaactttgataacaggcgaagccggcttgaccttgcccgcatgatcatattacatggctatcctttgtctatggttgaacatattggcttccgtatatttgtcaggaatcttcaacccttgtttgacattgcaacatttgatggagttgaggccgactgccgggagatttatctgatggagagacagaaagtatatgaagagttggacaaattgcctgggaaaatcagccttagtgctgatacatggactgcaaatggtgatgctgaatacttgtgcttgacggcacattacatagatgactcttggcatcttaaaaagaagattctgaattttttaacaactgatccttcccagacagaagatatgttgtcggaagttatcatgactagtctaagaaattgggatatcgaccgaaaattgttttcagtgacatttgataactactcgacatatgataaaattgttagtagaatcagagagcagctttgtcaacacaggtttctttattgtgatggccaattatttgatacacgctgtgcagctaatgttatcaagttgatggtccaagataccttagaaacagcaagccagataattcacaaggtccgggaaagtattcggtatgttcgaagttcacaggcaacccaggaaaagttcactgagatggctcaaattgctggggttgattcccagaagtgcctgaatcttgataatttattttattggaactcaacttatatcatggttgaaactgctttggagtacaaagacgcatttcctcttttgcaagaacaagattctcggtatgcaatgtgtccaactgtgacagagtgggataggataagtgccattgctagcttcctaaagctctttgttgaggtttccaatgtttttgcgggaagcaagtatcctacggcaaatacatatttcccagatatctgtgatattcacttgcagttgattgagtggtgtcaaaactcagatgattttgttaattcgttggctctaaagttgaaaagcagatttgatgagtactggaaaaaatgtagcttggctttggcgattgcagctatcttagacccgagatttaagatgcaattggttaaatattattatccacaaatatatggtgatagtgctccagactgcattaatattgtttcagattgtatgaaggctctgtataatggccatgctatttattcaccattagcccctaatggtcaagctgaagcatctcaagttggtggtgctaataatgatcggctgactggatttgacaaattcatctatgagacttcagtgagcaacaacattaaatcagatttagacaactatttggaggaaaagctgttccctagaaaagatgattttaacatattaaactggtggaaggttcacactccaaggtatcctattctgtccatgatggcacgcaatattctaggaatgccaatgtcaaaagcttcactagagtatgtgttcaacactggtaataaggctcttgaaccatatcgcagttcgctaagatcagataccttgcaagctttgatgtgtgcccaggattggatgcgtgatgaatttgaagattcgaaggcttcatcaagcaccgtcactctggccttgtgctatgatgcaaaataa
```
