## Supplementary material for "The *de novo* reference genome and transcriptome assemblies of the wild tomato species *Solanum chilense*": EOG09360A7W.fna.3

```
>g1[scaffold3709:1404-7211]
atggcgatggcgggtttgtatcgccgggttcttccatctcctccggctattgatttcgcttctaatgaaggaaagcaactttttttggaggccatccagaatggaacaatggaaggatttttcaagttgatctcttattttcagacacaatctgagccagcatattgtggtctggctagcctttccatggtcttgaatgccctttctatcgatccaggaagaaaatggaaagggccttggagatggttcgatgaatccatgttggactgctgtgagccattggagaaggttaaagctaaagggatctcctttgggaaagtggtatgtttggctcactgtgcaggagcgaaggtggaagcttttcgctctaatcttagtaccattgatgacttccgtaaacatgtcatggcctgcacaactagtgatgattgtcatctgatctcatcttatcatcgaggactttttaaacagacaggttcaggccacttttcacctattggtggttatcacgcggaaaaggatatggcactgattctagatgttgcaaggtttaagtatccccctcactgggttcctgtccctctcctttgggaagccatgaacacaattgatgaagctacaggattacatagggggtttatgcttgtctctaagcttcatagagctcctgcactgctatataccctgagttgtaaacatgagagttgggtctctatctcaaagcatttgatggatgatcttcccgtcttcttaagttctgaaaatgtgaaggacgtgaaagatgttctctctactcttctttcaaatctacctcccaattttgctgatttcataaagtgggtagctgaagttcgaaggcaagaggagaatggtcaaaagctaagtgaagaggagaaaggaaggctagctatcaaggaagaggtattgaaacaagtacaggacactcctctttataagcacgtcacaagcattttactttcagaagattctgtctgtcagttaaaagcagaaacggaaagcagtttgaccaatgttgctgcgagcatttgttgccaaggagcagacatttttgctggaaggtctggtttgttggatagattttgctgtcgccaaacatgtgtcagatgctacagagctacgggagacaatcctgctacagtggtgtctgggacagttgtaaatgggaatgggaatggggagcagggggtcgatgttctggtccctacatctcaagcaaagactagctgctattcttcggggcaaaatggttgctcaccaatgcaccctggaagcaacgatgtgctgacagcactgttgctggcattacctccacaaacatggtctcacataaaagatatgaaagtcttgcaggagatggagaaccttgtctcagcagaaaacctgccgcctttgttgcaagaagagatttctgaatattcttcggggtatctgcagattttgcacctgcgagggcagttcctcctgttaaagagatgcaaggataacaagatcaaatcactgtttggtaaaatcaacaaccacaaggcgcgtcgagtcccatggagctggaaatctctttgtggagatccatttggtcaagcagctatttggcataaaatgcatgccatgaagaatgagacaaaccctgctgtgaagcttttatgcccttcgagctatcggatttacaacgtacttgaccaggactacattgtatgtgccacatcttctagctatggtagttttctgtcaagggctgaaggtaatgttcatagattatga
>g2[scaffold3709:15076-16739]
atggctttcttctctaaactctctgttcttgttctgtatttgtgtttttatgctaatttaatcatctttgttgtttctcagccttctgctcttaacattgtggaacaagaagcagtgtacaatgttcttgaatccattaactctgatgtttcttggcgttcccttttccctgatgatctctgttcttcttctccacatggggttatttgtgactactttgtttccactacagactcatttactcctcatgtaactgagattagtcttggttttgtctcagattatgctcctaatccaccttgtactcctaatagtacacttaatgcttccctttttgcccctttttcttatcttagaaagatctttgtctacaaatgttttactgaaaatgaggtttctttgattgattttggatctttgccttcttctttggaggaggtggttttcttggagaatccaggtcttgttggttctgtgagtgataaagttggaaacttgatgagtttgaggaggttggttttgagtggaagtggtgtttgtggggaaatcccatatggggttggtggtttggttaatttagagcagctgactttatcaagaaacaagattagtggtgaaattccagtggggttgatgacattgaagaaactcaagattcttgatttgagtcagaatgagcttgaaagtagtgttcttgaacctatagggaacttgactcaacttttgaaacttgacttgagttacaataagcttactgggaaaatccctcaaagtttgaagggtttgaaaagtttggagtttttggacttgagttacaataacttttccaatcctggggttccattgtttttggctgagatgtctagtttgaaggaagtgtacttcagtggaaactttcttggaggggaaattccagaaatatgggagaatcttgagggtattgtggggctaggattatcaaaaacaggactaattgggaacattcctgtttccatgggggtgtacttgaaaaacatatgttatttggggcttgataataacaagttagaaggggcattgcctgaagagtttggggcattggattatgtgaatgagttacatttggagaacaataatttgagtggtagacttccattttctccaaaatttgtatccaaagttggagaaaagttgaagttgggaggcaatcctcaactctgtgttgatcaaggcttgagaactcctaatgttagtgttagcttgaggctactaaaaatgtgcaatagtgctgttagtgctaaatttgtcccattctctggggcatctttggtactggtgcctgtttcccatgttgtgttttttcttggaagtttgtttctcctgtgctgttag
>g3[scaffold3709:16767-22981]
atggccgcaaaggtgaaaggctttttaaaggcattgggtatttctcagatgtttgaagaggaaaaagaaccagaaatgcagattggacttcctactgatgtaaaacatgtcgcccatattggatgggatggaccatccattgaatctcccagctggatgaaagaatttaaagaaccagggaaatttcatacagcccctttgggtcctccacttgatgctaatgatcatccagataatagatcatgtgcttctgaagattcagatgcaaaccaacagtacaagaatgcaaattcttcattacccgatgatccaccagaaatgacaaagtcatcaaggcgtcattcgtcatcagagaatgggagtgggggtagtagttctccaaagaaagccaggagcaccaggcgacataaagagtcgtctgatggtacaacaaaaacaagccgacatagccggcctggatcaggtggtggttctgattctccagcaagggaccttccggacatacctaaaaagacaaggcggaagaaatcaaaggaggatggtggagtgagctccgggagctcatcccggacctctaaatccaaaggcacatcatcctcaccaatggatcctggacaagacacagaatatgacaattccatttcaagttcaagaaacaatgagatagataaagagtag
>g4[scaffold3709:24166-30697]
atgaactgcctaagcttgtcggaacatattctgatggatgaaatggttacgtcttctgaatcccttgcaactaaggatcacacatcgagtgtctattcattacgagctggagaatctggccagaagcctgatactggaaatatcgaagaagctgaatcatctttgcgtgagagtggttgtttgaattatgaggaagcaagagcattactaggaagatatgaataccaaaaggggaatatagaggccgctttacatgtttttgaagggatagatattgcctcagtgactcctaagttgaaacttgcccttgccgaaagagtgcaaactcaaaagagacgttcacggagtttttctacaccaccattatccataaacgctgtgagtttgctcctggaagcagtctttctcaaagcgaaatcattgcaggctcttcagaggtacaaagaagctgctcaatcgtgtactgtagttctcgacattcttgaatcttcattaccggcaggcttgcctgaaacgtttgctactgactgtaaattgcaggatactctcaacaaggctgttgagctgcttcctgaattatgtaaactcgcagatgctcctcgagaagcaattatgtcataccgtcgagctctactgcatcagtggaaccttgacattcaaactactgcaaagattcagaaagaatttgccatctttcttctctatagtggcggtgaatcgtgtccccctgatctccaatctcaaatggatggttcatttgtccccggaaataatattgaagaggctatacttctcttgatgatattattgagaaagatttctctacaaaggatagagtgggacccttcgattcttgatcatctctcgtatgcattatctatctcagggggtttaaagactttggctagcaaagtagaagaattgcttcccagaactatagatcggcaagagatgtatctaattttatctctctgttactacggaggaggagatgacttcactgcattgaacttgttacggaaactgttgagaagtacagaggatcacatctgtgttccaggtttgttattggcttcaaaagtgtgtgctgaaagcccagattgtgcaagcgaggggataatttatgctcacagagctattgaaagactgcaagaaagatgtagtcacttgttgggtgttgcgaattgtgtattagggctctcacttatagctcattctagaacacaactgacagattgcgagagggttaagatacattcagatgcacttaagtcctttgaatctgctggaaagctgacaaagatgagtgatactaatgtcatttaccatctttgtctagaaaatgccgaacaaaggaagttggatgtcgcagtccattatgcaaactggtttcttaaactggaaggtggctctacactgaaaggatcgatgcttttggctcgtgtgttatcagctcagagacggtttctggatgctgaaactgtcattaatgttgccctagagcagagtggaaagtgggatcatggagaactgttgaggaccaaagctaagctccaaatcgcgcagggtcaagtgaaaaatgctatagaaacatatactcagattcttgctattcttcaggttcagagaagaagcttcggactgggggaagatctcaaggagtttggagaccattgcagaacattggagctggaaacctggctggatcttgcttccatctacattaaattatctcagtggcgagatgcagaaaagtgtatttccaaaactgaggctatcagttcatattcagcttgtagattgtatactgctggtttgcttaaccaatcgaagggcctatataaagcagctctgggagactattccaatgctttggctgttaatccatcccatgtgccaagtctggtatcaagtgcagtggtgcttatgaagataggcctgttatacaaagagggaggtttaggttcagccgcggaagctgctgactgctttgaagctgctattattctggaagaaactgaacctgaacaaagtcctaaccttgttgttctgagttcacctcacaatagcattttcgaggggttcaacataaaagagcagtctgctgcacgaagtatcttgcattaa
>g5[scaffold3709:31665-33961]
atgacagaatcacatgtccaggctgctgtcatttgctcaaaacagcttggccttcagcttagagttagaagtggaggccatgattatgaaggtctttcttacatgtctgatatggagtctcctttcatcattcttgatctatcaaagcttcgagatatcgtggtgaacacagtggacaactatgcttgggctcaggcaggggcaacagttggtgaagtatattataggatttcagagaaaagcaagactcatggttttccagctggtctttgtacaagtttgggaattggcggtcacataacaggcggagcttatggtactatgatgagaaaatatggattaggagttgataatgtggttgatgcaagaatagttgatgcaaacggcaggattcttgataggcagagtatgggagaagacttgttttgggcaattagaggaggtggaggagctagttttggtatcatactttcatggaagttgaagttagtacctgttccatcgattgtaacagtttttactgtccctaaaacacttgatcaaaacgcgacaaacattctttacaaatggcaacaagttgcagctgacaagcttgatgaagatctcttcatcagagtcatcataaacgtagctgctgataaaaaaggcgaaaagactattcagacagcttataattcaatgttccttggtagagcagacagacttttacaaataatgaatgatgtattccctgaattgggattgacacacaaggactgtacagaaatgagttggattaagtcgattatgtatattgctggttacccgagtaacaccccaccagaagttctccttcaaggtaagtcgttgttcaagaattacttcaaagcaaagtcagatttcgtcaaagaaccaattccaatagatggtcttgaagggctatggaaaaggctaatggaagaagactcaccattagtgatatggaatccatatggtggaatgatggctaaaatatcagaatctgaaaccccatttcctcatagaaaagggattatttacatgatccaatacttaacactttggaatgatccttctaaagaatcagccactaagcattatgattggattagaagactttataattatatgacaccttatgtttctatgttccctagagaagcttatgtgaattatagagatcttgatatagggatgaataagaatgagagttctagttttatagaagctagtgtgtggggaaacaagtattacaaagacaatttcaacaggctagtgaaagtgaagactaaagtggatccacagaacttcttcttgcatgaacaaagtatacctacacttcctattacaatgaaggggaagagtgtcaatcactttgaaatgtaa
```
