## Supplementary material for "The *de novo* reference genome and transcriptome assemblies of the wild tomato species *Solanum chilense*": EOG09360A7X.faa.1

```
>g1[scaffold2200:159345-160185]
MADSDNESGGHRDNSNIESSLREQDRFLPIANVSRIMKKALPANAKISKDAKEVVQECVSEFISFITGEASDKCQREKRKTINGDDLLWAMTTLGFEEYIEPLKIYLQRFRDLEGQKSGVSGEKDHSGSVGYVEDYHGMMMMGSQHHQGHGYGTGVYNHHTGENAAGVGTGGSRFPDVGRQR
>g2[scaffold2200:160618-164424]
MNISPFILRKLPVGGSSCPSQAAQIKSNISRFSGFVWHENEEKQKMKVKEKFDKYIKEKLLEFCDVLDIPVTKATSRKEDMVVKLMDFLEAPHATTSELLAEKDQSSRGKKRRRDGKKSPSSASASSKGSTKSGKKAETAQKAEKKKKVQESEDESEQEEDVHEESEEEKTNGVPERSDGEKSDQAESEKESESEDEPEPEPEPEPEPEPKEDKKKHKQSSSKSSTKKEPAVKAKTKKPAVSKVPSPPKKTPSKSSKSSKHIANDDATPKASSKKKKTEVVKEKSSTPKKSTPRENTGKKIVKGKDKSKEDKLRPSDDELRNAICEILKEVDFNTATFTDILKQLGECSYFVCSFGNSLGVLGKKKLAKRFDTDLMPRKSSIKIMIQDELTKLADEEDDEEDEGEALKDAKKPSSKGAHYEFNQL
>g3[scaffold2200:165387-174574]
MGEGETVSEVVEAPANGNVAVEDKSEAKDLHAEKDGTKEVKEEESKESDKDVAEKMDIDKEEAKETKGEEEVKENIEKEEVAKEDNEKEEEAKENNGKGEEVKETNETKEEEKPDQEIEVEEEKPQTKSEAMEEEPDNKDEEEEMAEEPDTKDEEMAEEPDNKDDDEEMAEEPEKKDEEVREEGEKEDDKTNEKHKDKEGSKKSVKSKGQKDNKRKREVAPKKEKEPKTPAPPTIDRPVRERKSVERLVASIDREANKEFRIEKGRGTALKDIPNGKLLKF
>g4[scaffold2200:175329-176303]
MCHCEVLILRPFRFSANIWGFIADTEGYVIPSLELEDSGQNNSNLVEVEESKTVAAESKKEENIYLGPHGAPPSQSKQQELGSANNRKQKFRQKLKEADKKYSGSGRENKVEHLRELVGGKMAAGSKNSPKDWLDPHCDENMFQRNQR
>g5[scaffold2200:176422-180244]
MAPVRTAGAIATLLSVAIVSYFLCKTTQQKSSGKKKLQRRRNGLVAAVGNTPLIRINSLSDATGCEILGKAEFLNPGGSVKDRVAVKIIEEALESGALAEGGVVTEGSAGSTAISLATVAPAYGCRCHVVIPDDAALEKAQILEALGATVERVRPVSITHRDHFVNIARRRALEASEITSTTRKESQIDANDSSQINGHSISEEKQNMQFSSECKGGFFADQFENLANFRSHYEGTGPEIWEQTGGKLNAFIAAAGTGGTVAGVSQYLKEKSSNIKCFLIDPPGSGLYNKVTRGVMYTREEAEGRRLKNPFDTITEGIGINRLTENFKMAKLDGAFRGTDMEAVEMSRYLLKKDGLFIGSSSAMNCVGAVRVAKALGPGHTIVTILCDSGMRHLSKFHNDKYLSEHGLTPSATGLEFLP
>g6[scaffold2200:182699-183419]
MEIQKLLLKFKFHILIASTFTIFIFALIYLAPRFLDVVKYFWPLLLSTALFLIAVVLFGWISPPVSEVSGEKTGEGILEFVAGQPEEQLQTHLHDLHEHEGDGEDEEGESSKVE
>g7[scaffold2200:186736-190704]
MTNRETTQRLLDQLPQTHHTVGLGRKRFRRSKSTPVSEIAPVEINEIKNEQSLLHSKSILDKLHPSIRKVIVYLVIYLGIGTICFYFVRSKIKGKKIDGVLDSLYFCVVTMTTVGYGDLVPNSATTKLFACVFVFSGMTLVGLVLSKAADYLVEKQETLLIKALHMGCRVGPGEILEEIETNKIRFKCFMVAAFLITLIVIGTVVLARVEKFDTVDAFYCVCATITTLGYGDKSFSTKAGRIFAIFWILTSTLCLGRFFLYVAEWNTEKRQKEIVKWVLSRRTTNVDLEEADLDDDGVVGAAEFVIYKLKEMGKINQQDVTAVLKEFESLDVDQSGTLSTADLALAQSS
>g8[scaffold2200:191599-196665]
MEGKRSNTRPLTLLRKIKGCTRSIVEDLARGRAPLIYIERFRNYCTDTSGNXNTGMYDSFLFYKASKEILLDVIELKIATDEDPHSSCSSGLSTGKEAISLKRECHARRLDVLLRVLLIVQQLLQENRHGSKRDIYYMHPTVFKEQSVVDRAINDICILLQCSRHNLNVVSVGNGLVMGWLRYVESGRKIDCISNPNTAYPIPVLVEEAMAVTVTPLMLEQDIISVAQYVIVVEKESVFQRLANDQFCKRNRCIVITGRGYPDVPTRRFLRLLIDKLHLPVYGLVDCDPYGFDILTTYKFGSLQMAYDATFLRVSEIQWLGVFVQDCDSYSIPQQCLLPLTAEDKRKIEAMLPRCYLQREVPQWRFELELLLHKGVKFEIEALSVHSLTFLSHEYLPSKIHNGGYI
```
