## Supplementary material for "The *de novo* reference genome and transcriptome assemblies of the wild tomato species *Solanum chilense*": EOG09360A8D.faa.1

```
>g1[scaffold2119:3709-4059]
MDESSGKGGGGWRSLHCTGETTCHISKRARTGKDELASSCALQSLAMERRRERRAIGRCFACARDEVRETRNAWGTGGNETPRLGSVFWVLSRLGEEEGGETGLGDGSKGKGRVRD
>g2[scaffold2119:12511-13138]
MGWRRLTTRREDAVAVTAATVHWRGDRFSCSLNNVQSFNIGLSLSIFITIIMKKSVMACHDWNLDPRRDRHR
>g3[scaffold2119:13598-17555]
MGFDESQQSDPLVVIRNGKEIILQAFNWESHKHDWWRNLDMKVPDFAKSGITTAWLPPVCQSLAPEGYLPQNLYSLNSSYGSEELLKALLDKLKQYKVRGMADIVINHRVGTTQGHGGIYNRYDGIPMSWDEHAITSCTGGRGNKSTGDNFNGVPNIDHTQSFVRKDLIDWMRWLRSSVGFQDFRFDFAKGYASKYVKEYIEGAKPTFAVGEYWDTCNYKGSNLDYNQDSHRQRIINWIDGAGQLSTAFDFTTKAILQEAVKGEFWRLRDSKGKPPGVLGWWPSRAVTFIDNHDTGSTQAHWPFPSRHVMEGYAYILTHPGIPSVFYDHFYEWDNSMHDQIVKLIAIRRNQGIHSRSSIRIIEAQPNLYAATIDDKVSMKIGDGSWCPAGKEWTLAISGHRYAVWEK
>g4[scaffold2119:28725-32155]
MESAPSTDDEFDLQSERFDDSYSLSADISESETCSSTSTFSCRQQDAFTSLSSSSTLHFNSNSGFAELPTVMLPVVGGRHVIMPGEKPDKPEIELSEVELMKERFAKLLLGEDMSGGGKGVCTAFAISNAITNLAATVFGELWKLESLAPQKKSMWFREMDWLLSVSDSIVELVPSEQEFPGGGTFEVMVTQPRSDLYVNLPALKKLDAMLIGMLDAFSGCEFHYVDRGILVADGEDVEAYPCSPSSHRPSSRLEEKWWLPFPKVPPKGLSEETRKRLRQCRECTNQIFKAAQAINASTLSEMEVPKDYLEGLPKSGKASLGEILHRYITADHFSPECLFDYLDLSSEYTTLEIANRIEAAMHVWKQKCEKKNLNRSKSGKSSWGGTVKGLVGLVERYQLLSQRAENLLRNLKLNFPGLPQTALDMTKIQYNKDVGHSILESYSRVLESLAFNLMARIEDLLYVDDATRRRAAEESAAMLDQRGFFNAQSPQNQVPCASNFTRNNSLPFSKAFSSLDIVAESPERTAHSIGHTVLSSPRAEKHKALSF
```
