## Supplementary material for "The *de novo* reference genome and transcriptome assemblies of the wild tomato species *Solanum chilense*": EOG09360A8D.faa.3

```
>g1[scaffold4574:1-3548]
GFNWESSNKQSGWYNSLLNLVPDLAHAGVTHVWLPPSSHSVSPQGYMPGRLYDLDASKFGNQQELKTLIKALRDYGIKSVADIVINHRCADKKDSRGIYCIFEGGTTDDRLDWGPSFICKDDIQYSDGTGNLDTGLDFEPAPDIDHLNIRVQKELSDWMNWLKSEIGFDGWRFDFVRGYAPNITKIYMGNTSPDFAVGEFWNSLAYGQDGKPHYNQDNHRNELVGWVQNGGGAVTAFDFTTKGILQAAVEGELWRLKDSNGKPPGMIGVLPQNAVTFIDNHDTGSTQNMWPFPSDKVMQGYAYILTHPGIPSVTPSKFMSRVSDQVVVSRCALSSWITCLSAGPEAKFELFVYVLCQQNMTRTANPNLIELRHLQVAEELDSCFWLQFYDHFFDWGLKDGISALISIRKRNGICATSNVQIMASDSDLYIAMIDQKIIVKIGPKLDLGNLIPPSYQVATSGQDYAVWEQKAVIYHTKCHHVQNGSQC
>g2[scaffold4574:8147-10541]
MMEKFFHLSCRSTLQQEEIEAVTRRILWITSTNPVAKVLVFSSWNDVLDVLEHAFAANNITFVRMKGGRKSHAAISQFRGHNNNVEENGKRHVDQPETRSIQVLLLLIQHGANGLNLLEAQHVILVEPLLNPAAEAQAIGRVHRIGQAHKTLVHRFIVKDTVEESIYKLNKSRNIGSFVSGNRKNQDQPILTLRDVESLFRVAPAPSTDEEATESLTRFPPSVAAAIAAERRLREQTSGQEPQENCCC
>g3[scaffold4574:12784-16041]
MTEKRLALHGKPQVSWLMCPTCRQHTDCRNIAYAVDKRNMSCPSSSIASENSEASTNVQGSYSTKCYERRSPRRQRREARRGEGGSPFSGEARRGEKGEPLAIDGAEMASERRRLFD
>g4[scaffold4574:19336-20020]
MSHTATNARTDMSPVYLGRRDNGCVSLVPSMELVIEELDLIVLVEVRLEGLRAQIFVILSLLSLTEAFYGDL
```
