## Supplementary material for "The *de novo* reference genome and transcriptome assemblies of the wild tomato species *Solanum chilense*": EOG09360A8D.fna.2

```
>g1[scaffold2529:646-3890]
atgcttataaacttcctcctggatcaatgggatggccttatattggtgaaactcttcaactttactctcaagaccctaatgccttcttcattaataggcaaagaaggtatacttgctatatttggacatttggatggtcatgttaaggaagaattgaagaagaattatagcatagttgataaaggttataattcatttccaataaatttgccagggactctttacagaaaagcccttcaagcaagaaagaaacttgggaagattttaagtgaaataataagagaaatgaaggagaagaagacactagaaaaagggttgttgagttgtttcttgaatgctaaagaagaaaaaggatttttggtattaaatgaagatcaaattgctgataatataattggagttttatttgctgctcaagataccacagcaagtgttttaacttggattataaagtatcttcatgataatccaaagcttcttgagtgtgtcaaggctgaacagaaagttatttggcagtcaaatgaacaagaaaatcatgggttgacatggacacaaacaagaaagatgcctatcactagcagggttgttttggagacactgagaatggctagtattatatcttttgcatttagagaggctgtagctgatgtggaatacaaaggatacctaataccaaaaggatggaaggtgatgcctttgttcagaaatattcatcacaacccagagttctttcctgatccacaaaaatttgatccttcaagatttgagaattcgccgaaacccaatacatttatgccatttggcagtggtgtacatgcttgtccagggaatgaacttgccaagctggaaattctcattatgacacatcatctagtcactaaattcaggtgggaagtggtaggatctggtagtgggattcaatatggaccattcccagtcccattgggtggactagctgcaagattttggaaaactacatcaacctaa
>g2[scaffold2529:6004-9551]
atgcgtcaatgctcagaaattcatagcacggttagtgacaacattgatgaactacttgacgaagaggacgagttatgtcctgttgaatgtgtaagagaatttaagactgatgaggaattctccataatattggaaaaggcgaaaaaggctggttctttggttgtggtagacttctttcgcaccgcctgtggaagctgcaagtacatagagcaggggtttcaaaaattatgcaggggagctggtgatgaacaagcaccagttatcttcttaaaacacaatgtgatcgatgagtatgatgaacaatctgaggttgctgaacgactgcgaatcaagtacctctttttcacttttataaaaatggagtcctattggaagcttttcccacccgagacaaagaaaggatacttgcagctattcttaaatactctgctccagcttccgcggatgcttgaaatggtctgttgtagcagctcgagtagtccaccgacaggagacaggctcgggtctgggactccgtgcccatccctagaggccagagccaatccttctcccacagttaaaatgtccaaagttctggagcagtga
>g3[scaffold2529:10946-12102]
atggccgaaacttctactcagctcaaatcagatgctatattcgatcaattgaaacttcatctttctactgatgctggcaaggaactcattaagaaaattggtctcgtttaccaaatcaacatcgcacctaagaaaattggattcaatgagaaggtgtatgttgttgatctgaaaaagggagaaacaaaggaagggccatatgaaggtgggaagcctgatgcaactttttcatttactgatggtgattttgtgaagattgtcactgggaaaatgaaccctcaaattgcttttatgaggggtgcgatgaagattaagggaagcataagtgcagctcagaaattcacacctgatattttccctaagccttcaaagatgtga
>g4[scaffold2529:13906-16120]
atgtttgcttcttcgacggtattatttcaggggttcaattgggaatcgagtaataagcagggcggatggtacaactctctcatcaacttagttccagacttggctaaagcaggagttactcatgtttggctgccaccatcatctcactccgtttctcctcaaggttatatgccaggaaggttgtatgacttggatgcttccaagtttggaaatcagcaacaactgaaaactcttattaaggctttacatgaccacgggatcaaatcggttgctgatatagtgataaatcatagaacttctgataacaaagatagcaggggaatatacagcatctttgaaggaggaacgtctgatgaccggcttgattggggtccatctttcatttgcaagaacgacacacaatattctgatggcacggggaatccagacacgggtttggactttgaacctgcacctgatatcgatcatcttaatacgagaggatatgcaccttacattaccaagatttatatgagaaacacgtccccggattttgctgttggtgaattgtggaactctcttgcttatggccaggatgggaaaccggaatataaccaggacaatcatagaaatgagctagttggttgggttaaaaatgcggggcgggctgtaacagcctttgattttacaacaaagggaattcttcaagctgcagttcaaggagagttatggaggttgaaggatcccaatggaaaacctcctgggatgatcggtgttttgcctcgaaaagctgtgacttttatcgataatcatgatactggatcgacacaaaatatgtggcctttcccttcagacaaagttatgcaaggatatgcatacattcttactcatccaggaatcccatccgtgttttatgaccatttctttgattggggcttcaaggatggaatttcagcactaatctctattaggaagaggaataggatttgtgcaacaagcaatgtgcaaataatggcttctgattctgatctttatatagcaatgattcatcacaaaattattgtcaagattggaccaaaacttgatcttggaaatcttattccacctaattatgaggtggcaacttctggacgagactatgctgtatgggagcaaaaggcataa
>g5[scaffold2529:16706-20040]
atgggtgctaatcatagccgtgaagatctggagctttctgattccgagtctgaatccgaatatgggtcggagtctcgaacaagggaggaagaggaagacgaagataactactcagatgctaaaacgacgccgtcttccactgatcggaaacagagcaaaaccccatcttctttggatgatgttgaagcaaagctgaaagctctaaagcttaagtatggtactcctcatgctaaaaaccccacagcgaaaaacgctgttaaactttaccttcatgttggtgggaacactgcgaattccaaatgggtagtttctgataaggtgacggcttattcgtttgtgaaatcgggttgtgaggatggatcggatgatgatgaaaatgaagaaactgaggagaatgcttggtgggttttgaaaattgggtcgaaggtgcgggctaagattgatgagaatttgcagctgaaggcatttaaggagcagaaaagggtggattttgtggcgaatggggtttgggctgtgagattctttggggaggaagagtataaggcgttcattgacttatatcagagctgtttgtttgagaatacttatgggtttgaggcaaatgatgagaatagagttaaggtgtatggtaaagactttatggggtgggcaaatccagaagctgcggatgattcgatgtgggaggatgctggggatagctttgcgaagagccctgcgtctgaaaagaagacacctttgagggttaaccatgatttgagggaggagtttgaggaggcagctaaaggaggagctattcagagcttggcattaggtgcattggataatagttttcttataagtgattctggaattcaggttgtgaggaactatactcatggaataagtggaaaaggtgtttgtgtcaatttcgataaggaaaggtctgctgtgcctaattccactccaaggaaagctctacttctaagagctgagactaatatgcttctcatgagtccagtgactgatagaaagcctcactctcggggattacatcagtttgatatcgagactgggaaggttgttagcgagtggaagtttgagaaagatggaactgatatcacgatgagggatatcactaatgatagcaaaggagctcagatggatccttcggggtctactttcttagggctagatgataacagattgtgtaggtgggatatgcgtgatcggcatgggatggttcagaatctagtcgatgaaagtactcctgtgctgaattggactcaaggacatcaattttcgaggggaactaactttcagtgctttgctactactggtgatggatcaattgttgttggttcacttgatggcaagattagattgtactcaagcagttccatgagacaggctaaaactgcttttccaggccttggttctcctatcactcatgtggatgttacctatgatggaaagtggatattggggacaactgatacttacttgatattgatatgcaccttgtttatcgacaagaatggaactactaagactggttttgctggtcgcatgggaaataagatttccgctccaagattgttaaagctaaaccctctcgattcacatatggctggagctaacaagttccgcagtgctcaattttcatgggtcaccgagaatgggaagcaagagcgccacctcgttgctactgttgggaagtttagtgtaatctggaattttcaacaggtgaaggatggttctcatgagtgttaccagaatcaggttgggttgaagagctgctattgttacaagatagtcctaagagacgactctattgtagaaagtcgtttcatgcatgacaagtacgctgtttctgactcacctgaagcaccactggtggtagcaacccccatgaaagtcagctcattcagcatctctagcaggcgcttacaaatttga
>g6[scaffold2529:20624-28461]
atgggagatgctaaagatatgaaggaaaatgctcctccagaatcgtcccacgaacctaaggtttcctctccaaatgatgatcaatcagatagtgcagctcaaaccagccaacatactagtgaaaaagagatctccaaaattcaggagacagctgtggatgcttcagaacatttaaaagaggcttctcatagtttactgcaggaaagtcagactcctgcaggaggaaatttaatttcgtccgctcccataaaatctgatggaatgagtaccatttctaaaacaggaatttctcaaatggcttctggtacacctatggttgagccggaagcctcacctcaattagcacatgatgtaaaaacagacctttctgcacatactattgcaacagctctctcagaatccaattcattatccacaatggatgcaaaaccaagtgaaatcttggagccagcattggacatgggtgctaatgttaaggttcagaaccagccaaatgattcctctgaaggaccaacagcccagaaagatgcttcatcagcattaaccgggaattcagacacatcgaccctaaaagaggaaaatataaaggaatcttctggatatgttcaatctaattattcagaagaagcgaaggtatcttctgaacaagttcaatctaaccattcagaagtagcaaaggaatcttctgcacatattcagactaaccattcagaagtagcaaaggaatcttctgaacatgttcaatctcatcattcagaggtagaaccaaataatgcctcactgcttcatcagccagataattctagtagtattacccatatcgatacggatgactcttctcctatatccactcaagtgatgaagaaaccagaaaataaccatcatatacggacaccagattatattggtcgccttgctaagtcttccacattctcagcaaggccctcaacacgcactgctagcccgaagcatcctgaaaaatctgacataaacaaaggccatatcgatacagcagcgccaattgaatctgtgaagcaggcagtttccaagtttggagggatcgttgactggaaggctcatcgtgtacagactgtggagggtcctctacctccaactatgaagttgtgggttcaactcaccattaccaagagaccaaaggtgaggcggcaacttgttgaacaagaactagcaaaagtgcaggaggagatcccattttataaaaaacagtctcaggctgctgaagatgcaaaagtgtcagtcttaaaggaattagatggcactaagagacttatagaagaattgaagctgaacctggagagagcacaaaaagaagagcaacaagcaaaacaggattcagaacttgccaagcttcgggtggaggagatggagcaggggattggcaatgatcttagtattgcagcgaaagcacagcttgaagttgctagggccaggcatgcagctgcagttgctgagctaaaaactgtaaaatctgagttagaagatcttcgaaaagattatgccttgttggtgtctgataaagatggtgcggtgaaaaaagcagaggaagcagtctctgcatcaaaagaagttgagaagacattggagactttaactatagagctaatcacggcaaaggaatctttggaggttgctcatgctgcacatttggaggctgaggaacacagaattggagcagctatggcaggagagcaagatgctttaaactgggagaaagaactgaagcaagcagaagaggagcttatcagactaaaccagcaaattctgtctgccaaggatcttagaggaaaactagatactgcttcagccttgctactggatctcaaaactgagttggctgcttacatggaatcaaagttgaagcaggaaactgatgaaggaaacctcaatggcgaacagtcagagccagagaaaagaactcacgatgagatacaatcagtagtggccacagctaagagggaactagaagaagtgaaactcaacatcgagaaggccacaactgaagtaaatttcttgaaggtggcagcaacttcattaaaagcagaattggaaaaagaaaagtcagaactagctgcgctccaacagagagaaggaatggcatcggttgctgctgcatctcttgaagctgagttgagcaggacacagtcagagattgttcttgcacagaagaaggaaaaagaagcaagggagaagatggtagagcttcccaagcaactccaagaggcatcccaagaggctgatcgtgcaaaatcactagctcaaatggcgagggatgatctgaataaggcaaaggaagaagctgaggaagcaaaggctggagcaagtactgtggaaagtagactgcttgcagttaagaaggagatagaggctgcgaaagctgcagagaagttggcgctagcagctatcgctgctcttgaggagagtgaatcggctcaaaaaaccaaagatgaggaaaccccacctggagtgactctatctttggaggagtattatgagctcagcaagcaggcgcatgaggcagaggagcaagctaacaagaaggtggctgaagctcatacccaaatagatgtagccaaggagtcagagctgagaagcctaaacaggctggaggaggttaatcgtgagatagctgaaagaaaggaagctctaggagttgcattacagaaggctgagaaagccaaggaagggaagttgtctgtagagcaagagctgaggaaatggagagaggagcaggagcagagacggaaagctagtgtatccattccacctacaacaggaagtccaagaaagagcgacgaggagaacaatgagtcaaatacctctgaaagtgtaccggaggctactgcatcttatgacagcacaagtccgaaagcccaactgcaagctagcagcactgaagctgagtcatccccagatgtgaaggttccaaagaaaaagaagaggtccttcttcccaaggatcttcatgtttctaggcagaaggaaagcagcacaggccaagtctgctcaatga
>g7[scaffold2529:28749-31811]
atggtgaaacacaagaagccaagttttgtgaaagaaataatggggagaggaatgaagatagggatggtaaatatggaagatgaagatgttagtgaatggagaatccatggacaaataattaaagtacaattcaacaaggtctcagagttgttggaatggggtgatttgtttccaggacagatagatgaagaattagaagagatggatagaagacaaacatgtccagagataccaatgccacatttctatggttataataacatggacataatagtagtgaaattaccttgcaattatccacaagaaggatggaaaagggatgtttttaggttacaagtacatcttgtggctgcaaatttggctgtgaatagaaaaaagggtaagaatgggaagatgaaattgattttcttgagtaaatgtatgccaatgatggagatattcagatgtaatgaattaaagaaaagggaaggagattggtggtattatgagccaaatatggctaaattggctcaaaaagtttcacttccaattggttcttgcaagttggctttgactctaagggaaaaaggaacgaaaaaggtatatgacatctctaacgtacaaagcagagaagcctacgccacggttcttcattcctcaggaaaatatgtttgtggtgcaataacactagctcagagtcttcttcgaactggaaccagaagggaccttgttcttcttctagatgactctatccctcaacccaaacgcgacgcgctcgtaaaagcagggtggaaacttcgattgatacagaggataagaaatcctagagctgataaaaactcttacaataagtacaactacagcaaattcaggttatggcaacttattgattatgaaaaagttgtctttattgatgcagacatcattgttctacgtaacattgacattcttttcaaatttcctcaattgtcagccacaggtaatgatggatcaatattcaattcaggagtaatggtgatagagccatcaaattgcactttcaatatgttaccaagacgagttaatttttttaagaatttcgaaaatttaaatgaggtcagtgctaagaaccaactatttgaagcagatcctccgcaactctatgcagtacattatctcgggttaaagccttggatgtgttacagagactatgattgtaattgggatgttagttatttacgtgtttatgctagcgatgtcgcacataggacatggtggaaaattcatgatactatggatgagaatttgcagaaattttgtggattgtcaaagcagaggaaaattgaattatattttagtagaaaagaggcagaagaaatgggattaaaagatgaacattggaggattaatgttactgatcctagaagattaacttaa
```
