## Supplementary material for "The *de novo* reference genome and transcriptome assemblies of the wild tomato species *Solanum chilense*": EOG09360A8J.faa.1

```
>g1[scaffold113:175293-176836]
MAYLQPRLLGKFSIFLLLCIVQTSFSSSSHQHLSSRHLLTTTPSNIIKQYLNPHNKARAKLGLPPLKWSNKLANYASWWGHQRQVSCELVHSRGDYGENLFWGSGKDWKPSDAVTMWAKERPYYDYKSNSCKKNEQCLHYTQIIWKQSTRVGCAKVLCKTGDTLISCNYDPHGNVEGEKPF
>g2[scaffold113:179565-182766]
MRSRHCLAPECNSFLGGGWAGLPYQLKIMNDFFSSLAAGGFALKKQLLDDRRFPKMHLDLQRLLQGMRIVVRFLEPGMEHWWSPFSLQEITFGFDLGSSTISFTVSKQGPFLFGTPCYVVHAPFGGLGMQRVIAHGEQVFPRVKEKCSSKGWFASDDINSLEELIGRLRRLKENVGFIANRVTAIQAGLDSWQSEQINKKLYYLSFLSIVFLPLSVVTGVFGMNVGGVPWTNQREPELKEGFRNVMMLCVVLLLFVLLCFLFPALYSHLMAWKRRRDMKRNWSLNRRSFLRRSTGVRERNERGGYLRLY
>g3[scaffold113:184151-189296]
MDLSHKDPIIEGEGDEMDRETISRVHSRDNGYSNSRYSGAVRQKAYIFDGEGNYFNKEWDLAEGRGKEFCWYHVELPKWNQRLSESAQYLIDVLCPPMKLQDILSLVSNGPFCGHVDGALVFRVNSPGPASSKFTFRIAARVTENSVITVSLGRVPRLGFSPVNQSLLSEVPIVESPSSVGGEMKERGGTVIREHVLDFLLMMNHSEEGDNPVPKSVSNLVVHIIDTHVDHLQDVVTKLEIELDSMELEIDKVEVILRNYLLWGHEFCMCKVAS
>g4[scaffold113:191381-206506]
MDQMHHFQALPAHIHGDMSVLLFPFRKCWQQQKQNHFQRPALSSSSSSSPVSGCQPRRYYLGKFKRRFRSEPNLKPLTSRIVDLTRRRQLHQIFVEIEIAKKRHGQLNTIVMNAVMQACVHCADIESALRVFDEMSGAEGCGVDNITYATLLKGLGNARRIDQAFQLLEAVEQGTAAGSPKLSPPLVRGLLNSLIEAGVGLTPYRYLISLLKEGCEHMNTAVLKMHRSIGVELWQVKVLRDGSCYSIPLIYFADLLAELKSGDLRRANGLLARYGFVFHEGGYPSVLVYNLLMKGYINTGCPEVALRLHDEILRHGLNLDKLTYNTLILACVESEKLDVAMQFFEGMKDRAQTAADDDILPDVVTYTTLLKGFGHAQDLISVQKIFIEMKLSNNLHIDRVAYTAIIDAFLNCGTIKGALTVYGELLKKAGEDSSLRPKPHLFLALMRAFAVRGEYEMVKKLHGRMWLDSSGTITSKVNEEADHLLMEAALSNGQLDLALQYMKGNVEKWKQIPWASRGGMVALRIEALLGCSASIFSPCILPQVSVRDTIEHIMVPFTEAQPLQATLKLKQVVMRFFRDSTVPVIDDWGSCVGILHCEDCNELDAPLSAMMRSPPPSVTTSTSIGRVIDLMLEKKYKMVIVAKYDNVRGMFYSSSVRAVGVFTSEQLYKLAPTSSELSLQFSSACREHIEICR
>g5[scaffold113:206711-210036]
MATRAREPAPAGKEKRGTSPIHHQRSTTNTSKTTSTVRKQTDPTLTTSSLNKNVPSYLKPTITQAKKSASSGDLHNSHSTKTSNLARRRSFDNKPPLHSSSPKTRISPSPKERIPRSSSSLSTKTSTSQKPLLDRLSKTTTSKDATGKQRGAGLNSRPVTKRKTTTTTTRKHDSASGSTTKASVTANSPDIAQNVISHEGEQSEPEDHQELTTHETEKETTISDNEMIADSDAGEHEIDNENENDSATEDHIEELSNENVNSAELKDINAPDESATLVENPETKIEEPEEINNEPNEPDLSEKEKEETVINATEENQESKEEDEETNQEKETPIVEETESLSPKQVEVGVEETTEAEPVKNTNVSSSKSLHHVVQGKNNESVVSNNVIEETATKLREQRKNKVRALAGAFETVISRQDHK
>g6[scaffold113:212301-221574]
MASAAMLNAPCNIGAVKFEVKLKPSPNLFCARPSVKLNQRRVLTIRASKEGHDNGSSSGPLRKMGLTDEECEAAVVAGNVPEAPPVPPKPAAPAGTPIVSSLPINRRPRRNRRSSAARAAFQETNISPANLVYPLFIHEGEEDTPIGAMPGCYRLGWRHGLVEEVAKARDVGVNSIVLFPKVPDALKTSTGDEAYNDNGLVPRTIRLLKDKYPDLVIYTDVALDPYSSDGHDGIVREDGVIMNDETVHQLCKQAVAQARAGADVVSPSDMMDGRVGAIRAALDAEGFQHVSIMSYTAK
```
