## Supplementary material for "The *de novo* reference genome and transcriptome assemblies of the wild tomato species *Solanum chilense*": EOG09360A8J.faa.2

```
>g1[scaffold3932:1-11101]
MAVVADDDHEQQVKQPEKKKPESEDDKRRKKIVPGSLMKAIVRPGGGESKPAEGNQVIYHCTVRTLDGVTVESTRSEFGGKGTPIRHVVGKSKIILGLLEGIPTMLKGEVAMFKMKPEMHYGEKDSPVAAPDNFPKDSELHFEIELIEFSKYDGYEMSLNEEVVITDDLGVLKKVIEEGQSWETPREPYEVKAWISAKSGDGKVILSRTKDEPYFFTFGKPEVPKGLELAIATMPRGEKAVIYVKSQYYTESTLMPVVEGVDEVHFEVELVHFIQVRDVLGDGRLIKRRIRDGRGEFPMDCPLQDSLLRVHYKGLLLNEEKTVFYDTRIDNNGQPLEFSSGEGLVPQGFEMSVRLMLPGEVSLVTCPPDYAYDKFERPANVPEGAYVQWEIELLDFNTPKDWTGFSFREIMDDVEKIKGTGNRLFKEEKFELAKAKYEKASVVKIQCFLITVSKNQVLREFNHVHPQDDEEGKEFANTRNLLHLNVAACLLKLGEHKKSIETCNKVLDANPVHVKALYRRGMAYMASGDYEEARADFNKMMSIDKSSEASAKAALLKLKKEEQEVERRVRKQFKGLFDKRPGEIAEVGTNDGQDDEATSENVEKDDLDNLDDQEERTRQTTAPPPPPGIFSQLRKLFASVGLNRCTI
>g2[scaffold3932:13042-15491]
MYPQGHSFINTIVSRKGNDSAFTVFQAFLKAKGTNFTSFVNVLNGLIDVYLDLGFVSDAIQCFRLIQKNKIKFPFQSCTKVLEYLMKLNSPMVAFDFYKELLEYGYPANVYFFNVLMSKLCKEGKMMEARSVFTEMWKRNLRPSVVSFNTLINGYCRLGDMDAGYRLKKEMEERGISPDVYTYSALINGLCKKFWMSDANELFNEMCVKGLVPNVVIFTTLINGHCKDGSVALAMDTYQQMLKQGVEPDLITYNTLVNGLCKSGDLGEARKLIHVMVEKGLKPDKITYTTVIDGCCKEGDLDGAFEIKKVMVDNKIELDDVAYTAFITGLCRQGRIFDADRVLTEMLKVGLKPDDPIYTVVIDGFCKKGDIKMGFKLLRQMQSNGHAPNVITYNVLLNGLCRQGQMRNAEMLLQAMLNLGLKPDDITYNILLEGHCKHGNPDEYDKLRAEMGLVHDYATYTSLVGCLSRSSKRQPKKSFM
>g3[scaffold3932:22756-31718]
MSVLPWQKRFLMELMSKSVACAKLRMGMQASFVITDTLGKLKKAEKLFLAALQEAKEGFGDRDPHVASAYNNLAELYRVKKAFDKAEPMYLEAIKILEESFGQEDVRVAAALHNLGQFYLMQRKLEQARGVYEIKRRVLGEAHLDYADTMYHLGTVLSLQGKYKDSEALIRNSIRILEDGGQGESMICTKRMQQLAQIYITTHRIEEAENVLRKILHIMELAKGWNSPETVIAAERLALTLQSLGKLKEAQELFKRCLDARRALLPENHIQIAANLLHLARVKMLDSSKLNKSNVAELDMAKDLLSKSISYTLPHLGATRSFPFVARVNLVHSVREEGNKQSYKESETTVRSRQSALIILLQSLDALSLLEMKRLELEDSKKQDPYNSEAESALRGCISAYKEFVNDKSLSDAPGVKAEYLLCLKHIVDLLRDNRKTSKDRSSNAALQELKDEIKRVEVELSKKGGRRS
```
