## Supplementary material for "The *de novo* reference genome and transcriptome assemblies of the wild tomato species *Solanum chilense*": EOG09360A9V.faa.1

```
>g1[scaffold159:42886-43315]
MTSSEHSSGLEAHKYGHRHLGDAHTLIRVLCHKKEREASKFLKRYYHLPPSSVYSGAAEEDSSMKSPLMADLIKRSASFRWSDKSSSSFRSLKKKIQDATSDFRQVGW
>g2[scaffold159:46716-47210]
MISAADVFNGLLPAGFLRQFSYRLRNKDGSRGNGVVNVAVKLDTSFVLGMHPQRSPLVTYLSKKVSEYSPVFGIPMMASSTNML
>g3[scaffold159:51703-54209]
MEKRLFSESRGFGSELTATVDAMVPSSVDCTGESATGENQRSLPTPFLTKTYQLVDDPAMDELISWNEDGTTFIVWKPAEFARDLLPKCFKHNNFSSFVRQLNTYGFRKVVPDRWEFANDCFRRGEKGLLRDIQRRKISPAGAAVVAPAVVTVNAAQAVTVAVAPAVRVVSSSNSGDEQAFSSNSSGAAAGAAMLRTTTCTTTPELIEENERLRKENAQLNQELNRLRSLCSNVYNLMSNYTANQADIPAGIPGGRALELLRTGQVDGGGAAITAAESSGFKAEEDMSPRLFGVSIGVKRVRRSCEEESEDQDQVQPHGSDMKSEPLDSGSAQHDDQPWIDRLDLGC
>g4[scaffold159:60094-61740]
MPALVLTRALLLIGDSLAFRKVTQFTRIAPSQGNVRFLSSSGSLTLASLGLKSEVKTVSANEKNKLQQGISTIEVPKSREKKRVSGNKQGLVKEKNPVDIMTAPFAAKSFSELGLPPLLVERLETEGFTIPTDVQAAAVPTVLKNHDVVIQSYTGSGKTLAYLLPILSRVGPLKEELPDGYETGNKIDIEAVIVAPSRELGMQIVREVEKLLGPANKKLVQQLVGGANRSRQEDALKKNKPAIVVGTPGRIAEISAAGKLPTHGCRYLVLDEIDQLLAFTFREDMKRILDHVGRRPGARRGESNSPLVKRAARQTIMVSATVPFSVIRAARSWGCDPLLIQANKVVPLESVTPSGSVNIPGTPSTTDSSSSVQPMPDVQSLPPNLQHYYTITRIQHKVDMLRRCVHALDAKCVIAFMNHTKQLKDAVFKLEARGMNAAELHGDLSKLVRSTILKKFRNGEIRVLLTNELSARGLDLPECDLVVNLGLPTDSVHYAHRAGRTGRLGRKGTVVTICEESEVFVVKKLQKQLSLSIEACEFSEGNLVIIED
>g5[scaffold159:62499-63635]
MKEEGDVMVTAQTIISGASPSPTLTPHSPATQPPLPTPSPYSFSVASTRLRSRPSIYAYDLALRSLALLFSFISALSLAVPSPTRTKRGTISKFCDNPQLTYCFSVSILVFIYSAFQLFKRVCDIAYRGVLISDKTSDYLSFILDQATSCAKGSYGDELGIERAAFNSRIDKATVV
>g6[scaffold159:64201-66894]
MGVQCQENILVTGGAGFIGTHTVVQLLNEGFKVTIIDNFHNSVIEAVDRVRELVGPQLSQNLEFHLGDIRNRDDLEKLFSKKEYESFLVFKLSPAVIISFECISMGKLESVMFMIAATLIVLLVFSSSATVYGQPEKVPCVEDFELKAMNPYGRTKLFLEDIARDIQKADQEWNIILLRYFNPVGAHESGKLGEDPKGIPNNLMPYIQQVAVGRLPELNVYGNDYPTPDGTAIRDYIHVMDLADGHVVALQRLLRQNHIGCVAYNLGTGKGKSVLEMVAAFEKASGKKIPLKMCPRRPGDATAVYASTEKAEKELGWKAKYGINEMCRDQWKWASQNPWGYQPKP
>g7[scaffold159:70149-75647]
MIYIADLYWFGVQSCEIFDRITGLLEILSILLFGCLEHLGFMTYFEVFFGRKIMIQVKEEAPTLDVGGFISCSSLSDSSFEASTPRCSSEPGSSCRRSSGPTKRSSQAGWTEEEDNLLTEVVERFKGRNWKRIGKTIYSFMLDNFQLAECLNGRTDVQCLHRWQKVLNPELVKGPWTKEEDDLIIELVEKHGCKKWSSIANSLPGRIGKQCRERWHNHLDPTITKDAWTEQEEMVLCHYHQLYGNKWAKIAKFLPGRSFGVHDSEKSVLVXLTLGKQVRRTKWGQRTDNAIKNHWNSTLKKRLNLNLLSRLVPDIKSEGSPDFSTHKKNMEIKKHPTQAHNAETVFLSEQTGVGNAADACPTDLRIGSANSPQNGLHKGTSSFGTCKSSEQKERDLIKQFGGIQFVKAEILPIGETDKQCQSTLSLTKISYPLLDSSLDARLDPSHNTGWSSSQVEAVRPTSFGSMYESPKRSRYNAVNDPDHDFLSLSLAAFTEVSYGNKKNKTYDTQYSLALNQPGRLYYEPPKVKDLMISSMDENLSKDNFIGQHHGHPLCSTPPSLKLTVSANGSSPESVLRNSAMSYTKTPSIIRKKTSRIAEASGHSSCTGSTTPMHFLGSVPDREDSSNLKDRISGCKRSVSGKSLGRRLEYAFEMEWDSSRSCTPVSAVPPCGLTLGANTMLTP
```
