## Supplementary material for "The *de novo* reference genome and transcriptome assemblies of the wild tomato species *Solanum chilense*": EOG09360A9V.fna.1

```
>g1[scaffold159:42886-43315]
atgacttctagtgaacacagttcaggacttgaagcacataaatatggccacagacatctgggagatgcacacaccttgatacgcgttttatgtcacaagaaggagagagaagcttcaaaattcttgaagcgctattaccacctcccaccatcgtcagtgtacagtggggctgcagaggaggattcctctatgaagtcgccacttatggcagatctcatcaaaaggagtgcttcgtttcgttggtctgacaaaagcagtagcagtttcagatcgttaaagaagaaaatccaagacgcaacatctgattttaggcaagtgggatggtga
>g2[scaffold159:46716-47210]
atgatttcggcggccgacgtattcaacgggttacttccggcgggttttctccggcaatttagctataggctaaggaataaagatggttcaagaggtaacggagttgttaatgttgccgttaaattggatacttcgtttgttttgggaatgcatcctcaacgatcaccgttagtgacgtatttatcgaagaaggtgagtgagtactcgccggtttttggaattccgatgatggcatcatcaacaaatatgttgtaa
>g3[scaffold159:51703-54209]
atggagaaacgactcttctcagagtcgagggggtttggatctgaattaacggcaacggtggatgctatggtgccatcgtcggttgattgtaccggcgaatctgccaccggggagaatcagagatctcttccgacgccatttttgacgaaaacttatcagctcgtagatgatcctgccatggatgagttgatctcgtggaatgaagatggaacgacatttattgtttggaaacctgcagagtttgccagagatttgcttcccaaatgttttaagcataataatttttccagttttgttcggcagcttaatacttacggatttagaaaagttgtgcctgatcgatgggaattcgcaaatgactgtttccgtagaggtgagaaaggactacttcgtgacattcaacgccggaaaatttcaccggcaggtgctgcggttgttgcaccagcagtagtaacggtgaatgctgcacaagcggtgacggtagcggtagcaccagctgtcagggtggtttcttcatcgaattccggtgatgagcaggcgttctcatcgaactcatctggtgccgcagctggagcggcgatgttaaggaccactacgtgtacgacgacgccggagcttatagaggagaacgaacggttgagaaaggagaacgcacaactaaatcaggaattgaatcggttgagaagtttatgcagtaacgtatacaatctgatgtccaattacacggcgaatcaggcggatattccggcaggtataccaggaggacgagctttggaattgcttcgtacggggcaagttgacggcggcggtgcggccatcacagcggcggagagcagcggctttaaggcggaggaagatatgagcccacggttgtttggtgtatcaattggggtaaagcgcgtgaggagaagctgcgaagaagaatctgaggatcaggatcaagtacaaccgcatggatcagacatgaaatcagagccgttagattcaggaagtgctcaacatgatgatcagccatggattgatcgattagatttagggtgttga
>g4[scaffold159:60094-61740]
atgcctgctttagtgctaacaagggccctcttgttaattggggattctttagctttcagaaaagttacacagtttacacggatagctccatctcaaggcaatgttcgctttttaagtagcagtggatccctcactctagctagccttggattgaagagtgaagttaagacagtaagtgcaaatgagaaaaataagctccagcagggaatttcaacaattgaggtcccgaagagcagagagaagaaaagagttagtggcaataaacaaggattggttaaggagaaaaacccagtagatataatgactgcaccatttgctgcgaagtcattttcagaacttggccttccacctttgttggtcgaaagactagagacggaaggctttacgattcctactgatgttcaagctgctgcagttccaactgttcttaaaaatcatgatgttgtgatccagtcctacacaggttcaggaaaaacattagcttatctccttcccatattgtctcgagttggtccgttgaaggaagaacttccagatggctatgaaactgggaacaaaatagacatcgaagcagttatagtagctccttcgagggaacttggcatgcagattgtcagggaagttgaaaagctgttaggaccagcgaataagaaattagtccagcagcttgtagggggtgcaaaccgatctagacaggaggatgctctgaagaagaacaagcccgccattgtagtggggacaccagggcggatagcagagattagtgcagctggaaagcttcctacccatggttgtcgttacttggtattggatgaaattgatcaactccttgcattcactttccgggaggacatgaagcgtatattagaccatgtggggagaagacctggtgcacgcagaggagagtcaaatagtccacttgtcaagcgagctgcacgtcagactattatggtgtctgcaacagtacctttttcagttataagagcagcaagaagttggggttgtgatccacttctcatccaagccaataaagttgttccactcgagtctgtcactccttctggatctgttaatataccgggaacaccttctactactgattcaagctcaagtgtacaacctatgcctgatgttcagagcttaccccctaatttgcagcattattacactattactaggatacagcacaaagttgatatgttaagaaggtgtgtgcacgctctcgatgccaaatgtgtaatagcttttatgaaccacacaaaacagctaaaagatgctgtcttcaaactagaagctcgtggtatgaatgctgcagaattacatggtgatcttagcaaacttgtgagatcaacaatcttaaagaagttcagaaatggggagattagggtgctgctaacgaatgagctttcagctagaggcttggatttacctgaatgtgatcttgtagttaatctggggttacctactgactcggttcattatgctcatcgagctggtcgtacgggcaggcttggccgcaagggcacggtagtaaccatatgtgaagagtcagaagtctttgtggtaaaaaagctacagaagcaactttccctctctatcgaggcatgtgaattttctgagggaaatcttgtcattatagaagattaa
>g5[scaffold159:62499-63635]
atgaaagaagaaggtgatgtgatggtgactgctcagacaatcatatctggtgcttctccttctcctacattaactccacactcaccagctacacaaccacctttgccaacaccatcaccatattcgttctcagtggcatcgacaaggttgagatcaaggccttctatatatgcatatgatcttgccctaagatcactggcacttctgttctctttcatatctgctctttcactagctgtaccatcaccaacaaggacaaaacgaggaacaatttcaaaattctgtgataacccacaattaacgtactgcttcagtgtaagcatattagtttttatctactcagcttttcaactcttcaaaagagtttgtgacatcgcttatagaggtgtcttgatctccgataagacctctgactatctcagtttcatactcgatcaggctacaagctgtgcaaaaggatcatatggtgatgaactgggaattgaacgtgcagccttcaactccaggattgacaaagcaaccgtagtgtaa
>g6[scaffold159:64201-66894]
atgggtgttcagtgtcaagaaaatattttggtgactggaggagctggtttcattggaacacatacagtggtgcagttactgaatgaagggttcaaagttacaatcattgataactttcataattctgtgatagaagctgttgatagagtcagagaattagttggtcctcaactttcacagaatcttgaattccatttgggtgatattagaaacagagatgacttggagaagctattttctaagaaagagtatgaaagttttcttgttttcaaattatctcctgctgttattatttcctttgaatgcatttctatgggcaagttggaatctgttatgttcatgattgctgctacccttatagttttgttggttttttcatcatctgcaacagtttatggtcagcctgaaaaggttccctgtgtggaggattttgaattgaaggctatgaatccttatggtcgaacaaagctatttcttgaagatatcgcacgggatatccagaaggcagatcaagaatggaatatcatactgttgaggtattttaatccagtaggagctcatgaaagtggcaaactcggggaagacccgaagggcattccgaacaatcttatgccttacattcagcaagtagctgttggtagattgccggagttgaatgtatatggcaacgactaccctacaccagatggtaccgcgatacgagattatatccatgttatggatttggcggacggtcatgttgttgcacttcagagacttctaaggcagaatcatataggttgtgttgcctacaatttgggtactggaaaaggcaaatctgtcctagagatggttgctgcctttgaaaaggcgtctggaaagaaaatcccgcttaaaatgtgtccaagaagaccaggagatgccactgctgtttacgcatctactgaaaaagctgagaaggagctcggttggaaggcaaaatatgggataaatgagatgtgcagggaccagtggaaatgggcaagccaaaatccttggggttaccaaccaaagccttga
>g7[scaffold159:70149-75647]
atgatttatatagcggatctgtactggtttggggttcagagctgtgagatatttgatcgtattactggattgttggaaattctttccatacttttgtttgggtgccttgagcatttaggatttatgacatattttgaggtattctttggccgcaagatcatgatacaagttaaagaggaagctccaactctggacgttggtggattcatttcttgttcatctctctctgatagcagttttgaggctagcactccgagatgctcctccgagcctggttccagttgtcgaaggagctcaggtccaactaagcgttcttctcaggcaggctggacagaagaagaggacaatctgttgactgaagtggtggaacggttcaaaggaagaaactggaaaagaattggtaaaactatttactctttcatgctcgataattttcagctagctgagtgcttgaatggaaggactgatgtgcagtgcttgcatcgctggcagaaggttctgaatcctgagcttgtaaagggtccttggacaaaggaggaggatgacctgattattgagttagttgagaaacatggctgtaagaagtggtcctctattgcaaattctttgcctggtcgcattggcaagcagtgtcgggaaaggtggcataatcatcttgacccaacaataacaaaagatgcctggactgaacaggaagaaatggtcctatgccactatcaccaattatacggaaataagtgggctaaaattgcgaagtttcttcctggaagatcatttggagtgcatgattctgaaaagtcagtattagtgtgattgaccctcggcaagcaagttaggagaaccaaatggggacagaggactgataatgcaattaaaaatcattggaattccactctgaagaaaagattgaatttgaatttgctaagtaggttagtaccggatatcaaaagtgagggatctccggacttctcaactcacaagaaaaatatggaaatcaagaagcatccaacacaggctcataatgcagaaacagtctttttgagcgagcaaacaggagtaggtaatgctgctgatgcttgcccaactgatttgagaattggatctgctaattctcctcaaaatggtttgcataagggtacttcttcatttggaacctgtaaatcatcagaacagaaggagagggatctgataaagcaatttggtggaatacaatttgtcaaggcagaaattcttccaataggtgagacagataaacaatgccaatccactttaagtctcactaaaatatcatatcctctgttggactcttctttagatgctcgtttggatccatcacacaacaccggatggagtagttctcaagttgaggctgttcgtcctacttcttttgggagtatgtatgaatctcccaaaaggtctaggtacaacgctgttaatgatcctgaccatgatttcttgagtttgtcattggctgccttcaccgaggtttcctacggtaacaagaaaaacaaaacatatgatacacaatattctttggctctcaatcagcctggccgcttgtattatgaaccaccaaaagtaaaagacctgatgatttcttcaatggatgaaaaccttagtaaagacaactttatcgggcaacatcatggccatccactttgctctacacctcctagtcttaagttaacagtctctgctaatggtagcagtccagaatctgtgttaaggaactccgcaatgagctacacaaaaactccttcaatcataaggaagaagacttcaagaattgcagaagcttctggtcattctagttgcacaggcagtaccacacccatgcattttctcgggagtgtacctgacagggaagactcctcaaacctgaaggacaggatttctggatgtaaaagatcagtttctggaaaatcccttggaagacggttggaatatgcctttgagatggaatgggattcctctagatcttgcacaccagtttctgcagttccaccttgtggacttactcttggtgctaatacaatgttaacaccataa
```
