## Supplementary material for "The *de novo* reference genome and transcriptome assemblies of the wild tomato species *Solanum chilense*": EOG09360A16.faa.1

```
>g1[scaffold6634:9174-14916]
MELTAEFAGDKLPTAESTVAILLTSANDKSAIDFDFPGIFGRDEDTTIKTMEEFSGYQIHEPKYPNSLSVNSDTLQKQIDELATFSDSPAPSVTRILYSEKDVLARSYIKDLMELSGLSVREDAVGNIFGRWNGYEPELAPVLTGSHVDAIPYSGKYDGVVGVLGAIESINVLKRSGFKPKRSLEVIMFTSEEPTRFGISCLGSRLLAGSVQLAELLKKTVDNQNISFSDAAKSAGYANAKGDLSEVFLKKGSYFAFVELHIEQGPILEKEGTSIGVVTAIAAPASIKVTFEGNGGHAGAALMPER
>g2[scaffold6634:15939-21685]
MLSGLKIIPREHVEKAKDESLDDSRKQRRRSGHKKDRERKKKKKSRSTSSDDEDLDKIRARSKKKKWYASDEDLSSYSDGSESDSASDYERKNSSRKTSKKRRSKHGKSKERSQSSSSESESEKRKRSRREGDVLQNNVLDNDFDGSKLRNDHQRVRKEMGLDWMLRPKDNADKIPESVSNCSAKETPAEEVTKVNPKELNPYLKDGGGGYPDDSEGTKSGGSQLLSSAVVGDGGASWRLKALRRAQEQADREGRKLDEVAAERWGSLSQLAVSVSSGKAAPTRAHLHAIKRRQGAMDDKEAVTDKRNQAYARKETSPGRSKMRMPTNLKDSLSWRKEKNQNISNADAGLIATAISSVNKFSNDGNFMREFMHEKSGDSSHAPDSSNPKSGVLESKPDLPVYERTSEDATNIKPALTANQLAAKVMQLRMKGMHDEAEKLLKEAEELKTKQTTNDVLSRPRIDGSTSRYVMHDLSARQKNKAEDADVHLAQKIVQNKKYTTYGQADDEYDYDDGPRKKSRKKGGVENHKSLETANHARRILTQQERCQFCFENPTRPKHLVVAIANFSYLSLPHESATRSLDDNVWEEFRNFKKCLIMMFAKQEKDLIFLETVMSLARQKRHCLVECIPLPKEVAKQAPLYFKKAIDEAEDEWSQHNAKKLIDTSVKGLRASIPKDFPYFHVEFGLNKGFVHVIDDENQFSSSFGLNVVRGMLKLPPEDMHQHRRRESVDTQREAVASFARDWDPFDWTKQL
```
