## Supplementary material for "The *de novo* reference genome and transcriptome assemblies of the wild tomato species *Solanum chilense*": EOG09360A63.fna.1

```
>g1[scaffold5122:4669-14141]
atgctgtccagatctgcaccagtcttttatggtgatattagaagccatgagagggttccattgagcttttctacctttatcagatattgcttgggcctattgaagaatagggatggaaggcgagatgactttttggaatctcagaagcatagtcttgcagtatctgacactgagcaaactgatttacattttggagaagctcctcagcaattttatttagcacaggtgccaattctgaattttgagaaaaaggaacacatgcaactggagtgccttcaagaagatattcaaacgcctgtacctttggagaccaaaagcctgtcttctgttaatttgtggatgaacagcatgaaggctagatccagcacacactacgatccacaccacaacctcttatgtatagtctctggatccaaggaagttactttatggccaccttctgcaactccttacttatatccactacctctgtatggggaggcttcaaaccacagctctgttactttagaagagccagatctttcactctgtccaagggcgacatgcctaaacgacttttcgcaaaaggttgttcttcatgctggtgacgctctgttcattcctgaaggatggtttcatcaagtggatagcgaagttttaaccatcgctgtcaacttttggtggcggtccatgacaatatctggcatgttggagcatatggatgcatattatttgcgtagaatattgaaaagaagttgccaaacaaaagatacccttgctgttataaactatgttgctcagactcttcaaaaatgtcaactgaataagatgctgcaatttccttcaagtagtatggataaaactatgacttgtactacttcccagcctagtaatgcatatagagatcatgtacaccaaggaatcagcacaaattgtggctacagaagttcaaaagatgagcttaagtcgaaagtgatgctgcaagatttggagccatgtgcatcacagtctctgagtgaacttatttcattggttcataaccgtgtcaatccaagcaagctgacagaatctacagataattcatctgctggggagaatgatgagacgaataaaagaaaagaggactcatgtagcaccagcaatgatccagttgctaatcttattttgactcttcatccacttagaatccacagtgtctttcttgcaatggcaaaccattttccaagaacgttagaggccttagtattacatgcactcactcctgttggatcggaaatcctcactcgaaaatttgaagagatggatcagctaatttcagcagacgaccagaaccaattctaccagatcttttatggcgtgtttgatgaccagtctgcggctatggatgtacttctgaatggcaaggagttatttgctcgtcaggcatttgaaaatgtgctccgtcagtacctgggaaataatcctgatgggccaaagcaacaaaccaaatag
```
