## Supplementary material for "The *de novo* reference genome and transcriptome assemblies of the wild tomato species *Solanum chilense*": EOG09360A69.faa.1

```
>g1[scaffold2631:4262-8366]
MEYKPDLNIVSNASCTTNCLAPLAKVIHDRFGIVEGLMTTVHSITATQKTVDGPSAKDWRGGRAASFNIIPSSTGAAKAVGKVLPSLNGKLTGMSFRVPTVDVSVVDLTVRLEKEATYDEIKAAIKEESEGKLKGILGYTEDDVVSTDFLGDNRSSIFDAKAGIALSKNFVKLVSWYDNEMGYSTRVVDLIKHMASVQ
>g2[scaffold2631:11853-17364]
MATLTFNSVVATSKIRSSVAAANSSVRRQLSHVRLPSSPIQPSSVLQGRWSSSASSGVRAQVTTTEQAGVKAAAKVEAPVVIVTGASRGIGKAIALALGKAGSLRCYGSCSSCVSVGHSLKVKQWEVVSLSFDCSVYHLKVLVNYARSSKEAEEVSKEQKEFIFAGNTLPWKIDEVVDIYMIMARFKLCAWLHLSSYLKLPLLLQRAAIYSWVWELGTSHKIEACGGEALAFGGDVSKEEDVESMMKTVVDRWGTVDILINNAGITRDTLLMRMKKSQWQEVIDLNLTGVFLSTQAAAKIMMKKKKGRIINISSVVGLVGNAGQANYSAAKAGVIGLTKSVAKEYASRNITVNAIAPGFIASDMTAQLSEDIEKKLLQSIPLGRYGQPEDVAGLVEFLALSPAASYITGQVLTIDGGMVM
>g3[scaffold2631:18433-22374]
MNVIDIDEAQFFDNLNVFFCNAADFDGKNVIVTGLDEKSESEKEERLVDQGMVATRNSLSQRIESVPIGESIGSTFQSWMGDGLPIHRGDIFHTMNRLRKLKLNKRALEVMEWVIRERPYRPKELDYSYLVEFTSKLHGISQAESLFSRIPSEFQNELLYNNLILGCLDRGLIRLSLAYMKKMRELDHPISYLVFNHLIILHSSPSRKKFIPKILTQMKADKVTPHVSTFNILLKVEANQHNIEGLLKVFSDMKRAKVEPNEVSYCILANAHAVARLYTVCETYTEAIEKSATGQNWSTLDILVILYGYLGKRNDLERTWGVILELSHVRSKSYVLAIEAFGRIGDLCRAEELWSAMKSRNSLKSNEQFNSLIAVYCRHGHITKATALYKEMEKSGCKPNAITYRHLALGCLRAGLIKEAIKTLQLGMDMETSIKVKRSTPWLETTLSIIEIFADNGDVENAEKLFEELKKANYTRYTFVYNALIKAYVKGKVYNPNLLKRMILGGARPDSESYSLLKVIDQLRT
>g4[scaffold2631:29703-31946]
MVKYSNEPENPTKSCKARGSDLRAHFKNTRETAHALRKMPLNKAKSYLEDVLAHKQAIPFTRFCRGVGRTAQAKNRHSNGQGRWPVKSAKFILDLLKNAESNAEVKGLDVDSLYITHIQVNQAQKQRRRTYRAHGRINPYMSHPCHIELVLSEKEESVKKEPETQLAPKKTKASS
>g5[scaffold2631:33873-36980]
MNQRXXXXXXXXXXXXXXXINTKALEPKQTSSISSCRGTAASPAAMVKYSNEPENPTKSCKARGSDLRAHFKNTRETAHALRKMPLSKAKSYLEDVLAHKQAIPFTRFCRGVGRTAQAKNRHSNGQGRWPVKSAKFILDLLKNAESNAEVKGLDVDSLYITHIQVNQAQKQRRRTYRAHGRINRECSSYFLDGVLIVVEDMHYKFKLVDLSAAYMSHPCHIELVLSEKEESVKKEV
>g6[scaffold2631:37624-39751]
MSLTDLSSFQGEKDCPFYMRTGSCKYGSSCRFHHPDPSTVTGNNPSLGYNNGGSAPVQSASYSPVSSWSSPRASNETSPFVPVVYPANQGILPLSPEWNRWVILSNASANLCLSFTAPVYPTSEKSLPTPPAFTVKDPATKTNIYSRPQPPWLVEEYPERPGQPDCSYFIKTGDCKYKSYCKFHHPKTEKSLTNPPSVLNDKGLPLRPGQAVCSFYSRYGICKYGPACKFDHPEHIDNAPPSSPRPAFYQPPFGISSASDGLRMARKGNGSGSLVHQSI
```
