## Supplementary material for "The *de novo* reference genome and transcriptome assemblies of the wild tomato species *Solanum chilense*": EOG09360A69.faa.2

```
>g1[scaffold5355:8113-12074]
MELLKDYDITILYHPGKANVVADALSRKAGSMGSLAHLQVSRRPLAREVQTLANDFMRLEILEKGGLLACVEARSSFLDKIKGKQFTDEKLSQIRDMVLRGEAKEAKIDEEGVLRIKGRVCVPRVDDLIHTILIEAHRSGYSIHPGATKMYRDLKQHFWWSRMKRDIVDFVALCPNCQQVKYEHQRTGGTLQRMPIPDWKWERIAMDFVVGLPKTLGTKLDLITAFHPQTDGQSERTIQVLDNFLPLAEFSYNNSYHSSIDMAPFEALYGRRFRSPIGWFDAFETLGYRPFEGFIGESEIYSRKAFSSSE
>g2[scaffold5355:13663-22474]
MGSLLMKLVICSRKQVFITGGSRICYSTSDITSLCLKGHNDGLKGDSNVISHRALTLGGYQITSHGFLRVFKESRSFSSQAGTKSSGEEDSNSDDGFSELESSSATEAIQEVNKVDESVSEHEISDEDLDGEDVEAPQELLSDTEAEINKRKSPRNGVSSALFXYTWRIPNNISWFSKSIQGKPKFSSQAGTKSSGEEDSNSDDGFSELESSSATEAIQEVNKVDESVSEHEISDEDLDGEDVEAPQELLSDTEAEINKRKSPRNGVSSALFNAVMAAPALPVSKIMDKWIEGNNVTRVEVASAMLNFRKRRMYGKALQGLREITSLPPNVGARYGHTLPSLDPACEITLVISCFCCILPGLPLSEWLESSNQLTFIDRDYASRVDLIAKVRGLKKAEDYIGTIPESFRNEVIYRTLLANSVAEGDLKKSEQIFNKMKDLEFPLTCFSYNQLLLLYKKTDKKKIADVLLLMEKENVKPTHFTYRLLIDVKGQFNDISGMEQIVETMKAEGLEPDLTTKSILVKHYISGGLNEKAENVLKEMEGGDKKATRWACRSLLPHYAALGRANEVARIWQVCESNPRLEECVAAIDAWGKLHNIKEAEAIFEKMAAKWPTLSSKHYSVLLNIYANHKMLSKGKDLVKRMADSGCHIGPVTWDALVRLYIEAGEVEKADSILHKAGEQNRLRPMINSYLMIMDQYAKKGDIHNTEKMFHRMRQAGYVSRATQYQYLIRAYINAKAPCYGIADRMKADNIFPNKGLTNMLTQVDAFKKNAVSDLLD
>g3[scaffold5355:29737-30645]
GVAHLHGTWAAHRVEWRRAWHVIIALGQHTQSDDVARGMLSSPFDCKYGRTMLGMTMLSSPLGSIDGRTTSGIECHHFPFDSTCGWMTSTWHDIVAISLQRWKGNVEHGIPKSGSHHHKNIYDQITKLRVF
```
