## Supplementary material for "The *de novo* reference genome and transcriptome assemblies of the wild tomato species *Solanum chilense*": EOG09360A72.faa.1

```
>g1[scaffold1648:8547-9081]
MEDKGEGETDFTVVETASDTIDSSIKFHLVTDILGFILFMHQQIPSLLQDLTLEFDELNTEFAELVSEHKHFCYCNGVLLTLGNRYWRFYHLIWLMYFYKYAGFRK
>g2[scaffold1648:14888-24541]
MLQDQILKLNMYVTCEAADLFHDLLFFKIHIPLKLKFSESSRRHFSSQKGLILSHGKKELSSYFTHQLSSDYTSIRAASGETLHYGQSSSVSEDEGVSLTSTDANEFVSLQPKQKQFRNRFLNFVRLGSVVDNAAESFFKSEIRRRLFVTAILIVISRIGYFIPLPGFDRRLIPEDYLSFVSKSVDQLGDSTPELKLSLFQLGVSPQIAASILMQVLCHVLPSLVKLRKEGLDGHEKIKGYIWWISLGFAILEGLILSCHSLPYSIYAANHRVKHVLMTMSLLVSGAMTMSWICDKITESGFGQGSTLIICVGILTGYTDTLQKMLTQISESSGNWWLYVLGVLGVFTVVTMWAVVVSEGCRKVKLQYYGFRVASGAREDSLVPAVEPYIPFNINPAGMQPILVTSYLLALPGILASLLGSRFWEHIRDALNPDTSHGADPWVYYTVYAFFVFLFNIFDIANMPKEIADYLNKIGARIPSIKPGKATIAYLTKIQASTRFWGGLLLSVLATTSSILDHYLRRINEGYAIGLTSVLIIVGSIIELRRSYQAYNVMPSLSMALKRYGV
>g3[scaffold1648:27306-39366]
MLGGSISSGRTNVRVVVVGDRATGKSSLITAAASETFPEEVPPVLPPTRLPADLYPDNVPVTIIDTSSSLESRGKVAEELKRADAVVLTYACDQPSTLNRLTTFWLYEFRRLEIKVPVIVVGCKLDKRDEEHHMNLEQVMAPIMQQFREIETCIECSAANLVQVPEVFYYAQKAVLHPTAPLFDHETQALKPRCVRALKRIFILCDHDMDDALNDEELNEFQIKCFNAPLQPAEIVGVKRVVQEKLPQGVNDLGLTLTWFLFLHALFIEKGRLETTWTVLRKFGYNDEIKLKDDNLTIPFKKAPDQSLELTSEAVEFLKGVFSTFDTDKDGVLRNSELDDLFSTAPESPWGEAPYKDAVERTPLGGLSLSAFLSEWALMTLLEPAQSLANLIYIGYNCGAASALRLTRRKSVDRKKQQTDRNVYQCFVFGPKGSGKSALLKSLLGRPFSENYAVTTDEHYAVNVVDRLGCAANMRAGLGLELWVGYRVGRVHFQPSWIYPSTVKTVQVGFCDEPSPTLPPLADSGTKKTLVLREIPEDEVKMILSTKESLASCDVAVFAYDRFLLLHRCLDNALLFVRGEVSGFMVPCLFVAAKDDLDSYPMAIKDSAKICQNFGIDAPIHISVKERDLNSMFNRIVTAAEHPHLSVPETEVGRSQKRYRHLVNRSLMFTSVVAAVAVVGLAAYRSYAARRNTSS
```
