## Supplementary material for "The *de novo* reference genome and transcriptome assemblies of the wild tomato species *Solanum chilense*": EOG09360A77.faa.2

```
>g1[scaffold2154:35968-43500]
MEQKHVLLSALSVGVGVGLGLASGQAVNKWTNAPEGITPEQIEKELRRLILDGKFTKITFDDFPYYLSERTRVLLTSAAYVHLNHLDVSKYTRNLSPASRAILLSGPAELYQQTLAKALAHHFDAKLLLLDLTDFSLKMQSKYGIFKKESAFKRSTSESTLGRLSSLLGSFSILSARETSGVTYSRQTVGVDSKSRNREGASNSLKHRRNASVSSDISSISSESSASNPAPIKRVNSWSLDEKAFLQSLFKVLVSISETSRVILYIRDVDRHLQSPRAYKLFDRMLNKLSGSVLVLGSRMFEHEDECEEVDEKLRLLFPYNIDIRPPEDETHLTDWKTQLEEDMKMIQFQDNKNHIAEVLAANDLECDDLGSICHADTMVLSNYIEEIVISAISHHLMNSKDPEYRNGKLLISSNSLSHGLGVFQDGKSGCRGSLKMEANAELSKDAAMDDIGLKPESKSENPTSESKGEAPSTKKDGEISSASKAPEVIPDNEFEKRIRPEVIPSHEIGVTFADIGALDETKESLQELVMLPLRRPDLFNGGLLKPCRGILLFGPPGTGKTMLAKAIANEAGASFINVSMSTITSKWFGEDEKNVRALFTLAAKVSPTIVFVDEVDSMLGQRTRVGEHEAMRKIKNEFMTHWDGLLTKPGERILVLAATNRPFDLDEAIIRRFERRIMVGLPAAENREKILRTLLAKEKVEDLDFKELGVMTEGYSGSDLKNLCTTAAYRPVRELIQQERKKDLEKKRRAEEEQSAEGNSDKKEEAAEERVITLRPLNMEDMRQAKNQVAASFASEGSVMSELKQWNDLYGEGGSRKKQQLSYFL
>g2[scaffold2154:44348-48741]
MGGSMVERYQKLGLKESLNQPYRYPIACDELSLILRNAYSKIPKKLQSLIFRESLTAFGLLPEMQTQAAISAAHGLLQSMEAALPKQKKALAASEFKQAMVTHRRRRKVQPVVEGPVAPLSCFPAIVTFPLKCKQRRSQLPQDVLVHVFGFLDLKSLVTASSVCRSWSVSASDNHLWQSIHISFFGKSNEIPNIIRFTNGVERISFTLGNTGADNVDWKDAFKRAYRGISKKVTSQRGFCKQCNSIVWLNNSNCSNGEISDEHQIMPVSLEQIVDYVIEESIPSSDSDSDSDDSVDGSLFKLWAYPKRVSEPHP
>g3[scaffold2154:48938-51933]
MADHAGEHEPVVESVMEKINEKLHDHNSSSSDSEDEKEKISSVDAVKAKIYRLFGRERPVHKVLGGGKPADIFLWRDKKITAGVLGFATSLWVLFELLQYHLLTLVCHILIVALAVLFLWSNASTFINKSPPQIPDVILPEDIVLGVAAALRIEINRALEIFRDIASGKELKKFLAVIAGLWVLSILGNCWNFLTLFYICFVLLHTVPVLYEKFEDQVDAFAEKAEAEIKKQYAVFNVKVNGGVPLVVVIQLW
```
