## Supplementary material for "The *de novo* reference genome and transcriptome assemblies of the wild tomato species *Solanum chilense*": EOG09360A77.faa.3

```
>g1[scaffold3103:11858-13476]
MEAFSLLKYWRGGGAAGVFSDDAAGAKTRSAVLTEVSANSSESDSDEDGEVDGDDGPFFDLEFTALQEEEDVKVEGNDRCKISSKKEEEENEEGDVSESENEEELKFTLSPSSSSVDGTDPNVSLSPSDDLFFKGSLVPIEPSSLLLTASEANSKFSSSLLKSATKFRVLMLKLKKPKSNAATKTGKLSEGDGDGDDGSVSATPKPLRIKVTEDEKEERQNRTQSKFLTVKFKVEEVPIMSLFTRDNSSKANNSSSKTQKRNPEEAFSTNAAISSSDEKKFSKDVMQKYLKKVKPLYIRVSKRYGEKLKFSGQLSFTGNAALKPGPSPPPSATAKAEPASDAPQTAEKNQKQGNIPSGLRIVRKHLGKSRSASSAVIAASPVASNRRDDSLLQQQDAIQGAILHCKRSFNSSRDSESSILSRSASDASHEKSTHLTTDSSALE
>g2[scaffold3103:22481-25218]
MTEHDEHKVEKEEHDESLMDKISEKLHFSNHSSSPAPASSSSDSDDEKKKPTSPAPATSSFGSKVRRLFGRERPVHKVFGGGKPADVFLWRNKKISAGFLGGATAIWVLFEVVEYHLLTLLCHGLMIALAGLFLWSNASTFIHKSAPHIPEVHIPEKPVLEFASALRNEINRALAVLKEIASGRDLKMFLLVIGGLWFASILGGCCDFLTLFYIIVVVLHTVPVLYEKYEDQVDAFAEKALHELKKQYAVLDAKVLSKIPRGPLKDKKKD
>g3[scaffold3103:25367-31856]
MEQKNMLLSALGVGIGVGVGIGLASGQTVSKWASGSAANVITPLIMEQEMLNLIADGKDSKVTFDEFPYYLSEQTRVLLTSASFVHLTNADFAKHTRNLSPASRTILLSGPAELYQQMLAKALAHYFNAKLLLLDVTDFSLKMQSKYGGTCKEYSFKRSISETTVGRMSGMFGSFSMLQSKEENKGSLRRQSSGVDIGSKDGSFITTNLRRNASASANLNDISSYGSSGNLAPLMRNSSWAFDEKLLIQTLYKIIVRVSKTSPMVLYLRDVEKVLCRSEKIYVLFQKMLKKLSGAVLILGSRIVDPGNDYREIDERLSSVFPYNLEIKPPEEETHLVSWKTQLEEDMKMIQFQDNRNHIMEVLSANDIECEDLGSICMSDTMVLSNYIEEIVVSAISYHLMCTKDPEYRNGKLVISSSSLSHGLDVFQEGKSARKDSIKLEAQAETSKDAQGREISITKPEVKTEGVLPENKGEAEAPAPPVIDGNITIPAPKTPEAPPDNEFEKRIRPEVIPANEIGVTFADIGALDELKESLQELVMLPLRRPDLFKGGLLKPCRGILLFGPPGTGKTMLAKAIAREAGASFINVSMSTITSKWFGEDEKNVRALFTLAAKVSPTIIFVDEVDSMLGQRSRAGEHEAMRKIKNEFMTHWDGLLTKSGEKILVLAATNRPFDLDEAIIRRFERRIMVGLPSVENREMIMKTLLAKERVDDGMDFKELATMTEGYSGSDLKNLCTTAAYRPVRELIQQERLKDLLQLLKDKKRRAEEVKKGGVAPSTDVDKEDKVITIRPLNMADFKEAKNQVAASFAAGGAIMSELKQWNESYGEGGSRKKEQLSYFL
>g4[scaffold3103:34726-38236]
MLEISSSKPLVSESKEFAFWVELVAQGLPSAGYLSYVRWKISCFRNEESSSGSSNPESIDDFLHKELKNPEIDKPSVEKRNWISRFREAADVVFKVTGKPWTVPWTAETILQVMLLWIVSFWFIGSWMIPFGAYMVGISKESLTFRGQALFSLLTDVTEGLAGILILQRCLTRFRPLPSDWFKFSLKGNWLFDVVLGCLMFPLVNRLSQFNLDLLPVLPSTPLTLSSVEQSILARDPVAMALYALVLVVCAPLWEEIVFRGFLLPSLTKYMPVWCSILMSSIAFALAHFNVQRMLPLIFLGVVMGVIYGRSRNLLPSILLHSLWNGFVFLDLMK
>g5[scaffold3103:38283-44896]
MDPRFRYVGFTVNPQLSAFKNLGKSIAVGEAGVGGSYCADTTLRLDSICSSVPSIPAPKGIKRKWSSLGVSNDQPNGSSLCLRLGHSSSSSDSKGSSGAACTSICSAIENDEESSMDLDLDFSLHLGSEKTSSSRKSTHPESKKLAKGLAVDLELSLSSGAAESDVTTVHLLSTSPQSIMKAPQAMTGAFHTDEVSTAVHWKTSDIFHPLRTSQGTEASDLLNQDATQFKQATVSPNLSSSIITNSKSSVTCTSGLTNQQQQQQQRSSSTKQCQFKGCVKGARGASGLCIAHGGGRRCQKPGCHKGAEGRTAFCKAHGGGRRCEFLGCTKSAEGRTDFCIAHGGGRRCSQEGCSRAARGKSGLCIRHGGGKRCQHEGCTKSAEGLSGLCISHGGGRRCQYPQCTKGAQGSTMFCKAHGGGKRCTFEGCNKGAEGSTAFCKGHGGGKRCSFQGNGLCPKSVHGGTLFCVAHGGGKRCAVAECTRSARGRTDFCVRHGGGKRCKVEGCGKSAQGSTDFCKAHGGGKRCSWGQPDSEFGQGDGPCNSFARGKTGLCASHGALIQDKRVHGGATLGTIVLDLAPNQSEKIKEIVNVEDICFDVTKMQSIGMTSGNDSHMKYLGFNQPNIPVAGSSSSVSEGRVHGGGLMALLAGGSGRTSTSSKEPVPASENWMQV
```
