## Supplementary material for "The *de novo* reference genome and transcriptome assemblies of the wild tomato species *Solanum chilense*": EOG09360A77.fna.1

```
>g1[scaffold2172:16277-24771]
atgagaagtgtagaattcaaggttattgaaactgatccagctgaatattgtgttgtcgccccagatactgagatattctgtgagggtgaacctttgaacagagaagatgagaatcggttagatgaggttggttatgatgacgttggtggcgtgcgtaaacaaatggctcagatccgcgagcttgttgagcttccattgaggcatccacaactgttcaaatctattggtgtgaaacctcccaaaggaattctcttgtatggacctcctggatcagggaagacattgatagctcgagccgttgctaatgagactggtgcgttcttcttttgtataaatggaccagagatcatgtccaaattggcaggagaaagtgaaagcaatctcaggaaagcatttgaggaagctgagaagaatgcaccttcaattatttttattgatgaaattgattcaatagctcctaaacgtgagaaaactcatggagaggtcgagaggaggattgtttctcagctcttgactctcatggatggtctcaaatcacgtgcccacgtaattgtcatgggtgccactaatcgccctaatagtattgaccccgccctaagaaggtttggcagattcgatagggagatagatattggtgtcccggatgaagtcgggcgtcttgaggtgcttcgtatccatacaaagaacatgaagctcgctgaagatgttgatttggaaaggatttgcaaagaaacacatggttatgttggtgcggatttggcagctttgtgtactgaggctgcacttcagtgcatcagagagaagatggatgtgattgatttggaagatgaatctatcgacgcagagatattaaattcaatggctgtgaccaacgagcacttctcaactgctcttgggacaagcaatccatctgccctgcgtgaaactgttgttgaagttcctaatgtctcctgggaggacattggaggccttgagaatgtcaagcgtgagcttcaagagactgttcaatatcctgtggaacatcccgagaagttcgagaagtttggtatgtctccttctaagggtgttctcttctatgggccacctggatgcgggaaaactttgttggcgaaggctattgcaaacgaatgccaggccaattttattagtatcaagggtccagaattacttaccatgtggtttggagagagcgaagccaatgttagagaaatattcgacaaggctcgagggtctgctccttgtgtcctgttttttgatgagttggactcgattgctactcagagaggcagtagcagaggagatgccgggggagctgctgatagagttttgaatcaactcttgactgaaatggatggtatgaatgccaagaaaacggttttcatcatcggtgccaccaacaggcctgacattattgatcctgcacttctacgtcctggtcgtcttgaccaattgatttacattcctcttcctgatgaggactcccgccatcaaattttcaaggcatgcctgcggaaatcacccctttctaaggatatcgatctcagagctcttgcaaaacatacgcaagggttcagcggagctgacattacagagatctgtcaacgtgcatgcaaatacgctatccgagagaacattgagaaagatattgagagcgagagaaggagaagggataatccggaagctatggaggaagacgttaacgatgaagtatctgagatcaaccctgctcactttgaggaatcaatgaagtacgctcgaaggagtgtgagtgatggtgatatccgcaagtaccaagcgtttgctcagacgttgcagcagtcccgagggtttggttctgagttccggtttgcaggtcccaccaccggtcccaccaccggaactactgaaccctttgcaacttctgctggtggtgcagcagatgaagatgaactgtataactag
>g2[scaffold2172:25324-29831]
atggcgaatcatcaccaaaaacctcatgctattatgattccatatccatatcaaggtcacattactccttttgtgtatttagctataaaattagcttcacatggtttcacaatcacttttgtaaacactcattatatacattctaagatttccaattcacaatctagagaaaattctcaaataaaaaacaaagatgatttgtttgctagagctcgtgaatctgggcttgatattcgttatgcaacggtgaatgatgggtttcctttagggtttgataggtcattgaatcatgaccaatttgttgagggtttgttgcacgttttttcagcgcattttgatgaattggttggggatttggtgaaatccgatccgccggtgacgtgtttgatcgctgatacgttttatgtatggccggcgatgatcgccgagaagtataatttggtttatgtttcgttttggacggaacctgctctggtttttaatctgtattatcatatggaattgctaaaaaaaaatggacattttgcttctcaagataaccgaaaggacactatagactacataccaggagttaaagctattgaaccaagagacttgatgtcttatctccaagcaactgatatttggactgtggttcatagggtaatctacaaggcctttacagatattaaaaaggctgatatcatcatttgtaacacagtccaagaacttgaatttgatactctctcagccctaaacaaaaagcagcccacatatgctattggtcccattttcccatctggtaatttcactaaggccccattcagtattagcctatggtctgagtctgattgctctcaatggctcaacaagaagcccaattcctcagtcttgtatgtctcatttgggagctatgctcacactagtaaagaagacttattggagatagcccatgggcttcaacttagtggggtgaacttcatttgggtcctaaggcctgatatcgttagctcagacgagacagatttcctgcctgtggggttcgaggaaagtataaaagatcgagggttgatcgtgccatggtgtagacagattgaagtgatatcacaccctgcgactggtggattcctgactcactgtggatggaactcgacgttggaaagcatatggtgtggtataccattgatttgttttcccttgctgactgatcaattcactaaccgaaaactagttgtaaatgattggaagatcggaattaacctttgtgacaaagaacgcgttacacacgaggaagtatccgaaaaggttagccattttatgtgtgggagtagtgctcaagagttgaggaaagcagtgaaggaagtgaggaagacattagagaatgcattaggacaaggtggatcatctgataagaattttcatcaatttatggaaaacataaaagtgaatgcaaggaaacgggccgggctttcgaatggacatgttagtccattacaccaaaatggtaatgggctggtccattga
>g3[scaffold2172:31863-34231]
atgaattcgttaccatttttggaaggtttaataaatgggttttcgaattatgttgatgaactagttggggatttagtgaaagaggattgcgttgatccaattaattgtttgattgctgatactttctttgtttggccatcgattatcgcaaaaaaatatgagattgttcatgtttcattcttcactgagccagctttggtttttgctctgtattatcacttggatttgcttgaagaaaatggtcactctggctctcatgaaaataggaaagatattgttgattatattcctggagttaaatcaatcaaatcaagtgacttgccatccttgtaccaaaattcggtggttcaccaattaatctacaaggcatttgaagatgttcgaaaagccgatataataatagccaacactgttcaggagctcgaacctgaaaccatcacatcgattcaagaaaagcacgagttctacgccattggtccaattgtgtccgtgaatttcactgaactaactatttcgagtagcctatggtccgagcacgattgcacccaatggctcgatgacaagcctcgtggttcggtcttatacgtctcgtttgggagtgtggctcttgttaacaaagaggatattcttgaattagctcatggacttatgcttagtgaagtgaatttcatttgggtacttaggtttaattttttaggtcaagacgaaaatgatattttgcccgttggatataaagaaaaagtgaaggatcgagggttgctcgtgccatggtgcaaccaaccgagggtgatttcacattcagcagttggaggtttcttgagtgactgtggatggaattctgtagtggagagcatttggtgtggggtgccgttgatttgttctccgcttgtcaccgatcaactcgctaatcggaaattagtggtttatgattggaaagttggaattaatcttcgtgacgaggaatcgatcacgagagaggaagtatgcagtaagattaaatatttgatgaacgaagagacttcgaataatttaagaaagaatgttgcacaagtgaaagagacatttcataatacattagctacgaatggatcatcaaatgttaattttaataagtttgttgaagagttgaagatgaagattagtttagcttga
```
