## Supplementary material for "The *de novo* reference genome and transcriptome assemblies of the wild tomato species *Solanum chilense*": EOG09360A77.fna.2

```
>g1[scaffold2154:35968-43500]
atggaacagaagcacgtattgttatcggcattgagcgtaggggttggagttggccttggattagcttcaggacaagccgttaataaatggacaaatgcacccgaaggtataacacctgaacaaattgaaaaggaacttcgacgattaatccttgacggcaagttcaccaaaatcacatttgatgacttcccttattatctcagtgaacgaacacgggtattattaacaagtgcagcatatgttcatctgaatcacttagatgtgtctaaatatacaagaaatctttctcctgcaagtagggccattttgctttcagggcctgctgaactttatcagcaaactctcgcaaaggctttggcgcatcactttgatgctaaactgctgctactggatttaactgacttctctctgaagatgcagagcaagtatggaatcttcaagaaagaatcagctttcaagaggtcaacctcagagtctacattgggacgtttgtccagtttgcttggttcgttctcaattctttcagcaagagagactagtggagttacctattctaggcaaacagttggggttgacagtaaatcaaggaatagggaaggtgccagcaactctctaaagcatcgcagaaacgcctctgtgtcttctgatataagtagtatcagctctgagtcgtctgcttcaaatccagctccaattaagcgggtcaacagctggtcattagatgagaaggctttcttacaatcacttttcaaggttttggtgtcaatctccgaaaccagccgcgttattctctacatcagggatgttgacagacatcttcaatcccccagagcttataaactctttgatcgaatgctgaataaactatcaggatcagtgttggttcttggctccaggatgtttgagcatgaagatgaatgtgaggaagtagatgaaaaactccgtcttttatttccttacaatattgacattaggccccctgaagatgagacacatcttacggactggaaaacacaactggaagaggatatgaagatgatccagtttcaagacaacaagaatcacattgcggaggtgcttgcagcaaatgacctcgaatgtgatgatctaggatcaatctgtcatgctgacacaatggtgctgagtaattacatagaggaaattgttatctctgctatatcacatcatttgatgaacagcaaggatccagaatatcgaaacgggaagctcctcatatcatctaacagtttgtcccatggattaggtgtctttcaggacggaaagagtggttgcagaggctccctcaaaatggaggcgaatgctgaattgtccaaggatgctgcgatggatgatattggattaaagcccgaatcaaagtcggagaaccccacgtctgagagtaagggtgaggctccttcaacaaaaaaggatggagagatttcgtctgcatcaaaggccccggaagttattcctgacaatgaattcgagaagcggataagacctgaagttataccttcacatgagattggagtgacatttgcagatattggtgccctagatgaaactaaggaatcacttcaggagctggtcatgcttcctcttagaagacctgacctcttcaacggtggactgcttaagccttgcagaggtatactactctttggtccacctggcactgggaagactatgctggccaaagcaatagccaatgaagctggagcaagctttataaatgtctcaatgtcaaccattacttcaaaatggtttggggaagatgaaaagaatgtccgagctcttttcacacttgcagcgaaggtttctccaacgattgtttttgtggatgaggttgatagcatgctagggcagcggacaagagttggagaacacgaggctatgcgaaaaattaagaatgagtttatgactcattgggatggattattgactaaaccaggtgagcgtattcttgttcttgctgcaaccaacagacctttcgacctcgatgaagcaataatcagacggtttgagcgcagaattatggtcggtttacctgcagctgagaatagagagaagattttgagaactcttctagcaaaggaaaaggtagaagatcttgactttaaagagctcggagtcatgaccgaaggatatagtggaagtgatcttaagaacttgtgcacaacagcagcttaccggcctgtcagagagcttatacaacaagagagaaagaaagatttggaaaagaaacggagagctgaagaagagcagagtgcagaaggtaattcagataagaaagaagaagccgcggaagaaagagtaattactttgaggcctctaaacatggaggacatgagacaggcaaagaatcaggttgctgcgagctttgcttctgagggatccgtaatgagtgagctgaagcagtggaatgacctatatggagaaggcggttctaggaaaaagcagcagttatcttatttcctttag
>g2[scaffold2154:44348-48741]
atgggaggttcaatggtggagaggtatcaaaaactagggttaaaggagtcgttgaatcaaccctatcgttacccaattgcttgtgatgagctaagccttattctaagaaatgcatattccaaaatcccaaaaaaattgcaatctctcatcttccgagagtcgctcaccgcctttggtctcctccctgaaatgcagacacaagcggctatatcagcagcacatggcttgcttcaaagcatggaagctgcattaccaaaacaaaagaaagccttagctgcatctgaattcaaacaggctatggttactcataggaggcgtaggaaggtccaaccagtggtagaaggacctgtagctcctttgtcttgctttcctgccatagtgacatttcctctgaaatgcaaacaacgtaggagccaacttcctcaggatgttcttgtacacgtatttggtttcttagacttgaagtctcttgttactgcttcttcagtctgcaggtcatggagtgtgtcagctagtgacaatcatctctggcagtcaatacatattagcttttttgggaagtcaaatgagatcccaaacattatcaggtttactaacggtgtggagagaatttcttttactctgggaaataccggtgcagataatgttgactggaaagatgcttttaagcgagcttatagaggaatttcaaaaaaggtaacatcccagaggggcttttgcaagcagtgcaattcaattgtttggttgaataattccaactgttccaatggggagatttctgatgaacatcagatcatgcctgtgtcacttgaacagattgttgattatgtaatagaggagtccataccttcctcggatagtgatagtgattcagatgactccgttgatggctctctcttcaagctctgggcctatcccaaacgagttagcgagccacatccgtga
>g3[scaffold2154:48938-51933]
atggccgatcacgccggcgagcacgaaccagtcgttgaatccgtcatggaaaagatcaacgaaaagttgcacgaccacaattcttcctcatccgattctgaagatgagaaggagaaaatatcgtcggtcgatgccgtcaaggcaaagatctatcgtctctttggcagggaaaggcccgtccataaggttctcggcggtggaaaacctgcggacatttttctgtggagggacaagaaaattactgccggtgtgcttgggtttgccacttcactttgggtgctttttgagttgcttcagtaccatttgcttacactggtttgccatatactgatcgttgcattggcagtccttttcctttggtccaatgcatccaccttcatcaacaagtctccaccccaaattccagatgtcattctgcctgaggatattgtcctgggtgttgctgctgcactcaggattgaaataaacagagctcttgaaatttttcgggatattgcctctgggaaggagttgaagaaattcctcgctgttattgctggtttgtgggttctttcaatattgggcaactgctggaacttcctcactttgttttacatatgctttgtattgctccataccgtccctgtactttatgagaaatttgaggaccaggttgatgcttttgctgagaaggctgaggcagagatcaaaaagcagtatgctgtttttaacgtcaaggttaacggaggcgttcctctggttgttgtgattcagctatggtag
```
