## Supplementary material for "The *de novo* reference genome and transcriptome assemblies of the wild tomato species *Solanum chilense*": EOG09360A77.fna.3

```
>g1[scaffold3103:11858-13476]
atggaagctttcagtttactcaagtactggcgtggtggtggagctgccggagttttctctgacgatgccgccggtgctaaaactcgttcggctgttctcactgaagttagtgctaactcgtctgaatctgactccgacgaggatggagaggtagacggagatgacggaccgttttttgacttggagttcactgctcttcaagaggaagaagatgtaaaagttgaaggaaatgataggtgtaaaattagttcaaagaaggaggaggaggagaatgaggaaggagatgtaagtgagtcggagaatgaagaagagctgaaattcacgctttctccgtctagttcgagtgttgatggtacggatccgaatgtatcactttcgccgtcggatgatcttttcttcaaaggaagtttggttccaattgagccttcatcactgttgctaactgcatcggaagcgaattctaaattttcttcgtcattgttgaagtctgcaacgaagtttagagtgttaatgttgaagctgaagaagccgaaatcaaatgcagcaacaaaaactggaaaattatctgaaggtgatggtgatggcgatgatggctctgtttcagctactccaaaaccactacggattaaagtaacagaggatgaaaaagaggagcgtcaaaatcgaacgcagagcaagtttttaacagtgaagtttaaggttgaagaagttcctattatgtcactgtttaccagagataacagctctaaagctaacaacagtagcagcaaaacacagaagcggaatccggaggaagcattttcaacaaatgcagccatttcttcttccgatgagaagaaattttctaaagatgtgatgcagaaatacttaaaaaaagtaaaacctctgtacattcgcgtctcgaaacgttacggcgagaagctcaaattctccggacagttaagttttacaggaaatgctgcacttaagcccggaccttcaccacctccgtcggctaccgcgaaagcagaaccggcatcggacgcaccacagacggcagagaagaaccagaagcaggggaatattccgtcaggactgcgaatagttcgtaaacatttggggaaaagcagatcggcttcatcggcggttatcgccgcgtcgccggtagcatctaaccgtcgagacgactcgttattgcagcaacaagacgcaattcaaggcgccattttacattgcaagaggtcattcaattcctctagagattcagaatcatccattttatcacgatcagcaagcgacgcttcacatgaaaaatcaacgcacttaacaacagattcatctgcattagagtaa
>g2[scaffold3103:22481-25218]
atgacggaacacgacgagcataaagtggagaaagaggagcatgatgagtcactgatggacaaaatctctgaaaaacttcatttcagtaatcattcatcgtcgccggcaccggcgtcgtcttcgtctgattccgatgatgagaagaaaaaaccgacgtcaccagcaccagcaacgtcgtcgtttgggtctaaagttcgtcggctttttggtagggaacgtccagttcataaagtcttcggtggtggaaaacctgctgatgtgttcttgtggaggaacaagaagatatctgcaggatttctcggtggggcgacagctatctgggttctctttgaggtagtagaataccatttgctcaccttgctctgtcatggtctgatgattgctctggctggattgtttttgtggagcaatgctagcactttcattcacaaatctgcaccacacattccagaggttcacatccctgagaagcctgttttggagtttgcctcagctcttaggaatgagatcaaccgtgctttggcagttctgaaggaaattgcatctggaagggatttgaagatgttccttttggtcattggtggtttgtggtttgcgtcaatcttgggtggttgctgtgatttcttgaccctgttctacataattgttgttgtgctacacacagtacctgttctgtatgagaaatacgaggatcaagtggatgcatttgcggagaaagccttgcatgaactcaagaaacagtacgccgtcttagatgcaaaggtattgagtaaaattcctcgagggccattgaaagataagaagaaagattag
>g3[scaffold3103:25367-31856]
atggaacagaagaatatgttgttgtcagcgttgggtgtgggaataggtgttggtgttggaattggattggcttcagggcagacggttagtaaatgggctagtggatccgctgcgaatgttattacgccattgattatggagcaagagatgcttaatctcatagccgatggcaaggatagtaaagtcacctttgatgagtttccatactacctaagcgagcaaacgagggtgttgctgacaagtgcgtcttttgttcatttgacaaatgccgattttgctaagcatactcgcaacctctcccctgctagtcgaacaattttgctgtcagggcctgctgaactttatcaacaaatgctcgccaaggcattggctcattactttaatgccaagttgttgctactggatgtaactgatttttcactgaagatgcaaagcaaatatggaggaacatgcaaagaatattcttttaaaaggtctatatcggagacaacagtagggcgaatgtctggaatgtttggatccttttccatgcttcagtctaaggaggaaaacaaaggatcattgcgtaggcaaagcagtggagtggatattggatcgaaagatggatcttttataactacaaatttgcggaggaacgcatctgcctcagccaatttgaatgatataagttcatatggctcatcagggaatctagctccacttatgcgcaacagtagctgggcttttgacgagaagcttcttatacagaccttgtacaagattattgtcagagtatcaaaaaccagtccgatggttctgtatctcagggatgtcgagaaggtcctttgcaggtcggaaaagatatacgtgttgttccagaaaatgctgaagaaattgtctggggctgttctgatccttggttcaagaattgtggaccctggaaatgattatagggaaatagatgaaaggctttcttcagtatttccctataaccttgaaatcaaacccccagaagaggaaactcatcttgttagttggaagactcaactagaagaggatatgaagatgatccagtttcaggacaatagaaatcacataatggaagtactttctgctaatgatattgaatgtgaagatctaggttcaatttgtatgtcggacaccatggtcctaagtaactatatagaagaaattgtagtatctgcaatctcgtaccatctgatgtgtacgaaggaccctgaatacagaaatgggaagcttgttatttcatcttcaagcttgtcccatggattggacgtatttcaggaaggaaaatctgctcggaaggatagcataaagctcgaagcacaagctgaaacatcgaaggatgctcagggccgagaaattagtattacaaaacctgaagtcaaaactgaaggtgtcctcccggagaacaaaggtgaagctgaagctccggctccccccgtcatagatggaaacattacaatcccagcccccaaaactcctgaagctcctcctgacaatgaattcgagaagcgtataagacctgaagttataccagcaaatgaaattggtgtgacatttgctgatattggtgccttggatgaactcaaagaatctcttcaggagttggtgatgttgcccctgaggagaccggacctattcaaaggtggccttttgaagccatgcaggggaatactgctatttggacctcctggcacagggaagactatgttggcgaaggccattgcaagagaagctggagcaagtttcatcaatgtgtccatgtccacaattacttcaaaatggtttggagaagatgagaaaaatgtccgtgccttgttcactcttgcagctaaggtctctcccactattatctttgtggatgaggttgatagcatgcttggtcagagatcaagagccggggagcatgaagctatgcggaaaataaagaatgagttcatgactcattgggatgggttactaacaaaatcaggtgaaaaaattcttgttcttgctgctaccaataggccatttgaccttgatgaagcaatcattaggcgttttgagagaagaattatggttggtttaccatcagtagagaacagggaaatgatcatgaaaactctattggccaaggagagagttgatgatggaatggacttcaaggagctggcgacaatgactgaaggttactctggaagcgatctcaagaatctgtgcactactgctgcataccggcctgttagagagttaatacagcaagaaagactcaaagacttgcttcaacttctgaaggataagaagcgcagagctgaggaagttaagaaaggtggagttgctccatctacagatgtggacaaggaggataaggtgatcactatccggcctttgaatatggcagacttcaaagaagccaaaaatcaggttgcagccagctttgcagctggaggagcaataatgagtgagctaaaacaatggaatgagtcatatggggaaggaggatcaaggaaaaaggagcaattgtcttattttctgtag
>g4[scaffold3103:34726-38236]
atgttggagatctcaagttcgaaaccccttgtcagcgaaagcaaggagtttgccttctgggtcgagctcgtcgcacaaggcttgcctagtgcgggttacctctcctatgtgaggtggaaaatttcatgctttaggaatgaagaatcgtcttcaggttcctccaaccctgagtctattgatgactttttacataaggaattgaaaaacccggaaattgataaaccaagtgtggagaaaagaaactggatttcacgatttagagaggctgcagatgtagtatttaaggtgaccggaaaaccatggacagtcccatggacagctgagaccatccttcaggttatgcttctttggatcgtctcattttggttcataggttcttggatgattccgtttggagcatatatggtcggtatcagcaaagaatcactcacattccgagggcaggctttattcagccttttaactgatgtaaccgagggtcttgctggaattctaattcttcaacggtgtctaacccgtttccgtccacttccatcagactggttcaagtttagcctaaaaggtaactggctcttcgacgttgttcttggatgtctcatgttcccattagtgaaccggctatcacagttcaatctcgacctgttacctgttctcccttccactcctttaactctctctagcgtcgagcagtctatattagcacgtgatccagtggcaatggcgttgtacgcgttggttcttgtcgtctgcgcccctctctgggaggagattgtatttaggggcttccttctcccttcattgacaaaatacatgcctgtatggtgttccattcttatgagttccattgcctttgctttagcacattttaatgtacaaaggatgttaccactaatttttctaggagttgtaatgggtgtaatatatggacgttcaagaaatttattgccatccatcctcttgcatagtctatggaatggatttgtattcttagatttaatgaaataa
>g5[scaffold3103:38283-44896]
atggatccgagattccgctatgtggggtttaccgttaaccctcagttaagtgcattcaagaatctgggcaaatccatcgcagttggtgaagctggagttgggggtagttattgtgctgataccaccttacggcttgattcaatttgctcttcagttccgtccatccctgccccaaaaggaatcaaacgaaaatggagttcacttggtgtatctaacgatcagccaaatggttcatctttgtgtctacgtttaggacattcatcaagttcgtcagatagcaaggggagctcaggtgctgcatgcacttctatatgctcagcaatagaaaatgatgaagagtcctcaatggacctggacttagactttagtctccatcttggtagtgagaagacttcaagctctagaaagtctactcatcctgagtccaaaaaacttgccaaaggccttgcagttgatctggaactaagtctctctagtggtgctgctgaatctgatgtcaccactgtgcatttgctctccacttcaccacaaagtatcatgaaggcgccgcaggcgatgactggagcttttcacactgatgaagtatcaacagctgtacattggaagaccagcgacattttccatccattacgaacttcacagggaactgaggctagtgatttattgaaccaggatgcaacacaattcaagcaagctacagtctccccaaatctgtcgtcaagtataatcacaaattcaaagagctcagtcacctgtacttccgggttaacaaaccagcagcaacaacaacagcaacgtagcagtagtactaaacagtgtcagttcaagggatgcgtaaaaggagcaagaggtgcttctggcctttgcatcgcccacggtgggggccgcaggtgtcagaaaccaggctgccacaagggtgccgagggtcggactgcattttgcaaagcccatgggggtggtcgtcgatgtgaattcctaggttgtacaaagagcgcggaaggacgcaccgacttttgcattgcgcatgggggtggacgtcgttgcagtcaagaaggatgcagccgtgctgcaagagggaagtctggattatgcattcggcatggtggtgggaagagatgccagcatgagggctgtaccaaaagtgcagaaggactctctggtctttgcatttcacatggaggtggccggcgctgtcagtacccccaatgcactaaaggagcccaaggaagcaccatgttttgcaaggcacacggtggtggtaagcgctgtacctttgaaggatgcaataagggggcagaggggagcacagctttctgtaagggtcacggtggtggcaagagatgttcattccaaggaaatgggctctgcccgaagagtgttcatggggggacactcttctgcgtggcccatggtggtggcaagaggtgtgctgtggcagagtgtaccaggagtgcaaggggaagaactgatttttgtgtacgccatggtggtggaaaaagatgcaaagttgaaggctgtgggaaaagtgctcagggaagcactgatttctgcaaagcccacggcggagggaagagatgctcttggggtcagcctgattctgaatttggccaaggtgatggtccttgtaactcatttgctagagggaagactggactttgtgcatctcacggtgctctcattcaagacaaacgcgtccacggtggtgccactcttgggactatagtcctggatctagcgccaaaccagtctgagaaaataaaggagattgttaacgtggaagacatctgttttgatgtcacgaaaatgcagagtattggtatgacatccggcaatgactctcacatgaaatatcttggatttaaccaacccaacattccagtcgcaggcagctcatcatcagtttctgaaggaagggtgcacggaggaggtttgatggcattactagcaggcggttctggccgtacctcaaccagcagcaaggaaccagttcctgcatctgagaactggatgcaagtatag
```
