## Supplementary material for "The *de novo* reference genome and transcriptome assemblies of the wild tomato species *Solanum chilense*": EOG09360AA1.faa.1

```
>g1[scaffold3447:33055-35527]
MMARKSLSSPHSPCLIREPKYSHLKEFHRVIKLCESALLSSDPTVVSLGNYQKAHVFSSGKGNCAAFLSNYDSNSAARVVFNNKHYNLPPWSSSILPDCRHVAFNTAKVGARTSQVRMTPTGSQLHSWGAYNEDVFSLEDSSTFEAVGLLEQINITRDNSDYLWYITSVDVSPSESFLRGGQKPTLNVYSNGHAVHVFVNGKLSGSSYGTRKDTKFSFTGPVDLQAGSNTIELLSIAVGLPNIGLHYEEWNTGILGPVVLQGLNQGHKDLSSQKWTYRAGLKGETMNLISQHGASSIEWIGGAVATQGQQPLKWYKAYFDAPEGNDPVALDMRSMGKGQVWINGQSIGRYWTATANGKCDDFHYAGTYRQTKCQLGCGQPTQKWYHVPRSWLKPTQNLFVLFEEIGGDVSRILLVKRTTS
>g2[scaffold3447:35609-36590]
MRLWWWILLLPGAVDVDELKAVAEEWSVEAMPTFVFIKEGKEVDRVVGANKDGLLQTIDKHGAAPAVVTA
>g3[scaffold3447:40895-42572]
MALPQILPSPSSSFTHKPHLNPSNFFLIPQFNNPQCQFSSKSLLQQRRRRCNSNGIRCSASSSFPEKHHTGSPKSDDVVELPLFPLPLVLFPGAILPLQIFEFRYRIMMHTLLQTDLRFGVIYSDSATGTADVGCVGEVVKHERLVDDRFFLICKGQERFRVNKLVRSKPYLVAEVTWLEDRPSANGEDDVEGLANEVESYMKDVIRLSNRLNGKPEKEATDLRRNLFPTPFSFFVGSTFEGAPREQQALLELEDTAMRLKREKETLRNTLNYLSAASAVKDVFPST
>g4[scaffold3447:43525-50180]
MRPNTMNKYGAVLDDFGLQTMLQEFMEDFIRPISTVLFTEVGGSTLDSHHGFVVEYGTDRDVDLGFHVDDAEVTLNVCLGKQFDGGELFFRGVRCEKHVNTETQPEEIFDYSHVGGNAILHCGRHRHGARATTSGRRTNLLIWCRSSVFREMKKYQTDFSNWCAECKREKEEKKRKNVLLLKSQNGKKYSSEQERMYRFKVFEENYAYITEHNSKGNSSYTLGLNAYSDLTHHEFRNSFLGLSSSANDFIRLKGRESGSSATGALSDVDAPSSLDWRDKGAVTNVKNQGSCGACWSFSATGAIEGINKITTGSLVSLSEQELIDCDRSYNQGCGGGLMDYAFEFVIKNGGIDTEKDYPFREKEGTCNKNKLQRRVVTIDGYTDIPQNDEDKLLKAVATQPVSVGICGSARAFQSYSKGIFTGPCPTALDHAVLIVGYGSENGFDYWIIKNSWGTSWGINGYIHMQRNSGNQEGICGVNKLASYPTKTSPNPPNPPAPGPSKCSMFTSCGQGETCCCGLKFLGICLSWKCCELDSAVCCKDGRHCCPQDYPICDTSRNLCLKRMSNATIVQQPQKEPFTGKFGGLIYPF
>g5[scaffold3447:53237-56510]
MDENENAEDTDVSEASTLSLNSEFEDPEAETTKRKPTQETGETSKRRRTPLNPMFGEDAEASGTSRLLSKPVDGGASEPVHMDAYDNIPRAFPATELYPAMERYLPPHVRGKSIEEKVAYSDDILMQYAPSQKEIELRDYRDKIISEYPRLHEKLYAINPTEVFVPSFIKAINEKTEDRFNNIISVPSPGILTFEIFQPEYCEMLVAEVNHFQTWIQKTDIRTEHRNNMNNMTYLDDLGMEYMLQNLMDRFISPISKVFFTQVGGSTLNEHECVVECHTEGENELAVLVDDTELTLNVCLGQQFLGGELCFQGVYCEKHVDTPTRPESASTKYYEILGVPNSASRDDLKKVYPKPATKTNPDKGGDPGKVDTVSEVRMFCGILDARIILNIHTFWGMQFSIRVAIGMFLSAGFRQVCKQLGDFSWCSECKQEKDRRNRELVSTFMAGLSLSYKQTLGSCPFSGAAGMSVVWLLC
>g6[scaffold3447:59125-65632]
MDIDPRQYEDIAVNDNDVHSIVMSYLAHSCFTDTLESFTTSMGMNQTANLEDMEKRKRIYHLALEGSVLKAIEITDQFAPDLLEKNKDLHFDLLSLHFVGLVCSRKCTEALEFAQAKLAPFGKVQKYVEKLEDFMALLAYNEPEKSPMFHLLSLEYRQQVADSLNRAILANSNLPSYSAVERLMQQTTVVRQCLSQESRRVSSICFERLFEELEPSASSQKRNSNENYRGYTVKCALAKTRMPPSPASDAYIREPHKYFDEVVITVRAGDGGHGAVLSMPNQKAPSKSQGKFDRDKTKKKASYKRDFDGSIILPMGGHGGDVVLYADESKDSLLEFHNKSKHKAKRGGNVDSMGVLTSHMQNGATSPTLRIPVPLGTVVKLKKGKFLADLANPGDEVLVARGGQGG
```
