## Supplementary material for "The *de novo* reference genome and transcriptome assemblies of the wild tomato species *Solanum chilense*": EOG09360AA1.faa.2

```
>g1[scaffold291:153129-157089]
MKWLMLAVIGSVPVKPVNKLTSSLFSLFYRPLDTGKCQTWNAYILKRRLREYFWKRSKEKSNGEDSAENGTSLMKMEHNVKKRHHSDSMTSGVDRPCMMSLLPLPNLEYCNSGGPAILTGTACKGVAGPPVGVVDIGVSISAYYFRIALPGVKKDPGEFNCEIEKDGKVLIRGVTSTGGRTVSRYSRVFDMKIQQQCPSGPFTVSFSLPGPVDPRLFSPNFRSDGIFEAVVMKYEQ
>g2[scaffold291:157188-178224]
MGEWRARLLGERRLANFCQFVCVTRAYFSSLWKKREGKALGERGERRAREDKAWKRDKVGEKNNAIYQGAGVGGGNKMVTNYWLGLNEFSDLSHDEFKKMYLGLKVDQDLLNKREKLSQEEFVYRDFVDLPKSVDWRKKGAVTPVKNQGQCGSCWAFSTVAAVEGINQIKTGNLTSLSEQELIDCDTTYNNGCNGGLMDYAFQFIVSNGGLHKEDDYPYLMEEGTCDEKRDASEVVTIDGYHDVPANDEQSLLKALANQPLSVAIEASTRDFQFYSGGVFDGHCGTDLDHGVSAVGYGSTKGGADYIIVKNSWGPKWGEKGFVRIKRNTAKPEGLCGINKMVSFPLKNNKNSRISKPSAETKASKLVYCSSWQVCWVKWQSTNLCKGYSCIEQTLYITCQITRHKSYSSHPLVSSERALTLIAAEQNIPSKTISSRTPQIHFCISPYSKFFLLFIYFLLTTS
>g3[scaffold291:180989-186702]
MNGAVLVALAATIGNFLQGWDNATIAGAVVYIKKELTLDASVEGLIVAMSLIGATLVTTCSGSIADSIGRRPMLIMSSMLYFLSGLIMLWSPNVYVLLIARLLDGFGIGLAVTLVPLYISETAPSEIRGSLNTLPQFTGSGGMFLAYCMIFGMSLMTAPSWRLMLGVLSIPSLIYFVLVVLYLPESPRWLVSKGRMVEAKQVLQKLRGIEDVSGEMALLVEGLAVGIEPSIEEYIIGPADELTEDQDLATDKDHIKLYGPEEGLSWVAKPVTGQSSLALVSRQGSMVQQSVPLMDPLVTLFGSVHEKLPDTGSMRSMLFPNFGSMISTMDPHVKDDHWDEESLQREGDDYPSDGGADSDDNLQSPLISRQTTAVETVVPHPHGSTMSVRRHSSLMQGNAGEGVGSMGIGGGWQLAWKWSEREGEDGIKEGGFKRIYLHQEAGPGSRRGSLVSVPGGDIHEDGEFIQAAALVSQPALYSKELMDQHPVGPAMVHPSETASKGPSWAALLEPGVKRALIVGIGIQILQQFSGINGVMYYTPQILEQAGVGVLLSNFGIASDSASFLISALTNFLMLPSVAIAMRFMDVAGRRVYRNNLSTFLSSLDATSGVSLLLYTIPVLILSLICLVIGNTVHLGSVAHAVVSTSCVILYFCFFVTGYGPIPNILCSEIFPTRVRGLCIAICALVFWICDVIVTYTLPVMLNSIGLSGVFGIYAIVCVISWIFVFLRVPETKGMPLEVITEFFAVGARQAAIAKHE
>g4[scaffold291:187676-188434]
MSNSDPSPSPPSPSATTGIGKVDSDFVVILAALLCALICVLGLVAVARCAWIRRISARATGNSVFSSPPANKGLKKKVLKSLPKFSYSAEHAAKFSECAICLAEFAVGDEIRVLPQCGHGFHVGCIDTWLGSHSSCPSCRQILVVTRCHKCGELPVASSSSSAPVAEPESRLPGNYHVNAFLP
```
