## Supplementary material for "The *de novo* reference genome and transcriptome assemblies of the wild tomato species *Solanum chilense*": EOG09360AA1.fna.2

```
>g1[scaffold291:153129-157089]
atgaagtggctcatgcttgcagttatagggtcagttcctgttaaacctgtcaataaactcacttcatctctcttttctttattttatcggcctcttgacactggtaaatgtcaaacatggaatgcttacatcctaaaaagaaggttaagagaatacttttggaagcggtccaaggagaaatcgaatggggaagactctgctgaaaatggtacatcattgatgaagatggaacacaatgtgaaaaagaggcatcattctgattcaatgaccagtggtgtagacaggccttgcatgatgtcacttctccctcttcccaacttggaatattgtaactcggggggccctgctatcttgacaggaacggcatgcaaaggggtagctggaccacctgttggagttgttgatattggtgttagcatatctgcttactattttcgtattgctctacctggagtcaagaaagatcctggtgagttcaactgtgagattgaaaaagatgggaaggtccttattcggggggtgacatcaactggtggaagaaccgtatcaagatattctcgggtctttgatatgaaaattcagcaacaatgtccatctggtcctttcaccgtctcctttagtttgcccgggcctgtcgatccgaggttgttttcaccaaattttagatcagatggcatttttgaagctgttgtaatgaaatacgagcagtag
>g2[scaffold291:157188-178224]
atgggagagtggcgagcgagacttctgggagagagacgcctggcaaatttttgtcaatttgtctgtgttactcgtgcatatttttcaagtttgtggaagaaaagagagggcaaagctttgggagagagaggagagaggcgagcgagagaggacaaagcatggaagagagacaaagtaggggagaagaacaatgcaatatatcaaggagcaggtgttggtggtgggaataaaatggttaccaactattggcttggtcttaatgagttttctgatttgagccatgatgagtttaagaaaatgtatttaggactgaaagttgatcaagatttgcttaataaaagagagaaattatctcaagaagaatttgtgtatagagattttgttgatttgcctaagtctgttgattggaggaaaaaaggtgctgttacccctgtgaagaaccagggtcaatgtgggagttgttgggcattttcaacggtggctgcagtagagggaattaaccaaataaaaacagggaatttgacatcgttgtctgaacaagagttgatagactgtgacacaacttataacaatggttgcaatggaggcctaatggattatgcatttcaattcattgtatcaaatggtggtcttcacaaagaggatgattatccttacctcatggaagaaggcacttgtgatgaaaaaagagatgcgtcggaggtggttactattgatggttaccatgatgtgccagccaatgatgaacaaagtctattgaaagcacttgcgaaccaacctttgagtgtggccattgaggcttctactagagacttccaattctatagtgggggtgtgtttgatgggcattgtggaacagatttggatcatggagtgtcagcagtaggatatggatccacaaaaggaggagcagattacataattgtgaagaattcatgggggcccaaatggggagaaaagggctttgttaggatcaagagaaacacagccaagcccgaaggactttgtggtattaacaaaatggtctctttcccactcaaaaacaataaaaacagcagaataagcaaaccttctgctgaaaccaaagcctcaaagctagtatactgcagttcctggcaagtttgttgggtgaaatggcaaagcacaaatctttgtaaaggatattcatgcatagaacagacattatatatcacatgtcaaataacaaggcacaaatcttacagcagtcatccactagtgtcaagtgagcgtgcccttactcttatagcagctgagcagaacatacctagtaaaacaatttctagtaggactcctcaaattcatttttgcatttctccatacagcaaattctttttacttttcatttattttcttctaacaacatcctga
>g3[scaffold291:180989-186702]
atgaatggtgctgtgttagttgcgcttgctgcgacaattggaaactttttgcagggttgggataatgctactattgctggagctgttgtttacataaagaaggagcttactttggatgcttcagtggaaggacttattgttgcgatgtcactcattggagccacacttgtcacaacttgttctggatccatagctgacagcattggtcgtcgccctatgcttattatgtcatccatgctttatttccttagtggcttaataatgttgtggtcccctaatgtctatgtcctgcttatagctagactattagatggatttggaattggcttagcggttactctggtccccctatatatatctgagactgctccatcagaaatacgagggtcactgaatactcttccacagttcactggttctggtggaatgttcttggcctactgcatgattttcggaatgtccttgatgacagcgccgagttggcgattgatgttgggtgttctttcaattccttctcttatctatttcgtattagttgtactttatttgcctgaatctcctcgatggctagtcagtaaaggaagaatggtcgaggcaaaacaagttttgcagaaattgcgtggcatagaggatgtttcaggggagatggcattgcttgttgagggtttggcagttggcattgaaccatcaatagaagagtatatcattggtccagctgatgagcttactgaggatcaggacctggctactgacaaagatcatatcaagttgtacggcccagaggaaggcctctcgtgggtggccaagccagttactggacagagtagtctagctcttgtgtccaggcaagggagcatggtgcagcagagtgtgcctcttatggatcctcttgtgactctatttggtagtgtccatgagaagctccctgatacaggaagtatgagaagcatgctattccccaatttcggaagcatgatcagcaccatggatcctcatgtcaaagatgatcactgggatgaggagagtctgcagagagaaggtgatgattatccttcggatggcggtgcagattctgatgacaatctacaaagtccattgatatcacgtcaaacaaccgctgtggaaaccgtagtccctcatccccatggcagcactatgagcgtgaggcggcatagcagcctaatgcaaggcaatgctggagagggtgtaggcagcatgggcattggtggtggttggcagttggcatggaaatggtctgaaagggaaggtgaagatggaattaaagaaggaggcttcaaaaggatatatttgcatcaggaggcgggccctggctctcgacgtgggtctctcgtttcagttcctggtggcgatattcatgaagatggtgaattcatacaagctgcggctttggtaagtcagcctgcactttactctaaggaacttatggatcagcatcctgtgggaccagcaatggtccatccatctgaaactgcttcaaaaggtccgagttgggctgctcttcttgaaccaggagtcaaacgagcgctcatagttggaattggaattcaaatattgcaacagttctccggtataaatggagtcatgtactacactcctcaaatccttgagcaggcaggtgtaggagttcttctttctaactttggcatcgcatcagactcagcatcctttctcatcagtgcgttaacaaacttcctgatgctcccttctgtagcaattgcaatgcggttcatggatgtggctggcagaagggtctatcgaaacaacctctctaccttcctatcctccctagacgccactagtggtgtgtcgctgctgctgtacactattcctgttctcatactatcactcatctgtcttgtcattggtaacactgtccacctggggagtgtagctcatgcagtcgtttctactagttgcgtgattctctacttttgtttctttgtgacgggctatggacccatcccaaatatcctctgctcagaaatttttccaactagggttcgtggtttgtgcatcgccatctgtgctctcgtcttctggatatgtgatgtcattgtgacttacacactgcctgtgatgctcaactccattggtttatctggcgtgtttggtatttatgccattgtgtgtgtcatttcttggattttcgtcttcttaagggttcccgaaaccaaaggcatgcccttagaagtcattacagagttctttgctgtgggtgcaagacaagctgctatcgcaaagcatgagtag
>g4[scaffold291:187676-188434]
atgagtaattctgatccatcaccgtcgcctccgtcgccgtctgcaaccaccgggatcggtaaagtcgattctgacttcgtcgtcatcctcgccgccctcctctgtgcgctcatttgcgtcctcggacttgtcgctgttgctcgctgcgcctggatccgaaggatctccgccagagcaaccggaaattccgttttttcgtcacctccagctaataaaggtttgaagaagaaggttctcaagtcgcttccgaagttcagttactcagctgaacacgccgcgaaattctctgaatgtgcaatttgtttagcggaattcgcagtcggagatgaaattcgagtgctaccgcagtgcggccatggatttcatgtaggatgcatcgatacctggttaggctcgcactcgtcatgtccttcttgccgacagattttagtagtgacgagatgtcataagtgcggcgagttgccggtagcaagctcctcctcgtcagctcccgtagctgagccggaaagccgattacctggaaattatcatgtaaatgcatttctaccgtaa
```
