## Supplementary material for "The *de novo* reference genome and transcriptome assemblies of the wild tomato species *Solanum chilense*": EOG09360AA1.fna.3

```
>g1[scaffold11162:302-1641]
atggctttgacaatcaattggaaatctgcctttttagctctagctgtgttaacaatgtggactactgaagccacatctcgtgagttgaacgaagcctcgatggtccagaaacacgagaagtggatggctcgctttggacgtgtgtacagagatgatgcagagaaggcaaaaaggttcaatatattcaaggacaatgttgattacatcgagtcaatcaacaaggctggaatgagaccttataagttgagcatcaatggatttgcagatttgaccaatgaggaattcagagccactcacaacggatacaaaccatcttctcatcagaagtcatcaaaaaccgtgtcattcaggtatgaaaatgtgactgctccagctaccatggattggagaaagaagggtgctgttactggagttaaggatcaagggcaatgcggatgttgctgggcattttctgctgttgctgctactgaagggatcaacgagatcaaaactggtaagttgatctccttgtctgagcaagaactcgtggactgcgacacaagttcagatatgggatgtgagggaggtcttatggatgatgcttttaagttcatcatcaagaatcacgggcttactactgaatctaattatccgtacgagggaacggatggcacttgcaaaactagaaagaaatccaatggcgctgctaagattactggttatgaagatgtcccagccaacagtgaatcttctctgttgagtgctgttgctaaccaacctgtatcggtcgccattgatgctagtggatcagatttccaattctattctagtggtgttttcactggagaatgtggaacagagttagatcacggtgttacagcaattggatatggaataactagtgatgggataaagtattggttagtcaaaaactcgtggggaaccagctggggcgagaacggttacattagaatgcaaagaggcattgatgctaaggaaggaatttgtggaattgctatgcaagcttcttatccaactgcttaa
```
