## Supplementary material for "The *de novo* reference genome and transcriptome assemblies of the wild tomato species *Solanum chilense*": EOG09360AAI.faa.1

```
>g1[scaffold2979:1227-4280]
MVEIEEASTGADEMSPLLSNPKTDPIPSTRTKSVKTKVPEIKVHLYKQGKGPIDEFTSSLGGYEQDQLEVRDILDKYGFKSVYAFKPETGRGVPIRFNPRNGRSILTYRDGSEIHIDGEPKLHFFSSGVRDSLPSPGSCCLPPIQILDDRSLSLSEEVDLAAGVGVTYILHFVFSNCELFVIRAFTILNFNIRTDTEYLWKGSRNCLVEEVLTLNLVEYFPETVEGYQIMLLLDSLIQPITRILVGVAVITILIVMVMKESPEWAKKLNITGGNIPPWVLAAAVILFTRIRKRTKDFFGKRP
>g2[scaffold2979:6755-11590]
MDITAGKLSNEHKEQFRSASESADPLTVSALQISPKSPRSPKSPKSPKSPRSPRSPGDRHSKHGSERGSPLKHKKNSHSPRDGRPKKGKLIICRIAYYMLDNFPVKGIFRSSRLNYGRRMLGGCGGKGTWGGLMDTDDVHAIDPNDPNYTSSEEVTDLKGRNSLLQKCRDTERTSTKDMVAAFEEYKKKAIILVEEYFQNDDITSTANELRELGMSCYDFYFIKKLVSMAMDRHDKEKEMAAVLLSALYAEVIKPQQVYKGFSKLLESADDFIVDIPDAIDILALFIARAVVDDILPPAFLAKANSTLPKDSKGIEVIKRAEKSYLSAPLHAEIIERRWGGSKNKTVEDVKDKINNLLIEYVVSGEKNEACRCINDLNMRFFHHEIVKRAIIMAMEKQQAESRLLDLLKKTTEEGLINSSQLSKGFNRIIDNIDDLSLDIPNARMIFQSIISKGASEGWLCISSLKSFSTQLEKQEIDEKLVKEFKLKAQSMIQEYFLSGDIEEVSRILESENSSCLAELNAIFVKKLITLAMDRKNREKEMASVLLSSVCFPADDVVNGFVMLIEAADDTALDIPIVVEDLAMFLARAEVDEVLTPQHMEEIGSQFFEPNSIGNKVVLMAKSLLKGRLSGERILRCWGGGGSSTNGWAIEDVKDKIRKLLEEFESGGDAKEAYRCIKELGMPFFHHEVVKKSLVIIIEKKSERLWGFLKECFSMGLITMYQMTKGFARLAESLDDLALDVPDAEKQFKVYVERAEAEGWLDSTFSFNRLGHNSMENGFC
>g3[scaffold2979:15845-24864]
MDVVATLQSELETLRSRMKVLESENAKLSAQLSNCSCQETKEKCNDSVLKNGVLEGHGKKKNKLRDLGYGAMMHHSKRYVALKVMYFGLRFYGFASEAQMDPTVEGELFKALERTRLIFGDKKELQYSRCGRTDKGVSSVGQVIALFLRSNHRESRGDNKYPGENSIEESCGEIDYVRVLNRVLPNDIRIMGWSPIPVGFSARFSCLSRVYKYFFWQGNLNLTAMQTAAKKFLGEHDFRNFCKMDADNVHNYRRHIISFEIVPFNERDNDDQLMIMKIKGSAFLWHQVRCMVAVLFLIGQGLESPNVIDLLLDIERTPRKPQFPMAPEIPLVLQSCEFEGLKFICSSDTKQALNEHLERECRSYKLQSAIYHEALLNSSCIEIDNNISSDHTKKKRASHIPLLSRPTEPSYEERRKKLDA
>g4[scaffold2979:26955-33269]
MARSLRKAITVCSVFRKSCSSILAVASNAIRLTYNSTCVPLYLGMESSISYENYKPGGVMFSRQFSSRKESETLSWGVSSDVVLLGKLESALRNHNLEEAWETYKDFKRLYGFPDPFLVDKLLTKLSYSSDSRWLKKACNMVGSILKEKREMLRTELMTKLCLSLARTQMPIQASSILRLMLEKGNLPPIDMLGMIIFHMVKSDTGMIVSSNILIEIYGSSQQLTTKKSTELNKHNTLLFNLVLDACARFGSSSKGHQIIELMAQVGVTADAHTISIISLIHEMNGMRDELKKFKKHIDQVSVPLFSCYQQFYESLLCLHFKFNDIDAASDLVQDIYGFQVSHHQQGNEKQPPKPCLVAIGSDNLRTGLKLRIFPHSLSRDSVFNVGRNQVLVMYKNGKLALSNRALAKLIIQYKRGGKINDLSKLLCSIQKKGSVESSRMCTDVVSACICMGWLEIAHDILDDLDSEGNPLDASSYMSLLTAYCNRNKLREAEALLKQLKRSGVVLASDPLLAPASLCELENESKNKLKELDTLAKGELAYHIVEEMRAEENEASFMMHDLNFSIYFFMKAHMVEDAVRAYRKMQAMKIHPTVSTFMNLLNGYSSLGMYREITILWGDIKRNMQSRKNSNTRDLYEFLLLNFLRGGYFHRVMEVIGLMKENGMYLDKWMYRREFLKYHKGLYLRIKVSDAKNDVQTQRIEHGSSLKDKKFQERTSFSSVVPLGIVSNRILKLEIIKFKGLGYCALIGTPDVISCSLSVLSISSSRN
>g5[scaffold2979:33560-36200]
MSRHPTIKWAQRSDKLFITVELPDAKNVKLKLEPEGKFLFSATAGADNVPYEVDLDLFDKINVDESKSSTTSRSIVYLVKKAEEKWWSRLVKQEGFRPMFLKVDWDKWVDEDEEDSKPEPDMDFGDMDFSKLNMGEGPSDFDVDVPEGDDDSDTEEIEEEENSEPKAAVPPSTEPGVKA
```
