## Supplementary material for "The *de novo* reference genome and transcriptome assemblies of the wild tomato species *Solanum chilense*": EOG09360AAM.faa.3

```
>g1[scaffold4382:76440-77471]
MFLAGTETASTTIIWAFLELMKNPRVMEKAQLEVRERLNGKKAFNDTDFEELNYLQFVIKETLRLHPPAPLLVPRECREETKIDGYTIPVKTKVLVNAWSIGRDPEYWHDSESFIPERFENSSVDFKGNHFEFIPFGAGRRMCPGMLFGLVNVAHPLSQLLYHFDWKVANGVNPNDLDTIETEGLTARRKNDLYLIATPFGLSK
>g2[scaffold4382:85670-87247]
MTFTTKTQQLIDLLSYCSSLKHVYQIHTQIVISGLSQQNCILLKIVNFFASHTPINSSSYVALVIKQSQNSSNSWWNILIRNYAIHSEAIRFFVEMRRSGVVSDEFTYPFLFKACSSFMGLKEGKQIHCDVIKMGICKNVYVQNTLIYFYGSCKKIMEAYKVFDVMPLRTVVSWNSIISACVESCRYDDAIEIFRLMRKCGVRPDETTMVILLSVCAELGDLSLGKWIHCQVIEQGMYVNCQLGTSLVDMYAKSGAVDYARLIFDRIGERNVWTWSAMILGLAQHGFAAQALELFWKMKDCSVKPNYVSFLGVLCACSHVGMVEEGYRLFQEMETLHSIKPMMAHYGAMVDILSRAGRLEEAHKFILDMPIEADAVIWRTLLSACHIHDISDDSGVGEKVRNRLLELEPKRSGNLVMLANKYAETGLWDKAATLRRGMKERRLKKIAGESCVSVFQNR
>g3[scaffold4382:87324-92125]
MHYKDTAINQHLKAAGVEFPPREENSVPLFTPPQTHPIVHTPSAYEEAAVEASLESDPSGLSVAEIQSAEGLSDVLTEMLGALDPKNPQSVKEEVIVDLVEQCRSYQKRVMILVNNTVDEDLLCKGLALNDNLQRVLRRHDDIAKGTSTITVPPRETPVAPLMNVNHEDDESEDDFSHLSRRTSRDPSQGQGRKTIDVKSEPMRITPTLPPPPSSRRPVFTDGKMVDYLSGDRFESERSMGTEGSSPIAASTNSNNASSIPWSSPKPSSSAPPPDDLLNPTADEDFLNPTASMFTGKNNQNESNSKAKSADNLPPAPWDAPPPTAIPPPPARYDQRQQYFEKHVSGGSPPARTGSSSYDSIVGQTKNLSINSSSPSKPEKPEDALFKDLVDFAKAKSSSSSNQSNRSF
>g4[scaffold4382:92696-97735]
MFHLDLLKLQAKDALKIIKKRLGSKNPKIQLLTLFVLETLSKNCGENVFQQIVEREILRDMVKIVKKKPDLNVREKILILIDSWQEALGGPGGRFPQYHAAYNELKTVHQIQAGTIFQLSLSEAPPPPPYLFPTVEKAGDPVRHSPNNTPEADKNPPSWVVILHCKNRWPTVSTSSPHK
>g5[scaffold4382:99915-101385]
MILKIVLFGSRKIESWWELGIGDFDDLFASLILGGFWGYLLFNRKENNLKKQWKLEEMANNAAACAERATSDMLIGPDWAINIELCDIINMNPG
>g6[scaffold4382:107410-113461]
MGINAALVLNHIINGEPTTPCSSKGATSSQAKALTTTIINHLRLGRLGKAVSVLFSAPVPVHFALYAHLFRICASNKAIVEVRKVESHLVSFAPTPPVFLLNRAIEAYGKCGCLVDARELFDEMPQRDGGSWNAMVTAYSQNGYAGKALGLFSDMHKSGVFAAEVTFAGVLASCASTLALWLSRQVHALVLKYGFGGNVILGSSLVDVYGKCRIMGDARRMFDEIERPNAVTWNVIVRRYLEMGNGKESVFLFFKMICLNARPLTFTVSNALVACSSFRGFREGIQIHGLIIKINFEEDEVVSCSLIDVYAKCGDLVCARTIFDLLSTKNLIHWTSMVSGYAMSGKTRQAREIFDRMPERSVVSWNAMLAGYAHNSQWDEAMELINLMCNNMRDTDRVTVSLILNVSAGLSDLELGKQVHGYMYRHGFYSDLSVANALLDMYGKCGNLRKARAWFYEMSYFRDMVSWNALLSSYARHKMSEEALVIFWEMQQEVTPSKFTFATLLAVCANIFACEQGKQIHGFLIRNGYDLDIVIRGALVDMYSKCRLLEYALNVFIGTSVKDVVLWNSLMLGCYHNKQSEAILKLFELMKEDGVKPDSTTFQAVLLACIFQGCVKLGRQYFNSLSQDYFIIPQLEHYESMIKLYGLHGFFDELEDFVEKMPFQPTAPMLGRVFDSSKEYNNTRLGKWAVRHLNFLKD
>g7[scaffold4382:133810-136340]
MPDRDVVSWNSMISGYGLFENALGVFLEMQKYGITPNGYTYSILVSYVEFAFHGKEIHGNMLRNGVDLSNVVVGNSLIDVYGKLGLVDYATAVFLAMETVDVISWNSLISSCCKSGYEDTALSYFSLMRACRYSPDEFTMSSVLIGCSNLRSLEKGKQILCLCIKMGFLCNTIVSSAAIDLFSNCNSIEDSARIFKYSNIWDIALCNSMISSYALNNFEENALRLFVLTLRKNIRPTEFTLSCILSCTTTFPVDLGIQAHSLVIKLGFVSDPVVSTSLVDMYCKYGLIDSATNTFNDLLTRDLISWNTIIFGLAINGEPTKSLSLYYELLELGGQPDRITLTALLLACSYGGFFDEGISIFSSMEEEYGITPGIEHYTCVVGMMTRAGKLKEAGDILQNMPHEPNSEMWESILLACDIYGDLKATEKVAGKIMELAPESSLPYLVLAQVYESRGRWESLVRVRKEMKERIENKVASYSWISVRSSVIMFQANQILSCGSKEIGIYSTLRLLTEDTWDKSLCQSVATGSNSC
>g8[scaffold4382:136662-137405]
MHGASVSTGTMNGMLHILGMQWIMLGEHLRQDNKGVRSDGVLRRDIPIIIEKENMKGGLDGVKAKYTKSHCRELTEDEGKNVV
```
