## Supplementary material for "The *de novo* reference genome and transcriptome assemblies of the wild tomato species *Solanum chilense*": EOG09360AAM.fna.1

```
>g1[scaffold2428:63282-66172]
atgggtgagatggttgttggcatacctgcacatctggagagaattgagcgtgatgctcgctttttgagaaggaactcaactggcagctttggctttcaaattgataaatccaaggtcttgtcacgttacctgagtgatccaaaaggttcttgccatgacgcttgcaaaggtgctgaacgtgatgatcaaacaacaatagcaaggacttccctgctgagtagaatggtagtagcatcagaaaaaataccagaaccggctacaactgtacaggtgcagatacggaagaaaccactacgctcgagtaagctgcctgtgaatttcaagaggggtacaactggtaaatcacagagacaggagatcccggcatacaccaagagattagctgtttctgtaaaacaacgaaatggtttgaagatgaagtctttgcaggaaaatgctagttcaatgtccggaatctataagctgaggataagaggatacagcaacactagcataccaggggggtcatcaattgctcaagattctccgttggatggtgcaaccgtcacaccaaacaaaggaagcaggatggacaagaacaccgcgtcttcaaagaactcaactggcaatttaggtattgaaataggtgactccaaggtcttgccacgttatatgagtgttccaacaggttcttctgacgatagtaaagatggtgcggaactcaactgtaaaacaaaggtgaggactcacatgtccaaaacatctgtaacttcatcaggagaaaattcaaaattggctacaactgtgaagtggcagatacggaagaaaccactacactcaactaaactacctgcaaatttcagaaggctgaaaacttcccatggaaaggaaatgcaagcatgcaccaaaaccttagccttttctgcaaggcatcgaagtgatttgaagctgaagcctcttgaagaaaatgattattctgtgtcaagaagcaacaaattaagcagaagaagatacagtgacagtcttatgacaggggtttcactaacacttaaggggtctatattggataacgcaaccaccaaaacaaacataggaagcaggatggataatgacactgcatcttatgagttgagcaagaaaaaggatgttggcatgccagtgaacctggacaaaattgagtccggagtccgctatttgagaaggaactcaactggaagctcaggtattgaaatgggtaaatccaaggtcttgtcatgttctacgagtgttccaacaggttctcgccaagaagttcgcaaatacacagttgcaagtgatcttaaaaagaaggcgaggactctccagcgcacaagacctgtagctgcatcaggagaaataccagaaatggatagaactgtgaagttgcagatggggaagaaaccattaagctcaagccagctaccaaatttcaagagcccgacaacctttcgaacccagggaaagaaaatcccagcaaacaccaaaatagctgtcgaaaaaggatcctccaggttgagcaagaagaaggatgccataactatttcccactctacaagaatttccttgaagagggtatcaggcaaaaagttaaataacagttcccccggaatggtatctcttcccaataaaacaggcaaagtgattagtaaagatgatccaaacaaggtgtctcatatgattaatttgactagccttgcacgaataaagaaaatgcaaccaagtcatgaaagctttgcaaacaaggcatctgaacttagaaaatcagctagtcttaaacgaggcaagatggagctaggaagtaacaggagtgttccaagggggacatcaaagacaaaaatccagaccatacagatctctctggaaaaccggaaggccagagtctcgcctttagataggcatggcccaattagaggaaaaaaaccgtcgccccatctctccccatcatcttctctacattctgatggcactagctccagaaaccttggcaacaggaaatcctccctatcatcaacttctgcatgcgagtctgttaatggtgatgcaatattcagcagttccaagaaaagtggaaccacaagcccaaaccaagacataaaagctggaagggctgcaatttgcagtcctaaaaatctcaagttcagga
>g2[scaffold2428:76707-79940]
atggtttctgagagaaatttgtccaagaatgtgtgcataatcggtacgggaccatcggggttggtggcagctagggagctgaggaatgaagggcacaatgtggtggtttttgaacaaaaccatgatgtgggagggcaatggctgtatcaacctaaagttgaacatgaagatcctttaggaaggaataatgtcctaaaagtacatagcagtatttatgcatcattaaggctcacatcaccaagagagatcatggggtttactgattttccttttgtggtgaagaaagggagggatccaaggagatttccaggccataaggagcttctcttgtatttacaagatttttgtgaatattttgggctaagggagatgataagattcaatactagagttgagtatgtggggatgctgaattatcccgaattcggtaaggacttgagatggattgtgaagagcaaagagaaggaagctgaggaaggggtggaggaagtctttgatgctgtggttgttgcaactggtcattactctcaaccaaggttgcccaacattaaaggaatggatgcatggagaagaaaacagatgcatagccacatttacagggttccagaaccctttcggaatgaggtagttgtggtggttggaaactcactaagtggtcaagatataggaatggagcttgtagatgtggcaaaggagatccatctcagtgccaaatctcttgatgtttctgaaggattgtcaaaagttatatccaagcaccaaaatttacatctttgtccacagatagattcattacatgaagatgggagggtattgttcgtagatggtacttcaatcgttgcagacactatcatatactgtacagggtactcctactcctttccatttcttgacaccaaaggaatggtagtagttgatgatgatagagtgggcccactttatgagcacaccttccccccttctcttgctccatctctctccttcgttggcataccgagaaagctcataggatttcctttcttcgagtcacaagcaaaatggattgcccagctgctgtctgggaaaagaacactcccctcatgggatgagatgatgcaatccatcaaggaattttatcgttcaagagaaattgatggcattccaaagcataatacccatgatctagctaattttgagtactgtgacaagtatgcagactacataggattcccacatttagaagaatggaggaaagaactctgcctgtcagtactaagaaatgcagataagaacttggatacatatcgagattcatatgatgacagtgagatgctacaagaagcttatcaaagtcaacacttcgctcaccttggtcccgagactttttga
>g3[scaffold2428:79991-84662]
atggatggggactacctatcgcggctgaatcatgctctgacggcaatacgacatgttaacaaaacagatgttgtgactcttggctcaacatttgggtctctttctcatgtgatggatgcatctatggaagaccttgctcgttgccctggcataggagagcgcaaggtatccttccgtgtggtccatgttctccaatttgaagctcatgtttatctaggcatagacatcgctatgttcaacacaaaggaagatgagaaagaaatcgtggatacaagcaacagtgagaagaaagaacccgaattttcatccatctatggtttctgccgggcttatacaatctcagcttcagtcgatttgtcaatacgctatacggattcaaaaaatcactcgcgtgcagttttcgtttacgcccaaatgcgtaaactgaatatccttccagattcctctacattcccaagtgttctcaagtctgttgctctgttatggtgtggagaagttgggaaatccatccactgtaatgcaattcagttgggtttcacttctgatgtatatacaaacactgctctggtctacatgtatgggatatgtggacaaccagatgatgctcatcaactgtttgatgaaattcctgaccggaatgtagttacgtggaattcgttgatcacgagttatacgcataataggatgttcagagaagcaattgatgtgttcagggagatgctagcttctggggttacaccagttgaggtcactatggttggagtgttatcagcttgttctcatttaggagctctgggtcaagggaagtggatccatgattatattgtcaagaatcggttgagagtgaatgtatatgtcggtactgcgttaattgatatgtatgctaaatgtggagacatcgatgaggcaaaaaaggtttttgaaactatgggggtaaaaaatatttatacatggaatgtattgatttcggcatatgccatgaatggacaaggggagtctgcattgcagacttttgataggatgattgtagaagacttaaagcctgatcatgttactctccttggtgttttatgcgcttgctgtcaccaaggttttgtggaggaaggtagaaggctgttctcaagcatgataaatcagtttggattgcagccaaagattgtgcattatgggtgtatgattgatctacttggacgtggtgggttcttggatgaagctatggaaattattcattctatgaaactaaagccagatgcaataatatggaggacactacttggtgcatgcagatttcatggaagagaagaacttggtgaatttgctttccgtaagcttctggaactggaaccaacgaatggggaaaactacgtgttaatatcaaatgttcacactcaaaaaaagaaatggactgaagttggagaagttagggagctgatggacagcagtggtattaaaaagattcctggatgcagttcaattgaacttgaaaatgcagtttatgagtttaaggcatctgatccacttaaaacagggaatgaagaaatacataagatgttgcaacacatgaaaaatcagttgaagttagctggttatgtgcctgaaacagagatagctctgtag
>g4[scaffold2428:84712-87002]
atgggagacgcagagcgggaaggaggagagaagaagaagagcttcgtgatacagattccttcctatgaagaagttatggagtgttcttctcagcccaaaacggcgtcgtcttcatcttctctcatcaaccctacgccttctttttctcaagcattcaaattcgtcaagaactccgaattctactcccctccccctcctccgcctccttcctcctctcagtccgctactcccagacaggttaatagttcacatgttactgcttcatcatcatcgtctatggctacgccctcatcttcagctaatcgaaatgctatacttgttagcaatagacagaagggaaatccgttgctaaaacatatcaggaatgtgaggtggacttttgcagatattgtttgtgactacttattgggcccgaacacttgtgctctttatttgaggtttgaagggcttccagtttcagttcatcttgcacacaatctattggaagaatcatatagtttctggcaatag
>g5[scaffold2428:87650-91612]
atgcagtgtacaagctatctcccaggataccatccaaaagatcttaatggtggaagccttggtgggaattcatggtctatacaacacaatgatatcgcctggaacggtgccagagggttctatgtttccttgcctccatttatggcggaccagaacctggaattagttcatcaaaaggaaatattgaagcagacaatgctcaagcatgaagcaatatttagatatcaggtcaatgaactacatcgcgtacatagaagacaaatggtggtaatggaggagattaggaggagaaaactagtggaggatcatttacacttgcaagcattagagtcgaagtcttttgtgtcacaattaaggtctgaaatttctcagaaatccaactgccagatggttttagacctcacaagcattgagccatctacactatgtggagaaacttttcaaggttcttcaaattctattgctggtcagagagtgccatcaagtgctgacttattggctgaacaaaatgttacagaagaaaggaaaatatcttcttcgaagagcggtgcatccaggaagagaatgttggatcttgaacttccagcagaagaatacatggatattgaagatggagaacaatttgtaagggaaagttctgttcaagggcccaatattgtgatttcagagcttcaacctcaggatagttcaaaagtcaactttgccaatccaggagattcttcaatttctaactcaagtcctaggggtagctttcttttgtttgacctgaatgaaccaatacagcttgatgaaacagagtatccaaattatgcacttgagtctgttaacattcatgagggaaccagcaacatggatcaggatctatctggaacagtgcatgctgaatgctcaactctgaagaaagaagctacagggggagatataagcaacatgaattcttctgatgaagtttcttctgttgagatgacacttcctcaatgtaatcaaacagcaagttcatctccaggatctgtagataagagtaataatggaaccagaactgacaaatcattgctagtttcttctcggaaaaaaatggagataccctttgcagttcaagctcttccatgctttattactagttcatcactcagtaagagtcctaactcttctgttgggaactctagtctcactggaaagaagagtgacctgtacaacagtagtgcttctagtccaacttctggcacatcaggctcatgcttgatgaaatatggtgataatgaatctacatctggaaaacctgatgctgttaagctatctaacattccagatagcatgagttcaatgaagggtatggacttgaattgcacaccttctgccgatttgtctgacaatcagtttaccactcctacctccaatatttcacatctaaatctccctgaaggtgtagaaagaaagatttgtggaaccgttcttcttgattgtatcctgagtcctgattctgcagtcgaatctggtaaatctagcagggatagtcactttgtaggtcctggaagtgatatcaagtttctgacaactaattcttgcattaacatgtcctgcatcaaggatgaaactttttcatctggtcacagtgaagcaacaatgactcctgtggacggaaacttcgaagctcctataggcccagaaaacaaggaaagttctccacctagaggagattctctggacaaaacaattggtaaatctgtccagtggtctaaaatagaccacatgaatgatcacactggaaaaaccgatagggctgcagcagagatcctgctttttatttcatcatctcggggaaattcaaagattgccaagggtggaccatctgaagcctctcatgacactctgggcttgcttgctgatattgcaacttctttggcaagtaatcctgagaaagccgttggagaattcacgaacctccattgtcatcgcaatacacttatatctgacagaagcaactgcaatgagatcgtgaagctcacacgcaaagggggaaaagagaaggaagcagtatgcaatactatgcatagtcggacaaggaggagccaacctaggagagcaaactatcggagggtccttcaaacagaaatacatcctgctggtgcctctgtttatctgcatcagtttaatggaggtctagagtcacctgcaactgctgcatcagaatcaggttcatcgaggaaaactccacgcagggcttgttcgaggagtaggagatggtcccctattgcaataagaacaacatgctcactgttgcaaccacatcccagcaatgacaagcagggtatttcagagggagactggaaaggctgggggttaacaaaagagcgtcaaaacagtcgaagacctcgttctatttcctcattttag
```
