## Supplementary material for "The *de novo* reference genome and transcriptome assemblies of the wild tomato species *Solanum chilense*": EOG09360AAM.fna.3

```
>g1[scaffold4382:76440-77471]
atgtttctagcaggaactgaaacagcttctacgacgataatttgggcatttttagaactaatgaaaaatccacgtgttatggagaaagcacaactcgaagtgagagaaagattgaatgggaaaaaagcatttaacgatactgattttgaagagttgaactacttgcaatttgttatcaaagaaacattaaggctacaccctccagctcctctattagtcccaagggaatgtagagaggaaacaaagattgatggatacacaatacctgtgaaaacaaaggttttggtcaatgcatggtcgattggtagagatccggaatactggcatgattcggaaagctttatacctgagagatttgagaatagtagtgttgactttaaaggaaatcactttgaatttattccgtttggtgcaggaagaagaatgtgtcccggaatgttatttggtttagttaatgttgcacatccattatctcaattactttatcactttgattggaaggttgctaatggagttaatccaaatgatttggacaccattgaaactgaaggattgacagccaggagaaagaatgatctttatttaattgctactccatttggtctctctaaataa
>g2[scaffold4382:85670-87247]
atgacctttaccaccaaaacccaacaactcatagatcttctcagttattgttcttctctaaaacatgtttaccaaattcatactcaaatcgtaatctcaggactatctcaacaaaattgcatcctcctcaaaattgtcaacttttttgcttctcatactccaataaactcatcttcttacgtcgctcttgtcatcaaacaatcccaaaattcatctaattcttggtggaatatcctcattaggaattatgctatacatagtgaagccattcgattttttgttgaaatgcggcgttctggagttgtttctgatgaattcacatacccttttctcttcaaagcttgttcgtcttttatgggtttgaaagaaggaaaacagattcattgcgatgtcatcaagatgggtatttgtaaaaatgtgtatgtacagaacactttgatttatttttatgggtcttgcaagaagattatggaagcatacaaggtgtttgatgtaatgccgcttagaactgttgtttcttggaattcgataatttcggcttgtgttgaaagctgtcggtatgatgatgcgattgagatttttcgtttgatgagaaaatgtggggttcgaccggatgagacaacaatggtgattttgctttctgtttgtgctgagttgggtgatttgagtttagggaaatggattcattgtcaagtgattgagcaagggatgtatgtgaattgtcaattgggaacttctcttgttgacatgtatgctaaaagtggagcagtcgattatgctcgtttgatcttcgataggataggtgaaagaaatgtgtggacatggagtgcgatgattcttggattagctcagcatggatttgctgcacaagccttggaactcttttggaaaatgaaggattgttctgtgaagcctaattatgtgtcctttcttggtgtgctttgtgcttgtagccatgttgggatggtggaagaagggtatcgtttgtttcaagagatggaaactctccatagcatcaaacctatgatggcacattatggtgccatggtagatatcttgagtcgtgctggtcgtctagaagaagcacacaaattcatacttgacatgcccattgaggctgatgcagtcatatggaggaccttgctcagtgcatgccacattcatgatattagcgacgattctggagtgggagagaaggtcagaaacaggttgcttgaattggagcctaaaaggagtgggaatttggtcatgttagcaaataagtatgctgaaactggattatgggacaaagcagcaacattgagaagaggaatgaaagagagacgacttaagaagatcgctggagaaagctgtgtatcagtttttcagaatcgatag
>g3[scaffold4382:87324-92125]
atgcattataaagatactgccatcaatcaacatttaaaggctgcaggtgtagagtttccacctcgagaggaaaacagtgtacctttatttacaccaccacaaacccatccaatagtccacacgccttccgcttatgaggaggctgcagttgaggcctctcttgagtctgatccctctggactcagtgttgcggagattcaaagtgctgaggggctatcagatgtcctgacggagatgcttggtgccttggatccaaagaaccctcagtccgtgaaggaggaggtgatagtcgatcttgttgaacagtgtcgttcttaccaaaagcgtgtgatgattcttgtgaacaacacagtagacgaggatctgctgtgtaaaggattggcactcaatgacaatctgcagcgagttcttcgtagacatgacgatattgccaaaggaacctcaacaattactgtaccacccagagaaactcctgttgcaccccttatgaatgtgaatcatgaggatgatgagtcagaagatgatttctctcacttatcacggagaacttcaagagatccatcacagggacaggggcggaagactattgatgtgaagagtgagcctatgcgaattactccaactcttcctcctccaccttcatcaaggagaccagtttttacggatgggaaaatggttgattatctcagcggtgacaggtttgaatctgaaagatcaatgggaacagaaggatcatcacctattgctgcttcaactaattcaaacaatgcgagttccatcccatggtcaagtcccaagccatcttcatctgcaccccctccagatgatttgctaaatccaactgctgatgaggacttcttgaaccccactgcatctatgtttactggaaaaaacaaccagaatgaatccaattcaaaagccaaatctgctgataacttgcctccagcaccttgggatgctcctcctcctaccgcaatccctccaccaccagccagatatgatcagagacagcagtactttgagaaacatgtttctggtggctcccctcccgcaagaactggatcgagttcctatgacagcatagttggacaaacaaagaatctctctattaattcttcttcaccatccaaaccagagaaacctgaggacgcactcttcaaagatcttgttgattttgcaaaagccaagtcttcctcatcttcaaaccaatccaatagatcattttaa
>g4[scaffold4382:92696-97735]
atgttccatctagatcttctgaaattacaagcaaaggacgctcttaagattatcaagaaacgcttggggagtaaaaatccaaaaatacagcttcttacactattcgttcttgagactctgagcaaaaattgtggagagaatgtatttcagcaaattgtggagcgtgagattttacgagacatggtcaaaattgtgaagaagaagcctgatttaaatgtgagggagaagattttgattttgatagattcatggcaagaagctttgggagggccagggggacgatttccccagtatcacgctgcatataatgaactgaagactgtccaccagatacaggctgggacaatcttccaactatctctgtctgaagcccccccccctcccccctacctcttcccaactgtagagaaggcgggtgatcctgttaggcatagtccaaataacacccctgaggctgataaaaatcctccaagttgggttgttatccttcactgtaaaaatagatggccaactgtctcaacctcttctccacacaaatag
>g5[scaffold4382:99915-101385]
atgatcttgaaaatagttttatttggaagtagaaaaattgaatcttggtgggaattgggaattggggattttgatgatctgtttgcttctttgattcttggtgggttttggggataccttttgttcaatcgcaaggagaacaatttgaagaaacagtggaaactagaagagatggctaacaatgcggcggcttgtgcagaaagggcaactagtgatatgctgattgggccagactgggctataaacattgagctttgtgatatcatcaacatgaatcctgggtaa
>g6[scaffold4382:107410-113461]
atgggtataaacgcagctttggtcttgaaccatatcatcaatggcgaacccaccaccccttgcagctccaaaggggcaacatcttcacaagcgaaagccttaaccaccacaataatcaaccatcttcgtttgggtcgacttggaaaagctgtctctgttttgttctcagctccggttcctgtccattttgcgctctatgctcatctcttcagaatatgtgcatcaaacaaggccattgttgaagtccgtaaagtcgagtcgcatttggttagttttgctccaaccccacctgtattcttgcttaatcgagctattgaagcttatggtaaatgcgggtgtttggttgatgcaagagagctgtttgatgaaatgcctcaaagagatggtgggtcttggaatgctatggttactgcttattcacaaaatgggtatgctgggaaggcgttgggtctgttttctgatatgcataagtctggggtttttgctgctgaggttacttttgcgggtgttcttgcttcctgtgcttctaccttggcgctttggctttctagacaggtgcatgcccttgttttgaaatatggttttggtggtaatgtgattttagggagttcgcttgtggatgtgtatgggaagtgtaggataatgggggatgcacggagaatgtttgatgaaattgagaggccaaatgctgttacttggaatgtgattgttaggaggtatcttgagatgggtaatggaaaagagtccgtttttctgtttttcaaaatgatttgtcttaatgcgaggccgctgacatttactgtctcaaatgctctagttgcttgttctagttttagaggatttcgtgaaggaattcaaattcatggattaattatcaagattaattttgaagaggacgaggtggtctcgtgctctctaattgatgtgtatgccaaatgtggggatttagtatgtgctcgaacaatttttgacctgctatccactaaaaacttgattcattggacttctatggtgtcaggatatgccatgagcggtaaaaccaggcaagcaagagagatttttgataggatgcctgaacgtagtgtagtttcatggaatgcaatgctagcaggatatgcacataattcacaatgggatgaagcaatggagttaatcaatttaatgtgcaataatatgagggacactgatcgtgtgactgtaagtttgatcctgaatgtttctgcagggctctcagatcttgaattggggaagcaggttcatggatacatgtataggcacggtttctactccgacttgagtgttgcgaatgcgcttcttgatatgtatgggaaatgtgggaacttgagaaaggctagagcatggttttacgaaatgagttatttccgagatatggtttcttggaatgctttgttgagtagctatgctcgtcataagatgagtgaagaagctttagtaattttctgggaaatgcaacaagaggtgacacctagtaaattcactttcgctactctcttggcagtttgtgcaaatatttttgcttgtgaacaaggtaaacaaatccatgggtttttgattagaaatggttatgatttggacatcgttatcagaggagctttggttgatatgtattccaaatgtcgtttacttgagtatgcactgaatgttttcattggaacttctgtgaaagatgttgttctctggaactctctgatgcttggatgttatcataacaaacaaagtgaagcaatattaaaattgtttgagttgatgaaggaggatggagtgaagccagatagtacaaccttccaagctgtactgcttgcatgtatttttcagggttgtgtgaaattgggtagacagtatttcaattcactgagtcaagattattttattataccacaattggagcattacgaatccatgataaagctctatggtctgcatggattctttgatgagcttgaagattttgttgagaagatgccatttcaacccacagcccctatgttaggaagagtttttgactcttccaaagaatacaataacacaaggttaggaaaatgggctgtcagacatcttaattttctgaaggactga
>g7[scaffold4382:133810-136340]
atgcctgacagagatgttgtgagttggaattccatgatttcggggtatgggttgtttgagaatgctttgggtgttttcttggaaatgcaaaagtatggtattacgcctaatggatatacttactcgatattggtttcgtatgtagagtttgctttccacggcaaggagatacatggaaatatgctaaggaatggtgtggatttgtctaatgtggtggttgggaattcactgattgatgtgtatggaaagcttgggttagttgactatgctactgctgtgtttttagccatggagacagtggatgttatttcatggaactcattgatttcgagctgttgtaaatcagggtatgaagatacagctctgtcttatttttctttgatgagagcttgcagatattcaccggatgagttcacaatgtcatcagtgcttattggctgttctaacttgcgcagtttggagaagggtaagcaaatattatgtctttgcataaagatgggatttttgtgcaacacaattgtttcaagtgcggcaattgacttgttttctaactgcaacagtattgaggattcagctcgtatattcaagtattcaaatatttgggatatagctctgtgcaattcaatgatttcgagctatgcactaaacaatttcgaagaaaacgccttgcggctatttgtcctgactttgaggaaaaatattagacctactgagtttacactcagctgcattcttagctgtactacaaccttccctgtggatctggggattcaagctcattcattggtcatcaagttaggctttgtatcagatcctgttgtttccacttcacttgtagatatgtactgtaaatatggattgattgattctgccacaaatactttcaatgacctactaacaagagatttaatatcgtggaacaccataatctttgggctggcgatcaatggtgaacctaccaaatcactcagcctttattatgaactacttgaactaggtggtcaaccagatcgaataacattgactgcgcttctgttagcttgcagttatggtggatttttcgatgaaggtatatctatattttcttcaatggaagaggaatatggaattacacctggcattgagcactacacttgtgttgtgggcatgatgaccagggctggtaaacttaaagaagccggtgatatattacaaaatatgcctcatgagcccaacagtgaaatgtgggaatcaatacttcttgcttgtgatatttatggggacttaaaagcaactgaaaaggttgcagggaagataatggagttagcaccagaatcatctctgccgtatttggtgctagcgcaagtgtacgagtccaggggaagatgggagagccttgttcgggtcaggaaggagatgaaagagagaatagaaaacaaagtagctagttacagttggattagtgtacgcagcagtgtaatcatgttccaagcaaaccaaattcttagttgtggtagtaaggagatcggcatttattcaacgttgaggctattgacagaggatacatgggataaaagtttatgccaatcagttgcaactgggagtaatagctgctaa
>g8[scaffold4382:136662-137405]
atgcatggggcgagtgtatcgacggggactatgaatggaatgttacacatactgggtatgcagtggataatgcttggagaacacttgagacaggataataagggagtcagatcggatggtgttctccgaagagatattccgatcatcattgagaaggaaaatatgaaaggaggattagatggtgtgaaggcgaaatatacaaaatcacactgcagggagctaactgaggatgagggtaaaaatgtggtgtga
```
