## Supplementary material for "The *de novo* reference genome and transcriptome assemblies of the wild tomato species *Solanum chilense*": EOG09360AC9.faa.1

```
>g1[scaffold677:60306-60838]
KLALKLRVEKIKKETQDAILAEHLKFDLNVAPEPEEDESS
>g2[scaffold677:66970-68726]
MAQFCLFLLLISLVSVPCILSRSLSSSSHPHTQIFDVAASIEKTVQVLTPATQNFQQEAIKSTHFNSSSISVSIYPRSALVKPRHKDYAALTLSRLERDSARVSSLTMKLQLALNNLNHSDLKPVETMVQPEDLQTPITSGIRQGSGEYFTRLGLGQPVKQYYMVLDTGSDITWVQCEPCSDCYQQSDPIFSPSSSSTYSRLSCDAAQCSALEVSACASSQSCLYQVSYGDGSFTVGEFVTETVSFGDTGSFSEVAIGCGHDNEGLFVGAAGLIALGGGSLSLPTQIKASSFSYCFVDRDSASSSTLDFNSARPGDSVIAPLLRNSRRSTFFYVGLTGISVGGQMLPIPVSVFQVDRSGSGGIIVDSGTAVTRLKSTAYNTLRDSFRKYSQHLPSAGQFALFDTCYDLSSMKRASVPTLSFHFSGGKALPLHPKNYLIPVDSSGKYCLAFAPTDGSLSIIGNIQQQGTRVSYDLANNLVGFSPDKC
>g3[scaffold677:71021-89488]
MTNSAVSGADIVYSNMFDFELNRLEVMSLSTDYHHCQTIVMCLLHDINSIVDRHPCPSLCGQRYPVPTLVGGSRWYTMEFSGGMEIGTWELLDKKQKGIDKVLLILEVVEMSLGGDTNPYLKSNSDSRPGVVFSMTGFSNNPPPLPAPAIDIAIKAFRFVGWCYAALPLPCEEERFTVASYNILGDRNVSNHGDLYRNVPLAYLDWDHRRRVICEELLGLNPDIICLQEVDKYNDLLNILEKAGYLGSYKRRTGGSVDGCAMFWKADKFQLLEGESVEFRQHGLRDNVAQLSVFEVVVVKCKLLFLCSVISSSLMGSITSSRSSFVPIKTCAGNITALIKRFSHIPIKWLNPFICAPEKRATFKSILRCSVRITLFKLTTRAFSIQSTSFQSFAYLFWPHFPFLNETNTKKKIRCFVDQKEIFSIFVHVPCEISVQHCGEKNLVLATKFCHHVVTYYLYSSFQIRFLSSRAHILSEKWDHVPIVLAGDYNSTPQSPIYKFLSSSEVICQIPILYPLCNIKQLNLMLHNRKELSGQRLCLPSQVLGLRREKGILFVLMDRVFIKPKGVFNFSIILNGLRLNPIQIILSPTLKIMGGLPMFWFIFDTPTIIFFNSRWSDEEINVAIGALKSHIAMHPLKLNSSYAMVKGPLTTRDNSGEPLATSYHSKFLGTVDYLWYSDGLAPTKVLDTLPINVLKKTGGLPYKKVTQLRISLTRHLQGLK
>g4[scaffold677:89571-96314]
MQRLVDHTLAVTKERIVVLIGMKWRAGGMSVKTLTYESLNNVVRLINGVSALLLTLLPGKSTILEGIHGWELRPTFRGPRLPQWMENGASSFNQFIHEHSFDSDSSSSSVDYSSEEEEQYTDETICPPSPLSQSSRVSRARSLSRRNRHWMHWGRRASRTSENFQSSHVQARKRLQTLRDQVIQSTTDRRRGVVEDLHLAIEITIEAVFEFFHKAAHCLLSPIDTLKKVVKWFSSDHSGRVDVPTVGSGVSVPVDTLSESDPTPREQKTGFHSLNTDARTCQDVITELGYPYEALRVVTDDGYILLLERIPRRDARKVVYLQHGIFDSSMGWVSNGVVGSPAFAAYDQGYDVFLGNFRGLVSREHVDKNISSRRYWKYSINEHGTQDIPAMIEKIHQTKVTELKNSQKVVEEESGNDQPYKLCAICHSLGGAAILMYILTRRIEVKPHRLSRLILLSPAGFHHDSNPVFTMMECLFLVLSPLLAPFVSAFYIPTRFFRMLFNKLARDFHNLPAVGGLVQTLISYLVGGDSSNWVGALGLPHYNMNDMPAVSFRVALHLAQIKHTRKFMMFDYGSAAANMKAYGSPHPLDLGEFYSLIDIPVDLVAGRKDKVIRPSMVRKHYKLMKDAGVEVSYNEFEYAHLDFTFSHNEELLAYVMSRLILVDASMKQQPGQKSLKNRRKEGQTSSSR
>g5[scaffold677:99951-100777]
MKSPRWGYVRIISGTIFGGIFGFYLMHRAELQYKEMWNERLKKYEEELKMKQSMETHTPTELSGDHLAR
>g6[scaffold677:101062-102646]
MPLNTQQKKKTIITNWTNKEFGDIDMELLQAGKEPARMKGNPISY
```
