## Supplementary material for "The *de novo* reference genome and transcriptome assemblies of the wild tomato species *Solanum chilense*": EOG09360AC9.faa.2

```
>g1[scaffold2849:21252-28251]
MNESNPSSNSRNLPDFKQSVKLKYVKLGYHYLITHGMYLFLSPLVVIIAAQLSTFSPNDFYVLWDQLRFNLISVVICSTLLVFLSTVYFITRPSPVYLVNFSCYKPEDARKCTKGTFLEMSKSVGTFSDGNLEFQRKIVERSGLGDSTYLPEAVTNVPPNPCMAEARKEAEAVMFGAIDELLAKTSVKPKDIGILVVNCSLFNPTPSLSAMIVNHYKLRGNVISYNLGGMGCSAGLISIDLAKDLLQVHPNTYALVLSMENITLNWYFGNEKSMLLPNCLFRMGGAAVLLSNKRSDKKRSKYQLVHTVRTHKGADDKCFTCVYQLEDSDGKVGVSLSKELMAVAGDALKTNITTLGPLVLPMSEQFLFFATLVGRKLLKAKIRPYIPDFKLAFEHFCIHAGGRAVLDELEKNLQLSDWHMEPSRMTLHRFGNTSSSSLWYELAYSEAKGRIRKGDRTWQIAFGSGFKCNSAVWKALRSINPDKEKNPWMDEIHQFPVDVPKVARI
>g2[scaffold2849:30761-46701]
MKHSAPSRHLIAAAAFTDTASAAASVTMSSARSFRGGRGRGRRNFSYRPSGERSEEDIVTGDSHFNSVRETNRNLRPSPNFRPFRPRAPSPNIHSTHHNYGQLPPPQPRQQFHPNQQSYRAMPPPAGFYQNQQFNRAVPQPPPRPQYYQNQQLNRPNFYENQKFNRPNFYENQPFRPRPLPPKALNFRNWEYARPGPPPHCERFTVLSYNILADYLANDHQRKLYFHIPQHILDWEWRKRSILSELGWWSADILCLQEVDRFQELEAELKLRGYSGIWKKAQPNPILLCVFFKSSLIFKLVHEEFVEFKKFGLRDNVAQICVFESLGQQNKSSPAPLASPGHSSKVVICNTHVLFNPKRGEIKLGQVRVLLDKAGGVSKLWDNAPIVICGDFNSTPKSPLYNYLAEERLDLSEVPRDKVSGQESATINTVKHSFNASASDFLKLEVLKFTLIATLAYRHQDAVNSSQSSEVASEREVKDNKMASAEQKFDTLEKDSGTGSSACTLSQPQSSVEYEPGISCMVISCSEGTADLPRVIHVEGTSHEANSLESCQEDEYDKDTESEYNNADPNATSTSSHKNFVAEVRSGIDSERVNDGQSNVGDFGSENVLSIHRPIIPHCSDVSSTGLFSDSSDLHEVSLPESSESLSSIDKESSPRKSRELKNSYTETCFDVLLDEKMANLSLTVVSEGTKEDELLVENREAFLSQLRNEAGSFPSDSDQLQTTSLEELDESLKKFDGSLELRSLSDEIADDAPNLDSEVVDRENSIYDPSAWTPIDIETATGNADCKLLEHNLKLTSAYREVELQDFSGTRDSTGEPEVTSYHRLFMGTVDYIWRSEGLQTARVLAPIPKNAMQFVRGFPTKKWGSDHIALVSEFAFTNDISVHNTSVQKQ
>g3[scaffold2849:46816-51485]
MSFCSSVSSSPQSLSIFSKSFRSSKPYSPRISASADVPDFLSANWLESRRKKPFGPRLCFSAEEAVQNQLDALKYNDQPHHDYGVEVMYRFAGFDPFQRSTYFGRFFDLGQFERFRRIFHHSTYRVLLGHQEREILSSLHVNETLYKQRVWVRGTRPEEEEIFQFTMVQPPKCIGLNDSSCVNNLIKKELSCNSFYTHQMHAGIVFHVVFIAFHSLLLLQHLRKFERVGGSWDGYWLTESVLHDGDTFSGGVAY
>g4[scaffold2849:51493-52911]
MIDGTYYSDICVGSIACRLEKKEDGAVCVYIMTLGVLAPYCGLGTKLLNHVLDLSRKQNSKEIYLHVQTSNEDAINFYKKFGFEVTDTIKNYYTNITPPDCYVLTKYCRLVVPKADLGWKCHHGEKEEMNAADT
```
