## Supplementary material for "The *de novo* reference genome and transcriptome assemblies of the wild tomato species *Solanum chilense*": EOG09360ADB.faa.1

```
>g1[scaffold3370:1-5996]
KNTYQIEMQGVSRKPQYQWNFIWKSLVPSKVKFFTCSLPIFGKFSSTKLTLDGPSRAHLNXLTNPIKINEALDTTVGQSCQARAQALKQDSKRVEQFALLYVRFSVVIKIAGVHHWKHGRKGSGVFWLQQARDEFRLNRIAKQLFDFVGKSVSDEGFKQWEGLIELLGSESRTAGGLEFLNKYRDFRRSLLQVHGDTPTDAARNAAEALVSLMKNPSTPQRFWLPLLYDSVLNRSLQRKLKLLMWQERPLVNVSQTQLLLNKLQELSMARLRPDFVEADLPSDALSSVRLALATNLGRAILEE
>g2[scaffold3370:14786-18591]
MAEEVESSQSGSGNLFNKIIALAAGEAHTLALTANGDVYSWGRGTFGRLGTASETDHLFPARINFDFDGDKRVKIVAIAAGAYHSLAVSDKVILIGVTPKGASCHVSNDGSCSGKRNQETEFSALKGIAVCNDLLSVFSSTTGRCNNNIQMMDQYGAGDTMSVSFERFLELYISSVKGGGMMSAAIDDLGSLWMWGNFPEPQKGKSMESEFSLTSSCNPIPIWNFHGHTVVKVACGNEHVVALVTAGEVYKWSDLLCYSWGGNSHGQLGLGDRQSRQYPEVIEPFNSDAPWTVYEVACGAFHTALLAQRSPSDTLESVCWTFGQGDNGQLGQGTTQSTLSPEPVKGLPRNAFLISVDCGLFHTSVVSSAGDVWSWGMEKGLGLCPEASYSGPDAGDAILPLLIPCSGLYGPKFPEPVQVVCGAAHTILLAGAGYKMWSWGRGWSGVLGNGKMIDCYSPTMPLWPPLDADFREQSVKDGTDKSGAEKKTEDVIELERKLSMAAEDVKLLQSKLSLMERYASILHGATFGKPFEERDMPASLRGGGSFDIAKEWENMLESLDRGKLVRLEMFYRSMLAGVKDKLLKKRIQEILLESQSSLPSESTQRNK
>g3[scaffold3370:19956-21261]
MESIGSSSTPSNNHHHHHRRHLMPTQPLADRIIRAVSHHLRLLHHYDTTFFILGATGNVYTVNLSTTPSCSCPDRTAPCKHILFMFIRVLGVSVDDMCLLRRTLRPCELQRLLSLPISTESLANPNVRERFHQLFFQELSKSSVMKIEIVKGVTCPICLEEMNKEERVGICGTCKNPLHEECLMAWKRSNRRRSMKCVICRARWRDLRANSEQQDKYLNLSAYDDDMQVEDRQSHCGS
>g4[scaffold3370:26736-33630]
MAQGKVASQCAHAATGMYADLMQRYLYKDYALLLRTIKDINPDDRYLLRRWEQCGQPKIVVTCKNQQEMNKLKEAAEDIGLPTFVVADAGRTQERISPNVGPPKLKLPMHKMSSLGREVGLMDNFLLVSCAIDSPQDLLMFFWNLYMQVASGSRTVLAVGPGSKSAVDSVTGKLRLL
```
