## Supplementary material for "The *de novo* reference genome and transcriptome assemblies of the wild tomato species *Solanum chilense*": EOG09360ADB.faa.2

```
>g1[scaffold2602:7777-13787]
MKTTKPIKAEKKLQPNNTEKKPSIQASHEAQNDQQNHTADTPVADAGSVSASGNDNRKVSREDIELVQNLIERCLQLYMNKDEVVKTLLNRARIDPGFTTLVWQKLEEENADFFRAYYIRLKLKKQIVLFNHLLEHQYHLMKYPVPPKVPLAPMQNGISTMPVNNLPMGYPVLQQPPVPAAGQPHLDPMGMSSCHVVNGVPAPGNYHPMRMNSGNEWLWYLFQSFAHHLTCHVLKELPFDYFQLGKDVALMMVIDTSVPDVAAAVPPGNAMSSMSDMAVSPTSVASSGHFPFTASEISGMGVDTSALDAAFPSDVASSVGLQLPPDNGVGNSRDSLRSLAQIPWNFSLSDLTADLSNLGDLGPLGNYPGSAYLPSDSDILLDSPEQDDIAEVVRCNIPSVVRQRWVWALVEEFFVDVEASPEPTGPQSDEEK
>g2[scaffold2602:13881-30397]
MADFQRSSLADRDIDQAIAALKKGANLLKYGRRGKPKFCPFRLSNDESAVVWYHDKEEKQLELCHVSRIIPGQRTTFIFKWLTKTAVIFSSSGNIPAICKDKDEAEVWITGLKAIITRGRSRRGKYDARSETMFSDSPLGQRVTTSTSSIDQGDNQKTESLPQSRLGKAYADIIQYTAAGKSPTLAETGSFNLSSLSAGAIDNSNARSSTADTFRVSLSSALSSSSQGSCLEDFDNLGDVFIWGEGTGNGLLGGGKHRIGKSAGTRIDANIPKSLESSVVLDVQNIACGNRHAMLVTKQGEAFSWGEEAGGRLGHGAETDVSHPKLIKNFKGMNVELIACGEYHSCAVTSSGDLYTWGDGTKSSGLLGHRSEASHWIPKKVCGLMEGLRVSHVSCGPWHTALITSAGRLFTFGDGTFGALGHGDRSGCITPREVETFNGLKTLKVACGVWHTAAVVELMSGLDSRPSDAPSGTLFTWGDGDKGKLGHGDNKPRLAPESIAALVDKSFSQVACGYAMTVALTTAGRVYTMGSNVYGQLGSPLANGMSPICVEDYFFDSTVEEISCGSHHVAVLTSKTEVYTWGKGENGQLGHGDCENKCTPTLVDILRDKQVKRIVCGSNFSAAICVHNWALSADNSICFGCRIPFNFRRKRHNCYNCGFVFCKACSSKKSLKASLAPSTNKPYRVCDDCFDKLQKAIESEPFSRVPKVKAGNALYKANDQTDKESGLPLLVGLTSRLSSSDSFNRAQGRISRVDQYENRASSFQNENTPRESFSLSKSPISAFRVSKSLFSASLPSTRVVSQSTSPLLGKAGAIWPAIPASYPPVRTAEVVVDNLKPINDSLSQEVKQLKAQLEDLASKSQLLEAELGRKTKQLKDATAKAAVEAEKRRAAKHVIKSLTAQLKEVTERLPEEQVSTNNLDFNVEQTSFNCTRPSNGKCVTTTTLTECSGSSNTVVSAKKSRGQKPERMLQVEPGVYLYLISLPDGGNELKRVRFSRKCFSEDEAEKWWNENGQKICEKYNITPEHEFSVIFEQLETRTRSSSSIQESAEDRGKGYGEIRRI
>g3[scaffold2602:32445-33877]
MGSDNNVLAVIAKNIDVLALPLISLVYPLYTSIKAIETKSRADDRQWLTYWVLYSLITLFELSFSKLIEWFPIWSYAKLAAICWLVLPYFNGACYVYENFIRPFYRNPQVKIWYVPLKKDIFSKPDDVLTAAEKYIEEHGPQAFERLLAKRGLDVYTLSPRKGLLTLPSLKHPFLEVDSGF
>g4[scaffold2602:34653-39487]
MFSGEYLSSKKHHPLDFLQRIEDEWGSYMPETIKERIYLLKTEFKFMDMFLSIQSFTDKPNMLTVTQKVHALFQDSAFDVSKIYQNLNRLTSLLQNKIRVTKMEIRASYSFFSEISLQQLSEKSGVDNSEFVMKFINGVVENVSELAEMDDLCSREIQEVLKELKLLKSLVGFLSNRWYAEPQSVRTFFGHVLFVAGSAAMVVWLYIPSYDNNRDHDLVPGEMNFLLSYLVRMRIKPVNPCIRKIYVDVLQALKWTMQSELSLNIQNVYVAEIEAGFVEILIHNLEEIRSISTLSRIEFLNHQMATLVEMLKFLRASLIHLPKLGLEFHLKDIDTISIDVGLLVYSLYDSEEQEEEVNQTLFRDMPKSIQHIKEVIFLVSRKAFQSNLPRVHGLGCVDFLLNNLKEFQDRYSDSHYSFVKSQLQVIQKELEGLQPFLEDVTEEWYNKHERLQHCAALLNGKAYEVEYIVDSFIKKEVPEWCLVRWLFDIIKEVILIKEEVTKIRKKELLKFDFVLNDTLDTTPAHISSESINTPRITDEEVVGFEDVMEKLREQLIRGTKQLDVISVVGMPGLGKTTVANKLYSDELVVSRFDIRAKCCVSQAYSRRSVLLSILRDAIGESPTLTKLPTDVLADQLRKSLLWKRYLILVDDIWEASVWDDLRCCFHDSNNGSRIILTTQHADVAENAKSVSDPLHLRILNDDESWKLLKQKVFGEESCSVILSNVGQEIANKCRGLPLSIVLVAGMLTKMEKSEKCWKQVAMNLCTNVLSNSKAIIEQSYQNLPYHLKPCFLYFGVFLEDKEINISILTWLWISEGFIKSRDDKSLEDIAEGYLENLIGRNLVMVAKWGSGGKVKTCRIHDLLLYFCKEIAREKNLLLRMRRDQNVNTSSSIYSHKQLVQRRMSINSQVVDLVKWSSLVGTVRCREDRNKGSFSIVQFSHIYFRFLKVLNLELIVIDSFPTELVYLRYFAARTSQKSITSSIVNLRNLETLIVKPMGGKLILPLTLLKMVKLRHLQIYSKAHFSTLNAADELLENSKFDNLITLSSPTFCCVRDAELMLRTPNLRKLRCSFVGWGYPSHVMSSLTRLETLSIKMDSCGSSPSNFPPNLKKLTLSNFTMHWLQSSIAMLPNLQVLKLVAVFFSKAEWEVTSDKFHQLKVLKVVDCPCFKKWNVSDNAFPCLEHLVLRRCRYLEAIPSRFGDITSLITIEVKSCKESLVESAMVIKEIQVEEMQNYDFKVFINK
```
