## Supplementary material for "The *de novo* reference genome and transcriptome assemblies of the wild tomato species *Solanum chilense*": EOG09360ADB.fna.1

```
>g1[scaffold3370:1-5996]
ttaagaacacataccagatagagatgcaaggtgtatctagaaagccacaataccaatggaacttcatttggaaaagcttggtaccttctaaggtgaaattcttcacatgttcattgcccatctttgggaaattttcctcaaccaaactaacactagatggaccatcaagagcacacctcaactaactcacaaatcccataaagattaatgaggctcttgataccactgttggtcagtcttgtcaagcgcgcgctcaagccctgaagcaagactcaaaacgtgttgagcagtttgccttgctttatgtgcgcttcagtgtagtcatcaagattgctggtgtgcatcactggaaacatgggagaaaaggctctggtgtcttctggctacagcaagctcgagatgaatttcgtttaaacagaattgccaagcaattatttgatttcgtggggaagtctgtatctgatgaaggattcaagcaatgggagggtctcatagagttgctgggttctgagtctagaactgctggtggacttgagtttctgaacaagtacagggactttaggagatccctattgcaggttcacggtgatacacccactgatgcagctcgtaatgcagctgaagctctcgtctctctcatgaaaaatccttccacgccgcaacgcttttggttacctcttctatatgattcagtgctgaataggtcacttcaacgcaagttgaaattgttaatgtggcaggagcgaccgttggttaatgtttctcaaactcagcttctcttgaataaactgcaagaattgtccatggcaagattgcggccagactttgttgaagctgacttgccatctgatgccttaagctctgtcaggctggcacttgccactaacctaggtcgtgcaatcctcgaagagtga
>g2[scaffold3370:14786-18591]
atggcggaggaagtggaatcatcacaatcaggatccggcaacttgttcaacaaaatcatagcacttgccgccggcgaagctcatacacttgctctaactgcaaatggggatgtgtattcttggggaagaggaacattcggtcgacttggtactgcttctgaaactgaccacttgttcccggcccgaatcaactttgattttgatggagataaaagggtaaagattgttgctattgcagctggtgcttatcacagtcttgccgtttcagataaggtgatcttaattggagtaacaccaaagggtgcttcctgtcatgtttcgaatgacggaagctgttcagggaaaagaaatcaggaaacagaattttcggctctcaagggtattgctgtttgcaatgatttgctttcagtcttttcttcaactacgggcaggtgtaacaataacattcagatgatggatcagtatggggctggggatacaatgtctgtatcctttgagagattccttgagttatacatttcctcggttaaaggtggtggaatgatgtcagcagcaattgatgatcttggatctctatggatgtggggtaattttcctgaaccacagaaaggaaagtctatggagagtgaattctctcttactagcagttgcaacccaatacctatctggaatttccatggacacacagttgttaaggtggcatgtggaaatgagcatgttgtggcattagtcactgctggggaggtttataaatggagtgatcttctttgttattcttggggtggcaacagccatggtcagttaggcttgggagacaggcagagcagacagtatcctgaagttattgagcccttcaattcagatgccccttggacagtgtatgaggtagcatgtggagcttttcacactgctttactagctcagagaagtccaagtgatacattagaaagtgtatgctggacatttggccagggagataatgggcaattaggtcaagggacaacccagagtacgttgtctcctgaaccagtgaaagggttaccgcggaatgcgtttctcatttctgttgactgtggtttgtttcacacaagtgttgtctcttctgctggagatgtgtggtcatggggaatggagaaaggccttggcctatgccctgaagcaagttatagtggacctgatgcaggtgatgcaattcttcctctgttgattccctgttctgggctatatgggcctaaatttccagaacctgttcaagttgtctgtggtgctgcccatactattcttctggcaggtgctggatataagatgtggtcttggggtagaggatggagtggtgtccttggaaatggtaagatgattgattgctactctccaactatgccactctggccacctctagatgcagattttagagaacagagtgtgaaagatggtactgataaaagtggtgcagaaaagaaaactgaagatgtgatagaattggagaggaagctgtctatggcagcagaggatgtaaagcttcttcagtcgaaactctctctaatggaaaggtatgctagcattcttcatggtgccacctttgggaaaccttttgaagagcgagatatgccagcctcattacgcggtggaggttcatttgacattgcaaaggagtgggaaaacatgttggagtccttggatcgtggaaagcttgtccgcctggagatgttttatcgtagtatgctggcaggtgtcaaagataaactgttgaagaaacggattcaggagattttactggagtctcaaagttctttgccttcagaatccactcaacgaaacaagtaa
>g3[scaffold3370:19956-21261]
atggaatccattggatctagttccaccccttccaacaaccaccaccaccaccatcgccgccatttgatgccaacacaaccactcgcggacagaattatccgtgcagtaagtcaccatctccgcctcctccaccattacgacaccactttctttatcttaggtgcaaccggtaatgtatacactgttaatctctccaccaccccatcatgcagttgccctgatcgaaccgccccatgtaaacacatactattcatgttcatccgtgtattgggtgtctcagttgatgacatgtgtcttctccggcgaactcttaggccatgcgagctccaacgccttcttagcttacctatatcaactgaatcactagcaaaccctaatgttcgagaaaggttccaccagttattttttcaagaactgtcaaaaagttcagtgatgaaaatagagatagtgaagggtgtaacatgtcctatatgtttggaagaaatgaacaaggaagaaagagtgggaatttgtggtacttgtaagaatccattacatgaagaatgtttgatggcatggaagagaagtaacagaaggagatcaatgaagtgtgtgatatgcagagcaagatggagggatttgagggctaattctgagcaacaagacaagtatttgaatttatctgcttatgatgatgacatgcaagtggaagataggcaaagtcattgtgggagttag
>g4[scaffold3370:26736-33630]
atggcacaaggaaaagttgcatctcagtgtgctcatgctgctactggcatgtatgcagaccttatgcaaaggtatctctacaaggattatgctctactgctgagaacaatcaaagacattaaccctgatgatcggtatcttttgaggcgatgggagcaatgtggacagcccaaaatagttgttacctgcaagaatcagcaagaaatgaataagttgaaggaagcagctgaggacattgggcttccaacttttgttgttgctgatgcgggacgtacacaggaacgcatctcacccaatgttggtcccccaaaattaaaattgcctatgcacaagatgtctagccttgggcgtgaggtggggctgatggataacttcttgcttgtttcctgtgcgattgacagtcctcaggacttgcttatgtttttttggaatttgtatatgcaggtcgcatcaggctcaaggacggttcttgcagttggaccaggaagcaagtcagccgttgattcagtgaccgggaagctgcgcctgctttga
```
