## Supplementary material for "The *de novo* reference genome and transcriptome assemblies of the wild tomato species *Solanum chilense*": EOG09360ADB.fna.2

```
>g1[scaffold2602:7777-13787]
atgaagaccaccaagccaatcaaagcagaaaaaaaactgcagccaaacaacacagaaaagaaaccatcaattcaggcttctcacgaggcccaaaatgaccagcagaaccatacagcagatacccctgtagctgatgcaggttctgtttctgcatcaggcaatgataacagaaaagtttcacgtgaagatattgaacttgtccaaaacttgattgaaaggtgcttgcagttgtatatgaataaggatgaagtggtaaaaacacttctgaatcgtgcacggatagatcctggattcacaactctagtttggcaaaaattagaagaagaaaatgcagatttctttcgggcctactacattaggcttaaactgaagaaacaaatcgtcctgttcaatcatttgcttgagcaccagtatcatctgatgaaatatccagtgcctccgaaggttccgttggctccaatgcagaatgggattagtaccatgccagtcaacaacttacccatgggatatcccgtcctgcagcaacctccagttccagctgcaggtcaacctcatcttgatccaatgggcatgtccagctgccacgtggttaatggtgtgcctgcaccaggaaactatcatccgatgaggatgaattcaggaaacgaatggctgtggtacttgtttcagtcgtttgctcaccatcttacttgccatgtgctcaaagagttgccatttgactacttccaattagggaaagatgttgctcttatgatggtgattgataccagtgtgccagatgtagcagcagctgttccacctggcaatgccatgtcatctatgtcagatatggctgttagccctacatcagtagcttccagcggccattttccctttactgcttcagagatttcgggtatgggagttgacacctcagcccttgatgctgcctttccatctgatgtagcaagttcagtgggattacaactaccaccagataatggtgttggtaattctagggattcacttagatctttggctcagattccttggaactttagtctttcagatctaacagcagatctgtcaaacttgggagatctaggacctcttgggaactatcctggttctgcatatttgccttctgattcagatattctacttgactcgcctgagcaagatgatatagccgaagttgttagatgcaacatacccagtgtagtccgacaaaggtgggtttgggctctggtagaggagttctttgttgatgttgaggcctctccagaaccaactggtcctcaatcagatgaagagaagc
>g2[scaffold2602:13881-30397]
atggctgatttccaaaggtctagtcttgctgatagggacattgatcaggccattgcagcacttaagaaaggagcaaatctgctgaagtatgggcgcagaggaaaacccaagttttgtccttttcgtctttctaatgacgaatctgcagtggtatggtaccacgacaaagaagaaaaacagcttgaactgtgtcatgtatcaaggattattcctggacagagaactacctttattttcaagtggctgaccaaaacagcggtaattttctcctcttcaggcaatattccagcgatctgtaaagacaaggatgaagctgaggtttggattactgggctgaaagcaataattacgaggggacgctctcgcagaggaaaatatgatgcaagaagtgaaaccatgttttcggatagtccacttggtcaacgagtcaccacatcaacttcatctattgatcaaggagacaatcagaaaactgagagtttacctcagagcaggcttggaaaagcctatgctgacattattcaatacactgcagctggcaagagtcctacgcttgctgaaacaggttcctttaatcttagctcgttgtctgctggagcaattgacaactcaaatgctcgaagttctacagctgatacatttcgagttagtttatccagtgctctaagttcatccagccagggttcttgccttgaagactttgataaccttggagatgtcttcatttggggagaaggcactggcaatgggctattgggtggtggcaaacacagaattggtaaatcagctggcacaaggattgatgctaatattcccaaatcactggagtcaagtgtggttcttgacgttcagaatattgcttgtggtaataggcatgctatgttagtcacaaaacaaggagaggcgttcagctggggtgaagaggcagggggcagactgggtcacggggcggaaacagatgtttcacatcccaagcttatcaaaaatttcaaaggaatgaatgttgagttgattgcatgtggggaatatcattcatgtgctgttacatcctctggggatctatacacttggggtgacggtactaaaagttcgggtctgcttggacacagaagcgaagccagtcactggatcccaaagaaagtatgtggcctcatggaaggcttaagagtgtctcatgtttcctgtgggccttggcatacagctctcataacatctgctggccgcttgtttacatttggagatggaacttttggtgcattgggtcacggagatcgttctggatgtattactcctagagaggtggaaactttcaatggattgaagacgctcaaggttgcttgtggtgtttggcacactgctgctgtagttgaactaatgagtggattggattccagaccatctgatgctccgtctggaacactattcacttggggagatggagataaagggaaactaggacacggtgataataaacccagactagctcccgagtccatagcagcattggttgacaaaagtttcagtcaggtagcatgtggctatgccatgactgttgctttgacaactgcaggccgagtatatacaatgggtagtaatgtttatggccaacttggtagccctctagctaatggaatgtctccaatttgtgtggaagattatttttttgacagtactgtagaggaaatttcatgtggttcacatcatgttgcagttttaacttccaaaacagaagtttatacatggggaaagggtgaaaacggacaacttggtcatggagactgcgagaataagtgtacacctactctagtagatattttgagggataaacaagtaaagagaatagtgtgtggctcaaattttagtgctgctatttgtgttcacaattgggcattaagtgctgataattctatatgctttggatgtcgtatccctttcaatttcagaagaaaacgccacaattgttacaattgtgggtttgtcttttgcaaagcatgcagcagcaaaaagtcacttaaagcatcattagccccaagcacaaacaagccatatcgtgtctgtgatgattgttttgacaagttacagaaggcaatagaatcagaacctttctcacgagttccaaaagtcaaagctggaaatgcactttataaggcaaatgatcagacagataaagagagtgggcttcctctattagtaggtcttacttccagactctcatcttctgactcattcaaccgtgctcagggcagaatttccagggttgatcagtacgagaaccgcgcatcttcttttcaaaatgaaaatactccaagggaaagcttttccttatccaaatcaccaatcagtgcatttcgagtttccaaaagtctcttctcagcttctcttccaagtactagagtggtctctcagtcaacatctcctttgttaggaaaggcaggtgcaatctggcctgcaataccagcttcatatcctcctgttcgtacggctgaagtagttgtagataatttaaagccaattaatgatagcttaagccaggaggtcaaacaattaaaggcacagctggaagatcttgcaagcaaatctcaacttctagaagctgaacttgggagaaagacaaagcagctgaaggatgcaactgcaaaagcagcagttgaagcagagaaaagaagagcagcgaaacacgtgatcaaatctctgactgcccagctgaaggaggtaactgaaaggcttccagaagagcaggtctccaccaacaatttagattttaatgttgaacaaacatcgtttaactgtacccgtccttcaaatggtaaatgtgtaactaccacaaccctaaccgagtgcagtggtagttctaatactgttgtctcagctaagaagtctagagggcagaagccagaacgcatgttacaagttgaaccaggcgtgtacctatatcttatttccttacctgatggaggcaatgaactgaaacgagttcgtttcagccggaaatgcttctcagaggacgaggcagagaagtggtggaacgaaaatggacaaaaaatctgtgagaagtacaacatcacaccagaacatgaattttcagtcatttttgagcaactagaaactagaacaaggagcagcagcagcatccaggaatcagctgaagacagaggaaaaggttatggagagattagaagaatctga
>g3[scaffold2602:32445-33877]
atgggttcagacaacaatgttcttgctgtaattgccaaaaatattgatgttcttgctttgcctctaatctctcttgtttatcctctgtatacatctattaaggcaattgaaacaaagtctcgtgcagatgatcgacaatggctaacgtattgggttctttattctttgattactctctttgaacttagtttttctaagctcattgaatggtttccaatatggtcttatgcaaaactagctgcaatatgttggctagttttaccttacttcaatggagcatgttatgtttatgagaattttataagaccattttatagaaatccacaagttaaaatatggtatgttcctttgaagaaggatatttttagtaagccagatgatgttctaactgctgctgaaaaatatattgaagaacatggaccacaagcatttgaaaggcttttagccaagagagggttggatgtgtatactttatcccctagaaaggggttgctcacgttaccaagtttgaaacaccctttcttagaggtcgattcaggattttaa
>g4[scaffold2602:34653-39487]
atgttttccggcgaatatttgtcttcaaaaaagcatcacccgctcgattttttgcagcgaatcgaagacgaatggggtagttacatgccggagactataaaggaacgaatttatttactcaaaacagagttcaaattcatggatatgtttctcagtattcagagcttcactgataaaccaaacatgctaactgtcactcagaaagttcatgctctgtttcaagattccgcatttgatgtatcaaaaatatatcaaaacctcaaccgtcttacttccctgctgcagaacaaaattcgggtgactaagatggaaatcagagctagttactccttcttctccgagatttcgttgcaacaactttctgaaaagagtggggttgataattccgagtttgtaatgaaattcattaatggtgttgtagagaatgttagcgagttagcagagatggatgatctctgttctcgcgaaatacaggaggttttaaaagagctgaagttgttgaagagtcttgtaggatttttatcaaacaggtggtatgcagagcctcagagcgtacgtactttcttcggtcatgttctatttgtggctggttctgcagcaatggttgtctggttgtacattccgagctatgacaataacagagatcacgatttggttcctggtgagatgaatttcttgctttcttatctcgtgcggatgaggattaagcctgttaatccgtgcatccgcaaaatctatgttgacgtactacaagctttgaaatggacaatgcaatccgaattgtctctgaatatccaaaatgtgtatgtagctgagattgaagctggcttcgtagagattctcatacacaacttggaggagatacggagtattagtactcttagtcggatagagtttttgaatcatcaaatggcaacccttgtggagatgctcaaattcttgagagccagtctgatccatttgccaaaattgggtcttgaatttcatcttaaagatattgatactatcagcattgatgtgggacttctcgtttactcgttatatgatagcgaggagcaggaggaggaagtgaaccaaacactatttcgtgatatgcccaaaagcattcagcatatcaaggaagtgatcttccttgtgagtcgaaaggcatttcaatctaatttgcctagggtccatggactaggctgtgttgatttccttctgaataacttgaaggagttccaagaccgttattcagattcacattattcttttgttaagagccaacttcaagttattcagaaggaactcgagggcttacaaccttttctcgaggatgtgacggaagagtggtacaataagcatgaaaggctccaacattgtgctgcactactgaatggcaaagcttatgaggtggaatatatagttgattcttttattaaaaaagaagttcctgaatggtgtcttgttcgttggctcttcgacatcataaaggaagttatacttatcaaggaagaggtcacaaagattcggaaaaaggaacttttgaagtttgactttgtattaaatgataccttggataccacccctgctcatatatcatcagaatcgattaacactccaaggataaccgatgaagaagttgtcggttttgaagatgttatggaaaaactaagagaacaactaataagaggaaccaaacagctagatgttatctcagttgttggaatgcctggattaggcaagacaactgtggccaacaaactatattctgacgagctagttgtctctcgatttgatatccgtgcaaaatgttgtgtatcccaagcatattcgcgtaggagtgtgttactttccattctacgtgatgccattggtgagtctcctactcttactaagttgccaacggatgtattagcagatcagcttcgtaaatctttattgtggaaaagatatcttattcttgttgatgacatatgggaagctagtgtttgggatgatttaagatgttgtttccatgattccaataatggaagtagaattatcctaacaacacaacatgctgatgttgctgaaaatgctaaatctgttagtgatccccttcatcttcgtattcttaatgatgatgagagttggaagttactgaaacagaaagtgtttggtgaagaaagttgctccgtgatcctttcaaatgttggacaagaaatagcaaacaagtgtagggggctgcctctttcaattgttttggtggctggtatgctaacaaagatggagaagagtgaaaaatgctggaaacaagtggctatgaatttatgtactaacgttctcagcaactcgaaggccatcatagagcaaagttatcagaatttaccttatcatctaaagccttgctttctttattttggagtatttttggaggacaaagaaatcaacatttcaatcttgacatggttatggatttcagaaggatttataaaaagtcgtgatgacaagagtctggaggatatagcagaaggctacttggagaatctcattggaagaaatctagttatggttgctaaatggggttccggcggtaaggtcaaaacatgccgtattcatgacctgttgctttatttctgcaaggaaatagccagggagaagaatcttctactgcggatgagacgggatcaaaatgtcaatacgtcttcctctatttactctcacaagcagcttgttcaacgtcgcatgtccatcaattctcaagtggttgatcttgtgaaatggagttcacttgttggcactgtacgttgcagggaagatagaaacaaaggttccttttcaattgttcaattctctcacatttacttcagatttctaaaagtgttaaatttggagctcattgtaattgattctttcccaactgagctagtttacttgaggtattttgctgcacgaacttctcagaagtcaatcacatcgtccatagtcaatcttcgaaaccttgaaactttgatagtcaaaccgatgggaggaaaattaatattgccacttacacttttgaagatggttaaattgagacatctgcagatatacagcaaagctcatttttccactttaaatgctgcagatgaattgcttgagaactcgaaattcgacaatttgataactctttcctctccaactttttgttgtgtgagggatgcagaattgatgttgagaacacctaaccttcgaaaactgagatgctcatttgttggttggggttatccttctcatgtaatgagctcccttacacggcttgaaacactcagtattaaaatggattcttgcggaagttctccatccaactttccaccaaatctcaaaaaattgactttgtcgaactttaccatgcattggctgcaatcaagcattgcaatgcttccaaaccttcaggtactcaagctggtagcagtatttttctcaaaggccgaatgggaagtgacgagtgacaagttccatcaactcaaagttttgaaagtagttgattgtccttgttttaaaaaatggaatgtctctgacaatgcttttccttgccttgaacacttggtattgagaagatgtcgatatcttgaggcaatcccttctcgctttggagacatcacatctctgataaccattgaggtaaagtcatgtaaagaatcgcttgtcgagtcagccatggtcattaaggaaatacaagttgaagagatgcagaattatgacttcaaagtcttcatcaacaagtag
```
