## Supplementary material for "The *de novo* reference genome and transcriptome assemblies of the wild tomato species *Solanum chilense*": EOG09360ADD.fna.1

```
>g1[scaffold3124:69799-71663]
atggtgatgagtacgaatgatattcgttttatcgtcggcattatcggcaatgtcttatcgttcgttctctttgcttcgccaatgccaacatttcgtcgaatcatcaaaaacaaatcagtggaggagttccacccgtacccataccttgcatctacaatgaactgtttgatgtggatttactacggcatgcccttcgttcatccacacagcattcttgtggtcaccatcaacagcgttggtctcttcatgcagttgtgctatatttccatatttttcttctatactggcaaaagatatcggctacaaatagtttctattttgttcggtgaagtcgtggggctggccgccgctgtagctggaaccatgttaggcttgcacacttacgcgagtagaaccacggttgtgggaattctcgctaccgccttcggaatttgtatgtatggatcccctctatcaatcatgtacaaggtgatcaaaacaaagagtgctgaattcttgccaaagacgctttccatagcatgcttccttaatggaatctgctgggccatctatgctctcctcaagtttgatccctacatcttgactggaaacggagttggagcactattagctttaattcagctggcgttgatcgtcatttaccgcaacccacctcccaaagaccagaagccctcgaaagtggagctccaaaacgtcgtctga
>g2[scaffold3124:72699-76498]
atgtctcggcccaacttagcgataaagcccagaaagagcctacaaaacgtcaccatacgaaaagattggtttttgtcattgaagaaatgtgcagctgcagtagcattgtcagttagtttgattagtggactacctggatcgcaatggttgggtcctgctcatgcgagcaccccagcattgccagatgtctctgtattgatctcagggccaccaattaaggatccaggggcgttattgaggtatgcattgcctatagacaacaaggcgataagagaagtccaaaaaccccttgaagatattactgatagtctcaagattgctggtgtcaaggcgcttgactctgttgaaagaaatacaagacaagcatctcgagctctcaaggaagggaagaccttgatcatttcaggagtagctaagtcaaagactgaccacgctattgaattgctaaacaaactagaagctgggttaggtgagcttcaacaaattgttgaagacaagactcgagatgctgttgcacctaaacagaaggaattgcttaactatgttggaggtgttgaagaggatatggtggatggattcccatatgaagtacctgaagaatatcaaaatatgcctttactgaagggaagagcaactgtggatatgaaggtcaaagtcaaagacaatcccaatctggaggaatgcgtatttcgtattgttctagatggatataatgctccagttactgccggaaattttattgacttggtcgagaggcatttctatgatggcatggatattcaaagagcggatggatttgtggttcaaacaggagatcctgaaggtccagctgaaggttttattgaccccagtacagagaaaacccggacagtacctctagagattatggctgttggtgaaaaagcaccattctacggagaaactttagaagatcttggtctatacaaggctcaaacaagactacctttcaatgcttttggaacaatggccatggctagagaagaatttgagaataactctgcctcaagtcaggtgttttggttgttgaaagaaagtgaactgactcctagcaacgccaatatattggatggtcgatatgctgtattcggttatgtgacagaaaatgaggactttttggcagatctgaaggtgggagatgtgatagaatcaatacaagttgtatctggcctcgataatcttgtgaatccaagctacaagattgctggttag
>g3[scaffold3124:76919-84434]
atgggagctttttcaaatgaagaacccagtttctcttccaatatcgacttcgcttcctctcaagatctcagattctctaagcaaatccatgacaacgttcacggcaacatctacatcgacccactctacttgaagttcattgacacagaacaatttcaaaggcaagtttccttatcatctacttcttgtagtgtagtattagtggtagatctcagtttattgcatcccgactataaatctatgcttcgtgatcttaaacaactagtacttgatgcagccattggctcttactcttatgctcaatgttggtggaaaccttgtgtggcacacatggtctatccaggagcagtgcattctagatttgagcattcccttggagtgtattggcttgccaatgaagctgtccataagcttaaaacccaccaaggtatggagcttggaattgatcactttgatatacaaacagtgaaacttgcaggtcttctacatgatattggacatggaccttttagccacttgtttgaacgcgagtttcttcctcaagtttgcaatggattggactggtctcatgagcaaatgtctgtggacatgattgatcacattgttgatgagcgtcgtattgatattgattctggaaccattaaaagggtcaagagctcaagggagaagcagttcttatatgatattgtggctaatggtcgaaatggagtcgatgttgacaagtttgattacattgtccgagatagccgtgcgtgtgcagtaggatgcaattttcaatttgagaggttgatggaaactatgagagtattgggagatgagatatgctatcgagccaaagattatttaaccatccacaagttattcgccacacgagctgatctacacagaactgtttatactcacgctaaagtgaaggcagtagagcttatgattgtagatgcactagtgaaagcaaatgattatctacacatatcatcacatatagagcatccttctcaatactggaagttagatgacaccattttaaaaaccatcgagactgctccagacccggaactgaaggaatctagggatttgatccttcgtgttcgaaggagagatttgtaccagttctgtaatgagtatgctgtcccaagagacaaaatagagcatttcaaggatgtcaccacacatgatattgtctgttcgcagaaaagtagcagtgagacacttaatgaagaggatgttgctgtgaccaatgtcaggatagatctgacacgggggaggcataatccgcttgaaagtatccattttttcaaggattatgaaagtgaggagaagttctctatacctgatgatcgcatcagccacttgctgccatcatcatatcaagatatgattgtgagagtctactccaaaaggccccacctggtggaagctatttctgatgcatttgaaaatttccagttaaagacttatggaataaaaacacaggttcatgcaacacctgagaagaaaaaacgccgtgtatga
>g4[scaffold3124:85169-86526]
atggatgagaccacaaatccaatttctagtttcgctaataaggtcatcggttcactgcctgtttttggtctcatagccagaattgttaatgaggaaggtggtgttggaggcgattttattgattttgctgagttcaggaggcgagtcggtaacaagtgctccattaatgattcaagagctttttatgaatttcgagatcgacgtggcaagacaggggatcctctgtatgtactactgtgttgttggttagctgcagtaggagctggtttactcaaatctgaggaaattttggaaggggtagcaaggcttagtttagcaaatgatattgaatttgaagaacaaaacttcatcgcaatgatgaatgaagcaagggagcatacttactcggatactgtctttgaggcatacttcaacttctttttatgcttcattcttttgatgtgctatcccattgcgggcttcatcagatttagcaccaagcacagaatgtgcacgaagcgatcaaagttgggagctccagcacctacaatccccatggaatttcgtgctgagaaagctcttgaagctatacatgtgtgttgctatggaagggatctgattgatgaagaagatgaaaaactgctaagtaccatgcttaatgctgtctttcctacagtcgggcggcaaaaggtagaaatcattgtcaaagagaaggcaaagagaatggcagatggaactgaagaaatcaaatatgagcccaagcaattatcaaaagaagcagttcagatgcaaatgaaagaccttgaatttcttaagcaaaacagtttgaatcagtga
>g5[scaffold3124:87933-92404]
atggcgatgaggcgtgtagcttctacagcagctcgtgctattgcttcaccttcatccttagtttttaccagagaacttcaggcttcccctggccccaaaaagattgtgggtgttttctacaaagcaaatgaatatgctgaaatgaaccccaactttttgggctgtgcagagaatgccttggggatacgtgaatggttagagtctaaaggtcatcactacatagtcactcctgacaaagaaggaccagattgtgagcttgagaaacacatccctgatctccatgtgttgatttcgaccccttttcatcctgcctatgtcacggctgaaaggatcaagaaggcaaaaaatctacaacttctgctgacagctggaattggatcagatcatgttgatctgaaagctgctgctgctgctggattgacagtagcagaggtcactggaagcaatactgtctcagttgcggaagatgaactgatgcgaatcttaattcttgtccgaaatttcttacctggacatcatcaggttatcaatggggagtggaatgttgctgcaattgcgcacagagcttatgatttggaaggcaagactgttggaactgttggtgcaggacgtattggcagacttttactccaacgattgaagccatttaactgtaatctactttaccatgaccgtcttaagatggattctgagctagagaatcaaattggagcaaagtttgaggaagatctcgataagatgctctcgaaatgtgacatagtggtcatcaatacgcctcttacagagaaaacaaaaggaatgtttgacaaggaaagaattgcaaagttgaagaagggagttctaattgtaaacaatgctcgaggagcaattatggacactcaagcagttgttgatgcttgtaacagcggtcatattgcaggatacagtggagatgtttggtacccacaaccagctcccaaggaccatccatggcgctacatgccaaaccaagctatgactcctcacatttctgggactaccattgatgcacagttgaggtatgcagctggaacaaaggatatgttggacaggtacttcaagggtgaggatttccctgctgaaaattacattgtcaaggatggggaattggcacctcagtatcgctaa
```
