## Supplementary material for "The *de novo* reference genome and transcriptome assemblies of the wild tomato species *Solanum chilense*": EOG09360AE6.fna.1

```
>g1[scaffold4311:55567-57965]
atggcgcatttagcagcaatgggcgtttcccaaatttcctcttcaatatacatgccggaacttccactcaagtctcaaaatccacagccctcgtccattttcctcaagagaatcagcgtagctcataaaagattcaatcttgttaaagctaccgtcgatgggtccccagcccctgccccagctccatcccctggtctttactctgctaaacaattcgagctcacccctgaaaacgtcgatatggttcttgaagatgttcgaccttatctcatttctgatggcggaaacgttgaggtcgtctctgtggaagacggtgtcgtttccctccagcttcaaggtatcaagttgttgtctttctga
>g2[scaffold4311:58417-61259]
atgaagatggggattgaaagggtactcaaagaaaagtttggagaagccatcaaggatattcgccaagtatacaatgagcaagtagttgaaaccactgctgaggctgtgaatgctcacctagatatattaagacctgccattaaaaattttggtggtagtgtggatgttttatcagttgaggaaggcaattgcaatgtgaagtatgtaggccctgagtctattggatcaggagtcaaagcagcaatcaaagagaagttccccgatattctcaatgttgtcttcactgactag
>g3[scaffold4311:61568-68992]
atggatgcgaaggacatattaggattgcctaaaaatggacctttaatgtctcaagagaagaaatcgaggcctcagaaagagtctcaaaggaaacctgatggcatttcgcgagaagtttatgcacttacaggtggtattgcacctcttatgccttctattgatataaatcagctgaaaaagcgagctctttcggagtccgaaaagattacgtggcaatggcttccattcacaagttctgctagaaaagataacttacagctttatcattgggtcagagttgttaatggtgttccgcctacaggtgactattcgtttgcaaagtataataagtcggtggaggtgatcgagtacacagatgaggagtatgagaagttcttgtccaatccttcatggacgaaggaagagacggatcaattatttgacctgtgcaagaggtttgatctccgtttcgttatcatagctgataggttcccttcaaatcgtacaattgaggaactgaaggaccgttattacagtgtgtctcgtgctattacaattgctagggctccatctcctgccgatgttgctggacatccccttgttaaggagccttacaatgcttcacaagaggttgagcgaaaacgtgcactgtcgatggtgctctcacaaacaaagcatcaggagcgtagggatgcagaggttcttgctgcagcaaaaagaatatccgaatcacgaaaagctgctaaggccgctgaagaaacagaacttcccgatgtgtcagatgctgctcctgaaggtgctgaaaaggctggtattgatgtaattttaacctctccaaatgctcaattaccctctggcattgctgcacctccagtgtcagagactgcttccactttggcttctcttcgcatgctgcgcgtgtatttgagaacatatggactggagcaaatggtccaagctgcgagctcttcagctggactccggacaatcaaacgggttgaacaaactttacaagaccttggggttaatttgaagccaaaggtcccaacaaaacttgtctgtgcggagcatcttgaactgaggaaagagatactaaccctgttaaatcttcaaaagcaggtacaatacaaggagtcagaatgctcatcttatcgggaaggttcatattctgaaacacctggtacacctcctaagcgtgcgcaacgtgctacagaccaagatagaacattcattcccgattctacaagttttggaggggaaagagctggtaaaaaggaccagaaacgcaaggggcctggacgattatcagaagttccatcttcaccagcacagtcaaaacggcctcgcaagttgaaaacttcagatggatga
```
