## Supplementary material for "The *de novo* reference genome and transcriptome assemblies of the wild tomato species *Solanum chilense*": EOG09360AEU.faa.1

```
>g1[scaffold3520:13374-18501]
MKMGVVKAVVADFVMTFIAIFCVSTIGVLTYIIGSAFGIAPGLASLSITILIVFLLFLMLSVIAEALGGAAFNPAATAAFYAAGVGKDSLFSVAARFPAQILYSMGAVKAAVGDFVLTLMWVFCSSTLGIFTYLIATAFGIAQGMASLFITTVLLFMLFFVFGIIGDALGGAAFNPAGTAAFYAAGVGKDSLFTVATRFPAQAAGAVAGAVAILEVIPTQYKHMLGGPSLKVDLHNGAIAEGILTFVMTFLVFIIVLKGPKSALLKNWLLAMSTVTMVVAGSKYTGPSMNPANAFGWAYINNMHNTWEQFYVYWICPFVGAIMAAWTFRAVFPAPAKKKKPQKKKRN
>g2[scaffold3520:20003-25712]
MSGQNESRIRPSGRAAVVVLGDIGRSPRMQYHALSLARQAHLEVDIVAYGGTWGWAIGVSTWTMMDNDWEFFRQCGVRGMKEEVVCCSDPHSAVKEHKSIHINEMTQWPSNPRSFPKILHPLLLILKPLVQFFMLLWYLCVKIPKPDVFIVQNPPSVPTLVAVKLASWIRRSAFIIDWHNFGYTLLALSLGRNSRFVALYHWIEKHFGKMANGSLCVTKAMQHELSQNWGISATVLYDQPPDFFQPASLEEKHKLFCGIDKSLRTPYSLQDCLSNEELTPDDDNPNVTLFTTQTGTDISLKWNRPALIVSSTSWTPDEDFSILLEAALMYDRRVSALLNEDDLKREDVFWQEIKGGKQYPRLLFIITGKGPEKEKYEQKMAKLNLKRVAFRTMWLEPEDYPLLLGSADLGVCLHTSSSGLDLPMKVVDMFGCGLPVCAVSYSCINELVEVDKNGLLFSSSSELADQFVTLFKGFPGECDELKSLRQGVLASRSSVNWATEWEANAKPLISKASRFLHP
>g3[scaffold3520:27360-29041]
MLVSQQLKIHFFSHPNSHTKSIANGKRSKVPAFKQGLFNPTIGHNLCVKHKSLAVSLNVDEPRSCNLEEKIEVVQEKSFWGAVGLIVGTAVGPGMLGLPAATVKSGPIPSTISLLLTWVYVISSIILVAELSFAAMEEDGVDEVSFTSLATKALGSKLGSIVALVYGSLTFALLVACVSGIGSIISQWFPKINHVLANGLFPSLVGIVLCLLPFHVIDVANRCLCITMFFSITALVVIGIFVGRMSILDSFGFASWRFSSVLPAIPVAVLTMGFHVITPFICKIAGNTVHDARKAIMLGGTIPLVMVVSWNLIVLGLSSHNASSVSSDPISLLLSVNSSALPAVQGFAFSALATSLIGYAVSFPKQVVDTLDLIFSSSSSIPSPARGVVGKVGSATFKLRQNLGNAGKVSYSGTKNDKASENRVNSGFESLQSLVIPFVLALPVLIGSFFPSTFSRALDFAGIYANCFLFGILPPVMTYIYQSRRKLRLGVLPGGDGVLLLLLVIAVILAIWH
>g4[scaffold3520:30077-33170]
MKAWEATIRITQAATRKRANTIFCTQGSSSPPTEEENEQQDDHIYASGEIFHAERFLPNGDYYSGYWLDNFPHGQGKYWWTDGCMYVGDWFRGKTMGKGMFSWPSGAMYEGNFKSGFMDGDGTYTGPNGDTYKGGWIMNLKHGQGVKEYVNGDCYDGEWCRGLQEGQGRYNWKNGNYYVGEWKNGTIFGKGKMYWTNGNVYEGNWEDGFPKGNGTFKWTDGSFYVGNWSKDPNEQNGTFYPSTSLLETGNLEWDPQQVFNVDLVECTICPPEKVPILPSQKKLALWRSSKAVDSNIKPRRMSLDGRIDAPPVDREFGRIRLSDVAGTSASYLDDSIVGLQDADGYLRGSPIRIPKVVKRQGQTISKGHKNYELMLNLQLGIRVSVGRPGPPPSLDLKPSAFDPREKYWTRFPTEGSKITPPHPSCEFRWKDYCPKVFRALRMLFKVDAADYMISICGNDALRELCSPGKSGSFFYLTNDDRYMIKTMKKAETKVLLRMLSAYFNHVRAFDNTLVTKYYGLHCVKLSGPAQKKVRFVIMGNLFCTNYSIHRRFDLKGSTFGRTTDKPESQIEATTTLKDLDLNFIFRLQKTWFQEFRRQVDRDCEFMEQEGVMDYSLLVGIHFREADSTEDQTSSGSGTPIDNGGSENETVARVSRADMDQLLLDQEGWASIKLGINMPARVERTERKATEAETQLIGDPTGELYDVILFFGVIDILQDYDITKKLEHAYKSMQCDPNSISAVDPKAYSRRFRDYIFKVFIEDN
>g5[scaffold3520:41077-42345]
MSGAGEKGSTTKTPADFLKSIRGRPVVVKLNSGVDYRGILACLDGYMNIAMEQTEEYVNGQLKNKYGDAFIRGNNVLYISTSKRTLGEGA
```
