## Supplementary material for "The *de novo* reference genome and transcriptome assemblies of the wild tomato species *Solanum chilense*": EOG09360AEU.fna.1

```
>g1[scaffold3520:13374-18501]
atgaagatgggtgttgttaaagcagtggtagctgattttgttatgacatttattgcgatattttgtgtttcaacgattggggttttgacttacattattggatctgcatttggaattgctcctggattggcatctctgtcaatcactattctcattgttttcctcctctttctaatgcttagtgttatagctgaggctttgggtggcgccgccttcaatcccgccgctaccgccgcgttttatgctgccggagttggaaaggattcgctcttctccgttgctgctcgatttcctgctcagattttgtattcaatgggtgctgtaaaagcagctgtgggtgattttgtgttgacattgatgtgggtgttttgttcatccactctggggattttcacttaccttatagctactgcttttgggattgctcaaggaatggcttcgctatttattactactgtgcttctttttatgctcttctttgtctttgggattatcggcgatgctttgggtggtgccgcttttaatcctgctggtacagcggcgttttatgctgctggggttggaaaagattctctttttaccgttgccacccgattccctgctcaggcagctggtgcggttgctggtgcagtagcaatattggaggttattcctacgcagtacaagcacatgcttggtgggccttccttgaaagttgacttgcacaatggagccatcgccgagggcatcttgactttcgtaatgacctttctggtctttatcattgtactgaagggtcccaaaagtgcacttctaaagaattggttacttgcaatgtcaactgttaccatggtagttgcaggttcaaaatacactggaccttctatgaatccagccaatgcatttggttgggcatacataaacaacatgcacaacacatgggagcagttttacgtctactggatctgtccctttgtaggagcaataatggctgcatggacatttcgtgccgtctttccagctccagcaaagaagaagaagccccagaagaaaaagcgaaattga
>g2[scaffold3520:20003-25712]
atgtcaggacaaaatgaatcgaggatccgacccagcggtagagcagcggtagtcgttctcggtgatattggacgtagccctcgcatgcaatatcatgctctttcccttgctcgtcaggctcatctagaggttgacattgttgcatatggaggcacttgggggtgggcaattggggtgagcacatggacaatgatggacaatgattgggaattttttaggcagtgcggtgtgcgtggaatgaaggaagaggttgtgtgctgttcggaccctcattctgctgtaaaagagcataaatctattcatatcaatgaaatgacacagtggccatcaaaccccagaagttttccaaagatactccatcctttattgctcatacttaagccactggtccaattttttatgctcctatggtatctctgtgttaaaattcctaagccggatgttttcatagttcagaatccaccatctgttcctacattggttgctgtaaaattagccagttggattagacgttctgcgttcattatagattggcataactttggatatactcttctagcattgtctctcgggaggaatagtcggtttgtggctttatatcattggattgagaagcattttgggaaaatggctaatggttccttatgtgtgacaaaggcaatgcaacatgaattgtctcaaaactggggaatcagtgccactgttctatatgatcaacctcctgatttttttcaacctgcttccctggaggagaagcacaagttgttttgtgggattgataagagtctgagaacaccttacagccttcaagactgtcttagcaatgaggaactaacaccagacgatgacaaccctaatgtaactctatttacaactcagactggcacagatatttccttgaagtggaacagaccagcgctcattgtaagcagtacaagctggactccggatgaagattttagcattctcttagaagcagcactaatgtatgatagaagggtttctgcattgctgaacgaggatgacttgaagagggaggatgttttctggcaggaaatcaagggtgggaagcaataccctagattattatttataattacaggtaaagggcctgaaaaggaaaaatatgaacaaaagatggcaaaactcaaccttaaacgtgtagcatttcgtactatgtggttggagccagaggattacccattgcttcttggatcagcagatcttggtgtttgcttgcatacgtcctcttcagggttggatcttccaatgaaggttgtggatatgtttggctgtggattaccggtctgtgctgtttcctactcttgtatcaacgagctggtcgaagttgacaagaatggcctactcttctcttcatcctcggaactggctgatcaatttgtgacgctgtttaagggattcccaggtgaatgtgatgagttgaagtcactgagacagggagtattggcaagcagatcttctgttaattgggcaacagagtgggaagcaaacgccaaaccccttatatccaaggcaagtagatttcttcacccttga
>g3[scaffold3520:27360-29041]
atgcttgtttctcagcagttaaagattcattttttcagccaccctaattctcataccaagagtatagctaatggtaaaaggtcaaaagttccagcgtttaagcaaggactctttaatcccactataggtcataatttatgtgtaaagcacaaatctttagctgtttctttgaatgtagatgaacctagaagttgcaatcttgaagaaaagattgaagtggttcaagaaaaaagcttttggggtgctgtggggttgattgtaggtactgctgtagggccaggaatgttgggattacctgcagcaactgtaaaatctggtccaattccatcgaccatatctcttttgttgacttgggtttatgttatttcctctatcattcttgtggcagagcttagttttgcagctatggaggaagatggggttgatgaagttagctttactagtcttgcaaccaaggcattaggaagtaaacttgggtctattgttgctctggtttatggttcactaacttttgctttgttggtagcctgtgtttcaggaattggttcaattatttctcagtggtttcccaagattaatcatgttcttgctaatggactgtttccatcactagtcgggatagttctttgtttgttaccatttcatgttattgatgtagccaataggtgcctatgcattactatgtttttctccataacagcattagttgtaattggaatatttgttgggagaatgagtattcttgattcttttggatttgcttcttggagattttcatcagttttgcctgctattcctgtggctgtgcttacaatgggattccatgtaatcacaccttttatttgtaaaattgctggaaacactgtacacgatgctaggaaagcaataatgctaggtgggactattcctctagtcatggtagtatcatggaatttgattgttttgggactttctagtcacaatgcttcatctgtctcaagcgatccaatctcactcttgctctctgtcaattcgtctgctctaccagctgttcaaggttttgcattttcagcattagccactagcttgataggatatgctgttagctttccgaaacaggttgttgataccttggatttgatctttagtagttccagttccattcccagtccagctcgaggagtagtaggcaaagttggttcagccacatttaagttgaggcaaaatcttggaaatgcagggaaagtttcttacagtggaactaagaatgataaggcttcagaaaatagagtgaactctggttttgaatctttacaaagccttgtgattccttttgttctagctttgccagttctcattggctctttctttccctctacattttcaagagctcttgattttgctgggatctacgccaactgctttctgtttggcatccttcctccggtgatgacctacatttatcagtccaggagaaagctcaggttaggcgtcttgccaggaggagatggtgtgctgctactacttttagtcattgctgttattctagccatttggcattag
>g4[scaffold3520:30077-33170]
atgaaggcgtgggaggcaactataaggataacacaagctgcaacaaggaaacgtgctaacacgatattttgtacacaaggttcatcatcaccaccaacagaggaagaaaatgagcaacaagatgatcacatttacgcgagtggtgaaatttttcatgctgagaggtttctcccaaatggtgattactatagtggttattggcttgacaatttccctcatggacaaggtaaatattggtggacggatggatgtatgtacgttggagattggtttcgtggaaaaactatggggaaaggtatgtttagttggccctcgggggcaatgtacgaggggaatttcaagtctggatttatggatggagatggtacctatacggggcctaatggcgatacctataagggtggttggatcatgaatttgaaacatggacaaggggttaaggagtacgttaacggagattgttatgatggtgaatggtgtaggggattgcaagaaggacaggggaggtataattggaaaaatgggaattattatgttggtgaatggaaaaatggaactatttttggtaaaggtaaaatgtattggactaatggaaatgtttatgaagggaactgggaagatggatttcctaaaggaaatggtacttttaaatggactgatggaagtttttatgttggaaattggagtaaagatccaaatgaacagaatggtacattttatccatctacttcattgttagaaactggtaatcttgaatgggatcctcaacaagtgttcaacgtcgatttggtagaatgtactatctgtccacctgagaaagttcctattttgccttcacagaagaaactcgcgttatggaggtcatctaaggctgttgacagcaacattaagcctaggaggatgtcgttggacgggagaatagatgcacctcctgttgatagggagtttggtagaattcgtttatcagatgttgcaggaacttcagctagttatttggacgattccatcgttggcttgcaggatgctgatggatatttaagaggtagtcctataagaattcctaaagttgttaagagacaaggccaaactatttctaaaggacataagaattatgagcttatgcttaatttgcagttgggaatcagggtatcagtgggacggcctggtcctccaccatcactagatctcaagccatcagcatttgatcctcgagagaagtattggactagatttccaacagaaggatccaagataacgccccctcatccgtcttgtgaattcagatggaaggattattgtccgaaagttttcagggcattacggatgctattcaaagtggatgcagctgattatatgatatcgatttgtggtaatgatgctctccgagagctttgttcccctggaaaaagtggaagttttttctacttgacaaacgatgatcgatatatgatcaagacaatgaagaaggcagaaacaaaagtgctattaaggatgcttagcgcgtatttcaatcatgttcgcgcttttgacaacacccttgtgactaagtactatggcctgcattgtgtgaagctgagtggaccagctcagaagaaggtacgattcgttatcatggggaacctcttttgtacaaattactcaattcatagacgattcgacttgaaaggatcaacatttggaagaacgacagataaaccagaatcccagattgaagcaacaacaacccttaaagaccttgatctcaacttcattttcaggttacaaaagacatggtttcaagagtttcgaaggcaagttgatagggattgtgagttcatggaacaagagggagtgatggactatagccttttagttggtattcattttagagaagcagatagtactgaagatcagacatcttctggttctggaacacctatcgataatggaggctcggaaaatgaaacagttgctcgtgtctctcgagctgatatggatcagttgcttcttgatcaggaaggatgggctagcataaaactaggaataaacatgcctgcaagagttgaaaggacagagaggaaagctacagaagcggaaactcagctaattggagatccaacaggagagttgtatgatgtgatactgtttttcggggtcatagacatacttcaagactatgacattacaaagaagctagagcacgcatacaagtctatgcaatgtgatccaaactctatatcagcagttgatccaaaggcatactcaaggcgttttcgcgattacatattcaaagtttttatagaagataattga
>g5[scaffold3520:41077-42345]
atgagtggagcaggagagaaaggatcaacaaccaagactccagcagattttctcaagtctattcgtggacgacctgttgttgtaaaattgaactctggtgttgactatcgaggtatccttgcctgtttagatggatacatgaatatagcaatggagcaaaccgaagaatatgttaatgggcaattgaagaacaaatatggtgatgctttcattcgtggaaacaacgtgctttacatcagcacatcaaagaggacactaggggagggagcttaa
```
