## Supplementary material for "The *de novo* reference genome and transcriptome assemblies of the wild tomato species *Solanum chilense*": EOG09360AEU.fna.2

```
>g1[scaffold11407:1-4526]
attcgattatcagcaaagccaacgtagacgagaatgggcaccaaattcatggaaaatttcagcaacaaaaggaaagaaggaatgttgtgaagagacacagagaatttacaagaaaaaaggcacagtagctggtgctgttgctctaatcattggaacaagtattggttcaggcattcttgctcttccccaaaaaacttctcctgcgggaataatcccaagttcaatagctatgacaatgtgttgggcatttttactaattgaagcacttgtgctagttgaaatcaatgtggggttactcaaaaagaacaaagtgaaatttgaagacggtgaactagagatcatttcgattagaacaatggctgaagaaacactaggagaatggggtggagccttggctacagtaacttatgtgttcttaggatacacttcactggttgcttacatttccaagtccggtgaaatcctctgccatttggtcaatctaccggaatcatttttgggctttttcttcacttccctcttcacaattctcatatctgtaggtgggacaaaagccactgatcaagtcaatcagtggctcactgctcttatgatagcgattgttgcagtcctgtgtgcttacctggaaggtgatctgaaacgaataagagcttctgtgttgattggtggtctggctcccctcctagcattgcttgtttgggatgcaattgcctttggcctttcatcccaggttgatcaagttgttgaccctgttgaactgctcctcagggtcaaatggagtggagtgtcatatatggtacaagcattctctcttctagctgtgggaacatctttaattggtactcttctaagcttctctgagtttctcaaagagcaactcaataaccttaacctgcaatcacgtgtatccacaaggtttgatttacagagatcaaattctcagaaatggtggataagaaacaacttaggcttcacagcaacagcaattgccattgctccccctctactgttgtcaacagcaattccagatgcattttctgctgctacggatatagcaggcggttactgcatgacaatgctatatggcatcctaccaccagcaatggcatgggctatgcataatagcaaagtaaaggacagtgaaacaaaaatatcaatagcaagacctgccctcatctttgtaggactagttgcgtgtggtatagttgcagtacaagttcttcaagacctctctatgttgcattcttga
>g2[scaffold11407:4962-7322]
atggaatctagcaggggtggccagaatggaattcaactccttttagctgctgagcaggaagcccaacgcatcgtcaatgttgccaggactgctaaacaagctagattgaagcaggccaaggaggaagctgagaaggagatagctgaatttcgtgcttacatggagtctgaatttcaaagaaagcttgaacagactagtggtgactcaggtgctaatgtcaaacgtcttgagattgaaactaatgaaaagatcgaacacctgaagactgaagcgtcaagagtctctgctgatgttgtccaaatgcttctgaggcacgtaaccacagtgaagaactaa
```
