## Supplementary material for "The *de novo* reference genome and transcriptome assemblies of the wild tomato species *Solanum chilense*": EOG09360AH1.fna.1

```
>g1[scaffold165:183572-186561]
ctaaaagttttggtttatctggtgttattcctgataacaccattggtaaactcacaaagcttaagtatttggatctgagcaacaataaactcactggtttgccttctgatatatggagtttaggctcactaaagtaccttaacctctcacataaccatatctctggtgacctttcaagtaacataggcaattttggtgttcttgaaatcatggacttttctgtcaacaatttctctgggaaaatcccagatgccattagctccctttcaagtttgcattctcttaatcttagtaagaacttgtttgattcagaaatcccttcgggaatttcgggctgtcattctttggaatcccttgatctatcagaaaacagactcactggttttcctaatgattttggttctacatttcacaagctcaagttcttgaatcttgcagaaaatgagattcttggtaaagattcagatttttcaagaatggattcaatcactcatatcaatatttcaggcaatctgtttaagggttctgttgttggtctttttgaggggccattggaagtgattgatttgagtagaaaccagtttgatggtcacatttctcaggtaaacttcagttccagctttgattggtctcatttggtttatcttgatttatctgagaatcaccttagtggagagatcattaaagaattaaagaatgctcgaaatctcctataccttaatcttgcagataatagattttcacatcaagaatttccacaaactgatatgttatctagcttagagtatctgaatttgtctggaactagtttgattggccaaattcctcaagagctctcgtcgttgagtcgcttgaaaatccttgatatatccaaaaaccatcttagtaaacgcattcctccactgagcaatagaaatcttttggttcttgatgtctcatacaacaatttgactggtgatatcccattgccacttgtagagatactcccaaggatggaaaggttcaatttttcttacaacaatctaactctttgtgctactgaattctcctctaaaacactcctttcggcgtttatggggtcatcaaatggatgtcctattgctgccaacccagctctcttccacaagaaatctccgaaacacagaggccttaaacttgctttggcattaactttctctatggtctttctgcttcttggtttactgttcttggcgtttggttgtcgaaggaaaaccacgatatgggcggttaaacagaattcttacaaggaagaacagactatttctggtcccttttctttccagactgattcaacaacttgggttgctgatgttaagcaagcaaactcagtgcctgttgtgatttttgagaagccactattgaatttcacatttgcagatctcttatctgcaacttctaatttcgatcgaggcacattattagctgaaggaaggtttggtcctgtttatagaggctttttaccaggtggcattcatgtagcagtgaaagttcttgttcatggttccactatgacagaccatgaagctgctagagagctcgagtatcttggccgaataaaacatcctaatcttgttccattgacaggatactgcttggctggtgagcaaagaattgccatttatgattacatggagaacgggaatttgcagaacttgcttcatgacttgccactcggggttcgaactactactgaagactggagcacggacacgtgggaagaggaggatgatattaacagtattcagaatgttggttctgaaggattgttaaccacttggagatttaggcacaaaatcgcgcttggcacagctagagcacttgcatttctacaccatggttgttctcctcccattatacatagagatgtcaaagctagcagtgtttatcttgatatgaacttggagcctagactatccgatttcggattggccaaaatctttggcacaggacccgaggatgagatcactcgcggttcacctggatacattcccccagaatttcttcatccagagagcagctcacctaaatatcctacaccaaagtcagatgtctatggatttggagtcatccttttcgagctgattaccgggaaaaaaccagttgaagatgattatccacaacacaatgatggtaatttggttggctgggttagaggattagtaaggaacaatgagggatcaatagttatcgatccaaaaattcgtggaactgcatcacagacacaaatactagaagccttgaaaatcggttatctatgcacagctgaagttcctgcgaaacgaccaagtatgcatcaagtagttggactgctcaaggatattgagccttcacaacaatga
>g2[scaffold165:190445-192752]
atggattttgggtttgatgcacttgagccgagagtcttttggaaacaacctctctatctccacaagtataggaagcagttgaatgattttatggataccccgctgggaagaagtgctgttatacattgcaagttgcgctgggaaattgatgagctgaattccgtttgttctatcctctatgagttgctagttcggagtacagttccgaatgccacaattgtattatatacctctagagatcttatcatcgtgaacttgggtattgtctattctatatttgaagacaatattctttctgtggtttgctttatcgggttggctgtttcgaattctgataattgcaacatgggttctaccatttgctggacctcttcttattggggttgttgccaacaatctagtcatcaagtttgcagctttcagcccattgtcacacgtcttgttttatccgtgcagggtcagtgcccatcttgtaggagacaatttatcggaaacaagaattcaacagttcgctgtgccaactgtggaaatgttgtgtggcagccgaaaggaggtgacttcttttctaaaggcagtcgaggaggtaccacttcttcaaaatcccaaccagatattattgatgtcgagtttgaagaaaaatag
>g3[scaffold165:196287-197816]
atgtcggacgaagaacaccattttgagtcaaaggcagatgctggtgcctcaaaaactttcccacagcaagctggaaccatccgtaagaatggttacatcgttataaaaggccgtccctgcaagattttcattctggatcttgttttatttgatcttcttagattagatataattgctgattga
>g4[scaffold165:198017-200512]
atggctcttcaaagaaggttcttgagttatatttatgataatcttgagcaggttgttgaggtctccacttcaaaaactggaaagcacggacatgctaaatgtcactttgtggcaattgacattttcaatggaaagaaactggaagatatcgttccatcctcccacaattgtgacgtgccacatgtcaaccgtaccgactatcagctgattgatatctctgaagatggttttgtctcccttcttactgaaagtggaaacaccaaggatgacctcaggcttcccaccgatgaaaatctgctgaagcaggttaaagatgggttccaggaaggaaaggatcttgtggtgtctgttatgtctgcgatgggcgaagagcagattaacaccgttaaggatgttggtaccaagaattag
>g5[scaffold165:201610-205752]
atggattgcggctgtctacactctcaacttactaccacagttttggtgcatagcaaagggagaagtcaaccgcctaaattcagaattttgagatgcaatccccagctgaatttaagctcacttgattctatgaagcaaacttgcagtggagtggcacttgaattgaagcttagaaggccatcagagaagttatgtcctgtccaaacagttggtattagatgtgatcatccacaaaatgcagatttgcctcgttactattcaagaaaggaaaagaagcccttcccaatacctattgtggagctacggagagctgccagggatagaatgaaaaatcgactacctaaaagacgtgtacctccaccaaagatcggattggttatcaaaagcctagttcctgctgcgtacaatgtgttcaatgcacgaatgacagtgattaacaatatcaagcggctcttgaaagtggtaactgttaatggctgcaagtggtgtaatgaaatccatgttggacctgttgggcatccgttcaagtcatgtagaggatcacaagcttcacaacgtaaaggacatcacgagtggggaaaggcagttcttgaagacataatagtgccacttgaatgctaccatctatacgatcgcctagggaaacgtattacacacgaggagagattttctatccctcgaatccctgcagtagtggagctttgtatccaagcaggcgttgatttacctgaatatcctacaaaaaggagaagaaagccaatcatatggaccggaaaaaatgaatttgttgatgcagatgaaagtgaattgcctgatcccgaaccagaatctccaaaaccaccaattctagccgagatacctgatccagaggtagaaccaccgtcaagcactgaagaaacgatattgctagctgaagaaacactcgtagcgtgggaaaaaatgagggctggagccaataagctgataaagatgtatccagtaagagtttgtggatactgtccagaagtgcatgttggttcaagtggacacaaagcacaaaactgtggagctcacaagcatcaacaacgaaacgggcaacatggttggcagacagcagtgctagacgacttaataccaccaagatacgtgtggcatgtacccgatgtaactcaaccattgcaacgagagcttcgaagcttctatggacaagctcctgcagtggtagaaatatgtgtacaggctggtgctgaagtccctgagcaatataagccaactatgagatttgatgtggggattcctaacagtatcaaagaagcagaaatggttgtttga
>g6[scaffold165:206187-209929]
atggttggacaagaaaacatgaagtcagccggagtaagggcggcgccaccacccgggcagccccacacctccattagggcgcctggtatggcagcaccaccaccgtcaatggggcaacaggtttccatggccgcgacagcggcggccacaggagaccagacgtcaccaaaattaccttcagcaggtaacatgaaaacagaagtgctcaaccaaacacgtaagatgccgttttgcccggctagagccgccgttggcggccttgccatagtaatgtcgatcgcgtatttcaccttatattccaagaaaaagcctgaggcgagtgccatggatgttgctagagtcgtcacgggaacttctaatccagaacacacccgtcctcgtaactaa
>g7[scaffold165:210097-214240]
atgccattccaggcagtacaacttttggcacaagtagggaagcatgtgtctcccttccctcttcctcccaacaaaagaagtataatagcgcttttggaaataacagcttttatagacaatatagatcattgggagacattattgcaaggtccgaacttgctaataccagctcagccggtgctgcttatccactgtcagagatacatcttctcttttacagaactagagttgaggtcaaaagtgagagcaatttgcttttacgcagtcagtgctttctctgccatctttttgttcgtgatcatgcttgtgcaacatccttttgtactgttatttgatcgataccataggaaggctcaccatcttgttgccaggacatgggcaaccttgaccattacaccattttatagagtcgagtttgagggcttggagaatcttccttctccagatactcctgcagtatatgtgtccaaccatcagagctttctggacatatatacattacttactcttgggagaaacttcaagttcatcagcaagactgcaattttcctaattcctattattggatgggccatgtatctgatgggtctaattccgttaaggcgcatggacagcagaagtcaattggaatgtctcaagcgttgcatggatttagtcaagaagggggcatctgtctttttcttccccgagggtactcggagtaaagatggaaagttaggccctttcaagaaaggtgcctttagtgttgctgccaaaaccggagtgcctgtggttccaatttctattagtggaacaggcaggataatgccagcagggatggagggtagagtatatccaggatcagttaaagttgtcatccacaagcctttgaaaggtaatgattcagatgtgctgtgtagcgaagccaggaatgtgataaaggatgtgctcattcatcaaggctga
```
