## Supplementary material for "The *de novo* reference genome and transcriptome assemblies of the wild tomato species *Solanum chilense*": EOG09360AI2.fna.1

```
>g1[scaffold4278:20803-29407]
atgaggatagctgtagaagggtgtatgcacggagacttggataatgtttatgccaccttattgcatttgcaagaagttcaaaatataaagattgatctccttttatgctgcggcgactttcaggctgttaggaatgagaaggatctggaaagcttaaacgtgccacctaaattccggagcatgaactctttctggaagtattactctggagagaaagtagcaccgtttccaactatatttattggaggaaaccacgaagcatccaattacctttgggaactgtactatggaggatgggcagcacctcagatatacttccttggatttgctggagtaataaagtttggcaacattcgaattggtggcctttctggaatttataaatcacaccattacaatatggggcactatgagaagctaccttatagtgaacaggatattcgatcgatatatcacgttcgcgagtatgatgtccacaagctcttgcaaattgaggaaccaattgatatctttctttcacatgactggcctgttggcatcaccgcctgtggggacttgaaagctcttcttcgtcaaaaacctttctttgagcaagagattcaggaaggaactctgggaagcaaacctgctgcagaattactgggaaagttgaggccgccttactggttttctgcacatctgcactgcaaatttgctgctttagttcagcatgagaaggatggtcattccactaagtttcttgctcttgataagtgcctccctggtagaaactttttgcaggttatcgaaattgagtccggaccaggaccacatgaacttcaacttgatgaagaatggttggctatcacaagaaagtataatgctgtcttccccttgacaatcaagaatgcgaactataatagtgtgcatctcggcacagaacagtgcctccagtttgtaagaaataagctgcagacaagaggatccaagccgtttgaatttgttcagactgcgccatgctacaaaccttctcaacctgtagctgacggtgtcttccatggtttctataaaaaccctcagacagaagctcttctacagtttctggaacttgagtatcttctcaataaaatgccagaatcaaggaagcctgctgcaaatctagccccattaatttcaggatgttccttcgattacctcggtgaagatatacccatagatgatatagatgatgcagaggattccaaagaggttgacccggaatatgctcaagaaggataa
>g2[scaffold4278:29463-35669]
atgttaccccaagggtctattagaaacatcctctctacctttgtggtaggggtaaggtcttcgttcccagattccactgtgtggactacactgagtgaccaacaactcaacaagtgggaaagatgggctcctctgactccttcacactgtgctagactgctgcatggtggcaggggtacgactggagtgtcacctatcattgtgcagccatatacgaagcgcgttcatcattatgctctctatgaagatgttggatgtgagatatctgaggacttgttccaatgtggtctcatcttgggtatcaaacagcccaagatcttagctgaaagggcatctctgttcgactatgagcttatagttgaagacactggaaagaggttacttgcatttggtaaatttgctggtagagctggaatgattgattttctacgtggattgggactctggtatctcaatcatggctactcaacaccttttctctcactcggctcatcttacatgtactcttcattggctgcggctaaggctgcagtgatttctgttggtgaacagatagcaactaagggacttccatcgggaatctgttctcttgtatttgttttcactggttttggaaatgtgtctcgtggtgcacaagaaatttttaagctttttcctcatacatttgtggatccaagaaaacttccagagccacgtgagatgtccagggatcttactcaattgaagcagccatcaaaacaaatctttcaagtgtatggttgtgtagccacctgccaagacatggcgttggagtcgagccggagagataagagctgggtggaatccaacaacctacaaatatcaaggggaaattatccatgtcgaagtttgacttctgaagagaagattgctttggagctaacctttgaagaagaagaaatagtgaatgcaatcaactcatgtgccccagacaaaagtctagggccagatggcttctctatggggttttatcagaagtgctggggaattatcaagcaagatattttgggtgcactcattcacttccacaacaattgccacatggccaaagtgctctcagaaaggctaaagaaggtgattgggaatctagtccctggttttcagaatgcttttgttcagggaaggcaaatgggatatggagagagatggattaggtggatcaagtatagcttctccaccataaaatattctgtactagtgaatagaagttttgtgggttttttctctcccgatagaggcatcaggcatgaggaccccttatcacccttcctttttattctggctatggagggtttgagtaggatgttggagaaggctaaacaacttcaatgtatagaaggctttgaggtgggcaacgattatggttcaccagtctcgatctcacatcttttatttgctgatgacaccttggttttctgtggagctaagaaatctcaagtgcaatgtcttagtctcacccttatgctctttgaagcattatcaggtctccacatcaacatatccaagagcactatataccctgtaaatgaggcccctgatctggaagatatggcagatattatgtgttgccctattggctcctttcccaccacctacttgggtatgcttttgggtgccataaatagatcatctcaagtttggaatgtgattatggaaaagtttgagagaaggttagcctcctggcagcaacaatacctctctctagggggaagattaacactcatcaatagtgtattggacaacattcccacctattttatgtccttactccttatgccagctcagattgcatctcatccagactcaaccatctcacagtataggaaagacaatgtgtggaatctgatcctaaggagaaatcttaatgactgggagttcgaagagctttttagccttatggccaccattcaaactagtgcaatcaacaatcaacgcagggacaaacttatccggagacatagcagggacagatcctactcagtttatgctacattcaacaaatctccaagaagaccttaa
>g3[scaffold4278:37093-39709]
atgtttgcgcatggaagaaaaattagcatactccaaaacagagcagattacccagacgaccatgctgaaactcatagatcgacactcttggcaatgggaaggacggagaacgggaaaaccgccatgtcaatggctcttacagtagggattccagctgccactggagctctgacggagtgtgatgaaagctcaaatggtggcagcaaggaagttttccaagatcgttcaatttttgagaattcaaatctgggagacatactagatattgttggggctgctgataaacaagttgattgtgacaattcccctgttcgtactctgatcactatacctcaatcatcatttgtatttgacaaacccaaaaaaataaggtcgcttgtttttgaaggacaacatgattgttcagatcaagatgacaatgatgaagaggatcagttcagatttactacccctattcagtctatagttcccatggaagggtcacaactatgggtggcagcggtaccggaaccggcaaaaccggaccggtaa
```
