## Supplementary material for "The *de novo* reference genome and transcriptome assemblies of the wild tomato species *Solanum chilense*": EOG09360AJ0.faa.1

```
>g1[scaffold11890:10946-13844]
METETFIRPNNKSKKKQRSPLLTFLFLFTLILLFFYFKNFISPSLLPLSKKSIPIIPRPQQCNPENRLQEKFMWYAPHSGFSNQLAEFKNAILMAKILNRTLIVPPVLDHHAVALGSCPKFRVLEPNELRYLVWNHSIQLLRDCRYVSMADIVDLSPLASYSTVRFIDFRAFVSSWCGVNLDVICSKDQNIPSSLSESLRQCGSLLSGYYGSFSGCLSALKEDCRTTVWTYKKDDDDGALDSFQPDDQLRKKKKISFIRRRKDVYKALGPGSAAESATVLAFGSLFTAPYKGSESHIDIHEAPNDPIVQTLIKKIEFLPFVPEIINASKKFALQTIKGPFLCAQLRLLDGQFKNHHKATFLGLKQKLESLKQTGQKQIHVFVMTDLPMANWTGSYLGNLAKDSDAFKLFVIREEDDLVQETAKEVMTSGHGLKLGSVSQNTAGISEHHHPQSLTDVLLYIEEVVCSCASLGFVGTSGSTIAESIELMRKHDICSG
>g2[scaffold11890:14226-20131]
MFIPAIKGQGTDKQQEKWLPLAYKMQIIGCYAQTELGHGSNVQGLETTATFDPQTDEFVIHSPTLTSSKWWPGGLGKVSTHAVVYARLITDGKDYGVNGFIVQLRSLEDHKPLPGVTVGDIGMKFGNGAYNSMDNGVLSFDHVRIPRDQMLMRVSQVTKEGKYVQSYIPRQLLYGTMVYVRQSIVADASLAMSRAVCIATRYSAVRRQFGSQNGGQETQCSTSANIGQHKSNFCTKENLLSRQYLSGEGEL
```
