## Supplementary material for "The *de novo* reference genome and transcriptome assemblies of the wild tomato species *Solanum chilense*": EOG09360AKC.faa.1

```
>g1[scaffold2442:50213-50874]
QCSLRRRKGDSNAEAGIARFTSFSKKMKKDAKRLVLSLKQLVDCETLTAAFLEADQETIAVIRALREANAVCILIFQMLLSFLSVPLFKPKQPKWSLISKLIHNGRTEHEDLENSRNMETKVETFEAQLDDIEKGLEGAFRSLIRSRSSLLNVFSS
>g2[scaffold2442:53968-55159]
MAALDCSKTKNFRSISLPNRSHPTTQRVEEVLNRLNGLETSVAPTAETICNSLLGLEELHKCMDDLLKSTQTLRIHVKWFEELLGNSIRILDVCGTTRELVSHYKENIRALQSSFRRRKGDSSAEAGIARFTTFSKKMKKDAKRLALSLKQVNCETLTAAFLEADQETIAVIRALREVNAVCVLIFQMLLPFLSVPLLKPKQPKWSLVSKLIHNGKIEHEGLENSTNMETMETFEAQLDSIEKRLEGAFRSLIRSRSSLLNVFSS
>g3[scaffold2442:57928-58894]
MDSLSSKPNHVRSISLPGRSHPTTQRVEEELNKLKSLEVSAAPAAVSNGLIGLEKLYKCIDDLVNLPQILQALSQSLNAKWLDDLLDKSVRLLDLCGTIRELVSQCKENARDLQSSLRRRKGDSTTDDSVERFTSFSKKIKRDAKRSVSTLKQMDQETAVLVLLDADQDTVAVIRALKEANAVCLSTFQMLLSFLCVPLLKPKPSKWSLLSRLVQKERIASEYHEENMSLETRLETFEAYLDSFEDGLEAIFRCLIRSRSSLLNISSS
>g4[scaffold2442:60148-61094]
MAITSCRIRSISLPTRPHNQRVEEILNKLKVLEVSTASTAETICSRLLVLEDLHKCVDDHLNLTHLSQHGKWFEDLSEQSMRILDVCGTIRELVSQCKEHARDVASPVRRRKQDNIVRFASLREKMKKDAKSLVLSLKQMNEETEGSLFLDTAPEIAFFIRAMRKVSASCIPIFQMLLSFMYVPLLKTKSSKWSLVSRLVYKGRVSCEVQEPNMNMETFESQLDSIENGLERVYRCLIRSRSSLLNTVSF
>g5[scaffold2442:62468-63499]
MAALSSKPNHVRSISFPGRSHPTIQRVEEELNKLKSLEAPATPKADTVYHGLLILEKLYKSIDGLLNLPSRQTLSQSLDAKWVDDLLDKSVRLLDVCGTTRELVSQYKEKVRDLQSSLRRRKGDSTTDDSVERFTSFSKKIKRDAKMSILTLKQIDQETAVPVLLDAEQDTIAAIRALREANAVCISIFQTLLSFLCVPLLKPKQSKWSLLSRLVHKQRITPGVQEENTSLETRLETFEAYLDSFENALEAVFRCLIRSRSSLLNVLSC
>g6[scaffold2442:66058-67124]
MTALSSKPNHIRSVSFPGRSHPTTRRVEEELNKLKSLEVSVAPAAVSNGLLGLEKSYKCIDDLFNLPQTLQALSQNLHAKWLDDLLDKSVRLLDLCGTIRELVSQCKENVRDLQSSLRRRKGDSTTDDSIERFTSFIKIKRDAKRLVSTLKQMDRVTAVSVLLDADQDALPAIRAIKEANAACLSTFQMLLSFLCVPLLKPKPSKWSLLPRLVNKERIVPLVLEENMSLDTKLDNFEAYLVSFEDGLEATFRCLIRCRSSLLNVFSC
>g7[scaffold2442:67885-69943]
MANKVSNFSDLIQRVTASCLLHPLSSNGHISGARDADESEDDKYTTEDEEEEHSPYVETLEKFQNFEVKNEEIRTEKVNEMEMLLGEVFDAVSAMKKAYVSLQEAHCPWDQDKMRVADVAVISELRRLGVLRERFRRNVVVGGSARGDWRVGAATLREVVAPYESAVEELKQEVKAKDIEIDDLKEKLKTATLLSSNSGKKNKSKRRVNCSSQAPVNMSPAPDLFESTVSSVKEASKSFTSMLLSLMRSAHWDIAAAVRSIEAASSNSTTPTADSIVGANHAKYALESYVNRKMFQGFDHETFYMDGSLSSLLHPDQHRRECYTQYRDMKAMDPMELLGILPTCSFGNFCFKKYLAIVHPKMEESLFGDLEQRRQVLAGNHPRSQFYGEFLGLAKAVWLLHLLAFSLDPPPSHFEASNGSEFHPKYMESVVKYSISMGIGGRMGMGLVVGFPVSPGFKLGNGSVVKARVYLVPKNGF
>g8[scaffold2442:74738-76296]
MNLSTIRTMAALSPRSHSHNSYRTRCVSFPARSHPSTIKIEQVLNKIKTWESSSPLSPKAEEKTQNALSSGLVELYECIEELLALPMTQRALLQHQDDNFVKELLERSVRFIDICSNTRDTVMCLKESVRELQSALRRSKAGDDLLTIEGSVNAYISSRKNAQKEIEKSLTILKQIHNTPSATMKDSQLSAIIRVLEDASFTTISTFQSLLMFLSVPASKPKSNKWSLVSKLVHKGVVGSEGQREKLTELEKVDTALNSLLDHVSGHEEEVESFEFAQKNLENLENSIEDLENGLEMLFKLLIRTRVSLLNILSLIR
>g9[scaffold2442:78488-82360]
MTVANAATKHCKKAMKMGLSLFCRTFNSSKCKTMAKMTVARIKLLRNKREVVVRQMRRDIAMLLESHQDATARIRVEHVIREQNILQANEILELFCELIVARLTIIAKQKQCPADLKEGISSLIFAAPRCSDIPELMGIKDVFEKKYGKDFVSAATDLRPNAGVNRTLIEKLSVKTPSGEVKLKIMKEIAKEYQVEWDTADSEMELLKPPEERIEGPNGFVSATSLPLKPAPKQHTEPNNLRSSSDDGESEVAKFDDPASAAKAAAESAKQAIAAAEAAAYLASKDAKASSAGCHYSPKNATADDIPFISGAQAPKFSQNEVAPPSQSIVDLYDMHWSSKNIRNSENSHSSAGEEMPLDMKRSQKFDRRHSYNVPSSNRNVQYDDSDCDEEIEMEDPPSGTYKPSPPTDIDGGKFYRRHSYNVPSAHSGVKFDESDGEEEMGTHEFSRGTNRAPNRPAPHVPRVHPNLPDYDKLTARFESLKSQKSRRT
>g10[scaffold2442:82878-88176]
MGDVKEFDIKSTILSLADIGSPYYIAHTQDAQSWACEGREGVLDFPHRIWMRYLISLYGFRQGSPQELAMLSSRFISSILHSRHLSCNSSVKGDMWTSSVALCKARHDVSVLVPSKQRGKLFPRNLWIKSHTRMPLGSMFGSWLVERSIPIHLFVSARSRDGNVTVKCLNSNSSILKQVFSDFIDEDSFFSDEIDTTSDCGKSISTEPLTIEEPWLCDSSLLLHHLAESDASGDVICDNKIVEGLDCENLESGFVNQSTLSETLWSKYEVNSNDASSGTLCATYAHVEEPWLLQACMLSPSFDAEMAPDDCEVEQSDNKDEAQPPFSDQLEQLAQPSSSNQHEQIPEKLLDVDQCDAISKEDSFTTIILINSSVCTVQRIAVLENEKLVELLLEPVKNNVQCDSVYLGVVTKLAPHMGGAFVNIGTSRPSFMDIKPNREPFVFPPFCHDSREKVINGASVDMLEENLGLPRNKSTLEEVDADEIDDADIEDESMEYMDSEFGDHESGDACDILEVLAENCNGSVTEHGLETHSEKYPEESSGIGYRGQNPTIERAMNGKKISQRDESKWVQVRKGTKIIVQVVKEGLGTKGPTLTAYPKLRSRFWVLAPRGNTIGISKKIAGVERTRLRVIAKTLQPQGYGLTVRTVAAGHSLNELQKDLEGLLSTWKSIIEHAKSAALAADEGVDGAVPVMLHQAMGQTLSVVQDYFSDKVNSLVVDSPRTYHEVTNYLQEMAPNLCERVELHGTRTPLFDEYNIEEEINNILSKRVPLDNGGYLVIEQTEALVSIDVNGGHCVLGQGTSQEMAILNVNLAAARQ
```
