## Supplementary material for "The *de novo* reference genome and transcriptome assemblies of the wild tomato species *Solanum chilense*": EOG09360AKC.faa.2

```
>g1[scaffold2783:58572-65602]
MSTSSSQTTHHQQEEDEGKQASLAQVLKYHKETKHSFTNYARGPRGLDWANQPNPFRRYVSSPLIPLLHPPYSDESPLYSSLFKTLPFPKPLSDSTISQLFYDSLALSAWKSTGFSTWSLRVNPSSGNLHPTEAYIICPPVESVSDKGFVAHYAPKEHSLEIRAQFSSRIFTRFFPENSFVIGLSSIFWREAWKYGERAFRYCNHDVGHAIAAVSMAAAGLGWDVKVLDGLGYEELEKLTGVENFPKFKMPSRPVKGSMPEIEFEHPDCVLLVFPSGLSEFEVDYKELSCAISEFSGLDWKGKPNVLSKEHICWDIIYRTAEATKKPLTMSNLSVVDPFQSSGTFSESSYKDLSLRELVRKRRSAVDMDGSTVMSKETFYQILLHCMPSGSHGGKKHVRQLTLPFRSLAWDSEVHAALFVHRVVGLPKGLYFLVRNENHLDDLKKDTRAEFKWVKPDGCPDDLPLYELASGDCRELSKRLSCHQDIASDGCFSLGMIAHFEPTLRNKGSWMYPRLFWETGVLGQVLYLESHAVGISATGIGCFFDDPVHEVLGLKGSKFQSLYHFTVGGPVVDKRIMSLPAYPGPSDDA
>g2[scaffold2783:69562-74064]
MQPSGAKDTQLRESNSQKVHPQPMEEAANQNPEAVEAVVSRIFTNISSLKSAYIQLQSAHTPYDPDKIQAADKLVISELKNLSELKHFYREHNPKPVCVSPQDSRLAAEIQEQQSLLKTYEVMVKKFQSEIQNKDSEILQLQQQILEASQKRIKLEKNLKLRGLSAKESENAVNEDGHFSVDLTPELFRSAVEGAYRAIHDFSKPLIIMMKAAGWDLDAAANSIEPDLVYAKRAHKKYAFESHICQRMFAEFQNEFFSVKYENSAVPNDSFYHQYLALRESDPLDVVVQNPKSLYGNFCRKKYLEVVHSKMESAFFGNLDQRNYIMSGGHPRTAFYQAFLKLTKSIWLLHRLAYSFDPPVRVFQVQRGTDFSEVYMESVLENFTVDENDKPKVGLMVMPGFYVGGSAIKCQVYLTGVKVTE
>g3[scaffold2783:74692-75208]
MTPLATSTTVLLTVQLILRWMKCCCLQHSGYEAGI
>g4[scaffold2783:83402-84280]
MEKITLSLFFFLFNIFIFTFVATVEGASAQPRANKFVELQCRRTRYPKLCAESLSNYITTASEPQKLAHAALKVSLLKAIYTRTYVKNVCKQLEKTKAKDYQVVKDCLDQISNGVNLLFNSVEELQHLNLDKESEFVWHRSNVQTWLSTVLTDAFTCMDGMSSYKFGGYKVKATIKAKVLNVAQVTSNALALFNGYAVRHKASHHSNSGKINKH
```
