## Supplementary material for "The *de novo* reference genome and transcriptome assemblies of the wild tomato species *Solanum chilense*": EOG09360AKC.fna.1

```
>g1[scaffold2442:50213-50874]
caatgttcactcagaagacgaaaaggagattcaaatgcagaagcaggaattgcaagattcaccagtttcagcaagaaaatgaagaaggacgccaaaagattagtcttgtccttgaagcaattagtggattgtgagactctcaccgcagcattcttggaagcagatcaggagacaatagctgtgattagagcactaagggaagccaatgcagtttgtattttgattttccaaatgctcttgtccttcttgtcagtgccacttttcaagccgaaacagccaaaatggtcattgatatcaaaactgatacacaatggaagaacagaacatgaagacctagaaaacagtaggaacatggaaacaaaagtggagacttttgaggctcaacttgacgacattgagaagggattagaaggagcatttaggagcctgattagatcaagaagctcgctccttaatgttttctccagctaa
>g2[scaffold2442:53968-55159]
atggctgctcttgattgttcaaaaaccaagaattttcgatccatcagtttgcccaacagatcacaccccacaactcagagagttgaagaggtgctgaataggcttaatggattggagacatcagttgcaccaaccgcagagacaatttgtaatagtttgctcgggttggaggagttacacaagtgtatggatgatcttcttaagtcgactcaaactcttcggatacatgtaaaatggtttgaggagttactggggaactcgattaggattcttgatgtttgtggcactacaagggaacttgtctctcactataaggaaaacataagagctcttcaatcctcattcagaagacgaaaaggagattcaagtgctgaagcaggaattgcaagattcactactttcagcaagaaaatgaagaaggacgccaaaagattagccttgtccttgaagcaagtgaattgtgagactctcactgcagcattcttagaagcagatcaggagacaatagctgtgattagagcactaagggaagttaatgcagtttgcgttttgattttccaaatgctcttgccctttttgtcagtgccacttttgaagccgaagcagccaaaatggtcattggtttcaaaactgatacacaatggaaaaatagaacatgaaggcctagaaaacagtacgaacatggaaacaatggagacttttgaggctcaacttgacagcattgagaagagattagaaggagcattcaggagcctgattagatcgagaagctcgctcctgaatgttttctccagctaa
>g3[scaffold2442:57928-58894]
atggattctctttcttcaaaacccaatcacgttcgatcaattagtttgcccgggagatcacaccctaccacccagagagttgaagaggagctcaacaagctcaaatcattggaagtatcagctgcaccagcagctgtgagcaatggtttaatcggtttggagaaattgtacaagtgcatagatgatcttgtcaacttgcctcaaatacttcaagccctctctcagagtctaaatgcaaaatggctagacgatttattggataaatcagtgaggcttcttgatctttgtggcacaataagggaactcgtctcacaatgtaaagaaaatgcaagagatttacaatcatctcttagaaggagaaaaggagattcaactacagatgacagtgtggaaagatttacctctttcagcaagaagatcaagagggacgccaaaagatctgtctcgactttgaaacaaatggatcaagagactgcagtattggtcttgctagatgcagatcaagatacagtagctgtgattagagcactaaaagaagctaatgcagtatgtctttcaactttccaaatgctattatccttcttgtgtgtgcctcttttgaagcctaaaccatcaaaatggtctttgctttcaagattggtgcaaaaagaaagaatagcatctgaataccacgaagaaaacatgagcttggaaacaaggctggaaactttcgaggcttaccttgacagctttgaagatggattggaagcaatatttaggtgtctcattagatctagaagctcgctcctcaatatttcctcctcctaa
>g4[scaffold2442:60148-61094]
atggctattacttcttgccgtattaggtcaatcagtttacccactagaccacacaatcagagagtggaagagattctcaacaagctcaaggtgctggaagtatctactgcatcaacagcagagactatttgcagtcgtctacttgttttggaagacctacacaaatgtgttgatgatcatcttaacttgactcacctctcccaacatggaaaatggtttgaagatttatcggaacaatccatgagaattcttgatgtttgtggcacgataagggaattagtgtcacaatgcaaggaacatgcaagagatgtagcatcacctgtcagaaggagaaagcaagataacatagtcagattcgcctccttaagagaaaagatgaagaaggacgctaaaagtttagtcttgtccttaaagcaaatgaatgaggagactgaaggatcactgttcctagatacagcgccggaaatagcattttttattagagcaatgagaaaagtcagtgcatcatgcattccaattttccaaatgctcttgtctttcatgtatgtgccactcttgaagactaagtcatctaaatggtcactggtttcaagattggtgtataagggaagagtatcctgtgaagtccaagaaccaaacatgaacatggaaacttttgagtctcaacttgatagtattgagaatggattggaaagagtatatagatgcctgattagatcaaggagctccctactaaatacagtttccttctaa
>g5[scaffold2442:62468-63499]
atggctgctctttcttcaaaacccaaccacgttcggtcaatcagtttccctgggagatcacaccctaccatccagagagtagaagaagagctcaacaagctcaaatcattagaagcacctgctacaccaaaagcagacactgtgtaccatggtctactcatattggagaaattatacaagagcatagatggtcttctcaacttgccttcccgtcaaaccctatcccaaagtctagatgctaaatgggttgacgatttattggacaaatcagtgaggcttcttgatgtttgcggcactacaagggaacttgtctcacaatataaagaaaaagtaagagatcttcaatcatctctcagaaggagaaaaggagattcaactacagatgacagcgttgaaagatttacctctttcagcaagaagatcaagagggatgccaaaatgtctatcttgactctgaaacaaatagatcaagagactgcagtaccagtcttgctagatgcagaacaagatacaatagctgcaattagagcacttagagaagctaatgcagtatgcatttcaattttccaaacgctcttgtccttcctgtgtgtgccacttttgaagcctaagcaatcaaaatggtcattgctttcaagattggtacacaaacagagaataacacctggagtccaagaagaaaacacaagcttagaaaccaggctggaaaccttcgaggcttaccttgacagctttgaaaatgcactggaagctgtatttaggtgcttgattagatctagaagctccctcctcaatgttctttcctgctaa
>g6[scaffold2442:66058-67124]
atgactgctctttcttcaaaacctaatcacattcggtcagtcagttttcctggcagatcacacccaaccacccggagagttgaagaggagctaaacaagctcaaatctttagaagtatcagttgcaccagcagctgtgagcaacggtctacttggtttggagaaatcatacaagtgcattgatgatcttttcaacttacctcaaacccttcaagccctctcccagaatctacatgcaaaatggcttgacgatttattggataaatcagtgaggcttcttgacctttgtggcacaataagagaactcgtctcacaatgtaaagaaaatgtaagagatcttcaatcctccctcagaaggagaaaaggagattcaactacagatgacagcattgaaagatttacctctttcatcaagatcaagagggatgccaaaagattagtctccactttgaagcaaatggatcgagtgactgcagtatcggtcttgctagatgcagatcaagatgcattacctgcgataagagcaataaaagaagctaatgcagcatgtctttcaactttccaaatgctcttgtccttcttgtgtgtaccacttttgaagcctaagccatctaaatggtcactgcttccaagattggtaaacaaagaaagaatagttccactagtcctagaagaaaacatgagcttagataccaagcttgataactttgaggcttatcttgtcagcttcgaagatggattggaagcaacatttagatgcctgattagatgtagaagctcactactgaatgttttctcctgttaa
>g7[scaffold2442:67885-69943]
atggccaacaaggtttccaatttctcggatctgatccaacgtgtcactgcttcttgcttgctccacccactttcctccaacggccatatctctggtgctcgtgacgccgacgaatctgaagatgacaagtacactaccgaagacgaagaagaagaacactcaccttatgtggaaactctggaaaaattccagaatttcgaggtaaaaaatgaggagataagaactgagaaagtaaatgaaatggaaatgcttttaggggaagtgtttgatgcagtgtcggcaatgaagaaggcttacgttagtctacaggaggcgcattgtccttgggatcaggataaaatgcgcgtggctgacgtggctgtgatatctgaactgcgaaggcttggagtgttgagggaaagattccggcggaatgtcgtcgtcggtggaagtgcaagaggggactggagagtcggggcggcgacgctgagagaagtggtggcgccgtatgagtcagccgtggaagaactgaagcaagaggtgaaggcaaaggatattgagatcgatgatttgaaggagaagctaaaaacggcgacgttgcttagcagcaatagtggaaagaaaaacaagtcgaaacggagagttaactgcagcagtcaagctccagttaatatgtcgccggcacctgacctgttcgaatctacagtgagctcagtaaaagaagcctcaaaatccttcacgagtatgctcctctctttgatgcgctctgctcactgggacattgcggcggcagtgagatccattgaagctgcttcatctaactccaccacaccaacggcggattcaattgtcggagccaaccatgcaaagtacgcactggaatcttatgtgaaccgcaaaatgttccaaggattcgatcacgagacattctacatggacggaagcttgtcatcactcctccacccagaccagcaccgccgggagtgttatacacagtacagggacatgaaagccatggacccaatggaacttctgggaattctcccaacttgtagttttgggaacttctgtttcaagaagtatttggccatcgtgcacccgaaaatggaggagtctttgtttggtgatttggagcagaggcgtcaggtactggctgggaaccatccgaggagtcagttttacggagagtttcttgggctagcaaaggccgtttggctgctgcatttgctggccttctctttggatcctccgccaagtcactttgaggcaagcaatggatcggagtttcaccccaagtacatggaaagtgtggtgaagtattccatttccatggggataggagggagaatgggtatgggtctagttgtcggatttccagttagtcccgggtttaagcttggaaatggatcagttgttaaggctagggtttatttagtccccaaaaatgggttttaa
>g8[scaffold2442:74738-76296]
atgaacctttcaacaattcgaacaatggctgctctttccccaaggtctcattctcataactcttatcgtacccgttgtgttagttttcctgctagatcacaccccagcacaatcaagattgagcaagttctgaacaaaatcaaaacttgggaatcatcttctcctttatctccaaaagcagaagaaaaaacccaaaatgccctgtcaagcggccttgtagaattgtacgagtgtatagaggaactccttgcgttgccaatgactcagagggcgcttctccagcatcaagatgacaattttgtgaaggaattgctggaaagatcagtgagattcatagatatctgtagcaatacaagggataccgttatgtgtttgaaagaaagcgtgagagaacttcaatccgcgcttcgaagaagcaaagcaggagatgatttattgactattgagggtagtgtaaatgcttatatttcttcaagaaaaaacgctcaaaaggaaattgaaaaatcccttactatactgaaacagatacataacaccccatcagccacaatgaaagactctcagctctctgctataataagagttcttgaagatgccagtttcacaactatttctactttccagtcattgctaatgtttctttctgtgccagcctcgaaaccaaagtccaataaatggtcattggtttcgaagctagtacataaaggggttgtaggcagcgaagggcaaagggaaaagctaactgagttggagaaagttgacactgcactcaacagcttgctggatcatgtttctggacatgaagaggaagtggaaagttttgaattcgcacaaaagaatctggagaatttggagaacagcattgaggatcttgaaaatggattggagatgttgttcaagcttttgatccggacaagggtgtcacttctcaacatactttctctcattagataa
>g9[scaffold2442:78488-82360]
atgacagtagcaaacgctgccaccaagcactgcaagaaggccatgaagatgggtctttctctcttctgcagaaccttcaattcttctaaatgcaagacaatggcaaaaatgacggtggcgaggataaaattgctgagaaacaagagggaggtggttgtgcggcaaatgaggagagacattgctatgcttcttgaatcccatcaggatgccactgctcgtattcgggtcgaacatgtaataagagaacaaaatatattgcaagcaaatgagatcctcgagctcttctgtgaacttattgtggctagactaacaattattgcaaagcaaaagcaatgtccagctgatttgaaagaggggatatcaagtttgatttttgctgccccaaggtgctcagatattccagaattgatgggaatcaaagatgtttttgagaagaaatatggaaaagattttgtttcagcagcgactgacctgcgacccaatgctggtgtaaaccggacgctcatcgaaaagctctctgtgaaaactccaagtggtgaagtcaaactaaaaatcatgaaagaaatagccaaagaataccaggttgaatgggacaccgcagattcagagatggagcttctcaagccaccagaagagcgtatagaaggaccaaatggctttgtaagtgccactagcttacccctgaagccagcaccaaagcaacatactgagcctaacaacctccgaagctcttcagatgacggagaatcggaagttgccaaatttgatgacccagcttcagctgctaaagcagctgctgaatctgccaagcaagcaattgcagctgctgaagcagctgcatatctagccagtaaagacgcaaaagcatcttctgctggttgtcactactctccgaagaatgcaactgctgacgatatccctttcatttctggtgctcaggctcccaagttctcgcaaaatgaagtggcaccaccttctcagtccatagttgatctttatgatatgcactggagtagtaagaacatcaggaattccgaaaattctcatagttctgctggtgaagagatgccattagatatgaaaagatcacagaagtttgacaggagacatagctataatgttccatcctcaaatcgtaatgttcagtatgatgattcagactgtgacgaggaaatcgagatggaagatccgccgagtgggacatataaacccagcccaccaactgatattgatggtgggaagttctacagaaggcacagctacaatgttccatcagcacattcaggtgtcaagtttgatgaatcagatggtgaagaagagatgggaactcacgaattcagtagaggaaccaatcgagcccctaaccgtcctgcacctcatgtgcctcgggttcatcctaatttacctgactatgacaaacttactgctcgcttcgagtctctcaagtcccagaaatctcgtcgtacctag
>g10[scaffold2442:82878-88176]
atgggagacgtcaaagagtttgatatcaaatctacaattcttagtttagctgatattggatccccatattatattgcacacactcaagatgcccagtcctgggcatgcgaggggagggagggggtgttagattttccccatcggatttggatgaggtacttgatctccttatatggttttagacaaggatcacctcaagagctagctatgttaagctcaaggtttatatcttctatactgcattcaagacatttgagctgcaactcttctgtgaagggagatatgtggacttcatctgttgctttatgcaaagctaggcatgatgtctccgtgttagtaccttctaaacaaagaggaaaacttttcccaaggaacttatggattaaatctcatacaaggatgcctttgggcagcatgtttggatcctggcttgtagaaaggtctatacctatccatctattcgtttcagctcgctctagagatgggaatgttactgtgaaatgcttgaacagcaattcttccatcctaaagcaggtctttagtgattttatagatgaggatagttttttctcagatgagattgatacaacttcagactgtggcaaaagtatttcaactgaacctttgaccattgaagagccatggctatgcgattcttccttgcttcttcatcatttggcagagtctgatgcttctggtgatgtcatttgtgacaacaagattgttgagggtcttgactgtgaaaatttagaatcaggattcgtaaatcagtccacacttagtgagactttatggtccaagtatgaggtcaattctaacgatgcttcgtcaggaaccttgtgcgcaacatatgcccatgtagaggagccctggctattgcaagcatgtatgttatctcctagttttgatgctgagatggctcctgatgactgtgaagttgaacagtcagataataaggatgaagctcaacctccatttagcgatcaactcgaacagttagctcaaccttcatctagcaatcaacatgaacaaatacctgagaagctgttggatgttgatcaatgtgatgctatatccaaggaagactctttcacaacaattattctgattaactcttcggtttgtactgtgcaaagaattgctgttttagaaaatgagaaactggttgaactactgctggaaccagtgaaaaataacgtgcagtgcgatagtgtttatctaggagtagttacaaaattagctccacacatgggtggtgcatttgtaaatattggcacttcaagaccctcctttatggatataaaacccaacagagaaccatttgttttccctccattttgtcatgattcaagggaaaaggtaattaatggtgcttctgttgacatgcttgaagagaacctaggtcttcctagaaataaatccactttagaagaagtggatgcggatgagattgatgatgctgatatagaggatgaatccatggaatacatggacagtgagtttggggaccatgaaagtggtgatgcttgtgatattttagaagtccttgcagaaaattgtaatggtagtgtaactgagcatgggcttgaaactcattcagagaaatatccagaagaatccagtggaattgggtaccgagggcagaatccaactattgaacgtgctatgaatggtaagaaaatttcacaaagagatgaaagcaagtgggtccaggtccgaaaaggcactaaaataattgtgcaagttgttaaagaaggattgggtacgaagggcccaacactgactgcttatccgaaattaaggagcagattctgggttttagctcctcgcggcaacacgataggtatttcaaagaagattgctggtgttgaacgcacacgtttaagggtcattgcaaaaactttacagcctcaaggatatggtcttacagtaaggacagttgcagctggtcattcactaaatgaattgcagaaggacttggaagggttgctttcaacttggaaaagtataattgagcatgcaaagtctgcagctcttgccgcagatgaaggtgttgatggagcagttcctgtcatgcttcaccaggcaatgggccaaacactttctgttgttcaagattattttagcgataaggtgaatagtttggtggttgattctccaaggacatatcatgaggttacaaactatcttcaagaaatggcacctaatctttgtgaaagagttgagttgcatggtacaagaactcccctgtttgatgaatacaacattgaggaagaaataaacaacattctcagcaaaagggttccccttgataatggaggttatttagtgatcgaacagacagaggctttagtctccatcgatgtaaatggtggacattgtgtgcttggtcaagggacttcacaagagatggctattctcaacgttaacctcgcagctgctagacag
```
