## Supplementary material for "The *de novo* reference genome and transcriptome assemblies of the wild tomato species *Solanum chilense*": EOG09360AKC.fna.2

```
>g1[scaffold2783:58572-65602]
atgtccacttcatcatcacaaacaactcatcatcaacaagaagaagatgaaggaaaacaagcttcattagcccaagtcttgaagtaccataaagaaacgaaacattccttcaccaactacgctcgtggccctcgtggtcttgattgggcaaatcagcccaacccttttcgccgctatgtttcttctccacttatccctctgttacaccctccatattctgatgaatctcctctttactcgtcactattcaagactctcccttttcccaaacccctttcggattccacaatttctcagcttttctatgattctttagccttatcagcttggaaatcgactgggttttcaacttggtcccttcgtgtaaaccctagtagcgggaatctccatccaactgaagcgtatattatttgtccacctgttgaatcagtgtcagacaaaggtttcgtggctcattatgcgccaaaagaacattctttggaaattagagcccaattctcatctaggattttcacaagattcttccctgaaaattctttcgttattgggttatcttctattttttggagggaagcttggaaatatggtgaaagggcatttaggtattgtaatcatgacgtgggtcatgctattgctgctgtttcaatggcagcagcagggcttggatgggatgtgaaagttctagatggattaggttacgaggagttagagaagttaacgggcgttgaaaatttccccaagtttaaaatgccatctcggcccgtgaaagggtcaatgcctgagattgagtttgagcatccagattgtgttcttttggttttccctagtggtttgagtgaatttgaagtggattataaggagttaagttgcgctatttcggagttttcaggtttggattggaagggcaagcctaatgtgcttagtaaggagcacatttgttgggatattatatatagaacagctgaagcaacaaaaaagccattaacaatgtctaatttatcagtagttgatccatttcagagtagtggaacatttagtgaaagctcttataaggatctaagtttaagggaactagttagaaagcgtaggagcgcagttgatatggatggttctaccgtgatgtccaaagaaacattttatcagatattattgcattgtatgccatctggttcacacggtggaaagaaacatgttaggcaactcacattgccatttagatcacttgcttgggatagtgaagtccatgctgctctgtttgttcatagagttgttggcttgccaaaaggactatattttttggtgagaaatgagaaccatctggatgatcttaagaaagatactagagctgagtttaaatgggtgaaaccagatggttgtccggatgatcttcctttatatgagcttgcaagtggagactgcagggagctttcaaaacgattgtcatgccatcaggacattgctagtgatggctgcttcagcttgggcatgattgcgcatttcgagcccactttgcgtaacaagggttcctggatgtacccacggctattttgggagacaggagtgctcggacaagttttgtatcttgaatcacatgctgttggcatctctgctaccgggattggttgtttctttgatgatcctgtacatgaggttcttgggctgaaaggatcaaagtttcagagcctctatcattttacagttggaggtccagttgttgacaagaggataatgagtctgcctgcatacccaggcccaagcgatgatgcatga
>g2[scaffold2783:69562-74064]
atgcaacccagtggtgcaaaagatacacaactccgtgagagcaacagccagaaggtccatccacaacctatggaggaagccgcaaaccaaaatcctgaagcagttgaagctgtggtatctaggatttttacaaatatctcttccctgaaatctgcctacattcaactccaatctgctcatactccttatgaccctgacaaaatccaagctgccgataaacttgtaatttcagagctgaagaatctctctgaactgaagcacttctacagggagcataatcccaaacctgtgtgtgtttcacctcaggattctcgcttggctgcagagatccaagaacagcagagtttgttgaaaacatatgaagttatggtgaagaagtttcaatctgagattcagaacaaagattctgagattcttcagctgcagcagcagatactagaggccagtcagaagcggattaaattggagaaaaaccttaagctcaggggcttgtcagcgaaagaatcggagaatgcagttaacgaggatgggcatttctctgtggacctaactcctgagcttttcaggtcagccgtggaaggtgcttatagggccattcacgacttctctaagccactgatcatcatgatgaaagctgctggttgggatcttgatgctgcagcaaactccatagagccagatctagtttatgcaaagagagctcacaagaaatatgcatttgaatcacatatctgccaaagaatgttcgctgaatttcagaatgagttcttctctgtgaaatatgagaattcagctgtccccaatgacagtttttaccaccagtatcttgcattacgggaatcagatccactggatgttgtagtccagaatcccaagtccctttatgggaacttttgccggaagaaatatttggaggtggttcattcgaagatggagtctgcattttttggcaacctggatcagcgaaactatattatgagtggtggacacccaagaacagctttctatcaggcctttctgaaactaaccaagtcaatttggcttttgcataggttggcatattcatttgatcctccagtcagggttttccaagtccagaggggaaccgacttctcagaggtttatatggaaagtgttctggaaaatttcactgtagacgaaaacgataagcctaaggttggtctaatggtaatgcctggtttctatgttgggggcagtgcgatcaagtgccaagtctaccttactggcgtgaaggttaccgaatga
>g3[scaffold2783:74692-75208]
atgacaccgctagcaacatcgacgacagtgctgctaacagttcaattaattcttcggtggatgaagtgttgttgcctccagcactcaggttacgaagccggtatttga
>g4[scaffold2783:83402-84280]
atggagaaaattaccctttccctatttttttttctcttcaatatatttatttttacctttgttgcaacagttgagggcgctagcgcacaacctcgtgccaacaaatttgtggagttacagtgcaggcgcacacgttacccaaagttgtgcgcggaatctttgtcaaactatatcactactgcatctgaacctcaaaagctagctcatgcagcattgaaagtgagtttactgaaagctatctacacgagaacctacgtgaagaacgtatgcaaacaactcgaaaaaactaaggctaaagattatcaagtggtgaaagattgtttagatcaaatctcaaatggagttaacttgcttttcaactcagtcgaagagctacaacatttgaatttagacaaggaaagtgagtttgtatggcatagaagtaatgttcaaacttggcttagcacagtgttaacggatgcttttacttgcatggatgggatgtctagttacaaatttggtggttataaagtaaaggctacaattaaggctaaagttctaaatgttgcacaagttactagcaatgctttagctttgttcaatggatatgctgttaggcataaggcttctcatcactcaaactctggcaaaattaacaagcactag
```
