## Supplementary material for "The *de novo* reference genome and transcriptome assemblies of the wild tomato species *Solanum chilense*": EOG09360AKC.fna.3

```
>g1[scaffold2413:52848-59737]
atgctgctgctcctgctggggaaggggaaatgggtgaggggattaggggaattgaatctttgcgaagaagggccattgattaagcacttgaattctatactcaaatggtctaggtctacctctaaaactcctcaatcagatggaaattttcttcaattcgaagaaggttacttagttgaaactgttgtagaaggaaatgaacttggtgttgtgccgtataaaatccgtgtctcagaggatggtgaactctttgctgttgatgctattaatagcaaaattgttcgaattactcccccgttatctcaatatagtagagcaagattagttgctggttcatttcaaggtcacactggccatgtggacgggaagccaagtgatgcccgtttcaaaaatccaaaaggagctaccatggacgacaaaggaaacatttatgttgctgatacctcaaatctggctattaggaagattggagaagcaggtgtgacaacaattgctggaggaaagtctaatgttccgggatacagggatgggccaagtgaagatgcacaattttcaagcgacttcgatgttatatatgtccgtccaacttgttcattactcgttgttgatcgaggaaatgctgctcttcggcaaatttctctcagtcaggaggactgtgactaccaatacagctcagtgtcaaccatagatgttctcatggttattggtgctattataataggatacgctgcatgcatgctccagcaaggatttggctccaagacgcaagtacgtgtggaagtggagcaagaggaaccttctttattaaaggagaagccgacccctgttgttgaaactgtgaaagatgaacaagaagcaggttggccatcatttggacagctactcggggatttggccaagcttgcaatagagggtctgggttccgtttttggctatgccgttcctctgcggtatagacccaagagcttcattagacccggactaactccattgaaagattcactgatcatgcctgaagatgaagttgatcccccattagttcaacagcagagggctccaccacccgcttccgagatcagacatgtcccagctgtcggtgataaagtagtacccgagggcaagcccaccaagattagatcgagtagctcaaaagaccccaacttgtcaacgaagcacaggtcttccagacgacatgagtatgcagaatactatggagcatcaggcgaggttccttcatacgtgcacgtgaggtccaaaagtcagaaggaaagaaccaagcatcgtcgacatgattcaagtgttggagcagcaggagtagagacaaaacctgctgatcaaccgaaagcagtaaactatgaggatccaaagtttgcccattacagcatgagaaacaagtatggagactctttcccccggtacgcatga
>g2[scaffold2413:66852-70315]
atggattcagttaatcggtctgctgtgaccccgagtaagagcaaattggctcgtacatttgctaaggttttgcacatccgatctctaacaggaggaaaccagaagccaaaattcagtgaccatgttaaggatgatcttgtaaagaaggatgtagtgaagggcgagttactcaagaaaacacagtttaagtcctttgatgatgaagatgaaaagcatcagaaagcagctgcagaggcttttcttgcgaagctgtttgcgaatatctcggctgttaaagctgcatatgcccaattgcagtttgctcagtctccatatgaccccgatgggattcaatctgctgatgacttggtggtgtccgaactgaagaacttgtctgaattgaaacagtgctttgtaaagaagcagttcgatgagtattccccagagaaaactcaccttttggctgaaattcaggaacagaagagtgtcttgaagacgtatgatatcatgggaaagaagctggattcacagctcaaactcaaagaatcagaacttatgtttcttcgagagaaactagtcgaagctaataaagaaaacaagctgcttgagaaaagattgaatgctagtgggcctgtgtctcctttggacaatcttcacttttcaagcttgaaccccagccattttatcatgttccaccggcagacagttaggtctattcgaagctttgttaggttgttgatcaaggagctggtagattctgggtggaagttagatgctgccgccagttccatcgaacccggtatagaattctccaaagcagatgacatatgttacgccttcgagtcattcattagccgagagatgtttaatggtttcaattatccaaacttttccatctcagccgagcctctgcccgagcagaagaagaggcaaaagttgttttacgacagattcactgagctaagatctgtgaagccagctgattacttagcctggaaaccccaatcaacattctcaagattctgtcgtgccaagtacctgcaactaatccatcccaagatggaagactccattttcggcaacctggatcaaagaaacatactcaattcaggtgagtatcccgagtcagctttcttctccgcatacagtgatatggctaagcgcatttggttactacactgtctagctttctccttcgatcccatcgcttcaatcttccaattgagtaaaggtaatcgattttcagacgtttacatggagagtctgaatgaagaagcattcatatcatgggacggatcaccagaaaccgaaccccgtgttggcttcacggtggttcccggtttcaagataagtaatactgtcattcagtgtcaagtttacctgtgttga
```
