## Supplementary material for "The *de novo* reference genome and transcriptome assemblies of the wild tomato species *Solanum chilense*": EOG09360AKZ.faa.1

```
>g1[scaffold2939:22110-32880]
MSMKRELREERNGRDSPKEYKMDDLRDSMKSLRSTSRLAMMENELIADSTPWRFSSENVINGLRGLSQGFIIYPDDRWYKLWDKFILIWAIYSTFFTPMEFAFFKGLPRKLFLLDICGQIAFLVDIGIQFFVAYRDSQTYKMVYRRTPIALRYLKSHFILDVLSCMPWDNIYKASGRKEGVRYLLWIRLSRVRRVTDFFQKMEKDIRINYLFTRIVKLITVELYCTHTAACIFYFLATTLPEEKEGYTWIGSLTLGDYSYSHFREIDLWRRYITSLYFAIVTMATVGYGDIHAVNLREMIFVMVYVSFDMILGAYLIGNMTALIVKGSKTVRYRDKMTDLMNYMNRNRLGRDIRSQIKDHLRLQYESAYTDGAVLQDLPISIRAKISQTLYLSCIENIPLFRECSAEFISQIVTRVHEEFFLPGEVIMEQGHVVDQLYFVCDGVLEEVGIGEDGSQETVALLEPNSSFGEISILCNIPQPYTVRVSELCRLIRIDKQSFSNILEIYFHDGRRILTNLLEGKDLRVKQLESDITFHIGKQEAELALKVNSAAYHGDLHQLKSLIRAGADPNKKDYDGRSPLHLSASRGYEDISIFLIKESVDFNASDNFGNTPLFEAIKNGHDRVASLLVKEGAFLKIENAGSFLCTLVTKGDSDLLRRLLSNGIDANSKDYDHRTPLHVAASQGLLAMARLLLGAGASVFSKDRWGNTPFDEARLSGNNQLIKLLEEAKSVQTSEIPSVSHEIS
>g2[scaffold2939:36335-45230]
MEEKVKILAFIGAGALLGSAATIAISKLLSDPLPINSQSVGKGCTSEAVQSNGLSGSKCNGLATPNPLTDEVVSEQLTRNIQFFGLEAQQKVTASYVVVIGLGGVGSHAASMLLRSGVGRLLLVDFDQVSVSSLNRHAVATREDVGTSKALCLKKHFQSIFPECHIDAKVILYDSSSEEEILSGHPDFVLDCIDNIDTKVALLAACVRRGLKVLSATGAGARADPTRIRVADLRESTNDPLSRAVRHRLRKDHGIDGGIPVVFSLEKPKAKLLPFKGPSGGEENPSDYQIVPGFRVRIIPVLGTIPAIFGQVMASYVATQLAGLQVHMEPVVNFDTDHYEILHQRLIEHEELLYGTSMQVEVDVEEVVYIAKELWHGRSARDLSIKDVGRSMWRSVNELMLVRWDKTKPASVSNLILLRFKEADEHESRSLEDIKEEEPDFFVRVTTVLNRAELEFGF
```
