## Supplementary material for "The *de novo* reference genome and transcriptome assemblies of the wild tomato species *Solanum chilense*": EOG09360ALA.faa.1

```
>g1[scaffold8956:2281-9651]
MVSSDALLSHTSTVNKNGLGKVHLPTGNVVNVTHTGSSCLFPGQEITNVMRIPEFKYNLLSVSQLTKELKCVVLFYPRFCILQDLSSDKVKGIGREESGLYVFQSDHKKAFTANAAAAVATNACPSSLRVSSIDSDSYSMNYWHKRLGHTSSATIRKLFCPTSTHWDKCIKSCNVCPLAKQTRLPFPLSTTTSDFHFQLFHGDVWGPYRVPTYNGKKYFLTLVDDYSRYTWFFLLPSKAEVVVVVKNFLLMVQTVHSSVVKCLRTDNGLAERKHRHILEVARAIRFQAGVPLKFWGYCVTTAVYIINRLPSAIIQDKSPFEKLHSHPSSLAHMKVYLEVPSGFASQEGKHVVCKLHKSLYGLKQAPRQWNKKLTDALVQLGFSQSHFDYSLFTKTVQGKLVIVLVYVDDLLVTGSNTDLILQTRNDLKLKFKMKDLGELKFFLGIEFARSQKGIVMSQRKYALELIMSCKSKKHEAVARSSAEAEFRSMASVVAEVTWLIGLYKELGISVEVPIYLYCDSKVAIQIAANPIFYERTKHIDIDCHFVRDKIIQDGTQSLDCRLVIDRRQVLLSSVGVIATSICNAGRASAEFADMPALRGKDYGKTKMRYPDYTETQSGLQYKDLRVGSGPTPKIGDTVVVDWDGYTIGYYGRIFEARNKTKGGSFEGDDKDFFKFRVGSQEVIPAFEEAITGIALGGIRRIIVPPELGYPNYDYDKKGPRPTTFSGQRALSFVLRNQGLIDKTLLFDIELLKIIPN
>g2[scaffold8956:12724-16191]
MTSICKLSNPCFNSTSYGSRSSSTPKFVVHLRTSTFNHTLSGSKLSLVINPSIRASLCVKCSQADGNGSSVKKTTLHHLYETQGQSPWYDNLCRPVTDLIPLIDSGVRGVTSNPAIFQKAISTSNAYNDQFRELVQAGKDIDSVYWELVVKDIQDACKLFETIYDKTDGGDGYVSVEVSPRLADDTEGTVEAAKWLHKKVERSNVYIKIPATAPCIPSIKEVISLGISVNVTLIFSLSRYEAVIDAYLDGLEASGLSDLSRVTSVASFFVSRVDTLIDKLLEKIGTPEALDLRGKAANAQAALAYDLYQKKFSGPRWEALVKKGAKKQRLLWASTSVKNPAYPDTLYVDPLIGPDTVSTMPDQALQAFIDHGSVARTIDANLSEAEGIYSALEKLGIDWGFVGSQLELEGVDSFKKSFDSLLDSLQEKANTLKLVSL
```
