## Supplementary material for "The *de novo* reference genome and transcriptome assemblies of the wild tomato species *Solanum chilense*": EOG09360ALP.faa.1

```
>g1[scaffold2232:12748-16172]
MGLSFGKLFSRLFAKKEMRILMVGLDAAGKTTILYKLKLGEIVTTIPTIGFNVETVEYKNISFTVWDVGGQDKIRPLWRHYFQNTQGLIFVVDSNDRDRVVEARDELHRMLNEDELRDAVLLVFANKQDLPNAMNAAEITDKLGLHSLRQRHWYIQSTCATSGEGLYEGLDWLSNNIANKG
>g2[scaffold2232:16854-20203]
MAVKDKKPSVEINNLKFTYPGIDGHPPPGSTPLIDDFNLTLYPGDRCLLVGSNGAGKTTILKILGGKHMVEPDMVRVLGRSAFHDTALTASGDLSYLGGEWRREVAFAGFEVPIQMDVSAEKMIFGVPGTDPQRRDELIKVLGIDLSWRMHRSSDGQRRRVQICMGLLKPFKVLLLDEITVDLDVLARADLLKFLIKECEERGATIIYATHIFDGLENWPSHLIYVAHGKLQLAMPMERVKQISNLSLMRTVERWLRKERDEERQRRKERKAKGLPEYEKQVEGTRVVGGDPGRAAGRPLNNGWAGGTLHSTIAGEENFFLSSNRVLR
>g3[scaffold2232:22185-23433]
MEVPTAAWPMHSDQARNGFLVMEMLKIGLIVREWEKREELVSVSIIENVVRKLMASEEGDVIKKRAEEMEEALQRSTEKGGAS
>g4[scaffold2232:23758-26481]
MDTNDSLRLASLWHSMHAISQQLSPVNGCAGIELLQADTFDLHCFQSLTGTKFFVVCEPGTLHMESLLKYIYELYTDYVLKNPFYEMEMPIRCELFDINLSQAVQKDRVALLGR
>g5[scaffold2232:26570-27903]
MAPEFESGTKKATTTTTTQKGIESSCAYVTFLAGNGDYVKGVVGLAKGLIKAKSMYPLVVAILPDVPEEHRMILTRHGCIVKEIEPLAPSLQSLDKYARSYYVLNYSKLRIWQFVEYSKMVYLDGDMQVFENIDHLFELPDKYLYAVADCICDMYGKPCDEVLPWPKELGPRPSVYFNAGMFVFQPNPSVYVRLLNTLKVTPPTQFAEQDFLNMYFKDMYKPIPYTYNMLLAMLWRHPEKIEVNKAKAVHYCSPGAKPWKYTGKEEHMDREDINMLVKKWWDIYNDTTLDHKAQGSTVEANRLREAAFSDTNISASYITSPSAA
>g6[scaffold2232:29428-35954]
MLEKQLTGHWVDRAICSWFWDQSIAQGDSFKHLPVIASPTHYLFQVNREGVTFLACTQVEMPPLMAIEFLCRVADVLSEYLGGLNEDLIKDNFVIVYELLDEMIDNGFPLTTEPNILREMIAPPNIVSKVLSVVTGNTSNMSNTLPGATGSCVPWRKTDLKHSSNEVYVDLVEEMDATINRDGVLVKCEIYGEVQVNSHLSGLPDLTLSFANTSILNDVRFHPCVRLRPWESNQILSFVPPDGQFKLMSYRIKKLKSTPIYVKPQITSDSGTCRISLLVGIRNDPGKAIDDINVQFQLPPRVLSADLTSNYGAVNILSNKTCTWSIGRMPKDKTPSMTGTLVLETGVERLHVFPTCLVGFKIMGVALSGLKIEKLDFKNLPTRPYKGFRALTRSGQYEVRS
>g7[scaffold2232:38128-47298]
MRNSSCGQSRVFSRNCNGINPMGASKRGFRVIASVASDFRNHSTSIEKTRVNNDKNFERIYVQGGFNAKKPLGLENDDLDEHAATDQHEKVESVKEGEESPTVKEAWKLLENAVVKYCGSPIGTLAANDPNDKLPLNYDQVFIRDFIPSALAFLLKGEKEIVRNFLLHTLQLQSWEKTVDCYSPGQGLMPASFKVRTVPLDDNKYEEVLDPDFGESAIGRVAPVDSGLWWIILLRAYGKITGDYGLQERVDVQTGIKLIINLCLSDGFDMFPSLLVTDGSCMIDRRMGIHGHPLEIQDITVNENLVIAELYELCRKDPCWIASRKDPSTSSEEALFYSALRCSRELLSLDEGSKNLVNAINNRLSALSFHIREYYWVDMKKINEIYRYKTEEYSTEATNKFNIYPEQIPHWLMDWIPEEGGYLIGNLQPAHMDFRFFTLGNLWSIVSSLSTPKQNEAILNLIEAKWYDLVGLMPLKICYPALESEDWRIITGSDPKNTPWSYHNGGSWPTLLWQFTLACIKMNRLDLAKKAVDSAEKRLGVDQWPEYYDTRYETASLLFWEEDYDLLEICVCALKKSGRKKCSRGAAKSQILNSLLCAAIDPPHSNPPFLPKPPSILATGLLKSYFEKGLIREARTLFDEMPERDVVAWTTMISGYTSCNLHGRAWVVFCDMMRRTDVRPNEFTLSCTLKACKGINSYSHGALLHGLVMKQGIGGSIYVSNALLDVYATCCVNMDEASAVFQEIREKNDVSWTTLIAGYTHRGDGYMGLSVFRRMLSEGGESNPFTFSIAVRACASVHSCTYGKQLHAAIAKHGLDFNLPVMNSILDMYCRCNSLNDAKQCFNEMTQRDLITWNTLIAGYEKSDPYVSISTYSRMELEGLSPNCFTFSSIVAAMANLAILSCGEQIHGRILKRGLGGNLELDNALIDMYAKSGNIKSARRIFDKMPTKDLVSWTSMMIGYGSHGYGNEAVDFFEGMVKFRVRPDRIAFEAVLNACSHAGLVDKGVRYFMSMVDDYNIAPDPEIFGCLVDLLGRAGRVEEAFKLMESMPFDPDESVWGTLLRACKAHNHPDLGTLAIRKVLALKPKIAATYVILSNIYAADGKWGDSAKMRKLMRRMATKKEAGRSSVEIKNQNYSFVAGDKMGPHMDCVDEVVKILVEHMRHTRYIPDLDFFYT
>g8[scaffold2232:47569-53403]
MFDESPVLDSVSWNSILAGYVQVGNVDEAKVIFDKMPMKNVIASNSMIVLLGRSGRMSEACQLFDEMMQKDVVSWTALISCYEQHGMHTQALDLFMQMCSNGISIDEVVAVSVLSACAHLLVVQTGESVHGLVIRVGFESYVNLQNALIHMYSTCGDVMAAQRLFDTSSHLDQISWNSMISGYLKCGSVEKAKELFDSMAEKDVVSWTTMISGYAQHDHFSETLALFQEMLHEDNKPDETTLVSVLSACTHLSALDQGKWIHAYIRKNGLKVNSILGTTLVDMYMKCGCVENALEVFNGMEEKGVSSWNALILGLAMNGQVERSLDMFQKMKECGVTPNEVTFVAVLGACRHMGLVDEGRSYFNAMTTHYNVEPNIKHYGCMVDLLARAGLLKEAETLIDSMPIAPDVATWGALLGACRKHGNSEMGERVGRKLLELQPDHDGFHVLLSNIYASKGNWDSVLDIRVAMTRQGVVKVPGCSMIEANGTVHEFLAGDKSHSQINEIEEMLAEMEKRLKIMGYAPGTDEVLLDIDEEEKESTLFRHSEKLAIAYGLIAIAPPTVIRIIKNLRICSDCHAAAKLISKAFDREIVVRDRHRFHHFKDGSCSCMEFW
```
