## Supplementary material for "The *de novo* reference genome and transcriptome assemblies of the wild tomato species *Solanum chilense*": EOG09360ALP.fna.1

```
>g1[scaffold2232:12748-16172]
atgggtttatcattcgggaagcttttcagccggctgtttgccaagaaggagatgcgtattctgatggttggtcttgatgcagctggtaaaaccaccatattgtacaagctcaagctgggagagattgttaccactattcctaccattggattcaatgtggagactgttgaatacaagaacataagcttcactgtctgggatgtcgggggtcaggacaagatcagaccattgtggaggcattacttccaaaacacccaaggacttatctttgtggttgatagtaatgatcgtgatcgtgttgttgaggctagggatgagctgcatcgcatgttgaatgaggatgaactgagggatgctgtgcttcttgtgtttgccaacaagcaagatcttccaaatgctatgaatgctgctgagattaccgacaagcttggtttgcactccctccgtcagcgtcactggtacattcagagcacatgtgctacctctggagaagggttgtacgaggggcttgactggctctcaaacaacattgcaaacaagggttga
>g2[scaffold2232:16854-20203]
atggcggtaaaggacaaaaagccatcagtagagatcaacaatctcaagttcacctatcctggtatagatggacatccgcctcccggatctacccctttgatagatgatttcaaccttaccctttatcctggtgatcgatgtcttcttgtcggatctaatggcgcagggaagactacaatcctgaagatattgggaggaaagcatatggtagaaccagacatggtcagagtgcttggaagatctgcatttcatgacactgctttgacggcttctggagacctcagttatcttggtggagagtggaggagggaagttgcgtttgctggatttgaggtgcctatccaaatggatgtttctgctgagaaaatgatttttggggttccaggaactgatccacaaagacgagacgaactaattaaggttcttggtatcgatctgtcctggagaatgcacagatcatctgatgggcaaagaagaagagtgcagatatgtatgggtcttctgaaaccattcaaggtactacttcttgatgagataacagttgatctagatgttcttgcaagggctgatcttttgaaatttctgatcaaagaatgtgaagagcgaggcgctacaataatttatgcaacacacatttttgatggtcttgagaattggccttctcatttaatatatgtggctcatgggaagctgcaattagcaatgccaatggaaagggtgaagcagatcagcaatttatcactaatgaggacagtagagagatggctgaggaaagaaagagacgaggagaggcaacgaaggaaagagaggaaggcaaagggccttcctgaatatgaaaaacaagttgagggcactcgagtggtagggggagatccaggtcgtgctgctggtcgtccattaaacaatggttgggctggtggaacactacattctactattgctggcgaagaaaattttttcttaagctcaaaccgtgttctaagataa
>g3[scaffold2232:22185-23433]
atggaagtgcctacagctgcttggcctatgcattctgaccaagcgagaaatggtttcttggtgatggaaatgttgaaaataggcctgattgtgagggagtgggagaaacgcgaggagctagtaagtgtatccattattgagaacgttgtgaggaagttgatggcatcagaagaaggtgatgtaattaagaaaagagcagaagaaatggaagaagccttacagcgctctacagagaaagggggtgcttcttga
>g4[scaffold2232:23758-26481]
atggacacaaatgatagtttgagattggctagtctgtggcattctatgcacgctatctctcagcagttgtccccagttaatggttgtgctggtatcgaactccttcaagctgatacgtttgatctacattgcttccaatctcttaccggaacaaaattctttgtggtctgtgagcctggaactcttcatatggagtccctcttgaagtatatctatgaattatacactgattacgtcttgaagaaccctttctatgaaatggaaatgccaatccggtgtgagctctttgacataaatttgtcacaggccgttcagaaagatcgcgttgctttgttggggagatga
>g5[scaffold2232:26570-27903]
atggctccagaatttgaaagtggaacaaaaaaggctactactactactactactcaaaagggtatagaatcatcatgtgcttatgtgactttcttagcgggtaatggtgattatgtgaaaggtgtggttggtttagcaaagggattgataaaagctaaatctatgtatcctttggttgtggcaattttacctgatgtgcctgaggaacacaggatgatattgacgaggcacggttgcatagtgaaggagatagagccattagctccttcattgcaatcgttggataagtatgcacgatcttattacgtgcttaactactccaaacttcggatttggcagtttgtggagtacagtaagatggtgtatttggatggagatatgcaagtttttgagaatatagaccatctatttgagctgcctgataagtatttatacgcggtggcggactgcatatgcgatatgtatgggaagccatgtgatgaggttctgccgtggcccaaagagttggggccaaggccatctgtttacttcaatgcaggcatgtttgtctttcagccaaatccgtccgtctatgttcgtctcttgaacacactcaaagttaccccacccacccaatttgctgaacaggactttctgaacatgtactttaaagacatgtacaagccgattccttacacatacaatatgttgctggccatgctatggcgccacccggagaaaatcgaggtgaacaaggcgaaagcagttcactactgttctccaggggctaaaccgtggaaatacactggaaaggaagaacacatggatcgagaggatatcaacatgctagtgaagaaatggtgggacatttataatgacaccacactggatcacaaggcgcagggttccacagttgaagcaaacagattgagggaagcagccttttcggatacgaacataagtgcttcatatattactagcccatcagctgcttaa
>g6[scaffold2232:29428-35954]
atgctggaaaaacagcttactggacactgggttgatagggcaatatgttcctggttttgggatcagtcaattgctcaaggtgattccttcaagcatttaccggtgattgcttcaccaacgcattaccttttccaagttaaccgtgaaggagttaccttcttggcgtgcacccaagtggaaatgccacctttaatggcaattgagttcttgtgcagagtagctgatgtcctgtcagaatatcttggagggttgaatgaagatttgataaaggataattttgtgattgtatatgagcttttggatgagatgatagacaatggtttccctcttactacagaacctaatatactaagggaaatgatagctcctccaaatatcgtaagcaaagtattgagtgttgtgactggtaacacttccaacatgagcaacacacttccaggtgcaacaggatcttgtgttccttggagaaaaacagacctgaagcattcaagcaatgaagtttatgttgatttagttgaagaaatggatgctactataaatagagacggggttctggtgaaatgtgagatctatggtgaagttcaagtgaattctcatctttctggtcttcctgatcttaccctttcatttgcaaatacttccatcctgaatgatgtaagattccatccttgtgttcgactacgaccatgggaatcaaaccaaattctgtcttttgttcctcctgatggacaattcaagctcatgagctacagaataaagaagttgaagagcacccctatatatgtaaagccacaaattacttcagactcagggacatgtcgtattagcttgttagttgggatacgcaatgatcctgggaaggcaattgatgatataaacgttcaatttcaactacctcctcgcgttttatctgcagatcttacatcaaattatggagcagtaaacatcctttccaacaagacatgcacttggtccattggtcggatgcccaaagacaaaactccttcaatgactggaacattagtgttggaaacaggagttgagcggcttcatgtattccctacgtgtcttgtgggattcaaaattatgggtgttgcactctcaggtttgaaaatagaaaaacttgatttcaagaatctacctacccgaccatataaaggatttcgagctctaaccaggtctgggcaatatgaagtcaggtcataa
>g7[scaffold2232:38128-47298]
atgcgaaattcatcttgtggtcaatctagggttttttcaagaaattgtaatggcattaacccgatgggggcctcaaagagagggttccgtgttattgctagtgttgcatctgactttaggaatcattcaacttccattgagaaaacccgtgttaataatgacaagaattttgaaaggatttatgttcaaggaggtttcaatgcgaagaagccattggggttggaaaatgatgatttagatgaacatgctgcaactgatcaacatgagaaagttgagagcgtgaaagagggtgaggagtcaccgacggtgaaggaagcatggaagttgttggagaatgctgttgttaaatattgtgggagccctatagggactcttgctgctaatgatcctaatgataaattgccattgaattatgatcaagtatttattagggattttattccttccgccctcgcttttttactcaagggggagaaagagattgttagaaacttcctacttcacactctccaattgcagagttgggagaaaactgtggactgttacagtccagggcaagggttgatgcctgcaagttttaaagtcagaacagtgcctctcgatgataacaaatatgaagaagttctagacccagattttggggagtcagctattggccgtgtagcacctgttgactcaggcttgtggtggattatcttattgagagcttatgggaagataaccggtgactatggattacaagaaagagtggatgtacagactggcataaagctgataataaacctgtgtttgtctgatgggtttgatatgtttccttctttgctagtcactgatggttcctgcatgatagataggcggatgggtattcatggacatccacttgagattcaagatattacagtgaatgagaatttggtgatagctgaactgtatgaactttgtcggaaggatccttgttggatagctagtcggaaggatccttccacctccagtgaagaggcattattttactctgcacttaggtgctcccgtgagctgctttctttggatgaaggatccaagaatttggtgaatgccataaacaacagacttagtgcattgtcatttcacattagagaatattattgggttgatatgaaaaagatcaatgaaatatatcgatataagacagaggagtattccactgaagccactaacaaattcaacatctaccctgaacaaatccctcattggttgatggactggattcctgaggaaggtggttatcttattggcaatttacaacctgcccacatggactttagattcttcacacttggaaatttgtggtccattgtgtcgtctttgagtaccccaaaacagaatgaggctatcctgaatctgattgaagcaaagtggtacgatcttgtgggtcttatgccccttaagatatgttaccctgctctggagtctgaagattggcgtataatcactggtagcgaccctaagaacacaccttggtcatatcataatgggggttcttggccaactcttctctggcagttcacgctggcatgcatcaagatgaataggcttgacctggctaaaaaggcagtcgattcagctgagaaaaggctaggggtggatcagtggcctgaatattatgataccaggtatgagacagcttccttgctattctgggaagaagactatgatcttcttgagatttgtgtctgtgctcttaagaaatctggaaggaaaaagtgctcacgtggcgcggccaagtctcaaatccttaactctcttctttgtgctgcaatcgacccaccccattcaaacccaccatttttacccaagcctccttctatattagccactggtcttctcaaatcttattttgaaaagggcctgattagagaagcacgtacactgttcgatgaaatgcctgaaagagatgttgttgcttggacgaccatgatttctggatacacttcatgtaatcttcatggacgtgcttgggtggttttctgtgacatgatgaggcgtacggacgtgcgccccaacgagttcacgttatcttgtacgttgaaggcttgtaaagggatcaattcatactctcatggagctttgcttcatggtttggttatgaagcaaggcataggtggaagtatttatgtttctaatgcactcttggatgtctatgctacgtgttgtgttaatatggatgaagcatccgcggtttttcaggagattagagagaaaaatgatgtgtcttggactacattaatcgcgggatatactcatcgtggtgatggttatatggggcttagtgtttttagaagaatgttatcggaagggggtgaatcaaacccatttaccttttcaatagcagtcagagcttgtgcctcggtccattcatgtacatatgggaagcaacttcatgctgcaatcgccaagcatggattggactttaatctacctgtaatgaattctattttagatatgtattgtaggtgtaacagcttaaatgatgcaaagcaatgcttcaatgaaatgactcaaagggatttaatcacatggaacactttgattgctggatatgagaagtctgatccatatgtatctatcagcacatactctcgtatggagcttgaaggtctcagccctaattgcttcacattttccagcattgtagcagctatggccaatttggcaattttgagttgtggagagcagattcatggaagaatcttaaagagaggcctcggagggaacttggaattggacaatgccttaatagacatgtacgcaaagtctggaaatattaaaagtgcacgtagaatttttgataaaatgcccacaaaagatctggtttcgtggacctcaatgatgattggttatggaagccatggatatggaaatgaagctgttgacttttttgaagggatggttaaatttagagtcaggccagataggatagcatttgaggcagttttaaatgcatgtagtcatgctgggcttgtagataaaggtgtaaggtattttatgtcaatggttgatgattacaacatagctcctgatccggagatttttgggtgtttagtagatttgctaggacgcgctggaagagttgaggaggcttttaagttgatggagagtatgccatttgatcccgatgaatctgtttggggaacactcctaagagcatgtaaagcacacaatcatccagatttgggcacgctggccataagaaaggtgttggcattgaagccaaaaattgcagcaacttatgtaattctgtcaaatatctatgcagctgacggtaaatggggtgactctgcaaaaatgaggaagttgatgagaaggatggctaccaagaaagaggcagggagaagttcagtagagataaagaatcagaactatagttttgttgctggagataaaatgggtccacatatggattgtgtagatgaagttgtaaaaatcctggtcgaacatatgagacacacacgatatattcctgatttggacttcttttatacatga
>g8[scaffold2232:47569-53403]
atgtttgacgaaagtcctgttctggactcggtttcatggaattctatactggcaggttatgttcaggttgggaatgttgatgaggcaaaagtaatttttgataagatgcctatgaagaatgttattgcatccaattctatgattgtgttgttgggtaggtctggtaggatgagtgaggcttgtcaattattcgatgaaatgatgcaaaaagatgtggtttcttggactgctttaatttcttgctatgagcaacatggtatgcacacacaagctttggatttgtttatgcaaatgtgttctaatggcatttccatagatgaggttgttgcggtgagtgtgctgtctgcatgtgcacacttgttggttgttcagactggtgaatcagtgcatggattggttataagagttggttttgaatcatatgtcaaccttcaaaatgctttaattcacatgtactctacctgtggagatgtaatggctgcacaaagattgtttgatacaagtagtcatctggaccagatctcttggaactcaatgatctctggctacttgaaatgtggctctgtggagaaggctaaagaattattcgattcgatggctgagaaggatgtggtgtcatggactacaatgatttctggttatgcgcaacatgatcatttctcagagactttagcactgtttcaggagatgctgcatgaggacaataagcctgatgaaactactttggttagtgttctttcggcttgcacccacttatctgcccttgatcaaggaaaatggattcacgcttacatacgaaagaatgggctcaaagttaatagtattcttggtacaacacttgtagacatgtacatgaaatgtggttgtgtggagaatgcattggaagtcttcaatggaatggaagaaaaaggggtgtcttcttggaatgctttaattcttgggctggccatgaatggacaggtggaaagatcactagacatgtttcagaagatgaaagaatgtggagtaacccctaatgaggttacttttgtcgcagttcttggtgcctgtcgacatatgggcttggtagatgagggccgctcctactttaatgctatgaccacacattacaatgttgaacctaatatcaagcactatggatgcatggttgatctacttgctcgcgcagggttgctcaaagaagctgagacacttattgacagcatgcctatagctcccgatgttgccacttggggtgctcttcttggagcttgcagaaaacatggtaatagtgaaatgggggagagagttggaaggaagctacttgaacttcagccagatcatgatggatttcatgtgttactgtccaacatatatgcttcaaagggtaattgggatagtgttctggatattagagtagcaatgacgcggcagggggttgttaaagttcctggctgcagtatgattgaagcaaatggcactgttcatgaattcttggcaggagacaagtctcattcccagataaatgaaattgaagaaatgttggctgaaatggaaaaacggttgaaaataatgggctatgccccaggcacggatgaggttttacttgatattgatgaggaagaaaaagaaagtacgctgttcaggcatagtgaaaagcttgcaattgcctatgggctcattgctatcgctcctcctactgtgataagaataatcaagaacttgcgaatatgtagtgattgtcacgcagcagcaaaactaatatcaaaagcttttgatcgggaaattgtggtgagggatcggcatcggtttcatcattttaaggatggctcttgttcctgcatggaattttggtag
```
