## Supplementary material for "The *de novo* reference genome and transcriptome assemblies of the wild tomato species *Solanum chilense*": EOG09360ALT.fna.1

```
>g1[scaffold2546:307-8882]
ctcaggtactaaaaaagcaagagcatttgcaagctgggaaaaagaaggtagaagtgaacattagccgaaatcaggcatcttctattgaaggacttttcaacatagggtttgaacttgcaaaacataatcatttgtcagtgcaaagattttactatgttgggctgactggtttcgagctagaggaatttcgtaagaagagagcagcagagaaggctaaaaagacaacttcaaatactcaacagcttgcctctgatggaggcgttgataatcggcattcaggaaatgaacacactagaactaaggacttcagtggagctgctacatctgatgctgttggcagatctgttctagagtcatccgaaatacatgctaagcatgattttgcgaagcctgatcttacccagaagtctgatttaatttttcctagtgattctagtactggtgctacgcctagtttgcacaaatactatgatgatgctgttgttaaagccaacagttatgattctggttcttccatctcagcattgtctcatttagagaataaagggtctagaagtgatgagaatctcaaggtttctcaaacagcaagtgatacttatgacaacactgggaagagggagagtgatggggccttagaaagtgttccattcgagtttgcgactaaccactctacagccacttttcctccattcctcaataatgacagaacttccagtcatttcacttatgatgatatgggtaaacacatatcggaggagagccatgcaaaggatctttctgtaactaacgatggtacttctcatgcttttccggctgatgtatcaacttcaaatccatttgagtctcgtgacgacaaaccacattatacagatcgctgggctagtaacatgacttccgcttcctatgatgattatgtgcctggtgctaccactgtcacacaattttatcctgaagttgggagaaatgttgctggtgtgggatctaataattttgtagtgcctgataaaggatacagccagttaaacagctctgctcttcactcaactaaaacttcttcttggacatcggactccaagaatgatggttttagttttgatgctagaagttcttctagttactcacagatgtccccacccacagctggggcgactgggaggagaactccctctttccttgattccatgaacatttcaaaagtctctgctgcatcccctccctcaatcggatcagttactacagacacatatgactcagtggcttaccctagggacactctgggtttatcaagttctgagaacttaacaaattcttcaaaaatttctggtaatgggtcagttctgtacaagcatgcagttgagaaagatatgggcaatttggacaacagatatccattttattcacagaagcaaaatgaagattttgctgcgttagaacagcatattgaagatttaacacaagagaagttctctctacaacgtgctcttgaggcttcgcgaactctagcagagtctctggcggctgaaaattcaactttgacagataattataatcaacagggaagttttgttggccaactaaaagctgagatggagaggttgcaagaggagattaaagcccatctgagtgagcttgaagccgtgaaaatggaatatgcgaatgtacaattggaatgtaatgctgctgatgagcgtgccaagttattggcttctgaagtgattggcttggaagagaaggtaattaaatgcagtattctcgtctgttga
>g2[scaffold2546:25515-26769]
atgggtgtgccgaaatacagtggaatcagcatgatgcagcatcctcaatatgttactgtcagaaatgaacgtggtagagaaatgctaaaccttattgagaacctcttggaaattactccaacgataagtagtggtaagcggcgtccatttgtcgtggaaaccgtgaaggcagatgatgaagcaaaatttggaagaggtccttctcaacctgctccaaagtttgttggaaatttaatagcatttcttctcaacatagtcggacctaagggtctagaatttgcacgttattcgctagattatcacacaatcagaaattacttgcatgtagtccgcaaatggggaaaagaaagagcggacagacatatgcctgaatatgcaaagaaaattgttagcatgtataacgagagtggagaaattgatcaaatgctttccaaaaagtga
>g3[scaffold2546:30535-32582]
atgaatcaatattgtaatagtccttgttcaccactaatggttcatgaacttgaacaagaagacttgtttgctggtagatgtatactagtaaatggtcctgttattattggtgctggtccttcaggactagcagttggcgcgggccttaaacaacaaggggttccctttgtgatcttagaccgcgccaactgcattgcatccttatggcaaaacaggacgtatgatcgccttaaacttcacctcccgcgacaattctgtgaattgccttacttcccatttccacagaacttccctgagtatcctaccaagtatcaattcattagctaccttgaatcttatgccaagaacttcgagatcagcccacgattcaatgagtcggtccactctgctaagtatgatgaaacatgtggtttatggagggtgaagacattgtgtagaaatggttcagtcattgaatatatatgtaggtggcttgtggtggctacaggagagaatgcagaaaaagtagtgccggaatttgaaggattagaagattttggtggacatattatgcatgcttgtgactataaaacaggggaagtttatgaagggaagaatgtgttagttgttggatgtggtaattcaggcatggaagtttcacttgatctttgtcaccataatgcaagtccatccatggttgttcgaagctcggttcatgttttaccaagggaaatactcggaaaatcaacgtttgagttgggagtatcaatgatgaaatggctatcaattgatgtagttgacaagatattactagttgcagcaaggttacttcttggaaacatagaaaagtatggtttaaaaaggccatccattggacctttacaactcaagaacacagaagggaaaactccagttctagacataggtgcattacaaaagattaaaacaggagacataaagatagttccagcaatcaaaaaattttctcaaggaaaagtagaatttgtcaatggagaaatacaagaaattgattgtatcattttggcaacaggatattgcagcaatgttccttcttggttaaaggaaagtgaatttttttcaagggagggatttccaagaagtccatttccaaatggatggaaaggaaaagctggtttatatgcagttggatttacaaagagaggactttctggtgcatctttggatgcaattaaagtatcacaagatattggaaaaatttggaaagaagaaattaaacagaaaaatcaatctgttgctgttgcatgtcatagaagaaacaagttatcttccttctag
```
