## Supplementary material for "The *de novo* reference genome and transcriptome assemblies of the wild tomato species *Solanum chilense*": EOG09360ALT.fna.2

```
>g1[scaffold64272:1-1078]
atgcgttctcaactcagtcatgctatgctattaggaccttctcttttggctttggaacctattgtccatggacgaggacggaaagaagattccttggatgagacttatatgggggtgtatgagaatctattgtatgctcgtaaaactaagcctgtggaaggagctcaatggacggggatagtgacaactattgccgtggagatgctaaaagctgggatggtggaagctgttatttgtgttcagagtgatccagaagatcgatttgctcctcgacctatcctagcaaggactccagaggaagttatagcagctaaaggtgttaagccgacactgtctcctaatctaaatactcttgccttagttgag
```
