## Supplementary material for "The *de novo* reference genome and transcriptome assemblies of the wild tomato species *Solanum chilense*": EOG09360AMJ.fna.1

```
>g1[scaffold3954:6286-12474]
atggattttcaagtggtagtattagcaggtggcttctgtaaaagccttgttcctcttgtttcaaaggatgtgccaaaagctttgcttccagtggcaaatcggccggtgttgtcttatgtgttggagcattttgaggaaaacaatttgaaggattttattgttgttgttgaaggggaaaatgcagctcttcttgttgggggttggatatcaaatgcttatgttgatcgattacatgttgaggttgcagcagtacctgaggatgttgggacagctggagctcttagggccattgatcaccacctgactgcaaaagatattttggtcgtgagtggtgatcttatttctgatattcctcctggggcagtggcagctgctcatagacggcatgatgctgcagtgactgcaatgctttgttctactcctatcagtggcccatcagagtcaggttcctctggtgggaaggacaaagccaagaaaccggcacgccataacattataggactggaccccactaaacagtttctgttgcatgtagctgctggagctgaagttgagaaagatattcgtgtccagaagagcattctccgagcagtaggccagatggagattcgtgctgatctaatggatgctcatatgtatgccttcaagagaaccgttttgcaagaggttctgaataagaaagaaacttttctgagcttgcggcgtgatgtgttgccttatcttgtgaggagccagttaagatctgaattatcacaaaacggagcggtagcagaagagaatgggaattctaagggtgtttctgatagtacaattatgctgtcacaactgctgaccaatgcttctacacaaagttttcatgagctatatgctctgggttctgatggttctgctctgtctccaagaaaaactcacaaatgctgtgtacatattgccagcaagagcaattactgcgttcgcttaaactctattcaaaccttcaatgacataaatcgagatgtcataggtgatgcaagtcacttgtcaggctattctttctctcctcagaacaacatcattcatcctacagccgagcttggttcaaaaactacagttggaccacattgtatgctaggagaaggttcacaaatgggtgacaaatgcagcgtgaaaaagtccgtcattggccgacattgtcggatcggctcgaatgtgaaggttgtcaactcagtcgtaatggaccatgttactatcgcagatggttgttcaatccaaggttctgttgtttgcagtaatgtacagctccaagaacgtgtcgtactgagagattgccaggttggagcaggttatgtggtttcatcaggcagtgaacataaaggagaatccttagcaaagaaagagaaacagtaa
>g2[scaffold3954:12854-15411]
atgtcaactgcagaagtttctgaagcatcagatctcattgattttctagtaaacaaaggaaatggcgtaaagggtctttctcaaatgggtctccaaatcgttcctcaaaaattcattcaaccccatgaagaaagactagattttacccaaattacgtcctcagaatcaatacccattatcgatttctcaaatttcgatgacccaaaagttgcagaatcgatctgtgatgcagctgagaaatggggttttttccaaatagtgaatcatggaatcccaattgaagttcttgaaaatgtaattgacgctgggcataagttttttggattgtctgttgatgaaagaaggaagtatttgaaagagaattcacctactcatactgtggaattgaagacaagttttagcccttttgctgaaaaggttttggagtggaaagattatctttttcatatctatgactgtgatgatgatgatgagagctctaaactgtggcctgctgtttccaaagatcaggttttggagtacatgaagtgggctaaacctattatagtaaagcttctcgaggtgttgctggagaaactaaacgttaagcagattgatgagccgatgaagtctgttgtaatgggcacgttgatcgttaacctcattcactacccagtgtgcccaaaccccgagctcactgctggtgctggccgtcatgctgatgtttcttcaatcactatgctactacaagacgatgttggtggactttacgtgcgagagcccaaaggtgatggctggattcatgtgcccccagttaaaggggcactcgtgatcaatatcggagatgtccttcagatcatgagcaacgataggtacaagagtgtggagcatcgagtaatcgtgaatgccagtagaaacagagtgtcagtgcccatatttgtgaatccagcacctgatgcagtttttggtcctttgacacaagtgctagaaaatggagagaaaccattgtataagcatgttgtttattcagattatttcaattatttcttcagtaaaggccatgagggtaagcaaacaattgaatttgcaaaactatga
>g3[scaffold3954:16459-18431]
atgccttcttcgaaatttgaaccaaatgatgacatatttgattttgtaatcaagaaagcgaatggactaaaaggcatagcagacacaagccttgaaattatcccgaatcaatgcattcaaccagaagaacaaagactagacaaatctcaaattgacaatcaagaatcaatcccgacaattgatctatcaaattttgatgatttaagtgttgaaaaatcgattcaagaagcagcaagcaaatggggtttctttcaaatcatcaatcatgggatcccaatcgaagttcttgaagatttaaaggaagcaggacacaagttctttgaattgccagctgaagaaaaagctaagtattacaaagaaaatgctggtgctgatgaatctgtgttgttgtattggagtgctattggtgataaagatgagaaagttttggagtggagggatagtataaaacatggttgtaatccgcaaaatgatagcaatctttggcctcctcaaacaaggaatcaagtcttggagtatcaaaagtgggctacaccacttgctaaaaaattattagaggtgctattgaagggtctcaatgtcaatgaaattgatgaatctttagaacctctcttgatgggaactatggctatcaacataaattactatccaccatgcccaaatccaagtatcaccattggttgtcgtcgacactgcgacgtgtcctgcatcactctactcctccaggatgacacgggaggcctatatgtccgagggactaaaaacgataactggatccatgtaaatccaatcaaaggtgccttagcggttaacataggtgactcattgcagatcatgagcaatgaccgatacaagagtatcgaacattgtgtagcagttgactcaaacagagctcgaatatctgtaccgttatttgtgaatcctagccttgacagtgtcattggtccattctcacaaatgctgaaagatggagaaaaaccagtgtacaaacatgtcttattttctgattattgggattatttctttagtaagaggccttctggtaaagcatcactagattttgctaaaatttga
>g4[scaffold3954:19592-21801]
atgtcttcatcgaaatttgaaccaaatgatgacatacttgattttgtaatcaagaaagcaaatggactaaaaggcctagtagacacaaaccttgaagttataccaaatcaatgcattcaaccaaaagaacaaagactagacaaatctcaaatcgacaatcaagaatcaatccccacaatcgatttaacaaattttgatgatttaagtgtcgaaaaatcaattcaagaagctgcaagcaagtggggtttctttcaaatcatcaatcatggcatcccaatcgaagttcttgaagacttgaaggatgcagcacataacttctttgaattgccaggtgaagaaaaagtcaagtatcacaaagaaaaagttagtgttggtgactccgctttggtgttttggagtgctattggtgagaaagatgagaaagttttggagtggagggatagtttaaaacatggttgtaatccacaaaatgatagcaatctttggcctcctcaaacaaggaaccaagttttggagtatcaaaagtgggctaaaccacttgctaaaaaattgcttgaggtgctattgaagggtctcaatgtcaatgaaattgacgaatctttagaacctctcttgatgggaactatggctataaacgtaaactactatccaccatgcccaaatccaagtgtcgccattggttttcgtagacactgcgacatggactgcataactctgcttctccaggatgacacgggaggactatatgtccgagggactaaaggcgataattggatccatgtaaatcctatcaaaggtgccttagcggttaatataggtgattcattgcagatcattaagaggccttctggtaaagcatcactagattttgcaaaaatttga
>g5[scaffold3954:29008-29851]
atgtcttcatcgaaatttgaaccaaatgatgacatacttgattttgtaatcaagaaagcaaatggactaaaaggcttagtagacacaaaccttgaagttataccaaatcaatgcattcaaccaaaagaacaaagactagacatatctcaaattgataatcaagaatcgattcccacaattgatttatcaaattttgatgatttaagtgttgaaaaatcgattcaagaagcagcaagcaggtggggtttctttcaaatcgtcaatcatggcatcccaattgaagttctcgatgatttaaaggaagcaggacacaagttctttgaattggcagctgaagaaaaagtttag
```
