## Supplementary material for "The *de novo* reference genome and transcriptome assemblies of the wild tomato species *Solanum chilense*": EOG09360AN8.faa.2

```
>g1[scaffold3989:15726-19652]
MQFSNRLVHSLRSTNRKSHEYGFFMQFKASISSLKVAWRKDPKLDQAIENDKKWKQCARVVKEVLNEPGQVIPLHYLEKRRERLGLQVKIKTFLDWNPGLFDLYLDRVRPKSEPVSFVRPSERLRLFLEEESRIFVKNESLLVSKLCKLLMMSKDKVVSADKLVQVKREFGFPNDLLVNLVPKYPEYFNLIGEPGEGKSFLQLVKWNPEFAKSVIELRAEEESRLTGIRTRPAFNWKLPPGFFIRKEVREWIRDWMELPYVSPYDDVSHLEQSSREMEKRNVGVFHELLSLSLYKRVPIPILGKFSDEYRFSNAFSNVFTRHSGIFYTSLKCGIKTAMLREAYKDGELIDRDPLLEIKDKFLELLAEGHKKKDELLRLQGEMVQKDMEMMAVSNNDLDYHKCEEEDAVL
>g2[scaffold3989:19796-20558]
MDMHNISKIVLIVALFLVVHPSGSRSQWVTNQPSPLCPSQFALVNHACSLLPFNPASPPSPPSPFLLVAPPPPSGSSERRHRRRHDHHHEYKESSAEENCCRWMKQVDNECVCDLLVRLPLFLSRPVHQYTILVDPGCNITFECGSRGADSHMLAPHP
```
