## Supplementary material for "The *de novo* reference genome and transcriptome assemblies of the wild tomato species *Solanum chilense*": EOG09360ANA.fna.1

```
>g1[scaffold575:39975-45700]
atgaagaacagagggaaatcagtcatcggaggatggtggaacctaggcttaccttccgtatttctattatgtctcttcttcttcctcctcggattatttgcttctgttctcttctctcagcaggatgtacctactgtaaggtcgagggtgcttgaatctgttgatctggagaaggactttgatcccttgcttaccggtgtgtctggagatgattccttcacttccatcccctttcagggccaactgaagtgtccagatattctgctgtgctatgagatagataccaggcaagagctcagatgttgtttcatcaagtgtaaacccagacgtgcagagcaatcttgctttgatatatatcctcctaaattttcacttttcattggatttgatcaaggagtttcattgtccattctaatacagtttgataagtcacccttaacaaggtctgagattttcgcctctgactcaaacgcatcatgtatgtacgttttaagctggttccctcgtgcattatactttcccaattttgcgtctatagaacaatgccagagcataattaagatagcaaagacaagtttggaaccatcatcattggctcttcgcaaaggagaaacagaagagaccaccaaaggaattagaacgagttctggcacgtttgtaagtgcatcagaagacaaaactggaaccttggatcttattgaggagaaaattgcaagagcgacaatgatccccaagacacatggtgaggcgtttaatgttttgcggtatgaaattgggcaaagatatcagtcacattatgatgctttcgatcctgctcaatatggccctcagaagagccaaagggttgcatccttcttattatatttatctgatgttgaagaaggtggggaaactgtgttcccttttgagagcgcgcagaatatggatggtacctacgattacagcaagtgtattggtttgaaagtgaagccacgcagaggggatggacttctattctactcactgcttccaaatggtacaattgatctgacatcacttcacggtagttgcccagttataagaggagaaaaatgggtggccaccaagtggatcaggaatatagaacaggacgagtaa
>g2[scaffold575:48336-54000]
atggctttctctctgctgctacacaaatgtcatccccgatttatcacaaaccggtggcttactacaggagccgaaccgattcgttcagaatttgctggacctaacgcttacgagcttctaggtgtatcagaaacaagctcctttgatgaaatcaaaaattcttttcgtaaattggctaaggagactcatcctgaccttgctcattccacgcacaattcctctacttccaagcgattcgttgaaatacttgctgcatatgagattctatccgattctgagaggagagcgcattatgacgagtatctctcatttcggaaagcacttgttcatatgcattctagacaaggttctaaaatgtgcatgtatgaatcatatagcacggcaatcaaggaaatggaagttgttgaatggttaaagtggtatagacaaacaataaacgacatattggctgaaaaaagggtagtatctggatcaggctatttggatgcactggaaagagatttttactcagcattacatttagcattctacggccctgagattgagtcagatctccttcctgagttttttgaagctgaggagcgatcagtatatgaaacagctgaggttctacacctggtttatgggcgagatcttttcgggatggtctgtttagcaaaaaatgtccctgaactgtcacatgcttctatggagagactggcatccttagaagcagacttatgtcattcccttgaaaacatccccattaaaatgcattcggagacggctgctgctggttctgatcaaaagcaattgagaagttccaagtactatacatcagatgcatacagagacttagaattgcatgttggagggaggcttgttgctatggcaacaagagttccacctaggagtagatataatgggatacagaatgaaggtattgatgactgcattcatgtttacctcagctcacatgacgtccccaaaagtaacttaatggacttcggattgaagtctgtcattccactgggaatgataaaagggttggggaccagtcctgaagaaggttcttgcgatgtttacgacaacaacggtgtgaaaacccatgagattatgaagcatcgaacattgctggtaagacacatgcactggtatcaattaggagatgaagtattaacctgtgagtgcagatgcagcaaagctaagctacctccgagcaaattctggctatttgaacctcgatgtggcatgcatgacattggaggttggtatgtggagacgtttggcagagataagaaaggccgaaatgtgccatctcagaggtattgggatggcttggaggcaaatgatcactttgagaagagattacatccagcaatgtacttgcttgctcttgcctacaggactctagatattgaacattcaaggagaaataaacaaagaatgaaggatcttatggagttgaacttatctagaattttcagctggtgcaagagactagtacgctaa
>g3[scaffold575:55525-56990]
atgggtggaggcaacggtcagaaagcgaagatggctcgggagaggaatctggagaagctgaagggtgctaaaggaagtcagctcgatacgaacaaaaaggccatgaatatccaggatagattttttccccgagggggtgtcttagtggttgaggagttgtgtgacagccttgaatgtcaagatttgtatccaacagaggtgatgtga
>g4[scaffold575:65565-69479]
atgatggatcttggttcagagcaaactacacaactctcttctcatgttaacagaaaagtgcttctttccaatgttatgaaaaggacttctgaatggattttatcccaggatatcccaagtgatataactattcatgttggaagaacttcttttgctctgcacaagttcccactagtctcaaagtgtggatacataaggaagttggtctcaaaatccaatgatgctaagctttctaccattgaaatccctgacattcctggtggaccagaagcatttgaacttgcagcaaaattttgttatgaaacaaactttgagataagcccagaaaacattgcattgattagatgtgtggcagaatatcttgagatgacagatgaatatgcagttggaaatttggtaggattaacagagacctacttaactgaagtaggacttaagagtattgcaagttcagtttccatattacactcttcagagaagcttcttcccattgcagaagatataaaattagtgaacagaagcatagacacaattgcatatatagtctgcaaggacagtcaatatggcttgaattcctccacatttgattggtgggctgatgatttaactgtcctaagaattgagttttttcaaagggttttgattgctatgatggcaaggggattcaaacagtatgcacttggaccaatattaatgctctacgcgcagaaatcacttggaggtttggtgaggtctcatcccttgaatagtcctttatgctgggaggatatatcaggaaaagggaggaaacagattgaggcaagaatagaacatgaaaagagggttgttttagaaactattgttagtcttttgccaagggagaaaaatgccttatcagttagctttctctcattgcttctccgagctgcaatatatctagaaaccacagtttcttgcagggttgatttggagaggagaatgtcattgcaacttggacaggccgtattagatgatgtattatttccttcatattcattgacaggggatacattctttgatgttgaaactgtgaaacatattatgatgaatttcctagagtatgaaatggtgggaaatcgattaggcttcaacgatgaagagaatatgtttccatcagcaagtgacatggagaaagtagggaaactaatgcaagattaccttgctgaaatagcctctgacagtaatctatctgtttcagagtttattagcgtagctgaagtcattccagagcaattaaggatcacagaagatatgatgtacaaggccattgacatgtatttgaagatcaaaagtactgttcaacattcagtttcatttgataaggcacatccagctctaagtgatgttgagaggaaaaaagtttgcagtgttatgaattgtcaaaagctaactcgagaagcttgtgctcatgctgctcagaatgataggctccctgttcagattgttgtgcaagtgctctactatgagcaacaacgccttcgccaagtaatggatgttagtttagtaggggcagatcctcctcctcctcctcgtccatctaaattcaactggttctccagtggcatttctcctgttacagacgaaatctcaagtctaaaaaaagaaaatcaggatctcaaatttgagctaatgaaattgaaaatgaaatgcagagaaattgaaaaatgtgatgacaaatcagcagctagtacccctttggggatcactactccaccttctaataagcctcgtttgccacgaaattctttcataactgccgtatccagaaagcttgggaaactgtatccatcatttggagctgacgaagtcacaattccatcgcccagcaaaaggaaaaacaaaccaagaagagataggcgtaattccatatcatga
>g5[scaffold575:70613-72000]
atgcccacaaatcggcattgcccccgaattgacacttatcagctgaagcttcggcttgaaaggaagattggtcaacaaaaggcggagaagtattttactgcgttaagcaaatacttgagtctaaagcttaacaagtcagattttgagaagttctgcattggtttgttgggtagagataatatctgccttcataatgcacttatgcgagcaattataagaaatgcttgtgcagctaagacacctccaccgaagaatggcacaatgcagccttcatttaatgtcaaagttccaaatggatatcaaggaggcactctccagtcactatgcagggatgtgtttcctcagtctcctagaaaggggagaactcctactcttcgtgatcgtcgattcaaggaccgggcatgtcctccacagcctcattggaaaacccattctgctgcttgtgaagataatgcaccaaaagcacgagagcatcaaagtgctactgagttgctaccattgggtagaagccatgtaactgctccccttggcatctccctgagtggtatgggaagaaggaaagtagtatgtcacagatcaggccctttacacggtgctgaaacttgtaatagcactcgtgagttgccagactccaactctctaaagaaatggttggaacagaagtcggaaacagaaggtgtacagatatcaacagatgccataaatgtgttgaataatgggcttgatgttttcttaaagagattaataaaaccttgtttggacttagcagggtcaaaatcacaacacaagcgcatccatgaccaagctgtttcagtttcaaataaaacaaggcccatgaagtacattcagaaatcgagtgatatcttttctgtttcaatgctggattttcgctctgcaatggagttgaatcccaggatactgggggaagatagccaaatacagcttgagaaaatttccttgcatgcatatgaagaaccatcgatcaattag
```
