## Supplementary material for "The *de novo* reference genome and transcriptome assemblies of the wild tomato species *Solanum chilense*": EOG09360ANO.fna.1

```
>g1[scaffold3015:49782-54106]
atgaaaggggatagaatggcaaaaaaatcatctcttggaagcattgtgaggaagaggttatcagatataacaaattctcttccacaaacacagcaaaaatctcctattgatgtcgataaggtttcgcctgatgtttcttcaatgaaggactacattaatcatcttgccaaacttattgaggacatgacgttagataggagggtacggagtggtaaggtgtgcgtgcattctaccttccctggacctcggtttgtggaactacatggggaaaatgttgcattggtgaaaattgttcaagaaaagaacaagattatagagctgagtggacttgagcttcaaaaaatgaggattcatcttcaaaaaatgcagttacaaaactggaatcttgctcaatcgaatagtcatatgttggcggaactcaatttgagcagagataagatgaaatcgctacaacatgagctggtttgcaaagaagtactacttaaatcgcggaagttagaagaggaacaagaacaaccaaaggacaagccaactaatgacttgcaggatgaagagtttatggatatcgactctcaattgaacaaacatagcaagcctaaaaatggtaacagacgccagcgtgctacaagaagtcaatctatgggccattcaataacttctcaacaagctgcagaaaaagaagcagcagaaaacaaaagacgccagcgtgctacaagaagtcaatctatgggccattcaacaacttctcaacaagctgcagaaaaagaagcagcagaaaacaaaaggcgatgtttgagaaggaagtctactaattccaaaatccaacagccagaaccagcagcagaggacttgtttgaattagaaggccttgctgtaccctttaacagcccggttcacatcgatggttttgttccatcgcctttatctggcgttgaggaagtgaaacatgacaaggaaaatgtagctcaactttcacgaaggtcttctattggaagaccatcgcgtaaagcagccgaaaaggtccagtcctacaaagagattccagttaacatcaaaatgagaagagctgcatga
>g2[scaffold3015:55137-66936]
atgatggatgaacctctggattttgaatttgaagaaccctccatcgttagccctgttgttactaagcgcaaaaagaagaaggtaatcggtttagatgatcttctcggtgaattctaccaagtgaagagcgacatacctaagaaggaatctaaacgtgcaaagatccacaagtctgatgagtcagatgatgatttgaataccagagaagcagcgcttaataactatgttaacaaatgcgaacaacagatgaataacataagcactgatgatcagatgccattatggggtcttcaagtttttggggaccagaaagctatgcccacacttacttttccccagctcagtagttgtgcccttttgcagtcctttatggagaatgaagctaattcattgttaggaatcaaaacagaagaaggagaagcatttctggaaggattgcttgtgaacggttggcttttgaaattggttacagatcatggtcgtgttgaaaagtgcataggagcatgggcatttagtctcatgttatattcaccaaaagaagagttgagagcagcagcatttgaattttggtgttccattcttttacctaaaaatcaggttgatattgtaaagtttgagatgaaatggttgccgaaccattcagaacttagacgagcgcttgaagtatatggctttctgttggattccccttccaaatcttcatccagcgtggaaattgtggatggagattctgattctgctggaccgcctcaaaatatcaaatactggataaaatatgtttctgtttgttgccaagcaaggaccaaacgttcagttttctcaacagcggaggtagaagatttgattacctcagtgatctatctcttcttagatcggcaatttattggcctatcttcagcgttgaatgattgcttgcactcccttattagcttctttagtgatgatgcattccattcaagctgtcagaaaatagcaaaattcctcacctgcagagttcctactgatgtcaactgcttgagatctgtggagagcatagctggactggatgctcgttccaagcatctgaggagtgtgctggcctttcagtttcttgtagcatgttttgacgacaaggtacatgatgaagaacagatcttgagatctctaatctccatcaatctgaaggataagaattgtgatcttctcaaaatgtatattcaactagttctggctgagaactggctgttgtgcaactcattgttaaaagataagccaataatcagtgagacgtggagcgcgtgccttagaaactgttcctgtcaaatcactatcacagatttgaggtcttatgcttctaaggttcgtagtaaagcatcatatcttcttcaaggcaacgccacaagatga
>g3[scaffold3015:68856-70976]
atgggagagatgccaatgagcaaaatccatgaaattttgcaattcaccaatcatgttatacaaggtaggtggttctctctttttgcttcatttctcataatggctggagctggtgctacttatctatttggtacttactctaaagaaataaaatcttcacttggatatgaccaaaccacacttaatctcttaggtttctttaaagatcttggtgctaacgttggtgttttctctggtttacttgctgaaattactccaacatggtttgttttacttgttggtgcatcaatgaatttcattggctatttcatgatatggctatctattgctggcaaaattcaaaaaccaaatgtttggcttatgtctatgtacatatgtattggtgctaattcacaaaatttcgcaaacactggtgctcttgttacatctgttagaaacttccctcagagcagaggaaatatgattgggttattaaaaggttttactggattaagtggtgctatattgacacaattatacttagctatatatggaaatgatgctacttcacttgttttgcttatagcttggttacctgctgcaatatcactcatatttgtgtataccattagggagatgagagtcgttaaccagccgaatcagttgaaagtttttaactattgtttggctatagcaatcgtgctcgcgttgtttcttatggttatgacattggttgaaagggcagttagttttactcatgctgcttatgttgctactgctactatagcttgtgctttgttgtttacgcctcttttggtcttcgttagagaagagttgttaagtgtttttcgtaaagataataatactccgcgagtaccaggagttgtggtagtagtagagaaagaagatactaaccatttgaagtgtttgtcattcaatgacattttcttgaataaaccagaaagaggggaagattatagtatattgcaagcgcttttcagtactgatatgttgattttattcgttgctacgttctgtggacttgggacgagcttgactgctgtcgataacttaggacagatcggagagtctttaggatatccaacaacaacaatcaagtcctttgtgtcacttcttagtatatggaacttttttgggaggattttctcaggatttgtatctgaagcgttgctcgttaagtacaaattccctaggacacttatgatgacattagtcctgttgttatcctgcattggactacttctcatcgcgtttccattcaacggatcagtatacgttgcatcagtgatcatcgggttctcatttggtgcacaattgcctttactcttctcaatcatttctgaacttttcggattgaagtactattccacattgttcaattgtggtcaattggctagccctcttggctcatacatattgaatgtgaaggtaacgggacctctatacgatagagaggcattgaaggatctcgcgagaaaaggcttaactagatcatctgttaaagaattgacatgtattgggaaccaatgttatcgacaggcttttattatcttggctagtgtcgccttctttggcgcgctagcctcgttggttttggttgcaagaactagaaaattttataaaggtgatatatacaagaagttcagagagcaagctgaggcaactgaggcagaaatggcttcaacaaacaataaataa
```
