## Supplementary material for "The *de novo* reference genome and transcriptome assemblies of the wild tomato species *Solanum chilense*": EOG09360AQ0.faa.1

```
>g1[scaffold2719:31164-31771]
MGGLPIENTSTTISLSKLPKDQKSAASTMPDSKPKKKICCACPETKKLRDECIVEHGESACEKWIEAHRKCLRAEGFKV
>g2[scaffold2719:36224-41008]
METHKQVAAYVSENSKKRVFPGGSAIDVEVVEISRPTNWSSKSKTPKQHKKVSFHEIIDVDVEENLSDVKRSSGNVKYSGKGKDILVGNGSSDNSGPVDAVQSSKKNCFSSSIKKKNCLSASNSPIIIDEFGSDVLFGADEHMDMYYDDLVYSDYAVLQAHFDNMDIPPGVEAPIPWMPGPMEEQMVSTTTSTSGRDVPGAVRNQSASFSSSTLVGQPTQFGSSWSSPGPALGKEGQLVIGNSNEKSSKGVSNSKKIHSSGGTASFDWNNPYNMYEGSSSHYGKKLRSSGATTSYGSGNQSTPIGPYFPNSVGAPVSDMKNLFLNPTTPIAAGIAHASPAMMNYFPLSLHKGATTAGCPSIPSGPACNGEQHRNVDEILKNFQAFKKFDTVEDHSDHFYSRQASSGNLPSKNWAKKIQEEWKILENDLPGNSEYLSLSFLSTKARIDGKKSPSVYLYPGGFEPETSWLSSHLIDHLATPLDTIFVRVYESRMDLLRAVIMGADGTPYHDGLYFFDVFFPSNYPNVPPLVHYHSFGLRINPNLYNCGKVCLSLLNTWTGQGKEKWIPRASTMLQVLVSIQGLILNAKPYFNEPGYANTGGTARGDQSSLQYNENTYILNLKTMVFSMRRPPKYFEDFVLGHFFRSAQDILVACKAYADGAQVGSLVRGGVQDVDEGDKSCSPTFKASLAGFIKTVIDTFKEIGVKDCDKFLHLTQNGTGVAPVVPANAANYFFS
>g3[scaffold2719:42664-50994]
MEVEGILYETLRPLSAAGTTTTATDDLPPSLSSSDEHEPYVVFRNQISLSNLQCPSPETAAPDYFSLDLDADASDLNNGSVSTPVPAATPLRDKEVERGLEGNWFRANCRFKSPMLQLHQEIIDFCEFLSPTLEEQASRNEAIECVFNVIKYIWPNCKPEVFGSFKTGLYLPTSDVDLVILGSEIRSPQIGLQALSRALSQKGVAKKIQVISKARVPIIKFVEKKSGISFDISFDVENGPKAADFIKEAMSSWPPLRPLCLILKVFLQQRELNEVYTGGIGSYALLVMLIAMLQNHRNGQASAEENLGILLVNFFDIYGRKLNTSDVGVSCNGEATFFLKSCKGFSIKGKQSLISIEDPQTPENDIGKSSFNYFQVRSAFSMAFTTLTNAKAIFALGPNRSILGTIIRPDEVLVERKGGSNGEVTFNNLLPGAGEGLQQYGDQQEIYCNWQLNDNEEALPRGNGIAENGGAESSGKKRKSSKDKQPAKKVKENGHGSHIRDEENSSRKEKSSKKHWKHNRW
>g4[scaffold2719:51374-55853]
MPICSSSSSSSSFSSTKSWILHGLAVGAAAAVALGAHAYLSRSGKFRSRVIGIIPARFASTRFQGKPLVQILGKPMIQRTWERAKLAETLDQVVVATDDEKIAECCRGFGAEVIMTSESCRNGTERCNEALQKLDKKYDIVVNIQGDEPLIEPEIIDGIVKALQAAPDAVFSTAVTSLKPEDAFDPNRVKCVVDNRGYAIYFSRGLIPYNKLGKVNPQFPYLLHLGIQSYDTKFLKIYPELTPTPLQLEEDLEQLKVLENGYKMKVIKVDHEAHGVDIPEDVEKIEQFMRERNMA
>g5[scaffold2719:56204-58699]
MAGMLETIAIPRASVFSSSPARSVPIADLSVSGGRRSSAVNFSQFSGLKVQLNRSPVSFSSRSESVRRGGRIVCEAQESTTVTAAAVTDKTWKSLVMESKLPVLVEFWAPWCGPCKMIHPIINELAQEYAGKFSFFQLNTDESPTIASEYGIRSIPTVMIFKNGEKRDAVIGAVPKTTLATSIDKFL
>g6[scaffold2719:59674-62754]
MALEQSFGEPIIGFGSDEDISLKKRNPVPVPMANAGNLMGCFDCNICLDSAHDPVVTLCGHLYCWPCIYKWIQVENSAPGSEETPTCPVCKSHISNSSLVPLYGRGTSSEECRSNEAQVDVVVPHRPRAIWTTATQVNTSSPPSSHVHQQLSHTSLYYPPSSIHHQQFFPQAFGGYAAIAPSTFGGSGMTRLFSPMVVMFSEMFLARMLGGSDASSFSYPYLSSHPFPGVGSSRMRRQEMQMDKSLNRLSIFLFCAFILCLLLF
>g7[scaffold2719:64665-66649]
MELCVNSKKVESFENPISVELVKTKSEMFFSNGYLPDWFLIEVLSRLPVKCVFRYKSVSKRWCFLISATSFASLYISHASLLTPWTILANTLCVNMKIGSFLAQSCLPDLFSDNRLHSRFSIVHFPNMVGSSEVGEGCNVVGVSDGLVLYDCGMSEEVIDYYVYNAMMGWCVAIPRTCTRFGDVSTGFVTKSEGGSLTSYKVVRLDCQFGESYVLKFEVFSSETGRWRRVVVYMDVAIEVVWLRRPVALNGKLHWIDRRHGILVFNPFDDINQCCVIGLPGDIDEQCIDARNNGRSVLFDVHQGRLRYMEASVVSVYPFGFSGISVWVLDEYDSSSWTLQHKVKIKDISFDDILISRALNGTIPTPIAFHPLDSNIFYLGFGETIASYNMKTLKLDALDDPVDIRGTLQRNGRGSLRKTPCWSSAFLFTLPPWPISLPNKKRNSK
```
