## Supplementary material for "The *de novo* reference genome and transcriptome assemblies of the wild tomato species *Solanum chilense*": EOG09360AQ0.fna.1

```
>g1[scaffold2719:31164-31771]
atgggtggacttccgatagagaatacatccacaaccatatccttgtcgaaacttccaaaagatcagaagtcagccgcatcaacaatgcccgattcaaagccaaagaagaagatttgctgcgcttgccctgaaactaagaagctgagggatgaatgcattgtggagcacggtgaatccgcgtgtgagaaatggattgaagctcatcgtaaatgtcttcgagctgaaggcttcaaggtttga
>g2[scaffold2719:36224-41008]
atggagactcataaacaagtagcagcatacgtttctgagaattccaagaaaagagtgtttccaggtggaagtgcaattgatgttgaggtagtggaaatttcgcgacctaccaattggagttcgaaatcaaaaactcctaagcagcataagaaggttagtttccatgaaataatagatgttgacgtggaagaaaatttaagtgatgttaagcgctcttccggaaatgtaaaatatagtggcaaggggaaggatattttggttggtaatggtagctcggataatagtggaccagtagatgcggttcagtcttcaaagaagaactgcttttcgtcatcaataaaaaagaagaattgtctttcagcatctaatagtccaattattatagatgagtttggttctgatgtacttttcggagctgatgagcacatggacatgtattatgatgatttagtgtattccgactatgctgttttacaagcacattttgataacatggacattccccctggagttgaggctccaatcccatggatgcctggtcccatggaagaacaaatggtgtcaaccactacaagtacttcaggaagagatgtccctggggcagtaaggaatcagtccgcttcatttagcagctctactctcgttggtcagcctacgcagtttgggtcgtcttggtcatccccaggacctgctttaggcaaggagggacaattagtcattggaaattcaaatgagaagagttctaagggagtaagtaattcaaagaaaatccattcatccggtggtacagcctcttttgattggaataacccatataacatgtatgaagggtcatcatctcattatggaaagaaattacgttcatccggtgctacaacctcttatggttcgggcaaccaatctactcctattgggccttatttcccaaattccgtgggagctccagtgtctgatatgaagaatttatttcttaatccaaccactccaattgcagcaggaattgctcatgcatcacctgctatgatgaattatttccctctgagtttgcataaaggagcaacaactgcaggatgtccttcaattccttcaggaccggcttgtaatggagagcaacatagaaatgtagatgaaattctgaagaatttccaagctttcaaaaaatttgatactgttgaggatcattcggaccatttctattctcgacaggcttcttcagggaacctgccttctaagaactgggccaagaaaatacaggaggaatggaagatactggagaacgatctgcctgggaattctgaatatctcagcctttcatttctatctaccaaggctaggatagatgggaagaaatcacctagtgtttatttgtatccggggggatttgaacctgagacctcatggctgtcatcccacctcattgaccacttggccacacccttggatacgatatttgtcagggtgtacgaatcaagaatggatctgttaagagcagttatcatgggtgctgatggaactccatatcatgatggcctttacttctttgatgttttctttccaagcaactatcccaatgttcccccgcttgtgcactaccattcctttggccttcggatcaatcctaatttgtataactgtggaaaagtctgcctgagtcttcttaacacttggactggccaagggaaggagaaatggatccctcgtgcatctactatgttacaagtcttggtgtccatacaggggctaattttaaatgcaaaaccctattttaatgagcctggttatgcaaacacaggcgggacagccagaggggatcaaagctcactgcagtacaatgagaacacttacattttaaatctgaaaacaatggtcttctccatgagacgtccaccaaagtattttgaagattttgtattagggcatttctttcgaagtgcacaagatattcttgtggcatgtaaagcatacgcagatggtgctcaagtaggtagccttgtccgcggtggtgttcaggatgttgatgagggcgacaaaagctgctcaccaactttcaaggcttctttggccggattcatcaagacagttatagatacatttaaggagattggcgtaaaggattgcgacaaatttcttcacttgacacagaatgggactggagtagcaccagttgttcctgcaaacgccgcgaattatttcttcagttga
>g3[scaffold2719:42664-50994]
atggaagttgagggcattttgtacgaaactctccgtccactctccgccgccggcaccaccacaaccgccaccgacgacttacctccgtcgttgtcgtcctccgatgagcatgaaccctacgtcgtattccggaaccagatttcactatccaatctccagtgtccctcaccggaaactgccgcgcctgattacttttcactcgacctcgatgcagacgcttccgacttgaataacggttccgtatcgacgccagtaccagctgctactcctttgcgggataaagaagtagagagaggacttgaaggcaattggtttcgtgctaattgtcggtttaagagtcccatgctccagcttcaccaagagataatagatttttgtgagtttttatcacctacactggaggagcaagcatctcgtaatgaagcaatagaatgtgtttttaatgttattaaatatatctggcccaactgcaagccagaggtctttggatcattcaagacagggctttatcttcccactagtgatgttgatctggtgattttagggtcagaaattagaagtcctcaaattgggttgcaagctctttccagagctctctcacagaaaggagttgcgaagaagatacaggtgatttcaaaggctcgtgtgccaataataaaatttgtggagaagaaaagtggcatttcatttgacataagctttgatgtggaaaatggacccaaagctgctgattttattaaggaggctatgtctagctggccccctctgcgaccattatgcttgattttgaaagtgttcttgcaacagagagagctaaatgaggtttatactggtgggattggatcctatgctctgcttgtaatgctcatagcaatgttgcagaaccatcgaaatggccaagcttctgcggaggagaatctgggaattcttttggttaatttctttgatatttatggacgcaaactaaatacatcagatgttggtgtatcttgtaatggagaagctaccttcttcctgaagagttgcaaagggttctcaattaaaggaaagcaatctcttatctccattgaggatccacagacaccagaaaatgacataggcaagagctccttcaattattttcaggtcagatctgctttttcaatggctttcacgacattgacaaatgcaaaagccatatttgcccttggtcccaacaggagtatacttggcacaataattagaccagatgaagtactagtggaaaggaaaggaggatctaatggggaagtgacttttaataacttgctcccaggcgctggggagggactgcaacagtatggtgaccagcaagagatctactgtaactggcaattaaatgataacgaagaagcactcccccgaggaaatggtattgcagagaatggtggtgctgaatcctcaggaaagaagaggaaatcttcaaaggataaacagcctgctaagaaggtgaaggaaaacggtcatggcagtcatatcagagacgaagagaattcttcgaggaaagagaagagttcgaaaaagcattggaaacataatagatggtga
>g4[scaffold2719:51374-55853]
atgccgatctgtagctcttcttcttcatcttcttcctttagctccacaaaatcatggatccttcacggcttagccgtcggagcagcagcagccgtagctctcggcgctcacgcttaccttagccgatccggcaagtttcggagccgggtcataggtatcatacccgctcgttttgcttctactcggtttcaagggaaaccgctcgttcagatcctaggcaagcctatgatccagagaacatgggaaagggcaaagcttgctgagacattggatcaagttgttgtggcaacagatgatgaaaagatagctgagtgctgtcgtggttttggcgctgaagtgataatgacttctgaatcatgtagaaatggaaccgagcgttgtaatgaagctcttcaaaagcttgataagaagtatgacattgttgttaatatacaaggagatgaacctcttattgaacctgaaattatagatggcatcgtcaaagccctacaggctgcaccagatgcggtctttagcactgctgtgacatctttgaaacctgaggatgcatttgatccaaatcgtgttaaatgtgtggttgacaatcgtggttatgcaatatatttttcacgagggctcatcccttataacaagttaggcaaggttaaccctcaatttccttacttgctgcacctcgggatccagagttatgatacgaagttcctgaaaatatatccagagctgacaccaacaccgttgcaactagaagaagatcttgagcagctaaaagtccttgaaaatggatacaaaatgaaggtgataaaagttgaccacgaagctcacggtgttgacatcccggaagatgtcgagaagatagagcagttcatgcgtgagaggaacatggcttag
>g5[scaffold2719:56204-58699]
atggccggtatgttagaaaccattgcaattccacgcgcctccgttttctcctcgtcgccggcgcgttcggttcctattgccgatttgtcggtctccggtggccgtcgatcctcggcagttaatttttctcagtttagtggtcttaaggtgcagctgaatcggtcgccggtttctttcagctcgcgatcggaatccgttcgccgcggtggacgaatcgtctgtgaagcacaggaaagtacaactgttacagctgctgctgttactgataaaacatggaagtcacttgtaatggagtctaagttacccgtcctggttgaattttgggctccgtggtgtggtccgtgcaaaatgatccatcccatcattaacgaactagcacaggaatacgctggcaagttcagtttcttccagctgaatacagatgaaagccccaccattgcaagtgaatatggtatccgaagtatcccaactgtcatgattttcaagaatggagagaagagagacgcggtgattggtgcagttccaaaaacaacattggccacgagcatcgataagttcttgtag
>g6[scaffold2719:59674-62754]
atggctctagaacagtcttttggtgaacctattatcggttttggatctgatgaagacatttccctaaagaaaaggaacccagttccagttccaatggcaaacgctggaaatctgatgggatgttttgattgcaacatttgtcttgattctgcacacgatcctgttgtcactctctgcggtcacttatactgctggccttgcatttacaagtggattcaagtggagaactctgccccaggatcagaagagacacctacatgtccggtctgcaaatctcacatctcaaactcctcattggtacctctctatggccgcggtacatcatcagaagaatgcagatccaatgaggctcaagttgatgtggtcgtacctcacaggcctcgagccatttggacaacagccactcaagttaacacatcatcgcctccgtcttctcatgttcatcaacaacttagtcacacttctttgtattatccaccatcctcaattcatcaccaacaattcttcccccaagcttttggtggctatgcagctatagctccatctacctttggaggctctggaatgactcgattattcagcccaatggtcgtgatgtttagtgaaatgtttctcgcaaggatgttggggggctcggatgcaagctcattctcctatccttatcttagctctcacccctttccgggagtcggtagctctagaatgagaaggcaagaaatgcaaatggacaaatctctcaacagattatccatctttctcttctgcgccttcatcttgtgccttctcctattctga
>g7[scaffold2719:64665-66649]
atggaactttgtgttaatagcaaaaaggtagaatcttttgagaaccccatttctgtggaacttgtaaaaaccaaatcagagatgtttttcagtaatgggtatcttccagattggttcttgattgaagttttatcaagattgcctgtaaaatgtgtttttaggtacaaatctgtgtcaaaacgatggtgtttcttgatttctgcaacttcttttgcttccctgtatatatctcatgcttctttgttaacaccttggactattcttgctaacactctctgtgtgaatatgaagattggtagctttttagctcagtcctgtttacctgatttgttctctgataataggttacattcaaggtttagtatagttcatttccctaatatggtaggtagtagtgaagttggtgaggggtgtaatgttgttggagttagtgatgggctagtcttgtatgattgtggtatgagtgaagaagtgattgattattatgtttacaatgctatgatggggtggtgtgttgctattcctcgaacttgtacacgttttggtgatgttagtactggttttgtaacgaaatctgaaggggggtctctgacgagttataaagtagtgagattggattgtcagtttggtgagtcgtatgtgcttaagtttgaggtgttctcgtctgagactggacgttggaggagagttgttgtgtatatggatgtagcaattgaagttgtgtggctcaggaggcctgttgctttgaatgggaagttacattggattgatcgtcgacatgggattttagtgtttaatccttttgatgacatcaatcaatgttgcgtaattggtctccctggtgatattgatgagcaatgcattgatgccaggaataacggaagatctgttttgtttgatgttcatcagggtcggttgaggtatatggaggcgtctgtggtctccgtgtatccctttggattttcaggcatttctgtttgggttcttgatgagtatgactcttcaagttggactttgcagcacaaggtaaagatcaaagacatctcgttcgatgacattttaattagcagagcgttaaatgggacaattcctactccgattgccttccatccgcttgattccaacatcttttaccttggtttcggtgaaaccattgcctcatacaacatgaaaacattaaaattggatgcccttgatgatccagttgacattcgaggtacacttcaaagaaatggacggggtagccttagaaaaacgccttgttggtcatcagcattcttgtttacgcttcctccatggccaatatctcttcctaataagaaaagaaacagtaagtaa
```
