## Supplementary material for "The *de novo* reference genome and transcriptome assemblies of the wild tomato species *Solanum chilense*": EOG09360ARD.fna.1

```
>g1[scaffold4091:28387-35355]
atggcatcggtgtttttgtatcatgtggttggggatctgacagtgggaaaaccggagttagttgaatttacggagacacagacagtggaggcggctataaaggctattggggagtctacggaatgtgggataccagtgtggaagacgagatctcaaaagggtatgattgagaatgcagagatgaggcgaaaaaggtttgtgggtattcttaattctcttgatattgttgcatttttggctagagaggaatgtttggctgatcaggagaaagctatgaagactcctgtttctgaggttgtgcttcctgataattctttgctcaaggagcttgatcctgccaccagattgatagatgcactggagatgatgaagcaaggtgtgaagcgactcctagttcccaaaagtgttgtatggagaggcatgagcaagagattttcaattctttataatggcaaatggctaaagaacattgatacttctaacccagctgccaatgccaaccgtccatcaacttcttcccctgtgcccattcgtgacaagttctgttgtctgtccagagaagatatcatccgttttattattggttgccttggtgcattagcccctattcctctctcctcgatctattcccttggaatcattaacccaaactactgctcaatagaagcatcacgcccagcgatagatgccactcaaaaactaccatcggatccccctgcagttgcagtcattgatcctatggcagatgattacaataagatcattggcgagatttcagccactaaactgtggaagtgtgattacttagctgcagcatgggccttagctaatttttcagcaggacaatttgtgatgggtgttgaggataatgtttccccaagttccttacctgatttttcagtcaattctatggtaacaaatgcgaatacagccaatagtcgtggtagtatagttaggccaaaaaaatttagcagcaggagtattgggttcgtcagcaatccaacaaactcatctttaagtgtttctaggagcatgtatcgtggcagaagtgcaccgttgacatgtaaggagacaagctcactagctgccgttatggctcaaatgctgtcacatcgtgcaactcatgtatgggttactgatgccgataatgatgaccatttagttggagttgttggctacgctgatatcttagctgctgttaccagaccacttcctaccaccaatcctgaatcccactcctgctccagtatgttgattaatcaggcgtaa
```
