## Supplementary material for "The *de novo* reference genome and transcriptome assemblies of the wild tomato species *Solanum chilense*": EOG09360ARK.fna.1

```
>g1[scaffold1758:54814-58231]
atgatggcaactctgtacttcctatggcttctcttgattccctcgtttcaaatcttatcaggataccacattttattggtttcctctcaatgtcttgatgatcaaaagtcattgttgctgcagttgaagggcagcttccaatatgattctactttgtcaaataaattggcaagatggaaccacaacacaagtgaatgttgtaactggaatggggttacatgtgacctctctggtcatgtgattgccttggaactggatgatgagaaaatttctagtggaattgagaatgcaagtgctcttttcagtcttcagtatcttgagaggctaaatttggctkacaacaagttcaatgttggcataccagttggtataggcaacctcaccaacttgacgtacctgaatttatccaatgccggttttgttggccgaattcctatgatgttatcaaggttaacaaggctagttactcttgatctctcaactcttttccctgactttgcccagccactaaaactagagaatcccaatttgagtcatttcattgagaactcaacagagcttagagagctttaccttgatggggttgatctttcatctcaaaggactgagtggtgtcaatctttttcttcatatttgcctaacttgactgtcttgagcttgcgttattgtccaatttcaggccctattgatgaatcactttctaagcttcattttctctctatcatccgtcttgatcacaacaatctatctacaacagttcctgaatattttgccaatttctcgaacttgactacattgaccctggtctcttgtaatctgcaaggaacatttcctgaaagaatctttcaggtaccagttttagagagtttggacttgtcaagtaacgagttgcttcgtggtagtattccaattttttttcgaaatggatctctgaggaggatatcactaagctacaccaacttttccggttcattaccaaagtccatctcgaaccatcaaaacctatcaaggttagagctttctaattgcaatttctatggatcaataccttccacaatggtgaaccttaccaatcttgtttatttagatttctccttcaacaatttcactggttccctcccaaatttccaaggggccaagaaactcatctacttggacctttcacgtaatggtctaactggtctcttgtctagagctcattttgaaggactctcagagcttgtctacattaatttagggaacaattcactcaacgggagccttcctgcatatatatttgagctcccctcgttgcagcagctttttctttacagcaatcaatttgttggccaagtcgacgaatttcgcaatgcatcctcctctccgttggatacagttgacttgacaaacaaccacctgaatggatcgattccgaagtccatgtttgaaattgaaaggcttaaggtgctctcactttcttccaacttctttagagggacagtgccccttgacctcattgggaggctgagcaacctttcaagactggagctttcttacaataacttgactgttgatacaagtagcagcaattcaacctctttcacatttcctcagttgaacatattgaaactagcttcttgtcggctgcaaaagttccctgatctcaagaatcagtcaaggatgttccagttagacctttcagacaaccaaatacagggcgcaataccaaattggatttggggaattgatggtggaggtttgtatcacctgaatctttccttcaatcaactggagtacgtggaacaaccttacactgtttccagcaatcttgtagtccttgacttgcattccaataagctcaagggtgacctaccaattccacctcattatgctacatatttggattactcgagcaataatttcagcaattccatcccactagatattggaaagcctcttcgttttgcctcctttttctcggtagcaaacaatggcattactggaataattcctgaatccatatgcaatgtcagttaccttcaagttcttgatttctctaataatgccttgagtggcacaataccaccatgtctactggataatgtttttggagttgtaaatcttgggaacaataaactcaatggtgttataccagattcattttcaattggttgtgctctacaaacattagacctcagtgcgaataacttacaaggcaggctgccaaaatcgattgtgaattgtaagttgttggaggtcctgaatgttggaaataacagacttgttgatcatttcccatgcatgttgaggaaaataaacagtctgagggtcctagtcttacgctccaatcaattctatggaaatcttatgtgtgatgtaaccagaaatagctggcagaatctccagatcatagatatagcttccaacaacttcactggtgtgttgaatgcagaattcttttcaaattggagaggaatgatggttgcagatgattacgtggagacaggacgcaatcatatccagtatgagttcttacaactaagtaaattgtactatcaggacacagtgacattaaccatcaaaggcatggagctggagcttgtgaagattctcagggtcttcacatctattgatttctcttccaatagatttcaaggagcgataccagatgctatcgggaatctcagctcactttatgttttgaatctgtcacacaatgcccttgagggaccaatcccaaaatcgattgggaagctacaaatgcttgaatcactagacctgtcaacaaaccacctgtccggggagatcccatcagagcttgcaagtctcacattcttagcagctttgaacttatcgttcaacaaattgtttggcaaaattccatcaactaatcagtttcaaacattctcagcagattcctttgaaggaaacagtggcctatgcgggctccctctcaacaacagttgtcaaagcaatggctcagcctcagagtccctgcctccaccaactccgctaccagactcagatgatgaatggaagttcatttttgcagcagttggatgcatagtaggggcagcaaatactatttcagttgtgtggttttacaagccagtgaagaaatggtttgataagcatatggagaaatgcttgctttggttttcaagaaagtga
>g2[scaffold1758:59134-63091]
atggaagcaatggagattgattctgcaggcaaggatgtagaaggaaaagcaaaacctgtaatggtaatactgataggagctccaggaagtggtaagtccactttttgtgaccttgttatgcgagtctctaccaggccttgggttcgtatttgccaggataccattgggaatggtaaggctgggacaaagaagcaatgtttaactggagcagctagtgcgctgaaggaaggaaaaagtgtatttatagatagatgcaacttagatagagaacagcgagccgattttgtgaagcttgttggtccagaagttgagaaacacgctgtggcacttgatcttccagctaagctttgtatttctcggtcggttaagaggacagagcatgagggaaatttgcaaggtgggaaagctgctgcagttgtgaataggatgctgcaaaagaaagagttgcctaagctgaatgaagggtatgatagaattacagtttgccaagatgaaaaagatgttcaaggtgctatcaatacgtacactgcacttggtccatcagataaacttccaccaggctttttcggccagaaaaactcagatgccaaagtccaacttggtataatgaagtttctcaaaaaaaaggatcctcctggatgttctgatactgtgatgaatgtctctcgggacaatactctatctcatgccaccaaggagaaggactccaaccaactactagaaagctgtgaagaaccgaaaatggcatctgttggcagtagcatttctttagaaaatgcccccacacttgcatttccatctatttctacagcagatttccatttcaatcttgaaaaagcatcagatataatagtggaaaaggtcgaggaatatgtaaataaacttgggaatgctaggcttgtcttggtggatttatctcagcattcaaaaatattgtcccttgtcagggataaagctgcagagaagaacatcgactccaaaaagttctttacgtttgtcgggaatataactaaactgtactcagaaggaggtttgcactgcaacgtgattgctaatgccactaactggcgactaaaaccaggaggtggaggcgtaaatgctgctatatttagtgctgctggtcccattcttgaaactgcaaccaaagctaaagctggatctcttagctctggaaaagctattgttgtccctcttccttcctcttctcccttgtttagtggggaaggagttactcatgtcatacatgtacttggaccaaatatgaatccccaaagaccaaactgtctcgacaatgactacatcaagggctgtaaaatactccgagaagcttactcatccctctttgatggttttgcatctatagttaggactcaagaagagtcgtgtaaggataagttcgacaaagaatttaaaggagaagttcaactagagcaaggttctagaagtggtgatcagaaagccaagcgtgaagctgtctgtgaaacagacatgaacaagaagtttaaaagctttgtgaaagaactcggccccaatgttggaagttctgttgatgggaaaactggtggacagtcaagaaaggcatggggctcatgggttcaggctctttatgacactgcaatgcatcctgagaggcataagaatataatagagatgtcagatgatgttgtagtactgaatgatctttatccaaaggctcagaaacacctcttagtgttggcacgtgttgaaggtcttgacagtcttgaagatgttaagaaggagcacctcactttattaaagacaatgcacagtgttggcttgaagtgggcagaaaaacttctatgtgaaaacaattcattgacatttcgccttggatatcattcggttccttcaatgcgtcaattgcatcttcatgtgataagccaagacttcaattccaatcatcttaagaataagaagcattggaactcattcaactcccccttcttccgggattcggttgatgtaatagatgaagttagtcaaaatgggaaggccattttgaaggacgagaatatcctttctatggagctaaggtgtcatcgatgtcgaagtgcacatccaaatattcctcgtcttaaagcacatatcggttcttgtcaagcaccctttcctgcttctttgctgcaaaatggtcgtttagttttctcagaaaggtaa
>g3[scaffold1758:63526-66099]
atggacttcaaaatcgacacttgcaagccaataaatggcgacatagcaaacgtaccaaccaataaagctgttacaatccaacactccaccattccactcaattcccctgactcaacactcggccgtcaccttgcccgccggttagtccagatcggagtaaccgacgttttctccgttcccggtgatttcaacttgacacttctcgatcatctcattgctgaacctgaacttaaccttataggttgttgtaatgagctaaatgcaggttatgcagctgatggatatgctagggcacggggaattggggcttgtgttgttacgtttaccgtcggtggattaagtatcgttaatgcaattgctggtgcttatagtgaaaatttacctttgatttgtatggttggtggacctaattctaatgattatggaactaatacaatacttcatcatactattggtttacatgattttagtcaagagcttcgttgttttcaaactgtgacttgctaccaggctgtgttgaataatttagaagatgctcatgaactgattgatactgcaatttccacatctttgaaagagagtaagccggtttatattagtgtaggatgtaacttgccggggattccgcatcctacgttcagtcgtgaaccagttccgttttccctctctcccagattaagtaatatgatggggttggaagcagcagtagaagcagcggctgagttcttgaacaaatcagtaaagccagtgcttgttggagggcaaaatatgcgcgttgcaaaggcatgtgatgcttttgttgagctggctgacagctgtggttacgcggtggcagtgatgccagccgcaaaaggtttggttccggaacaccatccacatttcttaggaacttactggggtgcagtgagcacgaccttctgtgctgaaattgttgaatctgctgatgcctacttgtttgctggaccaatttttaacgactatagctctgttggttattctcttcttctcaagaaagacaaagtgatcattgtccagcctgatcgtgtgacaattgggaacggacctgcatttggttgtgttctaatgagggatttcctttccgcattagcaaagagagtaaagcataatccaacttcttatgagaattatcataggatttatgttcctgatggacttcctctcaaatgtaagcctaaggaggcattaagggtgaacgttctatttcaacacattcaaaatatgctgactggtgagagtgctgtgattgctgagacgggggactcgtggttcaactgtcagaagctgaaattgccacaaggatgcgggtatgagttccaaatgcagtatggatctatcggttggtctgttggtgcaactcttggttatgcacaagctgcaccagaaaaacgggtgattgcctgcatcggggatggtagctttcagatgactgctcaagatatttcaacaatgctaaggtgtgggcagaggaccattatcttcttgataaacaatggtggttatacaattgaagttgagatccatgatggaccttacaatgtgatcaagaattggaactacacaggattagtcgatgcaatccataacggagaaggaaaatgttggacaaccaaggtttattgtgaagaagagttggtggaagcaattgaaacagcaaatggagcaaagaaagactgtttgtgtttcattgaagtgattgtccacaaagatgacactagcaaagagctacttgaatggggttctagggtctcagcagctaatagtcgtccaccaaatccacagtaa
>g4[scaffold1758:69752-75009]
atgaagactcgacaaatttcggtagtcattgttctatgtgcatcactctttgctcttaacgtacaatctaaaaccgttgatccttataaggtgcttggagttgataaaagtgcaagtcaacgtgagatccagaaagcttttcacaagctctcactccaatatcatccggacaagaacaaaagtaagggtgcacaagagaaatttgctgagattaataacgcttatgaaattctgtccgacgaggagaagaggaaaaactatgacctatatggagatgagaagggagctcctggatttgatgctggcagctctggagatcacggtggatatacatacttcacaagtggtggaccaggacaaagtgggtttaacttcgggtcaggtggtatgggcggacaaggaggtggaaaatcattttcattttcctttggcggtcctggcagccaaagctcttctggctttggtttagatgatatattctccaacatgtttggcggtggtatgggaagtgagagtagatttgggggttttagtggctttggtggttcaggcaagtctcagtctagaaccaagaactctggcaagagcatcccttccataaactcgcagatgtataagaaagaaatatctgataaaggaatgacttggctattactctctcatacatctatatcgagagatatccaatattatgaatctgtcattagagatgttgcaagctcattggatggggcaatgaaggtggggagaataaactgtgaaactgatgcatctttttgcaagggtcttggcatatatcctcgcaatgtgccaagattgtttgtgtattcattaaaatcaagtggggatggtgcgttgatggagtacagtgatgatttagatgtgaagagggtgaaaagtttttgccatgatcatcttcctagattctcaaagcgtgtagatttggaccactttgattttgtttcccagactgtaggaggtttacccaaagtgatgcttctctcagcaaagaaagatactccagttatttggcgtgctcttagtggcttgtatcgaaatcgttttgtcttctatgatgcacaggttcgtgattcctctgatcctgctgtacgaaggttgggtgttgatgctcttcctgccattgttggctggctatccaatggggagaaacagattttaagaacaggaatctctgtaaaagatcttaagtcggcaattcaagatctaagtggtttactggacaattttgaaagaaaaaataagaaggcaacttcaacacagagtaaaagtgagcagagtgagtcagaggctaagcaagtaccggtactgacaggctctaatttcaatgacatttgtggggagaaaactcctgtttgtgtgattggtgttttcaggtcatctaaagcaaaagataaactagaaaaagttctattatcggtctctcaaaagtcattatcaagacgacaaaatacaccctatggctcgagagattcagtttcgtatgcagttttagatgcagtgaggcagcagtctttcttgaatgcatttgacaaatcaggatataaatcatcagacaagatccttcttgcatacaagccgcggaaaggtaagtttgcagtttatgagggagaaattactgctgaaaatgcagagagtttcattagctccgttctcagtggggacgtacaattttccaacaccagacagaaacctgtagcaaagtaa
>g5[scaffold1758:77734-81647]
atggctttatcagcctccgacctgccagcgatgtattcgttgctgacaaattcacttagcggcgaacaaagcgtgcgtaaaccagctgaagcagccctagctcaatcagaaaaccggccgggtttttgttcttgtcttatggaagtgattactgctaaggacttggcgtctcaagtggatgttcgattactggcatccgtctacttcaaaaatagcataaatcggtattggaggaataagcgtgattccacgcatatctgtatgtgttggtcccagaaaaaggtttcacaattgtgttgtcactttgcaatggaggaacagatgaatgttggtttcctcatttctcattacagagagaacaccaagaggcaatatagaaacccctccttttcaatttctcacgagtggagcatgctcttctggcaaccaaccaagagaaacactttaccttggttggcaccttgttcctccaaatctgcttccaggggtcaagcttaccacctggatgctccttcacctccttaa
>g6[scaffold1758:82694-89272]
atgattctttacagaaccttgaaggagttgtctacaaagaggcttacgtcagaccaaaggacctttgctgagatatgcacacagttcttcgattatagttggcatctttggcagactgatgtgcagacaatactccatggtttctcagctcttgctcaaacctttggtgggagtgctactgaattacatcatgatgatctttacttaacatgtgagagatggtttctatgttcaaagataattaggcagttgataatttctggctttccgagtgatgccaaaaccttacaggaggtgcggcatgtcaaagaggttgctccagtgcttttgaatgccatccaatcactacttccatactattcatctatccaggaccatcaccctaaattttgggatctattaaaaagggcttgtacaaagttaatgaagattttagtcgccatccagcagcgacatccttattcatttggggataaatgtgtccttccacttatcacggaattctgtttaagcaagattttggatcctgaaccacatattatgtcctttgagcaattcatgattcaatgtatggtaatggtgaaaacaatcttggaaggtaaagagtataagaaaaacttgacaggacgcgtggttgatgaaaatagagttacatttgagcagatgaagcaaaacatatctagtacggttgctggccttattacttcccttttgcctactgaccgggttgtactcctgtgtaatatattgataaggaggtactttgttctgactgcaagtgatatggaggaatggcaccagaacccagagtctttctatcacgagcaggactcagtgctatggtcagagaaactaaggccatgtgctgaagctctatatattgtcttgttcgaaaatcatagtcaactgctaggacctgttgttgtctctattctgcaagaggctatgaatggttgcccttctgcagttaatgaaataactccagcactgcttcttaaggatgctgcttatggtgctgctgcatacatttactatgagctctcgaactatctgagtttcaaggattggttcaatggagccttatcattggagttgacgaatgatcatcccaatatgcggataatccacagaaaagtagcactaatccttggacaatgggtttcagaggtattaagactccatccatcaaaaatgagaatttcctggaaattgctttatgcagtgtttgaatcaagaaggggagatggaaagtaa
```
