## Supplementary material for "The *de novo* reference genome and transcriptome assemblies of the wild tomato species *Solanum chilense*": EOG09360ASH.faa.1

```
>g1[scaffold2917:11889-13936]
MTSLDGTIQVVKDPPMEASKVNITNIKVPFIVTKDFIESKIKPLFKAKGNLMLTTNLSPSTMSKAKEIIKKDNIKMDPNACLAIFGSLELQQELNQLVSSMIGTLRSLSYKTNGQFVAMDLKVESLGNLCKGNVIKTKGCFEAKDIGEFLKKIGYQRHTTIYLTQSGWHSSLDDFRKIFPNTFTKDAIIPAYEKAKYKITKSSDFEKVIDFQVCTQADVFVPTISNLFYTNVVAKRIASGKTEVLDPTQKDSTSSSIGNYVSPYISKKSHWAYSCFC
>g2[scaffold2917:23251-26509]
MAMLQNLKFDPKIPIEEAITPPSSWYTDSCFYTHELNQVFFKGWQSVGYTEQIKDPGQYFTGRLGNVEYVVCRDDAGNIRAFHNVCRHRASPLASASGKKSCFVCPYHGWTYGLDGALQKATRITGIKNFRVNEMGLVPVRVAVWGPFILLNFEYGVLPENEADFDLVGNEWLGNSSQILIDGGVDSSLSFLCRREYTVECNWKVYCDNYLDGGYHVPYVHKSYASVLKLDSYSTTILEKVSIQRCDAENDLDFDRIGSKPALYAFVYPNFIISRYGPWMDTNLVLPQGPRKCLVIFDYFLDSSHKSDESFIAQSLEDSETVQIEDMKLCEGVQRGLESPAYCSGRYVPQVEKAVHHFHSLLYESLSN
>g3[scaffold2917:27331-31402]
MKFNPKIPIEEAITPPSSWYTDSCLYTHELNQVFFKGWQSVGYTEQIKEPRQYFTGRLGNVEYVVCRDDDGKVHAFHNVCRHHASLLASGSGKSSCFVCPYHGWTYGLDGALLKATRITGIKNFKVNEMGLVPMRVAVWGPFILLNFENGVLPEQESDFDLVENEWLGSSSQILADGGVDASLSFLCRREYAIDCNWKVFCDNYLDGGYHVPYAHKGLASGLTLDSYSTTIFEKVSIQRCETGSAGKDQDFDRLGSKALYAFVYPNFMINRYGPWMDTNLVLPQGPRKCLVIFDYFLDSSVKGDESFIAQSLKDSETVQMEDIKLCEGVQRGLESPAYCSGRYAPQVEKAMHHFHSLLYENLSD
>g4[scaffold2917:32086-37456]
MVTGDNLQTARAIALECGILRSDADATEPNLIEGKRFRAMSDEERKKVADKISVMGRSSPNDKLLLVQALRSNGHVVAVTGDGTNDAPALHEADIGLAMGIAGTEVAKESSDIIILDDNFASVVKVVRWGRSVYANIQKFIQFQLTVNVAALIINVVAAVTAGDVPLNAVQLLWVNLIMDTLGALALATEPPTDHLMHREPVGRREPLVTNIMWRNLLIQALYQVSVLLVLNFRGKKILHLDHETSARAIEVKNTLIFNAFVFCQVFNEFNARKPDEMNVFKGVLKNRLFVSIVGLTVVLQVIIIFFLGKFTSTVRLSWQLWLVSIVIGVISWPLAVLGKLIPVPEKPFSEYFSKKLPKRRNRQECS
>g5[scaffold2917:37539-47366]
MHYFWRIRHIPMGIFEESEQHSLKGDGSLQRLPPTTPSLGEFDISQEELTFMSREHDVTALQNCGGASSPSKVKGVSEKLKTNLDKGIDGDEVDLLKRKNAYGSNTYPRKKGRSFWRFVWEACCDTTLIILMVAAAASLALGIKTEGIKEGWYDGGSIALAVIIVIVVTAVSDYKQSLQFQNLNEEKQNIQIEVVRGGRRIPVSIFDVVVGDVVPLKIGDQVPADGILISGQSLALDESSMTGESKIVHKDSKSPFLMSGCKVADGYGMMLVVGVGINTEWGLLMASITEDNGEETPLQVRLNGVATFIGIVGLTVALLVLIVLMIRFFTGHTYNPDGSPQFKAGKTKVGKAVDGAIKIFTIAVTIVVVAVPEGLPLAVTLTLAYSMRKMMADKALVRRLSACETMGSATTICSDKTGTLTLNQMTVVEAYISGKKIDPPDDRSEVPPTVLSLLHEGLLVPADGLKNVFLAYIDNFSTFYKVVDMFELVSISGSLLAKLTGIHTSSIIGGIGPVLVMLVYRSCTYQRKEQIVMRVIFFNQTSAGEPWSPLVPYGGGGAVEISGSPTEKAILQWGLNLGMNFDAVRSEASIIHAFPFNSEKKRGGVAVKLDSEVHLHWKGAAEIVLSCCTSFIDENGSVIPLGDDKMSLLKEEISNMAASSLRCVAIAYRPYEVEKVPSEEEIDHWEIPEGDLILLAIVGIKHTDGNVTELAMKPITMIWSNSGGAKGKRDLEEVAVVARKFEDGGRDRRRGG
```
