## Supplementary material for "The *de novo* reference genome and transcriptome assemblies of the wild tomato species *Solanum chilense*": EOG09360ASH.fna.1

```
>g1[scaffold2917:11889-13936]
atgacaagtttagatggcacaattcaagtagtgaaagatccaccaatggaagcatcaaaagtgaacatcacaaacataaaggtgcctttcattgtgaccaaagacttcattgaatccaaaattaagccactattcaaagccaaaggaaacttaatgcttacaacaaacttgtcaccttcaactatgtcaaaagctaaagagatcattaaaaaagacaatataaagatggaccctaatgcatgtttagcaatatttgggagccttgagttacaacaagagttaaatcaattggttagctcaatgattgggacattaagaagtttgagctataaaacaaatggacaatttgttgctatggacttaaaggttgaatcattgggaaatttgtgcaaagggaatgtgattaaaacaaagggttgttttgaggccaaagacattggtgagttcttgaagaagattggttatcaaaggcacactactatttacttgactcaaagtggatggcatagcagtcttgatgatttcagaaagatcttccccaacacattcaccaaggatgctataattccagcatatgagaaggctaagtacaaaatcacaaaaagttctgattttgagaaagttattgacttccaagtatgcacacaagctgatgtatttgtaccaacaatctccaatctattctacactaatgttgtagcaaagaggattgcctctggtaagacagaggtacttgatccaacacaaaaggattctacttcatcttctattggcaactatgtctctccatacatatccaagaaatcacattgggcttattcatgcttttgttga
>g2[scaffold2917:23251-26509]
atggcaatgctgcagaacttgaaatttgatcccaaaatcccaattgaagaagctatcaccccaccaagttcttggtacactgattcttgtttttacactcatgaactcaatcaagtcttcttcaaaggctggcaatctgttggctacactgaacagatcaaagatcccgggcaatatttcactggaagattgggaaacgttgagtatgttgtatgtcgagatgatgctggaaacatacgtgcttttcataatgtatgtcgccatcgtgcctctcctcttgcttcagcaagtgggaaaaaatcttgctttgtttgtccataccatggatggacgtatggattggatggagcacttcaaaaggcaactcgaataacaggaatcaagaacttcagagtgaatgagatgggactagtcccagtgagagtagctgtatggggaccattcatacttctcaacttcgaatatggagttttgcccgaaaatgaagctgattttgacttggttggaaatgaatggctaggtaattcatcccaaatcttgattgatggcggagtagattcttcattgagttttctatgcagacgtgaatacaccgttgagtgtaactggaaggtctactgtgacaactacttggatggtggttatcatgtaccgtatgttcataaaagttatgcttcggttttgaaacttgactcctactccaccactatacttgagaaagtcagcatccaacgatgtgatgcagaaaacgacctagattttgatcgaattggatcaaaaccagcgttatatgcattcgtgtatcccaacttcattataagtaggtatggtccttggatggacacgaatcttgtactgcctcaaggacctcgaaaatgtctagtgatattcgactactttcttgattcatctcacaagagtgatgagagttttatcgcacagagtctcgaggatagtgagacagtgcagattgaggatatgaagttatgtgaaggtgttcaaagaggccttgaatcacctgcatactgctctggccgttatgtgccacaagttgagaaggctgtgcatcattttcacagccttttatatgaaagtctttctaattga
>g3[scaffold2917:27331-31402]
atgaaatttaatcccaaaattccaattgaagaagccatcaccccaccaagttcttggtatactgattcttgtttgtacactcatgaactcaatcaagtcttcttcaaaggctggcaatctgttggatacactgaacagatcaaagagcctaggcaatattttactggaagattagggaatgtcgagtatgttgtatgtcgagatgatgatggaaaagtacatgcttttcacaatgtttgtcggcatcatgcctctcttcttgcctcaggaagtgggaaaagctcttgctttgtttgtccataccatgggtggacatatggattggatggagcacttctaaaggcaacacgaataacaggaatcaagaacttcaaagtgaatgaaatgggactagtcccaatgagagtagctgtatggggaccattcatacttctcaatttcgaaaacggagttttgcctgaacaagaatccgattttgacttggttgaaaacgaatggttgggtagttcatcccaaatcttggctgatggtggagtggatgcttcattgagctttttatgcagacgtgaatacgccatcgactgtaactggaaggtcttctgtgacaactatttggatggtggttatcatgtaccatacgctcataaaggtctagcttcgggtctgacacttgactcgtactcaaccactatatttgagaaagtcagcatccaacgatgtgaaactggtagcgcggggaaggaccaagattttgatcgacttggatcaaaagctttatatgcattcgtgtatcccaacttcatgatcaacaggtacggtccttggatggacacgaatctcgtactgcctcaagggcctcggaaatgtctagtgatattcgactactttcttgattcatctgtcaagggtgatgaaagttttattgcccagagtcttaaggatagtgagacagtacagatggaggatataaagttatgtgaaggtgttcaaagagggcttgaatcaccggcttactgctctggccgctacgcgccacaggttgagaaggctatgcatcattttcacagccttctatatgaaaatctttcagattga
>g4[scaffold2917:32086-37456]
atggttactggtgacaacttacaaacagcaagggcaatagctttggaatgtgggatacttagatctgatgctgatgcaactgagccaaatctgattgaaggaaagaggtttagagctatgtctgatgaggaaagaaagaaagtggcagataaaatatcggttatgggaagatcgtcgcccaatgacaaactcttgcttgttcaagcactaaggagcaatggccatgttgttgctgtaactggagatggtactaatgatgctcctgcattacacgaggctgatattggtcttgctatgggaattgctggaacagaagttgccaaagaaagttcagatatcatcatactggatgacaattttgcttctgttgtgaaggttgtccgatggggcagatccgtgtatgctaacatccagaaattcatccagtttcagctcactgttaacgttgctgctcttataattaatgttgttgctgcagttactgctggtgatgtcccattgaatgctgttcagctactttgggtaaaccttattatggacaccttgggggcgcttgcactggccacagaaccaccaactgatcaccttatgcaccgagaacctgttggtcgaagggaacctctagtcaccaatatcatgtggagaaacctattaatacaggctctgtatcaagtttcagttctcctggtcctcaatttccgaggtaaaaaaattctgcatttggatcatgagacgagtgctcgggctattgaagtgaagaacaccttgattttcaacgcttttgtcttctgccaagtgttcaatgaattcaatgctcggaagccagatgagatgaatgtgttcaaaggagtcctcaaaaaccgtctatttgtttcaatcgtcggccttacagtggtgcttcaggttatcataatattcttccttggaaaattcacttcaactgtgagattgagttggcaattatggctagtttccattgtcattggagtaataagctggccccttgctgttcttggcaagttgatacctgtccctgagaagccatttagtgaatatttttccaagaaattaccaaaacgaagaaatcgacaggagtgttcatag
>g5[scaffold2917:37539-47366]
atgcactacttttggaggatcagacacatccccatgggcatctttgaggagtccgagcaacatagtttgaaaggggatgggtctcttcaaaggttgcctccaactactccctctctaggcgagtttgatatcagccaggaggagctgacttttatgtctagagagcatgatgttactgctttgcagaattgtggaggggcaagttcaccttcaaaagttaaaggggtgtccgagaagttgaaaacaaatttagataaaggaattgatggagatgaagtagatctgctgaagcgaaagaatgcatatggatccaacacatatcctcggaagaaaggaaggagtttctggaggtttgtttgggaagcttgctgtgatacaaccctgataattttgatggtagccgcagctgcatcattggcgctgggcataaagactgagggtataaaagaaggatggtatgatggaggaagcattgccttggcagtgattattgtcatagttgtgacagctgttagtgactataaacaatcacttcaattccaaaatcttaatgaagagaagcagaacatacaaattgaggtcgttagaggtgggcgaagaattcctgtttcaatatttgatgtagttgttggtgatgttgtacctctgaaaataggtgaccaggtacctgcagatggaatattaatctcgggtcaatctctcgcacttgatgaatcaagcatgacgggagagagcaagattgttcacaaggattctaaatctcctttcctaatgtctggatgcaaagtagctgatgggtacggaatgatgctggtggtaggtgttggaataaacacagaatggggattgctgatggcaagcattacagaggataatggagaggaaacaccattgcaggttcgtctgaatggggtggcaaccttcattggcatagttgggctcactgtagctttacttgttctgattgtcctaatgatcagattctttactggtcatacttataacccggacggatctcctcaatttaaagctgggaaaacaaaagttggcaaggctgtagatggagctataaaaatcttcactattgctgttacaattgtggttgtggcagtgcctgaagggcttcctttggcagttactttaacgcttgcctattctatgaggaaaatgatggcagataaggctttggtgagaaggctttctgcttgtgagaccatgggctctgcaactacaatttgcagtgataaaactggaaccttgactttaaatcagatgactgtggttgaggcctacatctctggtaaaaagattgatccacctgatgatagatctgaagtgcccccaactgtgttgtctctgcttcatgaagggttgctggtcccagctgatggtctcaaaaatgttttccttgcttatattgataacttttccacattttataaggtagttgatatgtttgagctcgtttcaattagtggaagcttacttgcaaagttgacagggattcacactagttcaattattggaggcatagggcctgtgctggtgatgcttgtgtatagatcttgtacttatcaaagaaaagaacagattgttatgagagtgattttttttaatcaaacgagtgctggagaaccttggagtcctttggttccttatggtggtggtggtgctgttgagatatctggatcgccgacagagaaagctatcctccaatggggtctcaatctagggatgaattttgatgcagtacgatcagaagcatctataatccatgctttcccgttcaactcagagaaaaaaagaggtggcgttgctgtgaagctggattctgaggttcacttgcactggaaaggagctgctgaaattgttctctcttgttgtacaagtttcattgatgagaatgggtcggtaattcctctgggcgatgataagatgtcacttctcaaggaagaaattagcaacatggctgcttcgagtttgagatgtgttgctattgcataccggccatatgaggtggaaaaagtacctagtgaggaagaaatagatcactgggaaatacctgagggtgacctaatattgcttgcaattgttggcattaagcacacagatggaaatgttacggaactcgcaatgaaacctataactatgatatggagcaacagtggtggtgcaaaagggaagcgtgacttggaggaagtagcggtggtggctaggaagtttgaggatggagggagagataggaggaggggtggttag
```
