## Supplementary material for "The *de novo* reference genome and transcriptome assemblies of the wild tomato species *Solanum chilense*": EOG09360ATC.fna.3

```
>g1[scaffold165:183596-186561]
ttggatgtgattccaaggatgaaaatgttgttaatttgacagctaaaagttttggtttatctggtgttattcctgataacaccattggtaaactcacaaagcttaagtatttggatctgagcaacaataaactcactggtttgccttctgatatatggagtttaggctcactaaagtaccttaacctctcacataaccatatctctggtgacctttcaagtaacataggcaattttggtgttcttgaaatcatggacttttctgtcaacaatttctctgggaaaatcccagatgccattagctccctttcaagtttgcattctcttaatcttagtaagaacttgtttgattcagaaatcccttcgggaatttcgggctgtcattctttggaatcccttgatctatcagaaaacagactcactggttttcctaatgattttggttctacatttcacaagctcaagttcttgaatcttgcagaaaatgagattcttggtaaagattcagatttttcaagaatggattcaatcactcatatcaatatttcaggcaatctgtttaagggttctgttgttggtctttttgaggggccattggaagtgattgatttgagtagaaaccagtttgatggtcacatttctcaggtaaacttcagttccagctttgattggtctcatttggtttatcttgatttatctgagaatcaccttagtggagagatcattaaagaattaaagaatgctcgaaatctcctataccttaatcttgcagataatagattttcacatcaagaatttccacaaactgatatgttatctagcttagagtatctgaatttgtctggaactagtttgattggccaaattcctcaagagctctcgtcgttgagtcgcttgaaaatccttgatatatccaaaaaccatcttagtaaacgcattcctccactgagcaatagaaatcttttggttcttgatgtctcatacaacaatttgactggtgatatcccattgccacttgtagagatactcccaaggatggaaaggttcaatttttcttacaacaatctaactctttgtgctactgaattctcctctaaaacactcctttcggcgtttatggggtcatcaaatggatgtcctattgctgccaacccagctctcttccacaagaaatctccgaaacacagaggccttaaacttgctttggcattaactttctctatggtctttctgcttcttggtttactgttcttggcgtttggttgtcgaaggaaaaccacgatatgggcggttaaacagaattcttacaaggaagaacagactatttctggtcccttttctttccagactgattcaacaacttgggttgctgatgttaagcaagcaaactcagtgcctgttgtgatttttgagaagccactattgaatttcacatttgcagatctcttatctgcaacttctaatttcgatcgaggcacattattagctgaaggaaggtttggtcctgtttatagaggctttttaccaggtggcattcatgtagcagtgaaagttcttgttcatggttccactatgacagaccatgaagctgctagagagctcgagtatcttggccgaataaaacatcctaatcttgttccattgacaggatactgcttggctggtgagcaaagaattgccatttatgattacatggagaacgggaatttgcagaacttgcttcatgacttgccactcggggttcgaactactactgaagactggagcacggacacgtgggaagaggaggatgatattaacagtattcagaatgttggttctgaaggattgttaaccacttggagatttaggcacaaaatcgcgcttggcacagctagagcacttgcatttctacaccatggttgttctcctcccattatacatagagatgtcaaagctagcagtgtttatcttgatatgaacttggagcctagactatccgatttcggattggccaaaatctttggcacaggacccgaggatgagatcactcgcggttcacctggatacattcccccagaatttcttcatccagagagcagctcacctaaatatcctacaccaaagtcagatgtctatggatttggagtcatccttttcgagctgattaccgggaaaaaaccagttgaagatgattatccacaacacaatgatggtaatttggttggctgggttagaggattagtaaggaacaatgagggatcaatagttatcgatccaaaaattcgtggaactgcatcacagacacaaatactagaagccttgaaaatcggttatctatgcacagctgaagttcctgcgaaacgaccaagtatgcatcaagtagttggactgctcaaggatattgagccttcacaacaatga
>g2[scaffold165:190445-192756]
atggattttgggtttgatgcacttgagccgagagtcttttggaaacaacctctctatctccacaagtataggaagcagttgaatgattttatggataccccgctgggaagaagtgctgttatacattgcaagttgcgctgggaaattgatgagctgaattccgtttgttctatcctctatgagttgctagttcggagtacagttccgaatgccacaattgtattatatacctctagagatcttatcatcgtgaacttgggtattgtctattctatatttgaagacaatattctttctgtggtttgctttatcgggttggctgtttcgaattctgataattgcaacatgggttctaccatttgctggacctcttcttattggggttgttgccaacaatctagtcatcaagtttgcagctttcagcccattgtcacacgtcttgttttatccgtgcagggtcagtgcccatcttgtaggagacaatttatcggaaacaagaattcaacagttcgctgtgccaactgtggaaatgttgtgtggcagccgaaaggaggtgacttcttttctaaaggcagtcgaggaggtaccacttcttcaaaatcccaaccagatattattgatgtcgagtttgaagaaaaatag
>g3[scaffold165:196381-197816]
atgtcggacgaagaacaccattttgagtcaaaggcagatgctggtgcctcaaaaactttcccacagcaagctggaaccatccgtaagaatggttacatcgttataaaaggccgtccctgcaagattttcattctggatcttgttttatttgatcttcttagattagatataattgctgattga
>g4[scaffold165:198021-200512]
atggctcttcaaagaaggttcttgagttatatttatgataatcttgagcaggttgttgaggtctccacttcaaaaactggaaagcacggacatgctaaatgtcactttgtggcaattgacattttcaatggaaagaaactggaagatatcgttccatcctcccacaattgtgacgtgccacatgtcaaccgtaccgactatcagctgattgatatctctgaagatggttttgtctcccttcttactgaaagtggaaacaccaaggatgacctcaggcttcccaccgatgaaaatctgctgaagcaggttaaagatgggttccaggaaggaaaggatcttgtggtgtctgttatgtctgcgatgggcgaagagcagattaacaccgttaaggatgttggtaccaagaattag
>g5[scaffold165:201610-205746]
atggattgcggctgtctacactctcaacttactaccacagttttggtgcatagcaaagggagaagtcaaccgcctaaattcagaattttgagatgcaatccccagctgaatttaagctcacttgattctatgaagcaaacttgcagtggagtggcacttgaattgaagcttagaaggccatcagagaagttatgtcctgtccaaacagttggtattagatgtgatcatccacaaaatgcagatttgcctcgttactattcaagaaaggaaaagaagcccttcccaatacctattgtggagctacggagagctgccagggatagaatgaaaaatcgactacctaaaagacgtgtacctccaccaaagatcggattggttatcaaaagcctagttcctgctgcgtacaatgtgttcaatgcacgaatgacagtgattaacaatatcaagcggctcttgaaagtggtaactgttaatggctgcaagtggtgtaatgaaatccatgttggacctgttgggcatccgttcaagtcatgtagaggatcacaagcttcacaacgtaaaggacatcacgagtggggaaaggcagttcttgaagacataatagtgccacttgaatgctaccatctatacgatcgcctagggaaacgtattacacacgaggagagattttctatccctcgaatccctgcagtagtggagctttgtatccaagcaggcgttgatttacctgaatatcctacaaaaaggagaagaaagccaatcatatggaccggaaaaaatgaatttgttgatgcagatgaaagtgaattgcctgatcccgaaccagaatctccaaaaccaccaattctagccgagatacctgatccagaggtagaaccaccgtcaagcactgaagaaacgatattgctagctgaagaaacactcgtagcgtgggaaaaaatgagggctggagccaataagctgataaagatgtatccagtaagagtttgtggatactgtccagaagtgcatgttggttcaagtggacacaaagcacaaaactgtggagctcacaagcatcaacaacgaaacgggcaacatggttggcagacagcagtgctagacgacttaataccaccaagatacgtgtggcatgtacccgatgtaactcaaccattgcaacgagagcttcgaagcttctatggacaagctcctgcagtggtagaaatatgtgtacaggctggtgctgaagtccctgagcaatataagccaactatgagatttgatgtggggattcctaacagtatcaaagaagcagaaatggttgtttga
>g6[scaffold165:206291-209929]
atggttggacaagaaaacatgaagtcagccggagtaagggcggcgccaccacccgggcagccccacacctccattagggcgcctggtatggcagcaccaccaccgtcaatggggcaacaggtttccatggccgcgacagcggcggccacaggagaccagacgtcaccaaaattaccttcagcaggtaacatgaaaacagaagtgctcaaccaaacacgtaagatgccgttttgcccggctagagccgccgttggcggccttgccatagtaatgtcgatcgcgtatttcaccttatattccaagaaaaagcctgaggcgagtgccatggatgttgctagagtcgtcacgggaacttctaatccagaacacacccgtcctcgtaactaa
>g7[scaffold165:210091-214240]
atgccattccaggcagtacaacttttggcacaagtagggaagcatgtgtctcccttccctcttcctcccaacaaaagaagtataatagcgcttttggaaataacagcttttatagacaatatagatcattgggagacattattgcaaggtccgaacttgctaataccagctcagccggtgctgcttatccactgtcagagatacatcttctcttttacagaactagagttgaggtcaaaagtgagagcaatttgcttttacgcagtcagtgctttctctgccatctttttgttcgtgatcatgcttgtgcaacatccttttgtactgttatttgatcgataccataggaaggctcaccatcttgttgccaggacatgggcaaccttgaccattacaccattttatagagtcgagtttgagggcttggagaatcttccttctccagatactcctgcagtatatgtgtccaaccatcagagctttctggacatatatacattacttactcttgggagaaacttcaagttcatcagcaagactgcaattttcctaattcctattattggatgggccatgtatctgatgggtctaattccgttaaggcgcatggacagcagaagtcaattggaatgtctcaagcgttgcatggatttagtcaagaagggggcatctgtctttttcttccccgagggtactcggagtaaagatggaaagttaggccctttcaagaaaggtgcctttagtgttgctgccaaaaccggagtgcctgtggttccaatttctattagtggaacaggcaggataatgccagcagggatggagggtagagtatatccaggatcagttaaagttgtcatccacaagcctttgaaaggtaatgattcagatgtgctgtgtagcgaagccaggaatgtgataaaggatgtgctcattcatcaaggctga
```
