## Supplementary material for "The *de novo* reference genome and transcriptome assemblies of the wild tomato species *Solanum chilense*": EOG09360AW4.faa.2

```
>g1[scaffold3958:4650-6554]
MLKKDDVDVIIKSQQQILGEAFDGKEKAKSRERDREAARIAIASIKRTVNFDDGFQAERDLMSILGAPQQIIGKAFDGKEKRKKILLAHCSSLVEVTVKPTRSLEDDGVWSFYLDQQQFPPASPNVDILLDVY
>g2[scaffold3958:7317-7964]
MADGIVIQTVVIDNETALSHAISWLDFGGRDLTYYLWELIREVVYIGAGNFQCPEVLFQPSLVGKRPTGIHEKVYNSIMKSDVDIRKDLFENIGSTMFSGLAERMSKEITTLAPRGTKIEVIAQPERKYSTWIGGSMLASFNTFKRVSFSLFYLTNQLINLSSLE
>g3[scaffold3958:23843-24430]
MSKKVDVDMIMKSQEEIFGEAFDGNEKAKSREGDREAARIAIEGIKRTVYFDDDFLAERELLAMMGAPPQILDKEIDGEEKKKKKRVTFCEEQLLYLQEEKAKSKLKKEREAARIAIASMKRIVSFGDDIQAEIEFLTMIGAPLPIFGEEVYEEEKNKEVELLEKQLQEEKAKSQQKEDSEAARFRMGYFEDSEI
>g4[scaffold3958:24825-32308]
MFSLRNILHVQFVHYSFCFAGFAGDDAPRAVFPSIVGRPRYTGVMVGMGQKDAYVGDEAQSKRGILTLKYPIRHGIVDNWNDMEKIWHHTFYNELRVAPEEHSILLTEAPLNPKANREKMTQIMFETFNVPAMYIAIQAVLSLYASGRTTGIVLDSGDGVTHTVPIYEGYALPHAILRLDLAGRDLTDYLMMILTERGYSFTTAAEREIVRDVKEKLAYVALDYEQELETTKNGKDVEKSYELPDGQIVTIGAERFRCPEVLFQPSLIGMEAVGIHETTYSSIMKCDVDIRRDLYGNVVLSGGSTMFPGITDRMSKEITTLAPSSMKIKVVAPPERKYSPVKDSQKKIKMVSITSVFRALVVEEVTYLWKSHNFSESLKLGENISKKLHL
>g5[scaffold3958:35116-39184]
MILNEELMIEIFLRLPVKSLVRCKCVAKKWNNLITSPEFTRLRVPCFNPARGLFLLCHSFLINPFHEFVPFTLENPIQSPSHKLILVDDPCGIRILQSCNGLLLCCSFRVRGPNENYYVYNPTTQQFVTLPRLEGHGQISKAVIGMKLAFDPWKSPNYKVICIRLSDEVFPDDQHYQVEIYSSEVKQWRVVGSPFLARYDIGFKYTGVYWNDAIYWECGDNSLRFNVEQEMFDKFPMPNNKESKVAYYGESSGHLYLVLVCKRQKLSFYDIYEMNSDGTEWYVKYQVNVEDVVNAFPRMIQRYHDPTDWNHLAMSVLCVVRGEKEEEAFMILHIPKMVIRYNLRDNTFYKLCEFENKSIEENQLEDEDEDYEAPISLQFNSSMSAPTSFNIPSNQTNSETIEARLLYSASTELLDTIRIGIFPAGRIPRPRLKLKPSQNFQLESSYTM
```
