## Supplementary material for "The *de novo* reference genome and transcriptome assemblies of the wild tomato species *Solanum chilense*": EOG09360AW4.faa.3

```
>g1[scaffold5784:18425-20293]
MGNGVGKLSVCFTSGGAVEGRRRKDFPLMISDPLEDLGHSFCYVRPDQTRISSSKVHSEETTTFRSISGASVSANTSTPLSTAFVDLYSYNSIDRSSAFEGSTSFASIPLQPIPRNSSIHSGPLFSSGLVPASGPTERGFMSGPIERGFQSGPLDRGLYSGPLDRGCSDQFQRSYSHGFALRSRSRKGSFFRVLQRAISKTLSRGQNSIVAPIKGSISVKESDWVVGAEKQNELTISSVNFSSECSLDDDDTLDNQNVQWAQGKAGEDRVHVVVSEEHGWVFVGIYDGFNGPDAPDFLVSNLYPAVHKELKGLLWDDKLDNNSSVTIPSPSLAVEESNQTIDDEFLRDSCSRCVEQENYPSAREDLSCDSRLKKKRGKGSKNRYRGVSKKWEENQRRWRCEWDRERLELDRRLKEQLNGNGSNGSGSVNHADVLKALSQALKKTEEAYLDLADRMNMENPELALMGSCVLVMLMKGEDVYVMNVGDSRAVLAQKKEPNLWSQDLERINEETLKDLELFDGDESDCVPNLTAFQLSIDHSTSVEEEVQRIKSEHPDDPCALMNDRVKGSLKVTRAFGAGFLKQVLLEYLLF
>g2[scaffold5784:20581-27210]
MADGEDIQPLVCDNGTGMVKKMIAGFAGDDAPRAVFPSIVGRPRHTGVMVGMGQKDAYVGDEAQSKRGILTLKYPIEHGIVSNWDDMEKIWHHTFYNELRVAPEEHPVLLTEAPLNPKANREKMTQIMFETFNTPAMYVAIQAVLSLYASGRTTGIVMDSGDGVSHTVPIYEGYALPHAILRLDLAGRDLTDHLMKILTERGYSFTTTAEREIVRDVKEKLSYIALDYEQELDTSNTNSSVEKSYELPDGQVITIGAERFRCPEVLFQPSMIGMEAAGIHETTYNSIMKCDVDIRKDLYGNIVLSGGTTMFTGIADRMSKEITALAPSSMKIKQKSILRVVTLLIKSRYRVKXVVTLCGVGLVAIYKNVTSFFCSTKQYCLDEMLKERQGKLSKDP
>g3[scaffold5784:40632-42810]
MGQGFSCGTSDEHGLFTAVQCGDLETVKALFERNPSLVHHSTVYDRQSALHIAAANGQIEVVSMLLDKSVKPDLLNRYKQTPLMLAAMHGKISCVQKLIEAGANILMFDSLNGRTCLHYAAYYGHSDCLKTILFAARTSHIASSWGYARFVNVNDGKGATPLHLAARQRRADCVHILLDNGALACASTDGYGFPGSTPLHLAARAGSLDCIRELLAWGAERLQRDDLGRIPYTIALRYKHGACAALLNPSSAEPLVWPSPLKFISELNEEAKHLLECALMEANKEREKNILKGTTYSPPSPTNSDNGMDDNISEVQDCGHQMCAHCVLALCCHKKPNPTTTSPIAPVCPFCRSNIVQLDVIKLEKDDGTSHDIVSPSKLRKSWRSRNFSEGSSSFKGLSAVSSFGRMVGRGSGRIAAENEYIDKPIILD
```
