## Supplementary material for "The *de novo* reference genome and transcriptome assemblies of the wild tomato species *Solanum chilense*": EOG09360AW4.fna.1

```
>g1[scaffold4275:10332-17656]
atggtagattatgcaaaatgttcgttggatggtgaggatattcagccactggtgtcagtgtttcctagcattgttggtcgaccacgtcacaccggtgttatggttggtatgggtcaaaaagatgcgtatgttggtgatgaagctcaatcgaaacgtggtattctctctttgaaatatccaattgagcatgggattgtaagtaattgggatgatatggagaaaatatggcatcatacattttacaacgaacttcgagtggctccagaggaacaccctgttcttctcacagaggcacctctaaaccctaaggcgaatcgcgaaaagatgactcaaatcatgtttgagaccttcaacacacctgcaatgtatgtcgcgattcaagccgtactatctctatatgccagtgggcgtacaacagggattgtcatggactctggggatggggtgagtcacacggtaccaatctatgagggatatgctctaccacatgcgatccttcgtctcgatttagctggacgtgacctaacggatcacctgatgaagatcttgacagagcgagggtactcgttcaccaccagtgctgaacgagaaatcgtgagggatgttaaggaaaagctctcttacattgctatagactatgaacaagagattgaaacctcaaaaactagctcaaacgtggagaagagctacgagttgcctgatggtcaagtgattacgattggtgctgaacgtttcagatgccctgaagtgctgttccagccttccatgatcggaatggaagctgctgggatacatgaaacaacgtacaactcgatcatgaaatgtgacgttgatatcaggaaggatctttatgggaacattgtgcttagcggaggaacgactatgtttccaggaattgctgatagaatgagcaaagaaatcacagcattggctccaagtagcatgaaaattaaggtggttgcaccaccagagaggaagtatagtttagttattgattccccaagaagggttcgaatgagcaatcaggggggagctgcatatccgggtttcttcaaacaagggactgtaaagtgggaaaagctactgctccctcctgctggagttggacaggagagaataaagaaatggcttgggaacaggaaacaaatgctttag
>g2[scaffold4275:17840-21600]
atgcatagaaggaacattaggctgcgaagagagtacctatacaggaaaagcttagaagggaaggagcgtttgctctatgagaagaaacgcaaaatcagagaagctttagaagagggaaaaccaattccaactgagctcaggaatgaagaagctgctcttcggaaagaaatcgatcttgaagatgaaattactgctgtacctcgatcaactattgatgatgaatatgctaatgcacctgaaaaagatcccaaaattttgcttaccacttcaagaaatcctagtgctcctcttactcagttcgtcaaggagttgaaaattgtgttccctaatgctcagcggatgaatcgtggtggtcaggttatatcagaaataattgaaacctgccgatctcatgattttacagatgtaattttggtccatgagaatcgtggtgtgcctgatggtattgtcattagtcatttgccttttggtccaactgcttactttggattgctcaatgtggtgactagacatgatattaaggacaaaaaatctatgggaacaatgtctgaggcgtatccacacttgatttttgacaaattttcaactaaggtaattcctgacatccctttttcgatgaagagtgaaacacatgcatttcagtag
>g3[scaffold4275:27853-29735]
atggagttgctaacccctttacctcctcctccttcaactcctccaaatttcccgtctgggtattcttcaatgcccagtttccgacgtgggttttacaggacaagccaaatcgttgctcctcaatcaagagaagttgtggtagaagaagaagaagaagaacaacaacaagggtctaaagtatttgtagctgtgggtaaatatgttgacaaaggtgttgctttggttcagtgggcttgtaagacatttgggaattctgagatttgtattcttcatgttcttcaaccttctccatatatacccactttgttgggaaaattgccagttacgcaggctaatgcaaaaatggtagccgcatttcgaaatgcagagagagaagaggcttggaaacttatgtctcgttatttgagtgtatgctgcaaatcaaagtctattctcactaagggtcatttggtagggcgtataagtacaaaaacatacccagaagtgaggactgaggaggtggtggtgtgtccatag
```
