## Supplementary material for "The *de novo* reference genome and transcriptome assemblies of the wild tomato species *Solanum chilense*": EOG09360AW4.fna.3

```
>g1[scaffold5784:18425-20293]
atgggaaacggtgtaggaaagcttagtgtttgtttcactagcggcggcgccgtggagggtcgtcgccggaaagattttcctctcatgatttctgacccacttgaagatttgggtcattctttttgttatgttcgacctgatcagacccgaatttcatcttccaaagttcactcagaggaaaccacaactttccggtcaatctccggcgcctctgttagcgccaacacttctacgccgctctccactgcttttgtcgatctgtattcttacaatagtatcgaccggtcttcggcttttgagggttctacttcttttgcttcaataccccttcaacctattcccagaaactcttcaattcactccggcccgcttttcagttcgggtcttgttccggcttcgggtcccacggaacgtgggttcatgtccggcccgattgagaggggatttcaatcggggccgcttgatcgtggtctttattcgggtcctcttgataggggctgttctgatcagtttcagagaagctattcacatggttttgctcttcgatccagatcaagaaaaggttcattctttcgggttctacaaagagctatatcaaagaccttatcaagaggtcaaaattctattgttgcaccgattaaaggatcaatttcagtaaaagaaagtgattgggttgtgggtgctgaaaagcagaacgaattgactattagcagtgtgaatttcagcagtgagtgtagtttggatgatgatgacactttagataatcagaatgttcagtgggctcaaggtaaagccggtgaagatcgtgttcatgtcgtagtttctgaggaacatggttgggtttttgtagggatttatgatggattcaatggtcctgatgcacctgatttcttggtatcaaatttgtaccctgctgttcacaaagagctcaaaggattgttatgggatgacaaattagataataattcctctgttacgatcccatctccgagtttggccgtggaagaatctaatcagactattgacgatgaattcttaagggatagttgttcaagatgtgttgagcaagagaattatccttcagcaagggaggatctttcttgcgattcacggttaaagaaaaagaggggaaaaggttcaaagaacaggtacagaggagtatcaaagaaatgggaagagaatcagaggcgatggcgatgcgaatgggacagggaaagattagaacttgataggagattgaaggaacagctgaatggaaatggttcaaatggatcaggatcagttaatcatgctgatgtattaaaagctctttctcaagcattgaagaaaacagaggaggcatatttggatctagctgataggatgaatatggagaatcctgaattggctttgatgggttcttgtgttcttgttatgttaatgaaaggagaggatgtttatgtgatgaatgtaggcgatagtcgagccgtgttagctcagaagaaagagcctaatctatggagtcaagatttggaaaggatcaatgaagaaacattgaaagatcttgaacttttcgatggcgatgagtcggattgtgtacctaatttaactgctttccagcttagtatagatcatagcacctccgtggaagaggaagttcaaagaataaaaagtgaacatccagatgatccatgtgccctaatgaatgaccgtgttaaaggttcattgaaggttactagggcttttggtgctggtttcctcaaacaggtactgttggaatatttgcttttttag
>g2[scaffold5784:20581-27210]
atggcagatggtgaggatatccagccactcgtctgtgataatggtactggaatggttaagaagatgattgctggatttgctggagatgatgctccaagagcagtatttcctagcattgttggtcgccctcgtcatacaggagtgatggtaggaatggggcaaaaagatgcatatgtaggagatgaagctcaatccaaacgtggtattctcacattgaaatacccaattgagcacggtattgttagcaattgggatgatatggagaaaatttggcatcatactttttacaatgaacttcgtgtcgcaccagaggaacaccctgtacttctcaccgaagcacctcttaaccccaaggctaatcgtgagaagatgactcaaatcatgttcgagacattcaatactcctgctatgtatgtggccattcaagctgttctatccctttatgccagtggtcgtacaacaggtattgtcatggattctggtgatggtgttagtcacaccgtaccaatctatgaaggatatgctttaccacatgctattttacgtcttgatttggctggtcgtgaccttactgatcacttgatgaaaatcctgacggagcgtggttactcatttaccactacagcagaaagggaaattgtgagggatgttaaggaaaagctctcatacattgctcttgattatgagcaagaattggatacatcaaacactaattcttctgttgagaagagttatgagttgcctgatggtcaggttattacaattggtgctgagcgtttccgctgccctgaagtacttttccagccttcaatgattggaatggaagctgctgggattcatgaaacaacgtataattcaatcatgaagtgtgatgtcgatattaggaaggatctctatggaaacatcgtactcagtggtggtacgactatgttcactggaattgctgatagaatgagcaaagaaattactgcattggctccaagcagcatgaaaattaagcaaaaatctattctcagggttgtcactctattgataaaaagcaggtatcgagtaaaataggttgtcactctatgtggcgttggcttagttgctatttacaaaaatgttaccagctttttttgcagcacgaaacaatactgtctcgatgagatgttaaaagaaagacaaggtaaactttcaaaagatccttaa
>g3[scaffold5784:40632-42810]
atgggtcaggggttcagttgtggaacaagtgatgaacacggattgtttactgctgttcagtgtggtgatttggagactgtaaaggctctgtttgaaagaaacccaagtcttgttcatcattctacagtttatgatcgacagtctgctttacatattgctgctgccaatggccaaattgaggttgtttctatgcttttagacaagtctgtcaagcctgatttattgaatcggtataagcagactccattgatgctagcagcaatgcacgggaagatctcttgtgtgcaaaagcttattgaagccggggccaatattttgatgtttgattcattgaatgggagaacatgcttgcactatgcggcctattatgggcactctgattgtctcaaaacaattctttttgctgctcggacatcacacattgcgtcttcttggggatatgcccggtttgtgaacgttaatgatggtaaaggagcaacacctttgcacttagcagctcgtcaaagacgggctgattgtgttcatattttactagacaatggtgctcttgcttgtgcttctaccgatggatatggtttcccaggtagtacaccacttcatttggctgcaagagctggttctcttgattgtatccgtgaattgttagcatggggagcagagcgattacaaagagatgatttggggagaataccatacacaattgctttaagatacaaacatggtgcatgtgcagcgttgctgaatccttcatctgcagagcctcttgtctggccatcgccattgaaattcatcagtgagctgaatgaagaagcaaaacatttgctagaatgtgcactgatggaagctaacaaggagagggaaaagaacatcctgaaaggaacaacttattcaccaccatcgccaaccaattccgataatgggatggatgacaacatctctgaggttcaggactgcgggcaccagatgtgtgcacattgtgtactggcgttatgctgtcataaaaagcctaatcctactactaccagtcctattgcacctgtgtgcccattctgtcgtagcaacattgttcaattagatgttatcaagctggaaaaggacgatggaactagccacgatattgtttccccctcaaagcttaggaagtcttggcgatcaagaaacttcagcgaggggagtagcagttttaagggcttatctgcagtaagctctttcggaagaatggttggtcgtggctctggtagaattgctgctgaaaacgaatacattgataagccaataatccttgactaa
```
