## Supplementary material for "The *de novo* reference genome and transcriptome assemblies of the wild tomato species *Solanum chilense*": EOG09360AW9.faa.1

```
>g1[scaffold1874:83662-86764]
LRRLSTAIRQTVEDEGDWCYSSEWWGTTSGGGDTVFRSISDKGNGVVSVVAYPSSKPENCYWGKTENWLQKRYEKMYPRDEQEGNFRILGYQWRNLHFNEETRQSTVKIMAAYRDSAPGSIYLMQQAECLAVPYVKSMVSAGLATIASCRFDLESAVCGRKPMKILCIGHGGGSIPLFLASKIQGAEVHIAEIDPVVISASVQAMGFPSYSVMTPSGSRAHSTPDLIQEVQWKGIHERIQLHESDAEKFLLENKNLYDLVFIDAYDGEDIFPHTLWDPHSPFLNALADQLHPEHGTVVVNLHSDVDFRDDDFIPPGSHLLPMGKYISKVCRSYKEALLGSKSSYNGLAYVVSVPWVCNTSLVVSRGLEISNRDMVLRNIMSKSLVVENTLDLPFSCMQYLKRGFTLVN
```
