## Supplementary material for "The *de novo* reference genome and transcriptome assemblies of the wild tomato species *Solanum chilense*": EOG09360AWB.faa.1

```
>g1[scaffold7856:1-2141]
MDLVYSPMAKCISAPFPSFTHRPLALFSRVSISPRYANARRLWKMCSASTSDTLVDNGPVKEGRKSLEVASKKENEYGDLKSWMHGNGLPPCKVVIKDRPSHDAKHLPIHYVAASEDLQAGDIAFAVPNSLVVTLERVLGNETIAELLTTNKLSELACLALYLMYEKKQGKKSFWYPYIKELDRQRARGQLAVESPLLWSDAELDYLTGSPTKADVLERAEGIKREYNELDTVWFMAGSLFQQYPYDIPTEAFPFEIFKQAFVAVQSCVVHLQKVSLARRFALVPLGPPLLSYCSNCKAMLAAVDGAVQLVVDRSYSTGDPIVV
>g2[scaffold7856:10986-15625]
MGCLKIFVIVLFMWALLIPHTHQLGSYETQILLQLRRHLEYPVQLDVLENYGGDFCSLGSTLNMSIICENNSVTELKIKGDKLVKVNEFHGVAVPNNTLSERFSIDSFVTTLTRLSSLKVLTLVSLGIWGPLPVKIHRLSSLEVLDMSSNFLFGKIPSEMSTMVKLHTLTFDDNFFNESVPEWLDLLPNITILSMKNNRLKGKFPHSISRITGLTDIVLSHNALSGELPDLSALSNLNLLDLRENHLDSELPQLPQGLTTILLSSNAFSGEVPEEFGKLNQLQHLDLSNNALTGTPPADLFSLPSISYLNLAFNVLSGSLPEHLNCGSELGFVDISDNRLLGMLPSCLNASSDKRIVKVSGNCLLDIQYQHSESYCKQASLAKKRTTGKEIAILVGVVGGTVILVVFLAVIILIFCRRQHARHDMDRHMFPKVVQDNAQPNISAELLANARIISQTAALGSQGAASYRVFSMEELGEATEMFDKSAVLGEGSIGKIYKGKLENGTYVAVRELTVHRRCTSWNFKLRMDLLSKFRHPHLVSLLGHCIDDGVQDDSTVHRLFLVYEFIPCGNFRARLSETTPGKVLNWSDRLAVLIGVAKAVHFLHTGVIPPSFGNSLKTDSILLDEHQIAKLSDYGMSILTEESEKVEAKGDGHNTWNTRKKEDDVYNFGFILLESLVGPFLSGKGETFLLNEMTSFGSQDGRRKIVDPAVLTTSSQESLSIVISITNKCISPESQSRPSFEDVLWNLQYAAQVQATADTDQRSDATSLS
>g3[scaffold7856:18126-18788]
MAELRNFPSLSILSLMALLILAVEPYESLGSSRKSVHSGFKTDYNGVGSGMCASAVTVHGYKCQEFEVTTDDGYILSVQRIPEGRIGGDGGPKTNRQPVLLQHGVLVVSIYRL
```
