## Supplementary material for "The *de novo* reference genome and transcriptome assemblies of the wild tomato species *Solanum chilense*": EOG09360AWB.fna.1

```
>g1[scaffold7856:1-2141]
atggacttggtttattcaccaatggctaaatgcatttcagctccgtttccttctttcactcatcggccactcgcactgttttctagggtttctatttcccccagatatgcaaatgctcgtcgtttgtggaagatgtgttctgcttccacctcagatacacttgttgataatggtccggttaaggaagggcgtaaatctcttgaagttgctagtaagaaagagaatgagtatggggacttgaaatcatggatgcacggaaatggattgcctccttgtaaagttgttattaaggataggccttcgcatgatgcgaaacatctgcctattcactacgttgctgccagtgaggatcttcaggctggtgatattgcttttgctgttccgaattctttggtggtaacgcttgagagagttctgggaaatgagaccattgcggaactcttgacaacaaacaaattgtctgaactagcctgcttagcgctttatctcatgtatgagaagaaacaaggaaagaaatcgttttggtacccttatataaaagaacttgatcgccagcgggcaaggggtcagctagctgtggaatcccctcttctgtggtcagatgctgaacttgattatctgacagggagtcctactaaggctgatgttctggagagggctgaagggatcaagagagagtacaatgagcttgatacagtctggtttatggctggatcgctgtttcagcaatacccatatgatatacccactgaagcatttccttttgagatcttcaagcaagcttttgttgcggtacaatcatgtgttgtacatttgcagaaagttagtcttgcgcggaggtttgcactagtcccattggggccaccattattatcctattgtagcaactgcaaagcaatgctagctgcagttgatggtgcagtgcaactggtcgttgaccgctcttatagcacaggagatccaattgtggtgtg
>g2[scaffold7856:10986-15625]
atggggtgtctaaagatttttgtcatagttctattcatgtgggctttattgatcccacatactcatcaactagggtcctatgaaactcaaattcttcttcagctacggaggcacttggaatatccagtgcagttggatgttttggagaattacggtggggatttttgcagtttgggttcaacactgaatatgagcattatttgcgagaataactctgttactgagctcaaaatcaagggagataagcttgtaaaggtcaatgaattccatggagttgcagttccaaacaataccttatctgaacgtttctccattgattcatttgttaccactttgacaaggttaagtagtttaaaagttctcactttggtttctttgggcatttgggggcctctccctgttaaaattcatcggttgtcttctctagaagttttggatatgagttcaaattttctttttggtaagattccatctgagatgtctacaatggtgaagcttcatactttgacatttgatgacaattttttcaatgagagtgtccctgagtggttggatttgttacctaatatcactattttaagcatgaagaataataggttgaagggtaaatttccccattcaatttctagaatcacaggccttactgatattgttctgtcacataatgcactttctggtgaattacctgatttaagtgctttgtcgaatttgaatttgttggatttaagagaaaatcatttggattctgaactgccacagttgccacaaggattgaccactattcttcttagtagtaatgctttctctggtgaggtcccagaagaatttggcaaactaaatcaactacaacaccttgatctgtcaaataatgctcttaccggaacgccgcctgctgatttgttctctttgccaagtattagttacttgaatttagcgtttaacgttctgagtggttcacttcctgaacatctcaactgtgggagtgaacttggttttgttgatatttctgataatagactgcttggtatgcttccttcttgcttgaatgccagttcggataagcgaattgtaaaggttagtggaaactgcttgttggatatacaatatcagcactctgaatcctactgcaaacaagctagtttggcaaagaaacgaaccactggaaaagagatagcaatattggtaggtgttgttgggggaactgttatacttgtggtgtttttggctgttattattctcatcttttgtagaagacaacatgcacgccacgatatggatcggcacatgttccccaaagttgtgcaagataatgcacaacccaatatttctgctgagctcctggcaaatgctagaatcatttctcaaacagcagcactaggatcacaaggtgccgcatcatatcgggtgttctccatggaagagttgggggaagcgacagaaatgtttgataaatcagcagtactcggtgaaggctccattggaaaaatttacaagggaaaattagagaatggaacctatgttgctgtaagggaattaactgttcatagacgatgcactagttggaatttcaaacttcgaatggatttgctgtcaaagtttcgccatccccatttagttagccttctgggtcactgcattgatgatggggtgcaagatgactcaacagtccacagactttttctggtttatgaatttattccttgtggaaacttccgtgctcgtctttcagaaactactccaggaaaggtcctcaactggtcagacaggttggcggttctgattggtgttgccaaggctgtgcactttctccacacgggtgtaatccctccttcattcggcaatagcttgaagacagatagtatattgcttgatgagcatcagattgcaaaacttagtgattatggaatgtcaatccttacggaagaaagtgaaaaagttgaggcaaaaggagatggccacaacacctggaacacgaggaagaaagaggacgatgtgtataactttggtttcatattattggagtcgctggtgggtccttttttaagtggaaaaggagaaacatttttgctcaacgaaatgacatcctttggtagccaagatggtaggcgtaaaattgtggatccagctgtgctaaccactagctcccaagagtctctgtcaattgttatatcaatcaccaacaaatgcatatctcctgagtcacagagccgcccctcgtttgaggatgtcctctggaacctacaatatgcagctcaagtccaggctacagccgatacagatcaaagatctgatgcaacttcattgtcatga
>g3[scaffold7856:18126-18788]
atggcggagctaagaaactttccgagtctaagcattttaagtttaatggcattactcatcttagcagtggagccatacgaatcattaggctctagcaggaaatctgttcattctggcttcaaaaccgattataatggcgtgggtagcggaatgtgcgcctctgccgtcactgttcatggttataaatgccaggaatttgaggtaacaactgatgatggatacatacttagcgtacaaagaataccagaaggccgtataggaggagatggtgggccgaagacgaacaggcagccagtactgttgcagcacggcgttcttgtggtaagcatctatcggctttag
```
