## Supplementary material for "The *de novo* reference genome and transcriptome assemblies of the wild tomato species *Solanum chilense*": EOG09360AWB.fna.2

```
>g1[scaffold11964:6199-8301]
atggtggaggcagcattaaatacagaggatcctcaataccaagacaagagactggctgctcaaaggaatggtaaactatcagtgcaagctttccaggtatgtgtgggaaaagaaagagaggctgtgttggagatgcttccctatttgagattgggatatgtttcagatccttcggaaatggaaactgtcttatcatctcaaggtccaacatgtccgatgagtccttgtgtggaaagagcagttcttgaccagctaagtgactattttaaggcaagactggctggttatccgaccactctaagtgaagatgaaacttcgttggctgacgctgatctggatccaaaaagacgagttgccacacagcttgtcaggttggaaaagaaaattctaaatgcttgcctggaaactacggtgaacttcattaatcaattacctgatcactctgtatctccgtgtccggctccttttgctccaacactgaaatga
```
