## Supplementary material for "The *de novo* reference genome and transcriptome assemblies of the wild tomato species *Solanum chilense*": EOG09360AWI.faa.1

```
>g1[scaffold6785:1263-5988]
MVNEQASEEVLEIEQKYNEIRRPVYEKRNELIKSIPDFWVTAFLSHPALGELLNVEDQKIFKYLDSLDVEDFKDVTSGYSLTFVFKPNPYFEDTKLVKTYTFLDEGSTKITGTAIKWKEGMGAAYGLNPEMKGNKRPASEDSFFSWFSETQLKDIADGLSDEVGEIIKEDLWPNPLKYFNNEADEEDSDGDDDDDDDDDDEEDNDDDDVDDEDDG
>g2[scaffold6785:11536-16928]
MEVIIVSSNAKTPIHLHTNQPQPPIHNNSVFLGRRELCFDSISTVCSADPITSNPSTSVSTPRGGGDNGNSLIEKLRRSFPFATRRMLLTSFFMYSCYHPSRYLSALALGDPSVTVEQVTPTIFPSAALFPSEERVVELFEKNTYCVVNIFDVTLRPTLNVTGMVEIPEGNGSGVIWDKEGHIVTNYHVIGNSLSRNPSRGQVVARVNILAADGVQKNFEGILIGADRAKDLAVLKVGASEDLLRPIRVGESSSLRVGQQCLAIGNPFGFDHTLTVGVISGLNRDIYSQTGVTIGGGIQTDAAINPGNSGGPLLDSKGNLIGINTAIFTQTGTSAGVGFAIPSSTVLRVVPQLLQSGKVLRAGLNIEIAPDLIVNQLNVRNGALVLLVPGNSPAAKAGLLPTTRGFAGNIVLGDIIEAVDDKPVKSKADLYKILDNYNIGDEVRLKIRRGNDNLELIIALEEKDS
>g3[scaffold6785:17110-20531]
MAALSHFFYQYLFLPLATVFAFVSLYLSPLFNSITTFFHRSNKNSGFKDDYQKIYDFPETEQQLGYESDVFKDVSEFPNSETNETEFNFTFKFPTYEQFCKCKEDKVEFVSSTFKVKSPTKTEVFETEDSKEVHSNIEAMIDEEDKKEDLSNLERDEDEINEDEKEDLCNLECEKDETEKTEEMNPMKGESDTRKDQFLKELDFTDDSLFQSEKDSISTDSDTVSIGFDHVCYLMNKLVDSYSDGFLTDENFGGEFELDHEMSDENEESDADDSDIMEELTKFEQDQAPRFLSEDDFHDNSYKLFGDSEDSENGDANNLETLREHQELIEQLKLELRKVRDTGLPTILEESDTLKWEDSEPWKIDEKLQREDCMSELHKLYKSYRERMRKFDILTYQKMYAIGYLQKDPFQCVSRQRHSGPKLKSLISQNIKLFKQKRHNDNTDPMIKFIKELQSDLEVIYVGQMCLSWEFLHWQYGKALSLWDSDPRGTRPRVQCYIKSRYDLRNLLQVPLIREDRVKDKNKGRGRDKDEYCITSDMLVEIVEESIRIFWQFMRADKNCSSMMVKGKKGIQHQELIKDLGDLELLMEVQKSLGKKEKKLKDALKGECCILKRFKKKKENDSDKVLYFFSQVDMKLVTRVLNMSRLTADQLVWCHNKLSSISFLHRKIHVDPSILLFPC
```
