## Supplementary material for "The *de novo* reference genome and transcriptome assemblies of the wild tomato species *Solanum chilense*": EOG09360AWP.fna.1

```
>g1[scaffold17054:918-3081]
atggcttccaatagttgggtaaaggaaacaagtctgccaagaaaagcatctgatgaatcctctgttggctttgttgcattggatggggagctgcatgtgctgactcatttaaacgtggttaaatcaaaggagtgccaaagattaaggcagcagaaaaggtcagcaactatgcttgtacaaatataccatcctaggacgaagtcatggaggtctgtcactacaaggtcaccatttcatcaccctttggatttcaaaactgcagttatgtgcaccattcgtctgtag
>g2[scaffold17054:4748-5851]
atggctcctccttcttcaacaactgttacaaatcaactacaaaccctaaacccaactataatccctggtctaccaaacgatttagcagcgattatacttgtattcgttccttactctcatcattcacgtcttaaatccatttgtaaatcatggaagcaatttttctcttccaaaatcatcatttctctgcggcaaaagcatctcccaccatctaccctgtctcctcttctctgtatattcccacaagatcctttaattgcttcgccttacctgtttgaccctagaaatcttgcgtggtctccacttccaccgatgccttgtaaccctcatgtatatgggctttgtaattttacatcgatttgtatcggctctcatttgtatgtgttaggtgggtcgctttttgatacacgatcttaccctcttgattacccatgtccttcatcctctgcgtttaggtttgattttgggagttcttcatgggagacgttggcgcctatgattaaccctagggggagttttgcctgtgctgcggcacctaatttggataagattttggtggcgggtggtgggtctcggcatacgatgtttggggcggctggtagtaggatgagttcagtggagatgtatgatattaggaaagatgagtgggttccattggatgggttacctaggtttagagcagggtgtgttgggttctttgttgggaatggagaggagagagaattttgggtgatgggtggatatggcgagtcgaggacagtctccggtgtgtttcctgtggatcaatattatagggatgttatagtgatggaaatgaagaatggtgggaagtggagggagcttggggatatgtgggaagaaggggaaaggtggaagcttggaaagattgtggtgcttgaggatgtgccttcggaacctcctgcggtattcatgctcgaccgaggagatattttcaggtatagttatggaatagctttatga
```
