## Supplementary material for "The *de novo* reference genome and transcriptome assemblies of the wild tomato species *Solanum chilense*": EOG09360AWY.faa.1

```
>g1[scaffold3114:325-941]
MEFWVVVAAAGAGYVAQCLQSSSDEKGNLLVDNKKNLLHQLREKVCPFHILARKRAKKEVSDDEEVFRFRHLNLDSSDCLEKDSFCPSSAKEYTSTRNKDSGGSFNTTGDGVGIHICCFCLVLLIALTRSCESNGFREQPLYLHKVL
>g2[scaffold3114:6385-9024]
MLTKSYILLLVILCYISSLHAALNNDQNSLFLACGSQNGGVDEDMIKWEPDTKYLVSGDKSVMTQPESPDPLAPSVVPYTNARVFQSESSYNLPVTNQTAHVLLRLRFNPTPYPNFNISKSFMTVSAGKVTLLNNFSAYITAEALSQSCITKEYLLSPVGSPTLEIKIKPFGDSSFAFINGIEMITAPDIFYGPDPLMVGFTTSIQNSVTQQSISVKENNMELAYRLNVGGQYISPKNDSGGLMRSWYEDTPYLYGASIGITMRSNMTIQYDNMPSYIAPLAIYESCRSMGYDSNLNKNYNLTWVFNVDPNFIYLVRLHWCDFSIDATKYNSMVFNVYVNGQIAETEVDLVAMTSGKKKVAIVKDYVTRVDDKEGGQLWVALHPLVHALGVGSEIANAIVNGIEIFKIGGGDTSLAGRNPTMSDLMQKYQEQHSKEARGAFANQNKSHSNTVIISGAAGGVAAFGLAAVLVFVALKRKKRSPGAEPGITSWLPIHGNSHSSGSKSASRRSAGNIAISSDAASNCRYFSLAEIKQATKNFDESYVIGVGGFGKVYKGVIDGDTKVAIKRSNPSSQQGVNEFQTEIELLSMLRHRHLVSLIGFCEENNEMVLVYDHMAYGTLREHLYKGNKTVLSWKQRLEICIGAARGLHYLHTGSKYTIIHRDVKSTNILLNDKWVAKVSDFGLSKTGPNMNQGHVSTVVKGSFGYLDPEYFRRQQLTEKSDVYSFGVVLFEVLCARPALNPTRSKEQVSLADWALACQRKGNLEDIIDPHLKGKINPECLKNFAETAEKCLADNGVDRPSMGDVLWNLEHALQLEDNPDGVISISKATEDVDHDNADQNNLIAMHRSTLSLESINGTDNNNNNNKNDLFSQIESPTAR
>g3[scaffold3114:10765-13428]
MLTKTRILLLFICLSLFSRSLHAAVGDHTSLFIACGSENGGTDEDARNWESDAKYLISGDKSVMTQPQSPDPSVPSVVPYVNARFFQSESSYNLPITNRSAHILLRLHFYPTSYSNFNVSNSYISLSAGKVTLLNNFSTYITAQAWSQNYIIKEYILYPVDSPTLEIKISPAGNSSLAFINGIEMISSPDLFYGPDPVMAGFSTNEEPNSSGGGDVVSQQTISIRENNMELMFRVNVGGQFIPPKNDSGGLMRSWYEDTPYVYGGSGVGIAMSTNMTIPYADLPPYIAPLAVYDSCRSMGFESNINKNYNLTWVFSVDANFSYLVRFHWCDFIVDSTKINSLVFNVYINGQIAETGVDLVAMQHGEKAIPLVKDYVTHVEDKEGDDLLLIAVHPSGDNADLANAIVNGLEIFKINGGHTSLAGQNPTLSDLMMKYQEEHSKEEAPRGFTDQDKSHSHTAIISGAAGGVAAAFGLAAVLVFVALKRKRKSLGGESGTTSWLPIYGNSHSSSSKSASGRSRNGSTTISSDAASNCRYFSLAEIKQATKNFDESYVIGVGGFGKVYKGVIDGDTKVAIKRSNPSSEQGVNEFQTEIEMLSKLRHRHLVSLIGFCEENNEMVLVYDHMAHGTLREHLYKGNKTILSWKQRLEICIGSARGLHYLHTGAKYTIIHRDVKSTNILLNDKWVAKVSDFGLSKTGPNMNQGHVSTVVKGSFGYLDPEYFRRQQLTEKSDVYSYGVVLFEVLCARPALNSNLPKEQVSLADWALACQRKGNLEDIIDPHLKGKINPECLKKFAETAEKCLADNGINRPSMGDVLWNLEYALQLQENPDGVLSTSEATKQVDHDNADQHSLIAMHRSTLSLESENENENADGKTVDVFSQIVSPTGR
>g4[scaffold3114:18127-21701]
MASSYFYVCTIISIILYVSATAAADSIQGCGGFVEASSELIKSRKSSDPKLDYSNIIVELRTLDGLVKERTHCAPNGYYFIPVYDKGWGISIRRLLNDWEVERVPALLGELAGMIITTTKSCGNIARMDSFQSTMPTKEDYMG
>g5[scaffold3114:22075-23056]
MIGRSMEYKLLGLFTFTDEPVSTRHGCGCGIRVQFGQPILGTLTKIHGKFQISKVDIKLAQLIAHKDWYSYRWMALEDDLESQDTIQGSMFHLVVNQSGCTHSTQPREKRETEVVADFHQLKGHQLDYAKEHQRSSSLLEQRWESVRTHEVIENCPYLHLLVYMHGVKPEMF
>g6[scaffold3114:23734-31167]
MPQNIRDVSESWSCWKVYSTIQRIWLMTLATIFRNIWNARNMRCFDGVSTKARCLMFLYRWVYLSSINGSFLIKVNGPEGWSWDPEQVPVSIDHTGCNGNEDINFRFTGFTVSGRIVGNVGGESCALKDGGPSNVKVELLSPTGGVVSSAFSTPRGTYSFSNAIPGKYKLRASRHDLNVQVRGSAEIDLGFENRILEDFFFVSGYDIRGSVVAQGNPILGVHIYLYSDDVTKVDCPKGSKNSPGDLGLGEALCHNVTDANGIFSLKSIPCDEAILEVSDWGLGMLQVAAEDVVNIPCWMHMISFLKAVAVSPLDIIHSVHARDDWLSSFSGFSYSFTQFTKRLLVEWTPAVGVYKLIPFYKGENTVFDVSPSSMSISVQHDHVIVPEKFQVTGFSVGGRVVDGDGNGIEGVEILVDGQKKSITDKEGYYKLDQGFPNSGFC
```
