## Supplementary material for "The *de novo* reference genome and transcriptome assemblies of the wild tomato species *Solanum chilense*": EOG09360AWY.faa.2

```
>g1[scaffold7028:1179-4786]
VSMQDLEDTYNVPFKACVVEGNVASVMCSYNQINGKPSCADPTLLRDTIRNQWHLNGYIVSDCDSVGVLFEKQHYTRYPEDAAAITIKAGLDLDCGPFLAIHIDKAVRTGKVSQVEINNALANTITVQMRLGMFDGPNGPYANLGPKYVCSPAHQQLALQAAREGIVLLKNIGQALPLSTKRHRTVAVIGPNADATLTMIGNYAGVPCGYISPLQGISRYARTIHQQGCMGVACPGNQNFGLAEVAARHADATVLVMGLDQSIEAEAKDRVTLLLPGHQQDLISRVAMASKGPVVLVLMSGGPIDVTFAKNDPRVSSIVWVGYPGQAGGAAIADVLFGATNPGGKLPMTWYPQDYVAKVSMSNMDMRANPSKGYPGRTYRFYKGPTVFPFGAGISYTTFSQHLVSAPITVSVPTLHSHDLVSNNTTTLMKAKATVRTIHTNCESLDIDMHIDVKNTGDMDGTHTVLIFSTPPDPTQTKQLVAFEKVHIVAGAKQRVKINMNACKHLSVADEYGVRRIYMGEHKIHVGDDLKHSITFQPSLEEIKL
>g2[scaffold7028:6535-6996]
MNAEELRRLFQIFDKNNDGHITMNELNDSLEKMGIHIPDCELGQMIQNIDVNDDGYVDFDEFGALYKMIFMDDDEDEDEDMLEAFNVFDQNGDGFITVDELKSVLGSLGLKQGGNVEDCRKMINNVDVDGDGRIDFMEFKRMMMRGVAFANFT
>g3[scaffold7028:19090-21714]
MFIVIFSKVSGFGSMSSIAISYGEYGSVFCGLKSDGSHLVSCYGSTSSIIYSTPAHFPFIGLTAGNGFVCGLLMDSYQPYCWGKSNFVQMGVPQPMIKGSQYLEISAGENHLCGLRQPLMGKHRNTSLVDCWGYNMTTNNEFEGQIHSISAGSEFNCALFSVNKSVLCWGDETSSQVITLAPKDLRFSKIAAGGYHVCGILEGVNSQVYCWGRSMNLEEEFSVAQLNVELAAPSDPIISVVGGKFHACGIRSYDRHVVCWGYRVEKSTPPPSGVRFYEIAAGDYFSCGILAEISLLPVCWGFGFPSSLPLAVSPGVCKPRPCASGFYEFNNGTTTCKSPDSRICLPCTNGCPAEMYQQVECSSSRDSQCTYNCSSCTSVDCINNCSTAVSGKKNAKFWSLQLPVIVAEVAFAVFLVSVVSLTSIVYVRYKLRNCRCSGRSPSPRKNGSFPKEIAKDRADLDDLKIRRAQMFTYEDLERATEGFKEESQVGKGSFSCVFKGVLKDGTVVAVKRAIMSSDMKKNSKEFHTELDLLSRLNHAHLLNLLGYCEEGGERLLVYEYMANGSLHEHLHGKKKEQLDWIRRVTIAVQAARGIEYLHGYACPPVIHRDIKSSNILIDEEHNARVADFGLSLLGPANSSSPLAELPAGTLGYLDPEYYRLHYLTTKSDVYSFGVLLLEILSGRKAIDMQYDEGNIVEWAVPLIKAGDIEAILDPVLKPPSDAEALRRIANIASKCVRMRGKERPSMDKVTTALERALAQLMGSPSNDQPILPTEVVLGSSRMHKKSSSNRSTSETTDVAETEDQRYVEFRAPSWITFPSVASSQRRKSSVSDADVEAKNLESRNCGNGTDGLRSLEEEIGPASPHEHLFLKHNF
```
