## Supplementary material for "The *de novo* reference genome and transcriptome assemblies of the wild tomato species *Solanum chilense*": EOG09360AWY.fna.1

```
>g1[scaffold3114:325-941]
atggagttttgggttgttgtagcagctgcaggagcaggttatgtagcacaatgtttgcaaagttcatcagatgaaaagggcaacttattagtagataacaagaagaatttgttgcatcaactacgcgaaaaagtgtgtccttttcacatattagctcgaaaaagagctaaaaaggaagtctcagatgatgaagaagttttcagattcagacatcttaatcttgattcatcagattgcctcgagaaagattcattttgtccatcctcagcaaaagaatatacaagtaccaggaacaaagattctggtggatcattcaatacaacaggtgatggtgttggtatacatatctgttgtttctgcttagttctacttattgcacttaccagatcatgtgagtcaaatggctttcgggaacaacctctctaccttcacaaggtgctatag
>g2[scaffold3114:6385-9024]
atgttaacaaaatcctacattttgttactagtgatcttatgttacatttcttcgcttcatgctgcattaaacaatgaccaaaactcattgttcttagcatgtggttctcaaaatggtggagttgatgaagatatgataaaatgggaaccagacacgaagtatctcgtgtctggtgataaatctgtcatgacacaacctgaatcccctgaccctttggctccatctgttgtaccatatacaaatgcaagagtttttcaatcagaatcttcatataatcttcctgttacaaaccaaacagcacatgttctgcttaggcttcgtttcaacccaacgccttatcctaatttcaatatttcaaaatcatttatgactgtttctgctggtaaagtaacactgttgaataatttcagcgcgtatataactgcagaagccttgtctcagagttgtattaccaaagagtacttattgtctcctgtgggttctccaactttggagatcaagattaagccttttggtgattcatcatttgcattcatcaatggaattgaaatgatcaccgcgccagatatattttatggtccggatcctctgatggttggattcactacaagtattcagaattctgttactcaacaaagtatatctgtaaaggaaaacaatatggagttagcatataggctcaatgttggtggacaatacatttctccgaaaaatgattcaggtgggttaatgagaagttggtatgaagatactccctacttatatggtgcttcaataggcatcactatgaggagcaacatgacaattcagtacgataacatgccatcatacattgcgccacttgctatctacgagagctgtagatcgatgggttatgattcaaacctcaacaagaactataacctgacttgggttttcaatgttgatcccaattttatatatcttgtgaggcttcactggtgtgatttcagcatcgatgccacgaaatacaactctatggtctttaatgtatatgtcaatggacaaattgcagaaacagaagtcgatttagttgcaatgacaagtgggaaaaagaaagtagcaatcgtaaaagattatgtgactcgtgttgatgataaagaaggaggtcagctttgggtagcactgcatccattagttcatgcattaggagttggaagtgagatagctaatgcaattgtaaatgggatagagatatttaagattggcggtggagatacgagcttggctggaaggaatcctacaatgtcagatttaatgcaaaaatatcaagaacaacacagtaaagaagctcggggggcatttgctaatcagaacaaatcacatagtaatactgttataatcagtggtgctgctggtggagttgctgcatttggtctagctgctgttttggtctttgttgctttgaagaggaaaaaaagatccccgggagctgagccaggcataactagttggctgccgattcatgggaactctcattcttctggtagcaaatcagcttctcgaagaagtgctggtaacatagccatttcatcagatgctgcttctaactgccgatatttttcactagctgagatcaaacaggccactaagaacttcgacgaatcctatgtcattggagttggtggatttggaaaagtgtacaaaggagttattgatggtgacacgaaagttgcaataaaaagatcaaacccatcttcacaacaaggggttaacgaatttcaaactgaaattgagttgctttcaatgctaaggcatagacatttagtgtccctaatcggattttgtgaagagaataatgaaatggtccttgtctatgaccacatggcatacggaacattaagagaacatctttataaaggtaataaaactgtactatcttggaagcaaaggttggagatttgtattggagcagctagaggacttcattaccttcatacaggatctaaatacaccatcattcatagggatgtgaaaagtacaaacattttgttaaatgacaagtgggttgctaaggtatcagattttggactttcaaaaacaggtccaaacatgaaccaaggacatgtttcaacagtcgtaaagggtagctttggttatttggatcccgaatacttcagaagacaacaattgactgaaaaatcagatgtatactcatttggggttgtcctgtttgaagtattgtgtgcaaggccagcgcttaatccaacccgttcaaaagaacaagttagtcttgcagattgggcattagcttgtcaaaggaaagggaatttagaagatattattgatccacatttgaaaggcaagatcaatcctgaatgcttgaaaaattttgcagaaacagcagagaaatgcttagctgataatggtgtagatcgtccatccatgggcgatgtattatggaatcttgaacatgccttgcagttagaagataatccagacggggttatatcaatttccaaggcaacggaagatgtggatcatgacaatgctgatcaaaacaatttgatagcaatgcatagaagcactttgagccttgaaagtattaatggtactgataataataataataataacaaaaatgatctcttttcacagattgagagtccaacagcaaggtaa
>g3[scaffold3114:10765-13428]
atgttaacaaaaactcgtattttgctactattcatatgcctttctttattttcgcgatcactacatgctgcagtaggtgatcatacctcacttttcatagcatgtggttctgaaaatggtggaacagatgaagatgctagaaattgggaatcggacgcgaagtatctcatatcaggtgataaatcagtcatgacacaacctcaatcccctgacccctctgttccatctgttgtaccatatgtaaatgcaagatttttccaatcagaatcttcatataaccttcctattacaaatagatcagctcatattttgcttaggcttcatttctacccgacttcttattctaatttcaacgtttcgaattcatacatctctctttctgctggtaaagttacgttgttgaataatttcagcacgtatataactgcacaagcatggtcacaaaattacattattaaagaatacattttgtatcccgtggattctccaactttggagatcaaaattagtcctgctggtaactcatcacttgcattcatcaatggaattgaaatgatcagctcacctgatttattttacggccctgatcctgtgatggctgggtttagtactaatgaagaaccgaattcttctgggggcggagatgttgtttctcagcaaactatatctataagggaaaataatatggaactgatgtttagagtcaatgttggtggacagttcattcctccgaaaaatgattcaggcggtttaatgaggagttggtatgaagatactccctacgtatatggcggttcaggtgttggtattgctatgagcaccaatatgacaattccttatgctgacttaccaccatatattgcacccctagctgtgtacgatagttgtagatcgatgggttttgagtcgaatatcaacaaaaattacaaccttacttgggttttcagtgttgatgcaaacttttcgtatcttgtgaggtttcactggtgtgacttcattgtcgattccactaagatcaattcgttagtctttaatgtatatataaacggacaaatcgcagaaactggagtcgatttagttgcaatgcaacatggggaaaaggcaattcctttagtaaaagactatgtgactcatgttgaagataaagaaggagatgatctgcttttgatagcagtgcatccatcaggagataatgctgatttagctaatgctattgtaaatggactagaaatatttaagatcaacggtggacacacgagcttggcaggtcagaatcctacactgtcagatttaatgatgaagtatcaggaagaacacagtaaagaagaagctccgcggggattcactgatcaggacaaatcacatagtcatactgctataatcagtggtgctgctggtggagttgctgctgcatttggtctagctgctgttttagtctttgttgctttgaagaggaaaagaaaatccctaggaggtgaatcaggcacgactagttggctaccgatttatggaaactctcattcttcctctagcaaatcagcttccggaagaagtcgtaatggtagcacaaccatttcatcagatgctgctagtaactgtcgatacttttcacttgctgagatcaaacaagctactaaaaactttgacgaatcatatgtcattggagttggtggatttggaaaggtatacaaaggagttatcgatggtgacacgaaagttgcaatcaaaagatcaaatccatcttcagaacaaggagtcaatgaattccagactgaaatcgagatgctctcaaagctaaggcatcgacatttagtgtccttgatcggattttgtgaagagaacaatgaaatggtccttgtttatgaccacatggcacatggaacattaagggagcatctttacaaaggtaacaaaactatactatcttggaagcaaaggttggagatttgcattgggtcagccagaggacttcattaccttcacacaggagctaaatacactattatacatagagatgtgaaaagtacaaacattttgttaaatgacaaatgggttgctaaggtttcagattttggactttccaaaacaggtccaaacatgaaccaaggacatgtttcaacagtcgtaaagggtagcttcgggtatttagatcctgaatacttcagaagacaacaattgactgaaaaatcagatgtgtactcatatggtgttgtcctatttgaagtactgtgtgcaaggccagctcttaactcaaatcttccgaaagaacaagttagtcttgcagattgggcattagcttgtcaaaggaaagggaatttagaagatattattgatccacatttgaaaggcaagatcaatcctgaatgcttgaaaaaatttgcagaaacagctgagaaatgcttagctgataatggtataaatcgtccgtccatgggtgatgtgttatggaatcttgaatatgcccttcagctacaagaaaatccagatggtgttttatcaacttccgaggcaacgaaacaggttgatcatgacaatgctgatcaacacagtttgatagctatgcatagaagcactttgagccttgaaagtgaaaatgaaaatgaaaatgctgatggtaaaacagttgatgtcttttcacagattgtgagtccaacaggaaggtaa
>g4[scaffold3114:18127-21701]
atggcatccagctacttctatgtatgcacaatcatatcaattattctctacgtttccgccactgccgctgctgattcaattcaaggatgtggggggtttgttgaggcaagttcggaactgatcaagtcaaggaagtcaagcgatccgaaattggattattctaatatcattgttgagcttcgcacattggatggcttggtgaaggaaagaacacactgtgcccctaatggttattacttcattccagtgtatgataagggatggggcatatctataagaagactactcaatgactgggaggtcgagagggtgccagcgctattgggagaactagctggaatgattataaccacaacaaaatcctgtggaaacatagcaaggatggactcttttcagtcaacaatgcctacaaaagaggactacatgggatga
>g5[scaffold3114:22075-23056]
atgattgggaggtcaatggaatataagttgctcggactcttcacttttacagacgaacccgtgtcgacacgacatgggtgtggatgtgggatccgtgtccaatttggtcaaccgattttgggtactttgaccaaaatccatgggaaatttcagataagcaaggtagatattaagttggctcagcttatagctcacaaagactggtactcatataggtggatggccttggaagatgatttggaaagtcaagataccattcaaggcagcatgtttcacttggttgttaaccaatcaggctgcactcactcaacacaacctcgtgaaaagagagagactgaagttgtggcagattttcatcaacttaaggggcatcagttggactatgccaaggaacatcaaagaagctctagcttgctggaacagagatgggaatcagtcaggacacacgaagtgatagaaaattgtccctacctgcatttgctggtctatatgcatggagtgaaaccagagatgttttaa
>g6[scaffold3114:23734-31167]
atgccacagaatatcagggatgtttctgagagttggagttgctggaaagtgtatagcaccatccagagaatctggctgatgacacttgctactatttttcggaatatctggaatgcaaggaatatgagatgctttgatggagtatcaactaaagctagatgtcttatgtttttgtataggtgggtttatttgtcctcaataaatggttctttcttgatcaaagtcaatggaccagaggggtggtcatgggatcctgaacaagtacctgtttcaattgatcatactggctgcaatggcaatgaagatataaattttcgcttcaccggattcactgtatctggacgaattgtgggaaatgttggtggggagagctgtgctctgaaagatggaggtccatcaaatgtgaaagttgagttattgtctcccacaggtggtgttgtgtcctctgcattttcaacacccagaggaacatactccttctcaaacgctatacccgggaagtacaaattacgtgcatcacgtcatgacttgaatgttcaagttagaggatcggccgagattgatttgggtttcgaaaatagaatattggaggacttcttctttgtatctggttatgatattcgtggatctgtggttgctcagggaaatcccatactgggagttcatatctatttatactcagatgatgtcacaaaggttgattgccctaagggctccaaaaattcacctggtgatctaggattgggagaagcactttgccacaatgtgacagatgctaatggaatcttctcgttgaaatccattccttgtgatgaagctatcctagaggtaagtgactggggtctgggaatgctacaagttgctgcagaagatgttgtcaatatcccttgttggatgcatatgatctcctttctaaaagctgtcgccgtttcccctttagatatcattcattctgttcatgcaagagatgattggttgtcctccttttctggtttttcatattccttcacacagttcacaaagcgacttttagtggaatggacgcctgctgtgggggtttacaagcttatacccttctacaagggtgaaaacaccgtttttgatgtttcaccttcttcaatgtcgatatcggttcagcatgaccatgtaatagtgccggaaaagtttcaggtcactggattttctgttgggggtcgtgtggttgatggagatggtaacggcattgagggtgtcgaaattttagttgatggacaaaaaaaatctatcactgataaagaaggatattataagcttgaccagggttttccaaatagtggattttgctag
```
