## Supplementary material for "The *de novo* reference genome and transcriptome assemblies of the wild tomato species *Solanum chilense*": EOG09360AWY.fna.2

```
>g1[scaffold7028:1179-4786]
gtaagcatgcaggacttagaggatacttacaatgtgccattcaaggcatgtgtggttgaaggtaatgtagcaagtgtgatgtgctcttacaaccaaatcaatggaaagccatcttgtgctgacccaactctcctacgtgacacaattcgtaaccaatggcatcttaacggatacattgtatcagattgtgattctgttggagtactattcgagaaacaacattacactcgttaccctgaggatgctgcagcgatcactatcaaagctgggctggacttggactgtgggcctttcctagccatccacatagataaagctgtccgtacaggcaaagtttcacaagtagaaatcaacaatgctttagccaatacaattacagtccaaatgcgtctaggaatgtttgatgggcccaatgggccttatgcaaatttaggcccaaaatatgtgtgcagtccagcccatcaacagttggcccttcaagctgctcgtgaaggcattgttcttctcaaaaatattggacaggctcttccactgtccactaaacgacaccgtacagttgctgttattgggcccaatgcagatgctacacttaccatgattggcaattatgctggtgttccatgtggttatatttcaccattacaaggaatatcaagatatgcaaggacaattcaccaacaaggatgtatgggagtagcttgtccagggaatcaaaactttggattagcagaagtggctgcaaggcatgctgatgccactgtgttggtaatgggacttgaccaatccatcgaagccgaagctaaagacagagttacccttcttctcccaggacaccaacaagacctcatttctagggtagctatggcttctaaaggccccgtagtgttggtcttgatgtcgggtggccccattgatgttacattcgccaaaaatgatcctcgtgtttcctctattgtttgggttggctatcctggtcaggctggtggagctgccattgctgatgttctatttggagcaaccaatccagggggtaagctaccaatgacatggtatccacaagattatgtagctaaagtgtcaatgtcaaacatggacatgagagcaaatccatcaaaagggtatcccggtagaacctatagattctacaaaggcccaacagttttcccatttggggctggcattagctacacaacattcagccaacacttagtctccgcgccaatcactgtttcagtgccaactcttcattctcatgatcttgtatcgaacaacacaacaacattaatgaaagcgaaagctacagtgagaacaatacataccaattgtgagtcacttgatatagatatgcatattgatgtgaaaaacacaggggacatggatggaacacacacggtcctcattttctcaaccccacccgatcccacgcagacaaaacaactcgtcgcgtttgagaaagttcatattgtggctggggctaagcagagagtcaagatcaatatgaatgcttgcaaacaccttagtgtagctgatgaatacggagttcgaaggatttacatgggagaacacaaaattcatgtgggtgatgacctcaaacattctataacctttcaaccttcattggaggagatcaaactctaa
>g2[scaffold7028:6535-6996]
atgaatgcggaggagctgaggcggctgtttcagatatttgataagaacaacgatggacatataacaatgaacgagctaaatgattcgttggagaaaatgggtatacatattccggattgtgagttaggccaaatgatacaaaatattgatgtcaatgacgatggatatgtcgattttgatgagtttggtgcactctataagatgatttttatggatgatgatgaagatgaagatgaagacatgctagaggcattcaacgtgtttgatcaaaatggagacggatttatcacagtcgatgagttaaaatcagtgttgggatccctcggactcaaacaagggggaaacgttgaggattgtaggaagatgattaacaatgtggatgttgatggagatggaaggattgattttatggagtttaagaggatgatgatgagaggtgttgcttttgctaattttacttaa
>g3[scaffold7028:19090-21714]
atgtttattgtgatattttcgaaagtatcagggtttggttcaatgtcttccattgctatttcctatggtgaatatggttctgttttttgtgggttgaagtcagatggatctcatttggtaagctgttatggctctacatcttctataatatattcaactccagctcatttcccttttattggtcttactgctggaaatggctttgtatgtggacttttgatggattcttatcagccttattgttgggggaaaagtaattttgtacaaatgggagtgcctcagcctatgatcaaagggtctcagtatttggaaatatctgcaggtgaaaatcatttgtgtggactaaggcaacctttaatggggaagcataggaacacttcacttgttgattgttggggttataatatgactacaaataatgagtttgaaggtcagatccactctatttcagctggttctgagtttaattgtgctttgttttctgttaataaaagtgttttatgttggggggatgaaactagtagtcaggttattaccctagcaccaaaagatttgagatttagtaagattgcagctgggggatatcatgtttgtgggattctagaaggggtgaattctcaagtgtattgctggggtaggagcatgaatcttgaagaagaattctctgttgctcaacttaatgttgaattggctgcccctagtgatccgattatatcggttgttggtggtaagtttcatgcttgtgggattaggagctatgaccgtcatgtcgtttgttggggttatagggttgagaaaagcacaccacctcctagtggagttaggttttatgagatagcagctggtgactactttagttgtggtatcctggcagaaatttcacttttgcctgtttgttgggggtttggttttccctcatcgctaccactcgctgtttctcctggagtctgcaagcctagaccctgtgcgtctggcttctatgagtttaacaatggaactacaacttgcaagtctcctgattctcgcatttgccttccctgcaccaatggctgtcctgctgaaatgtatcaacaggttgaatgcagttcatctagggacagtcagtgtacgtataattgttctagttgtacctctgttgactgcattaacaactgttctactgctgtttctggaaagaagaacgcaaaattttggtcactccagttaccagtaattgttgctgaggttgcatttgctgtattcttggtgagtgttgtatctctgacttcaatcgtatatgttcgctacaaattaaggaactgtagatgttcagggagaagtcctagtcctaggaagaacggttctttcccaaaggaaattgctaaagatagggctgatttggatgatcttaagataaggagagctcagatgtttacgtatgaagatcttgagagagcaactgagggattcaaagaagaatcacaagttggaaagggtagcttttcgtgtgtgttcaagggagttttgaaggacggtactgtggtcgctgttaagagggctataatgtcatctgacatgaagaagaattcaaaggagttccacactgagctcgacttgctgtccaggttaaatcatgctcatttgctcaatttgctaggttattgtgaagagggtggagagagactgctagtttatgagtacatggctaatggctcgttacacgaacatctacacgggaaaaagaaggagcaattggattggataagaagggtaaccattgcagttcaagctgctcggggaatcgaatatttgcatggttatgcatgtccacccgtgattcacagagacatcaagtcctcaaacatccttatagatgaagaacacaatgctcgagtagctgattttgggctttccttgcttggaccggctaatagcagttccccattagcagagttaccagcagggacacttgggtaccttgatcccgagtactacagactacattatcttacaaccaaatctgatgtctatagctttggtgttttgcttttggaaattctcagtggtcgtaaagccattgacatgcaatacgacgaagggaacatagtggaatgggcagtccctttaatcaaagctggtgatatagaagcaatactagatccagttttgaaaccaccttctgatgctgaagctcttagaagaatcgctaatatagccagcaaatgcgtgaggatgagagggaaggaaaggccgtcaatggataaagtaacgacagctttggagagagcacttgctcaattgatgggtagtccaagcaatgatcaacctatcttaccaacagaggttgttctaggaagcagtagaatgcacaagaagtcatcatcaaatcgatcaacctcagaaacaacagatgttgcagaaactgaggatcagaggtatgtcgaattcagagctccttcgtggattacgttcccaagtgtagcatcatctcagaggagaaagtcttcagtatcggacgcagatgttgaagcaaagaatttagaaagtaggaactgtggaaatggaactgatggattgagaagtttggaagaagaaattggaccagcttctccacatgaacatttgttcttgaaacacaacttctaa
```
