## Supplementary material for "The *de novo* reference genome and transcriptome assemblies of the wild tomato species *Solanum chilense*": EOG09360AWY.fna.3

```
>g1[scaffold1075:42427-47557]
atgggacctataagggggttaaagaggaagaagaaggtggagaaagatgttgaccaatatacccctttacgttcttcgttatctcatgtttgtccttcagattggtgggtcgacttctccaaaaggatttcagccgaagaatgcatatggccaaacatgcaaggatttagggagatactggatacacggacttcagtagaggaaggaaactcagttacatttgaatctatgttcaaactttcaaggaagacattcaactacatttgttcacttgtgaaggatgctatgatgtctaaacatacgaacataactgatctcagcggtaagttcttgtctctagatgaccgagttgctgttgctttgagaaggctgagttcaggtgactcactatcaattgttggtgagtctcttggaatacaccagtcgactgtctctcagataacttggcgatttgtggaagccatggaagaaagaggcctccaccatatccattggcctacaaatcaagctgacatgaaagacataaagtcgaaatttgagaacatccgaggccttcccaattgttgtggtgcagttgataccacacatatcatgttttgcctctctacagctgatccatcaagtaaagtctggtctgatttggaaaagaatcacagtatgattttgcaagcaatcgtcgaccctgacatgagattcctagatgttttagctggctggcctggaagtctaagtgactctgaggttctcaaaagctcaagattcttcgaactcgctgaagaaggaaagaggctaagtggagagaaatttaacctctcaaacgacacagaactaagagaatacatcgttggtgactcaggttttccccttttgccatggcttcttactccttacacaggacgtgaacttactgatcaccaagctgattacaacaagcggcattttgcaacaaggaaggtggcacagagagctttggccaggttgaaagataaatggaagatcattcaaggcgtaatgtggaggcccgataagcaaaagctaccaaggattattcttgtatgctgcctgctacacaacattctcatcgatttagacgatggagttcaagatgaaaagccagttactcatcatcatgatcctgactatggtcaacaagttggtgattctaccgataaatctgcttcgattcaaagagagaaacttgctctctacttagctaacaagcttccacctaatgtcccttag
>g2[scaffold1075:50818-57393]
atggctccggcgaaagttcttattttctgtttaatggaggttggaagttgggaaagcggacttttgtttgttcgattgccttgtaatgtccacacaaagaaaggcagacccaaagctcaggctgtaaaggatgccaaggctgtgaaatctggctcaaccttcaagaagtcggcaaagaagatacgaacaaaagtcacctttcacaggcccaggacattgaagaaggatagaaacccaaagtatccccgtattagtgcacctccaaggaacaatcatactgacaagaagaagattaaggatgccgtgaagaagatgtatgatattcagaccaagaaagtgaacactttgatcagtgttgacatgaagcttgttcgcttttcaataggcctgatggaaccaaaaaaggcctacattcgactgactccagactatgatgcattggatgtgaagtttcgaagtcgagttctcctggatacaaaatcgtctatcttagagaacgttttaccttccgacactttccagcacgaatccaaatttaatcgtgcttcaattttttcatcattgggttttgcttcttttaccccaatagactgtttcttgattagctgtggtggaaataaatctatacaagttgaagatggaagggtttttgaatctgattttggggattctgatgtgatgttgtcaacagattcacttataactgtgtcaaataatgtaaatggtttgttgtctgaacttcataattctgctagagtgtttactgaaagttcagtgtatactattagtacaaagcagattggtagacattggttaaggttgcatttctatcctgttaagaataataaacacaacctaaaatcagctgttttttctgttgtggctaatgggattacattgcttcatgagttttccttttcaagattggggaaaaaggaacctttgttgaaggaatacgtaatcgaaataggtggatcgagtagttcgggtaatttagtacttacattgtctccagctagtggctcagttgcatttatcaatgggatagaggtggtctctatgcctgagggtcagtttgatttcagtgttgaacctattccgagggggccggattttgttgttccgtcctcggttgctttagagacagcttatagagtgaatatgggaggtccaagattgacaccaagaaatgacactttgtggaggatgtggaattcagatcatacgtttcttgttaatcctgctactgctcggaaggtgagtatagatccgaaatcagtcaagtatccggcaggtgagtccgttgatattgcaccgaattgggtgtatgccactgcacaagaaatggcagatgccaaagtaatagatcaaaagttcaacattacatggacgtttccagtcgagcatggattcatttactacattaggatgcatttctgtgatattgttagtctttctcttaacaatttgatcttcgatgtgtacatcaataaccaaactgctgtggaatcgttggatatctcaacaaagacgatggcattgtcagctgcttactttgtggattttgtagtgaatatgtcaatgggctcgaataaaattttcgttcaagttggtccttctaatttgaggattactccagccaatgctattctaaatggtttggagataatgaaaatgagcaatcccagtagcagcctcgacggaaaatttgtaggatattccagcaattctgaaagatcaaatactaagagacatgtaatgctaatagtctttgctatcttaggaagtttagcaggtttattgctcattgcagcgtcctgttttctctgtttcgtttgtttccgtaagccaaagatggtgaaacaaaaatctttatcatggttatcttttccaaatcatattggaatttcagaaactaaaatctcagcaggtagttttgcttcaacaacaccttcacggacgttggggcgtatcttcgccttctctgagattcgtgaagctacaaaggactttgatgagagcttggtcattggtgtcggtggctttggcaaagtttataaaggagtgttagaaaatggggtaatggttgctgtaaagaggggaaatagcaagtctcaacaaggacttgttgagttcaggacagaaatcgagatgttatccaagctccgccatagacacctggtttctttaattggctactgtgaggagctaaatgagatgatccttgtatatgaattcatggcaggtggaccgctcagaaagcacttatacggatcagattttcctcatctttcgtggaaacaaagactagaaatttgcatcggagctgcgaaaggattgcattatcttcacactggtgcagctgagtgcatcatccaccgcgatgtcaagactaccaacattttgttggatgagaatctcacagcaaaagtggctgattttggtttatcaaaatttggccccgcgttagatcaaactcacgtgagcacagccgtgaagggaagttttggttacctcgatccagagtattatcgtagacagcaactgacagagaagtctgatgtctattcatttggagtagtactcatggaagtcctatgtgcacgttcagcaatcaatccttcactcccacgagagcaagtaaacatagccgagtgggcaatgcattggcaaaaaaagggacaattggagcacataatcgatccttatcttgcaggaaaagtgagccttgattcactcaggaaatatggtgaaaccgcggagaagtgtttggctgagtatggtgttgaaagaccatcgatgggggacgttctttggaatcttgaatacgttcttaacttacaagctgctgccagacaatctttagaagatgaaaacagcaatggtataccagatataccttactcaattccctgtgttgagtcgggcgaggctgatgaaatcgacattgttagccatggtgaatcagatgtaacaacttcatctggagtgttctctcagataatgaatccaaaaggaaggtaa
>g3[scaffold1075:65829-70150]
tggcaagagataaggatatactaaaacaaaatgggattacccatgttcttaactgtgtggggtttgtatgcccagagtatttcaagtctgatttcgtataccggactttgtggttgcaggatagcccgtcagaagatattactagtattctctatgatgtttttgactactttgaagatgtcaaggagcaacatggaaaggtttttgttcattgctgccaaggggtctctcggtcaacctcgttggttattgcttatcgtatgtggagagaaggacaaagttttgatgacgcctttgagtatgtaaaggcagcaaggggtattgcggatccaaatatgggttttgcttgtcagttattacaatgccaaaaaagggttcatgcttctcctttgagcccaagttcattattaaggatgtacagagtcgcacctcattcaccatacgatcctttgcatctcgtcccaaaaatgttaaatgatccctcaccggcagcattagattctagaggtgcatttattatacacatacctgcttcggtatatgtatggattggtaagaaatgtgaagcaatcatggaaagagatgccagtggggctgtttgccagattgttcgttatgagaaagtgcagggccctatcataacagtccttgaaggtgaggaacctctgtacttctgggatgctttctccaatttcctgccattgatggacaaattaaagaatggacgggatgttgttgagtcatcaagtaagatttgtccaggggaaagaaaggtggataattacgatgttgactttgagattttccaaaaagctacttcaggtggctttgttcctccttttgcgtcgtgtgagactgaacatgaaacccaccttccagttagagaaagttcttggagcatgctaaggcgaaaatttgtatcggggaataatatgagggattttgtcttttcaacgaagtcaggtatctctagagtctttcctgattctacgtttgtaaagagagacaattgtggaactaaccaactagattcttcttctatgttgtcttcatcgtctttgtgttcaccatcaccaactgcaatatccttatcttcaacatcttcttcatcatcagcctcatcacctccttatctctctccagactccatctcgtctgattcaagcatcaattcaaaatgtctttctgattctccagttctgtcaccttcagttatctcttgtgcagatttaacttcttcaacaccgtctgactccagtgtatctgttctcccttccaagatttctccacagtccatatctaaaacttcaaaatatattgatgtcaacttcacttcccagacatcttcacaaacagctcctccgttgtctaaaaagtttcccctctctattgcggagcggagaggtagtttatcgaagggtctcaagcttccatcactgactgatgattttgacagtaaatcaggtcatttgaagagtgttgccaatgaccaaggtgatgttggcatatcagaagcgacaaatgagtcttttaatgaagcagcaactgcagccgagattttacattccccacaagagataattgagtgtaaaatggatgaattgcatagttctttagatattttaggcattggtattccttctgataaagaatctgctgtttttagtggctttcatgagttatgggagaaaataccatgcaatgaaaggagcacggctgtgttaaatggtgttgtggatactggtggagcatcttgtaacctagtggaacatgttgtatatcgttggcccagcttggagaaactcgctatttgtagcattgatgatttggattctaaaaatgcatatattttcattattccaacttcaggttctggaaaagatgcaggtagagctgtgtatgtttgggtaggaaggtcttttatttgtgagattagcaaggtccggaaggtaagctgcaaagggcttggtggtgatccaggggagattgactggaaacaggctgctttagatgttcttcatcgaatggttctgccaaatgacaccaacattgaggttgtgaaagaagatgaagaacctgctgagctcctagcatttttgagttccccggttaagctaacatgttcaagagcacatcaggcgttccagaggaggctgcttttagaagttgtcagagccgagtttccatctgaaacagcctctctaccttcaaaaggtagtggtacggctgcttatacaccaaacctcattttgtgggattacgttggatttgttattagaatattgttctatattgatgcaatgggtgaatttgctcgtaccactgaatccttgtcttctaacgagacaggatacgaagtctggtggatgaatcatggccatgaggctcgagcgtga
```
