## Supplementary material for "The *de novo* reference genome and transcriptome assemblies of the wild tomato species *Solanum chilense*": EOG09360AX2.faa.1

```
>g1[scaffold5923:12686-19631]
MATTNRDESDKDSTASSSITMPESSRRSWMSSTNLSSFSSRRSSISLCNENPYFSNSHKPHKSNHISWELIRRIRVESGQIKLEHFRLLRRVGGGDIGSVYLCEIRNPVVGLPQCFYAMKVVDREAVEIRKKLQRAEMEKEILGIIDHPFLPTLYAQFEASHYSCLVMEYCPGGDLHAVRQRQPGKRFSISSAKFYAAEILLALEYLHMMGIVYRDLKPENVLVRSDGHIMLSDFDLSFKCDEVVPTLVKSKTTKSIAKTPRNSYCAMPIQPVLSCFLSQKTEQNHENQEEDQEIVAEPINARSKSFVGTHEYLAPEVISGQGHGSAVDWWTLGVFLYELIFGTTPFKGENNEKTLVNILKKPLTFPRIAISSSKEYEEMVKVQDLICRLLVKNPKKRIGSLQGSVEIKKHEFFKGVNWALIRSIKPPQVPNDLVKMRGVVPKLSKKQREEPYQIPQYFDYF
```
