## Supplementary material for "The *de novo* reference genome and transcriptome assemblies of the wild tomato species *Solanum chilense*": EOG09360AX2.faa.3

```
>g1[scaffold939:1-4861]
MVEENEVNELKKTENEKRRSGWRLGRSAIAAILVLMIAFGVTFLYTEKGKSCPCFQDSRKYTGIVEDCCCDYETVDAINGAVLHPLLQGLVTTPFFRYFKVKLWCDCPFWPDDGMCKLRDCSVCECPETEFPESFRRPPLGLAADDLKCQEGKPEAAVDRTLDSKVFRGWIEVDNPWTVDDETDNGEMTYVNLLLNPERYTGYTGPSARRIWDAIYSENCPKYASGEICQEKKVLYKLISGLHSSISIHIAADYLLDETKNQWGTNPDLMYDRVLQYPERVRNLYFTFLFVLRAVTKAKDYLEQAEYDTGNPEEDLKAQSLIRQLLYNPKLQAACPVPFDEAKLWKGQSGPELKQQIQKQFRNISLVIMAGSPEKNWEDVLLVRCCIIVKTTERAENLVALMDCVGCEKCRLWGKLQVLGLGTALKILFSVDGEYRQDQHLQLQRNEVIALVNLLNRLSESIKLVQEMSPTYEKTMKGLSLQPAAKFISSWNRLLKAVLGD
>g2[scaffold939:16576-18284]
MEELDALYPPDSDLDLSFTSCASITTTTTDRTLSARSSLARSSLTLSFNDRLSCTSSTNNPSAEIPNFHRRAHRQHDPNWSAIKAVTTLSSDGALHLRHLKLHRLVGSGNLGRVFLCRLRDYDHANFALKVIDRDSLTAKKISHVQTEAEILSSLDHPFLPTLYAHLEVSHYTCLLIDFCPNGDLHSLLRKQPGNRLPVDSVRFYAAEVLIALEYLHSLGIVYRDLKPENILIREDGHIMLSDFDLCFKSEVSPKLDFTTRVLEGSRRRRRNSCYGDRQREETVTEFVSEPTSAFSRSCVGTHEYLAPELVSGAGHGNGVDWWAFGVLLYELLYGTTPFKGSSKESTLRNIASSKGVKFYVDETQGEEAELRDLIEKLLVKDPRKRLGCTRGATDIKRHPFFAGIKWPLIRTYRPPEVRGITIKRTKSKAHVSHVTGLSSSPRIRRRCLWKKLGYLMRIKGSKYNLNSNHNYYCHTNHKVRKCA
>g3[scaffold939:20449-24261]
MASYSNSAIQQHLLFVLLIPLFFTGFAQSLNEEGLVLLEFKKSLNDLDNNLSSWNSSDLNPCKWDGVKCSKNDQVISLNVDNRNLSGSLSSKICELPYLTVLNVSSNFISGQIPDDFALCRSLEKLNLCTNRFHGEFPVQLCNVTSLRQLYLCENYISGEIPQDIGNLSLLEELVVYSNNLTGRIPVSIGKLKRLRIIRAGRNYLSGPIPAEVSECDSLQVLGVAENRLEGSFPVELQRLKNLINLILWANSFSGAIPPEVGNFSKLELLALHENSFSGQIPKEIGKLTNLTRLYIYTNQLNGTIPWQMGNCLSAVEIDLSENQLRGSIPKSLGQLSNLRLLHLFENRLHGKIPKELGELKLLKNFDLSINNLTGRIPAVFQHLAFLENLQLFDNHLEGPIPRFIGLKSNLTVVDLSKNNLEGRIPSKLCQFQKLTFLSLGSNKLSGNIPYGLKTCKSLEQLMLGDNLLTGSFSVDLSKLENLSALELFHNRFSGLLPPEVGNLGRLERLLLSNNNFFGKIPPDIGKLVKLVAFNVSSNRLTGYIPHELGNCISLQRLDLSKNFFTGNLPDELGRLVNLELLKLSDNKFNGQIPGGLGRLARLTDLEMGGNFFSGSIPIELGYLGTLQISLNLSHNALNGSIPSDLGNLQMLETLYLNDNQLIGEIPTSIGQLISLIVCNLSNNNLVGSVPNTPAFKRMESSNFAGNVGLCTSGSIHCDPPPAPLIATKSNWLKHGSSRQKIITSVSATVGVISLILIVVICRIIRGHKAAFVSVENQVKPDDLNGHYFPRKGFTYQDLVDATGNFSDSAIIGRGACGTVYKAHMADGEFVAVKKLKPQGETASVDSSFQAELCTLGKINHRNIVKLYGFCYHQDCNLLLYEYMGNGSLGEVLHGNKTTSLLNWNSRYKIALGAAEGLCYLHHDCKPHIIHRDIKSNNILLDELLEAHVGDFGLAKLIDFPYSKSMSAVAGSYGYIAPEYAYTMKVTEKCDIYSYGVVLLELITGRSPVQPLDQGGDLVTCVRRSIHEGVALTELFDKRLDVSVARTREEMSLVLKIAMFCTNTSPANRPTMREVIAMLIEARESVCTSPPSPSSETPLSEADANKGT
```
