## Supplementary material for "The *de novo* reference genome and transcriptome assemblies of the wild tomato species *Solanum chilense*": EOG09360AX2.fna.2

```
>g1[scaffold2571:71155-75648]
atgttggtgggtcttacattgtccaccttccaaatgtccaatcctggacgttcgggggtgttgaagtcccatattggtgggacaagggctatttggtctccttatagtcttgttccagtttcaactgaatctcttcctgaaagacccggagagcctgattgtccatattttgtgaagactaaaaaatgcaagttcggtgatagatgcaaatttaaccatcccaaagataacgcagctcatttgtttcagggttctgtacaaaatcctggtgtttctgacttgcctgagagaccttctgaacagcaatgcacgttctacatgaagacgggaacgtgtaaatttggtgctacctgcaaatttcaccatccaagagatatacaattgccatctccaacgcaagaaaatggctctgtggggaagcttgggtcagctaattatgagatgactgaggatgtgaatctagtcaagccgctttctgttgcagctttattgcacaactccaagggccttcccattagaccgggtgaagttgattgtcctttctacctaaaaactggcagctgcaagtatggaggcacttgccgttacagccatcctgaaagaaatggagttggtattggccctgcccttgtagcctctcctgcaacacattggaacattggaatggttaatccagctgcctctctcttgcaaaattttgatccgagactgactcatacaatgcttggggtgcttccacctgtctatccacaacgacctggacaagttgcatgtgatttctatatgaaaaccggggaatgcaagtatggtgaaaaatgcaagtttcatcaccctcttgatcgttcagcatctgcagtgtcagtaaaggatgtacagcagccaaatgttaaacttacccttgctggtttaccaaggagggagggtgctgtactctgtccatactacatgaagaccggtatgtgcaagtatggggcatcatgcaaatttgaccatccgccacctggagaggtcttgggtatgacatcccaaggggcatcgttgtctgttgatggagtcaataatgttgatgtgaatgaataa
>g2[scaffold2571:82957-85372]
atgtctggatcaacaaacgggcacctttcagttcctccagggtttcgttttcatccaacggacgaagaacttctttattattatctaaggaagaaagtatcgtatgaagcaatagatttggatgttattagagaagtggatcttaacaaacttgaaccatgggatcttaaagaaatatgtagaattggatcaggtccacaaaatgaatggtattttttcagtcacaaggacaagaaataccctactggaactcgaacgaatcgagcgacgacagctggattttggaaggctacagggagagataaagcaatatatcttagcaactccaaaagaattgggatgaggaaaactcttgtattttacacaggacgtgcccctcatggccaaaaaactgattggatcatgcatgaatatcgactcgatgacaacaatgctgaagtagaggaagagggttgggttgtttgtagggtattcaagaagaagaactatacaagaggtttccaacacgatattggagaacaagatcacgagccacaattatcttttacagatcctatgaaaggtggaacttcaaaacaaaatatccaacaacaactacaaaccgcgtcctcttgctatgacaactatcaatcatcctttgatggttcaatgcatcttcctcaattgcttagtcctgacttaacactgccatgtccatcactcgtccctcctccgttgagtaatcacaacttattgagactaacatcaacatcagcacctaattttaatttctctcaacaacatgataaatttagtggtgattggtctttcttggataaacttcttgcttcatcaaatcaagccgctgtgatacaatctcaggcacttacaacagatttggttaaccctacaaactcacaaaaatatccaatatttcatcaccatgcgtttgatcacgatattatgaaattctcaaagtaa
>g3[scaffold2571:87709-92502]
atgagcacgatgtcgttagacgaaacatttcatccgaataaagttagtgaaagcacagagagtagctctagtagtactacacctctgaagccacacactggtggtgatattcgatgggatgcgattaattctgctactggtagaggtggacctcctcttaatctaagcaattttcgattattgaaacgtttaggatatggtgatattggaagtgtgtaccttgtggaactcaggggaacaaatgccttctttgcaatgaaagtgatggataaaggatctcttgctagtcgaaataaattactcagagcacaaacagaacgcgagattcttagtctacttgaccaccccttcttgccaaccttgtattctcatttcgagactgataagttttattgcttagttatggagttctgcagtggaggtaatcttcatacgctccgtcaaaaacagcctaataagcatttcactgaggaggcgtctagattttacgcatcagaggtgttgttggcacttgagtatctgcatatgctcggaattgtttatagggatcttaagccagaaaatgtactagtgagagatgagggtcatataatgctgtctgattttgacttatctctccgttgttctgtcaatccaacgcttgttaagtcttcatctgtacacggaggaggaggaggaaatcctagcagtggatcgggcattttagacaatgacaatgcagtccaaggttgtattcagccctcgacttttttccctcgtaacattcttcctaccaaaaagaatcgcaagtctaaatcggattttggtctttttgttggaggatcactccctgagcttatggcagagccgactaatgtgcgttccatgtcctttgttggcactcatgagtacttagcccctgagatcatacgcggagagggtcatggtagtgcagttgattggtggacttttggcatcttcttgtatgaacttctgcatgggacaacaccttttaaaggtgctggaaatcgtgcaacgctcttcaatgttgtaggacagcctttgagatttccagaaactccgcaagtgagttctattgcacgtgatcttatacgaggcctccttgtgaaggaaccacacaagagaattgcctataagagaggcgctactgagataaaacagcaccccttcttcgagggggttaattgggctttagtaagaagtgctgttcctccctctatacctgaacctgtcgactttgctcagtacgctagtaaagatgcatcagctccttgttcagataagaagatgccagatactgaaactcatgataaaagcaaaaacacttgtactgattcatcatatatcgactttgagtacttctag
>g4[scaffold2571:93651-95712]
atgtctagtgagcaaaatgaacctctcttatccgattcgatcgaaaaaaaatgcatcatttcacttgataatacgatagaagaatgtatcggagattttggatggtcgcaatttgtacaagctattttagtctcgctcgcttgggttttcgatgctcaacaatcattcattagtgttttcactgatgctcttcccacttggcattgtactaataactccttttcatgccaggtggacaaaaatatctgcgacgttccaaaggacacgtggcagtttgacttgccaacatacacgtccatcgtctccgattggtcacttgaatgtagcagctcagtcattactggcctccctgcttcaagtttcttcataggttgccttgttggtggatttgttctatgcactttagctgattcatcgtttggacgaaaaaacatgttggttttatcatgtcttataatgtctataacgggttgtgttaccgcgatttctactaatatatggatgtactctgtgttgaggtttgtatctggatttggcagggctactataggtacttgttcacttgttttatcgacggagttagtaggaaggaagtggagaggacaagttgggattattagcttcgtttgttttacgttaggttttatatcgttaccttggatagcgtatttaaataaagggaattcgtggagagtattgtatctattgacttgtttcccagttgttctgtattcgatggttgtgtatatctttgttcatgaatcgcctaggtggctttatttacgaggacataaggaggaatttgttaaaacgttgagaaggattgcaaatagaggtacacgggggaagttgagttcaagtttctttgaaggattgtttgtagatttagagaagaacatgtttgtgtctgcatcacgcggagatttggatgtatactctgctattcgattgttggttgagagaggatggtgtttacgtagattgatgacagtagtgttgattggtttgggtgttggaatggtgtattatggtatgcctttaggggttggtgatttggggtttgatatctatttaagtataacgttgaatgcaatttctgagctaccatcctccttgatagcgtttttccttatagggaaaatgaataggaaaggttcgcttttaggattttccttactaagtgggatatgtagcgtgggttgcgcgttggtggaggggagtgagggactgaagtggtttcaaatggggcttgaaatggtgtcgttttttggtgcttgtactgcgtttaatgttctattgatttatacgttggaactatttccaacgtgtgtgaggaactgcgcggtgtcaatggtgaggcagtcattagtagttggtggtgcattgagtccaattcttgttgcacttggaaggaacaatagcttgttttcttatggggtatttggagtgtgtagtgccacatttggtttgtttactgtgtggttgccagagaccaagggtaggctactttgtgacactatggatgaagaggagcacctggaccaagcacaagttgttgaccttaaatag
```
