## Supplementary material for "The *de novo* reference genome and transcriptome assemblies of the wild tomato species *Solanum chilense*": EOG09360AXR.fna.1

```
>g1[scaffold4424:12540-17890]
atgtcgctgttgagtagatttttctatagaaggcccccagatgggttgctggaacttgatgatagagtatatgtttttgattcttgtttttcgactgaagtactgcctgagggaatttatcagctttacttgcatgaaatcataaatgaactacatgaagaatttccagattcctcctttcttgctttcaatttcagagaaggcgagaaaaggagccagtttgctgagattttatgcgagtatgatgtgactgtaatggattacccaaggcaatatgaaggctgtcctgtactgccattaaagttacaaagcggagagagaaaaactctcgagatggtttatcgtgaggcacctaaaggtttatcgcaattgttgtcacctttgaacccattcccttctcagcttcgttacctgcaatatatatcaagaagaaatatatctcccgagtggcctcctcctgaacaagctctttctctggattgcctcattcttcgtgccattccaagatttgacaatcaaaaagggtgtaggccaattgtgcgcatttttggaaggaaccttctcagcaaggatggattgtcaactcatatgttgtactccatgccgaagaaaggtagaagccttcgacattatcgccagaaggacagtgatgtcatcaagattgatattcagtgtttggtgcaaggagatgtagttttggagtgtgtccacttagacctggatcctgaaagggaagtcatgatgttccgtattgtgtttaacactgcttttattcgctctaacattttgatgttaaactgcgataacctggatattctatgggattcaaaggcacgctatccaaaaggctttcgagctgaggttttatttggtgatgttgagagcatatctccactaaaagctcccactgcagctctcaatggtgaggagactggtggacttcctattgaagccttttcaagggtacaagaactttttagtggtgctgattgggttgatactggtgatgatgctgcgttgtggttgtttaaacagctatcggtgctgaatgatatgaaagatttgtcaattttgcaaagtaggatgagtgggtattcatccccatttgattctgaagaagaaaataatgcatcgagcattgccgacagtttggattttctggactcagagaaagctagtagtattagttatgctaatacaacagatgtcaactttttagatgaacaggattcagcttctgatggtacttctgatcccaagatttctgagggtcaaatgaagcttttaaagtcagatcttggtcctgttcagtctctttctgaaagtaactgtcagttggatactgccatttctcctgaacgtttaaagggagttcaaatttgcgatacaaggacttcctcttcttctccgctaccttcaccacctccgtcacctgcctctgtgatttctagtataaaagttactcaatcatcagctccatctcccccttcaccaccctctatgtttggttctcctagcaaggaggtctcattaccacctccgcctcctccaccacctccacctcctcctataattggtgtcccttcttctgtcccacgtattcctccgcttccaccacttgcaagttctaatagatcacgtccacctccacctccaccaccaccaccaccttcaattggtagccatagagaacattcaccgccaatacaacctacttcttcaacttcccctgatagcttttctagaggacctccgccacctccaccacctccaccacttcctaataagagctttttatgctcttctgctccttcacatccacctcctgtccctacgccaacttcgttggcacctccacctccaccacctccacctccacctccatcctctacgtcaaataggccaactcctttggcacctccaccgccaccgcctccacctccatcctctacgtcaaataggccaactccgttggcacctccaccaccaccgcctctacctccgcctttttcatcaaataggcctactccgttggcacctccaccgccaccacctccaccgtcaaacaattctacaaggccacctgcacctcctccacctcctttgggagttcctaggcaaggttccactccaccagcacctccaccagcaccaaaggctcctaatgctccaccaccccctaagcggggtttgacacccactccacctcccccgcctggtggaaagggccttagtgtgccagcgccaccacctccatctaccggacgtgtaagagcctctgtaggttcaactgctctagggaaagggcgaggtacaggaggcacttcaattcctccgaaaaaagcttcattgaagcccttacattggtcgaaagttacacgggctatgcaagggagtttatgggctgatacacaaaacaaggaaaatacttccagatatagtagttctgagcactttgagcttaacctagtttgtgttggagcacctgaaattgatattacggagcttgagaatttgttttcagtggcttcagctactgatggcactagcaaaggtggaggtcgacgtggttcaaaaatcaacaaaccagaaaaagtgcaattggcaagttatatatgctttatcttgtttccagtctctacaactgttattctccacccggatgtggatgattacataaactttgggtggaaaagtcctcctttctccatcctgctgcgatacatgtctagatctaatgaaagagttgcggaggctgtgcttatgatgggcactgtgtcccatggggatggccattga
>g2[scaffold4424:27845-29888]
atggcggcacatgaagaacaacaacaccatcatcaacaacaagcacaagaagaccccatttcctctttatccttaaaacccaacaataaacacttggagaagattttctcctcatttttgggtctaagtttcgctgtctttcttgggtctttaccaagaaatgcagtttctttggttgggagacttcagaaccgtaacaaggagctaacttttcagcttattgacacagaggagcagttaaagcagctacttttcaggagaaaagaggattcaaaggcaaatgcaagagttgtggaaatctttgcaagtcatagacatgcctggcagcaagaagagaagaggttgttacagcagatcgatgagtgtgatgaagaaattgctgagttaagagggagagctgagcagtttgagacaatggaaagtgagttgagggctaatattgaggacttgaaaagggagattagtgaaagagatgaaatgttgaactttatgagtagaaggggttgtgagatggagaatagtactagtggagatggtgggagtgatggtgttggagattgttatgctgaaatgggtttgaggtttgggaaagttgggatatctgaagggatggatttgggggtagggatggaagagtgttacttggctaatgggattcctaatgctgaacaaataagtggtgtttatggacagagtaatgggtttaactcagaatacttgaattctgcttctaagttttgggctgaaaaagctagtccttggcaggtatga
>g3[scaffold4424:30005-32081]
atgggctgttatcagtcaacatctagtccatctgttatatttctgtttaagattcatcaacctcaatggaaagatgtcctctccctttcttgttgccagctgtatcttgtccttgtccttgatatgcagtatgattctggcgattcacttcaccatttaaagcattttgtagcaagacgggaggccccttggaagatagatggtgaatcaacaggagtctcctccaaactaaagttacttgagcaggagctactgaatttggaaaaaattgggaagacggatttatctaaggtaccatcatcaacgcggaagcaagtgaagagataccaaactctagctggcaagatcgatgatctatgcagaagaatgcaggccagtgatccttgcgaaccaaacctgagtcctgagttccggacccaaagacagaccgagtttttgcttgaagcatttagacttcagcagcgtgcatctgaaactgcacagaagctgatggtactacaaactgacagcggaaaaagttattacggggacgaatttgaagggcaagcccaactagccactaaacgatcctttgactccatccggaacaacttaaaagaaatccaacggaatttagagatatggcttgccagaattattggggatctggagggaatcctttctcgagatggtgcttctcgtgtaagggattattacatatctagatatccttttgttcaatag
>g4[scaffold4424:32857-35390]
atggctttgaaggaggaatttgaagctcatgctgagaaagctaagacattgcctgagagtaccaccaatgagaacaagcttattctttacggactttacaagcaagccaccgttggcgatgtcaacacaagccgacctggcatgttcaacatgagagacagagcaaagtgggatgcatggaaggctgttgaaggaaaatccaccgatgaagccatgaacgactacatcaccaaggtgaaacagttgctggaagaaggtgctgcttcagcataa
```
