## Supplementary material for "The *de novo* reference genome and transcriptome assemblies of the wild tomato species *Solanum chilense*": EOG09360AYE.faa.1

```
>g1[scaffold435:24364-26007]
CFRGLSNESSCSLQWEDCIDKIDLVALASKEPILFYDEIILYEDELADNGVSLLTVKVRVMPSGWFLLLRLWLRVDGVLMRLRDTRLHCLFGAYEISYSSRKLLERSYISSLVFWRSHSSTPFIDLLACFMIPKGLLMP
>g2[scaffold435:29735-30744]
MRSAEDGSRGTSIFDQGEWLSLSLGRNSPSTSKESESQTRPTPGKVFSCNFCMRKFYSSQALGGHQNAHKRERGAVRQYQSQRMMTMMALPINNPMFRSLGMVPHSLVHRTGRDVSTTVARFSDASTGFQTTSHPNPVDEGFDLRWPGSFRLNPQQSEDQVSNTNKIDLNLKL
>g3[scaffold435:38439-40454]
MAWRGSVTRSLTSVARASTSRSSPTVNRVRTPPISAPRSNTRRFSFTSPRTLGALGCTQSFLPLHNVVAGTRLTSHLTVNVRACCELYHGTFQRSCQDR
>g4[scaffold435:42421-44294]
MDVWSWICELVDTEKWSIENDDSFLIYNLATSITNSNQSIQFKAEKKLNPNNTETNSSLVFSICLLGFHDTSQEEVTIWVSDTCPLSSDKPFLPLVLQLLQEIISRSPTAHDSACSRSHFQKLQPDPVSWILDSHSPESFSSFFNLIFLTRLFWMFTFDAPPAVGSLYFHSLLAPNLEAFSCKHAPVLRTFFITVGTDVELCFMRTFGYMLAKWLILREVGGVGLKSLTPLASHYLGFSYATEAHGLWMLKGYAPVKAMKPTRMNIDKFQFPIIESKEIALKYTLAHQQLEAVIQFEYTVGFYDGFIQVRARLDNIRLGVARLGFNKNEDEEDSYLLEKHFPSRIRVWVGPEIGANYVGGLSLGRSTNNVEREFEMQKVLKGNFGNSKQSQVKTRAKMATKSKMKNWRWDLEAEGNAAVYESILYDHVSGCEIATWKPVNGDDKNNQLMNNFRGRYFGGNRAFSKKGGLVFAGDECGEEVGWRLSKEMEGSVLKWRVGGQVWLSYWPNNVKSSYYETRLVEWCDEVDLPLIPGKIF
>g5[scaffold435:47199-48540]
MILQEMQKAIGAYREVLRLVRRLPKDSRPYYAKYARENFVNYREIDSNDPNALQELLQRTYNHSLWVLKKYSVDQSAADRLKNICAD
>g6[scaffold435:52439-53864]
MAGEEESSLDGGTYSELLFADDDDGLAGCFNFTNSSSPKMLCFGTDAPILETCSVQTSEQKTPKSELTCSGDSPSACSSSNISQTNNSNKKRNGAEKESVEKTKGGNQRNCKRTKMVENSNVTTHAKVKKEKLGERITALQQLVSPFGKTDTASVLHEAMGYIRFLHDQVHVLCSPYLQRQTQTQRQSPSLREGGETEASRNEVLLRSKGLCLVPVEVSVHVADTSLNGADFWSPAAMMNNNNSITQ
>g7[scaffold435:60619-62036]
MAVKNQKLHDQFEAEASSTSISGPNSSKPIFQGVSIFVDGYTVPSSQELRGYMLKHGGHFENYFSRRRVTHIICSNLPDSKVKNLRSFSRGLPVVKPTWVLDSVAANKLLNWVPYQLDQLASEVDNQPKLSAFFTKNIAIYDDTTTCSTVQAISRVG
```
