## Supplementary material for "The *de novo* reference genome and transcriptome assemblies of the wild tomato species *Solanum chilense*": EOG09360B3J.fna.1

```
>g1[scaffold4:229717-233127]
atgattactggcggaagaagtttgatttcttcacagccagcgttttcaaatgatgcaaagaagcttcttgtatgcacaggaaacaccgtttctatttttagcacctccactggcttacagattgctgaattggaaggtcataggggattggtaacatcggtggtggtagtaccatctactactccggcaggcaaactattgtgctactgctggacttcatctgaggatggtactattaaatattgggacttttccgtgccggagctgatgagaagtattgatgttaagttgcccattcactcaatggtaattccaggtttatcatcaccactcagagagagtagcgaaaagccttctgatctttttgcatatgtgtctgtcatagtgttgaaagaacagctgggagggagttgtgctttatggtggcagataaggaagtgtaacttaactaaatgtactttggttggtggagtgactctggctgagcttgatgaaaagttgtctgagctatcttttgcttctagatcgttcacaccgttagtcactgtcagacagagtaaaaacgcactatctataacattaagctgctctggaagatacatgggcgtctgtgacaagcgcaagcttcgcatttgggaaataccaactaaagattctgatcattcagttcttcagaacatcagattacatcatacgaaaaccctgagcactctagcttttcatccaacagatagaatagtttcagctggagatgtaacaggaaggatcttaatatggaggggtgttggggagcataatttatcatctggaaataaacagagaactggaggactaatggaggacatggaggagaatcctggagttagggaaaaagatgatgctgatatttgtaccacaagacattggcactctgcagaagtgaaagttctctttttctcttccgacggtgcctatctttactcaggcgggaaggaaggagttctcgtggtttggcagttagatactgggaagcagaaatttctcccgcgaataggatccccccttttgtattttaccatctcatcggatccttctctgtcctctataaccgagttcaccttcttaaaatgccttcgatggaggtattga
>g2[scaffold4:236092-246092]
atgtcagtgatgatagtcacgagtttgggagaaatagttattgacttgtttacggatcgctgcccattgacatgcaagaattttttgaagctgtgcaagattaagtattacaatggctgccttttccacacgattcagaaggatttcactgcgcagaccggagatcccactggaacaggatctgggggcgattcagtttacaaaattttatacggtgaccaggctcggttctttggagatgagattcatttggacttgaagcattcaaagatgggaactgtcgccatggctagcgctggggagaacctaaatgcttctcagttctacatcacactgcgggatgatctcgactaccttgatgggaagcacaccgtttttggagagatggcagaagggcaggagacgttggataggataaatgaagcttatgtggacgggaagggcaggccatttaaaaatatccgaatcaaacacacttacatattggacgacccttttgatgatcctccccaactaagcgacttggttccagatgcttcacctgaaggaaagccaaaagatgaggttgaagatgatgtacgactagaagatgattgggtgcctatggatgagcaactaggcatgcaagaacttgaggaggttctgcgtgcaaaagaagcacattcgcgagcagtagtacttgaaagtgtaggggacattcctgatgctgagataaagccgcctgacaatgtgctttttgtatgtaaattgaatccagttactgaagatgaagatctgtatacaatcttttcacgctttggtaccgtgacatctgctgaaataattagggacttcaagactggggatagcctctgctatgctttcattgagtttgaggacaaagaggcctgtgaacaagcatattttaagatggataatgctttaattgatgatcgaaggatacatgttgatttcagccagagtgttgcaaagttgtggtcccaatatcgacgcaaagaccaaactggtaaaggaagaggttgcttcaaatgtggttctcttgatcacgtggctaaagactgcactggtgatgccaccaaacagcagtcgaactacattcttaaagaagaagacaacaagcagcgtggtggagacggtaactcaaggtatgaaatggtatttgatgaagatgctgctggaagtccaaaaagaaataagaggggaagagaatttgaaggtggaaaacattacgagaatcagaatcctaaacgtagagaacttgaagatgatggagccaggaaggatagaaaaagagatggatatgaacggcataggcaggaggatagaagtaatgattatagaactgaagagaggcatcgtggaagtgggatgagagcaagtggagagaaggaaagggattataggggtcggaacgatctggattatagaagaaacactaattatgataaccgtaaggctgggggggagagacaagaccatgataagagacatacggataacgtgaggcatgtggacaaggattatcggggggagagagaaaagagggatcggagagatgaggtggaatatgatggtggtcatgcagatgaagttaggtacaaagacaattcacagaatagaggaagaggggaagagcaagatagaggaaaacgaaggtcagagggtgatgatgctcgtgaccgcgaccgtgaccgtgatcgcgatcgctaccgtgatcatgaccatcgtcgtgatcgacctcgtgaccgtgatcgtggcagaaggaattaa
>g3[scaffold4:246772-257168]
atggcgagaatggcttgctctcagcttcttccttccatggcaattccgctcaagtcttctttcctcaatggttcttctcaccagtggttacgactctcagaatctacgcatcctgtggtactcatcaaaaggcgcttctccgtcgctaagataagcatgagtttgcgagctggcatcgttggccttcctaatgtcggcaagtccacgctgttcaacgccgttgttgagaatggaaaggctcaggctgctaattttcctttttgcacaatagagccaaatgtagggatagtcgctgtccctgatacacgtctccatgttctttctgatataagcaaatccaaacgagcggtcccggcttcgatagagtttgttgatattgctggacttgtaaagggagccagtcaaggggagggcctggggaataagttcttgtcacatatacgtgaagtggactccatacttcaggtagtacgttgttttgaggacaatgacattgttcatgtgaatgggaaggttgagccaaaagctgatattgatgtaatcaatttggaattaatattctcagacttggatcagattgagaaaagaatggagaaactcaaaaaaggtagagctaaagattcacaagctaaagtaaaggaagaagcagaaaagtctgccttggagaaaatacaacaagcactactggatggaaaaccagcacgatcagtatctttgtcggagtttgaaaaggatgctataacacaactttgtcttctaacaatgaagcctgttatatttgtggcaaatgtagcggaatcagaggtagctgaacctgaaaataatcctcatgtgaaggaagtaataaaaaaagctgctgagttaaattctggtgtggtaactatttcagcgcaggttgagtctgagctatctgaacttcctttagaagaaagaatagaatatttgaaatcgcttggtgtcaatgaaagtggccttggaaatctcatcagagaaacttatggtctcctagggttgcgtacatacttcacttctggcgagaaggaaaccaaagcatggaccatcctcacaggaatgactgctccccaagcagctggggttattcactccgactttgaaaagggcttcatcagggcagaaacggttgcttatgatgactttgtttctgctggttcttttgcagctgcaagggagaaaggactgttgaggttagaaggaaaagattatgttgtgcaagaaggggatataatgctgtttcggttcaatgtctaa
>g4[scaffold4:261052-266502]
atggatcgagcaaggttaaataaaagaacccgttgctcaggttcaacaccgtcagaggagtcagccttagatcttgaaaaatactgttgcagttattctaatcttccttcacttagtccaccaacacttcaaccttatgcatcggctggacaacactctgagagtaatgctgcatacttctcctggcctagtaggctaaatgatgctgctgaagagagagcaaactatttcggaaatcttcagaaaggggttttgccagaaactcttggccgattgcccgaggggcagcgagcaacaaccttacttgacctcatgactataagggcatctcatagcaaactcttgcgttgctacagtctcggtacagcaattggttttcgtattcgacgtggtgttttgactgatataccagcaatactagtgtttgtatcccggaaagttcacaaacaatggcttagtccaatccagtgtctacctactgctttagagggccctggaggtgtgtggtgtgaagtggatgtggtcgagttctcctattttggtgcaccagagccaacacccaaggagcagttgtacacagagatagtcgatgacctgcggggtagtgacccatatattggttcaggatctcaggtagcaagccaggagacatatggaaccttgggcgctattgtgaggagtctgtcaggcaatcgacaagttggtttcctaacaaaccggcatgttgctgttgacttagattacccaaatcaaaaaatgtttcatcctttacctccaacactaggacctggagtatatctgggttcagtggagagagctacatcttttatcagagacgacctttggtatggcatatttgctggcataaatccagtggattatgatgtctcgccttgtgctttgatagatgcaaagttattctttgcgcacttgcatgttacctgctctgctcctgaagagacatttgtcagggcagatggtgctttcattccttttacagatgattttgatatgacctctgttactacttctgttaagggcataggggaaattggagatgttaaaattatagatttgcaatctcctattagtagtctcattggaaagcaagtgacgaaggtcggaagaagctctggattgactacgggcactgtcttggcatatgcccttgaatataatgatgaaaaagggatttgcttcttgactgattttcttgtcaatggagaaaaccagcagacttttgaccttgaaggagacagtgggagtttaatcgttttgaagggtgagaatggggaaaaaccccgaccaattggtattatttggggtggaactgcaaataggggacggcttaaactaaaggtgggacaatctccagaaaattggactagtggagttgaccttgggcgcctgctcaatttccttgaacttgatatcattaccaaagatgaagctctaaaagttgcagtgcaagaacagagagctgcctctgccacaatggtgggctctacggctggggattcttcacctcctgatataatgcttccaaaggacaaaatagagcctcttgggcttcacattcaacaaattcccttggaagatggcattggtggccctgatatgaactcttcacctgtggaagcttcatttaacttggaagaaagtgggatcaactttgatgcaagtgttgaacatcaattcattccaagcttcaatgggcaacctccggctaatcaagacaaccatcgtgataagtcagcatacgagaatctctcagctcttaggaaaggctctgatgaagacatcagcttttccttgcagttgggtggtcatgaatccaagagaagacgttcagagcctccaccaagcgcagatgaaccagaatga
>g5[scaffold4:266722-271876]
atggcaggcaatggcctgccagctctgggtcgtgtgaagctcagtgatttggtaccattggaaggtcttccttctgattcgtataaattatctgtctcaactttgtcacagtcattggctcagtattcagctgccattatacagctatccacaagtgatggagctcttttaaggtctagtctagagtctgcccgactttactttcaacacaaaccctcttatcctgcagcggatgttattcattctgatgattctcgggagtggtgtaagacctctggttaccatgcagatcctcaacaatggcaagaaacttatgatttcaggccagggctcactccttcggaacccaccactgaaattgaattccctcctgctggtttggctgacatattctctttgcttggtagagcagcaagggatatattggacgccatcagcttctatttaaatctgcgtagctctccatttactgaaatacttgataatgttccactcagaaaccgagaaacatcatcctctgtattatccgtctgttgtcatgccaggccatcttttcagggtgctcagcaccatggcctgacaactcaagaggatggtcatttggggatgttctcggatcatgagcatcaggttgacagaagccttgttacaattgttaagtcggataggcctggtctacatgtaagagattttcatggtcactgggttcttgtggatggtgatcttggcccccaagaagcaatagtttatcctggccttgcattatatcaggcaactgcgggatatatcagccctgcacttcatcggacagacattggtaatcagcagggtagcatatatggacgatgttctctctctttcaaacttatgcccaagtccatgacgaaccttaattgttcagaaatgcgggctgctggtcatggggttgaagctcaattccagcttcccgtaccagttgatgacttcatgcagagatcaactgatcagttgcttaacaggagcaatttccctacattcaactttccaacagtccaagatggatctatgaagcccatgatgaggagaaggaagagtaactcaagatctaaacctcttccaccttcaaagaggttgagattggaggcacaaagagttctcaaagagagagttcaagacatagctgataaaaagggcatcaagctgaggttctgcaccttaaaggattgtgaaagtcacatccagtcacttgatagcccatgtacgaacataagaatggaaattggatggccaccgggagttccatttgttcacccacatgatctcccaaataaggctaagattggatttcttgaaacatatgaacctggttggtctgcaactcatgatatggagttgagcctaatcgatcccggacagccaagtcaacacactactaactgtaactatcattcccctaattag
```
