## Supplementary material for "The *de novo* reference genome and transcriptome assemblies of the wild tomato species *Solanum chilense*": EOG09360B3R.fna.1

```
>g1[scaffold1492:82382-85204]
atgatccttaaagatgggaaatcagttcatatttctcttgacaaaagaacaggggctggatttgtgtctcaagacctttattttcatggattttttagtgcttctattaagttacctgcagattatacagctggtgttgttgttgcattttatatgtctaatggggatatgtttgagaagaaccatgatgaaattgattttgagtttttgggaaatattagaggcaaagactggagaattcagactaatatttatgggaatggtagcacaaatgttggcagagaagaaagatatggactttggtttgatccttctgaagattttcatcaatacagtatcctttggactgagaatttgatcattgtatatccggacggatcagacgctgatgctgcaacatttttggagagtccgagcaacatagctgtcatcatcttttatgtagataatgtccccataagagagatcaagaggacaaaagccatgggtggggacttcccatctaagccaatgtccttgatagctacaatatgggatggttctaattgggctacaaatggtggaaaatacaaagtcaattacaaatacgccccgtatatcgctgagttctccgatttcatcctccacggatgcgcggttgatccaatcgaactatcatccaaatgtgacaacactacgccaaaaactccaacgatccctaccgatatcacccttgaccaaagacgaaagatggagaacttcagaaagaagcaaatgcaatattcatactgctatgacaagaccaggtacatggtccctcctcccgagtgcgtgatcgaccctaaggaagccgaacgactccgagcctttgaccccgttacgtttggaggatcccaccaccatcgcaggaaacgacatcgccggagcagaccaaagttgaagggtgatgattatgtatcctttatgtaa
>g2[scaffold1492:85509-87009]
atgaaacatatcgtgaagattttggcgttattgcttgcagtaactgctgtttggataggcttgttgcagacatcaactattccggagagctatacctggctgttgcctctatacctcattgtgtcccttggttgctatggtctgttaatggttggtgttggtctaatgaattttcccacatgtcctcaagaggctcttttcttacagcaggatattgttgaagccagggaattcttgaagaaaaaaggggtagacgttggttctgattga
>g3[scaffold1492:88384-90149]
atgggtttcatccttcgccttgttctggttgtcactgacggttttttcaagaagtctttgaccagtgtcgtatgctgctgttgtgaatggttcagggaatttgttgctgcttttcagcttatggcttctggaggtcgtcatccatttgcttacaacaaattgttgattaattctatgtttggagatgctgagcctcctgtctcttcgattttctccttgtttcatctctactag
>g4[scaffold1492:91844-97632]
atggcagatagtgaacaccctcgtctcattctccataactttcttcctctagatctttgcaaggagttggagtttatacacaagagttgttgtacagtagggtacaggccaaatgtgttctctacaactttatctcatcttattgcaactaattgtgcccatttcatcatgcccatcattccaatcagagagaggctaagggagaaagcagaagagtattttggttgccagtacgagttgtttgtcgaatttactggtctgatcagctggtgtagaggagcaagtatcggttggcacagtgatgataatagaccttaccttaaacaacgggattttgcggcagtgtgttatttaaatagctatgatgcggatttcaaaggtggtatctttcacttcaaggatggagaacctgcagacattgtgcccatgactggtgatgttatcatgtacacggctgatgaccggaatatacattctgttgatgagattactgaaggggagcgaattacacttactttatggttcagccgtgatgcatcttatgatgaagatcctaaactcatctcatctctctcaccagatttattgggtgttgcggaaagcaagttgcattcatatatacctgtgccaggatccatcaatatgtactggtttccaccagacaaagcttcaagtttctcgtccggatttgatatacgctgcggaagattgcgtgttcttggattcgatatctatccatttcagaagactttccatttatcagaatcagaatcgtctttcaacttactggagttactgtcaggaccactacttatagcacgagaaagcaaaatgttcgaaccccaatttcttaatataatgcatgcacttcagatggtgcagttctatctctggaagttctccaatttaaagacaaaagttgaaggaacgtctccaaatataactccgacttcccagacacaaaaaacagaaatagatcatctgaaatctgtgtttctgaaggatcttcaactcgcagaacgcttctttggccattcgaaaactatcaaggacatggagtatgaatttgattgggatacttttgcagctgcagttcttgaatgggaatgttatgttttgaaattacagaaggaattggttctgcatttacctcattggaaaactaatcaatccatcttttttgttgaattaggagatcttgaggattag
```
