## Supplementary material for "The *de novo* reference genome and transcriptome assemblies of the wild tomato species *Solanum chilense*": EOG09360B4E.faa.1

```
>g1[scaffold234:70665-75815]
YVRNGLISKQSDRRESHESLRERTIREVQGSSSNGEYLFNPSVLTGTYQFMCPVVDVSVTQASHQENVTFMKNLELSSNGICNGSPPLSSTKLDDPNNDRHSHEQQTLGKTPCLGPTSSGAPITSVSCVSSSSAPADLVPSRGSVHNVSTKESKLNPGAKIFSPSTLQHRTVTPPVVPTMAYVPDSCPVVPIVTAEPEVEITPFAPHSSVPVKFVPYNNLAAGNGGLDVQYAQPQTYAGWCLETSLSVYYGDSELNTLVILPVCPSLGGQSYMMVLVACGRWETIGYMGSRTQPARYGSQYHHLQAATGYVHPNSQNVMVGRLGPLVYMHHPVSHDIVQSAAGFPQVSARPVLIPHQVHPPKHQGSTAPQALQLYMAPPVITGLQQPFTIPSIPITQASFPVMRPMQFPVPNGFVPSKFA
>g2[scaffold234:76537-80175]
MGKLIFWQALQKTSERQTAEPKLEEMDQPVQGDSSSTPANLPLKRRRGRPRKDPSLKRVVRAQVPPPFELVQEIQQVNRNDGMIGQAVTGVVESAFDAGYLLNVRIGDSNTNYRGVVFKPGHYIPVTAANDVAPHLEMLRRNEVRPPAVNQLQAYGPRAERNGSVKLGSRSSKSKQVIMHPSVPPVGIRGTVVPVVLQPVNLTNGLASSQSSASQASNRESIREKDVQMVKPLAMLPPDGPVTPGQLPPEPTRETLASQAQVGNKVAIGTGQNEGYLSKGGEAVKEGKAQPAASTNIAIPVAVAYVSQGSGLAKEDTGNNEASNKLPAEHSPVIPKLDTVNQVSSAKPSEPVIPTLPTQATSVPKPLMNYGTGRMTELLQAVQENLKENQLLRTGESGLGVMKTPATDGIQIKILHRRKRLWKLFITVDYTFRSYICFAIVGEPACAQVANFGIVNSGFDNTIYYTRAKGLSVEVKVRFAYPLLFQDILVRLH
>g3[scaffold234:86410-90474]
MADFEPPSFSLGLDFEPPSFSLGLDFDLDSEPQSTVLPKPSVSLRTIKEVVDDDDDFEFPKLVTDPQVSDPPSSLKRLRRGSISKSEPVAQKLKLGETWCNVDDDIEDFSSQEDEIKDHPKCHSSVRSSSKIPLQGQRVLSSQSVSRCTGRKKEASDVSSVNQSKETNPSNLVFPELTISPLRRFQLIDSDSDEPSKSEFVERESDHVDSPLNGNRQHSDADLSCQRKTGPSALKTKDLWEDFCSDTTFNIHTPALDEVCEEYFKSVKDGKRTQTTKSGLTESYMRPQGPLLPAHCYFFHKDPRIQKLVRDRLPNFFPLGADNIPGGNQDDASVIDYMGQFSHEGGSKRTAQKSADATNSRKSRKNVKQPNNVDESQGSERWVNPKSSAGIPKDAGRRRVQAVGKSAGHWYTNGDGRKVYVDNNGQEFSGRSAYICYRKEKGGFNKSTKKTSGGKSKAASKKK
>g4[scaffold234:94680-102676]
MKVTANNRAELPAIASSKLVNTLPDSDLLQNPFCSRKPPRRKIKNSGGAGVRLRRDIAGAPGGKRSRPSTPLLRWKYNEDVNDNACTWEDKSTVEVGRKSGRKVRNLVSARKLAAGLWRLQLQEVPNIPAQKLPQAGHIDLPFFDHHHIRENDSRIDDSEQSPRSVSGPRYGLYHKLCRVVQSNVIDAGEKSWSYRELMNASPSIRDPMWLGPSLDLPVAGSLVHCAAIFYQILLLEPSFQYPNSAMEGATKWDPVGWTIAEEIKEIYGHQKVPNKQSKTAVMISTLEAELERARTRIHQLEMERRSSKKKLEQFLRKLSEEKAAWRSREHEKIRAIIDDMKADLSREKKNRQRLEIVNSKLVNELADAKLSAKRYLQDYEKERKGRELIEEVCEELAKEIGEDKAEVEALKRESHSLREEVDEERKMLQMAEVWREERVQMKLVDAKVTLEEKYSQMNRLIAELESFLSSRGMNPDEEVIERAEQLKQEAASVNIRDISEFTYEPPNPDDIFSVFEDLNFVENNEREVEPCPAYSSASHPSKIFTFSPDDGVYNKDNFLRHSLAYNQSDLEEEGSEWETVSHLDEQGSSYSAEGSICSVNKNCRHSNASMEISEVYSGQGRQLKKVSSISRLWKSNVDNYKKISIEGINGRLSNGRLSNGATLSPDCGSSKGEFSPSGSSLDSGNPQITRGMKGCIEWPRNSHKHSLKAKLLEARMESQKVQLRHVLKQKI
>g5[scaffold234:102760-106128]
MPQSETSKVIAGTVASDPEKYSDAFLGKSNKEYCDWILNPEKWGGAIELSILADHYGREIAAYDIQTTRCDLYGQGKNYQERVMLIYDGLHYDALAVWFSLYHRSWGFVPFSGAIHNEYLHLPIIRDMKLLGAALLMSPAEGAPEDFDQTIFSVQRDGTVGPAERLALNLVKDQQRKRSYTDTANFTLRCGVCQIGVIGQKEAVEHAQATGHVNFQEYK
```
