## Supplementary material for "The *de novo* reference genome and transcriptome assemblies of the wild tomato species *Solanum chilense*": EOG09360B4I.fna.1

```
>g1[scaffold5290:14865-21426]
atggtgctgccattgtgtattcccaatcactctcgcttcctcacccctttaagctcagtcgaattctctcctccgccaccgcagcgctgccgtgcacgccccggattcacgactgtactatccgtactcaaaacctctcgacccgtgagtgaagtcacagtggatgatgctctccgagatttcttgagggatagagagttaaatggggatgttatctcgagaatttctgatagaatctggctgaggaatgtggctggttttgattcggcagaagctggaagtgggacaagtgaggctactcaatcaggggaggtatcaggggaagataatgaaggtgggtttttgaagttgaaaagtaccaaagaatggctttcaggtgatgccacggcgccagttaataaaaagaggacatttaaggtatcaggggaagataatgaaggtgggtttttgaagttgaaaagtaccaaagaatggctttcaggtgatgccacggcgccagttaataaaaagaggacatttaagcttaagagggagctacttttcttaacggtgggcattgggactgcttgcactggatactgtttggtagttttatcagtccaggctgctctgagctatgcgacaggagttgttttcagttgcctgtactatcagctcctctgccaacatgcagacaacctctcacaagagacagttcctgatattttcacgaaaaagaaacttaagaaaatcggaatacgaagtgaagatctgcaggatttctttgagagatcttttaaaggcagcagcattgctctttcatctcccaggcttgtgattcctgctgcaatatatggattgtgggaattgtctcagcattttgcccatgatctatttgattttcagctggttcctgccatggttgggttgtttgtatataaagcagcttgcctggtgcaagtctacagagataatgaagaccttcaatttctttttcctgggaatgaagaagggtccggtgactga
>g2[scaffold5290:22725-47414]
atggctgtgttgagctcaaagcaagtattgaaagacaacaatactactgaccccagctcaattacatcacttaccctcactcacaaagctctttctgatgtatcctgtttgagtgaatttgaaaatctgcagaagcttgatcttgggtttaataatttaacttccttagaggtaaaaaaattattaaagattctttctttattttgggtgagggtaaggaaattacgtcctataagatctaaaagaggaaaaaaaaaattggtatttaatacacgcttccttgtttaccaggtactgaatgccggaaaaaacaagctcaaatcaatggatgaggtcagtggtcttgtgaacttgcgagcactgattttgaatgacaatgacattgtttcgatttgcaagcttgataaaatgaaagagttgaatacattggttctatctagaaatccaatatctggaattggccagagtctagccaaaatcaactcaatcacaaaattatctctctctaattgccaactacaaggtgttgactcttcacttaaatcctgcaccgagttaaaggagctacgacttgctcataatgatattaaggcaaaatggcaagaatgcaaccggaaggtcacaatcgatgaaattggattgggtggtaagatgtttacaagatcatcgagtagtaaaggatgttctttcttgctcaaaattaagaaatttaatcaaagtactaaccatgttttggaccaggagcggtctaaaacaaaaatcaaacgggacgaggccaccggggtaaagatattcaatacgagaaatattgtaaatttgagaaaggcgagagttgcgagcaagatatggaagaggggagaaagggaacaaaaatatatgttcatgtcatcttgttccaccaccaccactatggcggaagacgacggcggaaggacggcgatcaccgccgtccattcggacatcatacaaaccttaattttaacgaaactcgacggcccaactctaatctccgccagtttcgcttcttcacagctgcaaaatctttgctccgatgaagaactctggcgaaaaatttttgatatcggcgttcggtattcgacggtgatgggttccggcgccggcgccggcgaagggttggttcagtgcgggatagttgtcacgtgcgaaggtaaagaaggaggcgaattacacgtgcgagaagtaagcatgcaaatagaggatatggatggaaaagtattgtgtgggaaggatagtctgaaatattttactcttgttcctttcagcggatttaatgtgaatttgaatttaatgactaattga
```
