## Supplementary material for "The *de novo* reference genome and transcriptome assemblies of the wild tomato species *Solanum chilense*": EOG09360B4L.faa.1

```
>g1[scaffold2212:6176-10636]
MFPSFLRWRASNIPHGQNYLRFTHDPIEFLTISFLRQRARRRCLKQTRRKSFGPLLMQPFYSGSTPLYLMIFSIRFLSQTPLLWKLGIVQDNKHSRAVTLEPVRCSLLKKAAQSSTSSMVDRDLNDSHDIVDHSSSHRNTNGGKRNHYRNNNRSNSGGRGNNKGGSASGGKTGGGGQMREDNSRSGGQKLAVQHPPSNSPCSEGQSWPWMEPWASWTIPLCPYPSNSTRTNYEQQSKQQPVYLGPDCSRHTWQRQLRLTLKLLCILSAYSSRCELTMDHLLTWYVISLPLLTHKLHLFLTQPHPQHPSQKVVPTCPTVGTTIQLTPGLPQSTVSIPSIPSTLPSNFLPSPTSISPSRHPRVRLLGANTGFQKYNALIENKTWELVPHPSNVNVIRSMWIFAHKERTDGSFERHKARLVGDDKTQQVGVDCGETFSPIVKPATIYTVLNLALSKSWQYFVSYIVYLSSSSMAYLLLYVDDIIFTASSDKLHQSIISRLSSEFSMKDLGHLSYFLGIDVTRHAGGIFLSKKKYTTEIIERAEMSSCKASPTPVDTKSMLGTTTSKPFENPALHRSLASALQYLTFTRPDITYAGTMDFGLHMFPSSTSTLISYTDADWGGCPDTRRSATGYCVFLGDNLIFWSAKRQATLSHSSAEAEYRGVANVISESCWLRNFLLELHFHIQQATLVYCDNVSAIYLAGNPVHHQRTKHIEMDIHFVREKGGSLPSSRVTCPLALSDCRHIHQGSSFFVI
>g2[scaffold2212:12263-15171]
MSNVVVLDNGAGLIKAGIGGERDPTAIVPNSMGRPLSSKKWIMADQLLSPDVDLTSATARRPFDRGYLINPDLQSSIWSHIFSNLLKITPSHSSLLLTEPLFNLPSIQRSIDEIVFEDFNFKALYVSDSPSLVHLYEASRRPYGLVSKAQCSLVVDCGFSFTHASPVVQNFTLNYAVKRLDLGGKALSNYLKELVSYRSVNLMDESFLMDHVKEELCFVSLDLPRDLHIARKPGKDNLFRCTYVLPDGITHTKGFLKDPEEPKRYLPLYDEAPQQVAGEQIDMDQLENTDNSEDRNRNNGSKIDLTKNEFGLTNERFLVPEMMFRPADLGLNQAGLAECIHRAISSCHSHLHPVLYESIILTGGSTLFPHFAKRLEMDLRPLVPDKYRLKITTQEDPILGVWRGGSLLASSPDFDAMCITKAEYEELGSARCRKRFFH
>g3[scaffold2212:21776-24421]
MAIGKSLCELNWLEWLRIGGVDDGMVVIIVKAYVVYVYE
>g4[scaffold2212:27767-29191]
MQQELKPLNDNNTWCLVDLPPGKRVVGCLDYQETFSPVVKMDIVWDVLLISSMHGWKLHQMVLFNAFLQGDLDGDVYMFQPPSFSSKGESTKLVLILSLFWSNVDDLLLNGSSSTLILETKAMLNHHFKIKDLGEMKYFIGLENARNMKGSKPSSTPLEANHRLTSIYYKGLYANSGNSLDDASLKDPTSYQKLVDWETCPMTRNSVSGLVVKIGDSLISWESKK
```
