## Supplementary material for "The *de novo* reference genome and transcriptome assemblies of the wild tomato species *Solanum chilense*": EOG09360B4L.fna.1

```
>g1[scaffold2212:6176-10636]
atgttcccatcatttttgagatggagagcatccaatattccacatgggcagaactatttaagattcacacatgatcccatcgagttcttgaccatatcattcctccggcaaagggcaaggagaaggtgcctaaaacagacgaggagaaagagttttggtccactcttgatgcaacctttttacagtggatctaccccactatatctcatgatcttctccatacgattcttgagccagacaccactgctatggaaacttggaatagtccaagataacaagcactctcgtgctgtcacccttgagcccgttcgatgctcactcttgaagaaggcagcacaaagctccacatcatccatggtggatcgtgatttgaatgactcacatgatattgttgatcattcctcttcacaccgcaatactaatggtgggaagaggaaccactatcgcaacaataatcgcagcaacagtggtggtcgtggaaacaacaaaggtggtagcgcgagtgggggtaagactggaggtggtggtcagatgagagaagacaacagccgcagtggaggacaaaaactagcagttcagcatccgccatccaattccccatgttctgaaggtcagtcatggccgtggatggaaccttgggcttcctggactatacctctttgtccgtatccatcaaactcgaccaggaccaattatgaacagcagtcgaaacagcagcctgtatacttgggcccagactgcagtaggcatacatggcagcgccaactccgactgacattgaagctgctatgcatactctcggcatactcctctagatgcgaattgacgatggaccatctccttacctggtacgtcatttcactacctctcctaacccacaagttgcacctgttcctaacccaaccacatccacaacacccatcccaaaaagtggttccgacgtgcccaacggtcggcacaaccatccagttgactcctggtcttcctcagtcgactgtatcgattccatctattccttccactctcccatccaactttcttcctagccccacttcgatctctccctcacgtcacccacgggtccgattactcggagccaacacaggatttcaaaaatataacgctcttattgaaaataagacgtgggagttagtgccccatccttcaaatgttaatgtaattcggtctatgtggatatttgctcataaagaaagaactgatggttcatttgagaggcataaagcccgtcttgtaggtgatgataaaactcaacaagttggcgtggattgtggtgagacgtttagtccgatcgtcaaaccggcgactatttacacggttctcaatttggctctctctaagtcctggcagtacttcgtatcatacattgtttatttatcgtcgagttctatggcttaccttttattgtatgtcgatgacataatctttactgcttcctcggataagctccatcagtcgatcatctctcgtcttagctcggaattttctatgaaggacttgggccatttgagttattttcttggcattgatgtcactcgtcatgccggtggtatatttttatcaaaaaaaaaatatactacagagatcattgaacgagcagagatgtcatcgtgtaaggcatctcctactccggtggatacaaaatcgatgctcggtactacaacgagcaaaccatttgagaatcccgctcttcataggagtcttgccagcgcacttcagtaccttacgttcacaagacccgatattacgtatgccggtactatggattttggtcttcacatgtttccgtcctctacctcaacccttatttcgtatactgatgctgactggggtggatgcccggacacacgacgttcagcgacgggttactgtgtctttttgggtgataacttgatcttttggtccgctaaacgtcaggcaaccttgtcccattctagtgcagaggcagaatatcgaggggtagccaatgtgatttctgagtcatgttggttacgaaatttcttgttggaacttcattttcatatacaacaggctacattggtgtattgtgataatgtgagtgccatatatcttgctggtaatccggttcatcatcaacgcactaagcacattgaaatggatatacattttgtccgagaaaaaggtggctcgctgccaagttcgcgtgttacatgtcccctcgcgttatcagattgcagacatattcaccaagggtcttccttttttgttatttga
>g2[scaffold2212:12263-15171]
atgtcgaatgttgtagttttggacaacggcgccggcttaatcaaggctggtatcggcggcgaaagagatccaacagctattgtccccaacagcatgggccgtccactttcttccaagaaatggattatggctgaccagcttctttccccagacgtcgacctcacttcagccaccgcccgccgccctttcgaccgcggttatcttatcaaccctgatctccaatcttccatttggtctcacatcttctcgaaccttctcaaaattactccttcacactcttctctacttcttactgaaccccttttcaatctcccttccatacaacgttcaatcgacgaaattgtattcgaagattttaattttaaggctctttatgtatcagattccccctctttagttcatctttatgaagcatctcgtcgcccttatggccttgtttctaaagcccagtgtagcttagttgtcgactgtggattttcctttactcatgcttccccggtagttcagaattttacattgaattatgctgttaaaaggcttgatcttgggggtaaagctttgagtaattacttaaaggagttggtcagttatagaagtgttaatttgatggatgaaagtttccttatggatcatgttaaggaggaactttgctttgtctctttggatcttcccagggacttgcacattgctaggaaaccagggaaggacaatttgtttaggtgtacgtatgttcttcctgacggtattacacatactaagggctttttaaaagaccctgaagaaccaaagagatatcttcctttgtatgatgaagctccgcagcaagtagcaggggaacaaattgatatggatcagctcgagaacactgacaattccgaagacaggaacagaaacaatggatcaaaaattgatttgacaaaaaatgaatttggcttaacaaatgagcggttccttgtcccagagatgatgtttcgtccagctgacttgggactgaatcaggctggacttgcagagtgcattcatcgagctatcagttcctgccattctcatcttcaccctgttctatatgagagcattattctgacgggaggcagtactctatttcctcattttgccaaaagactagaaatggaccttcggcctcttgtcccagataaatatcgtttaaagatcacaactcaagaagatcctattctaggtgtttggcgtgggggatcactcttggcatcaagtcctgactttgatgcaatgtgtatcacaaaagctgaatatgaggagctgggatcagcaagatgtcgaaagagattcttccactaa
>g3[scaffold2212:21776-24421]
atggctattggtaagagcctttgtgaattgaattggttggaatggctaaggattggaggtgttgatgatggaatggtggtgatcattgtgaaggcttatgtggtatatgtgtatgaataa
>g4[scaffold2212:27767-29191]
atgcaacaagaacttaaacctcttaatgacaataatacttggtgtcttgttgatctacctcctggaaagagagtcgttggttgtttggattatcaagaaacattttccccggtggtgaaaatggacattgtttgggatgttttattaatatcttctatgcatggttggaagcttcaccaaatggtgttattcaatgctttccttcaaggtgatctagacggggatgtctacatgtttcaaccacctagtttttccagcaagggggagtccaccaagctggtgctgatactatcattattttggtctaatgttgatgaccttctactcaatggttcctcttctactctcattctagagactaaagctatgcttaatcatcattttaagatcaaggacttaggagagatgaagtacttcattggtcttgaaaatgctagaaacatgaagggatcaaagccttctagcactccacttgaagcaaaccataggcttaccagtatatattataagggcctatatgctaattcaggaaattcattggatgatgcgtctttaaaggatcctacaagctatcaaaagctagtagactgggaaacttgtccaatgacaagaaattcagttagtggtttagttgtaaagattggtgactcactgatatcttgggaatccaagaaatag
```
