## Supplementary material for "The *de novo* reference genome and transcriptome assemblies of the wild tomato species *Solanum chilense*": EOG09360B4L.fna.2

```
>g1[scaffold4275:9670-10651]
atgtgttgtgaaatggaatcttggaactcaaatttcgagcttctgtctccgtgcaagccgccagggcggggccgctgtggttggatgggatctgccgtagtgggccagtcgctacttaagttggggaaaaatctcaaaatcgttattttctgcaaaccttcgttcttgagagctaagagacgatcacgggctatttcttga
>g2[scaffold4275:13186-15006]
atggcagatggtgaggatattcagccactggtgtgtgataatggaacaggaatggtgaaggctggatttgctggagacgatgctccacgagcagtgtttcctagcattgttggtcgaccacgtcacaccggtgttatggttggtatgggtcaaaaagatgcgtatgttggtgatgaagctcaatcgaaacgtggtattctctctttgaaatatccaattgagcatgggattgtaagtaattgggatgatatggagaaaatatggcatcatacattttacaacgaacttcgagtggctccagaggaacaccctgttcttctcacagaggcacctctaaaccctaaggcgaatcgcgaaaagatgactcaaatcatgtttgagaccttcaacacacctgcaatgtatgtcgcgattcaagccgtactatctctatatgccagtgggcgtacaacagggattgtcatggactctggggatggggtgagtcacacggtaccaatctatgagggatatgctctaccacatgcgatccttcgtctcgatttagctggacgtgacctaacggatcacctgatgaagatcttgacagagcgagggtactcgttcaccaccagtgctgaacgagaaatcgtgagggatgttaaggaaaagctctcttacattgctatagactatgaacaagagattgaaacctcaaaaactagctcaaacgtggagaagagctacgagttgcctgatggtcaagtgattacgattggtgctgaacgtttcagatgccctgaagtgctgttccagccttccatgatcggaatggaagctgctgggatacatgaaacaacgtacaactcgatcatgaaatgtgacgttgatatcaggaaggatctttatgggaacattgtgcttagcggaggaacgactatgtttccaggaattgctgatagaatgagcaaagaaatcacagcattggctccaagtagcatgaaaattaaggtggttgcaccaccagagaggaagtatagtgtttggattggaggttcaattttggcttctttaagtaccttccaacagatgtggattgcaaaggcagaatatgatgaatctggtccatccattgtgcatagaaaatgcttctaa
>g3[scaffold4275:15492-19471]
atgcacgaacaagtagaacatagtgtacctcgatcaactattgatgatgaatatgctaatgcacctgaaaaagatcccaaaattttgcttaccacttcaagaaatcctagtgctcctcttactcagttcgtcaaggagttgaaaattgtgttccctaatgctcagcggatgaatcgtggtggtcaggttatatcagaaataattgaaacctgccgatctcatgattttacagatgtaattttggtccatgagaatcgtggtgtgcctgatggtattgtcattagtcatttgccttttggtccaactgcttactttggattgctcaatgtggtgactagacatgatattaaggacaaaaaatctatgggaacaatgtctgaggcgtatccacacttgatttttgacaaattttcaactaagcttggtgagaggacagtaaacatcctaaagcatttgtttcctgttcccaagcctgatacaaaacgtattctcacatttgctaaccagtcggactacatctcattcagacatcacgtctatgaaaagcatggaggtccaaaatcaattgagctgaaagaagttggccctcgatttgaactacggctttaccagatcaaattaggaacaatggatcaagacgaagctcaaatcgagtgggtcataaagccttacatgaacacatccaaaaaacgaacccttcttggggactga
>g4[scaffold4275:19736-20838]
atgtaccactatttcaaatcaattggaaaaacaactaatgtaattctcactgctaatcagtcccctggccgatactatatggcagctcatgcctatgccacagtcagaaatgggcaatttgataacaccacttccactccatacttgaatactgctatcttctctacaaaggaccatcctatacatcttcatggataccacttttgggttgttggacaaggttttggtaacttcgatgctcaaactgatactgccaactttaacttgatcgatccgcctgtcaggaacacaatcgatttttctattggtggatgggcagtcactcgttccgtggctgataatccaggtaaagaacctgatttcatcactagaaatatttttgtgtggcaggggtttggttgttccatcgtcgaaaatggaattggagaggtacagacaatagaaccacctccaccagatctaccacaatgctaa
>g5[scaffold4275:21053-21641]
atgcatagaaggaacattaggctgcgaagagagtacctatacaggaaaagcttagaagggaaggagcgtttgctctatgagaagaaacgcaaaatcagagaagctttagaagagggaaaaccaattccaactgagctcaggaatgaagaagctgctcttcggaaagaaatcgatcttgaagatgaaattactgctggagaaaagtga
>g6[scaffold4275:27636-28345]
atggagttgctaacccctttacctcctcctccttcaactcctccaaatttcccgtctgggtattcttcaatgcccagtttccgacgtgggttttacaggacaagccaaatcgttgctcctcaatcaagagaagttgtggtagaagaagaagaagaagaacaacaacaagggtctaaagtatttgtagctgtgggtaaatatgttgacaaaggtgttgctttggttcagtgggcttgtaagacatttgggaattctgagatttgtattcttcatgttcttcaaccttctccatatatacccactttgtgtatgtaa
```
