## Supplementary material for "The *de novo* reference genome and transcriptome assemblies of the wild tomato species *Solanum chilense*": EOG09360B4L.fna.3

```
>g1[scaffold3958:4516-5034]
atgttgaagaaggacgatgttgatgtgatcatcaaatcccaacaacaaattcttggtgaagcatttgatggaaaagagaaagcgaagtcacgagaaagagatagggaagcagcacgaatcgctattgcaagtatcaaaagaacagtcaactttgatgatggttttcaagctgaaagagatttgatgtccattctaggtgcgccacaacaaattattggcaaagcatttgatggaaaagagaaaaggaagaaggttgagttgcaagaagaggaagctaagtcgcagcagaaaaaaagatag
>g2[scaffold3958:23566-24684]
atgtcaaagaaggttgatgttgatatgatcatgaaatcccaagaagaaattttcggtgaagcatttgatggaaacgagaaagcgaagtcacgagaaggagatagggaagcagcacggatcgctattgaaggtattaaaaggacggtttactttgatgatgattttctagcagaaagagaattgttagccatgatgggtgctccaccacaaattcttgacaaagagattgacggagaagagaagaagaagaagaagagggttacattctgtgaggaacagttgctatacttgcaagaagagaaagccaagtcgaagctgaaaaaagagagagaagcagctcgaattgctattgctagcatgaaaaggatagtaagctttggtgatgatattcaagcggaaatagaatttttgaccatgattggtgctccattaccaatttttggcgaagaagtttatgaagaagagaagaacaaggaagttgagttgttggagaagcagttgcaagaagagaaagccaagtcgcagcagaaagaagatagtgaagccgctagatttaggatgggttattttgaagatagcgagatttga
>g3[scaffold3958:30101-31761]
atggctgatggagaagatattcaaccacttgtagttgacaatggaactggaatggtcaaggctggttttgctggggatgatgctccaagagctgtttttccaagtatagttggtcgtcctcgttacacaggcgtcatggttggaatgggacaaaaagatgcctatgttggtgatgaagctcagtccaaaagaggtattttgactctgaagtatccgattcgacatggtatagtagacaactggaatgatatggagaaaatctggcatcacactttttacaacgagctccgagttgctcctgaggagcattccattcttttgactgaggcaccacttaaccctaaggcgaaccgagagaaaatgactcaaatcatgtttgagacattcaatgtgccagccatgtatattgcaatccaggctgttctatctctttatgctagtggtcgtacaactggtattgtgcttgattctggtgatggtgtgacccacactgtccctatctatgagggatatgcacttccccatgctatcttgcggttagatcttgctggtcgtgatcttacagattacctcatgatgattctcacagagagaggttattcattcaccactgctgctgaacgggagattgttcgtgatgtgaaggagaagcttgcgtatgtcgcactggattatgaacaggagcttgagactacaaagaacggtaaggatgttgagaagagttacgaacttccagatgggcaaatagtcactattggtgctgagaggttccgttgccctgaagtcctattccagccatcattgattggaatggaagcagttggaattcatgaaacaacatatagctcaatcatgaagtgtgatgtggatattagaagagatttatatggaaacgttgtgcttagtggtggctcaactatgttccctggcataacggatcgtatgagcaaggaaatcactactcttgctccaagcagcatgaaaatcaaagtcgttgcaccacctgaaaggaagtacagcgtctggattggaggatcaattctagcttccctcagtactttccaacaaatgtggataacgaaggccgagtatgatgaatctggtccagcaattgtccataggaagtgcttctaa
>g4[scaffold3958:31939-39219]
ttttcgcgttcgtggacctaatgaaaattactatgtgtacaacccaacgacacaacaatttgtcacacttccgagactggaagggcatggacaaatttccaaggctgtaattgggatgaaactagcgtttgatccatggaaatccccaaattacaaagtgatttgcattcgtttatccgatgaagtgtttcctgatgatcaacactatcaggtcgagatttattcatctgaagttaagcaatggagggtcgtgggttcaccttttctagctcgttacgatataggattcaagtacactggagtttattggaatgatgcaatttattgggaatgtggtgacaactcgttacgtttcaatgtggaacaagaaatgtttgataagtttcccatgcctaacaataaggagagcaaagttgcttattacggagagtctagtggacatttgtatctagtactagtgtgtaaacgtcaaaagctcagtttctatgacatttacgagatgaatagtgatggcacagagtggtacgtgaagtaccaagtgaatgttgaagatgttgttaacgcgttccctcgtatgattcaacgttatcatgatccaacagactggaatcacttagccatgagtgtgctttgtgttgttagaggggagaaagaggaggaggcattcatgattttgcacatacccaaaatggttatacgttataacttgagggataacacattctacaagctctgtgaatttgagaataagagtattgaagaaaatcaacttgaggatgaagatgaagattatgaggcccctatttccttgcaatttaatagttcaatgtctgcaccaacttccttcaatattccaagtaaccaaaccaattctgaaactatagaggccagactcctgtactcagcttctactgagcttttggacactatccgaattggaatctttcctgctggtaggataccacgtcctaggtatgattgctttctagagcctgaatttctgtttgaatttagcctccatccacccgggatctttaatttcctgtgcatagctactacgttcagtaagagacgagatagctgcaatgtaggctttatatga
```
