## Supplementary material for "The *de novo* reference genome and transcriptome assemblies of the wild tomato species *Solanum chilense*": EOG09360B4S.faa.1

```
>g1[scaffold3082:24824-33827]
MSVTVAVREDPVQQDNDAEPLLHSTDRNDDLLTTTSNEDSSSSDKTCCHKDKNSISSARCFGVELTPDNIAVAMVYFVQGVLGLSDLAVSFYLKDDLHLDPAEAAVISGFSSLPWLIKPLYGFISDSFPLFGYRRRSYLVLSGLLGALSWFLMATFVDSKYGAAFCILIGSLSVAFSDVVVDSMVVERARGESQSMSGSLQSLCWGSSACGGIVSSYFSGSLVEVYGVRSVFGVTALLPLITSAVSLLVKEEPVLGPARNLSLRNGFFESSKSSIIQLWGAVKQPNVFLPTLFIFLFQTTPQSGSATFFFITNKLGFTPEFLGRLKLVTSVASLIGVALYNGFLKKVPLRKIFLVTTIIGSALGMTQVLLVTGLNRKFGISDEWFSIGDSLILSVLGQAFFMPVLVLAARICPMGMEATFFATLMSIANGGGTLGGLLGAGLTHILGVTKDKFDNLALLIIICNLSSLLPLPLLGLLPRDEPDSEENTDIEMTPY
>g2[scaffold3082:34272-34944]
MDERSSKSEGKEIDEITLRPIELTDVDDFMEWATDEKVSQFCTWDTYTCKDEALDYINNNAILHPWLRVICTKNRAIGAISVTPNSGYLDSCRAELGYVLAYKYWGKGIVTKAVKIVVSNIFEEWPDLERIEAFVDVDNKGSQRVLEKAGFLKEGVLRKFRTIKGRSRDMFIFSILSADTF
>g3[scaffold3082:38912-42595]
MDPLTLLREYTIRNDLHKIVRIGDDYRFGNDYTFPCTIETAYRSKHVQANRYTLETLINFITNHHLKHTEYIQQSRSLRIPAVTLPDRKPLLDYLTGKTASSDSIEFLKFPQSNDTLVPVPVQAGVTGNEENVMSDVRVLENQNPMELIKAAEKPLKDREAILFCKNRDFYSVFTAALRRDEERHRAESLQRKDGLVAKNRIDRGYGGGDEIGYDGGPKAKMHLKGSKIGEGVPIILVPSAFSTLITIYNVKDFLEDGVFIPTDVKLKQMKGSKPDCITVQKKFSRDRVVTAYEVRDKPSALKPEDWDRVVAVFVLGKDWQFKDWPFKDHVETFNRVVGFFLRFEDDSVESAKTVKQWNVKIISISKNKRHQDRAAALEVWEKLEEFMRSRVTKGERLLAFGEAMGPRHSLLRRGEIKMARECAANEALA
>g4[scaffold3082:43871-44847]
MADQRYEMSLALIVFAVIWTGVIAQESDDCTNVWISMSPCLNYYADSTSPQFSGCCTQLSTVVDENSECLCQVLKGGSNSDLGLNINQTRLSALITACKVQTPPASSCNGRGSASQGGSNDATSTNMAAPFSFFFLLIASYASIINIT
>g5[scaffold3082:45260-46517]
MISRGAMAQSNCMNAFLSMYSCLSYVTGSTPRTPPSSSCCSALSGVLQSQPRCLCTIANGGGSSLGIQINQTLALALPAACNLKTPPVSRCYDDGNEPAMSPISRGSLVGSPEGSFSDETADPPMPGLEENWE
```
