## Supplementary material for "The *de novo* reference genome and transcriptome assemblies of the wild tomato species *Solanum chilense*": EOG09360B4S.fna.1

```
>g1[scaffold3082:24824-33827]
atgtcagtcaccgttgcagtgcgggaagacccagtccaacaagacaatgatgctgaaccgttgcttcattctacagatcgaaatgatgatctcctgacaaccactagcaatgaagattctagttcatctgataaaacttgctgtcacaaggacaaaaattctattagctcagccagatgcttcggggtggagctaaccccagataacattgctgttgctatggtatattttgttcaaggtgtcttaggcctttcagatcttgctgttagcttttatttgaaagatgacctacacctagaccctgcagaggcagctgtgatatctggtttctcatcattgccatggcttataaagccgttatatggattcatcagtgattccttcccactctttggataccggagaaggtcatatttggtactatctggacttcttggagcactctcatggtttttgatggccacctttgtagacagcaagtatggtgctgctttctgcatacttattggttctctttctgttgctttctcagatgttgttgtagattccatggtcgttgaaagggcacgtggtgagtcccaaagcatgtcaggatctcttcagtcactttgctggggttcttcagcatgtggtggaattgtcagttcttacttcagtggatcccttgtggaagtttatggcgtgaggtccgtttttggtgtaacagcattacttccactgataacatctgcagtatctttgcttgtgaaagaggagcctgtacttggcccagcaaggaatctctctttaagaaatggcttctttgagagttcaaaaagtagcattatccagttatggggagctgttaagcagcctaatgtttttcttcccacactatttattttcctatttcagacaacaccacagtcaggttctgctacgtttttcttcataaccaataaacttggtttcactccagaatttttaggccgccttaagcttgttacttcagttgcatcacttattggtgttgcactttacaatggtttcttaaagaaagttcctttaaggaaaatattccttgtgacaactattattggttcagctcttgggatgacacaggttctgctggtaaccggattaaaccgaaagtttggcattagtgatgagtggttttcaattggggattccttgattctatctgttcttggtcaggctttcttcatgcctgttcttgtattagctgcaagaatatgtccaatgggaatggaggctactttctttgcaacccttatgtccatagccaatgggggaggtacccttgggggcctacttggtgcaggtctaactcacatccttggtgtcaccaaggacaaatttgataacttggctctcctaataattatctgcaatctcagctccctactgcctttaccactacttggccttcttcctcgagatgaacccgattcagaggagaatactgatattgagatgacgccctattga
>g2[scaffold3082:34272-34944]
atggatgaaagaagcagcaaatcagaaggaaaagaaatcgatgaaataactctgcggccaattgaactgacagatgtggatgatttcatggaatgggcaacagatgaaaaagtcagtcaattttgcacttgggatacttacacttgtaaagatgaagctctagattacatcaacaataatgcaattctccatccatggttgcgagttatttgcactaaaaacagagcaattggggcaatttctgtgacaccaaattctgggtatttggatagttgtagagcagagcttggttatgtattggcttacaagtattggggtaaagggattgtcacaaaggcagtaaaaattgttgtatcaaatatatttgaagaatggccagatcttgagaggattgaggcttttgtggatgtagacaataaaggatcacaaagggtgttggaaaaagctggattcttgaaagaaggtgttctaagaaagttcagaactataaaggggagatcaagagatatgttcatatttagcattctatctgcagataccttttag
>g3[scaffold3082:38912-42595]
atggaccccctcacactcctccgtgagtacaccatccgcaacgacctccacaagattgttcgcatcggcgacgactaccgattcggcaatgactacacgttcccttgcacaatcgaaaccgcttatcgctccaaacatgttcaagctaatcggtacactctcgaaaccctaatcaacttcatcaccaatcaccaccttaaacacactgaatacattcagcaatctcgttctcttcgtattccggcggttaccctacctgaccgtaaaccccttctcgattatctcaccggaaagactgcatcttcagattctattgaattcctcaaattccctcagtcgaatgatactttagttcctgttcctgttcaagctggtgttacaggcaatgaggagaatgtgatgagtgatgttagggttttggaaaatcaaaaccctatggagttgattaaagctgctgagaagcctttgaaggatagagaggcgattttgttttgtaagaaccgggatttctatagtgtttttacggctgcgttgcgtagagatgaggagcggcaccgggcggaatccttgcagagaaaagatgggttggttgctaagaatcggatagatagggggtatggaggtggtgatgaaataggatatgatggagggcccaaggcgaaaatgcatttgaaggggagtaagataggggagggtgttcccattattttggttcccagtgccttttcgactttgatcaccatctataatgtgaaggactttttggaggatggggtgtttataccaactgatgtgaaactgaagcagatgaaggggtcaaaaccggactgtataacagtacaaaagaagtttagtagggatagggtagttacagcatatgaggttagagataagccttctgccttgaagccggaagattgggaccgtgtggtggcagtttttgtgttggggaaagactggcagttcaaagattggccttttaaggatcatgttgagacctttaacagggttgtaggattttttttgcgttttgaggatgacagtgtggagtcagcgaagaccgtgaagcaatggaatgtcaagattatctcgattagtaagaacaaacgccaccaggacagagctgcagcacttgaggtgtgggagaaacttgaagaatttatgcggtcacgtgttacaaaaggcgagcgcctcctcgcctttggcgaggcgatgggtcctcgccattctctactgaggcgaggcgagatcaaaatggcgagggagtgtgctgccaatgaggccttagcctag
>g4[scaffold3082:43871-44847]
atggctgatcagaggtacgaaatgagtcttgccttgattgtgttcgcagtgatctggactggagtaattgctcaagaaagcgatgactgcacaaacgtgtggatcagcatgtcaccttgcctgaactactacgcggacagcacctcaccacaattctcaggttgctgcacgcagcttagcacggtggttgatgaaaattcagagtgcttgtgccaggttctcaaagggggtagtaactctgaccttggactcaacattaaccagactcggttatcggccctcattaccgcttgcaaagttcagactccacctgctagcagctgcaacggacgtggatctgcatcacaaggaggttccaatgatgcgacttcaaccaatatggctgctcctttttcctttttctttctcttgattgcttcttatgcttcaataatcaacatcacctaa
>g5[scaffold3082:45260-46517]
atgatttcaagaggagcaatggctcaatctaactgcatgaatgcatttttaagcatgtattcatgtcttagctatgtcactggatcaacaccaagaacaccaccgtcgagctcttgctgctccgccctctcgggggtgctgcaatcgcagccaaggtgtctttgcaccattgctaatggaggtggttcgtcgttaggaattcaaattaatcaaactcttgcacttgcattacctgctgcatgcaaccttaaaactcctcctgttagtagatgttatgatgatggtaatgaaccggcaatgtctccgatctcaaggggctctctagtaggctcgccagagggttcattttcggacgagactgcggatcctccaatgccagggctcgaggagaactgggagtag
```
