## Supplementary material for "The *de novo* reference genome and transcriptome assemblies of the wild tomato species *Solanum chilense*": EOG09360B4Z.fna.1

```
>g1[scaffold6399:16446-19962]
atgatgaaacccagaaactcaatcgcaaaaacaatattcaaaaatttcaagaatgtcagtaatccgagaaaaaccccattttcatcatcatcaattccaagggagaaagttgattgtttggtgattggggcaggtatagtgggcattgcagtagctaaagagcttagtgtaaatcatggtagacaagttttggttgtggattctgccccaatttttggaactggtacaagttctcgtaatagtgaagttattcatgctggcatctattaccctactaattctctcaaggcatctttctgtgttagagggaaagaattgctctacaagtattgcaaagaccatgaaattccacacaagcagataggcaagctaatagttgctactggattgtcagaggttccaaggttgagtgctctcatgactcaaggaattcaaaatggggttgagggtttgagaatgatggaggggtatgaagctactagactggagcccgaattgcaatgtgttaaagctttatggtcgccttcctcgggaatagtggatagtcattccttgatgctatcattggtgggcgaagctgaaagtcatgggacgactttctcttacaatactgctgttattggtggtcatattgaaggaaatcaaattcaaattcatgtttctgggagcactgccattgcaaactggaatgggagctcagaattggactctgaactaattcttattccaaagcttgtagtgaattctgcaggcttaagcgctccagccattgcaaaacgaataaaaggtctacctgacggtgttgtacctgcttctcattatgctcgtggttgctacttcacactttcaaacactaaatcccctttcaagcatttgatttatcctatacctgaggttggtggccttggagtgcatgttaccttggatttgaatggccaagtcaagtttggtcctgatgtcgaatggattaaaggaattgatgatattccgagcttcctcaacatgtttgattactctgtacgtgaagaccgtgccaatcaattctacccagcaataagaaaatactaccctagtctaaaggatggatctttggaaccaggttatgcaggcatcagaccaaagctttctggtccaaaagaggttcctaccgattttgtagttcagggagaagacattcatggtatatctggtttagtaaacctgtttgggattgaatcaccaggcctaacttccagtatggctattgcagaacatgttgctgctaaactactgaaatga
>g2[scaffold6399:20044-24361]
atgtcgtcgttcaagaatgcaattcccagacgagctcataaggagcgagctcagccacaagcaaggaaaaaattcgggttgcttgagaaacacaaagattatgtggtacgggcgacatcattccacaaaaaggagcagactttgcagaaactcaaggaaaaagcagcatttcgaaatccagatgagttctacttcaagatggttaaaacaaaaactgttgatggagtgcataaattggagagccaagcaaataaatacactccagaggaactcatgttaatgaagactcaggatataggctatattttacagaaagttcagagtgagaaaaagaaaattgagaagttaactgccatgctgcactcgcttgataataagccatcaaataaacgtgtctactatgctgaggacagggaggaagcagaagagatagcgtctaaggcttcagaacgtggtaatctggctgcttctgagaacttgcctagcagtattagaagaaagacagctacatcttacagagagttggaagcaagaaagagcagagtcagagatttagagaaagtatacatggatatggcaatgcagaaagaattacagaaatcaggaaggaaacgcaaacttcgtgaagaagagcttgtcaacccaactaccaaacctgtcttcaagtggagacaagaacgtaaacgatga
>g3[scaffold6399:33352-34161]
atgaaactcattaccgatctccccaaaaagctcttcaaatccaaaaaaaaacgatccatttccagatccgaaaatacctcattcgggtccgtaaccacctcctcatcctcttccgggtccgtaaccactccgacaagtgtattacccagtactacgactcaatggccgtctgaaatctccgccgaagtttactccgaactcgtacaagcctttcaaatgatcgacggagacggcgacgggaaaatacataaggaggaactctcggcgattttgactcgagttggatcggatcctccaaccgaggaagaactagtacaattgcttaatgaagtagatgtgaacggagatggatgtattagtttacaggaattcggagctataagctcggcgttcggaccgccgtcgtgtgattccgagatgagagatacgtttgagtttttcgacgctaatcacgacgggaagatcacggcggaggagctgtttaacgtgtttagaacgatcggagatgggctgtgcacgttagaggagtgccggcgtatgataagaggtgttgataaaaatggagatggattcgtatgctttgaggactttagtcttatgatggaacagcagagataa
```
