## Supplementary material for "The *de novo* reference genome and transcriptome assemblies of the wild tomato species *Solanum chilense*": EOG09360B5K.faa.1

```
>g1[scaffold3139:1311-11520]
MVMEDTESCGSRVVDSAPANSRQHRKKLEVYNEVLRRLKESDNDEAQQPGFEDELWSHFNRLPTRYALDVNVSAEDVLRHKRLLHLAHDPANRPAFDVRLVQVTQAPDGNSADPVPLNSATKEISRSVFPLPAFGSSPNLEALALEASKSEVQDEDVTVTCGNLLRPMHEITFSTDDKPKLLSQLTSLLAELGLNIQEAHVFSSIDGYSLDVFVVDGWPYEEIEQLRMALKREILKIEKSSPSQSPSESFRKEDKTLIKCELDPVTIPCDGVDVWEIDHQLLNFGNKIASGSYGDLYKGTYCSQEVAIKILKSERLNTELQKEFAQEVYIMRKVRHKNVVRFIGACTRPPNLCIVTEYMSGGSVYDYLHKQKGSFKFPTLLKVAIDVSKGMNYLHQNNIIHRDLKAANLLMDENECELYHEIQVSWGKFRIHSTPASVNLTVWDYAGYVVILFKNGKGKKGWSKLFPTLLGIGEIAFFSVVKVADFGVARVKAQTGVMTAETGTYRWMAPEVVFALPKEDVHKHFVLSRPKVGYLFLKIIEHKPYDHKADIFSFGVLLWELMTGKLPYEYLTPLQAAIGVVQKGLRPAIPKHTHPKIAELLEKCWQRDPTSRPDFPEIIETLQQVAKEVSSSKPLATESKGFAFWVELVTPGLPSAVTSPLCFASYCIGVQVADEEDDRRKEKPSGGFFSVLRRGHH
>g2[scaffold3139:12911-17799]
MDQLSSSLKKSLPHGSYKKVSAAHDIENQPILAHRSPEAPSACSSMNSSSLTTRSSIDLNDRREVIVKIDGGEKNNGNEHNMLWHETSYEFWREEMNNGPQNNVPKTLQRGKDMSEDPPSRLIGQFLNKQRAVGCEMTLDMDMEMDELRTQPKPENDHSAAGSSPLINFPPDHTHNHSHTTSRELRVSFQDPSPSSNVVDVEPDQLYNNDSSSDEEDGEMSDATPNEQKHLNRRRTINTNNSPDDNNNSNTTCYTPKNGGGESDQVLRCTSFQRRASVLGRAKTKSRLIDPPHDIPERRSGKIGKSGQLKSGVLGRTSGMLKPPEEEDDDPLFDEDLPEEFKKGKVDCWTLLQWISLIVIVTALISTLTIPLLKSRILRGLHLWKWLVLVLVLICGRLLSGWVIRLVVFCIERNFLLRKRVLYFVYGVRKPVQNCVWLGLVLIAWHSMFDQKVDTNNQFLGYINKLMICMLIGTMLWLVKTLMVKVLASSFHVSTFFDRIQESLFNQYVIETLSGPPLLEIHRSQEEEDRTLAEVWKLQNIAGAQLPPELRPPLAPRYSSKGASVNGGQTPTPKPSRTVSIAISGPLSKNPDEPNQGISIDHLHKLNPKNISAWNMKRLIKIVRYGVISTLDEQLHDTKTEDDSTTQIRSEYEAKVAARKIFRNVAKPRSKFIYLKDLSSFLRDDEALKTMNLVEGSPDREKISKASLKNWVVNAFRERRALALTLNDTKTAVNKLHQMVNVLVSIIILVICLVILGIATSKFLLFISSQVVVVAFVFGNTCKTIFESIIFLFVMHPFDVGDRCEIDSVQMIVEEMNILTTVFLRFDNQKIIYPNSTLLTRPIGNYYRSPDMGDSIDFTVHISTPAEKIAAMKQRMISYIENKKDHWYPSPSVVLMNLEDLNRLKLSVWIRHRINHQDMGERWNRRAQLIEEMIKIFKEFDIEYRLYPIDINVRGMPPITSNRVPSTWPTAGN
>g3[scaffold3139:19252-20946]
MIGGILLPAPAQLLSHRLSLWNRRPRPGPRCSLSKQGHRFLSTLIATDSDDISATRHLLRKFVGSSSKHVALSTLSHLVSPNTTSHYRLCSLALPLYLEISEASWFDWNSKLVAELVALLYKLERFDEAETLVTESVSKLGSRERDLCSFYSQLIHSQSKHNSERGVLDYCTKLKLVLLHSSSVYLKQRGYASMVEGFCLIGLPSKAEELMEEMKELGLKLSKFEFRSLVYSYGKSGYLRDMKRIVVEMERMGFQLDTVSSNMVLNSFGSHNELSELVSSLQKIEASGVPFSIRTYNSVLNSCPTISLLLQDLKSVPLSLEELMGNLDENEAVLVKILVGSSVLEETMQWKPSELKLDLHGMHLTSAYLIILQWFHQLQCKFLAENRVLPGEIIVVCGAGKHSVVRGESPVKRLIKEILLRIGCPLRIDRKNVGCFIAKGKVFMEWLSNYNATIHERIS
>g4[scaffold3139:26063-37356]
METEDLREKLDMLRLKVQEKEARETRIESETTSLLAKSMSNDDDLTVEMEEFASMRERMAALRKNNKAFHSNIIDKLWKMGEKYPVCEKEAGSGSDNAHPEATEEDDDKEIFCKPPFLGPFPGPALSLKIFILPSILREDTKTRSTDVKEQLQEDRSSSWQIIPISQDQKDLPPPGFTANAADGRSQIYFPSSNMDTTQNHPSTPVQNSSIIDLTIQNPQYTSSPSVAPPLPKRATFQIPVLVENDVHGSDIAGLSYESLSRGVGRDEALLMSVFSRSLSEKLLNGSHRMKPGNDPAGMHCPKILLINSLTTWRKKVARVRPPMSEKEIVEVFVCVQEPEYYDRIMLLVGAKFFEIVKIGETIEDGLKLGKIARENPQKLVIFPRSFRPSLKSYQSCYTQSSHPNNHNVIVTYPNVQAPLYQSPPPNYQNPSPIYPNHPPPYQISPPYQGVAPNCANVQSSYRALSHAYQVQAPLYQNPHPNYQTPSPNYQTNPYPRSQNPRPYTRSYQQVPPPQQGSSDPSRPRFKKKLSRKFTTLAESRTKLYERLAAAGYIHPVGPKPIDVNLKFYRPNQRCVYHYNSVGHDTEDCINLKHKIQDLIDQEDVASLIIKEKKEFVILTPAKVVALVPSKTLVKPKFVIETAAAQGMIRSGRCYTPDELALGALMKDLDDTYVPTGTSSDNMAAMIHQVIRGHRISFCDDELPFEGRSHNKALNIIVVCREKVVNRVNDGSSLNISPLSTLRQLRFDLGKLEQNQVNVRAFDGVREIRLSSIKHPVTDYIDPLDIELKEHPVHCSHVEAEPDGLPWYFEIKKYLESGTYPEDATSNQKKSICRMTLNFFLSGEVPYRRTPDLGFLRCVDAVKAAKLIEQIHPEVCGTHMNGLTLPRKVLRAGYFWMTMENDCCKFVQKCHQSCGMDVIGPIEPAASNGHRFTVVAIDYFTKWVEEASYKSVTKKIMADFVRNNLICRFGLSESIITDNGANLNSHLMRDICEKFKITHRNSIAYRPQMNGAVEAANKNIKKILRKMIDNHRCWHEMLPYTLLGYRTTVRASIGATPYLLVYGTEAVIPAKVEIPSLRIIQEAELSNAEWVSKRIYQITLINEKRMVVVCV
```
