## Supplementary material for "The *de novo* reference genome and transcriptome assemblies of the wild tomato species *Solanum chilense*": EOG09360B5K.fna.1

```
>g1[scaffold3139:1311-11520]
atggtgatggaggatacggagagttgtggtagtagagtggtggattcagcgccggcgaacagccggcaacacagaaaaaagttggaggtatataatgaggttcttcgtaggctcaaggaatctgataacgatgaggctcaacagcctgggtttgaggatgagctttggtctcactttaatcgtcttcctactaggtatgccttagatgtgaatgtaagtgctgaagatgtactcaggcacaagcggttactacatctcgcgcatgatccagctaatagacctgcctttgatgtccggctagtgcaggttactcaagctcctgatggaaactcagcagatcctgttccgttaaactctgcaaccaaggaaattagccgaagtgtctttcctctacctgcctttggttcttcccctaatctcgaagcacttgctcttgaagctagcaaatctgaagttcaagatgaggatgttacagtcacttgtggaaatttgttacggccaatgcatgaaattacgttttcaactgatgacaagcccaagctcctcagccagttaacttcattactagccgagcttgggctgaacatccaggaagcacatgtattttcctcaattgatggctactccctagatgttttcgttgttgatggttggccctatgaggaaattgagcagcttcgaatggcactgaaaagggaaattctgaagattgagaaatcttcacctagtcaaagtccatcagaatcttttagaaaggaggacaaaacactcatcaaatgtgaacttgatcctgtgacaataccttgtgatggtgttgatgtctgggaaattgatcatcagcttctcaactttggcaacaagattgcttctggttcatatggtgacttatacaaaggtacatactgcagtcaggaagtagctatcaagatcctcaaatctgagcgcttgaacacagaattgcaaaaggagtttgcccaagaagtttatatcatgagaaaagttcgtcataaaaatgttgttcgattcataggggcatgtaccaggcctccaaacttgtgtatagtaacagagtacatgtctggaggaagcgtatatgactacttacacaaacagaagggcagtttcaagttccctactttgctcaaagtagcaattgatgtgtcaaaagggatgaattacctgcaccagaataacatcatacacagagacttgaaggctgccaatctactgatggatgaaaatgaatgtgagctttatcatgaaattcaagtttcatggggcaagttccgcatacactctactccagcctccgtgaacctcactgtgtgggactacgccgggtatgttgttatcttgttcaagaatgggaagggaaagaaaggatggtctaaactcttcccaactcttttggggataggggaaattgcatttttctcggttgttaaagtggctgattttggtgttgccagagtgaaggcacaaactggtgtcatgacggcagagacagggacttatagatggatggcccctgaggtcgtctttgctctaccaaaagaagatgtgcataagcattttgttctgagtaggccaaaagttggatatttgttcttgaagattatagaacacaagccatatgatcacaaagcagatattttcagttttggggttctgttatgggaattaatgaccggaaagcttccatatgagtacttgaccccactacaagctgccattggagttgtccagaaggggttgcgacctgctattcccaaacatactcatccaaaaattgctgagttactggagaaatgctggcaacgagatccaacatcaaggcctgattttcctgagataatagagacattgcagcaagtagcaaaagaggtctcaagttcgaaaccccttgccaccgaaagcaaggggtttgccttctgggtcgagctcgtcacaccaggcttgcctagtgcggttacctctcctttgtgttttgcgagctattgcataggagtgcaggttgcagatgaagaagatgatcgccgcaaggagaagccatccggaggattcttttcagtcctcagacgtggacaccactag
>g2[scaffold3139:12911-17799]
atggatcaactttcttcctctctcaagaaatcattaccacatggttcttataagaaggtctccgctgcccacgatattgaaaaccaacctatattggctcatcgaagcccagaagccccgtctgcttgctcctccatgaactcctcctcgttgacgacaaggtcttctattgatcttaatgaccgacgagaggtcattgtaaagattgatggaggagaaaaaaacaatggaaacgaacataatatgttatggcacgagacgagttatgaattttggagagaagaaatgaataacggcccccaaaacaacgtcccgaagacactccagcgaggcaaggacatgtctgaggatccaccctccagactaattggacagttcttgaataaacaaagagctgttggatgtgaaatgacattggacatggacatggaaatggatgagctgaggactcaaccgaaacctgaaaatgatcatagcgctgctggatccagtccactaataaatttcccccctgatcacacacacaatcatagtcatacaacgtcaagagaacttagagtttcatttcaggatccgtcaccatctagtaacgtggttgacgtagagcctgaccaactttataataatgattcatcgagcgatgaagaggatggtgaaatgagtgatgcaacacccaatgagcaaaagcatcttaacagaagaaggaccataaacacgaacaattctccagatgacaataataacagcaacactacttgttacactcctaaaaatggtggtggtgaaagtgatcaggtgctaaggtgcacctcgtttcaaagaagagcgagtgtattagggagagcaaagacaaaatcaaggctaattgacccgccgcatgatatacctgagaggagatcaggaaaaataggaaaatctggtcaattaaaatctggagtgttaggaagaacttcggggatgctaaagccaccagaggaggaagatgacgatccattattcgatgaagatcttccagaagaatttaaaaagggcaaagttgattgctggacactgttacaatggataagtcttattgtaattgttacagctttaatcagcacacttactattcctttgttgaagagcagaatattaagaggacttcatttgtggaaatggttagttttggttcttgttttaatatgtgggagattgttatcaggatgggtgattcggttagttgtgttctgtattgagaggaattttctattgcggaaaagggtactatatttcgtttatggtgttagaaaacctgtccagaattgtgtttggttagggttggttttaattgcttggcattccatgtttgatcagaaagttgatacaaataatcagttcttggggtacatcaataaactgatgatatgtatgctaattgggacaatgttatggttggtgaaaactctcatggttaaagtcctagcatcttcgtttcatgttagtactttctttgatcgaattcaagagtcattattcaatcagtatgtgattgagacattatcaggtccccctttgcttgaaatccatcgatctcaagaagaagaggacagaacattggctgaggtttggaagctacagaatattgcaggggcacagttgccaccagaacttaggcccccacttgctcctagatacagtagtaaaggtgcaagtgttaatggtgggcaaacaccaacaccaaaaccatcaagaacagtaagtatcgccatttctggtcccttgtcaaaaaacccagatgaaccgaatcaagggatatccattgatcatttgcacaaattgaatcccaagaacatttcagcttggaatatgaagagattgattaaaatagtaagatacggggtaatatctacgttggatgagcaattacacgataccaaaacagaagatgattctactacacagataagaagtgaatatgaggccaaagttgctgccaggaaaatattcagaaatgttgccaagcctaggtccaagttcatctatctgaaggacttaagtagcttcttgcgagatgacgaagctctgaagactatgaatcttgtggaaggatcaccagacagagaaaagatcagtaaagcatcactcaagaactgggtggtgaatgcattcagagaacggagagctctagctttgacgctaaatgatacaaaaacagcagtgaacaaacttcatcagatggtgaatgttttagtcagcatcatcattctggtcatctgccttgtgattttagggatcgcaaccagcaagttcttgctctttatcagctctcaagtcgtcgttgtggcatttgtatttggaaacacatgcaaaaccatatttgaatctattatattcttatttgtgatgcatccctttgatgtgggcgaccgatgtgagatagattcagttcagatgattgtcgaagagatgaatattttaactaccgtctttctgagatttgacaaccaaaagataatatatccaaatagcactcttttaacacgacctattggcaattactaccgcagtcctgatatgggagactcaattgattttacggtccacatttctacaccagcagagaaaattgctgctatgaaacaaagaatgatcagttatattgagaacaagaaggaccactggtatccctctccttcggtggtgttgatgaacctagaagatctaaacaggttgaaactatctgtatggatcagacatagaattaaccatcaggacatgggagagagatggaacagacgagctcaattgattgaggagatgattaaaattttcaaagagtttgacattgagtaccggttgtatcccattgacatcaatgttcggggtatgccacccattacatccaacagggttccctcaacttggcctactgctgggaattaa
>g3[scaffold3139:19252-20946]
atgattggaggtatcctacttccggcgccggcacaactgttaagtcaccggctaagcctctggaaccgccgtccacggccaggccctcggtgctcattgagcaaacaaggccaccgctttctctccacccttatcgccaccgactccgacgatatctccgctacccgccacttacttcgcaaatttgtcggctcatcttccaagcatgttgctctcagtactctatctcaccttgtatctcctaatactacctctcattatcgcctctgttctcttgccctccccttgtatttggaaatcagtgaagcgtcatggtttgattggaactccaaactagtggcagaattggttgcgttgctttacaagctagagagatttgatgaagctgaaaccctagttactgaatcggtgtctaaattgggaagccgagaacgagatttatgcagtttctactctcaattaatccattcacaatctaagcacaattcggagagaggagttttggattattgtacaaagctgaagcttgttctcttgcattcctcgtctgtttatttgaagcaacgagggtatgcctcaatggttgaaggattttgtcttattggattaccgagtaaagctgaggaattgatggaagagatgaaggaattaggactgaaattgtcaaagtttgagtttaggtctctagtttattcatatgggaaatcagggtacttaagagatatgaaaaggattgtagttgaaatggagcgcatgggatttcaattagatacagttagctcgaatatggtgcttaattcatttggatctcacaatgagttgtcagaattggtttcgtcgctccaaaaaattgaagcttcaggtgttccgttttctattagaacttacaattcagttctgaattcctgcccaacaattagtctattactgcaagatctgaagagtgtccctctttctctggaagagttaatgggcaatctggatgagaatgaagcggttttggtgaagatattggttggatcctcggttttggaggagacaatgcagtggaagccttcagagttgaagttggacttgcatgggatgcatttgacctctgcttatctgatcatattacaatggtttcatcagcttcaatgcaagtttcttgctgaaaatcgtgttcttccaggtgaaatcatagtggtgtgtggagcaggaaaacacagtgttgttagaggagaatcccctgtgaaacggttgatcaaggaaatactactgcggattggatgtccactcaggattgataggaagaacgttggatgtttcattgctaagggaaaagttttcatggagtggttatcaaattataatgccactatacatgaaaggatatcgtga
>g4[scaffold3139:26063-37356]
atggagacagaggacttgcgagagaagttggacatgcttcgattgaaagtgcaagaaaaagaagcgagagagacaaggatagaatcagagacaacctctctgttagctaaaagcatgtcaaatgatgatgatctgacagtggaaatggaagagttcgcctccatgagagaaaggatggctgcactgaggaagaataacaaagccttccatagcaacataattgacaaactttggaaaatgggcgaaaaataccccgtctgtgagaaagaagccggaagtggttccgacaacgctcatcctgaagcgactgaggaagatgacgacaaggaaatcttctgcaaacctccattcctaggccccttcccaggaccggccctatctttgaaaattttcattctcccctccatattacgagaagatacgaagaccagatcaactgacgtcaaagagcagctgcaagaagaccgtagctcaagctggcagatcatccctatttcacaagatcaaaaggatcttcctccaccaggatttactgctaacgctgctgatgggaggtctcaaatctatttcccttcctcaaatatggatacaactcagaaccatccatctacacctgttcagaattcgtcaattatagatctgactatccaaaatccccaatatacttctagtccctctgtagctccacccttaccaaaaagagccacattccaaattcccgtccttgtcgagaacgatgtgcacggttctgatatcgccgggcttagttatgaaagcttatctcgtggagttggaagggatgaagctttattgatgtcggtcttcagccgtagcctgtcggagaagctcttgaatggttcacatcgcatgaaaccaggcaatgacccagctggaatgcattgcccaaagattttattgatcaattcgcttacaacgtggagaaaaaaagtggcaagggtgagaccacccatgtctgagaaagaaatcgttgaagtatttgtgtgcgtgcaagagcctgaatattatgatagaattatgttgctcgttggagcaaaattttttgagatagtcaagattggtgagactatcgaagacggtttaaaattaggaaaaatagcccgtgaaaacccccagaagctcgtcatattcccaaggtcgttccggccttccctaaagtcctaccaatcttgctacactcaatctagtcatcccaataaccataatgttatcgtcacttatccaaacgtccaagctccactataccaaagtccacccccaaattaccaaaatccatctcccatttacccaaatcatcccccaccctaccaaatttcgcctccctaccagggtgttgctcccaactgtgctaacgtgcagtcaagctaccgagcactctctcatgcgtatcaagtccaagctccactatatcaaaatccccacccgaactaccagactccatcgccaaactaccaaacaaatccatatcctagaagccaaaatccccgtccatataccagaagttaccaacaagtgcctcctcctcaacaaggcagttctgacccttcccgacctagattcaagaagaagctttcaaggaaattcactacgctcgctgaaagccgaacaaagttgtacgagcgactggctgcggccggatacatccatcctgtggggccaaaacccatagatgtcaatttaaaattctacagacccaatcagagatgtgtttatcattacaatagtgttgggcatgatactgaggattgtatcaacctcaagcacaaaattcaggatttgattgaccaagaggatgtagcttctttaattatcaaagagaagaaagagtttgttattttgacacctgcaaaggttgttgctttggtgccatcaaaaactctcgtcaagcctaagttcgttattgaaactgctgctgctcaaggcatgatcagatccggaagatgttacactcctgacgagcttgctctcggagctttaatgaaggatcttgatgatacgtatgtacccacgggcacaagcagcgataacatggccgctatgattcaccaggttattcgagggcatcgaatcagcttttgtgatgatgagctgcctttcgaagggaggtcacacaacaaggcgttaaacatcattgtggtatgccgtgaaaaggttgtcaaccgcgtcaatgatggatctagtctaaatatcagcccgttatcaacgttgaggcagttaaggtttgaccttgggaagctggaacaaaaccaagtcaacgtaagagcctttgatggggtcagagagatacgcctttcatccattaaacatccggttacagattatattgatcctctggatatagagttaaaagaacatccagtccattgttcccatgttgaagcagaaccagatggtttgccttggtattttgaaataaagaagtatttggagtctggaacttatcccgaagatgctacgtccaatcagaagaagtcgatatgccgtatgactctcaatttctttctaagtggagaagtcccttataggaggactccagacttaggttttctcagatgtgttgacgccgtcaaagctgcgaagcttattgaacagatacatcccgaagtttgtggcacgcatatgaatgggctcactttgccaagaaaggtccttcgagccgggtatttctggatgactatggagaatgattgttgcaagtttgtgcaaaaatgccatcaatcttgtggtatggatgtcatcggtccgatagagccagccgcttcaaatggacacagattcactgtagttgctattgattatttcaccaagtgggtggaagaagcttcttacaagtcggtaactaagaaaattatggctgattttgttcgcaacaatttgatatgtaggttcggattatcggaatcgatcattactgataatggtgcaaatcttaacagtcacttgatgagagatatatgtgagaaattcaagattactcaccgaaactcaattgcttatcgccctcaaatgaacggagctgtggaggccgccaataagaatattaagaagattttgagaaagatgattgacaatcaccgatgttggcatgagatgttaccatatactttattgggttatcgaaccactgtcagagcatcgattggagctactccatacctgctagtatatggaacagaagcagtcatacctgctaaagtcgaaataccatctttaagaatcatccaagaagctgagctaagtaatgctgaatgggtcagcaagcggatttatcaaataactttgattaatgagaagagaatggttgtcgtctgtgtatag
```
