## Supplementary material for "The *de novo* reference genome and transcriptome assemblies of the wild tomato species *Solanum chilense*": EOG09360B5S.fna.1

```
>g1[scaffold6594:1845-8706]
atggctcaagttagagaagccattgatgatcatgatgagcagagagaaaaaactgaggatacgggcgatgaaactaagaaagctacgtctgagactttgccattttacaaactactaagtgaagcagatgcacttgactggacactcatggttttagggacattgggttccattgtccatggacttgcccagcctgttggctattatttgctaggcaaagcccttgatgcatttggaaacaatattgatgacacagcagctatggttagagcactcaaaaaggtcgtcccatatgtctggtatatggccttcgcaacatttccagctggagtgctggaaataggatgctggatgtatgctagtcaaagacaagtagcacgtttaagagtgaaatttctaaacgcagtgctaagacaggatattggggcatttgatacagagttaactactggcaaagtacttacaggcataagcaaccacatgtcactcatacaggacaccatcggagagaagacaatctcccagatcagaactgtatttgcttttgttggagaaaatttatcaatcaaatccttctcagattgcatagaaagacaaatgaggataagcaaaaaagaagcattaataaaaggtcttggaacaggcacgttccagactataacttttgcttcgtggtctcttattgtatgggtgggagctgttgttgtaacagccaagagatcaacaggaggagatgtcatagctgcagttatgagtattctatttggagcaatatcacttacgtatgctgcaccagatatacaaatcttcaatcaagcaaaagcagcaggaaaggaagttttccagattattgacagaaaacccacgatagatgcagactcaggagggatgacatttgaagtaatagatggcaatatcaacatacgggatgtacactttgcttatccatcacggcaggagaagttagttcttcaagggttttctttgtcaattccagcaggaaaagcagtggcactagttggaagtagcgggtgtggtaaaagcaccatcatgtcactactaatgagattttatgatcccatgagaggtgagattctccttgacaaccacaacatcaaagatcttgatttgaagtttctcaggagaaacataggagtagtttcccaggagccatctctatttgctggcagcatcaaagacaacattaagatgggaaatattaatgcaaatgatcaacagattgaaagagctgccttgttggcaaatgcacattctttcatatcccagctaccaaatcaatatctgacagaggtagggcaaaggggcctccaactatcaggtggacagaaacagagaattgcaatagcaagagcaattttaagaaatcctcctattcttttgcttgatgaggccaccagtgcacttgacacagagtcagagaaacaagttcaagaagcacttgagacagcagcacaaggcagaacagtcatcttaattgcacacagaatgtcaactattgtaaatgcagacatgatagctattgttgaggatgggaaaattgtggtgacgggaacacataataacctcttagataagagtatattctacaacaggcttttttgcatgcagagcatcacgcaagattgtcaaactaggttggaggctacgaatacaaaagttatttccatacaagaggattcatctcaggaccataagcaacctgatgagcccaatgaaagcaaaacagagcttaaggaacttcctgagaaggagcagatccaaagaaaagaaagacacatatttttcagaatctggtttgccttgaacgagaaagagatcataaagacaactattggctccttagcagcagcttttgctggcatctctaaacctgtttttgggttcttcatcattacaataggagtggcatattatcatcctgattcaaaggagaaagtagctctgtattcagcaatatttgcttcaattggagtggtttctttgtttgctcacactttgcagcattacttatttggagtaattggagaaaaggccatgacaaatttaaggcaagctttgtacacagccacactacgaaatgaattagcttggtttgaaaagcccgaaaatagtattggatcacttacatcaaagatagccagtgacacatccacagtcaagatcataatatctgaccgcatgtccgtcattgtccagtgtgtttcgtccatattgattgcaacaactgtcagcatgaaagttaattggagaatgggtctggtagcctgggtgatgccatgccacttcatcggtggactcattcaagcaaagtcagctaaaggattttctggtgatagtagtctagcacactccgaacttgttgccctaacttctgaatctgcaactaatataaaaactgttgcatctttttgccacgaagaacagatacttgagaaggccaaactgtccttaaaacaaccactcaggaaaggcaagtcagaaagcataaaatttggaattattcaaggcatctctctctgcctatggaacatagctcatgcagttgccttatggtacacaacaattcttgtcgacaggaatcaagccagctttgagaatgggataagggcataccagatattttccctcactgtgccctcaattacagaactatggactctgatacccactgtaatatcagccatagatgtactaaaacctgtattccaaatcctcgaccgtagcacagaaattgtaccagacatgccagatatttccaaacctgaaaccatcaaaggagaaattgagttcctaaatgtccagttttgttacccatcaagaccagaagtaagagttctcaacaatttcagtctacaaattgaagccggattaaaggtggcacttgttggggaaagtggagctggaaaatcttcaattgtagcattgttactgagattctatgatacgaatgagggaaatgttctgattgatagcaaggatataagagattacaaccttagaaagttgagagcacagattggattggtacagcaggagccactcctgtttagctgctcaattagagaaaatatctgctatgggagtgaaagagcatcagaagctgagatagtggaagtatcaaggtcagcaaacatacacgagtttattagtaacttacctgacggatatgacactcttgttggggagaagggttctcaactttctggagggcaaaagcagcgagtagcaatagcaagggccttgctcaaaaagcccagaataatgttgttggatgaagcaacaagtgccttagataccgagtctgaaagggcagtagtgagtgcactggaatcaatgaaactaaacagctcggggatcacaaaagtgacacagatcactgttgctcacaggctttccacagtaataaattcagataccattgttgttatggacaaaggtaagattgtggagaagggcagccactcaaacctgatggcagaaccagatggtgtttattcaagatttgtaaggctccaaagtatggagaaaaagtattga
>g2[scaffold6594:9460-12381]
atggccgatttctcagcttgccctatctgtaatctcagagttctcacctctgaactcgaaaggcacgctaacagtcacttcgacgatgaggacattgacaaagacttcgaattggctcaacaaattgcccttgaccttgcctgttccccttcaagtccaccttatatcccggcttatgatgacatgcagtgtgaaactagttctcgaaaggatcgcgagtgtagtattttgaagtatgaggccaaaaattgcaatcctggaggggaagatattgatgaaaaagtaaggattttatctagtgtgtaccttaatgaaacccgacctcagattggacaagggttaatggatttgttgaagaactgtttagagttggagactgaaaagaccaccactattttgtgtgtcaatgttgatcatttccaaagcagccattcggaggattttgggtggggttgtggctggcgtaatatccagatgcttagttctcacttgcttaagcaacgacaagaagcaagggaggtcttgtatggaggttctgggtttgtgcctgacatcccttcactccaaagatggcttgaaattgcttggagaagaggctttgataaacagggctcagaagactttgatcgagcaatttatggcaaaagaaattggatcggaactacagaatgtgctacgctcttccgttcatttggccttcgtgccaggatagtggactttgtaagccgggagacagacattaggtcaagtggagttggtaaatgtgtgggcagcatgacaccacaagtttatggaccaatggatggatatctgtacaaagggaaaaatgctgtatccaaggctgttccgatttcgtatgatgtaaaggctaagcctaaggtccagcaggcactcattgattgggtgtggaattacttttctgacaataaatccaggaaatacggcaatcatggtatcctagtcagtcaaaaagcgcctttgtacttccagcatgatggccattcaagaaccattgttgggattcaaatgaaatgccagagaaatggaccgatgcagtacaatctattgatcttagatccaggtcataaaacagaatccctggcaaaatctcttaaaggaaacttcggttggcaaaagctaataaaaagaggtgtacacactctgaagaagccattatatcagttatgttttcttgatcctggaattgcttctggggaggagattgagagcctaaagaatctacacagcatccgtgttgaagcttcgtcctaa
>g3[scaffold6594:14468-18711]
atggattttcagagtaacttacagggtggatatggaagatttgagcaaatacttgctcaatatcttctaaaaagcttgcatattattttgaacttgagggttccttcgataagagcgtatggtgggtttgaagaagtgaagaggagtgacaagtggtttaatatggtgttgggagatcgtcctgcggtttttgaaaacttgaatctgttgcatggggagccaatgataatagatataatacttgttcaagataaagattgtacttcattgaagcacacttcaggtaaagcatttgcaggggcatatacagaaaccattatagagaggtgggtcgtgcaatgtgagaatcggaggtcaacggttcctcaaatgggtgattcctcttacaagaaaatgtacaagaagtctatcatactacttcgttctgtttattcgatgttgaagctcctgcctgcattcaaggccttcaggaaactatcttcgtcaagtcagagttgttattttgatattaattttaaggtatcttcatttagtgagccattctcaagggcagaggaggagatgatgaaacaatttacttttacttcagttgatgcccagcaaggccgtctttccttatctgtgacatatcgtgaaaatctggtggactttaacctggagagttctgcatcctttccacctgagatcattacagattatgttggtagtccactcactgatcctctgaggtcattccctttgacctcgacagataagggtgttcataatacttcatttccattgagaaggacacagtcctcttgttcagcacctgttcagcgcccgcagagttggacaagtggtctcttcagggcaccttctttacctcagccatatgtaggatctccacctttgtaccatgcaccatatgagctttcaacttcagtcagtaatgtatatggacagaggattccacctaactacaaatattcgactcaccagaaaacaactagttttgatgatgaccaactttcccctccattttcatcatcaccatctccacccacatatctttcaggtgcaaatcttgtgcagactcatttgcgttcagaaactgatcctgtcagtatccctcatccattattaggcagaacttctagacacctatctcctaatttatctgatccaaacaggcattatctcccacctatgtcacctagatgcacaaagcacgattcttcatcccatgaatccccttcgggaatcagatcatcaaggaaaatagatttgctaagggttccagagtcagatactaccaatcctggacaaaaggtgcctacagatgctagagatgattcaggacggttctcaggtgtgctctcttcaagtgattcaccacgtgttggagtttctagaagttctagcagcagattatcttttcaggatgacttggatgactttgatttttcctgtccttttatagttgatgatgttgatacttctgtttcccgagccagagagaactttgaatccagaaagcgcccagaagcctcgtctagagtacctgcaacaaccagaaaatctcaagatgctgctgtaggtgcccttgttcacatgttgagaactgctcctccgctgcgtcaagattctacttgttatactacagattctataaagggagaggtagagggggaaactggcactgcatctcagttctatgttcctaggaaggcatcagatgcattggaggagctcaaagcttatactgagttgaaagatatgttacttcccaagagcacaacccgctcagacagtgaggatgggagctatgcgtga
>g4[scaffold6594:23736-24274]
atggctccgactctagcaacactacctttctggacccaatcgaaacctgccggcggtgaaatctccggcgtaccggagtcggagatgcttagaaagagaaacgaagagctggagaaggaattgaagaagagcgtagagagagaagagaaaatgaaagaagagctggagaagacacggaggagggtgaaggtggcggaagaggcggaggaacgcctttgttttcagttaggtgaattggaggcggaagctgtagatcaagctcggacttatagagccagggttgttaatttaatggaacaactttcagccgtacaaaaacttcttctatcgtcatcatctgcttcaaagtga
```
