## Supplementary material for "The *de novo* reference genome and transcriptome assemblies of the wild tomato species *Solanum chilense*": EOG09360B6P.faa.1

```
>g1[scaffold1:255879-257079]
MGSLKNDIIKNEVGSEITSFKDQNSYSKLLPEDSLESKKVTPISSDFELDCGSIIPASLTFPPKFEGGGDDDDVEIQSPDNSMWESFFADQLEADFMISSPVRNLSSPSTFCTTTTHNNNTYAHHHQGIHGQSMMMCSPPRSPLRPNNYNSTNKGKGLSPLQKVFNSPNNQFMQIESFNLPALESFLDDDLASEYSTLKVSDVGSSSESLSVIPDFLECLALPNSSSNTSGSFMGSLLSNTSAGQVDDEIFQTGSIAPLSQQLHQERQHEKQQKQIPTHVQLPSTQQQYTQMINHNLVVAAPDQ
>g2[scaffold1:262624-264012]
MTTTTLVLLVVSCCFLWLSLSSAAKVVNPQITVMGMVYCDICSNNSFSRHSYFMPGVEVKIECTFKAMATRTAELVSVSVNRTTNKYGVYRLEIPSVDGIECAAEKAVGNSCRASLIGSSSSFCNVPGSTRTTTDEITIKSKQANMCIYSLTALNFRPSKKNVALCGN
>g3[scaffold1:264033-272969]
MDNRNVVVCDNGTGYVKCGFAGENFPTSVFPCVVGRPMLRYEESLMEQDLKDIIVGDECLKLRHQLDLSYPVNNGIVQNWDDMGNVWDHAFFNELKIDPTECKILLTDPPLNPSKNRETMVETMFEKYNFAGVFIQIQAVLTLYAQGTVFMIHTNANALHFSHCSSNSAETPETVAAALSSDVNVIFFELTQWMLRSLLTGLVIDSGDGVTHVVPVVDGYSFPHLTKRMNVAGRHITSYMVDLLLRRGYAMNRSADFETVRDIKEKLCYISYDYKREYQLGLETTILVKNYTLPDGRVLKVGTERFQAPEALFTPDLIDVEGDGMADMVFRCIQEMDIDNRMMLYQHIVLSGGSTMYPGLPSRTLIHLPVDFEFYDSPLTLTFLLVYCGNIRNETLSYPPHDHTHHILVSFNNSYFPFFLNIDSLEKEILDRYLDVVLKGNKDGLKKLRLRIEDPPRRKHMVYLGGAVLAGIMKDAPEFWINRQDYLEEGVACLSKCGQA
>g4[scaffold1:273941-276369]
MRRSVGEFASVISRALIHASKKRRQTWTPALEQTLYRLGCRESLSPTLVARVIDPFLVHHHSLALGFFNWASQQPGFSHDSSTYHSILNSLCLTRHFNTLDKLLKQVKAQKIPLHPSLVRSLIASHIIAKKSNLAFSIFSDFPSFASDIGSQTCNSLLAALSSQGNYKCAFQVFDEMNHRGVRLNTLGFGVFLWRFCGFNGLEKTLNLVDEVRKIDFSGINGSLLAVLVVHGLCSHSRIPEAVSAFDQLRIRECKPDFIAYSIVANMQNVVDKDLVLKKKRKLGVAPRNNDYKDYIFELISERLISEAKDLGKVIASGNFPMDDDLLNALTGSVSDIDPLLAIFFFNFMLDKERSPNLVTVTSLSANLCKHGKLDELLEVFQKLSSRNYFTDTHSYNIMVSFLCKAGKVREAYEVLRDMRRKGAVPDIQSYNLLLEACCREDLLRPAKRLWDEMFTNGYPGNLESYNILIQKCSEESEIEDACRLFHDMIEKGVVPDAITYTSVLKGLCQAKDLKMSLQVFSKCAIQDKILACSVLCTFILSLCKEGYLVPAMELLHDQSTDTAFLDSHLIFLKFLADAEEISLAVEHLKWIQGKSPLMHQAVSNEILASISSSSKPDPIFKLFQVMQQNLLTCTNELGKEMATDVHNLHTL
>g5[scaffold1:276461-279159]
MDDEYAKLIRRMNPPRVVIDNDSCENATIIQVDSVNKHGILLQVVQVLTDLNLVITKAYISSDGGWFMDVFNVTDQVGNKVRDEQIISYIQKTLENDEVLLPSLRGTVGLIPSEEHTSIELSGTDRPGLLSEVCAVLADLHCNVVNAAIWTHNARAAAVVHVVDDVTDCAIEDPKRLATIKKLLRNVLKGNNDLKTAKMTLSPPGFTHRERRLHQIMFDDRDYVKVRKTEQGNIEDLKSGPCITVYYCSEKDYTVITMRSRDRPKLLFDIVCTLTDMQYVVFHGVVHTGKNEAYQEFYIRHVDGLPISSEAERERVILCLEAAIERRTSEGLELELCTEDRLGLLSDITRIFRENSLCIKRAEISTQGGKAKDIFYVTDVTGNPVDQKTVDSICEQVGPNMLHVKWNRCHSEKLPEEGTISYLFGSLFKVRTLQSLKLIGSYT
>g6[scaffold1:280818-283469]
MEMKDLQIGIAEKDEAKKHQLAPKRKSNKDRHTKVEGRGRRIRMPALCAARIFQLTRELGHKSDGETIQWLLQKAESSIIAATGHGTIPASAGPSVSQQGIDGSISSWPMVVGRPQLGIWPPSPPDISNLGTESLQKICFPGFDLPSTNLSFTSMLGATNLSGLELGLSQDAPIGVMNSQSLNQIYQQTGQHQQPSPEDDNSQGSGH
>g7[scaffold1:283523-291649]
MGTENSGTVEISEPLLEETSKIVESDSEYIPDWKEQITIRGLVVSAVLGTLFCIITHKLNLTVGIIPSLNVAAGLLGFFFVKSWTGFMSQLGFSVKPFTKQENTVIQTCVVACYGLAFSGGFGSYLLAMDEKTYNLIGPDYPGNRAEDVKNPGLLWMMGFIFVVSFLGLFSLVPLRKVMVMGYKLTYPSGTATAMNQVGRLGKYLSISFCWSCFKWFFSGIGDACGFDNFPTLGLTLFKNTFYFDFSPTYVGCGLICPHIVNCSVLFGAIISWGILWPLISQRAGDWYPADLGSNDFKGLYGYKATFVLQGLIGKMLVDASHCIPNTMYAPLKEKGKKSCFMTKLETSTDSHISSQSIKTPNFAAIVFIAISLILGDGLYNLIKIVSISVMEIFRNSSTENNIPLVMEVIGGESSRLELEKKKRDEVFLKDRIPFWFAGSGYVALAAISTATMPIIFPPLKWYLVLCSYLIAPALAFCNSYGTGLTDWSLASTYGKIGLFIIASLVGSNGGVVAGLAACGVMMSIVSTAADLMQDFKTGYLTLSSAKSMFVSQLVGTAMGCIIAPLTFWMYWNAFDIGSPDSPYKAPYAVIYREMAILGIEGFSELPKHCLALCCGFFVAALAINLLRDVAPAKVSQFIPIPMAMAVPFYIGAYFAIDMFVGTVILFVWEKINKKDAEDFAGAVASGLICGDGIWTIPSAILSIFRINPPICMYFGPSVRT
```
