## Supplementary material for "The *de novo* reference genome and transcriptome assemblies of the wild tomato species *Solanum chilense*": EOG09360B8J.faa.1

```
>g1[scaffold291:121315-132216]
VPEFIFCKKGDVVRTANGSVLLFSATFGENVKAFVTKIVQDLFVQDYNQMFVKKEELSLDSVKQYKVQCPDELSKIMVIKDRILELGQKVGQTIIFVRTRNSASMLHKSLVDYGYEVTTIQVDESKRENSTLSEPEDSSIQAVTSGDTMYKSAKRFEDLNLSPELLKGLYVQMQFERPSKIQEISLPMILTPPYKNLIAQAHNGSGKTTCFVLGMLSRIDPKLAAPQALCICPTRELAIQNMEVLLKMGKFTGITSELGIPADSANYIPISKRPPVTAQVVIGTPGTINKWVTARKLGMSCMKILVFDEADHMLAESGFQDDSIRIMKAIVKASANCQVLLFSATFGENVKAFVTKIVQDLFVQDYNQMFVKKEELSLDSVKQYKVQCPDELSKIMVIKDRILELGQKVGQTIIFVRTRNSASMLHKSLVDYGYEVTTIQGALRQEDRDKIIKEFKDGLTQILISTDLLARGFDQSQVNLVVNYDLPVRHESPTEPDHEVYLHRIGRAGRFGRKGAIFNLLCSDRDNMLMSKIENHFNHQVAEACGYVASSLVKLLLSKDYIVHGTVRDPSDDKYAHLNNLDKAADNLKLFKADLLDPNSLAGAIKGCDGVFHVASPVPSGSVPNPEVELVEPAVNGTLNVLKACYEENIKRVVFVSSVAASALDPNWPKGQVKDETCWSDGEFCKATNNWYCFSKTVAEKEAWSYAKQNGLDLVTVLPTLVIGPMLQKTKNSSSLVLIKLLKEGYEELENKKRFLVDVRDLADALLLVYERPEAEGRYLCMAHAVKSEDLVGMLKKHYPNYNYPKRFTDVTEDGGFSSEKLQKLGWQYRALEETLVDAVESYKQKGFLD
>g2[scaffold291:132930-138473]
MAYQQQPPAQGSGSSAAGSGVPFFNSPFGDTTFTKVFVGGLAWETQSDTLRRFFEQFGEILEAVVITDKNTGRSKGYGFVTFRDPESTRRACADPAPIIDGRRANCNLASLGRPRPSVQFGQLSCTLTKSTEYLLSPTSNNIGGDIIEMVQYVLTTFWLGPIPSTFLVDGEIYLLGRLRSPTPFPAGLPAARGAYAGSFGYQQPVSYGYQQGLMYSPYGYATYGADYVYPQGVYNPYGGQQYLPIYGVPGTVNATMYPYGQLSQAVPGSHSYTTLQGYAVPGHQILQFGGPGVNAMTASSVPTIQAPYQTGRFLLFVSYICMHGVGAPVTPQPQFILPTHSPQFMQGSGSDQNAG
>g3[scaffold291:139180-143359]
MPESGEIKSQAAKSDPQTASPPPSQQPQTAALPLKRPQQLESSPNPTTPSVTDPKDVTPTTISSRITEPDFIYIPSYSRWFSWNSIHECEVRFLPEFFDGRSPSKNPKTYKYYRNTIIRRFRDNPTKKITFTEARKTIVGDVGSIRRVFDFSETWGLINYTANSSKSLIKWEEKESKSTSASAPQNADANGTSTDFTLPKKRICNLCKTVCRIACFASDKYDLTLCARCYVSNDNRVGVNNSELRRVEISEEVKTDWTDKETLHLLEALMHYGDDWKKVAEHVGGRSTKECVARFVKLPFGEQFMGPPESAEMDSESRSETMYLQSKRRRLTPFADTSNPIIAQAAFLSALAGKEVAELAAHAAVTALSEIGEGITTGSLESLLCGAERQELDGKDKLERPLVEAMAQFEKEALDLERAVSDVAIETKEIEDRIAHFEERDLQMEKEWQQLMQLKNLIFIDQLTLLVNKSGAPRAGETIREEVIDVKAE
>g4[scaffold291:145950-151935]
MHLSENEGIEKKSFVVTGGLGFIGAALCVELVRRGARLVKAFDLRTHSPWSSQLRQYGVQIIQGDITDKQHVQKALQGSDCVFHLASYGMSGKEMLQYSRVDEVNINGTCHIIDACLHHHIKRLVYVSTPNVVYGGKEILNGNENLPYFPIDDHVDPYGRSKSIAEQLVLKSNRRPFSKKNGECLYTCAIRPAAIYGPGEERHLPRIITLTKLGLFPFKIGSPNVKSDWVYVDNLVLALLLASMGLLDDIPGREGHPIAAGQPYFISDGSPINSFEFLRPLLKSLDYDLPKTSLAVSHALLLGRIFWAFYSFLYPWLNSRWLPQPLILPAEVYKVGVTHYFSFLKAKEELGYVPMVSCKEGMAATIAYWQERKRRSLDGPTIWAWLFCVIGMLGLFAAAYLPDYGPIPLIRAVHLFFFRSILALKVIFVLAAAAHVGEAIYAWNVAKTIDPANARGWFWQTFALGIFSLRLLLKRAKK
>g5[scaffold291:153120-157886]
MKWLMLAVIGSVPVKPVNKLTSSLFSLFYRPLDTGKCQTWNAYILKRRLREYFWKRSKEKSNGEDSAENGTSLMKMEHNVKKRHHSDSMTSGVDRPCMMSLLPLPNLEYCNSGGPAILTGTACKGVAGPPVGVVDIGVSISAYYFRIALPGVKKDPGEFNCEIEKDGKVLIRGVTSTGGRTVSRYSRVFDMKIQQQCPSGPFTVSFSLPGPVDPRLFSPNFRSDGIFEAVVMKYEQ
```
