## Supplementary material for "The *de novo* reference genome and transcriptome assemblies of the wild tomato species *Solanum chilense*": EOG09360B8J.fna.1

```
>g1[scaffold291:121315-132216]
agtacctgagtttattttctgcaaaaaaggggatgtggtgaggactgcaaatgggtctgtgcttctcttttctgcaacttttggggaaaatgtcaaagcatttgtgacaaaaattgttcaagatcttttcgtgcaagattacaaccaaatgtttgtgaagaaagaagaactttcgctggattcagtgaagcagtataaagtacagtgtccagatgaactttcaaaaattatggtgattaaagacagaatacttgaactaggacagaaggtggggcaaacaattatattcgttcgtaccagaaacagtgcaagtatgttgcataagtcattggttgactatggctatgaagtgacaacaattcaagtcgatgagtccaaaagagaaaattccactctctctgagccggaagattcaagcatacaagcggttacatctggcgatactatgtacaaatcagcgaagagatttgaggatttgaacttatctcctgagctattgaagggattatatgtacaaatgcagtttgagcgtcctagcaagattcaggaaattagtttgcctatgattcttacgcctccctacaagaatcttattgctcaggctcataatggttctggtaaaactacttgctttgtgcttgggatgttgagtcggattgatccaaagcttgctgcccctcaagctctctgtatctgtccaaccagagaattggctattcagaatatggaagtgctattgaagatggggaagttcactggcataacatcagagttaggtatcccagcagattctgccaactatattccaatttcgaaacggccgcctgtgacggcacaagtagtgattggcacacctgggactataaacaagtgggtgacggcaaggaaactgggcatgagttgtatgaaaattcttgtgtttgatgaagcggaccacatgttggcagagagtggttttcaggatgattccataagaataatgaaggcaatcgttaaagccagcgctaactgccaggtgcttctgttttctgcaacgtttggggaaaatgtcaaagcatttgtgacaaaaattgttcaagatctttttgtgcaagattacaatcaaatgtttgtgaagaaagaagaactttcactggattcagtgaagcagtataaagtacagtgtccagatgaactttcaaaaattatggtgattaaagacagaatacttgaactaggacagaaggtggggcaaacaattatattcgttcgtaccagaaacagtgcaagtatgttgcataagtcattggttgactatggctatgaagtgacaacaattcaaggtgctcttaggcaagaagacagagacaaaataatcaaggagttcaaagatggattgacacaaattcttatatcaactgatcttcttgctcggggatttgaccaatcacaggttaatttggtggttaattatgacctccctgtgagacatgagagtccaacagagccagatcatgaggtatacttgcatcggattggtagagcaggacgttttggacgcaaaggtgcgatattcaacttgctgtgcagtgaccgagacaacatgctaatgtcaaagattgagaaccatttcaaccatcaagtggctgaggcatgtggatacgtggcttcatcgctagtgaagcttctcctttctaaagactacatagttcatggcaccgtcagagatccttctgatgacaagtatgctcatttgaataaccttgataaagctgctgacaaccttaagctattcaaggcagacttgctagatcccaactcacttgctggagccatcaaaggatgcgatggagtatttcatgttgctagtcctgttccttccggctctgtaccaaatcccgaggtagaacttgttgagcctgctgtgaacggcacacttaatgttctcaaggcatgctatgaagaaaacatcaagagagttgtgtttgtgtcttctgttgctgcttctgccttggaccccaactggccaaaaggccaagtgaaggacgagacttgttggtcggacggtgaattctgcaaagcaactaataactggtactgtttttctaaaacggtggctgagaaagaagcttggtcatatgcaaagcaaaatggacttgatttggtaactgtgctcccaacacttgttatagggccaatgttgcagaagacaaaaaactccagtagtttggtactcattaagctgctgaaagaaggatacgaagagctggaaaacaagaaacggtttttggtagacgtacgtgatttagctgatgctttactgctagtctatgagagacctgaagctgaaggtagatacttgtgcatggctcatgcagtgaaatcagaagatttagttggcatgctaaagaaacactatcccaactacaactatcctaaacgttttactgatgtgacggaggatggtggttttagttcagagaagctgcagaagttgggttggcaatatagggcactggaggaaactctagttgatgcagttgaaagttacaaacaaaagggctttcttgattga
>g2[scaffold291:132930-138473]
atggcgtatcaacagcagccaccagctcaaggttcaggttcctctgctgctggcagtggggttccattctttaattctccttttggggacaccaccttcactaaggtctttgttggaggtcttgcttgggaaactcagagtgacaccctcagacgattctttgagcagtttggtgaaatcctcgaggctgttgtcatcactgataaaaatactggccgatccaaaggctatggctttgtgactttccgggaccctgagtctacaaggagggcatgtgctgatcctgctccaattatcgatggaaggcgggcaaattgtaatttggcttcgttagggcgacctcgtccttctgtgcaatttggccagctttcgtgcaccttgactaaatccacggaatacctgctatctcccaccagcaacaacattggtggagatattattgagatggtgcagtatgttttgacaaccttttggcttggccctataccatctaccttcttggtggatggcgagatctaccttcttggacgtctgaggtcaccgactccatttccagcagggctaccagctgctcggggtgcttatgctggaagttttggctaccagcaaccggtttcttatggctaccaacaaggcttgatgtattctccttatgggtacgcgacatatggtgcggattacgtttaccctcagggtgtttacaatccttatggaggtcaacagtaccttcctatatatggtgtacctggaactgttaacgcaacaatgtatccttacggccagctaagtcaggctgttcctggaagtcacagttatacgacattgcagggttatgcagtgccaggacatcagattcttcagtttggtgggcccggtgtcaatgcaatgacagcttcatccgttccaactattcaagcaccataccaaacaggcagatttcttttatttgtgtcttatatatgcatgcatggtgtcggagcgcctgttacaccgcagccacagtttatactacctactcattctcctcaatttatgcaaggtagcggttctgaccaaaatgcagggtga
>g3[scaffold291:139180-143359]
atgcccgaatcaggcgaaatcaagtcacaggcagctaaatctgaccctcaaactgcctctccgccaccgtcgcagcaacctcaaacggctgctttgccactaaagcgtccccaacaactggaatcgtccccaaacccaacaactccttcagtcaccgatcccaaagacgtcactcccaccactatctcctcccgtattactgaacctgatttcatctatattcccagttattcccgttggttttcatggaacagcattcatgaatgtgaggttcgctttcttcctgaattctttgatggaaggtcgccttctaagaaccctaagacatacaaatactataggaatactattattcgtagattcagagataaccccactaaaaagataacctttactgaggctcgcaagaccattgttggagacgtgggctcaattcgtagggttttcgatttctcagagacatggggtttgatcaattacactgctaactcttccaagtctctgatcaagtgggaagaaaaagagtcaaagtcaacatctgcctcagctccgcaaaatgctgacgccaatggaacgtccactgattttactctccccaagaaaagaatctgcaatctctgcaaaacagtttgcaggattgcttgtttcgcttctgataagtatgatttgactctttgtgcaagatgctatgttagtaatgataatagagttggcgtgaataattcagagcttcgacgggttgagattagtgaggaagttaagacagattggactgacaaagagactttgcaccttttagaagctcttatgcattatggcgatgattggaagaaggttgctgagcatgttggtggcagaagcactaaggaatgtgtggctagatttgtcaagcttcctttcggtgagcagtttatgggccctcctgaatctgcagaaatggatagtgaatccaggtctgaaactatgtatcttcagtctaagagaaggcgcctcacaccctttgctgatacaagcaacccaattatagcacaggctgctttcctctctgctcttgctggaaaagaagttgcagaattagcagcacatgccgctgttactgctttgtctgagattggtgaaggaataacaacagggagtctagaatctctactctgtggtgcagagcggcaagaattggatggcaaggataaactcgaaagacctcttgttgaagcaatggctcaatttgagaaggaggcattggacctggagagagccgtctctgatgtggcaattgagacaaaggaaattgaggacagaattgctcattttgaggaacgtgatttacagatggagaaggagtggcaacagctgatgcaacttaagaacctcatcttcattgatcaacttactttactagtaaataaatctggtgctccaagagctggggaaaccattagggaggaggtgatagatgtcaaggcagaatga
>g4[scaffold291:145950-151935]
atgcatctaagcgaaaacgaagggatagagaagaagagtttcgtggttactggtggacttggttttataggcgccgcactttgtgttgaactcgtcagaaggggtgctcgtcttgtcaaagcatttgatcttagaacccattctccttggtcatctcaactccgtcaatatggggttcaaatcattcaaggggatataacagacaaacaacatgtccagaaagcactacaagggtcggattgtgttttccatcttgcttcttatggcatgtccgggaaagaaatgcttcagtatagtcgtgttgatgaggttaatattaatggaacctgccacattattgatgcttgcctgcaccatcacattaagaggcttgtttatgtcagcacacctaatgttgtttatggtggtaaggaaattcttaatggcaatgagaacctaccttatttcccaatagatgaccatgttgatccatatggacgaagcaaatcaattgctgaacaattggtcctaaagagcaaccgtcgtcccttcagtaagaagaatggcgaatgcctttacacctgcgcaattcgtccagctgctatatatggtccaggtgaagaaaggcacctgccgaggatcataactcttacaaagctaggtctgtttccctttaaaatcggttcaccaaatgtaaaatcagattgggtgtacgtcgacaatcttgtattggcgcttttattggctagcatgggacttttggatgacatccctggcagagaagggcatccaattgctgctggtcaaccttattttatatcagatggttctcctatcaacagttttgagttccttcgccctttactgaaaagcctggattatgatctaccaaagacatcactagctgtctctcatgcacttcttctgggaagaattttctgggctttctactcctttctgtatccttggttgaatagtaggtggcttcctcaacctctgatccttcctgctgaagtctacaaggttggtgtcactcattacttttctttcctaaaagcaaaagaggaacttggttacgtcccaatggtaagttgtaaggagggcatggcagcaactattgcatattggcaagaaagaaaacgtaggagtttggacggacctacaatatgggcatggctgttttgtgtgattggaatgttggggttgtttgctgctgcatatctgcccgactatggacccattcccttaattagagcagttcacctcttcttctttcgctctatattggcattgaaagtgatatttgttctagcagctgctgcacatgtaggtgaagctatatatgcatggaatgttgccaaaacaatagatcctgcaaatgcacgaggatggttttggcagacatttgctttggggatattttccctacgattacttctgaagagagctaaaaagtag
>g5[scaffold291:153120-157886]
atgaagtggctcatgcttgcagttatagggtcagttcctgttaaacctgtcaataaactcacttcatctctcttttctttattttatcggcctcttgacactggtaaatgtcaaacatggaatgcttacatcctaaaaagaaggttaagagaatacttttggaagcggtccaaggagaaatcgaatggggaagactctgctgaaaatggtacatcattgatgaagatggaacacaatgtgaaaaagaggcatcattctgattcaatgaccagtggtgtagacaggccttgcatgatgtcacttctccctcttcccaacttggaatattgtaactcggggggccctgctatcttgacaggaacggcatgcaaaggggtagctggaccacctgttggagttgttgatattggtgttagcatatctgcttactattttcgtattgctctacctggagtcaagaaagatcctggtgagttcaactgtgagattgaaaaagatgggaaggtccttattcggggggtgacatcaactggtggaagaaccgtatcaagatattctcgggtctttgatatgaaaattcagcaacaatgtccatctggtcctttcaccgtctcctttagtttgcccgggcctgtcgatccgaggttgttttcaccaaattttagatcagatggcatttttgaagctgttgtaatgaaatacgagcagtag
```
