## Supplementary material for "The *de novo* reference genome and transcriptome assemblies of the wild tomato species *Solanum chilense*": EOG09360B8J.fna.3

```
>g1[scaffold5077:3403-7951]
atgcctggaaagaatgaaagtcctcatggagatgttggaagttcgtatcagcgaaaagatgataaggcaggaggacaaggtccatggggtcaacatgatgctggagggactccattatccactgaaagtgtaaaagctgctgctaaagttggtcttgcagctgcagctgtaaaatcaaagctttttgctgaccatgaagaacgtgagattcagcggctatctgcaaacatagtcaaccatcaggtgcattacaatgattttgaagaacttctgctgaagtttgttttttttgttgctagtagtgatacttgggttgaaaaaagttggaagagttcaggtttgagggatgtaactggagagctgtggtttgagttgaagaggttagagctgaagctgaagcagtttgctgaggtggagaccttgctaatgaaagaatgtgaacaattggagagaacaaggcaacgcttttttggagaacgtgttcggataatgacaactcaacctggttcggtgcgtgtatcccgaccaatgggtgtgtctggtgctggtgcagcagtggtcaataatacaggaaatagtaggcaacaagtttcaggtcctccacaacaaaattttattgctggatatggaaacaaccaaccaatgcaccctcaaatgtcatttatgcagcaacagggaatttatggatttgggcctcggctgccactctcagcaattcacccatcctcttcaacacccagcatgtttaatgcaccagcaagttcccagcctgctctcaatcattcaatgcttagacctgtatctgggacaaaaacaggtttaggttga
>g2[scaffold5077:9995-14691]
atgtctacccatctccaaaccattcaaattcctcctagagttgagattccaaccatcattacttctattggacacttgcttctggcatcaaagatggtctatgtatacagaacaactcttttagaggggagcatgagcgatccagcagtcattctttatcttccttccgtccatcccatctttgaaactaaggtcttaggcctaactcacaccccaaaagctagctcaatgggaggaggattgcccaagcattataaggagtccacccatctcattaatcaccaatatatgaacatccacatccatttcaacaccaagttgtttttgtgttgcttcaacttcccaattcccagtcacccctcttctttactggctaaaatagtggtccattttactaggtatgttcctatttgttcggggtggcccagtgatttgggcttgggaattccttgttggaggtctcaagttcaaaaccccttgccagcaaaagcaaggggtttgccttctgggtcaagctcgtcgcacttggcttgcctagtgcgggttacctctcctatgtggtttgcgagctattgcacgggagcgggcttttaccatgtgcgcacccaaagggttgcttttctggcatctgctgttggaccgagagttgctgcagcatgtgcccatgcatccttggcagctttatccaaggatgatactttaactgcatcacagaacatgactcagatggatggatccacaacaaataatggcaaatcagacacctcttttgacgtcccctcaagcttctcttattcgtttccaactgcccaagtgtttctcctcattgtaccttctgcattagtcgtctctgttgtttgcataatccctacacctctgggagcattcaagtctaagaatcttgtgggctgcctctatggagctccatattggctgatattaccgagctag
>g3[scaffold5077:15397-20281]
atgccagcttcctcctcagagacgaggaatagatggaggaagagaaagcgggagccattaatttcgaggaaatcgaagaaccaacatgatgatgacgggtttgaagatgaggaggacgaggaagacattgaacagcaggagatggaagatgaacatcaaaaccctaacaattcagtggatcgaagttactcttctgttgagttggtgtcagaaagtagggaccggataagtgagtttcctttggtagtgagacgagccgtgactcggcctcattcatctgtgctgaatattgtggcaacagagaaggctgggttgagtggggagagcagacagaatgggttggttttggagaacatatcgtatgggcagcttcaggcgctttcagctgtgcctgcagatagtcactctttgttgactgaggaaagaggcggggaaggtagtgggagtggttcatatgtcatcactcctccgcagatattgccggggcgtggtgtaattaagcattatggtagtgcaggtcgaatccatgttgtgccaatgcacgcaggacttaactacttttgggaaataaggtaccaatattctaaagaactagtttgccttaagaaggtctccttgtattccaatggtgctttgtctttgacgaagttgcgtagattgctaggggactttggttcagtggtgaagacgcaatctgcattagacacacgtaatgggtttgaacactgtcacaatcaaagcctggtatttaagttgggaggaagatctctgtctaattggccctttgttattcctgtgcaagcagattggttttcacctaataccgtgcacagattggaaagacaagtggtgccacattttttctctgggaagtcagctgaacatacacccgaaaaatacatggaatgtagaaattgtattgttgcaaagtacatggagtctcctgtaaagcacttgtcaattgatgattgccatgaaatagtaggtggtattagtgctgatgatgtaactcgaattgcaagatttcttgaccattgggggatcatcaactactgtgctgttcctcctaaagatgaggctcaaaaagatggcacatatttgtatgaggacacaaacggtgatctctgtgttccagcagctggtttgaagtctattgacagcttagtccaatttgacaagcctaaatgtcggctgaaggcgaaagatatttatcctgaacttgtgcgtgactgcgatgacgactctgattttgacaactcaatccgagaaatcttgtctgaaattagatgcaattgttgttctcggcctgtttcactagcgcattatcagtcacagaaagaggtatctcttgatggaacaaattttcaatgccttatctgctattgtggagagaagagagtagttactttgagagctttaagtactctgcgagaagaagaccaatatcggcttttagtccctttgccactattgtctggtagagagatgtggtttattgctggtcactctagcttggattttgtcaaagtgagctctatgaaagattatggagatctagatggagatacttggactgaccaggaaacactattgcttctcgagggaatgcaactctacaatgaaaactggaatcaaattgcagaacatgttggcaccaagtcaaaggcacagtgcatccttcattttgtccgcctgcctttggatggtgccgcattagacaatattgaacttccaggtgcatctggtccctctagttctaagacaggtgaagatcgtaataaatctcattcaactttgaatgggaatcttgcaggaccaagcactggaaaccttgattctgatagcaaatttccatttgagaactgtggaaatccagtaatgtccctggtaggactttgttattgtcaccctgctcttatgaaatgtttattactcttgttcatatga
>g4[scaffold5077:29916-30965]
atgaaagtgattttgttagtgctgcactttctgctactattggaaagctgcttttctgcttttaattttcccatatggaagaagcagttaaaatctggttcttctcttgtgttccctctagctggaaatgtgtatcctattgggtattcctctctttctttctaa
>g5[scaffold5077:31156-33864]
atgcctaggttcagatctcaaataaggtattatcaagtgacacttgaggttggccaaccccccaaaccttactttttcgatatagacactggtagtgacctaagttggctgcagtgtgatgcaccttgtgcaaaatgctccccggcccctcacaatctttacaaaccacatagaaatgttgtcacatgcaaggatcctgtatgcacgtcccttcactggcctgagaaccatccttgtcacgaccctaatgagcaatgcgactatgaggttgcgtatgcagatagtggttcatccttgggagtgctggttaaagacacatttctactaagattcaccaatggtagcactgctgctcctcatctaatatttggtcaagaagtgccagtttctactcattcgccttttacagatggagttcttggtcttgcctatggaaaatcaagcatcgtatcgcaattgagtggcttgggttatatcagaaatgtagttggtcactgtttgagtgcgcaaggtggagggtttcttttcttcggtgatgatgttcttccctcttctggaattgcttggagaccaatagagcaaacatcttcggagtatgtcctctgttatgttatagggttagtatccggagcttggaacttgatgcaaaaactgatgcatttctatgatttcagaaagcactactctttgggaccagcagagctcttatttgacgggcaggccacaggaatcaagagtcttccaattatttttgacagtggaagtaccttcacttactttagttcgaaagcttatgatatttttctatcttcaataaagaaaaacataaatgcaaagcagctgactgatgcaacggatgacaaaagccttcccgtctgctggagtggttccaagcccttcaaatctgttaatgatgccacgatctacttcaagccatttacactgagtttcatgaaagccaagaatgttgaatttcagcttctgcctgaggcctatcttattgttactgagcatggtaatgtatgcctgggaatactgaacggtacagaagttggattagaaaatcataatctgattggagatatttctctactagacaaaatggtgatatacgataacgagaaaaaacagattggatggcttccagcaaactgcaacaagtttcccatcagtcgtgatcatggggaagattattatgatgcataccctgccaacataggactaaacaaagggacatgccctgcgaagtttgactctttgaaacagaagcagaaataa
```
