## Supplementary material for "The *de novo* reference genome and transcriptome assemblies of the wild tomato species *Solanum chilense*": EOG09360B9U.faa.1

```
>g1[scaffold3078:75021-76162]
EPILPGCFLRAKAIGLMPMIDQGEKDDKIIAVCADDPEYKHYSDINELPPHRLAEIRRFFEDYKKNENKEVAVNDFLPSDKAFEAVQHSQDLYADYIVESLRR
>g2[scaffold3078:77176-83955]
MNSFNATTPNFDNLLLQSLMNRLQIRPPSNPTSSFSPQSLEDLLFNTLPFSDEDEDNDDDDNNNESSSSKSQLAKEESRVEKEIIRTILSGKTDSLKPNSGQAVAIGEHHICIGFHEDTGSDYRVWEWHGHIMLFDEENGYSPEYIYGNYFERVNGKLMKKKQEEKEEEEESEKEAKESDEKEEKVGNLGLRELISSGDSNNEGRILRRNMNAGSTRFILNQHFFAF
>g3[scaffold3078:85846-87030]
MEKKGAGGRKGGGPKKKSVTRSVKAGLQFPVGRIGRYLKKGRYSQRVGSGAPVYLAAVLEYLAAEVLELAGNAARDNKKNRIIPRHVLLAVRNDEELGKLLSGVTIAHGGVLPNINPILLPKKSDKVGKEPAKSPSKATKSPRKA
>g4[scaffold3078:89456-92983]
MAVCSANYKCDSESLSCFCESSKETLGCASCNPGGPFVSDLVYQFTESLSIKDGEDLIYKEHSNTLEEDGSEDMHANDADTGSTDSEKCLIKSSEFPCSSMSTPPAELVHEKKEQEADAKSTDLSYSRSISSPTALKLVSAIKGSREKQGKPPKKLSVTWAPDVYDPIPTAASHVPIKGQRHRSDHRKNGKNKQKSNGKSSRGSKGKDKKQGRKHGGSTRRSYYPLEDKHIMTCNSFHCLEDEITAHSSGLQAGAMDYDIGSPPDSFCGSSFRKKSVTELHFPVAKAS
>g5[scaffold3078:93083-102041]
MPLSVPHFISVSRFSDLNGVKVRGSPRCFQRNCKVFTVVSMSKEASNYIPAAPIFLPEGPWQQIPGGVTAAKGFKAAGMYGGLRALGEKPDLALVTCDVDAISAGAFTTNVVAAAPVLYCKSALNASKTLTAFEILSSYKNTTTFQARAVLINAGQANAATGDAGYQDVIECSSALAKLLQLKQDEVLIESTGVIGQRIKKEALLNSLPHLVKQLSPTVEGANSAAVAITTTDLVSKSVAVETEVRGTRIRVGGMAKGSGMIHPNMATMLGVVTTDASVTSDVWRKMVQVAVNRSFNQITVDGDTSTNDAVIALASGLSESHEISSLNSSEAEHLQNCLDAFSLDTLXQVDGDTSTNDAVIALASGLSESHEISSLNSSEAEHLQNCLDALGHSFVMGFAIMDCMPIAFKQEHLYSLAKLLVKMVTKEDSCDLINSIPLQVMQGLAKSIAWDGEGATCLIEVRVDGADNEAEAAKIARSVASSSLVKAAVYGRDPNWGRIACAAGYAGIPFNADKLRISLGDIVLMEAGQPLPFDRVAASNYLRKAGEVHGTVEIQISIGDGSGSGLAWGCDLSYDYVKINAEYTT
```
