## Supplementary material for "The *de novo* reference genome and transcriptome assemblies of the wild tomato species *Solanum chilense*": EOG09360B9U.fna.1

```
>g1[scaffold3078:75021-76162]
gaacctattcttccgggttgctttctcagggctaaagcaattggtcttatgcccatgattgatcagggagaaaaggacgacaagataattgctgtctgtgctgatgatcctgaatacaagcactactctgatatcaatgagctgccaccccatcgtttggctgagatacgtcgcttctttgaggattacaagaaaaatgagaacaaggaagttgctgttaatgactttcttccatccgacaaagcctttgaagcagtccagcattcccaggatctgtatgcagactacattgtggagagcctgaggagatga
>g2[scaffold3078:77176-83955]
atgaattccttcaacgccaccaccccaaacttcgacaaccttctcctccaatccctaatgaaccgtctccaaattcgtcctccttcaaacccaacttcctccttttccccacaatccctcgaagatctcctcttcaacactctccctttctccgacgaagatgaagacaacgacgatgatgataacaacaacgagtcttcttcttccaaatctcagctagcgaaagaagaatcgagggttgagaaagagataatccggacaatcctatctggaaaaactgattctctaaaaccaaattcaggtcaagctgttgctattggtgaacatcatatatgtatcgggtttcatgaggatacaggttcggattatcgggtgtgggagtggcatggtcatatcatgctttttgatgaggaaaatgggtattcacctgaatacatttatggcaattactttgaaagagttaatggtaagcttatgaagaagaaacaagaggagaaagaagaagaggaggagagtgagaaagaagcaaaggagagtgatgagaaagaggagaaggttgggaatttgggattgagagagttgatatcatcaggagattcgaataacgaaggtcgaattcttaggaggaatatgaatgctggctctacaaggtttatactgaatcaacactttttcgccttttag
>g3[scaffold3078:85846-87030]
atggagaagaagggtgctggaggaagaaaaggtggtggtccaaagaagaagtcagttacaagatctgttaaggctggattacagtttcctgtgggtagaattggtaggtatttgaaaaagggtcgttattctcaacgagttggaagtggtgcacctgtttatcttgctgctgtgcttgagtaccttgctgctgaggttttggaattggctggaaacgcagcgagagataacaagaagaacagaattataccaaggcatgttttgttagctgtgaggaatgatgaagaacttggaaagcttctatctggtgtaacaattgctcatggaggtgttcttcctaacatcaatccaattcttctgcctaagaaatctgataaagttggaaaagaacctgctaaatcaccatctaaggctaccaaatcaccacgaaaggcttaa
>g4[scaffold3078:89456-92983]
atggccgtttgttctgctaattacaagtgtgactctgaaagtttaagttgcttttgtgagtcatcaaaggagactcttggttgcgcttcttgcaatccaggaggtccttttgttagtgatcttgtgtaccagttcactgaatctctgagtattaaggatggtgaagacttgatttacaaggaacattccaacacattggaggaagatggaagtgaagatatgcatgcaaatgatgctgacactggcagtacggactcagaaaaatgcttgatcaagtcctcagaatttccatgctcttctatgagcactccccctgctgagttggttcatgagaagaaggagcaggaggctgatgctaaatcaactgacttgtcttattcgcgttccatatcttcacctacagctttgaagcttgtatctgccattaaaggtagccgtgagaaacaaggcaagccacccaagaagctgtctgtgacatgggctcccgatgtgtatgaccctatcccgacagcagcttcgcatgtgccaatcaaggggcaacgccacaggagtgaccacaggaagaatggaaagaacaagcagaaaagtaatggcaaatcttctcgtggaagcaaaggtaaagacaagaaacaaggtcgcaaacatggtggaagtaccaggaggagttattatcctctagaggataagcacataatgacttgtaatagctttcactgtctggaggatgaaattactgctcattctagtgggctgcaggctggtgccatggattatgatattggcagccccccggattcattctgcggtagcagtttccgaaagaaatctgtcacagagttgcatttcccagttgcaaaggcttcatga
>g5[scaffold3078:93083-102041]
atgcctctttctgttcctcacttcatctctgtcagcagattttcagacctcaatggtgtaaaggtacgtggttcgccaaggtgttttcagagaaattgtaaagtatttacagttgtatcaatgtcaaaagaggcatcaaattatataccagcagctcctatatttctccctgaaggaccatggcaacagattcctggtggtgttactgctgcaaagggtttcaaagctgctgggatgtatggtggattgcgtgctcttggagagaaacctgatctcgcactcgtcacttgtgatgtagatgccatatctgcaggggcatttactacaaatgttgttgcagctgcacctgtactatactgtaaaagcgcactaaatgcatctaaaacgttgactgcttttgaaatcctgtcttcttataagaatactaccacttttcaggctcgtgcggtattaataaatgctggtcaagctaatgcagcaacgggtgatgcaggttatcaagatgtaattgagtgctcaagtgcactagctaagttacttcaactgaagcaagacgaagtcttgattgaatcaactggtgtaataggtcaaagaataaagaaggaagcacttctcaactcactcccacatcttgttaaacagctttcaccaaccgtggagggggcaaattctgcagctgtagctataacgaccactgatcttgttagtaagagtgtggctgttgaaacagaggtaagaggaactcgaatcagagttgggggcatggcaaagggttctgggatgattcatcctaacatggcaacaatgcttggtgtagtaactactgatgcctcagttacaagtgatgtttggagaaagatggtacaagttgctgtaaatcgaagttttaatcaaattactgtcgatggagacactagtacaaatgatgctgtcattgctcttgccagtggactttcagaatcacatgagatttcttctttgaactcctccgaggcagaacacctacaaaactgccttgatgctttcagcttggacactcttngacaggtcgatggagacactagtacaaatgatgctgtcattgctcttgccagtggactttcagaatcacatgagatttcttctttgaactcctccgaggcagaacacctacaaaactgccttgatgctcttggacactcttttgtcatgggtttcgccataatggattgtatgccaatcgctttcaagcaagagcatttatatagcttagcaaaattactggtcaaaatggtcacaaaggaagattcttgtgacctgattaactcgattccactacaggtaatgcagggtctagcaaaatcaatagcttgggatggcgaaggagcaacatgtttgattgaggtgagggttgatggtgctgataacgaagctgaagcagcaaagattgcacgttcagtggcttcctcttcacttgtcaaggctgctgtatacggtagggatccaaattggggccgtattgcttgtgctgctggctatgcaggtatccctttcaacgccgacaagcttcggatatcacttggagatattgttcttatggaagcagggcaaccacttccatttgatagggttgcagctagcaattatctccgaaaggctggtgaagtccatggcactgttgaaatccaaatatctattggtgatggttcaggaagcggactagcatggggctgtgacttgagttatgattatgtcaaaattaacgcagagtacacaacatga
```
