## Supplementary material for "The *de novo* reference genome and transcriptome assemblies of the wild tomato species *Solanum chilense*": EOG09360B27.faa.1

```
>g1[scaffold6494:1172-3473]
VLPCYCGSLWCMKHFLHTAHTHHEGLHDLWWPPPVVVPPVVEQTFCARRFQAKKPFMSHFMTHGYDHRPRAPPRAVVPKTVHQGGHKSHLALREERQHCLDVASMSTSFTTTRGLDHGSWELMWSSLRILRAWKGGEEHCLGDQGHHYEPWCPSRLVKLGMVTKGAASFRAFW
>g2[scaffold6494:4758-5612]
MGFTSYAEISESLHRTRKFFLLCNYILLGAASSCIFLTLSLRLIPSLSGFFLIFLHIITIGGAVFGCSAVSTRSSMGNWYGPHMVFTVLTAILQGSVFVLIFTRTGDFLGKLKSYVREEDGEMILRLAGGLCALIFCLEWVVLTFAFFLKYYAYVEGNGNVVGGSIGMKRSAKVQDDEDIKNWPWPFQV
>g3[scaffold6494:6269-15202]
MVCLDIFKLVLLTWTEHYSAGYLLESTLAWSEGRSEWQPLCSIPGLLTDVAEQSTGDTNSVSLTSSDPFDEYEKFQKEVKEAEDEQAVDEDQRPSTPPDGEDEFIDDDGTRYKWDKALRVWVPQEDPTEKTDYRLEDMTYAEEEELFPTLPADISSGNENKNMDNTEANKNAINSIETASATHNGKRKLAEKEEPEKAAEKKEANKPPDSWFELKVNTHVYITGLPEDVTVDEVVEVFSKCGIIKEDPETQRPRVKIYFDKETGRKKGDALVTYLKEPSVDLAIKILDGAPLRPGDKIPMTVTPAKFEQKGERFIPKKSDKHRKKKLQKVEQKMLGWEWFAYRVPEMLYSAVASSSTSLLHLNLPLVAQLASGKCMIDSHITTLVFSFYVIVSSYLSTLGLKFPVTELCHSCILTNSLPEYCLTCSLTPLHFLLWVGLSERKNEGALSDRPCSIQKRNANELVVLCGRDDSKILVPATVLLRYMFTPAELREEENLCSELQQDVQEECSKFGPVDLVKFFFTANPTGSGASSPFVAHGGGAQGVRHLMPSCYSCFHTLLSQFPRAGVCENHPQGVVLVKFKDRKDAHRCIESMNGRWFAGRQIHASEDDGSVNHALVRDIDEETDRLEKFGAELEADS
>g4[scaffold6494:17097-23487]
MSCRTTTFWTRILRNQLRFTRSKPPSSAAGAAKEPILRHPFPPHSVLTPRFFSTASYNRTPSAERVIQELLLDVERDKQREKEERKKKGLDTADIDAEENEDSMGVGPLIEKLEKKKLKEEKFSFEPTDSDSEDDDERWTPDAINKKWEVFDKKFKRHEELLKNFTDAETLDDAYKWMNRIDKFEEKHFRLRPEYRVIGELMNRLKVSEGKEKFLLQQKVNRAMRMVQWREAYDPNDPENYGLIQHQQVGPSVDLLEHAGFEKEKGMIQGGDDDDDVEFDDMKEKDDILLEKLNVIDRKLEEKLAELDHTFGKKGKLLEEEIRDLAEERNSLTEKKRRPQYRKGFDVKLINVNRTCKVTKGGQVVKYTALLACGNYHGVVGFAKAKGPAIPIALQKAYEKCFQNLHYVERHEEHTISHAVQTNYKKTKVYLWPAPTQTGMKAGRTVQTILHLAGFRNVKSKVVGSRNPHNTVKALFKALNAIETPKDVEEKFGRTVVESYLL
```
