## Supplementary material for "The *de novo* reference genome and transcriptome assemblies of the wild tomato species *Solanum chilense*": EOG09360B40.faa.1

```
>g1[scaffold4244:757-2151]
MSIAAAESLGDISALAFLLYAWRTVLWELGNWKKAVDAVLRFLGYISKLAFAVVYYFLGDQITAVIRFIESSIYSIRAFYSSVIAYAPVQELTTIIILASCVLAIGEAAAPDSVNSQPYLLTAAGIMGFAAVRGYISELFFWFILLGLFFFARFIKKRDYVSSAMPAAAALAAVGEPWVRLVVMVSYTALAILQYSKTPLNKSEVETTGAVRKVPVPLICAALAIGVRLAAKWAGYRHLTWMIV
>g2[scaffold4244:4866-6362]
MSSFSSNFKLLLSYTKLLTSQVNQGKHEQALSLFHQIHSTLSHSLDPFVFPLALKSCAALSFSQLGATIHAHTIKASFGSNPFVACALVDMYGKCVSVEYARQLFDESPERNVVVWNSMISVYAHCDDVGRALELFRVMDVEPNSSTFNAIIAGLAETEDGFSKAVLRYREMGRMGLKPNLITVLALLRACLGMGDVNLIEQIHGYSIRNDIDPDPQLRSGLIEAYGRCGCLEKAHLVFLSMRNRDVVAWSSLISAYAFHGQARTALEVFEQMQKANIKPDGITFLGVLKACSHAGLADEAQMYFSRMSVHYGVEASSDHYACLIDVLSRSGRLHQAYDVIRKMPVKVTAKAWGALLASCRTYGEVELAEIAGRALFEVEPENPANFVILARIYSSNGRFEEAEKLRREMIKRGMKTAPGSSWVVHQD
>g3[scaffold4244:6513-7981]
MAADSNSFYFPLELLREILLKLPAESLIRFTVVCKSWYSLITSFPFISAHFAQTPHSETLFVRRYDSSRNREHYLLFEDSKNRPFNLNFTSELYFPFNCPLGYFRIVGSCNGILCLSDDLFGELRSLILWNPSIKKFINLPMPSINPQSPHMFVFGFGADLRESDDYKLVRLVYRKTDDVEYKDPPEIEIYSINSGVWRRVIGVEIKHCIVEFMWSQVFVNGVVHWIAYDVVANGGELRSLVMTFSIADEVFGEIMLPDALVGVIATNLSVVLFEESLAVVKYEREIDVASCEVWVMKQYGVSESWSRLYRINLVAGMEKVVGFRKNGEVLFSTRSNNLVSYDPNSEHNWGLRIQGSSRSFYVQNYMESLILLKGNNVISRGLLE
>g4[scaffold4244:8526-20574]
MFLSMKKSLISLVKLFFMILGKGYILFSLKLILRVPKAYNIMIFRFCPRFALSTCTKSHSFNHAVQFHTHVIKAGLETDRFVGNSLLALYFKLGSNFLETRRFFDGMVYKDVVAWSSMITGYVRFGKPKISLELYGEMIDLGDALKLNSVSWCALMGGYCQKGEFDIVIELFRTMGEVDLYSFGTVLRACAGLAALKSGKEVHCQYLRRGGWSDVIVESALVDLYAKCGFDNYAYVIFRQMNVRNSVTWNSMISGFAQNGKGAEAIAVFKEMISEGVKPDYISFIAVLFACSHNGMVDEGRKYYLSMINEYGIKAHIEHYSCMVDLLGRVGEVEEAESLILGSEFRNDASLWATLLGACTSNTNPTVAERIAKKMMELNPDYHLSYVLLANVYRAVGRWADALEIRRQMQEKRMQLVFLSCMGDPCFEMQLVFLSCMGDPCFEMQLVFLSCMGDSCFKMQRVFLSCMGTLVSRCNAYSSRVCNL
>g5[scaffold4244:21706-30244]
MKLKPPPNSSSSSSQTLTATDAKLLVRETLRISADLASSPYVTSVGSVPGNSSFGVVDREFVDSSLRLLCCEEIDGRRWKYFADESVGSEQLNLKKKKKNAIRAVSLHSPQAPAEVEAAPSHHVSLNLFREVKRKMRLCLRFLNEEDYSIMAFSLNLFRATKVRLYEECLVVYCKMVIVREFMSFIRSYVVPEGFPDSVTPSYVPYMTWRALKHFFGGAMGVFTTQTLLNSVGVSKHRTTPGAVAINWILKDGAGRVGKMLYARQGKKFDYDLKQLRFAGDLLMELGAGVELVTAVVPQFFLPLACAANVAKNVGAVTSTSTRTPIYKAFAKGENIGDVTAKGECVGNLADLVALMVQVSLPQEVAVLLFPSFDRDKWQKRALLEGKLKQRASKVLHSREAAIDFVIDYYVLGTGLSILISKRNPSLVKTFAFLSFGYVFSSYREVKSVVLHTLNRARFTVAVESFLRTGRVPTLQDGNSREDIFNFPWRQHRPIVLGPRFKEAFQDPNSYLSVKPIFEKEHYIVTYNPSKENIYVLLKDQAKSDDVLKAAFHGHVLLHIIRSCTNKQSSSRKQHEDEHSASLLSTADLQAHVAESYKMVSALYIPFKSKAKEQYDGLPVHEHVAISISKKGGGGFPCR
>g6[scaffold4244:30644-33711]
MMFVTRVEVPVYLLENGTSARGSTVDIPLDSAKDLKKKEKDLQARESDLKRREEDVRRREEALAGAGVVIEHRNWPPFLPIIHHDIANEIPIHLQKMQYVAFTTLLGLAGCMVWNIMSTACMWIKGGDVGAWFFGLIYFLGIPSAYFLWYRPLYRAMRTDSALNFGWFFFCYAIHIVFCVLATAAPPFVFRQNSITGFIIAINIIGWNSIVGILYFIGAGLFALESVISIWVIQQVFTYFRGSGKAAEMKKEAARSTINTVM
```
