## Supplementary material for "The *de novo* reference genome and transcriptome assemblies of the wild tomato species *Solanum chilense*": EOG09360B40.fna.3

```
>g1[scaffold265:229724-231019]
atggcgcagtcactagagctattattgattcaatttctgatgcctgacaatgatgctagaagacaagctgaggatcaaataaagcgtctcgcaaaggatcctcaggtggttccatcactgatacatcatctccgtactgccaaaacgcctaatgttaggcagcttgcggcggtacttctccgtaagaagatcactggtcattgggctaagctatctcctcaacaccgtcagcttgtgaaacagtccttaattgagagcatcactatggaacacagtcctccggtgaggcgagctagtgcaaatgtgattagtatcgttgcaaaatatgcggttccagctggagagtggtcagatttgttgccgtatttgtttcagtgcagtcaaagtgcacaagaagatcacagagaggtatcctatgcttga
>g2[scaffold265:246068-250829]
atgaaggatcaaattttatcttcggtgagtgattcgtccgttcaattgagttatattacaaaaggaactgatgaaagaggaatggagttcttctccgtgaaaacatcgtcaaatgattgctccaccttcaactgcttaagtaattacatgctttttctgtgtcttattaattctatgcggatatcgctatcacaggaaaacagaacagtgttatgtgttcatagcttgattttaaggtctggatttgtgtttgatatgtatgtaggcacttctttggttgatatgtatgtgaagtgtggtgatttgattgacgctcgtaaactgtttgatgaaatgccagtgagagatgtatctacttggaatgtattgattgctgggtatatgaaggatgggttattcaaagatgctgaggaattgtttgaggaaatgccaattaggaatatagtgtcgtggacagctatgatttctggatatgctcagaatggtttagctgatgagtcgttgcaattgttcgataaaatgttggatcctgactcggaggtgaggcctaattgggtgacagttatgagtgttttacctgcttgtgcacactctgctgcactagatcgagggaagaagatacatagttttgctagagaggcgggattggagaagaatccttcggtgcggacagctcttatagccatgtatgctaaatgtggaagcttggttgatgctcgtttgtgtttcgatcagataaacccaagggagaagaagttggttgcttggaatacaatgattactgcttacgcatcccatggttgtgggcaggaagctgtttcaacgtttgaggatatgttacaagctggtatacagcctgataaaatcacatttacaggtttgctatcaggttgtagtcactcaggtcttgtggatgttggactgagatatttcgattgtatgagtttggtttactttgtggagaagggacatgaccattatgcttgtgttgttgatcttcttggtcgtgctggacgattagtggaagcatataacctcatttctcaaatgccaatggcagcaggaccaagcatttggggttccttattagcagctggtcgaagccatcgcaacttagaaattgcagaattagcagctaaaaagttatttatcttggaaccagacaacagtgggaattatgttgtgctctctaatatgtatgcagaagctggaatgtgggaggaggtaactcacttaaggattcaacagaaatcgcgtcgtattatgaagagccctggatgtagttggattgaatttgacgggaaggcccatttgttccttggaggagatacatctcatccacaggcagagcaaatatacttgtttctggaggcactgcccgccaagataaaagcagctggttacatgccagatactacttttgctttgcatgatgtgagtgaagaggagaaagagcaaaacctgagtagtcatagtgagaggttggcaattgcctttggcattcttaatacaagccctggtacagttctccgagtgacaaagaatcttagaatctgtggagactgtcatactgctataaaacttatctctaagatatatgaaagagagatcattgtaagggatgtgaatcggtttcatcatttcaaagatggttcttgttcctgcagagactactggtga
```
