## Supplementary material for "The *de novo* reference genome and transcriptome assemblies of the wild tomato species *Solanum chilense*": EOG09360B41.fna.1

```
>g1[scaffold7351:15820-20061]
atgctgaggattttaataaaagagggttccactatttccatattgaatttccatcagaagcgtactcttgtcaatgtaaagcttaaatgggttaaagatagtgtcttggattctgtagtagttggaggtacacaacttaaggccggaactacactagtttctatcattgcctcacaatccacttctggtattcctatttaccatctccaaagaaagcataggcagcttggactccctcatgacttgaaagtctccactttccttaggcgatacccgaatatttttcaggagttcttttgttgtgatagtgctggtactcctgttccgtggttcaaattgactcctgagactttagagtttcatcatgagcaagttgacgttttccgccagtgcagtgcagatattgttaataggttgagaaagcttttgatgatgaccagtaagaggatgcttcctcttcagacaattgatcagttaaaatgggatttaggcttgccgcatgattgtgctagttcattgattattaaatatcctgagctgtttagtttggtggaccttcctgatggtcgtgtcggtttgaagcttttagcatgggatcacaaattagctgtttcccatttggaggcaaattctgcagaggaaaatgggaccttgacgtttcctgttggattcaccaggggttttgggttaaagagaaaatgtatgaaatggttggaggaatggcaaaagctgccttatacttctccttatgtagatgcttctcatttggacccaaggacagatgtgtcagagaagaggatagttggggtgtttcatgagcttctgcacctcaccttacaaaagaaaacagagaggaacaatgtgagcaatcttcgtaagccactggaattgcctcagaagttcacaaaggtctttgagcggcatccggggattttttacctttctatgaagggtgacacgcagacaatcgtccttagagaggcttatgagcgcaatcaactgattgagaagcatccccttgttcagataagggagaaattcgcgaacatgatgaaacaaggttttctagatcgtagtagagggttatataaagacactaaccaaggtccagaggaagagaagtcattgacaagtagttttgttggtgagacctgtggaactagatattactctgatataggctcagattctggtatgtgcttagaacatgaagcaaaagaaccacctgtggagtgccctttatatgtctcaatgagtattattgatggacttctgttctgtaagaagtattcagctggaactcttgcagcaacagactctgtggtgtcacctaaatgtgatggtaaggattgtttacctttagcaaggaagttcatttatctaatgttagtttctaaagctggatggagactttcagattctgtcagatag
```
