## Supplementary material for "The *de novo* reference genome and transcriptome assemblies of the wild tomato species *Solanum chilense*": EOG09360B41.fna.2

```
>g1[scaffold2782:13975-15471]
atgcacatggtggttgatccaaataacaaagtagtgaaattgctctcccttgtttatgatgaatcacttgaagatcaaatgctcagttatgaggttcttgatcttcagagggaaggaagtaactattcttggcgacctattaacttgcctcaacacagccgaggaaaaactagaatcatatgggacgcggaagaatattctcatattggaattgatattctggatatggtgaatgatagctacattggccatactacattacctatatccttctacacgaaggatgattgcaaactttggaatggaaatctttcattagttaaaatagtaaaagatgagcttcatgtgttgatattagagtcttacaagaaacagatgaaatgggctgatgaaaactaa
>g2[scaffold2782:16152-17601]
atggggtcattgttaactgaattgaccaccatggttcacttcgccaccataaccaccgccatccaccatcatctccggcgacaaattcgaacttttgtgaacgcaagggtaaaatgggtacgagatccatacctggatgcagcagtagagaaggagaaaaacctcaagtcattactttctctcaagaacttaatcatctctcacccatcaaaagctcctcctcttcgcaccatttcccctctgaaaccccaactgaatcttcccacaacagccctcaaattcattcagaattacccttttgttttcaaaaccttcaggcctccgatacccttatcgacattacacgtaaagctcactccaaatgcagaatcgttacataatgatgagaccctttttcataatctttcacattatcgaaaagatttagcgcaaagattagcgaagttattgatgctcacaagagctaatagacttcctttctttgttatcaacaggtttaaatttgatttgggtttgcctcatgattatttgttgagttttttacctgaatttcctgagtattttcagatttgtcaaatgggttttaagggtgctgatggtcgtgaggttttcgggttggagttggttaaatggaggaaggatttagctgtttctgtagtggagaaaggggcgaaaagggaggattttgggggtgggaaaagagtgcacattaggtattcgatgaatttaccaagaggatttgatttgcagaagaaggtgaaaatttgggctgaggagtggcagaatttgccttatatttcaccttatgaagatgcatttcatttggctcctaatactgatcaagcagagaaatggacagtaggggtgattcatgaactgttgagcatacttatatcgaagaagacggagagggagaacatttattgcttgggagattatctgggatttggattaaggtttagaaaagctttggcgcatcatcctggtatattttacttgtcgaataaaatcaggacgcatactatagttttgagagaggcatttaacaagaacatattgatcgaaaaacatccattgatgagaatgaggtataagtatatcagtctcatgaacaaagtgttgagaaggggaattccaatcaatgctgcagcacttaggcacaggaagcggctggcttctgtaaaagcagccaacagcaagaggatgaaacaagttaaaagtatagagcctaaagaagattga
>g3[scaffold2782:19156-25349]
atggattgcattgggttaacctcagaatctccatatgttatcatgcttaaagctgctttcttgatacccatttctcattatttattcggatttctgtttctactcattgtatttctctacaattttgtggaaatgtacttcataaaagaattaatcaatggatttaggggacaacctgtctctttgacctttaattcttgctctaacctgtatcaagaagttgtttccaagtgtaaaattcttcatggcaggttttcttctactccctggctttgcagtcctcattttcagactatctttttgcagttctttgaaagagtacctgcttgcaattatcaaagaattgattttgggtgcactgatgcattctttgcctccagacagatatttaaaacatctgatggtgggacaatagctctggattggctacggaatgtggatgataaaaaaccatccatcaaaggttttgatggagttcagagtgatgataaaactcccatcgttgtggtgattcctggtttaacaagcgattctggttctgcttacgtcaagcatcttgctctcaagatggttaaatctggatggaatgttgttgtgagcaatcatcggggtctcgggggagtggcaataacttctgatcgcctctacaatgccggatgcacggaggacatccgcaaagtcattgatcatctccacgcccaataccctcaagctcctttatatgctgttggcactagcattggttctaatgttctggtaaaatatcttggtgaggaaggagttaatactgcgcttgttggggcggcttcaatctgttctccttgggaccttttgattggtgacaggtttattaagcgcagggttgtgcagagatcctatgaccgaattttaggaattggattaaaagattacgtcgagctgcatcggagtgttttgccgagtctgacagattgggacagcatttctaagataagctgtatcagagattatgacaaacatgttgtttgtgttcttggtaattttgagactgttgatacgtattacaggacagttagctgtagcagttacataagaaaagtgggggttccccttctctgcattagtgccttggatgatccagtctgtacaagggaaacaattccatgggatgaatgtcgggcaaacaaaaatgtcgtactagctactacacaacacgggggacacttgggatatcttgaagggatgaccgcaaaaagcctctggtgggttagggctgttgatgaattcctttgtgctttgaactccagcacattgaaccatagagcaaagatacaaaacaatagagttctggagagtcccctgaactcatcgaaagagaaggcggtttag
>g4[scaffold2782:32476-34997]
atggattgcattgcgttaagctcagaatccccatatcttcttatgcttaaagctgctttcttgatacccatttctcattacttattgggatttctgtttctactctttctatttctttataatttcatggagatgtacttcattcaagaattattcactggatttaggggaaaacctgtcaatttgacctttaattcttgctctgacctttatcaacaagttgtttccaagtgtagaattcttcatggaaggttttcttctactccatggctttgcagtcctcatcttcagactatttttttgcaattatttgaaagagtacctgcttgcaattatcaaagacagatattaaaaacatctgatggtgggacaatagctctggattggctacggaatgtgaatgttaaaataccatctgtcgaaggttttgatggagttcagagtgatgataaaactcccatcattctggtgattcctggtttaacaagcgactctaattctgcttacatcaagcatcttgctttcaaaatggctaaatctggatggaatgttgttgtgagcaatcatcgaggtctcgggggagtgacaatcacttctgattgcctctacaatgccggatggacagaggatgcccgcaaagtcattgaccatctccacactcaataccctcaagctcctttatttgctgttggaactagcattggtgctaatgttctggtacagaattacttactttgttattaa
```
