## Supplementary material for "The *de novo* reference genome and transcriptome assemblies of the wild tomato species *Solanum chilense*": EOG09360B47.faa.1

```
>g1[scaffold3475:27905-30750]
MTSSISGTGAGLFAAVIVLITSVVLPFSHALGSSATTLAVAYGANITICGIVASQPIQRIHCWSENQSESIPISPNVSFNSIAGGVNGFTGVETGGFSLLFWNSTFQPKRLFFSYSTLLTSVTMGDTQICGLTNGTQNVKCWRDDSNLAKQPNGSSQFMSISSGSGFSCGILKSSNRVICWGNNSDIASAIQSGFGNITVMNIFAGGKHACGMNSTGFLICKGDNENGQLDIPSNFAYEYNGLALGVNHTCGVLRMNYTVVCWGGNGEFSTNLTKDLSFESIVAGLDFTCGLTSGNFSVICWGPGWSSNMYPSGTELPLPMILPGPCVENVCDCGVYPQSKTLCSGNGNICRPCDFSVGVASPPSPRVFIIVPSSSSKGLRKGLLAFVIVGSVGAIAGICTVVYCLWTGVCFGKKKIHNSVQPTISTNNAAQQCYSSGQISRSSTLRRQGSRLMRRQRSGTSSIHGDRAEEFLFSELVAATDNFSLKNKIGAGSFGVVYKGKLADGREVAIKRGETSPKMKKFLEKERAFESELTFLSRLHHKHLVRLVGYCEEMDERLLVYEFMKNGALYDHLHDKNNVEKSSSVVNSWKMRIKIALDAARGIEYLHNYAVPPIIHRDIKSSNILIDANWIARVSDFGLSLMWPETDTSFSQPMRAAGTVGYIDPEYYGLNVLTAKSDVYGLGVVLLELLTGKRALFKTSENGDMPMSVVDFAVPAIMAGELNKILDPRVGLPELAEAEGVELVAYTAMHCVHLEGKHRPTMTDIVSNLERALAACDDSHGSISSSPDSIKSD
>g2[scaffold3475:35435-39020]
METSVTCCARVTSLLPNVSSQQYSTSLATSRSISPSFNSRSLKSSSLFGESLRVAPKSSLKVSRTKNSSLVTKCEIGDSLEEFLSKSTSDKGLIRLMMCMGEALRTIAFKVRTASCGGTACVNSFGDEQLAVDMLADKLLFEALTYSHFCKYACSEEVPELQDMGGPAEGGFSVAFDPLDGSSIVDTNFTVGTIFGVWPGDKLTGITGREQVAAAMGIFGPRTTYVLALKDVPGTHEFLLLDEGKWQHVKDTTEIGEGKMFSPGNLRATFDNPDYAKLIEYYVKEKYTLRYTGGMVPDVNQIIVKEKGIFTNVTSPTAKAKLRLLFEVAPLGFLIEKAGGYSSDGKQSVLDKVIVNLDDRTQVAYGSKNEIIRFEETLYGSSRLKAGAPVGAAV
>g3[scaffold3475:39475-46422]
MQQSKSNTEWTKEENKRFESALAIYDETTPNRWFKVAEIIPGKSVLDVIMQYKELVADVSNIEAGLLPNTRLGYTSSFALEFVDHRKIQTFNKRGKSYDHERKKGVPWTEEEHRRFLMGLEKYGKGDWRNISRNFVISKTPTQVASHAQKYYLRQLSREKERKRPSIHDITTVHLTNDEFLNNNNNNDEKSMCGERLYMSSTSTTDVLIGCWNNSIDEDLMAFGQFV
>g4[scaffold3475:48646-51660]
MVGDNWSDVTGHAERNLRTLLMEESYIIEKDGEWAHELALNNTVLENLNFYMTDLLQVRAEDLELIARNCKSLVSMKISECEITNLLGFFGAAAALEEFGGGAFNDQPELVVENGYNEHSGKYAALVFPPRLCQLGLTYLGRNEMSILFPIASRLRKLDLLYALLDTAAHCFLLQRCPNLEILETRNVVGDRGLEVLGQYCKRLKRLRIERGADDQEMEDEEGAVTHRGLIDLAKGCLELEYMAVYVSDITNEALEVIGTYLKNLSDFRLVLLDREERITDLPLDNGVRALLRGCHNLRRFALYVRPGGLTDVGLSYVGQYSPNVRWMLLGYVGESDHGLLEFSKGCPSLQKLEVRGCCFSERALALATLQLKSLRYLWVQGYRASSAGRDLLAMARPFWNIELIPARRVIANDGNNAETVVSEHPAHILAYYSLAGQRTDFPDTVKPLDPTYLLAE
>g5[scaffold3475:53354-55100]
MEERNSTRLSSSTNDTVWECVIPYIQESRDRDAVSLVCKRWWQIDAITRKHITMALCYTAKPEQLSRRFPHLESVKLKGKPRAAMFNLIPEDWGGYVTPWVMEITKSFSKLKALHFRRMIVRDSDLELLANRRGRVLQVLKLDKCSGFSTDGLLHISRSCNSATGLQ
```
