## Supplementary material for "The *de novo* reference genome and transcriptome assemblies of the wild tomato species *Solanum chilense*": EOG09360B71.faa.1

```
>g1[scaffold2211:45638-49159]
MHHKHNEPSCSSQKSRSENGAIILEMKHKDYCFRSRGDLNKRLQKRLLADDIRVRSIQSNIKKISSKQVEALSQTTTTTTTTQIPISSGVTMQTLNYIVTVTLGGRNMTVIVDTGSDLTWVQCQPCGLCYNQPEPLFNPSISPSFQTVACNSSACLSLESATGNSGLCGTNSQTCDYLVSYGDGSYTKGELGQDHLVLGRTLVDNFVFGCGRNNRGLFGLASGLMGLGRSDLSLISQTSDVFGGVFSYCLPSTEAESSGSLIFGGDPSVFKNSTPISYTKMVPNPQLFSFYFLNLTGMTIGGVSVQDSSFGKSGFLIDSGTVITRLPPSIYKAVKAEFLKQFSGYPSVPGYSILDTCFDLSSYEEVNIPTIKVHFEGDAQMEVDVAGVFYFVKNDASQVCLALASLQYEDPSFFYNLCNAAKKVAAEGQNT
>g2[scaffold2211:52978-57811]
MAKTNTTSTSSSSSSNKCDSKAKRSNKIDSNAIGKVKRTRKSVPRDSPPQRSSIYRGVTRHRWTGRYEAHLWDKNCWNETQNKKGRQGAYDDEEAAAHAYDLAALKYWGQDTMLNFPIMTYENELKEMEGQSKEEYIGSLRRKSSGFSRGVSKYRGVARHHHNGRWEARIGRVFGNKYLYLGTYATQEEAATAYDMAAIEYRGLNAVTNFDLSRYIKWLRPSDQTNNDNTIVNPEPNPNPNPNPNDIHLMPNTKDNTNFTQQQQLSGCDVTVAALPHPGGGAATSSAALELLLQSTKLKEMLERRSEVIECPETPPEPDRPRRSFPDDIQTYFDCQESSSFIEEHDIIFGDLDSLTLPMFQCELIN
>g3[scaffold2211:57881-61533]
MSSFKKTTNPLRSSTSYNSLYDNPLNELGQNRSSSNGSSTVGEALGVHLLQNQLVISDNKENSAPHKPEKSNLCDKENDWTSKVVNNEFTRVGADVKDSVLRPSSLQLCIQKNEPDSKIGLKIWEHADDTETPNSANIWDYSDSEAAPASSWSTLPNRSLLYRPLPIDIGRCTCVIVKEASQESRDGGSFYSLYTNEGQGRQNRKLAIAHHRRRNGKSEFVVAQNTKGIWGKSDDSLIGHVTANLLGSKYQIWDQGRPNSTTKQSKLLGAVTFMPTIATWTGSYRRIKAYIPKHQSMQLKCTAQHINGLPADWEEHMDKVNQLFSKIPHYNKVSRQYELDFRDRGRAGLRIQSSVKNFQLTMEKNGRQTILQLGRVGKAKYVMDYRYPLTGYQAFCICLASIDSKLCCTL
>g4[scaffold2211:62608-63948]
MKAAAAMVNTVTLSNSTFWHKPISRINQNFKIRASISSSANMVAPAIIVGGGRVGRALQDLGNGDDVLVKRGEPVPIDFVGPILVCTRNDDLEAVLEATPKSRWSADLVFFQNGMLEPWFQSKGLGDADQVLAYFAVSKLGEPPTDGKTDTNPEGLTAAYGKWASAVAARLQNGGLSCKVKNELYMVLFARYNIINHAVKSFSLSY
```
