## Supplementary material for "The *de novo* reference genome and transcriptome assemblies of the wild tomato species *Solanum chilense*": EOG09360BA6.faa.1

```
>g1[scaffold1360:31776-39950]
MEKREGEETENGTTQEKGSICGFDSLYHLLQTSLSPQLFQEVNRILLGLNCGKKLESVALPQPVKALSANHDFDLQAFSFSADKESLRGPRVVRVGLIQNSIALPTTEPFLNQREAIFQKLIPMIDAAGSSGVNILCLQEAWTMPFAFCTREKKWCEFAEEIDGESTKFLQQLAQKYNMVIISPILERDVNHGETLWNTAVIIGNHGNIIGKHRKNHIPRVGDFNESTYYMEGNTGHPVFETAYGKIAVNICYGRHHPLNWLAFGLNGAEIVFNPSATVGELSEPMWPIEARNAAIANSYFVGSINRVGTEVFPNPFTSGDGKPQHADFGHFYGSSHFSAPDASCTPSLARHKYGLLISDMDLNLCRQLKDKWGFRMTARYDVYADLLARYVKPDFEPQVISDPLLHKSG
>g2[scaffold1360:41146-43754]
MEQPDLVTTSSEKRPYSETTYFRAGPPYPPNSRSSALETFYTLPSLTATSRPQLLPSPTHYPEAACLEAGTYPSIPFTDDSFHGAGPLSLALIPPFPARLPRVRTDPTFKNPYPDVSYLGTLPSALLHPSLKVSASKQSPSPYPHLTPYLKATYFDAGLLPKGVCFRTGPIPLTLRLLVSGQSPYPSFLTSYLKAWPLPPPLSNPYLEVDCLDARPYPKAANYVEIMKWTVLKCQIFSSCASI
>g3[scaffold1360:44415-46191]
MVEGYGPCPEEGGLRIGTLHQGRRPWVRGKACGSGIWGNPIQTYSLXLSNTANIVAESDRAMWKWR
>g4[scaffold1360:52778-54171]
MLIACVIDFKGNWDDHLPLIEFSYNNSYHSSISMAPFEALYGRRCKSLVEWFEVRESSLFGPEMVCEAIEKVRLIRDRLKIAYSRQKSCANNRRRDLEFEVDNWLYLKISPMKGVMRFNKKGKLSPRYVGPYEVLQRVKKVAYELKLPSELASVHSIFHVFMLKKCIGDPVFILPIEGLGVNGDLSYKEVPMEILDPQVKNLRYKDWPP
```
