## Supplementary material for "The *de novo* reference genome and transcriptome assemblies of the wild tomato species *Solanum chilense*": EOG09360BA6.fna.1

```
>g1[scaffold1360:31776-39950]
atggagaagagagagggcgaagagacagaaaatggaacaacccaagagaagggctccatttgtggatttgactctctttatcatctccttcaaacttctctcagcccccaacttttccaggaagtcaatcgaatacttctgggcctaaattgtggaaagaaacttgagtctgttgctcttccgcagcctgtcaaagctctctctgctaatcacgactttgatcttcaggcttttagtttttctgcggacaaagagtcacttagaggacctcgtgttgtgagggttggcctcattcagaattctattgctctacccacaactgaacctttcctaaaccaaagggaggccatctttcaaaagttaattcccatgattgatgctgcaggctcttcaggagtcaacattctatgcttgcaagaggcatggacgatgccatttgcattttgtactcgcgagaaaaaatggtgtgaatttgctgaagagattgatggagaatcaacaaagtttcttcagcaacttgcacaaaaatataacatggttatcattagtccaattcttgagagggacgtgaaccatggagaaaccctgtggaacacggcagtaataattggaaatcatggtaacataatagggaaacatcggaagaatcatatacctagagttggggacttcaacgagagtacatattatatggaagggaacactggccatcccgtgtttgagacagcatatggcaagattgctgttaatatatgttatggaaggcaccatcctttgaactggttagcttttgggttaaacggtgcagaaattgttttcaacccatcagctactgttggtgaacttagtgaaccaatgtggcccatagaggctcgcaacgcagcaatagcaaatagttattttgttggttcaattaaccgtgttggaacagaagttttccctaatcccttcacttcaggagatggaaagccacaacatgcagattttgggcatttctatggttcgagtcatttttctgcaccagatgcttcatgtacaccatctctggcccgtcacaagtatggattgttgatatctgacatggatctcaacctttgccggcagttgaaggacaagtggggatttcgaatgactgctcgttatgacgtctatgctgatcttcttgctcgttatgtgaaaccagattttgagccacaagtcatttctgatcccttgttacataagagtggttaa
>g2[scaffold1360:41146-43754]
atggagcaaccagaccttgtgacaacttcatcggagaaaagaccctactcagagactacctactttagggcaggacctccctacccccctaactcgaggtcgtctgccttagagaccttttacaccctcccctctcttaccgctacctcgaggcctcaattactcccctctcctacccactaccctgaggctgcctgccttgaggcagggacctacccttctatcccattcactgatgattcctttcatggggcagggccactatcccttgcccttatacctcctttcccagccaggctgccacgggttaggaccgaccctaccttcaaaaatccttaccctgatgtcagctaccttgggaccctaccctccgcactcctacacccttccttgaaggtgtctgcctcaaagcaaagcccttccccctaccctcatcttaccccatacctcaaggctacctattttgatgcagggcttcttcctaagggtgtatgcttcaggacagggcccatacctcttaccctaaggttgcttgtctcgggacagagcccctacccctcttttctgacttcctacctcaaggcgtggcccctaccccctcccctttccaacccatacctcgaggtcgactgccttgatgcaaggccctaccctaaggccgccaattacgtggagataatgaaatggacagtcttgaaatgccaaatattttcatcttgtgcttcaatttaa
>g3[scaffold1360:44415-46191]
atggtagaggggtatgggccctgtcccgaggaaggtggccttaggatagggaccctgcatcaaggcaggaggccttgggttaggggtaaggcttgcggaagtgggatatggggtaaccctattcaaacctattcattgtagctctcaaacaccgccaacatcgtcgccgaatccgacagggccatgtggaagtggagatag
>g4[scaffold1360:52778-54171]
atgttaatagcttgtgtaattgattttaagggaaattgggatgatcacctaccgttgattgagttctcttataataatagctatcattcgagtatttctatggcacctttcgaagcactctatggtaggagatgtaagtctctggttgagtggtttgaggttcgtgagtcttcactctttggtcccgagatggtctgtgaagctatagaaaaagttcggttgataagagataggttgaaaatagcatatagtcggcaaaagtcctgtgccaacaatcggagaagagaccttgaatttgaagtagataattggctctacttgaagatatcaccgatgaaaggggtgatgagattcaataaaaaggggaagttaagtccccggtatgtgggtccttatgaggtattgcaacgggtcaaaaaagttgcttatgagttgaaactacctagtgaactagcttcggttcattcgatatttcatgtcttcatgctcaagaaatgtataggcgacccagtatttattctccctattgaagggttaggggtgaatggggacctctcttataaagaggttccgatggagatcctagatcctcaagtcaaaaatttgaggtataaagactggcctccgtaa
```
