## Supplementary material for "The *de novo* reference genome and transcriptome assemblies of the wild tomato species *Solanum chilense*": EOG09360BAH.faa.1

```
>g1[scaffold4657:6116-18253]
MATQYNLSLIIKNPSNEDEFLLVKQNPPPKFNDPEYDSFSDSPLWDLPSSPLLPLDSPSDNQFSIQVPESCSDEVDLSKFDLNSAIHKVTNEILAAQLVGFEWKFMKYVQEPEFGPGLPVKTIYIIGTLVSVESINVEFCKWMTTEGCISMLAEVKPCNDRVGSMVVVGLLNDSIKSGTWKIPPTLKCQEYPLGVKIIPMESRTAKPFRTTNLIVFLPECNGNEHDDGFIAHGEALIVDPGLRDFQMQIILKEIIAALPRKLVVFVTHHHNDHVDGLSVVQKYSPDARLLAHENTIRRIRKDDWSLPYVSVSGSEEICIGNQKLRIILAPGHTDGHMALLHVSTNSLIVGDHCVGQGSALLDSASGGNMQDYFQTTYKFIELSPHALIPMHGRTNMWPKHMLYGYLKNRRNRESTILMAIENGAKTLFDIVAYTYADVDRSLWFYASSNVRLHVDHLAVQNKLPSDFSLENFNRSCAEFAGMIVYNNNILGVMPQVRSGQCRVYADLTPILGGLFINYQFNKIVVYEDFYLPHQSPIYNLSISTHLVCNSSSSHSSSNRTMEELNDVWHSMNDEELMWRASMVPQIKKYPFNRIPRVAFLFLTRGRLPLAPLWEMFFKGHKGLFSIYIHTSPDFNYEPPPSSVFYKRRIPSQAVQWGRSTMIDAERRLLANALLDISNERFILLSESCIPLFNFTTIYTYLTNSDQSFLGSFDDPRKIGRGSKNSL
>g2[scaffold4657:32022-32998]
SAEMLGKGGFGTAYKAVLDDGNVVAVKRLKELNVCGKREFEQQMEVLGRLRHPNLVSLKAYYFARDEKLLVYEFMTNGNLFWLLHGLCC
```
