## Supplementary material for "The *de novo* reference genome and transcriptome assemblies of the wild tomato species *Solanum chilense*": EOG09360BAZ.fna.1

```
>g1[scaffold2389:79502-79969]
atggacccagggagtttgaggacatttgatcttagctattacaagcttttactcaaaaggagaggactcttccaatccgatgcagccctaacaacaagtacaacaacaaagacatacattgaacaacttgtcacgggatcacttcaagagttttatgctgaatttgctcaatcaatggagaaaatgggaagaattgaagttaaaacaggttctgatggtgaaattaggaagcattgtgctgttgtgaatagttaa
>g2[scaffold2389:82532-89361]
atggagtcgagttcggagttgttgagatcgattgaatcggcattgggagtgtcgttggggagtgatacggtgttggtgctacttacgacgtcgttcgcggtcatcgttggattagtagtgttcttcttgaagagatcaagtgatcgaagtaaagaagtgaagcctgtggtgttccccaagtccttacatgtggagccggaggaggagactgagctagaacctggaaaagttaaggtcaccgtgtttttcggtactcaaactggtactgctgagggttttgccaaggctttatcagaggagataaaagcaagatatgagaaggcagttgtgaaagttgtggacatggatgattatgctgccgatgatgatatttacgaggagaaactgaagaaagaaacacatgcatttttcatggtggcaacctacggggatggagagccaactgataatgctgcaaggttttacaagtggttcactgagggacaagaacggggtgcatggttgcagaaccttagctatggcgtttttgccctgggtaatcgtcaatatgaacactttaacaagattgggaaggtgatagatgaacaattgagtgaacaaggtgcaaaacgtcttgtgcctgttggccttggtgatgatgatcagtgcattgaagatgatttttctgcctggcgagaacagctgtggccagaattggatcaaattcttagagacgaggatgatgcaaattctgctgccactccatatacagctgcaattcctgaatatcgtttggttatccatgataccactatgagtcttgaggataagcatgcaggcatggctaatggtaataccacatatgatatccaccacccatgcaaagtcaatgtggctgttcagagagagcttcacacacccgagtctgatcgctcatgtatacacttggagtttgatatatctggcactgggatttcgaacggttgtgctaatccgtctccttatatttcatttgtcctgaatcgtctttgtcgtgtagtgcatcactttcttccaattctcagctatgaaacaggagatcatgtgggtgtttatgctgaaaattctgaagattctgttgaggaagctgcgagattgctggggcagtcattagacttgatattctctattcataccaacaaggaggatggtacagctggaggaggctcgttacccccaccttttcctggtccctgcactctacgtgctgcacttgcttgttatgcagatcttctgaatccaccgcggaaggctactttggttgcattggctgcccatgcagctgaacctagtgaagcagaaaagctcaagttcttggcatctcctcagggcaaggatgagtattctcaatggattgtagcaagtcaaagaagtcttattgaagtaatggctgagtttccatcggcaaagcctccccttggtgtattttttgcagctgttgcccctcgtttacagcctcgctactattcaatctcatcatctcctcgatttgcacccgctagagtccatgtaacctgtgcgctagtctatggtccaactcccactggccgaattcataaaggagtgtgttcgacttggatgaagaatgcagtaccttcggagaaaagtcacgattgcagctctgctcccattttcattaggccatctaatttcaaattaccagccgacccttcaattccaattgtcatggtggggcctgggactggtttggcaccattcaggggattcctgcaggaaagagcagcattgaaggaagatggcattcaacttggtcctgctttactgtttttcggttgtaggaatcgtagaatggactttatttatgaggaggagcttcagagttttgtggatcaaggtgtaatatcagagctgattattgcattttcaagggaagggccacagaaagagtatgttcaacacaaaatgatggaaaaggcttcccatgtttggagtttaatctctcaggagggatatctatatgtatgtggggatgctaaagggatggccagagacgtacatcgtacactccataccatagtccaggagcaggagaatgcggactcatccaaagcagaggctgttgtaaagaaactccaaatggatggaagatatctcagggatgtgtggtaa
>g3[scaffold2389:90362-91928]
atgtactgcccatcaaattctagactacttttctctcagacccaatttggtgtcttagctataaaaccatccctatatgtgtttctgcatcaatggttgtctgttagtttatattcttcaagtgcacctggatggctaagaggaccaccatcaagatctttaaggaaaaggatgaatagaagagcaagaattgcagcaatgcctgttcttgatgaatcccagtttcaaaatgctgtgtctcagcttccacctagatttacccctgaagaactgagggatgtcatggttttgcaaagagatcctttagtatgtttggagttgttcaattgggcatcgaaacagcacaggttcaggcataatgtttcgacctaccatgttgcagtacaaaggcttggtgaagcgaacatgtataaagaaatggatgatattgttaatcaagtgcttgccataccatcgattggaactgaggaacttttcaattcgatgatttattatttcactgaagctaggaagttgacaagagctgtgatgatatataagcatatgttaaacattaggaaatttgattgtaggccgtcgattaaaacttataatattcttttcgcggcgcttcttagtaggaggaataattcatatataaatcacatgtacatggacgctataaggtctctgttcaagcaaatggttgataatgggattgaaccagatataatttccttgaatactttgataaaaggatatgtgctttcgcttcatgtaaatgatgcccttaggatatttcaccaaatgggtgtggtttaccagtgcgagcctaactcattttcatatgattatctgatccacgggttatgtgcacaaggaagaacaaagaacgctaaggaaatttatgataaaatgaaatgcaaaagattgatacctagtactaaatcatacaactcgctcgtgaactctttgtctcttggaggagaggttgatgaggctgtgaaattcttgtgggagatgaatgaaaatcgaagaacaattgacttcatcaccttcagaacagtaattgatgaagtctgccggcaaaagagtatgcaagatgccatagacttgttgaaggagttacaggataagggccttgtcgatagtcttacccatagcaaacttctgcgtgaacttgaagatgacattgataatctatatgtcagaaatcgttaa
>g4[scaffold2389:96392-102258]
atggtggaaaaaaagaagttaaacaaaaggggttttgttactgaagatgatatgtctactcttttacaaaggtatacagcatttacgatgttgacactgttgcaagaggtgggacaagttaatggatcgaaaattgattggaatgatttggtgaagaagaccgctactgggattacgagtgcaagagagtatcagatggtgtggcgccatttggcttatcgtaaagtattgcttgataaatttgatgataatgctcaacctatggatgatgatagcgatctagaatatgaattggaatcttttcctcctgttagcagtgaggcttcaacagaggctgcagcctgggggaaggtattcattgcttctggggctctacgtgattcaaatatgtcaaatggaaatacagttgaggcttcattgactatacaaatacccaatggccaaacatctggaactgttgcagcaaattctctccagggtatttcagcttttgggaaaaaacttatggtcccagttacagtgcaaacgcagccaatgccttctgtctcggctgctgagggtttagacaccagtggaccagctagtgctaaccttcctcggcgacgacgaaaagcttggactggagcagaggatatggaactcattactgcagtgcaaaagtatggtgaaggaaactgggcaaatatattgaaaacagattttaagggagacagaacagcttcacaactctctcagaggtgggcaactattagaaagcaacatgtgatgatggtcgggaatggctcacatctgtcagaggctcagcttgctgctcgtcatgcggtgtccatggctttcagggataatgtaaaagcagcttgtccaatcagccctaatgctggcacaaattcaggcagtggacccagtaactcttcacattttgctgctgctgatgttgcatcagctggtccacaatccaagcatcagcaagatttagtaccttcaaaacctataatcccaaaaattccactaccaaagcctgctataaacccagatccaatggtcaaagctgctgctatggctgcaagttcccgcgttgctacccattcaggtgctgctgcctcgctgcaaaaggctgcactgtctaaaaaaggcgtccatatcatgcctggaggaactcctgcagtcaaatcatctgtgccaggtagctttaatggtttgcctagtaatgtgcatttcatgcgaactggcctggtgtcccgtcccgcaggtccctcaaatgccccacagcctggaactcagcaattgcaggctccaagatctgtatcacctgcagttcaacctaaaccaacgactgtgccatccagaacaaatgcttcatctgtggttcgaagtgcccctttatcttatccaacgaccgcgctcgatgtaaaatctaaagcagccgttagccaagaaaatcaaattgctgttctgtctagtacaaggggtgagaaaacacaagttattcgagctgcttcgttggcgaatacaccacaacagcaggtcccaaaagatcaaaattttggtaacctgttgtctgggaaagttgaaggtcaaacttcagttttaggcgacacagtgaaaaaacttggaggagagagtaaagcttcaagaatttgggttcaagaaaaactaaccccaagtcaagagactaccagcaacaagaaatag
>g5[scaffold2389:102283-108197]
atggaggagaaggttgaatacgtactcaagatcatagacgaggatggagaatcctttgcaaagcgcgctgagatgtactacaggaggaggcctgagcttctgaacttcgtggaagattttttccggagttacagagctttggcagagagatttgatcatttatccaaagatcttcagactgctaatcgaaccattgcaactgtctaccctgagagagttcaactcgcgatggaagaagaagatggagaacaattttatgcagaattaggacctccaaaggaatcaaatgagccttccaaaagctcaccagcagccccaaagttaagtttcccaaaagttccttcatttgccaaaagaaatgccaaaccatcaaggttaatgtcaaagaaggggctaataaagttcaatgttgatgatgaaattgctgctgctcgtccaagatcaggcttgaaaaagtccgaggcactccaggaaatcgataagctacagaaggatattttggcacttcagactgagaaagagttcatcaagagctcatatgaaaatggtctagcaaagtattgggagatcgaggaacgggtcactgtgttgcaatcaaaagttagcagcttgcaagatgagtttggcattggtacaatgatcgaggatgatgaagctcggtcattgatgacagccacagctctgaactcatgccaagagaccttggctcggttgcaggaaaaacagaagcaatcagtggaagatgttatagttgagcatcaaaagattttagaggtccttgggaaatttgagactctaaagggaaaggttgtcagtcgactgcctcatccacaggtcctctctgaagtaaataagtcttccaatcgagattcagaattgaagttgctgaacagacaagtggaaacttctgaaagaaagaagcataatgaagagacagtgcataaggagctggtggctagttctgctagttccatgtctgatctggcagagaaggttgatgaacttgtagataaagtcataaacttggaaagtgctttctcttcccagaatgcatacgtaaataggttaagagcggagacaaatgaacttcattcacatctgaccaaagcggaagaggagaaggggactttggttgaagataccgagagcatgagcaagaggatcagacaactggaggaagaacttctcagggttcagaatctcaatgaaagatttagtttcgatgatctctctgagaaattgaacaacaacaggcaagatgaaggtgtcaaagttactttgccatccaataaagtaatcaatatttcaggagtcgataatgcaaagcagtttcaagcccatggagcagtcatacctggagaaaatgttgtaggtagctccaatgatgttatcagtaaggaatgtttgaagaaagaaggcttggaaggacaggaggattgtcgtgaagttgaccatcaaaaccttgttgagagtcacttgagcagcaatactcgagacggacagacaggtggcactttaggtgctaaccagggtgtttcaggtgttgaaaaggcgaaacagtttcaggttaatgaagcaaccattcctggagcagatgttccaggtatctccaaaggtgttagcagtaaggagggcctgaagaaagaagtcttgcaacaacaggagggttgtcttgaagttaaccagaaaaaccttgtcaaaagccacattagcaatgatactcgagatggacagacgggtataactttagaagataaccagggatcagggttcacagacaaagagatgatgatgaccgccgctagtaccacaggtaaagaagagaagtttccaaaagccgatcttcagactgaacaagacagttttatcaaaagtaccgtgggagattctgcagatgttgggatagaaaaagggtctgataaaagccacgggcatgttacagatcatggttcagacaccaaaaagaatgatggaaaggtcgagccaagagggacatacgacagtgcaaatagaagcaatgttcttggttctgctcctggttatgatgcaatgatctcaatggataccaaaatgggagaggaagcaaagagacaagatatccgggataatctcatccccttcaaaggtgaagctgaaaagttttccgtatccgaccttcagaatgaccatgacgactcaaccaaaattggttgtgtgaaggatgtggaagaggttaagttagaaaaaggggttgacaaaagtcaacaagtacatgttacagatcatggatcacctaccaagaaaaatgtcgaacaaaaggggggaaatgatcttgcagacagaagggacattttccccagttctgtcaatgataaagaagaaaagctttacaaaaccaaccatcagaatcatctgaatgactttatacaagaagctccaccaaggaattctccagttgaaagtgaaagttttcatacgtcaaatgatgacttgaccacaaaaagatacgcaggaaaggaagagcaagccaggacaaaagatgctgcagacaggagtgattattttcacgttgttgaagataatgaatctgccatcagaaaagatatgagaatggaagagcaagcaggcaccaaagatattgcagagaagagtggtcgtttgcaaattcctccagaaggtaaagaagaaaatattcagaaatccaaccatcgggattaccagtatgatctccctgcaaatgttcctataagggatgcttctaacaccaagatggagaaggcctttcatgaaagtgaacccgcacataattcagatgattccgcagctatcagagaagagagaacagaggaactagcagtaaaggatgcttcacatgaaagtttgtctatgagttcaccctatgattcagatatctcaaaagacatcagagttggacagcaagcaagaagaacaaacattacagacaagtttgcttcgtctactagtgaagagggaagaagtttatccaatgatctattgcaggttagtccatctggagcaacactagatggcacttcaaaaggtggatccaatgaagatgttcatacaatgaatcctcctcgtcatgattcagttttccttgaaaacacggaaaaatcagaccaaagtgaagatacaagagcatcgagtagcggctcagggatctcaatcactacgaacaacaaaggtagagcaaaggtaggtgatgatcatcatctcaatatgaatgacagcaagcaatcagatgatctttcaagaaggatggatttcaagaataaaatcgagtcggaggagcaaaacaatgaattctctcacaattacattcaagcaaagcaagatggtgactttcaacaatccaattggcataaccaatttgaaacacattcagcaagggtccacgtgaaagatattccaggccccgtcccagatgatgagctagaagaatggggaagtattttagataatcttccatctgtcttaagtgattataagagagatgacctacacaaggatgagctcccagatcaagagaatggcaaagattcaaggaggcaagtgttcaggacaattcacaatgagctctacacggaacaacatgaatctggaacagaggatgaccaaccaaactggagagcactgttcctaaacagcctggatgatgacagagagaagatactacttgaggagtatacatcagtacttagaaatttcaagggtgtgaagatgaagctcaatgatgaggagaagaaaaggagagcgagccacttccaatatgttgtgcagatgaaagttctaaagaatgctaatgccttgaaggatgcacagattctatccttacagcatagattgaactcgcttcagtcaaaagacgttgaaacaataaacttcaatgaaatgccaatggaagctaccttgcaagctgctgacatgagacaggaatcaactgcatcagaagacagaaggatctcagattttggggaggacagcagagatatcaaagttactgatgttgatgaaacacattccttcaccactgttgaagagaaagtacggatggacattgatgatttgctggaggaaaacatagagttgtggcttagatttagcacctcatttcatcaactacataagtttcaaacttcagttcaggacttacaagatgaaataaataaagtgagggaagagcgcaagcaagatacaggtgtaccacagtcgctactatcaggcatccgtccaatctatagacatctaagagagatacatactgagttgacattgtggttggaccataatgcagtgctgaaagatgacttacagaacaggttatcatctctatctaacattctcgatgtgataacaagattgtcaaggtccaaagacaatgaaccagtgttgaatgcctatcaagcagcaaagtttcaaggtgagattttaaacatgaagcaggagaacaataaactagctggtgaacttgaagtagggattgaatgtatccggaaacttcaaaatgaaatccaaagcacactgtcaaacctggatgaagaacttgggttgaaaaaacaaccagcaaggcctcgatccaaaattcccctaaggtccttcttgtttggagtaaagttgaagaggcagaggccgtccatattttcctgtgtgaatccagcattgcagaaacagtacagtgatttataa
```
