## Supplementary material for "The *de novo* reference genome and transcriptome assemblies of the wild tomato species *Solanum chilense*": EOG09360BAZ.fna.2

```
>g1[scaffold1146:1-1701]
atgcaggcgaccgtgcgccgtccagtcatctcctttctcttctcttcactatctctccgccgtatatccagctcctcctccgccgatcaccaccccaaaaccgcagcatctccgttgccgttctccgatgaacccccagtccctatccctcggacccgaactcaaactccattagagaaacagttcgaatcatggatcaacaatctcaaacccgggttcacaccagctgatgtaaatgaagccttgagatcccaaacagacccagacctcgccctcgatatcttccggtggaccggccaacaacggggctacaagcacaaccatgtcacttacttaaacatgattaacattgcagtctcaagtaagcgttatcgtgttgcggagactttagtcgaggaagttctcgctggcgcttgcccgccgagcctccctctgtacaattccatgattaagttttgctgcggtcgtaaattcttatttaatcgtgcatttgatatttacaagaaaatgactaaatgtgaagatgctaagccgtcattagaaacttataatttgttgctgaatgctcttctcagtaaatttaataagttacatgtttgttatgtgtatttacattctgttcgatcattagcgaagcaaatgaagtcttttggggtgattccagatacatttgcattgaatatgataatcaaggcttactctaagtgtctggaggttgatgaggctattcgtgtttatcgcgaaatgggtttgtatggatgtgagcccgatgcatttacctatggctatatagccaaagggttatgcgagaagggaagagtgaaccaggggcttgagttttttaaggaaatgaggaacaaagggtttattccgaaaggatctacttatatgatactggtttgtagtcttgctttggagcgtcgctttgaggatgccagtgaggtggtgtttgatatgttggataattcattgtcacctgatcagcttacttataaaacagtaatggaagaactgagtagggaaggaagaggagattatgcatttgaacttcttgaagaatttaagaagagggatagtttaatgaatgaaaagacttacaagtctttgttgaataccttatattttcttaataaggactag
>g2[scaffold1146:3766-17927]
atgaagaggaagttctatttttgggaagaatgcattaatctacgtgaaataaagtccctccgtaaattgaatcatcctaacatcatcaaactgaaagagattgtcagggaaaacaatgagcttttcttcatacttgagtacatggaatgtaacttgtaccaactaatgaaagatcggcaaagacctttcctagaggaagagattcgaggattgatgtctcaggtgttgcaaggacttgcccatatgcataaaaatggttactttcatcgggacttaaaacctgagaatttactggtgacgaatgacgttattaaaattgctgactttgggttggctcgtgaagtgtcttcatcacctcctttcactgactatgtttcaactcgttggtaccgagcaccagaagttttgttgcaatcttcatcatacacacctgctatcggtctgtacacagatatgtgggcagttggtgcggtacttgctgagcttttcactctttgcccaatattccctggtgaaagtgaaattgatcagttgtataagatatgctgtgttcttggaccgccagattggactagctttccagaactgagaagtgcttcacggttgtttgatataagttgttttgatattacaccagccaatctgtctgatgtcattccaaatgctagcttggaagctatcgacttgatcaagcaactctgctcgtgggacccattgagaagaccaactgctgaccaatgcttacagcacccattttttcatgttgatatgtcaattcctcgtcctctagaggatccactgccgatgaatttaagtagtgttggacctgagcctaatcttgagttgaacctgtgggattttgggacagaaaaagatgactgctatcttggtttgactttggctgtgaacccaactccctcttgtctagaagcaatacctacaccgcttttgtccgctctaaaaagggaaatatatgttcttgatatggtgttgcaacttcctaaaacaatttaccataaacctcatcatgtagatttatttcctgcaaagatggcaagtaaaagtcaaggtgcaggaacggatatgttctgccctggcttccaagatcactcacaacactcagttttctggtcattgtttcctactgatcaccatcagatatctactccggtggactcctcattgtcattatcattcagcacgattccacagtcaactattggagctccacaatcagctagttttggcatgacatctctgcagactaacttcttggagcgcccctttctggctatgtcatcctcctttcagcagggacaagaatcatctcttgatgagaacttccctgataacccgctaagctcgctcagtggtagtgatcgttttggcacaaaagtagagaacggttctgtggatatgggggaattcgttagagcttcttcagatataattgatgagatgaagaaaaagcagataaggaatgtgtatatggatgtcctcaagagctatgaggaactgcagttccataaggaccatttggaggaagccaaaaataaaatcttgagctacacccctggatcgtggattgaggaggtgggtggcatgaaagcgagtgattacaatataccaaaaaagacgacactcttgttgattggtccaagaggatctggtaaaagcagtcttgtaaacaagatctccagagtgtttgatgatgatccttttacaccagaaagagctcaagtatcgtattcttctgatggagatgggacatattttctccatgagtacacgatgccaaaaggttcaagttctttctgtttgtatgacacacgtggtctgtcggatgatttgaatgaaaataagaaaattgtggaccgctggatgaaaaagggggttcgtcatgggaagctaataaccagggattctgatgatgcacatccggagtttaaagttcgccaaaatagatactgtgccagtgagaccaatgtggttaattgtgtcatatttgttgtcagtgcggtccaaattctacaatcgatggacagcgatgatgaaacaaaaaggcaacaaactcgagctgttgctacaaatttcaactaccctctcttgtcattcaaagatgaaaaacctattgttgtgctcacacatggtgatttactttcactttcggaatgtacgcgcatccgcatgcatttgggacagctgctgggtattcatcccaagaaacaaatttttgatatcccaggtgacatcaagataaaaagtgatgattttgcaactaggttgactatactcaacatgctgcgccattgtcttgagcgtgctgataaaaacctacccttcaaaaaagacctacctttcaaaagcccatatagatgcaagggggccttgcagatgcttgcagtacgtcttctattggcatatgcgtttctagcaatacttttcggaacggggatgatgttcaagaatactctcaaagccaaagttgcctcagttcccgattcacaggtatcacaatcacatatggacatagattggcatgcaaatgccgttgattctgcacccaatcttcagcctgaggcaatgcaaccatatgtagaagtagagtgtcatgcaagtgaggttgattctgttcccaatcttcaccctgaggccccccaatcagatgaaaacttagattgtcgtgcaagtgaggttgatactgtgtgcgatcttcatcctgaggcccaccaatcagatgagaacttagattgtcatgcaagtgaggttgattctgttcgcgatcttcaccctgaggtccccgagtcagatgatagcttagattggggtgcaatccgacacttatggtctgactaa
>g3[scaffold1146:18285-19768]
gttacaaacaaaaagtgaatgatattgttcatggcgcattattccctgaagctggattggagggtggaagtggtcaggctggaggagttggtgggcttgtgattgttcgagatcttgatctcttttcatactgtgagtcttgcttgcttccattccaggttaagtgtcatgtaggttatgtcccatctggaaaaagggttgtaggattaagcaagctttctcgggttgctgatatttttgcaaaacggctccaaagtccacagcgccttgctgatgaagtttgtgctgctttgcagcatggaatcaagccaacaggcgttgctgtggttctacagtgtatgcatattcattttccaaattttgaatcagcatttctcgactcgacttcccaaggatgggtaaagataacagctacctcaggttctggtgtttttgaggatgggaatgctgatgtttggactgatttctggagtctactgaaattcagaggtattagcatagacaatgcttatcgtagatcctctggccaatcatggtgcccatctcaatcttgtggcatgccaggacaagcaaattcagctatgacaaatgcagtgaattcaatacttaagtccctgggcgaagatccattgagagaagagcttgtagaaaccccatctcggtttgtgaagtggttcatgaactttagaaactctaatttggagatgaaactgaatggctttgttcgaagtagaatagacactcgaagtcctcagggttgtaattttaatgatggcatctgctctgagctcaatttgtcattctggtctcagtgcgaacatcatctactcccttttcaaggcgttgtgcacgttggttatcactcttcagatggagtcaacccggttggaagacctctagtgcaatcagtagtacatttttatggctttaaactccaagtacaggaaagggtaaccagacaaatagctgagactgtttcatcattcttaggtgaagacattatcgtagttgtggaagcaaatcacacctgtatgatatctagagggatcgagaaatttggaagcaacacagccacatttgctgtgttgggtcgattttccactgaccctgttgcaagagcaaaatttttgcagagcctcccagactctggttctgcaggaagatga
```
