## Supplementary material for "The *de novo* reference genome and transcriptome assemblies of the wild tomato species *Solanum chilense*": EOG09360BDG.faa.1

```
>g1[scaffold3835:22263-22971]
MNSDSMVKRAIQVCLTPANSEAGLNQPAPDSLNPGEPAAPPIAEPYHPLQEDGKRLRELAGRLTINTIGYPLPEAISEAVVKALPRNSTCTQSKHVVIGGANFIIV
>g2[scaffold3835:25344-29111]
MDSSSPITVQKALKSQESAPQSSPKPQSLKKSFVTSLMEATTLRTPSFKEDSYFTSHLKPSEKKALQELKDKLQSSSSCCSMWGIPLLGGDEKADVILLKFLRARDFKVSDSLHMLEKCLSWRKEFGADTILEEDFSGFKELEGVVAYMNGYDRDGHPVCYNAYGVFKDKEMYEKIFGDEEKLKKFLRWRVQVLERGIEQLHFKPGGINSIIQVTDLKDMPKRELRVASNQILSLFQDNYPEMVARKIFINVPWYFSVLYSMFSPFLTQRTKSKFVISKEGNVAETLYKFIRPEDIPVQYGGLSRPTDLQNGPPKPASEFTVKGGEKVNIQIEGIEGGATITWDIVVGGWDLEYSAEFVPNGEGSYTIAVEKPRKIAANEEAIHNSFTSKEAGKMVLSVDNTASRKRKVAAYRYIERVDVD
```
