## Supplementary material for "The *de novo* reference genome and transcriptome assemblies of the wild tomato species *Solanum chilense*": EOG09360BDG.faa.3

```
>g1[scaffold1719:165080-167873]
MAEETKKPASDETTPATTVSDVPVPEKESTLQPEPVPVPETPEKSAAPETEETDKEKTPVTESASFKEESNKVEELPNPEQKALAELKELVQDALNKHEFTAPPVKEEEKKPEAEAVAIAVAEEEKKEESAAEEPTTDAAPATAEPVKEEPPVPAAVVEEKKETTPVVEEKKEVPPVVEEKKETPASADPSETVEKVTEKVTAEEEDGSKAVEEIKETIVEVTATSTAPVEEDAAVPAEEVAATEEEVSIWGIPLLADERSDVILLKFLRARDFKVKEAFAMLKSVVAWRKEFNIDELLEEDLSGLGLEKVVYNHGVDKEGHPVCYNAFGAFQDNELYQNTFADKEKMDKFLRWRIQFMEKSIRNLDFSPDGICTFVQVIDLKNSPGLYLYKKELRQATNRALQLLQDNYPEFVAKQVFINVPWWYPAYYRMINALFTTRTKSKFVFAGASRSAETLFKYIVPEQVPVQYGGLSREGEQEFTIADSATEDTVKPASKHTIEFPVTEKSNLVWEARVVGWDVCYGAEFVPSAEGGYTIIVEKSRKIAAANETVITNNFTAPEAGKVVLTFDNQTSKRKKLVYRSKTKSSD
>g2[scaffold1719:179583-184195]
MKDLLDRGFIRPSISPWGAPVLFGASHFSKIDLRSGYHQLRVRDSDILKTTFRTRNVLDLFVIVIIDDILIYSMNEEEHASHLRIVLQTLKDHLLFAKFIKCEFWWQSVAFLGHIVSSEGIQVDSQKIEVVKQWTRPISTTDIRSFLGLADDCEKSFAELKTRLTTAPVLTLPEGSDSYVIYCDAFRVCLGCVLMQRGKVIAYASRQLKVYEKNYPTHDLDLAAVVFALKIWRHYLRWLEFLKDYDMSVHYNPSKANVVAAALSILSIKSVAHVEEERKKLMKDVHRLTRLGVKETQDSDPILLELKGAIHNQTVEVLSQGGDGVLCYQGRLCVPYVGELRQHILAEAHNSRYSIHPGSTKMYRDLREVYWWNGMKRDIADFVNKQHESIWVIVDMMTKSSRFLVVKTTDSVEDYAKLYINEIVRLHGVPLSIISYRCPPFTSHFWKSFQKALGVQVNLSESALIGPDSILYAMEKVQLIRDRLKTAQSRQKSYAGVRRRELEFQVDDWVFSKVSPMKGVMRFGKKGKLSPRFWRIQSVEGATWEAEAAMKAKYPYLFLPIPLQLERNCMYSKLDSVRNSFHSVKLWGLQLPPSISARFKIMCLDVIMTEDDIIGVVVVVATKGRIIWVRKAILHEAIVIIVA
```
