## Supplementary material for "The *de novo* reference genome and transcriptome assemblies of the wild tomato species *Solanum chilense*": EOG09360BDG.fna.1

```
>g1[scaffold3835:22263-22971]
atgaattcagattccatggtaaaacgtgctatacaagtatgtttgacccctgctaattccgaagccggtctcaaccaaccggctccggactctctcaaccctggtgaacccgcagcccctcctattgcggagccttatcatcccttacaggaggatggaaagaggctaagggagctcgcggggcgccttacgataaatactatcgggtatcccttgcccgaggctatttccgaggcggttgttaaggcacttccacgaaatagcacctgcacccaaagtaaacacgtagttattggtggagctaacttcatcattgtttag
>g2[scaffold3835:25344-29111]
atggattcttcatcccccattactgttcaaaaagctctaaaatcccaagaatcagctcctcaatcttcaccaaagccacaatctttgaagaaaagctttgtcacttctctaatggaagcaactactttacgcaccccatcttttaaagaagactcttacttcacttctcaccttaaaccctctgaaaagaaagcattacaagaattgaaagacaagcttcaatcttcttcttcttgttgttccatgtggggtattccacttttaggtggagatgaaaaggctgatgtcattctgttgaaattccttagagcaagggattttaaggtttcagattcacttcatatgttagaaaagtgtctttcttggagaaaagagtttggtgctgacaccattttggaagaagatttttcaggatttaaagaacttgaaggagttgttgcttatatgaatggttatgatagagatggacaccctgtttgttacaatgcttatggggtttttaaagataaagaaatgtatgaaaaaatctttggggatgaagaaaaattgaaaaaattcttgagatggagagttcaagttcttgaaagaggaattgaacaactacatttcaagcctggtggaattaattccattattcaggtaactgatctcaaagatatgcctaagagagaactaagggttgcttcaaatcaaattttatctctttttcaagataattaccctgaaatggttgctcgtaagatatttatcaatgtgccatggtacttcagtgtgttgtattcaatgtttagtccatttctgactcaaagaaccaagagcaagtttgtgatatccaaggagggaaatgttgctgagacattatacaaattcataaggcctgaggatatacctgttcagtatggtggattgagtagacctactgatttacaaaatggccccccaaaaccagcttctgagtttactgtcaaaggaggagagaaagtcaatattcaaattgaaggcattgagggcggtgcaacaataacatgggatatagtagtaggaggatgggacttggagtacagtgcagaatttgtaccaaatggtgaagggagttacacaattgctgttgagaagccaaggaaaattgcagccaatgaagaggcaattcacaattcattcacttcaaaagaagctggaaaaatggtgctttctgtagacaatactgcctctcgaaagagaaaagttgcagcctatcgatacattgaaagagtggatgtggactga
```
