## Supplementary material for "The *de novo* reference genome and transcriptome assemblies of the wild tomato species *Solanum chilense*": EOG09360BDG.fna.2

```
>g1[scaffold796:58462-61042]
atgactgttgaggtgcaatttgaggcaactcaagtggctgaagtagttgttccacaagaggaattagtggctgctaacaaggttgtagaggaggttgaggtgaatgagaaagtaaaagaggatgaagaagaggaatccaagcctactacaattgagaaaagttcttcttatagagaagagagcaacttcctctctgatctcaaagagaatgagaaaaaggcattgaatgagttgaaatctatagttgaggaggccattgttgggaacacactcttcaaaaaagaagagaccagcaagtctctagtggaagagggaaagaatgaggaaaatcccgatgcgaatatagaggagaaggagggtgatttggatgttgttgaagtggatagagagatttctatttggggtgtacccattttgcctagcaaaggggatgagaaaaccaatgtggttctattgaaattcttgagagcaagggattacaaagtgaatgaatctttcgaaatgctcaagaaaacactccaatggaggaaggattttaatatccaatcaatcttggaggaagatttgggctcagatcttgctccagctgcttacatgagtggggttgataaccaaggacaccctatttgttacaacatttttggagttttggaagatgaggagatttataacaagacgttcgggacagaggagaaacggaatcagttcttgaggtggagagttcagttaatggagaagggcattcagcagcttgatttcaaagctggaggtgttagttcactgcttcagataaatgatctgaagaactcgcctggaccgtctaagaaagaagtcagggttgcaaccaaacaagccgttgatcttcttcaggataactatcctgaatttgttgccaaaaatatattcatcaatgttccattttggtattacgccgtccactctctgctgtcgcctttcctaacgcaaagaaccaaaagcaaattcgtatttgctcgccctgctaaggtcactgagaccttgctcaagtacatcccaatccatgaaatccctattcaatatggtggactcaagagggagaatgactttgagttttcagcctccgacagtgaagcttcggagattctccttaaagctggatcaactgaaactattgaaatacctgcagtagatgtggaaagtacatttatctgggatgttacgattgtgggcggagaagtgagctataaggaggaatttgtgccagaggatgagacttcttacactataatcattcagaaggacaagaaggtgagctcgacaattcgcaacacattcaagaacactgaagcaggaaaggttgtgctgacaatcaagaacacttctagcaagaagaagaaggcgttttatcgacacaagatcaccaaatcaacaatttga
>g2[scaffold796:76211-77295]
atgggacaatatattattgcatttcaggcaatctcactagctgcagaatccaagcgagaggaggaaagagcaaagggagtaaaccctgataatgggaatgagaacccagatatcgtaccttttgaagacaatgaagaagaggaagaagaagaaagtgaagaggaggatgaggaggatgagggctttggccaagctttaggaccagctgctttgggcagaggaaggggtaggggaatggtatggcctcctctagttccttttcgtggagccaggcctttccctgggatgcggggcttccccccaggcattatgagtgatggattttcttatggatcaatgacacctgatggttttcctatgcctgatccttatggaatgggtggccgaccttttggaccatttggccctcgattccctggtgatatgatgtttcacagccgtcctccagctgctggtggatttgggatgatgatgggtccagcaaggccccctttcatgggtggaatgggtcctggagcacctggcccacccagaggtggtcgaccaatgggaatgcatccatcatttataccacccccacctccgccctctcaaaatcctcgggtcaaaaaggatcagcgagctccttttaatgaaaggaacgatagattcagttcaggtccagaccaaggtaggggtcaagagactgcaggctcagttgttggaccagatgaaggagtacattatccacaaactgaaaacagctttagaaatgatgaaagcgagagcgaagatgaagcccctagaaggtccagacatggtgatggaaagaaaaagaagaatagcatggatggagatgctacaactggcacagaaaagtaa
```
