## Supplementary material for "The *de novo* reference genome and transcriptome assemblies of the wild tomato species *Solanum chilense*": EOG09360BDG.fna.3

```
>g1[scaffold1719:165080-167873]
atggctgaagaaaccaagaaacctgcttctgatgagactacgccagcgacaactgtgtctgatgtccctgtgccggaaaaggaatcaacccttcaacctgaaccggtacctgttcctgagacaccggaaaaatctgctgctccggagacggaggaaactgataaggaaaaaactccagttactgaatctgcttcttttaaggaagagagcaataaagttgaagaactaccaaatcctgaacaaaaggctttagcggagttgaaagagttggttcaagatgctctgaacaaacatgaattcactgctcctccggtcaaggaggaggagaagaaaccagaggctgaagcagtagctattgctgtggcagaggaggagaaaaaggaagaatctgctgctgaggaacccaccaccgatgctgcaccggcaaccgcagagccggtgaaggaagaaccaccagttccagcagcggtggtagaagagaagaaagaaactacacctgtagtggaagagaagaaagaagttccacctgttgtggaagagaagaaagaaactccggcgtcagcagatccatcggagacggttgagaaagtgactgaaaaggttacagcagaggaggaggatggttctaaagccgttgaagaaatcaaagagacgattgttgaagtgactgccaccagtactgcaccggtggaggaggatgcagcagttccggcagaagaagtcgcagcaacagaggaagaagtttccatctggggaattcccttattagctgatgaaagaagtgatgtgatccttctcaagttcctcagagccagagatttcaaagtgaaggaagcttttgctatgctgaagagtgtggtagcatggcgtaaggagtttaacattgatgaacttttggaagaagatctgtcaggattaggactagaaaaagtggtgtacaatcatggtgtggacaaggaaggacatccagtttgttacaatgcatttggggcatttcaggacaatgaattgtatcagaatacttttgctgataaggagaaaatggacaagtttcttagatggcgtattcagttcatggagaaatcaatcaggaatcttgattttagccctgatggcatatgcacttttgttcaggttattgatctcaaaaattcacctggactttacctttacaagaaagaacttcgccaggctaccaaccgtgcacttcagttactccaggacaactaccctgaatttgttgccaagcaggtgttcatcaatgtgccatggtggtatccagcttactacaggatgatcaatgcacttttcactaccaggaccaagagcaagtttgtgtttgctggtgcttcaagatctgctgagactctcttcaaatacattgtccctgagcaagttccagttcaatacggtggacttagcagggagggtgaacaggaattcaccattgctgactctgccactgaggataccgttaagcctgcttccaaacacacgattgaatttccagttactgagaagagtaatttggtgtgggaagcaagagtagtaggatgggatgtgtgttatggagctgaatttgtgccaagtgctgaaggtggatacacgatcatcgtcgagaaatcaagaaagattgcagcagcaaatgaaacggtgatcaccaacaactttaccgcgccagaagcagggaaggtggtgcttacatttgataaccaaacatctaagaggaagaagcttgtctacagatccaagaccaagtcttctgattaa
>g2[scaffold1719:179583-184195]
atgaaagaccttctagataggggtttcatcagacctagtatttcaccatggggtgcaccagtgttgttcggtgctagccatttctcaaagatagacctcagatcgggttatcatcagcttagagtcagagatagtgacattttgaaaacaaccttcagaactcgaaatgtattggacttgttcgttatcgtcatcattgatgatatcctcatttactctatgaatgaggaagaacatgcgagtcatttgagaattgttttacagactctcaaggatcacctgttatttgctaagtttatcaaatgtgagttctggtggcaatccgttgctttcctaggtcacattgtatctagcgaagggatccaagtggattcacagaagatagaagtagtgaaacaatggactagacctatctctaccacagatattagaagtttcttaggtctagcagatgattgtgagaaaagcttcgcagaattgaaaactagattaactacagctcctgtcttgactctaccagagggttcagatagttatgtgatctactgtgatgcattcagggtttgcctaggttgtgtgttgatgcagcgaggtaaggtgatagcttatgcctctagacaacttaaggtttatgagaagaactatccaactcatgacctcgatcttgcagcagtggtgtttgcactcaagatctggagacactacttgagatggcttgagttccttaaggattatgatatgagtgtgcattacaatcctagtaaggcaaatgtagtagcagctgctcttagtatattatctattaaaagtgtagcccatgttgaggaagaaaggaagaagctaatgaaggatgttcacaggcttactcgcttgggagttaaggaaacgcaagacagtgacccaatcttgcttgaacttaagggtgcaatccataatcagacagtggaggttttatcccaagggggagatggtgtactttgctaccagggtagattgtgtgttccttatgtgggagagttgagacaacatattcttgcagaagcccataactctaggtattctattcatccaggttccactaagatgtaccgcgatctgcgagaagtctactggtggaatggaatgaagagggatatagcagattttgtgaataaacagcatgaatccatttgggtgatagttgatatgatgactaagtcttctcgctttttagtggtcaagactacagattcggtggaggactatgccaagctttacatcaacgaaattgtgaggttgcatggggttcctttgtctatcatctcatatagatgtcctccgtttacctctcatttctggaagtcatttcagaaagctcttggtgttcaagttaaccttagtgaatcagctttgatagggccagattcaatcctttatgctatggagaaagtgcaactcattagagatagacttaagacagcccaaagtcgtcaaaaatcttatgcaggtgtaaggagaagggaactagagttccaagttgatgattgggttttttcgaaagtctcacctatgaaaggggtgatgagatttggaaagaaagggaagctcagccctaggttttggaggattcagtctgtagagggagctacttgggaagcagaagcagccatgaaagccaagtatccttacctctttcttccaattccactccagcttgagcgtaattgcatgtactcaaaactcgattcagtcagaaactcatttcacagtgttaagttgtggggtttacagctccctccctctatttcagctaggttcaaaataatgtgtttggacgtgataatgacagaggacgatataataggcgtcgtcgtggtggtcgccacaaaagggaggataatatgggttcgcaaagcaatccttcacgaggcaatagtcatcattgtggcatga
```
