## Supplementary material for "The *de novo* reference genome and transcriptome assemblies of the wild tomato species *Solanum chilense*": EOG09360BEF.faa.1

```
>g1[scaffold4764:18526-28126]
MAQVQAISSCSSVNLLFRGSVKSSPRIQDKFWCSKKLDSLQELGVKASEFNGVAIAHSSSSFASPCATHVLFVNNLIFKGNTFCLHSCSCEVENLEECDCGGGWGQGWGLGILFVDHKQVLQKMTVELDHEIYMFTHRNFIVQPIRAIQAVLGNDKATTSSTVILEKPLRKKLNKVVLAYSGGLDTSVIVPWLRENYGCEVVCFTADVGQGIKELEGLEAKAKASGACQLVVKDLQEEFVKDYIFPCLRAGAIYERKYLLGTSMARPVIAKPDKMQAMVDVAREVGADAVSHGCTGKGNDQVRFELTFFALNPELSVVAPWREWEITGREDAIEYAKKHNVPVPVTKKSIYSRDRNLWHLSHEGDILEDPANEPMKDMYMMSVDPQDAPDQPEYVNIGIVAGIPVSVNGKELSPATLLSELNEIGGRHGIGRIDMVENRLVGMKSRGVYETPGGTILFSAVQELESLTLDRETIQVKDSLALKYAELVYAGRWFDPLRESMDAFMENITKTTTGSVTLKLYKGSVSVTGRQSPHSLYRQDISSFESGDIYNQADAAGFIRLYGLPMRVRAMLEKGL
>g2[scaffold4764:29831-35579]
MLLPILWVLVALQRVTSHEDHPLARIAVHNVLVALDARAYIKASPSVLGSNGLNQEWITLEYGTGNPSNDDWVGVFSPANFSAATCDPENNMVTPPLLCTAPIKYQFANRSNPNYKRTGKGSLKLQLINQRSDFSFALFSGGLRNPKLVAVSNTVAFTHPNAPLYPRLAQGKTWNEMTVTWTSGYDINEAEPFVEWGPQSGQQTRSPAGTLTIDRSSLCGAPARTVGWRDPGFIHTSFLKELWPNLVYTYKLGHKLFNGTYIWSQMYKFKASPYPGQSSLQRVVIFGDMGKEEADGSNVYNQYQPGSLNTTKQIIEDLKNIDIVFHIGDIVYANGYLSQWDQFTSQVEPITSRVPYMIASGNHERDWPDSGSFYGNKDSGGECGVLAQTMFYFPAENRDKFWYSTDYGMFRFCIADTEHDWREGTEQYKFLEHCFASVDRQKQPWLIFLAHRVLGYSSGDFYADEGSFGEPMGRDSLQKLWQKYKVDIAIYGHVHNYERTCPIYQNICTMTEKNSYKGPLNGTIHVVAGGGGAGLVKFTSLQTKWSIFKDYDYGFVKMTAFDHSNLLFEYKKSSDGKVYDSFNISRDYRDILACTVDSCPSMTLAS
>g3[scaffold4764:36171-38550]
MLTLRLVRRFGTRSRLAAVSCAGNTSKKALVSKRKRVKVDEPALFRLKKEKNPEKLFQLFKENAHNKIVIENRYAFEDTVSRLAGAGRFDYIENLLEHQKTLPQGRREGFIIRIIMLYGKAGMIQNAIKTFYDMHLYGCPRTVKSFNAALKVLTQSHDMKAIESFLWDVPERFSINIDILSVNTIISSFCSMGILEKAYLFTVEMEKLGISPDVFTYTILISAFYKVNRWQIADGLWNLMVRKGCMPNVATFNVRIQFMVNMRFAWEANKLLQLMKLIGITPDEVTYNLVIKGFFLVENLPMAKRIYSAFHGAGFKPNSRIYQTMIHYLCRANDFDLSYSMCKESMENNWFPSSDIIKNILEGLCKDGTEEKMGNARFLVILAKKKIPPFSTETLNAMRSIIDRS
>g4[scaffold4764:42121-42891]
MSFQMILANAGHKYSEKHFKGNYNRYMSVARGAEAAVQDLATIQTELSTFGDYDQAFVKLTASEY
```
