## Supplementary material for "The *de novo* reference genome and transcriptome assemblies of the wild tomato species *Solanum chilense*": EOG09360BEF.fna.2

```
>g1[scaffold755:10497-20546]
atgagcccattgattgtgaatatcgatgatcgtgaccttcctaattacggctcaccttcagctagtgatagtgatgatttgcctaatgctggggaatcaggagataatgttccatttgaggcatcatctagtgatggtgatttttggactcccaatcgatcgtcaagactaatgtccatgagtccgtttcgtaatcatgaaattccttatcttgatcttctcccagatagtccagatttctttggtgatacacatgatgagtatacatcacaacgttcttggcattaa
>g2[scaffold755:23648-25962]
atgtcttcttccatttccctgcgcctggcgcgccatctctcaacctcggccgccgccgccgccaccaccaccgccaccgccgctgcttcttcaacagccggcgcgaccatctctatctccaaagcaaaatccaagctaaagtctgagcacgatccagacaaagcactaaagatttactcctctgtttctaaccattacacttcccctttatcctcccgttatgcacaagaatacacagtcaaacgcctcgctaaatcccatcgtttctccgacatcgaagcctttctcgagtctcacaaggatgacaaaaaaattacccaggaacccttcctttcctctataattcgttcgtatggattagctggaatgtttgatcaggcgcttaaaacttatcttcaaatggacgatttaggtacccctagatcagcagtttcgttcaacgtgcttctttcagcttgtgtgaactccaaattttatgatcgtgttccccagctgtttgatgaaatgccaaagaagcatggattcttacctgacaaagtttcgtatggtgtattgatcaggtcttactgtgaaatggggaagcctgaattggcaatggagaaacttaaggaaatggaagagaaaggtgttgaaattacagctgttactttcacaaccatattgaactcattgtataagagaggaaggtgtgatgaggctgagaaggtttggaatgagatggtgaagagaggttgcggtccggatgttggtgcttacaatgtaaagattatgaacattcagggtggtgatcctgaaggagtgaaggttttgattgaggaaatgagcaatgtaggcttaaaacccgacacgatcagttacacttacttgatgtcttgttactgtaggaatgggatgatggatgaagctgagaaagtttatgaggatttggagacaaaggggtgcaatccaaatgcttcaacttttagaactttgatattctatttgtgtaagaatgaacagttcgagacggggtataaagtgttcagagaaagtgtgagagcaaacaagattccggatgtcaatacactcaagtacttggttcatggtttggcgaagaattcaaaggcgaaagaagcaaaagaaatgatcaggacaatgaagaagaagttccctgctaatgtggtgaaagtttggaccaagatagaggaggagcttggtttggctaaagtcgaactcggtgatatcaagtctaatgagagtaatgttgcgcagtaa
>g3[scaffold755:42737-43879]
atgccggactatgaagccaatggagaagacatagacaattacggctcttctccccttcccaaatccagaagtagccatggcggcactaatcccgatgatttcaccgactccaagcctcaggtgctatctgcttgcacatctcttaaactctcagagaacttctctatccctgcaggggtaaaatttcaggatgaccctgcatatgtagttctgatatgtgaaaactga
```
