## Supplementary material for "The *de novo* reference genome and transcriptome assemblies of the wild tomato species *Solanum chilense*": EOG09360BEF.fna.3

```
>g1[scaffold7708:10006-16091]
atggaaggaagattaaaatcagcttgtgtaattggtggcactggatttatggcatctttgcttgttaagcttttgcttgagaaaggctacactgttaatacaactgtccgcgatcttgatgaaacaagctttgatatccctataaatggatgtgacattgtcttccatgttgcaacaccaattaattttgcttctcaagatccagagaatgatatgataaatccagcaatacaaggggttgtgaatgtcctaaaagcatgtgtcaaatcaaaaacagttaaaaaggtagtattgacctcatcagctgctgctgtgacaatcaaccaacttagtggcacaagtctagtcatggatgagtctaattggacagatgttgagttcttgacttcaacaaaaccacctacttgggggtaccctgtctcgaaaacattagctgaaaaggaagcttggaaatttgctgaggaaaataatattaaacttatcactataattccatctctcatggctggtccttactttactccagaaactccaagtagtgttgatcttgccatgtccttaatcacaggggatgaatttcttatgagtaacttgaaggggatgcagatgttatcaggttcaatatctattacacatgtagaggatgtttgtcgagcccatatttttgttgctgagatagaatcagcttctggaaggtacatatgctctgcagtcaacaccagtgtgatagagcttgcaagtttcttgaagaaaagatatccaactctatatgttcctactgattttggagaattcccatctaaagctaagttgatcacctcgtcagaaaaactcatcaaagagggattcagttttatgtatgggattgaagagatttatgatcagtgtgttgcttgttttaaagataaggggttattgaagatctaa
>g2[scaffold7708:16267-17581]
atggcctcttttagcagagtaatccgccggactttttccacggctgaagcctcagtatctccgatcagagtaatctccgacgacttatacaaagagaggaacctcaaaagactcgttgagaaattcaaacagtattcagatgtcacaagattccgcacaaaaaccggcatttacgaatctacagttcatcgattagcctctgcaaaacggtacaaatggatcgaagaaatcctcgaacaccaaaaacaataccgacccgacatctccaaagagagtttcgcagcaaggctggtgagtttgtatggaaaatctgggttatttgagaatgcccagaaagtgtttgatgaaatgcctgaaagaaattgtaagcagagtgtgaaatctgttaatgcccttttaggggcttgtgtgaattcgcagaaatatgataaacttgaaggtttgtttgatgaattgctggagaagttgaaggtgaagccggatgttgtcacgtacaatataatgattaaggggttgtgtgacaagggggaattggataaagcagctgtctttgttaatgagattgagaagaacgggttaaagcctgatttagttacgtttaatacgattcttggggtgttttactcgaatggtaagtttgatgatggcgagaagatgtggaagctaatggttagcaagaatgttgctccggatattataagttacaatgctaagctggtaggactgatgaatgagaacaaagtttcggaggctgccaagcttgttggcgaattgggaagttttgagttaaagcctgatgtgtttacttatggtgcgttgattagaggattttgtaaaatgagtaatttggaggaggctaaaaagtggtacgaagaacttgtgaagagcggttctgttccaaacaaggtgatattcgctagtgtcatttcatctgcgtgcgaaaagggtgattttgattgggctcttgagttgtgcaaagaggtttttaaaagaaagtgtaatgttgatgcaaagttgttgcaaagagtggtcgatgggttggtgaaatcgtctaggattcgagaagctaaggaggttgtgcatttgggcaagtcaaatgactaccatctttataagctcaatctaccttcagttgattaa
```
