## Supplementary material for "The *de novo* reference genome and transcriptome assemblies of the wild tomato species *Solanum chilense*": EOG09360BEL.faa.1

```
>g1[scaffold3525:10520-11941]
MADWAGLPHDLLVLIANRVKVIEDFVAFSCVCNSWRIASTKDNFDMLSPQLPLLMLPDDDENTYYREFYSLSKGKVSRRLYLPDLKGQDCFPTDQMGWLLIQSLDGEEVYLFNPFSATKIHLPNQFALIALQSPDDFLIDDDLIEEPEFYRYIKRATLSANPSVTSDYVLVISYNTDVNHLAYWLPGDINWTLFDMDIRPRHGGVCNMTYYNGKFYLLTWGAEIFVVDVQSHDRRVESRLIYLNDNKDLFRHSIQYYLVGVNDVLLFVAKFGRYPSEDDSSIDTYKCEVYEVDEMKCRLKRIDNLGDSTIFLGLNGATSIDSTKFRGVIKRNHIYFTDDWDEHNFSLECGGGKDMGCYNLEDGNIESFYPELSLSCICPPTWVIPSL
>g2[scaffold3525:14890-24285]
MREALVILPSSSITLPPNSSPTPPPHHRHYRRTTAKPKRKPTHSPSHFTSSITTPQSPLLSSFRWDSASASGSCNGLKYYAELASKLAQDGRFDDSLMIAESVVVSGVNAEEFTALLNVKLVSGGIVRLLEERKVGSVVELLNGAQQLGIDPSKLIDEDAINALSRECRRTMQCSEIEEVVSLMETLRGCGMPIKDLVKPSEILRLCVSQRKPNAAVRYAHIFPHVDIMFCTIILEFGKKGDLASALTVFEASKQNQDTPNLYIYRTAIDVCGLCGDYLKSRSIYEGLIASKFTPNIYVFNSLMNVNACDLSYTLDIYKQMQKLGVPADLTSYNILLKSCCLATRVDLAKEIYGELKHLEMAGALKLDVFTYSTLIKVFADAKMWQMALEIKKDMLSAGVTPNIVTWSSLISACANAGVVDQAIQLFEEMLQAGCEPNSQCYNILLHACVEACQYDRAFRLFRSWKENALQKDKCEDDGGKTDNNIDLSPTLVVSASIPTRTSASSHRHISTRVPFIPTTSTYNILMKACGSDYYRAKALMEEIKEVGLSPNHITWTILIDICGGSGNVEGALQILRVMREAGIQPDVMTISSFISIRLSPASAIQSDISFPPSSFDFSHLRADLAKGVCVENKDFKSAFSLFAAMKRYQIKPNMVTYNTLLRARSRYGSLQEVQQCLAIYQDMRKAGYKPNDYYLKQLIEQWCEGVIQNANQRKYNFSTRNRTDLGPQSMILEKVAEHLQKDSANSISINLRGLTKVEARIVVLAVLRMIREKYTAGDSIKDDVQIFLGVKEVGIRAVKQESVVKEAIIQLLQHDLGLEVISAASRIGNGINHPDNKHSNMEENAERVILRPSVHSPTRKPVVLQKMRITKESLQSWLTRRLDASVVQ
>g3[scaffold3525:24347-26235]
MADKKKRRRAAHDSDSDSESRPFQSKLKPDSVILQTLKALKSSCSTTSKTLSLSDVGLSSTCREVADLPIDEVQSEIESLAFTIAKSILSGEGFSFSVPSRAAANQLYVSELDRIVLKDKSSARNFGNVSTVRKATITLRILQLVHQLCTSNIHVTKRDLFYTDVKLFQDQTQSDAVLDDVSCIVGCTRSSLNVVAAEKGVVVGRLIFSDNGDMIDCTKMGMGGKAIPPNIDRVGDMQSDALYILLVEKDAAFMRLSEDRFYNRFPCIIVTAKGQPDVATRLFLRKMKMELNLPVLALVDSDPYGLKILSVYGCGSKNMSYDSANLTTPDIKWLGIRPSDLDKYKIPEQCRLPMTEQDIKTGKDLLEEDFVKKNPAWVEELNLMVKTKQKAEIQALSSFGFQYLSEVYLPLKLQEQDWL
>g4[scaffold3525:34630-40518]
MPPKQSKADVAKKQKVVEDKTFGLKNKNKSKNVQKYVQSLQQNVVPKADPKKLDAKKKKEEEKAREKELSELFKVAISQPKVPLGVDPKSILCEFFKAGQCVKGFKCKFSHDLNVQRKGEKIDIFSDKRDEDGKETMDDWDQETLEKVVASKSQEYNKNKPTDIVCKFFLDAVEKKQYGWFWACPNGKECHYRHALPPGYILKSQMKALLQEEADKMPIEEEIDQQRAKLTASTPLTTELFMEWKKKKTEEREANLAKQRADRAKNDRMSGRELFMSDASWFVDDVGAYDKYDREEESAELPKIYITALPRIATMPGTEQICCENKDSAKEEASSSTSAQKNIHDGGEASHKDQVDDIYDDDDDDDDFDVDELNELEASLSKTSLQINEPGSRA
```
