## Supplementary material for "The *de novo* reference genome and transcriptome assemblies of the wild tomato species *Solanum chilense*": EOG09360BEM.faa.2

```
>g1[scaffold8472:1-341]
MVLAQLGGSISRALQQMSNATIIDEKVLNECLNEITRALLQADVQFKLVRDMSTNIKKIVNLEDLAAGHNKRRIIQQ
>g2[scaffold8472:876-1593]
MEATAMRPNATKLPVNCSTPVSFLQPPSAAGVVFLVPKYVRLTSSFKTFMIARASDPKTDQANPSTDEPGLPFLPQEDSNFLVKLGVGSVAGGAAIKYGSVIFPEITTPNISLALFMISAPMIVAVVLLFLQSRTDSTSA
>g3[scaffold8472:1975-13011]
MNSTAMASTASLSLRPSSLISDRSHSPCLPPSSSSSFFSGGTRLWAHTKFISISFSSSQYNKKIPGRRFGRLVVAAAADYYSTLGVPKSANSKDIKAAYRRLARQYHPDVNKEPNAPEKFKEIKDAYEILSDDKKRALYDQYGEAGVKSSVGAQAGAYTTNPFDLFETFFGPSMGGFGMDGAGFGTRRRNTITKGEDLRYDMTLEFSAAIFGAEKEFELSHLETCEACVGTGAKVGSKMRICSTCGGRGQVMRTEQTPFGMFSQVGNTKRFQTDGAEIVLEIKYAVLNNRSEGRIRVKKDIKVKIPPGVNKGSILRVAGEGDAGPRGAPPGDLYVYLDIEEIPEIQRDGINLISTVSVGYLDAILGAIVKVKTVDGMTDLQIPPGTQPGDVLVLARKGAPKLNKPSIRGDHLFTIKVSIPKRISVTERELLEELASLTKGSSARTKTRPAVQQTVKHDEFQRIEAKVTETPVGSDSSAAQTDESSSEDRDDPLKKLANFAGLDLGDAYVVRTTEPHKSPIFGVCRKWCTKMVKRQPVVLGAGILPQQSSFIRQWR
>g4[scaffold8472:13186-16711]
MSAIVCGKRSFFEDLQSPSPTSASPPVSKKIRCSSSTSPVRFPTSLIDQLRTLFPDMDNQLVEKALEESGNDLDAAIKRLHELHLVYGDAKTVADGEMDNGEKPTNGPDVQSEGPPLQNNLPADGAEWVELLVREMMSATSVDDARARATRVLESLERSISVHAGAAAAENVHKENVMLKEQIEVFLREKAIFKRAIAIQHERQKEYDDRNQEVQQLKQMIAQYQEQIKNLEVNNYALTMHLHQAQQNNSIPGRFHPDIF
```
