## Supplementary material for "The *de novo* reference genome and transcriptome assemblies of the wild tomato species *Solanum chilense*": EOG09360BEM.fna.1

```
>g1[scaffold3967:14650-20506]
atggcgactgttgcaccgacttgtggcccaaagttggaaacgctggctcacatagacatcagtaaattttcccaatctgaactccacgaactttccctttgctccgactccgcttatgatcctcggcgtactaacgaagtcgttattccccaaattgaccggtccctcttcaatgaatccgccggaagccgtcgtcaaacctattcccgtctccgccaccaacaccaccgttctcgcgtgcctggtcttcacccttcaacttcacaacccaaacccccgtgtacttccgaccctgaaaatcacgcaattcttcattttcttaagttctttatacataatcccaattcccaatctccaccgcctgttcctcctcctcctattacacagccggctacttccggggttcaagaaaagaccctacttttgatgaatgaacctgacaaaaagaggaagagaggacggaagcctaaggataacaagaagctgaaagagaatggggtggaaattctgaataaaaacggtgaggtggtggatttaaacaatttggagaataatggggataaattatacagtggagaattggagaaaaggacggttaggttacagactgaagaagaggtactcggttttgttagggacttggacggacagtggtgtagcagaaggaagaagaggaaatatgttgatgctagtggatttggagatatattgcctattggttggaagctcttgctagccctacgtagacgggacggtcgcgtctgggtttattgtcgtagaattgtgagccctactggtcagcagttcatatcatgcaaagaggcttcatcatacttgcggtcccattttttgtctggtgaagcaaaccagccaactcagcaggttgatgatactgttgctaaaagtatgagtaacttccatagtgataccagtttggttttgtcaacagacatccaagaaaatcctcattctcttcaaaaaggtgacgtggcaaagcataatgtagttgcacatgcagttgtacccagttcatctactctacacctacatctgagtgaagtttgcttgatggagatggataatctccctgaggttaaagttcaagacatttttgaatgttataaatgtaaattgacgtttgaagaaaagaatgcatatttgcagcatctgttctcatttcaccagcggaccacaagaaggtacagggttggtccatctgttggtgatggggtcataattagagatggaaaatatgaatgccaattctgccataaggtatttgaagaacggcgtagttacaatggtcacgtaggagtccacgtgagaaacaatgcaaggggaactgtggatatagctgctgctgttgctgcagacaagggtgttcagtccccacatcatgatgggttgctttcaaggacatgtaagatggatgctttaattgaaattgcccaaaatgcagttgtagaaacttctagtgctagacctgcgaccaaggacagtagcatgccatctagtacttcaatggacttggatggaaatatgtctaccaacattgaccaagttgcgaggtcaaccactgatactggattgtcagataccaaggaatttatgactgaaacatgtcttgaacaaggcagaaatcagcctgattatacctgcgtgcaagtgactaaagataagagtggtgagattttggccaacaagttcaatctgagagtgatctcaaccaatgattctgagcagcctgagggtgatgatgcgaagaaggctggaagcaacaaggtaatgcagggcccgggaaacaaacagacaaaagaaaatgatgatgttcgacctgagaccatagaactaacttttcaggaaatcgctagtcagaatgcattaactagctcttctgtctctatggtgcagtcgttgcataataattttgagcactctgaggaaggtgtcgtgaagaaggatggaactgataatgtagcagtgggtaagggaaacagcctgactaaagcaaatgatgtcgaattagaaactatggaactgactttccaggaagatgctactctggatgagttaaccaatttctcgctgtctatggtgcaaccatctcatagtgcttttgagcatcctgagagtgatgacatgaagaaggatgggaataaccagcaagcagtttgtcctgggtacagcctgactaaagcaaataatgatttggaatctgagactatggagttcattcttcagcaaaatgctattcgagatggactagctggcttttcagagcctatggtgcaatcattccacaactctactggcattctttcaggatctagtaaggacaatgacgaagtttctgctattggtcagaatctggataatggaacaggatttgaggagcttaggctggatgagatagaccattttgaatacagctttgatggtggtcatgaatcttcatctttacccgcaagttctattggattgggtaatgatgcaaggatgaaagaggcttttgcatcggttggatttgattctggtgaaatcatcttaaacatggaagaattgaatcaactttcaacagtatgtgtgtggtgcagattagaattcaagcttgaagcttatgataccgaagctcattcagattcaattggatttatgtgtccagactgcaaggctaaaatatctggacatctggaaagtgtgtttccttga
>g2[scaffold3967:25421-31847]
atggcaatcataccttgtggaagcacatgggttgcccggtggggtgttcagcctcagtctgtgccaaaatttcctgttacaaataaattatcagcatctccattttgtttctcaagcaagataagggcattggcatccccaaattcaacccttttttgtcaagaatccctgcaagcacttttcagttcagtatcaaacaagaaccactatcaacgaagggggaccagtatagttgttagagctgaaaaagattattatgatgtcctaggtgtatctagaaatgctagcaaatcagaaatcaaaagttcttatcgaaagcttgcaaggagttaccatccagatgtgaacaaggtggtccagtggtttgggcttgggacttccatgttggaggtcacaagttcgaaaccccttggttttgcttctgggtctagctatcgcaccggagaacctggagctgaacaaaaatttaaggagatcagcaatgcgtatgaggttttgtctgatgatgagaaacgttccatatatgataaatatggggaggctggtcttaaaggagctggcgcgggcatgggggattttagcaacgcctttgatttattcgagtctttgttcgacggctttggtggtatgggtggcatgggtggtatgggaggtagaggttctcggagcagggccacagaaggtgaagaccagggctataatctggttttgaatttcaaagaagctgtatttggggttgagaaggagattgaaattagcaggcttgaaacttgtggtacctgtgatggatcaggtgcaaaacctgggactaaaccgtcgacctgtaatacttgtggtgggcaagggcaggttgtgtcctcagcaaggaccccactgggtgttttccagcaggtgacaacatgctcttcttgtggggggactggagagatttctactccttgcggcacctgcaacggtgatggccgagtgaggaagtcaaaacgcattagcttgaaagttccacctggtgtagattccggtagccgtttaagggttcgttcagaaggtaatgcaggaaggagaggtggaccccctggagatctttttgtcatgattgaagtcctcccggatccagtattaaaacgggacgacaccaatattctctacaattgcaaagtttcttacattgatgcgatattgggtaccactatgaaggttcctacagtagatgggatggttgatctaaagattccggcaggtacccagccagggacaacgttggtgatggccaaaaaaggggtgccattcctgagcaaaccaaacatgagaggggatcaattggtgagagtgcaagttgagattccaaaacggttgagtagtgaagaaagaaaactcatagaagaattagccaatctaaacaagcctaaagctgctaccaacagcaagaggtag
>g3[scaffold3967:34546-39896]
atgaggttaagagattttccaagtttcattagaacaacagatcctaatgatattatgcttgatttcttcattaatgaaactgaaagaatctctaaagcctcagctataatcttgaacacatttgatgtttttgagaataatgccttaaatgcccttttcaccatacatcctcatatttacgcaattggtcctttacagctcatgctcaataacacaattgatgaaaacctcaaatcaattggttcaaatttgtggaaagaagatttgagttgcattgaatggcttgatacaaaagagccaaattcagttgtttatgtgaattttggaagtataactgtaatgaattttgatcaatttatagaaatggcatggggacttgctaatactaagaaacaatttttatggattattaggcctgatttaattacaggggactctgtaaaactgccagaagactttttaagtgaaattaaagacagagggatgatagccaattggtgtcctcaagagaaagtgttgaaacatgatgcaattggagggtttttgactcatagtggatggaattcgacgttagatagtgtttgtgcaggagtgccagtgctttgttggccgtttttcgcggagcaacagacgaattgtaggtacagttgtgttgagtgggagatgggaatggagatagatgatctgaagagaaatgaagttgagattcttgtgagggaattaatggatggcgaaaagggaaagaagatgaagttgaaagctatgaattggaaggtggaagcagagaaggctgctagtccaggtggttcttcttgtattaacttgaacaatttgttaagtgaggtacttttggctcctaattttgagtccgtatatgtattaatggacaggtgcattattagcatgataattgttagtgttttgccttcgtacgcaaaatgtgttttgccttcgtacgcaaaatgtggtagaatagtagtctcctcatatggaatcggacaatccgttcttcatgagctacttatggaatcggacaatccgttcttcgtgagctacttcttggcagtggcggatctaggattttaa
```
