## Supplementary material for "The *de novo* reference genome and transcriptome assemblies of the wild tomato species *Solanum chilense*": EOG09360BEM.fna.2

```
>g1[scaffold8472:1-341]
atggtgttagcacaattaggggggagcatctcgcgtgctctccagcagatgagcaatgccacaatcatcgatgaaaaggttctcaacgagtgcctcaatgagatcacccgtgctcttctacaggccgatgttcaatttaagcttgttcgtgatatgtcaacaaatatcaagaagattgtcaatcttgaggatcttgccgctggacacaacaagcgtaggattattcaacag
>g2[scaffold8472:876-1593]
atggaagctaccgcaatgcgaccaaacgctaccaagcttccggtgaactgctcaacgccggtgtcatttcttcagccgccgtctgctgccggagttgtcttcctcgttccaaaatatgttcgattgacttcctcatttaagacgttcatgattgcccgagcttccgaccctaaaactgaccaagcaaatccgagcactgatgaacctggccttcctttcctaccgcaggaggattcgaattttttggtgaaactgggagtaggttcagtggcgggaggagcagcgataaagtacggaagtgtaattttcccagagataacaacaccaaacatttcattagctctgtttatgatatcagctccgatgattgttgcggtggtgctcttattcttacaaagccgtacagattcaacttctgcgtga
>g3[scaffold8472:1975-13011]
atgaactcgacggcaatggccagcacagcatctctatctctccgtccttcttctctcatctccgaccgttcccattctccctgtcttcctccttcctcctcctctagtttcttctccggtgggacccgcttgtgggcccatacgaagtttatatccatttccttttcttcatctcagtacaacaagaagattccgggacgacgttttgggagattggtggttgctgctgctgccgattattactctacacttggggtcccaaaatctgctaacagtaaagacatcaaggctgcttatcgaaggttagctcgacagtatcaccctgatgtcaacaaggaacctaatgcaccagaaaagtttaaggagattaaagatgcttatgagatactatcagatgacaaaaaaagagcactatatgatcaatatggtgaagccggggtgaaaagttctgtaggggcccaagccggtgcttacacgacaaatccttttgatctatttgagacattctttggaccttctatgggtggttttggaatggatggagctggatttggaacgcgtcgccgcaatactattaccaagggtgaagatctacgttacgacatgacattagaattttcagcggctatctttggagctgaaaaagaattcgagctttcacatcttgaaacttgtgaggcctgtgtgggaactggggcaaaggtaggctcaaaaatgaggatatgttcaacctgtggtggccgaggtcaagttatgaggaccgaacaaacaccgtttggcatgttttctcaggtaggtaacacgaagcgcttccaaactgatggtgccgaaattgtgcttgaaattaaatatgctgtacttaataatagaagcgaggggaggatacgagtgaagaaagatataaaagtcaagataccccctggtgttaacaagggaagtatcctcagagttgctggtgagggtgatgcaggtcctaggggtgccccaccgggagatctttatgtctatcttgacattgaagagatacctgagatccaaagagatggcataaatctgatttcaacagtttcagtcggttatctagatgctatacttggggctattgttaaggttaaaacagtggatgggatgactgatctccagattcctccaggcactcaacctggggatgtgcttgtcttggcaagaaaaggagcaccaaagctaaataagccatcaatacgcggtgatcacttgttcacaattaaagttagcataccaaaacgcatcagtgtgacggagcgtgaattgcttgaagaacttgcttctcttactaagggatcaagcgctcgtacaaaaactcgcccggcggttcagcaaactgttaaacatgatgagttccagagaatagaagctaaagttacagaaactccagtaggttcagattcaagtgcagcacaaactgatgagtcatcatcagaagatcgagatgatccattgaagaagttagcaaattttgctggtcttgatttgggagacgcttatgttgttagaaccaccgaaccacacaagtcacctatttttggggtctgtcgtaaatggtgcactaaaatggttaagagacaacctgtagtacttggtgctgggatactgcctcagcaatcttcttttatacgacaatggcgttga
>g4[scaffold8472:13186-16711]
atgtctgcaattgtctgcggcaagagatctttcttcgaagatttacaatcgccgtcgccgacatcagcgtcgccgcctgtttccaagaagattcgttgctcttcctctacttctccggttcggttcccgaccagtttgatcgatcaactgagaactttgtttcctgatatggataatcagcttgttgagaaggctttggaagagtccggcaatgacttggatgctgctatcaagaggttacatgagcttcaccttgtgtatggcgatgcaaagacagttgctgatggagagatggataatggagaaaaaccaactaacgggccagatgttcaatctgaaggtcctcctctccagaataatcttccagctgatggagcagaatgggtggagttgcttgtcagggaaatgatgagtgctacaagtgtagatgatgccagggctcgggccacaagagtgttggagagcctggagcgatcaattagtgttcatgctggtgctgcagcagctgaaaatgttcacaaggaaaatgtgatgctgaaagagcaaattgaagtgttccttagagaaaaggccatttttaaacgtgctattgctatccaacatgaaaggcaaaaagagtatgatgatagaaaccaggaagtgcagcaattgaagcagatgattgctcaatatcaggaacaaataaaaaatcttgaggtgaataattatgcgttgacaatgcatttgcaccaggctcagcaaaacaactctattccgggacgcttccatccagacatcttctag
```
