## Supplementary material for "The *de novo* reference genome and transcriptome assemblies of the wild tomato species *Solanum chilense*": EOG09360BFF.fna.1

```
>g1[scaffold3546:14190-19485]
atgagttctaacgagagttttgaacgagttaagcttataatcgagggttcactcaggctggctaaggctctttttgatacagatgagctgagccaggcttggtttgtttggtatggtcaaaagcatcgcgaaaatcacttgtttccaacgctgaaggtcttcaacaaggtctttagctcctggatgcacttctgtgctgtgcgtatctttgctgagagcattttgagatacgggttgcctccatcatttttgtctgttgttttggcaccctcaatcaaaagtgagaagaaagtacgttccattctcgagtcactctgtgacagttcaaacagcaatttctggaaagctgatgatgaaggaggaatggctggttttggaggtgacacagaggctcatccttacgtctccttcaccataaatcttgtttga
>g2[scaffold3546:20031-26905]
atggcttccaggtattgggtggtttctcttcccgttcagcaaaattcgtctactacttctctctggagtcgccttcaggaatccatatccaggcattcattcgacactcctctttacagatttaacatccccaatctccgtgtcggtacattggattcgcttttagctctcagcgatgatctcatcaagtcaaatagtttcattgaaggggtctgctccaagacacgacgtcagatcgaggaattggagagagtttccggcgttctcagtagctctctcactgtagatggagttcctgttgactcatacctcactaggtttgcatgggatgaggcaaagtatcccactatgtcacctcttaaggagattgtggatggaattcacagccaagttgccaagattgaggatgaccttaaggttcgtgtttctgagtataacaatgtgcgtagtcaactaaatgccatcaaccgaaaacaaaccggaaggtatatattaaaggtggccctcttgaccccagagctttggtctagtggtaagaattcaacttgtgatgtgtgggttaagtgcacatcatgtgttcaaactctgccgcggacaaaattctggtattcaagtggaaaagagaagagtggtggactcattatccacagagtttcagaccgtgtgccactgatcctttggaacttctcggttatcaaaagaaaagtggccctcatgttatatggtcagttagagttgtctgcacaaaataagaagaagaagaagaagaacttagctgtccgtgatctgtccaatttggtaaagccagcagatgttgttacctcagaacacctaacaactctccttgctgttgtttctaaatactcacagaaagactggttatccagttacgagaccctgaccacctatgtggttcccagatcttctaagatgctctatgaggacaatgaatatgctctttatactgtaacattattcaaccgtgatgccgacaatttcaagattaaggcgcgtgaaagaggcttccagattcgcgatttcgaacataatccggagactcaagaaagccggaaacaagagctggaaaaactgatgcaagatcaagagacattcagaagctctctgttgcagtggtgctataccagttatggggagttattgagattcatagacttctccctgtgcgttcatctgccaatagtgaagctattaagctttccagtacttgacgatgaaatgcatcatggcttggagagaggacagactcttaatttgggggaaacagggtcaacagaacatgtgattttccttatcttagaaagcaggaggttgtctgcatcagctggtgtttatatgtgctag
>g3[scaffold3546:28810-34889]
atgaatctattgaagtttttacttgcagcttgtttggcttctggagtcgcagctattctcatctacatcactggcgtcgacactctacatggatcatatcatttatctgatgaggatttggaggcgttacattctctacagtctggtttccagaagtgcgtgagtgcaaatggattaggtttacaagctgcaagtggcaaggactattgtgaggttacaatgaagtttcctggtgaaacagtaccaaagtggaaagatccaaaaactggagaacttgagggcttgtcatatgaactgaacttatgtgaagctgtggctacttgggaacaggtgaggaacagtaccacagtactcacaaaggagtacattgatgccctaccaaatggatgggaggactatgcatggagaaggattaataagggggtacttctgaaccaatgtcaaaatagaactctttgcatggagaagctctctcttgtacttccagaaagaccaccattatttccaaggcagtatagtcgatgtgctgttataggcaactcaggagatcttcttaaaacaaaatttggtgatgagattgatagctatgaagctgttttcagggaaaatggtgcaccgatacagaactacacagaatttgtgggcacgaaaagtacatttcgccttcttaataggggttctgctaaagctcttgacaaagtagcagagttgtatgaaagaggaaaggaggtgttgatagtcaaaacaactatacatgatatcatgaacaagatgattcgggaagttcccattctcaacaaagtgtatctcatgttgggtgcatcctttggttcagcagcaaaaggaactggactgaaggctctagaatttgccctctccatctgtgacactgtcgatatgtatggttttacagttgatccaggctataaagaatggaccaggtatttttcagagtctcggcaaggtcatacacctctgcaaggaagggcatattatcaaatgatggaatgcctagggcttattaaaatccattctccaatgcgagccgatccagatcgtgttgtgaagtggttacccagccgcagcacaatcactgctgcccgaattgcatcagagaagttgctcaggagggttggagctggttcgaccaatcttttggctacatgttccataatcaagaagcaacagaaaggaaatgatgtggacatgtcaaaccttagaaaagcagctgttgaacatcataaatatgtaaaaggcactacaatgtatcctttggagcacaatccaggacatggccaactctgcacagttcccaacaagttgatagtcagaaaactgaactaa
>g4[scaffold3546:35680-36823]
atgaaattcatccaaggaggttcggaaaggagcaggcagaggagaatgcaagaaagatgtagtgggtgtatttgcactttgcacccaactgtaaatgccagaggtgcggtggacgtaagaggtcagtctttgcatagtcatctgtttgcttgcggttgtcattccacggggaaaggggacattggtattcacttcaccgtcttgttgtcctgcactacttgggttgctctaactaaagtatgccactgtgttcttatgtgtagttcctccttctacctaagagttccacggcaacatttctacatggcaatgtggatgtgtcctgctatagtttcatttaagcaagggggtacggtttgcgtaccccctcccctccccagaccccacttatgggatcacagtgggtatgctggtgttggtgttggtgttgttgtctcagagtattag
>g5[scaffold3546:37129-38205]
atgtcagagcatcaatcaccggacgacggcggagaaatggcggcacatgacaacgtcggctccaagcgttatcgtcgacccagcgtaaggttaggcgacattggcggtgaacattctttgttcgaccaacggaaatccaagtctctctggaaggattcatccaaaagtaatcgccatcgtacaaacttatcaagtaatcaaactcttactcttgttgatactaaccctaatgaaagtagcaattctaggaaaaaatggagtaatgttgatgaagaggatgttggggatgcgaatttggatgatgttacaatcggtagttggaagattaagaatttgaaatctaagaaggggctagtgactaagaagatgaggtcgggttggactcctaaagttaatgatagtgaatatgacaaaatgctcagcactgatgtcgaagattcggagaataatgaacacagcccagttcattcccatgacaataacaaaactaatgataatgtaaacatgagtactattgacattgataggagaattgataatgtgaatagtaggaagagggaaattagggtttctgaggatggcccaactgatacaaaggccccagattggaagaggaatgggattaaggtatggctaaaccagttgggacttggtcagtatgcctctctgtttgagattcatgaggttgatgatgaggttttaccaatgctaacattggaggatctaaaggatatgggaatcactgcagtcggatcgcgaaggaaaatgtattgctcaattcagaacctcaataaaggtttctcatga
>g6[scaffold3546:39211-42025]
atggcgacagcaccattgataatcttcaccatttttgctctttttggagtttcctctttaacagaggcagcagaaacttcgtttgtggtggctcacaagaaggcttcactcctaaaactcaagtccggcaccgaacgggtctccttttccattgacgtctataatcatggatctgttgctatatatgatgtaaatcttactgatgatagctggtccacagaaatatttgatttcgtggctggaaacacgtccaattcatgggaaaaacttgatgctggctctcatgtttcacacacttttgagttggaatctaaagtgcaaacaacttactacagtgcacctgctgtcataacttatcgtattcctacaaaatcaaaactacagctagcacattccacccctgttcctgcactagaaaccttagcagaaaaagctgttgcctacaaattagatttgattgtttcttcttttaccaattgggctgttatggactggcttctcaactcaggcaaagtccatcatctaaatcaagttctggaaatgaaaagaaaagacattgatcgttcatcagctgtagcaaacttctcttttgcagaggcaaggcctgatacctga
```
