## Supplementary material for "The *de novo* reference genome and transcriptome assemblies of the wild tomato species *Solanum chilense*": EOG09360BG3.faa.1

```
>g1[scaffold5553:13823-20037]
MAIGAVVSNRNFGGFIGSGREQYTVYHHGERLGFAALKYVQRNMLYNERCRSRSGLSHSGCIYSSHPQSIGPLDGKSFGSVSPFYVEVVQPNRFSGKSHVINPKRRTKRWECYLSSTGSGNSWIQPRKLDKFGFIDGQKQQAKHAAVNRAQADFKSDGYDITGALGSLMSSEGASEVILVEGVEQAKPWWEQFPRRWIVVLLCFAAFLLCNMDRVNMSIAILPMSKEFNWNSATVGLIQSSFFWGYLLTQIVGGIWADKLGGKVVLGFGVVWWSIATVLTPFAARLGLPFLLVVRALMGIGEGVAMPAMNNMLSKWIPVSERSRSLALVYSGMYLGSVTGLAFSPILIQKFGWPSVFYSFGSLGSIWFALWLTKAYSTPKDDPGLSEQEKRLILDGSVSKEPVTNIPWKLILSKAPVWALIISHFCHNWGTFILLTWMPTYYSQVLKFNLTESGLFCVLPWLTMAVFANLGGWIADTLVSKGFSITSIMQSIGFLGPAFFLTQLSHVKTPAFAVLCMACSQGSDAFSQSGLYSNHQDIGPRYAGVLLGLSNTAGVLAGVFGTAATGYILQKGSWDDVFKVAVVLYIIGTLVWNFFSTGERILE
>g2[scaffold5553:21865-23568]
MDIAIALLLFSFITCYLLWFTFISRSLKGPRVWPLLGSLPGLIENSERMHEWIVDNLRACGGTYQTCICAIPFLARKQGLVTVTCDPKNLEHILKTRFENYPKGPTWQAVFHELLGQGIFNSDGDTWLFQRKTAALEFTTRTLRQAMARWVNRAIQLRFCPILKTAQVEGKPVDLQDLLLRLTFDNICGLAFGKDPQTLAPGLPDNTFASAFDRATEASLQRFILPEVVWKLKKWLGLGMEVSLNRSLVQLDKYMSDIINTRKLELMSQQKDGNPHDDLLSRFMKKKESYTDKFLQHVALNFILAGRDTSSVALSWFFWLVIQNPVVEQKILQEISTVLVETRGSDTSSWLEEPLAFEEVDRLTYLKAALSETLRLYPSVPEDSKHVVVDDVLPDGTFVPAGSSITYSIYSAGRMKSTWGEDCLEFKPERWLTLDGKKFVMQEQYKFVAFNAGPRICLGKDLAYLQMKSVAAAVLLRHRLTVAPGHKVEQKMSLTLFMKDGLKVNLRPRDLTPFVNSVKEVQLIQI
>g3[scaffold5553:26609-29388]
MGDEGNPQTPRRTTRASLSSTPNPKSSKGKLKSCNLLPLTIHDLAYGDESISFNDLISSLPGRRAQIIELLHLLGPLDSPMFPVFVYGGASTGKTSSILQTFKYLKRPFVYCSCITCYNPRILFESVLNQLLLHRRNESNRYSSTKRCERPSDFVNLLQEALHNVVDSLKGNVEKSSSKKSVGRASGKMVYLVFDNLELAREWDKSSNILPFLFKLYDILKMPEVGLIFLSNASPDTYYSDTGYVEPVPVYFPDYTEDELRQILMKNQKNPKLYSSFLEVVLRPFCRVTRQVDELLTAFSSLYQIYCEPLDDLGIVPNEDMKRKLFSHLQPHIGPSMNETFKVESRLSSEASANTNKCKGIAKKVGVSESSNEIDFHMSACAKYLLICAFLASRNPATLDASMFDSTGGSNNKKRKRSSEKSKEKKEIAEQELLLKGPGTFPLERLLAIFQSIVSVSECLPDEEAQGDGGLEGESWTNGLLSDVLLELSSLCNANFISKGGSCPLEGSNRYRSMVSEAMALKVAKSLKFPLAKYLYRGG
>g4[scaffold5553:42292-45028]
MASNEEGEETAPRGNEWEVVSLTQSAYAAAPGPKQVDSNDDNGSSTEYVAETSQAMFMSGHFVFPPSQHENLPLEPDVNEINNEQEGEDAAPELVANEEGKSDFYEGSTETKGSSTPELPGIQFFDEKGNRLSIGAEFEEDAALQHLSLVDKEQSIFGVANYSSYQSEEHMGFSVTTEETNILEESVEPSHQGLESVSSNLPNTKDEDDYDAANLPCQAWWKRRAASLVAHAKDTNALWSIFIAAAVMGLVIIGQKWQQERWQVLQMKWQAGFHSEVYLNKIQLIKMSSALLQACNPFSLSTLSSTLLDFLPPP
```
