## Supplementary material for "The *de novo* reference genome and transcriptome assemblies of the wild tomato species *Solanum chilense*": EOG09360BGE.faa.1

```
>g1[scaffold1041:58643-63853]
MDPEGDVKGKSLKTLGGQVCQICGDGVGTTVNGEPFVACDVCAFPVCRPCYEYERKDGNQSCPQCKTRYKRHKGSPAISGESVEDGDADDGASDLNYSSENLNEKQKVADRVLSWHATYGRGEETGAPKYDKEVSHNHIPLLTNGTDVSGELSAASPGRYSMASPGPAGGAKHIHPLTYSTDANQSPNIRVVDPVREFGSPGLGNVAWKERVDGWKMKQDKNVVPMTTSQPPSERGVGDIDASTDILGDDSLLNDEARQPLSRKVSIPSSRINPYRMVIVLRLVILCIFLHYRIMNPVPNAIPLWLLSVICEIWFAFSWILDQFPKWLPINRETYLDRLALRYDREGEPSQLAAVDIFVSTVDPLKEPPLVTANTVLSILAVDYPVDKVSCYVSDDGAAMLTFEALSETAEFARKWVPFSKKYSIEPRAPEWYFSQKVDYLKDKVQTSFVKERRAMKREYEEFKIRINSLVAKAQKVPEEGWIMQDGTPWPGNNTRDHPGMIQVFLGQSGGLDSDGNELPRLVYVSREKRPGFQHHKKAGAMNALVRVSAVLTNGPFMLNLDCDHYINNSKALREAMCFLMDPNLGKYVCYVQFPQRFDGIDRNDRYANRNTVFFDINLRGLDGIQGPVYVGTGCVFNRTALYGYEPPIKPKHKKAGFLSSCFGGSRKKGSKSSKNGSDKKKSSKNVDPTVPIFNLEDIEEGVE
>g2[scaffold1041:76798-78263]
MQQSTLSSHTSAVQGASAAESNEMRGDAPPKQVAMALERLGQASRLIADIRIGADRLLEALFVSAQRQHSSKPLHLIHKEEASMRQHLQELRSVGRQLEDSGVLNDSLRSRSNSWGLHMPLVCPDGAVVAYAWKRQLAGQAGASAVDRTRLALKAFNGQKRRFFPHLDTNYGGEGVTKKLRGPPSSDQEETCELKSVSEVLTHLKKEVSNVITFSYRRLDWLLRATSLPSSTSENSIELSKENTFQSTRTLRQGSSDDDVSDKVAIIELLIPSVFRAIVSVSPAGSLDPDAVAFFSPNEGGSYIHARGFSVHHVFRHITEHAAMALQHFTGVGTESPLLSLLLWICSYRTLFSKACSKCSRLLSMDKESSMLLPPVNRPYRNFSAGKFLSKEEPSVDSSQCFHIDCFSEEA
>g3[scaffold1041:87118-90484]
MTNLTKLEFTALQSSGRNYLSWVLDAEIHLDAMGLGDTIKEENKASNQNWARTMIFLRHHLDDILKIEYLTVKNPLVLWKNLKERFDHLNMVIHPKARYDWMHLRLQDFKSITRAN
>g4[scaffold1041:90838-95716]
MPTIAKHDGRQLETGLRITSLSTTQMQPWWHGYGDNTMPLASENAVAPEKSEGGNQDKETKALAMESGSDGNNEQYKQHLKHFAPTTAAIMAEQQKELTGHSAMLASYPYPDMQYGGMMTYGAPVHPHLFEIHHARMPLPLDMEEEPVYVNAKQYHGILRRRQIRAKAELERKAIKARKPYLHESRHQHAMRRARGTGGRFLNTKKLNDMDCTPTETQKYGATIATHSGNSSGSGSSDQGGKEGSTVQDMHKGHSQSFTTGNGHGSSVYFSASSGSEQGNGHYGHGSWSLLVNQASQGAASSN
```
