## Supplementary material for "The *de novo* reference genome and transcriptome assemblies of the wild tomato species *Solanum chilense*": EOG09360BGG.faa.1

```
>g1[scaffold300:20934-22035]
ALDIKPNYVRAWANMGISYANQGMYEDSIRYYVRALAMNPKADNAWQYLRISLSCASRNDMLEACDSRNLDVLQKEFPL
>g2[scaffold300:22454-27414]
MGICYSSSYRGKKSEEKDCDSKNESKNIDLKLRKSSSNGDFSTFISKLSSSGGGGGEGAEERGLQQIPGRLIGNGASNVGCLYTQQGKKGINQDAMIIWEVCLLNSVVCVQLELFDVILATYQVPLNYCSRSDTTLCGVFDGHGPHGHMVASKVRDYLPILLRSEWETKSCSDLNDVSKNGNTNGGLHFDDIVDDDLVESVEDENNVQFPEIHLHIKRSILRAFRSMDKELKLHPSIDCFCSGSTAVTLVKQGQDIFVGNVGDSRAVLATRDKDNSLMAVQLTVDLKPNLPREAARIHKCKGRVFALQDEPEVARVWLPNCDSPGLAMARAFGDFCLKDFGLISVPDVYYHHITERDEFVLLATDGVWDVLSNKEAVDIVASAPSRATAGRALVECATRAWRLKYPTSKNDDCAIVCLFLNSTPEKPDVKVIKDQNKLTNSPEAEIKTNTINGNKLTNSPDVETKLTNSPDVEIKTNIIDRNVGRSDTEALSTSETAGCEDLSEIVPVVESLEEQHPVKDLGQSKISIAEFLSTAQDDEWSALEGITRVNSLLSLPRFLSAERRSNSWRRKWL
>g3[scaffold300:30276-34774]
MTCFPLFHRKHQSSTRHASEFDDELSGVKNVTLFSYKQLRIATDDFSTLNKIGEGGFGSVYKGRLKSGKMAAIKVLSSESKQGVREFLTEIKVISDVDHENLVKLYGCCIEDDHRILVYNYLENNSLAQTLLGGGHSSIQFSWRTRTKICIGVAKGLAYLHEQVKPHIIHRDIKASNILLDKDLTPKISDFGLAKLIPPNATHVSTRVAGTIGYLAPEYAIRGQATRKSDVYSYGVLLIEIVTGRCNTNSRLPIDEQYLLERTWQLYERNELVMLVDTSLDGDFDAEQACRYLKIGLLCTQDALKLRPSMSTILKMLNGEMEVNDNKITKPGLISDFMDLKIKSSAPEQINAAYDYVLSDNTTLPSTSSSQGNSTFTTTAYDQSI
>g4[scaffold300:38839-42774]
MANVAAKVAVIGSGISGAVCASTLAKNGISGTLFESGRGPGGRMSQRREMTEDGRELHFDHGVPYFSAKNPDVLRLICEWQSKGLVAEWKEKFATFDCDSKQFLDIEQEGLEKKYVGVPGMNSICKSLCQEPGVQSRFGVGVGRLEWLDNEDSWSLMGLNGESLGYFKGVVTSDKSTFSQRFTNVTGKPVPIDMEKFPEISLKMMEIPVNPCFALMLAFEEPLTEIPIRGFSFKSSKVLHRAFCDSSKPGRSRNSERWVLHSTAEYAQDVIAQTGLQKPSSATLTKVAEELFQEFQSTKLSISQAFFKKAHRWGSAFPAISVAENEKCLWDAKKRLAVCGDFCVSPNVEGAIISGLAAAAKCSEVLCRL
>g5[scaffold300:46383-47804]
MASACINNVGVSPENFLDCSPTKYKSYGWLSPRISTAVDNPEVILDPEVSVNEMVDFEFRLEDPVNMLPADELFSDGKLMPLQLPTVRPAAVSTSAGVRSPETPKLRMRNNEVSRKDPYLFSPKAPRCSSRWREILGLKKLQNDKHEATKNCSNAHKSLKNFLNRSSKSSTNDSSLHLPLLNKDSDNESISISSSRLSLSSSSSSGHEHDDLPRLSLDSDKPSTQTNHNSNPNPPRIRLVKHRALSSENPIPTRLAGSPINKQPADSTLRGLSIDDSPRMNSSGKIIFHNLGRSSSSPSSFNGGPRYKHGGGVERSYSANVRVTTVLNVPVCSSLRGSSKSGVFGFPLFSSATVNKKHHCSSNTATGHRMK
>g6[scaffold300:54409-60627]
MRSSSSSKQAADNSRGINGHILTLHQRLYHALNLGTRCCDDKGQKWHYSDIETQRLVVRSVDAFLDSISAESLQHQVVKESVGDIVGAVGSILASKSEATMRLASDVAVKIVRMIPSSMLHPHFSNLIHPLSSLLSFRELRVAISCASALNLILANLTSKREKEVWEILKSTNVVGDLVENVKGYSTENKATEYFQEMASLLSKILWRWPPSRFHVWTDKKLFSTLDTVKLNPDRSIKVAVMQLFSALALCGNGTNKLLEDGEGLVKIMVDSLDSSNPYSVQIEGLRLAQCLMTNEQGCSKIIKLSCEPIVKAIITLMSNWSLGAGKLAKGQMSILVEACRLALITHWEGDHHFYFWKAGVDRVLLRLITGNSDTTQQSLQSLSLQEQIIKLEEVVDTDVLLPLRPFVWDILGCLTANCMEDFFPKMHGNETVFNALVVCACLAFVDSILTSRQIYQGNACHSSESEPASRAVLMMIYSPSKYISSKTRFILSEVLALKGKDYVGYLLDSLKATSSGNKFGIPSNFRLVIILTSLACYSALPKYQKHVIQHGGIDILSSFIRWRFDNPVHLNRSSVATHVQNGFSGRTCCWPSPEDWEGEDMLLLFGLVALAELINVENRCGIFQNQMDLRASFIRDLQEICINNSYSGPRWYAAYILRHLGLYGFPSKFGREFRELLTDNEHSDVELIIKNQEPVRVHGVILLVRCPSLLPPEELLKEKAFDSSFKQDSNSCNRLITKVRLSAHVDCQSLTKLLEYIYSGSFEAGEDLVKKLKILAKHCNLQSLVQLLCGSNLKWGTPFPSFDFTSALEPAGQLIFMLCWMHGVALALS
```
