## Supplementary material for "The *de novo* reference genome and transcriptome assemblies of the wild tomato species *Solanum chilense*": EOG09360BGW.faa.1

```
>g1[scaffold5081:5012-9182]
MYRSGTVMAWNVFRFCTALRGLGSIMILLVLGVVGVTYYAVVLTSYGPSLISGSGILDALIALAVLVLFHCLLVMLLWSYFSVVFTDPGSVPPNWKPDLDEERSDTDPLTTSEFGASPADSTNPRVRFCKKCNQLKPPRCHHCSVCGRCVLKMDHHCVWVVNCVGALNYKYFLLFL
>g2[scaffold5081:9387-19311]
MSFSDSETSSHGGEYKNFKQISRDRSGAISLHGIRARSFPVSRCMFQSGLNVEGGLQSHIGWGNGLVDYYMKCFELQIQEIQDLHGRLVLCPVNAKISRMSIVYPSHQVLTYMHQYVVALFMNDIAWYWFASKRQPTVRLSNNLKSYVMPLCLDSMGDLQFLKLCCLTTSLQVLIMDKVTVKVMSSTCKMADITDQGVSLVEDLFRRRQPLPTMDAIYYIQPSKENVVMFLSDMSGREPLYRKAYVYFSHPIPKDLVSRIKNDTSVIPRIGALGEMNFEYFPIDSQGFVTDHERALGELFGESAQSSRRAEASLNVMASRISTVFASLKEFPFVRYRASKGQDGSTATNFRELVAGKLAAAIWNNITTYKSSIPNYPQKETCELLILDRSVDQIAPVIHEWTYDAMCHDLLDMDGNKYVHEVPSKTGGSPEKKEVLLEDQDPVWLELRHTHIADASERLHDRFTNFVSKNKAAQMEQRDGSELSTRDLQKMVQALPQYNEQKERLSTHVEIAGELNKIIRDTGLRELGQLEQDLVFGDAGTKEVIHYLRSKQDTSGENKLRLMMIYASVYPEKFEGDKAAKLMQLAKLSPEDMKAVKNMRMLEGSEKRKPSGSFSLKFDSQKKGNAARKDRTGEEETWQLFRFYPVIEELIDKMCKGDLSKDDYQCMNSSQTAPREFNGSSARNVPPKATTESTNPRSVRSRRTPNWARSRTSDDGYSSDSNLRNFSTDFKNMGQRIFVFIIGGATRSELRVCHKLTAKLRREVVLGTTSLDDPPQYITKLKLLSEKEIAVDPGLGI
>g3[scaffold5081:20697-30063]
MDSVLPIAILSAIIGIVIAFLVFGNYFQKRKAEVESVAKPETIQTKQKTSKPQQSHKNTSKKSQPKSHSHTADHKDANKRHHPLDLNTLKGHGDIVTGVCFLPNAQSLATACADGVVRIFKLDDALSKSFKFLRINLPAGGHPIAVAVADETSSVAVACHALFGSSLYMYGEEKPKADADSKQAKLPLPQIKWEQHKVHDKRAILTLVGTKATYGSADGSTIIVSCSEGTDIVLFHGKSGKIVGNVDTNQLKNNMATISPNGRFIAAAAFTADVKVWEIVYSKDGAVKEVSRIMELKGHKSAVTWLCFSPNSEQIITASKDGTIRVWNINVRYHLSEDPKTLKVFPIPLKDASGTTLHYDRLCVSPDGKILATTHGSMMQWLCMETGKVLETAEKAHDGDITDMAWSPSPIPMGDKKVLVLATASVDKKVKLWAAPSLNAS
```
