## Supplementary material for "The *de novo* reference genome and transcriptome assemblies of the wild tomato species *Solanum chilense*": EOG09360BGW.fna.1

```
>g1[scaffold5081:5012-9182]
atgtatagatctggaacagtgatggcttggaacgtattcagattctgtacggccctaagaggactgggatcaattatgatcttgttggtcctaggcgttgtcggtgttacatattacgctgtcgttttgaccagctatggtccctccctcatcagtggctctggaatcttggatgccctcatcgcgcttgccgtacttgtcttgttccattgtttgttggtgatgcttttgtggagttacttttctgtcgtttttacggatcctggtagtgtacctccaaattggaagccagacttggatgaagaaagaagtgacactgatccattaaccacatctgaatttggggcttcaccagctgattcaacaaacccaagagtgcggttttgtaaaaagtgcaaccagttgaaaccacctcggtgccatcattgttctgtttgtggaagatgtgttttaaagatggaccatcattgcgtgtgggttgtcaattgcgttggagcactaaactacaagtatttccttctttttctg
>g2[scaffold5081:9387-19311]
atgtctttttcagattcagaaacgtcctctcatggaggagagtataaaaatttcaagcaaatcagccgtgatcgctcaggtgccatatcgttacatggtattagagctaggtcctttcccgtttcccggtgcatgttccaatcaggcttgaacgtggagggggggttacagtcccacattggttgggggaatggactggtggactattacatgaaatgcttcgaacttcagattcaggagattcaagatcttcatggaagactagttctctgtcctgtcaatgccaaaatttctagaatgtctattgtttacccatctcatcaagttttgacatacatgcatcaatatgttgtagctctgttcatgaatgacattgcttggtactggtttgcgagtaaacgccagcccacggtgagattgtctaataacctcaaaagttatgtgatgcctttatgtcttgacagcatgggagacttgcaatttttgaaattatgctgcttaactacttctttgcaggttcttatcatggataaagtaacggtaaaagtgatgtcttccacatgcaaaatggctgatatcactgatcaaggagtttcattggtggaagaccttttcagaagaagacaacctttgccaacaatggatgctatatactacatccaaccgtcaaaggagaatgttgtcatgttcttgtccgatatgtcaggaagagaacctttatacagaaaagcatatgtatacttcagtcacccaatacctaaggacctggtttcgcgcatcaagaatgacacaagtgtcataccccgtataggtgcactaggagagatgaattttgagtactttccaatagacagccagggatttgtcactgaccatgaaagagcacttggagagttgtttggtgaaagtgctcaaagttcccggcgtgctgaagcgtccttgaatgtaatggcctcaagaatttccactgtctttgcttcactgaaggaatttccttttgtgcgttatagagcttccaagggacaagatggatcaacagcaacaaatttccgtgaattagttgctggaaagcttgctgcagccatatggaacaatatcactacatataagtctagtattcctaactatccacagaaggagacatgtgaattattgattctggacagatctgttgaccagattgctcctgtgattcatgaatggacatatgatgccatgtgccatgacctgcttgatatggatggaaataaatatgtacatgaggttcctagcaaaacaggtggttcacctgagaagaaggaagttcttttggaagatcaggatcctgtctggttggagctacggcatactcatatagctgatgctagtgaacgactccacgataggtttacaaactttgtttctaagaacaaggcagcacaaatggagcagagagatggaagtgaattatctacacgagacttgcagaagatggttcaagcattgccacagtataatgaacaaaaggaaagactatctacccatgtcgagattgctggagagcttaataaaattatccgagacacgggtcttcgggaacttggacaactagaacaggatcttgtctttggcgatgcaggaacaaaagaagttatccattatctgaggtcgaagcaggatacttcaggtgaaaataagttacgcctgatgatgatttatgcatctgtgtatccagaaaaatttgagggcgacaaagcagcgaaactgatgcagttagcaaaactgtcacctgaggatatgaaggctgtgaaaaatatgagaatgctagagggttcagaaaaacggaagccaagtggaagcttctccctgaagtttgattcgcaaaagaaagggaatgcagctagaaaggatcgaactggagaggaagaaacatggcagctattccggttttatcccgtgatagaggagttgattgacaaaatgtgtaaaggtgacttgtcaaaagatgattatcagtgcatgaacagttctcaaactgctcctcgtgagttcaatggatcttctgcaaggaatgtcccaccaaaggccactactgaatctactaatccacgttcagtgagatcaaggaggactccgaattgggcacgttctcgtacttctgatgatggatattcaagtgactctaatctcagaaacttttcaactgattttaagaacatgggacaacggatttttgttttcattatcggtggtgcaactcgatctgagcttagggtttgtcataagcttacagcaaagctaaggagggaagtggtccttggcacaactagtctagatgatccacctcaatacatcacgaaactgaaactgctatccgagaaagagattgcagtagatcctggcctcggaatttaa
>g3[scaffold5081:20697-30063]
atggattcggtgcttccgattgcgattctgtcggcgatcatcggaattgtgattgcttttctagttttcgggaattatttccaaaagaggaaagcggaagttgaatctgtagccaagccggagacaattcagaccaagcagaagacttcaaagcctcagcaatctcacaaaaatacttcgaagaaatcgcaacctaaatcacattctcacaccgccgatcataaggatgcaaacaaaaggcatcacccactggacttgaatactctaaagggtcatggggatattgtcacaggagtttgcttcttacccaatgcacagtctttggcaactgcttgtgctgacggtgttgttaggatcttcaagttggatgatgctttgagcaaaagctttaagtttctgagaattaatttgcctgctgggggtcatccaattgcagttgcagttgctgatgaaacgtcctcggttgcagtggcgtgccatgctctttttggttcttccctgtacatgtatggtgaagagaaacctaaagcagatgctgattccaaacaggccaagcttcctcttccacaaatcaaatgggaacagcataaagttcacgacaaaagagcaatcctaactctagttggtaccaaggcaacttatggtagtgctgatgggagtactatcattgtttcatgttctgaaggtactgatattgtgctttttcatggaaaaagtggcaagattgttggaaatgtcgatactaatcagctcaaaaataacatggctactatatctcccaatggacgttttatagctgccgcagcttttactgctgatgtgaaggtttgggagattgtgtactcgaaggatggtgctgtaaaggaggtttcaaggattatggagctcaaggggcacaagagtgcagtgacgtggctatgctttagcccgaattctgaacaaataatcactgcatcgaaggatggtaccatcagagtgtggaatattaatgtacgttatcacctttctgaggaccctaagacattaaaggtgttccctattcccctgaaggatgctagtggcacaactttacactatgatcgtttatgtgtatcacctgatggaaagatattggccactactcatggttcaatgatgcaatggctatgtatggagactgggaaggttctggaaacagctgaaaaagcacatgatggtgatatcacagacatggcatggtcgccttctccaattccaatgggtgacaagaaagttctggtgttggccacagccagtgtcgataagaaagtgaagttgtgggcagctccatccctgaatgcatcatga
```
