## Supplementary material for "The *de novo* reference genome and transcriptome assemblies of the wild tomato species *Solanum chilense*": EOG09360BI5.faa.1

```
>g1[scaffold1023:171306-172250]
MFNHLDVQEIIDLIIENNELNKNKDHEQENKQNNLFVNRSTRWKKYRQSKTNGRKKDKSERHHHNLRFRKARKEVQPYLKNIEKQIQSNKEDVNINEPNPLKDIPAKKQRFKGKVHIPKGVNLEGVVQGSKSEADQTWPQLTVAKTDHPLNLNDQKADLGEVDVRNLAQTLDPHPLDPSNKIATFQVNKSQEMDYDTGEGHNQDMFMKCQDNDLQTRSLSNGESNKGN
>g2[scaffold1023:179746-181045]
MLGSGGVSDGYEIGSKRPRMMESNPYFAVSSGASSYHQPYGYGSGRFQPSGFPVVRLRGLPFNCSEIDIHKFFAGLDIVDVLLINKDGRFIGEAFVVFAGHMQVDYALQRDRQNMGRRYVEVFSCKKEEYYQAVAAEVKEGGKDNEYRSPPLSRPKRSVNKDDMEYSEILKLRGLPYSVRKTDIGRFFGEEFNVKPDKVHIAYRSDGKATGEAYVEFASTEEAKKAMCKDNMKIGSRYIELFPSHPDEARRAESRSQH
>g3[scaffold1023:187160-189047]
MESQANLTCQNLPTIFSSFVDTFVDFSVSGGIFLPPPITPKPQNPLQTIFPSPTRLIAIGDIHGDFQKSKESFKLAGLIDDHDKWCGGSTTVVQIGDVLDRGGEELKILYFLEKLKREAAKVNGNLITMNGNHEIMNVDCDFRYVTKEGLKEFQDWAMWYSVGIDMKKLCNGLGEKGCFKDLFEGIPLEFRGVRPEYFEGIRIRIAALRPKGPISERFLSKNQTVVVVGDSVFVHGGLLPKHVDYGFENVNEEVRDWICGLKGRVSRDLVRGKDSIVWLRRFSNELAKDCDCSTLEHVLATIPGAKRMIMGHTIQESGINGVCGNQAIRIDVGMSKGCTNGLPEVLEIDRHKGLRILTSNPLYQNGKEASLEAKPKDGLGFLLPELRPKQVEVKA
>g4[scaffold1023:189880-190616]
MFVALLSLLLAEEAVCVSVVRLKLCNLQLQSRRSEVEVFIGIKAYSGYDKDVFKCFLGVDCVLSASSQRMPP
>g5[scaffold1023:194739-203825]
MGKKGSWFSAIKRVFTPSSKEKLPNESEKKGAKEKKNRGKLKHGETKSFIPLFREPSSIEKILGEVDEEMLLSPRFTLPAGAVSPRISSYRFATPTATSPRVASPKASSRRVTSPKAPSQRVTSPRAISPKAHPPRVPSPNVSRNRKEISYAYRPEPTLRALNLSATKIQAAYRGYMARRSFRALRGLVRLQGVVRSSNVKKQTANAMKQMQLLVRVQTQIQSRRIQMLENQALQHQAYKNDKDVESTISKWTQLCEAGNNDNWDDSLLTKEEVEGRLRKKVEAVIKRERAMAYAYSHRLWKNDPKSSLDMGGNGFPWWWNWLERQLPSRNANKTPSAMKDIKLTPPRAISEHKPSPTPLNNVTFRRILSDYDNNESSVTPMSTKSAIPMRGKQMHTPIRTPPMNNSSLKKHSRGRASASNYPFDLPLKDDDSLTSCPPFSVPHYMSQTASATAKAKARANSNPKERNPEKQSNDTKKRFSFPLTPNIWSSKWSKGSGKDSASRKEVDKHESMADHISVDSTVSMPAVVGGRRPFNRFV
```
