## Supplementary material for "The *de novo* reference genome and transcriptome assemblies of the wild tomato species *Solanum chilense*": EOG09360BI5.fna.1

```
>g1[scaffold1023:171306-172250]
atgtttaatcaccttgatgtacaagagattatagacttaatcattgagaataatgagttgaacaagaacaaggatcatgagcaagaaaacaaacagaacaatttgtttgttaacagaagtacaagatggaaaaagtaccgacaaagcaagacgaatggaaggaaaaaggataagagtgaaaggcaccatcataatttaagattcaggaaagctagaaaagaagtacaaccttatctaaagaacatagaaaagcaaattcaaagcaacaaagaagatgttaacattaatgaaccaaatccactcaaagacattccggctaaaaaacaaaggttcaaaggcaaagttcacatccctaaaggagttaatttggaaggagttgtacaaggctcaaaaagtgaagcagaccaaacatggcctcaactaaccgttgctaagacggatcacccactaaacctcaatgatcaaaaggctgatttgggagaagtagatgtgagaaatttagctcaaaccctggacccacacccacttgaccctagcaataagatagcaacatttcaggtgaataaatctcaagaaatggactatgacactggagaaggacacaaccaggatatgtttatgaagtgtcaagataatgatctacaaactagatcattatcgaatggtgaatctaataaaggaaattga
>g2[scaffold1023:179746-181045]
atgttggggagcgggggggtttcggacgggtacgagattggctcaaagagaccaagaatgatggaatcaaatccctacttcgcagtgagcagcggtgcaagcagttatcaccagccttatggctatggcagcggcagatttcagccttctggatttcctgttgttcgtttgaggggtcttccgttcaactgcagtgaaattgacattcacaagttctttgctggcctggatattgtggatgttttactcatcaacaaggatggacggttcattggggaggcttttgttgtctttgctggtcatatgcaagttgattatgctcttcaaagggacagacagaacatggggaggagatatgtggaagttttcagctgtaagaaagaagagtattaccaagctgtagctgctgaggtgaaggaaggaggtaaggataatgaatatcgttcccctcctctatctcgaccaaagaggtcagtgaacaaagatgatatggaatactctgagatactgaaattgcgaggtctcccatacagtgttagaaaaacagatattggcaggttttttggtgaggaatttaatgttaaacctgacaaggtacacattgcataccgctccgatggaaaagctactggagaggcttatgtggaattcgcctctactgaagaggccaagaaagctatgtgcaaggacaatatgaagattggatctaggtatattgaactatttccttctcatccagatgaagctagacgagccgagtcaaggtcacaacactga
>g3[scaffold1023:187160-189047]
atggagtcacaagcgaatctaacatgccaaaatctccctacaatcttctcctctttcgttgacacattcgtcgatttctctgtcagcggtggtattttcttaccgccgccaataaccccaaaaccccaaaatccattacaaacaatcttcccttctccgactcgtttaattgctataggtgatatccatggtgattttcaaaaatccaaagaatccttcaaacttgctggcttaattgatgatcatgataaatggtgtggtgggtcaacaacagttgtacaaataggtgatgtgctagaccgtggtggtgaagagttgaaaattctttattttcttgaaaaattgaaaagggaagctgcaaaggtaaatggcaatttaattactatgaatggtaatcatgaaattatgaatgttgattgtgattttaggtatgttactaaagagggccttaaagaatttcaagattgggctatgtggtattctgtaggtattgatatgaaaaagttgtgtaatgggttgggtgaaaaagggtgttttaaagatctttttgaagggattcctttagaatttcgcggtgttagaccagagtattttgaagggattagaatccgtattgcagcattaaggccaaagggacctatttcggagaggtttttatcgaaaaatcaaacagttgttgtggttggtgattccgtgtttgtacatggtgggcttttgcctaaacatgtggattatggattcgagaatgtgaatgaggaagtgagggattggatttgtggattgaagggaagagtttcaagggatttagtgaggggaaaggattctattgtttggttgaggaggttttcgaatgagttagcgaaggattgtgattgttctactcttgaacatgtacttgctactattcctggagcgaagaggatgataatgggacatacgattcaagaaagtgggataaatggagtttgtggtaatcaagctataaggattgatgtaggaatgtcaaagggatgtactaatggattgccggaggttttagagattgataggcataaagggttgagaattttgacatcgaatccgttgtatcaaaatggaaaggaagcttctttggaagctaaacctaaggatggtcttggtttcctgctccctgaactacgaccaaagcaagtcgaggtgaaggcataa
>g4[scaffold1023:189880-190616]
atgtttgtagctcttttgagtctgcttcttgctgaagaagctgtttgtgtcagtgttgttcggttgaaactctgcaatctgcagttgcaaagccgacggtctgaggttgaggtgttcattggcatcaaggcctacagtggatatgacaaagacgtgttcaaatgcttccttggagttgattgtgtgctatctgcaagtagccaacggatgccaccatga
>g5[scaffold1023:194739-203825]
atggggaaaaaaggcagttggttttctgccatcaaaagggtgttcacacctagctcaaaagagaaattacctaatgaatcagagaagaaaggcgctaaggaaaagaagaatcgcggaaaactgaagcatggagagactaaatcatttatccctctctttagagagccaagtagtattgagaaaatacttggagaagtagatgaagaaatgctactttctccaagatttactttacccgcgggagctgtctctcctcggatctcttcttataggtttgccactcctaccgctacgtctccaagagttgcctctcctaaggcttcctctcgccgggttacttcaccaaaggctccttcacaaagggttacttctccaagagctatatctcctaaggctcatcctccaagggtaccttctcctaatgttagtcgtaaccgcaaagaaatcagctatgcttatagaccagaaccaactttgagagctctcaatctttcagcaacaaaaatacaggcagcctacagaggttacatggcaaggaggagtttcagagctttgaggggtttagtaaggcttcaaggagttgtgagaagtagtaatgtaaaaaagcaaacagcaaatgccatgaaacagatgcaacttcttgttagagtccaaactcaaattcagtcgaggaggatccaaatgttggaaaaccaagcacttcaacaccaagcatacaaaaacgacaaggatgtcgagagcaccatcagcaaatggactcaactgtgtgaggcaggcaacaatgataattgggatgatagtttgctgactaaagaagaagtagaaggaaggctgaggaaaaaagtggaagcagtcatcaaaagggagagagcaatggcatatgcatattctcaccggctatggaaaaatgatccaaaatcgtctttggatatgggaggtaacggttttccatggtggtggaattggttagaacgtcaactaccttcaagaaacgcaaacaaaactccatctgctatgaaagatatcaaactaacaccaccaagggcaatctcagagcacaaaccaagtccaacgcctctaaacaacgttactttcagacgtatactctcagattatgacaacaatgaatcatcagttacaccaatgtcaaccaagtcagcaattccaatgaggggaaaacagatgcatacaccaattagaacaccaccaatgaacaactcaagtctaaagaagcactcgagaggtcgagctagtgcttctaactacccttttgatcttccattaaaagacgatgatagcctcacgagctgtccaccgttttcagtaccacattacatgtcacaaacagcatcagctacagctaaagctaaagccagagcaaatagcaatcctaaggagagaaatccagaaaaacaatcgaatgacacaaagaaaagattttcatttcctttgactccaaatatatggtcatctaagtggagtaaagggtctggaaaggattctgcttcacgaaaagaagtcgataaacacgagtccatggctgatcatataagtgtggattcaactgtttcgatgcccgcggttgttggtgggagaagaccatttaacagatttgtgtga
```
