## Supplementary material for "The *de novo* reference genome and transcriptome assemblies of the wild tomato species *Solanum chilense*": EOG09360BID.faa.1

```
>g1[scaffold1112:57934-61784]
MSDVVAANSSKCLQDQKMLLLQLRNNLTYDSEISTKLVKWNHRIDCCQWEGVTCNGEGQVIGLDLSAESFSGSITPLADLKFLSIVRLDGNNLSAPIPEFFVEFTNLTVLSLSSCNLIGEAPQKIFQVPTLQTIDLSVNEMLGGSLPEFRSKGSLQNLVLSNTKFSGSLPESIGNLRNLSHVELRACNFTGPIPSSMENLTQLVLLDFRLNSFTGSFPSFKLSKNLTDLYSARNRLTGISSDWEGFENLKYLDLSNNSISGLIPESLFYLPSLSDLDLSNNKFSGQITELQNVISPLESLELSSNKLEGPIPEFLFELHGLYSLSLSFNKFNGTVQLKRFTNLSKLVNLDLSHNNISVDTNISESELALLPQLNSFMLASCNLQDISFLKNQSILSMLDLSKNQLTGEIPNWLVEINDGLLRFLNLSYNQYTHLQEPYTFGFLNFLDLHSNLLNGVIPLPPRAAAYIDFSDNNFSTFPPDFGNYLVTARFLSIADNKVIGSIPSSICNSSYLEVLDLSNNSLNGIIPSCLAEKSSTLKVLNLGKNNLIGNIPEKFSYNCELQSLDLSQNHLTGVLPRSLSNCTKLKVLNIGNNKIKDTFPCWLMNMSDLRVLVLRFNGFHGNIDCSRVSSNWTTLQIMDLASNNLGGVLPRGLFLELKGMMADPSLTHSRSDILHFESESVRSVYYQDRLTLSLKGQDVTQTKIFLFFTSIDFSSNNFVGNIPEIVGDLRSLNLLNISHNNLTGQIPPAIGNLKQLESLDLSFNKLGGNIPEKLASLTFLSFLNLSSNELVGMIPQGSQIRTFGESSFEGNKGLCGLPLNRTCKNNSSDAPSEPEVEEDEFISRTEIYVSTILGFVVGIGIIFLPLLVSKRWNQSYNRIIDRLILSIFQQQVEERRTSTSSVASWKKAAGKSRGRH
>g2[scaffold1112:62609-63352]
MLDRNMFLFGFVDVMKARQQGDDELEEIQNASIQIVCNKLFANCQIEHFTHMDMRSELKVDLLKQKPAAYARAKYLAIKGASDMVDVENIKHITENHTMIGDVVEKTAEDWKTQKELFYQKTGICHQPVKDSVDVVR
>g3[scaffold1112:63375-66454]
MSDVVAANSSKCLKDQKMLLLQLRNNLTYDSEISTKLVKWNHRIDCCQWEGVTCNGQGQVIGLDLSAESFSGSITPLADLKFLSIVRLDGNDLSAPIPEFFAELTNLTVLSLSSCNLIGEVPQKIFQVPTLQTIDLSENEMLGGSLPEFPSKGSLQNIMLSDTKYSGSLPESIGNLRKLSSIELRACNFTGPIPSSMENLTQLVLLDFELNSFTGSFPSFKVSKNLTRIYSARNRLTGISSDWQGFENLEYLDLSSNSISGLIPESLFYLPSLSDLILSNNNFSGQITELQNVISPLTTLELSSNNLEGPIPEFVFELHDLYGLSLSFNKFNGTVQLEKFTKINKLVDLDLSHNNLSVDTNISESELALLPQLNSFMLASCNLQNISFLKNQSILSMLDLSKNQLTGEIPNWLVEINDGLLRFLNLSFNQFTRLQEPYTIGFLMNFLDLHSNLLTGVIPLPPSAAAYIDFSDNNFSTFPPDFGNYLVTARFLSIANNKVIGSIPSSICNSSYLEVLDLSNNSLNGIIPSCLAEKSSTLKVLNLGKNNLIGDIPEKFSCNCELQSLDLSQNHLTGVLPRSLSNCTKLKVLNIGNNKIKDTFPCWLRNMSDLRVLILRFNGFHGNIDCSRVSSNWTALQIMDLASNNLGGVLPRGSFLELKAMMADPSLTHSRSDILHFESSIWPIYYQDRVILSLKGQDVTQTKIFLFFTSIDFSSNNFVGNIPEIVGDLRSLYLLNISHNNLTGQIPPAIGNLKQLESLDLSFNKLGGNIPEKLASLTFLSFLNLSSNELVGMIPQGNQIQTFGGSSFEGNKGLCGFPLNRICVNNSADAPSEPEVEEEKFISRTEIYVSAILGFVVGIWIIFLPLLFSKRWNQSYNRIMDRLILRIFQQQDQERKSSCSSVASWKKAAGKSRGSH
>g4[scaffold1112:70619-75017]
MSTMKVCVLFRPLNPKELSEFGDAVSVQGINSESFIVKDEKEQEFDFTFDRVFYQGSEQADIYEFLALPIVQGALDAINGTIITYGQTGAGKTYSMEGPSIVDCERKKKGLLQRVVDGLFEAITNSEKPSKYTIKLSMVEIYMEKVRDLFDLSKDNIQIKESKVHGIVLNGATEVAISNSAEALQSLSSGIANRAVGETRILSLILCILTKFGKLILVDLAGSEKVEKTGAEGKILEEAKTINQSLTALGKVINAMTSSTPGKPTHIPYRDSKLTRILQDALGGCSQTALLCCCSPSPSNSSESLSTLRFGARAKHVKASVHVSCKEDLDNTKDSTVYTYVDKSRERILAKLRERMTDDDVLLLEKLFVLEGIFFDPNSIDEIDAAYEDVTSRTISSLHKAVEELSTGVEKMKMENVALKASLKVSEEFYQHQLVRRSLCFIL
>g5[scaffold1112:75899-78108]
MASSTTCVLHIVVLIFICLPLANTIDFNYPAVFNFGDSNSDTGGLVAGVGDRLEPPNGQTYFKNPSGRFCDGRLIIDFLMDAMDLPFLNSYLDSVAAPSFKKGANFAAAGSTILPATASSVSPFSFGIQVAQFLRFKNRVSEIQAKTRKYDKYLPAQDFFQKGLYMFDIGQNDLAGGFYSKTLDQILASIPTILSGFEDGVKRLYDLGARNFWVHNTGPLGCLGQNIAKFGTDVSKLDELGCVSSHNQAAKLLNLQLYALCKKLQGQYSDANITHVDIFSIKSNLIANYSRNGFEQPLMACCGYGGPPLNYDSRIACGQTKVLDGNNVTAKACNDSSEYINWDGIHYTETANQFVATQILTGKYSDPPFADKMPFLLKLKF
>g6[scaffold1112:78221-80854]
METILSPPFSPLFNPKTSLSKPFLSLSHLPRSTKPICCSLRKQHSQIEKQPFSVPKSWVSHVQQGLAALAISLALNFCPVVSSDSALASEFDVLNEGPPKDSYVVDDAGVLSRVTKSDLKALLSDVEKRKGFHINVITVRKLTSKADAFEYADQVLEKWYPSVEQGNDKGIVVLVTSQKEGAITGGPDFVKAVGDTVLDATVSENLPVAISKIHNLVLATEEKYNEAVFSTARRLVAAIDGLPDPGGPQLKDSKRESNFKSREETDEKRGQFTLVVGGLLVIAFVVPMAQYYAYVSKK
>g7[scaffold1112:83269-83932]
MALGRLQTLRNIYKTVEIRDFSALLASSRSNSKSISNEADGMIQVE
>g8[scaffold1112:84009-90831]
MQEPLSYGYMRSVTTKAKAPAQARQMGAVKVSMLSPGIIYEPYVPREKIPFWKRYFTRNGWKRTKEDLTSELKNAYAIAKLRKAGYSKQQFYTEAVSIYKEINTQMANGGKGTLRKLVTEHMYSALKNEIKQRESVWPTVYWELIEPIVKEHYVTTRTLGAASLQIGVDRNDLSKVFIQLTLEFLAKQKFEAYDGKGAVVSGDRNKEVLVRDIWVFEKSLFHPGAYWRLCGRIKV
>g9[scaffold1112:90879-91800]
MDQGKNKIQLFGIFNEFLCYIMPFGCPVCFSLSICRWLFNLFMDTAARMAGQIYMITSLDLSWRNGLLIVDRLFEHLVQSLAAEATKPVTLGDPMDYSLVNTSRSRSNPGYGNHSTTEHVLHSEDSSSHVIPKLEEAVVEDDPVLENEESELSQVTSEENEGDKIVEEEASGSSMETQNKAPKKMVSINDNVEEIYFGKKKKKKNKKKSTEKVPSNKEEVEEEPKPLKSILKVGSNVNENWDEK
>g10[scaffold1112:92359-95690]
MGSGCSSPSISLTTIATSPFQSQESLSNSLNFYSPTRFLESHLLKSSKIFIPKFPLKCAKVPKMQTQLEDSAKPIVDPHDIDSKLVQKLANDALVWCSLRGLLVGDRNSERSGTVPGVDTVHAPVALIPMSFPEIHWKQACEVAPIFNELVDRVSQDGEFLQQSLSRTRKADPFTSRLLEIHSKMLEINKIEEIRLGLHRSDYMLDEQTKLLLQIELNTISSSFPGLSCLVSELHRSLLQQYREDIASDPNRIPTNNAVNQFAEALAKAWNEYGDPRAVIIFVVQAEERNMYDQHWLSASLRERYPTLNDRCGFNVLIMDLIKDISLAYNTHQVTTIRKTLAEIDALGELQQDGTLVVIAEMVKLWQSFILELAMHQVTITRNL
```
