## Supplementary material for "The *de novo* reference genome and transcriptome assemblies of the wild tomato species *Solanum chilense*": EOG09360BID.faa.2

```
>g1[scaffold298:105326-105796]
EYTADDAWEFKELEEAITKGYLYQRNSLGANKLACTPPLKKKQLLEIPHFWWQLEIYTYLSSV
>g2[scaffold298:105854-110236]
MGTPMKRSSNSRRRNEKMRLFVTTFIGVVFGFFLGLPLPTNLIPSIDLPDMEKSGLSTQALLNVLSSLKDRVGSSHKNKAAKIWVPSNPRGAERLPPGIVASESDLYTRRLWGLPSEDLIIKPRYLVTFTVGLKQKSNIDAAVKKFSENFTIMLFHYDGRTTEWDDLEWSARAIHVSTPKQTKWWYAKRFLHPDIVAPYDYIFIWDEDLGLENFNAEEYIKLVTKHGLDISQPGLEPNSGLTWQMTKGRNDTEVHKETEERPGWCADPHLPPCAAFVEIMAPVFSREAWRCVWHMIQNDLVHGWGLDFALRRCVEPAHEKIGVVDAQWIVHQTVPSLGSQGKSENGKAPWEGVRERCRREWTMFQDRMATAEMAYYKAMGMDPPNSTTN
>g3[scaffold298:112289-117206]
MGSPTRSSNTRRGNEMMRLLVTTIVGVLNLPSNLFGLINLTYVEEKYSGLSTQDLLNVLSSLKRYRGHSHGHKHSDTKIWFPSNPRGAERLPADIVASESDLYARRLWGLPHEDLIIKPRYLVCFTVGYEQKNNIDVAVKKFSQNFTFMLFHYDGRTSEWDDLEWSKRAIHVSTRKQTKWWYAKRFLHPDIVAPYDYIFIWDEDLGLENFDAEEYIKLVKQHGLDISQPGVASNSELSWWMTKRRNDTDVHKETEERPGWCTDPHLPPCSGFVEIMAPVFSRDAWRCVWYMIQNDLVHGWGLDLALRKCVEPAHEKIGVVDSQWIVHQTVPSLGNQGQAEKGKAPWQGVRARCEREWAMFKERMADAEKDYYYKAKGIDPPNSTSH
>g4[scaffold298:119191-123379]
MASPDITEMLEKSKELDRLRKEQEEVLLEINKMHKKLQNTPEAVEKPGDNSLSKLKMLYTQAKELSESEMSISNQLLGQLDAMIPAGGAGQQRRRIEGNEQKKKRMKGDPDIPRLSPSMRNQQEFFASLKGEQVAARVAQEDGEKDEWVIVKVTHYDKESKEFEVLDEEPGDDEEGGGQRKYKLPWSHIIPFPKMSDLATAPEFPPGKQVLAVYPGTTALYKATVVQARKRKSDDYTLEFDDDEEDGSLPQRMVPCNQVVALPDGHRQ
>g5[scaffold298:123386-129096]
MECATVILSLVLLLAPLKKITGIAIAPCDFPAIYNFGDSNSDTGGVSAAFEPIQAPYGESFFRGPAGRFSDGRLLIDFIAELMRLPYLGAYLDSIGSNFRHGANFATGGSTIRRQNETIFQSGISPFSLDVQIVQFHRFQSRTEELYRQEKNKLPRPREFSKSLYTIDIGQTDLAVGFRQMSNMQLRTAIPDIINQFSAARLYQQGARAFWIHNTGPIGCLPVSTLYLRNPKQGVLDNYGCLKRHNELALEFNRQLKARIRTLRAELGHAAITYVDVYAAKYELISNAKSQDFMEPQKICCGLREGNTHVWCGQKGIVRGAEVFGGACVNPSDYISWDGIHYSQAANQWIANHILNGNFSDPPIPITHACHKHLHY
>g6[scaffold298:129331-132136]
MGKKASGVGEGGDGSTGKEGYKLLGNPTFKKLENGRFKCVQTGHELPEHARDSYAHSKHCRLGLIDAALSKNKPPLNMFNQDPLNRSKLICKLTGDTVNKSEEHIWKHMSGKRFLRMLEKKETETEMENGGLEKQVENEAAKKTDSKANRRDKKKNKKKEIEDASKVISEISDSSGKNSGSEDDDEFWMPPVGARWDNDDGGDRWGSGSESEEEEEDAIGQDGGTEEENHEAGELSKRAKRMSLEIGPSSFASRKKKKKTSAT
>g7[scaffold298:136401-140734]
MGGKSSREDSWRQASSTRSSSWNQYDYPQTAYPQDSYSYSQQTAVPSYAPPPPSQQNYPSQPQHNYSSQPQQSYASHEHESRPHAHAPRPRLDRRYSRIADNYNSLDEVTEALARAGLESSNLIVGIDFTKSNEWTGKRSFSNRSLHHIGQNLNPYEQAISIIGKTLAAFDEDNLIPCFGFGDASTHDQDVFSFFPDERFCNGFEEVLSRYREIVPQLKLAGPTSFAPVIEMAMTIVEQSGGQYHVLLIIADGQVTRSVDTGRGQLSPQEQKTVDAIVQASKFPLSIILVGVGDGPWDMMKEFDDNIPARDFDNFQFVNFTEIMAKNVPQSRKETEFALSALMEIPSQYKATMELNLLGGQSGKSVNRVALPPPMYGASSVGGSKTSRAPSFQQPASSYYGYGSPTDAAPHFQPTSSSYYDSARPVDNAPSAPSSPYTAPSSTYDNQVCPICLTNPKDMAFGCGHQTCCECGRALENCPICRSSIQTRIKLY
>g8[scaffold298:141761-143208]
MSYTAVHRIPYQKLKEDSSYLEDEDIDLINLREKVIGQLRRKPSSFRKVHLRKRLRIKVPSLKKFLRRKSRIIVAALDKILKRLKESQSHFGDLFAGNYMFMHVSPTPLKICAQNPKSPHLRADYLPNRFSSIGSARYYD
```
