## Supplementary material for "The *de novo* reference genome and transcriptome assemblies of the wild tomato species *Solanum chilense*": EOG09360BID.fna.1

```
>g1[scaffold1112:57934-61784]
atgagtgatgtagtggcagctaattccagtaaatgtcttcaggatcagaagatgttactgctgcagctgaggaataaccttacttatgattctgaaatatctaccaagctagtgaagtggaaccacaggattgactgctgtcaatgggagggtgtcacttgcaacggtgaaggccaagttattggtcttgacctcagcgctgaatcattctcgggtagtatcactcctttagctgatcttaagtttctctcgattgtccgtcttgatgggaacaatttatctgcaccaattccagagttctttgtggaattcaccaatctaactgtcttgagtctaagttcctgcaacttgataggagaggcacctcagaaaatattccaggtaccaactctgcaaacaattgacttatcagtaaatgagatgcttgggggctctttacctgaatttcgttcaaaaggatctttacaaaacctggttcttagtaatacgaagttttcgggaagtttacctgagtccatagggaaccttaggaacttgtcgcatgttgaacttagagcttgtaattttacaggtccgattccatcttcgatggaaaatctaacccagcttgttcttctggatttccgtttgaatagcttcacaggttcatttccttcttttaagctgtccaaaaatctcactgatttatactcggctagaaatcgtttgacaggaatttcatcagactgggaaggctttgagaatcttaagtatcttgacttgagtaacaattcaatttctgggctcattccagaatcattgttttacctaccctcattatcagatttagatctgtccaacaacaagttttctggccaaataactgaattacaaaatgttatctctccactagaaagtcttgagttgagttccaataaattagaagggccaatacctgagtttttatttgagctgcatggtctttacagtctttcactttcattcaacaagtttaacggtactgtgcagttgaaaaggttcaccaacctcagtaaacttgtaaatcttgatctgtcccacaacaatatatcagttgacacaaatataagtgaatcagaacttgctttgctaccccagctaaatagcttcatgttagcatcatgcaatctgcaggatatttccttccttaaaaaccaatcaatcttgtcaatgttagatctctcaaagaaccaacttactggtgaaataccaaactggttggtggaaatcaatgatggacttctccgttttctgaatctttcttacaatcaatacacgcatcttcaagaaccttatacgtttggctttctgaatttccttgatctgcattcaaatctgctcaatggggttattccactaccaccacgtgcagctgcttatattgacttctcagacaataacttctctacttttccgcctgactttggcaattatctagtaactgctcggttcctctcaattgcagacaacaaagttataggtagtatcccttcttcgatatgcaactccagctatcttgaagtacttgatttgtcaaacaacagtttgaatggcataataccatcatgtttagcagaaaagagcagcacactgaaagtactgaacctgggaaagaacaatctcataggaaatattcctgaaaagttttcttacaattgtgagttacagagccttgacctcagtcagaatcacttaacaggtgtgcttcctcgttctttgtccaactgcacaaagttaaaggtattaaatattggaaacaacaagatcaaggatactttcccctgctggttgatgaacatgtcagatcttcgcgtacttgtattgcgcttcaatggtttccatgggaacattgattgctcacgagtgagttccaactggaccactcttcaaatcatggacctagcttctaacaatttagggggtgttcttccacgaggtttattcttggagctaaaaggaatgatggctgacccatctttaacacattcacgctctgatatcttgcattttgagtctgaatctgttaggtcagtatactatcaggacagactcactctttctcttaaaggacaagatgttacacagacaaagatttttctcttcttcacctccattgacttttcaagcaacaattttgtggggaacataccagagatagttggagatctcagatcacttaatcttctgaatatttcacacaacaatctcacaggtcaaatcccaccagcaattggaaatttgaagcaattggaatcactggacctctcattcaacaagttaggtggcaatatcccagaaaaacttgctagcctcacatttctttccttcttaaatttatcatctaatgaattggtcggaatgattccacaaggtagccaaattcgaacctttggagaaagttcttttgaaggaaacaaggggctatgtgggttaccgctgaacagaacttgcaagaataattcatcagatgcaccttcagagccagaagttgaagaggacgaattcatttcaaggacggagatttatgtaagcactatattggggtttgttgttggtattgggatcatctttctaccacttctggtctcaaaaagatggaaccagtcgtacaacagaataattgacagattaattttaagtatatttcagcagcaagttgaagaaaggcgaactagtaccagtagtgtagcatcttggaaaaaagcagcagggaaatcaagaggcagacattaa
>g2[scaffold1112:62609-63352]
atgctagatagaaacatgtttctttttggctttgtggatgtaatgaaagctcggcagcagggagatgatgaactggaagaaatacaaaatgcaagtatccaaatagtgtgcaacaagttatttgcaaattgccagattgagcacttcacccacatggatatgaggtcggagcttaaggtggatttgctcaagcaaaagccggcagcatatgcacgggccaaatatctagctatcaaaggggctagtgacatggtggatgtagaaaacataaagcacataacagagaaccatacaatgataggagacgtggtcgagaagacagctgaggactggaaaactcagaaggaattattttatcagaaaactggtatttgtcatcagcctgtcaaagactcagttgatgttgtccgataa
>g3[scaffold1112:63375-66454]
atgagtgacgtagtcgcagctaattccagtaaatgtcttaaggatcagaagatgttgctgctgcagctgagaaataatcttacttatgattctgaaatatccaccaagttagtgaagtggaaccacaggattgactgctgtcaatgggagggtgtcacttgcaacggtcaaggccaagttatcggtcttgaccttagcgctgaatcattctcgggtagtatcactcccttagctgatcttaagtttctctctattgtccgtcttgatgggaatgatctatctgccccaattccagagttctttgcggaactcactaatttaactgtcttgagtctaagttcctgcaacttgataggagaagtacctcagaagatatttcaggtaccaactctgcaaacaattgacttatcagaaaatgagatgcttgggggttctttacctgaatttccttcaaaaggatctctccaaaacataatgcttagtgataccaaatattcaggaagtttacccgagtccatagggaaccttaggaagttgtcgagtattgaacttagagcttgtaattttacaggtccaattccatcttctatggaaaatctaacccagcttgttcttcttgattttgagttgaatagcttcacgggttcatttccatcttttaaggtgtcgaaaaatctcactcgtatatactctgctagaaacagattgacaggtatatcatccgactggcaaggctttgagaatcttgagtatcttgacttgagtagcaattcgatttctgggctcattccagaatcattgttttacctaccctcactttcagatttaattctgtcaaacaacaacttttctggccaaataactgaattacaaaatgtgatttctccactaacaactcttgagttgagttcaaacaatttggaagggccaatacctgagtttgtttttgagctacatgatctttatggtctttcactttcattcaacaagtttaatggtactgtgcagttggagaagttcacaaagatcaataaacttgtagatcttgatctgtcccacaacaatttatcagttgacacaaatataagtgaatcagaacttgctttgctaccccagctgaatagcttcatgttagcatcatgcaatctgcagaatatttccttccttaaaaaccaatcgatcttgtcaatgttagatctctcaaagaaccaacttactggtgaaataccaaactggttggtggaaatcaatgatggacttctgcgttttctgaatctttctttcaatcaatttacgcgtcttcaagaaccatatacaatcggctttctcatgaattttcttgatttgcactcaaatctgctcactggggttattccattaccaccaagtgcagctgcttatattgacttctcagacaataacttttctacttttccacctgactttggcaattatctagtaactgctcgtttcctctcaattgcaaacaacaaagttataggtagtattccttcttcaatatgcaactccagctatcttgaagtacttgatttgtcaaacaacagtttgaatggcataataccatcatgtttagcagaaaagagcagcacactgaaagtactgaacctgggaaagaacaatctcataggagatatacctgaaaagttttcttgtaattgtgagttacagagccttgacctcagccagaatcacttaacaggtgtgcttcctcgttctttgtccaactgcacaaagttaaaggtattaaatattggaaacaacaagatcaaggatactttcccctgctggttgaggaacatgtcagatcttcgtgtacttatattacgcttcaatggtttccatgggaacattgattgctcacgagtgagttccaactggaccgcacttcaaatcatggacctagcttccaacaatttagggggtgttcttccacgaggttcattcttggagctaaaagcaatgatggctgacccatctttaacacattcacgctctgatatcttgcatttcgagtcttctatttggccaatatactatcaggacagagtcattctttctcttaaaggacaagatgttacacagacaaagatctttctcttcttcacctccattgacttttcaagtaacaattttgtggggaacataccagagatagttggagatctcagatcactttatcttctcaatatttcacacaacaatctcacgggtcaaatcccaccagcaattggaaatttgaagcaattggaatcactggacctctcattcaataagttaggtggcaatatcccagaaaaacttgctagcctcacatttctttccttcttaaatttatcatctaatgaattggtcggaatgattccacaaggcaaccaaattcaaacatttggaggaagttcttttgaaggaaacaaggggctatgtgggtttccgctaaacagaatttgcgtgaataattcagcagatgcaccttctgagccagaagttgaagaggaaaaattcatttcaaggacggagatttatgtaagtgctatattgggatttgttgttggtatttggatcatcttcctaccacttctgttctcaaaaagatggaaccagtcgtacaacagaataatggacagattaattttaaggatatttcagcagcaagatcaagaaaggaaaagtagttgcagtagtgtagcatcttggaaaaaggcagcagggaaatcaagaggcagccattaa
>g4[scaffold1112:70619-75017]
atgtctactatgaaagtttgtgtgttattcaggcctctaaatccgaaggaactatctgagttcggcgatgctgtctctgttcaaggaattaactctgagtccttcatagtcaaggatgaaaaggaacaggaattcgattttaccttcgacagagttttctatcaaggatctgaacaagctgatatatatgaatttctagctctgcctatagtccaaggcgccctagatgcaataaacggtacaattatcacttatggacagacaggagcaggaaagacatatagcatggagggaccaagcattgtagattgtgaacgcaagaagaaaggcctattgcagagagtggtggatgggctttttgaggccataacgaattcagagaaacctagcaaatacacaatcaaattatcaatggtagagatctacatggagaaagtaagagatctctttgatttatcgaaggacaacatacaaataaaagagagtaaagttcatggaattgttctaaatggagcaacagaagtagctatatccaactctgcagaagcattgcaaagcttgtctagtgggatagctaatagagcagtcggagaaacacgtatccttagcctcattctgtgcatcttgaccaaatttggaaagctgatactcgtagacttggcggggtcagaaaaagttgagaagactggagctgaaggtaaaattcttgaagaagcaaagaccatcaatcagtccctcacagcacttgggaaagtgataaatgccatgactagcagcactccaggaaaaccaactcatattccttatcgtgattctaagctcactcggatcctacaagatgctcttggtggatgctctcagactgcattactttgctgttgctctccaagcccttccaattcttcagagagcctctccaccctgcgatttggtgctagagcaaagcatgtaaaggcatcagtacatgttagttgcaaggaagatctagacaataccaaggattccacagtctatacttatgtagacaagtccagggagagaatattggccaagctgagagagagaatgactgacgatgatgtcctattgcttgagaaattatttgtactggagggaattttctttgatcccaattcaattgacgagatagatgccgcatatgaagatgttacatcaaggacaatctcatcattgcataaagctgtggaagagctgagtactggtgtagagaagatgaaaatggagaacgtcgctcttaaggccagcttgaaagtttctgaagagttttatcaacatcaactcgtaagaaggtcactctgcttcattctctga
>g5[scaffold1112:75899-78108]
atggcttcttcaaccacttgtgtccttcacattgttgtccttatcttcatctgcttgcccttggctaataccatagatttcaattaccctgcagtcttcaactttggtgattcaaattctgatacaggaggtctagttgctggcgttggtgatcgcctagagccacctaatggccaaacttatttcaagaatccatctgggaggttctgtgatggccgactaatcatcgatttcttgatggatgcaatggacctgccattcttgaactcctatttagactccgttgctgcaccgagtttcaaaaaaggagccaactttgcagctgctggttcaactatacttcctgccactgcatcatctgttagccctttttcatttgggattcaagttgctcagtttttaaggttcaagaatcgggtttctgaaattcaggcaaagactaggaaatatgataagtaccttccagctcaagattttttccagaaaggactttatatgttcgacataggccagaatgatcttgctggtggattttactccaagacattagatcaaattctagcttcaattccaactattctttcaggatttgaagatggtgtcaagagattgtatgacctaggggccaggaatttctgggttcataatacaggtccattggggtgcttaggtcagaatatagccaaatttggaactgatgtatcaaagttggatgagctaggatgtgttagctcacataatcaagctgcaaaacttttgaacctgcagctttacgccctctgcaagaagcttcagggccagtattcagatgcaaatatcactcatgttgatattttttccatcaagtctaatctgatagcaaattattctcgaaatggatttgagcagccactaatggcttgctgtggatatggaggacctccactcaactatgacagcaggattgcctgtggtcagacaaaggtgttggatggaaacaatgtcactgccaaagcatgcaatgacagtagtgaatatatcaattgggatggaattcactacacagaaactgcaaaccagtttgtcgccacacaaattctcactgggaaatactctgatccacccttcgcagacaagatgcctttccttctcaaactaaagttctga
>g6[scaffold1112:78221-80854]
atggaaaccattctctcccctccattttctcctctcttcaaccccaaaacttccctttcaaagccttttctttccctttctcacttaccaagatcaactaagccaatttgctgtagcctcagaaaacagcattcccagattgaaaaacaacctttttcagtacccaaaagttgggtttctcatgtccagcaaggattagctgctctagctatttctttagcccttaatttttgtccagttgtgtcttctgattctgcattggcatctgaatttgatgtgttaaatgaagggccaccaaaggactcatatgtggttgatgatgctggtgtgcttagcagggtgacaaagtctgatttgaaggcattgttgtcagatgtggagaagagaaaaggcttccacattaatgtcatcactgtccgcaagctcactagcaaagctgatgcttttgagtatgctgatcaagttttggagaagtggtatcctagtgttgaacaaggaaatgataagggtatagttgtgcttgttacaagtcaaaaggaaggcgcaataactggtggccctgattttgtaaaggccgttggagatactgttcttgatgctaccgtctcagagaaccttccagtggcgataagtaagattcacaatcttgtcttggcaactgaagagaagtacaatgaagcagttttcagcactgccagacgtcttgttgcagccattgatggccttcctgatcctggtggtccccaactcaaggatagcaaaagagagtccaactttaaatccagagaggaaactgatgagaaaagaggacaattcacacttgtggttggtgggctgttagtgattgctttcgttgttcctatggctcaatactatgcatatgtttcaaagaagtga
>g7[scaffold1112:83269-83932]
atggctttagggcgattgcagacgcttcgaaacatctataaaacagttgaaattcgagatttctctgccttgctagccagctcaagaagcaattcaaaatctatttcaaatgaagctgatggaatgatacaagtggaatag
>g8[scaffold1112:84009-90831]
atgcaggagccattaagctatggttacatgcgatcagttacaacgaaagcaaaagctccagcccaagcacgacaaatgggagcagtcaaagtgtctatgctgagtcctggaatcatatatgagccttatgtccctcgtgagaaaatcccattctggaagcggtatttcactagaaatggttggaaaaggacaaaggaggatcttacttcagagctaaaaaatgcatacgccattgctaaattacgaaaagctggatattcaaaacaacagttctatactgaagctgttagcatatacaaagagataaatacccaaatggcaaacggaggaaagggaactttgaggaaattagttacggagcatatgtactctgctctgaagaatgagatcaagcaacgagaatcagtgtggcctactgtctactgggaactaattgaaccaattgtaaaagaacattatgtaactaccaggacactaggtgctgcttctttgcagattggtgttgatcgaaatgatctgagtaaggtgttcatacagcttacacttgagtttctggcgaagcagaagtttgaggcatatgatgggaaaggagctgttgtctctggagatcgaaataaggaggtcttggttcgtgatatatgggtttttgagaagtctctcttccatcctggagcatactggcgtttatgtggacgaatcaaagtttag
>g9[scaffold1112:90879-91800]
atggaccaaggaaaaaacaagatccagctctttggcatttttaatgagttcttatgttatatcatgccttttggatgtcctgtgtgtttcagcctatccatctgtcgatggctattcaacttgttcatggatactgctgctagaatggcaggtcaaatctacatgatcacgagtttggatttatcttggcgcaatggcttacttattgttgataggctttttgagcatcttgtgcagagccttgctgctgaagctaccaaacctgtaactttgggtgatcccatggattacagtttggtcaatacaagtcggtctcgatctaatccaggttatggaaatcactcaaccactgaacatgttctgcattctgaagattcgagttctcatgtaattcccaagctggaagaagctgtagttgaagatgatcctgtccttgaaaatgaagagagtgagctttctcaggtaactagtgaagagaatgaaggtgacaagattgttgaggaagaagcctctggatcatcaatggaaactcaaaataaagctccaaagaagatggttagcataaatgataatgtggaggagatttatttcggtaagaagaagaagaagaagaataaaaagaaatcaacagagaaagtgccttccaacaaagaggaagtagaagaagagccaaaacctttgaaatcaattctcaaggttggctctaatgtaaatgaaaattgggatgagaaatag
>g10[scaffold1112:92359-95690]
atgggcagcggctgttcttctccatcaatctcactaactaccatcgctacctctccttttcaatcccaagaatcactatcaaactctttaaatttctactcacctactagattcttggaatcccatctccttaaatcttccaagattttcatacccaaattcccattgaagtgtgctaaagtgcccaaaatgcagacccaactggaagattctgcgaaacccattgtcgatcctcatgatatcgactcaaaattggtgcagaagcttgctaatgatgcacttgtctggtgctctcttcgtggacttcttgttggtgacagaaattcggagaggtcaggaactgttcctggtgttgatacggttcatgctccagttgctctcataccaatgtcatttcctgaaattcattggaagcaagcttgtgaagttgctcctattttcaatgaactcgtggatcgcgtgagtcaggatggagaatttctgcagcaatcactgtctaggacgagaaaagctgatccttttacctccagactactagaaatccactccaagatgttagaaatcaacaagatagaggaaatacgcttggggttgcatcgctcagactacatgctggatgagcaaacgaaattacttttgcaaatagagcttaacacaatctcatcatcatttccagggctaagttgtctggtcagcgagcttcacaggagcttgcttcaacaatacagagaagacattgcatcagatcctaacagaattcccacaaacaatgctgtaaatcaatttgctgaagcattggctaaagcttggaatgaatatggtgatccaagggctgtgattatttttgtggttcaagctgaagagcgcaatatgtatgaccagcattggctttctgcatcattgagagaaagatatcctactttaaatgatagatgtggatttaatgtacttatcatggatctaataaaagatatttccttagcttataacacacatcaagttacaactatcagaaagacgctggctgaaattgatgcacttggcgagcttcaacaagatggtacccttgttgtgattgcagagatggtcaagctgtggcagtcatttattttagagctggctatgcaccaagtgactatcactcggaatctgtaa
```
