## Supplementary material for "The *de novo* reference genome and transcriptome assemblies of the wild tomato species *Solanum chilense*": EOG09360BID.fna.3

```
>g1[scaffold3198:36872-39516]
gagatgaagctactaatgctgatgattcatcttggaactttgattctccaagagttattaaagttgaaaccttacatatcagctcccccattttagcagcaaagagccctttcttttacaagctcttctccaatgggatgagggagtctgagcaaagacaagtaactctaagaattaatgcttcagaggaagctgcactgatggagctcctgaattttatgtacagcaataaattgaccactaatacagcacctgctttgctggatgtactcatggctgccgacaagtttgaagttgcttcctgcatgcggtattgtagccggcaactgcgtaatttacctatgactccagagtccgctttgctgtatttggagcttccttctagcatcctgatggctgaagcagttaagcctttgactgatgccgcagaacaattcctagctgcaagatacaaagatattaccaagtttcaggaagaggtcatgaagctgcctcttgctggagtagaggctattttgttcagtgatgaccttcagatagcctcagaggatgcagtgtacgactttgtgttgaagtggacaaggactcattatccacagttagaggaacggcgagaaatccttagttcacgacttggtcgttgcatccgttttccttttatgagctgtagaaagcttcggaaggttctggcatgtaatgactttgatcatgaatttgcatccaagcttgtgctcgaggctctcttttataaagctgaggctcctcatcgtcagcgaagccaagctgcagaagactcgtcctccactagtcatcgtttcgtggaacgtgcttacaagtatcgacctgtgaaggtggttgattttggacttccacggcaacaatgtgtagtctatctggatcttaagcgggaggaatgtgctaacctctttccttcaggaagagtgtattctcaagcatttcatttaggaggacaaggttttttcctgtctgcacattgcaacatggatcagcaaagctctttccactgttttggtctctttctggggatgcaggaaaaaggttcggtgacttttgctgttgattatgaatttgcagcaagaacaaaaccaggggaggagtatgtcagcaagtacaaaggtaactacacttttacagggggcaaggcagttggataccgcaatctatttgccataccatggacttctttcattgctgaggacagtccatattttactaatggtttagatgaaggcactaactgccataggctaggtattgaaatatttagtatgaaatcacttttgccatgctctgcagagatggaaaaggatgtaaatggaattgatgagcgaaagaacgctggttattctgaaatgctcaaatgtaatactagtacaggttatcctgatattgtgtacgccttatttgaaatgtcatatgctgcgataaacattgtagcctag
>g2[scaffold3198:40387-42917]
atgccgaagaataagggaaagggaggaaagaacaggaagagagggaagaacgaagctgatgatgaaaagagagagcttgtttttaaggaagatggacaggaatatgctcaagttcttcgtatgcttggaaatggccgatgtgaagctatgtgtattgatgggacgaaacgtctatgtcacatacgtggtaagatgcataagaaagtttggattgccgccggtgatatcatccttgatgacaaggctgatgttattctgaagtatatgccagatgaggcaaggttgttgaaggcatatggagagttgccagagaacactaggctcaatgagggtattgctaatttggatgaagaagatgagaatgccgctgatgattacattgagtttgaagacgaagacatcgacaaaatctaa
>g3[scaffold3198:44058-45732]
atgatgcgattaacagaaattgcaaaatccaaaccattgacctcatcaatcgaaaccctaggacaccaattcatacagaaatgcttcgtcagtcgaacagcaaagggaaaaggtaaactgaaaacagggcagccattgaaaagatcaaaagttacaacgaggaaaggcgcagaagttgcgaaaaaagaaccaccaaggaggaaaagcgaattcgacgaaatggttgaagattgtttgtcttctacagctccagttagatcattgaagcccaaagaaaaagcacgagaagctgaaagggagagaatgggtttaattagcaaagccaaagatgaagagatgagaaagatgaacaaggtgaagaaggagtttgcgaatccatggccaattggtccaccgggtttggatttgatttcacttgggcttgttgatgtagagaagcttcctaagtatgaattgactgttgaagatggaaggaggctggcgaaggagaatagtagggttttaatgcgcaagcataggcagaggcaggctgctgaaactacattgttgaggttgaagaaagaggcgattgaggcattaccggagaatttgaaagctgctgcattggttcctgatatgacaccatttcctgtgaatcgatttatggctacgttgacgccacctattgaaggttatcttgagaaggttatggaggcagctaagaagagttctgcaaaggagaaacttagatga
>g4[scaffold3198:46195-49532]
atggcagcagcagcagcagcttctacttccatggcggctactgccgtctttgcctctcctttcccactttcctccaccaccaaagctgccccagctcgctgctccgccttgccttaccttccatcccgtctttctgctactgacttcccatcttctctcaaaattgctggatgttatcttgatgctctttccatttgcaatgcgctcgtctactgcttgattatgatagaagagcctccttatataccccgtgctactgagcccaagaggtcttcgctactccaggtcaaagcctcttcatcagaagaatctggtgctgttgatacgagtgaattgttgacggatctaaaagaaaagtgggatgctcttgacaacaagtctacagttatagtttatggaggtggggcaattgttgcagtttggctgtcttcaattgttgttggtgctatcaacacagttcctttgctcccaaaaatcatggagttggtaggtcttggatatagcgggtggtttgtctaccgctaccttctcttcaagtcaagtagaaaagaactggctgaagatatcgagcagttgaagaagaagattgcaggaactgagtaa
>g5[scaffold3198:50987-53725]
atggttgagcttaataccatggaaaaaaatcacattttgattcgtttccctgtgcatgacgacaacaacaagaacaacaagaggaagaatgtgacgatgaaatgtgttagatttgtaacaaatggaacaatagagttcagtaatgttagaatgaacaacacatgtatgtcgcgaggacaagggcatttcgcgatagtagtgaaggcagaggaggaggaggaggaggagaaaaaggggaaatggaaatggtgggtaataggatttggagtaggaattgttggattactattgttgattgtgatgggaattttgatatacaaatgtgttaggctaaaaaagagatgtaatatggagagagaatctgaaaaaagtgaggctttggatgatttttgggttgggaatagcagaatgccttctgcttcaggtatcagaactcaaccagttcttgaaaatagttatgttccttga
>g6[scaffold3198:54916-57522]
atgactactttgagagcaatgataataatgatattattattgttgttgtttatggtggctacaacagagtgcaaaaaatgtgcatttaaggctatttttaactttggtgattcaaatactgatactggtggtttttgggcagcttttccagctcaagcccctccttatggaatgacttacttcaacaaacctgttggaagggcaactgatggcagagttatcgtcgattttctagctcaagcattagatttgccatttttgagtccatatctgcaatcaatcggatctgattacaaacacggcgctaatttcgcaacattagcatccacagttcgcttgccacaaacttccttatttgttactggtgttagccctttttctcttgagattcagcttagacagatgaaagaatttaaggctaaagtcgatgaacttcctcgtaaagggaaaactagtctgccttctccaaacatatttggaaaatcactatatacattctacattggccaaaatgactttactggaaatttggcaagactaggaataagtggagtaaaagagtttctacctcaagttgtttcacaaattgccagcaccatcaaggagatatatgcgttaggtgggagaacattttgggtgctaaatctagcaccaattggatgttaccctgcatttctggtgcaactgcctcataacacttctgatatagaccagtttggttgcttaatatcatacaataatgcagtggtggattataacaacatgcttaaagcagcattagcaaaaaccagaaaggaacttgttgatgcacatgttgtatatgtcgacactcatactgtgctcttggagctatttcaacaccccgcttctaatgggctaaggtatggaaccaaagcatgttgtggatatggaggtggtttatacaactataaccagcaagtgttctgtggaaatacgaaacaagtaaatggaacaacggtaacagcaaaagcctgtaaggatccacaaaactatgtaagctgggatggaattcatgctactgatgcagcaaacaaactcacagcatatgccattctcaatggttcttattttgatcctccttttccacttcacaagtactgtgatatccagcctattggttga
```
