## Supplementary material for "The *de novo* reference genome and transcriptome assemblies of the wild tomato species *Solanum chilense*": EOG09360BIG.faa.1

```
>g1[scaffold3154:30347-42940]
MSNLKSSSSELDFDRPNLEDYLPTGSIQEPHGKLRLRDLLDISPTLTEAAGAIIDLYFQLGFEEGRMYAELTEYLFWGGVWGWYDVRCAYPYPFGAEGLFSDSFTRCFKSNPPEPWNWNIYLFPLWCLGVVVRYGILFPIRVIVLTIGWIIFLSCYIPVHLLLKGHDKFRKKLQRCLVELICSFFVASWTGVVKYHGPRPSRRPKQVFVANHTSMIDFIVLEQMTAFAVIMQKHPGWVGLLQSTILEGVGCIWFNRSEAKDREIVAKKLRQHVEGADNNPLLIFPEGTCVNNHYTVMFKKGAFELGCTVCPVAIKYNKIFVDAFWNSKKQSFTTHLLQLMTSWAVVCDVWYLEPQNIRPGETPIEFAERVRDIISVRAGLKKVPWDGYLKYSRPSPKHRERNHGLFVLYLQAAEFCRISVASPGREVENWIYALSPCSTLALSLILFLEFLFSVCASLEAPLLSVFFLPANTDGELRPSQRPSSPVKLRC
>g2[scaffold3154:44006-46530]
MSDWSDLQQDLLVLIVRRINLIEDFLNFGIVCKSWRCVVTKENFNSNLCRVPWLMLAEEEDDKTCRKFFSLYNGMILKKRIPKASGKRCMESMGWLITVGKDEGEISLLHPFSGVQIQLPHQITTDHYEFNQTPVPWTFVQKAILSANPSHTSDYVIMIIEGHYQFLSFWKPGDLLWTRIRKPVLFPRTSDVVYFNGHFYAVSYCGCVKVCDVIDSETTKSLTVAQLPSCIDGKYYILESLGSLFVVSQNGVDIRYIKDDCEDEEEEEEEEEKMYMYKTRNFLVFQIDLDACKTMPTRDLGDQSFFLGANASLSVQASRYPGIKPNHIYFTDSCLGAYLHFEEGGGFDMGVFNLADGSIQPHYDGVSLSRVCPPIWVTPNPC
>g3[scaffold3154:46620-51450]
MADAFEEDGENTVSIGEFLQDLEEQELEAGLVLGGDEGKECTYSKGYMKRQAIFSCLTCTPDGNAGVCTACSLSCHDGHEILELWTKRNFRCDCGNSKFGEFFCKLDASKDVENTKNSYNHNFKGSYCTCGRPYPDPDVEDQLENLQCCICEDWFHEEHLGLESSNMVPRDDKGEPQFEDLICQGCATVCSFLKLYPDSIFAPVQQQTTTNSSKDKEVVEDAPLTVGSSKELSNGSSAIETPVTDNSPKQDCNGKTVLGENAATNTFLNQCNTDAGPSTKCVVGLNLLEAPNSLEKSKSMFLSKDWREVLCRCPNCIEFYKQKGLAFLLDKEDTIAEYEKLAKQKIAEHEQEQSAELLNNLGHVEKMEVLTGIADLKDEIGTYLASFDPSKPVTSADVHKIFENLAQKRRRMS
>g4[scaffold3154:58335-63365]
MEITELKVMINIIIIFFFFLNFSPVSSVDVCNPTSCSEMGIGPEIRFPFRLKDRQSDRCGYPGFDLSCNERGQTIMSLPHSGDFLVTEIDYSAQSVMLYDPDFCLVKRLIGFNVTNSPFKADHQRNYTIVRCTSDDWLSYPNYQVAIPLYCRGVTSRNEAILAMPPSMYEQEKPVGCKLINSRVSVPLQLEDSQFWSPMEGLVLTWSEPSCRICENQGKLCAFKRDTGSDIACSNPPPSKGLPRGAKYGIIIGVGVPGFVCLIGIIGFAFGKLKVYALRRDLNSDLPRTINLQSAIATRGLNRAIIDTYPKTVLGESQRLPNPNDGTCPICLSDYMPKETLRTIPECNHYFHAECIDEWLKLNATCPLCRNTPDRSLHPCSSSTSLVSSSSP
>g5[scaffold3154:64315-66623]
MAYRRSITTRAKLLYQQQRVTPAFSYFHKDDDDRKSCPEPTFENSRITSFSQSRYMGSVSGVNSFIGSRSPYQDRRFCASGLMIPMSYGSSLTRNMSTDIGGEADKINYMTDVAEVLADKAVEAVVSQAPALNEVANAAADCYLPVKALMYLMDYVHIFTGFEW
```
