## Supplementary material for "The *de novo* reference genome and transcriptome assemblies of the wild tomato species *Solanum chilense*": EOG09360BIG.fna.1

```
>g1[scaffold3154:30347-42940]
atgagtaatcttaaatcttcaagctctgaattggacttcgatcgacccaatcttgaagattatcttcctactggatccatacaagaaccccatggaaagcttcgattgcgtgatttgctagatatatctcccactttgactgaggctgctggtgcaattattgacctttacttccaattggggtttgaggagggtaggatgtacgctgagcttactgagtaccttttctggggtggggtttggggatggtacgatgtacgctgtgcttacccgtatccttttggggcagaggggttgttttcggattctttcacccgatgcttcaagtcaaatccaccagaaccttggaactggaacatctatttgtttcctttatggtgcttgggagttgtagttagatatggaattctttttcctataagagtcattgtcttgacaataggatggataatatttctgtcttgctatatccccgtgcatttacttctgaaagggcacgataaattcaggaaaaagctacagaggtgcctggtggagctgatatgcagtttctttgttgcatcttggactggggttgtcaaataccatggcccacgacctagcagacgacctaaacaggtttttgtggcaaatcacacatcgatgattgactttattgtcttagagcagatgactgcatttgctgtgatcatgcagaagcatcctgggtgggtcggactactgcagagcaccattttagaaggtgttggctgtatctggttcaaccgctcagaagccaaggatcgtgaaattgtagcaaagaagttgaggcaacatgtcgaaggggccgataacaaccctcttcttatattccctgagggaacttgtgtaaataaccactacaccgtcatgttcaaaaagggagcatttgaactcggctgcaccgtttgtcctgttgcaatcaagtacaacaaaatttttgttgacgccttttggaatagtaaaaaacaatccttcacaacacacctcttgcagctcatgacatcttgggctgttgtctgtgatgtttggtacctggaacctcagaacataagacccggggagactccaatcgagtttgcagagagggtgagggacatcatttctgttagagcaggtcttaaaaaggttccttgggatggatatttgaaatactctcgtcctagcccaaagcatcgagagaggaatcacggtttgtttgttttgtatctccaggcagcagagttttgcagaatcagtgttgcgtcgcctggaagagaagtagagaactggatatatgctttatctccatgttccactcttgctttgagtttgattttattcttggagtttttattttctgtgtgtgcttcattggaagctccgctcctctcagtgttcttcctcccggcgaacactgatggggagctccgaccctctcaacgcccgtcatctccggtgaaactccggtgctag
>g2[scaffold3154:44006-46530]
atgtctgattggtcggaccttcaacaggatctactggttctaatagttagacggataaatttgattgaagacttcctaaattttggcattgtatgcaaatcctggcgttgtgtggtcaccaaggagaattttaacagtaacttgtgtagggttccatggctaatgttagctgaggaagaggatgataaaacatgtaggaaattctttagtctctataatggcatgattttgaagaagaggattccaaaagcgagtggaaaacgatgtatggagtctatgggatggcttatcacagtcggaaaagatgagggtgaaattagtctgttacatcccttctcgggtgttcaaattcaattgccgcatcaaattaccacagaccattatgaatttaaccagactcctgttccatggacctttgtccagaaagcaattctgtcagccaatccttctcatacatctgactatgttatcatgatcattgagggacactaccagttcctcagtttttggaaaccaggagatttgttatggaccaggattaggaaaccggtccttttcccacgtactagtgatgtggtatatttcaacggccacttttatgcagtcagttattgtggctgcgtaaaagtttgtgatgtcattgactctgaaaccactaaaagtcttaccgtagcacagctaccatcatgcattgatggtaagtattacatcctagaatcactaggatcgttatttgtagtttcacaaaatggtgttgatataaggtatatcaaagatgattgcgaagatgaggaggaggaggaggaggaggaggagaagatgtacatgtacaagacgagaaattttctagttttccagatcgatttagatgcttgcaaaactatgccaaccagggatttaggggaccaatctttttttctgggtgctaatgcttctctttcagtccaagcttctcgatatccaggaatcaagcccaatcatatttattttactgacagctgtttgggtgcctatctccactttgaagaaggaggcggctttgatatgggggtgttcaacttagcagatggcagtatccagccgcattatgatggtgtttccctcagtcgtgtttgtcctccaatttgggtcaccccaaatccatgttga
>g3[scaffold3154:46620-51450]
atggctgatgcatttgaagaggatggtgagaatactgtttcaattggagagtttctccaagatctcgaagagcaggagctggaagcaggtctggtcttaggtggtgatgaaggcaaggagtgcacctatagtaaaggttatatgaagagacaggctattttttcttgtttgacatgcacaccggatgggaatgctggagtatgcacagcttgtagcctttcttgccatgatggtcatgagattttggaactttggacgaagagaaacttcaggtgtgactgtggaaattcaaagttcggggagttcttctgcaagcttgatgctagcaaagatgttgaaaacacgaagaattcatataatcacaatttcaaaggttcatactgcacatgtggccggccatatcctgatcctgatgttgaagaccaattggagaatctccaatgctgcatctgtgaggactggtttcatgaggagcatcttggtcttgagtcctctaatatggttccaagggatgacaaaggggagcctcaatttgaggatttaatctgccaagggtgcgcaactgtttgttcttttttaaagctatatcctgattctatctttgcaccagtccagcagcagactactacaaattcctcaaaggacaaggaggtggttgaagatgcacccttgactgtgggatcttctaaggagcttagtaatggaagttctgcaattgagactcctgtaaccgataatagtcctaaacaagactgcaatggaaagactgttcttggagaaaatgctgcaacaaacacattccttaatcagtgcaatacagatgctggtcctagtaccaaatgtgttgttggactgaatttgttagaagctccaaatagccttgagaaaagcaagtcaatgttcctttccaaagactggagagaagtcctttgtaggtgtccaaattgcatagaattctacaaacagaaaggcctcgccttcttacttgataaagaagataccattgccgaatatgagaaactggcaaagcagaagatagctgaacatgagcaagaacagagcgctgagttgcttaacaatctgggccatgtcgagaaaatggaggttttgactggtattgctgaccttaaagacgagattggtacctacctggcatccttcgatccatcaaagccagttacatctgctgatgttcataagatttttgagaatcttgcccagaagcgtaggcgaatgtcttga
>g4[scaffold3154:58335-63365]
atggaaattacagagcttaaagtgatgattaacatcataattatcttcttcttcttccttaatttttctccagtttcctctgttgatgtctgcaacccaacttcatgctcagaaatgggtatcggaccggaaatccggttccctttccggctaaaagaccggcaatcggaccggtgcggttaccccggtttcgatctttcgtgcaatgaaagaggccaaacaattatgtcacttcctcattcaggtgattttttagttacagagattgattactctgctcaatctgtaatgctttatgatccagatttctgccttgtcaaacgactcatcggttttaatgtcacaaattcgccattcaaagctgatcatcaacgaaattacacaatcgtcaggtgtacttcagatgactggttaagttacccaaattatcaggtagcgattccgttgtattgccggggagttacgagcagaaatgaggcgattttggcgatgccgccgagtatgtatgagcaagaaaaaccagttggttgtaaattgattaattctagagtttctgttcctctgcaattggaagattctcagttttggtctccaatggaaggtcttgtgttaacttggagtgaaccaagttgcaggatttgtgaaaatcaagggaaactttgtgcttttaagcgtgatactggatctgatattgcttgttcaaatcctcctccttctaaaggacttccaagaggagccaaatatggcattataattggagttggggtgccaggttttgtatgcttaattggaataataggctttgcatttggtaaacttaaagtttacgctcttcgtcgtgatttgaactctgatctcccaagaaccattaatctacaatcagctatcgcgacgagaggtcttaacagggcaatcattgatacatatcccaagacagtgctcggggagagtcaacgtctccccaatcccaacgatggcacttgtccgatatgtctatcggactacatgcctaaagaaacgttaagaactataccagaatgcaaccattattttcatgctgaatgcattgatgaatggcttaagttaaatgctacttgccccttatgtagaaacacaccagatcgatcgttacatccttgctcatcgtcaacttctttggtatcgtcgtcttctccatag
>g5[scaffold3154:64315-66623]
atggcttataggcgcagcataacaacgcgagcgaagcttctttatcagcaacaaagagtcactcctgcattttcttattttcataaggatgatgatgatcgtaagagctgtcctgaaccgacttttgagaattcaagaattaccagtttttcccaatcccgttacatgggaagtgtaagtggagttaacagcttcattggctcaagaagcccatatcaagacaggaggttttgtgcttcaggacttatgattccgatgagttatgggtcctctttgaccaggaatatgtcaactgatattggtggtgaagcagataaaattaattacatgactgatgttgccgaagtacttgctgataaggctgtggaagctgtagtttctcaagctccagctttgaacgaggtggcaaatgctgctgcagattgttatttgccggtgaaggcattgatgtatttgatggattacgttcatatatttactgggtttgaatggtaa
```
