## Supplementary material for "The *de novo* reference genome and transcriptome assemblies of the wild tomato species *Solanum chilense*": EOG09360BJ2.fna.1

```
>g1[scaffold3472:6076-10002]
atggcaatttgcaattgcttttctggtccagtagggaggagaagcaagaaagataaggtggagaagggagctaaaaaaactgctgctgtggttgtactagttgaaggttctgtaaactctagtactaaaacagatgactcgaaatcgtcttcctttgttgttcctttatcttttgggagttctaggagcaatgttaaggtgatgaatcatgacagtcctgttaagggagatacaaaagaggtggctaatcatgacagtcctgttaggggagatacagaagaggtggttaatcatggaagtcctgttaagggagatgtagaagaggtggcttatgaaggggaagatgagcatgatgaaagcttgtcaatgaaaagggataactctgatttcgatcttcaagcacgcgttcgtagctcagggggagaatatgatcaatcattcaatgaagggattcgtcgtaattgttcatttggaagtgaaatgaatgaacaggatcataacaaatctgagaaagatgcagaggttctgaaaagtggacacatcagtgatccggggtttggtaaagtagaatcttgggcttctccgaaactgcaacgctcttgctccgatttagcaatgagggatatggtgaataaattgagtgagcagctatcactctctaagaccaaatcttttgatgaaatgcggagattagctgagaagatgactttaggaagtccagcttctgtgttaacgcatcgcagcgctgacaaagttatgttgaagaaacattcttcaagccaactcctaccatccagaaatagaaaattgtggtggaaactgttcctatggagccataggaacgtgcaaggaacaggtggtatccaacaactaccaatccttgctaagactgctctaaaccagcagggtgggtactcctcggacacactagaactagggaaagccatggactcgagcaacttgggatcgcctggttcgttcattgcagaatccttgaacaaagggcggaatgaaaagggcaaggaggttttggatgaattccgaggagtaagcggattttggccacagaaccagtgggttgctttccctgaagaatcctctaggtttatgagaatcaatgaatgggtgaatgaacttcccagtcatccaccatgcttaattgatgaacatgatcatgttgaagatgaggttgatatcttgccttcgcccgatgctggtaaatcacctctcattagcccatattcaaatatgaatgtcccagaagaggttgcacatgctaatacagtcatccgatctcttaattcttcctcaacggttgctcacatcgctagcgctggtctgaaaattatccctgctatatcacacttatgtagccttcgatctgtcaatctatcaggcaactttatagttcaaataactccaggatcactaccaaagggtcttcatattctcaatttatcaaggaacaagatccacacaattgaaggactgagggaattgacacgtctgcgcttgcttgacctaagttacaacagaatctctcgaattggacaaggtttgtcgagttgtactctcatcaaagagctctacctcgctggtaacaaaataagtgatattgaagggctgcacagacttctaaagctgactgttctagacttgagtttcaacaaaataacaactaccaaagcgcttggtcagcttgtggcaaactacaattctcttctggctctaaatctattgggaaatccaattcagatcaatataagtgatgaccaactgcgaaaggcagcttgcagcctgctcccaaaacttgcctacttgaacaaacagccaattaattcccaaaaggcacggggtgtaggaacagaagcagttgcaaaagcagcactgggcagtagcactcggggcactcatagaagagcaaccaggaaggtaagcactggagcttcttcatctgcaagcgtgcataggagcagcgcaggtgtttctcaaaagagcaggcataggctaagaagccgaactcaagtttag
>g2[scaffold3472:11307-13421]
atgacagtttggcgtctcttttggaccaaatccaccgccatttcttcaaattcaaaaccttcacaacatttctccttaaaccctaactcaactttctctcaattcacttcccacttcagacaattttccacttccttcctcgtcacaaaaatcccaaagaaattccgcaagaagcgaaagaaaaaggaatccccacgtaccaaattggttcaaactcaaccaaatatcaatccccatttcgaaaacattctttttcgtgataccaatttcagatttcttactaaaaccaaagaattcctctccaaacaaccccatcatgtgcttccccttgacgatgccggaaaactccaccagcagctggggttccctcgtggccggaaagttgtccgatccctccaacgacacccttcaattttcgaaatttatcggcataatgatggtaagatgtggattgggtttactgatttgatggaacaattgttggatgaggagggtaaagtaatgaatgaaatggaaagtgatagagttagtgtagttaggaaattgttaatgatgtcaaaagataagaggattgctttgagtaaaatttatcataataggcttttatttggtatacctgaagattttagggataggataaggaagtatgaggattattttaaggtggttgttgaggaagatgggaaaagggtaattgagcttgtgaattgggatcctacattggcggtgagcgcgttggagaaggagtatatggttgatgaggataaggtgaagaaggcgtttaagtttccaataaaacatgggaaggcattggatttggatgaaggtgatgagaggaagttgaatttgttgtatacattgccattggtttcgccttattctgatgggagtaagctggatttgtggacggtggaggcggagaagtttagggtgggattgattcatgagttcttgagcttgacattggaaaagagagcttatatacacaacattgtggagttcaaggaggagttttgtcttacgaagcatacttatcagatgctcttgaaacagcctcggacgttttacttggctggtacagaaatgaattggtctgtgtttcttaaggatgcttatggagaagacggggttttgctaaataaggatccgcaggtgctgttcaatgagaaacttcatagatatgcagacatgaaagtagtgaagccaagcagtgatgcctatgaaacatga
>g3[scaffold3472:13701-20851]
atgtcaaggccactccatagaggtgtgtcaggtggggggaggttatcagttaatggccctgatttctgggatgactctcaaatgaaagataaaatagaaaaggaagatttggagcgtaatcgctcgcctggtgatcagacttattcgcctaccaaattcctttgccggattctgtttccagataattctccttcaaaacataatttgggtgaaaatggcttactttctgatccatttagccctggaacaggaagaaatagacttaagtatgctttggttttgatcaggctgagcttagtagtcataatacttcttgcccttactggatccttttggtggacaatttcgataacctcgtcatcgagaggtcatatataccatggatacaggcagcttcaggagcaagtagtatcggatttgagagacattggacagctctctcttggtgctacaaatgtgaaggatatagaatactgtcctcctgaatctgagaactttattccatgtttcaatgtgtcagaaaatcttgatttgggcctttctaaaggtgaggaggttgaccgccattgtggacctggttcaagacaaaattgcttggtacttccccctgttaattacaagattcctcttaggtggcctaccggtagagatgtcatttggcatgcaaatgttaatattactgctcaagaggtactctcctctggaagtatgacaaaaaggttgatgatgttggaagaagagcagatttcctttcggtcagactctgccatgtttgacagcattgaagactactcacatcaaatagcagaaatgattgggctacggaatgaatcaaactttgtacgagctggagtccgaactattttggatattggatgtggctatggcagttttggggcacatctcttttctagccaactgttgaccatgtgtgttgcaaactatgaagcttctggcagtcaagttcagctgacacttgaaagaggtcttcccgcaatgattggatcatttaattcaaagcagttgccttatccatctctttcctttgatatgatacattgtgcggaatgtcatgttgactgggatcagaaagatggtatttttcttgttgaagtcgaccgattgttaaggcctggtggatattttgtctggacttcaactattacgaatactcagcgctccgtccgcaacaaagtgagcctcaaaaaatggaactttgtccagaattttgctgaaagtatgtgctggaagctgttagcccaacaagatgaaactgctgtatggaaaaagacaagtttaaagaaatgttattttgcaaggagaccaggtgttgggccttccatctgcagtaaaggacaggacattgaatccccgtattatcgacctctacaagcatgcattgctggaacccaaagccgccgatggattcctattgaagaaaggacaaagtggccttctagggccaaattaaactccagcgaacttaagattcatggtttgttatctgaagctcttgctgaggattcccttaactggaattcagcagttaacaattattggtcacttctttcacctttaatattttccgatcacccgaagagacctggtgatgatgatccttctcctccctataatatgcttagaaatgtgctggacatgaatgcccattttggtggtttgaatgctgctctactggatgctagaaagtcagtgtgggtcatgaatgttatccccactagtgggcctaactatcttcccctaattctcgacaggggattcgttggtgttttgcatgattggtgtgaggcatttccaacatatccaagaacttatgatctggtacatgctaatggacttctgtcaatggaattcggccaacatatcagatgtccgatgtttgacctgtttattgagatggatcgtgttctccgtccggagggctgggtgattttacgtgacactgtccctcttattgaattagcaagatctcatgcagcacggttgaaatgggacgcgagagttatagagtcagaaaagcaagagagagcacaagaagagaagacaacagaatggttctgcaaagggggaccaaaaccacaactcctatgtagccgtaaggcttacatagggccatgtaattacacatttgaggcacagttgcaaatgggaattgttttagggctatag
```
