## Supplementary material for "The *de novo* reference genome and transcriptome assemblies of the wild tomato species *Solanum chilense*": EOG09360BJO.faa.1

```
>g1[scaffold1933:145763-148313]
MKLFDDREVAFAFFKYVLQDYSENTLKSCCISAHVLAAEELRLLAQDMLSWIIRKVGKCRSDEVVEFMWREHYKYESEFSVLDSLMRAFLTAEMVSGALEIWSKMRDNGLRPSSSAVCILFKLLLRIGDYGSVWKLFRDMLQKGPRPTDALFNAMILGYCRKGRLQTGESLFHLMRKFGCEPYVFTYNILINAYCTRGWTSDALEWVHMMVEHGCHPSISTFTTVISALCKEGNVVEARKLFDGMQDVGVFPSTVTYNALMNGYVKAREIFQASMLYEEMKRKGVAPDAITFNILVAGHYKYGREEDCDRLLWDLTVAGLSSDYLSSDVSIAGLCWVGRLNEAVTLLDNLLEKGIPVSVIAFNSVIAAYSKEGLEEKAFEVYNIMVQFGQSPSASTCASLLLSLSMTGRLQEARDLMAKMITMSFPINITACTVLLDGYFKKGDVMGARTLWEEMEKMGIAPDAVAFSALIDGLVKAGSVEDAYDAFLQMIRKGLVPNNFVYNSLITGFCYSGNMNEAQKLERDMRERGLLPDVFTINTIINGFCKQGRMKLATDCFVEMHRSGLQPDIATYNTLINGFCKAFDVVNADNFMTRMYASGWEPDITTYNIRIHSFCSTRRINQAVMILDELVSAGVVPNTVTYNIMMNSACNDILDRAMILAAKLLKMAFIPNTVTANLLLSHLWKQGLPQRALVWGQKLSEIGFEFDEITHKILDKSSHCIQENTDYCTETTEKSLFLDFLMYITYDHIRRSKAYSDNNDSSFELVEDGPCGSFKLVNKATV
>g2[scaffold1933:154463-155513]
MNAALYYTGCEENYEPHFLDTCSLCQRTLAHNHDIFMYRGDTPFCSQECRQEQIEMDEANERKWKIAAAKRSSRTKTETQATKETDSNKAVRNGTVAVA
>g3[scaffold1933:163928-168240]
MKPPKNHHKHHSDQTPIPKSKPNRPITEILWVSLVATCIKFLLIPAYHSTDFEVHRNWLAISHSLPLSQWYSDETSPWTLDYPPFFAHFEHFLSFFASLVDPIMIHLQQGLNYKSQPTILFQRLTVIVSDFVLVFGIYRLTRNLGYKERVLIWVLVIFSPGLMIVDHLHFQYNGFLLGILLISLSALEEGKDLLGGFVFAVLLCFKHLFAVAAPVYFVYLLRHYCRGGLIRGFGKLVIMGSAVVAVFAAAYGPFLYHGQIQQVFHRMFPFGRGLCHAYWAPNFWVFYIILDKVLAFSLVKMGFSVQTPTASFTGGLVGDSSPFAVLPRVTPMVTFSIVLLAIAPCLIKAWKDPQPRMITRWIAYAYTCGFMFGWHVHEKASLHFVIPLAIISLKSVEDAKHYFYLSIVSCYSLFPLLFEAQEYPIKVLLLLLHATLMWIGFSSHFTTTNRKADESEQTRYNKTRFIVGWFGKLYLLGLVAVEIYGQFVHPIIFAERLPFLPLMMISIYCAFGMMYSWIWQLRQIVKCH
>g4[scaffold1933:171088-177762]
MGSSSSRIRSSSGSGSGSRPKRSKLKLSSFFCGGASTSQLDHELEDYPQPLVGDCSRNSIAESSSTFSSEVGHAIQPETESSSESTSGLSHDAFVEYNLTNADVNINNTCISNEKHSISDQARDSLAAAVSTESLTRLNTEDSHTVPEECRSSCSQGDTVENHGDVHIESSSDSGSISVTSDSIPRHQYPEGDTSEEATTSGSGYLLLDSELGVHSSQDVLHVDVVSISSNMLSSNIADIGSQETRRNSRRLFWDAISRRSLRRHSDSPTIVFATGHADDVGSRDRWLIDLNGDLHYDGVGFDSGYGAGRNYRRSEQRQTTRSEISERVLEGLGNRVPQQNLCSSGLHPDGTCSCEPLLTTEEFSTLASISRIIILAEALFEVLDEIHQQSFTLSLSTLSLPAPDSVVDSFPVKSHKKLGTVDNAPTDIQQCHICLAEYEEGDKLRVLPCRHEYHMHCIDKWLKEVNRVCPVCRCNVCENPAIGSVSNSEAS
>g5[scaffold1933:184540-185353]
MFITTTTVIIIGTMSTSNRRLSQPEVMRLINDMVSKNDSYRPDRTLCIIRVLEESCIQKIMKSSYYYCFILDQEHGV
```
