## Supplementary material for "The *de novo* reference genome and transcriptome assemblies of the wild tomato species *Solanum chilense*": EOG09360BKS.faa.1

```
>g1[scaffold275:97226-114236]
QSEDSEGSKSSAKIKRLSDVLSSERHSNSRSDDNKPFSAISGWLNSVTNRQSPSPPSSSNVSRGNIRMEPSDSASSSGLEAALDAVRRDSESSNSRGPDIEEEYQIQLALELSAREDPEAVQIEAVKQISLGSCAPENTAAEIVAYRYWLVSAMGCCNMPLISDCGALHGFEPAVDKAXFMNAFQNYNALSFDDKILDGFYDVYGILTESDPSKMPSLIDLQRTPVADQITWEAIFVDRAADSKLLNLEQKAIDLTVKVRTESIGFADKKLVQKLAMLVSEHMGGPVGDPDGMLIAWRSLSHSLKATFGSMVLPLGSLTVGLARQRALLYKKEGVLADYDLEIFFFFGNGYDLEMSELPYLTSEALDLRMSKLDSPVLADSVGLPCRLVKGQEYTGSDEVAMNYVKLEDGREYIVDLMADPGTLIPSDTSGTQGDYEESILSISPSSKDVDSHTGSSSSGVACSSEDHSEYGTEERKSRFGEISAGNESPSTGNSEKQKGNNNSDDFTKLRTVKEQGPETSSRTVYARSPYSHTRSPSWTEGISSPAVRRMKAKDVSLYMIDAAKENPQLAQKLHDVLLESGVVAPPNLFTEVYSEQLDSSPVEGKSRPEDMESQGRDEVEKIKSQVDLGCNNFLPPLAYHAQSKVNPRGPFDPHLDGGEVSGQHVSPHSELAAAKFTKNMPVAAAAAAAAAVVASSMVAAAAKTTYGSKADLPVAAAVTATAAAMVATTAAVAKQYENLETSALLPNSPAFLLNLMDSKRVDKDADGAVPEKRGSGDQVHESLGVNSEGERVSDRSTGNDSVKSDVTLDDVADCEIPMEEITLGERIGLGSYGEVYRGEWHGTEVAVKKFLDQELTGESLEEFKSEVMIMKRLRHPNVVLFMGAVTRPPNLSIVTEFLHRGSLYRLIHRSNNQLDERRRLRMALDAARGMNYLHNCTPVIVHRDLKSPNLLVDKNWVVKVCDFGLSKIKHSTFLSSRSTAGTILGDLELTWMTLVLKLMLHKMLAVSRAEWMAPEVLRNEPSDEKYVLHNHITPFKVLNKYVLVKATITQESEQFYYKYQGSTMRLFTVIGIMVVDLYNDFMPYRCDVYSFGVVLWELCTLQQPWGGMNPMQVVGAVGFQHRRLDIPDDMDPAIADIIRKCWQTDPKLRPSFAEIMAALKPLQKPITSSQVPKPLGNRVVNPQVLNIVNLILFESLQISITHSYAHFISKNMATLFGSTPSLSHPISRTNFSSSSQTPPPSQPPNQNPQPQTPPPSQPLSATAAEPPSPVNVQQQKPSKSARLSTSADSTDWIASSLTRRFGLGAGLAWAGFLAFGVVSEQIKTRLEVSQQETNTRVVEKEEEVVLPNGIRYYELKIGGGATARPGDLVVIDVKGSIQGSGEVFVDTFGGDGKKKRPLALVMGSRPYSKGICEGIETVLKSMKAGGKRRVIIPPNLGFGEEGADLGTGLQIPPSATLDYRRFTSKSSNQPPADSNNNNLQDEDDISNKALKKQIDKFFEGDEEAFSSIFEAILKRKLAGKSEESDKELMNELQAQPRRQHDAANRESDSD
>g2[scaffold275:114581-118457]
MRRALSLCSRNFHLSQNFKSNPNYFNSSSSSSKIIHRTVVPSKIRFFSSSENDSSSNHNTPEPSPQPETSLNESNEKETSLNESTEKEVSLNVEDVNNKELKLRIEEYFNKGNEEALPSILEAILKRKLTGKHEHTDDELLEEMQMKPLDGVNDEEFESDFEEGHSTDEDIEDLYDATDIVKRKMVTDKFFNMDDRKWDDMIKEATEHGHLKDTRECEEILQEMLSWDKILPDEIKKKVEVKFEEIGERVEKGEITPEEGYALFKEFEDGVVVECAKLMEKDAPQFDGTTLLDDKKDLDDPPGEGPVLRWLTRVVFAPGGDAWHPKNRKVKLAVTVKELGMSKHQFRRLRELVGKRYHPGRDELTITSERFEHREENRKDCLRTLFALIEEAGKANKIVEDVRTSYVKQRLKANPAFMERLHAKTMKLKESSLLHA
>g3[scaffold275:119291-119696]
MARELSVLIDGEGFGNLGTNILLTFMGILATIFGVTFVILSCAQGMPRDKSAATESSAYEGAGCAAGCGAGCGA
>g4[scaffold275:126011-130911]
MAAATPAVAPTATSFGFKNLMETVTIDVHKAEGRPLNVPLIAPFTIASSRLDKVENVAIRVELSNGCVGWGEAPILPFVTAEDQSIALAKAAEACEFLKQSREMTLNVALTKIGDVLPGHDFASVSYAFVILIVFDIDKRGPSNDLLSSLSTLARGVGVQRLGYGRHSILTRRNWKKKVTWETVTEKESDLEGIVRAGVEMALIDAAANSIGIPLWRLFGGVSNSISTDITIPIVSPMEASELASKYRKQGFKTLKLKVGKNLNGDIEVLQSIRAAHPDCLFILDANEGYTANEAIEVLEKLHEMDVTPVLFEQPVHRDDWEGLGHVSQIAKDKYGVSVAADESCRSLVDAKKIVQESLADVINIKLAKVGVLGALDIIDLVRSSGLNLMIGGMVETRLAMGFAGHLAAGLGCFKFIDLDTPLLLAEDPVFGGYEASGPDYSFSNARGHGGFLHWENIACDNDSCFQHALSSFDSSRYLWSNISSAELVHSSGLSLTTVNPIIVMHMYL
>g5[scaffold275:134391-134999]
MKTASKLAVLTVLVLLLAEAHISVAVTCSAIQLSPCLSAITSKSAPSKLCCSRIRQQKPCLCTYLKNPTLRNYVNSPGAKKVANTCGVPYPKC
>g6[scaffold275:135506-136086]
MDNSIRAIKREREFLAKRLTTRLTAEERDYLYMKWEVPLEGKQRRMQFINKLWTNPHDEKHVKESAEIVAKLVGFCEGGNMSREMFELNFVLPSDRRPWFAGWNQISDLLHI
```
