## Supplementary material for "The *de novo* reference genome and transcriptome assemblies of the wild tomato species *Solanum chilense*": EOG09360BKS.fna.1

```
>g1[scaffold275:97226-114236]
tcaatcagaggattcggaagggtcaaagtcttcagctaagatcaagagattgagtgacgttttgtcgtctgaaagacattcgaattctaggtctgatgataataagcccttttcagctatttctggatggttgaattctgttaccaatcgtcaaagtcctagtcctccatcttcttcaaacgtgagtagagggaatattaggatggaaccttctgattctgctagtagcagtggcttagaggctgctttagatgctgtaaggcgtgattcggagtctagcaactcgagggggcctgatatagaggaagagtatcaaatacaattagctctggagttgagtgcaagggaagaccccgaggcagttcagattgaagctgtcaagcagataagtttaggctcgtgcgccccggagaacactgcagctgaaattgtagcttatagatattggttagtttcagctatgggatgctgcaacatgcctctaattagcgactgtggcgcgcttcatgggttcgaacctgccgtggacaaagcctgatttatgaatgcttttcagaattacaatgctctaagctttgatgacaagatcctggatggcttttatgatgtttatgggatcctgacagagtccgatccctcaaaaatgccatctcttatcgatctacaaagaacaccggtagcagaccagatcacttgggaagctatctttgttgatagagctgcggactctaagctgttgaatttagaacagaaagctatagatctgactgtcaaggtcaggacagaatccataggctttgctgataaaaaattagttcagaagcttgcgatgctagtttctgaacacatgggtggtccggttggtgatcctgatggcatgttaatagcatggagaagccttagtcatagtctaaaggccacttttgggagcatggttttgcctctgggttctttgaccgtcggactggctcgtcagcgtgccttgttatataagaaggaaggagtactagctgactatgatcttgagattttttttttttttggaaacggctatgatcttgagatgtctgaattaccttatctcacttctgaagccttggacctgaggatgagtaagctggattcccctgttttggctgatagtgtggggctcccgtgtcgattagtaaaagggcaagaatacacaggttcagatgaagttgcaatgaactatgtaaagcttgaagatggaagggaatatattgttgatttgatggccgaccctggcacacttattccctctgatacatctggaacacagggagactatgaggaatccatcctctccatcagtccatcatccaaagatgttgattctcatacgggttcttctagtagtggggttgcctgttcttcagaagatcattcagagtacggaaccgaagagaggaaatccaggtttggggaaatcagtgcaggaaatgagtctccctctacaggtaattcagaaaagcagaaaggaaataataactctgatgacttcacaaagcttcgtactgtgaaggagcaagggccggaaacttcatccaggactgtgtatgcaagatctccttattcacatacaagatctccttcctggactgaaggcattagttccccagctgtacgacgaatgaaagcgaaggatgtctcactgtacatgattgatgctgctaaagaaaatcctcagctagctcaaaaactacatgatgtcttacttgaaagtggtgttgttgcacccccaaatttgttcactgaagtctattcagagcaattagattcctctcctgtggagggaaaatccaggccagaggatatggaaagtcagggaagggatgaggttgagaaaatcaagagtcaagttgatctaggttgtaataatttcttgcctcctttggcttatcatgcccagtccaaggtcaatccccgtgggccatttgatcctcatctggatggtggagaagttagtgggcagcatgtttccccacactctgagctggctgcagcgaaattcacgaaaaacatgcctgttgctgcagctgcagctgctgcagcagctgtggtggcgtcttcaatggtagctgctgcagcaaagaccacatatggttcaaaagctgatctccctgttgcagctgctgtgacagccacagctgcagcaatggtagcaacaactgctgctgtcgctaagcaatatgaaaacttggagacatctgctcttttaccaaatagtcctgctttcttacttaatttaatggactctaaaagagttgataaagatgcagatggtgctgtgcctgaaaaacggggtagtggtgatcaagtgcatgagtcattaggagtgaattctgagggtgaaagagtatcagatagatcaaccggtaatgatagtgtgaaatctgatgtgacacttgatgatgtcgcagattgtgagattccaatggaggagatcaccttgggtgagcgtatcggacttggatcttatggggaggtctatcgtggagagtggcatggaactgaagtagctgtgaagaaattcctagaccaagaattaactggtgaatcacttgaagagtttaaaagtgaggtgatgatcatgaaaagactccggcatcctaatgtagtcctgttcatgggagctgttacacgtcctccaaacctttcaattgttactgagtttcttcatagaggtagtttgtacagattaattcatcggtcgaacaatcaattagatgaacggagacgattgaggatggctcttgatgctgctcgaggaatgaactatctacacaattgcactcctgtgatagttcatcgtgatttgaagtctccaaatctccttgtggataagaactgggttgtgaaggtatgtgattttgggttatcgaaaataaagcacagcaccttcctatcttcaagatcaactgctgggacgattctcggtgatttggaattaacttggatgactcttgtacttaagcttatgctgcacaaaatgcttgcagtttcaagggctgagtggatggctccagaagtgctgagaaatgagccttcagatgagaagtatgtcttacataatcatattaccccattcaaagtgttgaataaatatgtattagtgaaagcaactataacacaagaatcagaacaattctactacaaatatcagggttcaactatgaggttgttcaccgtcattgggataatggttgttgatttgtacaatgatttcatgccttacagatgtgatgtatatagctttggtgttgtactatgggagctttgtactctgcagcagccatggggaggaatgaaccccatgcaagtcgtaggtgcagttggatttcagcatcgccgtcttgacataccagatgacatggatccagctattgcggacatcatcagaaaatgctggcaaacagatccaaagctacggccttcatttgctgagattatggctgctttgaaaccactgcaaaagcctataaccagttcacaagtaccaaaaccactggggaacagagttgtcaacccacaggtcctcaacattgtgaatctcatcttatttgagtcactacaaatatctattactcactcatatgctcatttcatatccaaaaacatggccactctctttggatccacaccttctctgtctcacccaattagcagaactaacttctcttcatcctcccaaactcctcctccttctcagcctccaaatcaaaatccacaaccacaaactccgccaccatctcagccactgagtgcaactgctgcagagcctccatcacctgttaatgtgcagcagcaaaagcctagtaaatctgcccgcctatcaacctctgcggattccactgattggattgcctcctccttaacaaggagatttggccttggtgctggacttgcttgggctggtttccttgcttttggtgttgtttctgagcaaatcaaaactcgtcttgaagtgtctcaacaagaaacaaacacaagggttgttgagaaagaagaagaagtggtcttgcccaatgggataaggtattatgaactgaaaattggtggcggtgcaacggcaaggccaggggacttagttgtgatagatgtgaagggaagcatacaaggcagtggagaagtttttgtggatacatttggtggtgatggaaagaaaaagaggccattggcattagtaatgggatcaaggccttatagtaaaggaatttgtgaaggtatagaaacagtactaaaaagtatgaaggcaggtggaaaaagaagagtgataattcctccaaatttgggatttggagaagaaggagcagatttaggaacagggctgcaaattcctccatctgctactcttgactataggcgtttcacatccaaaagctctaatcaacctcctgctgatagcaacaacaacaaccttcaagacgaagacgatatcagcaataaagcgctgaaaaagcagatagataagttttttgaaggagatgaagaagcattctcatcaatatttgaagccatattgaaaagaaaattggctggaaaaagtgaagaatctgataaggaattgatgaatgaacttcaggctcaacctcgtcgacagcatgatgctgccaatagagagtctgactccgattga
>g2[scaffold275:114581-118457]
atgagacgagctctatctctgtgctcccgtaatttccatctctctcaaaacttcaaatcaaatccaaattatttcaacagcagcagcagtagcagtaaaatcattcatcgcacagttgttccgtcaaagattagattcttttcttcatcagaaaatgattcttcatcgaatcacaacacccctgaaccaagccctcagccggagactagcttgaatgaatccaacgaaaaagagactagcttgaacgaatccaccgaaaaagaggtctccctcaatgttgaagatgtcaacaataaagagttgaagctgcggattgaggaatatttcaacaaaggcaatgaggaggcgcttccatcaattcttgaagcaattttaaagaggaaattgacgggaaagcatgaacatacagatgatgagttattggaggagatgcagatgaaaccactggatggtgtaaatgatgaagagtttgaatcagatttcgaggaaggtcacagcactgatgaagatattgaggatttgtatgacgcaacagatattgtgaaaaggaaaatggtgactgataagttcttcaacatggatgacaggaagtgggatgatatgataaaagaggctactgagcatgggcatcttaaggatacaagggagtgtgaggaaattttacaggagatgcttagctgggataaaattttacctgatgaaattaaaaagaaggtagaagttaagtttgaggagataggtgaaagggttgaaaaaggtgagattacccctgaagaaggctatgcattgttcaaggagtttgaggatggggtggtcgtggagtgcgcaaaactgatggagaaagatgctccacaatttgatgggactactttgctagatgataaaaaggatttggatgaccctccaggtgaaggcccagtccttagatggctaacaagggtggtctttgctcctgggggtgatgcatggcatccaaaaaacaggaaagtcaaattggctgttacagtgaaagagctgggtatgtcaaagcatcaatttcgccgcctaagagaattggtcggaaaacggtaccatcctgggagagacgagctaaccatcactagtgaaagatttgaacaccgcgaggagaataggaaggactgcctgaggactttatttgctcttattgaagaggctggaaaagctaacaaaattgtagaggatgttcgaacctcgtacgtgaagcagagactcaaagcaaatcctgcattcatggaaaggctgcatgcaaaaaccatgaaattgaaagaatccagcttgctgcatgcatga
>g3[scaffold275:119291-119696]
atggcaagggaattgagtgttctaattgatggagaaggatttggaaatcttggaactaatattttgctaacgttcatgggaattttggctacaattttcggcgtaacgtttgtaatcttgtcatgtgcacaagggatgccaagagataaatcagcagcaacagaatcaagtgcctacgaaggtgccggatgtgcagcaggatgcggtgcaggttgtggtgcctga
>g4[scaffold275:126011-130911]
atggcggcagcgacgccggcggtggcacctacagcgacaagctttgggttcaagaatttgatggaaacagtgacaattgatgttcataaagcggaagggaggccactgaatgtgccactgattgctccttttactattgcatcatcaagattggacaaagtggaaaacgtagctataagggttgagttgagtaatggctgtgttgggtggggtgaagccccaattcttccatttgtgactgcagaggatcaatccattgccttagcaaaagcggctgaagcctgtgagttcttgaagcagagccgtgaaatgactttaaatgttgcattaacaaaaattggcgacgtgctccctggacatgattttgcttctgtgagttatgcctttgtgatattgatagtgtttgatattgacaagaggggtccctcaaatgaccttttgtctagcttatctacattggcacgtggcgtcggagttcagaggctaggatatggaaggcatagtattctgactaggcgaaactggaaaaagaaagtgacttgggagacagttacggaaaaagaaagtgacttggaaggcatagtcagggcaggagttgagatggcactgattgatgcagcagcgaacagcattggaatacctctgtggagactatttggtggagtatctaattcaatatctactgacattacaattccgattgtttcacccatggaagcttctgaactggcttcaaagtatcgtaaacaaggtttcaagactttaaagcttaaggtgggcaagaatttgaacggagacattgaagtgcttcaatccatacgtgcagcacatcccgattgcttgtttatcttagatgctaatgaaggttacacggccaatgaagctattgaagtcctggaaaagttgcatgagatggatgtgactccggtgctatttgaacaacctgttcatagagatgattgggaaggtcttggtcatgtcagtcagattgctaaggacaaatatggggtatctgttgctgccgatgaaagttgtcgaagtttggttgatgctaagaagatagtgcaagaaagtcttgctgatgtcattaacattaagcttgccaaagttggggtgcttggggctctggatattattgacttggtgaggtcctcgggcttaaatctgatgatcggtggtatggttgaaaccaggcttgccatgggctttgctggtcatctagccgctggccttggatgtttcaaattcattgacctagacacaccccttctgttggcagaagatccagttttcgggggttatgaagcttctggacctgattacagcttctcaaatgctagagggcacggtggttttcttcattgggagaatattgcatgtgacaacgattcatgttttcaacatgctctatctagctttgatagctctagatacctgtggtcaaatattagtagcgcggaacttgttcactcttcaggattgtcactcacaacggtcaacccaattatagttatgcatatgtacttgtga
>g5[scaffold275:134391-134999]
atgaagacagcatcaaagcttgcagtactcacagttctagttctgcttcttgctgaagcacacatctctgtagctgtaacgtgcagcgcgattcagctgagcccttgccttagcgcgatcacatcaaaatcagcaccatctaaactctgctgcagcaggatcaggcaacaaaagccttgtctctgcacttatctcaagaacccaactttaaggaactatgtcaactcccctggtgctaagaaagtcgctaatacttgtggtgttccctaccccaagtgttaa
>g6[scaffold275:135506-136086]
atggataacagcattagagctataaagagggaaagggaattccttgccaagagattgacaactcgactgacagctgaagaaagagattatctgtacatgaaatgggaagttcctttggagggaaaacagagaagaatgcaatttattaacaagctttggacaaatccccatgacgaaaagcacgtaaaagagagtgctgagatagtggcaaagctcgtaggtttctgcgaaggaggtaacatgtcaagagagatgtttgagcttaactttgttcttccatcagataggaggccatggtttgctggctggaaccaaatctccgaccttctccatatctga
```
