## Supplementary material for "The *de novo* reference genome and transcriptome assemblies of the wild tomato species *Solanum chilense*": EOG09360BM8.faa.2

```
>g1[scaffold1769:60464-72332]
MLVKLWVNGGEEDPIVGSSAAFGSVLPTDTKRASRLPAVYTQPLNGCSASSTKLSGSIALARRGECDFITKAMVAQAGGAGGVVLINNEGGCNPDSHCHLRSQGTLDIACPNNSTISNVTIPVVSISKEGADIIDKYINSGKKVPDQCTAYIFPFTTTNRVSPTKHLQRKKRYAEAKLDPIDGKTFDIEEMACSIDPFPLMKKVKVCERHIYPEKKLERSWRISKTVDNLCGDKTQIMMACSDDDMTVKEEDDSEILHITAWTAIGFVISASTFLGLHNCIVTLILSKSRGCGKKTLNLPLVGEVAILSLVVLTLCVGFAIFWAVNRKESYSWVGQDILGIALMITVLQMAQLPNIKVATVLLCCAFVYDIFWVFLSPTIFHDSVMISVAKGKNAGGESIPMLLRVPKLTDPYKGFDMLGFGDILFPGLLICFTYRFDEAKKKGILNGYFLWLLIGYGTGGSFHYLLGLVFDERTWSTCSPVSRAMHISSKEIKITDMENVLKGERTSTSIDEEMVGFEDDAEHIIQQLTGGTKELDIVSVVGMPGLGKTTLENGNMDDSPSEDLPDKLRKSLMHKRYLIVLGEIWDDEAWEELQLSFPDDENGSRALLTTRDEEVSRQLKHHSDPYFLRFLTVDESWDLLQKKVFQGEICPPELLKTGLQVAENCKGLPLVIVLIAGIIAKQREAFVAWVRRRFEFPYFTRGKHEIIESGYDHLEDHLKSCLLYMGLFPEDHQFPVFNLLKLWIAENFVHNVDAENVEEASKICLNDLVNRSLVIVSRRREDNGEIEYCTVHDVVHEIPKLAGLKKGESLAKCHDRSLKSIARPKSRVWRKTFPLLYNLRFIRVLHLSDVCLERRYWTTAVQAATYLRIFPSNGNTMIEHFPKNSSTLLPELKTFGKCRIFLADKTPEFWWRFPHIEQLKLHFIEQGYEVDMPNLEELPLQSLKLCLSRPISGYKSIGLASCVVLPSNLKNLSLDRLSLTEEAFSQLASLRNLGSLKLRNIYFKPEGRFRQAGYDICWDVSDYEFLALKYLLLHNVLMT
>g2[scaffold1769:75328-76527]
MHKRVMAFSLIESQKWFTVNGRQRLCHPLPYLRVGHMCEQIMFKTSGGRRPKKKMYYRVNDLDRVMELQKKPSLILRLKSIIQSQRKQCVLLRDLEKEVGFVQKWNFMGIIEKYPTIFRVTGGNGTPPMVMLTEKADKIALEEDEARVQMEPILVKNLRKLLMLSVDCTLPLETIQLIENDLGLPNDFRQSLIPKYPQFFSVKDVNGRTSLQLENWDSYLAVTAREERLAYEGILTSKEKVRVLKDGNYFGPFAFRMHYPAGFRPNMNYLKEIQKWQKMEFPSPYLNAKGFELADPKAQKRVIAVLHELLSLTMEKRLTSAQIDAFHSELRLPARLLLCLIKQHGIFYITNKGVRSTVILKEAYDGSNLICKCPLLLFRDKFIALTGRSDIDSCISAPT
>g3[scaffold1769:77532-78737]
MDRNRSPQGETAQILVEFLEVAITSVVFLKGVYPSGAFERRRYMNVVVQRARHPELQQYIHSSVNGLLPFIQKGLVESVAVIFSGSNNVPIERFVFKINVNQSYGSKLEEADLAFSLKSFLIKLPLSQSLMKVLPPDCRWEITAYFRSLPQSGTSKDAEIWVPTDTQQWQQAPLITPIKSMSSEPLGVQLYLEHPSLSEPKA
>g4[scaffold1769:79135-93843]
MSMDLDPDEVFRDDEDDPENEFFKERDNTKEFLVYLVDASPKMFSSTCPTDDEKIATHFQVAVSSIAQSLRTQIINRSHDEVSICFFNTRGKKNLQDLSGVYVFNVREREDLDRPTARLIKEFDQIEERFEKEIGSKYGIVPGSRDNSLYNALWVAQALLRKGSAKTADKRILLLTNEDDPFGNLKGVIKVDMMRTTMQRAKDAQDLGIIIELLPLSRPDDEFNVSLFYADLLGLEGDDLAQFKALIGERHSRSGACVLYAVKQLKLVHVLCSCRNLIGVCFVPMFEDLNDQLRKRMFKKRRVRRLRLVIFNGLSIELNTYALIRPTNPGTITWLDSMTNLPLKVIKQARRADVVHWRSYYSLFQISDGWMCLLGQVAISKLSFIIEVGREVDEMSVLTERTFICADTGAIVQEPLKRFHENVIFSVDELSEVKRVSTGHLRLLGFKPLSCLKDYHNLKPATFVFPSDEEVVGSTCLFVALQRSMLRLKRFAVAFYGNLSHPQLVALVAQDEVMTPSGQVEPPGMHLIYLPYSDDIRHLHTDPNSVPHATDDQIKKASALVRRIDLKDFSVWQFANPALQRHYAVLQALALDEDEMPEIKDETLPDEEGMARPGIVKALEEFKLSVYGESYKDEDSNIEGKAEPTRKRKANAIKEYGNYEWADLADNGKLKDMTVVELKYYLGAHDLPVSGKKEALISRILTHMGKRNMGVLVFASGNILVPTKIKYLDEWVPNQCILRGNVVSVT
```
