## Supplementary material for "The *de novo* reference genome and transcriptome assemblies of the wild tomato species *Solanum chilense*": EOG09360BN6.faa.1

```
>g1[scaffold6691:18989-26387]
MECVSAISPISKNGGFCRIRTHFATSIANGEVLLNNYSSAVLKLQSQKSRHAFVVKADSAVDTTKKENREPVKPVYSSTPSNRPLRTPHSGYHFDGSTRKFFEGWFFKVSIPECRQSFCFMYSVESPSFTKKLSSLEELQYGPRFTGVGAQILGADDKYICQYSEESSNFWGSRHELMLGNTFVAQNSANPPNKEVRPQEFNRCVTEGFQVTPLWHQGSIRNDGRTDYTEIVKTASWEYSTRPIYGWGDVNSKQKSTAGWLAAFPVFEPHWQVCMAAGLSTGWIEWDGQRFEFQNAPSYSEKNWGGSFPRKWFWVQCSVFEGAIGDVALTAGGGLRLLPGLNETFESVALIGIHYRGIFYEFVPWNASVSWEITPWGKWHISAENETHMVLLEATTEDPGTTLRAPTEEMGLAPACRDTCFGDLRLQLWERKSNGSQGKVILDVTSNMAGLEVGGGPWFNTWKGNAEMPEIVTRAINVPVDLDGIFSYVPSLLKPPGL
>g2[scaffold6691:26616-33414]
MEKGKKMRATICIITIFFLFFTADAASKCKAWLVQSIPTDMPKLATVHGVLSTADVLQWLAGNSSKSLDIIAQYWQLVPHPADPRSGDYGYSKEDLHRFGANEGLKVYKALENAANRKLPIRLPGSTFTKGKLEHYGVSPDYTEEPSNLASGRPNVKNVTLLLSDWWGSGIVHAKVWISDSRDVYIGSANNDWKSLTQVKEVGIYLTDCPEIAKKVEIYYNNLWKLSHLNVSAYTRSVWDQQWQINRKVPCWSHFINPKERCRSPLPKYVEIAHVSGYPVLSDPYMSHISIETPGVNDSSSNPQPNYLSFAPPELLFGKYQTDEQAWVDTIKSVGKGGTVRINSMDWLGQSGYTKETVYWPTLSSAISEVVFSKGAKVQILVAKWAHFINNTDQYLKSLLYSNTLCSSSKYNHCSGKVEIKYYIVPGYNSTGPAVLNGAATGNMYPGYTRVNHGKYAVSDVRAHISTSNLVWDYFYTTAGVSFGTYQPAIVSQLQEIFNADWTSPYAVPVEPLEEGYACPS
>g3[scaffold6691:36080-41879]
MISGFGSAVCVRPVVSFSNTIRRVHNHGRVTCLATSMSSASMTVARDAEYELENRKYELLNIIQDTQRGLVTTADQRSTIEEAMLVVEGFDAGKEIDLSKLDGTWRLQYTSAPDVLILFESAARLPFFQVGQIFQKFECQNESRGGLVRNVIKWSVPQLLEYLTTSNCFKPQRCEGMPEYSIFQIAESKKCEIPKLMFAASIATRRFQQLKNGISTLDGSKVWDTENEGATLIVTAKFSCVSARNIYLKFEEIGLQNINISDDLQAVIAPAILPRSFLSLQILQFIRTFKAQVPVTSPERQSVGGLYYLSYLDKNMLLGRAVGGGGVFIFTRAHTLIC
```
