## Supplementary material for "The *de novo* reference genome and transcriptome assemblies of the wild tomato species *Solanum chilense*": EOG09360BNI.fna.1

```
>g1[scaffold2048:62571-65953]
atggacggagttcatgaggctacggtggcggggaattcgacgtcaccgccttttctgaacaagacgtatgatatggtggatgatccatcgacggattctgttgtgtcatggagtaagcgcaacaatagctttgttgttttgaatgtgccggagtttgctagagatattttgcccaagtatttcaagcacaacaacttctccagcttcgtcaggcagttgaatacttataccgttgctaggagatattgcataacatgggtctttagagtccaattgagtggacttcactactttccagccagaggtcaggctagacagtggtggagagcttatgcagaagcaggccagcagggtttcaggaaagttgatccagaccgctgggaatttgcgaacgagggatttcttagaggctacaaacacctattgaagaatataagcaggcgaaaaccctctcagttgcagggccatcaacaaaccacctccaaagtaccaaatgcatctgttgcatcctgtgttgaagttggaaagtttggaatagaggaagaagtggaaaggcttaaaagagataaggatgtccttatgcaggagctggttaagttgagacagcagcagcaggagacggatcaccaattggtgactgttgggcagcgcgttcaattaatggagagcaggcaacaacaaatgatgtcgttccttgccaaggccatgcagagccctggctttgtagctcaactagtacatcaacagaatggcaataacaggcatattactgggcttaataagaaaaggagacttcctgaacaggctgaagaaaatgttgcgtgcaagcctgtcaatgctttgcaagatggacaggtagtcaggtatcaaccttcaatgaccgaagctgcaaaagcgttgctgcagcagattttgagaataaatgcatctgggaggctggacaaccgattaaacacaaatggcggctgtttgactaataatcccctcccgcctaaaaattctctaggcagtagcggtgcatccagttgtatttccagtgttaccctctccgaagtactgtcaacttcttcacagcctaatctaatatcagattctggatttccattcaactcttgttcatccatcatatctgagacccaatcatccactactgtggttcctggggaggccaacattcccattttacctgaagctgatgcattgaactctcaggcagtccatgatttgcctgatttttctcatactcttggagtaactgacgttaatatgtcggagactggaaatgtaccagatatggacacaacgaaatgtattttggatgatttaacgacgattgtctctgatgaattttcggctaacacaggtggggatgttttgctggatggtatgcctaagcttccagcgattaatgatattttctgggaccagattctctctgcaacccctgcaagccctctcactggggatacggatgagattggttcattagttgtggaagaggatctccttggagttcaggagagtgattgggataaattaaagaatatgcataatcttactgaacagatggggctactatcatcggctgcccaaatttga
>g2[scaffold2048:72118-76752]
atggtggtcggaggagctgtagcagattgcctctctaaatgtggaagttcgttcgttgctaggtcttcttcatcatcatttcgtggaattggtttgaggctgaatctgaattcgaatttaaaaaggacaattagacctcgccgagcttttgttggattgtatgttgctagtttgataacggattccgattcgttcgaagttgggaggcttatcggtagctatggcttcatgaacgtcacaagttactcggggcttcaatccggaatggcgatggattatgcagtatcagaagatatagggaactttaaagtacaagatattggagaaggaagtgtcaagatcaggctttatgaaggaagagtagcccaaggtccacttagaggaactcgggttatttttaaggtgtatcctggacaacaagttggtggaactgaggctgacatgatggctgcgaatgagctgaatgctcatgcttcccttcaaagcaaccccaaagatatctgcccacatattcaagcacttctaggaggatttgaaacaaaaacgggggagcagtggcttgcttttagggatattggaaaatatagtgctgcagattatgctaaaattactagtgaaaatatgtcaaaaataattggtgggggagaacaaagattgtggaacccgtttgagctggatctgaccataaaacgcagaaggtatttcgttgttaggctacttcacggcactatgagaggtctgtcttatatgcatgacaatgacagattacaccaaagtcttggtcctgcatctgttgtcctaaatacaattgttgagaaagatgctccatatctaattcctcggctccgggatctcggcttttctgttgacgtaaggtattctcaacttgaagatcgtcctaatatcttgtcagaaggactttggagacgggcatctgttgctggagcgtctagtcctttggaaagaagagcttttggaatagcagatgatatatatgaagctggactgctttttgcttatttagcctttgttccattttgtgaagcaggagtcatggacagcatatcattgcggaggctcctggaaaatacttttcaacttgatcttcaagctgcaagggaatattgttctgctgatgatcgcctgctagaagctgtcaaatttcttgatctaggagatggtgctggctgggagttactacaggcaatgctaaatcgtgactaccgtgggaggccaatcgcggaagctgtagtaaaccatcgattcttgagtggtactttcgtgtga
>g3[scaffold2048:80268-84519]
atgaagttcgatttcatttttcataccccttttgttggtttagttttgatcagtgacactgttgttgttgttgttggggtgattgattttcctcaagttcaattgggcgagcttgcacgcatctctactaattccatgagaaagctcttgattcacattagtgtgtttccttttccttcttcgaacttgaagaagagagctagaatttggttcaacccaaaatatggagagaacacttctcagacgagctttacagatacaccaattgtttgctggggattgatactagattgtgcgatgctgaacctcaaactctctcacaatccactcatacaatataggccaatacgaacctctgatttagaagtacttgaaaaaattcatggggatctgttcccaatcagatatgagtctgagttcttccaaaatgttgttaatggacgagacattgtgtcatggggagctgttgatcgtaatcgacccaatgagcaaagtgacgaacttattggatttgtgactgcccggactgttctagcaaaagacagtgacatagaagaatttctgaggtatgactcatctagatcagaacaaacactgatttacatcttgactctgggggttgcagactcttatagaaatcttggaatagccagttctctcattcgcgaggtcataaaatatgcctctaacatcccaacttgtcgagcagtttacctacatgtgatctcatataataaccctgccatatacttgtacaagaaaatgtccttccaatgtgtgaggaggctgtctgccttttattttattaatggtcaacattacgatgcgtacttgttcatctactatgtgaatggtggtcgctctccttgctcacccttagagctcattaagcttatagttactggagcaaagagtggatacaggatggtagctgccaagctttggaggaaagaagacagaaagccttccaagtggtccaaatgcaaggagtctggctcccttcttccaacaaaacataacaagaggatgccaaccgagggtgctctgtctcaattcgtttaa
>g4[scaffold2048:86938-89443]
atgtctgaatcactaggaggaaagaggtttcttattggttacgctctttcacctcaaaagatcaacacctttatgaaagattctctggtcattcatgcccgagatcgaggcattgatctcatccccatcgatctcgaaaagccattgattgaacaaggtccctttggctgcgtcattcacaagctatatgatccagagtggaggaaacagctcgaagaattctccatccacagccctactacactcataattgaccctgtaaatgccgtcgagaagctccagaatcgagtctccatgctcgaattcgtcaacgaattgaaaatcgagaatctcgaaactcctttgcaggttttcatatcggaagatgcatcggaatctctgcaggacactatgactcgtgagggtttgaagtttcccctaattgccaagccattgatagcagatggcgctgcaaattcacaccaaatgtctttaatcctaaaccaaaacggtttaacaaaattgaacccgccaattgtgctacaagaattcgtgaaccacggtggagtcattttcaaagtttatgtagcaggagatcacgtgaagtgcgtgaaaagaaagtcattggctgatatctctgaagaaaaactgaacactagcacctcagagacttatcaggtatccaatttttctgctcaaaacaagagcgatcacgagagttttgcagagctcatcgaggcggcagaaatgccgcctttcagctttgtaaacacagtggctaatcgaatgagggatgctctgaagctgcatctatttaactttgatatgctaagggacagtagaattcgaactcgatatcttgtaattgatgtcaattacttccctggttatgctaaaatgcccgaattcgagactgtgatgactgatttcttcattgatattgcacaccagaagcgaagcagagagagtggtaactcgaaccagatgaagaataagaacaaggaggcgaattcgaacagaaccaatttataa
>g5[scaffold2048:91148-93798]
atggcttcagtatcgttgaagaagagttacaagtgtatgcagtctttgcagcagttttatactggagggccttatgcggttgcttcagatgaatcgtttcttgtatgtgcttgtgatgaaaagataaagattgttgatttatcaaacgcttcgataaaatctacaatagagggtgattctgaagcagttacagctcttgctcttagccctaataataatatcctcttttctgctagtcatagccgacagattagagtttgggacctttccacattggaatgcatacgctcctggaaggggcatgaaggacctgtaatgggcatggctagcgatgcatcaggtgggttgctggtgacagctggggctgacaggaaagttcttgtgtgggacgttgatggaggcttctgcactcattatttcaaaggtcacaagggggttgtcaccagcattatgtttcatcctgacccgaataggctgatgctgttctctggtggtgatgatggttctgtaagggtctgggatctgatagggaagaaatgtctgtcaacactagagaaacatcaatcagctatcacttccatggcaatatctgaagacggatggactttgcttagcgcagggagagacaaggcatgttctccttttactcatctgtttttccatttttattttttgcggggcaagttgagaaaagcctga
```
