## Supplementary material for "The *de novo* reference genome and transcriptome assemblies of the wild tomato species *Solanum chilense*": EOG09360BOH.faa.3

```
>g1[scaffold300:96369-109489]
MGKSYLVTPSFELREFFCLYAFGISISFVEESGVRGVKGSSINDALETGQCNKIRILMRFLTVLWSVSRVFGSLLVKMCSKVIQPSALVVIFESLLSSAATTVDEEKGIPSWQARADFYITCILSCLPWGGAELVETSVTRGKVWEYISISVAYTFQNLVDNEPAPPCFFTLSVTAKAELPTSHVNFQQVPEEIERVMVGVEAYLSIRRRVSDAGVSVFEDIEESNNVVNEKDFLEDLWSRVQDLSNRGWKLDSVPRLHLSFEAQLVAGKSHDLSPVSCPEQPGPPGALSGIAFGRQKHEAELKYPQRIRRLNIFPSNKTEDLQPIDRFVVEEYLLDVLFFLNGCRKECAAYMVGLPVPFRYEYLMAETIFSQLLLLPQPPFRPIYYTLVIIDLCKALPGAFPAVIAGAVRALFDKITDLDMECRTRLVLWFSHHLSNFQFIWPWEEWAYVLDLPKWAPQRVFVQEVLEREVRLSYWDKIKQSIENAPALEELLPPRGGPQFKYSAEDGTDPTERALSLELKDMVKGRKTAREMISWVEENVFPAHGFDITLGVVVQTLLDIGSKSFTHLITVLERYGQVIAKMCTDDDQQVKLITEVSSYWQNSAQMTAIAIDRMMSYRLISNLAIVRWVFSPLNLDRFHVSDSSWEILRNAVSKTYNRISDLRKEISSLERSVVLAEKAASRAREELESAESKLSVIDGEPVLGENPVRIKRLKSYAEKAKEEEVSVRDSLEAKEALLARAVDEIEALFLSLYKSFLTALAEPLHDASRDGTLRPSGHTDDMTIDLEDTSVMELDKDDERPKKSHPNGSGERKGYNLDEKQQWCLTTLGYLKAFTRQYASEIWQHIEKLDAEVLTEDTHPLVRKAIYCGLRRPLEE
>g2[scaffold300:110119-116725]
MEEEVQVDENFPLFSRKTKPTTRKLVPAPTSIEETPKQLDKETNSGPTPSHITFSDLGLAGWAVQTCNELGMKKPTPVQYHCIPRILSGQDVLGLAQTGSGKTAAFALPILHRLAEDPYGVSCLVVTPTRELAFQLAEQFRALGSCLNLRCAVIVGGMDMITQTKTLMQRPHVVIATPGRIKVLIEQNPDIPPVFSKTKFLVLDEADRVLDVGFEEELRAIFQCLPNNRQTLLFSATMTSNLQTLLELSANKAYFYEAYEGFKTVESLKQQYIFIPKNVKDVYLQYILSKIKDIDVRSAIIFVSTCRSCQLLGLLLEELEIDAAALHSYKSQSLRLSALHKFKSGQVPILVATDVASRGLDIPTVDLVVNYDIPRYPQDYVHRVGRTARAGRGGLAVSFVTQNDVDLIHEIEAVLGKQLEKFDCKENEVLDDISKVYKAKRVASMKMMDDGFEEKAESRKAQKQKMQNERKGKSKKQKRERVTKDIEV
>g3[scaffold300:119239-124723]
MAFSSLLKPTASFVRPSHRSQVSCAGLHHSSNSVKLQSSIFGDAVTILQSSSLQKSGACSIQPIRATATELPPTVQRSQTGGKTRVGINGFGRIGRLVLRIATFRDDIEVVAVNDPFIDAKYMAYMLKYDSTHGVYSGSISVLDDSTLEINGKQIKVSSKRDPADIPWGDLGADYVVESSGVFTTIDKASAHKKGGAKKVVISAPSADAPMFVVGVNEKTYKANMDVVSNASCTTNCLAPLAKVVHEEFGIVEGLMTTVHATTATQKTVDGPSMKDWRGGRGAGQNIIPSSTGAAKAVGKVLPELNGKLTGMAFRVPTPNVSVVDLTCRLDKSASYDDVKAAIKYASEGPLKGILGYTDEDVVSNDFVGDSRSSIFDAKAGIGLSKSFVKLVSWYDNEWGYSNRVLDLIEHMALVASIH
>g4[scaffold300:125899-128185]
MEISRSNVGGGSNDGPLFDSFRTELLSPAAQAVVEQIQSSSSASWRLNVSEFHLPEQRRPDPRCFSVRRLLPTPRKQGKIAEYYKRQERLVEGFNEMDTINESGCLPASLTEDEMKQLARSERMAIHLSNMANVLLFIAKIYASVQSKSLAVIASTLDSLLDLLSGFILWFTSNAMRNPNQYHYPIGKKRMQPVGIIVFASVMATLGLQILFESAKELINQSRPEMDHEKEKWTIGIMVSVTMVKFLLMVYCRRFKNEIVRAYAQDHFFDVITNSVGLVTAVLAVRFYWWIDPAGAIIIALYTISTWARTVAENVWSLIGRTAPPDFLTKLTYLIWNHHEEIKHIDTVRAYTFGVNYFVEVDIVLPEDMFLNQAHNIGETLQEKLEQLPEVERAFVHIDFEFTHRPEHKITV
>g5[scaffold300:129519-131068]
MGQQSVPTPSVNLPSLPPPSASSSDSGGGCQVRCAGCKMILTVAPGLTEFICPTCQLPQMLPPELMPQQQRSSALAHGIDPTKIQLPCAHCKAILNVPHGLSRFSCPQCGIDLAVDVSKIRQFLPQSSSNPAALRPPAPPLPEEEVNENPITEKFEKHLAWCPKKKTFIRKEALNLDRE
```
