## Supplementary material for "The *de novo* reference genome and transcriptome assemblies of the wild tomato species *Solanum chilense*": EOG09360BPW.faa.1

```
>g1[scaffold19133:13-5716]
MEKSNSKNFLRLINTKLEISNTLEQFLVRVYRADSIMEDNIKPFAIMRNLNLLTIGSRYLQILDLETGLMLLCSTLLTKGHFGVIPLIFHFLESHIGKKKTSKKLINIVASKKIAELGSVNFSFFFFLVILYEFLHLLIRYTPYFFNKNMLDNILEESVDQHFHSLIQTRHMQRRRDVFDDNLAADVIEEMGDSMWEPPEVQDALDEVGPPAIPLSVISKAAEIQLLHAVDKVLLGNRWLRKATGIQPKFPYMVDSFEKRSAASFQRASRISGFVNNSPLEANNNQLQCIGTSAVEGADNVSNKKRLGLDIRLPFGGWLSPAWSKGQKQQMMEDTREYREVHPSPLLPKITMVGISMGEGGQVSKTTLKKTMEDLTKELEYTDQKSSSGNNVDEITFEERDPLFVANVGDYHSSAAKGGSTRWVRGGTF
```
