## Supplementary material for "The *de novo* reference genome and transcriptome assemblies of the wild tomato species *Solanum chilense*": EOG09360BQM.fna.1

```
>g1[scaffold748:104081-105070]
attgctgcagcatggaagcctctaatcaagaaaatggggatgtggaaatctttccgttcagttgctcgtctgtttgacgctggtatgggtgtgctcattttcatcccaatcgcgcttttttcttggttccccttcatttcaacatttcaaacccggcttatgttcaaccaagcgttcagtcgagggctggagatctctcttatccttgctggaaacaatccaaacactggtttataa
>g2[scaffold748:116279-120221]
atggaaagttctgtagctgcagaaaatgatagtaatcccccaggggtggagccagctcagaagctttggctcaaacactctcgctttagacataacctattctacttgtggatgttccatgcttatctgtctcactcctacttgaccctaggtttaactggactgcccctcggtctcttcgtctcgctaagaaagttttttggttcgctagtccttggtttgcttaaactagccttcttctcaactgcaatagtcttctgcagttctgctagtctggtaattggtttggctaaagtagccctcaacttgtttcgattttctgttggcttatcatttggattcacgtttaatcaatgtattttcattcccatatcttgtgagaagcagttgctgacatatcctgaacttgcttatgggattgcttcgttgatgtctgcttcagaggatgatgtgaaggagaggtgttgggaccaaagagaagcgctgccgggtgagcctcgatgtgtcgtatgtggccgctatggtgagtacatttgtgatgagactgatgatgatatttgcagcttggaatgcaagggtatattgttgtcgcggcttggagaatcgtggcaacctactgctcgtccatgtcctgtgaagttaccaataactgatgagtgctattatgtaagggataatggtaaatctgaagtgaatccgctaacaactgaccagactgaacttctgagaaggaaacttgatattcttgtgaagggagatactacaccgcctcccatcttgtcatttgcttcttgcaagctacctcagaagcttctcgagaatattgaagttgctggttatgaaatgccaactcctgttcaaatgcaagcaatccctgctgctttagcacggcaaagcttgcttgtttcagcggagactggttctggtaaaactggctcttttctaattcctatagtttctcagtgtgcaaaattcaatgaagagcatttccgaaaccagcaacaaccattagctatggttctcactcctactagagaactctgcatacaagtagaggatcaagctaaggtgctcgggaagggtttgccattcaaaactgcattggtggtaggtggtgatgccatggcaggacagctccaccgcatccagcagggagtatctttaattgtgggaactcctggaaggctcattgaccttttaacgaaacacgagattgaactggatactatttcaattcttgttcttgatgaggttgattgcatgctccaaagaggtttccgtgagcaggtgatgcagatttttacagctctgtctcaacctcaagtgttaatgtattccgctacaattcctaaagacgtagagaagatggcaagctcaatggcgaaaaaggttacagtcatctctgttgggaagccaaataaacctaatcagtctgtcaagcagttagctatttgggtagactcgaaaaggaagaagcaaaagctttttgatattttgatgagcaagcagcattacaagccaccagttattgtatttgtggattctagactcggagcagatctcctttctgaagcaataacagtaagcactgggctaaaagcattatcaattcacggtgagaaatccatgaaggataggagagaagttgtaagatcatttctagttggagaaattccagttattgtggccacaggagtgttgagtcgaggaatcgatctgttgactgtaaaacaggttattgtgtttgatatgccgaattccatcaaggagtacgtgcaccaggtgggaagggcatctagaatgggggaggaaggtacatcaattgtctttgtgaatgaagagaacaagaaactgtttccccagttggttgaagctcttaaaacatccggtgctgcgattccccgagagcttgctaattcacggtattctgttggctctttctctgctggtagagttaagcaaaatctgggcactagtggtcttggtggtgtaattagaaaccacaatggtgactggcaaaaaggattcacgagtaaggagcctcagatagaccccgtccttgctgaatcaagagcccttagacaacgattgattataacaactcaacgcaacctcaccccccttgacatcatctccggctcaacagaactctaa
>g3[scaffold748:121065-125391]
atgacaacaataatggaaattgggaatttgggtgttggatttaggcctcaaattgcgataaactcgactcgaaaatggcgttgcaagcaatttcttggtcataaaatgcaaaacaagaagaattttttgcttgtatgctctgttgcaagtaaagtttgttcttttagtgaagaagaaaatggactaattgaagctcttattggtattcaaggacgcggtcgcgctgcttcgcctcaacaacttcaagatagtaggttagtaggtagtgatatgtctagatttgtgtcaaagttactgagttctgctgaacctgaggttgaacgtgctgttaaagttctcgaaggatcagaaggtgttcctgaaccgacaagctcgagtttgatagagggtcgatggcagctgatgttcacgactaggccaggatcagcatctcctattcagagaacgtttgttggggttgactcattcagtgtatttcaagaagtgttccttagaacgaacgatcaacgtgtatccaacattgttaagttttctgaggcaataggtgtgctgaaagtagaggcacttgcaacaatcaaagacggaaaacgtattcttttccagtttgatagagcagcttttacgttcaaatttctaccgttcaaggtcccgtatcctgtaccttttagacttctgggagatgaagctaagggctggttagacacaacatatttgtctccatctggaaatctccgtatttcaagaggaaacaagggaacgacatttgtgctgcaaagggaaactgaaccaaggcaaaagttgctttcgtccatttcaacgggtacaagggtagaaaaggcgattgacgagtttatttccttaaacaaaaaggtcgcgaatcctgaactggaactcctcgagggagagtggcaaatgatatggagttcacaggttgaaacagatagttggttagagaatgctggcaacggtctgatgggaaatcagattgtcaaaccaaacggacagttgaagttcctcgttggcatattgttcggtattaggttctccatgactggcaaatatgaaaaatctggaagtaacgtgtacgatgtcataatggatgatggagcaatcctggctggtatgtatggaattccagtagaaatggaaagcaagttcaccatggaaatactatataccgatgataagatcagaatttcacgcggatacaacaaaattctctttgttcatgtacgcgtagacggatccaacatgaagccatga
```
