## Supplementary material for "The *de novo* reference genome and transcriptome assemblies of the wild tomato species *Solanum chilense*": EOG09360BQU.fna.1

```
>g1[scaffold871:144675-150955]
atgtctcttcgacccagcaatcgaactgaagttcgcaagaaatcttacaaaattggggttgatgcagatgaagctcgtagaaggagagaggacaatttggttgagatcaggaagaataagcgagaagacaatcttctcaagaaacgcagagagggtcttcttcttcactctcagcaattacccgatgccactcaaacccctgatgctattgagaaaagggtcgagctcgtcacaccaggcaaacctgatgcaggttacctctcctatgtggtttgcgagctattgcataggagcggggttttaccctgtgcgtacccgaaaggcaacggctgcgggtttcccttgtggccttgtcataaaaaaacaatcatagatgtgaaatttgatgtgtacagacagaaagaaacaatagatgctttcaaagcacctcttgcccaacatgaagttctggaaagtattcctattatggtccaaggagtatggtcagaagatcctgcggtgcaagtcgaagcaactactcatttcaggaagctcttatcgattgagcgcagccctccaattgatgaggtaattaaagctggagttatccctcgatttgtagaattcctcggacggcaggacttacctcagcttcaatttgaagctgcctgggcgttgacaaatgttgcatctggaacatcagaacatactcgtgttgtgattgaccatggagctgttcctatgtttgtacaacttcttagctcaaccagtgatgatgtccgtgaacaggttgcttcagtgttgtcaaaggcacgcttaagcactgaagcgagtcctttaatggaagtattcaccatagatctatcactagcggcagtctgggctttgggcaatgttgccggtgattccccaagttgtagagatcttgttctaggtcagggtgcgttgatgccattgctagctcagttgaatgaacactcaaagctttcaatgctaagaaatgcaacatggactctttccaacttttgtcgaggcaaaccaccaacaccatttgaggcagtcaaacctgcattaccagttcttcaacaacttatccacatgaacgatgaagaagtcttgacagatgcttgctgggctctttcttatttatctgatggaccaaatgataagattcaggctgtaattgatgtgggtgtctgtccacgactagtggagcttcttcttcatccatcgcctactgttctcatacctgctctccggactgcgggaaatattgttactggtgatgatgctcaaacacaggtcactccatctccacattga
>g2[scaffold871:153810-161464]
atggcatcaatggcgaatcaagaagaagattacggcgtgttgttatactacaagtacgccaccattcccgatcttgaagcactattcaacttctacgagtccaattgcaagtgtctttccctcctgggtcgtgttcgcctctctcacaatggcgtcaatgtcactgttgggggcaagttatctgctttggaggagcacattgctgcagtgaagctgaattgtttgtttgaagggacagactttaagcttgcttcttgccatgaaccatcaaatgatagggtcgccgtggaatgtggatttacttccctgtccatacgtatagttaaggaattggtaactttaagttcctgtcccctgccaagttcacctcctgatatttcaaatgcggggaagcatctatctgcagctgaattccactctgtccttcacaatgttgggaactctcaagacaaactgattccaagcagcgataaaggaactgtccttattgatgcaaggaatttatatgagactagaatcgggaagttttatactccaaatgtagagactttggatccagaaatccggcagtacagtgacctcccttcttggatagataacaactccgagaagttgcgtgggaacaatattctcatgtactgtacgggaggaattagatgcgagatggcatcagcctatatcaggtctaaaggtgccggctttgaaaatgttttccagctttatggtgggatacaacgatatctggagcaatttcctgatggtggttttttcagagggaagaattttgtctttgatcacagagtattcaccaatcactggagtcattctcaatgttttgccctgcttctttctgattttgccagggtttcagttggaagctcagattcaagaattttgggtacttgtcttctctgtagttctccttttgatgattactctccaaggacccggtgcacgtattgtaggatgcttgtattaatctgtgataattgccggaaagggttcagactcatgaggtttacttaccctgcagctagatctcaattctcaactaatgatcgttgcttgtattgccttaagacctatctgctgagaaattttagcattaattttgggttcccatcagaaaccttgatgatggatattcattacctaaagaaggattcttcttatgtctgtgaactgtgccagaaaaatagccagtgtattcagccaacttcagcaacagagtttgacgactcagtggaagtatcagaagtcagggagcttgaagctgtctctacctcggatagaattgctccatctcccttggtttcagtggaatacactgcaggacccaggacattgcgaaaactgagaattctttgccttcatggcttccgccagaatgcttctggtttcaaaggcagaactgcatcgctggccaagaaactcaagagcattgctgagcttgtctttgtggatgcacctcatgaattgtcattcatttatcaaattcgtagaaactatgattctgcatcagaaatggaaaataaccgtccaccctcagagaattgcagtaaaaagttctcatggttagttgcacctgatcacaagggagagaacgattctgactggaagatagctgatagtccatttgatcctcttcagtaccagaagcaaactgaaggtttcgacaaatcaattgcatatgtaaaagacttgtattctaaaacaggcccttttgatgggatattgggattttcacaaggagctgcaatggccgctttagtttgcctacatcagcagaagctaaaaggagagatggaattcagatttgcgattctgtgctcggggtttgctgttaatatgaacaattgccagcaaggttcaatcaatcttccttcacttcatatatttggcaacgacaagggtaaagatagacagatagagaaccaagctagtagacatcttgcttctgtgtttgagaatggctgctctgttgttattgaacatgactttggtcatataatacctacaagacctccatatatagatcagataaaagaatttctcaaacgtttcatgtaa
>g3[scaffold871:162260-173330]
atgcaggctctccgaagaaacccacttcacaaaatctcatcaagattacttaatcaagtagtcaaaaccagtgcatattctaccaagaaagtttatgatgctgggcagccaactcctgccactcaccctcagttaatgaaggaaggggagattactcctggcattaccagtgaagaatatatgcagagaaggaagaaactattggacttccttccggagaatagtttagctattgttgcagctgctcctacaaaaatgatgaccgatgttgtaccttacaattttaggcaggatgctgactatttatacatcactggatgccaacaacctggtggtgttgcagttctagggcatgactgtggtttatgcatgttcatgcctgaaccaagcctacaggacgttctttggcaaggagaagtggctggagttgatgcagctctagatatattcaaggctgaccttgcttaccccattagcagattgcctgagatgctttccaggatgatagaaagttcttctatcgtgttccataatgtgaagacaacgacttcatcttacatggaactagaggcctatagaaaagcagtaaacaattgcaaagtaaaagatttctcagtttacactcatgaagcccggctggtgaagtctccagcagagcttaaattgatgagagattctgcatcaatagcttgtcaggcgcttatccataccatgctgtactcgaagttgtttcctgatgaaggaatgctgtcagccaaattcgaatatgaatgcagagttagaggtgcccaaagaatggcgtttaaccctgttgttggtggcggacctaatggaagtgtcattcattattctcgtaatgaccagaaaattaaagatggtaaccttgtcttgatggatgtcggatgcgagctccatggttatgtcagtgatcttactcgtacttggccaccctttggcaaattttctgctgttcatgaagaactttatgatcttattttggagacaaacaaggaatgcgtggagatgtgcagacctggcacaagcatccgagaaatacaccgctactcggaagaaaagctgcgaagaggattcaaggagattgggatactaaaaaatgataggagatatgcattgttaaatcctacgaatataggtcattatctaggaatggacgttcatgattcttcttcaattggatatgatcgacctctgaaacctggtgtagtcatcacaattgaaccaggagtatacatcccttcattggttgattgtccagaaaggttccgtggcattggcataagaattgaagatgaagtccttattacagagtcagggtatgaggtcctaactgcttccataccgaaggaaattaaacacctcgagtccttgttgaacaactttgccagtggagggggaacagacactggagctgctctcagttag
>g4[scaffold871:175200-175814]
atgtctctagtgacagaggagatcagagcaagtgcaactgaattctacactggaaatgatatttgccaagagaaatcaaagttgttgctgacagaagtaggcctaccaaatggcctacttcctatgcaagacatgttagaatgtggctatgtaaaagacactggctttgtttggctcaaatccaagaaaaaaacagaacacaagtttgaaaaaattggtaaatcagtccaatatgcaactgaagtgacagcttatgttgagcccaataagatcaagaaacttactggggttaaagctaaagagctacttatgtggttaacactcactgaaatttgtgttgatgaaccatccactggaaaaatccatttcaagactccaactgggctttctaggacttttcctgttgcagcatttgaacttaatgagcccaaaaaggaagttaaagaagtgagtgatgttgttgctcctgctgtggaagtgaaagaggtgtaa
```
