## Supplementary material for "The *de novo* reference genome and transcriptome assemblies of the wild tomato species *Solanum chilense*": EOG09360BR4.faa.1

```
>g1[scaffold2712:55459-70900]
MSTVTIEPLVGHYLRRSPKLYPNQKKTSHFSLNFSRRPLSGTATLRFCDYRRRRTVPIRASSTDAAVIEMSEQSDVVFKETFSLKRPERAEGKISIRLDKGKDEENWHLTVGCSLPGKWILHWGVHYTDDTGSEWDQPPPEMRPSGSIAIKDYAIETPLQGDTFQEVKIDISSKWSIAAINFVLKDEETGVWYQHRGRDFKIPLVNCLDDDANIVGVKKESNIWSGSLGKLSNILLNAEASPSKGESSNNEGSSAKNRRLEGFYEEHAIVKETLVDNIVNVSVKQCPETAKNILCIDTDLPGNVILHWGICKGDTKIWELPAMPYPAETVVFKNKALRTLLQRKEGGNGSSGLFTLDVGLAGFVFVVKLDENTWLNCKGDDFYVPLSSGTLHLEESKQSKESNSSPIVNRTPEESQIGSVYTDEIIKEIRSLVSDISSEKSRKTKDRETQETILQEIEKLAAEAYGIFRSSIPTILETVVSESEVVQPDVKVTSGTGTGYEILCQGFNWESHKSGRWYKELHDKAAELSSLGFSVIWLPPPTDSVSPEGYMPRDLYNLNSRYGSFDELKVTVKKFHEVGIKVLGDVVLNHRCASERNQNGIWNIFGGRLNWDERAVVADDPHFQKSLPVNLFLLSSAFDLRHLLPCFPMPFPSLLGITSSLDRWCYPFNILPSYGGTSLVPPTPASIVGRGNKSSGDNFHAAPNIDHSQEFVRKDIREWLLWLREEIGYDGWRLDFVRGFWGGYVKDYLEATEPYFAVGEFWDSLVYTYGEMDHNQDAHRQRIIDWINATNGTAGAFDVTTKGILHSAIERCEYWRLSDQKGKPPGVVGWWPSRAVTFIENHDTGSTQGHWRFPGGKEMQGYAYILTHPGTPSVFFDHIFSGYQSEIGNLISLRKRNKINCRSMVDITKAERDVYAAVIDDKLAVKIGPGHYEPPSGHQRWKMAAEAEEALQSSLAAYNENPEGVTQIFNKEVGETLLNGTRRHLKEKDKEDKDDKDDKEGDEKSVDGCKAYNPIDKCWRCDKNWANNRKALADCARGFGHGTTGGKDGRFYVVTDPSDNNVEEPVPGTLRHAVIQEEPLWIIFEKSMIIRLKQELMINSNKTIDGRGVSVHVAYGGGLTLQFVHNVIVHNIRVHHILSKNGGMIRDSVKHIGLRTVSDGDAISLFGANRIWIDHCTLTKGADGLLDAIMASTAITISNCKFNHHNDVMLLGANDAFPQDKIMQVTVAFNRFGKGCIQRMPRCRWGFFHVVNNDYAKWEMYAIGGTANPTIISQGNRFKAADNPNTKEVTNRNGAPEALWRNWQWRSEGDLFKNGAFFRESGPEIKSTPFTEHTTIQFEPAKFVGRLTRKAGVIQCKIGKAC
>g2[scaffold2712:71145-74094]
MLFLEPMVYRKLLLSLPRKVISSSSSPRSWFGPNGQYIRELPCPSCRGRGYTSCTECGIERSNLDCSLCNGKGMITCHQCGGDCVIWEESIDERPWEKARSSSPLKVKEDDEVDDLDIKLDAKRKTKRVYQSPNTEVNLKISRSLKSLNAKTGLFSKRMKIIHGDPMLHAQRVAAIKKAKGTPAARKHASESMKSYFRDPDNRRKRSISMKGVKFYCRNCGQEGHRSNYCPEIRDNTDRHYRCGLCGTKGHNRRTCLKLSLIVPKKTVKVNHHCSKCQRSGHNRRTCHQKNEFDTKVVATIKTRVKRTYSCSVCLGKGHNARTCLHKSNSKSK
>g3[scaffold2712:74639-79464]
MSVFSLSASPASGFSLNPTKTSSYLSFSSSINTIFAPLTSNTTKSFSGLTYKAALPRNLSLTCRHSDYFEPQQQQQQLQGASTPKVFVGYSIYKGKAALTVEPRSPEFSPLDSGAFKLSKEGMVMLQFAPAAGVRQYDWSRKQVFSLSVTEIGSIISLGAKDSCEFFHDPNKGRSDEGRVRKVLKVEPLPDGSGHFFNLSVQNKLINLDENIYIPVTKAEFAVLVSAFNLFFLFLVSTQCYGVTSSNMFSAEFVQFVMPYLLGWHTAVNSFKPEDASRSNNANPRSGAELEWNR
>g4[scaffold2712:86020-89924]
MKGVLFLGLFLFFQVPFSSSQLVPAESRILFQIQQFLENPPVLQQWNKWTNFCFIPQSPSLVITCSGNHITELTIVGNKKSPFESLKSKSPQALSGKFSIDSFFTVVTKLSSLKKLSLVSLGLWGSLPAKISRLHSLEVLNISSNFILGEIPSSIVNFKNLKSLVLARNLFNGSVPDLKGLKLLEELDLSGNNLGPKFSSLGDHNNNNLVSLNLSNNLFRSEIPNGFNKFTHLQNLDLSSNKLVGPMPAFLFSLPAIQSISIAKNQLSGALPGSVSCSNNLKFVDFSSNLLIGKLPACLGSSSRNRTVINVWNCLSSTSTKSQHPHTFCEKQAIAVKPPPRTSGEKEQSTVKLGVVLGLIAGIVVVVGAFGLLIFFIVKKVMRNRVESYRNDSFAFEKNSTLSKTTDGGNARRTMRMVSLGLPPYHVFTLEEMEEATNSFDPTNLVGEGSQGQLYRGWLRDGSVVLVKCLKLKQKHSPQILQQHMEMISKLRHRHLVSVLGHCVVTYQDHPNTASTVFIVLENVVNGSLKDHLNDWRKRDVLKWPQRMGITMGIAKGIQYLHTGGVTGNDIKLENVLLDETLTARISSYNISLPPKVGSESPLAGPDHFTSAKEAEKEDIYQLGIILLEVIIGRPINSRSEAEDLKLQVETALAESPSKLRDLTDPCIRGTFAYDSLKTTVQIAINCLDKEPSRRPSVEDVLWHMQYSIQVQEGATNSGNLSGNQSGKLSGKISGNLNNKFY
```
