## Supplementary material for "The *de novo* reference genome and transcriptome assemblies of the wild tomato species *Solanum chilense*": EOG09360BR4.fna.1

```
>g1[scaffold2712:55459-70900]
atgtcgacagttactatagagcctctcgtcggccattatctccggcgaagcccaaagctatatccaaatcagaagaaaacctctcatttttctctaaatttctctaggaggccactctccggtaccgcaactttgagattctgcgattatcggcgtcgccggacggtacctatcagagctagctccaccgatgctgccgtcattgagatgtcggaacagtctgacgtagtttttaaggagactttctcgttgaaacgaccggaaagggctgaaggaaagatatccatcagattggataaggggaaggatgaagagaattggcacctcactgtgggatgtagtttgccagggaaatggatccttcactggggggtccattatacagatgacactggcagtgaatgggatcaacctcctccagagatgcggccgtcaggttcaattgccataaaggattatgcaattgaaactcctttgcaaggagacacatttcaagaggtgaagatcgacataagttctaagtggtctatagcagctataaattttgtgttgaaggatgaggaaactggagtttggtatcagcacagaggtcgggacttcaagattcctcttgttaactgccttgacgatgatgctaatattgttggtgttaaaaaggagtcgaacatatggtcaggatcactaggaaagctgtccaacatactccttaatgcagaagcttctccttctaaaggggaatcaagcaacaatgaggggtccagtgcgaaaaacaggcgtcttgaagggttctatgaggagcatgccatagtaaaagagactcttgtcgataacatagttaatgtctctgttaagcagtgtccagagactgctaagaatattttgtgtatagataccgacttacctggaaatgtaattcttcactggggaatctgcaaaggtgatactaaaatatgggaacttcctgcaatgccatatccagcggaaacagtagtgttcaagaataaggcactgcggactttgctgcagagaaaagagggaggcaatggttcttcgggactgtttactttggatgtaggacttgccggatttgtttttgtggtgaagctagatgaaaatacgtggttgaattgtaagggagatgacttttatgtacctctgtcaagtggcacattacatttggaggaaagtaaacaaagcaaggagtcaaattcttccccgatagtcaatcgtacgcctgaggagagccaaataggctctgtgtatactgatgaaataataaaagagataaggagtttggtgagtgacatttcttcggaaaagagccgaaagacaaaagatagggaaacacaggaaaccattcttcaagaaattgagaagctggctgctgaagcttatggtatattcagaagttcaatcccaacaatactagaaactgttgtttctgaatctgaggttgtacaacctgacgtgaaagtaacttcaggaactggtacaggatatgaaattttgtgccagggttttaattgggaatctcataaatctggaagatggtacaaggagctgcatgataaagctgcagagttatcttcacttggtttcagtgtgatctggttacctccaccaactgactcagtgtcaccagagggatacatgcctagggatttatataacttaaattccagatatggtagttttgatgaattgaaagttacagtaaagaaattccatgaagtgggcatcaaggttcttggtgatgttgtcttaaatcatagatgtgcaagtgaacggaatcaaaatggtatatggaatatctttggtggtcggttaaattgggatgagcgtgcagttgttgcagatgatccacatttccagaaaagtcttcctgtcaatctctttctactgtcttccgcatttgatctccggcatctgcttccttgttttcctatgccatttcctagtcttctgggaataacttcatcattagatcggtggtgctatccatttaatatactgccatcgtacggtggaacttcattggtaccaccaacaccagcttcaattgtgggaaggggcaacaaaagtagtggagataatttccatgctgctcctaacattgatcattcccaggaattcgtgagaaaggatatcagggaatggttactctggctgagggaggagattggttatgatggatggaggcttgattttgttcgtgggttttggggtggttatgtgaaggattacttggaagcaactgaaccttacttcgctgtaggcgagttttgggattccctcgtttatacttatggagagatggatcacaatcaagatgcacataggcagagaattattgactggattaatgctactaatggaactgcaggagcatttgatgtgacaacgaagggaattcttcattctgcaattgagagatgtgaatactggcgactatccgatcagaaggggaaacctcccggcgttgttggatggtggccatctcgtgctgttacatttatagagaatcatgatacaggttctacacagggtcattggagatttcctggtgggaaagagatgcaaggttatgcctatatcctgactcaccctggaaccccgtcagtcttctttgatcacattttctctggttaccaatctgaaataggaaatcttatatcactcagaaagcggaacaagatcaactgtcggagtatggtggatataacaaaagccgaaagggatgtttacgcagcagttattgatgataagctggctgtcaaaataggaccaggccactacgagcctccaagtgggcatcagagatggaaaatggctgctgaggctgaagaagccctccaatcttctcttgctgcttataatgaaaatcctgagggcgtcactcaaattttcaacaaagaagttggagaaacacttctcaatggcacaaggaggcatttgaaggaaaaagataaagaggacaaggatgacaaggatgataaggaaggtgatgaaaaaagtgttgatggttgcaaggcatacaatccaattgacaaatgttggagatgtgacaaaaactgggctaataacaggaaggcactagcagactgtgctaggggatttggtcatggtacaactggtggtaaagatggtagattctatgttgtcaccgatccatcggataacaacgtggaggaacctgttcctgggaccctacgtcacgctgtcatccaagaggagccattgtggatcatcttcgagaagtcgatgatcatcaggttgaaacaagaacttatgatcaacagtaataagacaattgatggcagaggtgtctctgttcatgttgcatatggaggtggacttaccttacaatttgtgcacaatgtgattgtccacaacattagagttcatcacatcctttctaagaatggtggtatgattagagattctgttaaacatattggtcttaggacagtgagtgatggtgatgctatttcccttttcggtgctaaccgtatctggatagatcattgtactttaaccaagggtgctgatggactcctcgatgcaatcatggcttccactgctatcaccatttctaactgcaaattcaaccatcacaacgacgttatgcttttgggagcaaacgatgccttcccacaagataaaatcatgcaagttacagttgcattcaataggttcggaaagggatgtattcaaaggatgccaaggtgcaggtggggattcttccacgttgtcaacaacgactacgccaaatgggaaatgtatgctattggtggcacagctaaccccaccatcattagccagggtaaccgtttcaaggctgccgacaatcccaacactaaagaggtgacaaaccggaatggtgccccagaagctttgtggagaaactggcaatggagatccgagggtgatttgttcaagaacggagccttctttagggagtctggaccagaaatcaagagcactccattcacagaacataccacaatccaatttgagcctgctaaatttgtaggtagactcactcgcaaggctggtgtaatccagtgcaagattggaaaagcatgctag
>g2[scaffold2712:71145-74094]
atgctttttcttgagccaatggtctatcggaaactgcttctcagccttccaaggaaggtcatttctagttcatcgagtccgagatcatggtttggcccaaatggacagtatataagagaattgccttgtccaagctgcagaggaagaggctacacttcatgtactgaatgtggaatcgagaggtccaacttagattgttcgttgtgtaacggaaagggtatgataacttgtcatcagtgtggtggagattgtgtcatttgggaagagtctatcgatgaacggccttgggagaaagctcgatcaagttcacctttaaaagtaaaagaagacgatgaagtggacgacttagacataaagcttgacgcgaagagaaaaaccaagcgtgtctaccaatctcccaacacagaagtcaatttgaagatcagcagatcactaaaaagcctaaatgccaaaactggattatttagtaaaaggatgaagattatccatggcgatccgatgcttcatgcacaaagagtagctgctattaagaaagcaaaggggacacctgccgctaggaaacatgcctcagaatccatgaaaagttacttccgtgatccagataaccgccgcaagagaagcatatccatgaaaggggtgaaattttactgtagaaattgtggacaggaaggacataggagtaactactgtccagaaattcgagacaatacggatagacattatagatgtggattatgtggaacaaagggtcataacagaagaacttgcttaaagttgagcttaattgtaccgaaaaagacagttaaggttaatcatcattgcagcaagtgtcaaagaagtggccataacagaagaacatgccaccaaaagaatgaattcgacactaaagttgttgcaacaatcaagactcgagtaaagagaacttatagctgcagcgtgtgcttaggaaaaggacacaacgccaggacatgtcttcataaaagcaactccaaaagcaaatag
>g3[scaffold2712:74639-79464]
atgtctgtcttctctctttctgcttcccctgcttcaggttttagtctaaaccctactaaaacctcttcttatctctctttttcctcttccattaataccatttttgctcctttaacttccaacacaacaaaaagcttttctggtttgacctataaagcagctttgcctagaaatctttctttaacatgtcgccattctgattattttgaaccccaacagcaacagcagcagctacagggggcatctacgcctaaggtttttgttggatactcaatatacaaagggaaggcagctctcactgtggagcctcggtcaccagagttctcacctttagattcaggggccttcaagctgtcaaaagagggtatggtgatgcttcaatttgcacccgctgctggtgttcgtcaatatgattggagtagaaagcaggtcttctcgctgtcagtgactgaaattggatctattatcagccttggggcaaaagattcatgtgagtttttccatgatccaaacaaaggaagaagtgatgaaggtagagtcaggaaagtgttgaaggttgagccacttccagatggctccggtcacttctttaatctcagtgttcagaacaagcttattaatttggacgagaacatttacatcccagttacaaaggcagagttcgcagttcttgtctcagcattcaatttgttctttctcttcttggtttcaactcagtgttacggtgttacctcttctaacatgttttctgctgaattcgtgcagtttgttatgccataccttttaggttggcacactgctgtaaattccttcaagcctgaagacgccagtcgctcaaacaatgctaatccaagatcaggtgctgaacttgaatggaatcgatag
>g4[scaffold2712:86020-89924]
atgaagggtgtgttgtttcttggtttgtttttgttttttcaagttccattttcatcatctcagttagttcctgcagaaagtagaatcctttttcaaattcaacagtttcttgaaaatccacctgttcttcaacaatggaataaatggacaaatttttgttttatcccacaatctccttctcttgttatcacttgttctggtaatcatataactgagttaacaattgttggtaacaaaaaatccccctttgagtctttaaaatccaaatctccacaagccctttctgggaaattttcaattgattcatttttcactgttgttactaagctttctagtttaaaaaagctatctttagtgtctcttggtttgtggggttcattgcctgcaaagattagtaggttacattcacttgaggtacttaatataagttcaaatttcattcttggtgagattccatcatctatagtgaatttcaagaacctgaaatctcttgttttagctagaaatttgtttaatggaagtgtaccagatctgaaagggttaaaattacttgaagagttggatttgagtggtaacaatttaggaccaaagttttcatctttaggtgatcacaataacaataatcttgtctcattgaatttgagtaacaatctctttagatcagaaatacctaatggattcaacaagtttactcatttgcaaaatcttgatttgtcttctaacaaacttgttggtccaatgcctgcttttctgttttcacttccagcaattcagtctattagtattgctaagaatcagcttagtggtgctcttccaggaagtgtgtcttgtagcaacaatctaaaatttgtcgatttttcgagtaatttattgattggaaagttgcctgcttgtcttggatcaagttcaagaaacaggacagtgattaatgtttggaattgtttgtcaagtactagtactaagtctcaacatccacatacattttgtgagaaacaagctatagctgttaagccccctccaagaactagtggtgaaaaggaacaatccacagttaagcttggtgttgttttaggacttattgctggtattgttgtagttgtgggtgcatttggtttgctgatctttttcattgtgaagaaggttatgagaaatagagttgaaagttatagaaatgacagctttgcttttgagaagaattcaaccctttcaaaaactactgatggagggaatgcaaggaggacaatgagaatggtatcattaggacttccaccatatcatgttttcactttagaggaaatggaagaagcaacaaacagttttgatccaactaatctggttggagaaggttcccagggtcagctatatagaggttggcttagagatggatcagtggtcctagtaaaatgtctgaaattgaagcagaagcattcacctcaaattctgcagcagcacatggagatgatatcaaagctaaggcatcgacatttagtcagtgttcttggacactgtgttgttacttaccaagatcatccaaatacagctagcacagtatttattgtgcttgaaaacgtcgtcaacggatcactaaaggatcatcttaatgattggaggaaaagggatgtattgaaatggccacaaagaatgggaataacaatgggaattgcaaaaggaattcagtatttgcacactggaggagtcaccggaaatgatattaagcttgagaacgttttgttggatgagactcttactgctcgaataagcagctacaatatatcgttgccacctaaggttggttcggaaagtcctcttgctggaccagaccattttaccagcgcgaaagaagcagaaaaggaagacatttatcagttgggaattattctactagaggttattattggtagaccaatcaactctcgaagcgaagcagaagaccttaagcttcaggtggagactgccttagcggaatcaccatcaaagctacgagatttaacagatccttgtatacgaggtacgtttgcatatgactcattgaaaacgacggtccagatagcaataaactgccttgataaagaaccaagcaggcggccatcagtcgaagacgttctctggcatatgcaatactcaattcaggttcaagaaggagcaactaacagtggaaacctcagtgggaaccaaagtgggaaactcagtggaaaaataagtggaaatcttaataataagttttactaa
```
