## Supplementary material for "The *de novo* reference genome and transcriptome assemblies of the wild tomato species *Solanum chilense*": EOG09360BRK.fna.1

```
>g1[scaffold19720:1-4968]
atggctttctcttttttcacaacgacatcaaccttctctgtctctcttcgctgccaagctcgacccaataccagtcgcagtagaaccaacccaaagcgcctgtctacaaacactaacagaagaaggcaaaaacccaatccccctcagcgaaaatccggtgagtttaggccaccatcgccaattaccacagctgccggtgatactgccactaccttcactcgtctacccccaaaagatgacttttttcttccgtccctccaagattccactgaaataactctctctgagttaactattcccaccccagctaagaatcgtaagcaagagttggagaatgtagagaatgtaagatttgattatggaaaattcgagttgtacgaggttgatgatgatattgaggatgagagcgaggatgattttgatgaaaatgatgatgtggatggtcaaatggaaggtactggaagtagggtgtttgagggtagtgggaaatttgagctgtatgaggttgacgacgagattgatgaagatgatgatgagggcattgaaatggaaggttctacaagtggggtttttgagggtggtgatgtgtttgaaggggaagggagtgatataaaggagaaggagaaaggggttccagcagtaatgaggtgttttgatagggcaaaaatatatgtaaaagcaggggatggagggaatggggtggtggcatttaggagggagaagtttgtgccattgggtggaccatctggtggcgatggagggaggggaggaaatgtgtatgtggaggtagatgggtcgatgaattcgttgttgccatttaggcagagtgtgcatattaaagctgggagaggaggtcatggtcatggaaagaagcaatttggggcaaaaggcgaggatgtagtggtaaaggtgccaccaggtactgtcattagggaggctggagagggtggaattcaagggaatgtacttcttgagttgttgcatccaggacagaaggcattgctgttgcctggtggaagaggtgggagagggaatgcctcttttaagacaggattgaatagggtgcccaagattgcagagaatggagaagaaggtccagagatgtggttagacttggagctcaagttggttgctgatgttggtatagtcggagcgccaaatgcagggaaaagtacatttctcagtgttataagtgctgctcagccagctattgcaaattacccctttaccactttgcttccaaatttgggcgtagtttcatttgattatgatgctactgtggtcgttgctgatctgcctggtctactcgaaggggcacaccgaggttttggtttaggccatgagtttcttcggcactcagaaagatgttcagtcctgctttctgtgaatttggatgacagaattgaagtttctctttctccgtcgaatgtcattgacttcctcatattgtgtcatagtcttaaggtgcatgtggttgatggttcatctccacaaccagaatatgaatatgaagctgttcgtcttgaattggaaatgtttagccctgaacttgctgaaaaaccttatttagtggtttacaacaaaatggaccttccagacgcctatgagaattggaagacattcagggacagtctgagatctcgtggaattgaacctttttgcatgagtgcagtgaaaagagagggtacacatgatgttatttgtgctgcttatgagcttgttcgtagaagagaagcttctaaagaagaaggcatgcacaccttcttcaatcttctcttttatgaagtgcctgtccacttcaacatgctttgttctatcatgttgaactggattgcgagcaatacttatggcggctttgttgtcacagtacaacttcattg
```
