## Supplementary material for "The *de novo* reference genome and transcriptome assemblies of the wild tomato species *Solanum chilense*": EOG09360BRS.faa.1

```
>g1[scaffold1271:55030-56090]
MSASRLFFLLGASTVRNSNKPTNISSPFSPFRFSKPLLSPVVRFRSYNCTSATLETNTIEPLVSPRNHPWPEWVAFVDRLKSKGYITEKSTSTGEDGDGSIYTDMNLLKDACLNFSRDRSDIFK
>g2[scaffold1271:61725-70742]
MASQSANLWVLLGLGLAGILIMTRKLKKAVKADFGAFVERLKLLPPPQPPPPKAPHPLTGLSFAISDVFDVNGFVTGFGNPDWSRTHEPASQTSTVVTTLVEGGATCTGRTVVDDMAFGITGEQMHFDTPTNPAAPARMPGGSSSGAAVAVAANFVDFSLGTDAVGGVRVPAAYCGVLGFRPSHGTVSHTGIIPVSASLDTVGLRVGISLDEHFILLLLSLEYNLGWFARDPSILRRVGHVLLQVPFAAQRNPRNVVIADDCFQLLKSPGDRISQAVTKAVEKLFGRQILRHENLEAYLTSKVPSLKLFADRKSNGQILRHENLEAYLTSKVPSLKLFADRKSNGERKSSSTNLLAYAMHILRRHEFKQNHLEWINAEKPNLDPFISSQMQGALEITDTNIDSCHAIRNEMRSALNDLLKDDGILVIPTVAEPPPKTGAKEIQSEDYQIRLCSFSSIASMSGGCQVSVPVGFHDKCPISVSFVARQGGDRFLLDTIQTIYADLQEQAELATKSSASGNALSKETSAEMAKEKGNQAFKEKQWQKAIGFYTEAIKLNGNSATYFSNRAAAHLEMGNFLQAEADSSKAIDLDKKNVKAYLRRGTAREMLGYYKEAIEDFRYALVLEPTNKRASLSADRLKKFFP
>g3[scaffold1271:71152-74510]
MEPWEGLDVDDSDLHSLLRPCKRLHQNPNPSTSISTSSSPALLTPPSRTPESSQLQSSHNQLQSPPQRLIPGPAGAVQSAMLQRTQDRQCHSSISSQRDNPIPTQEYIRRAVENSTEFDYDFQSNPWLSALEFVGAENGKIRCTPLSSVNKCLETARVDQVVAVVKSCTQNGLGGLMVSLKDPTGSIGASIHHKVLEESQHGKDICIGAVMILQKVAVFCPSSSAHYLNITLANLTKVFCKESGPPLVNSLAAYEVNYSDRESASASAREASALQITDNVSVEDIVDDRTIECSAGGNFRSEIQLEKENQLPDSYICNNSSGCKKTSVDDKEYLQQIQSSPKGFEGTVRNRGTFNEDNNQQMGENSQGILTPRNKRESPTKNYIDPVIPITNEVNNHREPIAPKVSLPEWTDDQLDELFACEDDDDE
>g4[scaffold1271:75795-79003]
MENLLGLLRIRVKKGVNLAVRDVRSSDTYVVVQMAEQICEVYAMISTRFLELDLPDPNLPVMLTVYDHDSFSKDDKMGDAEFDIKPLIEALKMNLSGLPEGTIITRIQPSRSNCLSGESNIVWKDGQVVQDMCLRLRNVECGEVELQLQWINIPGSKGL
>g5[scaffold1271:82565-85215]
MENLLGLLRVRVKRGINLAVRDVRSSDPYVVVKMAKQKLKTRVVKKDVNPEWNEDLTLSVADPNLPVMLTVYDHDIFSKDDKMGDAEFDIRPFLEALKMNLSGLPGGTIITRIQPCRSNCLSEESNVVWQDGQVVQDMCLRLRNVECGEIELQLQWINLPGSRGL
>g6[scaffold1271:88365-91952]
MITLSDFYHVMTAVVPLYVAMVLAYGSVKWWKIFSPDQCSGINRFVALFAVPLLSFHFIAANNPYAMNLRFIAADTLQKLIVLGVLAVWANVSKRGSLEWSITLFSLSTLPNTLVMGIPLLKGMYGDFSGSLMVQIVVLQCIIWYTLMLFMFEFRGARLLISEQFPDTAGSIVSIHVDSDVMSLDGRQVLETEAELKEDGKLHVTVRKSNASRSDIFSRRSGGFSSTTPRPSNLTNAEIYSLQSSRNPTPRGSSFNHTDFYSMVAGTAGRNSNFGANDVYGMSNNSRGPTPRPSNYEEESGKSRFNNYHGGAAAPQSNSNTHYPAPNPGMFSPSNNGNKAHKNTAKKGDQEGGKDLHMFVWSSSNSPVSDVFGGHDYTANLDQPAAPNKDVRVPISPGKVEGQRNNNQENYMERDDFSFANRDGVDQMNNQDGEKAGENKAKVMPPTSVMTRLILIMVWRKLIRNPNTYSSLFGLTWSLVSFRWNLKMPAIIAQSISILSDAGLGMAMFSLGLFMALQPRIIACGNSVASFAMAVRFLTGPAVMAAASIAVGLRGTLLHVAIVQAALPQGIVPFVFAKEYNVHPDILSTAVIFGMLIALPITLVYYIFMGL
```
