## Supplementary material for "The *de novo* reference genome and transcriptome assemblies of the wild tomato species *Solanum chilense*": EOG09360BRS.fna.1

```
>g1[scaffold1271:55030-56090]
atgtcagcttctagattgttctttctccttggagcttcgactgttcgcaacagtaacaagcctacgaatatatcttctccattttctccatttcgattctcaaagccgttgctttctcctgttgtacggttccgcagttacaattgtacctcagctacactcgagaccaatactatcgaaccattggtcagtcctagaaatcatccatggccagaatgggttgctttcgtggaccgtttgaaaagcaaaggatacattacagaaaaaagtacgagcacgggtgaagacggcgacgggagtatttatacggatatgaatttgttgaaagatgcatgccttaacttctctcgcgaccgttcagacattttcaagtga
>g2[scaffold1271:61725-70742]
atggcgtcacagtcagcaaatttatgggttttgttgggattaggattggctggaatacttataatgaccagaaagctaaagaaagctgttaaagctgactttggagcctttgttgaacgtcttaagcttctgccaccgcctcagcctcctccacctaaagctcctcatcctcttactggcctttcttttgccatctccgatgtattcgatgtcaatggatttgtgacagggtttgggaacccagactggtcaaggactcatgaacctgctagtcagacgtccaccgtggtcaccacacttgttgaaggaggagccacatgtactggaagaactgttgtagatgacatggcatttggtattactggtgaacagatgcattttgatactccaacaaatccggctgctcctgcacggatgcccggagggtcatccagtggggctgctgttgctgtggctgcaaattttgttgatttttctttgggtactgatgctgttggaggtgtgagagtacctgctgcatactgtggagttttagggtttcggccatctcatgggacagtttctcacaccggcataattcctgtttcagctagtcttgacacagttggtctccgtgtcggaatttctcttgatgaacattttatattgctattgttaagtctggaatataatcttggatggtttgcaagagatcccagcatattgcgccgtgtcgggcatgtgctactgcaggttccatttgctgctcaacggaatccaaggaatgttgtgatagctgatgattgctttcagttactaaagtctcctggtgatcgcatcagtcaagcagtgaccaaagctgtcgagaagctgtttggaagacaaatcctaagacatgagaatctggaagcttatttaacctcaaaagttccaagcttaaaactgtttgctgacagaaagtccaatggacaaatcctaagacatgagaatctggaagcttatttaacctcaaaagttccaagcttaaaactgtttgctgacagaaagtccaatggtgaaagaaaatcttcatcaacgaatttgctagcatatgctatgcatatacttaggagacacgagttcaaacaaaatcatctggagtggatcaatgctgaaaagcccaatctggacccttttatttcttcccaaatgcaaggagcgctagaaatcacagatacaaatattgatagctgccatgcaattaggaatgaaatgcgctcagctctaaatgatcttttgaaagatgatggtattttggtcatccccacagttgctgagcctcctccaaagactggtgcaaaggagattcaatctgaggactaccagattaggttatgctcattttcaagcatagctagcatgtcaggtggctgtcaggtcagcgtaccagtgggatttcatgataaatgcccaatttctgtgtcctttgtagcaaggcagggaggtgacagatttttgctcgacaccatacagaccatctatgcagatctccaggaacaggcagaattagccacaaaatcatcagcatctggtaacgccctgagcaaggaaacatctgccgaaatggctaaagaaaagggtaatcaagccttcaaagagaaacagtggcagaaagccattggcttctacacagaggctatcaaactcaatggtaacagtgcaacatactttagcaacagggctgcagctcatttggagatgggaaatttcctccaagccgaagctgatagcagtaaagccattgatcttgataagaagaatgtcaaggcttacttaagaagaggcacggcacgagaaatgctgggctactacaaagaggcaattgaagatttcagatacgcactagttcttgagccaacaaacaaaagagcatctctgtctgctgacaggctgaagaagttttttccatag
>g3[scaffold1271:71152-74510]
atggagccatgggaaggactggatgtagacgattccgatctccactctcttctccgcccttgtaagcgactccaccaaaaccctaatccctccacatctatttccacttcatcttctccggcgcttctcacgccgccttctcgaactccagaatcctcacaactacaaagttctcataatcagttacaatcgccgcctcaacgcctcattccggggccggcaggtgccgtacaatctgctatgctccaacgaactcaagatcgtcaatgtcattcttccatttcctctcaaagggacaatccaatacctacgcaagagtatattaggagagccgtcgaaaattctacagagttcgactacgatttccaatccaatccatggctttccgctcttgagtttgttggtgcggagaacgggaaaattcgatgtacaccattgagctctgtcaataaatgcctagaaactgctagggtcgatcaggttgtggcagttgttaagtcttgcacacagaatggtcttggcggtctgatggtgtctttgaaggatcctacaggctcaattggtgctagcattcatcacaaagtacttgaggaaagtcagcatggaaaggacatttgcattggcgcagttatgatactgcaaaaggttgcagtgttttgcccttcaagctcagcacattaccttaacataacactcgcgaacctgacaaaggttttctgcaaggaaagtggacctccattagtgaacagcctagctgcatatgaagtcaactacagtgatcgtgaaagtgcatcagcctctgctagagaagctagtgcactgcagatcacggacaacgtttcagttgaagatattgtagatgataggaccatagagtgctctgcaggtggaaatttccgtagtgagattcaattggagaaggaaaatcaacttccagatagctacatatgcaacaacagcagtggctgtaagaaaacctcagttgatgacaaagaatatctccagcagatacagagtagtcccaaaggatttgaaggaacagtcagaaacagaggcacttttaatgaagataataatcagcaaatgggagagaattctcagggaatcctcactccgaggaacaaaagagagagtccaacaaagaactacattgatccagtaattccaattactaatgaagtcaacaatcatagagagccaattgctccgaaagtgtcactgcctgaatggacagatgatcagcttgatgaactgtttgcctgtgaggatgatgatgatgaatga
>g4[scaffold1271:75795-79003]
atggagaatctattgggtcttctgagaattcgagtcaagaaaggtgtaaatctcgccgttcgtgatgttcgcagcagcgatacctatgttgtcgtccagatggctgaacagatttgtgaagtttacgccatgataagtactaggttcttggagcttgaccttccagatcccaatcttcctgttatgctgactgtctatgatcatgattcgttcagcaaagatgacaaaatgggagatgcagaatttgacatcaaaccattgatagaggctctgaagatgaacttaagtggcctcccagaaggcaccattataacaagaatacaaccgagccgatctaactgcctgtctggagagtctaatattgtgtggaaagatggccaggttgtgcaagatatgtgcctaagattgagaaatgtggaatgcggagaagtcgaacttcaacttcagtggatcaacattcctggttcgaagggtttatag
>g5[scaffold1271:82565-85215]
atggaaaatcttttgggtcttctcagagtacgagtcaaaagaggcatcaatctcgcagttcgtgatgttcgcagcagcgatccctacgttgtcgtcaagatggctaaacagaaattgaagactcgagttgtaaaaaaggatgttaatcctgagtggaatgaagatttaactctttctgttgcagatcccaatcttcctgttatgctgaccgtgtatgatcacgacattttcagcaaagatgacaaaatgggagatgcagaatttgacatcaggccatttctagaggctctcaagatgaacttaagtggcctcccaggtggcaccattatcactagaatacaaccgtgcagatctaactgcctgtccgaagagtctaatgttgtatggcaagatggtcaggttgtgcaggacatgtgcctaagattgagaaatgtggaatgtggagagatcgaacttcaacttcaatggatcaaccttcctggttccaggggtttatag
>g6[scaffold1271:88365-91952]
atgataactttatctgatttctaccatgttatgactgctgttgtgccactttatgtagctatggtactagcttatggctctgttaagtggtggaagattttctcaccagatcagtgttctgggatcaacagatttgttgcactttttgcagttccacttctatctttccactttatagctgctaataatccttacgctatgaacttgagattcattgctgcagatactctgcagaaacttattgttcttggggttcttgctgtttgggctaatgtaagcaaaaggggtagtttggaatggagtataactctgttttcactatcaactcttccaaatactttagttatgggcattcctttgttaaaaggaatgtatggtgatttctcggggagtttaatggttcaaattgttgtattacagtgtatcatttggtacactttgatgctttttatgtttgagtttagaggtgcaagattgctaatttctgagcagtttcctgatactgctggttcaattgtatctattcatgttgattctgatgtcatgtcattagatggtagacaagttttagagactgaagcagagttaaaagaagatggaaaacttcatgtcactgttagaaaatcaaatgcctcaaggtctgatatattttcaagaaggtcaggtggattttcttcaactacaccaagaccatctaatttgacaaatgcagagatttactctctgcagtcatcaagaaatccaacaccaagagggtctagttttaatcatactgatttttactcaatggtggctggtactgctgggagaaactcaaactttggtgctaatgatgtttatggtatgtctaataattcaagagggccaactccaagaccttctaattatgaagaagaaagtgggaaatcaagattcaataattatcatggtggagcagcagcaccacagagtaatagtaacactcattatccagcaccaaatccaggcatgttttcacctagtaacaatggtaacaaagcacacaagaatacagctaaaaaaggagatcaagaaggtggcaaggatcttcatatgtttgtttggagttcaagtaactctcctgtttctgatgtttttggaggacatgattatacagctaatctagaccagcctgcagcacctaataaggatgtgagagtacctatctcccctggaaaagttgaggggcaaaggaacaataatcaagaaaactacatggagagagatgatttcagctttgcaaatagagatggagttgatcaaatgaacaatcaagatggtgaaaaagctggagaaaacaaagcaaaagtaatgccaccaacaagtgtaatgactaggctaatactcatcatggtttggagaaaacttattagaaatccaaacacttactcaagcttgtttggtctcacttggtctctagtttcattcaggtggaatttgaagatgcctgctataattgcacagtccatatctatactgtcagatgcaggacttggcatggcaatgttcagtcttggtctgttcatggctttgcaaccaaggatcatagcatgtggaaattctgttgcatcttttgctatggctgtgagattccttacaggtccagctgttatggcagctgcttccattgctgttggtcttcgtggaactctattacacgtggcaattgtacaggcagctctaccacaaggaattgttccttttgtcttcgctaaggaatacaacgttcatcctgacatacttagcacagctgtgatttttgggatgttgattgcgttgccgattacattggtgtattacatatttatgggactttga
```
