## Supplementary material for "The *de novo* reference genome and transcriptome assemblies of the wild tomato species *Solanum chilense*": EOG09360BSY.fna.1

```
>g1[scaffold1523:40358-43584]
atggctgcagtcggggagagttcttctgttccggcaaaggaagacaagctcgtcgttgttagggttaagagaaaagctttccagtctcgacttgacgctttctggcttgaaatcaatgagaggccagccaaacgaccgttgctcgactttgcaaagctttcaatcgatgaatcttctagtagagttgaggaattgaagagcagaaaggtacttgtgcaacacgtggagacagtaactagctcagaagtcactgttgatatcgtgaagtcttttgtgtcggttccagctgtttcttcagaagtcgaagagaaatctgaggttaggcgaagttttaggacagaaaagaaacaagatcaactacttgccaaggcaaagcaaacgcaagaggtattaccagagttctataccatcagatctactggtgtagatttgtcgaaaaatgcccggtttgagcaaatatggaaaagcagaaaagagaagagaaaattaatgcacaatgaagagctgaatgagatgtgtaaactatatgatgttattcgtgttgatactgaagaaaaagggcgtgaagtgcaagaagagtaa
>g2[scaffold1523:44999-46790]
atggaaaccactgctacgccggaggagtggccgccggacgggcaatttccatttgatctttttgtatcgaagaagtataagtccttctgggatgctggaaacattcaatttaccgatgctgttggtaatttgttcttcagcgttgaccgtcgtcaacctcagaattcggcagcccagacccaccctcaaaaactaattctcgatgcatcggacaataccttgattcgcttagttcgattaactaaaggatcatggcaaggctttacggtaagtgataatgaagaaaaggagttgatgttcagtgtgaataagacgctaaatacatttactaaactagagtttgacatattccttggtgatggacatgttgaaggcgcagaggctgatcttaagatgaaaggttccgccttcaagagatcatgcaccatctacaaaggcaattccatagtagctgaggctaacaaaggctctgagctgtatctttcccctcctattgaacgctgctccttcccttgtacattgttcctgtgtcctacataa
>g3[scaffold1523:46811-53044]
atgctccggtcaatactccgatcagccgcttcggcggcgaaatcccataccaccaccggagacatccgtataccggcagcaatctcagcatcttctaaggtctcttcttccagaaccttcgcgacaagcacacacccgaagaaaccgaacttcagaccggatataaaacacgaaaatgctgcagcaggtgccaaagctgctgaaacgctcaacaaggatcttcgtgcacgcgctctcaaagaagacgagaaggataaatcactggatataggtccagatggtcgtccactattcacttccgcagcttctatttctgagctttccaaaaaagatacatgtacttacatgaaattcaggagggaagagctggatagagttttgccggagggattaccagtggggatgcttaaggaattcggtgactctatgagagatgcattgctaatacgccagagttttctggatcttcgagataattttaggatggttgttgatcctactttgcaatctaatactaaaggtctcaaagctcgaaagcaagttgtattagatgggcctgcgagttctggtaagagtattgcccttgcaatgcttgttaattgggcacgtgatgaaggttggctagttctttatgttcctaaaggccgagaatggactcatggaggctttttctataaaaatcctaaaacaggattatgggatactcctgtgcaagcagcaaatacactactttatttcttgaagtataataaggatcacctccaaaaaataccctgcaaaatttttgaacctattccattgggagagggagctggtgttggatggatgaagggtgctgatgtggtacaaataccagaagattatactcttcttgacctggttcaggtcgggcttaattcgactcacgcagctgttggggtgctagttcgtttgagggaagaattatcccttgtcaaggacgtgcctgttcttattgccgttgatcaatacaacagttggttcacattcagcgagtatgaggagccagtaactgttcgttcttgccgacctattcatgctagagaacttgcaactgtgaatgcatttaggtccatgattcatgacaatatgatggtgggtgctttctcgcattcaactgctgtagggaagctacgtaaagacttaccagatgttcctgcagatgctcgtgtcaatttcccacgttatagtgtggatgaagctgcatcagtttgccattactacctgagacaacgactcattcagcgtgaggcatttacagaacaaagctggaagaaaatctattatctttcaaatggaaatggttcagaaatgagatggctggttcctttcatgagatga
>g4[scaffold1523:53859-59340]
atgatgcttacgggagacataccaccgaatcaaactatttacattaagaacttaaacgagaaggtcaagaaagaagagctaaagaggtctctgtattgcttgttctcgcagtatgggaggattgtcgatatagtagctcttaagactcccaaacttagaggacaatcatgggttgtgtttagtgaagtaacatctgccagtaatgctgtgaggcaaatgcaaaacttcccgttttacgacaaaccaatgcggatacaatatgctaaatcaaagtcagattgtattgctaaggcagaggggacctatgacaagaaaaagaaacaagatgaaaaagtggagaaaaggaaacgtactgaagaaactcctccgcaaactggtgcagctaatggctcaagaactgacagtaacggcggaggtccagctgctgcatctcgacaaggaaagccaagtgctcaagatgttgcggaaccaaataatattctctttatacagaatctgccctacgagacaacaagtatgatgcttgaagtgctcttcaaacagtatcctggctttagagaagttcgaatgattgaagcaaagccaggtattgcgtttgtggaatttgacgatgatgtccagtcttcagtcgccatgcaggcccttcaaggcttcaaaatcacaccccagaatcccatggcaattacctatgccaagaaatga
>g5[scaffold1523:66619-67907]
atggatatgaaatttattaaagatttgttggagcagatgttgaaccaagttcaacatcaacatactggggattccaaagatgtatatgaaatgatagggaagctagagcagattaaatcatatcttttaaccgaagcaatacatagcaatgtattttctggatttccttcccttcattcacctacacctcaacaaccttctcctccaatagctgaccagcaatcattagtatcaaatcaacaaactactcctctgatagctggccagcaagtaatgacacaggcagtagacactgtttctctcatgaacttgggacaaccaacaccaattgtggttcaaaatccacagccagctggcccctttttcaggcatccagtacattggcaagtagttgatgagaatctgtttgatgctgtcgacaaacctgttctatggttcagcaagctggtcacaaaaactatgcaagaggtgcttactgttccacctaataaagtatcgtacttggtgaaaggaagccctctttcatcatatgcgcattctcctctgtttctgggcatgagcctacctgttgcactgcactgtagtaaactagaaagcatgattggtggtgctccaggattgctgtataacaaaagcaatactgcaatgcatatatactggccctccgttagcagctattttaagacaccaaccatgattgatgtttcgtttcaatggaaaaaacatggtccgagacatatgctaatagtcaaagttgaagagcaaggagcaggagcaggaccatctgaagctggagctggagcaggaccatctgaagctggagctggagcagagccatctggagctggagcatcaaaacgttctaaagtaggtggcggcgtttga
```
