## Supplementary material for "The *de novo* reference genome and transcriptome assemblies of the wild tomato species *Solanum chilense*": EOG09360BT4.faa.1

```
>g1[scaffold4533:5385-6866]
MATQVPPKHRNALKVLMFPWLAYGHISPFLDLAMKLADRGFSVRVCSTIISRDTINKQIPEKYSASIKMVELCLLKLSKPITNEIPVDLDHIVLETLKLSKSNFAKILQKLKPDLFIYDLLLQWAEGVAKKQGILAMKFVVMGAAVFSYLYTTIRKPEVEFPFHDIYPGENELMKLNELIAESSRIDKYDDAFAEGNIQVMLMSTSRTIEGKYIDYFTKLSNWKVIPVGLPIKNRVTNDVDDDVEVIDWLGTKDEGSTIFVSFGNEYILSKEEMEELAFGLELSNVDFVWIVRFPERETRNLEDVLPKGFFQRIGERGRVLDKCVLRSRILNHSSIGGFVSPCGWHNVIECLDFGVPIIAMPIHLDQPMNAKLMVELGVAVEIVRDDDGKIHREEIAETLKGVVTRGNLRAKVRDVSKNLKTIGNEEMDTAAKELIQLCKR
>g2[scaffold4533:7397-8480]
MFSKPGVEFPFPEIYLREHEVIQMQQLAKGYSKFNIRDTFIESIRQSRDIILVKDFEVKYMDYFSQLVSKKIVPIGSLVNNSIDQIDEHALSITQWLDKKEKGSSVFVSFGSEWFLSKEEIHQVAQGLELSKVNFIWVIRFPKDEKISIDDVLPQGFLERVGERGMVLDKWAPQSTILQHKSICGFVSHCGWGSITESMQFGVPIIAMPFYNDQPINARIVEHIGVGVEALRDENGKLQSEEIAKAIREVVIEESGEGLRKKAKELSEKMDMKGDEEIDGVVKELVALCHNK
>g3[scaffold4533:12975-13890]
MVNFMGRFTVGCLEADDSGSNILNLWRLNKRHRWNKHSINLPEELVRCNRNMWCSFGNLPTGEILLANPKANDNDNHNDDSSFIPIYSYHHSTRKFQRFVVGKLTTCLLEKSPVQISCVELNNSCHSMSLEALLLKQPISVVSEEVLSLEEEEMTLEEEKMTRGLKHFRTPKISKSQLVLRLFKNVNR
>g4[scaffold4533:13996-29240]
MHYWVRASPADFAGEIPQPRSGHTAVIIGKSKVVVFGGLIDEKFLSDITVYDIENKLWFQPECTGSGSDGQIGPSPRAFHVAVSTDCHMFIFSGRSGSRRLGDFWALDTDIWQWSELTIFGDLPSARDFASASAVGNSKIVMFGGWDGKKWLSDVYILDTTTLEWKELAVLGTIPPPRCGHTATIVEKRLLVYGGRGGGESTMADLWALEGLTEEENESPGWTQLKIPGQAPTARCGHTVTSGGLHVSLHGHGTGGDCLSQYDVYYNDCVVLDTVSVQWKRLVTTNESPVARAYHSMTLIGSRYLLFGGFDGKSTYGDLWWLVPEGIESHSNDVAKELHNEFQELVLDINWEPFDIVELEDGVVVYQLSNLQRLVNVAISLGSGCGCKDDKKNTSRLELGSLMPSNSVSGRRLLCEGLTALAINSKKSVKQELKLRDIGFGCKDMSRLVFRAIIEREKVVEDIKKYVSSIVFYFFFNIVINSVLEWRVTSIDMFSRWTRKIQFYFGIDRLGIYKLLSLGFLADHVIYQQIVM
```
