## Supplementary material for "The *de novo* reference genome and transcriptome assemblies of the wild tomato species *Solanum chilense*": EOG09360BT4.faa.2

```
>g1[scaffold871:21788-24853]
MVSRAICLKLLRSTTYRRCFSTETAAVETISTPSIIQRKRISDGRRKLSDLINRADSESNIKDALNKLDNEGESIQKIDIVGCINNLRRTDRFDLALQLSEWMESSKIMISNGDQAIRIHLLANTKGTDLAEMYFDSLQESEKTSKTYGALLSSYCRQKMFDKVSKLFEKMKELNFTSTLNYNNVISLYLRSGQPEKVSALVQEMEQRNIAVDIFTYNQLMNSYALVKDIVSVEAVLEKMEKHQVKFDWLTYGNLAGIYINNGYLDKANDILQKMEKMKDMHDREAFHTLITLYQKTSNPSGVNRSWELLKSVFPTPSKFSYLIVLLALSKLGDSEALEKRFREWASHCKFFDIRVSNVMMESYLDRDMIEEANLLYENVLKQGVEPNLRTYDAFTNFYIKNSQIDSALKYLEMGASKANPKKKVWFPKDESIKMFLAYFEDSNDPVRSEKFCEIMKKINRLDSSVYDSLLSTNSAASEVEL
>g2[scaffold871:25153-28523]
MGGCKQSPDACNKKTCRGHEVDIMHFSIGNAIPGRLYGGNPVDNRDGNGGDRFGHLVDLYAWSPHCMNLDGVSSAGNDTSAQNDWRGAWWHSSFSTHSGYSEEDSPYSTKGQKGTFYFEFSRALRTMDRLQQDVQFTIGQSSKFSAAFWYPEDGNPWHGSGHYTIGCDWVPLDVPPGSSAGIKVVSRSSWDAANGFAFLLSVVSFGVSFFVAYWVHKKNAISFQPIDL
>g3[scaffold871:30307-31093]
MEQSLFLSIFLLFSIGIQFVSSHQESGNWHCETDEVSRISAEFRPGVVTLDGHADDWENIEGFEFSLLPALDPDHDHEYKGGKMTVKALHDGKDVYFLLQVDGEYVYKKG
>g4[scaffold871:34461-37903]
MGSLGGEVSVSLLQKKKPMWLYPKVMGVHPSERWGHSSCNSNGFVYVFGGCRGGLHFSDVLVLNLEAMAWSILVTTGQGPGPRDSHSAVLVGHRMVVFGGTNGSRKVNDIHVLDVRSQEWTQLECQGNPPSPRESHTATIVGGDKLVIFGGSGEGEANYLNDLHVLDLKTMRWSSPEVRGEMPVPRDSHSAVAIGNRLFIYGGDCGDRYQGDVDVLDMDTLMWSKLDVLGPSPGARAGHASVYVIGGVGDKKYYNDVWVLDVINSSWIQLDVTGQKPQGRFSHTAASRNTDIVIYGGCGEDERPLNELLILQFGVEYPNGTSSLSGGRVSGNTSHYDKKRFLRERDNSSEAICRGKKEDIQTTGSQELEFVSKAAFRFSSDTLHPKRRRMSHNSHIFNLESDQEEDQSPSLSQRCSPPSQSDVEMSTIKQVSGSGTASDRFPFARQQHLIPNNCQPNPRNVIARNPHDLQLFRDQSNPSNSSGHVPPAVLMDKQEVQCQSLEPGRFHNLIGAEIRGKVDGAFDSGYLMTAIVNGKIFRGVLFAPAPDLVPRGPVLGQNPSPSPGNIGVNYANHISLGCRRQPQQQQLVQMQVPELGRQSIGKVPIRRSTSSVMRSSHQLDKDTQKRSELEGVVLTLGGPGCGNAKT
>g5[scaffold871:45605-52633]
MLSTLLLDELVTGLSTIIEASSGVNSWCYSASDEESAYVVLQSAENSNVMLGSLNTRCSINTDVLTDIATDQEVRDDVATDDCGCTIPVLHLKSDILETEALNLLAKGTFVDTLLTTLPVLSEEEQNIIAATPAHPAGLYDDRADCAVLLLLSHCTQLCFLHLLDAFNDILFTSLKKTEYLIVNATTTPPFPWQISDVKCIQTALYASCLAGYMVEQLWNFASPAAIALIHPSLLPVALMGFLAKLAVIGGGPLVGKLMDHFPRVPAYNCLYIVQTAAQLISVGMIIHGHTLHPTSASSLLFRPWFIVLVLVGAVERLSGLALGVAVERDWVVLLAGTNRPVALAQANAVLSRINLLCEIVGAALFGILLAKYELVVCLKIAAGLMMGTLPIVVSLTWLTNKLSSGVLDRAVETCLSCSFPSSLKSENIVGVGLEAIKHGWFEYIRQPVLPASIAYVLLYFNVVLAPGGLMTAFLTQQATLNKPTNGYNDSFLDVSNLNCIGYDEFHAVDWRFHLVYLHIPPIWLYLSGYFSCEIMSVSMNVLGGELHCLQKLSNVESGAHQCLKEPEFECVAATFVSAKMVKHLGILKAGAAGLVFHASLLTTAVAVYWSGCLSQQTPVFFFLALVVLSRLGHMSYDVIGQQILQTGIPASKANLIGTTEVSVASLAESIMLGVAIVVNDVSHFGFLATLSLVSVVGAACLYCRWLENPTDTQRTLFSFSPHL
```
