## Supplementary material for "The *de novo* reference genome and transcriptome assemblies of the wild tomato species *Solanum chilense*": EOG09360BT4.fna.2

```
>g1[scaffold871:21788-24853]
atggtgagcagagctatctgtttgaagcttctccgatcaacgacttatcgccgatgtttctcaacagaaacggcggcggtggagaccatctcaacgccgtccatcatccaaagaaaacgaataagcgacggtcgccggaaattgtcggaccttatcaatagagcagactctgaatccaacattaaagatgcgttaaacaaattggataacgaaggggaatccatacaaaagatagacattgttggctgtatcaacaatctccgcagaaccgataggtttgatcttgcccttcagctgtctgaatggatggaaagcagcaaaattatgatcagcaatggtgatcaggcaatacggatacaccttcttgccaatacaaagggaacagatttagcggaaatgtattttgacagcctgcaagaatctgaaaaaactagtaagacctatggagcacttcttagctcttattgcaggcagaaaatgtttgataaagtgtcaaagctttttgagaagatgaaggagcttaatttcacatctactttaaattataacaatgtgatatctctttatttaagaagtggtcagcctgaaaaagtctctgcactggttcaagaaatggagcagagaaatattgcagttgatatattcacctataatcagttgatgaacagttatgctttagtgaaggatatagtatcagttgaggctgttcttgaaaagatggaaaagcatcaggtaaagtttgactggctcacatatggaaacctagctgggatatatatcaataacggctaccttgataaggcgaatgatattctccaaaagatggagaaaatgaaagatatgcatgaccgtgaagctttccataccttaatcacattatatcagaaaacatctaatccatcaggagtcaatcgctcatgggaattattaaagtcagttttcccaactcccagcaagtttagctatctcatcgtgcttttggctctatccaaactgggggactcggaagcccttgagaaacgttttagagaatgggcgtcacattgtaaattctttgacatcagagtttcaaatgtgatgatggagtcctatcttgacagagatatgatcgaagaagcaaatttgctttatgagaatgtgttgaagcaaggcgttgaacccaacttaaggacttacgatgcattcacaaatttctatataaaaaattcgcagatagactctgctctgaagtatttggagatgggtgccagcaaggcaaatcctaagaagaaagtttggtttcctaaggatgaatccatcaagatgtttctagcttattttgaggacagtaatgatcctgttagatctgagaagttttgcgagattatgaagaagattaatcgcctcgattccagtgtttatgactctcttctaagcacaaactctgcagcctctgaagtggaactatga
>g2[scaffold871:25153-28523]
atgggtgggtgtaagcaatcacctgatgcatgcaacaaaaaaacttgtcgtgggcacgaagtcgatatcatgcacttctcaattggtaatgctatccctggcagattgtatggtggaaacccagtcgacaacagagatggtaatgggggagacagatttggtcatctagtcgatttatatgcttggagcccacactgtatgaatttggatggggttagttctgcaggaaatgatacatctgcccagaatgactggaggggtgcatggtggcatagcagtttcagtacccattcaggttattctgaggaagacagtccttattcaacaaagggtcagaagggaacattctattttgaattttctagggctctgagaaccatggatcgtcttcagcaggatgtgcaattcactatcggtcagtcaagcaagttttcagctgcattttggtatccggaggatggaaatccatggcacggatcaggacattacacgattggttgtgactgggtacctctagatgttcctcctggttcatctgcaggcatcaaagtggtatcaagaagctcttgggacgctgccaatggttttgcttttctgttatctgttgtttcatttggcgtatccttttttgttgcttattgggttcataagaaaaatgccatctcttttcaacccattgatctttag
>g3[scaffold871:30307-31093]
atggagcaatccctgttcctatcaatcttcttactattctcaattgggatccaattcgtctcttcccatcaagaatccggcaactggcattgcgaaaccgatgaagtatcccgtatttctgcggagtttaggcctggagtcgtaacccttgatggacacgctgatgattgggaaaatattgaaggatttgagttttctctccttcctgctcttgacccagatcatgaccatgaatacaaaggggggaaaatgaccgttaaggctttacacgatgggaaagatgtctactttttgttgcaagtagatggagaatatgtatacaagaaagggtga
>g4[scaffold871:34461-37903]
atgggatctttaggtggtgaagtatcagtatcattattacagaagaagaaaccaatgtggttatatccaaaggttatgggtgttcatccttctgagagatggggtcattcttcttgtaactctaatggatttgtctatgtttttgggggatgtcgcgggggcttacattttagtgatgtacttgtactaaatcttgaggcaatggcttggagcattcttgtgacaacaggacaaggaccggggccaagagatagccacagtgctgttcttgttggtcacaggatggtggtgtttggaggtacaaatggctcaaggaaggtcaatgatattcatgtattggatgtcaggagccaagaatggactcaactcgaatgtcaaggcaatccaccttcaccgcgtgaaagtcacacggctactattgttggtggtgataaattagtgatctttggtggtagtggtgaaggtgaggcaaactatttgaatgatttacatgttttggacctcaaaactatgaggtggtcttctcctgaagtgaggggtgaaatgcctgttcctagggatagccacagtgctgttgcgattggtaataggctttttatatatggcggagactgtggtgaccgatatcaaggtgatgtcgatgttcttgatatggatacattaatgtggtcaaagctggatgttcttggaccgtcacctggtgctcgagccggtcatgcctctgtatacgtgattggtggagttggagacaagaaatactacaatgatgtttgggttcttgatgtgataaattcttcatggattcagcttgatgtgacgggccaaaaaccacaggggagattttctcatactgctgcttcccggaacacggatattgtaatctacggagggtgcggggaggatgagcgaccactcaatgagctacttatcttgcagtttggagtagaatatcctaatgggactagcagcttgtctggtggcagggtttctgggaatacaagtcattatgataagaaaagatttctgagagaaagagacaatagctcggaagctatatgtaggggaaagaaggaagatatacaaacgactggatctcaagaacttgagttcgtatcaaaagcagcttttcgatttagttctgacacattgcatccaaagaggagaagaatgagtcacaattcacacatatttaatctggaatcagatcaagaagaagatcagtctccttctctgtctcaacgttgttctcctccgtcccaatccgatgtagaaatgagtactattaagcaagtctctggttctggaactgcatcagatcggtttcctttcgcaaggcagcaacatttgatccctaacaactgccaaccaaacccgaggaatgtcatagcaaggaatcctcatgatttgcaactatttcgagaccaatcaaatccgtcaaactcatcaggacatgtaccccccgccgttcttatggataagcaggaagtgcaatgccaatccttagagcctggacgattccacaacttgattggagctgagatccgaggaaaagtcgatggagcatttgactctggttatctaatgaccgcgattgttaatggaaagatctttcgaggtgttctgtttgctccggcacctgatctagtaccacgaggacccgtccttggtcagaatccttcaccctctccgggaaatattggtgtcaactacgcgaatcatataagtctgggatgtcgaaggcaacctcagcagcagcagttagtgcaaatgcaagttccagaactcggacgacagagcataggtaaagtaccaattagaagatcaacatcatcagtgatgagatcatctcatcaactagacaaggatacacagaaaagaagtgaacttgaaggagtggtgctcacactaggaggtccaggatgtggcaatgcaaaaacttga
>g5[scaffold871:45605-52633]
atgctttcgacgttattgctggatgaactagtgactggcttatctactataattgaagcaagcagtggtgtcaactcttggtgttattcagcaagtgatgaagaatctgcttatgtagtactgcagtctgcagaaaatagcaatgtgatgctcggaagtcttaacactagatgctccataaataccgacgtcttaactgacattgcaactgatcaagaggttcgggatgatgttgcaactgatgattgtggctgtaccatacctgttcttcatctcaaatctgatattctggaaactgaagcactaaatctgctagccaagggaacatttgtggacactctcttgacaacattgccagtcttatcagaggaggagcagaacattattgctgcgactcctgctcatccagcagggttatacgatgatagagctgactgtgctgtgcttttgcttctgagtcattgtactcagctctgttttctgcatcttcttgatgcttttaatgatatcctttttacttcattaaaaaaaacagaatatctaatagtgaatgctactaccactcctcctttcccctggcagatttctgatgtcaagtgcattcaaacagctttatatgctagttgcttggctgggtatatggtggaacaactttggaatttcgcctcgcctgctgccattgcgttgattcatcctagtcttcttcctgtggcactcatgggtttcctcgctaagctcgctgtaattggtggaggtcctctggttggaaaacttatggatcactttcctcgggttcctgcatataattgtctatatatagtccagacagctgcccagttaatatctgttggaatgattatacatggtcatactctccacccaacgtctgcatcatctttacttttccgaccttggtttattgtgcttgttctagtgggagctgttgagaggctatctgggttggcattgggtgttgcagtggagcgtgattgggttgttttgttagctggaaccaatcgcccagttgctcttgctcaagcaaatgctgttctaagccgtattaaccttttatgcgagattgttggagcagcattatttggcattcttctcgctaaatatgaactggtggtatgcttaaaaattgctgctggtttgatgatggggacacttcctattgtggtatctctgacatggctaaccaacaagctttcctctggtgttcttgaccgtgctgtggaaacttgtttaagttgttccttcccgtcttcactaaaatcagaaaatatagtgggagtgggtctggaagctataaagcatggatggtttgaatatattagacaacccgttcttccagcaagcatagcttatgtgctattatatttcaatgttgttcttgcacctggtggtttaatgacagcatttttaacacagcaagctacacttaataaacctacaaatggctataacgatagctttcttgatgtctctaatctcaattgcattggctatgatgagtttcacgcagtggactggcgttttcacttggtttacttacacataccacctatttggttgtatctttctggatatttttcttgtgaaattatgagtgtttcaatgaatgtgctcggaggagaactacactgcctgcaaaagctttcaaatgtagaatcaggagctcatcaatgcttaaaagagcctgaatttgaatgcgttgcagccacatttgtttctgcaaagatggtcaagcaccttggcatcttaaaggctggagccgctggcctagtattccatgcttcccttctgaccacggctgttgctgtttattggagtggatgtctttctcagcaaactcccgttttctttttcttggctttagttgtgttgtcaagactgggacacatgtcctatgatgtcatcgggcaacagattctacaaactggaattcctgcatctaaagccaatcttatcggaacaaccgaggtttctgttgcgagtttagcagaatcaataatgttaggagttgcaatagttgtaaatgatgtctcacattttggatttctagcgacgctttcccttgtatctgtagttggggcagcatgtctatactgtagatggttggaaaatccgaccgatacacagagaactcttttctcctttagccctcatttatga
```
