## Supplementary material for "The *de novo* reference genome and transcriptome assemblies of the wild tomato species *Solanum chilense*": EOG09360BT4.fna.3

```
>g1[scaffold1977:18334-20497]
gaccatagctgtagagcttgtggcaaatccatctattgttttcatggatgaaccaacatcaggacttgatgctagagctgcagcaattgtgatgcgaaccgtaagaaacactgtggatactgggagaactgttgtctgcactatccaccagccgagcatagatatcttcgaagcatttgatgagctgttactgatgaaaagaggaggacaagtcatatatgcagggcctcttggtcatcattctcacctgctgatcgagtattttcaatctgttccaggggttcctgaaatcaaagagggaatcaatcctgctacctggatgctggatgtctcttctccggctgttgaggctcaactacaagtagattttgccgacatttatgccaactctgagctgtataggaggaatcaagaacttatcaaagaactaagcattcccgcaccaggatcccaagatcttcacttccccacgaaattctctcaaccgttttttgaacagtgcaaggcttgcttttggaaacaacacttgtcctattggcggcatccacagtataatgccattcggtttgctatgacagcaataataggagtaatattcggaatcatcttttggaataaagggaaccaattgtccaaacaacaggacctgttaaatataattggagctatatatgcggctgttatgttcctcggtggaactaatacttcaaccgtgcagtctgttgttgccatagaaaggacagtcttttatcgagagaaagcagcaggaatgttttcagcactcccttatgcatttgctcaggtggtcatagagactatttatattgcgattcaaacatttatttacagccttattttgttcacaatgattggattccagtggacggttggaaagttctttttgttctacttttttgttttcatgtgcttcgtctacttcactatgtatggaatgatgcttgttgcactcactccaaactaccacattgctgcaatcgtaatgtctttcttcctcagcttttggaacttgttctctggttttgttatttcaagaacgcaaattcctatatggtggaggtggtattattggggctctccagtggcatggacaatatatggcctagtaacgtctcaagtaggcgacaaaagcaatctcatcgagattccaggaagtggtgaggtatcgttaaagtcgtatctgaaggaaagctatggttttgagtatgacttcctgggagttgttgctgcaatgcatgtagtatgggcagttttcttctgctttgtttttgcttatgccatcaagttcttgaatttccagaggagataa
>g2[scaffold1977:22479-29772]
atggcttcatcaatgagggaaaatgagctggtgaggtctatgagcaaaaaggcgagcttttcgtcagctagcaggaggggatcttgggcttcagcaagccttcgcgaggcatttggtgcaccaggaggggatgttttcgtgaaaagcggaaggcaagatgatgaagatgagctgaaatgggctgcaatcgagaggcttcctacttacgacagaatgaggaagggaatcttgaagcaagtcttggacaacgggagagttgttcatgagcaagttgatgtagctcatatgggaatgcacgaaaagaagcaacttatggaaaatatactaaatggtattgatgaagataatgagaggttccttctcaggcttaaagatcgtatcgaaagggttggaatcgatattccaaaaattgaaatcaggtttgagcacttgttgattgaaggagatgcgtatgttggcagcagagcgcttccaacactgtggaattcaacaatcaactcattagagggacttcttgggcttgttaggctttcgccgtctaagaagaaatctgtcaaaatactggatgacatttctggaattgtaaaaccatctaagatgacactgcttcttggacctccagcctccggaaaaactacgttgttgaaggcacttgcaggaaagctggagcaagatcttagggtaaaggggaaggtcacccactgtggtcatgaactcaaagagttcattcctcagagaacttgtgcttatatctgccagcatgatcttcatcatggtgagatgacagtaagagagaccttggatttctcggggcgttgctttggagttggtgccagatatgaacttctagctgagctctcgagacgagaaaaagattcaggaattaaaccagaccctgagatagatgcattcatgaaagcgatatcagtggctgggcaaaagaccaatttggtcactgactctgttcttaagatacttggactggatatttgttctgatacaatggtgggtgatgaaatgagaaggggtatttctggtggacaaaagaagcgtgtaacgacaggagaaatgttggttggacctgcaaaagttttcttgatggatgaaatctcgactggccttgacagttcaacaacatttcaaatagtcaaatatatgagacagatggttcatatcatgaatgtgaccatgattatctccctacttcagccagccccagaaacctttgatctatttgatgagattatcttgctttcagaagggcaagttgtctaccaaggtccacgtgaaaacgttcttgagttcttcgagagtgttggattcaaatgtcctgaaaggaaaggagttgcagattttcttcaagaggttacttcaaagaaagatcaagagcaatactggtccaagaagaacgttccatatcaatttgtgtcagtacttgactttgttgagcacttcaaatcctttcatatcgggctaaagcttttcggtgaagttcaagttccttatgacagaagtagaacccaccctgcagcattggtgaaagcaaagtatggtatctctaacaaagaactcttcaaggcatgcttatcaagggagtggttgttgatgaaacgcaactccttcgtctacattttcaagactgttcagatcaccatcatggctatctttacattcactgtattctttagaacgaaaatgaagcacggtgaagcagaagatggaggaaaattttatggtgcactgtttttcagccttctcaatgtgatgttcaatggcatggctgagcttgcaatgactattttcagactaccagtcttctttaaacaacgagatgctttgttctatccagcatgggcttttgctctaccaatttggctccttaggatccccatctcactgatggagtcaggaatatggatcctcctcacatactacaccgttggatttgcacctgcagctgacagctttgtaatgcttttacttgagccgagggtctattgtaaacagtctctctacctctcaaggtttttccggcagtatttggcctatgtgggaattcaccagatggcgttaggactctttcgtttcattgcagcccttggaagaacacaagtagtggccaacactcttggtaccttcacattgttgtcagtttttgtccttggtggatttatcattgccaaagatgacctccaaccttggatgaaatgggcctattatctttcccccatgtcatacggacagaatgcaatagttcttgttgagtttcttgataaaagatggaataagcccaatgaggatccaagctttcaagggaaaacagttggaatagagcttcttaaagccagagggatgttcacagaggacatttggtactggatttgtgttattgcactgttcgcgttctcattgtttttcaacctctgcttcgttgcagcactcacatacctaaaacctcttggagatactaaatctattatggtgaatgaagaagacagtcaaaacaaggaaaagaagatgaaaggcatggtgctgcccttccagcctttgtccctttcatttgagcatgtgaattactatgttgatatgcctgctgaaatgagaagtcaaggaattgaagaaacgcgactccagcttctacgagaagtgagtggtgcttttagaccaggtgtactaacagcattaatgggtgtgagtggtgctggaaagactactttgatggatgttttagctggaagaaaaaccggtggatacattgaagggaatatctgtgtttctggctatccaaagattcaagagaccttcgctcgagttagtggctactgtgaacaaaatgacattcattctccacatgtcactgtttatgaatctcttctatactcagcgtggttgcgtcttccttcagatgtcaacaacgaaactcgaatgatgttcgtggaagaagtgatggagttggttgaacttacattattaagaaactctcttgttggccttccaggagttgatggattatcgactgaacaaagaaagcggcttactatagccgtggagttggttgctaatccttcgatcatcttcatggatgagccaacatccggtctggatgctcgagctgctgcaatcgtcatgagagctgtaaggaacactgtagataccgggagaactgtagtttgcacaattcatcaaccaagtatagacatatttgaatcattcgatgagttattcttgatgaagagaggaggacaagtcatttatgctggacccctcggtcgcaattctcaacacttgatagagtattttgaatctgttcccggggttaacaagatcaaagatggatataatcctgctacttggatgcttgaggtcagtgctgcatccgttgagactcagttcagtctaaactttgcagaaatctataccaactctgatctatataggagaaatgaagaactgaataaggagctaagtactccagcaccagggtcaaaagacctgtacttccctactaagtactctcagcctttattgactcaattcaaggcatgtttatggaaacaaaattggtcttactggaggaatccacagtacaatgtcatcagatttttcatgacaacggtcattggaattatatttggcgtcattttctgggacaaaggaggaaaatttgaaaaacagcaggacctttcaaatcttatgggaacaatgtatgctgctgttctatttcttggaggaacaaacacttctgctgtacaatctgttgtagctatcgagagaacagtgttctatcgtgaaagagcagcaggaatgttttcagccttgccatatgcttttgctcaggtgactgtggaaacaatctatgtcgggatccaaacattcctttacagcctaatcctttacacgatgattggattcgagtggcaagctgataagttcttctggttctactactacgtgttcatgtgcttcgtctacttcacactctatggaatgatgcttgtagccctcactccaaattaccagatagcagcaatcgtcatgtctttcttcctcagcttctggaacctcttctctggtttcctcattcctaggatgcaaattccaatatggtggaggtggtactactggggttcaccagttgcatggacaatatatggtctcattacatctcaattgggagacaaaacagaacttgttcatattcctagtcatgatggtactcctacctatattcaactgaaggattacctcaaacaatacttggattatgattatgactttcttggagctgttgctgctgctcatcttgcttgggtgcttctttttttctttgtgtttgtttatgccatcagagttctcaacttccaaaagagataa
>g3[scaffold1977:29961-35494]
atgggaaagaaacgaacggaaaatgctgatggtagtactgaaggaaaaggaggaggagaaatgaggctggtggagcctgatgttaatgcagtacgacgttatggggctgagagattaggagtgaatggagttgatttggattatgatcgttgctttatacgtgatagtggggtaatggaaatatattcatgtaggcagaggagtttgagtcctgtgagagaggaagggcctcgtcgtgttagttggcagagaagggaggtgatggatggggatcaagatttttgtgatagaggggatataagggaaccccagttaaggagggaggtgatggatagagatcaatatttaagtgatagaggtgatatgagggaaccccagttgagtagggaggtgatgggtagagatcaacattttagtgatagaggtgccataagggaacgccagttgagcagggaggtgatggatagagatcaacattttagtgatcgaggtgttataagggaaccccggttgaggagcggtgggttaatggtgagagatgaagaatttaatgatagaggtgacataagggagccccagttgaggaggagtgggttaatgatgagagatgaagaattcagtgacagaggtgacataagggagccccagttgaggaggagtgggttaatggtgagagatgaagaatttggtgacagaggtgatataagggaacccacgttgaggaggagtgggttaatggtgagagatgaagagtttaatggtagaggtgatataagagaagcccagaggaggaggagtgggttaatggtgagagatgaagagtttagttatagaggtgatatagtgcagcctcagttgaaatcgccacctgtttatcaccaagtgcatgaaaagcctcaacattattatcaggcttctttgagtagggatgcggaagagagtagaagatatgagttatttgattatgagaacagatatgaagctgcacgccgcactggtgtggattatgatatagacagtgctagaagtgttcagggccataatgtgaatatagagagaggtggtgtgcataattatgagttggacagacataaacagttgggtttggaagatgggttaagtcgaggagctcataggctgtcctttgattctcaatctgccacaaagtatgtcgagactgcaaggggtcctttatcagctcacgtgcaaccccaagagattaggcttagggatgtgatttctcgctaccctgatcctttccttctagataaattgtcggcaattgaaatgcttgaaagagaggaaagaaataggtttcatcccaaagatgtttcatgctacatggagtcagcgttgcagtctaaggatcttgctctcccctctcagtataaggaatgtttggccacatcctctggaacctctagggtgaattatgccccaatgattcaagatgatatgcatttgcttggggatattcattcaagagtttccacaaagcttagacaaccgttatatctcaatgaatatgaggaaaatcacagttataataccctggaagattatgcagctggccataagggattgacaagctaccagtctaataaagttagttctcctaggggtgacaatatgaatcatgtatatcctagagggagaccaagcgatactagtgattatggtcattcatatgaaaggactactttgcttgaacaggcagtacttgacaaaaggcatgctcgggcacaaatccttttggaaccccttagggagaatattagtgacaatgaatcattagcgagatcaacccaaggtcagttttatttggattttgatgatactaatgttgatacacaaaatgtaagagaatcagatatagaaaatttggatgttccctgtcatgaagagattcctctaaggcgactggattaccatagcagcaaggacgaacactctaatttctatgctgagaggtggaggagatcatcccgtcttgaacatgaaatggaaatacttggagatggggttcgaccaaagaagattgaatcgggtgtaattggatgcgatggtcatccaataaggtcagagaagaggaagtacattttagatgaagaaatgatggggcacagctctggacagattgtgtccagtgaaaggaagaataacattagcagaactcaagatatagattataggaacgaggtgtgggatgatcaagatgctagctgcttaccgtctccggagaactttgagggtgataagtggtttcgaaaggcagaaagggcatacagcagagaccttaacggtagagttgctgccagtgatggtttattgtcatatcgtggttcaataaatcaggggaaaaggcaccttgttagaccatatatttctggtaaaaagcaaaaggtgtatgagaatcccagttcacttagacagtatgcagttcaatgtaaccagaaacatcatcttacaaaaaatgtttggataagagacaaagatgacaaacaaacagaagcatctgaccatgtggtgaaagaactaaaggatcaggtagcttgtgcaaaacctgagttgcctgaagactcaattgaatttacgcaattggtacataatttctccctatcttataccaaaaagttgaatgagagtgttgcaactcagaaaagatacaaggagcaaggcagggctggtggattattctgcattgtttgtgccaatagggtagtctggtcagataaaaggacaaggttatggagatactgtgccgccaaggttggtgatttcactttctgttcttcacatggacatcaattgaaagaattcaaagatactcgatccttggcagtacattgttatatgtcgcaaaaggtgtggttgaaagcgaaacacttgggtcttcacaaggcaatatgtgtcctaatggggtggaacagtgatgcaccccctgatggcaaactatggttaccggtggctgttcctgcccctaatgctttagcccagaaagaagatcttattctctggccaccagtggttattatgcataactgctctggattggtaactggcctagatgggcaaaaagttacgactactgaagctgttgagaactttctaagaggtaaaggttttagtggtggtagaatgaaggtttgtatggggaagcctggtaatggcagtatattactggtgaagttcttgggcactattcctggcattcaggatgcagaaaagcttcataactacttcatggaagaagagcgtggaaggaaagactttagagtaataacttcaaccaaaggaaaaggcatcgacaacagaaatgtgaagggaggtaaagctgaggaaatttcactctatggttacatgggaatagctgaagacttggataaagttgatatcgacaccaagaggagaagtttaatcaagagcaaaaaggagattcatgattttgtagatgctcctgtcaaatccgttgggaaagattaa
>g4[scaffold1977:36179-49627]
atgcactactgggttcgagcatctccggcagatttcgccggagctattcctcaaccgcgaagtggacacactgctgttaacattgggaaatcgaaagttgtggtgttcggaggattaattgataagaaattccttagtgacatcactgtgtatgatattgaaaacaaattgtggtttcagccagagtgcacgggcagtggttctgatggcctagttggtcctagcccacgagcattccatgttgctgtcacaattgactgtcatatgttcatctttggtggaagatctcgcggtagaaggcatgcaaatgctatgttgggtgatttttgggtcctggatactgatatatggcaatggtcagagctgacaagttttggtgacttaccttctgcaagggattttgcagctgcttcagccattggaaagagtaaaattgtaatgtttggtggctgggatggtaaaaagtggttgtcggacgtctatatcttggacacaatgactcttgaatggagggagctagctgttttgggaactgtacctccgcctagatgtggccatactgctactatggttgagaaaagattgcttgtctatggtggtagaggaggaggagggccaatcatggccgacttatgggctttgaagggccttattgaagaagagaatgaaagccctggctggacccaactgaagattccaggtcaagctcctacagcacgttgtggacatacagttacatctggaggcctccatctcctgttatttggaggtcatggaactggtggttggttgagccgatatgatgtttactacaatgattgtgttgttttagacagggtgtctgtacagtggaaacgcctagcaactactaatgaaccgccagttgcacgagcataccactcaatgacctcagttgggtcacgatatttgttgtttggagggttcgatggaaaatcaacttatggtgatctgtggtggttagttccagaagatgatccaattgctaagcgcataacggcttctcctcccaaggcaatccatgaaaaccaggatgcttcaatgacaagcatggagaaggagaggcaaatgcaagaagatgctgtatcagagttgcagaaaaggataggaatttcagtatccatctccgattccaatgtgaagaaaattgtagatgagttggaagatacagaattattagaattggcatctaaattcttcggagagggagctctcagtaataaggaggctgtacaagcacttcgcgaccactggtcaaagtcctcaccgaagtctattcaattaaaagagcttagcccattactccgtgactacaaccgcagtgttacccgcattaaagaggaaaatctgggagcattcttgcaatcaatgaatcctggatctctggggaaagagacttatagattccatcatattaagaatgttagtcagttgcgtatggatgatatcccacatctgctggctgagtacagacaactcctcctggatttaggatcaagctaa
>g5[scaffold1977:58879-61728]
atgaggtttaaaaaaggaagtaaagttgaggtgatgaacaggaaggattcacctgtatcatggtgtcctgcagagatcgtatcgggtaatggacatacttactctgtgaggtatgattattatccttgtacggaaagtgaagcgagggctgagagggtttcgaggagggagatcagaccatgcccccttccttcaaagggtctggagaatgggcaaagtggtcaaattatcgaggtgtttgatgatcgttgttggaaaactgctattattgtgaagggatctggaacgtgtgcgaaacctgaccagcttcctgctcaaagatcttataaaaaggtgagcattgtcttaagtgctaggaatggatttcatgttagagatggagatttggctgctcagggaaatcttaaaaggaagaagtgtaatgctagctctttggtgttgctgaagagggtggcagacgaatcatctagaaacattcaggaggtagtggaaggtgagagagattttaagagacgtaaaatagttccggctgccttggaggggaacacacatgatattaccaggtggaacggaaataggatggatgagaagtatgtgagtgcttcatttaacaattggtctgatggatattatggatcaaaccctgcaaaaagaagtggtaccaatggctattcccctgcaagaattggagaatctaatgattctgatagtgatgcatgctctgttggtagttgtagtattaatcatgagagtccaaataaaatttctagtttttcagctgaagttcattgtcaagtacctgatcttctgtgcagtgatgcagagtcctttcaaagttcagcagaagaacatgaggaggaaagctgccgtgtttcttcggagaaaaatatagcagggaatattcgtaacttggagttgcatgcttatcgctgcactttggaggcattgtatgcttctggtcccttgagttgggaacaagaagcgttactgacaaatctccgcattgcacttcatatttcaaatgacgaacatttaacagagctgaggactttaatttcttctggaactggtattcatgtcagttga
```
