## Supplementary material for "The *de novo* reference genome and transcriptome assemblies of the wild tomato species *Solanum chilense*": EOG09360BTH.faa.1

```
>g1[scaffold1:517372-519396]
ETSVANSWFELLSVLHMMAMLTLVEANMKLAPRDIAMTERAVAGDCMRDTVDLLLKASGYLDFCVQNVLVHIPPDIKNKLPKHLHQGILEATSNQALAQGTEIQLGLALESQNATLSVKRRLACEAVSYYAQTLCCLSGDSNFHGTAKKHLLFIKWKYLEAKAAAYYYHGIIIDKGTEPSCHVSAVCCFLAAEELLAESKKASLSFCLAEPITRTPPAWGVMKHLNKKVPETAAKKSQMYGYLLDQEKDLRVLPDLPEFQLSLKPDDYTLPEADLTWDSEKWDISLKEHLKDCEETD
>g2[scaffold1:528017-533163]
MTVFAHSGGGGGFLAGKQVFPVNYEAEVSRRLLEASHTNDLTLALECIADPFVDVNFVGDVCLKVRKAEVVIHDELPNEVRIIYEEFKTDVTALFLAAHNGNVALARKLLSTGADVNHKLFRGFPTTSAVREGHLEILEMLVKAGSSQQACEEALLEASCHGHARIVEVLMESDLIRPRIAIHAFFTACCRGYVNVVDTLLKLGVTVDATNRVLLQSSKPSLHTNVDCTALVAAIVCRQVSVVRLLLEAGAKTDGPVQLGAWSWDAASGEEFRVGAGLADSYAITWCAVEYFEASGAILQMLLQRLDSCTSLSGRTLLHHAILCGNAGAVSVLLKCGAYVESPVITTRNIEFRPIHMAARLGFSSVLKYLIEFGCDLDARTDAGDTALMISARFKREDCLKVLTRAGADFGLVNVAGESAISIAVSNRWKLSFQGAVLEVIQSGKVPKSSNTSVFSPLLFVTRSRDLLSLKALVGRGEIDLDSQDDQGFSAVMITAAEGHVEGFRLLVYAGANVKLQNKSGETALTLCALNPNRDRFEKVLLDFALEQDSQNAAGFYALHCAARCGDLDAVKLLTTRGYDVNMSNGDGYTPLMLAAREGHGRTCEFLISCGARCDMKNAMGETALSLARKMLKNEAERVILDELARKLVLTGAQVKKHIKGGKGSPHMKVLTMVEAAGILRWGKSSRRNVVCQEAEVGPSLRFQKMRQRKGDAELPGIFRVITSKNKEVHFVCEGGSEMAALWVRGIKLVTREAMFR
>g3[scaffold1:534797-537546]
MFFLSYWKQPPYLTQDRVRLRTAVHPTLPRPHLWDHTGRLSSTVYPPCSAAIGFAIIFVHYLRLAAESEVDGSFSLRLVPPTLVAAEKEEAKAVLTLFLKKQGLSNALAARAINRSESFVEHLVSRLHSVHKSRYLVGRELTTLEIRDALIPYLEALHEEYGSILVDVVESFPNPPVVEKIEETVEKVPIPVTPASPPSAVLDSKKLKALARVTDIGPTGKLPPHILYLVELGMDIERIRVITRKFPAFAYYSLEGKIKPVVEFLLDLGVPRSQIPTILSKRPQLCGISLSDNLIPTMTFLEELGVDKEQWAKVIYRFPALLTYSRPKLKATVDFLYEMGLSAECVSKVLTRCPNIISYSVEDKLRPATEYFRSMGVDVGVLLYRCPQTFGLSIEANIKPATEFFKDKGFSMTEIATMVSRYGALYTFSFAKLVLKWEFFLTMSYPRTELVKFPQYFGYSLEERIKPRFAIMTDKGVRLLLNQMLSLSEDAFNKALEKKLQKLIDS
>g4[scaffold1:539657-544811]
MPPMRRKNIVVLTLLVEGRGCNKCYSCNMEFTRHSVVLNAVSVNSLDDLEKILHDEAPVVTYRILGHLLLGVVRIYSKKVEYLFKDCNNVLVNLADFSTRNRPTSKPSVVRIAGMHASVHSITRPKKFELDTFDLEVLEDQDANSSHFASREEITLSDAQENLVFGSSCKYEEGVSHSELKSTNHTPVRDIYSPHLMDKDLDFNPSVGSSHVEAMWNLNETRFSLEERFEPMTFGDIEIQMIFDRKADHQTGDEQMKESSAGNLVNEEHLYEKRSSLEKHAEPMIITEATLEINTDQQSEKIHQHTHELLKHPDVGVNVDDEQPAVLGESSLVENCGFEQKKNVEASSSRKGKDRTKVDRSVSLCIDVFPETKIAGSTSPDFISVRTPAKKERRRISRKRKCIFDESIVIPNEYDPFLYSTYCTKISVCKIFLLVFKHWIGDANDLVCKRRKSPHSSYFAWKVHKISSLPQSFEEPLIPCSLSIDIASAISKIRSARHGPAETVEIPLREDMPDSPYKLRSGEQIPIASATSMHEYLPESPGTLRCGEQIPDAPAASLHVGVPESPNTLRYDGEQTPIAPATPVTGSSSLRFHDTQGTSKSHIEPASSAEITEKEALSMEDVEFEMNLMDEEINSFEGDTSGKCKYSLRTGKVAKFLFENFLARKGKEEVEVVNLSLLMKGKTKGDSARVFYEILVLKSGGWIDVRQDNAYSDILLQKLPRLKQTFEAES
>g5[scaffold1:545517-550604]
MNLNMNSMESVVAQIQGLSSNSSDITQLHNFLKQSEELLHSDFSRLLSSLAELDPSIHSLGFLYILEACISFPVAKEHVSELLVSVARFINSCSAEQIQLAPNKFISVCKKFKDHVFGLETPIRGVAPMLTAIRKLQSSPEQLTTLHADFLLLCLLAKCYKTGFSVLEDDIYEIDQPREFFLYCYYGGMVCIGQKQFRKALELLHNVVTAPMSTLNAIAVEAYKKYILVSLIHLGQFSTSFPKYTSSVAQRNLKNFSQPYLELSNSYGTGRISELETFVQTNKEKFESDNNLGLVMQVVSSMYKRNIQRLTQTYLTLSLQDIANTVQLRGPKQAEMHVLQMIEDGEIYATINQKDGMVRFLEDPEQYKTCGMIEHIDSSIKRLMAVSKKLTSMDELMSCDPMYLGKVGRERQRFDFDDFDGVPQKFTI
>g6[scaffold1:550701-553522]
MIRSTAKHSFAKPIILLLAFVALLAISLTRDFHSASSSAYVSLATTWAPDKYRINVSNQNQDVGGGSNKDRYPERALSMTYADLPAPELKWEQMASAPVVRLDGYSLQIKDLLFVFAGYENLDHVHSHVDVYNFTSNTWTESFAIPKDMANSHLGVATDGRYIYIVSGQYGPQCRGPTAKTFVLDTHTRKWESLPPLPAPRDRKIICGLGAHQGFKFGCRQKAWYAPATQLWKGRLHVMGGGKENRHTPGLDHWSLAVENGKALEKHWRKEVPIPRGGPHRACIAVGDRIYVIGGQEGDFMAKPGSPIFKCSRRFEVVFGDVYMLDESMKWKGLPSMPKPVSHIECSWVIVNNSIVIVGGTTEKHPVTKRMILVGEVFQFDLNTLTWSVIGKMPYRAKTTQAGFWDGWLYFTSGQRDRGPDNPQPRKVVGDTWRTKLRLL
```
