## Supplementary material for "The *de novo* reference genome and transcriptome assemblies of the wild tomato species *Solanum chilense*": EOG09360BTH.fna.1

```
>g1[scaffold1:517372-519396]
gaaacctctgtagcaaactcctggtttgaattactgtctgtcctccacatgatggctatgttaacattagtagaggcaaatatgaagttggcaccaagagacattgctatgactgaacgggctgtggcaggagattgcatgagggatactgttgatttgctgctgaaagcatcaggttatttggatttctgtgtccaaaatgttcttgtccacataccacctgatatcaagaacaagttgcctaaacatctgcatcagggtattctcgaagctacctcaaatcaagcactagcacagggaactgaaattcaattaggtttggctcttgaaagtcaaaatgctactttatcagtgaagaggaggctggcatgtgaagcagtaagctactatgcacagacactttgctgcttgtctggagacagtaatttccacggaacagcgaaaaagcatctgttgttcatcaaatggaaatatcttgaagcaaaggctgcagcttactactaccacggtataatcattgacaagggaacagaaccatcctgccacgttagtgcagtatgctgtttcctcgcagcagaagaactacttgctgagagcaaaaaagcctccttaagtttctgccttgcagaacctatcaccagaactcctccagcatggggtgttatgaaacatttaaacaaaaaagtgccggaaactgctgccaagaagtcccaaatgtatggctaccttttggaccaagaaaaagatcttcgagtactacccgatcttccagaattccagttgtcactcaaaccagacgactacacattgccagaagcagatttaacatgggatagtgaaaaatgggatataagcctcaaagaacatctaaaagattgtgaagaaactgactag
>g2[scaffold1:528017-533163]
atgacagtgtttgcccattctggtggcggaggtggtttcctcgccgggaaacaggtctttccggtgaactacgaggctgaagtttcccgtcgtcttcttgaagcgtcgcatacaaacgatctgacattagctcttgaatgtatcgccgatccgtttgtggacgttaatttcgtcggcgatgtgtgtttaaaggttcgaaaagcagaggtcgtgattcatgacgagttgccgaacgaagttaggatcatttacgaggagttcaaaaccgacgttacggctttgttcctcgccgctcataatggaaatgttgctctagcgagaaaactactgagcactggagccgatgtaaaccataaacttttcaggggattcccaaccacgtcagctgtgagggagggacaccttgagatcttggagatgttagttaaagctgggtcatctcagcaggcttgtgaggaagctctgttggaggccagctgtcatgggcatgcaagaattgtggaggtgctcatggaatcggacctgattcgacctcgtattgctatacatgctttcttcactgcatgctgccggggatatgtaaatgtggtggacactctccttaagcttggagtgactgtggatgctacaaatcgtgtgttgctccaatcaagtaaaccttctctgcatacaaatgtggactgcacagcacttgtggctgcgattgtttgtaggcaagtctctgtagttcgtctgttgcttgaggctggtgcaaaaactgatggaccagtccaacttggagcctggtcctgggatgcagcttcaggtgaagaatttcgagtaggtgctgggttagcagattcctatgccattacttggtgtgctgtggagtattttgaagcaagtggcgctattttgcaaatgctcctccagcggcttgattcctgcacatctctcagtggaagaactcttctccaccatgctattctttgtggtaatgcaggagcagtttcggtgcttttgaaatgcggtgcttatgtggaatctccagttataaccacccggaacattgagtttcgtcctatacacatggcagcccgacttgggttctcaagcgttcttaaatatttgattgaatttggctgtgatctggatgcaagaacggacgcaggagatacagctttaatgatctctgcaagatttaagagggaagactgcctcaaagtattgactagagcaggtgctgattttggtttggttaatgtagctggtgaatctgcaatttccattgctgtctccaaccgatggaaactcagttttcagggtgctgttctggaagtcatccagagtggaaaggttcccaagtcaagcaacacatctgtcttttcaccattactgtttgtgactcgatccagggaccttttgtccctgaaggcactggttggacgaggagagattgatctggatagccaagatgaccaaggtttctctgctgtaatgatcacagctgcagagggtcatgtcgagggcttcaggttgcttgtttacgctggggctaatgtcaagctgcaaaacaagtctggggagactgctcttaccctctgtgcgctaaatccaaatcgtgatcgatttgaaaaggttctgctcgactttgctcttgaacaggatagtcaaaatgctgcaggtttctatgcactgcattgtgcagctcgatgtggtgacttggatgcagttaagctgttaacaaccaggggctacgacgtaaacatgtcaaatggggatggttataccccactcatgctggcagcaagggaaggacatggccgcacatgtgaattcttgatctcttgtggggcacgttgtgatatgaagaacgccatgggtgaaactgcactttcgcttgctagaaagatgctgaaaaatgaggcagagcgggttatactggatgaacttgctaggaagttggtcttaaccggtgctcaggtgaagaagcacattaagggaggtaaaggatctccacatatgaaagttcttacaatggttgaagctgctggaatattgcgttggggaaaatcaagcaggcgtaatgtggtatgccaagaggcagaagtgggaccaagtttgaggtttcaaaagatgaggcaaaggaaaggggacgctgagcttcctggaatctttagggtgatcacatccaagaacaaggaagtgcactttgtgtgtgagggcggttctgagatggcagcgctttgggtgaggggaataaagcttgtgacaagagaagctatgtttcgctag
>g3[scaffold1:534797-537546]
atgtttttcttgagctattggaaacaacctccctacctcactcaagatagggtaaggttgcgtacagccgtacaccccaccctccccagaccccacttgtgggatcacactggtagactttccagcactgtgtatcctccttgcagtgctgctattggttttgccataatatttgttcattatcttcgattggcagctgaatctgaggtagacggatcttttagcttaaggttggtccccccaacccttgtagctgctgaaaaggaagaggcgaaggctgtcttgaccttgtttctgaagaaacagggtttaagcaatgctcttgcagcaagagctatcaacagatcagagtcttttgtcgaacaccttgtctctcggctgcattctgttcataagtctcgctacctcgtaggacgagaactaacaactcttgagattagggatgctctcatcccataccttgaggccctccacgaggaatatggaagcattttggtggacgttgtggagagctttccaaacccaccagttgtggagaaaatagaagaaactgttgaaaaagtacctattcctgtcacaccagcttcacctcctagtgctgttctcgactccaagaaactgaaggctctggcacgagtgactgatattggacccactggaaagcttcccccacatattttataccttgttgaactgggcatggacattgaaaggattagagtaatcacacgaaagtttcctgcttttgcttactatagtcttgagggaaaaatcaaaccagtagttgagttcctccttgatcttggagtgccaagatcgcagatcccaacaattctcagcaaaaggcctcaactatgtggaattagtctctcagataatttaattccaacaatgacatttttggaagaactgggcgttgataaagaacaatgggctaaagtaatctaccgttttcctgcacttctcacttacagtagacctaaattgaaagcaacagtggactttctttatgaaatgggtctatctgctgagtgtgtgagcaaggttctaaccagatgtccaaacatcataagttatagcgtggaggacaagctaaggcctgcaactgaatacttccggtcaatgggggttgatgttggagttcttctctaccgatgtcctcaaacctttggtcttagcattgaggctaacattaagcctgccaccgagttcttcaaggataaggggttcagtatgacggaaattgccacaatggtgtcaagatatggtgctctatatacttttagcttcgctaagttggtattaaagtgggagttctttttgaccatgagttatccaagaacagaactggtcaagtttcctcagtattttggttatagtttagaagagagaatcaagccaaggtttgccattatgactgataaaggtgtaaggttgttactgaaccagatgttgtcactgtcagaagatgctttcaataaggctttggaaaaaaaattgcagaaactaatagatagttag
>g4[scaffold1:539657-544811]
atgccccccatgagaagaaagaatattgtggtgcttacgcttctcgtcgaaggtcgtggctgtaacaaatgctatagttgtaacatggaattcacaagacacagtgtggtgttaaatgctgtctctgtgaattccctggatgatctagagaaaattctgcatgatgaagctcctgtggtcacatacagaattttaggtcacctgctcctgggtgtggttagaatatattcgaaaaaagtggagtatcttttcaaagactgtaataatgttcttgttaaccttgctgatttttcaactcgcaatagaccaactagtaaaccatcagttgtaaggatcgcgggtatgcatgcttctgtccactctatcacccgaccaaagaaatttgaactggatacttttgatctggaagtcttggaagatcaagacgcaaacagtagtcatttcgcatcccgtgaagaaatcacgctttccgatgctcaggaaaatttggttttcggctcatcttgcaagtatgaggaaggtgtctctcattcagagttgaagtccacaaatcacactccagttagagacatatattcacctcacctgatggacaaagatttggacttcaacccatcagttgggtcaagccacgtggaagctatgtggaaccttaatgagactagattctccttggaagagcgctttgaaccaatgacctttggggacattgaaattcagatgatctttgataggaaagctgatcaccagactggtgatgagcaaatgaaagagtcgagtgctgggaacttggtaaacgaggagcatctttatgaaaagaggtcatctttggaaaagcacgcagaaccgatgattatcacagaagctacattggaaatcaacaccgatcaacaatctgagaaaattcatcagcatactcatgagctcttaaaacaccctgatgtaggagtgaatgtagatgatgaacaaccagcagtccttggtgaatcatctcttgtggaaaactgtggttttgagcaaaagaaaaatgttgaagcatcttcctcgaggaaagggaaggatcggactaaagttgatcgatcagtgtccctctgtattgatgtattcccagagaccaagatcgcaggatctacatcaccggattttatatctgttcgcaccccagctaagaaggagcgtaggcggatttcaaggaagcggaagtgcatatttgatgagtctattgtgatcccaaatgagtacgatccttttctttattcaacctattgcactaagatatccgtatgcaagatcttcttgttggtattcaagcactggattggcgatgcaaatgacttagtttgcaagagaaggaaatcccctcattccagttattttgcatggaaagtacataaaatttcctcacttcctcagagttttgaggagcctcttattccttgtagtctttcgattgatattgcatcagcgattagcaaaattagatcagcacggcatgggcctgcagaaacagtagaaattcctctgcgtgaggacatgccagactctccttacaaactcagatctggggaacaaatacctattgcttctgctacgtctatgcatgagtatttacctgaatctcctggtaccctcagatgtggagaacaaatacctgatgctcctgcggcatctctgcatgtgggtgtacctgaatctcctaatactctcagatatgatggagaacaaacacctattgctcctgcaacacctgtcactggctcaagttcgctgagatttcatgatacgcaaggaacttctaaatcacacatagaaccagcaagttcagctgaaatcacagagaaagaagcactttccatggaggatgtagaatttgaaatgaatttaatggacgaggagatcaattcatttgaaggggatacctcaggaaaatgcaaatattccctgagaacaggaaaggtcgcaaaattcctgtttgaaaacttccttgctcggaaggggaaggaggaggtagaagttgtcaacttgtccttgcttatgaaggggaaaacaaagggagacagtgcaagggtgttctacgagatactggttctgaaatcaggaggctggatagatgtgcggcaggataatgcctacagtgacattcttttgcaaaaactcccaagactaaagcagacctttgaagctgagtcctga
>g5[scaffold1:545517-550604]
atgaatctgaacatgaattcaatggaatcagtggttgctcaaatccaagggctatcgagcaattcatcagacataactcagcttcacaactttctcaaacaatcggaagagctactccattccgacttctctcgcttgctttcttctctcgctgaactcgatccttctattcactccctaggttttctctatattctggaggcatgtatctcattcccagttgcaaaggagcatgttagtgaactgcttgtttctgtcgctagatttatcaattcgtgttctgcagagcaaatccagttggcgcccaataagttcatttctgtttgtaaaaagttcaaggatcatgttttcggactggaaactccgattcgtggtgtggctccaatgctgactgctattcgtaaactgcaatcctcccctgagcaattaacaacattgcatgccgattttcttcttctttgtctattagctaagtgctacaaaactggcttctctgtgctggaggatgacatatatgagattgatcagccacgggagttttttctctattgttactacgggggaatggtttgcattggacagaagcagttccgcaaagcattggaactcttgcacaatgttgtgactgcacctatgtctactctaaatgcaatagcagttgaagcttacaaaaagtacattctggtttcactgattcatcttgggcagttctctaccagttttcccaagtacacttcttccgtggctcaaaggaacttgaagaatttctctcagccctacctggagttatcaaacagttatggcactggaagaatctctgaacttgaaacatttgttcaaacaaacaaggagaagtttgaaagcgataataatcttggattagtgatgcaagtagtgtcttctatgtataagcgcaatattcagaggttaactcaaacgtacctaactctctccctccaagatattgctaacactgtccagctaagaggccccaaacaggcagaaatgcatgtgcttcagatgattgaagatggtgagatatatgcaacgatcaatcagaaggatggtatggttagatttctggaggatcctgagcagtataaaacgtgtggaatgattgaacacatcgattcatcaattaagagattgatggcagtgtcgaaaaagttgacgtctatggatgaacttatgtcatgtgatcctatgtacctaggaaaggttggtagggagagacagagatttgattttgatgattttgacggtgttcctcagaaattcactatctga
>g6[scaffold1:550701-553522]
atgataagatcaacagcaaagcacagtttcgcaaaacccatcattcttcttcttgcatttgttgctcttctagcaatttccttgacccgcgattttcattccgcttcttcttctgcctatgtttcccttgctaccacttgggctcctgacaagtaccgtattaatgtctccaatcagaatcaggatgtaggaggaggaagtaataaggatcgttaccctgagagagcgttatccatgacctatgctgatttgcctgctcctgaattgaaatgggaacagatggcatctgcacctgtggttcgtttggatggctattctcttcagattaaggatttgcttttcgtttttgcaggatatgaaaacctagaccatgtgcattctcatgttgatgtttacaattttacatcaaatacatggacggagagttttgcaatcccaaaagatatggcaaattcacatttaggggtggctactgatggaagatacatatatatagtgtcaggacaatatggtccccaatgcaggggacctacagcaaaaacatttgttttggacacacacaccagaaaatgggaaagcttgccaccattaccagcaccaagagaccgcaagataatctgtggtttaggcgcacatcaaggtttcaaattcggctgcagacaaaaagcctggtatgcaccagcaactcagctttggaaaggcaggctacatgtgatgggtggaggcaaagagaatcgccacacccctggattagatcattggagtcttgcagtagaaaatggaaaagccttagagaagcactggcgcaaagaagtacccattcctcgtggaggaccacatagggcttgtattgctgttggtgatcggatctacgtaattggtggtcaagagggtgattttatggccaaacctggctcccctatctttaaatgctcacgaaggttcgaggtggtttttggagatgtttatatgctggatgaaagtatgaaatggaaagggttgccttcaatgccaaaaccagtttcgcacatagaatgttcttgggttattgtaaataattctattgttattgttggaggcacaacagagaagcatcccgtgaccaaaaggatgattttagttggagaggtgttccagttcgacctaaatacactgacatggtctgtcatcggaaagatgccatatcgggcaaagacaacacaggcgggattctgggatggatggttgtatttcacctctggacagcgggatagaggaccagataatccacagcccaggaaagtagtaggagatacatggagaactaagttgagattactatga
```
