## Supplementary material for "The *de novo* reference genome and transcriptome assemblies of the wild tomato species *Solanum chilense*": EOG09360BVG.fna.1

```
>g1[scaffold280:144218-149080]
atggatggaagcttgtatgcattggtcaacagtctattcatgcaagatagtcctagcttaaaagtcaaacttcacttgtttcttattggggtgcatgcttcaacctgtaaaagaagtaaggagctttggtgtaggaacttacagggcccaaaagtgtgtctcatggaaggggtgtcaagtgttcaattctactataagcctagtgagaatgtctgccaacttgagcgtcagaacctgcataatgaaatggagcgccccaggcaaaagggatggaaaatcatatgcctctctggccctcctggagtgggcaaaaccagtataggtcgttcaattgcgcgtgcattgaaccgcaagttctaccgattttctgttggagggttgtctgatgtcgctgaaataaagggacatcgacggacttatattggcgccatgccagggaagatggtgcaatgtttaaaaagtgtgggaacagctaatcctcttgttttgatagatgaaattgataagctgggaaggggacatgctggtgatccagcaagtgctatgttggaacttcttgatccagaacagaatgcaaatttcttggatcattatcttgatgtccctattgatttatcaaaggttagttcttttgggtccacttatcagattattgtctgttga
>g2[scaffold280:154365-159221]
atggccagtatcatcggcgtatcatcttctccttttccaacccagacctctcatcttcttccatctcgctctaattccatatcttctctcgttcaactcaagagagattcggttcggcgactgttgttgcttcgagtgaactgctcatcaagacaggtcggagatgcagagacagaatcagaatctaagatggtattgccagatactcctgctgatacaggcatttcagcatacaattggtgtgcagcacttggtgggattgggtttcttgagacttcttacttgacgttcctcaagttaactaactctgaagcattttgtcctgttggtgatggtgccagctgtggcgacatcctcaacagcagctactcagctgtatttggagaaagatctgatgtacatggtacaccaccctccccagacagcacttgggattacattagatggtttgaattatcaatgaatgggatgcctaatcatgcaatcggactgagaaacctgtgctgtacccgattcgcctccataaggtcaccgtcatttccacccactccaattctagtactcattgatgaatcaaaggacttttccctatctcagtgttacaataagccggcacacattgattgcattgaggttacaaaactccagtgtggagccagaattagaaaaaccaatatcaattggtccaacatacttgacaagaagatgttgacagtaaacattgctgtaatatgtttggaaagagattcagttttcatcctttttcatttgccaggtgttcctcttccattgattggtatggttgcttatggagtagttgcaatacttgggatacaattgggccagaaaagcaggcctcttggaattggtgaagctaatgggcgtttggttttacttggaacaactacttccatggcagctgccagtgcatacttcttgtacatcctaagtacaaagttcactggggaattttgtccgtactgtttagcttctgtcttattgtcatttagtttgttcatcagcagtatgaagggtttgggctttcaagaggtgcaaaaagatgtgggtatacagttacttatagttctcttggtggtttctaccctaaacaattcatacagtgactctcagtctacaaacacaggttctgctctggctgagatggaatactttacaacagagatcacatcagagtctacaccttttgctatatccctagcgaaacacctgcattcaattggggcaaaaatgtatggggctttctggtgttctcactgccaggaacaaaagcagatgtttggacgagaagcagcaaagttactagactatgtagaatgctttccttatggacttaagaggggaatttctatgatcaatgcatgtcaagaagcaaaactcgaagggttccctacatgggttatcaatggggaggttcttagcggagagaagaagctttcagagctggctgcactgtctggtttcgatatgaaagaagaacttaccgaggctaaatga
>g3[scaffold280:160005-163161]
atgatggtgactgtaaatctgaagtcgctgctgatattctcagcctttcttagggtgtttttgataatctatggagaatggcaagatacccatatggaggttcgatacacagatgtggactatcttgttttctcagatgcagctgctttagttgctgccggaaaatccccttatcaaagatctacatatcgttactcacccttgattgcttttcttctggtgcccaattctttcgttcatccttcttggggaaagtttatcttctccgcttcagatcttctcgtgggatttcttatcaacgccattctaaagctaagaggggtgcctgagaaattatgcacctattcggtgatggtatggcttttgaatccatttacctttaccattggaactcgtgggaattgtgagcccatcatctgcgccataatcctttggattattctatgtctaatgaatggtcgtttagtacaagctgcattttggtatgggcttgtcgtccacatgaggatctatccaataatttatgctcttccaatcattttagttcttgatcccttgttcttccagtatggtacaaaacctgctcttgtgaattggagttctagaaaaagcaagtcacagcagacttccagctgtaaaaagcttatggatccttgttgtatatgcaactttttaacaagcctttttacctggaggaggataatgtttgggcttatttctggagctttgttctttctccttactgggattttcttctttttatatggctgggatttcttgcatgaagcactgctctatcatctcacacgtacagacccaaggcacaatttctcaatttatttctaccatatatatctgcactatgaacacgagttatctatcttggaaaagctcgtctcatttctgcctcagattatggtgcagctagttcttgttttccgctttgcacaagattttccattttgcttctttgtgcagactgtggcatttgtcgcatttaacaaggttatgactgctcaatactttgtttggttcttctgtctcttaccactaatcctgccatggaccaacatgaagctcggaggaaaaggactggtctgcatcttgttgtggatggcagctcagggtcactggttattgtggggttatttgcttgaatttaaaggaaagaatgtctttcttcaactctgggtggcaggtttgctgttcttggctgcaaatactttcgttcttatcaatattattcagcaacacacatatagtcccgtcttccaacagtcatctcgtgcctcgtcaaagaaacaagtcaaacagagatga
>g4[scaffold280:171165-172400]
atgtttacagaagttgaacaacaacagcttattgagaaactcgaaatattcaagatccaaggcagagataaacgtggccgcaaaattttgcgcatcatcggaaaattctttcctgctagaaatctgagtgttgaagttgtgaacaagtatttagcggagaagatctttccggaacttgagaaaaggccgttcgccgtggtgtatgttcacaccgatgtggagaaaagcgagaatttccccggagtatcagctttacgatcgttctacgatgcgattccggtgaaagtccgagagaatctggaggctatttactttcttcaccctggtcttcaagccaggctcttccttgccacatttggtcgcttcatcttcagcggagggttatatgggaaattgaggtatgtgagcagggttgataatctgtgggaacatgtgaggaggaatgagattgggatgccagaatttgtgtacgatcatgatgaagatcttgagtaccgtccgatgatggactatggcctggagagtgatcatgccagggtctatggcgatgcgcctgccgtagactcacctgttacaatgtactccatgagatgcatctcataa
>g5[scaffold280:174555-176189]
atgtactcggagccccagcttggggtagacgtcgaccccgaggtcgaggcaccagccccagcagtaccagcaccggccccagcgttgcaagttcagccgccaccagttcatgtggccgccccgccagacttagaggttagagagatgcccttgcaggagcagaagatgctcggggtattccagatgttgggaccacctatattctcaggggcgattggggaggacgctcacgagttccagctcacttgccaagaacagcaatggtggcgcacgtatcgagagtctaggctagttagatctcctcttatatctttgattcagttctcagaggctttcttggcctggttcatgccacgaagcatcagagataggcttcgtgatcagttttctagattggagcagggctctatgaccgtttcagagtatgaggcgaggttccatgagttttctcgccatgctactataatcctgcccacaaagggggagagagtttgttgttttgtgcgtaggttgcgataccgtttgaaaggtcgacacagagcatatgattttagctggccgttcttttctcgatgtggtcgatcacgcccgacctatggaacattatttcctgctgcctttcttgtagactcactcgtggcaaagaactttttgcctaggtaa
```
