## Supplementary material for "The *de novo* reference genome and transcriptome assemblies of the wild tomato species *Solanum chilense*": EOG09360BWZ.fna.1

```
>g1[scaffold9757:359-4681]
atggattgtgagaataaggattctgagcttagaaaattcggatcatctcgcacaagcagtgccagttcttctctcaggaggcgttcgttgagtttatcactttctcttcctaaacatctgaatgacgatgatgatgaaaatgaatctgtatcagaagcaggagatatcggggatcgtgaacttcaaagcaataggtacagtgggagtggcaggctaagattaatcggtgaaaaagcaccagaacatagagtggttgttcccatttcagaggacacgatgttcgggtccaatgctatgagtagtgttactccagtatccccgataaaaataatctctcaacccgatcataaaaagaatgtgagtatggttaaattgcctgatgaaaaaacagaggtgccatgggttttggagtatacttcatgcctcttgtttctagctgtatttggtatattgggggttttgctgaggtatggtctccaaaaattattcggaccaggaatagttggtgccacaagtgatcatagttatatgtatctggacctgccttctaacatggtcggttcgttcttgatgggttggtttggtgtggtctttaaagaggacatttccagaatttcaagtcaattagcaattggattgtcaactggttttctaggaagccttactactttcagtggttggaaccaaaagatgctcgagcttagtgttgaagggcagtgggtttttgtagttcttggctatcttctaggtttatttcttgttgcctactcaatcatatttggaattgagactgcgaaaggtgccaattggctctacagaagagccaatatgaattcatccaactcaggcaccgactacccttggagactagatagctgcaagcgccatttaattgttatactctttctcctactcattctagcatcgctatggggtatgagcataggactggaggtacatgaattcagcagcggcagcccaaaagcacagttgtggctggcctgcatagttggtccatttggtgtgtggatcaggtggttcttagcacgactaaatggacgtggcttaggaaaatcaggcctgctcaaatgggtgcccttcggtactttgattgccaatgtatctgcagcttgtgtcatggcagcacttgcgaccttgaagaaagcagtcaacacagagacatgtgatactgttgcttctggtatccagtttggtctattgggttgtttaagtacagtttccactttcattgctgaattccatgcaatgagaggaagcaagtattcatggagagcatatgtgtacgctttgtgtacaacgcttatatcattcgtcttggggacacttatatactctgtgcctgtctggtgcacattttaa
```
