## Supplementary material for "The *de novo* reference genome and transcriptome assemblies of the wild tomato species *Solanum chilense*": EOG09360BY2.faa.1

```
>g1[scaffold20741:122-2420]
MLSGTGTNTEQVYSELENFVVTENSLDNDQAVDVEDSGSGDNSELDPEASRLIPGLPDDIALFCLARVPRRHHVLLKCVSRKWRDLVSGEEWHSYRKKHDLQESWIYALGRDKSEQLCCYVLDPTRLKRGWKPILGLPQRCIRRKGVGFEVLGKKLFLFGGCGWIEEATNEVYCYDAAMNKWNQATSLVVPRCYCVSEVLDEKIYAIGGIGPNSNNLPSWETYNTEIRSWTLHENPNIFPDIEDSIVLGGKIYIRGGSSPQSSSVSAFVYEPSSSTWQPAASELVSGWYGPAVVVDGTLYVLDQSSGTRLMMWQKDIREWVAVGRLSPLLTKPPCRLVAVGNNIFIIGKGLSTVVFNVENARNMNGVLVSTSIPKSISDDDVISCKAITI
>g2[scaffold20741:2451-4131]
MEEEVNQMAERIAEYRGTISVQLKTTVSSILTAQRPVLDTHFDDGSESQSGSSGDPSSDVEGPIESGNIAILAGEEQKVQLLKQKISENASAIPVVLTRMKEWQTMAKFTLSPCKFHEAKS
```
