## Supplementary material for "The *de novo* reference genome and transcriptome assemblies of the wild tomato species *Solanum chilense*": EOG09360BY2.fna.1

```
>g1[scaffold20741:122-2420]
atgcttagtggtacaggaacaaacacggaacaggtgtattctgaattggagaattttgttgtgacagaaaatagtttggataatgaccaggctgtggatgtcgaggacagtggttcgggggataatagtgagttggatccagaggcatcacgattaattcctgggcttcctgatgacattgcacttttctgcttggcaagggttcctcgaaggcatcacgtgcttctgaaatgtgtgtcaagaaaatggagagacttggttagtggtgaagagtggcactcctatagaaaaaaacatgatctccaggagagttggatttatgccttaggtagagataagtctgaacagctgtgttgttatgttttggacccaactcgattaaaaaggggatggaagcccattctaggacttccacaacgctgcataaggagaaaaggtgtaggctttgaagtgttagggaagaaactattcctattcggtggatgtggctggattgaagaagctactaacgaagtctattgctatgatgctgccatgaataagtggaatcaagctacttccttggtggttccaaggtgctactgtgtatctgaagtgttggatgaaaaaatctatgcaattgggggcatagggccaaattccaataatttaccttcctgggaaacttacaacacggaaataagaagttggactttgcatgaaaaccctaacattttccctgatattgaagattctatagtcttgggtgggaagatttacattcgcgggggttcttcgcctcaatcttcttcagtgtctgcatttgtttatgaaccatcaagcagcacatggcagccggcagcttctgagttagtatcaggttggtatggtccagcagttgtcgtagatggaacgctttatgtgttagatcagtcttcaggtaccaggttgatgatgtggcaaaaggatattagagaatgggtggcagttgggagattgtcacccctattgacaaagcctccctgtcggcttgtggccgtggggaacaatatcttcattattggaaagggccttagcaccgtcgtttttaatgttgaaaacgcaaggaacatgaatggtgtgttagtgagcacttccattccaaagtcaatatctgatgatgatgtaataagttgtaaagcaatcacaatctaa
>g2[scaffold20741:2451-4131]
atggaggaagaagtgaaccaaatggctgagagaatagcggagtaccggggaacaatttcggttcagctcaaaactactgtctcttccattcttaccgctcaaagacccgttttggacacccattttgacgatgggtccgaatctcaatctgggtcctccggcgatccaagctccgatgttgaaggaccaattgaatctggtaatattgccattttagctggagaggagcagaaagtacagctccttaaacagaagatttcggagaatgcctctgccatacctgttgtattgactaggatgaaggaatggcagacgatggcaaagttcacacttagtccatgtaagtttcatgaagcaaagtcgtaa
```
