## Supplementary material for "The *de novo* reference genome and transcriptome assemblies of the wild tomato species *Solanum chilense*": EOG09360BY2.fna.2

```
>g1[scaffold4075:14351-30507]
atgtcaatgtcgtgggctgattctgtttctgcagccgagaatccggctggagctccgtctaagtcagcatatgttccaccacatttgcgaaacagaccttcaactgatcctcctgcacaggcttcgtatgctggggctgctgcatcattaggtaatgaccatagtggttatggtgtcccaaatatggttgggagtcgttggagtggtcaaaggaatgaatatcaatctggttatgctggtggaggaggacgtggtggtggttggaatggaagaagtggtggttgggatcgtgggagggatcgggaagttaacccctttgcaaatgatgatagtgaacctgttactgaacaagaaagttctgcgatcaattttgatgcatatgaggatattccagtggaaacaagcggggataatgtgccccctcctgtgaatacttttgcagagattgatttaggtgaagctgtcaatgaaaatataaggaggtgcaagtatgttaagccgacccctgtgcaacggcatgctatacctatttcactcgcagggagggatttgatggcttgtgctcagactggttctggaaaaactgctgctttctgcttccccatcataagtgggattatgaggggccaatttcctagacctcctcgtccacgtatggcatttcctctagctcttattctctccccgactagggagctctcatgccaaattcatgacgaggctaaaaagttttcatatcaaactggcgtcagggtggttgttgcctatggtggtgctcctataaaccaacagcttcgtgaattagagagaggtgtgcatattcttgtagcaacccctggacggttggtagatttacttgagagagcaagagtctcgttgcagatgataaggtatttggctctagacgaggctgaccggatgcttgacatgggttttgaacctcaaataaggaaaatagtgcaacagatggacatgcctccgccaggtgtgcgacagaccatgcttttcagtgccacttttccaaaagagattcagagactggcctcagattttctatccggttatatctttttggccgtcggaagggtcggctctagcacagatttgattgtccaaagagttgaatatgttcaagagactgacaagagaagtcacttgatggatcttcttcatgcgcagaaggaaaacggtgttcatggcaagcaagctcttacccttgtttttgtggagactaagaagggagctgatgcactggagcattggctttgtatgaatggtttccctgctactgctattcatggtgatagaactcagcaggtacggttgctactcctagtgcgttctggttga
>g2[scaffold4075:31211-34339]
atggacattccttttcttaggaacacatcaagatacgccactggtagatttgttgattcagtgtcatgctattgcaaggttgactcagggtttaagacagttgtaggggcaagaaagtttgtctcaggatcaaaaatttgcatccagccggacattaatcctcacgcacacaagactaaaaactcccgtagagagaggtcaagagtgcagtcacctcttctgcctggtctaccagatgatcttgcaattgcttgtctaatacgtgttcctcgtgttgaacacaacaagctccgtttagtctgcaaaaggtggtatcggcttcttgctggaaatttcttttactctctcaggaagagtcttggaatggcggaggagtgggtatacgtgataaagagagatcgtgacggaaggatttcatggcatgcatttgatccgacataccaagtatggcagccacttccacctcttcctggggaatatagtgaagcccttggatttggttgtgctgttcttagtggttgccatctctacttgtttggaggaaaagatccaatcaaggggtctatgcgacgggtaatcttttatagtgctcgtacaaataaatggcacagggcaccagacatgcttcgtaaacgtcatttctttggttcttgtgtaatcaacaattgtctgtatgttgctggtggagaatgtgaaggaattcaaaggactctccgttcagctgaggtttatgaccccaataggaaccgctggacctttattgctgatatgagcacagctatggtgccctttattggggttatctatgacgggaaatggtttttgaaagggttgggatcccacagagaagttctgagtgaagcctataacccggaaaccaatggatggagcccggtcactgatgggatggttgctggttggcgcaacccaagcatttccatgaacggtcgcctttatgctttggactgtcgtgatggctgtaaacttagagtatatgatggagcctcagattcgtggaatagattcattgacagcaaactccatcttggaagttctcgtgctttagaggctgcagctctggttcctcttaatggtaaactctgtataattcgtaacaacatgagcattagtatggttgatgtatcaagccctgataaacaagtggaaactaacccacatctttgggagaacattgctggtaaaggtcacttcagaactctatttactaatttatggtcaagcattgcaggacgaggagggttgaagagccatattgtgcattgtcagaggtgggatttcaccgccaacagcttgtgcatggatttctctggtattttcatacttttgccattaactcatcgcaaacgtctgttcaaacacagagtttggaatcttgcaccgatagtttcccatcttagaataccatattttgaacataggagttgcattgctagccagcatcatgatcttgctgcccctgctgttgaatatgtcgcttatgatcggttagaacgtagtggccgtgtcatgtcctaa
>g3[scaffold4075:34970-35556]
atgaaggggttgcaaaaaactggtgaaaatagagagaaaatcgcgtcgacgaggcacaagttcttggtggaggatgtgaacaagttggctgatgatttcatcaagaatttcagaaaacaacttaagtttgaaagagaaaaatcattcaagcaatttcaagaaatgcttagtagggggacttaa
>g4[scaffold4075:37678-39036]
atggctttcaattcaagattccatttggggttgcttattttcttcatattaaccccttttactatctctttcatcctcagcccatcaccacagccagaaccaaaacccacaatctatgacatcctcacagtatatgggctgccagttggcatctttccagactctgtggaatcctataatcttgataaagatggaaactttgaagtatttctgaaagccccttgttatgtagagtttgaatatttggtttattatgctgaaaagattagtgggaaactaggtattgggtcaattactgagttagaagggattgaagtgaaaagattcttgttttggtttaatgttaaagaaattagagttgatttgccactttctgatagtgtttactttcagattggttttgttaacaagaagcttgatattcatcagtttgagattatccattcttgtatgaagagtggatctttgagacaagttctacaggtaattagtttgctttcaaagttttag
>g5[scaffold4075:49411-50816]
atggccggaaaatccaccgccgatctccatcatcaccacactcgtctcgttctcagatacgccttcatttcaaggctcgttctaatctccctgatagttctatggagatcactgctcagcccttacgatacctccgcttcgataaaccctagctgcctctccaacaccacgtccattatcggattgttttccgattcaaattcttactcgaaatccgactggcggccggttctcctcccgcgattggcatcggtgatcgaggatagcattgtttgggatagtgtgtactttgtacgaattgcgcagtgtggatatgagtatgaacagaactacgctttttttcctctgattccgatttgcatctctttgctttcacgaaccggtaattctcttttttcaatcattttgtggattaataatactagcaacaggataagcataattttcctcttagatgcagttgatttgcgttacgcgagctga
```
