## Supplementary material for "The *de novo* reference genome and transcriptome assemblies of the wild tomato species *Solanum chilense*": EOG09360BY3.faa.1

```
>g1[scaffold557:15646-23213]
MSKARVYTDINVLRPREYWDYESLTVQWGDQDDYEVVRKVGRGKYSEVFEGINVNSREKCIIKILKPVKKKKIKREIKILQNLCGGPNIVKLLDIVRDQHSKTPSLIFEYVNSTDFKVLYPTLTDYDIRYYIYELLKALDYCHSQGIMHRDVKPHNVMIDHELRKLRLIDWGLAEFYHPGKEYNVRVASRYFKGPELLVDLQDYDYSLDMWSLGCMFAGMIFRKEPFFYGHDNQDQLVKIAKVLGTDELNAYLHKYQLELDPQLEAMVGRHSRKPWSKFINADNQHLVSPEAIDYLDKLLRYDHQTRLTAKEAMVILFIHY
>g2[scaffold557:23886-25231]
MGGGNGQKAKMAREKNIEKMKGAKGSQLDANKKAMNIQDVVG
>g3[scaffold557:25846-32205]
MGVIVESNVWEPNPALCLFFFISCCLSIYYLPSSTRSSAIFDHAPSSSFIRFQRSFLLLYSLSSVMEGLLAVFGEYDLAFHGISREQMVISLCVGYATALFVGTFLGMLSDLIGQRKVSLLFCLLHLFVAVWRRVTGHPSIWLASICLSLASTIFFFNFETWMVVEHDKIEQRQDSVNDMFWLMTFVESASFIGSQVVGNWLIGGHEKTTLLAPSSAVVIMALSALAYVSRGWKEDPKSIILKEYQTKFHTYIISDKRVWLLSWTQATMHFSIAVFWITWAPTIVADGRGVLLGLVYPCVLGAKMLGSTAFSWFSSGPLSLRTEECLIYACIIMGFVTSVVAFDYQDVEILLMLFCIFHACVGLVLPSLARLRTMYVPNDLRGGMMSLSIAPSNALMLFLLIQASMAALGLFSAAGCMYMLKRLGKQPHQNWHKL
>g4[scaffold557:34225-37001]
MSTYTLLVVLLVCLCHMSVAMEEKKTYIIHMAKSQMPAIFDDHTHWYDASLKSVSESAEMIYVYKNVVHGFAARLTAQQAESLETQPGILSVLPEVIYQLHTTRTPLFLGLDRSVNIFPESDAMSDVIVGVLDTGVWPERKSFDDTGFGPVPDSWKGECESSTNFSSAMCNRKLVGARYFSRGYETTLGPIDESKESKSPRDDDGHGTHTASTAAGSVVQGASLFGYASGTARGMAYRARVAIYKVCWLAGCFNSDILAGMDKAIDDKVDVLSLSLGGSTPDYYKDSIAIGAFAAMEKGILVSCSAGNAGPNQFSLANQAPWITTVGAGTIDRDFPACVSLGNGKNFSGVSLYAGDALLNKMLPLVYAGNASNVTSGNLCMMGTLIPEKVKGKIVMCDRGISARVQKGFVVKAAGGAGMVLANTAANGEELVADAHLLPAAAVGQKAGDAIKKYLFSDPNPTAEILFGGTKVDIQPSPVVAAFSSRGPNSITPEILKPDIIAPGVNILAGWTGAIGPTGMAEDDRRVEFNIISGTSMSCPHVSGLAALIKGVHPEWSPAAIRSALMTTAYTVYKNGGALVDVATGKPSTPFDHGAGHVDPVSAVNPGLVYDINADDYLNFMCALKYTPSQINSLARRNFTCDSSKKYSVTDLNYPSFAVSFVAGSDGSNTIKYSRTLTNVGPAGTYKVTVSSPNSSVKIIVEPETLSFTQINEKKSYTVSFTAPSKSSATDVFGRIEWSDGKHVVSSPVAISWS
>g5[scaffold557:40581-43151]
MSTYPLIVVVFVLVCLCHMSVAMEEKKTYIIHMAKSQMPATFDDHTHWYDASLKSVSESAEMIYVYNNVIHGFAARLTAQEAESLKTQPGILSVLPEVIYQLHTTRTPLFLGLDNRPDVFNDSDAMSNVIIGVLDSGIWPERRSFDDTGLGPVPESWKGECESGINFSSAMCNRKLIGARYFSSGYEATLGPIDESKESKSPRDNEGHGTHTASTAAGSVVQGASLLGYALGTARGMAYRARVAVYKVCWLGKCFGPDILAGMDKAIDDNVNVLSLSLGGEHFDFYSDNVAIGAFAAMEKGIMVSCSAGNAGPNQFSLANQAPWITTVGAGTIDRDFPAYVSLGNGKNFSGVSFYAGNPLPSGMLPLVYAGNASNATNGNLCIMGTLIPEKVKGKIVLCDGGVNVRAEKGYVVKSAGGAGMIFANTNGLGLVADAHLLPAAAVGQLDGDEIKKYITSDPNPTATILFGGTMVGVQPAPILAAFSSRGPNTITPEILKPDIIAPGVNILAGWSGAVSPTGLPEDDRRVEFNIISGTSMSCPHVSGIAALLKGVHPEWSPAAIRSALMTTAYTTYRNGGALLDEATGKPSTPFGHGAGHVDPVSAVNPGLVYDINADDYLNFLCALKYSPSQINIITRRNFTCDSSKIYSVTDLNYPSFSVAFPADTGSNTIRYSRTLTNVGPSGTYKVAVTLPDSSVEIIVEPETVSFTQINEKISYSVSFTAPSKPPSTNVFGKIEWSDGTHLVTGPVAISWS
```
