## Supplementary material for "The *de novo* reference genome and transcriptome assemblies of the wild tomato species *Solanum chilense*": EOG09360BYN.faa.1

```
>g1[scaffold10978:1699-3461]
MTQMTEKQNPPSTIEPPQHLPTTTNPTTPQKNHKLTLIPLIFLIYFEVAGGPYGEEPAVKAAGPLLAILGFLIFPFIWSVPEALITAELSTTFPGNGGFVIWADKAFGPFWGSLMGTWKFLTGVINIASFPVLCISYLEEIFPVLDSGVPRKLAILGSTLFLSLVNYTGLTIVGYVAVALGVISLAPFIIMSLIAIPKIHPHRWLSLGQKGVKKDWNLFFNTLFWNLNFWDNVSTMAGEVENPRKTFPLALFSSVVFTCLGYIIPLMAVTGAVDVDQRDWDTGFMANAAEMISGKWLKFWIEIGAVLSTIGLFEAQLSSSAFQILGMAEIAFLPKFFGLRSKWFNTPWVGIVLSTTISLGMSYMDFQDIISSANFLYSLGMLLEFASFLWLRRKFPLIKRPYRVPMRLPLLVIMCLIPCGFLVFIMAIATKLVYLISGLMTIGGIGWYFLMKFCKSKKLLKFNDKVDDTYDE
>g2[scaffold10978:7186-11495]
MESLFIKNLIFTTQISVRKSNSINPIPIRRICSSSWKIHFKKSDFQDFRDYVKPSRLLPATNVKFCGERSLETLLNHSKFDRSNSIYQVKLQTSNAYGSDLTDINSEVLLCLIDENGDSILQRLSAGLENARFVQSQDSDLLQFRRGSVDEFIFEGPKLGKLAAVWISPESGQWRLGGMNVTVISLLNSALIGNEKNLSDCTAIQYDFDIEDVLLGEKSDSSMIEFRPCSVTEFSEDNIISLSEKTSPSSSVSTQNISNEDTMKEYTDLKLSLLVYDAILTIAGSSIAFLAGDKSAIAFLTGGIVGFLYLLLVQRSVDGIPSSELTQSNRTETLDQTDKGFKGSVLNIALALAVTIVAAKYALGDVARVLTPQDLMLGTIGFLLSKVSVILAAFVPITGGLSENK
```
