## Supplementary material for "The *de novo* reference genome and transcriptome assemblies of the wild tomato species *Solanum chilense*": EOG09360BYY.fna.1

```
>g1[scaffold633:316888-317283]
ctgcctggcggtgccctcatcagcttcccgcctgctgctgtcccttccagaaaagagaaaagaacgagggagacgggagagggggagcaagaaggtcgccggaaagagagaggggaaacgaggatggggaaaagagaaagggatcaaggcaagagggtcgaaaaggataggagaagagggagggaaagagggagaaaggatggcttccagcagctgctggctcacgccggaaagagtggggggagagagagggtcgccggtcggagaaggggaggagaactgaaaagagaggggcggagtgtggtggcgtttcaccggaaaaaagaaaacgaggggagaaagacattaagggggaggtggcggctgccagggagaggggagaagaagatgagttaa
>g2[scaffold633:333425-335507]
atgggtagtggaagcagagggggctcattgggattcgtattgaccatcggggttgccgtagtagagacaaagagagcagtcaaccccaatgagacagtactcacaacatgtggatacaggggtgtactatctgggggaaatagagaaaatagatttttgctaaggaagagaagaattgataaaattagaaatcctgttcaactgctaatacaatggctagctatcttacaggtgcaagtgaagaccaagatgcaaactgaaagtgctttgtcagttatggggccaaggccaatggagttgtctgttgtgcttcctaggggtccgcaaggacttggaccaaatggaaaaccacggacatcaagcttggagtcaccaattatgttgctatctggacatcaaagtgcggtatatactatgaagttcaatccaacaggaacaatcattgcatctggttcacatgacaaagaaatctttctttggaatgtacgtggtgattgcaagaattttatggtcttgaaagggcacaagaatgcagttcttgatgttcaatggactactgatggatcaacaatagtatcagccagccccgataagactgttagggcatgggatgtagaaacagggaaacaaataaagaaaatggctgaacattcctcgtttgttaactcatgctgcccagctcgtaggggccctcctcttattgttagcggatctgatgatggcactgctaaactttgggatatgcgccaaagaggagccatacaaacatttccagacaaatttcaaattactgccgtcagtttctctgatgcctccgataaaatctgcacaggtggtattgacaatgatgtaaaattgtgggatttacgaaggtgtgaagtaactatgactcttcaaggccatcaagatactataactggtatgcagctgagtcctgatgggtcttatcttcttactaatgccatggattgcacgcttcgcatatgggacatgcgcccttatgccccccaaaatcgatgtgtcaagatcttggaaggccaccaacacaattttgaaaagaacttactgaaatgtagttggtcgcctgatggaagtaaggtaacaggtgggagttctgatcgcatggtttatgtttgggacacaacatctaggcggatcctatataagctccctggacacactggatgtgttaatgaatgtgtttttcatcctaatgaaccaattgttggatcttgcagtagtgacaaacacatgtatcttggtgagatttga
>g3[scaffold633:335953-336186]
atggcaaaccccacttctttgatggatgccctcgaagttgctaaagcctatggaactttcttcagggctttatccaggtcaattccactcggaactccctcatttcagtccttccctaagttgctcggactcttcatttccggtgccgcacccgtgtcaatacgacgtgggtgtgggtgtgggatcgtacctgatctagtcacaacgcattttgggtacttttaccaaatttga
>g4[scaffold633:336367-337944]
atgcttccttcatccggtggcacctttcaaacatttccagttgctaaaggtgtctctagattgcacataaattggaggaatagtcttttgttccctattaatgaggttaccaacatagaggagttgtctaggaatatcttggaatgccttgggagccaaatcaaattacatgagcatttggagatctgtgatggcagatggaaatcacagtatttatctttaggagccagagttacccttataaattcagtgttggatgctcttcccacctacatgatgtctatcttcccattcctagatggtatcatacagtggttggataagctctggggatattcacaagaacctcaggcatattggagtaaggttattgaaatcaaatatggtgagaaggataggcggatgacaaaggaagtcaataccccatatggggttagtgtgtggagatcaactagagtactctggccttttatgaagaaccacacctatgttaaagttggaactggtcacaagacttccttttggaaggaccttgattga
```
