## Supplementary material for "The *de novo* reference genome and transcriptome assemblies of the wild tomato species *Solanum chilense*": EOG09360BZ0.faa.1

```
>g1[scaffold2289:138233-139930]
ADHDRVAAVVRSAVDIHSASDLVTLTAAAATALRGEAALKSRLPKEAKRNASISPCDRSMVEAQSFAAVFPHDMDEHDSPFAGELLHLTRKGMQRWKRVSVYINKKSQVVIKLKSKHVGGAFSKNNKCVVYEVCDESEPWLFNKEIESLDLYLRVKTAQGLLEFKCKSKSHKQKWIDGIQKLLDKTSLYEDTEGSMTMLRINKSF
>g2[scaffold2289:142103-146473]
MNFLRGVISPSSRSQVSQFANRSFKITQNHYGSIAQPTSSSLVHGIHQFHCPDVVGILAKLSDCIASREGNILSADIFVPDDNHVFYSRSEFLFDPAKWPREQMDADFSNLAKKFNAMKSVVRVPDTDPKYKISILASKQEHCLVDLLHGWQDGRFPIHITSVISNHERGPNTHVIRFLERHGIPYYYLPMTKENKREKEILDIVGDTDFLVLARYMQVLSGDFLKSYKKDIINIHHGLLPSFKGSNPSKQAFDAGVKLIGATTHFVSEELDSGPIIEQLVERVSHRDNLRTFIQKSEDVEKRCLAKAIKSYCELRIFPYEANKTVVFSYPSKTSTQATPRSKDREGVSSGKRKEK
>g3[scaffold2289:148135-151233]
MPMTVIEVAAPSPMRYMMGAAVMMIGVVLPLAYMMFRNKRVPSSSSYSKQT
>g4[scaffold2289:152168-154400]
MEEGEGPLLHLIMEKGPLSGSNLVYKPGSKIQIGRGVRGNTLPIKDEGISSKHLRIQFQSGLWVINDLGSSNGTFLNTIAIDPSRPTKLTDGDIIKIGEETSIKVKIEVMEVDPVEEIEVKGRNTRRNARRGKGLGVIDENRELGLGNGGVGNVVVGSKRATRSCKNVKNEAGNVDEVENFTAIGAEKEGKGNPRRTRGSSRVESVRTGVDSVKEAENTDLVDIERETKQGRRRPRGSKKADSVKDGDDAGEEMESLAEVEAERQRKPSPRRTRGSRKVGNDAQETDSLAITGADREKKPSPRRTRGSKKAQNVKWTDSVEEAKNSVAIDVDKEKKVCSRRTRGSRKEEDVENLHKKENVNMELKQLRKGKGTTASIVHSEVDEVMEKLERDQKDCEEAVESSANVGVERNMPEVVEAELQRDGCEGLVSNVGANMSEVQMEEEVDLEKMTLGEWLDYLEIYLPKQIIDATEEMILGMKQKAEKYQEFMLQQKNAKDCDGTPKG
>g5[scaffold2289:156345-159123]
MVAIVKYGIIGVGMMGREHLINLYHLKSEGVSVVAIADPHLPSQKYAQKLADSFDWPLQVYAGHKQLLESGLCDVVVVSTPNMTHYEILMDIINHPKPHHVLVEKPLCTNVSDGKKVITAAKTRSDMLVQVGLEYRYMPPVAKLIDIVKEGALGQVKMVSIREHRFPFLVKVDNWNRFNCNTGGTLVEKCCHFFDLMRLFIGANPVRVMASGAMDLNHKDEVYDGRVPDIIDNAYVIVEFDNGCRGMLDLCMFAEGSKNEQEISVVGDTGKGEALVPESIVRWGTRAEGRNGVQTLLAEDKRIKYDGLHHGSSYLEHLQFLSAVRARGEQAPAVGLHDGLVSVAIGVAAQLSIQKGRSVTIEEVMHEQLLQSTKS
>g6[scaffold2289:163838-166233]
MAFRKTTSLPSRGSGKIFNFELKNMLEVCGGCFRLPNELKSDVRRQCTILTVFRVVFQIYSLPNPLTEWITSPPLDVASYQRLINHGNKSRELELSVVTSDNQLKMTKHLAPVVLLNSTARSNRLMRVMERRARLLRRRRRKRQARILEKIVYPPPPVVPDHLQRFIASLTPNEALAYARSEIDKAPLVTDDPDLYAPLFRNISNFKRSYEMMELLLKVYIYKEGDRPIFHEPHLLGIYSSEGWFMRLMEENPYFVTTDPEKAHLFYLPYSSRQLQMAVYVPGSHNLRPLSEFLRDYVNMLAAKYPFWNRTHGTDHFLVACHDWTIF
>g7[scaffold2289:170618-171865]
MGPYILKDHEELIRNTIKALCNADISEGIFKAGKDVSLPETAIRNIGKPLVNVGGKRVSQRPILAFFAGNMHGPVRPKLLKHWSDRDEDMKIYGPLPTSVSRIMSYPEHMKSSKFCLCPMGFEVNSPRIVEAIYYECVPVIIADNLALPFDEVLDWSAFSLIVSEEDIPKLKEILLNSTSFKNHRYHNPSRVHRAFNLPPYLNEQQHEPFASDDMRGFIGLVIPLRSCMQRLTADRS
>g8[scaffold2289:172615-174502]
MDLIKNVDIVFHSKPAGSSKSMLNALHRYVPAIREQLQDWEDGLSETDADGSFLHENWNKDLRLFSDGEDGGQKLLQLFVLRAESELQSIGGENLSPNLQRLDRMKSELCQLFGGPIMKSMNTPETVQCEYLRDEIFKPRSFTNRAMIDIKYKGDWMKRPISDDEIGWLAKVLVKLSGWLNESLGLNQVESSQESPVWSYVDVSSDARSVCGPMEMIKVVLCSFISWLLMLRGAGVRFMREHGIRVNLRILASKKVVVVLLVIAAFSLLRRAFLGVG
```
