## Supplementary material for "The *de novo* reference genome and transcriptome assemblies of the wild tomato species *Solanum chilense*": EOG09360C0Z.faa.1

```
>g1[scaffold1226:827-6931]
MLNWKSGARGRRHKAWDVTPLALTICAIPVCMELGAFWREPYLIGFSSSXIQLEWMLHPSASCHSFAARSVTCAPSGDNDRLLFSVDIRTIDLENNADINGGSSSENNNEEQVSTTKTTPEAFVLSDSKFKKKKKKKNKQKSQPGAKDKGNSWNESLEQLSIEDDSSHLEHVAPDTGKYNTTNLNGRGKVVKQCISSVLQVDPKFLNAENELRRIFGSKVVNSFEKGHQTGSSRQSRGGRRGSQSHRKTILVCPLEHWPKWDGSLSMELVETRDGISDFRYVHTSSYSQAQKAFESAKAVHDFNGIVNILLHHPYHVDSLITLAEYYKFSGEQQMSADCTARCLYALECAWHPMFTPLVGNCQLKFSCEINKPLFSVLFSHMKNMDRRGCHRSALELCKLLLLLDPDDPMGVLFCIDYYSLRAEEYTWLEQFSEQYKSDNSLWLFPNFSYSLAVCRYYVENDEHAKEMKAEDLKASSVDLMKQALMLHPSVLKKLVTKVPLKDRAWTSIIKHNFFSSDQTGTPSLDHLINIYVERSYIIWRLPDLQKFLRDAALSVIETLQNDGTYARDWTCVRKEAFSSEKNEYSHLLVSDFSDSVPTLPPDNLQNFMVDPRGEVPNDAQPANHRVQDLTDRNAIAVLLESMLPWINYGSGHDQPEHDEQANEG
>g2[scaffold1226:8349-11331]
MSVRLMKKILKEQEPAETQQLINSEDESESPPASSATFRNPFDLLDDEDDDDGGVDQFSEDLGSCLKFGFNSSSTQGVGWQLMKWLKTLETRKARNKVASTSTEVGDLLNEPTQIPQQFLLFFQNLLGIQAAEMASLDINVARDGPCLTIRSTNETKEGYHQGGNIISSKNLPVDNAPDIDVFLDKFFKTSWGTIGEEVLEAILGFLENGKLLSAMNCTTVNLVPKVPVL
>g3[scaffold1226:11546-20270]
MRQSMKKLKVDDRKRGGDICGTHRYEDQWTYDVVKVEGDRLQGEEILVDVDVIEESDATTDKYESFHDSNYFLEGDDMIFDKIVDSTAEWIGANEKISDNQFKEKTIEFGIASDMAKIPNNSQEEVCDASDDELMSLQEHSNDDNVSFAEWLSK
>g4[scaffold1226:20291-23117]
MRPGPLEPPQRSTRVSQTPKWYGFSSTLSIISILTGYSQASKLEWWQKAMEKELLDFKENDKWDIVSCPSNVHLIGYDIIITGTYSSLITSLQQQLKDSFHMKDLGSDFFGWFQDSSSVDTPLELNVNQFMQAPRHLHMVAVRRIIRYLLGTSTRGLFFPRGYPIRLNAFSDSDWAGYPDTRRSVTGWCMFLGESLVSWKSKKQDRVSNSSTEAEHQSTSSTCSEVVWLRGLLAEIGFPQSHPTSVHANNTSVIHIALIQFFMREPNTSK
```
