## Supplementary material for "The *de novo* reference genome and transcriptome assemblies of the wild tomato species *Solanum chilense*": EOG09360C3E.faa.1

```
>g1[scaffold580:118639-121510]
KNLPEFAVGEKIEISKVELDEGNTSPPGYLSESELISLMEKHGIGTDASISVHINNICERNYVQVQAGRRLAPTPLGISLIRGYQCIDSDLCLPDIRSFIEHQITLVAKGQADHSMVVQHVLEQFRRKFSYFVKQIDNMDALFEAQFSPLSDSGRLLSKCGKCLRYMKYISTQPARLYCGTCEEVYYVPQKGTVKLEKLLYKELTCPLDNFELLLCSMPGPEGKSFPLCPYCFNCPPFEGIDTFFGAPKTGDSTKLGKGVGMPCFLCPHTTCPHSVIAQGVCACPECSGTLVLDPVSAPKWRLYCNMCNCLVSLPEGAHRISTTQEKCPECDSTIIEVDFNKKTTPLKDGATLHKGCILCDELLHSLVEMKHGRSFSRHGRRGRGRGRGRGGYRGRGRGSNKQQDPKMSFRDF
>g2[scaffold580:129138-131409]
MLVGNKCDLDNIRDVSIEEGAKLAEAEGLFFMETSALDSTNVNKAFEIVIREIYSNVSRKVLNSDSYKAELSINRVNLVKDDGEGSKRSWSSCCSR
>g3[scaffold580:132500-134019]
MDSSDDDVEEYLFKIVIIGDSAVGKSNLLSRYARDEFNLHSKATIGVEFQTQVLEINGKEVKAQIWDTAGQERFRAVTSAYYRGAFGALLVYDISRRSTFESVTRWLDELNSITVMYHASLLSTSIDSSSKALDEGKNSCSPNL
>g4[scaffold580:135644-139605]
MSVAAMGIVSGGIGYLSQLFTSDIAASTHQFCCFSVKSSPLHMNFSRNGCLVKRGSLLSTRVSVSTTGNAKIDGVDDQLSLSPDEIKPARKSADWKAARTYSERGLIFEGKVEGFNGGGLLIRFYSLVGFLPFPQMSPYHSCKEPQKTIQEIARDLTGSVLSVKVIQADEDRRRLIFSEKEASWLKFSNKINVGDTYQAKVGSVEDYGAFVHLRFPDGSYHLTGLVHVSEVSWDLVHDVRDILTEGDDVRVKIINIDREKSRITLSIKQLEEDPLLETLDKVIHKDASVHANSLDSNGSSVIEPLPGLETIIEELMQEDGIYDILISRQGFEKRVVSQDLQLWLSNAPATGDQFTLLARAGRQVQEIQLTTSLDQEGIKRALQRVLERVP
>g5[scaffold580:140734-141959]
MISSCPRVLEYDAIKKWEGGMRGFEEGSNLSSLAIRNILEVSMKFELDYDCVLGSLKCLKDLGVSDITLNKVLETHPMVITMSADKVRDSFEFVVDAFGIGNVEFDRILRVYPAVLVYGFQNKFKRLLDEFRALGFNMEVVKKQLLGDPRILAFEFGELSRCLELLRSLKCREAIKKDIFHDGAFKAGYEVKLRVDCLRNHGITLRDAYSVLWKEPRVILYSLDDVERKIEFLLHVMKFDIQCLVEVPEYLGVNFDKHILPRFKVIDHLRSIGGLGDEVGLRELIKPSRMKFYNLYVKPYPECESMYGRFSTDTEARSQHPVGMWKLFIPQNNPKSRVDIMNIKSYMDSLA
>g6[scaffold580:144845-147719]
MKGKTENEEEGAKGVVTLEELKKKMADFAKEREWDQFHTPRNLLLAMVGEVGELSEIFQWKGEVPRGLPDWAEKEKQHLGEELSDVLLYLVRLSDICGIDLGNAVLRKLELNAIKYPVSLCKGSSKKLTLLSKSTTTTTTTSSSENGVINDGE
```
