## Supplementary material for "The *de novo* reference genome and transcriptome assemblies of the wild tomato species *Solanum chilense*": EOG09360C3E.fna.1

```
>g1[scaffold580:118639-121510]
gaagaatcttcctgagtttgctgtaggagagaaaatcgagatatctaaagttgaactagatgaggggaacacttcgcctccgggttatctcagcgaaagtgagctgatctctttgatggagaaacatggtattggaacagatgcgtcaatctctgtgcatattaacaacatatgcgaacgcaattatgtccaggtacaagctgggcggcgattggctccaactcccctgggtatcagcttgataagagggtatcaatgcatagattctgatctctgtttgcctgacatacgaagtttcattgagcaccagatcactttggtagctaaaggtcaagcagatcattcaatggttgtgcagcatgtattagaacaattcagaaggaagttcagttattttgttaagcagattgataacatggatgcattatttgaagcccaattttctccactttctgactctggacgtctcctcagtaaatgtggcaaatgcttgcgatatatgaaatacatatctactcaaccagctcgactgtactgtggtacctgtgaggaagtctattatgtacctcagaagggtacagtcaagcttgagaagttgctatacaaggagcttacttgcccccttgataatttcgagctgttgctatgtagcatgcctggtcccgaaggcaagtcgttccctctctgtccttattgcttcaactgtcccccgtttgaaggcatagatacattttttggcgctcctaaaactggtgattcaaccaagttgggaaagggagtcggaatgccttgcttcctctgtcctcacaccacatgtccacattctgtgatcgcacaaggcgtttgtgcctgtccagaatgcagtggtacacttgttcttgatcctgtcagcgctccaaaatggaggctctactgcaacatgtgcaattgtcttgtatccttgcccgaaggagctcatcggatttctacaactcaagagaagtgtcctgaatgtgattccactatcatagaagtcgatttcaacaagaaaacaacgcccttaaaagatggagctacactccataaaggttgtattctttgcgacgagctgctgcattcacttgtggaaatgaaacatggaagatcgttttctaggcatggcaggagaggacgaggtagaggaagaggaagaggaggttatcgcggaagaggacggggcagcaacaaacaacaagacccaaaaatgagtttccgagatttctaa
>g2[scaffold580:129138-131409]
atgctggtaggaaacaaatgtgatttggacaacattagagacgttagtattgaagaaggtgcgaagcttgcagaagcagaaggattgttcttcatggagacatccgcgttggattctacaaacgttaataaggctttcgagattgttatccgtgaaatctatagcaatgtcagtcgaaaggtcttgaattctgattcctacaaggcagagttatctattaacagggtaaaccttgtaaaagacgacggagaaggatcgaaacgatcttggagcagttgttgctcaagatga
>g3[scaffold580:132500-134019]
atggattcatcagatgatgatgttgaagagtaccttttcaagattgtaataataggggattcagcagttggtaaatcaaatttgttgtcaagatatgcaagggatgagtttaatttgcattctaaagctactattggagttgaatttcagacccaagttcttgaaattaatgggaaagaagttaaagctcagatttgggatactgctggacaagaaaggtttagagctgttacttctgcttattatcgtggtgcttttggtgcactccttgtgtatgatataagtcggaggagtacttttgaaagtgttactagatggcttgatgagctcaatagtatcactgtgatgtaccatgctagcttgttaagcacctcaattgactcttctagcaaggccttagatgagggcaagaattcttgctcacctaatttatga
>g4[scaffold580:135644-139605]
atgtctgttgcagcaatgggcatagtttcaggaggcattgggtatctttcacagttgtttacaagtgatatagctgcttcgactcatcagttttgttgtttttcagtgaaatcaagcccattgcatatgaatttttctaggaatggttgtttggtgaaaaggggttctttgttaagcactagagtttcagtttctactactggtaatgctaagattgatggagttgatgatcagttatctttgtcacctgatgagatcaaaccagctcggaagtctgctgattggaaagcagcaaggacatacagtgagaggggactgatatttgagggcaaggttgaaggcttcaatgggggtggtttgctgattcgattttattctctcgtgggttttctgcccttcccacagatgagcccttatcactcttgtaaagaaccacaaaagactattcaagagattgcgagggacttgaccggttctgtcctctctgtgaaggtaatccaagctgatgaggacagacgaagattgatattctctgaaaaggaagctagctggttgaagttttctaataaaataaatgtaggtgatacttatcaagcaaaggtcggttcagttgaggattatggtgcttttgttcatctacgcttcccagatggatcttatcacctcactgggcttgtccatgtctcagaagtgtcttgggatttagttcatgatgtcagagacatcctcacagaaggagatgatgtgagggttaaaatcataaatattgacagggaaaaatctaggattaccttgtcaattaaacaattggaggaagatcctctgctggaaactctggataaagtaattcataaggatgcatccgtccatgcgaattccttggattcgaatggcagctcggttattgagcctcttcccgggcttgaaacaataattgaggaattaatgcaagaagacggcatatacgatattctaatcagtcgacaaggatttgagaaacgagttgtttcacaggacttacagctttggttgtcgaatgcaccagctactggggatcagtttactctacttgctcgggctggaagacaggtgcaagaaatacaactgacaacatcgcttgatcaagaaggaatcaaaagggctctacaacgagtcctagaacgtgtaccgtga
>g5[scaffold580:140734-141959]
atgataagtagttgtcccagggttctagaatatgatgctataaagaaatgggaaggaggcatgcgaggattcgaagaagggtctaatttatcctccttggctattcggaatattctggaggtctcaatgaagtttgaactagattatgattgtgttttggggtctttgaaatgtctgaaggatttaggggttagtgatattactctaaataaggttttggagacgcatcccatggtaattacgatgtctgcagacaaggttcgtgacagttttgaattcgtcgttgatgcctttgggattggtaatgttgaattcgatcgcattctccgtgtctatccggctgttttggtctatggatttcaaaataagtttaaacgattgcttgatgaatttagagctctgggttttaacatggaggtggttaagaaacagcttctgggagatcctagaattcttgcatttgaatttggggagttatcgcggtgtttggagctgcttaggagtttgaaatgtagggaagctattaagaaggatatttttcatgatggggcttttaaggctgggtatgaggtgaaactaagggttgattgcttgcgcaatcacgggataaccttaagggatgcttattctgtgttatggaaagagccgagagtgatactttatagcttagatgatgttgagaggaagattgagtttttgttgcacgtgatgaaatttgatattcagtgtcttgttgaagttcctgagtaccttggggtgaatttcgataaacatattctaccaagattcaaggtaattgaccatttaagatcaataggaggacttggtgatgaggtgggattgagagagttgattaaacctagtagaatgaaattttataatctatatgtaaagccttatccagagtgtgaatcaatgtatggaagattttcaacagatactgaagcgagaagtcaacatccagtggggatgtggaagcttttcataccacaaaataacccaaagtccagagttgatattatgaacattaagtcgtatatggattcgctggcttga
>g6[scaffold580:144845-147719]
atgaagggaaaaacagagaatgaagaagaaggagcaaaaggggttgtgactcttgaagagctgaagaaaaaaatggctgattttgctaaagaaagagagtgggatcagtttcatacaccaagaaatctccttttagctatggtgggtgaagtgggtgaattgtctgaaatatttcagtggaaaggtgaggtcccaagaggtctaccagattgggcagaaaaagagaagcagcatttaggtgaagagctatcagatgtattgctttatcttgtcaggctttcagatatttgtggcattgatctaggtaatgctgtactcagaaaactggagcttaatgccattaaataccctgttagtctttgcaaaggttcatcaaaaaagcttactcttttgagcaaaagtacaaccaccaccaccaccacctcaagcagtgaaaatggtgtgattaatgatggtgaatga
```
