## Supplementary material for "The *de novo* reference genome and transcriptome assemblies of the wild tomato species *Solanum chilense*": EOG09360C3K.faa.1

```
>g1[scaffold10896:1216-3533]
MDIGHCHLDGNADAVEFCPHESFHNVLAACTYTLQEGDQPSRTGSISLFDVDANWSRLSLIHRVQTAGIFDIKWSPTGGIVGPLLAQADADGYVRVHKLESCLDESQVPGNSLLEMSDEHVSSSMCLCIDWNPSATSLAVGLSDGTVSIISFLESQLSISRDWKAHDFEVWAASYDIHQPQLVYTGSDDCKFSCWDLRDDPSTIAFQNSKVHTMGICCITKSTNDPYTLLTGSYDEHLRVWDVRSTAKPVHETSISLGGGVWRIKYHPSVLDLVLTACMHNGFAVVKVKGDQAEVVETYKKHGSLAYGADWQRGRLGKNNVIATCSFYDQLLRVWMPEGKFGVFLVCNGSNRPNHRKIRAPGFAHSQGLGLDSVSKHNMPAVVVTITGIIVVLLAM
>g2[scaffold10896:3559-11091]
MEGDQKVNSTSPAPEPAMMIEEWNGTSSTKLTKTATITSTSHSSISIQRSRKAKSVLEGYPTSVTPDYFPFQVWDSLQGLSTYVRMMLSTQALLSAIGVGEKSATVIGATFQWFLRDLTGMLGGVLFTCYQGSNLDSNAKMWRLVADLMNDLGMLMDLVSPLFPSAFVFIVCIGSLSRSFTGVASGATRAALTQHFALENNAADIAAKEGSQETLATMIGMALGMLLARLTIGHSFAIWISFLSLTMFHMYANYKAVCCLSLNTLNCERCSIVLSHFLKTGQVLSPKQVSSMEHVLPLWMTSWNLKGGDSLYKQVRLGVRVSSLDSLAMVDLLQSAGSHYKKEKYLLQQKGGIIKIITHKDSAGADILQSFIHALVMAKLDDQDGSMSSESQSWMDKHYEVFVLKLQSSGWKTERLLSSSVVWRANWLVDYSDGKHD
```
