## Supplementary material for "The *de novo* reference genome and transcriptome assemblies of the wild tomato species *Solanum chilense*": EOG09360C5R.faa.2

```
>g1[scaffold2142:6421-11703]
MQSLQQKASEWSGVDPNDAFAIDETNLFEKLGLQAFINLSTNFYNRLTDKVVALFSSMIGGTEVANYDRRVYDDEEEWFRSIFSNSSKEDAIRNQYEFFVQRMGGPPLYSERKGHPALIGRHRPFPVTHKAADRWLQHMQQALDSVTDIDEDSKTKMMNFFRHTAFFLVAGDELKNQNQSIACKHAANKPAAE
>g2[scaffold2142:17605-20855]
MASLEQKASEWSGVDPKDAVAIDEINLFQKLGLQTFINLSTNFYNRVYDDEEEWFRSIFSNSNKEEAIRNQYEFFVQRMGGPNLYSQRKGHTALIGRHRTFPVTHKAAERWLHHMQQALDSAADIDEDSKTKMINYFRHTAFFLVAGVELKNQNKGTGXMVSQASSIAIRVCSFLLLSWEPTWKSNPLLDNFVRSFDLKVDDTVDKEAAKYAKDHNIFVNLKHEIAAFIWNIPKIHSIPDGFFSPGILWSKMVYYPFDRNNTRFANEMFNYLESDVAD
>g3[scaffold2142:21302-29832]
MKGIGIDEHDEEIEEEEEEEEEGEGLKLREKRNGLGYERPMKEPEPPRPPGPGESWDYFFENVDTGHSLEEVEEEEEEEEEEEEELNEENIQIQNKRFDNMGRNEYRDDQFKTPEKKGKVESEVEETPTADEPERVFKHSNTAPSEMRGGVVMGGGNVVYGNNADFFKVLGEIDDHFLKASENAQEVSKMLEATRLHYHSNFADNRGHIDHAARVMRVITWNKSFKGVPNGDGSKDDYDIDEYETHATVLDKLLAWEKKLYDEMKVFTASCSXHIDHAARVMRVITWNKSFKGVPNGDGSKDDYDIDEYETHATVLDKLLAWEKKLYDEMKAGELIKQEYQRKVALLNKLKKRNATLESLEKTKAAVSHLHTRYIVDMQSLDSTVSEVNDIRDKQLYPKLAALVQGYICLESRWISYHLVGVEKRGSGLGSASLSSQTHHKNQLQLATDLKAIEISGFPLETSKHHHERTIQLGNVIKEWHDHFDNLSPPIQALLHSWQELLEKLPDELARSAIASFEAVIRTIIIHQEEEMKLKDKCEETKKEYIRKRQAFEDWYQKYMQRRTPPDMTDPDRAADSNPKDPVVEKQLLVDTLKKRLDEETEAHQRLCIQVREKSLGSLKIRLPELFRVMSEYSYACLEAYVSKHMGKSHLSTLQYFCA
>g4[scaffold2142:34036-44926]
MASDTPRERIDQFFASKKKRKSLSPSLKPTRAKKDVKTIQEVSPSTKGSLNGYLVTSQDDSKSSHIARGAPVKRNLTLEIGPYLKDENKGSTFLVEAQSTTTEAKTSKEEFDIHSDSHVVENRGHGKDVLVTTKVNGNSELKQFATNFLSLYCSELPSSLSLPSAQREGGSKRSGSSPLLEADNKNAKRIRCISSDNDSNLNRRSNSECAALNSIEITEGNTSGEARIILRKCNNIPVTGSTESETPGSTSSKLRIGVTPKSTRGSSIFSPGEAFWNEAIQVADGLFEGSDKFSSQAALESDALKNHNEVINSNSLGNGECGNKSHQVFNEGIVTVSDAGIVSAVASLRKLGKDLDGEKSPMPVKHFDFASDEKNFDSIQSHRSNLDILTISGKRTGSQDHLSLSGYPVVSLHKAAQEKGNILEVQNKTPKCPVSKGKDVLIQDTNIMASTTPPEKLNSYTDNSLSSKDNTPSSIAPLKNHSDLNHWLPSEVCNIYRKKGISKLYSWQVDCLQVDGVLHNRNLVYCASTSAGKSFVAEILMLRRILSSGKMGLLVLPYVSICAEKAEHLEVLLEPVGKHVRSYYGNQGGGSLPKDTAIAVCTIEKANSLINRLLEEGRLSELGIIVIDELHMVGDQNRGYLLELMLTKLRYASGEGNTESSSGETSGTSSGKVDPAGSLQIVGMSATLPNVTAVADWLQAALYQTEFRPVPLEEYVKVGNTIYNQKMDIVRTISKAADLGGKDPDHIVELCNEVVQEGNSVLIFCSSRKGCESTARHVAKHLKKFSLNQLSGQNESIDITSAIDALRRSPAGLDPILEETLPAGVAYHHAGLTVEERETVETCYRKGLVRVLTATSTLAAGVNLPARRVIFRQPRIGRDFIDGTRYRQMAGRAGRTGIDTKGESVLICKPEEVKRITALVNESCPPLHSCLSEDKNGMIHAILEVVAGGIVQTASDINRYVRCTLLNSTKPFDDVVKSAQDSLRWLCHKKFLGWSEDTKLYTVTPLGRAAFGSSLSPEESLVT
```
