## Supplementary material for "The *de novo* reference genome and transcriptome assemblies of the wild tomato species *Solanum chilense*": EOG09360C5R.fna.1

```
>g1[scaffold843:25899-36622]
atggcgaaaccggttaccgattcacgcagcaacagagccgccgttcaagccaccaacgacgacgcttccgccagcaaactgtcgtgtgtgaaaaaaggatatatgaaagatgattatgttcatctgtttgttaaaaaacagctgaggcgagctccgattattaaccgtggttattttgcccgctgggctgctcttcgaaagatgctttatcaatttcttgattgtgagccgaatgctgatggaaatggaaatatcaggaagcagatactgtcacttggagctggcttcgacacaatgttttttcagttgcaggtgcttcagttttctttgcggattattcttatatcttccacaataattgaaaattttatacaagtttttctttttgtagccaatctcattgcccgaccccagctagtttgggagttgggacttagccaagctgacagtatgcatctaattgcagttctggagctttacagtgctcttgtttacagtgtctattcatatgatgaaggaaaagctcctcatctttatgtggaactggatttcattgaggtaacaagtaagaaggcagcccttattgaaacctacagtcagttaagggataaagttggtgaaacagcatcaatatccttagaaaagggggaagtccatagtgatcattacaaattgctgcctgtagatttgcgcaacatagaaaatttgaatgatattatagcccgagcaaatttagaccccagtttgccaacatttataattgcagaatgcgttcttatatatttggatcctgattcaagccgtgctattgttggatgggcttcaagaaccttttccacgtcaatatttttcttgtatgagcagatccacccagatgatgctttcggtcagcaaatgattaggaatttggagagccgaggttgcggactattaggaatatatgctacaccaactttacaagagaaagaaaatctttttcttgatcaaggatggcagaaagcagttgcttgggacatgctacaggtttatagtgattttattgaagctcaagaaagacgcaggattgaaagattagaaatatttgatgaatttgaagagtggtatatgatgcaggagcactattgtgttacatatgcagtcaatgatgctatgggtttgttcaatgaatttggtttccctaaaacacatcctacaacaaatacctccatttcaacatccacatga
>g2[scaffold843:41952-43409]
atgggttgcgcggcgtcgaagctagataatgaagatactgtccggcggtgtaaagaccgccggcgattgatgaaagaagctgtttatgctcgtcatcatttagcagcagctcattctgattactgtcgttcacttcgtgttacgggttctgctttatctacctttgccgccggtgaaccactttctgtttctgatcatactcctgctgttctcctccgtacgtctttttcgactactgctgctactaacatcaaaacccctccacccccaccccctattcgtatcccatctccttctccttctcttcatccacccccacccccaccgccgttttttccgtcgccgtcaccgacgatagcttcttcaaagcttcctcatatactttctgcctcctctgtttcctctcatcagcgtcagcccccggtacagcagaaaaagcccctgaaacttccgcacattctttctgggtcaagtttgaattcatataatgaggattatacatacgatgcgaaagcaaattcgacgtattctagtactccttcacaagcttccactgtttggaactgggaaaatttctaccctccttcccctccaagttcagagtacttcgaacgcgtccacaataagaacaatttttctcgagaagctgatccggaggatgatgatgaagataaggcgtcaaactacacatctcattcacaatactctcagcatcatcatcagcatcagcaccaacatcatcctagtgaccaatcacttcatgggaaatcgaacaagcaatttgactttttcgatactgatagtgttaacgatgagaaattggcaaatgggtctgtccggaatcagaaaaaggttggtgaaaacaagcagaactatgcagcccaccatttgaataactgggagagtgaagctgagagagaagaggtacagtgcagcgagtggggagatcacgatcattacagtactacaacttcatctgatgatgatgacgatgaagaagaagaagtagaggaaaaggatgatataagatctgggtatgggccatcccgatcgaatttcgggtctactgcttccgtgaagaatgaggaaggttctaatattaatgtgaatacaaagaatttctcagtgaagaaatctgataagatgtcggaggacggtgggtcgtcttcgatgagttgggggaacggaaatgggaaagtggagatggtatctgatagaagtatagtggtgaggcacaaggatctagcagagattgttgctgccattaaggaatactttgataagactgcttctgctggtgagcaggtgtctgagatgttggagacaggtcgagctcagcttgaccggagctttaagcagttaaagagtgagtctttttgtttttggaatcttcatttttgtggactgcaactttcgatttttattgctttatctgtgcctcttgatcataagttataa
>g3[scaffold843:43432-46864]
atgttttctgtgatgcatattggagtatttagcaccataagctccacctggtcttcaaaacctccattggcggtcaagtatcgttttgaacctagttctattgatgaaggtgggcaaaagagtctttgttccaccttggagcgactcttggcatgggaaaagaaactgtatcaggaagtgaaggcgagggaaggagttaaaattgagcatgaaaagaagttggcaacattacagagtcaggaaagtagaagtgatgacatagccaagttggacaaaaccaaggcctcaataacaaggttgcagtcactgatggtggtcacatcgcaagctgtttccactacgtcctctgccattattggcctaagggactctgaccttgtcccgcagcttgttgaactttgtcatggtcatgctctcacatattgtggccatgatggattcactatttttggatatttggaatatctcctagaaattaaaggtcaatcgacatctgacttacaccggcaggcaacacgtgaccttgagtctgctgtatctgcatggcactcgagttattgtcgcctgataaaatttcaaagggactttatccgatcccttcatggttggttcaagctcacccttgtatctgtcaatactgagccgactaatggcaacagggagttctcagattcatttatgttttgcgatgagtggaagctagcacttgaccgtattcctgacactgttgcatcagaagctatcaaaagctttataaatgttgttcattcgatatatgtgaaacaaacggaggagttgaagatcaaaaagcggactgaatctgcatcaaaggagcttgagaaaaaggcttcgagtgtcaggaacattgaaaggaagtattacaattctttctccatggttggcattggacttcctgatgggggacctgataatggtaatattttagatgcacgagaccctcttgctgagaaaaaggctgagcttgcagctagccaacggcgtgtggaagatgagatggtgaagcattctaaagcagtggaggtaaccagagcaatgactctgaacaacattcaaacagggcttccgggagttttccaagctatgaccagcttttcttccttgatgacagaggcccttgaggctgtatgcacccgttcattggtgcttttgctcataggcttatgtgacgattgcagttcaaatctgagttctggttga
>g4[scaffold843:50593-61429]
atggaacaccttcttcggagtaatttggagaccaacgataacaacaatcctcaagctatcttacaagctctctctctcatctctaacccttccacctctgactccacactttcatccattgccaaagtcttaatcacctctctgaaatacccgaaccctaagtctaattcgcatcgttttatccaccatcacattctccgcctcttttctcttcttttacatcgctgtccacatctccaccataacctcatctctgccatccgtgaattctctctcctcccttcaacctccacaagattacttgttgatgccctcacatgtctctccacctcagatagtaacgttaatgatgaatcaacattcctctctcttgtttttcgtccttgtgtttctgttcgtcattggttacttttaaatgtaagtaaatttgacatacggccgtcggttttgcttacggttctgctaggatttacaaaggacccctatccgtgtattcgaaatattgctttgagtggattagctgatttgtgtgagtgcattattgtggaagatgaaagtctcataaaaggttgctattttcgagctgttgagcttctgtttgattctgaggacttggtacgatgttctgcagttcatgcggttagtgcatgcgggcagttgattgtggcatctaaacaagaaagtaaaggggactggtctgatgcattatttctgcaggtttttcttcttctcctcatctgcctaattgggttcacatggaagtcatctctgttaatatctcacccttgctttcctgcacttgaaaatgggtatatgctatgttcaatggtgagagatatgagtgtcaaggtcagggttgaagcttttaaggcccttgggaagattgaaactgtttctgaatatattctcttacaaacgctatctaagaaagcttcatctataacaaaagaaatgaattttcctggccagtactctgagacattgttcaggataccagcagcgagcgctgttcttgcttttctacatggactggaggatgaatatgatgtggtaagagtatctgcttgtggagctttgcaatctttagcaatccattctgctgatttttctaatatggttgtgaacttgttgatgggcatacttaatgatgattcaatggctgtaaaattgcaagctttagatactttgcatcatttgacaatgtttcgccttttgaaggttcaacaaccacatctgcacatgtttcttgggattctactagacagttgcagcttgataagatgtagagccaggaaggtactaaaactgacagaactgccgagcttgggtatgttcaaaatgtgtgttgatggacttataagagatttggaattgtatcctcaggtagccgatcctagacttaatggagcttgtctgattctgaatctaagacacatgagcgtgatggagaaaagggtgaaggaaggtggttgtgggatggtgtgggtgcacaacaaggaagaagaagaagaaggaacatacatcagagttgatagagaactgggtaaggagaggaggcagcaagagtcagaggagatggtggaggttaataccatcgtgtatgtggtggatgaagccgaagttttttctgctttattcatgattggtcaaaaccacggagagtttttagtcagactgattaatgaagcttcccaaatgatagagccctcttctagaggcaaattgggttatgacaatgtgaggaaagcttcatatctagtattagcaacctctgctccagtatcaatgaagcagcaaacttgcagcattccaccaagaatgttctcttatgcagtcacgttattagggagagtctctcgcagtttcgcagatatagttgaccagagaacatttttggcttatctttcttgttgcagtagattcacatttgtttctgcatcagagttttttaaaatggaagagcatagtctgttacctcatcaaaacaataaaatggaagagcatctggaggaaggtgatgtgcaattgacacaaagacgtgaaatctctgaatacgacatttggaggaaattacaactgaaggaagcggaaagctcgcttttggacttccaggttgagcattgtaaagagagaaattgtgtgaatatcgtccttcaggtggtaatagacatttggccatcactgaaacttggattgatcaatgaagtaacttgcacactgaggagtttgaaggcagaattgggaacgagatcaaatcacaatcataggggtgagttagtgtttgctttgcaatatatagatgccttggaacaacttggacacttgtggcatcacttggtgttttccaaggagttttacttccataaatgggggaaattggagtgttctttgaaaaaactggacagatgcctgaggaacatgagatataagttaataggtttaacaaaagaggacaattttcttatcttagagttaataattacaaacagtatactgacgctttgtaatatggaagccagtgctaatactctaaagaagttacagtctgtcatgtcttgtattgaacatatttgtggagaaggatccactgaatcatccaattttgtggttgaagttcagaagtcattgagtgagattgacaccactagttgttcaattttggacaatccatatctccttctgaagtctcttgagcatttcactccaagaaaggtagtttcgtcagggaatctcaaatatatggaagctgaactgcagtgtcaaggcaatgaatttcaaaatcctcttcctttcatctctgggctgcctgtcggtttatctttagacatcaaactccataacatctcgagcgagagtaggttgtggataaaaatgagttgtgaagagaaactaactcagtttgttttccttgatttgcatgagatcgaaggagacgatgaagtgaggaaattcacatttgttgcacccttctaccaaacccccaaggcgaactgtttctcattgaagatctgtattgttctagaatgcatatctgacagtgatcagttgttcaggggctatggaggtcctaagcatgaagttgttcatctttgtgaagaaaaagaagtgtatttttccgttcaagtcaggtaa
>g5[scaffold843:63236-64690]
gttttatgcagcagaagttctattggcacttgaatatctacatatgcttggtgtagtgtacagggatttaaaacctgaaaatgttcttgtgcgagacgatggccacattatgctttcagattttgacctctccttaagatgtgcagtttcacctacgctcataaggacctcatctgatgatccttctaaacgaggagctgcattttgtgtgcagccagcctgtattgagcccacaactgtatgcatgcaaccagcatgcttccttccccgtttatttccacaaaagagcaagaagaaaacacctaagcctcgagctgattctgggtttcaagctaattcaatgcctgagctagttgcggaacctacttcagcacggtcaatgtcattcgttgggactcatgaatatttggcccccgagattatcaagggagaaggccatggcagtgcagttgactggtggacatttggtattttccttcatgaactactctatggaaagacccctttcaagggatcaggaaacagggcaactcttttcaatgtagttggccaacaacttaaatttccagattctcctgcaaccagttatgccagccgtgatctgatacgtggcttgcttgttaaagagcctcaaaatcggcttggggtgaaacgaggagcaactgagatcaagcagcatcctttctttgaaggtgttaattgggctctaatacgctgcagtacaccacctgaagtgccaagacccgtggagccggactaccctgcgaagtacgggcaagtgaaccctgttggggttggcaataccagtaaaagagtggtagggcaagatgcaaagtctgggggtaaatatcttgactttgagttcttttag
```
