## Supplementary material for "The *de novo* reference genome and transcriptome assemblies of the wild tomato species *Solanum chilense*": EOG09360C5Z.fna.1

```
>g1[scaffold57:74193-78586]
atgaattcacaaccagggaaagatgcgagtggtactcaaagaaacaatgatcagacaaacaacagaacgaatgagaaaattgtgtcgaaacccactttcgctgctatggttcaaaccaagctcccatcaattaacaccaatgagcctctagtggaaattcaatacggtactcaccttggcaaacctgcagtgttcttcagagctgaagattatttcatcaatcttgctaaacaatgcagactcactataatcggtaagttttgtagcgggaagcccggcatggaggaaatccataagacctttgttactcccgtagcatgtattcaattgccagattgttgctggattggttactggaatacgagtagcagttgcccctctgatcaagccacatattctaaatctagaggaaaagttaaagttgaaattgacctgttgaaaccaagattagaccaaatttggttaggctacaagagattggatggtgcagataatggaaaatggcttgatattgagacaaaggcaagagatgatagaattaaaaatcagaaaaaggaacagaccaaaggagctgttactgtaaatgaggacgacttccaaactgtgtccaggagaaaagaatctaaagctcagcaaaatcaaaatgatacgcagatcaatcaaaacaaaaccgatgaacaaatgacaaatgagcagaaacaatctagtccaaacagagatgttgagagaagatatcataataatataaaaaggggaatttctattaaggagcgagaggctaatcctaagtctgtgaaaatcccggaaacccatgggaaggcaaagaaaaggcaggaggacaacaaccaatccaaccaacagatagttacttgtcctgaaggtattattattaacaatgagaacaatgtggaaatggaaactagcaaaaaagtggcacaagtctcgatgaagaaccaaggtagtgagggagttaacatcagtaaggagggccaaactgattcaactgatgatgaagaagaagaggagtatgaaaaggaaaatagctcagaagaccatgactatgaagaggaaatgagttctgaatatagtgatgaatatgccagtgttgacagtgaaagcctcactgttgaacacctcactgatgatactattttattctcttcatgtgaacctcattcccttggattattgatgaataagttgattgttcatcctccaaatactacccttgagcagattgagaagctaatcgctgatttcttctggggtatggatggtgacagaaagaagaaacattggtgtgcctggagtgatctatgttttcctataaatgatggtggtgctggtttcagatctctccatgacatttataacaccttctcagctacactatggtggaagtttagaactcataagcccctcctctttcttggaggtatggactttctactaactttcgtggtattaaacaagtacatggacaacttaggatgtccgctattaactggtggaatgcgaaggtgtaaggccagatctgatgataaaaggatgtcatcttggtacatcattcagcaagttaacaacctcatctctttgatacttaaaaatcaatttcccgagttaacgctccctgattcttggattggaaaatgttatatgatagataagggatcatacatgggccatgattcaggctacatggctgaagccaaggtcatgttgaaagggatgatcaattgtttggaggctggatttactaatgttatagttgaaactgattctctccttattgttgacattctcaatgggaaacttgagccaccctggcaaatcaagcagattacagagcaaatggttattttgtctcgtgctggaaactttgtttttaagcatatttttagagaaggcaacactattgctgacctccttgctaacatgggagaagaatctaaaactttttctatcttcaatgaaactactttcctaccttaa
>g2[scaffold57:78681-99717]
atggttgggttgctactggatcctattttgttagaaataggtttccttgatggtattggaaatctgatttcggtgttcgttggtgggaatttgagtttttccgccgccgccggttgtgggtttttccgttggttgagctgcggggtagtgccttcaaaactagccgttacatggcttatagtgtcagggaatgcaaaggcgctgcctcaattgtcaattgacctcattaaaataatggaccaaaggttatcagcaattgagaacaggaatgctcaccttgagcgttttttaaatcagcctgaattgacaccttctgaatattcaacggccaacaaagagctcaggaagctcagagattcagtacatctcataagcgagttaagggcaaaacagcaggagattaaggaactgaaatcagtaatatctgattgtcaagatgacaaagacatgcaacagatggcttctgaagaattaagtgaagccacaaaaggagagaagaaatttcagtttctccttctgaagtcattactacccaaagatgatgctgatgagagggactgcattcttgaagtgagggcaggaactggaggggaagaggcttctttatttgcgatggacatattcaaaatgtatgaaaaatactctgtgaaaaaaggctggaagtatgaggttctagaaatagctgagtctgatcttaaaggatacaaggaagctattgcttctatctctggagctggtgtgtacgggaaactaaaatttgagagtggaatacacagagttcagcgggtgcccgtgacagagaaaggtggacgtgttcacaccagtgctgtctctgttgcaattctcccgcaggcagatcagctggatgtgaagttaaggaatgaagatttgaaaatggacacttacagatcagggggatcaggaggtcagcatgcaaacaccacaaacagtgctgttagaatcactcacgtgccatcaggaataactgtttccatacaagatcaacgctcccagcatatgaacaaggccaaagcactaaaaatattatgtgcaaaactatatgaaatagagcgactcagcaatcagtcaagtagatcgaaacttcgattggagcagattgggagtggggacagatcagagcggatccgcacctataatttccctcaaggacgggttactgatcaccgtgttggcatcacaactcattccatagatgatgttctccagggagaagatttggatgcttttattgatgctctcctattgcggcaggaaatggacgcgattgcatcattcagctccacgtaa
>g3[scaffold57:112951-115873]
atgaaccttatgacaactgttctgagcttgatcactgtgaggaaaaggagagagtgtaggtcaaatgaagaggtatccaagctgaatataaaagaggataccaagaaatccatgaaggagttgcactgtattcctgaacttgatgggttgagttatgaggatatgtgcatccatccaaatctagacctcccggaagggtttaaaattcaaaaatttgacactttcggaggaacaaggaatcccttggcacacttgagagcctacggtgaccaacttgtgggagttgaaagaaatgaagctttattaataccagatcttcactgtgcttaccattcacgaggcgttggacatgttactgaggattgtatcaacttgaagcataaaattcaagacttgatagatcaaaaggtcgtcactctccagactgccacccctaatgtcaataacaaccccatgccgaatcatggaggggtgattattaatatggttgaagtcgaagaagatttgaatgtggaaaaagttataaccccaaccaaacttgaaaatcttgagagtgttgtagcctctccaaccaaaggagataaatctgaatttgtgatcatgaaacctcaacaagcttttgctttagtgccatctatcaatatcatgtcatgtcacaaggtgaatgaacgaaatgggatagatgcagacaaatttgaggtctacaatgagaagatcatggttacctggtttaggaattcatacaattcaataatcacgatgagtcgaattcagaagagattggaatag
```
