## Supplementary material for "The *de novo* reference genome and transcriptome assemblies of the wild tomato species *Solanum chilense*": EOG09360C6T.faa.1

```
>g1[scaffold19940:2179-5014]
NNKEKQEDSAKTKNVELSKNAQFRAICPSPSILSFVEDNLLGRRRDIQIKRAGYNIELSAPLDNIPFSTSSERERIEEPVFRNRLEFFAAAKVSSSFPPADLPEIAFAGRSNVGKSSLLNALTRQWGVVRTSDKPGLTQTINFFTLGSKMCMVDLPGYGFAYAKEEVKEAWEDLVKEYVSTRIGLKRVCLLIDTKWGMKQTDHELVDLMERAQTKYQIILTKTDTVFPIDVARRAMQIEEKLKANKSVVQPAVMVSSKSGAGIRSLRTVLSKIARFVKP
```
