## Supplementary material for "The *de novo* reference genome and transcriptome assemblies of the wild tomato species *Solanum chilense*": EOG09360C7E.fna.1

```
>g1[scaffold2265:112710-122796]
atggcttctccgccggaaaacgccggcaagggcctaaaacctactatctccatatacactgaatacctttcgaatcgaatttccagttactttccggcggcttcctactcgaatttcctcagcaggatttccaatttctaccgtggcagctccggcaccagtaaacgacgtcgtagaaagacctccctcccccttcctttccattcctcagctgaatctgctacggttgtttgtgaggcatctagaactattggagttttggaggacattatggagtgcatctttctaaatatgcattacatccagaagaacttagaatactggcaatctaaagcacagggatcaaatgctaaaagagcatacttcatgatatgtgaaagaggaccatatgcttttttcaatggcacaactcaattgttaagcgattgtgttggtgaagatgattcccatctattttctgaggctgatagagttctattgctgtatatgagaggggttttgctatgttatgaggcagtttctggattgagatttaatctggccaaaagaaacattttcagtataaatgctgttgattgtgtacaagagctgccagatattttgtgctgcaaagttgaaaagctccccactgtttatttggggcttctccctttaggggtgaagagaaaggacaaaagcatttggcaaggcgttattgatagtccaagatttcttttgattgcgtctgcttccgtttctgttatgaaagctgagttatttaccctgaaggaacggggatcaattcccacttggaagagaataagatggtgggatgaatttcttcagtatgcaaggctggagaatagtcagaggattccaaattggccttggaaaatgttgtggaaaaccaaggcatctgtggaagtagcccatttcggttgtacgggtaaggtctacgtacaccccaccttcccagaccccatttgcgggactgactggatctacatgaaggttgacaaggttagtgaggaattggtcaaggatcctgagaagtcattatcatcattattggttgatatgaatgatttatttctgaaattggaggcatcaattggacattttcatgcagtgcgccagcaaagctcttctgttgatgaaagctattcttttccattgatatttgagaaacttccagaagttaatcaagaagggtcacaatggactgattgtgagactagagatgctatcaatttgatctaccaaaatgtggacaggttgaacgcctatctagctgccattgttacaattcaccggaagcccagaagagttactcgatactggataccctatacttgtgggattgtgggcatctctatctgttcattatggttgcttcggcatagcagtttagttggaagctctgacatcgacaactggatccgtgaggcaaaggagtcaacagctagtttctggaatgaccatgtagagcaaccgctcatctctataagggatgatcttttctacacattccggaagaggcagaagggtgcaatggaacctgaagaagtgcaattaactgctgactctctacacagaatgttgcaagctttcactgagcagacgaagggtgagaaggctccaccaaatgcaacagaccaggaaatgcttgaaatagtaatgatgaggtatgagaaggaactgatgcatccaattcaaaatcttttttctggagagctttctcgtgctcttcttatccaggttcagaagctgaagcttgacattgaagaggctatgctggagctggatcaaattcttagagccaatgaaatcaattttgctattttagctgctttgcccgctttcttcctctctcttattgtgatcatgttggtgcgtgcttggcttaaacaggagatgttggtcataaattcagagttagagagtactggattatgggaggcaatgagggaacctacttctgatgtcatcgaagaaaaagatcggaaagagttccctggggaaagagattga
>g2[scaffold2265:128708-135056]
atggcttcctgtaatattctttgtagtgtcaaaccccaaattgattcttttaaaaagagttgtttttctcagtcatggtcaaataggccacatggttcatcctattttaacaagaattttcaatttagaagaaacagttttgttattgtgaaggcttcagattcaagaactagtaaaaaacaagtagagataacatataatcctgaagagaagtttaataaattagctgatgaagtggatagagaagctgggctttcaagactcactcttttttctccttgcaagataaatgttttcttgagaataacaagcaagagggatgacggatatcatgatttggcgtctctctttcatgtaattagtctaggagataaaataaagttctcgctgtcaccatcaaagtcaaaggatcgtttatctactaatgttgctggagttccactcgatgagagaaatctgattataaaggccctcaatctttataggaaaaagactggaacagacaattacttttggattcatcttgataagaaagtgcctactggagctggtcttggtggtgggagcagtaatgctgcaacaactctgtgggcagcaaatcaattcagtggttgtgttgccactgaaaaggagctccaagagtggtctggtgagattggttctgatattcctttcttcttctctcatggagcagcctactgtacgggtaggggtgaggttgttcaggatatcccgtcacccataccatttgacattccaatggtcctcataaagcctcaacgggcatgctccactgcggaagtttacaagcgttttcagttggatctgtctagtaaggttgatcccttgagcttactggagaaaatctcaactagtggaatatctcaagatgtgtgtgtcaatgatttagaacctcccgcctttgaagttcttccatctcttaaaaggttaaaacaacgagtaattgctgctggccgaggacaatatgatgcagtcttcatgtctggaagtggaagcacaatagtaggggttggctctccagatccaccacaatttgtctatgatgatgaagaatacaaggatgtcttcttgtcagaagcaagtttcatcactcgaccagccaacgagtggtatgttgaacctgtttcaggtagcactgttggtgatcaacctgagttctcaacatcttttgacatgtcttaa
>g3[scaffold2265:135974-139186]
atgtcgagtgggagctatacacactggtgccacagatgcaggcagccaattcggcctcgaggaactacttgtctttgtccaaattgtggcggaggtttcgttgaagagctcgaagacatgataggtactagatctaatattgaggctgatcctcattttggattgatggatcctttcccggacccaagatttggtataatggatgcccttgctgcattcatgaggcagagaatggcaggaagaaacccaaactttgacattaggacaagatctggtggtgttcctggaagtgggaggggttttggttctggtccatggttgatatttcatggccaaactcctgttagtatgaccgaaaatgatgcatttgagtactttttctccaatggaagcccagcaatggggcatcggcgaccaaattttgatgatctgatggggcctgggctgcaacagttaattgagcagctcagtgtgaatgatcggcaggggcctcccccggcacctcgttctgcaatagatgctttgcctactgtcagaatcactcaaaggcatctcaacattgattctcagtgctcagtttgtcaagataactttgaattaggttctgaagcaaggcaaatgccatgtaagcatctttaccattcagattgtatcgtaccatggttggttaggcacaactcgtgccctgtttgccgtcttgagctgccttcacaagcttctgcgagtgccccagccaattggagttccagaactggaaacgttagcaatggcagcaacggtagtagcagggagaatagcagtcagaaccaagggaggaggaatcctttttcattcttgtggccttttcgctcgtccaaccaaaacactagcaactaccctgagaggggaggaggaagtagctcaacatcaccctatgaagagaacaatgaagcaaattaccctgcgtggcgcttttaa
>g4[scaffold2265:142735-148606]
atgttggcaaaaggcagaagagttgctgggaagggggacacagtgcctgcaaattatgcttttggcccgcttgaagatgattcaattattaagcatagacttctcactcgcacaacaaccactagaggtgaacccccattgaagaaacttcagaaaaagtttactgcttttgctttggaggtagagaaggaagctgataactatggtgattgtgagagacttgccaaagctttcttgcaagagctaaatacatttgagattccgctcctaaagagcaaagcagtcatagatgcaaatcttagagagaaggagaacttcaacgacctaaaagatgagataaatgggcaaattttacaagctcaggccgagatagaagatctcaagaggcaacttgaagaaagcaagatagagaggaagcacaaagaagagtgtgagtctataaggaagttggttgccatgcagcctccaagatctgaaactcagaaggttattacagagcttgaaaaagagatagcaatgttgggggcagaaaatactgctagttcaagaacgttggagcttcgtaaaaagcaatttgcacttctattgcacgtggttgatgagttgcagaacgcaattgaggaagaacagaggagcttggtggaagagttgaggaatgcagttgatgatcataataagaacggggtggagaatggtagtgggggtcctgaagcaatggctgtagattag
```
