## Supplementary material for "The *de novo* reference genome and transcriptome assemblies of the wild tomato species *Solanum chilense*": EOG09360C7N.fna.1

```
>g1[scaffold7840:9031-12007]
atggctgaggacggtcacaaggttatcttaaacgtctatgacttgagtcaaggtttggctcgacagttatctactacttttttgggaaaagctattgaaggaatatggcacacaggagtagtggtttatggtcatgaatattattttggaggcggtatacaacatgctccagctgggacgacaccatatgggactcctattaaagttgtagatctgggtgtcacccacataccaaaggatgtctttgaaatgtatttgcaagagataagccctcggtatactgcagagacatacagtttgcttacccacaactgcaataatttcagcaatgagattgctcaatttttggtcggtgcaaccattccagaatatattttgaatcttcctaatgaggttacaaatagcccgatgggtgcccttataatgcctatgatacaacaactggaatcaacgctgagggctaatgcagtaccgcaagcaccccagttcagaccagctactgttgctcctgcttcccagccgacactttctgttgggaagtcttctagtagcggtactaatcaatctaaaaagcccgagagccaagatggagagaagaagaatgttaatgtgccccctgcggtcaaacctgtgggagagcaggagaagacgcctgctaatgcggttgtgaaagatcctcttggtgatgctcggagcaaggtacaagaggagatcacccgtgaatttgctgcaatcatggctactggtacattgcgtgcaagtgaggctgctgctttagcaactaaaaaagttatgcaaagatatggagatacatttgctgctatgaactaa
>g2[scaffold7840:12356-16831]
atgaaagatcaatcttggagatgggttttgggtttggtttatataattactgttgcatctatatggattgctgctagttttgttgttcaatctgttgtcgatgcgggtgtttcaccttttcttgttacatatctctgcaattctttgttcatagtatatattccctttattgaaattgttcattttctagaggataaatatggtaccgtgttgttttggcgaaataacaaagataatacctctgattcaccagaatcagaagaggttgttcttctggatgagacaagcgaacaaattattgatgaaaatgttgatatgggtcttgatgcaaaagggcgttggacacgctctagagtagcaaaagttagcttgttgatatgccctttttggtttctagctcagcttacatttaatctatcactcaaatatacaactgttacgtcgaataccatcttaagcagttcctccagcttgtttacttttttggtgtctcttgtattcttgggagaagtttttacttgggtgaagctgttcagtgttctcctttgtatgggaggaacaattattgtgagcttgggtgactcaaaatcagggtctagcaaagtggcttcgaatcccgttcttggtgacattctttctcttgtctcagctgctatgtatgctgtttatataacccttattcgtaaaaagttacctgatgatgatgggaaaagtggtcatgctagtatggcacagtttcttggatatttgggtttattcaacatgctcatattcttacccatacctcttgtactcaactttgctaaccttgagccatttaacacgctcacttggaagcaacttggcttgatagttggtaaaggtatgtttgataatgtgctgagcgatttactgtgggccaaggctattctgttgacctccacaacagtagcgaccgcaggactgaccattcaggttcctctagcagcaattgtggattcactgacaggaaatgcaccccccatcatggattacattggagctgcagctgtcatggttggttttgcaggcattaacatcccttcagattcatgttcagtaccaaaagaagcaagcattgaactagaaaatgggaaaattcagtccacagaacaggatcacctatcacccaggtag
```
