## Supplementary material for "The *de novo* reference genome and transcriptome assemblies of the wild tomato species *Solanum chilense*": EOG09360C8Y.fna.1

```
>g1[scaffold4101:25688-33448]
atgaggggtcggcccaaagcagtcaataccttggcagatgggcctggccgcgacatgttcaagtttttaggtgctattaagcagtacttgtgtttgtcattgttgaaaaacagtgcttcaagcctcatgattgtcttccaactttcgtgctcaatttttataagtctggttgcaagatttagagctggtctcaaggcagaaattggcgttttctttcccatgattgttcttagagtattggaaaatgttgctcaaccaaatttccagcagaaaatgatagtgcttcgatttcttgagaggctttgtattgattcacagattttggttgatattttcctcaattatgattgtgatgtcaattcgtcaaacatattcgagagaatggtcaatgggcttcttaaaactgctcaaggtgtacctcctggtacaacaacaactcttttgccaccacaagaatcaaccatgaagctagaagcaatgaggtgcttagtggctatcttgaagtctttgggagattggatgaacaaacatttgcgtattgcagatcctctttcaaccaaaaagtacgaggcatctgacagtaactctgaacctggaattcttcccattacaaatggcattgaggatgagcctactgaagtatcagattctcattctgaatcctctagtgaagtttctgatgtttctacaattgagcagcgccgcgcttacaagcttgaacttcaggaaggtatatctctgtttaataggaaacccaagaaaggcattgaattcctgattaatgctaataaagtggggaactcaccagaggaaattgcggcatttcttaaagatgcctctggtttgaataagaccttaataggtgattacctgggggaaagggatgacttaccattgaaagtaatgcatgcgtacgtggattcctttgatttccaaggaaaggagtttgatgaggccatcagggcctttctacaaggattcagattgcctggcgaggcacagaagattgatcgaatcatggagaagtttgctgaacggtactgtaaatgcaatccaaaagtttttagtagtgcagacactgcctatgtccttgcgtactcagttatattgcttaacactgatgcccataatcctacaatcaaaaccaagatgtcagctgatgattttataagaaacaatcgaggaattgatgatggaaaggatgtgccagaggagtatttgagatctttgtttgagaggatatcgaaaaatgaaattaaaatgaaagacgataacttggctctccaacaaaagcagtctctgaactctaacaggattttaggtttagacaacattttgaatattgttgtccgtaagcgaggagatgaaagtatggagactagtgatgatcttgtcagacacatgcaggagcagttcaaagagaaagctcgcaaatctgagtcagtttattatgctgcaacggatgtggtgatcctcagattcatggttgaggtttgctgggctccgatgttggctgcctttagtgttccccttgaccaagctgacgacagtgttgtgatagctctgtgtttggaaggattccgttgtgcaatccatgtcactgctgcaatgtccatgaaaacacatagggatgcttttgtgacttctcttgcaaaattcacttctcttcactcacctgcagacatcaaacagaaaaacatagatgcaatcaagggcaaatatatggaattgattaattgggctaatataccttctatggggctaagggatgctcaagtaccaatagagtttcctatacctttgctctcacacaacacaggttctagatttatcatattctggtgggactttaggtatgttagtagactgctccttgctgaccaagtggcgaatgtaaaagcaggaccacattttcttgttaaagcaataataacaatcgcagatgaggatggaaactacttacaggaggcgtgggagcatattctgacatgtgtttctcggtttgaacatttgcatctcttgggggagggtgcccctccagatgcaactttctttgcacttcctcagaatgaatttgacaagtcaaaacaagctaagtctctcatccttcctgtcctgaaaaagaaaggtcctgggaagattcaaagtgcagcttcagctatgagaaggggttcatacgatagtgctggtattggtggcagtgcttctgcaggcattacgtctgagcagatgaacaacttggtctctaacttaaacatgttggaacaagttggtgaaatgaaccgcatattcacaaggagtcagaaattaaacagtgaggctatagtggactttgtgaaagctttatgcaaggtctctatggaagaattacgttctacttcagatccaagggtttttagtctcacaaaaatagttgagattgcgcactacaatatgaaccgtatcagatttgtttggacaaaaatctggcaggttcttggtgaatttttcgtgaccattggctgctctgaaaatctttcaattgccatatttgcaatggattctttgcgccaattatcaatgaagttcctggagagagaagaattggctaactataattttcagaatgagtttatgaagccttttgtgattgttatgcgcaagagtagtgctgtggagatcagagaattaatcatcagatgcgtctctcaaatggttttgtctcgagtcaatcatgtgaaatccggatggaagagcatgttcatggtcttcaccactgctgcttatgatgaccataaaaacattgtgttattagctttcgagataatggaaaagattgtgcgagactattttccatatataacggagacagagaccaccacattcacagactgtgttaattgccttgttgcattcactaatagtagattcaacaaagatattagtctcagtgccattgctttccttcgtttatgtgcggcaaaacttgctgaaggtgatcttggctcctcaaggaacaaggacagagaaacttctgtgaaggtttcaccatcttcacctcataaaggaaaagaccacaacattgaaaatggagaattgacagataaggaggatcatctttatttctggtttccactgttggctggactatctgaacttagcttcgacccgaggcctgaaatcagaaagagcgct
>g2[scaffold4101:33813-36128]
atggcttcttcggaagctgattcccggctaaagcaagtgctaatcccagcccttgagaaaattatcaagaatggatcatggcgtaaacattcaaagctatcccatgaatgcaaatccgttatcgatttcctcacgaatccatcttcaaccccacccacttctccgtctgccgaacccgatccggatttggcagcacatcccggagttcttctagatctctctttcaatgattcggagcttattcttagcccttttataaacgctgctggttcaggtcatcttaagattgctgaagctgcacttgatgctgtccaaaagctcattgctcatggttaccttcgtggggaagcggacccgactggaggcccagatgcgaagtttctatcgaaattgatcgagtctgtttgtaaatgtcatgatttgggagatgatgcggtggaattgcttgtaattaagactattttatctgctgtcacatccgtttcaattcgaatccatggggattctttgttgcaggttgtcaggacttgttatgatatttatttggagagtaagaatgtggtgaatcagactactgctaaggcatcattggttcaaatgttggtgattgtcttccggagaatggaggctgattcatctaccgtgccattgcagcctattgttgtggcagagttaatggaaccagctgaaaaagctgatgctgatggatcaatgacattgtttgttcaggggtttataaccaaagtgtttcaggacattgatggggttttcaatgcggggactccaagggtgggggctacaactactggtgctcatgatggggcatttgagacaactacatcaactgtggagtccacgaatcctgctgatttgttggattccacggataaagatatgttggacgctaaatattgggagattagcatgtataaaacagcgttggaagggcgaaaaggggagctggtggacggggagggagaaagggatgatgatttggaggttcaaattgggaataaattgagaagggatgcattcttggtgtttagagccttatgtaagctctcaatgaagacaccacccaaggaggcagcagcagatctacagttaatgaggggcaagattgtggcgctggagctgctcaagatattgttggagaatgctggagcaatatttaggacaagtgacagtttgaaagtgaccttttcttgcttgggttacggctccaaggctattctgtctaaatcgatgcaacaaaaagaagagaagaaaagagttggcctatcctaccttatgcagacattcaccttctatgatttggatatcctgaactatttaaagctgtcaaaccttaaagcttactccactgaacagctttttaggctccctcgttaa
>g3[scaffold4101:43573-50951]
atgggttttatggcatctggtgtcttgtgttgttccactcaaacatctatactaagcaatactattggaagaatcaatcagtatcctttaaagggtgtttttttcttgcaaaaagttaccagttttgagaatcgtgaattggggtttaagcctttactagcagtgagtaatgtagcagttaatcagaagggtagtgctgaaaaccaagttaatgataaacctaggtataggtgggttaagataggctctgatgttactgaggaacagcaaagggctatattgaagcttccaccaaagatgataaatagatgtaaggcattaatgcaacagattatttgctattcacctgaaaagggtagtgtgtcactcttgttagaggcctgggtgaagagtatgaagcctgacagagctgattggcttgcggtactcaaagaattggacaggttgaatcatcccatgtgtttggaggtagctgaattgtccctcttagcagaatcatttgaagccaatattcgtgattacaccaagataattcatggctatgcaaagcagaatcggctgaaagaagctgaaagtgtgttcttatccatgaagagcagaggattcacatgtgatcaggtgacactgacagctttagttcacatgtatagcaaggccggtaaccttaagctggctgaagatacttttgaagagatgaggttgcttggtgtaccattggataagaggtcctttgggtcaataatcatggcctatgttagagctggaaagcttggtcaaggagaggctttactgaaggaaatggaagaacaagagatctatgctggaccagaagtttataaagcacttctgagagcctattcgatgaatggtgatagcaaaggagctcaaagggtttttgacacaattcagttagcaggagtaatccctgatgcgacaatttgtggtctgcttatgaatgcctatattatggctggtcaattgagtgaaacttgtattacatttgaaaatatgcgaagagttggcataaagccaaatgacaagtgtattgcattgctactgacagcttatgaaacagaaaataaactgagcaaggcacttgatgttttgatggatttagagagggatggtattgtgcttggcagagaagcttctgaattattggctcgttggttcaagagacttggggtagttggagaagtggagcttgttctgagagattacgcatcaaactgcacattactaaactga
```
