## Supplementary material for "The *de novo* reference genome and transcriptome assemblies of the wild tomato species *Solanum chilense*": EOG09360C61.faa.1

```
>g1[scaffold919:113343-115952]
MSVLQYPEGINPADVQIWNNAAFDNGDSADFSSLKRSWLTDSFESDVSSKENQTPSFENSSSVNLSVSMPFKPLNPNGAMENSRLKLNKSISQQSVDEMSMTSRKSGKDSDFRDEKRIDEEIEEIEKEISRLNSKLEALRIEKAEKSFKIVEKRGRVVPAKFMEPKVSVKIGEEKKKIDESSSMSAKTKVPTRRGLSLGPSEIFAGTRSRGLSMGPSEIFAGTKAGTSGKQGMITPIQQIQNRRKSCFWKLQEIEEERGKSSSLSPKSREAAARTMTSRQAVTTIASKKNLKKDDAFLSSVQPKKLFKDGEKSVPASKKPQRPGRVVASRYNQSMNQSSVVRKRSLPENDKDETKRNEKKRSLSVGKTRVSQTENKNLGTESRVKKRWEIPSEIVVHASTESEKSPLSITVKPDLLPKIRIARCTVSETPRDSGPAKRVIELIGKKSFFSSDEDKEPSVCQVLSFGDEDAEEE
>g2[scaffold919:117483-120008]
MVAAAFNGRAKLTTLTFLLCRSCFNQLNYSVSVGVHSSAKGFWVLNTLHRSGNFFLYNYIKSIPVGVLLNWPTFAPSIFGCCQSFSTQVSPAEIVDDVLAEILMVMANSQSSGEELCATYIDKFCNDRNLSGAIRLVRTLHDKSIHLRPSAYDRLLKAAIEESDIHLLCQCFKYLLVSCKPLNSSTYLIFAQAFIKENDVACLLRFVREISELIFPSSTPVMNRIIFAFAECGQLDKSLLIFDQMKSLKSKPDVITYNTILGLLGKCGRIDEMLNQFVAMKEDGLIPDIVSYNTLITGLRKVGRLELCLVFFREMCEREIEPDLRTYSALIDSFGKSGNIEESLRLFNEMKHRGICPSIHVYKLLISNLKKMGKFELAITFSNEMKESVSNHRGSNYNRQKNR
>g3[scaffold919:120516-124658]
MSGYSFFQRASRAFNNYPHLPKLLVLFTVSGGGLATVCHTAFADAGQDDIIKKKKKIVVLGTGWAGTSFLKNLKDPSYSVQVVSPRNYFAFTPLLPSVTCGTVEARSIVEPIRNIVKKKNFDAEFKEAECYKIDTVNKKVHCKTTQPIHLGGGIEDFTVDYDYLVIAMGARANTFNTPGVVENAHFLKEVEDALRIRRTVIDCFEKASLPSISEAEKKRILHFVIVGGGPAGVEFAAELHDFVKEDLAKLYPALKEYVSITLLEAGDNILNMFDKRITAFAEEKFARDGIELKTGSMVVKVSDREISTKERSTGQTVIIPYGMCVWATGIGSRPVVMDFMKQIGQTNRRILATDEWLRVEGCKDIYALGDCATVNQRSVMEDISIIFSKADKNNSGTLRVDDFKEVIQDISERYPQVELYLKKKQLKNFNALLKGSEEVAEINIEKFKKLLAEVDSQMKNLPATAQVAAQQGSYLADCFNRLQICEANPEGPLRFRGSGRHRFHPFRYRHLGQFAPLGGEQTAAQLPGDWVSIGHSTQWLWYSVYASKLVSWRTRVLVVSDWIRRSTFGRDSSRI
>g4[scaffold919:129631-131298]
MNMRSEARISQLLIDNNLEKYVDAFQIIPFEGYEFLVPLKIGTPPVPQILVMDTGSLLLWVHCGYTMGGERSPYPLYVYSHSSSYIEDVFCKTPMCELIMLKGECGRDSKRCEYTYRYMSGMTQGNLASEVFTFQSPNGTDVTMNKRLMFGCSSILSKGANHVSGILGLSKRAISLISQLNHTGFSYCIGNINDEDYDSNTLVLGGEPVILENSTPMFIVIGKYYITLEKISVGDKFLDIDSSIFKRINYEGGMLVDSGTTSTYLPDIAFNKLKQKIRFVIGTTLTEHISSRQGELCYHGTISEDLKIFPTIAFHFVENAVLKFDTQNLFRQDKTDYFCLSVQSMDSDRLSQKLPFSILGIWAQQFNYIAFDINMMRMSFSKIDCDILYD
>g5[scaffold919:132696-137975]
SGGLLVYAENVDNNEKIVERSRLDSKKRKKIVVLGTGWAGTSFLKDMDISSYDIEVVSPRNYFAFTPLLPSVTCGTVEARSVVEPVRNIIKKRNGEIQFWEAECLKIDPENHQVICRSTVENLVGENDFSLDYDHLVVAVGAQVNTFDTPGVVEHCHFLKEVEDAQKIRRTVIDCFEKAVLPGLSDEERRTNLHFVIVGGGPTGVEFAAELHDFVHDDLVKLYPSVKDLVKITVIQSGDHILNTFDERISCFAETKFQRDGIEVLTGCRVVSVSEHSVNMKVKSTGEYVVVPHGMVVWSTGVGTRPFVRNFMEEIGQGKRWILATDEWLRVKDCPDVYAIGDCTTVDQRKIMEDISTIFEAADTDRSGTLTIKEFQDVLEDIIIRYPQVELYLKSNHLFQVTELFKDSEGNEREEVDIEGFKLALSHVDSQMKSLPATAQVAAQQGSYLAGCFNRWEQCNANPEGPRLFGSAGRHAFRPFTYRHLGQFAPLGGSKAAAELPGDWVSMGRSTQWLWYSVYAR
```
