## Supplementary material for "The *de novo* reference genome and transcriptome assemblies of the wild tomato species *Solanum chilense*": EOG09360CCO.faa.1

```
>g1[scaffold5260:6571-10096]
MSNTNTPSNFYSTYIKLRFFTKLKRFLPIKAKSKEPSDRQPTKDSEIFIVIEEKGIMGKESDKDNGWMILQKSVKKLHFGNCDEKEVAVKEIIELAKEDLKRRKFMAELGVIPPLVAMVVGGSDQAVLRRQRLAVQALTELANGSFTNKALMVEAGILSKLPKKTDNLDVNTRQEFAELILSISLLANTQFNMDSSRIIPFVVSILDSSNSSVETKCTCLGTLYNISSVLENSASLATNGTVTTLLRLSSLKEVSEKALATLGNLVVTLMGKKAMEESPMMPESLMEIMTWEEQPKCQELSVYILMILAHQSSIQREKMSKAGIVPVLLEVALLGSSLAQKRALKLLQWFKDERQIKMGPHSGPQVGRMPIDSSPMSPRAVDESKKLMKKIVKQSLYKNMETITSRANGGGDSSRFKSLVVSSSSKSLPY
>g2[scaffold5260:15091-18821]
MDFTRRGRAWFDKIGEKLDNLYCEVDAKSQEQINFVESQFQIASANLKQFCIGVIQEILPGSLSAVEEETSNLSSEQNREQHPASELSNISVQEDSKDELSFSNSSSLKLAVEATEGVHVDSSLHPRADKAMKMSFEDWEKILGVTGKSSAQVASTEETLKMTLSCEGDKGVEVPAKSSTSASSVECLEFDPSMQEEKTIDFTDHGANTSNVPSLTCSIYSTESQESVVLDFDEINSNAAVPAVSTDEPVIDSVTEVKFDGNCVLVGRDDFSSGSECHGAHISLKKNMAMLKGKLGKQRNKDATKCEDFIVELEESNAEGKTIYSPTEKLELSQEGFYESDWEII
>g3[scaffold5260:20251-33037]
MASNCSSARHCSCSSTSSSTTHQPSILVFSDMYEGAVASARIIVGDTEEFPIMVGGTAFNGVVEELKNLTTRVAHVLPVSDDGGSTAEIVRVLGGPAVGDIRSRCLRLSGQSTSEARAVRILLGHRLPLDARRAKSEWYEIVEGSHELWQDVSKPYRETIRAFLAYFQDQILRRSDERFCFSNGSIGNFFFAGARIFFQSLDAAIFLFSRVSEIPAESFVLPVISTNERLTLGCELSDGTVIRGQNEISHPTHGSMQPIDKDASSAPALPSRIKRIFYMSSEGSNLLHEVFPTVNPTVLEQLRSVDCIVFGMGSLFTSICPSLVLLGVGETISSQSCPKVLLLNGTHDRETCGLSASCFVTAITDALNRTYGDPHNCLKNPPNKYINTLLVPKNGLIPVDEESLASQGIFNVVTVDSFHDPKLGVLFDPKSLIQALSNLLKDA
>g4[scaffold5260:37861-39140]
MFNTQTRGRSQPKLSVSERHELWMSRHGRVYKDEVEKGERFMIFKENMKFIESVNKAGNLSYKLGMNEFADITSQEFLAKFTGLNIPNSYLSPSPMSSTEFKINDLSDDDMPSNLDWRESGAVTQVKHQGQCGCCWAFSAVGSLEGAYKIATGKLMEFSEQELLDCTTNNYGCNGGFMTNAFDFIIENGGISRESDYEYLGEQYTCRSQEKTAAVQISSYQVVPEGETSLLQAVTKQPVSIGIAASQDLQFYAGGTYDGSCADRINHAVTAIGYGTDEKGQKYWLLKNSWGTSWGENGFMKIIRDSGNPSGLCDIAKMSSYPNIA
```
