## Supplementary material for "The *de novo* reference genome and transcriptome assemblies of the wild tomato species *Solanum chilense*": EOG09360CCO.fna.1

```
>g1[scaffold5260:6571-10096]
atgtcaaatacaaatactccaagtaatttttattccacttacataaagctaaggttcttcactaaactcaagcggttccttccgattaaggctaaatctaaggaaccgtctgatcgtcagccaactaaggattcagagatttttattgtgattgaagaaaagggtataatgggaaaagagagtgataaagataatggatggatgattttgcaaaaatctgtgaagaaacttcactttgggaactgcgatgaaaaggaggtggcggtgaaagagataatagagttggctaaagaggatttgaagaggcggaaattcatggcggagctcggtgtgattccgccgcttgttgccatggttgttggtggttctgatcaggcggtgttgcggcggcagagattagcggtgcaggcactgaccgaacttgctaatggctctttcactaacaaggctctgatggtagaagcaggaatcttatcaaaattacctaaaaaaacagacaacttagatgtaaacacaaggcaagaatttgcggaattgatcttgtctatatcattattagccaacacacaatttaatatggattcctcaagaattattccatttgtagtcagcattcttgattcatcaaattcaagtgttgaaactaaatgtacatgtctagggacattgtacaacatatcttctgtgttggaaaattccgccagtttggcgactaatggaacagtgaccacattattgaggttatcttcattaaaggaagtatcagagaaagcactagccacattagggaatcttgtggttaccctaatgggaaagaaggcgatggaggaaagcccgatgatgcccgagagcttaatggagataatgacatgggaagaacaaccgaaatgtcaagagttatcggtatacattttgatgattttggctcaccaaagttcaattcagagagagaaaatgtccaaggctggtattgttccagtacttcttgaagtggcattgttaggtagttctttggctcaaaaaagagcattgaaattgttacaatggtttaaagatgagaggcagatcaaaatggggcctcattcagggccacaagtaggaagaatgccaattgattcatcaccaatgagtccaagagctgttgatgaaagcaagaaactgatgaagaaaattgtgaaacaaagcctttataagaatatggaaacaattactagtagagccaatgggggtggtgattcttcaaggtttaagtccttggttgttagctcaagttctaagagtttgccttactaa
>g2[scaffold5260:15091-18821]
atggactttacaagaagaggcagagcctggttcgacaaaattggcgaaaagctggataatctgtattgtgaggttgatgctaaatctcaggaacaaattaattttgttgaaagccaattccagatagcgagtgcaaacctgaaacaattttgtataggggttattcaagaaatactcccaggatctttgtcagcagtcgaggaggagaccagtaatttatcttcagaacaaaatagagaacaacatccagcttctgagctgtcaaacatcagtgtgcaagaagatagcaaggatgaactttccttttctaactcgtcttccctcaagctcgctgtggaagccacggaaggagtgcatgttgattcatcacttcatccacgagcagataaggcgatgaagatgtcttttgaggattgggaaaagatactaggggttactggtaaaagttcagcacaagttgcttctactgaggaaactttaaaaatgacattatcctgtgagggtgataaaggagttgaagttcctgccaaatcttcgacaagtgcatcatcagttgaatgcctagaatttgacccttctatgcaagaggagaaaactatagatttcacagatcatggtgctaacacttcgaatgttccatcattaacttgttcaatttactctactgagtcacaagaaagtgttgttcttgattttgacgaaataaattctaatgcagcagttccagcagtatcaactgatgaaccagttattgactcggttactgaagtgaagtttgatggaaattgtgttctggtgggtagggatgatttttcttcaggctctgaatgccatggagctcatatctctctcaagaaaaatatggcaatgctaaagggaaaactaggaaaacagagaaataaggacgcaaccaaatgtgaggatttcattgtggaattagaggaatcaaatgcagaaggcaagacaatatattctccaactgaaaagttggaattgtcacaagaaggcttttatgaatcagactgggagatcatctaa
>g3[scaffold5260:20251-33037]
atggcctctaattgctcttctgctcgtcactgtagttgctcctctactagttcctccactactcatcaaccttctattcttgttttctcagatatgtatgaaggagctgtggctagtgcaagaattatagttggagatacagaggagtttcccataatggtaggtggaactgcatttaatggtgtggttgaagagcttaagaatctaactacacgtgtagctcatgtgctccctgtttctgatgacggaggaagtacagccgaaattgttcgtgttcttggtggtcctgctgttggagatatacgatcaagatgtttgagattatccggccaaagcacgtcagaggctcgtgcagtccgaatattgcttggtcatcgtttacctcttgatgcacgaagagccaaatcagaatggtatgaaattgtggagggcagccatgaactttggcaagatgtctcaaaaccgtatagggaaactataagagctttcttggcttacttccaggatcagattctccggcgttcagatgagcgtttctgtttcagcaatggaagtatagggaactttttcttcgctggagcgcgcatattcttccaatctctagatgcagcaatctttttgttttcacgggtttcagaaattccagcagaaagttttgttcttcccgtgatatctacaaatgaaaggcttaccctgggatgtgagttatcggatggaactgttatacgcggacaaaatgaaatatctcatccaacccatggatccatgcaacctatagacaaggatgcctcttcagccccagcacttccttctagaataaaacggatattctacatgtccagtgaaggaagcaacttattgcatgaggtcttccccactgtgaatcccactgtcttggaacagttgagaagtgttgactgtatcgtatttggcatgggatccctctttacttccatctgcccttctctggttttacttggagtgggggaaaccatctcttcacagtcttgtcccaaggtacttctgttgaatggtactcatgatcgagaaacttgtggccttagtgcttcttgctttgtgactgccattactgatgccttaaatcgaacttatggagatcctcataattgtcttaaaaatcctccaaacaaatatatcaacacccttttggtgccgaaaaacggattaatacctgtggatgaagaaagcctggcttctcaaggaattttcaatgtggtcacggtggattcctttcatgatccaaaattgggtgtgctttttgatcccaaatcattgattcaagcactttccaatctgttgaaggatgcatga
>g4[scaffold5260:37861-39140]
atgtttaacactcaaacaagaggtcgcagccagccaaaactctcggtgtctgagagacacgagctgtggatgtcacgtcatggacgcgtttacaaggacgaagtagaaaaaggagaacgattcatgattttcaaagaaaacatgaaattcattgagtcggtcaataaggcagggaatctgtcttacaagttagggatgaatgaatttgcagatattacttcacaagagtttttggctaaatttactggattaaacatacctaattcatatctttcaccttctccaatgtcatcaacggaatttaaaattaatgatcttagcgatgatgacatgccgtctaacttggactggagagagtctggggctgtcactcaagtgaaacatcaaggtcaatgtggatgttgctgggcgttttctgcagttggatcactagaaggagcctacaaaattgcaacaggcaagttgatggaattctctgaacaggaacttctcgattgcaccaccaacaattatggctgcaacggaggttttatgacgaatgcattcgattttatcatagaaaatggtggaatttcaagggaatcagattatgaatacctcggtgaacagtacacatgcagaagccaagagaaaacagcagcagtgcaaataagtagttatcaagtcgtgcctgaaggtgaaacatcactattacaagccgtaactaaacagccagtgtccattggaatagctgctagccaagatttacagttttacgcgggaggaacttatgacggaagctgtgccgatcgaattaaccatgctgtaacagcgataggatatggaactgatgagaaaggtcagaaatattggttgttgaagaattcatggggaacaagttggggtgagaatgggtttatgaaaattataagagattctgggaatccttcaggtctttgtgatatcgcaaagatgtcttcttatccaaacatagcatag
```
