## Supplementary material for "The *de novo* reference genome and transcriptome assemblies of the wild tomato species *Solanum chilense*": EOG09360CCQ.faa.1

```
>g1[scaffold1075:240622-241714]
PVERGTPSPRDDRATNGSDRSRSPKDDVRMDERGDISPVEENGRSRSNSPIHREDRSPVEDGSPTGDYENHGSPRGSPRGSESP
>g2[scaffold1075:245017-250491]
MKKFFFFRTSSNDANNPSPPSKEKSSNSIDRSQSRKEVSSPSLRRSLSLSSGSFYDSGSGKKNFRDPSRSPCNSKKVHPKKSGRDSCRSRARTPERQPPDNFFQRHDMENGYLVRKHSSGASFSTHHYDPSESSSHSSSNVSSKVLDRYIDGEQEQEKRASANLFPSEDDFEIGYACRQMPPRVHLTAPGSPLPDVRKQRPMSQSFRETKPSKLCFTSGELGDTGFEHESPRKLAKKVVERLSQSRSMAKISSEDFESDGPITIEDIYSGNLSRCPSVCSDGVPRKSCSADDPNARTYEYHHEAIPGLDEKNYLGMEDNSDLVLLRKLKEAEERAVLLSEELEDGKFLHGRGLSVPVLIQTIRSLTEEKLQMAVEVSSMLQDQVAERASAKEEARRLQEELDSRTRRLEMEKNELQSALEKELDRRSSEWSLKLEKYQIEEHRLRERVRELAEQNVSLQREVSSFNEKELDNRSKISFSEKQLEDLSKRVEEVSEENQNLRQQLSQLQKEYRVAQDDREYVRENYLEKVKECEDLHRSIARLQRTCNEQEKTIDGLRGFCEDVGKKTPANYDNQLEKLQVEQIRLVGVERALRKEVDSFRIQIDSLRHENISLLNRLRGNGKEGGFSTFRLDQELCNRVCCLQNQGLNMLRESSQLCGKLLEYTKENVRQNGGIDGQFLIECNVKIQGFKRGIETLTSSLQTVSSVINEKSHPVNSDSQPSSTGDAFHQQNSQKPDEIKQSELKSETLLTAVLREKLYSKEMDIEQLQADLAAAVRGNDILKCEVQNALDTLSCAKHKLKDLELQMIKKDENINQLQNDLQECMKELSLMKGILPKVSQERDYMWEEVKNYSEKNMLLNSEVNTLKKKVETLDEDILMKEGQITILKDSLGKPFDLLASPDSTREFLLE
>g3[scaffold1075:251244-257432]
MNFCLNTQLSFPYKFAVVSASTGAGKSIAMANSVRIAAAQMTSVNNLAVNFATCSRLVKEAASAGAKLLCFPENFSFVGDLEGESLKIAEPLDGPIMKGYCSLARESNIWLSLGGFQEKGSDNAHLRNTHVLIDDNGNIRSTYSKMHLFDVDVPGGAVYKESSFTEAGKDIVVVDSPFGRLGVTVCYDLRFPELYQQLRFNHDAQVLLVPAAFTTVTGQAHWEILLRARAIETQCYVIAAAQAGKHNDKRESYGDTLIIDPWGTIVGRLSDRSSTGITVADIDFSLIDSVRAKMPVCKHRKPAEFWNQSV
>g4[scaffold1075:258817-265482]
MLFQVGGQGTRPTFFEMAAAQQLPSSLRAALTYSLGVLALRRPFIHKILDYEDECFALLTLVLETHSLRTTDGSFAESLYGLRRRAVNIKVKGDNKGPDAREEINHTGLEKRQKVLSVVFLVILPYLRSKLHSIYNKEREAALQASLWGTEDERFGDTVYFDGNGNSIVSTSSSDTEESVRDRLRKKIRKIVSVCYPWIHAGNEGLSFAYQLLYLLDATGFYSLGLHALGIHVCRATGQELMDTSSRISKIRSRERERLRGPPWLKAVQSALLSCAYGVLDYAQTGLIAAVFFFKMMEWWYQSAEERMSAPTVYPPPPPPPPPKVAKDGIPLPTDRTLCPLCSQKRANPSVVAVSGLVFCYSCVFRYVSQYKRCPVTLMPATVDHIRRLFHDV
>g5[scaffold1075:266567-269558]
MASKITKSISRTLYTYRFSTRFLSSASSPSITQPPSLPAVGSSPQPSFLLSHSLLPTNPNGLKPFSLNTVRFRVNRSGSSPYTPGTGDRAPTEMAPLFPGCDYEHWLIVMDKPGGEGAHKQQMIDCYVQTLAKVLGSEEEAKKKIYNVSCERYFGFGCEVDEETANKMEGLPGVLFVLPDSYVDPEYKDYGGMLARPKKILEGVLCVERLEELIGRLYKLLGDIVRIIAQSRNRSSELGEDILSMGKGLVYLSMKFQSSAANMPLEGWIYRVSRREYSHPFPELFVNGEIVQRSPERQRRVEPVPQRNDRIRPNRYNRRRDNMR
>g6[scaffold1075:270008-275122]
MEDWSKYVHSPAHLAVAKRDYATLKRIVADLPQLSKAGEVNTETESLAAELNADSVSAVIDRRDVPGRETPLHLAVRMRDPVSAEILMAAGADWSLQNENGWSALQEAVCTKEENIAMIIARHYQPLAWAKWCRRLPRIVASAGRIRDFYMEITFHFESSVIPFIGRIAPSDTYRIWKRGSNLRADMTLAGFDGFRIQRSDQTFLFLGEGYSSEDGNRSLSPGSLIVLAHKEKEITNALEGAGVQPSEAEVAREVALMSQTNMYRPGIDVTQAELIPHLNWRRQERSEMVGTWKAKVYDMLNVMVSVKSRRVPGAITDEELFTVNDDEKVVNGGDDDYDDALTAEERMQLDSALRMGNSDGPGEYEEPEGHDFHGNSDGGSFQSCESNGVTKEKKSWFGWSKKGTKDTSDDSEDSKLVKKFSKLAPEDSKLRPNDNHASSSEVAREDSGDGRRSKDKSSKKKKKKGTIGEPKTESEYKKGLRPVLWLTPDFPLKTEELLPLLDILANKVKAVRRLRELLTTKLPPGTFPVKVAIPIVPTIRVLVTFTKFEELEPVDEFSTPLSSPTNFQDAKSKESDGSTSWISWMKGNRDELSSDSKNHSFQDEIDPFRIPSDYAWVDANEKKRRMKAKKARSKKHKKHSAPRNPENGQQTSEDVEE
```
