## Supplementary material for "The *de novo* reference genome and transcriptome assemblies of the wild tomato species *Solanum chilense*": EOG09360CCQ.fna.1

```
>g1[scaffold1075:240622-241714]
ccagtagagagaggtacaccatcaccaagggatgatagggcaaccaatggttctgaccgcagcaggagccctaaagatgatgttagaatggatgaacgcggagatattagccctgttgaagaaaatggccgtagtcgcagcaatagccccatccatagggaggacagaagcccagtggaagacggtagcccaacgggtgactatgaaaatcatggttctccaaggggttctccaaggggcagtgagtcaccctaa
>g2[scaffold1075:245017-250491]
atgaagaaattcttctttttccggacatcatctaatgatgcaaacaacccttcaccaccatcgaaggagaagtcatctaacagtattgacagatcacaaagcagaaaggaggtttcttctccaagtcttagaaggagtctttcattgtcctctggatccttttacgacagtgggtcaggaaaaaagaatttcagggatccaagcagatctccatgtaacagtaagaaagttcatcctaagaaatctggtcgtgattcatgccgtagtcgtgcacgtactcctgagaggcaacccccagataatttctttcagagacatgatatggaaaatggttatttggtaaggaagcacagttctggtgcatctttcagtacacaccactatgatccatcagagagctcttctcatagctccagtaatgtctctagtaaggttttagatcgttatatagatggggagcaagagcaggaaaagagggcctcagctaacctctttccttcggaagatgattttgagattgggtatgcctgcagacagatgcctccaagagttcaccttacagctcctggttcgccactgcctgatgtcaggaagcagagaccaatgtctcaatctttcagagaaacaaaaccatctaaactttgttttacgtctggagagttgggtgatacaggttttgagcatgaatctccgcgaaaacttgcaaagaaggtggttgagaggctctctcagtctcggtcaatggcgaaaataagttcagaagattttgagtctgatggcccaattactattgaagatatctacagtggaaatctaagtagatgtccaagtgtatgttctgatggtgttccccggaagagctgttcagcagatgatcctaatgctaggacctacgaatatcaccatgaagcgattccaggccttgatgagaaaaactatttgggaatggaagacaattcagatttggtactgttgagaaaacttaaggaagctgaggagcgtgctgtgttgctctcagaagagcttgaagatggaaaatttcttcatggcagaggccttagtgttccagtgttgattcagactattagaagcttgacagaggagaagttacaaatggctgttgaagtttcaagcatgctacaggatcaagttgctgaaagggcttctgctaaggaagaagccagacgattacaggaagaattagattcacggacacgaagattggagatggagaaaaatgagttacaatcagctctggaaaaggagttggatagaagatccagcgagtggtctctaaaacttgagaagtaccaaattgaagaacatagactccgtgaaagggtgagagagctggcagagcagaatgtctctctacaaagggaagtctcttcatttaatgagaaggaattggataatagaagcaaaatatcattctcagagaagcaacttgaagatttgtctaagagagttgaggaagtgtccgaggagaatcaaaatctaaggcagcagctttctcagttacaaaaggaatatcgagtagctcaagatgaccgagaatatgtcagggaaaactacctggaaaaggttaaagaatgtgaggacctgcacagatctattgctagattgcaaaggacttgcaatgaacaagagaagacaattgatggtctgcgaggattttgtgaggatgttggcaagaagactccagcaaactatgataaccagttggagaagttgcaagtagagcaaattagattggtaggtgtggaacgtgctctaaggaaggaggtggactcttttcggatccagattgactctctacgacatgaaaatattagcttgttgaatcgtttaagaggcaacggaaaggagggtgggttttcaacttttaggctagatcaggaattatgcaatcgtgtttgctgcttgcaaaatcaggggcttaatatgctgagggagagcagccagctttgtggaaagctgttagagtacacaaaagaaaatgtgagacaaaatgggggaattgatggtcaattcttaattgaatgcaatgtaaagatccagggttttaagaggggaattgaaactctgacaagcagcttgcagacggtgtcatctgtgataaatgagaagtcccacccagtaaattcagattctcagccatctagcacgggtgatgcatttcaccagcaaaacagtcagaaaccagatgaaattaagcaatcagagctcaaatcggagactttgctgacagctgtgttgagggagaagctttattccaaggagatggatatagagcaacttcaggctgatctggcagcagcagtcagaggtaacgatatcctcaaatgtgaagttcaaaatgcgctggacactctttcttgtgccaaacacaagttgaaagatctcgagcttcagatgattaaaaaggacgaaaatatcaaccagctccagaatgatttgcaagaatgcatgaaggaacttagcctcatgaaggggatactaccaaaagtatctcaggaaagagattacatgtgggaggaagttaagaactacagtgagaagaacatgttgttgaactctgaggtcaacacgttgaaaaagaaggtagagacgctcgatgaagacatacttatgaaagaaggtcaaatcacaatcttgaaggacagcttaggcaaacctttcgatcttcttgcaagtcctgattctactagagaatttctgttggagtga
>g3[scaffold1075:251244-257432]
atgaatttttgtctgaatacacaattgagcttcccttataagttcgccgtggtttctgcttccaccggcgccggaaaatccatagctatggccaactccgtcagaatcgccgccgctcagatgacctccgtcaataacctcgccgtcaatttcgctacttgctctcgcctcgttaaggaagcagcttcagcgggggcaaaattgctatgttttcctgaaaatttctcttttgtgggagacctagagggagagagtcttaaaattgctgagcccctagatggacctattatgaaaggctactgctctcttgcaagggaatcaaatatttggttgtctctaggaggattccaagaaaaagggagtgacaatgcacacttgcgcaacactcatgttctcattgatgataatggaaatattaggagcacatacagtaagatgcatctatttgacgtggatgttcctggaggtgcagtttataaagagagcagtttcactgaagctggaaaggatattgttgtggtggacagccccttcggtcgtttaggtgtcaccgtttgttacgatttaagattccctgagttgtatcaacaactgaggttcaatcatgatgcacaggttttgttagtgcctgccgctttcacaacggtaactggtcaggcacattgggagattcttcttcgtgctcgtgcaattgaaacacagtgttatgtcatagctgccgctcaagcagggaagcataatgataaaagggaaagttatggagatactttaataattgatccatggggaacaatagttggtcgcttgtcagatcgatcgtcaacaggtattactgttgcagatattgacttctcattaatagattcagtccgagcaaagatgccagtgtgtaagcaccgcaagcctgctgagttctggaatcagtctgtatga
>g4[scaffold1075:258817-265482]
atgttgtttcaagtaggaggacaagggactcgtcctactttctttgaaatggctgctgcacaacagttaccttctagtcttagagctgctttaacttattcccttggtgttttagctttaagaagacctttcatccacaaaattctagattatgaggatgagtgctttgctttgcttacgctagttcttgaaacacatagcttacgaactacagatgggtcttttgctgagtctttatatggtttgcgaagaagggcagttaacataaaagttaagggtgataacaaaggtccagatgccagagaagaaattaatcacactgggttggagaagcgccaaaaagttctttcagttgtgtttctggttatattgccatatctcagatcaaaattgcattcaatctacaataaagaaagagaggctgctcttcaagctagtttatggggcactgaggatgagagatttggtgacactgtctattttgatggaaatggaaactccatagtttcaacaagcagttcagatacagaagaatccgttagagatcgtttgagaaagaaaatccgtaagatcgtatctgtttgctacccatggatacatgctggaaatgaaggtttatcatttgcttaccagctactgtatttgctggatgctactggattttactctctaggactccacgcccttggcattcatgtctgtcgggctacaggacaggagctgatggatacttcttctaggatttctaaaataagaagccgtgaacgagagagacttcgtggccctccttggctaaaggcagtacaaagtgctttactaagttgtgcatatggagtccttgactatgctcaaactggcctaatagcggcagtgtttttctttaaaatgatggagtggtggtaccagtcagcagaagaaaggatgtcagctccgactgtttatccacccccaccccctcctccacctccaaaggttgcgaaagatggaattccactacctacagacagaacactgtgtcctttgtgctcacaaaagcgtgcaaatccctcagtggtggcagtttcaggattagtcttctgctattcctgcgttttccgatatgtctctcagtataagcgatgccctgtgacgttgatgcctgcaactgtggatcatatcagaagactatttcatgatgtttaa
>g5[scaffold1075:266567-269558]
atggcctccaaaatcaccaaatccatttctagaaccctctacacttatcgtttttctactcgtttcctctcctccgcttcatcgccgtcgattactcaaccgccgtcacttcctgccgtcggatcttcacctcagccgtcatttctgctctcacactcccttctacctaccaaccctaatggcctcaagccgtttagcctcaatacggtacggttcagagttaaccggtccggtagctcaccttacactccaggaaccggggaccgagctccgactgagatggcaccactgtttccgggatgcgattacgagcactggctcattgttatggataagcctggtggagaaggagctcataaacaacaaatgattgattgttatgtccaaacccttgctaaagtcctcgggagtgaagaggaagcaaaaaagaagatttacaatgtctcctgtgagaggtactttggtttcgggtgtgaagttgatgaagagactgctaataaaatggaaggtttgccaggtgttctgtttgtgctgcctgattcctatgttgatcctgaatacaaggattatggaggtatgttagcaaggccaaagaagatcttggagggagtattatgtgtagaaagactagaagaattgattggtaggctctacaagttgcttggagatatagttagaataattgctcaaagcaggaataggtctagtgaattaggagaggatatattatctatgggtaaaggattggtatatttgagcatgaagttccaatcatctgcagcaaacatgcctttagaaggatggatttatcgggtgtctaggagggaatatagccacccatttcctgaactttttgtcaatggggagatagttcaaagatcacctgaacgacagaggagagtagagcctgtccctcagcgtaacgacagaataagacccaatagatacaacaggcgcagagataacatgcgatga
>g6[scaffold1075:270008-275122]
atggaagattggtccaagtacgttcacagtccagctcatttggctgtggctaagcgagactatgctacattgaaaagaatagttgctgaccttcctcaactgtccaaggctggtgaagtgaacactgagacagagtctctagctgctgagcttaatgcagattctgtttctgcagtaattgataggcgggatgttcctggtcgtgaaaccccattgcaccttgctgttcggatgagggatcctgtctcagctgagattttaatggctgcaggtgctgattggagtcttcagaatgagaatgggtggagtgctctccaggaggcagtgtgtaccaaggaggagaatattgctatgattattgctaggcattatcagccccttgcctgggccaagtggtgccgtagacttcctaggattgttgcctcagctggtcggattcgtgatttctacatggagataacctttcactttgagagctcggtaatcccattcattggacggattgctccgtcagacacttaccggatttggaaacggggttctaatcttcgtgcagatatgactcttgcaggatttgatgggttccgcattcaacgttcagatcaaactttcctctttcttggagaagggtattcatcagaagatgggaacagatctttgagtcctggttctttgattgtgcttgctcacaaggagaaagagattacaaatgcgttagagggagctggtgtgcaaccatcagaagctgaagttgctcgtgaggtagctttgatgtcccaaacaaatatgtatagaccaggcattgatgtcacccaggcggagcttattccccacttaaattggaggagacaggagaggtctgagatggttggtacatggaaggcaaaggtgtatgatatgcttaatgtcatggtcagtgtaaaatcaaggcgcgttcctggtgctataactgatgaggagctctttacagtgaatgatgatgagaaagtagtgaatggtggtgacgatgattatgatgatgcattaacagctgaagaaagaatgcagttagattctgcacttcggatgggcaattcagatggacctggtgagtatgaagagcctgaaggtcacgatttccatggaaactctgatggaggttcatttcagagttgtgaatccaatggtgttacaaaggagaagaaaagttggtttggttggagcaaaaaaggcaccaaagacactagtgatgattcagaagactcaaagcttgtaaagaagttctcaaagctggccccagaggatagcaagctgagaccaaatgacaatcatgcatcatcatctgaagttgctcgggaggattctggggatggtagaaggagcaaagataagagcagcaagaagaaaaagaagaaaggaaccataggtgagcccaagaccgaaagtgagtataaaaaaggattaagacctgttttgtggttgacgccggacttcccactgaaaacagaagaactattgccattgcttgacattctagccaacaaggttaaagctgtcagaagattaagggagcttttaactactaaattacctcctggcacatttcctgtcaaggttgctatccctattgttccaacaattcgagttcttgttacatttacaaaatttgaagagctcgaaccagtggatgaattttcaacccctctttcaagtcctacaaatttccaagatgctaagtctaaggaatctgatggctctacatcatggatttcatggatgaaggggaaccgtgatgagctatctagcgacagtaaaaaccacagtttccaggatgagattgaccctttccgtataccttcagattatgcttgggttgatgcaaatgagaaaaaacgccgaatgaaagccaagaaagctaggagcaagaagcataaaaagcatagtgcccctagaaatccagagaatgggcagcagacaagtgaggacgttgaagaataa
```
