## Supplementary material for "The *de novo* reference genome and transcriptome assemblies of the wild tomato species *Solanum chilense*": EOG09360CDH.faa.1

```
>g1[scaffold1039:2666-5173]
MQVKQDFLSDVPEGEDYAHPQICFFHVLFKAAALAFYILSALFVDSFVIIFVVTVLLAALDFWVVKNVSGRILVGLRWWNEIDDNGESVWRFECLDQESMARMNKKDSWLFWWTLYLTAVAWFFLSIFSLIRFQADYLLVVGVCLTLSVANIVGFTRCRKGVYLL
>g2[scaffold1039:6176-9997]
MASLVAIQPKQPSFSLLPSSNSDFNGARLISSFQYKRKPCLSKGALQVTASSEKKILIMGGTRFIGVFLSRLLVKEGHQVTLFTRGKAPISQQLPGESDQDYADFSSKLLHLKGDRMDFDFVKSSLSAEGYDVVYDINGREATEVEPILDALPNLEQYIYCSSAGVYLKTDYLPHFEVDAGDPKSRHKGKLETESLLVSRDVNWTSLRPVYIYGPLNYNPVEEWFFHRLKAGRPIPIPNSGMQITQLGHVKDLAKAFVQVLGNEKASKQVFNISGEKYVTFDGLAKACAKAGGFPEPELVHYNPKEFDFGKKKAFPFRDQHFFTSIEKSKALLGLKPDFDLVEGLTDSYNLDFGRGTFRKAADFSTDDMILEKKLVPQS
>g3[scaffold1039:23546-24553]
MSHGGEIKALLWYQGESDTLSQHCVDTYKANMEKLIHDVRADLHLPSLPIIQVAIASGDERYIEKIREAQKAIDLPNVVCVDAMGLQLKEDNLHLTTEAQVKLGQMLADAYLTHFAPQEPCVATS
>g4[scaffold1039:25209-28017]
KVPDRPRDPAKWNEIADVAAALSIPVIANGDVFEYEDFQRIRNVTVQALPEEPSHQFRILQKCVIFGGDLTWGASSVMVARGAMWNASIFSSEGKTPWEDVKREYVRKSILWDNDIKSTKHTLKEMITHYSSLGRPEGLAVIKSDTLADLA
```
