## Supplementary material for "The *de novo* reference genome and transcriptome assemblies of the wild tomato species *Solanum chilense*": EOG09360CDH.fna.1

```
>g1[scaffold1039:2666-5173]
atgcaggtaaaacaagattttttatcggatgtccccgaaggggaggactatgcacacccacagatatgttttttccatgtgctcttcaaggcagcagcattagcgttttatattctgtcagctttatttgttgatagttttgttatcatctttgtggtaactgttcttttagctgctcttgacttttgggtggttaagaacgtcagtggacgtattcttgtgggtttaaggtggtggaatgaaatagatgacaatggcgagagtgtgtggagatttgagtgccttgatcaagagtcaatggctcgcatgaacaagaaggattcctggctgttttggtggactttgtacctaacagctgttgcttggttctttctctcgatattctccctcattaggttccaagctgattatcttctcgttgttggagtttgcttgactctcagcgtcgcaaatattgttggttttactagatgccgcaaaggtgtgtacttactttaa
>g2[scaffold1039:6176-9997]
atggctagtttggttgctattcaacccaaacagccttctttctctctccttccttcttccaattctgacttcaatggtgccagattgatctcctcatttcagtataagaggaaaccatgcctgtcaaaaggagcattgcaagttacagcctcgagtgaaaagaaaatcctgataatgggaggcacgcgattcattggtgtgtttctatcgagacttcttgtgaaagaaggccaccaggttactctattcacaagaggaaaagctccaatctctcaacaattgccaggtgaatcggaccaggattatgctgatttctcctccaagttattgcacttgaagggtgacagaatggatttcgattttgtgaagagcagtctttctgcagagggctatgatgttgtgtatgacataaatggacgtgaagcaactgaagtggagccaatattggatgcattacctaatctagaacagtacatctactgctcttcagctggtgtataccttaaaactgattatttaccacattttgaggttgatgcaggtgacccgaagagtaggcataaaggaaagcttgagacagaaagcttgttagtatcacgagatgttaattggacttctctaaggcctgtttatatttatgggccacttaactacaatcctgttgaagagtggttcttccaccggttgaaggctggtcgcccaattccgattcctaactcagggatgcaaataactcaacttggacatgtgaaggatcttgcaaaggcttttgttcaggttcttggaaatgagaaagcaagcaagcaagtatttaacatatccggagagaaatatgtcacatttgatggattagctaaggcttgcgccaaggctggtggtttccctgaacccgagcttgttcattacaaccctaaggagttcgattttggcaagaagaaagcattcccattccgtgaccagcatttctttacatccatcgagaagtcaaaggctctgctaggattgaaaccggattttgatctggtggaaggtcttacagactcttacaacctagatttcggacgaggaacattcaggaaagcagctgatttctctacagatgatatgattcttgaaaagaaactagttccccagagctag
>g3[scaffold1039:23546-24553]
atgagtcatggaggagaaatcaaggcattgctttggtatcaaggagagagtgatacattatctcagcattgcgtcgatacatataaggctaatatggagaagttaatacatgatgttcgtgctgatttgcatctgccatctctgccaattattcaggttgcaattgcatcaggagatgagaggtatattgaaaagattcgagaagcacaaaaggcaattgatcttccaaatgttgtatgtgttgatgccatgggattgcagctaaaggaagataatcttcatttaactacagaggctcaagttaaattaggccaaatgttggctgatgcataccttacccattttgcaccacaagaaccttgtgttgctacatcttga
>g4[scaffold1039:25209-28017]
gaaagttccagataggccaagagatcctgcaaagtggaatgagattgctgatgttgctgccgctctctctattccagttatagcaaatggtgatgtttttgaatatgaggattttcaacgtattagaaatgtaacagttcaggcccttccagaagagccgtcacaccagtttcggatcctccaaaaatgtgttatatttggaggagatctgacttggggtgcttcatctgtgatggttgcaagaggagccatgtggaatgcttctatattctcttctgagggaaaaacaccatgggaagatgtcaaaagagagtatgtgagaaagagtatattgtgggataatgatatcaaaagtacaaagcacaccctgaaggaaatgattacacactattcttcccttgggcgcccggaggggctggcagtaattaaatcagataccttggcagatctagcgtaa
```
