## Supplementary material for "The *de novo* reference genome and transcriptome assemblies of the wild tomato species *Solanum chilense*": EOG09360CEB.faa.1

```
>g1[scaffold5380:1666-8928]
MLYPPQTALEWDYSGNVVVVQWRITLVGGFLSYGRNYIFFLECIISKQKRDKVTFLCMLLNVFPVICLGKICVPSALPKLHYPPQTPPVELHWEVNMAQILAPTAQWQMRMTKSSTDASPLTSKMWSSVVLKQNKRLAVKSSAKFRVFALQSDNGTVNRVEQLLNLDVTPYTDKIIAEYIWIGGTGIDMRSKSRTISKPVKDASELPKWNYDGSSTGQAPGEDSEVILYPQAIFKDPFRGGNNILVICDAYTPAGEPIPTNKRHKAAQIFSDPKVAAEVPWFGIEQEYTLLQPNVNWPLGWPVGGYPGPQGPYYCGAGAEKSFGRDISDAHYKACLYAGINISGTNGEVMPGQWEFQVGPSVGIEGGDHIWCARYLLERITEQAGVVLSLDPKPIEGDWNGAGCHTNYSTLSMREEGGFEVIKKAILNLSLRHKEHISAYGEGNERRLTGKHETASIDQFSWGVANRGCSIRVGRDTEKEGKGYLEDRRPASNMDPYVVTGLLAETTILWEPTLEAEALAAQKISLKAMASGAGKSAAFMLLVLNVFLYFIVAVISGWAVNHAIERSEATASSLSFPAKIFPIYFPFGNMATGFLIIFSLIAGVVGFISSLTGIHNVIQWNAPNLYAAAFSSLTTWLLTLLAMGLACKEINMGWSDSNLRTLETMLIILGGTQMFCTVAIHAGIEDVIRREF
>g2[scaffold5380:10136-15262]
MYANFLHNYPTLTPTLSSIHVFTPKNHFTPNLRTEPLLLHLQPKKSRIIINCAANSDGVKGAVNWAEILEKWSPKKFLGADKLFRAISGATSSPIAQYIPSPFTLVHSVDPRIKLAWLFTLVILPAKSNVVMRLSLVAYLAILSILVQPAQVWKDQLGRVTLLSGILFIMLGLSTDSAPSLISSRAPPPSMMGLPSFPASLEGYKYVILKLGPLQLTRKGLSTATTSACLTFTIFQSASVFLSTTTPEQIAFALRWFISPLANLGVPVAEVILTLLLSLRFINLVFDEVRNVALGIVSRRINWQQMTMLETIDVFFTYIRRIFRNIFVHAEQISQAMIVRGFRGDSTTHKIFLSADSSSGVANYISISCLFGLIALVTLPKYLIQ
>g3[scaffold5380:16456-21237]
MARPPFFVRGLCTRQNFNSPIRNLSIAGTNGRVEGEVAAQNADRSSSVNHQSEQQSFAEIAKDVCKVIRTRPRWEQILLSDFPTVNFTDPRFYTEVLKAQKNVMLSLRFHFWLSSQNGFSRDQFSDEVIFSGLVQAKAASAAKCFRQNMNFVPKPSCLEAYIQCLCENGLIEDALDVFTELRGVGHCPSLRIWNSALSDSIRAGRTETVWKLYEDMTESGVVADVDTIGHLIQVFCMENNFPEGHQLLRQALEAGHAPSSVAFNKLIYESCKNRDYFRLSSLLHSMIATNCSVDIFTYQHVILGLCETRKMREAFRIFNDLKNRGYAPDMVMYTTMINGLCKMKSIGDARKLWFEMIQKGFNPNEYTYNTLIHGYLTTNRLKEALSLYKEMCDKGYGETTVTYNTMIHGLCLYGRVGEAHNLFNKMAENGVAHDVVTYTSLIQGFCKNGKINKGLQFLYELLKQGLQPSPASYTVLIEKLCEIGHVSEAKSLWNDMQDRGVKPATSTYDSIILGLMKQGYVTEGLDWLSSMMKSRLRPRRKTFEELIYHLSQADKLDESLFILDYMLRLGHVVREKIFRSLVNKLCKDNSHHIETEMGYIV
>g4[scaffold5380:23364-26941]
MNEISPFESSCSDEDNADGMTWSERELRKTIKHMENKVVELTAKRSQIDARSSAAAKIDAEIELILCDRDLLKEGLDEFLVAFAEQQREDVVSILEIKARTDGLKSSVKIESPFEYRVMSPMSVLAGSEVESRVEILREQPPHLHEVAISYNVLLTISDALKEDMEKKTRKKRNYDLAGTSASSEITQQHWADMLNQNYDSSEEEEMEMQRRNAEHKSWRDNETRLRRMHLRIEAAFNNSCSDSDDPSQDPDDDIHTNIDGLADRLHKLVASQEEELKASQEEELKESKGENDDAGDMAPGPNSA
```
