## Supplementary material for "The *de novo* reference genome and transcriptome assemblies of the wild tomato species *Solanum chilense*": EOG09360CEB.fna.1

```
>g1[scaffold5380:1666-8928]
atgctctaccctccccagaccgcacttgagtgggattacagtgggaatgttgttgtggtacaatggaggataactctagtgggagggtttttgagttatggtagaaattacattttcttccttgaatgtatcatctcgaaacagaaaagagacaaagttacttttctctgtatgttattgaatgttttccctgttatttgcttgggtaagatctgtgtaccctctgccctccccaaactccactaccctccccaaactccacctgtggaattacactgggaggtgaacatggctcagatcctggctccaactgcacaatggcagatgagaatgacaaagagctcaaccgatgctagtcccttgacttcaaagatgtggagctctgtggtgctgaagcagaacaaaagacttgctgttaaaagctctgccaaatttagagtttttgccctacagtctgacaatggcaccgtgaacagagtggaacagctgctaaacttggacgtaactccatacactgataagatcattgctgaatatatttggatcggagggactggaattgacatgcgcagtaaatcaaggactatttcgaagccagtcaaggatgcttctgagctcccaaagtggaactacgatggatcaagtactggacaagcacctggagaagacagtgaagtcattctatatcctcaggcaatattcaaagaccctttccgtggtggtaacaacatcttggtcatctgtgatgcctacacaccagctggagagccaattcctacaaacaaacgccataaagctgctcaaatttttagcgacccaaaagttgcagctgaagttccatggtttggaatagaacaagagtacaccttactccagccaaatgtaaactggcccttaggttggcctgttggaggctatcccggacctcagggtccttactactgtggtgctggagcggaaaagtcatttggcagagatatatcagatgctcactacaaggcttgcctgtatgctggaattaacattagtggtactaatggagaggttatgccaggacagtgggaatttcaagtaggtcctagtgttggaattgaaggtggagatcatatctggtgtgctagatacctcctcgagagaattactgaacaagcaggagttgtcctctcactcgatccaaaaccaattgagggtgactggaacggtgcaggatgccacactaactacagtacactgagtatgagagaagagggaggttttgaagttataaagaaagcaattctgaatctatcccttcgccacaaggaacatataagtgcttatggagaaggaaacgagagaaggttgaccggaaagcatgaaactgctagtattgaccaattttcatggggagttgctaatcgtggttgctcaatccgtgtggggcgtgacactgagaaggaaggcaagggttatttggaagaccgccgcccagcttcaaacatggacccctatgttgtgactggattacttgctgaaactactatactgtgggagccaacccttgaggctgaagctcttgctgcccaaaagatctcattgaaggccatggcttcaggggcaggcaaatcagcagcctttatgcttttggtccttaatgttttcctttacttcattgttgctgtaatttctggctgggctgtcaatcatgccatagagagatccgaagcaacagcatcaagtctgtcattcccagctaagatctttcctatatactttccttttggaaatatggcaactggttttctcatcatattttcacttattgctggagttgttggcttcatttcctcactcactggaattcacaatgtgatacaatggaatgcaccaaacttatatgcagctgctttctcttctctcaccacttggctactcactttacttgctatggggttggcttgtaaggagattaatatggggtggagtgactcaaacttgaggaccttggagaccatgttgataatattaggtggtacacaaatgttttgcactgttgcaattcatgctggaattgaagatgttattagaagagagttttaa
>g2[scaffold5380:10136-15262]
atgtatgcgaatttcctccacaactacccaactctaacaccaacactttcttcaatccatgtcttcacacctaagaatcactttaccccaaacctaagaacagagccccttcttttgcatcttcaaccaaaaaaatcaagaatcattatcaattgtgcagcaaatagtgatggtgttaagggtgcagtgaactgggcagaaattcttgaaaaatggtcgccaaaaaaatttcttggagctgataaactatttagagctatatctggagcaacttctagccccattgcacaatacataccttctccattcactttggtgcactctgttgatccaagaattaaattggcatggctctttactctggttattttaccggcaaaatcaaatgtagtcatgcgtttgtcattggttgcgtacttagccatactatctattttggttcagcctgcacaagtgtggaaggatcaactcgggagagtcacactgctgtctgggatcttatttataatgttgggcctaagcactgatagtgcaccttccctcatctcttcaagagctcccccgccttcaatgatgggattaccatcttttcctgcatctttggaaggttataaatatgtaatcttgaagctggggccattacaactcaccagaaaaggcttatcaactgctactacatcagcatgtttaaccttcactatcttccaaagtgcaagtgtattcctatcaaccacaacacccgagcagatagcttttgccttgcggtggtttatatcccctttggccaaccttggtgtccctgttgctgaagttatccttactctcctgctctccttgagatttatcaatcttgtgtttgatgaggtccgaaatgttgctcttggtattgtatctcgtaggattaattggcagcagatgacaatgttggagacgatagatgttttcttcacatatattcgtcggatattcagaaatatttttgttcatgcagagcagatatctcaggcaatgattgttagaggttttcgaggggacagcaccactcacaaaatattcttgtcagcagactcatctagtggagttgcaaattatatttccatatcatgcctttttggtctaatagccttagtcactttgcctaaataccttatacaataa
>g3[scaffold5380:16456-21237]
atggctagacctccattttttgtcagaggcttgtgcactcgccaaaactttaattccccaatccgtaacctaagtattgctggaactaatggtagggttgaaggtgaagttgctgcacaaaacgcagatcgatcaagttcagtaaatcatcaaagtgagcaacagagctttgctgagatagctaaagatgtttgcaaagtcatccggacacgacccagatgggaacaaatattgttatctgattttcccactgttaattttactgatccaagattctatactgaggttctgaaggcacaaaaaaatgtaatgttgtcgcttcggtttcatttttggcttagttctcaaaatggtttttcgagggatcagttctctgatgaagtcatatttagtgggcttgtacaagccaaggctgccagtgcagccaaatgttttcggcaaaatatgaactttgtgccaaaacctagttgtttggaggcctacattcagtgtctttgtgaaaatggattgattgaggatgccctcgacgtgtttactgaattgagaggtgttggccactgcccatcattgagaatttggaattcagccctttcagattctatccgagctggaagaactgaaactgtctggaaattgtatgaggatatgacagaatctggtgttgtagctgatgtagatacgattgggcacttgattcaagtattttgtatggagaacaattttccagaaggtcatcaacttcttcgacaggctttggaagctgggcatgcccctagtagtgttgcttttaataaattgatttatgaatcatgtaagaacagagattactttagactgtcatctcttctccattcaatgattgcaactaattgttctgttgatatattcacttatcagcatgttattctgggactctgtgaaacaagaaagatgcgtgaagcttttaggatatttaatgatctaaagaatagaggctatgctccggatatggttatgtatacaacaatgattaatggtctctgtaaaatgaaatcgattggagatgcccggaaattatggtttgagatgattcaaaagggattcaatcccaatgaatacacatacaacacactcatccatggttatttaacaactaaccgtctaaaagaagctttaagtctttataaggaaatgtgtgataaaggatatggagagaccacagtgacatataataccatgattcacgggctgtgtctttatggaagagtaggagaagctcacaacttgttcaataaaatggctgagaatggtgttgcccatgatgtggtcacatacacttctcttattcagggtttctgcaagaatgggaagataaataaaggtcttcagtttttatatgaactgttaaagcaggggttgcaaccatcacctgcttcttatacagtgttaattgagaaactttgtgagatcggccatgtttcggaagcaaaatcattgtggaacgatatgcaagatagaggtgtcaaaccagcaacatcgacttatgattctatcatacttggattaatgaagcagggatatgtaacagaggggctagattggttgagcagtatgatgaagagtaggctcagaccaaggagaaaaacttttgaggaactgatttatcatctttctcaagcagataagttggatgaatctttattcattttagattacatgcttaggctaggtcatgttgtcagagaaaaaattttccgttctctagtaaataaactttgcaaagataattcccaccatattgagacggaaatgggatatatagtctga
>g4[scaffold5380:23364-26941]
atgaacgaaatttcaccatttgaatcaagctgcagcgatgaggataatgctgatggaatgacatggtctgaacgcgaacttcgcaaaaccatcaaacatatggagaataaagttgtggaacttacagcgaagcgcagtcagattgatgcaagaagttctgctgctgctaaaatcgatgctgaaatcgaattgatcctttgcgatcgagacttgttgaaggagggtttggatgaatttctggtggcatttgcagaacaacaacgtgaagatgttgtttctattctagaaatcaaggctagaacagacggtcttaagtcgagtgtcaagatcgaatctccatttgagtatagagttatgagtccaatgtcggtgttggccggttcagaagtcgaatctcgagtcgagatccttcgggaacaacctcctcacctccatgaggtagcgatttcatacaatgtccttttaacaatttcagatgcactcaaagaggacatggagaagaagactcgtaagaaacgcaattatgatttagctggaacttctgcgtcgagtgagatcactcagcaacactgggcagacatgcttaaccaaaactatgattcatcagaagaagaggagatggaaatgcaaaggagaaacgctgaacacaagagctggagggacaatgaaactcgtctacgtcgcatgcacttaaggatagaagctgcattcaacaattcttgttctgattccgatgatccctctcaagaccctgatgatgatatacacacaaacattgatggcttggctgatagattgcacaagctggttgcaagtcaagaggaagagttgaaggcaagtcaagaggaagagttgaaggaaagtaaaggggaaaatgatgatgctggtgatatggcacctgggcctaactcggcctaa
```
