## Supplementary material for "The *de novo* reference genome and transcriptome assemblies of the wild tomato species *Solanum chilense*": EOG09360CEF.faa.1

```
>g1[scaffold2079:24803-26224]
HQQLHQQQHPPHFGEFPRGPQPLPGPPPMMRQPSASSTTLNSQLPGPPPHPSYDAHADSFAAKRMRKIGQRRAVDYTSTVVRYMQISKGLESVAVILHH
>g2[scaffold2079:29748-40912]
MPQDVELKFFWVSLLVMSHPMCINLYISVLLFKPALSDYVKWTPSGRRLVTGSQSGEFTLWNGQSFNFEMILQAHDQAVRSMVWSHNDNWMVTGDDGGTIKYWQNNMNNVKAHKNAHKESIRELSFCSTDLKFCSCSDDTTIKIWDFARCQEERSLSGNVPQAVYYKKLADSSHGWDVKSVDWHPTKSLLVSGGKDNLVKLWDAKSGKELSSFHGHKNTVLCVKWNQNGNWVLTASKDQIIKLYDIRAMKEVESFRGHQKDVTCNNYLLLYHWPGIHFMKNISSVEALMVQYFIGLWVWYSCHFFGWIQVGMIDKGQFRMNVIASGLDLSRNLWDNKSRQQEVVDKRRNFVSTSNAPLSMHEAPQVEITNAHETGVWDLAWHPIGYLLCRHGQFSIYSHPLPTFADEELVEDIWKGHFQIAYLIGSNDQTTKFWCRNRPGDSARDKFNLGQQGLGDQHNVLGRMPGNFPGPEPPSTPGAFASGMLRTEGTIPGVGAAMPLSIPSLDSPSQGEQKTSMPLGAPPLPPGPHPSLLASNQQQAYQQNMQQAQQQSLPQQMTSLPLQPPNLPQLQPPHMPLMPHPHLPRPPHQLQPVNMPGIQSSMPGSGPIQGMPPMGIQGNMNQMGPPMPQGHFVGMPPGSGPQGNVPPGGMPNGLPNMQGPQNAGGNQMFPPVRGFNRPQAGQMPLMPGLNPYQQSGNPNTPPGMHMQSNFGHQSGMPPPLPPGPPPHNQGHQ
>g3[scaffold2079:42650-49113]
MGSSSNAAAPINNVDKGVDYANYFCTYAFLYHQKEMLSDRVRMDAYYNAIFQNKHHFAGKAVLDVGTGSGILALWSAQAGARKVYAVEATKMAEHARELVKTNGFEHVVEVIEGSMEDITLPEKVDVIISEWMGYFLLRESMFDSVICARDRWLNPDGVMYPSHARMWVAPIRSGLVDQKKIDYDRAMDDWSHFVNETKTFYGVDMGSLTKPFTDEQRKYYLQTSLWNNLHPNQVIGKPAVIKEIDCLTSSVNDLLSLQANISSIITAENTRFCGFGGWFDVHFRGRKENPAKNEIELTTAPSEDLGTHWGQQVFLFYPSTRVSQGDNMTMNFSMNRSKENHRLLEVEFDCELRQSSGKSLPSFSKKFYIE
>g4[scaffold2079:57519-63463]
MKALLPSSSQIPPWLILYCRRHLCISSTSSSLTIQQPKTPPPPPPDSTTNSLDTDYSCGRPNSEDVKFTKNHVVDVLLSHRDDPDSAYRYFQTARLQRGFLHSKSDPFFVLLHILVNSAMHQHKSRRLLDYYASSDSGPSATVVFNGLVKCGETFDFGLNPKIFNFLVSSCMKANRLNDAIDCFNAMLEHDILLWIPIMNSLLKKLVRQGMVGVAEDLYTVIVSRGTHYDCGTVHILMEACLREGKMKEAVKLLEEAKMGGIKFDAGLYSCGVYVACKEQNISLALKLLEEMKCGGWVPSEGTYTNIILACVKQGNMVKALRLKEEMLSNGHLMNLVVATSLMKGYHLQGNLSSALDLFDKLVEYGLTPNKVTYAVLIKGCCKNGDVEKALLVYRQMKLAGIKSNAYIENSLIKGFLSVDLLDEAMNVFDGAINSGTANVFVYNSIIAWLCKKGQMDKAQNTWDKMVANGILPTITSYNNIILGNCRHGNMDKALDFFSQLPEKHLKANVVTYSILIDGYFRKGDADKAENMFDQMVSSGISPTDYTFNTVISGMSKVGKTSEAKDLLKRIVEGGDLLPTCMSYNSLIDGFLKEDDVSSALSVYREMCNSGISPDVVTYTTLIDGLCKSNNINLALKLLKEMRNKEIKLDVIAYAVLIDGFCKRRDMKSASELFDEILQVGISPNLFVYNSMMSGFINVNNMEAALVLRDKMINEGVPCDLKTYTTLIDGLLKDGKIDLASDLFTEMLGKGIMPDDITYTVLVHGLSNKGQVENAHKILEEMYKKSMTPSVLIYNTLIAGYFKEGNLQEAFRLHDEMLDKGLKPDDATYDILISGKLKDNSLGRGSSMPQ
>g5[scaffold2079:64738-66673]
MESEISRNPWRVLEFYSGIGGLRYSLLKAAVNATVVEAFDINDVANDVYQHNFGHRPFQGNIQTLNATDLDGYNADAWLLSPPCQPYTRQGLQKGSSDARASSFLKILELVPQLLRPPSYLFVENVVGFE
```
