## Supplementary material for "The *de novo* reference genome and transcriptome assemblies of the wild tomato species *Solanum chilense*": EOG09360CFL.faa.1

```
>g1[scaffold1927:2899-4197]
MGPEEKCAVLYGKYELGRVLGQGSFAKVYHARNVVTGENIAMKVVGKEKVIKVGMMEQIKREISVMKMVKHPNIVELHEVMASKTKIYFAMEYVKGGELFEKVAKGKLREDNARGYFQQLISAIDFCHSRGVYHRDLKPENLLLDEEGNLKVTDFGLSAFTDHLRQDGLLHTTCGTPAYVAPEVLGNHGYDGATSDIWSCGVILYVLLAGFLPFQDDNIMAMYKKIHKGDFKCPPWMSSDAKKLIVKMLDPNPRTRITASKIMESNWFKKTVPRTLRSKEEEEFAHVGDEDCVGKAKKIESLNAFHIISLSEGFDLSPLFEEKKKKEKEQLRFATTKPASSVISKLEEVAKTSKFSLKRSDSSVRLQGQESGRKGKLGISADIFAVTPSFLVVEVKKACGDTLEYNQFCSKELRPALKDIVWKSAPENPTIA
>g2[scaffold1927:14489-16956]
MALETYASQNTEKIHTDVLSQARISCYKARDAFYSCLEKESNKKPTEIATVGLLYPVECKKTREEYVKQCRPTWVKHFDRQYCGKKRVQRLLDDNDSRREECVKSVLMDLLAWVEIFLQGFKAWLFRKRLVHNSLPGEVDEYIKAVFTLPANCFNNISSVIPLVEFGEVGV
>g3[scaffold1927:18854-22447]
GGGDCAQGNGGRGGSNGTTSSANNDSSMTMTEHQVAKLMEEDMGSAMQYLQGKGLCLMPISLATAISTSTCHSMKPNNPLLLAGGSAINGVGETGGGPSSPTLSASTVQSATMGIIEEEEKDVEVENMEATIETGWVVQTGMEYEIHLLNEGYQQTCGRRTGTVRMQEQDEAVNEFKKL
```
