## Supplementary material for "The *de novo* reference genome and transcriptome assemblies of the wild tomato species *Solanum chilense*": EOG09360CFL.faa.2

```
>g1[scaffold3384:19607-23688]
MTTDAQWANRRPIGGVLSTGTYSWERRDQRKGSIPDQEYGLKLNQLSRLLNHAQQVVGDKLREQANDNKKVRTGTMTILSTNQVVEIAHRDSRNFLLQPLHQLVFHPPRTGTTRRVDQKALNLKDVFQAPRLTPLALSVVRTIRARQDQEGSPDVIIGTLRVFDLDVYALLDRGATLSFVTPYMAVQFNVYRNCLVTVSQKVTSPNLVELEMVDFDVILGVDWLHSCYASVDCRTSIVHFQFPDEPILERKGSSLAPMGRFISYLKAIKMISKGYLYHLVRVKDSRLETPTLESVLVVCEFPDLFPEDLPGISLEREIDFGIDLLPDTQPISIPSYRMALAELKELKEQMKYLLDKGFIRPSISPWGAPVLFVKKKDVAFLGHIVSSEGIRVDSQNIEEVEQWTRPTSRGKVIAYASRQLKAHEKNYPTQNLELAVVLFGLNIWRYYLYGVHVYVFTDHKILRYVFTQKELNLRKRRWLEFLTDFDMSVHNRLMSISDSGVTVQNGEESSLVVEVKEKQDSDPILLEIKGAIHNQRMEVFFQRGDGVLRYQGRLCVPDVGELRHHILAETHSSRLHGVPLSIISYKGPQFTSHFWKSFQNGLGTQVNLSTTFHPQTDGQAERTIQTLEDMLRACVIDLKGSRDDHLPLIQFAYNNSYHSSIQMAPYEALYGRRCSSPVGWFEVGESALIGPDSVLYAMDKVQLIRDRLKTAQSRQKSYADVRRRELEFQVDDWVFLKILKRVGKVAYELEFPAELAAVHLVFHISLLKKCVGDPTSILPLESVAVKCSLSYEGVPVEILDRQVRRLRNKEVTSIKVLWRSQSVEGATWEAEAAMKAKYPHLFPSDSTPA
>g2[scaffold3384:23879-28609]
MDHPTGPWSGTEAFLCSLKTPWELEVKLKIGLRELEVKLKLGLRELEVKLKLGLKNFNDFSINFVGFQLVRFRFSASRSRIHRFPIFSSTDSVELWPFEVDPSAFPFNCLHTVKTYGPCWWSSVALVKEWMNGGLDRWSRSTDRLLTYGSTDRRLTYGPSMPPLVELAIFFCKAGFWSVLATGVTLSPPLETFFLE
>g3[scaffold3384:33293-34714]
MESKRSKGSSILMERYELGRLLGQGTFAKVHHARDVKTSMNVAIKIIDKEKIVKVGMIDQIKCEISAMKLVRHSNIVQLYEVMASKKKIYCVMEYVKGGELYNKVSKGKLKEDVARKLFQQLISAIDFCHSRGVYHRDLKPENLLLDENGNLKISDFGLSALADSKCQDGLLHTKCGTPAYVAPEVISKRGYDGAIADIWSCGVILYVLLAGYLPFQDSKLMEMYRKIGKAEFKCPNWFPPDARRLISKILNPNPSTRISISKIMENSWFKKGLQLKPIIADADSKPEEAAIDDAVFGISESTDSITEPKPELVKPAHLNAFDIISFSTGFDLSAFFEERDKKREVIFTSKQPAKTIISKLEDVARRLKLKVMKKDGGLLKLEGSKEGRKGVLSIDAEIFEVTPNFHFVEMKKSNGDTIEYKKTMMKDVRPALEDIVWTWQGDEPRPQQLAEEEILQTYQGYSFDNNSPQKNA
```
