## Supplementary material for "The *de novo* reference genome and transcriptome assemblies of the wild tomato species *Solanum chilense*": EOG09360CFL.faa.3

```
>g1[scaffold593:23023-26754]
MSSSSAESKMALAKTVLSTIGSVAATTMLVRSIFHDYIPQELHEYLFFGLRNMFTKFSNQLTMVIDEFDGLVNNEIYEAAEPYLGNKLSPNIHRLKISKPEKEKNFNIAMERNEEVTDVYNGQTFKWIWLCRQTQSTNFYNSMDMNSTLKSEIRSFELTFHKKNKDLVLNSYLPHIMKEAKLQKHVNKTIKIHTVDCERMYNLHEMWKPVNLNHPATFETIAMESDQKDMILKDLERFVKRKDYYRKVGKAWKRGYLLFGPPGTGKSSLIAAMANYLNFDIYDLELTSLRGNLELRRLLVATANKSILVVEDIDCTIDLQDKLANRATNVRSINGFHMQEHKFMEKYDICFAVTLSGLLNFIDGLWSSCGDERIIIFTTNHIEKLDPALVRPGRMDMHIHMTYCTPCGFKLLANNYLGIKDHKLFKEIEELIDIANVTPAEVAEQLLKEDEVENSLKGLINFLYKKIKENEEEKARKMEVTQLEFVDEKKENVENEIKEN
>g2[scaffold593:35272-35553]
MLLETFTRRKPSDFGGDVSLKQWVSYSLPEAVMDVMDANLVTPMDNRLQKELDIMASIMKVALDCCAESPTTRTNMKDVVGMLQKIKIQLLAC
>g3[scaffold593:37499-39007]
MMSMKSAKTEKKGTILLHKYEIGKLLGQGTFAKVYYARNLKTGQIVAVKVIDKEKVMKVGLIDQIKREISVMRLIRHPNVVELYEVMASKTKIYFAMEYVRGGELFNKVAKGRLRESAARKYFQQLIASVDFCHSRGVYHRDLKPENILLDETGNLKVSDFGLSALFDTKRQDGLLHTTCGTPAYVAPEVINKRGYDGEKADIWSCGVILFVLLAGYLPFHDTNLMEMYKKITKGIFKCPEYFPYEVKKLLLRILDPNPISRITLAKLMDNNWFKKGFKQIDKPLILDQDHDDDSPRSVFDMVDDSDAECSSRHKEESSSTIMKPTCLNAFDIISLSPGFDLSSLFEKDKSHRSDARFTTQKSASTIVSRLEEVASMGSFKVKKKDGTVKMQGSKEGRKGQLAIDAEIFEITPAFHVVQVTKKSGDTAEYRNFCDQGLKPSLKDIVWTWQGNEQLQQVENQENKT
>g4[scaffold593:39336-40899]
MVGSLPPEIGNLKAMTHIDLLMNQFSNGIPREIGALQNLEYLSLRHNKLQGSIPDSVSNMVGLEFLDISHNNISGTIPMSMEKLQNLKYFNVSVNKLYGEIPSGGPFKNLSSQFFIDNEALCGSSRFSVPLCPTSSKHRSNREKMLVLFLVLGIALVLVPITFLFVWIRYTRVKSDPQQADSLSTATIERISYYELLQATESLSESNLIGSGSFGSVYKGVLRSGTAIAAKVFNLQLEAAFKSFDTECEVLRSLRHRNLVKVITSCSNLDFKALVLEYMPNGSLDKYLYSHNYFLDISQRLRIMIDVACALEYLHHGCSSPVIHCDLKPSNVLLDEDMVAHLSDFGISKLLGEDENDLYTKTLATFGYIAPEYGMDGLVSIKCDVYSYGIMLLETFTRRKPSDFGGDVSLKQWVSYSLPEAVMDVMDANLVTPMDNRLQKELDIVASIMKVALDCCAESPTTRTNMKDVVGMLQKIMIQLLAR
>g5[scaffold593:47281-52133]
MIMAEVDLLSKVVIVVAKVVDLVVVGCNHKSTLATIILCISATGQPPLGNGGTYPVFYNSYFAGSNDSAVQSLDPSSSIGTSHGRSSPHMAASASSSSTFTIMRLLVLFSMPELFALHTNQSYLRFETGSPCLVSMFIRHYSSGILILLLYVDIILTRSHVSLVDDLIECLSRQFSMKDLDTCKGTITHGLFMSASSSTSTMVAYSDVDWVGCPNSRCSTTGSAVFLSSNLISWLAKKQPTVSRSSTEAEYRVIACTVAEPTWIQHVLSELGVYLREPIRVMGGPSKPDAGARATIDF
```
