## Supplementary material for "The *de novo* reference genome and transcriptome assemblies of the wild tomato species *Solanum chilense*": EOG09360CFL.fna.2

```
>g1[scaffold3384:19607-23688]
atgacaaccgatgcccaatgggccaatcgacgccccattggtggtgtcttgtcaactggtacttattcatgggagaggagagaccaaagaaaaggctcaatcccagaccaagagtatggactcaagttaaaccaactctccagacttcttaatcatgctcagcaggttgtgggtgataagcttagggaacaggctaacgataataagaaggttaggactggaactatgactattctcagcacaaatcaggtggtggaaattgctcacagggacagcagaaattttttgctccagccccttcatcaactagtgttccatcctccaagaacaggtacgaccagaagggtagatcaaaaggctctaaatctaaaggatgtgtttcaggcaccaagacttaccccacttgctctaagtgtggtaagaaccatccgggctcgccaggatcaggaaggttctcctgatgtcatcattggtacgttacgtgtctttgaccttgatgtttatgcattgttagatcgaggggctactctttcttttgtaactccttacatggcagtccaatttaatgtatacagaaattgccttgtcacagtctctcagaaagtcacctcaccaaatctagtagagttagaaatggtagacttcgatgtcattttaggggtggattggttacactcatgttatgcctcagtcgattgtagaactagtattgttcattttcagtttccagacgaaccaatcttagaacggaagggtagtagcttagcacctatgggtcgatttatttcttaccttaaggccataaagatgatatctaagggttatctctatcatctagttcgggttaaagattctagacttgaaaccccaactcttgagtcagttctagtagtctgtgaatttccagatttgtttccagaagatcttcccggaatctctctcgaaagggaaatagactttggaattgatctccttccagatacccagcctatttctattccttcttatagaatggctctagcagagcttaaggaattgaaagagcaaatgaaataccttttagataagggcttcatcagacctagtatttcaccatggggtgcaccagtgttgtttgtaaagaagaaagatgttgctttccttggtcacattgtatcaagtgaagggatccgagtagattcacaaaatatagaagaagtggaacaatggaccagacctacctctcgaggtaaggtgatagcttatgcctctaggcagcttaaggcgcatgagaagaactatccaactcagaacctcgagcttgctgtagtgttgtttggacttaatatatggagatactacttgtatggtgtccatgtatatgtgttcaccgatcataagatccttcggtatgtgttcacccagaaagagttgaatcttcgcaagaggagatggcttgagttccttacggattttgatatgagtgtgcataatcgtcttatgagcatatcagacagcggtgtaacggttcagaatggggaagaatcatctttggtagtggaggttaaggaaaagcaagacagtgacccaatcttgcttgaaattaaaggtgcaatccataatcagagaatggaggttttcttccaaaggggagatggtgtacttcgctaccagggtagattgtgtgttcctgatgtgggcgagttgagacatcatattcttgcagaaacccatagctctaggttacatggggttcctttgtctatcatctcatataaaggtcctcagtttacctctcatttctggaagtcatttcagaacggtcttggtactcaagttaaccttagtacaacatttcatccacagacggatgggcaggcagagcgtaccattcagaccttagaggatatgttgagagcttgtgtgatcgatttaaaaggtagtagggatgatcaccttcctcttattcagtttgcctacaataatagttaccattccagcattcagatggccccttatgaggctttatatgggcgtagatgtagctctcctgttggttggtttgaagtaggtgaatcagctttgatagggccagattcagtcctttatgctatggataaagtgcaactcattagagatagacttaagacagcccaaagtcgtcagaaatcttatgcagatgttaggagaagggaactagagttccaagttgatgattgggtttttctgaagatcttgaaaagggttggcaaggtggcatatgagttagagtttccagcagaattagcagcagtgcatctggtcttccacatctcactcttgaagaagtgtgtgggtgacccaacctctatactaccattagagagtgtggcggtgaaatgtagtctttcttatgagggtgtaccagttgagattcttgaccgtcaggttagaaggttgagaaataaagaagtcacttcaatcaaggttttgtggaggagtcagtctgtagagggagctacttgggaagcagaagcggccatgaaagccaagtatcctcacctctttccttccgattccactccagcttga
>g2[scaffold3384:23879-28609]
atggaccatcctactggtccgtggtctgggactgaggcttttctttgttctctcaagactccatgggagcttgaagtcaagttgaagataggattgagggagcttgaagtcaagttgaagctaggattgagggagcttgaagtcaagttgaagctaggattgaagaatttcaatgatttctccatcaatttcgtggggtttcaactagtaaggttcaggttctcagcatctagatcacgcatacatcgattcccgatcttcagttcaacagattcagtggagttatggccatttgaagttgacccaagtgcatttccctttaactgtctgcatacggtcaagacctacggaccatgctggtggtcatctgtagctcttgtcaaagaatggatgaatgggggtctggatcgatggtcacggagtacggaccgtcttctgacctacggatcgacggaccgtcgtctaacctacggaccgtcgatgccaccattggttgaacttgcaatttttttctgtaaagctggtttttggtctgttttggctacgggtgttacattatctccccccttggaaacatttttcctcgaatga
>g3[scaffold3384:33293-34714]
atggagagtaagaggagtaaggggagtagtatactaatggaaaggtatgagttagggagattgttaggacaaggcacctttgctaaggtccatcatgcgagagacgtcaagactagcatgaatgtggctattaagattattgataaggagaagattgtaaaagttgggatgattgatcaaatcaaatgcgagatttcagcgatgaaattggttaggcattctaatattgtgcagctctatgaggtgatggccagcaaaaagaagatttattgtgtaatggaatatgtcaaaggaggcgagttgtataacaaagtgagtaaagggaagttaaaggaagatgttgcaaggaagttatttcagcaattgattagtgctattgatttctgtcatagtagaggtgtttatcaccgagacctaaaaccggagaatctattgcttgatgaaaatgggaatctaaagatttcagattttggattgagtgcccttgcagattcgaaatgccaagacggtttacttcatactaaatgtgggacaccagcttatgttgcaccagaagtgataagcaagagaggctatgatggtgcgatagctgatatttggtcatgtggggtgatattatatgtccttttggctggatatctccctttccaggattcaaaattaatggagatgtacagaaagatcggtaaggctgagttcaaatgtcctaactggttccctcctgatgctcgcaggctgatatcaaaaatattaaatccaaatcctagcacaagaatttccatttctaagataatggagaattcttggttcaagaaagggttgcagctgaaacctataatcgctgatgctgactcgaagcctgaagaagcagcaattgatgatgcagtttttggtatcagtgagagtaccgactcaataacagaaccaaagccagaactggtcaagcctgcacacttgaatgcatttgatattatatctttctcaacaggttttgacttgtctgccttttttgaagaaagagataaaaagagggaagttatatttacatcaaagcaaccggcgaaaacaatcatctcaaagctagaggatgtagctaggcgtttaaagttgaaggtgatgaaaaaggatggagggttattgaagttggaaggatctaaagaaggaagaaaaggggtgttgtctattgatgcagaaatctttgaggtaactccaaattttcactttgttgagatgaagaaatcgaatggagatacgatagagtacaagaagacgatgatgaaggatgtaagaccagcattggaagatattgtatggacttggcaaggtgacgaaccgcgtcctcagcagctagcagaggaagaaattttgcagacttatcaggggtactcatttgacaataattcacctcagaagaatgcataa
```
