## Supplementary material for "The *de novo* reference genome and transcriptome assemblies of the wild tomato species *Solanum chilense*": EOG09360CFL.fna.3

```
>g1[scaffold593:23023-26754]
atgtcatcttcatcagcggaatcgaaaatggccttagccaagactgtattatcgacaataggctctgttgctgcgacaaccatgttggttcgttcgatattccatgactacatccctcaggaactccatgaatatctcttctttggacttagaaacatgttcaccaagttctcaaatcagctaacaatggtgattgacgaatttgatggtcttgttaataatgaaatttatgaagctgctgagccctatttgggcaacaagttatcacctaacattcatcgacttaaaatcagtaagcctgagaaggaaaagaatttcaacatcgccatggaacgtaatgaggaggtgacagatgtttataatggacaaacattcaagtggatttggctctgtagacaaacacaatctacaaatttctataattccatggacatgaattccactctaaaatctgaaatcaggtcctttgagctgacatttcacaagaaaaacaaggaccttgtacttaattcgtatttgcctcacataatgaaagaagcaaaattgcaaaaacacgtaaacaagacgatcaagattcacactgtggattgtgagagaatgtacaatttacatgaaatgtggaagccggtgaatcttaatcatccagccacttttgagacaatcgcgatggaatcagatcaaaaagacatgatcttgaaggatttggagagattcgtgaagaggaaagattattataggaaagttggcaaggcatggaaaagagggtatttgttgtttggtcctccagggaccggaaaatctagtttgattgctgcaatggcgaattatttgaactttgatatatatgatttggagttgacctccctgagggggaacttagagttacgaaggttgttggttgctacagccaataaatccattttggtggtggaggacattgattgtaccatcgacttgcaagataagttagctaatcgagctactaatgttcgttcaattaatggttttcatatgcaagaacacaagtttatggagaagtatgacatttgttttgcagtgacattatcaggtttacttaattttattgatggattatggtcgagttgtggagacgaaagaatcataattttcacaacaaatcacatagagaaactcgatcctgcattggtacgacctggtagaatggacatgcacattcacatgacatattgcacaccttgtggattcaaacttcttgctaacaattacttagggattaaagatcataaattgttcaaagaaatcgaagaattgattgatatagccaatgtgacaccagcagaagtggcagagcaattgttgaaggaagatgaagttgagaattcacttaaagggttgattaattttctttataaaaagataaaagagaatgaagaggaaaaggctagaaaaatggaagtaacacaactggaatttgttgatgagaaaaaggaaaatgttgaaaatgagattaaagaaaattaa
>g2[scaffold593:35272-35553]
atgttgctggagacatttactaggagaaagcctagtgattttggaggagatgttagcttgaagcaatgggtgagttattcactcccagaggcagtaatggacgttatggatgccaacttggttacaccaatggataatcgcttacagaaggagttagatattatggcatcaattatgaaagtagcattagattgttgtgctgaatctcctacaacaaggacaaacatgaaagatgttgtagggatgctacagaagatcaagattcaacttcttgcatgttga
>g3[scaffold593:37499-39007]
atgatgagcatgaagagcgcgaaaacggagaaaaaagggacaattttgttgcataaatatgagattggtaaattgttagggcaaggtacatttgccaaagtttattatgcaaggaacctaaaaacaggacaaattgtagctgttaaggtaattgacaaagaaaaagtgatgaaagttggcttaattgaccaaatcaaacgtgaaatttctgttatgagattaattaggcatccaaatgttgttgaactttatgaagtaatggctagcaaaacaaaaatttattttgcaatggaatatgttagaggtggtgaattattcaataaggttgctaaagggaggcttagggaatcagcagcgcgaaaatattttcaacaattaatcgcgtctgttgatttctgtcatagtcgaggggtatatcatagggacttgaaacctgaaaatatactcctggatgaaactggaaacctaaaagtttctgattttgggttgagtgctcttttcgatacgaaaagacaagatggactcctccacacgacgtgtggaactccagcatatgtcgcgccagaggtcataaataagagaggatatgatggcgaaaaggcggatatttggtcatgtggggtgattttgtttgtgttgttagctggttatcttccatttcatgacacaaatttaatggaaatgtataagaagattactaaagggatatttaaatgccctgaatattttccatatgaagtgaaaaaactacttttaagaattcttgatccaaatccaatttcaagaattacattagctaagctaatggacaataattggttcaagaaaggattcaaacaaattgataaaccattaattttggatcaagatcacgacgatgattcacctcgtagtgtttttgatatggtggatgattcggatgcagagtgttcttcacgacacaaagaagagagttcatcaacaataatgaagcctacttgtttgaatgctttcgatatcatttcactttctcctggttttgatctctctagcttgttcgagaaagataagagtcataggtcggatgctagattcacgacacaaaagtctgcatccactatcgtgtcaaggctagaagaagtagcttcaatggggagctttaaggtgaagaaaaaagacgggacggtgaaaatgcaaggaagcaaagaagggagaaaagggcaattagcaattgatgcagagatatttgagataactccagctttccatgttgtgcaagtgacaaaaaaatcaggtgatactgcagaatacaggaacttttgtgatcaaggattaaagccatcattaaaagatatagtttggacatggcagggcaatgagcaattacaacaagtggaaaatcaagaaaacaagacttaa
>g4[scaffold593:39336-40899]
atggttggttctttaccaccagaaattggaaatctaaaagctatgacacatatagatctgttgatgaatcaattctcaaatggaattcctagggaaattggagcattgcaaaatttggagtacctttctttgaggcacaacaagttgcaaggatctatacccgactctgtgagcaacatggtaggtttggaattcctagacatttctcataataatatatccggaaccattcctatgtctatggaaaaacttcaaaacctcaagtatttcaatgtttctgtcaacaagctgtacggtgaaataccctcggggggtcctttcaagaacctctcgagtcaatttttcatcgacaatgaagcattgtgtggttcttcaaggtttagtgttccactgtgccccacatcatcaaagcatagatcaaatagggaaaaaatgcttgttctatttcttgtgctgggaatcgcacttgtactggttcctattacctttctgtttgtatggataaggtatacaagagttaaaagtgatcctcaacaagctgattcattgtctaccgcaacaatagaaagaatttcatactatgaactgctccaagcaactgagtcacttagcgagagtaatctgattggttctggaagttttggctctgtttacaaaggcgttctcagaagtgggactgccattgcagctaaagtgttcaatctgcaacttgaagcggcattcaagagtttcgatacagaatgtgaagttttgcgcagccttcgccataggaatctcgtgaaagtcatcactagttgctccaaccttgattttaaggctttagtgctcgagtatatgcctaatggaagtcttgacaagtatttgtattcgcacaactacttcctagacatcagccagagattaagaattatgatagatgtggcatgtgcgttggaatatctccatcacggatgctcctcgcccgtgattcactgtgatctaaagcctagtaacgtcttattggatgaggatatggttgcccacctaagtgactttggtatttcaaaactgctcggtgaagatgagaacgatttatacactaaaaccttagcaacatttggttatatagcaccggagtatggaatggatggactggtgtcaataaaatgtgatgtctatagttatgggattatgttgctggagacatttactaggagaaagcctagtgattttggaggagatgttagcttgaagcaatgggtgagttattcactcccagaggcagtaatggacgttatggatgccaacttggttacaccaatggataatcgcttacagaaggagttagatatcgtggcatcaattatgaaagtagcattagattgttgtgctgaatctcctacaacaaggacaaacatgaaagatgttgtagggatgctacagaagatcatgattcaacttcttgcacgctga
>g5[scaffold593:47281-52133]
atgatcatggccgaggttgatcttctttcaaaagtcgtgattgtggtggcaaaggttgtggatttggtggtcgtgggttgcaaccacaaatcaactctagcaaccataatactttgcattagtgcaactggacaaccaccgttaggtaatggtggtacttaccctgtcttctataattcatattttgcaggttctaatgattctgcggttcagtctcttgatccatcttcctctattgggacgtctcatggcaggtcgagtccacatatggctgcttctgcttcttcttcatccacctttactatcatgagacttttagtcctgttttccatgccagaactgttcgctttgcatactaaccaaagctatttacggtttgaaacaggctctccgtgcttggtttctatgtttattcgtcactattcatctggaattctcattttattactctatgttgatattatccttactcgaagtcatgtttctctagttgatgatctcattgagtgtctttcacgtcaattttccatgaaagatcttgatacttgcaaaggtacgattacacatggtctttttatgagcgcatcatcatccacgtccacaatggtggcctattctgatgttgattgggttggttgcccaaatagtcggtgttccactactggatctgcagtatttttgagctctaatcttatatcttggcttgcaaagaagcaacctactgtctctagatcttctactgaagccgagtatagagttattgcctgcactgttgctgaacccacttggattcaacatgttctttctgagctcggtgtgtatcttcgtgaaccaattcgtgtaatgggcggacccagtaagccagacgcgggtgctcgagcaaccattgatttctga
```
