## Supplementary material for "The *de novo* reference genome and transcriptome assemblies of the wild tomato species *Solanum chilense*": EOG09360CG1.faa.1

```
>g1[scaffold10401:8538-12368]
MSDEHQECLKDLFSIEIKTSLIHIAKVSLDLGRKDLDSPEDGLNCKKVLSVDSTHMSICLTYRRLASLISAAFSFKRFMKSFSVSGKKATTQGSKSSKPSGKGIQVTKFNLQQFSLIISGEVGLENAVVPDPKRVNYGSQGGRIVISVSADGTPRTANIISTASDELEKVKYSVSLDISHLKFCMNKEKQSTQVELGRAKSIYQEHLQDRNLGTKVTLLDMQNTKFVKRAGGLKEIAMCSLFSATDISVRWEPDAHIALVELGLQLKLLVHNQKLQDPAKEVDLKDNEQSKDSKESQQLEKQYKKRESVFAVDVEVLNISAEVGDGVELFVQVQCIFSENAQIGMLLEGITLKFNDARIFRSSRMQISRIPKSSSGAANEKTESGTTWDWVIQALDVHICLAYRLQLRAIDDSVEDMIRALKLITAAKTKLMFPNKEEKPKTKKPSSTKLGRVRLCVKKLIADIEEEPLQGWLDEHYQLWKNGACESAVRLNFIDELISKGGKCGNATEGNDPLDDGKINISGEDIDVEDTSAIQKLREKIYKQSFRTYYEACQKLVQAEGSGACNEGFQAGFKLSTARTSLFSISATELDVSVTKIEGGDAGMIEILQKLDPVCRAHSIPFSRLYGANINLRTGSLAVLIRNYTCPLFAANSGRCEGRIIMAQQATPFQPQMQQNVFIGRWRKVRLLRSLTGTTPPMKTYLDLPLHFQKAEISYGVGFEPAFTDLSYAFTVALRRAHLSIRNPTPDPPVPKKEKSLPWWDEMRSYIHGNSTLHFGETQINVFSSADPYEKSNKLQVATGYLEIQQADGRIYSFAKDFKILLSSLDSLSKNANLKHPTGFSCTFLEAPDFSVEVLMEWGCDSGNPLNHYLFALPKEGVPREKVFDPFRSTSLSLRWNLLLRPSLPVHDNQSELPSVDNQGVS
>g2[scaffold10401:26673-28448]
MKNLYLILSLILISTATTVAVDLESSPPTVCIIGSGIGGSSVAHFLRNYSSSVIGKIRIFERNIYVGGRTATVTLAGETFEAGASILHPKNYHTLNYTKFLYLSVRRPPSSESDSGFGIWNGREFVFKTLSFNSDLPIIKRLVSFANSVLMFFRYGFSLFRLNKFVDNTVDNFLKYYEDFESRPVFETVEEMLKWSGLYNLTRRKLQEELLDLRFSPRIIEELVTVITRINYGQSISISGLAGAVSLAGSDSGVWSVEGGNWQLAAGLINYSNIEIHLDEEVESVSSIEQKYQLNTTKGKSYQCEITVVATPLDEVNIQFLPGISIPERKLQHTYTTFIRGLLNPAYFGLSSVSEVPQLVGTVETPDVPFSSISVLKQHNENDMSYKVFSRKPLDDVLLDQIFSVRNETIKIDWGAYPHYHAPEVFAPFILDGQHLYYVNAFENAASTIETSAVAAENVARLILSRLSGQKPASTVTLKSFGDDAYDVHADL
```
