## Supplementary material for "The *de novo* reference genome and transcriptome assemblies of the wild tomato species *Solanum chilense*": EOG09360CG3.faa.2

```
>g1[scaffold1206:42434-48399]
MNNCVGHANYKIFFIFVLYAVIACIYSLVLLVGSISIDSPKHDQQSEGSYRTVYILSGLLLVPLSLALGFFLGWHVHLILQNKTTIEYQEGVRAMWLAEKGGHVHSHPYDLGAYENLISVLGPNVCCWACPTTRHIVAKEAEEALFCFGSSKLNSVSCLPSAKINNMEVIFQFFVFCHFRDLQSETLTKSVDMSKLLPTSLAYFNKKRKFQAEQLGMPLPKHMCSYQSSAECTSSHTGTAAKESSACMIIAENAARGQDDDIELESENGSNSFCEDADSVTSHEAKLDPGCLKACSSDHASTSSVNLWGNLYSLESRSVTKLMPDRPEQSPTGRVWGTLHHGSGCDPSMDYEEHLLGLGNHEDCTCAECRTEGIELATEKEVENLLNANVNPNNYVLSSGRWTVNQGNLASTFSFPLFLMRIVRQIEILQYLVFELSKIVE
>g2[scaffold1206:52559-67300]
MILSRINRCRSTINKALISGGHGVRYAILDEVASGNACITRANGGLGFVRSYLTSIGAGKHGVNKAALQRAYLSEIDKLCANPRLRRFFCSQGSKKSNYENYYPKNKKEVPKGNNQKAESGKELDYRDQIVYTTPHRDGNNKGNRATVHCLCSSWIETFLVLSYALCTEVYGKVSWRCIFEPQDSGDTYGPVEESTGEQGNPQENFMKQYQNILTPLLFIGFILSSTLFSPREQKEISFQEFKNKLLEPGLVDRIVVTNKSVAKVYVRSSAPGISQTGDDTIQGPMSGTDGKRNAGYYKYYFNIGSVESFEEKLEEAQETLGIDPHNYVPVLYVDEMNWFQELMRFGPTILILAVLYFMGRRMQGGIGVGGSGGKGGRGIFNIGKANFTKTDKNAKNKVFFKDVAGCDEAKQEIMEFVHFLKNPKKYEQLGAKIPKGALLVGPPGTGKTLLAKATAGESGVPFLSISGSEFMEMFVGVGPARVRSLFQEARQSAPSIVFIDEIDAIGRARGRGGFAGGNDERESTLNQLLVEMDGFATTSGVVVLAGTNRPDILDKALLRPGRFDRQITIDKPDIKGREQIFRIYLNKLKLDHEPAFYSQRLAALTPGFAGADIANVCNEAALIAARNESTIITMQHFESAIDRVIGGLEKKNKVISKLERRTVAYHEAGHAVTGWFLEHAEPLLKVTIVPRGTAALGFAQYVPSENLLMTKEQLFDMTCMTLGGRAAEQTLRVAQWSGLGTSMLEVSSSKPLASESKGFAFWVELIAPGLLSAGYLSYVVCELLHRRGSLSWATQRVAAADFPSTSCRDWGGGGLVDEVGGLLNIAGRGISTKILSYSAGKARELRLVNASSSLSTIPTPLAHVLIGKISTGAQNDLEKVTKMTYAQVAVYGFSDKVGLLSFPQREDSFDAKPYGSKTAAIIDTEVREWVAKAYDRTVQLVEEHKEHVAQIAEMLLEKEVLHQEDLIQVLGERPFASVEPTNYDRFKQGFEEENKDSAESKTAQDDGSSSPVEPEIVPV
>g3[scaffold1206:67579-74328]
MDTSFSVNSQISFQEFKNKLLEPGHVDRIVVANKEVATVYIRNSSPDNNQTCDNTVQGPISCTNSSRNLSHHKYYFNIGNIVLFEKKLKEAQEASGIDPRNYVPVVYVTELDWLPEMMKFGVMVLPLAILYYMDWGGVSGIFGIGKPRFMKMDKNAKNKVFFKDVAGCDEAKQEIMEFVHFLKNPKKYEDLGAKIPKGALLVGPPGTGKTLLAKATAGESGVPFLSISGSDFLEMFVGIGPGRVRSLFREARRCAPSIIFIDEIDAIGGSRGRGHSSGANDERERTLNQLLVEMDGFATTSGVVVLAGTNRLDILDKALLRPGRFDRQITIDKPDIRGREQIFRIYLNNLKIDQEAAFYSHRLAALTPGFVGADIANVCNESALVAARSESTKIKMQHFEAAIDRVIGGLEKKSKVANLLTFFLICCYKLQSIRVISKMERRTIAYHESGHAVAGWFLEYAEPLLKVTIIPRGTAALGFAQYVSSENYLMTKEQLFDMTCMTLGGRAAEQILIGKISTGAQDDLEKVTKMTYAQVAVYGFSEKVGLLSFPQREDALETSKPYSSKTAALIDNEVRKWVAKAYDRTLHLIEEHREHVAQIAELLLEKEVLYQEDLVQILGERPYESSEPTNYYRFKQGFKEGNEETKDSTDGKTSQDDRSSPFFEDCPSQYCQKAIKPRK
>g4[scaffold1206:74790-78274]
MDPRFNRFPTTVNGFNLENHQSLLSFSDNWKNNEPIIGAIYPDQKIVNVPTFENSFIQQTVPSLSNDPSTTSNIALTSEMGTEDEYNEDFDFSDTVLSYINQMLMEEDMEDKTHMLHESLELQAKERSFYEALGKKYPPSPHQNLSITEQNGEIPEDYYSASMYSSTSNVIDSSGYLIDPSISNDHNYSYEQGLFICNGPYSSISSSNSINNLVDGFLDSPVSPLHIPDIYNDSHPIWKFRKGVEEASKFLPTYSKLLDNVVINDLLPQAKRGESGCAAAQVEKRDVGATSPTGPRGTKNPHRDDRDLEEEEEERRSKQAAVYAESTVRSDEFDVILLHSMGDGREALTAYRESLKNARTKPTVQSKGFAVGRGGRGKKQSGKKEVIDLRSLLINCAQAVAADDCRSATELLKQVRLHSSPFGDGNQRLAHCFADGLEARLAGTGSQIYKALVNKRTSAADFLKAYHLYLASCPFRKISGFTSNKTIIRKSKHATRVHIIDFGILYGFQWPTLIQRIAAREGGPPNLRITGIEFPQPGFRPAERIEETGRRLSDYAKSFNVPFEYQAIAKKWETIRLEDLKLEKDEYLVVNCLYRFKNLHDETVLSDSARTLVLNLIREINPDIFIHGIVNGAYSAPFFVTRFREVLFHFSALFDMLEANVPREFPERLLIEREIFGREALNVIACEGWERVERPETYKQWQVRHLRARFTQTPFEREEIMNMAVKKVSCKLILDNAHTSDTKVMLLLNTLANDDEVKWLADNHFQQA
```
