## Supplementary material for "The *de novo* reference genome and transcriptome assemblies of the wild tomato species *Solanum chilense*": EOG09360CG3.faa.3

```
>g1[scaffold802:59152-60422]
MAPRMVANFRRSLSFPNHPNHSNKPKKSFHVRSASLPCRSHPLISQLKDDLNELKSWAFKPQNRTSNWICDGLNQLKIVHESLDDLLLLPQTRESLHGHSDLVEKLLDDFLHFVDVYGIFQTLILTFKEEHLAAQVAVRRKDESKIASYAKALRKMAKEMDKLALNVQCIGKYIIPQQTIPIPDGDAELAEVMKDIIEVTQLVSIALFNGLGVSMAYAKPSCSWIGLGKKTKKLKENEGIVEFVEMELENLLRKNKGDEEVKIVTKKMHELEDCICGIENGGEKVFRSLINARVSLLNVFTQ
>g2[scaffold802:62332-70794]
MGCCQSSILKELSSEKDQRHGVVNARASNGTGAGAAVGDGGVPVFSEFSLSELKAATNNFSSEFIVSESGEKAPNMVYKGRLQNRRWIAVKKFTKSAWPDPKQFADEASGVGNLRHKRLANLIGYCSDGDERLLVAEYMPNDTLAKHLFHWENQTLEWAMRLRVALYIAEALDYCSSEGRPLYHDLNAYRVLFDESGDPRLSCFGLMKNSRDGKSYSTNLAYTPPEYLRNGKVLKFLSLWSSKVFLLALLPWIVMLSGTGTFWMGVRLYLSRKVHNSERFWNSNPTSPDAGGVIHLCFGRRVTQESVVFSYGTVLLDLLSGKHIPPGHALDMIRGKNILLLMDSHLEGNFSTEEATVVFDLASRCLQYEPRERPNTKDLVSTLGPLQSKPDVASHVMLGIPKSEEAPPTPQHPLSAMGDACSRMDLTAIHQILVMTHYKDDEGTNELSFQEWTQQMRDMLEARKRGDLAFRDKDFKTAIDCYSQLTFLVICVTAESSLANNPRNKVNALLKSNSILMTFFENEIAKMWPETCCFIGCFTALPFLAAGFVDVGTMVSPTVYARRSLCYLMCDQPDAALRDAMQAQCVYPDWSTAFYMQAVALSKLDMHKDAADMLNEAAILEEKRRGGRAT
>g3[scaffold802:70868-74137]
MANSVLSSNFLGSQIFVSPPIPKTSRYFHLHSRRKYIVPQSILNKKSNSDNFKNVPSKAAIAALLFSSITPQAFALDNTTPAAPTQVIEAEAPKPSASNSLPFAQNIILNAPKTQAQPASDLPEGTQWRYSEFLNAVKKGKVERVRFSKDGSTLQLTAVDGRRANVIVPNDPDLIDILAMNGVDISVSEGEGGNGLFSVIGNLLFPIIAFAGLFFLFRRSQGGPGGPGGLGGPMDFGRSKSKFQEVPETGVTFADVAGADQAKLELQEVVDFLKNPDKYTALGAKIPKGCLLVGPPGTGKTLLARAVAGEAGVPFFSCAASEFVELFVGVGASRVRDLFEKAKSKAPCIVFIDEIDAVGRQRGAGLGGGNDEREQTINQLLTEMDGFSGNSGVIVLAATNRPDVLDSALLRPGRFDRQVTVDRPDVAGRVRILQVHSRGKALAKDVDFDKIARRTPGFTGADLQNLMNEAAILAARRDLKEISKDEISDALERIIAGPEKKNAVVSDEKKKLVAYHEAGHALVGALMPEYDPVAKISIIPRGQAGGLTFFAPSEERLESGLYSRSYLENQMAVALGGRVAEEVIFGQDNVTTGASNDFMQVSRVARQMVERLGFSKKIGQVAIGGGGGNPFLGQQMSTQKDYSMATADVVDAEVRELVEKAYERATQIITTHIDILHKLALLLIEKETVDGEEFMSLFIDGKAELYIS
>g4[scaffold802:77202-78170]
MALPNFDALRDLHDSANDLLHSSMIKREIAHQGQEKWVHDVSETSLRMLEVCTTTKDVILLVKDHLHDLKSTFRRISVGDNNNKFTVSFHCQRKKLKKEILKRLHSLKGMKLSLGSDQSSESKNNLMVVVNVLREVKGAAMSIVESLMSLMLMPSPNNKKLNKGYFFGSKLMRVNSFTSWEKCDAMTLQCVNKRLEAVEIVVEDVLEGELECIIRRLIRTRVSLLNILTC
>g5[scaffold802:78315-85677]
MGGGDGHGMTFKGITVHQPKRWHSVTGKGLCAVMWFWILYRAKKDGPVVVGGIPGKAMAMVMTIRYAVEAVAGL
>g6[scaffold802:86182-89071]
MSPLASASPIMKKALTYMEEIGHLTKLHDPALDAWLPITESRSGNAYYAAFHTLCSGIGVQALLLPLAFITLGWIWGIISLSLVFMWQLYTLWLLIQLHEFAPGMRNSRYLGLSMAAFGEKLGKILALFPTMYLSGGTCVTLIMIGGSSMKIFFQTVCASNSHITTLSTIEWYIVFTVSAIVLAQLPNLNSIAGISLVGSISAVTYCTLTWVISVVKERPQGVSFEPAENTSDVTTICTILNALGMVVFAFRGHNLVLEIQGTMPSSLKNPSHVPMWKGVKFSYSIIALCLFPLAIGGYWAYGNLMPNGGILSALDKYHGEDTSKVILGITSLLVAIHSLTSFQIYGMPVFDKWELKYTSKKKKPCPWWLRTGLRVFFGCLTFFISVALPFLPSLAGLIGGIALPVTLAYPCLMWIMIKKPKRYSPSWFVNWSLGLWGLVLSILLVFSAIWTIATQAPSQQDVQVEASSCAL
```
