## Supplementary material for "The *de novo* reference genome and transcriptome assemblies of the wild tomato species *Solanum chilense*": EOG09360CG3.fna.1

```
>g1[scaffold6824:2461-13311]
atgttaatggagaaatattcatggtcttatgaagatgagttgataaaagaacttcttgatgatgaatcaccattcctttttgcacctcaacatgactcaacaacttcttcaagtgataattattgttcacttgatgtaacaaagagttctatttcttcattttcttcatggcctaacaatattcatgatgatatagagagtggtttgtccatgacaagtaatggagtacttcaatctcatgatgctaggaatttagggttgggaagagggttagacatgatgatgaataagcatgaggctaaatatacattgagaatacaaacttgtggtaatgcaatggctgatgatggttataagtggagaaaatatggccaaaaatccatcaagaatagcccatatccaaggagctactacaaatgcactaatccaagatgtggagccaaaaaacaagttgagaggtccagtgatgagcccaacactttcataattacttatgaaggccttcatctacattttgcttacccatttatcactcttgatccacctcaatctcttaatcagcccaacaaaaagcccaaagtaacagattcaaaagcccataactatgaatctgaaaacacaagtgaagttgatgaaagcccaatactggtcaatccatgcccaattgttgaccttgaacaaggattgggctttggtgaaatgggctcacaaggattgggccttgatagaatgggctcacaagggttacttgaagatatggtgccattaatgggtgttggatatggagtgaggtcaacggtgttggatgaagtggcaaccggtggcgcgtgcattacacgcgttgatggtgggttagggtttgtgagaacgtatttgacgttgattggaggtggaaggagaggtttgagtaaggagcttgattcggttttggcaagccctaggcttagaaggtttttctgtagcgaagggccaaagagaagaaactatgagaactattatccaaagaacaagaaagaaattcccaaagcaaataataatcaaaaggccgagtcaggcaaagaggaaggttcaggtgagcaaggaaatcctcaggagaacttcattaagctaaactacaatttattagcacccttattatttattgggtttattctgtcatctatcctcatgtctcctcgagagcagcaggagcgtagagtttataacacatgtcagaacaagtatcgtttctattatcctattgactacaagttttggcatcagattagcttccaagagttcaaaaacaagctacttgaagctggtcttgttgataggattgttgttactaacaaatctgtagccaaagtttatgtgagaagctctgcacctggtcctgatcaaattggtgacgacgctgttcaaggtcctgtagctgttcgaaatgatagaagaaatacgagcctgtacaaatattactttaacattgggagtgtcgagtcattcgaggagaagcttgaagaagcacaggagtcattaagaatagatcctcataattatgttccagttacatatgttgatgaactgaattggttccaagaagtgatgaggtttggtccaacagtgttgcttcttgctgtcctttattttatgggacgtagagtgcagggtgggatgggtgttggaggccctggtggaaaaggtggacgtggaatatttaacattggcaaagcgcatttcacaaagatggataaaaatgccaagaataaggtcttctttaaagatgtggctggatgtgacgaggcaaagcaagaaatcatggagttcgtccacttccttaaaaacccgaagaaatatgagctgttgggagccaaaattccgaagggtgctcttctagttggtcctcctgggactgggaagacccttctggccaaagctacagcaggagagtctggtgtaccttttctctctatttctggatcagattttatggagatgtttgttggcgttggaccagccagagttaggagcttatttcaggaggcaaggcagtgtgcacctagtataattttcattgatgagattgatgccattggtcgagcaagaggaaaaggtggcttttcaggaggacatgatgaacgtgaaagcactttaaatcaactgcttgttgaaatggacggttttgccaccacatctggcgtggttatacttgctggcacaaatagacctgatatattagacaaagccttgttaagacccggtcgatttgatcgtcaaattaccatagacaaaccagacataaaaggccgtgatcagatattcaggatttatttgagcaagttgaaacttgaccacgaggcatccttttattcacagaggcttgctgctctaacaccaggatttgctggagcagacattgcaaatgtttgtaatgaagctgctttaattgcagcaaggaatgagagcacaataattacaatgcaacattttgagtcagccatagatagggtaattggtggtcttgagaagaagaataaggtcataagcaagctagagaggcggacagttgcctaccatgaatctggtcatgctgttgctggatggtttttggaacatgcagaaccattactaaaagtgacaattgttcctcggggtacagcagccttgggatttgctcagtatgttcctaatgaaaatcttctaatgactaaggaacagctatttgatgtgacatgcatgactcttggaggtcgagctgctgagcaggttttgattgggaagatctcgactggtgcccaaaatgatttggagaaagtcaccaaaatgacatatgcccaagtagcagtttatggtttcagtgacaaggttggtcttctttcttttccacaaagagacgatggatttgagatgtcaaagccttacagtagcaagacagcagcaattatcgatactgaagtaagagaatgggtctccaaggcatatgaccgcactgtgcaacttatagagaagcataaagaacatgtagcacagattgcagagttactacttgagaaagaggttcttcatcaagaagatttggttcgagtattgggtgaacgcccattcaagagccacgagcccacaaactatgatatattcaagcaaggattcgaagaagagaacaaagaaaccaaagttaaccccgaaaataagactgtagaagataacggatcacctccggtcgtacctgaggttgttccattgtaa
>g2[scaffold6824:17423-21361]
atggctactaggcctctaattcaatcatcttctgtagatcttcataagagttcagctacaacaaggatcttgaggaaccaagtgagattcttggaagttgataaaccccatttgagatttttgaatttgcctagttgtaattcaactccaaaattgaaagcctggaagggaccaatgaccctgaccaaggaagtggtggatgaaaaagagatgagtgctgtaactgaacatgaatcgaatgaattcactacgttgaaacatagatttttgaatttcaagaaggacaaatatttgaaaaatttggagcattatcagagtcttgcagacgaacaatcaccaaagtctattttccctgtttgtgatttgctgttccttttccatattaaaaaacactctcgtgtgtgtccctcaaacatactgggatttcaaccaggagaagcctttgtagtccgcaacatcgcaaatttggtgcctccttatgagactgatccttcagaagtaaaggcagctcttgagttttccgttaatactctcaaagtcgaaaacatattagtcattggtcatagtcgctgtggaggcattcgtgctttaatgagtatggatgatgaaacaaattcaagcttcattcggagttgggtaattaatggaaaagctgccaagacaagcaccaaagctgttgcttccaacctcagctttgaccatcaatgcaagcactgcgagaaggaatcgatcaactgctcattgatgaatttgcttacatacccatggattaaggagaaggtgaataaaggggagctcttaattcacggtggctactatgactttgttgactgtagtttcgagaagtggactctcgagaacaactctcaagtggacgatcaagtctccatcaagaaccgggaattttggaactga
```
