## Supplementary material for "The *de novo* reference genome and transcriptome assemblies of the wild tomato species *Solanum chilense*": EOG09360CG3.fna.2

```
>g1[scaffold1206:42434-48399]
atgaataattgtgtgggccatgcaaactacaagatcttcttcatcttcgttttatacgcagttattgcttgcatatattccctggttctgcttgttggtagcatatctattgattctccaaagcacgaccagcaaagtgaaggttcttacagaacagtatatattctttcagggcttctactagtcccactaagtttggcactgggtttttttttgggttggcatgtgcacctgattttgcaaaacaagacaaccattgagtaccaagaaggtgtcagagctatgtggctggctgaaaagggaggtcatgtgcattcacatccatatgatcttggtgcatatgagaatttgatatcagttctaggcccaaatgtatgttgctgggcgtgccccacaacaaggcatatagttgccaaagaagcagaggaagccttgttctgctttggaagtagcaagcttaacagtgtcagctgcttgccatcagccaagattaacaacatggaggtgatttttcaatttttcgttttctgtcatttcagagatctccagtctgagacactaacaaaaagtgttgatatgagcaagttactgcctaccagccttgcttactttaacaagaaaaggaagtttcaagctgaacaattgggaatgccgctacctaagcatatgtgctcatatcagagctctgctgaatgtacttcttcacatactggcacagcagctaaagaatcttcggcatgcatgattatagcagaaaatgctgcaaggggccaagatgatgatatagaactagaatctgagaatggcagcaatagcttttgtgaagatgctgattctgtcacgtctcatgaggctaaacttgatcctggatgtctgaaagcatgttcatctgatcacgcttcaacttcatctgttaatttgtggggcaacctttattctttggagagcagatcagtgacaaaattaatgcctgataggccggagcaatcccctaccggcagagtatggggtactctacatcacggttccggatgcgacccgtcaatggattatgaggagcacttgttgggattggggaatcatgaagattgcacttgcgcagaatgcaggactgagggcattgagctcgcaacagaaaaagaagttgaaaacttgcttaatgccaatgtgaatcctaacaattatgttctttcatctggaagatggactgttaaccaaggtaacttagcttccactttctcttttcctctttttcttatgagaattgtgaggcagatagagattcttcaatatttggtctttgagctgtccaaaattgtggagtaa
>g2[scaffold1206:52559-67300]
atgattctttcacgtattaatcgctgtcgctcgacgatcaataaagcattgatttctggtggtcatggtgtgaggtatgcgattttggacgaagtagcatcaggtaatgcgtgcattacacgcgctaatggcggactaggttttgtgagaagttacttgacatccattggagctggaaagcatggtgtcaacaaggcggctttgcaaagggcctatttgtctgaaattgataaactttgtgcaaacccgagactcaggaggtttttttgcagccaagggtcaaagaaaagtaattatgagaactattacccaaagaacaagaaagaagtcccgaaagggaacaatcaaaaggctgagtcgggtaaagagttggattatagagatcaaatcgtttataccactccgcatagagatgggaataacaaggggaatagggctactgtacactgcctatgcagttcatggattgaaaccttcttagtgttaagttacgctttgtgtacggaagtttatggtaaagtttcttggaggtgtatatttgaaccacaagatagcggtgatacttatggtccagtagaggaaagtacaggtgagcaaggaaaccctcaggagaacttcatgaagcaatatcaaaatattctcacacccttgctatttattgggtttattctgtcatcgacacttttttctccgcgtgagcagaaggagattagcttccaagaattcaaaaacaagctacttgaacctggtcttgttgatcgaattgttgttactaacaaatctgtggccaaagtttatgttaggagttctgcacctggtattagtcaaacaggtgatgatactattcaaggtcctatgagcggtacggatggtaaaagaaacgcgggctactacaaatactattttaacattgggagtgttgagtcatttgaagagaagcttgaggaagcacaagaaaccttgggaatagaccctcacaattatgttcctgtgttatatgttgatgaaatgaactggttccaagaactgatgaggtttggtccaacgatattgattctagctgtcctttattttatgggacgaagaatgcaaggtggcataggagtgggaggctctggcgggaaaggtggtcgtggaatatttaatattggcaaagcaaatttcaccaagacggataaaaatgcgaagaataaggttttcttcaaggatgtggctggatgtgatgaggctaagcaagaaatcatggaattcgtccactttcttaagaaccccaagaaatacgagcagttgggagccaaaattcccaagggtgctctgctagtgggtcctcctggtaccggaaagacacttctagctaaagctacagcaggagaatctggtgtaccttttctctcgatttctgggtcagaatttatggagatgtttgttggtgttggaccagctagagttaggagcttatttcaggaggcaagacaatctgcacctagtatagttttcattgatgagattgatgctattggtcgagcaagagggcggggaggctttgctggaggtaatgatgaacgtgaaagtactttaaatcaactgcttgtagaaatggatggatttgcaaccacatctggtgtagttgtacttgctggcacaaatagacctgatatattagacaaagccttattaaggcctggtcgatttgatcgccagattaccattgataaaccagacatcaaaggccgtgaacaaattttcagaatctatctcaacaagttgaaacttgaccacgagccagcattctattcacagagactagctgctctaacaccaggatttgctggagcagacattgcaaatgtttgtaatgaagctgctctaatagctgccaggaatgagagtacaataattaccatgcaacattttgagtcagcaatagacagggtgattggcggtttagagaagaagaataaggtcataagtaagctggaaaggcggacagttgcctatcacgaagctgggcatgctgttactggttggttcttggaacatgcagagccattacttaaagtgacaattgttccccgtggtacagcagcccttggatttgctcagtatgttcctagtgagaaccttctaatgactaaagaacaactgtttgatatgacatgcatgactctcggtggccgagctgctgagcagacccttagggtggcccagtggtctgggcttgggacttccatgttggaggtctcaagttcgaaaccccttgccagcgaaagcaaggggtttgccttctgggtcgagctcatcgcaccgggcttgcttagtgcgggttacctctcctacgtggtttgcgagctattgcataggaggggttctttgtcttgggcgacccaaagggtagcggctgcggatttcccttccacttcttgtagggactggggcggaggggggttagtggacgaggtaggtgggcttttaaacatagcaggacggggcatttccaccaaaattttgagctatagtgccggcaaggcaagggaacttaggctggttaatgcttcatcgtccttgagtaccatccctactcctttggcacatgtattgattgggaagatctcgactggagctcaaaatgatttagagaaagtcaccaagatgacttatgcccaggtagcagtatatggtttcagtgacaaggttggtctcctttcgtttccacaaagagaagattcatttgacgcgaagccttacggtagcaagacagcagcaattatcgacactgaagttagagaatgggtagccaaggcatatgaccgtactgtacaactcgtggaggaacacaaagaacatgtggctcagattgcagaaatgctgcttgaaaaggaagtcctccaccaagaagatctgatccaggtattgggtgaacgcccattcgcgagtgttgagcccacaaactatgacaggttcaagcaaggattcgaagaagagaacaaagatagcgctgagtcaaaaaccgcacaagatgatggatcatcatcgcctgttgaacctgagattgtcccagtatag
>g3[scaffold1206:67579-74328]
atggatacttctttttctgtgaattcgcagattagcttccaagagttcaaaaacaagctacttgaacctggtcatgttgatcgaattgttgttgctaacaaagaagtagccacagtttatataaggaattcttcacctgataataatcaaacttgtgataacacagttcaaggtcctataagttgtacaaatagtagtagaaacctgagccaccacaaatattatttcaacattgggaatattgtgttatttgagaagaagcttaaggaagcccaagaagcctctggaatagaccctcgcaattatgtccctgtggtatatgttactgagttggattggttgccagaaatgatgaagtttggtgtaatggtattgcctcttgctatcctttattacatggattggggaggtgttagtggaatatttggtattggtaaaccgcgtttcatgaagatggacaaaaatgcaaagaacaaggtcttcttcaaggatgtggctggatgtgacgaggctaagcaagaaatcatggaatttgtccacttccttaagaatcccaagaaatacgaggatttgggagccaaaatccctaagggtgctcttctagtgggtcctcccgggactggaaagacactcttagctaaagctacagcaggagagtctggtgtaccttttctctctatctctggttcagattttttggagatgtttgttggtattggaccaggtagagttaggagcttatttcgggaggcaagacgatgtgcacctagtattattttcatagatgagattgatgcaattggtggttcaagagggaggggacactcttctggagcaaatgatgaacgtgaaagaactttaaatcaactgcttgtagaaatggacggatttgcaaccacatctggtgtagttgtgcttgctggcacaaatagacttgatatattagacaaagcattgttaaggcctggtcgatttgatcgccagattaccattgacaaaccagacataagaggtcgtgaacagatttttagaatctatttgaacaatttgaaaattgatcaagaagcagcattctattcacataggcttgctgctctaacaccaggatttgttggagcagatattgcaaatgtttgtaatgaatctgctttggttgctgctaggagcgagagtaccaaaatcaaaatgcaacattttgaggcagcaatagacagggtgatcggtggtctagagaagaaaagcaaggtagccaatctcctcacttttttcttgatatgctgttataaattgcagtccattcgggtcataagcaagatggaaaggaggacaattgcctatcatgaatctggccatgctgttgctggttggttcttggaatatgcagaaccattacttaaagtgacaattattcctcgtggtacagcagcacttggatttgctcaatatgttagcagtgaaaattatttaatgaccaaggagcagctatttgatatgacatgtatgactcttggtggccgagctgctgagcagattttgattggaaaaatctcaactggagctcaagatgatttagagaaagtgaccaagatgacatatgcccaggtagcagtctacggcttcagtgaaaaagttggtcttctttcttttccgcaaagagaagatgcacttgagacatcaaagccctacagtagcaagactgcagcacttattgacaatgaagttagaaaatgggtagccaaggcatatgatcgtactttacaccttatagaggaacacagagaacatgtagctcagattgcagaattgctactagaaaaggaggtcctttatcaagaagatctggtccagatattgggtgaacgtccctacgagagtagtgagccgacaaactattacaggttcaagcaaggattcaaagaaggaaatgaagaaactaaagatagcactgatggaaaaacctcacaagatgatagatcatcaccttttttcgaagattgtcccagtcagtattgtcaaaaggcaatcaaacccaggaagtag
>g4[scaffold1206:74790-78274]
atggatccaaggttcaatagatttccaacaactgtaaatggattcaatctggagaaccaccaatccttactaagcttttcggataattggaagaataatgagcctataattggggctatttatccagatcagaaaatagtcaatgttccaacatttgaaaatagttttatccaacagactgttccatctctttcaaatgacccttccacaacaagcaatatagcattgacttctgagatgggtactgaggatgaatacaatgaagattttgatttctccgatacggttttgagctatataaatcagatgctcatggaagaagatatggaggacaagacacatatgcttcacgagtcgttggaacttcaagcaaaagagagatcattttatgaggcccttggcaagaagtatccgccttcacctcaccagaacctgtccattactgaacagaacggtgagataccggaggactattactcagcaagtatgtatagctctacaagtaatgtcattgacagtagtggttacctaattgatccaagcatttcaaatgatcataattactcttacgaacaaggcctttttatttgtaatggtccttactcttcgattagctcatcgaatagcataaataatcttgtagatgggttcttggactctcctgtaagtcctcttcatatacctgatatatacaatgatagtcacccaatttggaaatttaggaaaggagtggaagaagcgagcaaattcctccctacttatagtaagttgttggacaatgtggttatcaacgacttgctacctcaggcgaaaagaggagaaagtggttgtgcggcagctcaagtggagaaacgggatgtgggagcgacttcacctaccggaccgagagggacgaaaaatcctcatagagatgatagggatttagaagaagaagaagaagaaagaagaagcaagcaagctgcagtttatgcagaatctacagttcgttcggatgagtttgatgtaattttgttgcatagcatgggggacggaagggaagcattgacagcttatcgtgagagcttgaaaaacgctagaacaaaacctacagtgcaatcaaaaggatttgctgtagggaggggaggccgcgggaagaaacagtctggtaaaaaggaagtcatagatttaaggtctcttttaataaattgtgcacaggctgttgctgctgatgactgcaggagtgcaactgaactgctgaaacaggttagactccattcatctccttttggagatggcaaccagcgattagctcattgttttgcagatggtctggaagcacgtttggcaggcactggtagccagatttataaggccctcgtcaataaacgaacatcagcagctgattttttaaaggcctatcatttgtatcttgcatcatgcccattcagaaagatttcaggttttacctcaaacaagacgatcattagaaaatcaaagcatgctacaagggtccacatcattgactttggcatcctctatggctttcaatggcctacgcttattcaacgtattgcagcaagagaaggtggaccaccaaatcttcgtataactggtatagaatttcctcaacctggcttcaggccagcagaaaggattgaggaaacaggacgccgtttgagcgattatgccaagtcctttaatgttccatttgagtaccaagcaatagcaaagaaatgggaaaccatcagacttgaggatctaaagcttgaaaaggatgagtatcttgttgtcaattgtttgtatagatttaagaacttgcacgatgagaccgtgttatctgacagtgcgagaactctcgttctcaatctaataagggagatcaatccagacatttttatccatgggattgtaaatggggcctatagtgccccattctttgtcacacggttccgtgaggtcctgtttcatttttcagcactttttgatatgctggaagctaatgtgccccgggagttcccggaaagactgttaattgagagagagatctttgggagggaagccctcaatgtcatagcttgtgagggatgggaaagagttgaaaggccagagacatataagcagtggcaagttcgtcatctaagggcaaggtttacacaaacaccttttgagcgagaggagatcatgaatatggcagttaaaaaggtatcttgcaagctcattctagataatgctcacacaagcgatacaaaggtcatgttgttgctcaatactcttgccaatgatgatgaagtcaaatggctagcagataatcatttccaacaagcgtga
```
