## Supplementary material for "The *de novo* reference genome and transcriptome assemblies of the wild tomato species *Solanum chilense*": EOG09360CG3.fna.3

```
>g1[scaffold802:59152-60422]
atggctcctcgaatggtggctaattttcgcagatctctttctttcccaaatcacccaaatcattcaaataaacctaaaaaatcgttccatgttcgatctgctagtctgccatgtcgatctcatccattaatttctcagctcaaagatgatttaaacgagctcaaatcatgggcttttaagccccaaaatcgaacttccaattggatttgtgatggactcaatcaactcaaaattgttcatgaatctctcgatgatctgcttcttcttccacaaacacgtgaatccttacacggacattccgatttggtcgagaagcttctagatgatttccttcacttcgtcgacgtttatggaatcttccagacgttgatactcactttcaaggaagaacatttagcagctcaggtagctgtgaggcgtaaagatgaatctaagattgcttcctacgcgaaagcattgagaaaaatggctaaggaaatggataaactggcgttgaatgtacaatgtatagggaaatatattatacctcaacaaactataccaataccagatggagatgcagagttagcagaagtgatgaaagacataatagaagtaacacaattagtttcaattgcactttttaatggacttggagtatcaatggcatatgcaaaaccatcatgttcatggattggattaggaaagaagacaaaaaaattgaaagaaaatgaaggaattgtggaatttgtagaaatggaattggagaatttgttgagaaaaaataaaggagatgaagaggtgaaaattgtgactaaaaaaatgcatgaattggaagattgtatttgtgggattgaaaatggtggggagaaagtgtttaggagtttaattaatgctagagtttcattgcttaatgtattcacacaatag
>g2[scaffold802:62332-70794]
atgggttgttgtcaatcttcaatcttgaaggagttgagctcagagaaagatcagcgtcatggggtggttaacgcacgagcttctaacggcaccggcgccggagctgctgtcggagatggtggggttccggtgttttctgagttttcgctttctgagctcaaagcagctactaataacttcagttcagagtttattgtttctgaaagtggagaaaaggctccgaatatggtttacaaggggaggttgcagaatcggcggtggatcgctgttaagaagtttactaaatcggcatggcctgatcctaaacagtttgcggatgaagcatcaggtgttggaaatttgaggcataaaaggctggctaatttaattgggtactgctctgatggggatgagaggttgcttgtagctgagtacatgccaaatgatacacttgcaaagcatctatttcactgggagaatcaaacccttgagtgggctatgcgtttaagagtggctctatatattgctgaagcattggactactgtagcagtgaaggtcgaccactataccatgacttgaatgcatatagagttctctttgacgagagtggcgatccccgtctttcttgttttgggctgatgaagaatagcagggatggtaaaagttatagcacgaaccttgcgtatacacctcctgagtatttaagaaatggtaaagttttgaagtttttgtctctgtggagttctaaagttttcctcttagcactattaccatggatagtgatgctatctgggactggaacattttggatgggggtgagactatatctctctaggaaagttcacaattcagagcgattttggaattccaatcctacatctcctgatgctggtggtgttatacatttgtgttttggtagaagagtcactcaagaaagtgttgttttcagctacggaactgtccttttggacttgctaagtggaaaacatattcctcctggtcatgcactcgatatgatacggggaaaaaacattcttctattaatggattcacatttggagggaaatttctctacagaagaggcaactgttgtatttgatctggcttcacgatgcttacagtatgaacccagggagcgaccaaataccaaagacctcgtttcaacacttggtccattgcaaagtaaacctgatgttgcatctcatgtaatgttgggtattcccaagagtgaggaagctccaccaactccacagcaccctctttctgcaatgggtgatgcttgttcgagaatggatctcacagctattcatcagattttggtaatgacacattataaagacgatgaagggacaaatgagttgtctttccaagagtggactcaacaaatgagggatatgttagaggcaagaaagcgtggtgacttggcatttcgggacaaggactttaaaactgccatagattgctattctcagttgacatttttggttatttgtgtgaccgctgaatcttccttggccaataatccaaggaataaagtcaatgcactcttgaaatctaattccatactcatgaccttttttgagaatgagatagcgaagatgtggccagaaacttgctgcttcattggatgctttactgcattgccttttctagctgctggatttgtagatgtgggaacgatggtgtctccaactgtttatgcacgaagaagcctttgttatctcatgtgtgatcaaccagatgctgcccttagagatgcaatgcaagcacaatgtgtttacccagactggtcaactgcattttacatgcaggcagttgccctgtcgaagctagacatgcacaaagatgcagctgacatgttgaatgaggctgcaattctagaagagaaaagacgcggagggcgtgcaacttga
>g3[scaffold802:70868-74137]
atggccaattctgtactctcttccaatttcttgggttcccaaatctttgtttctcctcccatacctaaaacctcaaggtatttccatcttcactccagaagaaagtatatagttcctcaatcaattctcaacaaaaaatccaattcagataatttcaagaatgttccatctaaagctgcaatagctgctttactcttttcttcaatcaccccacaagcttttgctcttgataatacaaccccagcagcaccaacacaagtgattgaagctgaagcaccaaaacctagtgcctcaaactcattaccctttgctcaaaatatcattttgaatgctccaaagactcaagcgcagcctgcttctgaccttcctgaaggtactcaatggaggtacagtgagttcttgaatgctgtgaagaaggggaaagttgaaagggttagatttagtaaagacggaagtacccttcagcttacagctgtagatgggcgtagagctaatgtaattgtgcctaatgacccagatttaatcgatattttggcgatgaatggtgttgatatatcagtttctgaaggtgaagggggtaatgggttgtttagtgtaattgggaatttgttgttccctatcattgcttttgctgggttgtttttccttttcaggcggtctcagggcggcccaggtgggcctggaggacttggcgggccgatggatttcggccggtctaagtccaagtttcaggaggtgcctgaaactggagtgacttttgctgatgttgctggtgctgatcaagctaaattggagttgcaggaagtggttgatttcttgaaaaatcctgataagtatactgctttaggtgctaagataccaaaagggtgtcttttggttggtccaccaggtactgggaagacccttttagctagagcagtagctggtgaggctggtgtgccatttttctcttgtgcagcatcagagtttgttgagttgtttgtgggtgtgggagcttctagagttagggatttgtttgagaaggcgaagtctaaagcaccttgtattgtgtttattgatgagattgatgctgtgggaaggcaaagaggtgcaggtcttggaggtggaaatgatgagagggagcagactattaatcagcttttgactgaaatggatgggttctctggaaattcgggtgtcattgttttggctgcaactaacaggcctgatgttcttgattctgccttgttgagacctggaaggttcgatcgacaagtgactgtggataggcctgatgttgctggtagagtcaggattcttcaggtgcattctagaggaaaggcccttgccaaggatgtggactttgataagattgccaggagaacaccaggtttcaccggtgcagatttgcaaaacttgatgaatgaagcagccatccttgcagctaggcgtgacctaaaggaaataagtaaagatgagatatccgatgctctagagaggataattgctggcccggagaagaaaaatgctgttgtctcagatgagaagaagaagctggtagcttatcatgaggctggccatgccttggttggtgcacttatgcccgaatatgatcctgttgccaagatatctataattcctcgtggccaagccggtggtctcaccttctttgcccccagcgaagaaagacttgagtcaggcctgtacagcaggagctatctagagaatcaaatggcagttgcacttggtggaagagttgctgaggaggttatttttggacaagacaatgtaacaactggagcatctaacgatttcatgcaagtctcacgagtggcaaggcagatggttgagagattaggattcagcaaaaagataggccaagttgccattggaggaggtggtggaaaccctttcctaggccaacagatgtcaacccagaaagactactccatggcaacagccgatgtggttgatgctgaagtaagggaattggttgaaaaggcgtacgaaagagctacacaaatcatcacaactcacatcgacatcctacacaagcttgctctgctgttgatagagaaagaaactgtggatggtgaagagttcatgagccttttcattgatggcaaggctgagctatacatttcttga
>g4[scaffold802:77202-78170]
atggcattaccaaattttgatgctctaagagacttgcacgactcagccaacgatttgcttcactcatcgatgatcaaacgagaaatcgcccaccaaggacaagaaaaatgggtccatgatgtttctgaaacatcgttaaggatgctggaagtatgtaccaccacaaaagatgttatattgttagtgaaagatcatctccatgacctcaagtcaacgttcagaaggattagcgttggagataataataataaattcacagtatcttttcattgtcaacgaaagaagttgaagaaagagatattaaagcgcttgcattccttaaagggaatgaaactatcgttgggatcggaccaaagctcagaaagtaaaaataacttgatggtagttgtgaacgtgcttagggaagtgaaaggtgctgctatgtcaatagtggagtcattgatgtcacttatgttaatgccaagtccaaataacaagaaattaaataaagggtatttttttggatcaaagttgatgagagtgaatagctttacttcttgggaaaaatgtgatgccatgacattgcaatgtgtgaataaaagattggaagcagtggagattgttgttgaagatgttcttgaaggagaattagagtgtattattcggcgtcttattaggacaagagtttctcttctgaacatactcacctgttga
>g5[scaffold802:78315-85677]
atgggaggtggagatggacatggcatgaccttcaaaggcatcactgtacatcaacctaagcgttggcactccgtcaccggaaaaggattgtgtgccgtcatgtggttttggattctataccgggccaagaaagatggtcctgtagtggttggaggcatccctgggaaggccatggccatggtcatgaccattagatatgctgtagaagctgtggctggattgtaa
>g6[scaffold802:86182-89071]
atgagtcctttagcaagtgcaagtccaataatgaagaaagctttaacatatatggaagaaattggtcatcttacaaagcttcatgatcctgctctagatgcttggcttccaattactgaatcaagaagtggaaatgcatattatgctgcatttcatacactttgttctgggattggtgtccaagctctacttctaccacttgcttttatcacacttggatggatatgggggatcataagtctatcgttagtatttatgtggcaattatacacactttggttactcattcaacttcatgaatttgcccctggcatgcgcaatagccgttatcttggcctttcaatggctgctttcggtgaaaaacttgggaagattttggccctatttccaacaatgtacctatcaggtggtacttgtgttacacttattatgattggaggaagctctatgaagattttcttccaaactgtttgtgcttcaaatagccatattaccactctaagtaccatagagtggtacattgtgttcactgtttcagccatagttcttgctcaactccctaatttaaattctattgctggaatttctctcgtcggttcgatctccgcggtgacctattgtaccttgacatgggtaatttctgttgtaaaagaaaggccacaaggtgtttcatttgaacctgctgaaaatacatctgatgttacaacaatttgtaccatcttgaatgctcttggaatggtagtttttgcattcaggggccataatcttgttcttgagattcagggtacaatgccttctagcttaaagaatccatctcatgtgccaatgtggaaaggagtcaagttctcatattctatcattgctttgtgtttgtttccattggcaattggaggctactgggcttatggaaacctgatgccaaatggggggatattgagtgcactggacaaataccatggagaagacacttcaaaagtaattctagggataacaagtttactggtggcaatacattcccttacctcattccaaatctatggaatgccagtgtttgacaaatgggagttgaagtacaccagcaagaagaagaaaccatgtccatggtggctaagaacaggattgagggtattctttggatgcctaacatttttcatatcagtagcactcccctttttgccaagtttggctgggcttattggtggcattgctctgcctgttaccttggcatatccttgtctaatgtggataatgatcaagaaacctaaaagatatagtccaagttggtttgttaattggtcacttggactttggggattggttctaagtattcttttggtatttagtgcaatatggacaatagcaactcaagcacccagccaacaagatgtccaagttgaagcctcttcatgcgctctgtaa
```
