## Supplementary material for "The *de novo* reference genome and transcriptome assemblies of the wild tomato species *Solanum chilense*": EOG09360CGS.fna.1

```
>g1[scaffold8335:976-13215]
atgaacacggaagaaaaaagatttaatcaagaagaggaggatgaggaggaaaatgggagaggtcgagaagcatgggaaagaacttatgcagatgaaagatcatgggagtctttgcaagaggatgaatcaggactccttcgtccaattgacaacaaaactctatcccatgctcagtatcgacgacgtctccgcactgcaactgctgcacgaattcagaaggggatgaagatttacatctttttccatgacattttcctaagagacagtaatgcagctgcagaaatggattataaaccaagccgaatggttgtagttgctagacaagtggaggcttttataagagaattttttgaccagaatcccctcagtcaaattggcttggtgatcttgaaagatggagtagctcattgcttaacagatcttggtggcagtcccgaggctcatatcaaggcattgatgggtaaattggggacctcaggtgatgcatcccttcagaatggactagatcttgtgtgtgatctcctaaatcaaatcccatcgtatggtcatcgtgaagcccttatcttgtattcagctcttagcacatgtgatccgggggatatactggaaaccatccaaaaatgcaaagcgtccaagataaggtgctcagtaattggtctctctgcagaactctacatatgcaagcatctctgccaagagactggtggaatgtattttgttgcattggatgagcctcatttaaaagagttggtattggagcatgccccacctcctccagctattgcagagttcgctgttgcaaatttgattaagatggggttcccccaaagaacagcagagggtgtcatttcaatttgttcatgtcataaagaggctaaagttggtggcggatacacttgtccgagatgcaaagcgcgcatatgtgagctgcctactgagtgttgcatttgcggactgacccttgtatcttctccacatttggcaaggtcatatcaccatctcttcccaataaggccatttgatgacgtttcaccctcagctctgaaagattttcacaagttaccaaagaattgctttggttgccaactgagtcttctaaatcctggaaatttgccaggtccgcaggttgcttgtccaaactgcaagcaacacttctgccttgattgtgatatttatatacatgagagcttgcacaattgtccaggttgtgagagcttaaggaattccaagaccattagtgatatggaagaatga
```
