## Supplementary material for "The *de novo* reference genome and transcriptome assemblies of the wild tomato species *Solanum chilense*": EOG09360CH3.faa.2

```
>g1[scaffold2602:7810-12819]
MLKLSTFSPTLLLNSCDFLYLLIDGTFYSQPIKAEKKLQPNNTEKKPSIQASHEAQNDQQNHTADTPVADAGSVSASGNDNRKVSREDIELVQNLIERCLQLYMNKDEVVKTLLNRARIDPGFTTLVWQKLEEENADFFRAYYIRLKLKKQIVLFNHLLEHQYHLMKYPVPPKVPLAPMQNGISTMPVNNLPMGYPVLQQPPVPAAGQPHLDPMGMSSCHVVNGVPAPGNYHPMRMNSGNEMVIDTSVPDVAAAVPPGNAMSSMSDMAVSPTSVASSGHFPFTASEISGMGVDTSALDAAFPSDVASSVGLQLPPDNGVGNSRDSLRSLAQIPWNFSLSDLTADLSNLGDTPLRVFHVNSQPRQTVTFNFIGSMEMLIDFGSAVVHHLIFISSQLWTLLAKTRSIRQENRLVYGGLARMLCAQIDLGGQPMGIYIHTHLGPLGNYPGSAYLPSDSDILLDSPEQDDIAEVVRCNIPSVVRQRWVWALVEEFFVDVEASP
>g2[scaffold2602:22276-34580]
MEEIMKIIMRLGLRRSVRTSRVQIPAETNARPLISLVYPLYTSIKAIETKSRADDRQWLTYWVLYSLITLFELSFSKLIEWFPIWSYAKLAAICWLVLPYFNGACYVYENFIRPFYRNPQVKIWYVPLKKDIFSKPDDVLTAAEKYIEEHGPQAFERLLAKMGFGSTVGVFHLIVLPLEWLISKGLVLLIGTLISEIFGFATVDMGMAIAALKKGANLLKYGRRGKPKFCPFRLSNDESAVVWYHDKEEKQLELCHVSRIIPGQRTAIFQRYPRPEKEYQSFSLICNDRSLDLICKDKDEAEVWITGLKAIITRGRSRRGKYDARSETMFSDSPLGQRVTTSTSSIDQGDNQKTESLPQSRLGKAYADIIQYTAAGKSPTLAETGSFNLSSLSAGAIDNSNARSSTADTFRVSLSSALSSSSQGSCLEDFDNLGDVFIWGEGTGNGLLGGGKHRIGKSAGTRIDANIPKSLESSVVLDVQNIACGNRHAMLVTKQGEAFSWGEEAGGRLGHGAETDVSHPKLIKNFKGMNVELIACGEYHSCAVTSSGDLYTWGDGTKSSGLLGHRSEASHWIPKKVCGLMEGLRVSHVSCGPWHTALITSAGRLFTFGDGTFGALGHGDRSGCITPREVETFNGLKTLKVACGVWHTAAVVELMSGLDSRPSDAPSGTLFTWGDGDKGKLGHGDNKPRLAPESIAALVDKSFSQVACGYAMTVALTTAGRVYTMGSNVYGQLGSPLANGMSPICVEDYFFDSTVEEISCGSHHVAVLTSKTEVYTWGKGENGQLGHGDCENKCTPTLVDILRDKQVKRIVCGSNFSAAICVHNWALSADNSICFGCRIPFNFRRKRHNCYNCGFVFCKACSSKKSLKASLAPSTNKPYRVCDDCFDKLQKAIESEPFSRVPKVKAGNALYKANDQTDKESGLPLLVGLTSRLSSSDSFNRAQGRISRVDQYENRASSFQNENTPRESFSLSKSPISAFRVSKSLFSASLPSTRVVSQSTSPLLGKAGAIWPAIPASYPPVRTAEVVVDNLKPINDSLSQEVKQLKAQLEDLASKSQLLEAELGRKTKQLKDATAKAAVEAEKRRAAKHVIKSLTAQLKEVTERLPEEQVSTNNLDFNVEQTSFNCTRPSNGKCVTTTTLTECSGSSNTVVSAKKSRGQKPERMLQVEPGVYLYLISLPDGGNELKRVRFSVSFAYLTAGNASQRTRQRSGGTKMDKKSVRSTTSHQNMCSNSAFCHVKRRGGRLSNGFLQSSLLFAITQEFSVIFEQLETRTRSSSSIQESAEDRGKGYGEIRRI
>g3[scaffold2602:35337-39014]
MDMFLSIQSFTDKPNMLTVTQKVHALFQDSAFDVSKIYQNLNRLTSLLQNKIRVTKMEIRASYSFFSEISLQQLSEKSGVDNSEFVMKFINGVVENVSELAEMDDLCSREIQEVLKELKLLKSLVGFLSNRWYAEPQSVRTFFGHVLFVAGSAAMVVWLYIPSYDNNRDHDLVPGEMNFLLSYLVRMRIKPVNPCIRKIYVDVLQALKWTMQSELSLNIQNVYVAEIEAGFVEILIHNLEEIRSISTLSRIEFLNHQMATLVEMLKFLRASLIHLPKLGLEFHLKDIDTISIDVGLLVYSLYDSEEQEEEVNQTLFRDMPKSIQHIKEVIFLVSRKAFQSNLPRVHGLGCVDFLLNNLKEFQDRYSDSHYSFVKSQLQVIQKELEGLQPFLEDVTEEWYNKHERLQHCAALLNGKAYEVEYIVDSFIKKEVPEWCLVRWLFDIIKEVILIKEEVTKIRKKELLKFDFVLNDTLDTTPAHISSESINTPRITDEEVVGFEDVMEKLREQLIRGTKQLDVISVVGMPGLGKTTVANKLYSDELVVSRFDIRAKCCVSQAYSRRSVLLSILRDAIGESPTLTKLPTDVLADQLRKSLLWKRYLILVDDIWEASVWDDLRCCFHDSNNGSRIILTTQHADVAENAKSVSDPLHLRILNDDESWKLLKQKVFGEESCSVILSNVGQEIANKCRGLPLSIVLVAGMLTKMEKSEKCWKQVAMNLCTNVLSNSKAIIEQSYQNLPYHLKPCFLYFGVFLEDKEINISILTWLWISEGFIKSRDDKSLEDIAEGYLENLIGRNLVMVAKWGSGGKVKTCRIHDLLLYFCKEIAREKNLLLRMRRDQNVNTSSSIYSHKQLVQRRMSINSQVVDLVKWSSLVGTVRCREDRNKGSFSIVQFSHIYFRFLKVLNLELIVIDSFPTELVYLRYFAARTSQKSITSSIVNLRNLETLIVKPMGGKLILPLTLLKMVKLRHLQIYSKAHFSTLNAADELLENSKFDNLITLSSPTFCCVRDAELMLRTPNLRKLRCSFVGWGYPSHVMSSLTRLETLSIKMDSCGSSPSNFPPNLKKLTLSNFTMHWLQSSIAMLPNLQVLKLVAVFFSKAEWEVTSDKFHQLKVLKVVDCPCFKKWNVSDNAFPCLEHLVLRRCRYLEAIPSRFGDITSLITIEVKSCKESLVESAMVIKEIQVEEMQNYDFKVFINK
>g4[scaffold2602:44424-44795]
MVKKAELWELARKIESFVGFTKDYLKTVSMRTSSSSGAGVQGAWVLARQLECAWPTCGLRALARQHVDLIRQGCEDLTMSRTKAVHPNW
```
