## Supplementary material for "The *de novo* reference genome and transcriptome assemblies of the wild tomato species *Solanum chilense*": EOG09360CH3.fna.1

```
>g1[scaffold4439:32320-33644]
gaccacatcagtggaaagaggccagtagttgatgagaactccaatctagttcgtgtgaaggttcaggttccccggcacaatgagataacagttgttcaacgagcaccagttgaagttcctgaccatcaagcgtacttgaggagagcatctatgataggaatgccaccgcagacaaatcatcagataagtactgctgccgagaagccacctagctttagtgaagatgaagaaacagaagacaccaacacttctgttatacagaagatgcccttttcgcaatatgagcatggggaccatgctgatcctctcaaaccatgccaaagggacatatacacagaagagcagagttatcatatgaatgttttacttttcaaagtgatcatgaaactggttgcaccagtgttcttctttggtcaagtagttgttctgggaactgatttgctatcagtttttggaggcaacaagttgaggtag
>g2[scaffold4439:45946-52615]
atgaattcagatgctagccgtgctggtggacaagtagaaagggatattgagcaggccataactgctttaaagaagggtgcatacttgctcaagtatggaagaagggggaaaccgaagttttgtccctttcggttgtcaaatgatgagtctgctttaatatggttttcaggtaaagaggagaaacacctgaagctaagtcatgtgtcaagaataatatctgggcagcgcactccaatttttcaaaggtacccacgacctgagaaagagtatcagtcattttcacttatatacaatgatagatcgctggatttgatatgtaaagataaagatgaagcagaggtctggtttagtggtttgaaggccttaatatctcgtgggcaccagagaaaatggagaacagaatcaaggagcgatggaatttcttccggtgctactagtcctagaacttatacacgaagaagctctcctctgcattctccatttagtagtggtgacagcttgcagaaggatggcggtgatcagcttcgccttcatagtccatatgaaagtcctccaaaaaacgggctagataaggcatttgctgatgtaattatgtatgctgtacctcctaagggttttttcccttcagattctgctagcgcttctgttcattccatatcttctggaggttcagatagcatgcatggtcagatgaagggaataggaatggataattttagagtaagcctttcaagtgcagttagctcatcaagtcaaggttctggtcatgatgatggtgatgccttgggggatgtttttatctggggggaaggcactggggatggtgtcctaggtggtggacctcatagagttagcagttcttttggtgccaaattagattctttgtttcctaaagctttagagtctgcagtggtattggatgttcaaaatatagcttgtggtggtcgacatgcagcactggtgacaaagcagggtgagattttctcctggggtgaggaatcgggaggcaggctagggcatggtattgattctgatgttctgcatccaaagcttatagattcactcatccattcaaacattgagcttgttgcatgtggtgaaaatcatacttgtgctgtaacactctctggagacttgtacacatggggtgatggtgattttggtcttcttgggcatggaaatgaagttagtcattgggtccccaaaagagtaaatggacccttagagggcatacacgtttcatatatctcgtgtggtccctggcatactgctgtggtgacttctgctggtcaactatttacttttggcgatggtacttttggtgttcttggacatggagacagaaaaagtgtctctaaacctagggaagtggagtctttaaaggggcttcgaactgtacgagcagcttgtggggtttggcatactgcagcggtcgttgaagtcatggtgggaagctcaagttcaagtaattgttcatcaggaaaactttttacttggggagatggtgataaaggtagactagggcatggtgacaaggagtcgaaacttgtacctacctgtgttgcagctcttgtcgaaccaaacttttgccaagttgcttgtggacacagcttgacagttgcattgacgacttctggtcatgtgtatacaatgggaagtcctgtgtatggccaattaggtcatcaccaagctgatgggaagttaccccgtcgtgttgaaggcaagctggcaaagagttttgtggaggagatcgcctgtggagcatatcatgttgctgtcttgacttcccgaactgaagtttacacatggggaaagggggcaaatggtagattgggtcatggtgatacggatgaccgaaattctcccactttagtggaagctttaaaagacaagcaagtgaaaagtattgcttgtggcactaatttcactgctgctatttgccttcacaaatgggtatctggggtcgaccaatccatgtgttctggctgtcgtcttccttttaactttaaaagaaaacgccacaactgttataactgtgggcttgtcttttgtcattcatgtagcagcagaaaatcactgagggcatccatggcacctaatcccaataaaccctatcgtgtctgtgacaactgcttcagtaaattgaaaaaagctatggaaacagatgcttcttctcagtcttctatgagtcgacgaggaagcatgaatcagtcactaactgatataacagacaaggatactaagttggatacaaggtctcgacctcaacttgctagattttctacaatggaatccttcaaacatgttgaaacccgttcttccaaacagaagaaaaaacttgaattcaacagcagtcgcgtgtcacctattccaaatggtacctctcagtggggagctctcaacatttccaagtcttttaaccctgtatttggctcgtccaagaaattcttttcagcttcagttcctggatcaagaattgtttctcgagcaacatcaccaatatctagacgggccagtccacctcgttctactacaccaactccaacattgggtggacttacatctccaaagattgttttgggcgatgctaaaaggacaaatgatggccttagccaagaggttatcaaattaagagcacagttatttagaatgtcaaacattggacttggggcaagaaatcctctagaatttctagggaacaccatattcatggagtcagagttcactggggcttga
>g3[scaffold4439:59066-62310]
atggtggaaacgaaattgcgatggttcgtacatgtgaacataaggtgtgaggatgtgtcagtaaggtgtgggaggttggctgtagtaggagttaggagaggtaaaggacaggaccttgaccttggattggaggtgtggaagttggggattaggctgaaggctaatggtaggcaggaggtttggagacaaatcctcgagtctaaaggattcaagttgaggaggactgagacaaagtactcagagtgcaagttcagtgcagtaactcataaggtagatgtggaactgcgaattgatacacaagtcatctccaagagaaatagttccagagatagaattaggaacgaagacatccgagacaagataggtgtgaccttcgtggtggacaaaatgaaaaaggcaagactaagacggttcgggcaagtgaaaaagagatccacagatgcccatgtgagaaggtatgagaggttgactatggagagtctcgaagaaatagagtctcttctccagcaatggctattgcctcctttagctgcttattag
>g4[scaffold4439:63081-64216]
atggcagagatattgggatgcatagcttcatgtctcctaccacacacatcggaagaaataaacacctgtctcttaatggaaggacagaagcttcaatttaggaggaatttcaatgattgggaaattctgaatatcacccttcttcttgtacaatacaacacctccttcatttggcattctagccatcctaaatatgacatcaacaagctagtcagccactccatacttgtggatttttggaagaacgcaggtgaagcaggtatggagtggctgactaggttgtttgatgtcatatttaggatagcaagaacgtcagaggaatggaggtggattacaatggttccattgtacaagaacaatggtgatattcagaattgcaatcactataggggtatcaagctactaagccatgctatgaaaatctgggagaggatggtcgagatggggatgaggaaggatgtatttatctctgagaacgaattcggattcatgccggggcaattgactacagaagccattcatcttgtaaggagattgttggaggagtataaggacaataaaggagacatacacatggtgttcattgacctagaaaagacataa
>g5[scaffold4439:64921-66258]
atggctgagaggttgccggtaggtgcttcccggaacatcaaatctcctacatctttttcctcgggttccaatctcactgccagtgacataccaaatggatgtattgaccgagttcatagtcaactaactttccaagatgtggagccaaatgtatctaacagtcaactactttctaacggatcaagcaacgtcagtaatcgcaatactgttcaaaacaggcaaggttttccagaaccgacgacaagaaacggaggtagaacaaaagaaggtgattctcgtaatgagaacgaatgggttgaacaagatgagccaggtgtatacattacacttacctccttacctgcaggtgtcaaagatcttaaacgtgttcgcttcagtcgaaaacgatttagcgagaaacaagctgaacaatggtgggcagagaaccgtgcaagagtttatgagcagtataacgtgcggatgggagacaagtcaagtattggcactgtaagcgaagacttacagcattga
```
