## Supplementary material for "The *de novo* reference genome and transcriptome assemblies of the wild tomato species *Solanum chilense*": EOG09360CH3.fna.2

```
>g1[scaffold2602:7810-12819]
atgctaaaactttcaaccttcagtcccactctgttgttgaactcgtgtgattttttgtatcttcttattgatggtaccttttattctcagccaatcaaagcagaaaaaaaactgcagccaaacaacacagaaaagaaaccatcaattcaggcttctcacgaggcccaaaatgaccagcagaaccatacagcagatacccctgtagctgatgcaggttctgtttctgcatcaggcaatgataacagaaaagtttcacgtgaagatattgaacttgtccaaaacttgattgaaaggtgcttgcagttgtatatgaataaggatgaagtggtaaaaacacttctgaatcgtgcacggatagatcctggattcacaactctagtttggcaaaaattagaagaagaaaatgcagatttctttcgggcctactacattaggcttaaactgaagaaacaaatcgtcctgttcaatcatttgcttgagcaccagtatcatctgatgaaatatccagtgcctccgaaggttccgttggctccaatgcagaatgggattagtaccatgccagtcaacaacttacccatgggatatcccgtcctgcagcaacctccagttccagctgcaggtcaacctcatcttgatccaatgggcatgtccagctgccacgtggttaatggtgtgcctgcaccaggaaactatcatccgatgaggatgaattcaggaaacgagatggtgattgataccagtgtgccagatgtagcagcagctgttccacctggcaatgccatgtcatctatgtcagatatggctgttagccctacatcagtagcttccagcggccattttccctttactgcttcagagatttcgggtatgggagttgacacctcagcccttgatgctgcctttccatctgatgtagcaagttcagtgggattacaactaccaccagataatggtgttggtaattctagggattcacttagatctttggctcagattccttggaactttagtctttcagatctaacagcagatctgtcaaacttgggagatactccattaagagtctttcatgttaatagtcaaccacggcaaacggtaacatttaatttcataggaagcatggaaatgcttatagatttcggctctgcagtagtgcaccacttgatatttatttctagtcagctgtggactttgttagccaaaacgagatccattcgacaggaaaataggctagtctatggcggactggctagaatgctctgtgcccagatagatttaggtggccagcccatggggatatacattcatactcatctaggacctcttgggaactatcctggttctgcatatttgccttctgattcagatattctacttgactcgcctgagcaagatgatatagccgaagttgttagatgcaacatacccagtgtagtccgacaaaggtgggtttgggctctggtagaggagttctttgttgatgttgaggcctctccag
>g2[scaffold2602:22276-34580]
atggaagaaatcatgaagatcataatgaggctgggactccgaagaagtgtcagaacatcgagagttcaaatcccagcagagacaaacgctaggcctctaatctctcttgtttatcctctgtatacatctattaaggcaattgaaacaaagtctcgtgcagatgatcgacaatggctaacgtattgggttctttattctttgattactctctttgaacttagtttttctaagctcattgaatggtttccaatatggtcttatgcaaaactagctgcaatatgttggctagttttaccttacttcaatggagcatgttatgtttatgagaattttataagaccattttatagaaatccacaagttaaaatatggtatgttcctttgaagaaggatatttttagtaagccagatgatgttctaactgctgctgaaaaatatattgaagaacatggaccacaagcatttgaaaggcttttagccaagatgggttttggttcaacagttggggtttttcacctaatagtattaccacttgaatggctgatttccaaaggtctagtcttgctgatagggacattgatcagtgaaatttttggctttgccactgttgacatgggtatggccattgcagcacttaagaaaggagcaaatctgctgaagtatgggcgcagaggaaaacccaagttttgtccttttcgtctttctaatgacgaatctgcagtggtatggtaccacgacaaagaagaaaaacagcttgaactgtgtcatgtatcaaggattattcctggacagagaactgcaatattccagcggtatcctcgacctgaaaaggagtatcaatcattttctctcatctgtaacgaccggtctttggacttgatctgtaaagacaaggatgaagctgaggtttggattactgggctgaaagcaataattacgaggggacgctctcgcagaggaaaatatgatgcaagaagtgaaaccatgttttcggatagtccacttggtcaacgagtcaccacatcaacttcatctattgatcaaggagacaatcagaaaactgagagtttacctcagagcaggcttggaaaagcctatgctgacattattcaatacactgcagctggcaagagtcctacgcttgctgaaacaggttcctttaatcttagctcgttgtctgctggagcaattgacaactcaaatgctcgaagttctacagctgatacatttcgagttagtttatccagtgctctaagttcatccagccagggttcttgccttgaagactttgataaccttggagatgtcttcatttggggagaaggcactggcaatgggctattgggtggtggcaaacacagaattggtaaatcagctggcacaaggattgatgctaatattcccaaatcactggagtcaagtgtggttcttgacgttcagaatattgcttgtggtaataggcatgctatgttagtcacaaaacaaggagaggcgttcagctggggtgaagaggcagggggcagactgggtcacggggcggaaacagatgtttcacatcccaagcttatcaaaaatttcaaaggaatgaatgttgagttgattgcatgtggggaatatcattcatgtgctgttacatcctctggggatctatacacttggggtgacggtactaaaagttcgggtctgcttggacacagaagcgaagccagtcactggatcccaaagaaagtatgtggcctcatggaaggcttaagagtgtctcatgtttcctgtgggccttggcatacagctctcataacatctgctggccgcttgtttacatttggagatggaacttttggtgcattgggtcacggagatcgttctggatgtattactcctagagaggtggaaactttcaatggattgaagacgctcaaggttgcttgtggtgtttggcacactgctgctgtagttgaactaatgagtggattggattccagaccatctgatgctccgtctggaacactattcacttggggagatggagataaagggaaactaggacacggtgataataaacccagactagctcccgagtccatagcagcattggttgacaaaagtttcagtcaggtagcatgtggctatgccatgactgttgctttgacaactgcaggccgagtatatacaatgggtagtaatgtttatggccaacttggtagccctctagctaatggaatgtctccaatttgtgtggaagattatttttttgacagtactgtagaggaaatttcatgtggttcacatcatgttgcagttttaacttccaaaacagaagtttatacatggggaaagggtgaaaacggacaacttggtcatggagactgcgagaataagtgtacacctactctagtagatattttgagggataaacaagtaaagagaatagtgtgtggctcaaattttagtgctgctatttgtgttcacaattgggcattaagtgctgataattctatatgctttggatgtcgtatccctttcaatttcagaagaaaacgccacaattgttacaattgtgggtttgtcttttgcaaagcatgcagcagcaaaaagtcacttaaagcatcattagccccaagcacaaacaagccatatcgtgtctgtgatgattgttttgacaagttacagaaggcaatagaatcagaacctttctcacgagttccaaaagtcaaagctggaaatgcactttataaggcaaatgatcagacagataaagagagtgggcttcctctattagtaggtcttacttccagactctcatcttctgactcattcaaccgtgctcagggcagaatttccagggttgatcagtacgagaaccgcgcatcttcttttcaaaatgaaaatactccaagggaaagcttttccttatccaaatcaccaatcagtgcatttcgagtttccaaaagtctcttctcagcttctcttccaagtactagagtggtctctcagtcaacatctcctttgttaggaaaggcaggtgcaatctggcctgcaataccagcttcatatcctcctgttcgtacggctgaagtagttgtagataatttaaagccaattaatgatagcttaagccaggaggtcaaacaattaaaggcacagctggaagatcttgcaagcaaatctcaacttctagaagctgaacttgggagaaagacaaagcagctgaaggatgcaactgcaaaagcagcagttgaagcagagaaaagaagagcagcgaaacacgtgatcaaatctctgactgcccagctgaaggaggtaactgaaaggcttccagaagagcaggtctccaccaacaatttagattttaatgttgaacaaacatcgtttaactgtacccgtccttcaaatggtaaatgtgtaactaccacaaccctaaccgagtgcagtggtagttctaatactgttgtctcagctaagaagtctagagggcagaagccagaacgcatgttacaagttgaaccaggcgtgtacctatatcttatttccttacctgatggaggcaatgaactgaaacgagttcgtttcagtgtttcatttgcttatcttacagccggaaatgcttctcagaggacgaggcagagaagtggtggaacgaaaatggacaaaaaatctgtgagaagtacaacatcacaccagaacatgtgtagtaacagtgcattttgtcatgtaaaaagacgcggaggaaggctatccaatggatttttacaatcatctctgctcttcgcgataacacaggaattttcagtcatttttgagcaactagaaactagaacaaggagcagcagcagcatccaggaatcagctgaagacagaggaaaaggttatggagagattagaagaatctga
>g3[scaffold2602:35337-39014]
atggatatgtttctcagtattcagagcttcactgataaaccaaacatgctaactgtcactcagaaagttcatgctctgtttcaagattccgcatttgatgtatcaaaaatatatcaaaacctcaaccgtcttacttccctgctgcagaacaaaattcgggtgactaagatggaaatcagagctagttactccttcttctccgagatttcgttgcaacaactttctgaaaagagtggggttgataattccgagtttgtaatgaaattcattaatggtgttgtagagaatgttagcgagttagcagagatggatgatctctgttctcgcgaaatacaggaggttttaaaagagctgaagttgttgaagagtcttgtaggatttttatcaaacaggtggtatgcagagcctcagagcgtacgtactttcttcggtcatgttctatttgtggctggttctgcagcaatggttgtctggttgtacattccgagctatgacaataacagagatcacgatttggttcctggtgagatgaatttcttgctttcttatctcgtgcggatgaggattaagcctgttaatccgtgcatccgcaaaatctatgttgacgtactacaagctttgaaatggacaatgcaatccgaattgtctctgaatatccaaaatgtgtatgtagctgagattgaagctggcttcgtagagattctcatacacaacttggaggagatacggagtattagtactcttagtcggatagagtttttgaatcatcaaatggcaacccttgtggagatgctcaaattcttgagagccagtctgatccatttgccaaaattgggtcttgaatttcatcttaaagatattgatactatcagcattgatgtgggacttctcgtttactcgttatatgatagcgaggagcaggaggaggaagtgaaccaaacactatttcgtgatatgcccaaaagcattcagcatatcaaggaagtgatcttccttgtgagtcgaaaggcatttcaatctaatttgcctagggtccatggactaggctgtgttgatttccttctgaataacttgaaggagttccaagaccgttattcagattcacattattcttttgttaagagccaacttcaagttattcagaaggaactcgagggcttacaaccttttctcgaggatgtgacggaagagtggtacaataagcatgaaaggctccaacattgtgctgcactactgaatggcaaagcttatgaggtggaatatatagttgattcttttattaaaaaagaagttcctgaatggtgtcttgttcgttggctcttcgacatcataaaggaagttatacttatcaaggaagaggtcacaaagattcggaaaaaggaacttttgaagtttgactttgtattaaatgataccttggataccacccctgctcatatatcatcagaatcgattaacactccaaggataaccgatgaagaagttgtcggttttgaagatgttatggaaaaactaagagaacaactaataagaggaaccaaacagctagatgttatctcagttgttggaatgcctggattaggcaagacaactgtggccaacaaactatattctgacgagctagttgtctctcgatttgatatccgtgcaaaatgttgtgtatcccaagcatattcgcgtaggagtgtgttactttccattctacgtgatgccattggtgagtctcctactcttactaagttgccaacggatgtattagcagatcagcttcgtaaatctttattgtggaaaagatatcttattcttgttgatgacatatgggaagctagtgtttgggatgatttaagatgttgtttccatgattccaataatggaagtagaattatcctaacaacacaacatgctgatgttgctgaaaatgctaaatctgttagtgatccccttcatcttcgtattcttaatgatgatgagagttggaagttactgaaacagaaagtgtttggtgaagaaagttgctccgtgatcctttcaaatgttggacaagaaatagcaaacaagtgtagggggctgcctctttcaattgttttggtggctggtatgctaacaaagatggagaagagtgaaaaatgctggaaacaagtggctatgaatttatgtactaacgttctcagcaactcgaaggccatcatagagcaaagttatcagaatttaccttatcatctaaagccttgctttctttattttggagtatttttggaggacaaagaaatcaacatttcaatcttgacatggttatggatttcagaaggatttataaaaagtcgtgatgacaagagtctggaggatatagcagaaggctacttggagaatctcattggaagaaatctagttatggttgctaaatggggttccggcggtaaggtcaaaacatgccgtattcatgacctgttgctttatttctgcaaggaaatagccagggagaagaatcttctactgcggatgagacgggatcaaaatgtcaatacgtcttcctctatttactctcacaagcagcttgttcaacgtcgcatgtccatcaattctcaagtggttgatcttgtgaaatggagttcacttgttggcactgtacgttgcagggaagatagaaacaaaggttccttttcaattgttcaattctctcacatttacttcagatttctaaaagtgttaaatttggagctcattgtaattgattctttcccaactgagctagtttacttgaggtattttgctgcacgaacttctcagaagtcaatcacatcgtccatagtcaatcttcgaaaccttgaaactttgatagtcaaaccgatgggaggaaaattaatattgccacttacacttttgaagatggttaaattgagacatctgcagatatacagcaaagctcatttttccactttaaatgctgcagatgaattgcttgagaactcgaaattcgacaatttgataactctttcctctccaactttttgttgtgtgagggatgcagaattgatgttgagaacacctaaccttcgaaaactgagatgctcatttgttggttggggttatccttctcatgtaatgagctcccttacacggcttgaaacactcagtattaaaatggattcttgcggaagttctccatccaactttccaccaaatctcaaaaaattgactttgtcgaactttaccatgcattggctgcaatcaagcattgcaatgcttccaaaccttcaggtactcaagctggtagcagtatttttctcaaaggccgaatgggaagtgacgagtgacaagttccatcaactcaaagttttgaaagtagttgattgtccttgttttaaaaaatggaatgtctctgacaatgcttttccttgccttgaacacttggtattgagaagatgtcgatatcttgaggcaatcccttctcgctttggagacatcacatctctgataaccattgaggtaaagtcatgtaaagaatcgcttgtcgagtcagccatggtcattaaggaaatacaagttgaagagatgcagaattatgacttcaaagtcttcatcaacaagtag
>g4[scaffold2602:44424-44795]
atggtgaagaaagcagaactgtgggaactagcacgaaaaattgaatccttcgttgggtttactaaggactatcttaaaacagtctcgatgaggacatcgagttcaagtggtgcgggtgttcaaggtgcttgggtgttggcaaggcagcttgaatgtgcatggcctacgtgcgggctaagggcattggcaagacagcatgttgacttgataaggcaaggctgtgaagacttgacaatgtcaagaacaaaggcagttcacccgaattggtga
```
