## Supplementary material for "The *de novo* reference genome and transcriptome assemblies of the wild tomato species *Solanum chilense*": EOG09360CH3.fna.3

```
>g1[scaffold523:215122-221349]
gtgctgtttatgggacatatgaggctgttagatacaaggttcccggcttgatgaaaattcgatacattggacaaactactctgggaagtgctgccatttttgccatgaatctaagcttatttaaagtgccaatgcctgttggtgtctgcttggttttagtgtataatgtacaggatgttctacaacgcgattatcacaagaacattaaatttggatttatgttaattatcttaatgatagtttctttggctatatctatagttacttttgttatactaacaataagagcagcaagaagagaaatgtatttgtgttctgcacttataaagcaaatggaagcaactcaacaagctgagaggaagagtatgaataaaagtactgcatctgctcgcgcaaatcatgatgttagagcttctcttgctggaataagtggattaatttggatgtgtcgcgtccaggcttcacctcaatctgaattggtgaagtatttggatcatatggagtcctgcaagaacgatcttttagacatgttgaattcgattcttgacgaaaacaagattgaagaagggaagaagcagcttaaagaagaagaattcaacatggaagagttagtagaacatgttgtcaatatctattacccgaatggagcaatgaagaatgtcgatgtgttactagatccatgtgatggttctatcgcgagattctctcgtgttaaaggagacaggatagaattgcaaaggatcttgaacaacctgttgcaaaatgcagataaatttacatcaaaaggacacatcactcttcgtgcttgggctcgaaaacctggttttgaggaaagttccaatcttgctccgaatacaagtgattctagtattggttgtatgccatgtttacgtttacagaaagatgaagcctctgcagaagtgcgagtgctgaatagagttcagcaagatcctaactgtgtggagttcatattcgaggtagatgatacagggaaaggaattccgaaagagaaacagaagtcagtttttgagaattatgttcaagttaatgatcagacaacttctgttcatggatcacaagcaggcactggcttaggcctcggcattactcagtcgttggtacgtttaatgggaggtgagataggtatcgtcgacaagcaaattggtgaaaagggcacttgcttcagattcaacattttcctaatagcatgtgatcaacctcaacttcaagaacatgaagcaattagtgttaattgtgcaaaagaagaagatttagagtctcaattaggaggagattattctgcagcaagtgataatagtatcactagtcatcaaaaatccaatgtcattcttttcattaaggaggaagaaagaagtcgagttcttcgtagattcatgatgaatgtactaggcttgaaggtacatgttgtgaatcgaaacgagcagtttcctcaaaccctcaagaaggtgaaagggaagataaccaactcctcttcgtcctcgtgtaaatcaaaggaaattcccctcagttctctagatggaacagatatcgacatctcatcatttcagaggagaggcagaggacttgttatgagattcatcttgatcataattgacacaagtgatggactaactcgagaaatgagtcgtgctatggctgagttacgaaaggacttccctaagaatgtgtctcttcgtgttgtttggctcgataaaccaggtgtagatgaggataagctaccttcaacagatatagtccttacaaaaccactacatggttctcgtttatttcgtgtcctcaaacatacacatgaaacaacttcaagaatcaagattcaacaacatccattagcacaagatgtttttgttgatgttaataagaagttacctttaacaggaaagaaaatcttggtggttgaggatgataggatgttacttatgatttgcaaaaccgcggtttctaagcttggtgcagccgtttacacatgtagaaatggtcaagaagctctagatgaagtctgcaaaggccttaatgaacaacgcgatataggatcatccactccttcaccaccatttgattatattctaatggattgtgagatgccggggatgaatggatttgaagcaacgaaatgcattaggaaagaagaggcgcgatatggaattcgaatacctataatagctttcacagcacatacagaaaaggaagagatagataagatttttcaagctggaatggattattacttacctaaagaaagcaaaggtgaagagattttgaaagtcatagattatatagaacatacaaaggtttcaaaaatgtttgttatgtga
>g2[scaffold523:221947-223959]
atggctagaatggtacatggtatcaaggaattatttgatcaagaacatgaaggtgttagatgggtgattatgggggacgacgattcgatatttttcttggaaaatctagttgatgttcttggaaaatatgatcataacaagtattactattttggaggtcaaagtgagtacattttgtctaatttttggtactcatttaatcaaggttttggtggtgctggaattattatgagttttccattggcaaaagcattggctcatgatatggagagttgtataaggagatatccacatttaaattctgctgatcttattactatgacttgtattatggatcttggaggtagctttgttcctctcaaaggtcttcatcagatggatcgatgtgagtgttgtgatattattcacacaactggttcaaagaaggcaatagtccaattgagggaatgctttaccaatgagaaaattgcttag
>g3[scaffold523:231326-243646]
atgtctgtcactggtagaatgaattcagatgtcaacagagctagtggactaattgaaagggatattgaacaggcaataactgcgctaaaaaagggggcatgtttgctgaagtatggaagaaggggaaagccaaagttttgtcccttccgtctggcaaatatcgagatcgagttctccatactgagagttttaggacgtagaactggttacgaggaagcgtgtaataggtggacattggcatcctctatagttggaagtgtaggtaatgctcggagtctaaagaagaagtctgtcattatgtttcaggacgagtctgctctgatatggttttcaggtaaagaggagaaacaccttaagctgagtcatgtgtcaagaataatatctggacagcgcactattcctaacatttttcgctttggaaactgtaaactccaatttctgtctgagaagcttgaatttgctgaccgccacaagacttggtttactgctcctgttgctgttgtaaattcagcttctgcagtggattgtgcaactatcctgtttttagatgaccatgagaagattcctgaacctaggctgaaacaatggccagaggaactccttctcatgcaacatacacctggttatctacattatccatctgtttcttctttcactaacaccattttgttctggtgtctatggcgtttgatggagttctttgaggcccggcgacatcagtgtgaactagacgtagcttttgtgaggctctgtaggttgaatttggaaatgagtttctgtgttgtttaccatattggtaggcatggcattttgtggaatttgcttccagatcagccaatatttcaaaggcatccacgacctgagaaagagtaccaatctttttctctcatatataatgatagatcactggatttgatatgcaaagataaagaggaagcagaggtatggtttagtggcttgaaggctttaatttcacgagggcaccagcgaaagtggagaacagactcaaggagcgatggaattccttctggtgccactagtcccagaacatatacgcggagaagctctcctctgcattctccttttggtagtggtgatagctcacagaaggatggtggtgaccaacttcgccttcatagtccatatggaagcccacctaaaactggtgtaaataaggccttttctgatgttattttatatgctgtacctcccaagggctttttcccttcagattctgctagtgcttcaattcattctttatcttctggaggttcaaatgacatacatggtcagatgaaggcaatgggtatggataattttagagtaagcctttcaagtgctgttagctcatcaagtcaagggtctggtcacgatgatggtgatgcgctaggagatgttttcatgtggggggaagggactggtgatggtgtcctgggtggtggacctcataggattgacagttgtaatggtgtcaaagtagattcgttgttgcccaaagctttagagtctgcagttgtactagatgtccaaaatttagcttgcagtggaaaacacgcagcactagtaacaaagcagggtgagatgttctcttggggtgaggaatcaggaggcaggcttgggcatggtgtcgattctgatgttttgcatccaaagcttatagattccctcagccatacaaacattgaacttgttgcttgtggtgaaaatcattcctgcgctgtaacactttctggtgaattgtacacctggggtgccggagattttggtcttcttgggcatgggaatgaagttagtcattgggtccccaaaagagtaaatggacccttagagggcatacatgtttcttatatctcctgtgggccctggcataccgctgtggtgacctctgctggccaattatttactttcggggatgggacttttggagttcttggtcatggagatagaaagagtatttcaaaaccaagggaagtggaatctctgaaggggcttcgaactgttcgagcagcttgtggggtttggcatactgctgcagttgttgaagtcatggtggggaactctagttcaagcaattgttcttcagggaaactttttacttggggagatggggataaaggtcgacttgggcatggtgacaaggagtcgaaacttgttcctacttgtgttgcagctcttgttgaacccaatttttgccaggttacttgtggacatagcttgacagttgctttaaccacttcaggtcatgtatatacaatgggaagtcctgtatatggtcaattaggtcatcctcaagctgatgggaagcttccttgtcacgttgaaggaaaactctcaaagagctttgtggaggagatagcatgtggtgcttaccatgttgctgtattgacttcccgaactgaagtttacacatgggggaagggagcaaatggaagattaggtcatggtactactgatgacagaaattctcccaccttagtggaagctttgaaagacaagcaagtcaaaagtattgcttgtggtactaattttacggcagctatttgccttcataaatgggcgtcaggggttgaccaatccatgtgttctggctgccgtcttccttttaatttcaaaaggaagcgccacaactgttataactgtggtcttgtcttttgtcattcatgtagcagcaagaaatcactgaagacatcaatggcaccaaatcccaataaaccttatcgtgtctgtgataattgttgtaataaattgaaaaaggttattgaaactgatgcttcatctgaggcttccatgagtcgaagaggaagcctgaaccaggggttaactgatgacatagacaaaagtactaagctggatataaggtctcgacctcatctaactagattttcttcgatggaatccttcaaacaagttgaaacccgctcttccaaacagaaaaaaaagtttgaattcaacagcagtcgtgtgtcacctattcctagtagtaactcacaattgggagctctgaatagttccaaatcttccaatcaagtgtttgcctcatccaagaagttcttctctgcttcagttcctggttcaaggattgtttctcgagcaacatcaccaacatctagacgggccagtccacctcgttctactacaccaactccaacattgggtggacttacatctccaaggattgttgtggatgatgctaaaaggacaaatggaagtcttagtcaagaggttactaaattaagagcgcaggtggaaactcttacacgcaaggctcaacttcaagaggtagaactggaaagaactagtaagcaactgaaggaggcaatatcaattgcgggggaggagacagccaaatgcaaagcagcaaaagaagtgatcaagtcacttacttctcagctgaaggaaatggctgaaaggctgccagtaggtcctggccgaaacgtcaaatctcctaaatcagtttcctccgaatccaatattacctccagtgatatacctaatggctgtattgaccaacttcacagtcagcttacttttcaagagttggagacaagtgtatttaacagccagttgctttctaatggatcaagcaatgccagtaatcgcagtgctgttcacaatagacaagggaatccagaggcaacaacaaaaaatgggggcagaacaaaagaatgtgattctcgtaacgagaatgaatgggttgagcaagatgagccaggtgtatatattactcttacctccctacctggaggcgtcaaagatcttaaaagggttcgcttcagtcggaagcggtttagcgaaaaacaagcagaaaaatggtgggcggagaaccgtgcaagagtttatgagctgtacaacgtacgcgtagtcgacaaggcaagcattggcactgcaagtgtggatttagcacattga
```
