## Supplementary material for "The *de novo* reference genome and transcriptome assemblies of the wild tomato species *Solanum chilense*": EOG09360CHA.faa.1

```
>g1[scaffold2444:124837-135381]
VEEADDIQKVPATVGGASEVKNQASSQTDAARGDGATEVSPANISSSELPPHLILDMPALSPTMNQGNIFKWRKKEGDKIEVGDVLCEIETDKATLEHESLEEGFLAKILAPEGSKDVAVGQPIAIMVEDENDIEAVRTSISGNNVVKEEKPVRHDVTTEVRTQTTGFNRISPAAKVLIMEHGLDASSIPASGPRGTLLKGDVLAALKSGKGSSNNSSVGKATPSPPQVNQQATPTKSLDLKSDEQQKDAYEDLPNSQIRKVIAARLLESKQSTPHLYLSTDVMLDSLLSFRKELKEKYDVKVSVNDIVIKVVAATLRNVPGANVGTRRGRGRPKKYWGEVITQEIVASAYREMPVDRRLWRTCIRIEAYWDDGKGEVVLCDSVDISVAVATEKGLMTPIIRNADQKSISSISAEIKELAGKARAGKLKPNEFQGGTFSISNLGMFPVDRFCAIINPPQAGIIAVGRGNKVVEPVVGADGIEKPAVVNKMSLTLSADHRVFDGKVGGAFVSALSSNFSDIKKLLL
>g2[scaffold2444:135558-138577]
MSTEETLVEAALRVLNTADPVEKARIGDEVANKWLQGLISQPYNPAEELPVPDRPARLTNVKLVSPSLMPKLGKAGSLQSRQAIVHSLVHTESWAIDLSWDIVARFGKQQSMPREFFTDFVKVAQDEGRHFTLLAARLKELGSFYGALPAHDGLWDSAIATSNDLLARLAIEHCVHEARGLDVIPTTISRFRNGGDSETAELLENVVYPEEITHCAAGVKWFKYLCLRSTNPNLSDIPSEETSDVDNEVIQKFHSTVRTYFRGPLKPPFNEQARKAAGFGPQWYEPLAVKDFTVV
>g3[scaffold2444:139562-145620]
MMANSFPIHRPAESTHHRLLDFVKNVLISIFVSPYATVCDMYCGKVPDVEKWDEAQIGHYIGIDVETSGVNEVKEAWESQRKAYTSEFLELDPCIEDIDSFWKDKEKQADVVFCMHNLQACFDSEEKARRLLHNVSALLKPGGYFLGITPDSSTIWAKYQKNVEAYHNRSGGMKPNIVPSCIRSENYMITFEVEEEKFPFFGKKYQLKFASDISAETQCLVHFPSLLRLAREAGLEHTEIQNLTDFYDDNRAQFLGMLQDAGHNFFDPRGRLLPRSYDVLGLYTTFIFQKHDPDIAPPLTTPFLPVGSHYLDEMEWQVILWNEEENGQTDSSIGLGKITEQKGILGPGPAELRFPEAI
>g4[scaffold2444:147331-153537]
MLSLQKRRSISCNNLVVLHVLVQAREFLSKLGDLNQTEIFAKIENVEGMGNFDEILEEADGIILSRGNLGIDLPPEKVFLFQKAAVHRCNMAGKPAVVTRVVDSMTDNLRPTRAEATDVANAVLDGSDAILLGAETLRGLYPVETISTVGKICAEAEKVYNQDVYFKRAVKCVGEPMTHLESIASSAVRAAIKVKASVIICFTSSGRAARLIAKYRPPMPILSVVIPRLKTNQLRWTFSGAFQARQSLIVRGIFPILADPRHPKILSHGHLVRKVPIFRNLPKYRLAHWKGVYMLLEESRKETGRSVTGYIFLKMFRIRKKNKVNGMEVTYAAVKIVEPLYHAESTNATDESILKVALDHGKTAGVIKPHDRVVVFQKVGDSSVVKIIELEN
>g5[scaffold2444:154483-161717]
RYNRLFIWAAICCVIFNGACICCVAYFTYCRVAALRCTNPMMPLPGESAHMFNNDVIQNVPATIVDNASEFRYQVSLGDGVPQLCPVASISSVELAPHFVPVLAPTMVSLTTLGLLPLLLVIVADLREKRKKKKEKKKTGSETVAEEAHNGAGPEKEATQNALVFTAVKPQLFVKAAKAKDAVKFYKHAFGAEEVGRVNHPKRKVEQETPLILSVELKIGSSIFVVSDLTDEDSTAPVKTALTGYVFYLETVDVSSATAKAIAAGAIAEIKAEDGGADGGQVGVKLIDPYGNVWLVCSPVKESE
```
