## Supplementary material for "The *de novo* reference genome and transcriptome assemblies of the wild tomato species *Solanum chilense*": EOG09360CHA.fna.1

```
>g1[scaffold2444:124837-135381]
gtggaagaagcagatgacatacaaaaagtccctgctaccgttggtggtgcatcagaggttaaaaatcaagcatcttctcagacagatgcagcaaggggagatggggctacagaagtgagtcctgcgaatatcagctcatctgaacttcctccacatctgatccttgatatgccagctttgtccccaaccatgaaccaaggtaacatttttaaatggaggaaaaaggaaggtgacaagatagaggttggtgatgttctctgtgagatagaaactgacaaagcaactcttgagcatgaaagtcttgaagaaggattcttggccaaaatactggcacccgaaggttcaaaagatgtggctgttgggcagcctattgcaatcatggttgaggatgaaaatgatattgaagctgtgaggacatcgatcagcggcaacaatgtggttaaggaagaaaagccggtccgtcatgatgtcacaactgaagttagaactcagacaacaggtttcaatagaatcagtccagctgctaaggtattaattatggaacatggtttagatgcatcatcaattccagcatctggtcctcgtggtaccttgttaaagggagatgttcttgctgcattgaagtctggaaagggatcaagcaacaattcatcagttgggaaggcaactccatctcctcctcaggtcaaccaacaagctactccaacaaagtcacttgatttaaaatctgatgaacagcaaaaggatgcttatgaagatttacccaatagtcaaattcgcaaggtgatagcagcaaggttattggaatctaagcaatctacccctcacttgtatttgtccacagatgttatgttggactctcttctctccttcagaaaggagcttaaagagaagtatgatgttaaagtctctgtgaatgacattgtaatcaaagtggttgcagcaacattaagaaatgtaccaggagcaaatgtgggtacaaggagaggtagaggtagaccaaaaaagtattggggagaggtgattacacaggaaattgtagcttcagcttacagagaaatgcccgtagataggaggttgtggaggacatgtattaggatagaagcttactgggatgatggaaaaggtgaggtggtgctttgtgattctgtcgatatatctgttgcggttgccactgaaaagggcttgatgaccccaattatcaggaatgctgatcaaaaatccatatcctcaatatctgcggagatcaaggagcttgctggaaaggcacgagctggaaagcttaaacctaatgaattccaaggtggcactttcagcatttcaaacttgggcatgtttccggtggatcggttttgtgcaattatcaaccctcctcaggccggtataattgctgttggtaggggcaataaagttgtcgaacctgtggttggtgctgacggaattgagaaaccagctgtagttaacaaaatgagtttgacattatcagctgatcatcgcgtctttgatgggaaggttggaggtgcgttcgtttcagcattgtcatctaacttcagtgacatcaagaagcttctactttaa
>g2[scaffold2444:135558-138577]
atgagtacagaagagactcttgttgaagcggcgctgcgagttctcaacactgctgaccctgttgagaaagctcgcattggtgacgaagtagcaaacaaatggctgcaaggtctcatttctcagccttataatcctgctgaagaactccctgttcctgatcgtccagcccgtcttacaaatgtgaagttggtgtcaccaagtctcatgcctaagcttggaaaagcaggaagcttgcagagtagacaggccattgtacatagtcttgtacacactgaaagctgggctattgatttgtcttgggatatagttgctcgattcggcaagcagcagtcaatgccaagagagtttttcactgattttgtaaaggttgctcaagatgaggggcggcattttactctacttgcagcacggcttaaggaactaggttcattctatggagctttacctgctcatgatggcctgtgggattcagccattgctacttctaacgatctgttggctcgtttggctattgaacactgtgttcatgaggccagaggacttgatgtgattccaacaacaatatcccgtttccgcaatggtggtgatagtgaaacagctgagttactggagaatgtggtgtatccagaagaaataactcactgcgctgcgggagtcaaatggttcaagtatctttgcttaagatcaacaaatccaaatctgagtgatattccttcagaagaaactagtgatgtagacaatgaagtgattcaaaagttccattccactgtgaggacatatttcagagggccattgaaacctccttttaatgagcaagcaagaaaagctgctggatttggtccacaatggtatgaacctcttgctgttaaagatttcacagtagtatga
>g3[scaffold2444:139562-145620]
atgatggcgaattcattcccgattcacagacctgccgagtcaactcaccatcggcttctcgatttcgtcaaaaatgtgcttatcagtatcttcgtctccccatatgccactgtatgtgatatgtattgtggaaaagtacctgatgtggagaagtgggatgaagctcaaattggtcactatattggcattgatgtggaaacttcgggagtgaatgaagtgaaggaagcgtgggagagtcagcggaaggcttacacatctgagttccttgagctcgatccttgtattgaagatatagactcattttggaaggacaaggaaaagcaggccgatgtcgttttctgcatgcacaatttacaggcatgctttgatagtgaagagaaagcaaggaggctattgcataatgtatcagctttgcttaaacctgggggttactttcttggtattactcctgactcatctactatatgggcaaagtaccagaagaatgttgaagcataccataataggagcggtgggatgaaaccaaacattgttcctagttgtattagatcagaaaattacatgatcactttcgaggttgaggaagaaaagtttcctttctttggtaagaagtatcaattgaagtttgcaagtgacatctctgctgaaacccaatgtttggttcattttccaagcctgctcaggttggcgagagaggctggccttgagcacacggagattcagaacttgacagatttttatgatgataacagagcacaatttctcggaatgctacaagatgccggtcataacttttttgatcccaggggcagacttcttcccagatcgtatgacgttttaggtctatacaccacattcatatttcaaaagcatgatccggatattgcacctccacttacaactccatttttgcctgttggaagccactatcttgatgagatggaatggcaagtcattttgtggaatgaagaggagaatggacagactgattcgtctatagggttgggcaagataactgagcaaaaagggattttaggtcctggtcctgcagaattacgtttccccgaagctatttga
>g4[scaffold2444:147331-153537]
atgctatcacttcagaagcgaagaagcatatcttgtaacaatctagtggttcttcatgttcttgttcaggcccgtgaatttctatctaagctgggtgatcttaatcaaacagagatttttgctaagatagaaaatgtggagggaatgggcaactttgatgagattctcgaagaagctgatggcatcattctctctcgtggaaatttagggatagatctaccacctgagaaggtgttcctatttcaaaaggcagctgttcacaggtgcaatatggccggtaaacctgctgtggtcactcgtgttgtggacagtatgactgataacttgcgacccactcgtgctgaggcaacagatgttgccaatgcagtattggatggtagtgatgcaattcttctaggtgcagagaccctgagaggtctatatcctgttgagactatttccactgttggtaaaatttgtgcagaggcagaaaaggtttataatcaagatgtctattttaagagggctgttaagtgtgtgggagagccaatgactcacttggaatctattgcttcttctgcggtacgtgctgccatcaaggtcaaggcatctgttattatctgcttcacttcttcagggagagctgcgagattgatagctaagtataggccaccgatgccaattttgtctgttgtcattcctcgtctcaagacaaaccaactccgctggacattcagtggtgcatttcaggctaggcagtctcttattgttagaggaattttccccatccttgcagatccaagacatccgaaaatcctcagtcatggacatctcgtcaggaaagttccaattttcagaaacttgccaaaatatcgactggcacactggaaaggagtgtatatgctgctggaagagtcacgaaaagagacagggcgatcagttactggatatatctttcttaaaatgtttagaataagaaagaaaaacaaggtgaatggaatggaagttacttatgctgctgttaagattgtagagcctttgtaccatgctgagtccacaaatgcaaccgatgagtcgatattgaaggttgcactagaccatgggaaaacagctggtgttataaagccacatgaccgagttgttgttttccagaaagttggtgactcatctgtggtgaagatcattgagcttgaaaattag
>g5[scaffold2444:154483-161717]
aaaggtataacaggctcttcatttgggctgccatctgctgtgtaatattcaatggcgcttgcatatgttgtgttgcttatttcacatattgccgtgttgctgcgttaaggtgtacaaaccctatgatgccattacctggagaatccgcacacatgtttaataatgatgtcatacaaaatgtccctgctactattgttgataatgcatcagagtttagatatcaagtatctttgggagacggggttccacaactctgtccagtagcgagtatcagctcagttgaacttgctcctcattttgtgccggttttggcaccaaccatggtatcattgacaactctgggattgttgccattgttgttggtcattgttgctgatctgcgtgagaagaggaaaaagaagaaggaaaaaaaaaaaactggatctgaaacagtggctgaagaggcacataatggagcaggacctgagaaggaagcaactcagaatgccctcgtcttcacggccgtgaagccgcagctgtttgtgaaagcggcaaaggctaaagatgcagtgaagttctataaacatgctttcggtgctgaggaggtgggacgtgtgaatcaccctaagaggaaggtcgagcaggagacaccactcatcctctcagttgaactcaagattggttcatctatcttcgttgtctctgaccttactgatgaggactctactgctcctgtgaagactgctttgactggatatgttttctacttggagactgtggatgttagttctgctacggccaaggctatcgctgctggtgcaattgctgaaattaaagcagaagacggtggtgctgatggtggtcaggttggggtgaagctgattgatccttatggaaatgtgtggttggtttgctcaccagtgaaggaatctgagtaa
```
