## Supplementary material for "The *de novo* reference genome and transcriptome assemblies of the wild tomato species *Solanum chilense*": EOG09360CI2.fna.1

```
>g1[scaffold2665:30021-32241]
atggaaaagggagaaaacactgagcttctggatttgaagatgaagaccagtgaagtttcgtaccctaataaaaggaccatgttcatggcgccttcttctcatccctactttttgaaagagactgctgatgatggaggaagcggcggtagtgggcccgaaaattatgtggggagcgatgttgtgagctcaggggcgtcaaacacttgtgctagaaaagttccttttacagcctcccagttgcaggagtttcaaagacagttcataatatgcaagtacataatggcatctatgcctgttccgccccacctactccttcctttgccatctccacctcaatctaacatggatttgaagttctcaagtgggtcggatccagaaccatggaggtgtaagagaacagatgggaagaaatggagatgctcaagagatgttgctccggatcagaaatattgtgagcgacatgcccacaaaagcaaaccccgttcaagaaagcctgtggaaattcacaccaatcctactcccaaatctaacaacagacactcttttcagtttccgactgtgcagccttccaatgaccaaaccaggtgtattgagtggttagagagaggagacacaattggaaccatccctgtcgatgataattgtaacaggcaactcatgcagtcaataggattcaacacaagaaattcacctgcatttcaagtgcaacatgaacccaaattacatccaatgaactttaatcagtacatgtgtaatagcagcagtgaccaggcattggcaagtcagttaaagaatgaacactgtaacaactcgataattgcctcgttacagggcaggggaacaactagcaatgcttggccaaaagacggtattagcaacaatggctcttttacttcgctaacactttccatgtctggttggaatcggggaatagatgatgataacaaacatgcacaagcgggcattcggatgttggattctgagagaagtggcgatgaggttttgaggtcccagtggcttaaccctgtttcttggatgagttcaacagcacctggagggccattgggtgaagcgttgtgtcttggcaatgcctctagtttacgttcacctcatggctatagcaatagctctgcaaccagcagctgcagctttggttcctgcgagaacggtagtcacggactcgacttcatcgggtga
>g2[scaffold2665:33734-36176]
atgggaaagaaaaagggtgctacttcatggttgagtgctgtaaagagggctttcaggtcaccaactaaagataacagctgcgacaaaaaggctaaaatagagcatcaactagacgaagatgaagaaaagaaaagagacaagagaaggtggttattcagaaaacagtcacaaagtgaagggaaggcaatggttgatccaaagcatgcaattgcacctgaagctgctgtggccacagatcaagcagcacttgagatcataaggttgacacgatcttccaattattcaccttcaaataatgctgctgtgctcatccaaacagcattcagaggatatctggcaaggagggcactaattgcattgaaggggatagtgaagcttcaagcattaataaggggtcaaaatgtccggaagcaagctaagatgacactgaaatgtatgcaagctctgcttagggtgcaggctcgggttcgtgaacaacgtgctcgcctttcacatgatggaggccgcaggtccatgtttgctgaaacaacgaatttatgggactctaaatatcttcgtgacatccgagataggaattccagatctagagatggaagctcaattgcagacgattgtccgagatctcttgtagagctggaatcaatgttacaagccagaaaagaagcctccttcaaacgggaaaaatcccttgctcatgcttttactcaacaggaattggatgagatggatattgtttgtagtgaagaaagaaatgaaagggaattagaagagacagcgaattggctagacgagtggatgtcatcaaagcaatggaagagaggttcatttgacagaagagactctataaagactgttgagatggacacggctaagccatattgtaacatggttccaaatgctcgaagatcacaacactctagcccacttcacagacaggctagtagtcctcattatactgctaattctccccatcaccagagatcatcacattacaattactcggcaattcaaccaccagccacccctcccccttgtcaaccaaaacctcttcaaatgcgctcaacaagcccacgtaaaagccaatcaactgcaaacactccatgcctacgctcaacgagccgttcaaacagtataatgtcccggtatagtacttcaggaaatgatgcatcagttcctaactatatggctgccactgagtcagcaaaagctcggattcgttcacaaagcacacctaaacaaagaccttccacaccagaaagagaaagagttggatcggtgaaaaaacggctgtcttaccctattcctgagccatacactgcgtatggctacagtcagaacttgagaagtcctagcttcaaaagtcttcaagctgcgtatgttgggatggaacaacaatcatgttacacggacagccttggtggagaaatttctccttgttcaactactgatttgaggagatggttaagatga
>g3[scaffold2665:38931-44953]
atgttgatcttaataggtcatagtggagagcagcctttatcaaacattgcaatccacaaagctactcttgcacttgatgaatcactcaccattaaagcttatccatttattcttgctcccaagggtggtgacactgaatgggtaactctacatcttgacaaccccaacccatcacatgatgactgggttggagttttctctccagcaaaattcaagtatccaaagctggtaggagtttcaaattacatatcatttgcaaatcccaaagcaccactttatccacggcttgctttggggaaatcatggaatgaaatgacattgacctggacaagcggctataatttacttgaagctgttcctttcattgaatggggtcggaagggtgatccccaacatcgctcaccagcaggaacattgacatttgatagaaatacaatgtgtggttcacctgctcgaacagttggctggcgtgatccggggttcatacatactagcttcatgaaggatctttggccaagcaccttgtacacatacaagatgggtcatatgttgtcaaatggttcctacgtttggagtaagatgtattcctttagatcatcaccatatccaggacaagactcattgcagcgtgttataatttttggagacatgggaaaggctgagcgggatggttcaaatgagtatagtaattatcagccaggctcactgaatacaacggaccaactcatcaatgaccttaaaaacattgatctagttttccatataggagacattacctatgccaatggatacatatcacagtgggaccaatttactgcacaagtggaacctgttgcatcaacagtaccctatatgattgcaagtggtaatcatgagcgtgattggcctggaactggttccttctatgatgttatggactctggtggagaatgtggagtgctagctcagactatgttttatgttcctgctgataatagagctaacttttggtattccacagattatggcatgtttcacttctgcatagcagacagtgagcatgattcgagagaggggtctgagcaatacagatttattgaacattgtcttgcatctgtagacagacagaagcagccttggctgatatttgctgctcatcgggttcttggttactcttcagacaaatggtatggcttagaaggctcatttgaggagcccatgggaagggaaagcttgcagaagctttggcagaagtataaagtggatattgcattttatggtcatgtccacaactatgaaagaacttgtcccatttatcagaaccaatgtgttaactcggaaagatcacactattctggtattgttaatggaacaatccatgttgttgtgggtggcggaggaagccacttatcagagttcaccccaattaataccacttggagtcttcacagggattacgattggggatttgtcaagcttacagcatttaatcattcatcactactttttgaatacaaaaagagtagggacggcaaagtttatgattctttcaccatctcaagagactataaagacgtcttagcttgtgttcacgatggttgtgagccatccacttttgcatcttaa
>g4[scaffold2665:45425-50936]
atgcccatttcacacgacatacgccgtccatttaaacgcccggcgatctccgaccaacaaagacgacgagaactttcattgctccgccagtcccaaaaccgccacgacgctcagctacaagcccgtcgtttagcttccactgtcctctctcttcaatccgactacaactcctcttcccaagaacagcaggtcgacttagaagttacagacgaacttgaatcctgtcccgaagaagtcgaagacgatcatggacatcgtaaggacgcacatgatcttcgtcaagctaccaagctgagaggacctgatgctcggttatggtttgccaagcagcttatgcttcctgagtggatgattgatgttcccgataaattgaataccgattggtatgtatttgctaggcctgctggaaaacgatgtttcgttgtttcttcaaatggaacaacaatcagtagactgcgcaatggagttctcttgcaccgttttccttctgctctacccaatggtgccaggactaataacagtaaagctgctcaatcatactgtattcttgattgcatatttcacgagtctgatgagacttattatgtcattgacggtgtttgttgggcgggaatttcattatatgagtgcactgccgaattcagattcttttggttaaacagcaagcttgctgagacaggggcttgtgatgttccctcagcttatcataaatataaatttagtgctcttcctgtctacaactgtgacaaagaaggactacagacagcttatgcaggacaagttccatatgtcaaggatggattactgttttacaacaagcatgcacattatcaaacaggaaatacacctctatcattggtttggaaggatgaacattgtagtcagtatgtcattgatacagacaataaaggacaagttcaaagtcaacaacagctagttttggagctcctggatgatggcagactggctacatctgatgatcctcctgtcatatttggttgcttacttggtgaattcatgcaaaagacagcacttcaccgtggagatcttataaaatttgctataggtgaaggaggattagttgttgttgacagtaaactggagaaggctgatctgaaatacctgggcaaatccaatcgtgcacgtgcttttgctgatagttactcgaaggtcttgttccagcacgcagctcggtattctcctctgagaattgagcatctttttgcatcaatcagttcgtatgttgaaggtggagattcaactcaagatgcagagatggctggttaa
>g5[scaffold2665:51881-53120]
atgggttgcgtttcatccacattgctcaatcaagagaatgaattcacccaaatgggtggctctgctgccggttttagccaccacattgtctctctaacttccaccacttatggtcttttaacccttgatccaccttctactcccccacccatcactgtccctcccacccctaccctaccgcctcgccacactcttggttcgcttgtcccaagccccttgttcgaacccagaatcctcaagcccgacatcatcaactcttgggaacttatggctggtcttgattccacctccaccacacccatctctgacagctttcgatttctctctttacgcaaatcaacccctgattctagtttcagattcttgagatcatcccccaacaaagagaattcaagccccaatattccatcttttacccatgcgcttgatgaaactgacatttttaaccccacgagattgtcttctgcttccgtgcttaatgggtttgaaaggatttgtccgccaaatggtgacgataaaatagtgatctatacgacaacgttgaggggtgtgaggaagacctttgaggcttgtaatgctgtgagatcagcgattgaggggcttggggttttgtattctgagagggatatttcgatggataaaggtttcagggaagaactgaagcagctgatgaagggtaaagagagcactgagttaatacctccaagggtgttctttaaagggaggtacattggaggagctgaggaggtaatgaggattgtggaggagggaaattttggggatttgcttcaaggattgcctaagatgaaagctggttctgtttgtgagggttgcgggggtatcaggttcatgccttgttttacatgtaatgggagctgcaagatggtgaaggaagatgtggaacagaatgaaggcagagctgtcgtggtgcggtgtagtgagtgtaatgaaaatggattggtactttgccccatttgctgctga
```
