## Supplementary material for "The *de novo* reference genome and transcriptome assemblies of the wild tomato species *Solanum chilense*": EOG09360CK0.faa.1

```
>g1[scaffold2050:23623-25271]
MGVNHNGLGRDKVGIESLGPYLPLVPLAEESIVSGCGRGRDRGRAKGRGRERVTPTRKEASAKNAPRNENPHAHHEDIEENVGLRVVPSVQATQAPVNPPIDISLCSKSEDSGEFFLDCYERLHKLGIVHQHGVEFVNFELQGEDKQWWRSYVECRSSALYPLTWTHFYALFLDKYVPQILRHSKKDEFMVLEHSAMFLTAYEAKFHALSRYATQLVTTKEEKIHLFINGLNSELQILSVHMTSAGKSFNEGSYSRGSRRPTLAFRN
>g2[scaffold2050:35666-45078]
MAFLSIPIVFCGATPASLSRYSTPSPYYFLQPEIPNQYSLQLKTSCRLNLSALCTRNEVGAGFLAEEFGAQNGRMENHGHEVGDFDTSQYQVLLKGGEQVTSVLEEMAKLLVTLEMKLILSTNFVMLKWIMLEDMKMDEASEEVAVQLAAQGVIGKRVDEMESGFMMALDYMIQTADKDQDDKRKSLLEVIKETVLSHLTKKCPPHVQVIGLLCRTPQKESRHELLRRVAAGGGVFQSENGTKVHLPGANLNDIANQADDILETMESRSVIPDRKLLARLVLIREEARNMMGGGILDERNDRGLNILPESEVNFLTKLVSLRPGKTVRDMIKNVMLGKEEGADSSDDEVGAAGGIAGRASVSGRKPSPVRPGMFLETVSKVLGGIYGGNVSGVTAQHLEWVHQNTLQILQEIAF
>g3[scaffold2050:48136-52604]
MALFQALYGRRYRSPIDWFEVGELTLIATKPVHETMEKVVMRFG
>g4[scaffold2050:55096-56199]
MVNLTKLEFIALKSLDRNYLSWVLDAEIHLDAMGIEDSIKEENKASKQKCARAMIFLNHHLDEILKIEYLTAYAHHARRGKGRDPNRGSDRGCGRERDRGRDYGPEHNFFPGVNHSSNKKKKRKDEKCVGKVVFDVVKEVIMHVIFVLPNTWLSIIKNL
```
