## Supplementary material for "The *de novo* reference genome and transcriptome assemblies of the wild tomato species *Solanum chilense*": EOG09360CMF.faa.2

```
>g1[scaffold1184:24476-27471]
ETLPKCHWEPVLTSVTVGVSHFERCDLWVQVLYYPFYGSGPSDYEDSEEDPQVMKQKKSMRPELGEPVILRCQPYKIPLTELLLPHKISPVEYFRLWPSLPAIVECTGTYTYEGSGFMATAAQQYGESPFLSGLKSLSSKPFHRVCSHIIRTVAGFELCFAAKTWYGGFLGMMVFGASEVSRNVDLGDETTTMMCKFVIRASDESITKEIASDFQGWLDDLTDGGVEYMPEDEVKVTAAENLKISMERIALLKAARPRPKSPKSEDEEEEEEEEDDDNNKNDDILNVEGGKTKGPTTLFKLTAEEAEHRALQAAIIQEWHMLCKDRNTKVN
>g2[scaffold1184:40423-49106]
MGIWLILSPIDADSTSLFCSLEKGVELDSQWVEFDDIRYHIQGSVKNPNVLLLSVSLPIPPPETVLFGGLPLGALEAIKAAYGAVAQILDPPRDGFNLTLKLNLSKLPPDEGSASFLFKNNHICTAGGIMSFAVDLLAGRIRAPKCKRGMVVQIASVREVVMGAPLRAVLKQLVTRTVPSDLGKPVALVHRPNESFFLVPQADKVTVIFPMRFNDSIDTVLATSFLQEFVEARRTAGLNNAPPCLWSPSPPQELTEAFTEALSANAGFVSFVIFSRHVEGRKLDRTVWNLSTFHAYVNYHVKCSECFMHTRMRRQVESLIQRFLMVLRAVLSKCLSSDEAECRAHIHSHITLLALDRAKPDPEKAKKNSPNRSFKRMKIRELKRLLGLKSAFELSHLAEASSFVITFLGCRPSL
>g3[scaffold1184:49183-51246]
MESKTSSCIVLLALATSLVIFQMASAGDPDILTDFVLPLGVPSVDASYFTFSGLRGLVGAPPPEKFKVTKAAMTEFPALNGQSVSYAILQYPAGSVNPVHTHPRSAELLFLMSGTMEVGFIDTTNKIFTQTLQTGDVFVFPKGLVHYQYNADAENCAWGISAFGSANAGTVSVPNSVFNTSIPDNILAKSLKTDIITIQKIKAGLA
>g4[scaffold1184:51761-52571]
MASFILKSVLVVVAVFFISSMAQASDPDILSDFIVPAGSTIDGNFFTFTGTRNIFGSIIEKFKATKVSKAEFPGLDGQSVSLAVLQFPGGGVNLPHTHPRAAELLFVVKGSLEVGFVDTANKLYTQTLQVGDLFVFPKGLVHYQYNSDWNKSATAVSGFGSASAGTVSLPTTLFATGIDDQILAKSFKSDIATIQKIKAGLSS
>g5[scaffold1184:52967-53606]
MGSLEVGFVDTTNKLYTQTLRVGDLFVFPKGLVHYQYNSNWNESATAVSGFGSANAGTVSLPTTLFATGIDDQILAKSFKTDIATIQKIKAGLSP
```
