## Supplementary material for "The *de novo* reference genome and transcriptome assemblies of the wild tomato species *Solanum chilense*": EOG09360CMF.fna.1

```
>g1[scaffold7916:38-1550]
atggcaattacaagttcaattgcaacaacttcattttcttcatgtgttagtggtgaagattatggtatgtttatgaagaaagtgcaaccattaatgaatgttaaatttggaaaggcagtgagatcaaggataatgatgggtaatgttaatgatggaaaaggattatttgcaccaattgttgttatcactaggaatattgttggcaaaaaaagattcaatcaacttaggggcaaagctattgctttacactctcaggtaatcacagagttttgcaagtcaataggagcagatcagaagcaaaggcaaggattaattcgattggcaaagaagaatggtgaaaaacttggatttcttgcttga
>g2[scaffold7916:4362-4959]
atggatgttgcaaatgcaaaagcatgtgccaaggcaccccattgcatctggtcccctattccacctcctgagctaagaggagaagcaattgaagacttgagcacaaacagaggatttgtctctttgatatcacttcacgccatattgaaggcaaaggctagacaagatagtgtggaaccttctgaacttttatgcatttgtgaaaaatcatgtgtaggtaaaaacccttctaagcgtgatagcattacagctattaacatcttatgcttatattctgcatcaaacagaccactcgaggattcatacaaagaaggatga
>g3[scaffold7916:5926-18189]
atggaatatgcgaatgtacaattggaatgtaatgctgctgatgagcgtgccaagttattggcttctgaagcgattggcttggaagagaaggcacttcgtctaagatctaatgagcttaagctggagaaagaattggagaagtcacaagctgaaatgtcttcttacaaaaagaaaatcacaagccttgaaaaagatcgtcaagatctgcaatcaacaatcgatgctttaaaggaaggtgaagataatattgcaagtggtaccataaatgatactaatttgatggccccaccacctcttcccttcccgattttggacagtttagtctcggaattagccttggagaaagacgaattaacaaaagccctgtcagttgaatcatctcagtgctctacattgaagttaagatcttcacctggaactttggatttctttctccaagcaagacaaccagatgccgtgtctgtacatgacaatatgccatattctgatgagaatatgccatatgctgatgaaggagatgaggaagaaacaaagttcccagaaactagacagaacccaaaaacagaaaccccccaaacgcccccgcgtctccctcacgcacaactctccctctcatctcccttccctcgtctccctcacgcgaccgctccaacaatgggtttatctgtcaaagagaaaatgatttggttgagttctgcagcactttttcatatagctggggccattatcgtgacatacagtatgcagttatcggtagcaatatttcttttgtggctactatcggtatttctcgcttactttttacttatctacgtgcttgtcattccaaaaattcctgaacgattgatttctgaaggggctaccaaaagtatggatgcatttggagttttagcgggtataacaataggatttgtggtttctacccatgtgaagctggatactaaaatttactgggccacactcatgtttttgaataactacttttgtatgctgctccttgttcgaccagtgtcaagtgactttgggattcattatacagtaattggttggctggtgacgcttacgatccgagattttacctattcgagtaatttgagtggtttagttgtcatagttggtcttttccagattttgtttaggcttgctgttgatgtcataacccaatttcttagtaccacttgctaa
```
