## Supplementary material for "The *de novo* reference genome and transcriptome assemblies of the wild tomato species *Solanum chilense*": EOG09360CMF.fna.3

```
>g1[scaffold44379:1-1513]
ttgtggagattgttgagcctccaaaagaaggatatcagctgactatacgactcaattttggtagaatgccgcatgaggctataaaaatgataacagacattgctgctgttcaaggtgtaattctgagttctcagctggaagaaatgctgatgaatgtgaattcacaagacgtggctcaagggatgtacaaaccaatcaaacttgtttatcacccaagagagccgttttatgtcataaaacagccccagaaaatcacggcagtattcccaatgcgttttaaggagaaaacagatgtgatcatagcaacaactttcttccaggaactcatggatgttgcaaatacaaaagcatgtgccaaggcaccccattgcatctggtcccctattccacctcctgagctaagaggagaagcaat
```
