## Supplementary material for "The *de novo* reference genome and transcriptome assemblies of the wild tomato species *Solanum chilense*": EOG09360CMK.faa.1

```
>g1[scaffold3396:1179-1869]
MVPNLVFIEPYKKVENQSMKPQILEYPLDCNAWNKTNTCPRTYPKSYKPLNPNNSTCPEYFRWIHEDLRHWKNTGITREMLEKSKKYAHFRLIIFDGKIHIERYAKYSIETRDLFTMYGIVQLLRFYPGKLPNLEIMFDTDDRPVIPERKFRRPDSGPPPLFRYCSDWQSLDIVFPDWSFWGW
>g2[scaffold3396:18131-32292]
MATEVTDRNLSTPTFFVAVHVGAGYHSPSNEKALRSAMKRACLAAASVLRKGAGGCIDAVTAAIQVLEDDPNTNAGRGSNLTEDGHVECDASIMDGDSGAFGAVGAVPGVRNAIEIAALLAKEQISGSSLLGRISPMFLVGEGARAWAKSKGVVLPSTLTEADESLVTEKARTQWKRYKAMLDDAKAVNDAPDIKMTNAKETNTTSVESQPSDQFRGDRVGDQISLLDALDEDLISDTVGVICLDSKGHMACGSSSGGIALKVSGRVGLAAMYGSGCWASSRGPFGAPFIVGCCVSGAGEYLMKGFAARECCLSSSLSQAGPSSACKKVLQTIQENSQCSVDRSAGFLLVQAEPPRLVGGSLARLEAVEIAAVYSSSSFGIGYFGSSMDMPKVSVLRSKKQQNKAGIDEFAARINLVSKKQ
```
