## Supplementary material for "The *de novo* reference genome and transcriptome assemblies of the wild tomato species *Solanum chilense*": EOG09360CMV.faa.1

```
>g1[scaffold215:111734-119355]
MENQAKRSKQSSSSGRRSLKRKLEGDFEDDRKVSSHDDDAHQDLASEVRTQVEILESTFSSTEADRASAKTAIHVLCELAKNEEIVNVVVDCGAVPALVKHLQVPSLGNQGDGGQMPYEHDVEKGSAFTLGLLAIKPEHQQLIVDAGALPHLVDLLKRHKTVQNSCAVNGVIRRAADAITNLAHENSSIKTRVRIVGGIPPLVELLEFVDAKIVECNALPTLILMLRSEDTAIHYEAVGVIGNLVHSSPNIKKDVLLAGALQPVIGLLSSSCPESQREAALLLGQFAATDSDCKVDDATIHIVQRGAVPPLIEMLQSLDAQLREMSAFALGRLAQDTHNQAGIAHCGGIVPLLKLLESKNGSLQHNAAFALYGLADNEDNVTDLVKVGGVQKLQDGEFIVQPTRDCVAKTLKRLEEKIHGRVLGHLLYLMRVGEKVIQRRVALVLAHLCSPDDQKMIFIDNGGLELLLELLESTNLKHQRDGSVALCKLANKASSLSPVDAAPPSPTPQVYLGEQYVNNSTLSDVTFLVEGKRFYAHRICLLASSDAFRAMFDGGYRERDAKDIEIPNIPWDVFELMMRYIYTGSVDVNMGVAKDLLRVADQYLLEGLKRLCEYAIAQDISVENVSPMFELSEAFNALSLRNACIVFTLEKFDKLSVMPWYSQLIQRILPETRAYFARVLSRPIQADL
>g2[scaffold215:120924-126572]
MASLRFPFLFPLPHKTPSSATSDAPSRSFSTVAVAVASGGSALAAAGAIIAITQSPKNPFLENAMNFLLSNFSPNKYHSSPLWGSVSLADNSAPVTESRTGMTFPSILKDTQRLLGIGLRKKAVFGLKNIDVYAYGVYADDVDVKRYLAEKHGRRSVSELQQKEELRNHLMENNIRMTIRLQIVYGRLSINSVRSAFEESVGSRLHKFGGCDNKELLQRFTSQFKDEIKLPRGSIIELSRDHDYILHTTIDGKEVGSIQSKLLCRSILDLYIGDESFDHKANEDVESNLASLLHK
>g3[scaffold215:126924-133424]
MATQLPGLLLNSAGLTLAGGRSLSCRNNQPPAAISSANPPFLSSTIQVVGWKGAGGSGSENSKLFNSFEDIQKEYDWNDLETDLYHWTKTLRPVQWYPGHIAKTEKELKEQLKLMDVVIEVRDARIPMCTSHPQMDSWLGNRKRILVLNREDMISTADRNAWATYYANQGIKVVFSNGQLGMGALKLGRLAKALAGTVNIKRKAKGLLPRPVRAGVVGYPNVGKSSLVNRLLKRRMCAAAPRPGVTRELKWARFGKDLELLDSPGIIPMRISDQTAAIKLAICDDIGERSYDAADVAAILVQMLSGLPTVGNKVLCDRYKIEADGRSGKIFVQKLAVQLFNADNNQAAFRILQDFRKGKFGWIALERPPK
>g4[scaffold215:138636-143659]
MSENPPPRFFNTMTHLKFFKKLKPFEPSPGVLGCFFFTVCLFLCLFLLDYTTVNKVPRLHQPSLFATWIGINGSSLSYNKVDFLGSGAESCDIFDGSWVWDESYPLYESKDCNFLDEGFRCSENGRPDNFYTKWRWQPKDCNLPRFDAKSMLEKLRNRRVVFVGDSIGRNQWESLLCMLSSAVPDKSKIYEVNGNPITKHMGFLIFMFKDFNCTIEYYRAPFLVFQGRPPSGAPQNVKLTLRLDQMDWSSAQWKGADILVFNSGHWWIYEKTIREGCYFQLGGEVDMTMNIETAYRRSISTLVDWIGHEVNMTKTHVVFRTYAPVHFRGGDWKTGGNCHLEKLPNIGSSQESVKTSFEYNTVINVLSEKQNKSKTWNLDLLNVTGMTFQRRDGHSSLYYLGPKVGPAPLHRQDCSHWCLPGVPDTWNELLYANFLKRELVSWTIRRVPWKGNSIFKFSANGEWNVPPLKIKY
>g5[scaffold215:144470-144899]
MAKNNSLKSTAVVFGALAFGWLAIELAFKPWLDKARASMDKSDPSRDPDDQSSETGKSQVDVDPNN
>g6[scaffold215:145324-148179]
MKLVRFLMKLNNETVSIELKNGTVVHGTITGVDVSMNTHLKAVKITLKGKNPVTLDHLSVRGNNIRYYILPDSLNLETLLVEETPRVKPKKPTAGKPMGRGRGRGRGRGRGRGR
>g7[scaffold215:149294-150474]
MSDNRSQRRRVGESSQSEDSGIYNERILILVFASMNWDIPTLCRTASVNRKLRAVARRILWKELCVYRAPQMITALTDGGRIGGGWQAMAKLMFFCNGCQSTRHFQVCQPEAGHFVKTSRFSKTSGRSFLVKKCTSDLLYVSDPCEHSTGSDDLGLFRGVFWGFMKSRTRASLIRRRVELEEGAKCPFCRARVWSMTAARLIPKSAARRLGSMESGLEYFVCVNGHLYGACWLVPLSSDDEGESEEADRRFDDDGGGYFHRENQIVINGSLNYGLTS
```
