## Supplementary material for "The *de novo* reference genome and transcriptome assemblies of the wild tomato species *Solanum chilense*": EOG09360CMV.fna.1

```
>g1[scaffold215:111734-119355]
atggagaaccaagcaaagcggagcaaacaatcttcaagttccgggaggagaagcttgaagagaaagctcgaaggagattttgaagacgatcgtaaagtttcttctcatgatgatgatgctcatcaagatctcgcttctgaggttcgaacgcaggtggagattctcgaatctactttctcttcgacggaagcagatcgtgcctctgccaagactgctattcatgttctctgcgagttagctaagaacgaggaaattgtgaatgtggttgtagactgtggtgctgtcccagctttggtgaagcatcttcaagtgccatcccttgggaatcaaggagatggtgggcagatgccgtatgagcatgacgtcgagaaaggaagtgcttttacgcttggccttctagccataaaaccggagcaccagcaacttattgttgatgctggagctctacctcatcttgtggatctgttgaaaagacataaaactgtgcaaaattcttgtgctgtcaatggtgttatccggagagcagctgatgcaatcacaaatcttgcccatgaaaatagtagcatcaaaactcgtgttaggattgtgggtggtattcctccacttgttgaattgcttgagtttgttgatgcaaagattgttgaatgcaatgcactccctactcttattctaatgctacgatccgaagatactgcaatacactatgaagcggttggagtcattggaaatttggtgcactcatcaccaaatatcaaaaaggacgttcttcttgctggagctttacaacccgttattgggttacttagttcctcctgtccggaaagccaaagggaagcagctttattacttggacaatttgcagcaaccgactccgactgcaaggttgatgatgctactattcacattgtgcaaagaggtgccgtaccgccactgattgagatgcttcaatctctggatgctcaacttagggaaatgtcagcctttgcccttggaaggttggcacaggacactcacaaccaggctggtattgctcattgtggtggaatagtcccattattgaagcttctagaatcaaaaaatggatcgttgcaacataatgctgcatttgctctttatgggcttgctgataacgaggataatgttacagatcttgtaaaggttggaggtgttcaaaagcttcaggatggagaatttattgtccaaccaactagagattgtgttgcgaagacattgaaaagattggaagagaagattcatggacgggtattaggccatttattgtatttgatgcgtgttggggaaaaggttattcaaagacgagttgctcttgtgcttgcccatctttgttcaccagatgaccaaaagatgatatttattgataatggtggattggaattgcttttagagcttctagaatcaacaaacttgaagcaccaaagagatggttctgtagctttatgcaagttggctaacaaagccagctcgctttcacccgttgatgcagcccctccatctcctacacctcaggtctatctgggtgagcagtatgtaaataattctacgctatctgatgtgacatttttagtcgaaggcaaacggttttatgcccacagaatttgtttacttgcttcttctgatgcatttcgcgcaatgtttgatggtggctacagggagagagatgccaaagatatagagattcccaacattccatgggatgtttttgagttgatgatgaggtacatatacacgggatctgttgatgttaatatgggtgttgcaaaggatcttctaagggttgctgatcaatatcttcttgagggccttaagcgtctgtgcgagtatgcaattgcccaggatatctcagtggaaaatgtctcgccgatgtttgagttatcagaggctttcaatgcattgtcattaagaaatgcttgcattgtcttcacattggagaagttcgacaaattaagtgtcatgccatggtattcgcaattgattcaacgtatattacccgagacacgtgcgtactttgctagggtgctgagcaggccaattcaagctgacctctga
>g2[scaffold215:120924-126572]
atggcttctcttcgttttccattcttgtttcctctgccccacaagactccgtcttccgccacttcagatgctccatctcgctccttctccaccgtcgccgtcgccgtcgcgtccggcggttcagccctcgctgccgccggagcgatcattgccataactcaaagccccaaaaatccgtttctggaaaatgctatgaattttctactttccaatttctcacctaacaaatatcattcatcccctttgtggggttctgtttctctagcagataactcagctccggtcactgaatcgaggaccggaatgacattcccctcaattctgaaagatactcagcgactccttggaattgggctgcgtaaaaaggcggtttttggattgaaaaacattgatgtctatgcttatggtgtgtatgctgatgatgttgatgtaaagaggtatctggctgagaagcatggacggcgctctgtttctgaactgcagcaaaaggaagagttgagaaatcatctcatggaaaacaatatacgcatgactatcaggcttcaaatagtctatggcaggctaagcattaattctgtgcgcagtgctttcgaagaatctgttggcagcagattacataagtttgggggatgtgataataaggaattgcttcaaaggttcacttcccagtttaaggatgaaattaaattacctcggggatctatcattgaactctccagagatcatgactacatactccacacaacaattgatggaaaggaagtgggaagcatacaaagcaaactcttatgcagatcaatcctagacctatatattggtgatgagtcatttgatcacaaagccaatgaagatgtcgagtcgaacttggcttctctacttcacaagtag
>g3[scaffold215:126924-133424]
atggctacacagctccctggtttgttgctgaacagcgctggccttacactcgccggcggccggtctcttagttgccggaacaatcaaccaccggcagccatctcctctgccaaccctccttttctctcttccacaattcaggttgttggttggaaaggtgctggaggatctggcagtgagaattcaaaactttttaattcttttgaagacattcaaaaagaatatgactggaatgatctagaaaccgatctttaccattggacaaagactttacgaccagttcagtggtatcctggtcatatcgcgaaaactgagaaagagctcaaggaacagttgaaactaatggatgttgtcatagaggttcgagatgcaagaatcccgatgtgcacaagtcatccacagatggactcatggcttggcaacagaaagaggatcttggttttgaatcgagaggatatgatatcaactgctgatcggaatgcttgggcaacttattatgctaatcaagggattaaagttgttttctccaatggccagcttggaatgggagcactgaagcttggaaggttggcgaaagcattagcgggtactgtaaacataaaacgtaaagcaaaaggactacttcctcgcccagttcgagctggtgtagttgggtatccaaatgttggtaagtcatctctggtaaatcgtttgctgaagcgccggatgtgtgctgcagccccaagaccaggtgttaccagagagctgaagtgggcccgttttgggaaagatctagagctactggattcacctggcataattcctatgaggatcagtgatcagacagcagcaataaagcttgccatatgtgatgatattggagagagatcttatgatgccgcagatgttgcagccattcttgtacagatgctttcagggcttccaactgttggtaataaagttctttgtgaccgctacaagattgaggcagatgggcgcagtggtaaaatatttgttcagaagctggctgttcagttatttaatgcggacaataatcaagcagcatttcgtattttgcaagatttccggaaagggaaatttggttggatagcactagagcggccacccaagtag
>g4[scaffold215:138636-143659]
atgagtgaaaacccacctcccagattcttcaacacaatgacccatttgaagtttttcaagaaactcaagccttttgagccttcaccaggtgttcttggctgcttctttttcaccgtttgcttattcttgtgtctcttcttgttggattatacaacagtaaacaaagtgcctcggttgcatcagccatccttgtttgctacttggattgggataaatggatcatctttgtcctataacaaggttgattttttgggaagtggtgcagaaagttgtgatattttcgatggaagttgggtttgggatgaaagttatccactttatgaatcaaaggattgtaatttcttggatgaaggctttcgttgttctgagaatggtaggcctgacaatttctatactaaatggcgttggcaacctaaagattgcaacttgcccagattcgatgcaaaatctatgttagaaaagttgcgaaacagacgggttgtgtttgtcggagactcaattggaagaaaccagtgggagtctctactctgcatgttatcttctgctgttcctgacaaaagcaagatatatgaagttaatggaaatcctatcacgaagcacatgggttttttgatttttatgttcaaggatttcaactgcactattgagtactatagagctccattcctagtgtttcaaggtcgtccaccttcaggggctccccaaaatgttaaattgactttgagactggatcagatggattggagctctgctcaatggaaaggggcagatattttggtattcaacagtggtcactggtggatttatgaaaaaactattagagagggatgttactttcaactaggtggagaagttgatatgacgatgaatattgagactgcatacaggaggtcaatatcgacattggttgattggataggtcatgaagtaaatatgaccaagacacatgtcgtatttcgaacttatgctcctgttcactttagaggtggagactggaagactggcggcaactgtcatcttgagaagctacctaacataggatcatcccaagagtcggtgaaaacatcatttgaatataacactgtgatcaatgtgctgtctgagaaacagaacaaatcaaaaacatggaatttggatttattgaatgtaacagggatgacatttcagagaagagacggtcactcatctttgtattacttaggtcccaaggttggaccagctcctctccaccggcaagactgcagccactggtgcctccccggtgtccctgatacatggaacgagcttctatatgccaacttcctcaaacgggagttggtgtcatggactataagacgtgtaccttggaaagggaactcgattttcaaattttctgccaatggtgagtggaatgtgccccctttaaagattaaatattag
>g5[scaffold215:144470-144899]
atggcgaagaataactcgttgaagtcgaccgcagtggtattcggagccctagcatttgggtggctggcgattgagcttgctttcaaaccatggcttgataaagcccgagcttccatggacaagtctgacccatctcgcgaccccgacgatcaaagttcagaaactggcaagtctcaggtcgatgttgatccgaacaactga
>g6[scaffold215:145324-148179]
atgaagctcgttagatttttgatgaagctgaacaacgagactgtctcaattgagctcaaaaacggcaccgttgttcatggaaccattacaggtgtggatgttagcatgaacacacatctgaaggctgtcaaaattacgctaaaagggaagaatccagtgacgctggatcacctgagtgtgaggggtaacaacatccgttattacatcctccctgacagcttaaatcttgagacactgctggtggaagaaacacctagggtgaagccaaagaagccaacagctggaaagcctatgggacgtggtcgtgggcgcggtcgtgggcgtggacgtggtcgaggccgctaa
>g7[scaffold215:149294-150474]
atgagtgacaatcggagtcaaagacggcgagttggagagtcgtcccaatcggaagattctggaatttacaatgagaggattcttatcttggtgtttgcctcaatgaattgggatattcctacactatgtcgaacagcctcggtaaacaggaaactacgtgcagttgcgagaaggattctatggaaagagctttgcgtgtatcgagctccgcaaatgataacggccttaacggacggcggtagaattggcggaggatggcaggcgatggcaaaattgatgttcttctgcaatggatgtcaatcgacccggcatttccaagtgtgccaaccggaagcgggtcacttcgtgaaaacatcccggttttcgaagacatccggtcggagttttttggtgaagaaatgtacaagtgatttgctgtacgtgagtgatccgtgcgaacattcaactgggagcgatgatttggggcttttcagaggggtattttgggggtttatgaaatctaggacaagggcgagtttgatcagaagacgagtggagcttgaagaaggagccaagtgtccattctgtcgtgctcgggtttggagtatgacggcggctcggctcatacccaaaagtgcggcgcggcggcttggttcgatggagagtggattggagtactttgtatgtgttaatgggcacttatatggtgcttgttggctggttcctttatcgtctgatgatgaaggtgagagtgaggaagctgaccggagatttgacgacgacggcggcggctattttcatcgcgagaatcagatagtaataaatgggtctctgaattacgggcttacttcttga
```
