## Supplementary material for "The *de novo* reference genome and transcriptome assemblies of the wild tomato species *Solanum chilense*": EOG09360CNG.faa.1

```
>g1[scaffold2453:25752-30415]
MGEEVKITDGDGYAGDDNRVGEWEDGLPSFDDLTPLSQVLIPPELASAFRMTPEPAKTMTDVNRASESTFSSLRAGQLHMLSEKYNFNEGRNGDRNHENDEMDLTRDGSESRKTRRIDPEMVTEEADSALRNENCGDDNSAKTLKRPRLVWTPQLHKRFVDVVAHLGIKNAVPKTIMQLMNVEGLTRENVASHLQKYRLYLKRMQGLSNEGPSSSDHLFASTPVPQSLQQSGGNGHSGNGHSSNGHMPMPMPMPMMYPPQMVPMPMMGMSGHGHGHGFHHQYNMGQPRDWSGNKFGSYHHVAPGEK
>g2[scaffold2453:30661-32997]
MREMVIGTKVTDIYTKLVETYAQNGALQLGKALHAHLIINGLAQRTHFASKLIAFYTECKQLSHARNLFDKIPQSDTRRWIVLIGAYARRGFYEEAMCVFHEMQKGGKKPNKFVLPSVLKACGRFNDFRTGEILHGVILKNKFEFDSYVVSALVDMYSKCGRVEKAKRVFNGTVNKDLVVLNALVSGCVQQGIVNEALDLVEEMKVQGMKPNVVTYNTLIAGFSQEDDQGMVCKVVELMHDDGLELDVVSWTSIVSGLVQNFHNKEAFDTFKRMLDDGTSPSSATISSILPACATMVDLIRGKEIHGYAVVMGIEKDVYVKSALIDMYAKCGFISEAKHLFSKMCERNTVTWNSMIFGYANHGYCSEAIELFNQMLREEDRKPDHLTFTAALTACSHAGLVQYGESLFKLMQEKYTIKPRLEHFACMVDLLGRAGKLDEAYDLIQRMSIEPDLFVWGALLGACKQHGNMDLAAVAAEKLAKLEPESAGSSVLLSSLYADATRYTTLPLYTGFKDGPDHKGLFCATLSCISTRGRVHCSNS
>g3[scaffold2453:34312-35998]
MGFDSNVFINTALVDMYGKCGYVKEAEQLFDEMPERNVVTWNALISGYLDTHYPENAIVLFLDMLREGIRPTPSSVSAVLVGCAQLEACEIGAQLHGLSWKVGFALNLVVGTVLIDMYLKCFDLETSRRVFDQMTERNVITWTSMITGYAQNSCPFQALILFKEMLRLGIRANYVTYTSLLSSFSCSDYLVHCEQVHCHVIHQCCKTNHYLVVSLLSAYSGCSCSLEDFRKLCSDVVKWDEISWNAVISGFSNLGVGGEAFSCFSRMRRSGFTVDHYTFASILKAIGCISGLEEGMLIHCLALKTGYASEVIIQNGLLSMYTKCGRLEDAEKVFSSMEERDLISWNSLLTGCAHHGYGSDVIVMFEEMRRCGIKPDLTTFLIVLSACRHAGLLDEGLKYFDLMKNDDSLPPPKLEHYACIVDLYARAGHLHEAEDFINNMPIEPGPSVYKSLLNACQLHGNKGLAVISAKKLVELRPNDPATYVLLANVLALEGNWKDAEGQRKLMLDRGLSKKPGYSWL
>g4[scaffold2453:38152-41829]
MAPTLTSNSFLLSTTPHPRLSFKNPRFIVSAKKSGQNQETTTNSSNPFNFDFGKLPDVTSLIPASANTSSGLSFGRQRAKDPGTVFVAGATGQAGIRIAQLLLREGYSVRAGVSDLGAAQELARLAVSYKVISNDESKRLNAVASSFQDAESIAKAIGNASKVVVTISKGEDGPATEVTTTDAVQVIEAAQLAGVGHVAIVYDESSPVGSTYNVLDGITSFFNNLFSKSQPLTIAEFLQKIVETDLSYTLIKTRLTDDFSPESSYKIVVSAEGSADADAYKVGKSQIAKLVVDVFSNTAVAENKVVEVFADPSAPPKTVDELFSVIPEDGRRKAYAEALEKSKAEEEARGVAEASKRQEQEAKKLEKKEAKAAATNAKEPEEKASSPSVPSVESLLDKAKDFSTGFSFEKLSSQLKSAVEKANEESNAQVATVRGQAKAKNLPAQKAVVKTPPRKPFASKTKKEAPKPAKQTEVASTEKRKIFGGLFQQETIYVDD
>g5[scaffold2453:44902-49949]
MWESVLVLQVPSPSVKFKFQIPKPRNWAWMNKYSSIRCAGKVNRWSLDGMNALVTGGTRGIGHAIVEELCGLGATVHTCARNEDELGTCLRSWKDEGFTVSGSLCDVSSQVDRQKLMEVVSSTFNGKLDILVDVSRKLTDNYPLPPRNPRGPMINNAGTNIRKAMVDFTAEEFSSIMATNFESVFHLCQLAYPLLKASEAGSVVFTSSVSGFVSLKSMSLQGATKGAINQLTKYLACEWAKDNIRSNAVAPWYIKTSMVEQLILQVLRSINSQTRKTIVSRDVHFFDKEKWDWKDNQLSVKVSEEQASDQWQNELVDDPPI
>g6[scaffold2453:51106-55027]
MIDLDKQTKMVVELDGHVMCCVRDQNGYHVIQKCIECIPQDTIQFIVFTFYDQVVTLSTHPHGCRVIQMMRLVADKFIRVDFVTEVSVWILGTPDGWCQQVSVASRWWFDGEDVFLAMNWKIMYITLRAVIPLVMVRVEAIYRHSTINTDYLTSDVGRCRQTKESHKR
```
