## Supplementary material for "The *de novo* reference genome and transcriptome assemblies of the wild tomato species *Solanum chilense*": EOG09360CNG.fna.1

```
>g1[scaffold2453:25752-30415]
atgggtgaagaagtgaaaattaccgacggtgatggttacgccggagatgataatcgtgttggcgagtgggaagacggacttccgagttttgacgatctgacgccgttatctcaggttttaatcccgccggagttagcgtcggcgtttagaatgacgccggagccggcgaagacgatgacggatgtgaatcgtgcttcggagagtactttttcgtctctacgtgctggacagttacatatgttgtcggagaagtataattttaatgaaggaaggaatggagatagaaatcatgagaatgatgagatggatctgacaagagatggatccgagtcgaggaagacacggaggattgacccggagatggttactgaagaggctgattcggcattgaggaatgagaattgtggagatgataattcagctaagacgctgaaacggccgcggttagtctggacgccacagctgcataagcgatttgtggatgttgtggcgcatttagggattaaaaatgctgtgccgaagacgattatgcagctgatgaatgtggaaggactgacgagggaaaatgttgctagtcatttacagaagtataggttgtatttgaagagaatgcaagggttgtcgaatgagggaccttcttcgtctgatcatttgttcgcttctacgcctgtgccacagagtttgcagcagtccggtggtaatggacacagtggtaatggtcatagtagtaatggtcatatgccaatgcctatgcctatgccaatgatgtatccgccacaaatggtgccaatgcctatgatgggaatgtcaggacatggacatgggcacgggtttcatcatcagtataatatggggcaaccacgagactggtctggaaataaatttggttcttatcatcatgttgctcctggtgaaaaatag
>g2[scaffold2453:30661-32997]
atgagagaaatggtcattggcaccaaagtaacagacatatacacaaagcttgttgagacctatgctcaaaatggtgctttgcaattaggcaaagcattacatgcacacttaatcatcaatggattggctcaaagaactcattttgcttcaaagcttattgctttttatacagaatgtaaacagttatcccatgcacgtaacctgtttgataaaattccccaatcagatactcgtcgttggattgttctgatcggggcgtatgctcgtcgtgggttttacgaggaagcaatgtgtgtttttcatgaaatgcaaaagggtggaaagaagccgaataagtttgttcttcctagtgtacttaaagcttgtggacgcttcaatgattttagaacaggggagatattgcacggtgtgattctgaagaacaagtttgaatttgactcatatgtggttagtgcattggtagatatgtattcaaaatgtggtagagttgagaaggcgaaaagggtgtttaatgggacggtgaataaagatttggtcgtgttgaatgctttggtttcgggttgtgtacaacaggggatcgtaaatgaagcgttggatttggttgaggaaatgaaagttcaaggtatgaagcctaatgtggtgacatacaatactctgattgcagggttttcgcaagaagatgatcaaggcatggtttgtaaagttgttgaattgatgcatgatgatggacttgagctagatgtagtttcttggactagtatagtttctgggctagtgcagaattttcataacaaggaagcttttgacacgtttaagcgaatgttggatgatgggacgtctccaagttcagctacgattagtagcatattgcctgcttgtgcaactatggtagatttgattcgtgggaaggagatacatggttatgcggtagtgatggggatcgagaaggatgtatacgtgaaaagtgctctcatagacatgtatgcaaaatgtggatttatatctgaagcaaagcacttgttttctaagatgtgcgaaagaaatacagtaacatggaactcgatgatttttggctacgcgaatcatgggtattgcagcgaagcaattgagttattcaatcaaatgttaagagaggaagataggaaaccagatcacttgactttcacagcagctctcactgcttgtagtcatgctggacttgtgcagtatggagaaagtttgttcaaactgatgcaggaaaagtacacgataaagccaagattggagcatttcgcgtgtatggtggatcttttagggagagcagggaaactcgatgaggcttacgatttgattcagaggatgtcaattgaacctgatttatttgtttggggagcattattaggggcatgtaaacagcacggaaatatggatttagcagcggttgcagctgagaaattggctaaacttgaacctgagagtgctggaagtagtgtgttgctatcaagtttatatgctgatgcaactcggtacactacgctcccgctatacacaggattcaaggatggacctgaccacaagggtctattctgcgcaaccttatcctgcatttctacaagaggccgtgtccactgctcaaactcatga
>g3[scaffold2453:34312-35998]
atggggtttgattcaaatgtatttatcaacaccgctcttgttgatatgtatggaaaatgtggttatgttaaagaagcagagcaactgtttgatgaaatgcctgaaagaaatgttgtgacatggaatgctttgatttctggttatttggacacccattaccctgaaaatgcgattgtgttgtttcttgatatgttgagagagggtattagaccgaccccgtcgagtgtttcggctgtgttggttggttgtgctcagttagaagcatgtgaaattggggctcagttgcatggtttgagttggaaagttggttttgctttgaatcttgttgtagggactgttttgattgatatgtatttgaagtgttttgatcttgagacttcgaggagagttttcgatcaaatgactgaaaggaatgttattacttggacatcaatgattactggttatgcgcaaaatagttgcccttttcaagctctgattttgttcaaggaaatgttgaggttgggaattagagctaattatgtcacctatacgagtttgttaagctcgttttcttgttcagattacttggttcattgtgagcaggtgcactgtcatgtaatacatcaatgttgtaagactaaccattacttggtggtatcgttgttgtctgcttactcaggttgtagttgtagcttagaggatttccgtaagttgtgttctgacgttgtgaaatgggatgagatctcctggaatgcagttatttccggtttctctaatttaggagtcggtggagaagcgttctcctgcttttcaagaatgaggcgatctggttttactgttgatcattacacttttgcgagcattttgaaagcaatagggtgcatttcaggcctggaggagggaatgcttatccattgtctagctctgaaaacaggatatgcttctgaagttatcatacaaaatgggcttctatccatgtatacaaaatgtggtagacttgaagatgccgagaaagtattctcatcaatggaggaacgagacctcatatcgtggaactcacttcttacagggtgtgcacatcatggttatggtagtgatgtgattgtaatgtttgaagaaatgaggagatgtggtattaaaccagatctaaccacattccttattgttctttcggcatgtagacatgctggcctgctcgacgaagggcttaaatattttgatctgatgaagaatgacgattctctaccaccaccaaagctagagcattatgcttgcatagtcgacctgtatgcccgtgctggtcatctacatgaagcagaggacttcatcaacaatatgccaatagaaccaggaccttcggtttataaaagtctactgaatgcttgccaactacacggtaataagggacttgctgtgatttctgccaagaagcttgttgaacttcgtcccaacgatcctgcaacgtacgtattgctagcgaatgtgctagcattggaagggaattggaaggacgcggagggtcagcggaagcttatgttggatagaggattgagtaagaaacctggttatagctggctataa
>g4[scaffold2453:38152-41829]
atggctccaactcttacttcaaattcatttctcctttcaactacacctcatccaagattatcattcaaaaatccaagattcattgtttctgctaaaaaatctggacaaaatcaagaaactacaaccaattctagcaaccccttcaactttgatttcggtaagttacctgatgtgacgtctttgatacctgctagcgcgaacacatcttctggattgtcttttggaaggcaaagggcaaaggatcctggaacggtgtttgttgctggtgcaactgggcaagctggtatccgcattgcacagttgctgttgcgtgaaggttatagtgtcagagctggagtttctgaccttggtgctgcacaagagctagctcgtctagccgttagctacaaggtaatctctaacgatgagtcaaaacgcctgaatgcagttgcatcatcatttcaagatgcagaatcgattgcaaaggcaatcggaaatgctagcaaagttgtggttactattagtaagggagaggacggtcctgcgactgaagtcaccacaacagatgctgtacaagttatagaagcagcacaattagctggcgttggacatgtggccatagtctatgatgaatcttctccagtaggctcaacatacaatgtgctcgacggaattacatcattcttcaacaatctgttctcaaaatctcaaccgttgacgatagcagagtttctgcagaagatagtagagacagacctaagctatacactcataaaaaccagattaactgacgatttctcccctgagagctcatacaaaatcgtcgtttcagctgaaggaagtgctgatgctgacgcctataaagtggggaagtctcagatagctaagctcgttgtggatgttttctccaacacagcggtggcagaaaataaggttgtcgaagtctttgctgatccatcagcaccgccaaagactgtggatgaactttttagcgtcattcctgaggatggtcggagaaaggcctatgcagaagcccttgaaaaatcgaaagctgaggaagaagctcgaggagttgctgaagcatccaagaggcaggaacaagaagcaaagaagcttgaaaagaaagaagcaaaggctgctgctaccaacgcaaaggaacctgaagagaaggcgtcatcaccttccgttccttctgttgaaagtctactagacaaagcaaaagactttagtacaggattttcatttgaaaaactcagctcacagctcaaatcagctgttgaaaaggctaacgaggaatcaaacgctcaagttgctactgttaggggacaggccaaggctaaaaatttgcctgctcagaaagcagtggtgaaaactcctccaaggaaaccatttgcttcgaaaacgaagaaggaggctccgaaaccagctaaacaaacagaggttgcttcaacagagaagaggaagatttttggtggactgtttcaacaagaaaccatctatgttgatgactaa
>g5[scaffold2453:44902-49949]
atgtgggaatccgttttggttttacaagttccttcgccttctgtgaagttcaaatttcaaattccaaaacctagaaattgggcatggatgaacaagtacagctcaatccgatgtgccggaaaagtcaatcgatggtcccttgatggcatgaatgctcttgtcactggtggtactagaggcattgggcatgcgatagtggaggaattgtgtggactgggagccactgtgcatacgtgtgcccggaatgaagatgagcttggaacatgtttgaggagctggaaagatgagggctttacagtttctggttccttgtgtgatgtgtcttctcaagttgatcgccaaaaattaatggaggttgtttcgtctacattcaatgggaagctcgacattcttgtagatgtttctagaaagcttacagataactatcctttaccaccaagaaatcctagaggcccaatgataaacaacgcggggaccaatattcgcaaagctatggtggattttactgctgaagagttttccagcatcatggcaacaaattttgaatctgttttccatctgtgtcagctagcctatccccttctgaaagcatccgaggctggaagtgttgtgttcacttcctctgtctcaggttttgtctcattgaaatctatgtctttacaaggagcaacaaaaggagcaattaatcaacttacaaaatatttggcatgcgagtgggctaaagacaacatcaggagtaatgctgttgctccttggtacatcaaaacatccatggtggagcaacttatcctccaagtcttacgaagtattaactcgcaaacaaggaagacgattgtcagtagagatgtgcacttttttgacaaagagaaatgggactggaaggacaatcaactttcagtcaaagtgtcagaggagcaagcatccgatcaatggcaaaatgagttagtggatgatcctccgatttag
>g6[scaffold2453:51106-55027]
atgattgatctggataagcagactaaaatggtcgttgagcttgatggtcatgttatgtgctgtgttagagatcaaaatgggtatcatgtaatccagaaatgcatcgaatgcattccacaggatactatccagttcattgttttcacattttatgatcaagttgtgacattgtccacccatccacatggatgtcgggtcatacagatgatgagactagtggctgacaagttcattcgcgtggattttgttactgaggtaagtgtatggatacttggtacacccgacggctggtgtcagcaggtgtcggtcgcgtctaggtggtggtttgatggtgaggatgtcttccttgccatgaattggaagataatgtacattactctacgagcagttattcctctagtcatggtgagggtagaagccatttacagacattccaccatcaacacagattatctgaccagtgatgtaggaagatgcaggcaaacaaaggaatcccacaagagatga
```
