## Supplementary material for "The *de novo* reference genome and transcriptome assemblies of the wild tomato species *Solanum chilense*": EOG09360CNL.faa.1

```
>g1[scaffold2038:62560-63302]
RTRAAFDMALIVHRKVQERDIEAGRNLGNWILRWLDKMKPSANIRGSDNIAITSATKQLRNSSHSPKPEAFQKYGAGKDKESSSRHLFTSASNTWQKAYPTISMMMKPRSPAGTNIQYRQLNTVSPTSFKPMKHGFEGVIRPDILQWIQRS
>g2[scaffold2038:66895-68044]
MDQWMKLYVLGAGSYGKVYYAVKMDPFSLCVSVAAVKCADMNRSVSLQQEAEILTTLKDSPYVVQFIGSDVSIDNGGISTYNLFLEYAYGGSLHDLIVNSKMRRIRMSEVEVGFYAYQLLKGIQHVHEKGWVHCDIKPANVLIFNNAERGGMHKLKLADFGLSLRVPEGVAYMTGATMSNKGTLPYAPPESLISGFHGRSYDIWSLGCTVAEMMTGCRVWIYRDTKDLQWKIMNEEPMIPSDVSEIARDFLYKCLIKDPLKRWTTQQLLQHPFIQQALLCTRMRETHGITSRVNPFGCRLGVPDQKMHSFRLV
>g3[scaffold2038:68170-69850]
MSNKAPVKLDDEQLAELREIFRSFDRNDDGSLTQLELGALLRSLGLKPSPDQLETLIQKADKNDNGLVEFSEFVSLVAPELLPAKSPYTEEQLKQLFKMFDRDGNGYITAAELAHSMAKLGHALTAEELTGMIREADTDGDGRISYQEFTQAISSAAFDNSWA
>g4[scaffold2038:73538-77590]
MSTLYNPLIFTIKNPTVSLKPHTSLPSSVPASRLRKFQNFSVQSSISSSNEPEKPTSITPDNDKADDKAVEFVDEWGEKSEPEPGPVTKLADSDPREYDDEWGNGSPGVDVSGEEDEKLLELKRCLVDTVYGTDFGFRASSEIRAEALEVVSQLEAANPSPAPTESPELLDGNWILVMSTGMLILSIDTTEQVALPNSSLLVAASILEGMFYLALLLLKSQLQQLMIMIDELKIDDIHYLGSHITEENLKAEDRCCYYYFFDFTGKVEFXFTAFSELLPLLAVGNIPLLKVEKISQDVNTNSSTIENATTLSSPVATLSFSATATFEVRSPSRIQVEFKEGNFKPPEIKSNIDLPETVDLFGQKISLSPVQQSLGPLENAVAGIARTISGQPPLKIPIPGGRTKSWLLTTYLDKDMRISRGDGGLFVLVKEGSSLLY
>g5[scaffold2038:78497-91620]
MLILSAASSSSSFMLSSASSSSARIPRPLSSFSTCVPVVVTTVSSAATSTLFPISCFGVKSRTVGIRKLRCAVFCASNVRGMAEMIEDAMTVSAASESHELPQSRDFLDARTGEVSLAPCLYSHHSISASLHLTAFLSTDMHAYSILLLMVDLLLIDNKVITSYEAFVDLSFKLAYTSFCRILGSLSFKLAYTSFCRILQVSEPMQTSEAVLNQHCDMGSGMSAVYVARSILIVLIEPVSLFPPCIGCSIFCADLLSAVRKAVEDEKLPLNIAEGMEELYQNYQNAVLQSGVPKADEAILYNMALVFDRVFVDVKDPFEFSPYHKAIREPFDYYKFGQNYIRQLVDFRSSYVGNISVFSEMAEKLKQGDNVVLMSNHQSEADPAIIALLIESKLPDFAENIIYVAGDRVITDPLCKPFSMGRNLLCVYSKKHMNDDPELAEMKKRANTRSLKEMALLLRGGSKIIWIAPSGGRDRPDPVTKEWYPAPFDASATDNMRRLVQHAGVPGHIYPLAILCHDIMPPPAQVEKNIGEKRVVSFHGAGISVAPKIDFHEVAGALEDPEAKMVYTKAIYDSVSQQYNVLNSAIHGKQGLEASIASVSLSQPWQ
```
