## Supplementary material for "The *de novo* reference genome and transcriptome assemblies of the wild tomato species *Solanum chilense*": EOG09360CNL.fna.1

```
>g1[scaffold2038:62560-63302]
cgaacacgagctgcatttgatatggcactgatcgttcatcgcaaggtacaggaaagagatattgaagctggtcggaaccttggtaattggatccttcgatggcttgacaaaatgaagccatctgctaatattcgaggctcagataacattgcaattaccagtgcaactaagcagcttaggaactcatctcactcccccaagcctgaagctttccagaaatacggcgctggcaaagacaaggaatccagcagcaggcatctgtttacctcagctagtaacacatggcagaaagcatacccgaccatttccatgatgatgaaaccaagaagcccagctggaacaaatatccaatacaggcagttaaacactgtttcgcctactagtttcaaacccatgaaacatggttttgagggagtgatccgaccggacatattgcagtggattcaacgaagctaa
>g2[scaffold2038:66895-68044]
atggatcagtggatgaagctttacgttcttggcgctggctcttacggcaaagtttattatgcagtgaagatggatcctttttcgttatgtgtctctgttgctgctgttaaatgtgctgatatgaaccgttctgtttcactccaacaagaagcagaaatcttgacaaccctcaaagattcaccttacgtggttcagttcattggatcagacgttagcattgacaacggtggtatttcaacttacaatctgtttcttgagtatgcatatggtggatcgctacacgatttgatcgttaattcgaagatgagaaggatacggatgtctgaagtggaagtaggtttctatgcatatcaactcttaaagggtattcaacacgttcatgagaaagggtgggttcattgtgatattaaacctgctaatgttttgattttcaacaatgctgaacgtggtgggatgcacaagttaaagttggctgactttggattgtcgttgagagttcccgaaggtgtggcatatatgactggtgctacgatgagcaataaagggactctaccttacgcgcccccagaatctttgatcagtggttttcatggcaggagttatgatatatggtcgttagggtgtactgtggcagagatgatgactgggtgtcgcgtttggatttatcgcgacactaaggatttgcagtggaagattatgaatgaagaaccaatgattcctagtgatgtttctgagattgccagagattttttgtacaagtgtttgataaaggatcctctaaaaagatggacgacgcaacaactacttcaacatccatttattcaacaagctttattatgtactaggatgcgtgaaactcacgggataacatcaagggttaatccttttggctgcagacttggagtacctgatcagaagatgcactctttcagactagtttaa
>g3[scaffold2038:68170-69850]
atgagcaataaagcacctgttaagttagatgatgagcagttggctgaactgcgagaaattttccgatcattcgacagaaatgatgatgggagtctaacccaactcgagcttggcgcgctattgaggtctcttggtttaaaaccaagtcctgatcagctcgaaactttgattcaaaaggcggataaaaacgacaatggccttgttgaattctcggagtttgtatcactcgtagcaccggaacttcttccagcgaagtccccttacacagaggaacaattgaaacagctattcaagatgtttgatagggatggaaatggttatattacggctgcagaattggctcattctatggcgaagcttggacatgctttgactgctgaagaacttactgggatgatcagagaagctgatactgatggagatggcaggatcagctatcaggaatttactcaggcgatttcttcggctgctttcgacaactcttgggcttga
>g4[scaffold2038:73538-77590]
atgtccactctctacaatcctctaattttcaccattaaaaacccaacagtcagccttaaacctcacacttcccttccttcttctgttccggcttctaggcttcggaaatttcaaaatttctctgttcaatcctccatttcctcatccaatgagccggaaaaacccacctctattacaccggataatgataaagctgacgataaagcggtcgagttcgtggatgaatggggagagaagtcggagcccgaacccggaccggttacgaagttagcggattcggatcctcgggagtatgatgatgagtggggtaatggaagtcccggagttgacgtgagtggtgaagaggacgagaagcttctagagctgaaaaggtgtttggtggatacagtttatgggacagatttcggatttcgggcttcatcagagattcgggccgaggcattggaggtcgtttctcagttggaggcagccaatccttctccagcaccaactgagtctcctgagttgcttgatgggaactggattttagtaatgagtactggtatgcttatcttgagcattgacaccacagagcaagttgctctccccaattctagcctcctggttgctgcttctatcttggaaggaatgttttacttagctttgctcttgttaaagagtcaacttcaacaactaatgatcatgatcgatgaacttaagatcgatgacattcactatcttggttcacatatcacagaagaaaatctgaaggctgaagatcgttgttgttattattatttctttgattttactgggaaagtcgagttttagttcactgcattttctgagttgttacctcttcttgctgtgggtaacattcctctgttgaaggtagaaaagattagccaagacgtaaatacaaacagctcaactatagagaatgcgactacattatcaagccctgtagccaccttgtcctttagtgctactgccacttttgaagttcgaagcccctctagaatacaggttgaattcaaggaagggaattttaaacctccagaaataaaatcgaacatagatctgccagaaactgtggatttgtttgggcaaaagataagtctctctccagtacagcaatctctaggtcctctggaaaacgctgtggcaggcatagcacgaactatttctggtcagcctcctctcaagatcccaattccaggtggaaggacaaaatcttggcttctcacaacctaccttgataaggatatgcggatctccagaggcgacggtgggctttttgtgcttgttaaggaagggagttctcttctatattaa
>g5[scaffold2038:78497-91620]
atgttgatcctctcagcggcttcgtcttcttcctccttcatgctttcttccgcttcgtcttcttctgcacgcattccgaggccgctatcttcattttcaacttgtgtaccagtagtagtaacaactgtttcttctgcagcaacttcgacgctatttccgatttcctgtttcggtgtgaaatcgaggacggttgggattcggaagctacggtgtgccgttttttgtgcttcgaacgtacgtggaatggcagaaatgattgaagatgccatgacagtttctgctgcttctgagagtcatgagcttccgcagtcccgagacttccttgacgcacgaactggagaagtatctcttgctccctgtctttacagtcaccattcaatctctgcctcccttcatttgactgcttttttgtctaccgatatgcatgcgtactccattctattactgatggttgatctcctcttgatcgacaacaaagtcattacttcgtatgaagcattcgtggatcttagtttcaagctagcttacacttcattttgtcgtatcttaggatctcttagtttcaagctagcttatacttcattttgtcgtatcttacaagtctcagaacctatgcagacatctgaagcagttctcaaccagcactgtgatatgggatcagggatgagtgcagtatatgttgcaagatctattctaattgttctgattgaacctgtgtctctctttcccccgtgcattgggtgttctattttctgtgcagacttgctatctgctgttcgaaaagctgtggaagatgaaaaactgccactgaatattgctgaaggaatggaggagttgtatcagaactatcagaatgcagttttacaaagcggagtccccaaagcagatgaggccattttgtataacatggctcttgtattcgatcgtgtttttgtggatgtgaaggatccttttgaattctcaccgtatcataaggccattcgtgaaccttttgactattacaagtttggtcaaaattatatccgccagctagttgatttcaggagctcttatgttgggaatatctcagttttcagtgaaatggcagagaagcttaaacagggtgataatgttgtcttgatgtcaaaccatcaaagtgaagccgatcctgcgattattgcactcttgattgaatcaaagctcccagattttgctgagaacattatctatgttgctggagatagagttattactgatcctctttgcaagccattcagcatgggaaggaatctcctgtgtgtttattcgaaaaaacatatgaatgatgaccccgaacttgctgagatgaaaaagagagcaaacacaagaagcttgaaggagatggctttgctattgaggggtggatcaaaaataatatggattgctcctagtggtggaagagataggccagaccctgttacaaaagaatggtatccggcaccatttgatgcttccgcgacagacaacatgaggaggcttgtacaacatgctggtgtccctggtcacatttatcctctagcaatattgtgccatgatattatgccccctcccgcccaggttgagaaaaatatcggagagaaaagagttgtatcttttcatggagctggcatatctgtggcacccaaaattgattttcatgaggttgctggtgctttggaggaccctgaggctaagatggtatatacaaaggcaatttatgattctgtaagccagcagtataatgtgctaaattctgctatacatggcaaacaaggactggaggcttcaatagctagtgtttcattgtcacaaccatggcagtag
```
