## Supplementary material for "The *de novo* reference genome and transcriptome assemblies of the wild tomato species *Solanum chilense*": EOG09360CP3.faa.1

```
>g1[scaffold1612:105414-107361]
MDLSNCKQLRFFGVHLNFLAAKCLLLVVIALFLGTVLLPTFSGFGRVIRQNNFVFVHNRSFPLNQPVKQKFLEVPQIVWGLNNQKIAFARACLTARMLNRTLLMPKLSASLFYKEVELLKPISFDKIFQFERFNSICKGFVQLSRYSDVSNQSDIIELQKGSGRRWTLEKDLEQLNQFSKHPYDAREIIRIVGKNPFLWHDHWPTKDYAKVFECLALVEEISMEADKVVSKIREIGMEVRSKNAMSSSSSQPVPFVAVHMRIEKDWMIHCKKLEQRLNISEICSSKEEIMARVGNIAGLKTPVVVYLAVADTLLEDNTVLNGWKDGLHPYEKKTLGVFDIYKKQPYLFQSAIDYEVCLRSDIFVGNSFSTFSSLVVLDRTQKMIEAGETKLCGSDVRWPSYAYNIRGVGNSPHPWLSRLELLIDKDAADWFDLLQSFIVSAEPML
>g2[scaffold1612:108584-115233]
MEGEIICADGLLANIENEVKLEEDEEDFCSCCEDEEELEDRADETSEEEEDEVTEDENEEESARESCEVDLDEHSVKLFFKGISVAGPGDSGCRVSGIGVVIERAESAPPIQIQKKLDFYVEEFVADYLALMDGLLEAVKNKIRKVYALTDSEILYEQIMHEENLDNPLLMALRQRILDHADDLETFVLKLVPSTGLAKALDLAKVAIGVVSSHVEGDESTENCPICCEDRLLVMVTTLKCTHKFCSHCMRTYVEGKVQSGQVPIRCPQLKCKYLISATECTSFLPLNSYGSLLRVLEEANALNSDKLYCPYPNCSVLLDPHECMSTRASSSSQSENSCVDCPVCQRFMCVDCRVPWHSSMTCEDYQNLPLEERDAGDITLHRLAQNKRWRRCSQCRRMIELTHGCYHMTCWSPQESIDQLDGKSDLLYLSLSKWLDFSNTVQITTSYSTATDATASFSFIYCYVAVRLSATIAVLQRKIAFRLDNLSEHQMNICRNVKLKISCPNAYACPFMSLELVQCGHQFCYSCGAEYRDGQQTCQCAFWDEDYTQDLVTQPTQQFEQWSWDSFESLPTMMDAYSDEERSQLALIQRFLAGGFSLTDHQAYHQSPPRCTDSYVDAMKDLHQLPWLERFVSVISDNYYEEHIQ
>g3[scaffold1612:120188-122356]
MMLLARFLICRCSSPSLPWLISKFSHSISSLSEKFPTNFDESHVLNQLSDLLPIRRTSSIEKPIPTDSSAPKNQFRVFDELLTPEDKLRGIFLQKLQGKTAIEKALTSVDVELTVDLVAKVVNKGNLDAASIATFFNWVIKQQKIPIDNDTYCIILKALGRRKFFGQMVEILKEMRNHGVMPDSVTLNIVVNSFIRARQISKAILLFCELENYGLRCNTDTLNVVLRCLCHRSHVGAASSLLVKMKEKVPFDVTTYNIVIGGWSRFGRVKEVERTLKAMVDDGFEADNLTYSCVLECLGRAGRIDDAIEIFEGLEEKGRVFDAEIYNAMISNCIGLGEIDESFKYYERMLNTDCEPNADTYMRLISAFLKARRVADAIEMFDEMLSRRMIVTTGNVTSFLEPLCSYGPPHAALMIYKKARQAGCTISLTAYKLLLMRLSRFGKCGMLLNIWNEMQESGYSSDMQVYEYVINGLCNVGQLENAVLVMEEALEKGFYPSRLICSKLYNKLLGSNKIEIAYRLFLKIKIARGKQNSQTYWRAKGWHF
>g4[scaffold1612:126628-129117]
MIGVCLPLVTRSISALSPDRNVFVIVKAFAAGIILGTAIVTLAIDSMATSLYSKKHNNARVQVQNIINGTADQELGNMVNNNVHFHSHHHGSLKDGTKLLRYRVIAMVLELGIIVHSIVIGISLGSSSNTCTIKGLVAALCFHQMFEGMGLGGCILQAEYKMLKKAAMAFFFSVTTPFGIALGIALSNTYQENSPRALITVGLLNASSAGLLIYMALVDLLAADFMGDKLQGSIKLQIKAFIAVLLGAGGMSLMAKWA
```
