## Supplementary material for "The *de novo* reference genome and transcriptome assemblies of the wild tomato species *Solanum chilense*": EOG09360CP3.fna.1

```
>g1[scaffold1612:105414-107361]
atggacttgtcaaattgtaagcaattgagattttttggagtccatttgaacttcttggctgcaaaatgcttgctgttggttgtaattgctttgttccttggaactgttctgcttccaacattctctggatttggtagggtcattcgacagaacaattttgtctttgtccataaccgttcatttccattgaatcaacctgtaaaacagaagtttcttgaagttccacagattgtgtggggattgaacaatcagaagattgcttttgctagagcttgtttgactgcacgtatgctgaatcgaacattgttgatgcctaagttgagtgcttctctgttttataaagaagtcgaacttttgaagcctatttcctttgataagatcttccaattcgaaagatttaattctatttgtaaagggtttgtccaattgagtcgttattcagatgtgtcgaatcaaagtgatattattgaacttcagaaaggtagtggaagaaggtggacattagaaaaagatttggaacagttgaatcaatttagtaagcatccatatgatgcacgtgagatcattcggatagtagggaagaacccttttttgtggcatgaccattggccaactaaagactatgcaaaggttttcgaatgcttagctttagtagaggagatatcgatggaagcagataaagttgtctcgaaaattagagaaataggaatggaggttagaagtaagaatgcaatgtcaagctcttcatcacaaccggttccctttgtagctgtgcacatgagaatagaaaaggattggatgattcactgtaagaagctggagcagagattaaatattagtgaaatttgtagtagtaaggaagagattatggccagagtgggaaacatcgcgggtcttaaaactcctgttgtcgtttatcttgctgttgccgatactcttctggaggataatactgtattgaatggctggaaggatggcttgcatccctatgagaagaaaacactaggtgtttttgacatttacaagaagcaaccatatctatttcaatctgctatcgactatgaagtctgtttaagatccgatatctttgtagggaacagtttttcaacattttcaagccttgttgttctcgacagaacccaaaagatgattgaagccggtgagacaaagttgtgtggttcggatgttagatggccttcttatgcatacaatataagaggagtagggaatagccctcatccgtggctctcgaggcttgaattacttattgataaggatgcagctgattggttcgatcttcttcaaagtttcattgtctctgcagaacctatgctgtga
>g2[scaffold1612:108584-115233]
atggaaggagaaataatttgcgctgatgggttgttggcgaatatagaaaatgaagtgaaattagaagaagatgaagaagatttttgtagctgctgtgaagatgaggaggaattggaagatagggcggatgaaacatcggaggaagaagaggatgaagtaacagaggacgagaacgaggaggaatcagcaagggagagttgtgaagtagatcttgatgaacattctgtgaagttattctttaagggcatttctgtagctggtcctggagactctggttgcagggtatctggaattggagtggttatagagagggcagaaagtgctcctcctattcaaatccagaaaaagcttgatttttatgtggaggaatttgtagcagattatttggctttgatggatggattgctggaagctgtgaagaacaagattagaaaggtttacgcccttaccgactctgagattttatacgagcagattatgcatgaagagaaccttgataatccacttctcatggcattgcggcagaggatcctagatcatgctgatgatctggaaacttttgttttgaaacttgtccccagtactggtctggcaaaggccttggacttagccaaggtagcaataggggttgtctcttcccatgttgaaggagatgaatcaactgaaaattgtccaatatgctgcgaggatagacttttagtgatggtgacgacattgaaatgtacccacaagttctgttctcactgtatgagaacttatgttgagggtaaagtccaatctggtcaagtacccattaggtgccctcagctaaaatgcaaatacctaatctctgcaactgaatgtacatcttttctccctcttaactcctatggatctttactgagggtccttgaagaagcgaatgctctcaactcggacaagctttactgcccgtatccaaattgttctgttcttttggatcctcatgaatgtatgtccactcgggctagttcatcaagccagtcagagaatagttgtgtggactgtccagtttgtcaaaggtttatgtgtgtggattgtagggtcccatggcattcttcaatgacttgtgaagactaccaaaatctccctttggaggagagggatgctggtgacataactttgcatcgcctggcacaaaataagagatggaggcgctgttcacagtgcaggaggatgattgagctcacacacggatgctatcatatgacatgctggagccctcaagaatcaattgaccaacttgatggaaagtctgacttgctgtatttgtccctttccaaatggttggacttctcgaacactgttcaaattactacctcgtactctactgctactgatgctactgcttctttctccttcatctactgttatgttgcagtaaggctgtctgctacgattgcagtcttgcagaggaaaattgcattccgattggataatctatctgagcatcagatgaacatctgtaggaatgtaaaattgaagataagctgcccaaatgcatatgcctgcccttttatgtctttggaacttgttcagtgtgggcatcaattctgttattcttgtggtgcggaatacagggacggccaacagacgtgtcaatgtgcattctgggatgaggattacactcaagatttggtaactcaaccaacacaacagtttgagcaatggtcgtgggactcatttgagtcgctgcctactatgatggatgcatattcagatgaagagagatctcagctggcattgatccagagattcctcgctggtggattcagtctcacagaccaccaagcgtatcatcaatccccaccacgttgtacagattcttacgtcgatgccatgaaggatctccatcagcttccatggctcgaacgattcgtgtctgtgatcagtgacaattactatgaagaacacatccagtga
>g3[scaffold1612:120188-122356]
atgatgcttctcgcaagatttctcatttgcaggtgcagttctccgagtcttccatggttaatttctaaattttctcactcaatttcatcactatctgagaaattccccactaattttgacgaatctcatgttctgaatcaactttccgaccttttacccatccgtcgaacttcttcaatcgaaaaacccattcctacagattcctctgcaccaaaaaatcagtttagggttttcgatgagcttttaactccagaagataagttacgcggcatttttcttcagaaacttcagggcaaaacagcaatcgagaaggcactgacatctgttgacgttgaattaacggttgatttagttgctaaagtagtaaacaaaggaaatttagatgctgcatcaatagctacatttttcaattgggttatcaaacaacaaaaaatacctattgataatgatacttactgtataattcttaaagcattaggaaggaggaagtttttcgggcagatggttgaaatattaaaggaaatgaggaatcacggagttatgcctgattcagtgacacttaacattgttgttaatagctttattcgagctcgacaaatttcaaaggctatactattgttttgtgaattagagaactatggattgagatgtaataccgatacacttaatgttgttttacggtgtttgtgtcatcgatcacatgtaggtgctgcaagttcattacttgtgaaaatgaaagagaaagttccatttgatgtcacaacctataacatagtcattggtgggtggtcgagatttggaagagttaaggaagtcgagagaaccttaaaagcaatggtggatgatggatttgaggcagataatttgacttatagttgtgttcttgaatgtttagggagagctggtcgaattgatgatgccatcgagatttttgagggattggaggaaaagggtcgcgtatttgatgctgagatatacaatgcaatgatttcaaattgcattggactgggtgaaattgatgaatcatttaaatattatgagaggatgttgaatacggattgtgagcccaatgctgatacatatatgagactaatatctgcttttctgaaggcgagaagagtagctgatgcaattgaaatgtttgatgaaatgctaagccggagaatgattgtaactacagggaatgtaacctcttttcttgagcctttatgtagctacggtccacctcatgcagctctaatgatttacaagaaggcgagacaagctggatgtacgatatccttgactgcatacaagttgcttcttatgcggctttctaggtttgggaaatgtggtatgctgttaaacatctggaatgagatgcaagaaagtggttattcttccgatatgcaagtttatgagtatgtcatcaatgggctttgcaacgtaggacagcttgaaaatgctgtcctggtaatggaggaagctttagagaaaggattttaccctagcaggcttatttgtagcaaattatacaacaagttactaggttcaaacaaaatagagattgcatacaggctttttctaaagataaaaattgcacgtggaaagcaaaattcacaaacatactggcgcgctaaagggtggcatttctaa
>g4[scaffold1612:126628-129117]
atgattggagtatgtttgcctctcgttacacgttcaatttcagcgttaagccctgatcgtaacgttttcgttatcgttaaggcatttgctgctggaattatactaggaacagctatagttacattggctatcgactctatggctactagtttgtacagcaaaaagcacaataatgctcgtgtacaagtacaaaatattattaatggtactgctgatcaagaattgggcaatatggtgaataataatgtgcattttcattctcatcaccatggttctcttaaagatggaacgaaactacttcgttatcgagtcattgctatggtattagagcttggtattatagttcactcaatagtaatagggatttcacttggatcttcaagcaatacatgcacaattaaaggccttgttgctgcactttgctttcatcaaatgtttgaaggaatgggacttggtggttgcattcttcaggcagagtacaaaatgttgaaaaaggcagcaatggcatttttcttttcagtaacaactccatttggtatagcacttggaattgcactatcaaatacttatcaagaaaatagccctcgtgctttaataactgtgggcttattgaatgcttcatctgctggacttttaatttatatggctttggttgatcttcttgctgctgattttatgggtgacaaattacaaggtagcatcaagttacaaatcaaggcttttattgctgtacttttgggtgctggtggcatgtctctaatggccaaatgggcttga
```
