## Supplementary material for "The *de novo* reference genome and transcriptome assemblies of the wild tomato species *Solanum chilense*": EOG09360CPN.faa.1

```
>g1[scaffold3550:3749-6789]
MMYQARTRKRVFGIQIHRGPDGSAFQKCETCGVSVAIALADMHECEPRKNVKKLKCQPRSRTIVKGKRLIHQPRSAFRIFMEDFVKKSIDGNEFEVDNRGFETWKNMTRKEKILYFMKAEIINLAHVKLLHKEENDMLWRVDDEADSADVGKYDENYEDYYHYDSESSWDLIDFGLR
>g2[scaffold3550:15614-23947]
MEATRSCSQAHLPLQPISFPPQFYKNFQFMKSKPSNSYPRLVIAKALGTGDNGEFEHFTATPNKIFMEEAIGAEYGEGFETFRPNGLLKVDVDFLNDRLQEGFLRRIRYAMKPDEAYGLIFSWDNVVADSRALMLDAWNQLASEEGLELPEDDSVQRLLLYATADHILHKALAGEKNEADQDRLKTRLSHLYQDKLLKISEPIEGLKEWLDAVSTARIPCAVVSSFDRRNMVEALERMGLMKYFQAIVTEEDGMESIAHRFLSAAVKLDRKPSKCVVFEDDPRGITAAHNCTMMAVALIGAHPAYDLGQADLAVGSFSELSVINLRRLYAHKGSNFMDLEKQIAEKAPRRRKLTIDTIF
>g3[scaffold3550:28444-36610]
MRLTYLITEPRKETYSTGQTTEKTIVCEKGAEDNNIVDDWEEKDVLLRSWISGTLTEERMYLILGTKPIDEYINEFKDICDGLAAIHKPVDEDSRVINFARGLGLKYKTFKIVMLEAGKEEITLKEEETITLIPEKEDLSLLDREQVLITAKMDLVLRKSFKWDYSYQVANELPQSLTGTNLQNIDNTLYVDSRASSHMTHNSAFLTAVFLINRLPSSVLKMVTPFVKLYGEQPDYNSLKVLGCRSFPYIKGNNKFSPKTYPYVFIVYNNLHKVYKCYHPSTRRVSISRHVVFDENTLPYVPPKKFQTNIDVSSHLATFVESFSKLQAHNNYDSGEVQAASPHITSDNTARPHVLIDDENIIDISGTGSDTEEHVMVDDPYSSIESPAADFKSSCSSEEQVALRAMQEEIDALHTINTWILVPKSLGMNLDGSKRVFKTKLKADETVDRYKARLVARDFSQLEGVDFEETFSPVVKATTIRVILSIAVSLKWEVRQLCQKCLSRCFLQEEEFAMKDLGNLYIFLGVEVKYFDEGIQLSQSKYAVELPDKESSILDSHKIRYYSCCEFLARKFMQNPNSAHLQEVKRILRRSTTCYNIYLGSNCISLTSNKQCAVARSSAEAEYKALASTTSEMTWIMYLLHDLGVFLLFVPILYSDNMSALYMTVNPVMDARTKHVEMDYHFVREKGAKGQLVTQFVRSMDQLADIHTKALTKHVFAEFRRKLGVTVPPFTSLRESVEGTGRRNRSVKLSN
```
