## Supplementary material for "The *de novo* reference genome and transcriptome assemblies of the wild tomato species *Solanum chilense*": EOG09360CPN.faa.2

```
>g1[scaffold385:92842-100930]
MGNRRNAMVAVSDDEDDHVQLSSRPTRDEEKANQRKRKKVRLDEEEEEEEKANTEDESRDKRRTKRKVSENEEEEEEERGRGKRIKKLKKVEEEEEEPEPVKEEEEEEQQEDAKPIGEVIRVTGKGKGRKSHYESFEYDGNRYELEDPVLLVPEGQLQKPYVAIIKDITQTKDGNLMVTGQWFYRPEEAIKRAGGNWQSRDTRELFYSFHRDAVPAESVMHKCVVHFIPLNKEIPRRKEHPGFIVQKVYDTEQRRLFKLTDKDYEDTKQHEIDLLVQKTIARVGQLSDLETEDNSAGPVGQEDQLKSKRLLRKKSMMSLDVTRDDEAPSRSGQPRAETPGSCANNASEYFIILSNFRVLTGETQRDKWLEKLLQSIQYFCSPVDNVQTDGKAKGGSDAADRTGNTDSAKPVNETLDNGADGDVFRWPDSAVTAVVSLEKVAHEALSSDFQKYNQKMRQLTFNLKHTSLLARRLLKGELDPSQILNMSPNELKEALTAEELASKEPEEPEPIQMTDARCKRCTEKKVRLMEIIQAGHGDRYSVKATSPPHRHYTKPPCKMLKGIYLLIEITARCLECIACGNTWYASRDEAASLTIDGPNSAKSVGAEPLATAKFEDVEKNLTSPRKGDKGANDILKKTTEAYMPVLDSQRSFNKTKPEDNTTTSHAD
>g2[scaffold385:102398-104500]
MGKKPSRKNGVGKTPGSITLREESSVKKKQTHVNAKSMLKLEHIKDIANWTSGEGSIPSLAAFFGQRLATSAESLGVPSDPSLLTCQRFELFHIVLGYSKRDRIRDEYIRNKVGVVLVEDKMREARLRWFRHGDVDAQMCGGVRGWLWMLILFLNCFGLFSLQSVGNNLRCESILQAGYNCTARIEKNKRKARKKRKTSGIPSKNSVVYECHFCSHRNLKRGNSRGYVKSLYPAKPKTLTVDPAISATRKVKVDPTESTMQRSEHLGTLVASIDKTKVDPTESATRKSEQLDTLVASIDKAGVDPTESAMQKSERLDTLVASIDKTRVDTTESATQKSEQFDAFWGSTTDATVSSELVGDDPMAGPATPLSTVSVTSLLDSKKRKRNRTGSKKKGETQDGSSMTDAEKTVSTSSKRKKKSWTSLKEIAESQSNNSKKFSNISVPFIL
>g3[scaffold385:109415-111635]
MVESIGAISLLGRVPVYGVNCSKDVSSKRKSIDVCRLPSADFLGRKLVCGSNLLRLRGDCVRFSLIRGQAMELTKEAFSFREDEKISEDFRYRIETDVDKKPGKWPPTNKADNPALHNPLLRQERMGCGWLAAIFEWEGVLTEDNPDLEKQAWLALSQEEGKSPPPGFILKRIEGMKNEQAISEVLCWSRDPVQVKRMATRKEDIYQALQGGIYSFRPGSQEFVNTLMHYKVPMALVSTRPRKYVENAIGTIGFEGIFSVIVAAEDVHRGKPDPEMFVYASQLLQFIPERCIVFGNSNQTVEAAHDAQMKCVAVASKHPVYELGAADLVVRHLDELSIVDLKNLAAVELTEFGSPEPELEMEEEDDPYPPSAVAVDDGFW
>g4[scaffold385:124312-125450]
MSSSVYNPQVEGQQHSACRLKIQKESDIIQVGWRVDPTLYKDNKTRLFVHFQAGDKHCFNTLCPGFVQVSTDIPLDIVFNDTSQRGAGGSWEFPMYIKRDQANGNWWLILDEPSEQIGFWPQKIFTSLTGFANNIEWGGVAYSPPGVPKPPMGSSYFPIGNTGYDAYCGELAVLDHKCVIIDIERTIVRVDDPNLYRVIDGPRVGPGKLKHYVLYGGPGESNQVV
```
