## Supplementary material for "The *de novo* reference genome and transcriptome assemblies of the wild tomato species *Solanum chilense*": EOG09360CRR.fna.1

```
>g1[scaffold15556:4296-8448]
atggattcagccgaagaagatgaagcttttatacccgcctcagcctttttcagtcagccgccaccgaatttagtctcattatcacctttcacttcatcagtttccccttctcctcgccggctttcgagctgttattctcagccgagccaacctataaaagctaaaagacaacttgcatggatgtctcttcaaggaaggcttatcggtgcagaggaagcaagttcttctaggaagattggtggtggtttaaaccctaaagaagctgtggcttgggaactctttagccccattcatcggattcttatagttgctgttgttgccgttgctgctgcgaattcaaagaagaataagcagatttgtcggctgaagaaatctgttgaacttagggatcaagtgctcttaggcatgcaacagaagctggacacattatgtgaacaggttaactatttcaaggatcagccagaaactgcagcagatacatatgactattttctttgtgggcaccacttgaatcagtccaacgacttttacgagagggatatgatcaagggagaagagatgcctaaatttgaaatgcctccaacagcaaatcaggttgaaccagaggaacgacgtatgtctgatttgtcggattgggctgctagtgtgacttcctctgtagatattcagctgaacacttcagcaattgaacaagatttttataatctccagaaagaatgtgaagaaaaagatgtcaccatcagggagttatccacttttcttcaatcatcagaagcttttggtgcaaagaggattggagagctcgaagatatcatccgtagaaagaatatgattattacaaaactcaagaaagatgttttaatgttagagcagaaggttataaatctaacaagacttagaagaccatctttctcttcaaaaagctcaaagggggtgaagcttccttcattgactgacaacatcctttatgatatggacagttctactagcccttcatcttcagattcagacagttcccctgggagaatagctcaacctctttttgctagtgaagacatcagcgtttatcacgttgagaatactttaagggaaaaccagaaacaggagcaggtcgagagcttacctttattagtgaaaccaacagctagacatccaaagtcacgaccagtaagccctttgaaggagaaatcattgaatcagttacaggattcagtctccagattgaaaccaaagcaggcatcatctattagtgcagaatctaggaggagacgacctcctgttgctaagtcgaaggatgtggttgcacaaaagcgatggctctag
```
