## Supplementary material for "The *de novo* reference genome and transcriptome assemblies of the wild tomato species *Solanum chilense*": EOG09360CTZ.faa.1

```
>g1[scaffold3329:35033-39310]
MGSVGDKLDIESDEEISFSSSHATNKIESLHFESAHMASPRSFYSSRVLRKVHQISYFRSVYFVILKAKINVLLPFGPLAILLHYLTKKHEWVFFFSLVGIIPLAERLGYATEQLAFYTGPTVGGLLNATFGNATEMIISLYALNNGMMRVVKQSLLGSILSNMLLVLGCAFFCGGIVHQQKVQATALVNSGLLLMAVMGLLFPAVLHFTHTEVHFGKSELALSRFSSCIMLVAYASYLFFQLKSQPNLYSSIDEDRENNAENSDEEEAPEITQWEAIGWLAILTVWISVLSGYLVDAIEGASDSMNMPVSFISVILLPIVGNAAEHASAIMFAMKDKLDITLGVAIGSSTQISMFVIPFCVVVGWFMGKPMDLNFQLFETATLFITVLVVAFMLQVHLLTYILLAHLLLPLANQTIE
>g2[scaffold3329:42825-43600]
MASNAAAPFWRSAGMTYITYSNLCANLVRNCLKEPYKAEALNREKVHYTISKWADGKPQKPNRIVRSIVY
>g3[scaffold3329:45068-47680]
MYDIEKIKATRELLKCSIEKSRKLGVEISERSWRLESCEQRLDFLSVALRDLSCKCTLYKMSTHDIDRVIGPASSVVNIFDVICGFETSLSNDDVSEDVFAYVTTVKRMEEALGLLTDNCKLVVSWLDTGSCCDSSLYVRKVNKCLSIVRGLQGTEERFRAKGGVLMIALDKVEVEYASMLRGIAPLSVALPDVIRNVQGVVERLGVNGRVEKCMSVYVEVRGLNVRKALEGFDLDYLEEISLTEFDSVLSVEHYIDQWDKQLEFVVKYLLDTEHRLCVEVFRKATFKDRCMECFARVAVQSGIHSFIKFGNTITKGKKEAIKLLKLLEMFGSLNKLRSDFNRLFSGRACGEIQTQTRDLIKKVVNGICEIFWELSLQVELQRPTSPPVDGSVPRLVNFVVEYCNQLLEDEYWSTLIQVVEIHQGWNHESFEKGLLLNEMQNIVTALGLNIETWANRHEDASLSYFFLMNNHWYLCKYTRGTKLGELMGNEWLTGHEEFMEYYETLYLKESWEKLPALLNEEGLVYFPGGRAIDRQVVKKKLKEFTEAFDEIYKKQSNWELCDKGLRWRIRQLVLHVVLPSYSSYLEKYASSIEFEVTTTADQRVKYTAKTLGNMITCLFEPKVGKYGNSTKCKELSDMVNSIFVTKQLSSTPAAA
>g4[scaffold3329:51386-63670]
MDSSFAHKRHLDTTTAFDTSTPTTKRRHQLLPSSATPPSNSFRTPPPPPPFLKLSPGEAFFRILCPADKTGGVIGKGGAIIRQLREDTGAKIRIDDSLAGCDERVIVVIADSTKKDQTSSDAGGVNGEELPHSAFNDESSSQAQRALIRVLERILKVDEEGNAVQSEGEGRKDEFSDARSPQGVVICRLLAPSNQVGSVLGKGGKIIEKIRQESGAQVRVLPKDQMPACALPGDELIQAMHFLPNFQLTKKHILLPLTFRINSPRNPALYALSFYISDTSIPLNLSFKSIGVGVLPCAHQWITGSFSTFSRSSGVESAGINHRMVLEEEVVFKVLCPVDKVGNLIGKGGSIIRVMQTETGASVKVADSASDVDERIVVISARENLEQRHSPAQEALMRVLGRIAEIGFEPGAAVVSRLLVHARHMSCLFANGGILIAELRRVTGASIRIFPREQSPKYGSHTEEVLQVIGSMQSVQDALFQITCRLRDAMFPVKPHVSTIAPPHFPPYSEIPSPSFRPRHDPASPSYHSPVGYPHVKGYRSSLCSFKSMNSIHCFPFFKLRGGHERVSIRICYCTLPFELDEGRSVKFFTSLKTMLPRMGMLYLEGAEAAPNLPETTVEMVIPEMYIKYVYGEDSSNLHHIKRISGAKVVIHDPVAGSACGCAIMSGTKDQVEYAQTLIHAFIYCEKGDT
>g5[scaffold3329:65165-74040]
MPSIVGGPMTTFEDSEKESEYGYVRKVSGPVVVADGMGGAAMYELVRVGHDNLIGEIIRLEGDSATIQVYEETAGLMVNDPVLRTHKPLSVELGPGILGNIFDGIQRPLKTIAKRSGDVYIPRGVSVPALDKDILWEFQPKKIGEGDLLTGGDLYATVFENSLMEHRVALPPDAMGKITYIAPAGQYSLNDTVLELEFQGVKKQVTMLQTWPVRSPRPVASKLAADTPLLTGQRVLDALFPSVLGGTCAIPGAFGCGKTVISQALSKYSNSDTVVYVGCGERGNEMAEVLMDFPQLTMTLPDGREESVMKRTTLVANTSNMPVAAREASIYTGITIAEYFRDMGYNVSMMADSTSRWAEALREISGRLAEMPADSGYPAYLAARLASFYERAGKVKCLGGPERTGSVTIVGAVSPPGGDFSDPVTSATLGIVQVFWGLDKKLAQRKHFPSVNWLISYSKYSGALESFYEKFDPDFINIRTKAREVLQREDDLNEIVQVYRKQPLYLHKIAVKLCKHYPPQTPLVGLYWLVGKDALAETDKITLETAKLLREDYLAQNAFTPYDKFCPFYKSVWMLRNIIHFYNLANQAVERGAGMDGQKITYTLIKHRLGDLFYRLVSQKFEDPAEGEDVLVGKFQKLHDDLVAGFRNLEDETR
```
