## Supplementary material for "The *de novo* reference genome and transcriptome assemblies of the wild tomato species *Solanum chilense*": EOG09360CTZ.faa.2

```
>g1[scaffold466:31866-40147]
MASITPPPTFDVNTHKFNFSNPKFTSRLKRSSSSFTLSTSHSLSRVSGSAFCCRCRNGTGDGETVEPSPSVSSQNSSSSSSSWRWDLAFQDAVKNAMKKLDDYVNWSKGVGLDERKSEIGVDDQEWDWERWKKHFSEVEEEERLVSVLKAQLAHAVSREDYEDAARLKVAIAAAATKDIVGRVMSHVNKALEEERYRDAAFMRDCAGTGLVGWWAGTSQDVSDPYGRIIRISAEHGRYVARSYSPRYTSSQLASTVEGAPLFEIFLTVDNKGEYRQQAVYLKRKPVQQDLPISSSKLPGASSNLDTVGPTENKSDMFDKISDAEEDGEDREDDFGFQNALKDMIPGVQVKVLKVTAPGKVDRDLISKVIEQIMDEEDEDEEKDYDLDSVDDEDEIKVERDGEQNVIELDTDNGVSDGEEQSQIAVRVVVGGLMQNTSNGAHHKDLLRVPARLEKKGHLSFTFTIEEDENKSNSSGSGQSPPNKKARLQGQRSLDHVMVDLAKFIGKGKIPMKVLKDMGELISLTLTQARNRQPLSKSTTFNRIEISTSPDPLNGLYIGAHGLYTSEVIHFRRRFGQWKEDGSPKESSRLEFYEYVEAVKLTGDSYVPAGQIAFRARIGKKYQLPHKGIIPEEFGVIARYRGQGRLAEPGFRNPRWVDGELVILDGKYIKGGPVVGFVYWDPEYHFLVFFHRLRLQE
>g2[scaffold466:40492-42121]
MVIKTVDLLKNEIPIEEESVVITEDIKAGLVLVDIINGFCTVGAGNLAPREPNRQISEMIDESSRLARAFCDKKLPVLAFLDSHQPDKLEHPYPSHCITGTDESNLVPALRWVEEEPNVTIRRKDCYDGYIGSFQEDGSNVFVDWVKNNQIQLLLVVGVCTDICVLDFVCSTLSAKNRGFLNPLKDVVVYSQGCATFDFPVSMARNTKDISPHPQELMHHVGLYMAKGRGAKIAKEVSFNN
>g3[scaffold466:43501-45701]
MASSPFSGGLINSRVDSTFAIGCKNASVDSANSGFSTLMEYMGKGGVDVGDDLVLLFGHLEYASKKIAALVASPFNSSLNNNVAIGNTGTSSDRDKPKPLDIVSNEIILSSLRNSGKVAVMASEEDECPVWITDDGPFVVVMDPLDGSRNIDASIPTGTIFGIYRRLVEIDHLPVEEKALLNCLQSGSKLVAAAYVLYSSATILCASFGSGTHAFTLDHTTGDFLMTHPNINIPPRGQIYSVNDARYFDWPEGLRQYINTIRQGKGQHPKKYSARYICSLVADFHRTLLYGGVAMNPRNHLRLVYEANPLSFLAEKAGGRGSDGKNRILSIQPVKLHQRLPLFLGSLEDIEELQSYGDVQQKVNPGYDV
>g4[scaffold466:48896-49770]
MHENSVAASVPNSSTAAGAAGVPGVVNNSHLPTQPIARRVVFRLLCHASRVGGVIGKSGSIIRQLQQDTSAKIHVDVSAPNDHNRLIVVVAPASVNKRIRLLGPIGDNQRNEEIDEIEVSAAQEALVRVFERVIEVTAENNGLVLGVENVVSCRLLVKGNQVGALMGKGGKVIDTIRRENGCRIKVLTSGKMPSCASPNDEIVEVINFLANSF
>g5[scaffold466:49966-59196]
MLKFHLSTSQGRGRSGYTLPSPDPNCVIALEGDILAVKKALVAVSRRLQDCFSVERTRTVENAPIELDSEKTLPPEPVDLPAQRSSMSQPITTSSFSGASGCHSVPLDADKFSSSVSKMPLQEVAFRILCTNDKVGAIIGKAGTIVRALQNDSGASIAVGPNVAECNERMITITALENLELRKSPAQTAVVLVFDRILDAGSGMNLGTRSLITFRLVVANSQVGCLLGKGGAIISDIRKETGTSIRIFRGDQVPKCVSDNDEVVQIAGEFVNVQDALRNVTGRLRDNLLAAKVSNGGVSRNSSPLTSESSPSGQMREPPFGFHRSSGVSHGNNQHPELTRSINNLVLSNKTDHRPSPGLWSSQTRPGVNQRGAFDVSKGSNSVKGGIELGSGSRSAIVTNTTVKIMVPENIIGCVYGEDGNNLTRLRQISGARVMVHEPRPGTTDRIIVISGTPDETQAAQSLLQAFILTE
>g6[scaffold466:59816-66364]
MYGRETMNAALHQDRHQQTQIDDDDDDDVVAAVGGGGGSGGGGIESMDNPTPHIRYDQHHHSHSHALHNGSAGGSMEMNGVEGVSHNALYGPPSEIVPTAGSGASDQLTLSFQGEVYVFDAVSPEKRLSDLGGRIFNFRDGDNSVFGQKFLPHSHSTFGVVEVQAVLLLLGGFEVPPGIPAVNVVPQSQRASGDFPGRLNQPERAASLNRFREKRKERCFDKKIRYTVRKEVAMSCRETKFSLPLYLSALGLFPPSFKLFAIGLGDFSIIKLVSGMQRKKGQFTSAKSIPDEVGSSADWNEGSGQEEQETSCRHCNISSKSTPMMRRGPAGPRSLCNACGLKWANKGILRDLSKVPAPGTQDQTAKPGEQSHGEPNGSDDMAAIITPDDNNPVG
>g7[scaffold466:67646-73113]
MEAADNSRKMVGGQYGVVAFQQEYVNDPIRVDRYGGGGFEADGISVGGGYEEAMSNGEELQVCSMPLVAGPVDSGRVMAVPSRTSELTISFEGQVYVFPAVTPEKVQAVMLLLGGCEVPSYVPNSNSVALQSTKSVENDVPTRQNISPRMASLIRFREKRKDRCFEKTIRYACRKEVAQRMHRKNGQFASLKEGGKSSADNIDSGDSAAHSEPTLRRCHHCGTTESETPAMRRGPSGPRTLCNACGLMWANKGMFRDITKGGSHVPFDKNEPGTPDIKLSTLAPENSYLKQHQEGSSGETKLTEENPSVTTAELDMQEAAENFADSSPFRIRSSSVNIDDEDNLDELANASGTEFEIPADFDEQIGIDSHMSVHWPVT
>g8[scaffold466:73953-77151]
MDYINTSHPNFIGGTKAHEMALQQVKSSRIAAPNPRQKDGVDLEKAPTSERSLKSRAILARSVGGFVPDQVVRPAPEVEKTTASGSNVGSSWGISSIFGGSDNRASVKDNFINKPFSDTALSMDHAFSMIHLREPPSVLRPSETHSDQETIEIAITKLLLRSYYDVVRKNIEDSVPKAIMHFLLEFSALEDTDPRICSNMPTWDFRQPGGRMDETSTVNHTKRDLHNVFIKKLYRENLLEEMLQEPDEIAMKRKRTRETLRVLQQAFKLELMFSGSQTLEELPLDAETVERGYSLGTDLTGLPKIHGLPSSSMYTTSSGSTGSHTSSPKSSRLRNASHSGELQLPIYGGADSNGGGHNAGIYPTVGV
```
