## Supplementary material for "The *de novo* reference genome and transcriptome assemblies of the wild tomato species *Solanum chilense*": EOG09360CTZ.fna.2

```
>g1[scaffold466:31866-40147]
atggcgtcgattactcccccgccgacatttgatgtaaacactcacaaattcaacttctcaaaccctaaattcacttcccgattgaagcgttcatcttcgtctttcactctttcaacctctcattcactatctagggtttccggttctgctttctgttgtcgttgcaggaatggtaccggtgatggtgagactgttgagccatcgccatctgtttcttctcagaatagctcatcttcttcttcttcttggagatgggatttggcgtttcaagatgcggtcaagaatgcgatgaaaaagttggatgattatgtgaattggtcaaaaggagtgggacttgatgagaggaagagtgaaattggtgttgatgatcaagaatgggattgggaacgatggaaaaagcattttagtgaggttgaggaggaagaacggttggtttctgttttaaaggcacagttggctcatgctgttagtagagaagattatgaagatgctgctagactcaaggtggccattgctgctgcagctactaaggacattgttggaagagtgatgtcccatgtaaataaagccttggaagaagagcgctacagggatgcagcatttatgcgtgattgtgctggtacaggattggttggatggtgggctggaacttcacaagatgttagtgatccatatggccgcattattcgtataagtgctgagcatggaagatatgtcgcgagaagttacagtccacggtacacttctagccagcttgcttcgaccgtggaaggggcccctctctttgaaatatttcttactgtggataataaaggcgaatacaggcaacaggctgtttacttgaagagaaagccagttcagcaagatttacctatttcttcttcaaagctgcctggtgcttccagtaacttggacactgttggtcccactgaaaacaaaagtgatatgtttgataagatctcagatgctgaggaagatggcgaagacagggaagacgattttggctttcagaatgcattgaaagacatgattccaggggtacaggtcaaggttttgaaagtgacagctccagggaaggtagatagagatctaatatcaaaggtcattgagcaaataatggatgaggaagatgaggatgaagagaaggactatgatttggacagtgtggatgacgaagatgaaattaaggtggaaagagatggagagcagaatgtgattgaattggatacagacaatggggttagtgatggtgaagagcagagccaaattgcagttagggtggttgttggtggtctcatgcaaaatacctcaaatggtgctcatcataaagatctgcttcgagtaccggcaaggctagagaagaagggtcacctgtcatttactttcactatagaggaagatgagaacaaaagcaattcctctggcagtggacaatctcccccaaataaaaaggctaggcttcaaggtcaacgtagcttggatcatgtgatggttgatcttgcaaagttcatcggcaaggggaaaatacctatgaaggtccttaaagatatgggagagttgatcagcctcactcttactcaggcacgaaatcgtcagccattatcaaagtcaaccacctttaaccgcattgagatttcaacatctccagacccactaaatggattatatattggtgctcatggtctgtacacttcagaagtcattcactttagacgaagatttggtcagtggaaagaagacggtagccctaaggagtcttcacgcttagaattttacgagtatgttgaagctgtaaaattaactggagactcttatgtgccagctggtcagatagcattccgtgcaagaattggaaaaaagtatcaacttccacataaaggaattattccagaagaatttggtgtgattgctcgttataggggacaaggaaggctggcagagcctggtttccggaaccccagatgggttgatggtgaactggttatcctagatggaaagtacattaaaggaggacccgttgtgggttttgtctactgggatcctgaatatcatttcttagtattcttccatcggcttaggctgcaggagtga
>g2[scaffold466:40492-42121]
atggtaataaaaacagtagatcttttgaagaatgaaattcccatagaggaggaatcagtagtcatcactgaagatattaaggctggacttgttcttgtggacataatcaatggattttgtactgttggagctggaaatctggcaccaagagagcctaacaggcagatcagtgaaatgattgatgaatcatcaaggcttgctagagcattttgtgacaagaaattgccagttcttgcctttcttgattcacatcaacctgataaacttgaacacccatatccttctcactgcatcactggcactgatgaatccaacttggttcctgcactaagatgggtggaggaggaaccaaatgttacaatcaggcgcaaagattgttatgatggctatattggttcttttcaggaggatggctctaatgtatttgttgattgggtgaagaacaaccaaattcaacttttgttggtggtaggggtgtgcacggatatatgtgtgctggactttgtttgctctacattatcagctaagaaccgcggattcctcaaccctttaaaggatgtagtagtttactctcagggatgtgccacctttgattttccagtctctatggcaagaaacaccaaagatatttcaccacatccacaggagctaatgcatcatgtgggactttatatggccaagggaaggggtgccaaaatagctaaagaagtttccttcaacaactga
>g3[scaffold466:43501-45701]
atggcttcttctccattttctggagggttaattaactccagggttgattcaacatttgcaattggctgtaaaaatgcttcagtagattctgctaatagtgggttttcaacactgatggagtacatgggtaaaggaggggttgatgtgggtgatgacttggtgttattgtttggtcacttagaatatgcctctaagaaaattgctgctcttgttgcttcccctttcaattccagcctcaacaacaatgttgccattggaaatactgggacttcttctgatagagataagcccaagcctcttgatattgtttcgaatgagattatattgtcgtctcttagaaattcgggaaaagttgctgtaatggcctcagaagaagatgagtgtcctgtgtggataactgatgatggcccgtttgtggttgtcatggatcctttagatggttcccgaaatatagatgcctcaatacccactgggacgatatttgggatttacagacgtcttgtagaaattgatcatttgccggtggaggaaaaggctttactaaactgccttcagagtgggtcaaagcttgttgcagcagcttatgttctctattcgtcagccacaatactctgtgctagctttggttctggaacacatgcattcacattggatcatacaaccggagatttcctcatgacacatcctaacatcaacattcctcctcgagggcaaatttattcagttaatgatgctcggtattttgactggcctgaaggattaaggcagtatattaatacgataagacaagggaaaggacaacatcctaagaagtactcagccaggtatatatgttctctagtggctgattttcatcggactctgttatatggcggggtagcaatgaatccaaggaaccaccttcggcttgtttatgaagcaaatcctctgagtttcttagcggaaaaggctggaggtagaggttcagatggtaaaaatagaattttatctattcaacctgtgaagctacaccaaagacttcctctatttttgggtagtttggaggatatagaagaattacagagttatggagatgttcagcagaaagtgaaccctggttatgatgtttaa
>g4[scaffold466:48896-49770]
atgcacgaaaactctgttgccgcctccgtccccaattcctccaccgccgccggtgcggctggtgtgcccggcgtggtcaacaactcacaccttccaacacaaccaatagcgagacgtgttgtgttccgacttctgtgccatgcttcacgcgtcggtggagttatcggaaaatcagggtccattattagacaactacaacaagacacctccgctaagattcacgttgatgtgtccgcaccaaacgaccacaatcgactcattgtagtagtagcccctgcttcagtaaacaagaggataaggctattgggccccattggggataaccagcgtaatgaagaaattgatgaaatagaggtttcggctgcacaagaagcacttgttagggtttttgagagagttatagaagtaacagcggaaaataatggactagttttgggtgtggagaatgttgtctcctgtaggttattagtaaaggggaatcaagtgggggctttgatgggcaaaggtggaaaagtaatagatacaattagaagagaaaatggatgtaggattaaggtattaacttcagggaagatgccaagttgtgcttcgcccaatgatgaaattgtcgaggtgattaattttcttgcaaattccttttaa
>g5[scaffold466:49966-59196]
atgttaaaatttcacctctctacctcccaaggtaggggaaggtcggggtacactcttccctccccagaccccaattgtgtgattgcattggaaggggatattctggctgtcaagaaagcgcttgttgctgtcagtcgccgtcttcaagattgtttctctgttgaaaggactcgaacggttgaaaatgcaccaattgagttagattcagagaagactttgccccctgagccagttgatctacctgcacaaagaagttcaatgtcacagccaataaccacaagctctttctcaggtgcctctggatgtcattctgtgccactagatgctgacaagttttccagcagtgtttcaaaaatgccattacaagaggttgctttcaggattctctgcacaaatgataaggtaggggctataattggcaaggctggaacaattgttagggctcttcagaatgacagcggagcaagcattgctgttgggccaaatgttgctgagtgcaacgagcgaatgataactattactgcattagagaatctagaattacggaaatctccagcacaaactgctgttgttcttgtttttgatcggattctggatgctggctctgggatgaatttgggaacaagatcactaattacatttagacttgtggtggcaaacagccaagttggttgtttattggggaagggaggtgcaataatttcagatatcaggaaggagacaggtaccagcatacggatatttagaggtgaccaagttcctaagtgtgtctcggacaatgatgaagttgtacagattgcaggtgagtttgtaaatgtacaagatgctttgcgaaatgtcactggtcggttgcgtgataacctcttggcagcaaaggtttcaaatggtggtgtcagcagaaacagctctcctttgacatctgaaagtagtccctctggccaaatgagggaacctccttttggatttcatcggtctagtggtgtctcgcatggtaacaatcaacatcctgagttaacgcggtctattaataaccttgtactttccaacaagacagatcaccgcccatcaccggggctgtggtcatcacagacacgacctggagtaaaccaaagaggtgcttttgatgtcagcaaaggatctaattcagttaaaggtggcatagaacttggaagtggaagcagatctgccattgtgaccaatactactgtgaagatcatggttcctgaaaacatcatcggctgtgtgtatggggaggacgggaacaacttgactcgtttaagacagatttcaggagctagggtcatggttcatgagccccgtcctggaacaactgacaggattatcgtgatctctgggactccagatgaaacccaggcagctcagtctcttcttcaggcattcatactaactgaataa
>g6[scaffold466:59816-66364]
atgtacggacgggagacaatgaacgctgcacttcaccaagatagacaccagcaaactcagatcgacgacgacgatgatgacgacgtcgtcgctgctgtcggcggcggcggcggcagtggtgggggaggaatagagtctatggacaaccctactcctcacattcgctacgaccaacatcatcactctcattctcacgcgcttcacaacggcagcgccggcggttctatggagatgaatggtgtggaaggtgtttctcataacgccttgtatggtcccccttccgaaattgttcctactgctggtagtggagcttccgatcagcttacgctgtcgtttcaaggcgaagtgtacgtttttgatgccgtttcacctgaaaagagattgagtgacttagggggaaggattttcaattttagagatggggataattctgtatttggccaaaagttcttgcctcactctcactcgacttttggagttgttgaggttcaggcggtgctgttactgttggggggattcgaagtccctcctggtatccctgctgtaaatgtggttccccaaagtcagagggcttcaggtgactttcctggaagattgaatcaaccggaaagagctgcttctttaaatcgttttagggaaaagaggaaagaacggtgttttgataaaaagatccgctatactgtgcggaaggaagttgcaatgagttgccgtgagacaaaattctcacttcctctttaccttagtgcactaggcctctttccaccgagtttcaagctattcgccattggtcttggggatttctcaattatcaaactagtttctgggatgcagcgtaagaaaggtcagtttacatctgccaagtcaatacctgacgaagtaggttcttctgcagattggaatgaaggctctggtcaggaagagcaggaaacatcatgtagacattgcaatattagttcgaaatccactcctatgatgcgtcggggaccagctggcccaaggtctctttgtaatgcatgtggactcaagtgggccaataagggaattttaagagatctttctaaagttccagctcctggaactcaggaccaaactgcgaaacctggtgaacagagccatggtgaacctaatggctcggatgacatggctgctatcatcactccagacgacaacaacccagtgggttga
>g7[scaffold466:67646-73113]
atggaagcggcggataattcgaggaaaatggtaggtgggcagtatggagtagtagcgttccagcaggagtatgtgaatgatccaattcgagtagatagatatggaggtggaggatttgaggctgatggtatcagcgttggcggtggctatgaggaggcgatgagtaacggtgaagagttgcaggtttgctctatgccgcttgttgcgggccctgtagatagcggcagagttatggctgtgccctcgcggactagtgagcttactatttctttcgaaggccaagtctatgtattcccagctgttactcctgaaaaggtgcaagctgtgatgctattattaggagggtgtgaggtgcccagttatgtacctaactcaaattctgttgcactgcaaagtacaaagagtgttgagaatgatgtccccaccaggcaaaacatttctccgagaatggcatctctgataaggttccgggagaagagaaaagatagatgctttgagaaaacaattcgttatgcttgtcgaaaagaagttgcacagaggatgcatcgtaaaaatggacaatttgcctctttaaaagaaggtggaaagtcgtctgctgacaatattgattcaggggacagtgctgctcattctgaacctacactacgaagatgtcaccactgtggtactactgaaagtgagacccctgcaatgcggcggggcccatcaggccctagaaccctctgcaatgcttgtgggcttatgtgggcaaacaagggtatgttcagagatattacgaagggagggagtcatgtaccctttgacaaaaacgagccaggaactcctgatatcaagctgtctaccttagcacctgagaattcttatctaaagcaacatcaagagggaagttcgggagagacaaagctaacggaggaaaatccttcagttacaactgctgagctggatatgcaagaagctgcagaaaacttcgctgatagttcacctttccgtattcgaagttcttcagttaacattgatgacgaggataatctcgatgaacttgcgaatgcttctggaactgaatttgagattcctgcagactttgatgaacagattggcattgattcacatatgagtgttcactggcctgtaacatga
>g8[scaffold466:73953-77151]
atggattacataaatacttcacatccaaattttattggtgggactaaagctcatgagatggcattacagcaggtcaagtcctctaggattgctgcacctaatccgaggcagaaagatggcgtagatttagaaaaagcaccaacctctgaaagaagtctaaaatcacgtgctatacttgccagatcagttggtggttttgtccctgatcaggttgttcggcctgctccagaagttgagaaaactacagcatcaggatcaaatgttggttcaagttggggaatatcatcaatatttggtggctcggacaatcgtgcatctgtaaaagacaatttcattaacaagccattcagtgatactgcactgagcatggatcatgctttctcaatgatccacttgagagagcccccaagtgtcttgaggccttcagaaactcattcagatcaggaaactattgaaattgccattacaaaactgttattgcggtcatactatgacgttgtcaggaagaatattgaagactcggtacctaaagcaatcatgcattttctgttagaattttcagcactagaagacactgaccctagaatatgtagtaatatgccaacatgggattttagacaacctgggggcagaatggatgaaacaagcacagtaaatcacaccaaaagagatcttcacaatgtgttcatcaagaaactctacagagaaaacctcctcgaagaaatgttgcaagaacctgatgagatagccatgaagagaaagcgtacacgtgagacacttcgtgttcttcagcaagctttcaagctggaactaatgttttctggttcgcagacattggaggagttaccacttgatgctgagacagttgaaaggggttatagcttgggtactgatctgacaggccttccaaagattcacgggcttccatcatcatcaatgtacactacaagcagtggctcaactggttcacataccagttctccaaagagctctagattgcgcaatgcatcccattcaggtgagctacagttaccaatatatggtggtgcagattcaaacggtggtgggcataatgctggtatttatccaacagtaggtgtataa
```
