## Supplementary material for "The *de novo* reference genome and transcriptome assemblies of the wild tomato species *Solanum chilense*": EOG09360CVE.faa.1

```
>g1[scaffold4192:7498-14019]
MMYRLSAYRLLKRRASSSHLNWITLFDSTRSNHTLSFATVKAEEVSGSQPAEVHNLVQGKWTKSSSWNTILDPLNGQPFIKVAEVNESELQPFVESLSKCPKHGLHNPFKAPERYLMLGDVSTKAAHALGLPEVSDFFAKLIQRVSPKSYQQALVEVLVTQKFLENFCGDQVRFLARSFAVPGNHLGQQSHGFRWPYGPVAVIAPFNFPLEIPLLQLMGALYMGNKPVLKVDSKVCIVMEQMLRLLHECGLPVDDVDFINSDGKTMNKLLVEAKPRMTLFTGSSRVAEKLADDLSGRVKLEDAGFDWKILGPDVNEVDYVAWVCDQDAYACSGQKCSAESILFMHENWSKSSLLDKMTELAARRKLDDLTIGPVLTVTTETMLDHAKKLLQIPGSRLLFGGEALQNHSIPKIYGAIKPTAIFVPLEEILKDEHYPLVTKEIFGPFQVVTEYKDNQLPLVLDALEKMHAHLTAAVVSNDILFLQKVIGNSVNGTTYAGLRARTTGAPQNHWFGPAGDPRGAGIGTPEAIKLVWSCHREIIYDVGPMPLGWKVPAST
>g2[scaffold4192:17928-20895]
MSMLEVITKASIENSSTTSDGDFTILLNSEPVLLQLKPEKEDNDDISLLKRGTGWSLLSTDAEVMESGQKFFKKLKKMMKNPNTFNKDEFFEVLVSYMKGIWDIFGISVSPDRVDEGNIVKMIEKLGSFMGRDVKGLVLEACVVLETWEILECMIVNGIVDHSGISCLINNLIEKKQSWLVVLCVKHVLDIQTYDMMCVLKYFLSLSKNGDGTLINVRREWESQAMSAIEKAKDVSLGPVRMDIARDASLLLMLAHDGFSVSEMCLHYLLASRNVDEVIMGACISKLTGSEIMVMIRYLQKWLNKYERFPQVCPCPKAPVELGLKACEWVPSLEDVAKCIGLVVDEHFSSLVLHKELHEELKSLEEVVNSLTAEAKICGILSNVTEALKSKTQRPPPGKVSSCASPYVLTLGLNE
>g3[scaffold4192:22238-24273]
MVWRTRATQANKNAKESYNPNPEKVAANFNKHVHRSEEGSNSTRRDLHKYNGPCVATNPIDRCWRCDPHWAKNRQKLADCVLGFGHHTTGGKGGKIYEVTDPGDTDMVNPKQGTLRHAVIQPGPLWIIFAHHMVIKLNQELIMTGDKTIDARGQQVHITGGAGLMLQYINNVIIHGLHIHDIKAGNGGLIRDSINHYGFRTKSDGDGISIYGSTNIWIDHVSMSNCDDGLIDAVQASTAITISNCHFTHHNDVMLFGASDSFKQDAILQITLAFNHFGQGLIQRMPRVRWGFVHAVNNDYTHWLMYAVGGSQQPTILSQGNRFIAPPNPNAKEVTKREYSPESVWKNWVWRSQGDLMMNGAFFVESGDPNHKFTTGPDMIHPRAGSDAGRLTRFSGSLNCIEGKPC
>g4[scaffold4192:24299-32913]
MAVGVRHCTIRFMELESSSLMKCSLLSSPLYRKQSVHFYNSSTQRYNQCCSLSMNGCQGDSRAPIGIVETRTLPAVSSPALAMERLNSAISDMIKSDPPPYDSGIIRLEVPIEEQIEALEWLHAQNHLVLPRCFFSGRRVASEMCINGASSHSKLVSVAGVGSAVFFTHLRPFSLDDWRAIRRFLSKKCPLIRAYGAIRFDATANIASEWSAFGSFYFMVPQVEFDELEGSSIIAATIAWDNAASWTYQRAIDALQATIWQLSSVLITVQKKNPHSHILANTHVPGKASWDHAVNRALQIISRNDPVLIKVVLARSTRVVTAADIDPLTWLACLKVEGENAYQFCLQPPHSPAFIGNTPEQLFHRDRLSICSEALAGTRARGGSELLDLNIEQDLLSSAKDHNEFAIVRECIRRRLEAVCSSVIIEPKKAIRKFTRVQHLYARLRGRLQAEDDEFKILSSVHPTPAVCGYPTEDARAFISETEMFDRGMYAGPVGWFGGEESEFAVGIRSALVEKGLGALIYAGTGIVEGSDSSLEWEELELKTSQFTKLMKLEAPLLTRGQSRISNQNQKVVALASNYALPLT
>g5[scaffold4192:33830-37178]
MNGPSGLDGFSSYLKCTMNGQHVPIAAKERKEMLADNVPNSVDMDMEDDDSFGVPSTLEEENIEKFTVAPQEDIPACGDVKDDQDLDHEEDHRITEVKELAKSKWSSDLDEDNTRRNKDATRNINALSGLIQSYSKEGKFVRWGDQVTKRGFSIGAAKATNVSLIIGPGAGYNLKSNPLPDEEKLTSTRHSGEPKRQNIFQERLRAEHESFRAVFESFRTGSDKRRPRISGLNAEDE
```
