## Supplementary material for "The *de novo* reference genome and transcriptome assemblies of the wild tomato species *Solanum chilense*": EOG09360CVE.fna.1

```
>g1[scaffold4192:7498-14019]
atgatgtatcgactttccgcatacaggctattgaagaggagagcttcttctagtcatctcaattggatcactttattcgattctacaagatcaaaccacactttgtcttttgctactgtaaaagctgaagaagtatcaggctctcaacctgctgaagttcacaacttggtgcagggcaagtggacaaaatcttctagttggaatacaatattggatcccttaaatgggcaaccgttcattaaagttgcagaagtaaatgaatcagaactgcagccgtttgtggagagcttgtccaagtgcccgaaacatggtctacataatccattcaaagcaccagaaaggtacttaatgttaggagacgtatctacaaaagcagctcatgcgcttggcttgcctgaggtttctgatttctttgctaagctaatacaacgggtgtctcctaagagttaccaacaagctcttgttgaagttctcgtgacgcagaaatttctggaaaatttctgtggtgatcaggttcgctttctagctagatcttttgcagtaccaggaaatcatctggggcagcagagccatggtttccgatggccttatggacctgtggcggttattgctccctttaattttcctttggagattcctttgcttcagctgatgggagcgttgtatatgggaaataagccagtacttaaagttgatagcaaggtatgcattgttatggaacaaatgcttcgactacttcatgagtgtgggttacctgtggatgatgtggatttcataaactcagatggaaagacaatgaacaagctactcgtggaggcaaaaccacgcatgactctcttcacaggtagctcaagagtggcagagaagttagctgatgacctaagcggtcgagtcaaactagaagatgctggattcgactggaagatccttgggcccgatgtcaatgaggtggattacgttgcatgggtttgtgaccaagatgcgtatgcatgtagtggtcagaagtgttcagctgaatcaatattgttcatgcatgagaattggagtaaaagttctctcttagacaaaatgaccgagcttgctgcaagaagaaagttagatgatttaactattggtcctgtccttacggttacaactgaaacaatgctggaccatgcgaagaaattacttcagatacctggatcgagattgctctttggtggtgaagccttacagaaccattcgatcccaaaaatttatggagccattaagcccactgctatttttgtacctcttgaagaaatactcaaagatgaacattatcctctcgtgaccaaagagatttttgggccattccaggttgtgactgagtacaaagataatcagcttccactggtcctcgacgcccttgaaaagatgcatgcacatttaacagctgctgtggtttccaatgatatattattcctgcaaaaagtgattggaaattcagttaatggaaccacttatgctggattgagagcaagaacaacaggggctccacagaatcactggtttggtcctgccggggaccccagaggagccggaataggtactccagaagctattaaacttgtatggtcttgccacagagaaatcatctatgatgttggtccaatgccactaggatggaaagttcctgcatctacttga
>g2[scaffold4192:17928-20895]
atgtctatgctggaagttatcactaaagcttccattgaaaattcctcaaccacttccgatggtgatttcactattcttctcaactccgaaccagttttgcttcaactgaaacccgaaaaggaggataacgatgatatttcgctactcaagcgaggaactgggtggagccttttatcgactgatgctgaagtgatggagtcgggacaaaaattcttcaaaaaattgaagaagatgatgaaaaaccctaacacgttcaataaagacgaattctttgaggtgttggtttcctatatgaagggaatctgggatatatttgggatttcagttagtcctgatagggtggatgagggtaatattgtaaaaatgattgaaaagctgggtagttttatgggtagagatgtcaagggtttggtgttagaggcttgtgttgttttagagacttgggagatcttggagtgtatgattgttaatgggattgttgatcattcaggcatatcatgtttgataaacaacctaattgaaaagaagcaatcttggctggttgttttgtgtgtaaagcatgtattagatattcaaacttatgatatgatgtgtgtgctgaagtattttctctccctttcgaaaaatggggatggtactttgattaatgtgaggagggaatgggagagtcaagcaatgtctgcaattgagaaggcaaaggatgtaagcctcggtccggttaggatggatatagctagggatgcttcattattgcttatgctagcacatgatgggttctcagtttctgaaatgtgtttgcattatttacttgcgtcgaggaatgtggatgaagttattatgggtgcttgtattagtaaattaactggttcagagataatggttatgattcggtacttgcaaaaatggttgaataaatatgagaggtttcctcaggtgtgtccttgtcctaaggcaccagttgaattggggttgaaggcttgtgaatgggttccttcactcgaggacgtagccaagtgcattggtttggttgttgatgagcatttctcctctttggttttacataaagagttacacgaggaattgaaatctttagaagaagttgtcaattctttaactgcagaagcaaaaatatgtggcatcttgtcaaatgtgaccgaggcattgaaaagcaaaacacaaaggccaccaccaggtaaagtgtcctcctgtgcgtctccatatgtattaacacttggtctaaacgaataa
>g3[scaffold4192:22238-24273]
atggtgtggaggactcgagccacccaagcaaataaaaatgctaaagaatcctataatcctaatcctgaaaaagttgcagctaatttcaacaaacatgttcacaggtcggaagaaggtagcaatagcacaagaagggacttgcacaagtacaatggtccatgtgtggctactaaccctattgatcgttgctggagatgtgacccacattgggctaaaaatcgccagaagctcgcagattgtgttctaggatttggccatcatacgactggtggcaaaggtggcaaaatctacgaagtaactgaccctggggacaccgatatggtgaatcctaagcaagggacactgcgccatgcagtcattcagccagggccactatggatcatatttgcacatcacatggtcattaagctaaaccaagaacttattatgacaggcgacaagacaattgatgccagaggacaacaagtgcatattactggtggtgctggtttgatgttacagtacataaacaatgtgattattcatggtcttcatatccatgatataaaggctggtaatggtggactaattagagactccatcaatcattatggttttcgaacaaaaagtgatggtgatggtatttcaatctatggatcaacaaacatttggattgatcatgtttccatgtctaattgtgacgatggactcattgatgctgtgcaggcttcaactgctattaccatatccaactgccatttcacccatcataatgacgttatgttgtttggggcaagtgacagcttcaaacaggacgcaatcctacaaataacacttgcttttaatcactttggccaagggctgatccagaggatgccaagagtgagatggggatttgttcatgctgtcaacaatgactatactcactggctaatgtatgccgttggtggtagtcaacaacctaccatcctcagccagggcaatcgtttcatcgccccgcctaaccctaatgctaaagaggtgaccaaaagggaatattcacctgagagtgtgtggaagaattgggtgtggagatcacagggagatctgatgatgaacggagccttcttcgtggaatctggagatcccaatcataaattcacgactggtcctgatatgatccaccccagggcaggatcagacgcaggcaggctaacaagattttcaggctctttgaactgcattgaggggaagccttgttag
>g4[scaffold4192:24299-32913]
atggctgtaggtgtaaggcactgcaccataaggttcatggaacttgaatcatcatcactaatgaaatgttcgctcttgtcttcacctctatatagaaagcaatcagttcacttctacaactcttctactcaaagatataatcaatgttgttcattgtcgatgaatggatgccaaggcgattcaagagctcctattggaatcgttgaaactcgaactttgcctgcagtttctagccctgcattggccatggaacgtctcaattctgccatctccgatatgattaagtccgatcctccgccttacgattccggcattattcgccttgaggtgccaattgaagagcagattgaagcacttgagtggcttcatgcccagaaccatctcgtcctccctcgctgcttcttctccggtcgaagagttgcttctgaaatgtgcatcaatggagcttcttctcattctaaattggtcagtgtagctggtgtcggttcagctgtcttctttactcatttacgtcccttctcattagacgattggcgtgctataagaaggttcctctccaagaaatgtccactaattcgtgcttatggggcaatccgatttgatgcaacagccaatatagcttctgaatggagtgcttttggctcattttatttcatggttcctcaggttgagtttgatgagcttgaaggaagttcaattattgctgcaactattgcatgggacaatgctgcctcatggacataccagagggcaatagatgcacttcaggccacaatatggcagctttcctccgttcttataacagtgcagaagaaaaatccccattcgcatatacttgccaatacacatgtgccgggtaaagcgtcttgggaccatgcggttaaccgtgctttgcaaataataagcagaaatgaccctgtactgatcaaggtggtacttgctcgtagcaccagagttgtgacagctgcagatattgatccactaacatggctggcttgcttaaaggttgaaggagaaaatgcatatcagttctgtttgcaacctccccattcgccggcattcattggaaacactccagagcagctatttcatcgggaccgcctcagcatttgtagtgaggctttagctggaacacgggctaggggtggatcagagcttctggatcttaatatagaacaggatttactatccagcgctaaggaccataatgagtttgctatagtacgggagtgcataagaagaagattggaggctgtgtgttcaagcgttataattgaaccaaagaaagcaataagaaaatttacaagagttcaacatctttacgctcgattgagggggagactccaggctgaagatgatgagtttaagatattgtcatccgtgcaccctactccagcagtttgtgggtatcctacagaagatgcacgggcttttatttcagaaactgaaatgtttgaccgaggaatgtatgctggtccggttggttggtttggaggggaagagagtgaatttgcggttggaataaggtcggctttggttgaaaagggtcttggcgcactaatttatgcgggaactgggatagtggaaggaagtgattcatctctagaatgggaagagctagagctaaagacttcacagttcaccaaattgatgaaacttgaggcacctcttttgactagaggacaaagtaggattagcaatcagaatcagaaagtagttgccttagcaagcaattatgcccttccattgacataa
>g5[scaffold4192:33830-37178]
atgaatggaccaagtggcttggatggttttagttcctacttgaagtgcacaatgaacggtcagcatgttccaattgcagcgaaggaaagaaaagagatgttggctgataatgttccaaacagcgtagacatggatatggaagatgatgactcatttggagtgccttccactttagaggaagagaatattgagaagtttacagtagctccccaagaggatattccagcatgtggcgatgtaaaggatgatcaggatttagaccatgaggaggaccaccgaataactgaagtaaaagaattggcaaagagtaaatggtcatctgatttggatgaagataatactcgaagaaataaagatgccactagaaacataaatgctctctctgggttgatacaatcttacagcaaggaagggaagttcgtacgttggggtgaccaggtaaccaaaagaggcttttctataggggcagcaaaagcaaccaatgtatctttaataattggtcctggtgcaggatacaacttgaagtcaaaccctttacctgatgaagagaagttgacatcaactcgacatagtggtgaaccaaagaggcagaacatatttcaagagagattacgagcagagcacgagtcgtttagggctgttttcgagtccttcagaactggttctgacaagaggcggccgcggatatctgggcttaatgctgaagatgaatag
```
