## Supplementary material for "The *de novo* reference genome and transcriptome assemblies of the wild tomato species *Solanum chilense*": EOG09360CVM.faa.1

```
>g1[scaffold9639:819-6193]
MTTTAVVNHPSIFTHRSPLPSPSSSSSSSPSFLFLNRTNFIPYFSTSKRSSVNCNGWRTRCSVAKDYTVPPSEVDGNQLPELDCVVVGAGISGLCIAKVISANYPNLMVTEARDRAGGNITTVERDGYLWEEGPNSFQPSDPMLTMAVDCGLKDDLVLGDPDAPRFVLWKDKLRPVPGKLTDLPFFDLMSIPGKLRAGFGAIGLRPSPPGYEESVEQFVRRNLGAEVFERLIEPFCSGTSQFFPICSVYAGDPSKLSMKAAFGKVWKLEQTGGSIIGGTFKAIKERSSNPKPPRDPRLPTPKGQTVGSFRKGLRMLPDAICERLGSKVKLSWKLSSITKSEKGGYLLTYETPEGVVSLRSRSIVMTVPSYVASNILRPLSVAAADALSSFYYPPVAAVTISYPQEAIRDERLVDGELKGFGQLHPRSQGVETLGTIYSSSLFPNRAPNGRVLLLNYIGGATNTEIVSKTESQLVEAVDRDLRKMLIKPKAQDPFVTGVRVWPQAIPQFLVGHLDTLGTAKAALSDNGLDGLFLGGNYVSGVALGRCVEGAYEIASEVTGFLSQYAYK
>g2[scaffold9639:6956-10711]
MRRHGWQRPLHTLQIVGISVFCFLLVLFYTFIGLLLGNRVVEITVTSIFSFVALSAAFLFVRCAAIDPTDKTRFRMRRKSTRTAFSNLNYGFVLGQIVVRFLRRIERRVLKTFIRRKYLDPLKSNLHLEPLLTFPLLVKDDLVAQQTKDDDISFCSLCDFEVKKRSKHCRTCNRCVEGFDHHCRWLNNCVGKKNYTSFIFLMIFLLIMLLIEGGTAAAIFVRCFANKRSIELEIQRRFSAKFPRGVLATICVILFFMTSYCVAALGQLFLFHIVLIRKGMRTYDYILAMREENQSMELLESSEDSDSSSDESIDFDSPEKRSLVSKLTCREKRMNQSLETVSIKIDGESSTLKEKRGFRANIDPWKLISMSREKALKAAEKAKERLIKQKEIVDPLKPLPLETRSGPLMNLDANRVPLSVASSRELALSKEAIITKGRVICSAGSPMQLSSPRRRHSCSPTVVPTPRSGNTTVPSPSPKHRYKGNFDLKLTQVSKELETHISRQVLFSALKKEDETAASPR
>g3[scaffold9639:12496-13850]
MARTKQTARKSTGGKAPRKQLATKAARKSAPATGGVKKPHRFRPGTVALREIRKYQKSTELLIRKLPFQRLVREIAQDFKTDLRFQSSAVAALQEAAEAYLVGVFEDTNLCAIHAKRVTIMPKDIQLARRIRGERA
```
