## Supplementary material for "The *de novo* reference genome and transcriptome assemblies of the wild tomato species *Solanum chilense*": EOG09360CVM.fna.2

```
>g1[scaffold10484:200-5831]
atgtgtttcagcaataaggaacatctcaaaaagaaaccaacacatgttgccgcacagtatggtcagacagctttcctttattatgttgttacaaagtggaatgctgatcctgatgtacctgacagtgacgggagaagccctttacactgggctgcatacaagggttttgctgactgtatacgccttctactctttcttgatgcatatcgtggacgtcaggataaagagggttgtactcctcttcactgggctgctattaggggtcacctagaagcatgtacggtgttggtgcaggcagggaagaaggaagaccttatcgtgacagataacactggccttacacctgctcagcttgcttctgacaagagtcacagacaagttgcttttttccttggaaacgctaggcagttatatgacaaacgctgtgatggaagtacccggcttggcaaactttcaaagcttggacttgctcctgttctttgttgtacaatatttcttctacttaccacttacattcatgcgtttctgtttgattcagcttcaactttgccaaaattaactgctgctggcgcactatttgcatggttgggagttttccttgctacagctggactagttacattttaccggtgcagcagaaaagatccaggttacatccggaggagtcaacatgattcacaaaatatcaaagatgatgaacctttgctcaaaatggaaatgaatcatcctgctttacttgctgggaattggtctcagctttgctccacgtgcaagattgttcgtcctcttcgtgcaaagcattgttcaacctgcgatcgttgtgtagaacaatttgatcatcattgtccatgggtgtctaattgcatcggcaagaaaaacaagtgggactttttcatctttcttgttctcgaagtattggcaatggtcttaactggtgcagttactcttacaagagtcttgactgacccagcagctccatcatcgtttggggcttggctgagtcatgccggtactcaccatgttggtgctttagcatttttatttgcagacttcttccttttcgttggagtggcagtcttaactggggtacaagcttctcagatatcacacaacattacaacaaatgaaatggcgaatatgatgcgttacagttacctcagaggaccaggtggtcgattccgtaatccatatgatcatgggtgtaagaagaactgttcagatttcttgataaacggttacaacgaagacattgagtgtgttgaagaatcggttgagtccgaagggattggaatgatgcagattcctcacagttcaagtatgcaaaacggcaccggccattctcatcagatcaatggaaatggccatcatgttatcaatataagcaacaataaccagaactcacaccaggcccatgttcattctgcccattgtagtcataatgtgaagagcaaaactgattctgtacctgtgggtttgggtgttggcttaggaagaaacgccgcgcgtgccgcgttaccttcataa
```
