## Supplementary material for "The *de novo* reference genome and transcriptome assemblies of the wild tomato species *Solanum chilense*": EOG09360CVM.fna.3

```
>g1[scaffold9050:1-5761]
atgatacatctcaacaacctaatatgtgaatggataattagtgcatttggcttgtatatctggtgtgctgctgctgatcctgctgatccaggagtttttaaatccaagaagtatattaagaatctagaccacaaaaagcaagttcaacttaaagaatctaaattagggtgcgagacgaattcttctatacaagatgctaatgctgcatcgattggggaaaatgcaagcaataaaggagctgaaccagctgcagatcacaatgaaactgaacagaaaattacagctactcgtcaaagatctttctcttccggattgttggctctactaccttgtgctcttatcagcaactgcacaggcagacatgaggagtcttgtcagcaacagttgagtgaagatggcatgttctactgcagtttgtgtgaagtagagattgctgtaatgcctgttcatatgatatgctcaatgctggatgacacttgcaggtatttaaatacagcaagcattgcagagtatgtgacaagtgcgtcgatcagtttgaccatcattgcagggtatttgacaaccttgatggataaacaactgtatagggaaaaggaactatcgcaagttctttacgctcatggtttcagccctcctgctggtctacttggtttgtgcactttggacttgagattgcagcttatacttcagtggtcaactggaattcttgtactaatctgctgctttatcgagaagaagaaattttctgcagaaatcacctccaaattaggaagcagtttctccattgtgccttttgttattgtagtggctgtctgtaccatcttggccatgatagcaaccctgccactagctcaacttttcttctttcacatacttctcataaagaagggaattagcacctatgactacatcattgctctcagagatcaagagcaacaaggagttgcaggtcagcaaagtccacaaatgtctactgttagctccctaactggattaagcagtgcaagctccttcaatactttccatcgagcagcatggtgcacaccacctcgcctttttgttgaggatcagtatgatgtagttcctcctgatacagtatcggtcagttcacttgggaaaaggtcaacggcggaggaacctatcaagaaaaagaatccagctgccgtgaagattagcccatggacactagcacgattaaatgcagaggatgtttcaaaagctgctgctgaagcaaggaagaaatcgaaaattcttcagccagtggtgagaaacaaagaaccttacattcttgaaacaaatagcagtttaggaagtagcgggcgtcgcatggtgcctaggcttgataacaatagaaggagagctagtaaacgagttagactccctgcagagttaccctttgaaaccatgagtaaaattcccaatgatatagctcaaaacagcagaaggcccatgctaactgagtcatcaagcagtttagctccccttcagcttgaagcacggagtgatttccgaacaacccgaggactgtccacctcaggtgttgttgttgcttcttcacctgagagtagtttggactctcctgacattcacccactccggatgtcatcctcaggagttgaagatgctgcacgtcttgtaggtcacctatcatctggaatgactcttcaaaaggatacaccattgtctagatcaactagtgatggatacgaggcatctggtggggaggatagtgatcgtgtgcctacccgaattgtgcaaaggtcaacaaggtggagtagcattctttttggttctgatcaacaagatgatagagtcagaagattgatggtcccgtcttcatcaacccaggctaacatcaggaagcattga
```
