## Supplementary material for "The *de novo* reference genome and transcriptome assemblies of the wild tomato species *Solanum chilense*": EOG09360CW3.fna.1

```
>g1[scaffold3989:15726-19652]
atgcaattcagtaatcggcttgtacattcactcagaagcactaaccggaaatcccatgagtatgggtttttcatgcaattcaaagcatcaatttcaagcctgaaagtggcatggcggaaggacccaaagctagaccaagccattgaaaacgacaagaagtggaagcagtgtgcaagagttgtcaaagaagtgctaaacgagccgggtcaggtaatccctcttcactatttagagaaacgacgtgaaagattgggtttgcaagtaaaaatcaaaacttttcttgattggaaccccggtttgtttgatttatatctggatcgggtcagacccaaatcagaaccggtctcatttgttcgacccagtgaaagactaagactattcttggaagaggagagtaggatttttgttaaaaatgaatctttattggtttctaaattatgtaaacttttgatgatgtctaaggataaggttgtaagtgctgataaattagtacaggtgaagagggaattcgggttcccgaatgatcttttagtaaatttagtgccaaaatatccggaatattttaacttaattggtgaacctggggaggggaaatcattcttgcagttggttaaatggaacccagaatttgcgaagtcggtgattgagctaagagctgaggaggaatcgaggttaacaggaatcagaactaggccagcatttaactggaaacttcctccgggttttttcattaggaaggaagtgagagagtggattcgagattggatggagctaccttatgtatcaccatatgatgatgtatcacatttggaacagtcttcacgagagatggagaagaggaatgtgggggttttccacgagttgctatcgctttctctttataagagggttcccattcccattttaggcaagtttagtgatgagtataggttctcaaacgcattctcaaatgtatttactcggcattcggggatattctatacttcgttgaagtgtgggattaaaactgcaatgcttagggaagcatacaaggatggtgagctgatagatcgagacccacttcttgagattaaagacaaatttcttgagttacttgctgagggccacaaaaagaaagatgagctcttgagattgcagggagagatggttcagaaggacatggaaatgatggcagtcagcaataatgatctagactaccacaaatgtgaagaggaagatgctgtgctttga
>g2[scaffold3989:19796-20558]
atggacatgcataacatttcgaagatagtattgattgtggcattattcctagtggtgcacccaagtggatcaagaagccaatgggtgactaaccaacctagtcctctctgtccttctcaatttgcactagtgaatcatgcatgttcgttgcttccatttaatccggcgtctccaccatctccaccatccccttttctgctagttgccccaccacctccttccggctcttcagaaagaagacacagacgcaggcatgatcatcaccacgagtacaaggaaagttctgcagaagagaactgctgcaggtggatgaaacaagtcgacaacgaatgtgtctgtgatctgctggttcgtttgcctctgttcctgtctaggcctgtccaccagtacacaatcttggttgatccaggttgcaatattacgttcgagtgcggttcgaggggggccgatagtcatatgctagcccctcacccatga
```
