## Supplementary material for "The *de novo* reference genome and transcriptome assemblies of the wild tomato species *Solanum chilense*": EOG09360CWE.fna.1

```
>g1[scaffold2325:3112-8251]
atgttcaagcgactaaaggagcttgatttgactggaaacctgctttctgattggaaggaaattgctgcaatctgtaaagagttaccagctcttgtaactctgaacttatcatacaacagcatgtctcacgatataagtgggatgcccctgctaaatcacatcaaagttgttgttttgaaccacaccggtataggctggaaacaggtcgaaatgcttaaagactctatccctcttattgaagagctccatctgatgggaaataagctgagaggaataacgatagaggtctcatggttaatgaagttcattgagaaccatgaggtctcttgttcaaatcccagcggaggtaaaaactcttggtaccttgtggaattagtcgagccattatcttcagatattgttcatggatttgattctctccgtcttctcaatttggagaataatttaatagctgcctgggatgaaatcttgaagctgtcacagttaaaaagattggaacagctctttttgaataacaactgtatcagtcatatctggtaccctgatcataatccattatctgaatcacccaacagtcttgaacttcttcgggaaagctttaggcctttccagaatcttcgttgccttcttgtgggagggaacaaaattgaagacttttcttctattgatacacttaatctttttcctaatttgttggatataaggctttctgagaatccaatagcagatccaaggaaaggtggtgtcccccggtttgttttgattgctcgtcttgcaaaagttgaaactttaaatggaagccaggttagtcctcgagagaggaaagactctgaaattcggtatgttctctttcttatgtaccatgtgctaataaattcagagtga
>g2[scaffold2325:9926-13046]
atgcccggtgctacacaaataagatacgcaaaagagggaactaagtatgcttacaatgaaccagtaattccagttccatccagatgtaagaagcttggtatacaacacatatgttttgctggagacttattattgttctacaaggctgatagtacatctattgagttgatacaaggggcctttcaaaagttctctgcagcttccagtttacatgaaaatatagatgagaagtccatctttatatttgagatcttcatcctccaaaagcggatcatgaaacttttcatagacactgggcgattttcttatggacaggtgaatatttactatatgaaaggggagactgtggaaacatgcaacacccctaggaatgctacctgggtgattaggaagataatagactccaggaaaattgtcatgcaggcaccaggacttcagggatggcaatggggcgggaggatgtggagcggggtggatttaaggctatacggggagggtgggtttaaggttgtgtggggcgggttgaagatgctgaagtgcatgggctttatgagacctataggaacctggcaacatgaggtttaccaagttcacagaattagtatggagatagctattcatatccatgtcagaggaaggaatcaaaagaaatggtattcacagcttcagtag
>g3[scaffold2325:13101-15851]
atgcagagttctttggacactgaaaaacccatttcaagtggatccatatcagggtcagactcggtcgggtttctaattggtcaaagggtccatttcgttggagatacccgccggatcggaactgtgaagtacgtcggagcagtagaaggttatgggggaatctgggtcggtgttgattgggacaatggtgacggtaagcatgatgggtcacataacggggttccctatttcgaagcccaaggtccaaaatctgcttcattcgtacgaccgcacaatcttagctccggattcccactcctgaaggcccttgagttaaggtatcatggagaatccactaaagaagaagaagatgagatgtatgttctttctgcgtcaaacaaaagggttactattgagctgctgggtaaagataagattcaaaacaagctgagtcaatttgaggagttgacaagtgcatcacttgcttatttaggggttagctcagctggacccccgggtcatatcaatacaactataccaaatctatcttggataagcccttggcctcctttacaacacgtctaccgtgaagctaaccaacaaccaggtggctaa
```
