## Supplementary material for "The *de novo* reference genome and transcriptome assemblies of the wild tomato species *Solanum chilense*": EOG09360CX9.faa.1

```
>g1[scaffold6841:2631-5129]
MAQAKITENTSKLASYDAYFEKAQKRKKLPRNLQETLTDAFASIPVSSFPQVPGGKVIEIDADTSIGDAVKILSESNILSVPVKNPAAQNSLDWRERYLGVLDYSAIVLWVLEGAETAAAAISASSAAAAGVGAGSVGALGALALGATGPAAVAGLTVAAVGAAVAGGVAADRGAGKDAPTAANNLGEDFYKVILQEEPFKSTKVSSIIKSYRWAPFVPVAMDSSMLSVLLLLSKYRLRNVPVIERGSPYLKNFITQSAVVRGLVGCKGRDWFDCISAHPISELGLPYMSADEVISVRDDELILEAFKKMRDNNIGGLPVVEGPKKKIVGNVSIRDIRFLLLKPELFSNFRQLTVAGFMNTVASATHDATKAATPITCKLGSTLCTVIDTLASKLVHRIYVTAEDGDEVVGVITLRDVISCFIYEPSNFFDNYFGFSAQEMLGN
>g2[scaffold6841:9566-11353]
METCMESYLVGEDFWDVNGNNTSPPADGPNNSSIYKKWKQVNAKAKFILNRTISFGLFHHIMKCKSANEIWSILDRLFNKKNKAQLKIFENQFANTTQEAISEARMKRIVIRGLKSEYISFVTSIQGWTQQPSLEEFENLFSSQELLAKKLARVVHAHLERKKSLLNIMIRSLSDVLVVVNIDGEVLEAKVFGQSSAISSPVNGLEKLLKADGGSRDQIEKEVLESNNMLFESFEATKKYIKEMIREFDGKSYVGVETSQEIDNASLDNIMVEKLR
>g3[scaffold6841:17346-22321]
MTLDRRWSNHGGDRTNRRSAPGEILISPRTINNLKLRWKFLARFDITATPAVANGVVYIPSWNENLYAVNALTGGLIWQQNLTSLTGLPPVRSLNVTVSRATPVVADDLLLVGIYGPTVVIAVRRLTGALVWSTLLDPRPLALITQSGTILLGGYYVGVSSVENTGQPAAQCCTFRGSLVKLNVRSGAIIWQTDTLLDNGGRLGGYSGAAIWGSSSAIDIARGHVYVGTRNLYLAPPEVLKCQAEQNNRTTPSVVPDKQLGGCDVFTFACLVPNNPDCPPGPNMDADFREAPMMLTIFSNGRIRDVVVAVQKSGFAWALDRNTENIVWFKKAGQGSLERGGIWGAATDGRRVYTNIVNGNIVPFTLAPTTKNTTAGGWVAVDANTVQILWTTANPSKETSSEPVTIVNGVLFAGSVAPNGPLYAMDVVGLAKLFHPTWTSGTSLFAFCIV
```
