## Supplementary material for "The *de novo* reference genome and transcriptome assemblies of the wild tomato species *Solanum chilense*": EOG09360CXD.faa.2

```
>g1[scaffold18609:4361-6787]
TLKLLKRLSHEMEKPVNTALVGALLSYFLEPIYISSVTIGQSHIASKTSIIEDEVMRATYERILPLSNKLMDPFQPLVFVAPIPPEEFQHSETALTTLTCGYSICWNNSGLHEVILGTTGRKQGTSAKGAMSPSTESSLCKNDINYDRFRKRLSESFLSLSCNCLGEHAFVGNSYRELKDKSQEYNVASETFKGSSNFKNWFLKPQDFEAFSFMAP
```
