## Supplementary material for "The *de novo* reference genome and transcriptome assemblies of the wild tomato species *Solanum chilense*": EOG09360CXD.fna.1

```
>g1[scaffold469:120246-121236]
ctgaagcgcgtgggggaggtggcctatgaattggcattgcctccagggttgtcaggagtgcacccggtatttcatgtgtctatgctgaaaaaatacaatggggatggaaattacattattcgttgggattcagttcttcttgataaaaatttgtcttatgaggaggagcctattgctattttagatagagaagtccgcaagttgagatcaaaggagattgcatctatcaaagtccagtggaagaatcggccagttgaagagtccacttgggagaatgaggctgatatgcaagaaagatatccacatctctttacagattcagatactctttctcgctcttgtttttctccctgtgatcgttcgaggacgaacgatggggtaaaagaaatagaatctggggaggaaaaagaaaaagatggagaggggagaacgagcgagagagagagaacgcagagaaaagcaaaggcattggggaagtatcttgcttga
>g2[scaffold469:134527-137511]
atggccttctctgctggacaatcttataaattttcaacaaattttgatcccttgcaacaaaatttatggggttctaagcctcatatttcatcattttccctcaaagatatcaactttaaacaatgtgataagcctaacatattgtctaaaaaacctctatacatttcagcagtactaagtggattcggacatgctgatgaatcaaaagagttcaaatctagggaccctttagtccaatgcaatgcatatgaagctagtcgaccccaatcgataccaatcaacattgagtttggccaagaagctcaggctgctgctactcagaagctcaagattggactctattttgcaacatggtgggctttgaatgttgttttcaatatttacaacaagaaggttttgaatgcatttccatttccatggcttacttctactctttctctggctgctggctctcttatgatgttggtttcttgggctactaagattgctgaaactccaaagactgactttgttttttggaaagccttgtttcctgttgttgtggctcacacaattggccatgtggctgcaacagtgagcatgtcaaaagttgctgtttcattcactcatataattaagagtggagagcctgcttttagtgttttggtttcaagattgttaggtgaaactttcccattgccagtgtacctttcacttttgccaattattggtggttgtggacttgctgctattactgaactcaacttcaatctaataggctttatgggagcaatgatatcaaacttggcatttgtattcagaaacgtattttcaaagaaaggcatgaaggggaaatcagttggagggatgaattactatgcttgtttatcaatgatgtctctattgattctgactccctttgctattgctgtggagggtccacaagtatgggcacttggatggcagaatgcagtcacccaaattggcccaaattttatatggtgggtggtggcccaaagtgtgttctatcacttgtacaatcaagtctcctacatgtctctaaatgagatctccccactgacatttagcattggtaacactatgaagagaatttctgtcatagtctcatccatcatcatctttcaaattccaattcaaccaatcaatgcccttggtgctgctattgcaatcttaggaactttcctctactcacaggctaaacagtaa
>g3[scaffold469:137966-142312]
atggagaccgccggagaaacggcgcaagctccgtctccagcaccggagaaacagtggggtgagaaagtatcagaaggagtactctcagtataccgccgtctaccgaagaaaggaaaacctcaaggccgtgaagtcactgttttggctgcttttcttgtatcttcaccttcacaagaactgaaagtgatttcgctgggaacggggacaaaatgcataggccgttcgcgacggagttcgaatggagatgttgtgaatgattctcatgctgaaattatcgcaagaagaactctactaaggtacttgtattcagagattcaagatgtttacaatagtcatgcacatagcaatggaagtgtgttacgtgatgatgtggacaacttcatgtttcatttggagagtgatggtttaggaacaaaaaaattgaaaatgaagcgcgggtggcagttacatttgtacatatcgcaattaccctgtggagttgcctcaccaggttcagagcttgctttattgcatgatagtcctgcaaagaatggggacatgatgtgcccatctatgcaacttagttattcaaaaggggagtcgtcgggatatactgctatgaatgatgcgggattaggcttgttggtagttcgtaacaccatgtatgttgtagaattagccttattcatgttgcttcttgcttgtcaatatctaccatatgacgttgttactgttctttccccataccccttggtacagtcatgcgaaaacctggccgtggagatacaactctgtcagtcagctgctctgataaaattgcccgttggaacgtggttggtgtacaaggggtgtgttggacaccccctcaagtacatggggtcagggtatggtcctctcgaggctgtgaaggctagctag
```
