## Supplementary material for "The *de novo* reference genome and transcriptome assemblies of the wild tomato species *Solanum chilense*": EOG09360CXH.fna.1

```
>g1[scaffold4019:36646-41016]
atggagttaacgagtgttcttaagtttcttgaaaatcgagccattcttgttactggtgctactggatttcttgcaaaaatttttgtagagaaaatacttcgagtacaaccaaatgtgaagaagctatatttgcttttaagagctcaagataacaacgcagccttgcagcgtttcaacaatgaggctgtggcaaaggacttgttcaagcttctacgtgaaaaacatggggcaaatttgaacacttttatttcagaaaggaccacgattatacctggtgatatcacaattgaaaacttggggatcaaatacactaatttgctcgaagaaatgtggaaggaagtagatgttgttgttaacctagctgcaactacaaatttcgatgaaagatatgatgtagccttgggactcaatacatttggagctataaacgttctcaactttgccaaaaagtgtagtaaattaaaggttcttcttcacgtatcaactggattagatatttatacagagaagaaagttatggaggaaacattgaaacagctgagagttgagggttcttctcaagagtctataacatcagccatgaaggagcttggccttcaacgagcaaggaagtatggatggccaaatccctatgtattcacaaaggcattagcagagatgatattaggagacatgaaagaagatgtacctcttgtcatttttcgtcctacaattgttactagtactcttcgagaccctttcccaggttgggttgaaggcataagaaccattgatagtttagccgttggatatggtaaaggaaaactcacatgcttccttggagatcctgaagccatcattgatctaattccagcagatatggtggtgaatgcaatgatagtaacaatgatggctcatgcagatcaacgagggagtcaagtaatataccatgttggaacatcagtttcaaatccagtaaagttcacatgtcctcaggagtatgccttccgtcacttcaaagagcatccatggattgacaagcaaggaaaaccagtcattgtaggcaaagttaatgttttgagtagcatggatagctttcgcagatacatggcccttcgttacatgcttcctttaaagggattagaaatagttaacacaatactctgccagttcttccaagaaaaatattcagagcttgacaggaaaatcaagtttgtgatgaggttgatagatctttatgagccttatttattcttcaagggagtatatgatgacatgaacacagagaagttacgcagagcagcgaaggagtcaggaattgaaacagatgtgttcaattttaatcccaagagcatcaactgggaagactattttttgaacactcacatccctggggtg
>g2[scaffold4019:54251-58507]
atgattaaatcaagtataaaaaaaaatacaaaaataaatcagtttaagctccagatctattgcagtaggaatttacaacattttcaaaagtttagtggtcaaaaaccttatattaaagagtttaggggtgaattcaacgttttgttagaaaactttccaaatgagaaaaagaaaataagggacaatgaaaacgcaaaggttacaaattggagtaacttgattagtactatctttttattgttgcagtcaccaaaaggggatataagttatctgcagaaattctttttgatgtacgtaggtgggagggtgccccttcatttccaggaagatttctgcggaactggtcttttgagtaccgaatggctccatagtgatgctaggcgcactgctattggattagatttagacgttgaggcacttgattggtgcatggagaacaatgtgaacaaagttggtgctgatgtctcttccagaatatttctgtttcatggtaatgtgttgcaacctcttgaggccaaattggttaatgtcgctactcaaaatctcatgcaaaatgtaacactaggagatagtgaagatgattctcctgatcacaaattgatgaaggattttcaatttcctgcaagagatatagtttgtgcttttaactacagttgttgttgccttcatactcgccaagaactagtttcatacttcaaacatgccttaagtgctctgaacaagaagggtggtatatttgtgatggatctatatggaggcacatcagcagagcatgagctaaggatgcagagaaaattcccgaacttcacatatgtttgggagcaagctgaatttgacatcattaggcggaaaacgaggatcagcctccattttaatctgcacaagccgcaaaggaaaattcgccatgcattttcttatagctggagactgtggtcattgcctgagatcaaagactgtttggaagaagctggatttcagtcagtccacttctggatccgacatatgcctgacagcgaagatatcagaagcacatatgggcttgctgctggacgagacataaaatatgaagaggttacaagttttcaacaacaagattcatggaacgcatacattgtaggtgttgcatag
>g3[scaffold4019:61191-62799]
atgggtatgatgaaacggacaatgcggccattgttcagtgtattactgttgattgcagtggcagctatacttgtttttcgaattacccttcgttatagctctattgagttgaaaaatgaatacccatttgctgggaaggctgaaaaaccagttttgaatgagacgcttttgaaatatgcgtgtattgatattggggaaccccggttgaagaaagaggttgaggagttattggaagggaatttcagaggacataaccgtcatagatcatttctgtcttctgggaagtatcgtattgatgtaagtccgaggacagctagaggggtatcggtgcagctccggtcaccggagttttatcgtctttggcagagttttaggaggaatttgcaagattggtttaggaataggaagcttcctaaggatgtgatgatggatttggtgagtgctgttaaggttcctattgatggacatagtggtttagtgcgatcacagaagaggtataaatcatgtgctgttgtaggaaatagtgggattttgttgaagagtgagtatggggagttgattgatagtcatgaagctgtaattcgactgaacaatgcaagaaatagggggtttgaacatagagtaggttcaaagactactctttcatttgtgaatagtaacattctgcatctttgtgcaaggagggaaggttgtttctgccatccctatggagtgaatgtggctttagtaatgtatatatgtcagcctgtgcatttcttggattacatggtgtgtaattcttcacacaaagtgccattagttgtcactgatccgcgctttgacatattgtgcgctaggattgtgaagtattattcgttaaaacgatttgtggagggaactgggaagtcttttcaagaatgggctcctgctcatgatggagctaatttccattactcttctggtttgcaagctgtgatgcttgctttaggtgtttgcgagaaggttagtatttttggatttgggaaatctgcttcagctaagcatcattatcatacaaatcagaggggtgagctaaagttacatgactatgatgctgagtatgatttctaccacgatttggtggagagaccgcaggtaataccattcatctcggagaagttcaagtttcctcctgtttctatataccagtga
>g4[scaffold4019:67519-70756]
atgaactttcatgttcatcaagacaatatggatgtttgctttgatcaaactccaaatttcattgaatggttaaaaccatcatctaataattcttctcctccttcatcttcatccaccatcatgaatactttcttgaaacttcctcacctatacaatccacaagatcaaattcaatgtttgcctcttctaagcaaattaagcgatccgaaaacggagaaggaggaggaagattatcaagtgaaggaagaaaatatggagaaagttagagtatctttgcatatagggcttcctgatcatgttgatgaaacaaagccttttagctacaacaagaaagaagaaaacaaggagaaaaatagtactattattaataagggttgcaatttcaatagtgagagtaggttttggatcccaacaccagctcaaattcttgttggtccaatgcaatttgcttgtaatatatgcaacaagacctttaataggtacaacaacatgcagatgcatatgtggggacatggttctgaatatagaaaaggaccagaatcacttagaggaacacaaccagcagcaatgctaagactaccatgctattgttgtgctcaaggctgcaagaacaacatcaaccatccaagggcaaaaccattaaaagattttaggacacttcaaactcattacaagagaaaacatggtacaaaatcatttagttgtaggaaatgtggcaagacatttgcagttaaaggagattggagaacacatgagaagaattgtgggaaattatggtattgcatttgtggttctgattttaagcacaagaggtcacttaaagatcatattaggtcatttggtaaaggccattctcctcacccttcacttgatggatttgaagaaaagtattgcattaatagtagtactggtggatctagtgatgatgatgattga
```
