## Supplementary material for "The *de novo* reference genome and transcriptome assemblies of the wild tomato species *Solanum chilense*": EOG09360CXL.faa.1

```
>g1[scaffold1968:3096-5863]
MCFQCLADPLSAQYNGGIVVNPNFNEGLNGWRKSGFANIATRMSKNTNNTFIVATTRKGPLHGFTQKYFLKKDTYYVTSAWVQVSHADGIIDAHVALAVRGPFGIQRTGWAIARSGCWSMLKGGLILTASANVDLYLEANNTAIELWADSISVKPFSQEEWKFHQHQSTEKIRKAKVKIQAVDSHGQPLPNATVSLAQQKNNFPFGNAISQHILNNKAYQDWFTSRFKYTVFENEMKWYANEKIQGKQDYNMANAMLSLVQKYNIQVRGHNPLNMPSWTRSLSPAQLATAASRRINSVMNQYLGQLIHWDVVNENVHFSFLENILGKNASAVYYKKANEIDSKAIPFLNDFNTIEHGFDGTSNPAKYLEKIRDLRSHGYNGPLGIGVQGHFVKPNLPYIRSSLDMLASAGLPIWITELDVANTTNQDPSHPMLGPPKSKLSTHQMLSTGHEEVYLEEIIREVHAHPGVKGIMIWAPWGPKGCYRMCLTDNNFKNLATGDIVDKIIKEWSHQDFSGTTNENGIIETSLFHGEYQVEINHHEKQTYALMTQKLKVEAQKDETKENSH
>g2[scaffold1968:8328-13992]
MAKSEASVGSEDPSSSRPWESYHTVFTNAKAGMEGVDKEKVQRIVYEMSKGSKYFENEEKKEAYTKQKIENMRIQYSKLTAQDISHHQKIADKRILELEATRDLSRIWLHVDMDAFYAAVETLCNPSLKGRPMAVGSMSMLSTANYEARKFGVRAAMPGFIARKLCPELLFVPVDFQKYNHYSNLTRKVFQKYDPNFLAASLDEAYLDITSVCKERGITSGEVAKELRESVHLETGLTCSAGVAPNRLLAKVCSDINKPNGQFVLPNDRSAVVTFISSLPIRKIGGIGKVTERILKDVFGIATCEEMLQKSSSLCGLFSRSSADFFLSVGLGLGGTDTPQYRMRKSISNERTFSATSDEALLFQKLVDLSKMLSADMIKEGLFGRTLTLKLKTASFEIRSRAVTLPSYISSSEEILKHASKLLKAEFPVSLRLMGLRMSHFSEDKNGIPPDPTQKTLSSFIFSGDASGGKTSDYRPLVSNVCDNTFSVDENCCPTYCPETSCDLRVSSMENQASDSTYSCHAIGNINEELNETLVPQSSESQPKVHEPTDTDHTIKSDKVDSYVRQLEASSCDRWEVGVKNDEAGSASDQKQLFLWVDDYKCSICGIELPPSFIEERQEHSDFHLAEKLQGEESGNHHRSFMPQQRAAQRGHTGSSSRQKKKQKPSPTASKYVPIDAFFVKTNQNF
>g3[scaffold1968:14608-19422]
MEKSIFGIGLFIGAVAIRHGYDSGCKKAELLAIYDTELYHTKLVKFYTRIGFKTVHQVSGESLGDVGHMLVWGGVGTRMDADIEHLLVNXPFASFGITQFVNDVNFAYTNRVLIFCIMFVLSSPKRSRRQSRQETERPPTTHNLDSENNSERDLKHHRRLQDDVPLDALSVQDSKSERTPRKPSENVAVKDDGIKESSDLNEGSRRRSSKHSTNPSVIPRSTSSFQHDERGSAGQVDRSFRHKAATERGWWKDAKETSNRATTNDKQMNDEKSKVSGRQNDVWRHDRYFEVKEDPKPPVKKRSFREEKIPVDTEKVEKAATELVKPNPSHPEVDGGRKNERTDHMSRHPGRYERPFTGERYANRGQTWRGKFPSRDRYHGNSDHRGRDRFSSRQGPNPSKVVEKWKHDLYDEANKNPTPKNEEDQIAKIEALLSS
>g4[scaffold1968:20064-24223]
MALKSVFDSSVIRAEFDKAGINNRFIPLIWKYVIQNPDCNWEDIPSLPSSAYTSLRAKFKASTSAVHSVFESNDGVTTKLLIKLQNGAFVESVIMRYDSSLGKLNGKPRPGGPRSTLCVSSQVGCKMGCTFCATGTMGFKNNLSSGEIVEQLVHASRLSTIRNIVFMGMGEPLNNYSSLVDAIRVMTASPFQISPRKITVSTVGIIHAINKLHNDIPNLNLAVSLHAPVQDIRCQIMPAARAFPLEKLMNALQEYQKKSQQKIFIEYIMLDGVNDEEQHAHQLGKLLEAFQVVVNLIPFNPIGSLSQFITSTNQKVARFQKILRDIYDIRTTVRKEMGQDISGACGQLVVNLPDKRSISNAAPLTDIEDIRRQ
>g5[scaffold1968:27035-32413]
MASKVSIISTCTIKSSGRSQHHPDNCKIIELTPWDIYELQIEYAHGGLLFLMPTFEQVRDLSKSTNTTTLIDHLRVSLSRTLDFFPPFCGRLEAAQEEKSGTTCFFVNCNNVGVQFNHAIADGVTVGDIMESNLVPHVVNDFFPLSGVQNTEATSQPFLAVQVTELVDGIFIGCAANHALVDGSSYWHFYNSWAEISRGCSVISKIPYLKREFPFKMDHFSDRIYIPNERINAGDKFTPPALLREKVFHFSRENVSKLKAKANHQMNTTKISSLQAVLAHLWQSVIRCRRLDHSEETTFEVSIDMRKRLNPPLPEGFFGNAIYPAPTTIKTGELLEHGFGWAALQINKTIATHDHEKLKCIYENWMKEPEVTKLGDLPSNYFMLNGSPQFNFYKYDFGWGKPIAHRGGVGNLLDGKITVSPGLEEGSMIVEICLSSETIQALEEDIIFGEFVNTTPMVAVEPTIRSRI
>g6[scaffold1968:34708-36363]
MASKVSIISKWTVKAEGKSQHHTDNCKIIELTPWDILELQIDYFQTGLLFLMPTFEQVRDILKTTNTSSLIDHLRVSLSRALDFFPPFCGRLGTTKNEKNGTTSFFINCNNDGAQLNHATAHGIRVSDIVESDYNPYVVRDFFPLKWSPKSRGYLPALFCSASHRFIPPPMLRERVFHFTKESVAKLKAKANLEMNTTKISSLQAVLAHVWRSVIRCRHLDLSEETTFEVSIDMRERLNPPLPEGFFGNAICPATVTIKTGELLEHEFGWAALQINETIALHDQEKLKCIYESWMNDPEVVKLGDLPSKYFMLNNSPRFDFYKYDFGWGKPITHRSGIGNMLEGKITVSPGQQEGSMILEICLSSETIQALEEDVIFGKFVTTPLVGLERTIRTRI
>g7[scaffold1968:37890-39643]
MASKVSVISTWTVKAAGTSQHHTDNCEIIELTPWDILALQIDYAQSGLFYPMPTREQVRDVSKSTNTTTLIDHLRVSLSRALDFYPPFCGRLEAITEQSGTTSFVINCNNAGVLFNHAIAHGVTIRDIIESNCVPHVVRDFFSLNGVQNQEATSQLPCLAVQVTELVDGIFIGCTNNHVVVDGTSFWNFYNSWAELSRGSKIISKIPFLKREFPFKIDGFYRNRISIPNERINSGDKFTPPALQMLREKVFHFTKENIYKLKAKANHEMNTTKISSLQAVLAHVWRSVIRCRRLDHNEETTFEVSINMREKVNPPLPEGYFGNAIYPVTVTIKTGELLEHGFGWAALQINESIASHDHEKLKCIYENWMKDPEIQKLDELPSNYFMLHNSPRFNFFKYDFGWGKPIAHRSGEGNMLDGKITVSPGVEEGSMIVEICLSSETIQALEEDVIFGEFVNTTPVVALEPTIRARI
```
