## Supplementary material for "The *de novo* reference genome and transcriptome assemblies of the wild tomato species *Solanum chilense*": EOG09360CYM.faa.1

```
>g1[scaffold1448:43378-48939]
MVLILLIACKGTHFGDVCWGSIAGLELAFRLVVFVGKAETLASHVHLWDYNGKDQLRCILVRLAHNILKKGLLSAIKTGCLYDVVENAEKSFGFCLDDKAANTVYGRIQRLTCASLHKRRLPSAWNVKWDKLEMVRDLVMEKIRLEMSPRMDPAERDSNLIG
>g2[scaffold1448:50972-52339]
MFSKFLTTALRRTVPKPCHGTRRLRPFSTAAAAVGEPYEEDTTGITMKGVKISGRPLYLDMQATSPMDPRVLDAMLPYHISRYGNPHSRTHYYGWESDQAVEAARAQVATLVKASPKEIIFTSGATESNNISVKGVLHFYKDKKRHVITTQTEHKCVLDSCRHLQQEGFDVTYLPVETDGLVDLEKLRAAIRPDTGLVSVMMVNNEIGVIQPMEEIGKICKEFNVPFHTDAAQALGKVPIDVEKMNISLMSLSGHKIYGPKGVGALYMRRRPRIRVEPQMNGGGQERGIRSGTVPTPLVVGFGAACELAMKEMEYDEQRIKALQERLLNGIRSKIDGVVINGSVERRYAGNLNLSFAYVEGESLLMGLKEVAVSSGSACTSASLEPSYVLRALGVEEDMAHTSIRYGIGRFSTEQEIDRAVDLTVKQVEKLREMSPLYEMVKEGIDIKSIQWAQH
>g3[scaffold1448:53744-56059]
MFKYSPRRNQQRNKGFKVKHALQICVLVGVCIWLLYQVQHSRSKKASIEQNTRASEKVQTDNDVIRFGRKDLLPQKKEVDIDDEKLKEVTEEDELKRFDDDTKVEEHDHDLEKSAEDSEHKGASVDEDTGTEKIEEKEVSGENAEAESKENTEDGKGESTEEATDSNTDNSETNETREEDSEKDQVKQSDVEGEETKDQGLEKEVKDVKENNDSESEEKAQSEESGNEETSINRSEEVVENESDKKSVELEESNEGKVKENEESKEEKNEGDSREIDEASKETEENQGKTEESGSSEDKVHDEIDTTNEASTVESGKKESSLVKETSDSENMTGTEGNGNVALNNEEESKKGEDELQDKKNKLDSDAGENKMLEQNSSADTNTVGEVTNESNTEGSSNAAAGNNEAASQQTETDNSASEATQNEINSNDNSNQAGTNEANEHQQENENSASHTIQNENKSSDKSDHATGTDKANEQQQGNENKSSNDSNHAAETNDVNKQQQEQESSVSDTKQNEKNSAEDSNLAEGTNEANKQQKEQDSSASDTKQNEKSSAEDSNLTEGTNEANKQQQENESSVAHTTQNENNSGEDSNLAQGTNDANKQQQENDSSASHTTQNENSIKEAVSVGDGTQNDPNEQQSEKNDSNSSGNEESVTSSKGSVTVDQNGNSVTAGATEKSTGGGNDQNEANQKSDTNSDTGSGNKINPSNDNDETDPKLTDSSTSNSKPDDSQQKQVESTDSAIPREETEARTDLGTLPQTGSEGNSHEEATAE
>g4[scaffold1448:57789-60313]
MFRSSVRSALRGRAPRVTPAPKRTFSSHASVEEEAREASKWEKITYVAIISSTILAVVNLSKGHPHSEEPPAYPYLHIRNKEFPWVPSVVRKSEVVIRIFMFCGICLSVVLLVDVQKLRVPVPKPHF
>g5[scaffold1448:61450-62952]
MPGDKTLGGGDDAFNTFFSETGSGKHVPRAVFVDLEPTVIDEVRAGPYRQLFHPEQLISGKEDAANNFARGHYTIGREIVDLCLDRIRKLADNCTGLQGFLVFNAVGGGTGSGLGSLLLERLSVDYGKKSKLGFTVYPSPQVSTSVVEPYNSVLSTHSLLEHTDVAVLLDNEAIYDICRRSLDIERPTYTNLNRLVSQVISSLTASLRFDGALNVDVNEFQTNLVPYPRIHFMLSSYAPVISAEKAHHEQHSVAEITTTAFEPASMMAKCDPRRGKYMACCLMYRGDVVPKDVNAAVSIIKTKRSIQFVDWCPTGFKCGINYQTPTVVPGGDLAKVQRAVCMISNSTSVAEVFSRIDHKFDLMYAKRAFVHWYVGEGMEEGEFSEAREDLAALEKDYEEVGAEYGQGEEGSEGEEY
>g6[scaffold1448:64429-68664]
MDYMKRQFLILISFFLFIVQASSSPRDIAILLRVKSAQLDDPNGLIADWNGSAPNAPCSWNGIKCDRRTGQVLSIDFGSFGIAGRFPADFCRISTLQELNLGDNSFGESISSDSWSLCSHLHLLNISLNFFVGRLPEFITKFDNLTILDANSNNFSGEIPASLGRLPKLQVLNIANNLLNGSIPEFLTNLTELTRLEIAANPFKPGPLPSSIGRLGKLRIFYARFASLIGNFPDSIKDLKSIQDFDVANNNLSGKIPESFGKLKTIQQIELFGNHFSGELPDMFSGLGSLSRFDASENNLTGKIPETLTHLPLESLNLNDNQLEGEISENLALNPNLSQLKLFNNRFSGTLPQKFGLSSDLDEFDVSGNNLEGSLPPNLCSRKKLRILNLFDNKFNGPIPESYGQCYSLSYVRIYNNQFSGELPTGFWGFDGYTFLELRNNNFQGSIPASISNARGLTQILISGNNFSGELPAEICNLEEVVFMDISKNQLSGELPSCITRLKKLQKLDLSQNRIRGQIPKSVSSWNELTELSLADNQLTGEIPGELGMLPVLTYLDLASNFFSGEIPSELSKLKLNKFNVSNNRLEGKVPLGFDNDFFVSGLLGNPDLCSPDLKPLPQCRRPKSVSLYLVCILSAFAFILVGSLVCVLLKASKLLPIRSKRKSVWRITAFQRVGFTERDVLDALIEKNLIGAGGSGRVYRVKLKNGQMVAVKKLWAAKRERESEEVFRSEVETLGRVRHGNIVKLLYTGIGDDFRILVYEYMENGSLGDVLHGEKGGLLLDWPRRFAIAVGAAHGLAYLHHDSVPAVVHRDVKSNNILLDEDFRPKVADFGLAKAMRGDAEESDQAMSHIAGSYGYIAPEYAYTLKITEKSDVYSFGVVLLELIIGKRPNDSSFGEDKDIVKWVLEVATSSKKDEGTGHIVTCAGGILDLNQLVDQRMNPSASDYAEIKNVLDVALLCTSALPINRPSMRRVVELLKNIPSARSKTTH
```
