## Supplementary material for "The *de novo* reference genome and transcriptome assemblies of the wild tomato species *Solanum chilense*": EOG09360CYM.faa.2

```
>g1[scaffold5911:1239-9847]
MDVDLIGDLARLDAELLQLPDVSSFAIKDNPFVAQKLFDQWLSLPDTAPLVVLHAQSYWYLVVGAGWVLVEVKNLLNNAKAGGPLSATGASSSTNVATSSSLPSMFPAGSTPPLSPRSSSGSPRTTRPRAGPSMLGSPLKLVNEPVKELIPQFYFQNGRPPPNELKERCLFRINQFFYGHTDGLQMDEFKPITKEICKLPSFFSTVLFRKIDVDQTGIITRDVFVDYWVNGNMLTKDIATQIYTILKQPDLKHLTQDDFKPVLRDLLATHPGLEFLRNTPEFQERYAETVIYRIFFYVNRLGDGHLTLRELKRSDLIAAMQHADEEEDINKVLRYFSYEHFYVIYCKFWELDTDHDFLIDKENLIRYGNHALTYRIVDRIFSQVPRKFTSKVEGKMGYEDFVYFILSEEDKTSEPGLEYWFKCIDLDGNSILTRNEMQFFYEEQLHRMECMGQEPVLFEDILCQMVDMINPEDQSYFALRDLKGNKLSSSVFNVLFNLNKFMAFETRDPFLIRQERENPNLTEWDRFAHREYIRLSMEEDAEDASNGSADVWDESLEAPF
>g2[scaffold5911:11440-12617]
MPLYDCMLLLKPHVKKEAMMDLIAKVGKHVYRKNGVLTDLKSFGTVQLGYGIKKLDGRYYQGQLMQMTVMTPPSLNNELHYLNKEDRLLRWLLVKHRDIKFGFDLLGEDDDGKAELSKFRRNINEEEEEEEDDDDDDDEYNTNEAETNKV
>g3[scaffold5911:16849-20211]
MITTTTPMEGAMLKLPCLRSVSRNTYFTNRSSNSFPWSYRRLHISASASTSASASAPLVEGPKHGPGSLGHITRSDFPILHQYGRILVFEFFGNSVVEVLEEVLQTQFFKKEINGLKLVYLDNAATSQKPRAVIEALQKYYEAYNSNVHRGIHYLRYAILTSLYYHFEPSAKATDEYESARQKVANFIHAAEAREIIFTRNATEAINLVAYSWGLSNLKPGDEIITTIAEHHSAIVPWQIVAQKTGAVLSATPILYAASVLPMDEVISWAHDIGAKVLVDACQSVPHMVVNVKNLDTDFLVGSSHKMCGPTGVGFLYGKSEILSGMPPFLGGGEMIADVYLDHSTYAEPPSRFVSFFHVPLRIFRQYLTTS
>g4[scaffold5911:25566-26055]
MELGNYLYDRLSSVSDVRIYGPAPSRTVKRAALCSFNVKDIHPTDIATFLDQQHGVAIRSGHHCAQPLHRHLGINASARASLHFYNTKDDVDKFIDALKDTINFFTSFK
>g5[scaffold5911:27011-27521]
KYVGNRPVQLRKSKWKDRIDYEALARQKNASPKKAKSPKKSVLHK
```
