## Supplementary material for "The *de novo* reference genome and transcriptome assemblies of the wild tomato species *Solanum chilense*": EOG09360CYS.faa.1

```
>g1[scaffold6916:1-2711]
MMMKVVTWNVRGFNCGKKRALIRTITKKWKADVVCPQETKLSGDIREAVRDIWGNKWVDYVHLEASGTRGGIVIMWDKRNWEGKLSSVGIYSTRKRGNLGKIGAARGLFSGPWILCGDFNTTRHPSKKKNCRRINKAMTDFSEFIEDMELVDLDLKEEKYTWKKGGSHNSAARLDRILISNEMDDSFRYIKQYVLKRITSDHTPIMLQCGEWKASKSYFKFENWWLQTEGFKERVKEWWDSFKYEGSPDYILMAKLKTLKLMEKMGFAFGWIKWIEHCISTVKFSVLINREPNGFFSSQRGLRQGDPLSPFLFIMAMEGMSNLLNKARQKMWIRGFQMSETNRTHLQGGRLTLVNSVLDTLPSYLMSTFPMPASVSKKIDVLRRNFVWQGNEDKKKYHLVKWEELLVNKKAGGLSIRNMKKQNQSLMMKWLWKFATEEGMLWKEAILAKY
>g2[scaffold6916:5516-7732]
MAAMSNVSATETAIIYGLEPIWGAGFAWFLLGERWGLSGWIGAAFVLGGSLSVQILGASSSSLSGQVEKVIQDDKLSISHKKNNIHASPLVISCKEDPTDLLRKS
>g3[scaffold6916:13913-20371]
MASLSRFIGKQCKLQCSDTLQRPSYGFCVRRSPTHLSMGMRNGDEIGRYNLFINQNQSKTSLVQSPCNRKIVCCEAASNVSGESSSTGMTQYEKIIETLTTLFPLWVILGTIIGIYKPSAVTWLETDLFTLGLGFLMLSMGLTLTFDDFRRCLRNPWTVGVGFLAQYFIKPLLGFTIAMALKLSAPLATGLILVSCCPGGQASNVATYISKGNVALSVLMTTCSTVGAIVMTPLLTKLLAGQLVPVDAASHIRIYPINVCCTLENIYTMACTHAINNLPTPPSLFWSVTLNTTKVWLFKSWILPKKADSPLTSGLAISTFQVVLVPTVIGVLSNEFFPKFTSKIVTITPLIGVILTTLLCASPIGQVADVLKTQGAQLLLPVAALHAAAFFLGYQISKFSFGESTSRTISIECGMQSSALGFLLAQKHFTNPLVAVPSAVSVVCMALGGSALAVYWRNQPIPVDDKDDFKE
>g4[scaffold6916:35254-36601]
MSMESTNVIDQEELINCAYYVTLGDESQVTEKDMSNQTIFAKCDCLLVDDPSVAPCPCIVGLMAQLIDDMNVAWMQNDGL
```
