## Supplementary material for "The *de novo* reference genome and transcriptome assemblies of the wild tomato species *Solanum chilense*": EOG09360D0R.fna.1

```
>g1[scaffold748:98729-105350]
gataattattttgaagaggctctgaaggtgagaaatcttcttgaggagttctctcaagattatggcgttcatcttcctacaattctcggtgttagggagcatgtgttcactggcagtgtttcttcattggcgtccttcatgtctaaccaagaagctagctttgtgaccatgggccaacgtgttctggcaaatcctttgaaagttcgtatgcactatggacatccagacgtctttgacagaattttccatattactcgaggtggtatcagcaaagcttcacgtgtgattaatatcagtgaagacatctttgcaggtaaccaatttgctcctgaatactccgctggcatgcacgttgtgcatatccattttacatcctcttggttagaagcttcctcacagaagaggatatctcctggattagtgtatatcaatgattcttctctgctgctagcgtacttattctcagcttgggtcgtcttgtttggactgcggtttaattcaacgctacggcagggaaatattactcaccatgagtacatccaggttggcaagggacgagatgttggactcaatcagattgcgttgtttgaaggcaaagttgctggtggtaatggtgaacaagttctaagcagagacgtttacaggcttggccagctttttgatttcttcagaatgttatcgttctactttacaactgtcggatattacttctgcacaatgttgacagttcttagtctttatgcttttctctatggcaaggcatatctggcattatctggcgttggtgcaactattcaggatagagctaatatattacagaatactgctcttagtgctgctctcaatgcacaattcctttttcagattggtgttttcacagcggttcctatgattctgggtttcattttggaacaaggtttcctaagggctgttgttggttttgtcactatgcagtttcagctttgcactgtcttcttcacgttctcccttggcactaggacacattactttggtcgaaccatcctacatggtggtgcaaagtatcatgcaaccggtaggggattcgtcgttaaacacatcaagtttacagagaattataggctctattcccgcagtcatttcgttaagggcatggaaattgtgcttttgttggtggtatatgctgcttacggctacaatgagggtggtgccttatcctacatactcctcactgttagcagttggttcttggctatttcttggctttttgctccatatttgtttaacccagcaggatttgaatggcagaagacggtagaagacttccgtgattggaccaactggcttctttacagaggtggaattggtgttaaaggagaagaaagttgggaggcttggtgggatgaagaactggtgtatggtttttcatgggtagcatttgctgtcatcttactcctcttcaaggtgttcactttcagccagaaaatatcagttaatttccagttgctgttgcgttttatccaaggcctatcgtttttgcttgctgttgctggtttagctgctgctgttgtattgaccgaacttactgtaacggatgtctttgcatgcatcttagcattcatacccactggttggggaattctctcaattgctgcagcatggaagcctctaatcaagaaaatggggatgtggaaatctttccgttcagttgctcgtctgtttgacgctggtatgggtgtgctcattttcatcccaatcgcgcttttttcttggttccccttcatttcaacatttcaaacccggcttatgttcaaccaagcgttcagtcgagggctggagatctctcttatccttgctggaaacaatccaaacactggtttataa
>g2[scaffold748:116279-120409]
atggaaagttctgtagctgcagaaaatgatagtaatcccccaggggtggagccagctcagaagctttggctcaaacactctcgctttagacataacctattctacttgtggatgttccatgcttatctgtctcactcctacttgaccctaggtttaactggactgcccctcggtctcttcgtctcgctaagaaagttttttggttcgctagtccttggtttgcttaaactagccttcttctcaactgcaatagtcttctgcagttctgctagtctggtaattggtttggctaaagtagccctcaacttgtttcgattttctgttggcttatcatttggattcacgtttaatcaatgtattttcattcccatatcttgtgagaagcagttgctgacatatcctgaacttgcttatgggattgcttcgttgatgtctgcttcagaggatgatgtgaaggagaggtgttgggaccaaagagaagcgctgccgggtgagcctcgatgtgtcgtatgtggccgctatggtgagtacatttgtgatgagactgatgatgatatttgcagcttggaatgcaagggtatattgttgtcgcggcttggagaatcgtggcaacctactgctcgtccatgtcctgtgaagttaccaataactgatgagtgctattatgtaagggataatggtaaatctgaagtgaatccgctaacaactgaccagactgaacttctgagaaggaaacttgatattcttgtgaagggagatactacaccgcctcccatcttgtcatttgcttcttgcaagctacctcagaagcttctcgagaatattgaagttgctggttatgaaatgccaactcctgttcaaatgcaagcaatccctgctgctttagcacggcaaagcttgcttgtttcagcggagactggttctggtaaaactggctcttttctaattcctatagtttctcagtgtgcaaaattcaatgaagagcatttccgaaaccagcaacaaccattagctatggttctcactcctactagagaactctgcatacaagtagaggatcaagctaaggtgctcgggaagggtttgccattcaaaactgcattggtggtaggtggtgatgccatggcaggacagctccaccgcatccagcagggagtatctttaattgtgggaactcctggaaggctcattgaccttttaacgaaacacgagattgaactggatactatttcaattcttgttcttgatgaggttgattgcatgctccaaagaggtttccgtgagcaggtgatgcagatttttacagctctgtctcaacctcaagtgttaatgtattccgctacaattcctaaagacgtagagaagatggcaagctcaatggcgaaaaaggttacagtcatctctgttgggaagccaaataaacctaatcagtctgtcaagcagttagctatttgggtagactcgaaaaggaagaagcaaaagctttttgatattttgatgagcaagcagcattacaagccaccagttattgtatttgtggattctagactcggagcagatctcctttctgaagcaataacagtaagcactgggctaaaagcattatcaattcacggtgagaaatccatgaaggataggagagaagttgtaagatcatttctagttggagaaattccagttattgtggccacaggagtgttgagtcgaggaatcgatctgttgactgtaaaacaggttattgtgtttgatatgccgaattccatcaaggagtacgtgcaccaggtgggaagggcatctagaatgggggaggaaggtacatcaattgtctttgtgaatgaagagaacaagaaactgtttccccagttggttgaagctcttaaaacatccggtgctgcgattccccgagagcttgctaattcacggtattctgttggctctttctctgctggtagagttaagcaaaatctgggcactagtggtcttggtggtgtaattagaaaccacaatggtgactggcaaaaaggattcacgagtaaggagcctcagatagaccccgtccttgctgaatcaagagcccttagacaacgattgattataacaactcaacgcaacctcaccccccttgacatcatctccggctcaacagaactctaa
>g3[scaffold748:121065-125389]
atgacaacaataatggaaattgggaatttgggtgttggatttaggcctcaaattgcgataaactcgactcgaaaatggcgttgcaagcaatttcttggtcataaaatgcaaaacaagaagaattttttgcttgtatgctctgttgcaagtaaagtttgttcttttagtgaagaagaaaatggactaattgaagctcttattggtattcaaggacgcggtcgcgctgcttcgcctcaacaacttcaagatagtaggttagtaggtagtgatatgtctagagtcacgcccattgggtcttggtgtggaccgttgcatagagttgtgaatatattcccaatccttgaatgtcatgctctagatcgaattagtggaactctggataaagaatgtcatattagattacaccatgaggttgaacgtgctgttaaagttctcgaaggatcagaaggtgttcctgaaccgacaagctcgagtttgatagagggtcgatggcagctgatgttcacgactaggccaggatcagcatctcctattcagagaacgtttgttggggttgactcattcagtgtatttcaagaagtgttccttagaacgaacgatcaacgtgtatccaacattgttaagttttctgaggcaataggtgtgctgaaagtagaggcacttgcaacaatcaaagacggaaaacgtattcttttccagtttgatagagcagcttttacgttcaaatttctaccgttcaaggtcccgtatcctgtaccttttagacttctgggagatgaagctaagggctggttagacacaacatatttgtctccatctggaaatctccgtatttcaagaggaaacaaggtaggagaacttaagcgtttaagggcgacagactatactgatatagtgcagggaacgacatttgtgctgcaaagggaaactgaaccaaggcaaaagttgctttcgtccatttcaacgggtacaagggtagaaaaggcgattgacgagtttatttccttaaacaaaaaggtcgcgaatcctgaactggaactcctcgagggagagtggcaaatgatatggagttcacaggttgaaacagatagttggttagagaatgctggcaacggtctgatgggaaatcagattgtcaaaccaaacggacagttgaagttcctcgttggcatattgttcggtattaggttctccatgactggcaaatatgaaaaatctggaagtaacgtgtacgatgtcataatggatgatggagcaatcctggctggtatgtatggaattccagtagaaatggaaagcaagttcaccatggaaatactatataccgatgataagatcagaatttcacgcggatacaacaaaattctctttgttcatgtacgcgtagacggatccaacatgaagccatga
```
