## Supplementary material for "The *de novo* reference genome and transcriptome assemblies of the wild tomato species *Solanum chilense*": EOG09360D0R.fna.2

```
>g1[scaffold208:136807-140251]
atgatccttacaagcaccctctacactgcaccagttattgaggagctctttaggagaatagactgtcctccgactcaggtggacaatgtggttacatgggatcgggtcgtgatgattgcaaccattctaccaagtttggagattgactttgcctgcatcttgatagcaaagatccacgagagggccttcaaggccaccaccacccctgcccttcccgtgcctcattttccagctctattcatatgcttttcttcctatttggcattattgatgactctactattccagcccccaatgacgcacaagctctaccctccactgccaccagccaggccacgagctcatcccgagccacaccctcttaaggcgcccagatgctttgagttgcgagtcttgaagaggcctgccccgaccattgatctgacaacattccaaatggatttagctagactccatgctgatgttactgcgttactagcccctgctgaggaggtaccagagtccgcccctacggtacaagaagatatggtggtgacgactgccctatttcgcaatactatgccgccactagactcttcacggaagcgccccgctcagaccacattgttgatactaaggaggctcgacgctagaggaaaaaggagcgtctgcagtttgaggaggcccagaggcgtctatacttga
>g2[scaffold208:142966-151271]
atgcttgctgcaccaagaccaccagcgctgacagtgggatgtttcaaattccaaaatccatctgcgaatgttaatcttgtacagagaaacgttggaagcattaattgcaaaagggttgtggttgcagccaaagctacctacagtcgtgtgcctttggacactcctggagcttaccagctcatagatgaagatactggagagaaatttattgtttggggaagtgccgaagatgactcttctaactctcctatcccttccaacgaagttctctcttggaaacctctcccttctcccaacaacaacaacaacgacaatgacagcactatcaatcaagcttctaataggggatcaacagggaactttggcagactgaagtttggaagaatgagagatctagttagaaaaagctacacaaaaaacaaagaacgtgatgttattgaacacaatgaacacaatgttacaaatacctcttctcaatcatcaacaagttcatatggtgaacttgatcagttaaaagagaaacaaaagctcagtgctcgagctcttgccaaaattcaacagctagaatccagaaaaaattccccaaaaataatcagaatggaggatgaaggctataatggtgattttgatgcagaatttggacgattagttgattctagatcaaaagcatctgcttcttccttgcgtggatggggcggagggcaatcaattcatcacagatctatgggggaagaaatttccagaagaaggcaaaacttggatgatcggaataatttctttagtagaaaatcctttcacgatatgggatgcagtgactatatgatagaagccttaaggaatcagcattttgtgcgtccttcacatattcagtctctgacatttgaacccatcatggctggaaagagctgcatagtatctgatcaaagtggatctggaaagactttggcttatctactaccacttattcaacgtcttaggcaagaagaacttcaaggacttagcaaaccgtcacctcaaagtcctcgtgttgtaatattggcaccaacaactgaattggcttctcaggttttaaatacttgccgttcattttcaaaatctggtgttccattccggtctatggttgttactggtggctttcgccagagaactcaactggagaatctaagacaggagttggacgttcttattgcaactcctggtcggtttatgtttcttatcaaagagggttacttgcagttaactaacctcaagtgtgctgtgttggatgaggttgacatcctctttaatgatgaggattttgagactgcatttcaatgcttgattaattcatcacctatcatcacacaatatctatttgtgactgctactttgcccatggacatatacaacaagttggtagaaagttttcctgattgcgaactagtgactggtcctggtatgcaccgtacaagccctggcttggaagaggtccttgtagattgcagtggagatgaaacagctgaaaaaagtccggacacagcttttctcaacaaaaagaatgccctacttcagctggtggaacgtagcccagttccaaaaacaattgtcttctgtaacaagattgatagctgcagaagagttgagaacgcattgaagcgctttgataggaaaggattcgcgataaaagtcttaccgttccatgctgcactggaccaagaaagcagacttgcgaacatgaaggagtttcgtagctcaaaggcggagaatgtttctttgttcttggtgtgcactgatagagcatcccgaggtatcgactttgaaggtgtagaccacgtagtcctctttgattaccctcgagaccctagtgaatatgtacgtcgtgttggcagaactgccaggggtgctggaggaaaaggaaaggcattcatatttgctgtagggaagcaagtttctcttgctcgaaggattatggaaagaaacagtaaaggccatccactccatgatgtgccatcaatgttgacttag
>g3[scaffold208:155476-161067]
atgaaagaaatcatatattcgaagaacgcaaacgtttttaacaatacaatgctaagggtactagatggacaggagtgcaggctagacgccaagtacgaagaggtatttgttaggcatttgatttatgaggcaattgtgggacccatgctaatagaaaatgatagtcatgtgaatatgaggatatctgctttaacttttaatacaaatcctagtgagagtgaaaactttaactttgaggtaggtgaagaccatttaaacaatgaggaccatgtcgctactttttcaacctcacctcctttcacaaccacaccttctttaagtaccgctagtgcatattttgttactatagatggtctagaagatgatgatatagatgttggtcctgctgaatttaatctcttagaagaagaagtagaggtatctgattatttaactaaggatagtgttgagtttaaagctgaattagctagagatgatgatgaggaagagtatgatagtgatgtacataaggagattttagaggagaacattagtagttctatggactatatcattgagtttaatggagctgctggatttgaagtgaaagaagacagctactacagtaaggaaacttacttgaagactcatgccaatattattgaaccactcacaaatatggagatctggccagtttctgcgaaccccactattgagccaccagaaatcacaaacatgcctggtaggccacctaaggctagaagaaaagaagctggagaaactaagaaatctgggaagctttctaggactggacttccaatgacatgcagtatatttcatgtgagaggccataacgagagaggatgtcacaaagagaaggtgttgaatcatcaacaagacaaagtgcacaatcacctactgcatccgtaa
```
