## Supplementary material for "The *de novo* reference genome and transcriptome assemblies of the wild tomato species *Solanum chilense*": EOG09360D01.faa.1

```
>g1[scaffold1420:55637-71829]
VLVHSGGVHGGHYYAFIRPTLSDQWYKFDDERVTKEDNKRALEEQYGGEEELPQTNPGFNNTPFKFTKYSNAYMLVYIRESDKDKIICDVGEKDIAEHLRIRLKKEQEEKEDKRRYKAQAHLYTIIKVARDEDLREQIGKEIYFDLVDHDKVRSFRIQKQLPFNLFKDVKKDIPIHLRGGKWVDSIDFGWIEYGLMTIHPYKIRAQTQGIRDNVRRTTDLLYADDSLIFYEADISRIRHIRAILTIFEGLSGLHVNWQNSFLCPVDKVVNMELLADNLCCQVATLPTKCLGLPLGARNKEPECCEENKSATLRWNGKKENKGNNLVKLDVLTLNKKQGGLGITKLSLQNSCLQQKWLWRFCYEDYLYGKESSQKNMASKATGIRNTEEVLGTYGCSVWKIIRRLWPLFHRNISLKLGNGLKIDFWGELWIGEESLKTLFPDWFILSQQNRATTAQVWRPQGWNLVLGRALYDWEIDKLLVFWTLNNLPGLSDVMNNMEASQQGHVYCEVMLLEQKCYPYTVHNMALEAYVENQDSPKNLLFCMLERDWKKRIRGGLVGNDTYMYLVDLMEGKKCKREIVKPLSLVLGFCWNGALWVVRGGCKRIGYTSSIPAFLDLGKAAKSYLPAQSPINSTGGTTNSGFSFSNISVHHKEVVCQLREVSNKNNNAELKLFLEVDYGLDLIPGPPPDKGKDDILLFFKLYDPEKEELRYVGRLFVKSTSKPVEILPKLNELAGFAPDQEIELFEEIKYEPSVMCERLDRKASFRFSQIEDGDIICFQKKASPEVEEQVRFPDVPSYMEYVKNRQLVHFRALEKPKEDDFCLELAKSDTYDEVVERVAQRLGVDDSSKIRLTPHNCYSQQPKPNPIKYRSVDHLVDMLIHYNQISDILYYEVLDIPLPELQCLKTLKVAFHHSTKDEIEILNVRLPKQSTVGDVLDEIKSKVELSHPNAELRLLEVFYHKIYKIFPLSEKIENINDQYWTLRAEEIPEEEKNLGPHDRLIHVYHFTKETPQNQMQVQNFGEPFFLVIHEGETLAEIKVRIQKKLQISDEEFSKWKFAFLSLGRPEYLQDSDIVSNRFQRRDVYGAWEQYLGLEHADNTSKRPYINQNRHTFEKPVKIYN
>g2[scaffold1420:73569-79657]
MRPNIVSEAGLQTRMGQWWEGIPILTSAIVVVCAIIYLVCLLVGYDSFAEVCFWPSAVISRFQVYRIFTSILFHGSLLHVLFNMLALVPLGSELERIMGSVRLLYIIVLLAVSNALLHLLIALLVAHNPLHPYPYFMDECAIGFSGILFSMIVMETSLSGAQTRSVFGLFNVPAKWYALILLVVFQLVMTNVSLLGHLCGILSGFAYTYGLFNVLIPGTSFFSAIESSTWISTCVRRPKFIMCTGGNGAGYLPTHSNQTVTSRSGVLSGNIWENLSSWMPQRESSLSAQPVTDDSRFPGRGRTLSSQTTTTNHDSTLQARLLDGSSSPERSSPTATIGGERSLAGRISAVDTTTTATRPLGQQASIPSDEEVQKLVAMGFEKTQVEVALAAAEGDLNVAVEILMSQQG
>g3[scaffold1420:82057-86017]
METAKDTVQHDAVLPPGDDDTPTLSSHALEALKEFLAEQNRAVEEASSAAAEDDVALVSEDWRLSQFWYNRETAETVSNEVLNLCRSIDSPAIACIACPTLYAYLKKIDPNAPAQILEYDKRFEQYGSEFTFYDYNLPEDLPSSMKHSYPIIVADPPYLSQECLEKVAKTISFLTRPGKAYLLLLTGEVQSGRASELLGLRPCAFRPDHSSKLGNEFRLFTNYDPGTRLGGWEQV
>g4[scaffold1420:86399-94867]
MPDDDNFDAPRHQSNRTGDVEMGIQIPMNSGELGLDDFFKKVQQIEKQYGRLNELLQKLQDAHEESKAVTKASAMKAIKQRMEKDVDEVGKIARVIKSKIEELDKENLANRNKPGCGKGSAVDRSRTATTVSLKKKFKDKMAEFQTLRENIHHEYREVVERRVFTVTGNRADEETIDRLIETGDSEQIFQKAIQQQGRGQLDVAKLTKISIILKLLRIMGTLAEIQEHHDAVRELERKLLELQQIFLDIAVLVDAQGDMLDNIESQVSTAVDHVQSGTTALQKAKKLQKNSRKWMCFAIMILLIIVAIIVVGVLKPWQSNKGA
```
