## Supplementary material for "The *de novo* reference genome and transcriptome assemblies of the wild tomato species *Solanum chilense*": EOG09360D2F.faa.1

```
>g1[scaffold543:160341-165051]
MEFLAIFVEKLTDSLIQPVARGIAYFYYYKRNMTSLDEESQKLENLRSGVQERAKADRKNLQVISHTVEDWLTSVDTTTADAAIVTRRGRNGVKSGCFYGCCPNLKSRYLLSRRAKKITLKVIELRNEANKYDVFSYPVPHVEAEAIVSNSGEAFDSRKVKENEVIAALREDGVTMIGICGMGGVGKTTLAEKIRQRTKLEKLFDDVVMVTVGQQPDFKRIQGEIAEGVGLTLEGDNLWSRGDRLRLRLKGQDSILIIFDDVWEALHDLEKLGIPTGRNHKHRCKVTFTTRFRHVCESMEAQKIMEVGTLSEEEAWNLFRQKLGNSVVDPSLLDIAKDVAKECKGLPLAIVTVAGALKLKTKPSWEDALKQLRNAETRNIPDVHTKVYRPLRLSYDHLESDEARYIFLLCSLFEEDSDISTEELLRYGMGLRIFLEIKNIEGARNRVCHLLETLKDRFLLSQGSNRNSVKMHDVVRDVAIYIASEGKHIFMVSHDVNSEEFPRKDSYEQYNHVSIVANKFDEHPSPIIGPNLKLLMLKLYFKEPIKLQDDFFDGMSKLNVLSLSGYEYSVWPFPVSIQRLSNLRTLCLSNLRLDDISIIGQLVTLEILSIRDSQLEELPTEIGKLTNLIMLELRNEKKPLEMISPGVLSRLVRLEELHIMNVRNCSYSTLRELESLSRLTALTLSECSGDVIYSNMGLTSKLTQFAITVGKAYRATTSMDDYDKNISLEVTETAPLGDWIRHLLSKSDLVHSTGEGTKNVLAELQLDEFQNVKYLCLKSSDSLTHIQCQNNVSFPKLEKLEVRKCRSLQYVFLVSLAGESSTVAFLDDEEGEISRRTHEVIKFPNLYDLNLLSLKGLSHFCNDTVDGIEFPRLRNMNFMDLPEFKNFWPTANNFILGSNPLFDEKVSCPNLEKLQLIRANNISSLCSHQLPTAYFSKLVKLKVDSCAKLRNLMSPSVARGLLNLRKLKIENCESIKEVITEEELQGEEIMTSEPLFPLLEHLNLDNLPKLEHFFRTKHALKFPSLRELWIHHCPEIKTFVQQGSVSTPSLESVNNDDEVKVDDLNKAMFNSKVSCPSLVDLVVVGVNSITALCSHQLSTAYFSKVETVYIENCGKLRNLTSPSVARGLLNLQVLTIEACQSIEEVITEEQQRQGEEIMTNEPLFPLLEELVLCKLPKLRHFFLVKHALEFPFLRVVWINSCPEMETFVRQGIFVSTPQLKWMNNDVEMKVDDLNKWIQQTFNSKEQNASQGTTDGYQYEAGDVDKSEATDGDESEVQSLKG
>g2[scaffold543:166096-172301]
MEFLSIFVEKLTDCLIQPVARQIGYFYYYKRNMRCMDKECEKLKNTRMTVQRKAEDARRNLDISPNGKVWLTSVDTTTADVEGVMRGVAEVERGCFYGVCPNLKSRYSMSRRAKKITLELIELQNESNKPDVLSFDHPVESEPEAMCSNNVEEFESRKLKEDEVMAALRDDGVAIIGICGMGGVGKTTLTEKIRQKAKKGRLFKDVVMVIVSQQIDFKRIQDEIAGGVGLTLEGDDLWSRGDLLRTRLMDQNSRILIILDDVWKALELEKLGIPSGSNHKHRCKVTFTTRFRHVCEAMGAQKIMEVGTLSEEEAWILFRQKVGNSVDDPSLLDIAKDVSKECKGLPLAIITVAGALKKHKTKHSWDYALEELRGAETRNIPEVHTEVYKPLRLSYEYLGSNEAKYLFLLCSLFEEDSNICPEELLRYGMGLRIFPGIKNLEHARNKMCYLLEILKDCFLLSQGSEKNCVKMHDVVRDVAIYIASEGKDIFMVSHDMNSEEFPRKDSYEQYSHMSIVANKFDEHPSPIFCPKLKLLMLKLCFKEEPIKLQDDFFDGMSKLDVLSCTTYDYCYISLPFPASIQRLSNLRTLCLSNLRLDDISIIAELVTLEILSIRDSKLGEFPTEIGKLTNLIMLELRNEEKPLEMISPGVLSRLVRLEELHLVGVEHCSYSNLRELESLSRLTSLTLSECSGDVIYSNLGLSSKLTRYTLTVGRAYKETSSMDNYDKNIALKVTETAPLGDWIRHMLRKSEHVDSTGEGSKNVLAELQLDEFQNVKYLCLKHFDSLVHIHCQNNISFPKLERLEVRKCRCLQFVFCVSLAGGSLKVACPDDEEEEISRRTREVIKFPNLYELNLRSLECLTHFCNDTVEGIEFPRLRKMHFSSLPEFQNFWHTANNSITDSNPLFDEKVSCPNLEELYIDRADSITALWSHQLPTTYFSKLVKFEVDGCRKLRNLMSPSVARGLLNLQKLKIENCESMEEVITEEEQQGEEIMTNEPLFPLLEQLNLYDLPKLGHFFLAKRGLEFPFLRDVCIDNCSEMKAFVQQGIYVSTPSLESVNNDDEVKVVDLNKAMFNSKVSCPRLEKLQLICAHSITALCSHQLPTGYFSKLETLHVSFCGNLRNLMSPSVARGVLNLQILHIGYCELMEEVITKEEQGEEIMTNEPLFPLLEELRLQSLPKLGHFFLATRALEFPFLREVSIHECPDIKTFIQQGSVSTQSLGSLNNDDEVKVVDLNKVMFNFKVTCPSLEELCIWMAHNITALCSHQLPTAYFSKLESLDVSTCGKLRNLMSPLLARGVLNLRILKIQDCQSMEEVIAEEEQGENMTNGPLFPRLEQLDLYDLPKLGHFFQTKHALEFPFLRKVFIYSCPSMKTFGLGSVSTPSLESVNYDDEVKIDDLNTWIQQMFNSKEEDVSDDCEYEKDVTDGNESEKDLSDGCKSGQDVSDGSESESSV
>g3[scaffold543:173546-175619]
MSGYPHTLNLWGVLSQSKRIINAHSRHFLALSVSFLLPLSFSLIIYPTLQTALFHSDSNLFNRHPSHLSFSFFTSTDPYDPIRNLTQPDSQSLLLLLVYTLLASVLSLLALATISYSTFHGFYGRPVKLVSSMKSVLYSFLPLIATLIVSRVIYALIVLLFGLLAVIVVQGVQFLGFEVDFDSNYLMGLGVFVGVLVVLVVMWLQVNWSLAYVIVVVESKWGYQALRRSAYLVKGMRWVALSVLLFFGVLIGLLVGGCSSFLVSVGAASGGWTSFGVILQMVVSSGFATLLMLQNIAASVVLYMYCKALHGELALDIAEEFAREYVYLPFDNEKVPHVVCVVQS
>g4[scaffold543:177026-182388]
MEHKKTTKRLRCIVKLGGAAITCKNKLETIDEENLKEVSSQIRQAFVPDSTSANVLGMDWSKRLGQSEAPSFVNDFSDQPVVDSESFIVVHGAGSFGHFQASKSGVHKGGLSRPLVKAGFVATRISVTSLNLEIVRALAREGIPSIGMSPFSCGWSTCQRNMTEADISMVIKAIDAGFIPVLHGDAVLDTLQECTILSGDVIIRHLAAELKPEFVVFLTDVLGVYDRPPVEPGAVLIREIAVREDGSWSVVKPKLEDTSKPVEFTVAAHDTTGGMVTKITEAAMIAKLGIDVYITKAGTDHSVKALSGFLKGGIPDDWLGTAIRYMS
>g5[scaffold543:182474-185091]
MSDEEHQFESKADAGASKTYPQQAGTIRKNGYIVIKARPCKVVEVSTSKTGKHGHAKCHFVAIDIFTGKKLEDIVPSSHNCDVPHVNRTDYQLIDISEDGFVSLLTDNGNTKDDLRLPTDENLLSLIKDGFAEGKDLVVSVMSAMGEEQINALKDIGPK
>g6[scaffold543:187356-194811]
MSYLSEDLNNRWPLHFGEKIFTNAQYCNGFMPRNTTDSDPGYDKDVLKQKILEHEETFKNQVFELHRLYRTQRDMMYDIKRTELHRPWTSMEPSSSSNILGSHLLPKDAWKGHSNSFPFANSSYARPSMSGTEIVNSPFSSSKANDVQSGHGQMQNGCSSKICESLDARPSKLRKKMFDLQLPADEYIDTDEVEQLRDDEGSFYPSSRANGNNKVSQESCTRLFPGAGTKSDKKDASASHSCFRSSVRLADLNEPAQPEEAISLPVDFLGYGNSHKETRSLNASANSNPAFVALPRETTRNSHHTSLSKGKERDWFPSTYETGKVEGRFTPVPHNFSHNKFPTPRQLAQVMLDKAFQRPGVQSPQYFKDDQWKARVGHGPETFHVNHEKSEYTYGRPFITSRTASPYPFANSSEFTDSWSHTLSSWGKPSGFVARLSSGHTNPSLNSCAMVGKSPKSPQYHDIFGDKWHIDGSSKSNLGEATNFSIRNGFYHGSSSGPKESPRWCSVAFDSEKQNKKKGFDLNVLSKDSINEELASRDLELVDEKREPQDCKPVLPWLKAKPSFKNESTKTTNGMVETYTNSPICGNGPLKSFSDVCNAQNIASAMIDLNMKATKELGETRSVRKILGAPIPEISCASKNESSSFVSTSTTLCSSPVEENSRHKERRIVIDINIACDLSMVEPEKQVVMEAVVAETAMETKATIIRNSFDLNSCITEDDDSFFVESDNVNVRTVVEIDLEAPPVLETELDNLSKENGKQNEASLQLLEHKPEQTQDEVVRVAAEAIVAISSSSQIDTISGDPSDDPLESLGWFVGIVISFESELESKSKEIIVEDAMIVARPTTTMEMDYFEAMTLQLEETKEQDYLPKPFVPEVQPMEDAGATSLTNRTRRGQGRWGRQRRDFQRDILPGLVSLSRHEVTEDIQTFGELMRATGHSWNSGSKRRNGGTRGRRRMVIETTPVTVSTPLTPPLKQNLSNIVSSLEDKSLTGWGGKTTRRPRRQRCPADHPPAVPFTKTM
>g7[scaffold543:195141-200074]
MAKVTNAYDLPARRVIHTVGPKYAVKYHTAAENALSHCYRSCFELLIENGLKSIAMGCIYTEAKSYPREPAAHVAIRTVRRFIEKQKDKVEAIVFCTTTSQDTEIYKRLLPLYFPRDKHEEEVALLKLPADVGDENGETTIDERKIRIKPLPNVKKSNPRISQASVDLSVSNVGLTRSSSYLDAFLDPAFMSLIKDPDQRRKEQWEKTAQAQTSWNFFKMFGYGDVAGPPLSAAEEYSLHSRYLAKANTLNFSEIAEMKIVYRGGVDSEGRPVMVVVGAHFLLRCLDLERFIIHVVKEFEPLIQKPYSIVYFHSAATLQMQPDLGLMKRIQQILGRKHRHNLHAIYVLHPTFGLKSAVFGLQLCVDNVVWKKVVYVDRLLQLFRYVPREQLTIPDFVFQHDLEVNGGKGLIVDPRTKYVYQRP
```
