## Supplementary material for "The *de novo* reference genome and transcriptome assemblies of the wild tomato species *Solanum chilense*": EOG09360D2F.fna.1

```
>g1[scaffold543:160341-165051]
atggaattcttagctatttttgtcgaaaaactcactgatagcttgatccagccagttgcgcgagggattgcatatttctattactacaagagaaacatgacatctctggatgaagaatctcagaagctggagaatctcaggagtggtgtgcaggaaagagcgaaggctgacaggaaaaacttacaagtcatttcacacactgttgaggattggttaactagtgttgatactactactgcagatgcggcaattgtaacgcgacgaggtagaaatggggttaaaagtggctgcttctatggttgctgtccaaacttgaagtcacgttacttgttgagcaggagagctaagaaaattacactgaaggtgattgaacttagaaatgaagccaacaagtatgatgttttcagctatcctgtaccacatgttgaagctgaagccatagttagtaacagtggtgaggcgtttgactccagaaaagtgaaagagaatgaggtcatcgcagctttgagagaggacggtgtcactatgattgggatatgtggtatgggtggtgttgggaagacaacattggctgagaaaatcagacaaaggacaaaactagaaaagttgtttgatgatgttgtcatggtaactgttggtcagcaaccagactttaaaagaattcagggtgagattgcagaaggagtcggtcttacattggaaggggataatttatggagtcgtggagatcggctgcgtttaaggttaaaaggacaggacagtatccttataatctttgatgatgtctgggaggctcttcatgatctagagaaacttggaattcctactggtagaaaccacaaacatcggtgcaaagtgacattcacaacgcgtttccgacatgtttgtgaatcaatggaagctcagaagatcatggaagttggaaccttatctgaggaggaagcatggaaccttttcaggcagaaactcggtaactcagtcgtcgatccttctctacttgacatagcaaaagatgtcgcaaaagaatgcaaggggttgccgcttgcaattgttacagttgcaggagcactaaagcttaaaactaagccttcgtgggaggatgccctcaaacaattacgcaatgcagaaacaagaaatatccctgatgtgcacacaaaggtgtatagacctctgaggctaagctatgatcacttggaaagtgatgaagccaggtacatctttttgctttgttctttgtttgaggaagatagtgatatttcgactgaagaattacttagatatggaatggggcttcgcatctttttggaaattaaaaatatagaaggagcaagaaatagggtgtgtcatctgttagaaacactgaaagatcgtttcttgttatcccaaggttcaaacagaaattctgtcaaaatgcatgatgtagttcgtgacgtggctatatatattgcgtctgagggaaagcatatatttatggtaagtcatgatgtgaactcagaagagttcccaagaaaagactcttacgagcaatataatcacgtgtcaattgttgcaaataaatttgatgagcatcctagcccaataattggcccaaatttgaagcttctaatgttgaaactctattttaaagagccaatcaaattacaagacgatttttttgatgggatgagtaaactcaatgtcttaagcctgagtggatatgagtactccgtttggccttttccagtatccattcagaggttgtcgaatctgaggacgttgtgtctgagtaatttaaggttggacgacatatccattattggtcaacttgtcactttagagattcttagcataagagattctcagttagaggagctgcccacggagataggtaaattgactaatctaatcatgttagagttgcggaatgagaaaaaaccactggaaatgatttcaccaggggtcttatcaagactagttcgattggaggaactacatataatgaatgtaagaaattgtagttactccaccttgagggaactagaatccttatcgagattgactgcactgacattaagtgaatgttccggagatgtgatctacagtaacatgggccttacctccaagttgacacagtttgcaattacagtgggtaaagcttacagagcgactacaagcatggatgattacgacaagaatatttctttagaggtcaccgagactgccccattaggggattggatccgccacctgttgagcaagagcgaccttgtacattcaaccggagagggaaccaagaacgtgctggccgagttgcagctggatgaatttcagaatgtgaaatatctctgcctgaaatcttctgattcattgacacatatccaatgtcagaataatgtttcatttcccaaactagaaaaactggaggttagaaagtgtcgtagtctacaatatgtttttttggtgtccttggctggagaaagttcaacagtagctttccttgatgatgaggaaggcgagatctctaggagaacacatgaagtaatcaagttccccaatttatatgatttgaaccttctatctctcaaaggcctctctcacttttgcaatgacactgttgatggcattgagttccctcggttacggaacatgaacttcatggacttacctgagttcaaaaatttctggcctacagccaacaacttcatccttggctcaaatcctctttttgatgaaaaggtttcttgtcccaacctggaaaagcttcaactcattagagctaacaacataagttctctatgctctcaccaacttccaactgcctacttcagcaaacttgtcaaactgaaagtagatagttgcgcaaaactgagaaacttgatgtctccatcagtggccagaggtcttctgaatctccggaaactaaagatagaaaattgtgagtcgataaaagaagtgatcacagaagaggaactacaaggagaagaaatcatgactagtgagcccttattccctctgttggaacatctgaaccttgacaatctgccaaagctggagcatttcttccggacgaagcatgctcttaaatttccatctctcagggaattgtggattcatcactgccctgaaataaagacatttgtccaacagggatctgtgagtacaccgagtctcgaaagtgtgaacaatgatgatgaggtgaaagtagacgatctcaataaagcgatgttcaattctaaggtctcatgtcccagtctggtggatctagtagtcgttggggttaacagcataactgccctatgctctcaccaactctcaactgcctactttagcaaagttgaaacggtgtacattgagaattgtggaaaattgagaaacttgacgtctccatcagtagccagaggtcttctgaatctccaagtattaacgatagaagcctgccaatcaatagaagaagtgatcacagaagagcaacaacgtcaaggcgaagaaatcatgactaatgagcctttatttcccctattggaagagctggtgctttgcaagctgcctaagctgagacatttctttctcgtgaagcatgctcttgaatttccatttctcagagtagtatggattaatagttgccctgaaatggagacgtttgtccgacagggaatatttgttagtacaccccaactcaaatggatgaacaatgacgttgagatgaaagtagatgatctgaataaatggatacaacagacgttcaattctaaggaacaaaatgctagtcaaggcactactgatggctaccaatatgaagctggagatgtcgacaaatctgaagctactgatggcgatgaatctgaagtacagagtctcaaagggtga
>g2[scaffold543:166096-172301]
atggaattcttatctatttttgtggaaaaactcactgattgcttgatccagccagttgcgcggcagattggttatttctactactacaagagaaacatgagatgtatggataaagaatgtgagaagctgaagaataccagaatgacagtgcagcgaaaagcggaagatgccaggagaaacttagacatttcacctaatggcaaggtttggttaactagtgttgatacaactactgcagatgtggaaggcgtgatgcgaggcgtagctgaggttgaaaggggttgcttctatggtgtgtgtccgaatttgaagtcacgttactcgatgagtaggagagctaagaaaattacactggagttgattgaacttcaaaatgaaagcaataagcctgatgttttgtcatttgatcatccagtcgaaagtgaacctgaggctatgtgtagtaacaatgttgaggagtttgagtccagaaaattgaaggaggatgaggtcatggcagctttgagagatgacggggttgctattattgggatatgtggtatgggtggagttggtaagacaacactgactgagaaaatcagacaaaaggcgaaaaaaggaaggttgtttaaagatgttgtcatggtaattgtcagtcaacaaatagactttaaaagaattcaggatgagattgcaggaggagtcgggctgacattagaaggggatgatttgtggagtcgtggagatctgctgcgtacaaggttaatggatcagaacagtcgcatccttataatcttggatgatgtttggaaggctcttgaactagagaaacttggaattcctagtggtagcaaccacaaacatcggtgcaaagtgacattcacaacgcgtttccgacatgtttgtgaagcaatgggagctcagaagatcatggaagttggaactttatctgaagaggaagcatggatccttttcagacagaaagtcggtaattcagtcgatgatccttctctacttgatatagcaaaagatgtttccaaagaatgcaaggggctgccacttgcaattattacagttgcaggagcactaaaaaagcataaaaccaagcattcgtgggactatgcccttgaagaattacgcggtgcagaaacaagaaatatccctgaagtgcacacagaggtgtataaacctctgaggctaagctatgaatacttgggaagtaatgaagctaagtacctctttttgctttgttccttgtttgaggaagatagtaatatctgtccagaagaattacttagatatggaatggggcttcgcatctttccgggaatcaaaaatttggaacatgcaagaaataagatgtgttatctgttggaaatattgaaagattgtttcttgttatcccaaggttcagaaaaaaattgtgtcaagatgcacgatgtggtccgtgatgtggctatatatattgcgtctgaaggcaaggatatatttatggtaagtcatgatatgaactcagaagagttcccaagaaaagactcttacgagcaatacagccacatgtcaattgttgcaaataaatttgatgagcatcctagtccaatattttgcccaaaactgaagcttctaatgttgaaactctgttttaaagaagaaccaatcaaattacaggatgatttttttgatggaatgagtaaactcgatgtcttaagctgtacgacatacgattattgttacatcagtctaccttttccagcatccattcagaggttgtcaaatctgaggacattgtgtcttagtaatttaaggttggatgatatatccattattgcggaacttgtcactttagaaattctcagcataagagattctaagttgggggagtttcccacggagataggaaaactgaccaatctaattatgttagagttgcggaatgaggaaaaaccacttgaaatgatttcaccaggggtcttatcaagattagttcgattggaagaactacatttggtgggagtagaacattgtagttactccaacttaagggagctggaatcgttatcgagattgacttcactgacattaagtgaatgttccggggatgtgatctacagtaacttgggtctttcctccaagttgacacggtacactcttacagtgggtagagcttacaaagagacttcaagcatggacaattacgacaagaatattgctttaaaggtcactgagactgccccattgggtgattggatccgccacatgttgaggaagagcgaacatgtagattcaaccggagagggctccaagaacgtgttggctgagttgcagctggatgaatttcagaatgtgaaatatctctgcctgaaacactttgattcattagtacatatccactgtcaaaataacatttcattccccaaacttgaaagactggaggtaagaaagtgtcgttgtctacagtttgttttttgtgtgtccttggctggagggagtttgaaagtagcctgccctgatgatgaggaagaggagatctctcggaggacacgtgaagtaatcaagttccccaatttatatgaattgaaccttcgatctctggaatgcctcactcacttttgcaatgacactgttgagggcattgagttccctcggttgcggaaaatgcacttcagtagcttaccagagttccaaaatttctggcatacagccaacaactctatcactgactcaaatcctctttttgatgaaaaggtttcttgtcccaacctggaagagctatatatcgatagggctgacagcataactgctctatggtctcaccaacttccaactacctacttcagcaaacttgtgaaattcgaagtagatggttgcagaaaattgagaaacttgatgtctccatcagtggccagaggtctcctgaatctccagaaactaaagatagaaaattgtgagtcaatggaagaagtgatcacagaagaggaacaacaaggagaagaaatcatgactaatgagcctttattccccctgttggaacagctgaacctttacgatctgccaaagctggggcacttctttctagcgaagcgtggtcttgaatttccatttctcagggatgtgtgcattgataactgctctgaaatgaaggcgtttgtccaacagggaatatatgtgagtacaccgagtctcgaaagtgtaaacaatgatgatgaggtgaaagtggttgatctcaataaagcgatgttcaattctaaggtttcgtgtcccagactggaaaagctacaactcatttgtgctcatagtataactgctctatgctctcatcaacttccaacaggctactttagcaaacttgaaacattgcatgtatcgttttgtggaaatttgagaaacttgatgtctccatcagtggccagaggtgttttgaatctccaaatactacatataggatattgcgaattgatggaagaagtgatcacaaaagaggaacaaggagaagaaattatgacaaatgagcccttatttcccctgttggaagagttgaggcttcaaagcctgccaaagctggggcatttctttctcgctacgcgtgctcttgaatttccatttctcagagaagtgtcgattcatgaatgccctgatataaagacatttatccaacagggttctgtgagtacacagagtctcggaagtttgaacaatgatgatgaggtgaaagtagttgatctcaataaagtgatgttcaattttaaggttacttgtcccagtctggaagagctatgtatctggatggctcacaacataactgctctatgctctcaccaacttccaactgcctactttagcaaacttgaaagtttggatgtatcgacttgtggaaaattgagaaacttgatgtctccattactggctagaggtgttttgaatctccggatactaaagatacaagactgtcaatcaatggaagaagtcatcgcagaagaggaacaaggagaaaatatgactaatgggcccttatttccccggttagaacagctggatctttacgatctgccaaagctggggcatttctttcagacgaagcatgctcttgaatttccatttctcaggaaagtgtttatttatagctgcccttcaatgaagacgtttggcctcggttctgtgagcacaccgagtctcgaaagtgtgaactatgatgatgaggtgaaaatagatgatctgaatacatggatacaacagatgttcaattctaaggaagaagatgtaagtgatgactgtgaatatgaaaaagacgttactgacggtaatgaatctgaaaaagatttaagtgatggctgtaagtctggacaagatgtaagtgatggcagtgaatctgaatcttcagtctag
>g3[scaffold543:173546-175619]
atgtctggttacccacatacccttaatctctggggagtactttcccaatcaaagcggataatcaatgctcactcacgccatttcttagccctttcagtttccttccttttgcctctctctttttctctcatcatctatcctactcttcaaaccgctctctttcactccgattccaacctgtttaaccgacacccatctcacctttccttctccttcttcacctccactgacccatatgacccgattcggaatctgacccaaccggattcccagtcccttcttcttctccttgtgtacacccttttagcttctgttctgtctcttttggcgttggctacaatcagctacagtactttccatggattttatggaagacccgtcaagcttgtttcttctatgaagtcggttttgtactctttcttgcctctaattgccacccttatcgtttcgcgtgtcatttatgctttgattgttttactgtttgggctattggcggtgattgtggtacagggtgtgcagtttcttgggtttgaagtggatttcgattcgaattacttaatgggtttgggtgtttttgtaggtgtacttgttgtattggttgttatgtggttgcaggttaattggtcattagcttatgtgattgtagttgtggaatcgaaatggggttaccaagcattgcgaagaagtgcttatttggtgaaggggatgagatgggtggcgttatcggtgttgctattttttggggttctgattggattgttagtgggtggttgttctagttttctggtgagtgtaggagctgctagtggtgggtggacaagcttcggggtgatattgcagatggtggtgagttcgggtttcgctactctcctgatgcttcagaacattgcagcgagtgtcgtgttgtatatgtattgcaaggcgttgcacggggagctagcattggatatcgcggaggagtttgctcgtgagtatgtctacttgccttttgacaatgagaaggttcctcatgttgtttgtgttgttcaaagttga
>g4[scaffold543:177026-182388]
atggagcacaagaaaacaactaagcgtctccgttgtatcgttaaactcggaggtgcagccatcacgtgtaaaaataaattggagactatagatgaggagaatcttaaggaagtttcgtcccagattcgtcaagcatttgttccagattctacttctgcaaatgttcttggaatggattggagtaaaaggctgggacagtctgaagctccaagtttcgttaatgatttcagtgatcaaccagttgtggattcagaaagttttattgttgttcatggagcaggttcctttggacactttcaagctagcaagtcaggggttcataagggtggactaagccggcctcttgtcaaggcaggttttgttgccacaagaatttcagtcacatccctcaatcttgaaatcgtgagagccctagcaagagagggtattccttccatcggaatgtctccattctcatgtggttggtcaacatgtcaaagaaatatgacggaggctgacatttccatggtcattaaagctattgatgctggttttatacctgtcctgcatggagatgcagttctggatacattacaggagtgcactattctgagtggagacgtgataatacgtcatttagcagctgaactaaagccagagtttgttgtttttcttacggatgttcttggtgtatatgatcgtccaccagtagaacctggcgctgtacttatccgggaaatagctgtacgtgaagatggaagctggtcagtagtgaaacctaaattagaagatacaagcaagcccgttgaattcacagtagctgcacatgacacaactggtgggatggtaacaaaaataacagaagccgccatgattgccaagcttgggattgatgtctacataactaaggcaggaacagaccattcagtgaaagcccttagtggattcttgaagggtggcatacctgatgactggctcggaacagccattcgttacatgagctga
>g5[scaffold543:182474-185091]
atgtctgacgaagagcaccaatttgaatcaaaagcagatgccggagcttccaaaacttaccctcaacaagctggtactattcggaagaacggttacattgtaatcaaagctcgtccttgcaaggttgtggaagtctccacttccaagactggcaagcatggacacgccaaatgtcactttgtagcaattgacattttcactggcaagaaacttgaggatattgttccctcttcacacaattgtgatgtcccccatgttaatcgtacagattaccagcttattgacatctctgaggatggatttgtgagtctcctcactgacaatggtaatactaaggatgacctgaggcttccaacagatgagaatcttctctcactgatcaaggatggattcgcggagggcaaagaccttgttgtgtctgtcatgtctgccatgggagaggagcagattaatgcactgaaggatattggtcctaagtaa
>g6[scaffold543:187356-194811]
atgagctaccttagcgaggatttaaacaatagatggcccctgcattttggagagaaaatcttcacaaacgctcaatactgtaatggtttcatgccaaggaatacgacagattcagatcctggatatgataaggatgttctaaagcagaaaatactcgaacacgaggaaacattcaagaatcaggtatttgaacttcatcgcctttacagaactcagagggacatgatgtatgacattaaaaggacggaattgcatagaccttggacatcaatggagccatcatcttcatcaaacattcttggatcccatctactacctaaagatgcttggaaaggccatagcaacagcttcccctttgcaaattcaagttatgctagaccatctatgtctggtactgaaattgtaaattccccattcagttcttcaaaagcgaatgatgtacagtctggtcacggtcaaatgcaaaatggttgctcttcaaagatctgtgaatctttggatgctaggccctcaaaattacggaagaagatgttcgatcttcaacttccagctgatgagtacatagatactgatgaagttgagcagttgcgagatgatgaaggatcgttctatccaagttcccgtgctaatggaaataataaagtttcccaagagagttgtacaagattattccctggtgctggtacaaagagtgataaaaaagatgcttcagcatcccattcgtgtttcagaagctcagtcaggttggctgatctcaatgaaccagctcagcctgaagaagcaatctcattgcctgttgattttcttggatatggtaatagtcataaggagacgagaagcctaaacgcttccgctaactcaaatccagcatttgtggctttgcctagagaaaccacacggaactcccatcatacaagccttagtaaaggcaaagagagggactggttcccttccacatatgaaacaggtaaagttgaaggtaggtttactccagtacctcataatttttcacacaacaagttccctacaccacgccaactggcacaagtaatgcttgataaagcctttcaacgtcccggggttcaatcacctcagtatttcaaggatgaccaatggaaagcgagagtggggcatggtccagaaaccttccacgtaaatcatgagaagtccgaatatacgtatgggagaccatttatcacttctcggacagctagtccatatccattcgctaattcttcagagtttactgattcatggtcgcacacactctcttcttggggtaaaccaagtggctttgttgcacggctatcatcaggacatacaaacccgtcattgaactcatgtgccatggtaggtaagagcccgaaatcacctcaataccatgatatatttggagacaagtggcatatcgatggcagttctaaatcaaatttaggtgaggctactaatttctccatcaggaatgggttttaccatgggtcctcatcagggcccaaagaatcaccccgttggtgctctgttgcttttgactctgagaagcaaaacaagaaaaaaggttttgatttgaatgtactatcaaaggattcaataaatgaggaacttgccagcagagatcttgagttggttgatgaaaaacgagagcctcaagactgtaaaccagtgttgccgtggcttaaagctaaaccaagtttcaaaaatgagagtacaaagaccacgaatggaatggttgaaacctacacaaactcacccatctgtggaaatggtccgttgaaaagtttcagcgatgtctgcaatgcgcagaatattgcatcagcaatgatagatcttaacatgaaggccacaaaagagttgggggaaacccgaagtgtcaggaaaattctgggggctccaattcctgaaatttcatgtgcttccaaaaatgagtcatcttcatttgtttccacgtctactactctttgttcctcacccgtagaagagaacagcagacacaaagagaggagaatagtgattgacattaacatagcttgtgacctttctatggttgagcccgagaaacaggttgtcatggaagcagttgttgctgagacagcaatggaaacaaaagctaccattatcagaaattccttcgatttgaactcatgtattactgaagatgatgattcattctttgtcgaaagcgataatgtcaatgtgagaactgtcgtcgagatagatttggaagctcctcctgttctggaaactgagctagacaatttgtctaaagaaaatggcaaacaaaatgaagcatctttgcagttgcttgaacacaaacctgagcaaacacaggatgaagttgtcagggtcgcagcggaagctatagttgccatttcatcatccagtcaaatagacaccatctccggtgatccatctgatgatcctctggaatccctaggttggtttgttggcatagtcatttcttttgagagtgaacttgagagcaagtctaaagaaataatagtcgaggatgctatgattgttgcgcgacctactactaccatggagatggattactttgaggcaatgacattgcagctagaagagactaaggaacaagactacctgcccaagccttttgttcctgaagtccaaccaatggaagatgcaggggccacttcactaacaaatcgaaccagaagaggacaaggaaggtggggaagacagcggagggactttcaaagggatatccttcccggactagtttccttgtcaaggcatgaagtgactgaagacattcagaccttcggggagttgatgagagctacaggtcattcttggaactcaggatcgaagagaaggaatggaggtacgaggggaaggcggaggatggtgattgagaccacccctgtcactgtgtcaaccccattaacccctcctctaaagcagaatttgagtaacattgtatccagtttggaggacaaaagccttacagggtgggggggcaagacaactagacgtccgaggaggcaaagatgccctgcagatcatcctcctgctgtcccatttactaaaactatgtga
>g7[scaffold543:195141-200074]
atggcaaaagttacaaatgcttatgatcttcctgctaggagggtcatacatactgttggtcccaagtatgctgtaaaataccatactgctgcagagaatgcactaagccattgctatcgctcttgctttgagcttcttatagaaaatgggctgaagagcattgctatgggctgtatatatacagaagcgaaaagttacccacgagaaccagctgctcatgtggcaataagaactgttaggcggttcattgagaaacaaaaagataaagtagaggcaattgttttctgtactactacatcacaagatacggagatttataaaagattgcttccactctattttcctcgggataagcatgaggaggaagttgcccttctcaaacttcctgcagatgttggggatgaaaatggggagacaactatagatgagcgtaaaattaggataaaaccgttaccaaatgtcaaaaagtccaatccaaggatttcccaggcctctgttgatttgtctgtcagtaatgttggtttgaccaggagttcatcctatttggatgcttttctggatcctgcttttatgtccctgatcaaggacccagatcagcgacggaaagaacaatgggaaaaaactgcccaagctcaaactagctggaacttctttaaaatgtttggatatggtgacgtcgcaggacctcctttgtcagctgcagaagaatattcgcttcattctagatatcttgcaaaagcaaatactctgaatttttcagaaattgcagaaatgaaaattgtctaccgaggaggggttgacagtgaaggccgtccagtaatggttgttgtgggggcacatttcctgctaagatgtcttgatctggagagatttattatccatgttgtaaaggaatttgaaccattgatacagaaaccttactctattgtgtacttccattctgctgcaactctacagatgcaaccagatctaggattaatgaagaggatacaacaaattcttggtcgcaagcaccggcacaaccttcatgcgatatatgttcttcaccctacttttggactgaagagtgcagtttttggtttacaactctgtgtggataatgtggtatggaagaaagtagtatatgtagatcgtcttctgcaattattccgctatgttcctcgtgagcagctgactattccagattttgttttccagcatgatttggaagtaaatggagggaagggcctgattgtggatcctagaaccaagtacgtttatcagagaccatag
```
