## Supplementary material for "The *de novo* reference genome and transcriptome assemblies of the wild tomato species *Solanum chilense*": EOG09360D2X.fna.1

```
>g1[scaffold4458:1226-8896]
atgacggaggataattgccctagagtttcatcttctgaaaccgtggactccaattcttcatcgacgaagcaaaggaaacggagaaagtgggatcagcctgcggagacattcgttccagaaggggtcgcggtatctgggatttttccattggcaaatactggttctcttgctggtatcacactacctggcgtgattccagtcttgggtgctgcttttacgaatcctcttacggctattggtgctactacagtgcagcagcttcctgtaattattgcccaaaaatcagttcaaccgaaaattcaggatgagttgatagcaagagaaattgtcattaatgatgctgatccgtctgttcgctacaggctcacaaagcgccaaacacaggaagagattcagaagagcacgggtgctgtggttataactaggggtaaatacaagcctccaagcgcaccttctgatggtgaaaaacccctataccttcatatttctgctggggcacatctagaaacaacacttgagaggatcagagcagttgaccgtgctgctgctgtagtggaggaaatgcttaagcaaggcccagttaacaatggattaaaggttaatcatctgctgagtacctgtgtgtacctgggctttgaggctgatccatcagcaaatattactgtgcgcattcgtggaccaaatgatcagtatataaatcacattatgaatgaaactggagcaactgtcttgctaagaggacgtggttcgggatattcagatgaaggacagggagaagatgttcaccaacctctgcatttactcatatcaagcaataacagtgcaagtcttgagcgtgcgaagcttttggcagaaaatcttttggatactatttgtgcagagtgtggtgcttctagagtctcttcttgtaaggtttatggagctgttccgcctccactgcaaccgttagccagcgttcaggtttctggaagtgaatcagaagtcaataacacacccacagccaatgtagctgtacagattttgagctcctcaacagcagcagcagttcccgtgactgcagctgcaggtgggactggtgttgtttctcagggtacagtacctcaatctctaggctcactgaatcctgtgccatctcaacctcccaccagttgttatcctcatcaagtagttacaagtagaacaagctatattggttatgatggtatatatccccaagccactgctttgcagcaagttgctttggctcttaggcaatctacttctccagtcactacaacagttcctccagcaacaacggcaccaagcatcacttcacagacaagtacaatttctgagaaggacaagcgccctgcacagaagcgtaaatttcaagaattgccggctggtggaaaaggccaagcaactgtaaaccaggtaatttctctgaccttgtatgaagctaacaggctgtggaactctgttggacctttgtatgtttcacaggattctggatacggaggaggcatggggttgctacgtgctatttcagttttatggtgccgatgcaaagatgccatgcccttctggtttaggcattctaatcccttgcaggctacggagcttctaatgcttcaggaacgaatttcagagaaaggtgatagagacaaaattggtattccgactcccggaaagttggttcagcccttatccagttcaatgctgccgccgccacctcctagaatgatgcctccaccgccgccgccaccaaagtttcaatcatcctcacagaaagtgcatgataacaatgtggttaacaaagcaccaagtaaaattgtaccagatacattagtccagctaatggaatatggggatgacgatgacgacgataatgatgaagcaattgacggacctttgaaaagtagctcaagtgcggtagcgactccaaagccattctgggctgtttaa
>g2[scaffold4458:9088-15771]
atggctttattcaatagaattggaaatatgcttaaacagagtgtaagcagacacacaaatttggaattgtgtgccgctagaacctcactttaccaggctataagaagcatgtcttcttcaaagctctttgttggaggtctctcatatggcactgatgaaacctctctgcgagaggcattctcccaacatggtcaagtgattgaagctagagttatttttgatcgtgacagtgggagatccagagggtttggttttattacttatacatctgctgaagaagcatcaagtgccctgagtgccttggatggccaggatctccacggaagacggataagggtgaattatgccacagaaaagcgtcctggaggattcgggcgtggttctggtggtggaggtggatttagctatggtgggggagctggaggttactcatctgggaattatggaggtggtggtacctatggtagcaacaacagttaccctgcaggtggtggcagctatggtggggatagttttggggctggatatggtggtgggagttgtggaagttacaatgctggtgtttccgctagtaatgacttcttggacaactctgaatttggtgggagccctgggaccttgcacaatggtggtgaagaacagcctagtgcagaccaagggactgaatctgtaaacaatgatttcacaccaggtgtagaaaggagcagcagcgacgacaatgatgagccaaatgactacgccaactcgaggagttga
>g3[scaffold4458:16325-22531]
atgttagattcatctgagcacttattggtctattttgaggtggtgtcgcctgtcaagatgactcttgaaatatatgcaacgtgcgttattccaatcagtgctttctttgctgcaagtctttggtttggcaacaccgcatatttgttcatttcagtggccttcatccagatgctcaaagctctgatgccggtggccacatttgtcatggctgttatttgtggaactgacaaactaagatgcgatgtattcttgaacatgtttttggtcagtgttggtgttgtaatatcctcctatggggaaattcacttcaacgtagtgggcacagtttaccaggtgactgggatatttgctgaggcacttaggctggtgttaactcaagttcttctccagaaaaaaggattaacactcaatcctatcaccagtttatattacatagctccatgcagtctatatgatgagcgagaacttggatgtaaaaatgattccaagccgcccctgtgttggaatcagagggaaaaggatagcagggaattgtaccttcctgagattgtgattggtagaactggtgctgtaaccattagagtggctggtgtcttgaaagattggatattaattgccctttcaaccttaatttttccagagtcaacgattaccactcttaacattacaggctatgccatagcattatgtggtgtcgtgatgtataactacttgaaggtcaaggacgtacgagcatcccagcttcctgtagatactatgttagatcgaacagctaaggagcttaagatggaaaagaagtcatctcatctgtacttgccagatgacaatgctgatcttgggggaaacagtacaaagaatgactcttcagatccaatggtggatgaggaagcacctttaataacatcaactaggatctctcatcttgggcgaagcaacctctcgtcgtga
```
