## Supplementary material for "The *de novo* reference genome and transcriptome assemblies of the wild tomato species *Solanum chilense*": EOG09360D4T.faa.1

```
>g1[scaffold3423:12135-18109]
MKGLGVAKHLSSFNIAKDMCSASSSILGVYGAVYIQFKGMQGWSRPASRRARMMGGCMSGGSSQGSTFRDMKEELTWKNKVMMVVKDNMVMIKPLILMNIRDEGSKRNVKRRGEHEEIGRSASLCKTVKMVCGSGEPVRWSLVDVWVGDSAENNRSNRGW
>g2[scaffold3423:20394-24106]
MAAKSPVLHCTSCAWEFGSNFSPIKGLNFQLKSRRTKAGNGVCLVVSATGKNSEQSNESGVVNWSRFYLNFTGFPFPLGPFLNRQTIRTEAVKDTIWLFEQEQALGFSSVSTNIRMTVIKLKSGELWVHAPIAPTKECIQLVKELGCPVKYIVLPTFAYEHKIFVGPFSRKFPKAQVWVAPRQWSWPLNLPLEFFGIFRAKTLKDADMSTPWADDIEQKVLSSPEVGIGPYVEVAFYHKKSRTLLVTDAVIFVPTTPPECISKESLLASAKNGLAVKLLSKGKEVPEEAVIDNKINRQKGWERMVLQILFLGPSNLLEPNASFAQMSQKLIVSPIVKTLVFSKVPEKVRDWIDNIVRDWKFKRIIPAHFAAPINTSSSDLLAAFGFLDDLLGERYVTRPSLSLFFTSLLGKAASYFPPDDMRTLSSLDHFLVSVGAVKKTVSGRKR
>g3[scaffold3423:24214-29742]
MRLGLLGKNKLGFVYGRHTRDEFDTSLYDQWEKVNAVVLSWIMNAVKYELLSSIIYASNAHKVWIDLQERFDIVNGSRVFYLHREITTLTQGSQSAFDYFWDEFDVLMPCPGLLKSNPDVNTSSNTEQGLLIGDKSQKSKIYCHDFFSKTFSGGVSSSGCNHNGYTKEQCYKLIGYPSYWPKIRKKGSSQFANQVGNYVNSDCELESSSSYDRTNANPEDNKVHLPTGQAVPVAYTGSSKDLSNGMVKGIGREEQGFYILKGKSVNSALCGLTTRCVNTPNKPTESSILWHRSHPPSLSHLRVLGFLTYASPTTSYDKFNVRVVRGVFMGYSSTQKGYKIYDLHFKSFVSSAPLPQSPSPPPVALKNPPVSHPPTWMTDFVVSNLCAYPLSSSVTYSNLSKSYLHALSAYSSITKPVSFQQASKYLAKVHAMKLEVTALESNHMWSIVDDLPSGKTPIGCSCCFCSKALATLIAIDNVLPLRAKLVDLLVVGALLDSIP
>g4[scaffold3423:30034-31239]
MDVHNVFLNGNLLEEVYMIIPEGFARHGEFHKALINKAREDLQHNFKMKDLGELKFFLGIEVARSNEGIVMCQRKYALELVAETGMSGAKPASLPLEIIQKLISLEYDKHVPSTTCMSDEALENPATYQRLVRRLLYLTMIRPDIAFVEQVLSQYMHCPKNSHMEAALRVVRYIKGTPGMELLMPALDACWNYKPTHGLL
>g5[scaffold3423:31913-33359]
MDNGCISGHFIHLPHSICYGIHGTEMVCERECSRGEDYRLVKLTIIDYNRKRERDVIVECRGHDAARIQNVQHAHGWDDDVVNMLDEKEQKHKILVSFECETLKGGKEAEDHINKFMPKLAGTDAVVDFMTSVCFYVVAPAAV
```
