## Supplementary material for "The *de novo* reference genome and transcriptome assemblies of the wild tomato species *Solanum chilense*": EOG09360D4X.faa.1

```
>g1[scaffold18324:22886-25439]
MYADLLLYLWGREVVSDPRKPSSFISLGTSNVNEFTQAEFVFKELTKRPTAPSILSTHLESTVKQFQSLMAVIIIFTEVASPIPMYDLRDLSISPAEAVLYSPETKTLPRTGELALRRAIPANTNMKTIQDSLEDLSYLLRIPQRKPFGTMEGNVKKALKIATDEKASILASIPAELKEEGSVLYTSLVDGKGGLQKLLQYIKDKDPDKISVCLASTLDTIAQMELLQAPGLSFLLPQQYLKYP
```
