## Supplementary material for "The *de novo* reference genome and transcriptome assemblies of the wild tomato species *Solanum chilense*": EOG09360D4X.fna.1

```
>g1[scaffold18324:22886-25439]
atgtatgcagacttactcctatatttatggggtagagaggttgtttctgaccctcggaaaccctcctcctttatcagtcttgggaccagcaatgtgaacgagttcacacaggcggagtttgtcttcaaggaattgacaaagaggccaactgctccttccattttgtcaacacatttggagagtacagtcaagcaatttcagagtttaatggcggtgatcattatctttactgaagttgcatctccaatacctatgtatgatttgcgagatttgtccatttctcctgccgaggcagtgctttattcccctgaaacaaaaactctccctagaacaggagaattagctcttagaagagctatcccagccaacacaaatatgaaaactatacaggattcgcttgaggacctatcgtacttgctcaggattccacagcgaaaaccttttggaacaatggagggtaatgtgaagaaagctcttaagattgcaacagatgaaaaggcatccatcttggctagcattccagctgaactgaaagaagagggttcagtcttgtacacatctcttgtagacggaaagggtggattacagaaacttctacagtacataaaggataaagatccagataaaatatccgtttgtcttgcatctacattggatactattgcacaaatggagttgttacaggccccaggcttatcatttttgttgcctcagcagtacttgaaatacccaag
```
