## Supplementary material for "The *de novo* reference genome and transcriptome assemblies of the wild tomato species *Solanum chilense*": EOG09360D4X.fna.2

```
>g1[scaffold53366:1-1297]
gctcacagggagaggaatagttgaatttacagttgagaaagttgatggttcagcattttctcctgaatctgctggtgaagccaaaagcactgcaaaaattcaggtggttgatggggcatatgatggaatgaagctaacttgtgcaaaccaagcaattctttcggacagcgaggtgggaaagaccaccgggtacagtgttcccttggaaatcaagccagccggacaatttgagcctctttacagaacaacattaagcattcag
```
