## Supplementary material for "The *de novo* reference genome and transcriptome assemblies of the wild tomato species *Solanum chilense*": EOG09360D6G.faa.1

```
>g1[scaffold2048:2398-13471]
MKMASKSFKASRSSLSTSSDLPDPQHGKPPLPPHVTFQRRTSSGRYVNYSRDDLDSELSSSDYMNYMVHLPPTPDNQPMDSISQKVEEQYVSSSLFTGGFNSVTRAHLMDKVIESEANHPQMAGAKGSSCAIPGCDAKVMSDERGIDIVPCECDFKICRDCYLDAVKTGDGICPGCKEQYKVTDWEETNGNNRPLPLTGPGGMSRMERRLSIMKSTKSGLIRSHTSEFDHNRWLFETKGTYGYGNAIWPKEGGFVNGKDDDIMEPTELMSKPWRPLTRKLKIPAAILSPYRLLVVIRFVVLGLFLAWRVNHPNNDAVWLWGMSVVCEIWFAFSWILDQLPKLCPINRATDLSVLKDKFETPSPGNPTGRSDLPGVDMFVSTADPEKEPPLVTANTILSILAADYPVEKLACYVSDDGGALLTFEAMAEAASFANLWVPFCRKHNIEPRNPESYFNLKKDPYKNKVKQDFVKDRRRAKREYDEFKVRINSLPDSIRRRSDAYHAREEIKAMKQQRQKTDDEPLENVKIPKATWMADGTHWPGTWLNSGPEHSKGDHAGIIQVMLKPPSDDPLHGNNEDGIIDLTDVDIRLPMLVYVSREKRPGYDHNKKAGAMNALVRASAIMSNGAFILNLDCDHYVYNSQAIREGMCFMMDRGGDRLCYVQFPQRFEGIDPSDRYANRNTVFFDGNMRALDGLQGPMYVGTGCLFRRVALYGFDPPRSKDHQSGCCSCCYGRKKKHVNTSEEHRALRRGDSDDEEMNLSLAPKAFGNSAVLIDSIPVAEFQGRPLADHPAVKNGRPPGALTIPREHLDASTVAEAISVISCWYEEKTEWGQRVGWIYGSVTEDVVTGYRMHNRGWKSVYCVTKRDAFRGTAPINLTDRLHQVLRWATGSVEIFFSRNNALLSSSKMKFLQKIAYLNCGIYPFTSIFLIVYCFLPALSLFSGQFIVQTLNVTFLVYLLIITVTLCLLAVLEVKWSGIELEEWWRNEQFWLIGGTSAHLAAVLQGLLKVVAGIEISFTLTSKSAGDEEDDDFADLYLVKWTSLMIPPITIMMVNLIAIAVGFSRTIYSVIPQWSRLLGGVFFSFWVLAHLYPFAKGLMGRRGRTPTIVFVWSGLIAITISLLWVAINPPAGTTQIGGSFQFP
>g2[scaffold2048:13749-20221]
MAGRHYTAASGTFKTRSPALFLLLALLALTLLFYIFSSISTSSNSTGNLISSRNPNSGIDYSFVSSLEKFLTKSPRSATAGEDTVSGTTSVEDARKLDDSIWKNENQRLYDEPFYPAFSPLKVYVYEMPAKFTYDLLWLFHNTYKETSNLTSNGSPVHRLIEQHSIDYWLWADLIAPESERLLKNVVRVYKQEEADLFYIPFFTTISFFLMEKQQCKALYREALKWVMDQPAWNRSEGRDHILPVHHPWSFKSVRKFMKKAIWLLPDMDSTGNWYKPGQVYLEKDLILPYVANLDLCDAKCLSSSRRTTLLFFRGRLKRNAGGKIRAKLVEELRGADGVSIEEGTAGEGGKEAAQSGMRKSIFCLNPAGDTPSSARLFDAIVSGCIPIIVSDELELPFEGILDYRKIALFVSSSDALQPGWLLSFLKSVSAAQIKEMQANLAKYARHFLYSHPAQPLGPEDLVWRMMAGKLVNIKLHTRRSQRVVKGSRSLCTCECRSPNATSPGPLS
>g3[scaffold2048:20753-22021]
MEDDLTVTLVQQCRQSLNIVQRIIETAGDNEALLFEALNVNDEVQKALSKYDDLKKPTVVSSEPEPAMIPVAVEPEESPRAGKEDALIRKSAGSRSAVQGGSNDDMMDDLDEMIFGKKAGGTSESGHDSKKQQSPKDDLISF
>g4[scaffold2048:24711-29411]
MSDNNLLDKVSAFGERLKIGGTEVGQKITAGMSSMSFKMKELFQGPNQADKLVEEATAETLDEPDWAMNLELCDMINHERINSVELIRGVKKRLMLKSPRIQYLGLVLLETIAKNCEKAFSEIAAERVLDEMVRLIDDPQTVVNNRNKALVLIEAWGESSSELRYLPVYEETYKSLRSRGVRFPGRDHESLAPIFTPPRTVSASEPSVTLAQQIQHEIPRENFTAENTKEVFDVARNSIELLTTVLSSSPQQDALQGISVDYQVLGLMIFSIEYCSITIFIWHFLSCEIIRIGAINESSFEA
>g5[scaffold2048:32506-36150]
MTTQKVHEGNPVPVVPFNDADMNRVPPPSCPPPENMFSSIAEESESPAQKKLRIEEDEGSVVSDTSSEDSMVFSDEVNDTSSPIRPTYSQYDSDEDFCPYYPQKMDKAVWEKYYQQVKESECLDRLYRSPSLHNVTQTYKWDTGRATMRWIAAKNACFTQDVLQQRLLFYAIDASYVNHHHPTQESAYSVWTVYTNLCGMEWTMPLMRNLLEYRPHPRGFDITDYPGQCAMTTVYPMPFYLNDPKNVDMMTDYAGKALRQYNDEKGTNYEVNDILKVNGGGCRDFIFYITFSVKTCDDKDDIFQAKVVKDLRYRLQFPLVRPKCADISLCAFKHVLIITRVLTESCVL
```
