## Supplementary material for "The *de novo* reference genome and transcriptome assemblies of the wild tomato species *Solanum chilense*": EOG09360D6G.fna.2

```
>g1[scaffold2292:24224-25628]
atggagaagctggaaagtggaaattcctctaagtttaatgacagggattctgtacagttgcgccaattatgtcgtgaaatgccagataattcaattttgatgatcaatccagctgcttcattaccaagcctaaacagctctggctcatgttgcagtgacttttctgttgatgcaaattcagatgtgagggtgtatgttgatgaatgtagtacagacagcagtcaagaggattttagttctgctataggaagggatgcagaacaaacgagaactggtaactctgaggaacccaatgatagtagaaatgaaagatatgacaatgatgaggctggaacctcttgtaatgatgaatttgatgcccagttttggtttcccccacaaccagaagacgatgatgatgatattgaggacagtgtggctaattatgatgacgacgaatgtgttgatggccagaaatggggtagtccagcttcgttaatcagctttggtgaagaagactttggtagttataagcttaaagaggaacggcgaaaggcattacaagaagtaatgaacatgaagcttaaggcctttgttagtggccaccttaaatcttttggtgttgccgcttcggtgaaagaaggtgataattgggttgatataatcacttccttgtcatgggaggctgcttcttttgtgaagcctgattctacggaaggaaagatgaatccaattaaatatgtgaagataaaatgcatttcaactggttctcgcagccaaaggtatcactctaaccaccatttcctcaactctgttgtatttctccatttctcattcattcacaattctaggcatattagatataaggtaatccgtattcagcaattttactttttatgtggtgtttcctctgccatgctttcattaatatccactattgccaattaa
>g2[scaffold2292:29894-35087]
atgcagtctggttataaaatttacaacttatgtgcttgttcagactatggctctgggatggatggaccattaaattctccaggcttaccggatatctttgtgttttgtagtcgttttgtcagaggcttggtctttaaaaagcatgctgctcacaaacacatgccaaccaagtacgataaacctaggttgctgttgatcgagggtgcactagggctctccagaaaaagtgagttgtcatcatttgaggagtctgtgcaacaggagaaagatagtgtgaaatctatcctcgatatgatagaaaggtaccaaccaaatgtagttttagtggagaatgctgtttctcgtgatatacaggagtctattttgaagaaaggagtcaccttagtctttgatatgaaacaacatcgcttggagaaagttgcacgttgcacaggttcattgtctgctgatatattggttagccaaaagctcaggcagtgtgactcccttcatttcgaaaagtttgtagaagaacattctgcttctggagatgctgggaaaaagcctagcaaaacattgatgtttattgagggctgtcctactcgtctgggatgtacaattttgttaatgggatcgaacagtgatgaattgaagaagattaaacatgtagtcaaagatgcgatcatcgtggcgtacaatttaatcctagagacttcgttccttctggatcaaaaagcaatgttctcaactctacctcttagccaggagatgaatctaacacttggtaacgaaacaccatctgttagtgatgggcaaggaattatctctaacactgaggagcatgtcggtgaaataagttcatctggtacagttgatattccaatatccaatggcttccatgaagaaataagtcataagttagacgcagaaagcgaatctctacagtatgagccatacaacccagtcgttctctctggattatcatctatctcatcctctgtcagaaggattatggggaataaatttcctctcttctccacctctcatcaatccatgtcctcgtatttcagtcttaacggaaccacgaaagatgatctggtggaagctgatgttcaagtttctaatatgcctgatttaatactcagtgaggcagaaccaaaaacaagttttgatggcgtgaaggcccctgaaaaggaacaacatcataccccacttgtgagccaggtagaatctttggaattagagggatctggtgaaaagcttgaagaccaagaacatatgaaggataatgtgacatccttgttggaatctgagagtattttggttctgatgtcctgtcgaaatgcttcaaaagggattatgtgtaagcatagtcatttttctcggatcaagttctatcaagattttgatattccccttgaaaagtttttgcaggataatttgctaaaccagaaggagtgcaagacgtgtggtgaatcccctgaagctcacatttttcattatgcgcatcacaacaagctccttacgattcaagtccgttgtcttcccatggacaagggcttgcgagccatgctggggcatgagaggatgtatattatattctctctcctctctgaagactggatacagcctctctacctccaagaggtagggatattcatgtcgtctgtaaacgcgtgcagattagggcgaatggttgcaatgttcaagtactctactgttactacttattcggtgtttcttcctcccaagaagctggaatttagtagttccatcaaaggagaatttcttacgcaggagttcaatgatgtgtacttgaaagggattatgatgtttgttgatgtagagaaagctctgaaggcagtagagtctcatgttggaacagtgctaaatcttcaaggatcagttataaatttttctgaaattgaaaacatgttgaaggaagagagatctcagtttgagtggtatgaggtatctcagcatgaacttagttccttttctgctactgttttagattacacgttccgatag
>g3[scaffold2292:35614-39867]
atgtggactcaatatcaggttgacgtacaaaatgttatcgaagatgggattcaggatgtcatggtatataaacatttaagtttgaatagaatacgactagatcttctgcttgagtcgtgtgtgtgggatcgtcgtcttcattcgttgctatcttcttattataaggatggtgattccaaagccattaacccaaagcaatcaacactgccagatattgaacctattagccagaaggagaaactaagaaagtacagtggtgaaagagatgctaataggacagaagcaaatctgggaggtggtgatgaagctttggaagattgtcatgatatcaatattgagttcgctgcggattcttctgcagaggaaaacaatgggacagaagctattaaagaacatttgaaccgtaattgtgatttgaaattgaatttggtatctaccgaagcaaatggttctctgattgttgaaatccctgtcgaagctagtgttggtggatttagagaacaaaatggatcactgaattcgtctgcttttactgaagttattgagttatcaactgcagcaaaaacaactggaaatggatcatccatcgaggatcctgcagggaaatttgaatgcttacactctggtgatgaaaataatctacaatccaatcttccttcacctacacatttgcagttggaaaatccaagtgtttctagcactaatgggaggagtgccagtgattctatggaccctcaaaggagtaaatcccttgcctcaatattgtccaatattgagaatgataaggggtggtgggctccatttcccgaaattcggcataaatacatgaaggatctgcagagaggttacctgccaaaattaggatccatcacaacccatgctgtagaaactacagcttataaacttgctattgatgagggtgcaagggtgcacattccccttggaaatgacaagtacattgtgtctgattatgaagatgaattttctagcatcatcgcttgcgctttagcatcgctgaaggatttaccaattgtgggtgaagatcttagagatgttggaagaaaagatagaggaattgatgataaggcacatgaaagttctcaaggcattatgagattattctcgctggctcctcatttctcttcaagtagctctttagatctagaagggatccagtctacccaagtttcagaacaaacacgttcatcgagtatgaatgggttagatatgttaaattctttggtttctttttcaactcttcatcctgaagtctctatgggttctgggaaattgcctgggaagggtaaatactcagttatatgtctctatgctagcgagttctctcacttgcgaggtcgatgttgcccatctgaagttgattatattgcttcactaagtaggtgtaagaagtgggatgctaaaggtgggaaaagtaaatccttgtttgccaaaactcttgatgaccgtctcatcatcaaggaaatacagagaatcgaatttgaatcgttcttgaagtttggtcctaattattttgagtacatggaacagtgctacgagaagggaaatcagacctgtcttgcaaaagttcttggcatttatcaggtcattgtaaggccaacaaaaagtgggaaagagacgagacatgatctcatggtgatggagaacctttcatttggaagaaatattactaggcagtatgatctaaaaggagctctgcatgctcgatttaattcagctggcagttctgacggagatgttcttttggaccaaaattttgtgaatgacatgaaaatctctcctttgtatgttggcacgagatcaaagaggaacttgcagcgagctgtatggaacgactgtggtttcctcaattcggtcaatgtgatggactactccttacttgttggagtagatactcagcgccgtgaacttgtttgtggcataattgactatctcaggcagtatacttgggataagcaaattgagaattgggtcaaatcttcgcttgtggttcccaagaatcagcttcctactgttctctctccgagggagtataaaaagagatttaggaagtttatcgacacacatttcctaagtgttccagaaaattggtgctctcaaagaccttcaaatccttgcatactttgtggcacagcaggtactaacgcaccccctgagtcgaaatctgaagatgccaactctaaagttcaagaggagcacagacatgagtcctctggcactcaatcaactgctcatggaaaccaaaatgatatttctgcctga
>g4[scaffold2292:40495-46319]
atgataccattgaagaacactgccactcgttcatcctgcagcatcccatctctcttcatctccctttctatactctgcattctaccaatctctcttttcttcttccgttcttctccaacccaactttccctaaacccacaaatcaaccttcaaacatctccaaattccatcaaagtttatgtagcaaatcttccaagatctctaaactatggcttattggaaaattactgggatttagagtcagattcaagaattgggagtgaagtagataatcaaataaggaagacccatgtaggaaaaagttccaagaattcccttccttatccagaaaacccaataatcaaacagtacagtgctgagtattggatcttgggggatttgatgacacctgaaaaattaaaacttggatcttttgcgaaaagggtgtttactgctgaggaagctgatgtgatttttgttcctttttttgcgacattgagtgctgagatgcaactgattgtgaataagggtgtgttcaggaagaaagaagggaatgaggactatcagagacaaagaatggttctggattttttgaagcaaactgaggcttggaaacgctctggcggtcgtgatcatgtgtttgttattactggtaagtggtatacattcttatatgtcattgcttcgaaatgttcagttgctgttcatgtgttgaagttgatagctagctcacttagtgaacatccttactgttcaccaagtaggtggaggattccaaattcgtatgtagcatcccattcctccttttccctttgtcctacgccttctgttatggcatgcacctatggagattctccgggtgaatgtcagttcattcttcatggcatatatgtggtgaagcgcactactattttgatgttgttttgtgattggcaaaagttgtttgttggtatgatgttgactctttatcatgtgcagttgcaccctgttgcaatgtggcatgtgaaggctgaggttgctccagcaattctactggtggttgattttggtgggtggtacaagcttgactcaaaagtatctaatgagagctcatctgacatgatacaccacactcaagtttcattgctgaaggatgtcatagtgccttatacccatctacttcctcgtttgcccttatctgaaaaccaaaaacgagaaatccttctttacttcaaaggggctaaacataggcatcggggaggcattgttcgggaaaagctttgggacttgctaataaatgaacccagagtagtgatggaggaaggctttccaaatgccactggaaaggagcagtctataaagggaatgaggacttcagagttctgcttgcaccctgcaggggacacaccaacctcatgccgactttttgatgccattcaaagtctttgtattcctgtcattgttagtgacaacatcgagctcccatttgaagggatggtggactattcagaatttgcagtgtttgtgtcagttagtgatgcactgcaaccaagttggctcgtgaaccatcttagaagctactcctatgagcaaaaggataggtttcggcgtaatatggctgtagtacagcccatttttgagtatgaaaatgatcaaccaggtggtattggtcctatatctccaaatggtgctataaattacatatggagaaaggttcaccaaaaactgcccatgattaaagaagctatcatccgtgagaagaggaaacctcccggtgtctcagttccccttcgttgccattgtacttga
>g5[scaffold2292:48290-52429]
atgagtctggcatgtctggtgtgccatagtgttgaaagcccatcacagtctttcagaagttactctgtatcaagttcagacaatgatggaagatgttcagcgattgccaattgtttgatcaagaagatatcacttggccaccccgctgcaaatggtggcatcacaacctctaaagtgacccctcagcctactgatacgaataatggcataacaggccccccacggcttgtcagaagccgtgctgtgaggagggatatagtcagagactggaactttgacgaggttgcgttggagcgttag
```
