## Supplementary material for "The *de novo* reference genome and transcriptome assemblies of the wild tomato species *Solanum chilense*": EOG09360D6K.faa.1

```
>g1[scaffold4866:2021-4145]
MEIEKSLPYGEGGAEAILNVQPNTSISVAYHQLFGPHDDLMLLELDEKLLPDILNQRVTIRGQPEEDAVLCSQTKTYAIKFVGTSNSLFLIPPSNLSISLGASPNSSEKDHDNAVVASVIKVVPGSMELVEVAPRVDKLKLLLSENPYSFDEVSQMNTELTHKNKGLYSWSDLVDKVQASDEELCTGLRALAAVEIDGFWRSLDENFVDAILNMLLHNAVLNDWLLSALNEDVVLPVLEADGFPREIVKHCLGVYGSKVDDETRGGCTWRLEERPVCVHFARVILRGEKMKLERFMEEWRKKVPEGMNASFDVLEGEVLTEKIGIETRIYAFSVSSLPSVPAERFSKLFQEKPKWEWKELQPFVRDLKVPGLSSEGLLLKYTRRSQPSADAEPIFSAR
>g2[scaffold4866:4686-17401]
MPPKKRTSSGSTKKSSIQNQNLQQQQQQSQPSKFGIQHFFERHTQNALSQKSKSLLVPHNSNSNPNSLQNPKGSSSVSVSKTPRNDLELRCLDSNETNSVAQKGENGLDFNKFDEVKSVSQVKSNGNVVESDKVDVAERFKDKESSVSLKNNESSSPSQSTPTEIVVAAGSGEERNDAEVTPEFCKSVSLNKRFKFSPGMMSEESPCLLNNYKISTFLDSFYKKLRDEGLGQGKGWEEISQHGMDFQLVEFEDMLMLIKQSQDDGGDEVTWRISPVNERLHAMSKQLPKMVMVLADSSRFNSLNIQECSLKKMLPETEIKFEKWLCSPPPKALDKSLVCSKTASMKNKNTDHTMDLWENNGNSNCQSKTEVINSQSPFQTPPSLTYGSDKPANVVDSYEASDQFSSRQHKKALIELLDQVEDVISVEPQCEEKIASHGHDGPAKPTAVLQKLAENFCSSDQKKESTINFLVLEVSEKHEQVETSGRQCSFKVLRLLNEQGGEERVLQLRDEXHGTDEKHKSPFRCYSVVAPGDTIHVIGEFDSEGKCEINRVKNFLIVHPDILVSGTRVAGSFSCSRRTVLDERLKSGEYSAPALIGTLLHQMFQAGLIRESPTKEFLEDYARVVLQKSLESLYACGVNENDTHKTLIDAIPKLLNWIHSFQYSEVSESPSIDFGSEDGAKKIKVSEVLDIEEMAWAPKYGLKGMIDASLLAAMEHNAQVMLYTLLMSERYLQHIGHGLLYYLHTDQTQGITVSRSDLVGLIMRRNELANDLLKASITQQLPPMLQSPNMCRGCRHLNVCTIYHKVLSDYVGRTLQKCRRAYGGTTEGSGLGSVFDSLVSHLTNEHTNFLQKWDQLVDLEAKEVEVVKKQIWSSQSLKNDLYAPCLSSLVLDTSERATPTNFSKGNQFTYHFVHRDWASLGFHQQDGAALNSSIFPVKKFESSLRNGDYVVLSTEPNGILIATGVVVDMSCSSISVSLSKRLRLPGSSRTSQAQDLHQQLWRIHKDEFMGSFAIMRFNLIQLFLQNEQSSHLRKMIVDLEVPRFDSGCQFSQDPAISYIWSQKNLNDDQRRAILKILTAKDYALILGMPGTGKTSTMVYAVKALLMRGSSILLTSYTNSAVDNLLLKLKSQVISILDATKEA
>g3[scaffold4866:19546-21273]
MRKFVRIAYQVVMDTHGLEEIKQRLEQSKVVAVTCLGITSPLLSNKRFDVCIMDEAGQTTLPSAEAREYGMAVSLFCRLSEAHPQAICALQSQYRMCAAIMELSNALIYGNRLRCGSSEVENAKIKYTGLPSGPKWIKEVLSIDFIASKFDAALF
```
