## Supplementary material for "The *de novo* reference genome and transcriptome assemblies of the wild tomato species *Solanum chilense*": EOG09360D6K.fna.1

```
>g1[scaffold4866:2021-4145]
atggaaatagaaaaatcactaccttatggtgaaggaggagcagaggcaatattaaatgttcaacctaatacatcaatctctgttgcttatcaccagctttttggtcctcatgatgatttaatgcttcttgagcttgatgaaaagctcctacctgatatcctcaatcaaagagtaacaataagagggcagccagaggaggatgcagttctttgtagtcagacaaaaacttatgccattaaatttgttggaacttctaattctctattccttatacccccttccaacctatcaatctcacttggagcttcgccaaactcaagtgaaaaggatcatgacaatgcggtggttgcttctgtaatcaaagtagtacctggcagtatggaacttgtcgaggttgctcctagagtggacaaactcaaattgcttctttcagaaaacccttatagttttgatgaagtgtcacaaatgaatactgaattgactcacaaaaacaagggcttgtattcatggagtgatcttgttgacaaggtgcaagccagtgacgaggaactgtgcacagggttgcgagctcttgcagcagtagagatagatggattttggcgaagtttagatgagaactttgtggatgcgattctgaacatgcttttgcataatgcagtgctgaatgactggcttttaagtgctctaaacgaagatgtagttttgcctgtgctagaggcagatggatttcctcgtgaaatagtaaagcattgtttgggagtgtatggaagtaaggtggatgatgagactagaggaggctgcacatggaggttggaagaaaggccagtttgcgtgcattttgctagagtaatcctaagaggggaaaaaatgaaacttgaaagatttatggaggagtggagaaagaaagttccagaagggatgaatgcaagttttgatgtgctagaaggagaagtcttgaccgaaaagatcgggatagagactcggatttatgcttttagtgtttcttcactgccatcagtgcctgctgaacggttttccaaactattccaggagaagccaaagtgggaatggaaagaactgcagccatttgtcagggatctgaaggtaccaggactttcttcagaaggtttactactcaagtacactagaagaagtcaaccaagtgcagatgctgaaccaattttcagtgcaagataa
>g2[scaffold4866:4686-17401]
atgcctccaaagaaaagaacaagttcaggatcaacaaagaaatcaagtattcaaaaccagaatcttcagcaacagcagcagcaatctcagccgtccaagttcgggatccagcatttctttgaacgccacacccaaaatgcactctcacagaaatccaagtcccttcttgttccccacaattctaattccaatcccaattcattgcaaaaccctaaaggaagttctagtgtatcagtatccaaaactcctagaaatgatttagagttaaggtgtttagattctaatgaaacaaactccgttgcacagaaaggtgaaaatggattggatttcaataagtttgatgaggttaagtcagtgtcacaagttaaaagcaatggaaatgtggtcgaatcagataaagttgatgtagctgagagatttaaggataaagaaagcagtgttagtttgaaaaacaatgaatcgagtagtccatctcagagtacacctactgagattgtggtggctgcaggttcaggggaggagagaaatgatgcagaagtaacgcctgagttttgcaagtctgtatctttgaacaagcgattcaagttttctccaggaatgatgagtgaagaatctccttgtttactcaataattacaagatctcaacctttttagactcattctacaagaagttgcgtgatgagggattaggtcaaggtaaagggtgggaggaaattagccaacatggcatggatttccagcttgtggaatttgaagacatgttgatgttgatcaagcaaagccaggatgatggaggcgatgaagtaacatggagaatatctccagtgaatgaacgactacatgccatgtccaaacaattaccaaagatggtaatggtgttggcggactcatcacggttcaactccttaaatattcaagaatgttcactgaaaaagatgcttcctgagacagaaataaagtttgagaaatggctttgttcacctccaccgaaggcacttgataaatcattagtatgctcaaaaacggctagcatgaaaaacaaaaacacagatcacacaatggatttgtgggaaaacaatggaaactctaactgccagagcaaaactgaagtaatcaacagtcagagtccttttcagactccaccatctctgacatacggcagtgataagcctgccaatgtggttgattcttatgaagccagtgatcagtttagttccaggcaacacaaaaaggcattgattgagcttttagaccaagtagaagatgtaatttctgttgaaccacaatgtgaagagaaaattgcatcccatggtcatgatggaccagctaagccaactgccgttttgcaaaaattggcagagaacttttgttcaagtgaccaaaagaaagagtcaactatcaattttcttgtattggaggtttctgagaagcatgaacaagttgaaacatctgggcgacagtgctccttcaaggttttgcgcttgctgaatgaacaaggtggagaagaaagggttttacaattgagggatgagtgacatggtactgatgagaaacataaatctcctttcaggtgctatagtgttgttgcaccaggggatactattcatgtcatcggtgagtttgacagtgaaggaaaatgtgaaataaaccgggtcaagaattttctcattgttcatccagatattttagtttctggaaccagggttgctggcagcttcagttgttcaaggcgaactgtgctggatgagaggttaaaatctggcgagtattcagccccagcactgattggcacattattacatcagatgtttcaggctgggctgatcagagagtctcctacaaaagaattcttggaagattatgcaagggtagtgctccagaagagtcttgagagcctatatgcatgtggagttaatgaaaatgatactcacaagacattgattgatgcaattccaaaactgctgaattggatacattccttccaatactcagaggtttcagaaagcccaagcattgattttggaagtgaagatggagctaagaagattaaagtatctgaagtacttgacattgaagaaatggcatgggctccaaaatatgggttgaaaggcatgatcgatgcatccttgctagcagctatggaacataatgctcaagtcatgttgtatacccttctaatgtcggaaagatacttgcagcatattggccatggtcttctatattatctgcacacagatcagacacagggaataactgttagcagatctgacttggttggcctaataatgcgccgtaatgaacttgcaaatgatcttctcaaggcttctataactcaacaattgccgccaatgttacagagtccaaatatgtgcagaggctgtcgccacctcaatgtctgtaccatttatcataaggtactttctgactatgttggtcggactcttcaaaaatgtcgacgggcatacggtggcaccacagaaggaagcggcttgggcagtgtgtttgattcacttgttagccatctaacaaatgaacatactaattttcttcaaaaatgggatcagttagttgacttggaggctaaagaagttgaggttgtaaagaaacaaatttggtcttcacaaagtttaaagaatgacctttatgctccttgtttatcttctcttgtccttgatacatccgaaagagccacaccaacaaactttagcaaaggaaatcaatttacgtatcactttgtacatcgagattgggcttccttgggctttcatcaacaggatggagctgctctgaacagttccatttttcctgtcaaaaaatttgaatcctcgcttaggaacggggactatgtggtattgagcactgaacctaatgggatactaatagctaccggagtagttgtagatatgagttgctctagcatctcggtatctctttccaaacgcttaaggctaccaggaagcagccggacttcacaggcacaagatcttcatcagcagttgtggcgaattcataaagatgaattcatgggttcatttgcaattatgagattcaacctcatacaactgtttctgcaaaatgagcagagttctcatctgaggaagatgatagttgatctggaggtgcctaggtttgatagtggatgtcaatttagtcaagatcctgccatttcatacatttggtcacaaaaaaacttgaatgatgatcagcgcagagccatacttaagatactcacagcaaaggattacgcgctgatactaggaatgccagggacaggcaaaacatccactatggtctatgctgtgaaggcactgttgatgagaggttcatccattttgcttacctcctatacaaattcagctgttgacaatttgcttctcaaactgaagtctcaggtcatctctatccttgatgctactaaagaagcctag
>g3[scaffold4866:19546-21273]
atgaggaagttcgtgagaattgcttatcaagttgtgatggacactcatggtcttgaagagataaagcagaggctagagcaaagcaaagttgttgctgttacctgtttggggataactagcccattgctttcaaacaagagatttgatgtgtgtatcatggatgaagctggacaaactacgttgccgagtgcagaagctagagaatatggaatggcagttagcctgttctgcagactctcagaagctcatccccaagcaatttgcgcgttgcaaagccagtaccgcatgtgtgcagcgataatggaattatcaaatgccttgatatatggtaacagattgcgatgtggttcttctgaagtagaaaatgccaaaatcaagtacacaggattgccatctgggcctaagtggataaaagaggtactatcaattgatttcattgcttccaagtttgatgctgctttattttag
```
