## Supplementary material for "The *de novo* reference genome and transcriptome assemblies of the wild tomato species *Solanum chilense*": EOG09360D7I.faa.1

```
>g1[scaffold2174:4775-5108]
MEEVKEETQLPPGFRFHPTDEELITCYLVNKINDANFTGRAIADVDLNKSEPWDLPVYARVSRSTELKLVIFLEFVYENRGT
>g2[scaffold2174:9607-13903]
MATVSPLPPPVQHPNTSSSPMLQPFLEQLDEQHKQQLQTQEAAVVQKDNDPKQSHLNPCPTHGFIDRSISTLYRVSFNQNGSCFAIGTDCGISVYSCDPYCEMFRRYFDNGGGIGIVEMLFRSNILVFVGNGDNPQYHRNKVIIWDDHQNRCIGELRFRSAVRGVRLRRDCIVVILEQKIFIYNFADLKLVHQIETMSNPKGLCEISQTAVSPVLVCPGLQNGQVRVDHFTSKRTKFIFAHDSRIASFALSHEGNVLATASTKGTLIRIFSTQDGTLLQEVRRGADRAEIHSVSFDPTAQWLAVSSDKGTVHVFRLKVNLGNQDKTRTTPNFRGTLAAASSPLSFIKGVLPKYFSSEWSVAQFRLPGDSESIVTFGHEKNTLLMLGLDGSFIRCKFDPSSGKEMTQMEIHNFLKSEKAS
>g3[scaffold2174:22965-25700]
MAIGMKQMSMIIATLGVLSFIFGVIAENKKPMVYQKQPLIPSQDMGKAACTPPSAYPDCGITLAGTAISGKGVVICKYKSDPTVALGYLSFVFLAASSVAGFLSLFYPYQGKSVPQAALLRNTSFIVFLNIALCHSSRKREQLIVEDLRTIFLNLSILFGDSLLLIQRGTTGLAATLLLWPTITEQLHITRNIHHNLQTDCPTAKTGLLGGGAFLSLDSALFWLVALMLADNAREDYFQETDIKGELKASYADDEIIKSSA
```
