## Supplementary material for "The *de novo* reference genome and transcriptome assemblies of the wild tomato species *Solanum chilense*": EOG09360D7I.faa.2

```
>g1[scaffold1818:41462-43865]
MPTPTYGAANGAEEEGIQFFPFFSTRVFNVVSLLSYVPVGKSSGFQIPALLTGKVVIVISLLISLMHDQIAFLLPSLDLA
>g2[scaffold1818:48882-49438]
MDATKTTKGAGGRKGGPRKKSVTKSIKAGLQFPVGRIGRYLKKGRYAQRVGSGAPIYLAAVLEYLAAEVLELAGNAARDNKKSRIIPRHVLLAVRNDEELGKLLAGVTIASGGVLPNINPVLLPKKSAVAEEKSPKAKAGKSPKKA
>g3[scaffold1818:53339-58537]
MTSAISASSPWPEGPFVSPPMSENSPDSGDRSSLSDLSDISAAVTDVVDDERGXXPATSVQNVNPSPNSISLPVDSSTPNVLYLSFNQDYGCFAAGTDRGFRIYNCDPLREIFRRDFTGNSNGGGGIGVVQMLFRCNILALVGGGPEPQYPLNKVMIWDDHQSRCIGELSFRSEVKSVRLRRDRIVVVLAQKIFVYNFSDLKLLHQIETVANPKGLCEVSQVSGSMVLVCPGLQKGQVRVEHYASKRTKFIMAHDSRIVCFALTNDGRLLATSSSKGTLVRIYNTLDGSLVQEVRRGADRAEIYSLAFSPTAQWLAVSSDKGTVHVFNLKVDSAALGVDRPRGASESNATSPSAVSHLSFIRGFCRTVGTGVLPKYFSSEWSVAQFRLQEGLQHIVAFGHQKNTVVILGMDGSFYRCQYDAATGGEMTLLEHHSFLKSEENF
>g4[scaffold1818:61442-62386]
MDWRPFDVTVISATGIKNVNYFSTMDVYVEISILGYAKNTKRTFIDKKGGTSPQWNYTMKFTLDEPSLTKSGLSLCFRIRSSRFFGDKDIGIVSIPVNDIFGQSNAGPDGSAEKIVEYQVFTPVNGKPKGTLKFSYKFGKKYEQTSELMYKNVNQLNSNYHQNMPVTAYPYGQTGANNMPPPGMGYGTPNPNHGMAYQQPAEGYAPASYNGGGYPPAAGYPTSGYPPTGYPPSGYGYVQQQQQQQQQQVYGGYPPAMQQVQKPQKKSNLGGMGAGVGLGLAGGLLGGMLVGEMISDDSDSYDQGYDDAMDDMDY
>g5[scaffold1818:64378-65226]
MDRIDAVLFADDDNEEFRKSYERVRKLSSEKQKGVVETFPEVIASLISDSTLDNDNPISVSDESQVVFTEMGDFVWGLQFDKLEQQQKPIVDVLPKQKEEASVIEENFEIKPERTIREVPIGKGLSETLRLLRERGTLKEGDMESAGRNTDKKKNKLIGIHGGDVEGEEEIQINRTDEFGRNLTPKESFRLFSHQFHGKGPGKKKQEKRIRQHQKELKMKNPSLSVGERMTKSQAQFKIVLSGHIQPADKGMLGDKKVGHVSGIKRKSDSGQYSRCHKFHNV
>g6[scaffold1818:68211-69056]
MELRPLDIKVISADGIKYVNTFSKMDVYTEVYISSYASKASKQKTFVDKNSGSNPKWNHSMKFTLDESFLTKSGTYLVFRLKSDRTLGDKDIGEVSVPVHDLFNSNGTVERIVEYPVITESGKPKGTLKFSYKFGEKFTAPEPKRDVHHEPVTAYPAPMHSGMAYNQQNSGYGYPPPPPPPHHQRGYAYPPQAGAPGYGYPPPQPGYGYPPPQPGYGYPPVQPPPPKRKNKMGGGLGLGLGAGLLGGLLVGDMVSDVGEMSAYGDGYGDAMDDMGGGDFDF
>g7[scaffold1818:72090-72709]
SASTNLFGNTNVRCSIREVTAEAQDTETTKNDSGGTSAPKDGAADSRSSGKAGQLKSCLKKPPGEEGPTTDGGNGSNRGTPRVKFMLGAEDNINRDRGEQMNDIKNVNNTSSIADGSASSTSNINNYTSQLSMLSLPSTAHYVNAPNDIHFALQAPLRNAPNYNNQVSATEANFSQQMLALLTKCSDIVTDLTNLLGYFPYNGLQ
```
