## Supplementary material for "The *de novo* reference genome and transcriptome assemblies of the wild tomato species *Solanum chilense*": EOG09360D7I.faa.3

```
>g1[scaffold3211:20721-24983]
MTTLSSPNSSTVSPSRGTISPAAFGTYESPMPGDSHSGHSEPAITDNDETELHFVSWNQDYSCFAAGTSRGFRVYNCDPFKETFRRDLKSGGFGIVEMLFRCNILALVGAKANTQYPPNKVIIWDDHQSRCIGEFSFRSEVRAVKLRRDCIVVVLEHKIYVYNFMDLKLLHQIETVANPRGLCCLSHQLNTSVLACPGLRRGQVRVEHFGLNMTKLIKAHDSQIACLTLTIDGLLLATASTRGTLIRLFNTIDGTQLQEVRRGVDRADICSIALSPNVQWLVVSSDKGTIHVYSLRVRVVGEDASADAAVRTPTLLCQNSSSSLDALISPSTGANPGSSLSFMKGVLPKYFSSEWSFAQFHLPECTQYIAAFGSQNTIITAGTDGRCSFDPVNGGEMVQQEYIRFLKTESRPR
>g2[scaffold3211:28518-34783]
METTTSSSVSDFDRNPNSNSNSSSSPHTSNSTAFGVNLSPLRVFRYPLSTFLEYSGLLRVRPENPETDLLLPDNPTPNSTESTTSSNGEVSIRIIGSGENDRVRTDDGSVMDGGEREEERGSNVEGSTSSGSGNNRDSSYQRFLCHNLDYGLHVQGERKITVLLGYFLVFMLHISGIYWWNHKDDIFYPLLMVPPKGIPPFWHAIFIILVNDTMVRQAAMTLKLVLLMVYKNGRGHNFRRQGQLLTLVEYMLLLYRALLPTPVWYRFFLNKDYGSLFSSLITGLYLTFKLTSIVEKVRSFLTALKALSIKEIHYGSHATPEQVNAAGDLCAICQEKMNIPILLCCKHIFCEDCVSEXQPFRSGSYHSSTALLCNKPTTGYPPLSDGTQPFLSPTISPVLGSGHC
```
