## Supplementary material for "The *de novo* reference genome and transcriptome assemblies of the wild tomato species *Solanum chilense*": EOG09360D7I.fna.1

```
>g1[scaffold2174:4775-5108]
atggaagaagtgaaagaagaaactcaattaccaccaggatttagatttcatccaacagatgaagagcttataacatgttatttagtgaacaaaataaatgatgctaattttactggaagagctattgctgatgttgatctaaacaaatctgagccatgggatcttccagtttatgctcgtgtgtcaaggagtactgaactcaaacttgtaatttttcttgaatttgtctatgaaaataggggtacctag
>g2[scaffold2174:9607-13903]
atggccactgtttcccctctacccccaccagttcagcacccaaatactagttcgtcaccaatgcttcaacctttcttagagcaactagatgaacaacacaaacaacagcttcagacacaagaagctgctgttgtacagaaagataatgatcctaagcagagtcatcttaatccatgccctacccatggcttcatcgatagatcaatttcaactctataccgtgtttccttcaatcaaaatggtagttgttttgccattggcactgattgcggcattagtgtctatagttgtgatccttactgtgagatgtttcgacgatactttgataatggaggtggtattggaattgttgagatgctattcagaagcaatatactagtctttgtaggaaatggagataatccacaatatcatcgaaacaaggtcataatttgggatgaccatcagaaccgctgcatcggagagctccgtttcaggtcggctgtgcgtggtgtgcggcttcgacgggactgcattgtagttatactcgagcagaagatatttatatataattttgctgatctgaagctcgtccaccagattgagacaatgtcaaacccaaaaggactctgtgaaatttcacaaacggctgtatcacctgtgctggtgtgccctgggttgcaaaatggtcaagttcgggttgatcatttcacatcaaaaaggactaagtttatctttgcacatgattctaggattgcatcttttgctcttagtcatgaggggaatgtgctggcaacagcaagtaccaagggtactcttatccggattttcagcacgcaggatggtacattgttacaggaggtaaggagaggtgctgatagagcagaaattcacagtgtttcattcgatccaactgctcagtggctagcagtctctagtgacaaaggcacagttcatgtttttaggctcaaggtcaatctagggaatcaggataagacaagaactactcctaatttccgtggtactttggctgcagcgagttcaccactatccttcatcaaaggagtacttccaaagtattttagctcagaatggtctgtggctcaattcagattacccggagattccgagtccattgttacttttggtcatgaaaagaatacattgttaatgcttggcttggatggaagctttattagatgcaagtttgatccgtcctctggcaaagagatgactcagatggagattcacaactttctgaagtccgaaaaggcctcgtga
>g3[scaffold2174:22965-25700]
atggcaattggtatgaaacagatgtctatgataatagcaacccttggtgttttatcctttatatttggagttatagctgaaaacaagaagccgatggtctatcagaaacaacctctcataccttcacaagatatgggtaaggctgcatgcacaccaccctccgcataccccgattgtgggattacactggctgggactgcaatatcaggaaaaggcgttgttatttgtaaatacaagtctgatcctactgttgccttgggctatttgtcttttgtttttcttgctgcatcttctgtggccggttttctgtctttgttttatccgtatcaaggaaagtcagttccacaagctgctttgctgagaaacactagtttcatcgtgttcttaaatattgcattgtgccattcaagtaggaaaagagaacaactcatagttgaggacttgaggactatttttctgaaccttagtattctttttggtgattctctgctgttaattcaaaggggcacaactggtttagcagcaacattgttgttgtggcctacaatcaccgagcaacttcatatcacacgcaacattcatcacaacttgcagaccgattgcccaactgccaagaccggtcttctaggtggaggtgccttcttgtctcttgattccgcgctcttctggttggtggctttgatgttggctgataacgctcgtgaggattatttccaagaaacggatatcaagggcgagctgaaagcaagttatgcagatgatgaaattatcaagagcagtgcttaa
```
