## Supplementary material for "The *de novo* reference genome and transcriptome assemblies of the wild tomato species *Solanum chilense*": EOG09360D7K.faa.1

```
>g1[scaffold228:193549-195839]
MKKFKLEDCKPMNTPMNQKEKLITDDGSDKADEASYRSMVGCLMYLTATRLDILKSSVLSRFLNCASEMHMKAAKRVIRYVKGTLDYGVRFGKSQNFKLQGYSDSDWGAGSKMTGHSQLQKLNYIAATAAVNQALWLRKIMLDLDLEQHESEEVQEGGE
>g2[scaffold228:198054-198982]
MHKKHKKSNEFGEANLWRKAPKTYQQTGGSDFPETAGSTIGSPLIVPASTRMTSDPEEWSDPEPETLADAEPDVDPPFELEVASVGDRRSSSDWEAVTTLGFTFRGVPLVTRVQWDDRDIEFYKSLELFSGLQEGSDKLWRLGHSSDSFEVDAYRLMNQINHQVMNCP
>g3[scaffold228:203934-210704]
MEKAYQLLRSTFEDAGFTDEQIAYILLSAAASVEAEAAVGNAIYMLTSFYNHDCDPNAHILWIESVNAKLKALRDIEAGEELRICYIDASMDHDARRAILSEGFGFDCRCARXRSSVSSEKSLGSLVLTSNTEIKVKDLVPYGQPRHDDGIGINMFLRGKAFLITGATGFLGKVLIEKILRTAPDVNKIFILIKAKNKEVAMQRLKNEILNADIFNCLKQVHGKSYQTFMLSKLVPVLGNVCEANLGIDQDTANMMAKEVDIIVNSAANTTFDERYDIALDINTGGPTRLMNFAKQCHNLKLFLQVSTAYVNGQRQGRIMEKPFCIGDSIAKENLLSEVNPNSFTSLNVEDEIKLVLESKQGLEDNSVAQKMKEIGLQRANKFGWQDTYVFTKAMGEMMIDSMRGDIPVVIIRPSVIESTYKEPFPGWMEGSRMMDPIILYYGKGQLTGFLVDPNGVLDVPADMVVNATLAAMAKHGTEGKPGSSNVYQVASSAVNPLVFKDLARMLFDHFNRSPYIDSKGRPIHVPKMSLLRSMEDLSSHLWRDAINRSGLTDLTDPNGKLSRKLENICRKSVEQAKYLANIYEPYTFYGGRFDNSNTQRLMESMSKEERWQFGFDVESIDWKDYISNVHIPGLRKHVMKGRGSCT
>g4[scaffold228:210905-214939]
MESIQVLSLCGIGTWVILSSIFNVTQKIRSLTQPWVSSYVVSTTPITLKIQKYHNKYLDAFFSALSCVVSVPFYTAFLPLLFWSGHCKLARQMTLLMALCDYIGNCIKDVVCAPRPSAPPVRRITATEDEKENALEYGLPSSHTLNTVCLSGFLLQYILSYTQNDDVITGLAGLAIVCLFIFFIAVGRIYLGMHSLIDIIAGLAFGLAILASWLSVHKYIDDFIVSGQNVASFWAVLCFLLLFAYPTPQFPTPSFEFHTAFNGVALGIVIGVHQTYHQFHHESVPRVFNPQLTLPAFLGRLIVGYPTILLVRFCSKALAKWMLPMLANALGIPVRSSSYVPSLSISASAKKSDEIKQAGYIQKLFFFSRQDSFEVDTGIRLFQYTGLAWSVVDLVPSLFFHLSL
```
