## Supplementary material for "The *de novo* reference genome and transcriptome assemblies of the wild tomato species *Solanum chilense*": EOG09360D08.faa.1

```
>g1[scaffold6562:11163-11921]
MQKGAASIEGVEVKLWQVAETLPAEILAKMGAPPKGNAPIIAPDDLVEADGFAFGFPTRFGMMPAQFKAFFDATGAIWKNQQLAGKPAGIFYSTGSQGGGQETTALTAITQLVHHGMIFVPIGYTFGVDMFDMEEIKGGSPYGAGTFAGDGSKQPTELELEQAYYQGQYIATITKKLKGTSA
>g2[scaffold6562:14069-17326]
MWTSNVEAINNNCTALLSDYGNLVLFNSNNKVLWQSFQHPTDTFLPEMKFYTDEVLRSWTSESDPSTGRYSLGVTSHGSPQIVIWDGANKRWRSGYWDGRIFTGVIDMKPEFLHGFKLNNEGDNLYFTYTVSNTSDLVRFHISPTGYEVEQRWDKNNNKWSIVQSHPSGDCDLYNLCGNFAMCDVTYFEKCICVAGFVPKDLGQWNAGNWSEGCVRRKEVECRGNNSVLKSGSEKKDRFYGVEKIKLPDFADTADVLNIDECRSMCLENCSCTAYAFVSGIDCMMWSGDLVDMQQFQEGGYTLYVRLDSSEFDGSNRAVKIVVISVMVAGAFLVCMVVFLLCRHKAKTRASNRINQMETVDPSRSGEFSMDTSVAGDMTIEGHQGSGSELIFFSFSGVAAATDNFSNENMLGQGGFGPVYKGKLLCGVEIAVKRLSRKSGQGVEEFKNEIRLIAKLQHRNLVRLLGCCIEGEEKMLLYEYMANRSLDSFLFDTVKQVQLDWRKRFNIIEGIARGLLYLHRDSRLRIIHRDLKASNILLDEEMNPKISDFGMARIFGGNENEANTIRVVGTYGYMAPEYAMEGLFSGKSDVYSFGVLLLEIICGRRNTSFRSDEHSGIIGYAWQKWDEGTPMDLIDRSIWDECQHDEALRCIQLALICVQDMAVHRPSISSIVLMLETDNIPLPLPRQPTYTSMRKHEDAETWNEKQDFSANNVTISVIAGR
>g3[scaffold6562:23825-25628]
MVILVYNEARINTRKRNLTGFTLFFLSTFALLVLDLATSGAGGLGNYIGICAIVAAFGVADAFVEGGMVGDLSFMCPEFIQSYLAGLAASGALTSALRLVTKAAFERASNGLRKGVMLFLAISTFFEFLCILLYAFVFPKLPIVKYYRTKAAAEGSKTVAADLAAAGIQTEATERADANAKQLERLSNKHLFFQNIDYLLDLFLIYVLTLSIFPGFLYENTGSHKLGSWYALVLIAVYNMFDLIARYIPLIEKIKLKSRNGLMIATLSRFLFIPCFYFTAKYGDQGWMIMLVSVLGLTNGYLTVCVLTVAPQGYKGPEQNALGNLLVLCLLAGLFSGVALDWLWIIGNDKF
```
