## Supplementary material for "The *de novo* reference genome and transcriptome assemblies of the wild tomato species *Solanum chilense*": EOG09360D08.faa.2

```
>g1[scaffold1032:39265-46555]
MPVRVVETSSTLSQPSVVVARLKCLFSSNCKGGTSGNTLPSVCTLLSVGQAFSGTQNVSSQQKDEAWRVNVRIQGCDLDHGYLCGTMEALNVPMADTPVVTFWEGEIVDIKNYTFFTGKWGATSEDDIKHWTKFPSFSPLLSQVDVDGGKSLDLNNYPYIFMRWKEQYFVNVGTDCGLTIAGFYYVCFSSSDGSINGFYYDPNSSGREVSSIHVRALAIDRDGTQVILVNNCKESIWPGILGGAGQTTLKEGGFHLSTGEQMVLDVPDKWSGRIWGRQNCHFDENGKGKCDTGNCGGQLQCRGLGGEPPATVVEMTLGSSTSPLHFYDVSLVDGFNLPVSMKPVGGGVGCGVAQCEADLNVCCPSALEVKSGDRVVGCKSACLAIQSPKYCCTGQYANPKTCKPTVFANLFKAICPKAYSYAFDDASSLYTCRAPRYLITFCPPK
>g2[scaffold1032:52991-54718]
LKSTALPSQYLGLLNASDIGNFSNHIFAVEFDTVRDFEFGDIDDNHVGININSLESNKSAAAGYFINDQNSKQDLNLKSGKVILVWVEYDSVTKLVNVTLSPNSLKPKIPLLSYKFDVSSIFKENMYVGFSASTGLLASSHYILGWSFKLNGEAKLLDLDSLPSLPGPKKSHTGLIIIISIIVFVFALCSILIAFYIIQRIKNADVIEPWEVEIGPHRYSYRELKKGTRGFKESELLGRGGFGKVYKGVLRNSKGEIAVKRISHESKQGLREFVSEIASIGRLRHRNLVQLLGWCRRRGDLLLVYEFMPNGSLDNFLFDEPKMVLKWEQRFKIIKGVASGLLYLHEGYEQVVVHRDIKASNVLLDAELNGKLGDFGLARLYEHGSNPSTTKVVGTLGYLAPELPRTGRATTKTDVFAFGALLLEVVCGRRPIEHKAGPEEFVLVDLAWDKWREGNILDIVDYRLKGEYNEIEVLMVLKLGLMCSNNKPLARPSIRQVVRYLEGEIGMPEAPSTQGSDDLEGFGFDESERWNSLASTSIMIKSSSFTCLSNGDENSTNNVSFSTSPFPLLYSGECT
>g3[scaffold1032:56369-57121]
MCAYRQTHRSNRTRIHSSFNYRNHQTQQRYNQRNQQIHQQQRGYNPRPDYQPSRRHNHNVHNNSHENHQSSAEPEYSPGIPSISPYSQIDNVFESEYSSGIPSISPYSRIDDVFGTLPIELNRIFEETFHDVHNMFHRLNSELLALYDSDRDDDDDDDDDDDDDDDDDDDDDDGDVLKYLKTRTHHVVAKDEIDTELAEVESNICSICLSVYENEENIGALQCGHEYHTDCIKPWLLKKNDCPLCRGSVL
>g4[scaffold1032:58331-58966]
MCGYRQTHRSNHTRIHSSFNYRNHQQQQQRYNQQQRGYNPRPDYQPSRRHNHNFHTNPRENYQSSAEPEYSPGILSISPYSHIDNVFKTLPIVFNRISGETFHYLHCLARRLALRFIDHLFLEFRALYDGDDDDGDVLKYLKTRTHRVVAKDEIDTEVAEVESNICSICLSVYGNKENIGALQCGHEYHTDCIKPWLLKKNDCPLCRGSVL
>g5[scaffold1032:66281-67678]
MGWRSSDNNKSSKTGDDMNKMGILSFETAKIMSRLLCLYKSLSESEISNLKTEMKSRGVSYLNSKDEGFLLSLACAERLEDLDKAAAAVARLGHKCTDFGLNRFDLVYTDLKLGIIDFGKLEYGSKDIEKRVFKMEKLINSTSGLYAALESLAELEVSERKMKQWTERKGSGQLQKVNLDVFHQKLEQQRKQVRQFRDNSLWNQTFDKSVGHMARIVCIIYARICIVFGPYIPILPSLSLRNMRSSQQKEILKVQPENCLIEPIREQIISRSGPIPTTSKPTLVRFYSRKSIFFLCEDEGFGADKLAKNNRVFHAAGPLTVGGAGLALRYANVITLVEKYSNPSESVDLSSRENLYQMLPVNLKKTVRSKLSKNLKCMDEDESLAEGWRDALKQIMEWLAPMAHNTINWQLERNLEKTKFDIKPYVLLLQTLHFSDKEKTEAAIADILVGLSCICKCENRQWSES
```
