## Supplementary material for "The *de novo* reference genome and transcriptome assemblies of the wild tomato species *Solanum chilense*": EOG09360D08.faa.3

```
>g1[scaffold248:42735-43853]
MATSTQFPDDFRCPISLEIMSDPVILSSGHTFDRSSIQRWVDAGHRTCPITKLPISDPVSLIPNHALRSLISNYTLVSFPKPLSYPEPQSLIQTLIASSSSSNLDSKLNSLDQLSKLSKRDLAIRRKLTESGAVSALLNCVNSDDDSGGLQEKALHLLLNLSLDDDNKVGLVAEGVVGKVVSSLRRGAGDSRAVAATVLTSLAVVEVNKATIGAYPDAIPGLISLLWGGSGRERKEAATALYTLCSFPDNRVRAVQNQAVLVLIKNANLGLERSVEVLGLLAKCKEGRYEMFKYCGLLDILIKFLKNGSSRAVQYGLLTISLLCSYSERMRVLAVREGVFEISVGLLGDDNEKVRRNANSLIQVLQGQTLSL
>g2[scaffold248:46692-51645]
MAIKLGGEGLINELCKGYRILGTYAHNLFDYLLIRLLSSMLQNRFVILGVIPNRDFDFPGELVKRGKMVIHSALNLNFCAILSLSALKAGQQCSSCSFSNFLLPPPLKRLTCFATSKKSEEEHVSDPKNNSGSRSRKAIRSRESKVTHNEEKDSAKIFPSTIPKKPRRGRRSEAAAVEDFVRDSLEKTFASIREQNSEMMKDTENILKDRVDDDTDSDESSDDEDDSSRDKKEKKMIVEEEDPNWPLDADVGWGIRASEYFDKHPIKNVIGEDGVEIDWEGEIDDCWVKEINCLEWESFAFHPSPLIVLVFERYNRQVDLVLASDNWKALKELEKAAKVYWSAKERLPPRTVKIDINIERDLSYALKVKESPQILFLRGNRILYREKEILTADDLVQMIAYFYYNAKKPSCIDDAALSQQS
>g3[scaffold248:52690-53910]
MKMLLVGLVLLLSLVRCNNTRSDSLLPGQILSFSAANTLVSKQGKFELGFFCPGDCEKLFIGIWYTNIKPNTVVWIANRDSPIRPPFNNSHLELSDGNLGIFNAFKQRVWDSNLSTADVNRAVLLDSGNFILTNGIEIQWQSFDYPTDTWLPGARIGFDKSKNTLQKLTSWTNTNDTASGHFSLELDPNQNGELVILRNLVKMWIWWPLNLVESNFSYNPTEHSAFIIYNVFDESVVSRIVLDHSGLMRELFWSYKHQIWMVMRSVPVDMCDTTNLCGAFGICDINTSPTCGCLQGYEPKFPLGWDTNDYSGGCVRITPLQCGSNNNGFVHMQNVELPASSESVQVGNDRICEYICSSNCSCKAYAYSNSGVCLLWNDDLINLRRLSDNSRQAVLNIKVFERSNKG
>g4[scaffold248:54233-60313]
MNLLSIEIDIFLTMNICGMPISEPSPSGFIIELLELGQDFEKDEVQGNKGDIELKFFELHDLKAATNNFSPDNKLGEGGFGPVFKGQLPDGQQIAVKRLSTQSRQGISEFKTEALLIAKLQHRNLVRFLGCCVEEEEKMLIYEYMPNKSLDYFIFDESRRSLLDWKKRHEIIIGIARGILYLHQDSRLRVIHRDLKASNILLDEDMNPKISDFGTARIFSGNQDEANTLRIVGTYGYMSPEYALAGLFSVKSDVFSFGVILLEIISGKKNRISYNSDSPPNLIRQTQFTDFLVVAWELWNDGRAFDLVDPSIVDSCPSEEALRCILVGLLCLQLNAADRPTMPTILSMLSIEATTLRKHELLGLSSVNGLIISKHKTPKLKTSDFAEKCPTIAYSGITFLVQSHSFDSYYLSIYNVDR
>g5[scaffold248:60318-62246]
MCQKKVLIIFVSFLVPFCSSIDTISFNQTLKDGDLLISSGKSFALGFFGNSPGKRYIGIWYNNVPELTVVWVANRDNPVNGTSGILTIDSTGNLVIRLDAKRKTAAWRTNVSSARKRADSYTAKLEDSGNFVLFQDSKMDVIEWQSFDYPTNTLLPSMKYGIDKRTGLNRFLTSWKSLNDPGTGEYRYTMELNGTPQVFLYKNSSRIWRTGSWTGHGWSGVPEMSPRFIFSLSYVDNDTEVSLTYGIHDSSIISRMVLNESGIVNRLTWQESEQKWVQFWSAPKDPCDNYEHCGAFSNCNLLNLAEFECSCLPGYEPKLSRQWFLRDGSHGCLRKKNEEVCNSGEGFVTLSHVKIPDTDAARMNKSMGLKDCEELCLKNCSCTAYASANISAGGSGCITWYGELEDIKQFTDGAQDLYIRVSASDLAQFSKISRGHNRKRMIGILVGSAAAIIFALSLACCLVINIRGNDNERSESLASYDGMEESKHAEITIFDLTTITNATDQFSDANKLGEGGFGSVYKVTTPKHD
>g6[scaffold248:70035-73270]
MASMFSLFTICHLFISIALYGCYAGATDSLFPYQIFTSYNTLVSSNHDFIIGFFGHYSLTPIVCKLYLGLWYRSVNPRAIVWVGNELNPLGCFTELEITNEGFNVQDMMGTKVWIYKTNTTVPLPVLKLLDSGNLVFGDSRNLMAGEYLWQSFDHPTHTLLPGMKLGWDKKSGINRSMRSWRTEADPAPGDYLLRLDLGDSGQLPQLLLEKNQQIQSRWGPWDGEKFSGGYALMDNQAYRPIFHSDTDAVYFTFEAKDDSSLILSLIPDGKLQFLKWNNNSTSFGDEVKTLNIAVCDQYNTCGPYGVCTDGDLPCGCPDGFTAASPAEWNKMNFTQGCRRNTSLTYTDKDVFVKNTELKLPDKATYWGMLYPQDCEHKCLHERSCTAYTSINGTKCVVWLTDLLDMRRSQRAGNDIFIRMANGKPDEPEINQPENSIGALLQGTDVIAYDSSDLAAATNNFSLSNKIGHGGFGDVYKGVLENGIEIAVKKQDVALRQGVEEFENEVKLIANLQHRNLTKLLGYCIHGIEKLLVYEFMANKSLDKVIFDAARRATITWPTRLNIIKGIARGLVYMHHDSRLTVIHRDLKASNVLLDSEMTPKISDFGLAREFEDDVEIKTHRVAGTYGYMSPEYIQAGHYSTKSDVFSFGILALEIVSGLRNSLYRHPTYDIGLVGYAWKLWNEGNAIELLDPLIDKPDDLNEVVGCILVGMLCCQRRSQDRPSMVQVVSLLEENEMLKVNCVPLEPYFYKGTSPSSRSRESINGLTITEITGRS
>g7[scaffold248:79067-80251]
MLDSSNLDKIEIDLKEGTVWVQAGATLGQLYYAIAKKSKVHAFPGGVCFTVGTGGIISGGGLGALMRKFGLAADNVVDARVMDVNGKTLDRKKMKEDLFWAIRGGGGASFGVILAWKLKLVRVPNKVTVFTVYKKLDNNQNLLRKWQNTSHQLPDGLFIRTVIQNDGTGNDKKNVANLPGLDQSCISMLQFRKVGLEMVKRLFLEEEKTQIIMEPLGGKLDEISESEIPFPHRKGNLYNIQYLVNWGDNSESISSQKIERLRKLYKKMEPYVAKSPRSAYLNYRDLDIGTNQDYYDYSKAKIWGEKYFNRNFGEVG
>g8[scaffold248:82278-90466]
MYMCLLKCFTLIIFLQTCNARKSKHYHCPPSACGHIRTISNPFRLNTDPKDCRYPGYELTCEGNQTLMWLFSVKLHVQGINYDNKTIRLVDPTLQTQDDLCSFRSQFNFNKYYTIIDSYYYTYDYPKTFLDPIFMFNCPFAVNNSAFVEISGCKLSRYTYLKIGETNASEVNDGCRVQFIGLTSWPNIKDAENNISLSDFHQAILYGFELRYYMWSSPQKKSDIEQLFWTILSLLLYVMGKLPLASFVFLVIKFKRRHLSMYDTIEGFLQAQNNFMPIRYNYSHIKRMTRGFKEKLGEGGYGSVYKGKLQSGRDVAVKMLSKPKSGGQDFMNEVASIGRIHHVNVVGLVGYCVEGTKRALVYDFMPNGSLDKYISISEEGSPLLSWQRKYDIILGVARGIGYLHRGCDVQILHFDIKPHNILLDENFIPKISDFGLAKLYPPGNSIMTLTAARGTIGYVAPELISRSIGEISYKADVYSFGMLLMEMLDLKRPENIFICADESEINQPANSQEALLQGTNVIAYDSNDLAAATNNFSLANKIGHGGFGNVYKGVLANGVEIAVKKQDMTSRQGLSEFKNEVKLIAKLQHRNLTKLLGYCINGAEKFLVYEFMANNSLDKVIFDPARRGAITWPMRFNIIKGIAKGLVYMHHDSRLTIIHRDLKASNVLLDREMTPKISDLGLSRVVEDGVEEKTQHLIGTRGYMPPEYMIHGRYSTKSDVFSFGILTLEIVSGQKNYDYRHPVYDIGLVDYAWRIWSNGNAIELLDPMIEKPGDENEVLGCILVGLLCCQRGPQDRPSMIQVVSLLEENEMSRLNFVPQEPYYSKDSSRGAGVETA
>g9[scaffold248:95811-97160]
MRNTKDYYFHQFLFLILISQFLHPILAIPTDTITPTQPLTKDQTLVSSDQLFELGFFSPGGANSDKWYIGIWYKEIQDRTIVWVANRAKPLSASSTSVLKITEIGTLLLVDGQTGNSVWSSDQTPATNVVAQLLDSGNFVIRPENDDREQSYLWQSFDYPTNTLLPGMKLGWDSKSGMNRNITSWKSAIDPAPGDYTFKINTSGFPEIYLTNKQEIIYRSGAWNGIRFSGVPEMKASDVISFEFQFKSDEITYTFKLHNKTLYSRLFVSHSGFLERFAWIPTSNLWNRFWYAPKDQCDGYTECGISGICDTNISPICKCMVGFKPKNQVAWDLRDGSDGCVRFHNLDCKTDKFNILKNMKLPDTTNSFVDTNMNLDECEAMCMKNCSCTAYTNSNISGSGSGCVIWSSELVDMRQYAVAEGGQVLYVRVASSDAGIILIFYLTSLAISF
>g10[scaffold248:107491-117091]
MATGFRFPPFWFLFLFILSCFSSFCLGGDRVKLGEIYKDGDNLTSKGGDFVLGFFSPAGTSKRYLGIWYVDIPVKTYIWVANRNKPVHDKNGTFSIDTIGNLVVKDGNGDLLWSSNVSVQTRNSTACLRDEGNLVILNNDRDAARLNSELWESFSDPTDTFVPGMEVLIERQGREQKVFRSWTNESDPSPGRYSMGVDPRGTPQIIIWDGPNRRWRSGHFDGAEFIGVPDVIRTNFFSGFRILNEGDNRLLLTYSASNTSSFLRFQITVTGNELQQRWNEDEGEWNTLQSRPVGGCDLYNFCGNFSECNKEVCQCLEGFVPSVQEEWDAGNRTGGCVRKTELECRKNSSVSRNDSSKDDGFSTIRRVKLPDHADVAEISTEDCKIKCLNDCSCNGYAHVRGINCMIWRDDLVDIEHFEEGGNTLYVRLHPSDICKKKKTIIIVVISILAALALVVMVAIWLVCKYRARKRESKRTSEIPKNHLVRSGEFSMEYSGPGDISAEGHQGNGSELAFFSFSMVATATDDFALANKLGQGGFGPVYKGKLPCGQEVAVKRLSQKSGQGDEEFKNEITLIAKLQHRNLVRLLGCCVEGEEKMLIYEYMPNKSLDTFLFDTARKSLLDWRKRFNIIEGIARGLLYLHRDSRLRIIHRDLKASNILLDEEMTPKISDFGMARIFGGNQNEANTNRVVGTYGYMAPEYAMEGLFSGKSDVYSFGIILLEIICGRRNTSFRTDEHSGIIGYAWEKWDEGRPMDLVDRSIWDGCQHNEALRCIHLALLCVQDLAAHRPNMSSVVLMLETDNVRLPLPRQPTYTSMRRSVDEDIWHGNQDLTSSNNVTVSVLIEICLSLAKQCTVRNYIDNVGISSAHSPVSTRPKSYLIPVPLALGICPPSSSSYSLAPVLEAMIRSDPILPNPEVITKMGFRQAWKVLLICLISCYIIQTYYCNASDTIQQSWKLLVGETLTSASQVFEFGFFTPANSDKRYLGIWFKNIPPIKVVWIANRESPLKVSDSAASLSISENGNLVLLDGTQTVIWSSNVSISSNKTVAVVLLDSGNLVLKDNVSGQTFWESLDYPCDTFLPGMKIGFNSKTGEKWLLSSWQKENDPSPGNFSIGISEQLSPQFFVWNKFTPYYRTGEWNGLKFIGLPCIDSAAYIIQFVFQQDFQEGTTYFTFLPNTSFLNFVELQSTGSVQVVQWTNGAPAWEIYATMVHAPCDIYNTCGPSAVCSKHNFPICSCLRGFVPQSGDEWSKGNWTGGCVRRTELLCQQKGNTLSPGVGLQDRFLKLSGLKLPDLAAIFRLDSASECEKLCLNNCSCTAYAYVAGIRCMVWSGDLLDMQDYSYSGEDLFLRLAYSELGKRKFKRTLIICSAVFSCLFSGFALFCLLKHKIHQTGQKRKGARSFSLGHSCCISKDYTVESLWVGHLKKEDPIELPLIEFEVIATSTNNFKEENKLGEGGFGPVFKGKLKDGPEIAVKRLSNRTGQGIEEFKNEIVLISKLQHRNLVRLLGCCIEGEEFLIIYEYMPNRSLDKSLFGVARGLLYLHRDSCLNIIHRDLKVSNILLDEDMNPKISDFGLARTFQKQQQLVHTHRVAGTYGYMSPEYALRGVFSEKSDVFSFGVLILEIISGKKNSSFHYVEENLNLLNYVSTHSLSDAVFDQFHLYIDVLSLVDNSTHVYGILQAWKLWSEQRGLDFMDGTLINSFSPEEITRCLHVGLLCVQEHPRDRPTMADIILMLNSEMKCSSPKQPTFKFETYLDLDGSAKDNERCSVNEFSASLSQGR
>g11[scaffold248:131902-135092]
MSFYRSFFLLLSCFYVVFSGANASDIITSSEPLRDSGTVFSSGKRFKLGFFSPRNSANRYVGIMFNLPSPTPTVVWVANRDKPINDSSGLLTLSEDGNLVILNGLKEIIWSSSISNSMKNSTAQLLDTGNLVLKDSSNEKVLWESFQYPTDSLLQLMKMGIDKSTNSTALLKSWRSPDDPSVGSFSAGIQLQYIPQAFIWNNTAPYWRSSPWDKQIYIGMPEMKSYYRSGVELVADNAGTAYQTYSNGNQSWILYYSLNSTGSYQEKVWDQSKKDWVVTWANPRSECDIYAKCGAFGSCNPKSSPICSCIQGFKPKNEGEWEKGEWSGGCIRRTALDCERNNTNVEKGKKDGFLKMQTMGVPDFVIWVSSAKEDCESDCLSNCSCMAYSYYTGIGCMHWNRSLIDIQEYSMDGAADLFIRLAYSELAANDKKDFPVAAIAITVSIGSIIVILCGYLFWKLLAKHRERKRKSEAFLREASPKYYQNGMIKDDINQVKIEDITLYSFNMLETATDRFHSASKLGQGGFGPVYKGKLPDGQEIAVKRLSHSSGQGLQEFMNEVVVISRLQHRNLVRLLGCCTERGEKILVYDFMPNRSLDAYLFGSHQEKFLDWSKRAIIIEGTGRGLLYLHRDSRLRIIHRDLKASNILLDEYLNPKISDFGMARIFGGNQDQARTIRVVGTYGYMAPEYAMHGRFSEKSDVYSFGVLILEIVSGRKNSSFYDDEGELTLLAYAWKLWNENNIIKLIDPKIFDSSFEKQMVRCVHIGLLCVQEYAEDRPNVSTVLSKLTSDMAELSTPKQPAFTGGHASPQQSQGSVNTDTITVLEPR
>g12[scaffold248:137610-140649]
MKLSLSCKKILLCCAFLVLFFLITNASSDSISINEFLQDSETLVSNNKTFKLGFFSPENSANRYVGIMFNMKSQSVIWVANRDQPLQDSSGRVTISEDGNLVILNGQGKSVWSSNISPAVRNSTAQLLDTGNLVLKDNSSERVLWESFSDLSDSYLQNMKLGTDKSTNTTNLLKSWRSPVDPSDGSFSAGIQTETIPQIFIWKNGLPHWRSGPWDKQVFIGVPNMTSFYFSGFELVNDNMGSTYFYYSYNQGDDILYLVLNSTGFLQQKYLYARKNEWEVTWATPSNECDFYRKCGPFGSCDSESSPICSCLQGFKPKNQEEWVKGNWTNGCIRKTVLEKERNNSNIEQGKQDWFLKLQSMKVPDYPIWVPSAKEDCESDCFRNFSCIAYTYYRGIGCMHWEGSLIDSQKFSKGGADLFIRLAYTEQGRKRKRELLSKKSFPSYYKLSLARDDINRVKFEDLPIYSFDMLANATDNFHLSSKLGQGGFGSVYKGKLPEGQEIAVKRLSQSSGQGQEEFMNEVVVISELQHRNLVRLLGCCIERGEKMLVYEYMPKRSLDAYLFGAHTEEEYFLDWSKRVIIIEGIGRGLLYLHRDSRLRIIHRDLKASNILLDEYLNPKISDFGMARIIAGNQDQANTIRVVGTYGYMAPEYAMTGRFSEKSDVYSFGVLLLEIISGRRNTSFYQEDGALSLLAWAWKLWNENKIVELVDPKIIELQLKKEIHRCVHVGLLCVQEYAEDRPNVSTVLSMLTREIDDLPSPKQPAFTTRPTPSKKGSSRIQVSVNDVSITIMEAR
>g13[scaffold248:146559-147115]
MDFVLLVWEFQSDESDGILDFVLWVATVIRFIGALSSSPELLPLVLACIAVAGGSRITTTDRRTNSRRSLPLSYLLSSLQEARGEKRRRGSDGREVERSAGRRGAAGEGQMEVAAGSSWEKERSGGRGSAEEERGCGSLFFSKSPPSPPNLT
>g14[scaffold248:153910-156916]
MKLSTREILLFPVVLVLFLSISTASGIISTNKFLRDSETLVSNDKRFIFGFFSLENSTNRYVGVMFNVQPPTVVWVANRERPLQDSSGRVTISDDGNLVILNSQNRSIWSSNISPAVRNSTAQLLDTGNLMLNDSSNGRVLWESFRDPSDCFLQTMKIGVDVSTNMTNLLKSWISPSDPSVGSFSAGIQPETVPQISIWKNGKPHWRSGPWNKQVFIGVPDMTSFYLNGFDLVNDNKGTVYLTYLYANQVELTFFTLNSTGFLQQKYMDPSKNDWEVTWEFPATECDFYGKCGPFGSCDPTSSPICSCLEGFKPTNEEEWRKGNWTRGCDRKSMLESERNSSNLEQGKQDWFLKLQSMKVPDSAIWVPFADEDCVNGCLRNTSCIAYSYYTGIGCMHWEGNLLDVQKFSMGGVDLFLRLSYSERDQKREYKVIIAIIVPVGSIILAIFGYISCKYVAKRRGWKRMSKIFLSESSPNYYKEDKITEDINQAKLEELLVYNFDILANATENFHLSSKLGQGGFGPVYKGKLPDGQEIAVKRLSQSSGQGLQEFMNEVVVISKLQHRNLVRLFGCCIERGEKMLVYEYMPKRSLDAYLFGSQQQEEEFLDWSKRVIIIEGIGRGLLYLHRDSRLRIIHRDLKASNILLDEYLNPKISDFGMAKIFAGNQDQANTSRVVGTYGYMAPEYAMEGRFSEKSDVYSFGVLLLEIISGRRNTSFHQDDGALSLLAWAWKCWIGNKIVELVDPKITELHLEKEIVRCVQVGLLCVQEYAEDRPNVSTILSMVTSEIDNLPSPKQPAFTTRPSFSKKGTSKSQGSVNNVTVTIMEGR
>g15[scaffold248:168066-168413]
MATLGRDVVFEDFFPSMVEKLGSEGFLKELKNGFRALMDKERKVITFESLKRNSALLGLEGMSDDELMCMLREGDLNGDDCLNEKEFCVLMVRLSPDLMEKSRMWFAQSIENDLM
```
