## Supplementary material for "The *de novo* reference genome and transcriptome assemblies of the wild tomato species *Solanum chilense*": EOG09360D08.fna.3

```
>g1[scaffold248:42735-43853]
atggcaacttcaacccagttcccggacgattttcggtgcccgatttcccttgaaattatgtccgacccggttattctgtcgtcgggtcacaccttcgaccgctcttcaatccaacggtgggtagacgccggccaccggacttgcccgattaccaagctacccatttccgacccggtttctctaatccctaatcatgcccttcggagtctcatttccaattataccctcgtctctttccccaaaccactctcgtaccctgaaccgcagtcccttattcaaacccttattgcttcttcttcttcttctaatttggattctaagctcaactcgcttgaccaactcagtaagctttccaagcgtgatttggcgatccgaaggaaactgaccgagtcaggcgctgtatctgctcttctcaattgcgttaactcggatgatgactcgggtggtttgcaggagaaagcgcttcatttgttgttgaatttgagcttagatgatgataacaaagtggggttggtggcagaaggggttgtggggaaagtggtctcctctttacgaagaggtgctggagactcgagggcggtggcggccacggttttgacgagtttagcggtggtggaagtgaataaggcaaccattggggcatacccagatgcaattccagggttaatttcgctgctttggggtggcagcggtagagagagaaaggaagctgctactgctctctacacgctgtgctctttcccggataatcgggttcgggccgtgcagaaccaggctgttctagtactaattaagaatgctaatttaggcctagaaagatcagttgaggtattgggattattagcaaaatgtaaagagggtcgctatgaaatgtttaaatactgtgggttattggatattttgataaaattcttgaaaaatggttcttcaagagctgtgcaatatggtcttttgactatcagcttgctgtgtagttacagtgaaaggatgcgtgtgttggctgtaagagaaggggtgtttgagatttctgttgggttattaggagatgataatgagaaagtgagaaggaatgctaatagcttgattcaggttttacaaggacaaacattaagtctttga
>g2[scaffold248:46692-51645]
atggcgataaagctaggcggagagggactgatcaacgagctatgcaaaggttatcggattctgggaacttatgcacacaacctgtttgattatttgctcattagacttttatcctctatgcttcaaaataggtttgttatattaggagttatccctaatagagattttgattttccaggcgaattagttaagcgagggaagatggtcatccattctgcattaaatcttaacttttgtgctattttatcactctctgcactcaaagcagggcaacagtgtagttcttgctctttttctaacttcctattgccgcctcctttgaaacgtttgacttgctttgccacttcaaaaaagtctgaagaggaacatgtgtctgatcctaagaataactctggttcaaggtctagaaaagctataaggtcccgggaaagtaaagtaactcataacgaagagaaagattctgccaagatcttcccatcaacaatcccgaaaaagccaaggcgtggtcgcaggagcgaagcagctgcagttgaggattttgttcgtgattcattagaaaagacatttgcctctatccgggagcagaactctgaaatgatgaaagataccgagaatatcctcaaagatagggttgatgatgacactgattctgatgaaagtagtgatgatgaagatgacagcagtagggataaaaaagaaaagaaaatgatcgttgaggaggaggatccaaattggcctctggatgcagatgttggatggggaattagagcatcagagtattttgacaagcatccaataaaaaatgttataggagaagatggagttgagatcgattgggagggggagattgatgattgctgggtgaaggaaatcaattgtcttgagtgggagagcttcgcttttcatcccagtcccctcattgtacttgtttttgagagatacaatcggcaagtggatcttgttttggctagtgacaactggaaagctcttaaggagctggagaaagcagccaaggtgtattggagtgccaaagagcgcttgcctcctcggactgtgaagattgacattaatattgagagggatctatcctatgcgcttaaagtcaaagaaagtccccagatattgttcttacgaggaaacaggatactatacagggaaaaagaaattcttacagctgatgacttggttcaaatgatagcatatttttactacaatgcgaaaaaaccttcatgcattgatgatgcagctttatctcaacagtcttag
>g3[scaffold248:52690-53910]
atgaagatgttattggttggtttagttctcttgctttctttagttaggtgcaataatacgcgttcagacagcttgttgcctggacaaatcctttccttctctgcagcaaatactttagtgtccaaacaagggaagtttgaactcggtttcttctgtccaggtgattgtgagaagctttttattggtatatggtatacaaacataaagcccaacaccgtggtttggatagcaaatagggacagccccatccgccctcccttcaataattctcatctagagctgtctgatggaaatctaggaatctttaatgcatttaaacaaagagtctgggactctaatttatccacagcagatgtcaatagggcagtacttcttgattctggaaatttcattttgactaatggcattgaaatacagtggcagagctttgattatcctacagatacatggctgcctggtgcaaggattggatttgataagtccaagaacacactccagaaacttacttcttggacgaatacgaatgatacagcttcaggacacttctctttggaattagaccctaatcaaaatggtgaattagtcatactacgtaacctcgtgaaaatgtggatctggtggcctttgaatctcgtggaatccaacttcagttataatccaactgaacatagtgcatttattatttacaatgtcttcgatgaatctgtcgtttctcgaattgttctagatcatagcgggttaatgagggaactcttctggtcttataagcatcagatttggatggttatgcggtctgtacctgttgatatgtgtgacacaacgaatttatgtggtgcttttggaatttgtgatataaataccagtccaacctgtggatgtttacaaggttatgaacccaagtttccattaggttgggatactaatgattattctggtggatgtgtgagaataactccgctgcagtgcggcagcaataacaatggttttgttcatatgcaaaatgtagaacttcctgcatcatctgaatcagtgcaagtggggaatgatcggatctgtgaatatatatgttcatccaattgctcatgcaaggcttatgcttacagcaatagtggagtgtgcttattatggaatgatgatcttatcaatctgagaagattatctgataattcaagacaagcagtgttaaacataaaagtttttgagcgttcaaacaaaggttag
>g4[scaffold248:54233-60313]
atgaacttgctttcaatcgagattgacattttcttgacaatgaacatatgtgggatgccaataagcgaacctagtccttctggatttattattgaactgctggaactcgggcaggattttgagaaagatgaagttcagggaaataaaggtgacattgaactgaagttctttgaattacatgacttgaaagccgcgacaaacaatttttcccctgataataagcttggagaaggaggttttgggcctgtttttaagggtcaattgccagatgggcagcaaatagctgtgaaaaggctatcaactcaatcaaggcaaggtataagtgaattcaaaactgaggcccttctcattgcaaaactccaacatagaaacctcgttaggttccttggctgctgtgtagaagaggaggaaaaaatgttgatatatgaatatatgccaaataaaagtctagactatttcatattcgacgagagcaggaggtctttgcttgattggaaaaagaggcatgagatcattattggtatagctagagggatactctatctgcatcaggactcaagattgagagtaatccaccgtgatctgaaagccagcaacattcttttagatgaagatatgaaccccaagatatcagattttggtacagcaagaatatttagcggaaaccaagatgaagcaaatactcttagaatagttggcacatatggctatatgtcacctgaatatgctctagctggtctcttctcagtaaaatctgatgtctttagctttggtgtcatattattggagatcattagtggaaaaaagaacagaatctcttataatagtgattcccctccaaatttaatacgacagacccaattcactgattttttggttgtggcctgggagttatggaatgatggtagggcttttgatctggtagatccatcaatagttgattcttgtcccagtgaggaagcattacgctgcattctagtaggactattgtgtttgcaactcaacgcagcagacagaccaaccatgccaacaattctgtccatgctaagtattgaagcaacgactttaagaaaacatgaactgttaggtctgtcatctgtaaacggtttgataatttccaaacacaaaaccccgaaactgaaaacatcagattttgctgaaaaatgccctaccattgcatattcaggtataacattcctcgtgcaatcccattcgtttgacagctattacttgtccatctataatgttgatcgctag
>g5[scaffold248:60318-62246]
atgtgtcagaagaaagtgttgataatatttgtttcatttcttgtcccattttgtagttccatagatactatttcctttaaccaaactctcaaagatggtgacttgttgatctcttcagggaaatcttttgctttgggtttctttgggaattcccctggtaaacgttacatcggaatttggtataacaatgttcctgaactaactgttgtttgggttgccaacagagataaccctgttaatggcacatctgggattcttaccatcgattcaactgggaatcttgttatacgtctcgatgcgaaaagaaaaactgcagcctggagaacaaatgtttcttcagctaggaaacgagcagactcgtatacggctaagctggaggattcagggaattttgtgttgtttcaagactccaaaatggatgttattgaatggcagagctttgattatcctaccaatactctgcttccttcaatgaaatatgggatagacaagagaacgggattgaaccggttcctgacatcatggaaatcgttgaacgatccaggcactggagagtatcgttacacaatggagctcaatggaacacctcaggttttcttgtacaagaactctagcaggatttggcggacaggatcctggacgggtcatggttggagtggtgtaccagaaatgagcccgcgattcatcttcagccttagttatgtggacaatgataccgaggtttccttgacatatggtatacatgacagttcaataatctcaagaatggtcctgaatgaatctgggatcgtgaaccggttaacttggcaagagagtgagcaaaagtgggtgcaattctggtctgcccctaaagacccttgtgacaattatgaacattgtggagcatttagcaattgcaatctgctcaatttggctgaatttgaatgcagttgtcttccagggtacgaaccaaaactaagccgacagtggttcttaagagatggctctcatggatgtttgaggaagaaaaatgaagaggtgtgcaacagtggtgaagggtttgtcacattaagtcatgtgaagatccccgacacggatgcagctcggatgaacaagagcatgggattgaaggactgtgaagagttgtgtctgaagaattgctcctgcacagcctatgcaagtgctaatattagtgccggaggaagtggatgcatcacttggtatggtgagttggaagacataaagcaatttacagatggggcccaagatttatatatcagagtctctgcatctgatttagcgcaattctcgaagatttcaagaggccataatagaaaaagaatgatagggattctagtagggtctgctgcagcaataatttttgcactctctttggcatgttgtttggtgatcaatataaggggaaatgataatgaaagaagtgaaagtttagcatcctatgacggcatggaagaaagtaaacatgcagaaatcactatctttgatctaaccacaataactaatgccactgatcagttctctgatgctaacaaacttggtgaaggaggatttggtagcgtatacaaggtaacaactcccaaacatgattaa
>g6[scaffold248:70035-73270]
atggcttcgatgttttctttgtttactatctgtcatcttttcatctccatagccctttatggatgttacgctggtgctacggactccttgtttccatatcaaatcttcaccagctataacactttagtttcatccaaccatgatttcataattggatttttcggtcattattcattgactccgattgtatgcaagttgtacctgggattgtggtacaggagtgtaaatcccagggctatagtatgggtaggtaatgaattgaatccacttggatgttttacagagctagaaataaccaatgaaggatttaatgtccaagatatgatgggaacaaaggtatggatttataagacaaacactacagttccgttacctgttctgaagctcctggattcaggtaatcttgtgtttggagattcgagaaatctgatggctggggagtatctgtggcaaagctttgaccacccgacacacacattgttaccaggaatgaagcttggctgggacaagaaaagtggcatcaaccgatccatgaggtcctggaggacagaagctgatccagctccaggtgattatttgttaaggttagacttaggtgactcaggtcagttaccccaactacttcttgagaaaaaccagcaaatacaatcaagatggggtccttgggatggagaaaaattcagtggcggttatgccctcatggataaccaggcatacagaccaatatttcattccgatacagatgcggtttacttcacattcgaagccaaggacgattccagtttgatactttcactgattccagatgggaaactacaattcttgaaatggaacaataattctaccagtttcggggatgaagtgaagacactcaatattgccgtatgtgaccagtataacacatgtgggccttatggagtttgtaccgatggagatctcccctgcggatgtcctgatggtttcacagcggcctcaccagcagaatggaacaagatgaattttacgcaaggatgtagaagaaacacctcacttacctatactgataaagacgtatttgtcaagaacactgaactgaagttgcctgataaagctacttactggggaatgttgtacccccaggactgcgaacacaagtgcttacacgaaagatcgtgcacggcctatactagtatcaatggaaccaaatgtgtcgtctggttgactgatttactggatatgagacgttcacagagagcagggaacgacatttttataaggatggcaaatggaaaaccagatgaaccagaaatcaatcagccagaaaattctataggagctttgctgcagggaacagatgtcattgcttatgattccagcgatctagctgcagccactaacaatttttccctgtctaataagatagggcatggtggctttggcgatgtatacaagggcgtactggagaatggaatcgaaatagcagtaaagaagcaagacgtggctttgcgtcaaggagttgaggagttcgaaaatgaagtcaaactaattgcaaacctacagcatcgtaatcttacgaagttgttgggatactgcattcatggaatagaaaaactcctcgtctacgagttcatggcaaataaaagcctagacaaggtcatatttgatgctgcaagaagggctacaataacatggccaacgcgcttaaacattatcaaaggaatcgcaagaggactagtttacatgcatcatgactcgaggttgacagtaatccaccgggacctaaaagctagcaatgtcttgttagacagcgagatgacacccaagatatccgactttgggttggcaagggaatttgaagacgatgttgaaatcaagactcaccgtgtagctggaacatatggctatatgtctcctgaatacattcaagctggacattattcaacaaaatcagatgtgttcagttttggaattttggcattggagattgtgagtggcctaaggaattcgctttatcggcacccaacctatgatattggtttagtaggctatgcttggaaattatggaatgaagggaatgccatagaattactggatccactgatagataaaccagatgatttgaatgaagttgtaggatgcatccttgttgggatgttgtgttgtcaacggcgatcccaagacagaccttcaatggttcaggtggtttccttactggaggagaatgaaatgttgaaggttaattgtgtgcccctggaaccttacttctataaggggacgagtcccagtagcaggagtcgcgaaagtataaatggcctaactattactgaaatcaccggaagatcatga
>g7[scaffold248:79067-80251]
atgcttgattcaagcaatcttgacaaaatcgagattgatttaaaagaaggaacagtttgggttcaagcaggggcgactctcggccagctttactatgcaattgccaagaaaagtaaagttcatgcatttccaggcggtgtctgctttactgttggcactggtggaatcatcagtggtggtgggctcggcgcattgatgaggaaatttggcttagcagctgataacgttgtagatgctcgcgtaatggatgtaaatggaaaaactcttgataggaagaaaatgaaagaagatttgttttgggcaataagaggaggtggaggagcaagttttggtgttattttagcatggaaactcaaacttgttcgtgttcccaacaaggttactgttttcactgtttataagaagctagacaataaccaaaatctactccgaaaatggcaaaacacatcacatcaactacctgatggtttgttcatcagaacagttatccaaaatgatggaacagggaatgacaaaaagaatgtcgcgaatcttcctggattggatcagtcttgtatttctatgctccaattccggaaagttggtttggaaatggtaaaaagactgtttttggaagaagaaaaaactcagattataatggagccattaggtgggaaattagatgaaatatcagaatcggaaattccatttcctcatagaaaggggaatttgtataatattcagtatttggtgaactggggcgataacagtgagagtatatcaagccagaagatagaacggttgaggaaactttacaagaaaatggagccatatgttgcaaaatctccaagaagtgcttacctgaattacagggaccttgatataggaacaaatcaagattactacgactattccaaggcaaaaatatggggtgaaaagtatttcaacaggaattttggagaggttggctag
>g8[scaffold248:82278-90466]
atgtatatgtgtctgcttaaatgttttacattaatcatctttctgcaaacatgcaatgctagaaaaagcaaacactaccactgtcctccttctgcttgtggccatatccgtaccataagcaacccttttcgcttaaacactgatccaaaagattgccgttatccaggatatgaattaacttgtgaaggtaaccaaacacttatgtggttattctctgtgaagttgcacgttcaaggcatcaactatgataacaagacaattcgcctggtagatccaactttacaaacacaagatgatctatgctctttcagatctcagtttaacttcaacaagtactatactatcattgactcatattattatacttatgattatcctaaaacatttttagacccaatcttcatgttcaactgtccatttgctgtgaataattccgcatttgtggaaattagtggctgcaaattaagcagatacacttatttaaagattggagaaacgaatgcatcagaagtcaatgatggatgcagagtacaatttataggcctgacctcatggcctaatattaaagatgcagagaacaacatttccctttctgattttcatcaagcaatcctctacggatttgagcttcgttattatatgtggagttctccacaaaaaaaaagtgatattgaacagcttttctggaccattctgtcgctacttctgtatgtcatgggtaagctccctttagcaagctttgtatttctggtgatcaaattcaaaaggaggcatttgtcgatgtatgatacgattgaaggctttttacaagcacaaaataatttcatgccaatcagatataattactcccacataaagagaatgacaagaggattcaaagagaaattaggtgagggaggttatggcagtgtatacaaaggaaagcttcaaagtggaagggatgtggcagtgaagatgttaagcaagcctaaatctggtgggcaagattttatgaatgaagtagctagcattggaaggattcatcatgtcaatgtggttggactcgtgggatattgtgttgagggaactaagcgtgctcttgtatacgacttcatgcccaatggatcactcgacaagtatatcagcatcagtgaagaaggaagtcctctgttaagttggcagaggaagtatgacattattcttggagtggctcgaggaattggatatttgcatcgaggctgtgatgtacaaattttgcattttgacatcaaaccacacaacattcttttggatgagaatttcattccaaagatttctgactttgggcttgcaaaattatatccaccaggtaatagcataatgactctcacagctgctcgaggaacgattggctatgtagctccagagttgatcagcagaagcatcggggaaatctcttacaaagctgatgtttacagctttggaatgctgctaatggaaatgctggacttgaaaagacctgaaaatatcttcatctgcgcagatgaatcagaaatcaatcagccggcaaattctcaagaagctttattgcagggcactaatgtcattgcatatgattccaatgatctagctgcagccactaacaatttctcgctggctaataagatagggcatggtggctttggcaatgtttataagggtgtactagcgaatggagttgaaattgcagtgaagaagcaggacatgacttcacgtcaaggacttagtgagttcaagaatgaagtcaagttaatagcaaagctacaacatcgtaacctaaccaagttgttgggatactgcattaatggagcagaaaagttcctagtgtatgaattcatggcgaataatagcctagacaaggtcatatttgatcctgcaagaaggggtgcaataacatggccaatgcgcttcaacattatcaagggaatcgcaaaaggattagtttacatgcatcatgactcaaggttgacaattatccaccgggacttaaaggctagcaatgtcttgctagacagagagatgacacccaagatatctgacttagggttgtcaagggtagtcgaagatggtgttgaagaaaagactcagcatttaataggaacacgtggttatatgccacctgagtacatgatacatggacgttattcaacaaaatcagacgtgtttagttttggaatcctgacattggagattgtgagtggccaaaagaattatgattatcggcacccagtctacgatattggtctggtagactatgcttggagaatttggagtaacgggaatgccatagaactactggatccaatgattgaaaaaccaggcgatgagaatgaagttttaggatgcatccttgttgggctcttgtgttgtcaacgcggtccccaagacagaccttcaatgattcaggtggtttccttactggaggagaatgaaatgtcaaggttaaattttgtgcctcaggaaccttactactctaaggactcgagtcgtggtgcaggagtggaaacagcatga
>g9[scaffold248:95811-97160]
atgagaaacaccaaagattactactttcaccaattcttgttcttgattttgatttctcaatttcttcatccaattcttgctatacccactgatacaatcaccccaacacagcctttaaccaaagatcaaaccttagtatcttccgatcaactctttgaattaggctttttctctcctggcggtgcaaattcagacaaatggtatatcggtatttggtataaagagattcaagacaggactattgtctgggttgcaaacagagctaaacctctttcagcttcatcaacatcagtcctaaaaatcacagaaattggtacccttcttctcgtcgatggccaaactgggaattccgtttggtcttccgatcaaactccggcgaccaacgtagtagcccaactacttgactccgggaactttgtcattcgaccggaaaacgatgacagagaacagagttacctatggcagagctttgattatccaacaaacactttattacctgggatgaaacttgggtgggattcaaaatccgggatgaatagaaacataacatcatggaaatcagcaattgatccagctcccggagattacactttcaagatcaacaccagtgggttcccggaaatttacttaacgaataaacaagaaattatctaccggagcggggcttggaatggaattagattcagtggggtaccggaaatgaaggcaagtgatgttatctcattcgaatttcagttcaaatcagatgaaattacttatacgttcaaattacacaacaaaactttatactcaagattgttcgtgagtcatagtggttttcttgaaagattcgcttggatcccaacaagcaacctatggaatcgattttggtatgctccaaaagatcaatgtgacggatacacagagtgtgggatatctggaatttgtgacacaaatatttcaccaatctgcaaatgtatggtgggattcaagcctaaaaatcaagtggcctgggatttgcgagatgggtctgatggttgtgttcgttttcataatttggattgtaaaactgataaatttaacatattgaagaacatgaagttgccagatacgacgaattcgtttgtggatacaaatatgaatttggatgaatgtgaagctatgtgtatgaagaattgttcttgcacggcctatacaaattcgaacattagcggaagcgggtcgggttgtgtgatttggagctccgaacttgttgatatgcggcagtatgcggtggcggaaggtggccaagttctctacgttagggtggcttcttctgatgcaggtatcatcctaattttctatttaacttcacttgcaatttctttttaa
>g10[scaffold248:107491-117091]
atggccactggatttagattcccccccttttggttcttgtttcttttcattctttcttgtttctcctcattctgtttaggtggtgatagagttaaactaggagagatttataaagatggtgataaccttacttctaaaggaggggattttgtgttggggttctttagtcctgcaggtactagtaaaaggtatcttggtatatggtatgttgatataccagtaaagacatatatttgggttgccaacaggaacaagcctgttcatgataaaaatggtaccttttcaattgatacaattgggaatttggttgttaaagatggaaatggggatttattatggtcgtctaatgtttctgttcaaaccagaaattctacggcctgtctgagagacgagggcaatcttgtcatccttaataatgacagggatgctgcgaggttaaattctgaattatgggagagcttctcggatcctacagatacatttgtgcctggaatggaagttctcatagaaagacaaggccgagagcaaaaagttttccgttcttggacaaatgagagtgacccttcacctgggaggtactcaatgggagttgatcctcgtggaacacctcagattattatttgggatggaccgaatagacgatggaggagtggacattttgatggagcggaattcattggtgttccagatgtgatcagaacaaattttttctctggtttcagaattctaaacgaaggagataatagattgttactcacttacagtgcctcaaatacatcttcttttctgaggtttcagattactgtgactggaaatgagctgcaacagaggtggaacgaagacgagggtgaatggaacacgttacaatctaggccagtaggtggttgtgacttgtataacttttgtgggaatttttcagaatgtaataaagaagtatgtcaatgtctagaaggatttgtaccaagtgttcaggaggagtgggatgctgggaaccgaactggaggatgtgttaggaagacagaattggaatgcaggaaaaatagcagtgtttcaaggaatgatagttcaaaagatgatggattctcgactattcggagagttaaattacctgaccatgctgatgttgcagaaataagcacagaagattgcaaaatcaagtgcctgaatgattgttcctgcaatggttatgctcatgtcagaggaatcaattgtatgatatggcgtgatgatttagttgatatagagcattttgaggaaggtgggaacactctttatgttcgtcttcatccttctgatatctgtaaaaaaaagaagactatcataattgttgtaatatcaattctagcagctctggcgttggttgttatggtagccatttggctagtatgcaagtacagggccagaaaacgagaatccaagaggaccagtgaaattcccaaaaaccatttagttaggagtggagagttctccatggaatattctggaccaggtgacatcagtgctgaagggcatcaaggaaatggttcagaattagcatttttcagcttcagcatggtggcgacagctactgacgacttcgctcttgcaaacaagcttgggcaagggggattcggccccgtttacaagggaaagctaccttgtggtcaagaggttgctgtaaaaaggctttcacaaaagtctggacaaggtgatgaggagttcaagaacgagatcactctaatagcaaaattgcaacacagaaatcttgttagacttttaggttgctgtgttgaaggagaagaaaaaatgctgatttatgagtacatgcccaacaaaagcttagatacatttctatttgatactgctaggaaatccctgttagactggagaaaacgcttcaacattatcgaaggaattgcccgaggattactgtatctccatagagattcaaggcttagaataatccatagggatctaaaggctagtaacattctgttggatgaagaaatgaccccaaaaatttcagactttggcatggccagaatatttggaggaaaccaaaatgaagcaaatacaaatagggttgtaggaacatatggatatatggctcctgagtatgctatggaaggcctgttctctggcaagtctgatgtctacagctttggcataatattgcttgaaattatatgtggacggagaaatacaagctttcggacagatgagcattcaggcatcattggatatgcatgggagaagtgggatgaaggtagaccaatggacctggtggatcgttcaatttgggatggttgtcaacacaatgaagcattgagatgtatacacttggcattgctttgtgttcaagatttggcggctcacagaccaaacatgtcttctgtggttctgatgctggaaactgacaatgtaaggttgcccttgcctaggcaacctacctatacttcaatgagaagatctgtggatgaagatatatggcatgggaatcaggatttaacatcttccaacaatgtcacagttagtgtactaatagagatttgtctcagcttggccaaacagtgcactgttcgaaactacatagataatgttggcatctccagtgcacacagccctgtttccaccagaccaaagtcatatttgataccagtaccgttggctctgggaatttgccctccttcatcgtccagttacagtttggcacctgtactcgaagctatgatcagatccgatcctatcttaccaaaccccgaagttataacgaaaatgggattcagacaagcctggaaagttcttttgatctgtcttatttcttgttatatcatccaaacatattactgtaatgcatcagacaccattcagcaatcctggaaacttttagtaggagaaacattaacatctgctagtcaagtttttgaatttggattctttactccagccaattccgataaaaggtacctggggatatggtttaaaaatatccctcctattaaagttgtgtggattgcaaacagagaaagtccacttaaagtttctgattctgctgcgagtctatcaattagcgaaaatggaaacttggtgcttcttgatggtacacagactgttatctggtcaagcaatgtgtctatctcttctaataaaacagttgctgttgttctcctggacagtgggaatttggtgcttaaagataatgtctcgggacaaaccttctgggagagtttagattatccttgtgatactttcttgccaggaatgaaaataggttttaacagtaaaacaggggagaaatggctcttgtcttcttggcagaaggaaaatgacccctcacccggaaatttttctatagggatctcggagcaactttcacctcagttttttgtatggaacaaattcactccttactacagaaccggggagtggaatggactgaagttcattggtttgccttgtatagattcagcagcctatataattcagtttgtttttcagcaagactttcaagagggaaccacatatttcacctttcttccaaatacttcattcctaaatttcgtggagcttcagtctacggggtctgttcaagttgttcagtggaccaatggagctccagcttgggaaatttatgctacaatggtacatgcaccatgtgatatatataacacatgtggaccttcagcagtctgtagcaagcataacttcccaatttgcagctgcttaagagggttcgtgccacagtctggtgatgaatggagcaaaggaaactggacaggtggttgtgtgaggcgaactgaattactctgtcagcaaaaaggaaatactctatctccaggggttggactgcaggacagatttttgaagcttagtggactgaaactgcctgatcttgctgctatttttcgccttgacagtgcaagtgaatgtgaaaaattgtgcttaaacaattgttcttgcactgcttatgcttatgtggcaggaattaggtgtatggtgtggtctggtgatcttttagatatgcaggattactcatattcaggggaagatcttttccttcggcttgcttactcagagttaggtaagcggaagtttaaaagaacactaatcatatgttctgcagtattttcctgtctcttttctgggtttgctctattttgtttgctcaagcacaagattcatcaaacaggacagaagagaaaaggagccagaagcttcagtctgggtcattcatgctgcatttcaaaagactacacagtggaaagtttatgggttggtcatttaaagaaagaagatccaattgaacttccactgattgaatttgaggtgattgccacatcaacaaacaacttcaaagaagaaaacaaactcggggaaggaggatttggtccagttttcaagggaaagctaaaagatggtccagaaatagcagtgaaaagactttctaatcgaacggggcaaggcatagaggagttcaagaatgaaatcgtattgatatcaaaactccagcacaggaatcttgtacgacttctgggatgctgcattgaaggggaagagtttcttataatatatgaatacatgccaaatagaagcttggataaatctctctttggtgttgctagagggctattatatctacacagagattcctgtttgaacattatccaccgggatttgaaggttagcaatatccttttggatgaggatatgaatccaaaaatttccgactttggtttagcaaggacgtttcaaaagcagcagcaactagtgcatactcaccgagtagctggaacatatggatacatgtctcctgaatatgctttgaggggagtattttcggagaaatctgatgtcttcagcttcggagtcttgatattagaaatcataagtgggaagaagaattcaagtttccattacgttgaagaaaatcttaacctcctcaattatgttagtacacactctttgtctgatgctgtctttgatcaatttcacttatatattgatgtcttgagccttgtagacaacagtactcatgtgtatgggatattgcaggcatggaaattgtggagtgaacaaaggggattagactttatggatgggacattgatcaactcattttctccagaagagataacgcgatgcctacacgttggccttctctgtgttcaagagcatcctagggaccgtcctactatggctgacataattctcatgctcaacagtgaaatgaaatgctcaagtcctaaacaacccacatttaagtttgaaacatacttggatcttgatggatcagcaaaagataacgaaagatgttctgtcaatgagtttagtgcatcgttgtctcaaggacgatag
>g11[scaffold248:131902-135092]
atgagcttctatcgatcattttttcttttgctcagttgcttttacgtagtcttttctggtgccaatgcttcagacatcattaccagtagtgagcccctgagggactcgggaactgtcttttccagtggcaaaagatttaaactgggatttttcagtcctaggaattctgcaaatcgttatgtagggattatgtttaacctaccatcaccaacaccaactgttgtatgggtagctaacagagacaagcctataaatgattctagcggattactcacactatcagaagatggtaatctagtaatcttgaatggactgaaggagataatatggtcatccagtatttcaaactctatgaagaattctactgctcaactcttggacactggcaacttagtcttgaaagatagctcaaacgagaaagttctatgggaaagctttcaatatcctacagattctctcttacagctcatgaaaatgggcatcgataagagtactaactcaacggctctcctgaaatcatggagaagtcctgatgatccatctgttgggagcttctcagctggaattcaacttcaatacatcccccaggcttttatttggaataacaccgctccttactggcgtagtagtccatgggacaaacagatctatattggaatgcccgaaatgaaatcttactatcgctctggtgttgaacttgtagctgataatgctggcaccgcataccaaacttattccaacggaaatcagtcttggatactctattattccttgaactcaacagggtcttatcaggagaaggtttgggatcaaagtaagaaggattgggtggtaacatgggcaaatccccgaagtgagtgtgatatttatgctaagtgtggggcatttggaagctgtaatccaaagagctctccaatatgcagttgcatacaaggttttaagcctaaaaatgaaggagaatgggagaaaggagaatggtctggtggatgcatcagaaggactgcattagactgtgaaaggaacaacactaatgttgagaagggaaaaaaggatgggtttttgaagatgcagacaatgggagtaccagattttgtaatttgggtatcctctgcgaaagaagactgtgaaagtgactgtttaagtaactgttcctgcatggcatattcgtactacacaggcattggttgtatgcattggaatagaagcttaattgatattcaagaatactccatggatggggcggctgatttgttcattcgtcttgcctactctgaacttgctgcaaatgacaagaaagatttccctgtagcagctattgcaatcactgtttcaataggctcaataatagttatcttatgtggatatcttttctggaaattgttagctaaacacagagaaagaaagaggaaaagtgaagcattcttaagagaagcatctccaaaatattaccaaaacggcatgattaaagatgatatcaatcaagtcaaaattgaagatatcaccttgtatagctttaacatgttagaaactgcaactgacagatttcactcagctagcaagctggggcaaggaggctttggtccagtctacaaaggaaaattgccagatggacaagaaattgcagttaaaaggctttcacattcttctgggcaggggctacaggagtttatgaatgaggtagtcgtgatttctagactacaacatcgtaatcttgttaggctccttggctgctgcacagaaagaggggaaaagatcctggtgtatgatttcatgcccaatagaagcttagatgcatatctttttggttcacaccaggaaaagttcctagattggagtaaacgagccatcattattgaaggaactggtcgaggcctcctttaccttcacagagactcaagactacgaattattcatagagatctgaaggcaagcaacatcctgttggatgaatacctaaacccaaaaatttcggattttggcatggcgaggatttttggaggcaatcaagaccaggcacgcactataagagttgttggcacatatggttacatggcccctgaatatgcaatgcatggaagattctcagaaaaatcagatgtgtacagcttcggtgtgttgatattggaaattgtcagtggaaggaagaactctagcttttatgatgatgaaggtgaactgactctacttgcatatgcatggaagttgtggaatgaaaacaatatcataaaattgatagaccctaaaatatttgattcgagcttcgaaaaacagatggtgagatgtgtacatattggattgttatgtgttcaagaatatgcagaagataggccaaatgtctccacagttctgtcaaagctcactagtgatatggctgaactatctactcctaaacaacctgcatttaccggaggacatgcttcaccacagcaaagccaagggtccgtgaatactgataccataactgtattggaaccacgataa
>g12[scaffold248:137610-140649]
atgaagctgagcttaagctgtaagaagatacttctttgttgtgcttttcttgttctgttttttcttataacaaatgcttcatcagactccattagtatcaatgagttcctgcaagattcagaaactttagtctctaataacaaaacattcaaattggggttttttagtcctgagaattcggcgaatcgttatgttggtatcatgtttaatatgaaatcacaatctgttatatgggtagccaacagagaccagcctttacaagattctagtggaagagtaacaatatcagaagatggcaatcttgtaatcttgaatggacaggggaagagtgtatggtcatccaatatttcacctgctgtgaggaattctacagcccagctcttggatactggaaacttagttttgaaggacaactcaagtgagagagttctatgggaaagttttagtgatctttcagattcctacttgcagaacatgaaacttggcactgataagagtactaacaccacaaatctgttgaaatcgtggagaagtcctgtagatccatctgatgggagtttctcagctggtattcagactgaaacaattcctcagattttcatatggaagaatggcttacctcattggcgtagcggtccatgggataaacaggtttttattggagtaccaaacatgacttctttctatttcagtggatttgagctagtaaatgacaacatgggcagcacctacttctactattcatataatcaaggtgatgacattttatacttagttttgaactcaacaggatttctgcaacaaaaatatttatatgctaggaagaatgagtgggaagtcacatgggcaactccttcaaatgagtgtgatttttatagaaagtgtggaccttttggaagctgtgattctgaaagttcaccaatttgcagttgtttgcaagggtttaaaccaaaaaatcaagaggagtgggtgaaaggaaactggacaaatggatgcatcagaaagacagtgttagagaaagaaagaaacaactctaacattgagcagggtaagcaagattggtttttgaagttgcagtcgatgaaagtgccagattatcctatttgggtaccttcagccaaagaagactgtgaaagtgattgcttcagaaatttctcctgcatagcttatacatactacagaggcatagggtgtatgcattgggaagggagcttaattgattctcagaaattctccaagggtggggctgatttattcattcgccttgcatatactgaacaaggaaggaagagaaagcgtgagctcttatcaaaaaaatcatttccaagctattacaagctaagtttggctagagatgacattaacagagttaaatttgaagatcttccgatatacagctttgacatgctagcaaatgcaactgacaattttcatctgtctagcaagcttgggcagggtggttttggttcagtttataaaggaaaacttccagagggacaagaaattgctgtgaaaaggctttcacagtcttctggtcaggggcaagaggagttcatgaatgaggttgtggtgatttccgaacttcagcatcgtaatcttgttagactcctcggctgctgcatagaaagaggggagaagatgttggtttatgaatacatgccaaaaagaagcttggatgcctatctctttggtgcgcacactgaagaggaatacttccttgattggagcaaacgtgtgatcatcattgagggaatcggccgaggcctcctataccttcacagggattcaagactaaggattatccacagggatttaaaggctagcaacattttgttggatgaatacctgaaccctaaaatttcagattttggtatggcaaggattattgcaggcaaccaagatcaagccaatacaattagggttgttggaacctatggttatatggcacctgaatatgcaatgacaggaagattctcagaaaagtcagatgtctacagctttggcgtattgttactggaaattattagtggaaggaggaacactagcttttaccaagaggatggtgcattaagccttctagcatgggcatggaagttgtggaacgaaaataagattgtcgaattggttgaccccaagataattgaactacagctcaaaaaggagattcatagatgtgtacatgttggactattatgtgtacaagaatatgcagaagacaggccaaatgtctccacagttttgtctatgctcacccgggaaattgatgatttaccaagtcctaaacaacctgcatttacaacaagaccgaccccttccaagaaaggctcctctagaattcaagtctccgtgaacgatgttagcattactattatggaagcacgatag
>g13[scaffold248:146559-147115]
atggattttgttctgcttgtgtgggagtttcagtctgacgagtccgatggaattttggacttcgttttgtgggtagcgactgtgatccgattcattggagctttgagctcctcaccggagctgctgccgctggttctcgcctgcattgctgttgctggtggttctcgcatcacgacgacggaccgtcgaacgaactcacgacggtcgcttcctctttcttaccttctctcctctctacaagaggcgaggggagagaagaggcgtagagggagcgacgggagagaggtggagagaagcgctgggaggagaggggctgcgggagaggggcaaatggaggtggcggctgggagcagctgggagaaagagaggagcggaggcagagggtcagcggaagaggagaggggctgcggctccctctttttctcaaaatctcccccctcccccccaaatttgacctag
>g14[scaffold248:153910-156916]
atgaaattaagcacaagagagatacttctgtttccagttgttcttgttctgtttctttctatatcaactgcttcaggtatcattagcaccaataaattcctgcgagattcagaaactttagtctccaatgacaaaagattcatattcgggttctttagtcttgaaaattcgacgaatcgttatgttggtgttatgtttaatgtccaaccaccaactgtagtatgggttgccaacagagagagacctttacaggattctagtggaagagtgacaatatctgatgatggaaatcttgtaatcttgaattcacagaataggagtatatggtcatcaaatatttcaccagctgtgagaaattctacagcgcagctcttggatactggaaacttaatgttgaacgacagctccaatgggagggttctctgggaaagttttagggatccttcagattgcttcttgcagaccatgaaaattggcgttgatgttagtactaacatgacaaatctgctgaaatcatggataagtccttcagatccatctgttgggagtttctcagctggtattcaacctgaaacagttccccagatttccatatggaagaatgggaaacctcattggcgtagcggtccatggaataaacaggttttcattggggtaccagacatgacttcgttctatctcaatggatttgatctagtaaatgacaacaagggcacagtgtaccttacctatttatatgcaaatcaggttgagctgacgtttttcacattgaactcaacagggtttttgcagcagaaatatatggatcctagtaagaatgattgggaagtaacatgggaatttcctgcaactgagtgtgatttttatggaaaatgtggaccttttggaagctgtgatcctacaagctcaccaatctgttcttgtttagagggatttaaaccgacaaatgaagaggaatggcggaaaggaaactggactcgtggatgcgacagaaagtccatgttagagagcgaaaggaacagttctaaccttgagcaagggaagcaagattggtttctgaagctgcagtcaatgaaagtgccggattctgctatttgggtaccttttgcagatgaagattgtgttaacggttgcttgaggaatacttcctgcatagcttattcatactacacaggcataggatgtatgcattgggaaggaaacttacttgatgttcagaaattctccatgggtggggttgatttattccttcgcctttcatactctgagcgagatcaaaagagagaatataaagtaatcattgccatcatagtcccagtaggctcgataattcttgccattttcggatacatttcctgcaaatatgtagctaagcgcagaggatggaagagaatgagtaagattttcttaagtgaatcatcgccaaactattacaaggaagacaagattacagaggacatcaatcaagctaaattggaagaactgcttgtatacaactttgatatcttagcaaacgcaactgagaattttcatctgtccagcaagcttggacagggaggttttggtccagtttacaaagggaaattgccagatggacaagagattgctgtgaaaaggctttcccaatcttctggtcaggggctacaggagttcatgaatgaggttgtggtgatttcaaaacttcaacatcgtaatcttgttagactttttggttgctgcatagaaagaggggaaaagatgttggtttatgaatacatgccaaaaagaagcttggatgcctatctctttgggtcacagcaacaagaggaagagttccttgattggagtaagcgtgtgatcatcattgagggaattggtcgaggccttctttaccttcacagggattcaagactaaggattattcatagggatttaaaggccagcaacattttgttggatgaatacctgaaccccaaaatttcagattttggaatggcaaagatttttgcaggcaaccaagatcaggccaacacaagcagagttgttggaacctatggttacatggcaccggaatatgcaatggaaggaagattctcagaaaaatcagatgtttatagctttggagtattgttattggaaattataagtggaaggaggaacaccagctttcaccaagatgatggtgcattaagcctgctagcatgggcgtggaagtgttggattggaaacaagattgtggaattggttgatcccaagataactgaactgcaccttgaaaaggaaattgtgagatgtgtacaagttggactattatgtgtacaagaatatgcagaagacagaccaaatgtctccacaattttgtctatggtcaccagcgaaattgataatttaccaagtcctaaacaacctgcatttacaacaagaccgagcttttccaagaaaggcacttctaaatctcaaggctccgttaacaatgttaccgttactattatggaaggacgataa
>g15[scaffold248:168066-168413]
atggctacattgggacgtgacgttgtgtttgaggatttttttccatcaatggtggagaaactagggtcagaagggttcttgaaggagctaaagaacgggttccgggcattgatggataaggagaggaaagtgatcacgtttgagagcttgaagaggaattcggcgttgttagggttagaaggaatgagtgatgatgaactaatgtgtatgttgagggaaggggatttgaatggagatgattgcttgaatgagaaagaattttgtgtgctaatggtaaggttgagccctgatttgatggaaaaatcgagaatgtggttcgctcagagcattgaaaatgatctgatgtag
```
