## Supplementary material for "The *de novo* reference genome and transcriptome assemblies of the wild tomato species *Solanum chilense*": EOG09360D8B.fna.1

```
>g1[scaffold6152:1-401]
atggttttgcttgtcttgtttgccactactcgtactaatattgatcctttgcagcgggaccctgagtatgtgttcccaggcacttccacaccttcccgtgctgcacgtgctcccagagccacacccaaaaaggtggcgtccggcgtagtcactgcctcccagtctgatgaggagcgcacactgaccggcacacac
>g2[scaffold6152:14177-25791]
atgagattacccatgaagttggcatctactgctatacgggctccctcgttattcccttgctccaattttactcatttgccggcctcgaattccctttcactatccccaaatcaccctgcttccatcttctcgcctttgctcatccccatctcagggaggaagaagttatccgtacgtgcggggaatcttgattgtcagagcgtggaacaaatggatttgaagaaggaatttcctgaatttagaaaggatctatacccctctatagagccatatagtactggatttttgaaagtttcggaccttcatactatatattgggagcagtcaggaaatcctaatggccgtccagtagtgtttttccatggaggccctggaggtgggacttcacccaataacaggaggttctttgatcctgtcttctatcaaatcattctatttgatcagagaggtgcgggtaaaagtaagccccatgcttgcttagaggagaacacaacatgggatctcgttggggatattgaaaaattaagagagcacttgaagattccggaatggcaggtatttggtggctcatggggaagcactctggctcttgcatacagcatatcacatcctgacaaggttactgggatcattcttagagggatatttttgttgcggaagaaagaaattgactggttttatgagggtggagctgctgcaatataccccgatgtttgggagccattcagagatctgattccggaggaagaacagaattgttttgtcaaggcgtaccataagagattaaattcagataccctagaaacacagtatgcagcagctagagcatggactaaatgggaaatgatgacctctcatcttctccctaatgaagagaacataaagaaaggagatgatgatgatttctccttggcatttgcaaggattgagaaccactactttatcaacaagggattcttctcttcagattctttccttctagataatgttgaaaagataaagcatatcaaaacaataattgttcagggaagatatgatgtttgctgtccaatgatgtcagcgtgggatcttcataaagcttggccagaggcagagtttattgttgtcccaggagcaggtcattcggcaaatgaaccaggaatagcagcagaacttgttgcagctaatgagaaactgaaaaatgtccttgaaggagtttcttga
```
