## Supplementary material for "The *de novo* reference genome and transcriptome assemblies of the wild tomato species *Solanum chilense*": EOG09360D8C.faa.1

```
>g1[scaffold1206:19568-23195]
MSPGDFVSCTEETKVYIVYLGEHNEDKTWKEIEDHHCSFLQGTTSKEDVRTSLVQSCKNVINGFSALLTPQEADMISGMEGVISVFHSDPDTTRSWDFVSLLEGTSLINYGEELSKNGNYGEDIIVGVIHTGVWPESSSFNDKGMGPVPKSWNGTRREGIAFNAPHCNRKLIGVQYYLKGYEAHYGPLNETRDFRSPRDVDGPGTHLAVANASAIGGFAKGTATGGAPNVRLAINKVCWPVPTKTLAQGNTCLPDDTLAAVDEDAIANGVHILESLTERKRSKPGNRDELGGKRYLLVLDDLWGVELPIWDEFMDSLRGVNTSRGNCIPVTTRMKQVASTVAVDVHVSGKLAEDHCWSVFKHRAFVDGEVPEEMVSMENRIVEIRQGLPLAASVLGDLLRNKEIHERQAILDGNPLVAGENDNRENNLKKILKLIYDYPPFPHLKKCFAYFAMFPKDFVFGKDQLIQLWMAEGFLRPCQETPVMEDVGNKYFQLLLQYSFLAARC
>g2[scaffold1206:25288-29445]
MAASVSTIGAASKAPLSLNNSVAGTSVPSTAFFGKSLKKVYAKGVSGPKVSNRNLRIVAQEVDETKEDRWKGLYDNTSDDQQDIARGKGLVDSLFQAPTGTGTHHAIMNSYEYVSQALKTYQMDNKLDGFYIAPAFMDKLVVHITKNFLTLPNIKVPLILGVWGGKGQGKSFQCELVFRKMGINPIMMSAGELESGNAGEPAKLIRQRYREAAEIIRKGNMCCLFINDLDAGAGRMGGTTQYTVNNQMVNATLMNIADNPTNVQLPGMYNKQENARVPIIVTGNDFSTLYAPLIRDGRMEKFYWAPTREDRIGVCMGIFRTDNVPEEAVVKIVDSFPGQSIDFFGALRARVYDDEVRKWVSGTGIELIGEKLLNSRDGPPTFEQPKMTLEKLLEYGNMLVQEQENVKRVQLAETYLKEAALGDANADAINTGTF
>g3[scaffold1206:32315-36973]
MRVQNLNQFTRNTWDVHTDVRGRVVSWSSAGTSGFKGTRRGTPFAAQTAAANAIRTVVDQGMQRAEVMIKGPGLGRDAALRAIRRSVALVVHLASHAKNLVIGDFGKVRLADDRALDVTGMGDMVLKTPVGFWTLKDVRVVPSLTKSLISVRQLDEQGHHVKFGNGQWKVVRGNLVMARGTKRGSLYIVGLPSEGVTVPVQKKNKVRFTESRGQKKVVFARKKPRATGQIQDERARKGSGRPVRGVCGSGSTGRASAKAPRRQWVKRTSIPAVDTSPENILLSMESVCSQGVLGSGSSCLKWEPVGTEDESRAVSAVTDVLKLRGASTGLSVD
>g4[scaffold1206:37698-38435]
MASSSIACVQFSVKKSLVIPSNIVGTKSPVTHKNKKQRSLKVVAAIGDVSSDGTVYLIAGAAAVALVGTAFPILFSRKDLCPECDGAGFVRKGGAALKANAARKDEVQIVCANCNGLGKLNQVDK
>g5[scaffold1206:39898-44187]
MKATRGCRFSFHVTVVAAAIAYIYFSTVFVFIDQWLGLWSSPGMLNAVLFSVVALFCILSYALAIYTDPGRVPSSFIPDVEDPENTVQEIKRKGGDTRYCQKCSLYKPPRAHHCRVLLVGSISIDSPKHDQQSEGSYRTVYILSGLLLVPLSLALGFFLGWHVHLILQNKTTIEYQEGVRAMWLAEKGGHVHSHPYDLGAYENLISVLGPNVCCWACPTTRHIVAKEAEEALFCFGSSKLNSVSCLPSAKINNMEAISESLETNHSNLG
```
