## Supplementary material for "The *de novo* reference genome and transcriptome assemblies of the wild tomato species *Solanum chilense*": EOG09360D8C.fna.2

```
>g1[scaffold21874:316-1671]
atgatgagtgctggagaattggaaagtggaaatgcaggagagccagctaaattgatcaggcaaaggtacagagaggccgcggaaatcatcaggaagggaaacatgtgttgcctcttcatcaacgatcttgatgcaggagccggtagaatgggtggaactacacaatacactgtcaacaaccaaatggtgaatgctacactcatgaacattgctgataacccgacaaatgtccaactccccggtatgtacaacaagcaagagaatgccagggtacctattattgtcactggtaacgatttctccacattgtatgcacctcttatccgtgatggtcgtatggagaaattctactgggcaccaactagagaagacagaattggtgtttgcaaaggtattttcaggactgataaagttcctgatgatgacattgtcaagatcgtcgatagcttccctggacaatctattgatttcttcggtgctctgagggcgagagtatacgatgatgaagtgaggaaatggattggaagtactggaattgaacaaattggagagaaacttttgaactcaagggatggaccaccaacatttgagcaaccaaagatgactatcgataagctcctcgagtacggtaacatgcttgttcaagagcaagagaatgttaagagagttcagttagctgacaagtaccttaaagaagctgcacttggtgatgcaaatgctgattccatcaacaatggatccttctttgctagctag
```
