## Supplementary material for "The *de novo* reference genome and transcriptome assemblies of the wild tomato species *Solanum chilense*": EOG09360D9L.faa.1

```
>g1[scaffold1039:88864-91804]
MLSDYEEGDEPPEPLAKALSVAALMLKPELDYCLSPSFFRKLSPDVEALQNDIAKAISILDDKTKVSFAELGNLPLVMDSNNKAARKSVRLRVNVKKLLTEYLLECSDLESTPESLIESLAIINKKYRHEYSKTYSNKEVEEEVECVLTISAQIKQIVWDSLIECDVSEDFANAYVENAEDSYYEGGDEDEYLSDLPQNCKSDPNVSYSQAESVGEINQSDFQSPITASRDDGLSSLFSSKHKLSVKMESMYTDGVDSIYSNWFDNSSSFLESKASEVTKSMSGKDIHLRNIGYQEGRDSCSSFSTRDQNSFATHFSPNEVSGRNDMEEKVTVGDLGCTPPKFTSSKCSEEKSVSLHRQNLSRNQYLLIQEGSDETSMVAYSLVGCILNKFAQMDGLQLSEDDVSYLQGNTSDPKIFEVLKNRRSSCDETTNSIMLHALEEIIPSFANSSKEQLKELLGVE
>g2[scaffold1039:92555-93071]
MQVTLIFLLFIVGILVKSVNSERYIVGEGYGWRFAPYPTYYEDWGKTIKLKPGDELEFRFQKPDDLLQIAKYDYYACSSNTPSRQYNNSPATAFLLIPGDYYFKSSNNTNCINGQRLYVNVPPPNEDKDKDNQPGVLKN
>g3[scaffold1039:93879-104077]
MDALNSYASSAAMAQQTWELENNIVTIDAPSGSKPENSASDAIFHYDDAAQTKFQREKPWASDPHYFKRVKISALALLKMVVHARSGGTIEVMGLMQGKTDGDAIIVMDAFALPVEGTETRVNAQADAYEYMVEYSQTNKQAGRLENVVGWYHSHPGYGCWLSGIDVSTQMLNQQYQEPFLAVVIDPTRTVSAGKVEIGAFRTYPEGYKPPDDPISEYQTIPLNKIEDFGVHCKQYYSLDITYFKSSLDCHLLDLLWNKYWVNTLSSSPLLGNGDYVAGQISDLAEKLEHAENQLSNSRYASLMAPPQRKKEEESQLAKITRDSAKITVEQVHGLMSQVIKDILFNSVERRLVELDYASEAKQSDDTVRINPLNNFKKYKGGFDITNKHYWTSTIFTGIYGYVIAVIWLLCGLGYGVFLVASTCCCSKRKNKEFKKKSTCYKQCYLWLTFSAIFFTILAITATGLALGGNAKLRSRTNTVVDIVVDTAEGASETIYTTTGALRAMYTDLAHTDIRHEAARFLIPTSRSLDRQAADIHREATENRRLIMKGLDILYIVTTLIISLNLVAVIALAVFGILKFRRTLRLFAGDACTALESFEINPYNNSLSSILPCNELLTAESILHEVSEGIHRVVNRVNRELATNYGNVAQICNPFSGPPDYNYEPDENCPSSAIRIGDLPRIIKMLTCTNENCIGGVLIPLRDYNNIEAYTTALKRILDVYPGMESLAECDTVYDSFSDILDYHCKPLKKNAHMTWGGLVFLSTVMVALVLIWTFEAHHEQNHHHNFDSSIKPHSSATVDMIELGKVKEAEVDTNPRSIT
>g4[scaffold1039:104640-109949]
MSMKMESQPASPGFGASLQLKDCIEELLRFTLVSSIDGTFEIDLDLSKDYCSTLLQEDXKAGGNESIKIHVDENGISASISGIRSISLKTTAPPSYKKIPPTLFPIVLVTLTSHPLLRGKEDVFDRLKILISFSSEALPRTENKLALNMLXSLTSPCLEWNSLLSVRNYLQMDRKQLKEEDAQRVMTCLKMVGSIFDTLIVHSSXASSSACLVFLQQAKGCTLTDGARALSKHVNRSSDKYWGSFCGSDSDKNRNALDVIRNLITCSCWMNIHIVPPHGVVFEIRVDNGYGARWSKDGSKFIGFLEPYMEDGHSKGWRH
>g5[scaffold1039:111784-112692]
MRKDRPAVASSSKIRFDDSDEHESSSEDEEEKGIEEELADVTFEELQRARSDGSATVYRKLNSEGKSSRANKNRPMEMSSKKPVSRFREIIQVPKRATRDPRFESLNGQVDEEGFKKRYNFLYEDNLPAEKEDLKKQMRKSNDPEERNELKSRVSWIDKQLKSAGVKHTEKEILAEHKKKEREAAKQGKQPYYLKKSEIQKLKLIEKYKSLKEAGKLESYIEKKRRKNAAKDHRFLPYRRPADFYELIVAILAVFRA
>g6[scaffold1039:123501-126881]
MATLVPGVLLKLLQHMNTDVKVAGEHRSSLLQVVSIVPALAGGELFPNQGFYLKVSDSSHATYVSLPDEHDDLILSDKIQLGQFIHVERLEAASPVPILRGVRPVPGRHPCVGTPEDIVATHSLGFLNNNGNLSPGSKSRDKTKSPSKALGNSHVAVKDNKSAVSRSNGGTKQEKVEKKKPTLTWSKSHLSKLALNVVEKKDSLMRVKSSSSSRSIPTSPTSCYSLPTSFEKFSNGVKLQAKVKGLERLEKATTKPGVEKSSSVRGASPTPKRLLGGNPLKNYLQGLELEPKALRKSWEGNMDLKSRESPRLRVNKHDLKPEPRSTSVPRKSTSEKLTSKEDNRGILAKSSKEENKAHTSLKKSTNGEPVDADKSSKQKISKGRKQPGEVNNGLQDLVKVAVSNRILADGNVAWSSLPSSLTKIGKEVMKHRDAAQVAAIEAMQVASASESLLRCLSSIIYHIGEGLVAERDCQVSDYVLLLAPVAHLKRKVNVLMLRLPSLFSTPAWSGHVKRNCVDLPVRRCYTLAIIEVRRDRDRPKKNMRELIR
```
