## Supplementary material for "The *de novo* reference genome and transcriptome assemblies of the wild tomato species *Solanum chilense*": EOG09360D9T.faa.1

```
>g1[scaffold4957:716-3580]
MTSGKKIELIFIPSPGIGHLVSTVEMAKLLITREKNMSITVLIIQSPHDNKLPSYIQSLTNFSSSLKFIHLPQDDTVLKLLKSNPFTSYIPAHKPAVRDVVAEIIKTQSNVTLAGIVIDLFCTSMIEVANEFELPTYVFYTCGAAPLGLQFHIQSLTDDFGRDITNYKDEPEAELSIPTYFNPFPAKCLPSVALDKEGGSAMFLDLTRRFRETKGIMINTFLELDSHAINFLSQDKNIPPVYPVGPVLNLNNVQGDNLSLSDQNMMKWLDDQPTSSVVFLCFGSGGSFTIEQVKEISYALENSGCRFLWTLRQPPQKDATLPGDYENFEEVLPEGFLQRTQGIGKVIGWAPQLAILSHKAVGGFVSHCGWNSTLESTYFGVPMATWPMYAEQQANAFQLVKDLEMAVEIKMDYRKEPTGKMGQKVIVKAEEIEKAIRELMDPENKIRMKVKEMKEKSREATMEGGSSYTSIGSFIQSIMENTP
>g2[scaffold4957:5268-8061]
MQFLKDIVPAALNNINTKFIVLDKGRIDLEGQHKTCLALVADETAAVHFQMWGDECDVFEPGDIIRLENGIFSYIRNNRNNHVLRAGKRGKAEKVGEFTMAYVEKPNMSEIHWVPDPKNPKIYLPVDFTSYISPTH
>g3[scaffold4957:9351-11791]
MKLTKSMLSPSHARHDPPLTLPTSLSRKLKANGSIKGGQSPATFPTTTGKKRGSSFDNPEPSSPKVTCIGQVKMKTKKKVRQTRNLSNRRSDISFRKLEEEKRGVLIQNQRSSSVHLQAQDQCAVAHRNQRWVHLPVTIYEALREFSCLFPCRSSCFSNEKGKQQDKVNGSRDVDNNNGQRRCEDVVARWLVALQDSETEEKTRGIELMVTNNLKEKDDEEGEKMLSSMRSSRRHVFEGIEFKDHDDESVEMKEEKGRVSICIPPKNALLLMRCRSDPMKMADITNRFWESPAREETNEKEIGEIAEVKEVVDTENTECNVLQETSVSVDLVENEENAEAVEVTDSKLKCDELTPETEEQDEEDSEMKGLVAVAAVEVNSIVDQLLESEKKEEEDSSIQSFSSFSENEKDETLEEEERFKSIIKKVIEETLLLEHIDRKDAKQIQHEHEEEAKSDAAFSNNENEKESRKQQNESILPDCLLLMMCEPKLSMEVSKETWVYSSTEVKQAKTVTTKKKKNEIPEDPKRRRSIDKSKQQHLLLQPPRSSCSFPATGFSPAISMATMIEQKLVNAVAYEPLVLTRCKSEPMRTAAGATAKLVPETCFWKNMKIEPHRRATFGFGAAGVGF
>g4[scaffold4957:15026-22061]
MIRLIYRRIEIGTGDGGISNLGFGKRGIVTSCRAVLLPRFGGPEMLEFRDNVSVPDLKPNQVLVRARAVSINPLDTRMRSGYGRSIFEPLLPLILGRDISGEVAAVGNSVKSLTVGQDVFGALHPTAVRGTYTDYAILAEDELAPKPESLSHVEASAIPFAALTAWRALKSTARIREGHRVLVIGGGGAVGFSAIQLAVAAGCHVSTTCGGESISRILAAGAEQAIDYTSEDAEVALKGHFDAVLDTIGVPVTERMGISLLKKGGHYMTLQGEAASVTDRHGLAIGLPMAAAILLKKQIQYRYSHGIEYWWNYMRADAEGLHEIRRLSEAGKLQLPVDKTFPISQVREAHEAKDRRQIPGKVIVMF
>g5[scaffold4957:22466-26377]
MDSFQRDLKGCVLDTGIAHDHPSFNDEGMPPPPAINGRENLYIGVCTSVGCSESDILASMDVAIEDGVDILSLSLGGSSKAFHDDATAGVSRLLQYLDMYQGESAFQPNNFSSHLYPLVYAGGSNQDPYCSTTSLNKTDLTGKIVLCEVGGGVTRVAKGQAVKAAGGIAMILMNRMQDGFSQHQLMHIDKNTPVIASVSSRGPSRETPGILKPDIIGVNILAAWPTSVENNTEPKPTFNIISGHVNPSKANDPGIVYDIKPNDYVPYLCGLNYTNQETYTRTVTNVGEAKSSYTVDVVSPPGVDVKVKFAELNQKMS
>g6[scaffold4957:26521-31701]
MADQLKNPKKQFQLNPNWAQLRQQLNSNGFQKQLSNPSETENPNSILGKRKSRSSDDSGDATPNPLIPTSSDSSVTDVIGMDCEMVGVSSVGNRSALGRVTLVNQWGNVIYDEYVRPVERVVDFRTKISGIRPQHLKKAKDFRVVQKEVAELIKGRILVGHALRNDFKALLLGHQKQDIRDTSEYKHFLREGRSRALRNLATEVLGVEIQNGEHCPIEDARAAMMLYLKHRKEWEKSIKDFARLKEKQKKRKPKKKKRSLRRPASE
```
