## Supplementary material for "The *de novo* reference genome and transcriptome assemblies of the wild tomato species *Solanum chilense*": EOG09360D9T.fna.1

```
>g1[scaffold4957:716-3580]
atgacaagtggcaagaaaatagagttgatcttcattccttctccaggaattggtcatttagtatccacagtagaaatggcaaaacttcttataactagagaaaaaaacatgtccattacagttctcattatccaatcacctcatgacaacaagctcccttcttatattcaatcattaaccaatttcagctcaagtttgaaattcattcacctccctcaagatgacactgttttaaagctactcaaaagtaaccctttcacctcctatattcctgctcataagcctgcagttagagatgttgtagctgaaattatcaagacacaatcaaatgttacactagcaggtatcgtcatcgacttattttgcacctctatgatagaggtggccaatgaattcgagctaccaacctatgttttctacacctgtggagcagctcctcttggtcttcagttccacatacagagccttactgatgactttggaagagatattactaattacaaagatgaacctgaagcagaactttctataccaacatatttcaatccatttcctgcaaaatgtttgccctctgtcgcgttagacaaggaaggaggttccgccatgtttcttgaccttacgagaaggtttagagaaaccaaaggtataatgattaatacatttcttgaactggattctcacgcgataaacttcctctcacaagacaagaatataccaccggtttaccctgtgggacctgtattgaaccttaataatgttcaaggtgacaacttgagtttatcagaccagaatatgatgaaatggttagatgatcaacccacttcatctgtagtgttcctctgttttggtagcggaggaagttttacgatagagcaagttaaggaaatatcgtatgctctcgagaatagtgggtgtcggtttttgtggacattgagacaaccaccacagaaagatgcaacacttccaggtgactatgaaaattttgaagaagtattgccagaagggttcttgcagagaacacaagggattggaaaggtgataggatgggcacctcaattggccattctatctcacaaagcagtgggtggctttgtgtcacactgtggatggaattcgactttggaaagcacctattttggagtgccaatggctacttggccaatgtacgcagagcagcaagcaaatgcatttcagttggttaaggatttggaaatggcagtcgagattaagatggattacaggaaggaaccgacagggaagatgggccaaaaagttatagtgaaagcagaggagattgaaaaagcaataagagaacttatggaccctgaaaataaaattcggatgaaagtgaaggagatgaaggagaagagcagagaagcaaccatggaaggaggctcttcttacacttctattggaagtttcatccagagtatcatggagaatactccatga
>g2[scaffold4957:5268-8061]
atgcagtttctaaaagacatcgtacctgctgcattgaacaatataaacacaaagtttattgttttggacaaagggaggatagatttagaagggcaacacaagacatgtttggcactagttgcagatgagacagctgcggttcactttcaaatgtggggtgatgaatgtgatgtttttgagcctggggatatcatccggttagaaaatggcatcttttcttatattcgcaataaccgcaataaccatgtactacgggcaggtaagcgaggcaaggcagaaaaagtgggagagtttaccatggcctatgtggagaaaccaaacatgagtgagatacattgggtccctgatccaaagaatcctaagatatatttgccagtggattttacttcttacatttcaccaacacattga
>g3[scaffold4957:9351-11791]
atgaaactcaccaaatccatgcttagtcctagccatgctcggcatgatccacctcttactcttcccacttctctcagtcgaaagcttaaagctaatggaagtattaaaggcggacaatccccagctacgtttcctactaccaccggaaagaaacgagggtcgagttttgataacccggaaccttcgtctccgaaggtgacttgtattggtcaggtgaaaatgaagacgaagaagaaagttaggcaaacacggaatttgtctaatagaaggagtgatataagtttcaggaagttggaagaagaaaaaaggggagttttgattcagaatcaaaggagttctagtgtgcatttacaggcgcaagatcaatgtgcggtggcgcatagaaatcagagatgggtacatttgccagtaacgatatatgaagctttgagagagtttagctgtttgtttccatgtcggtcttcgtgtttttcgaatgagaaaggaaaacaacaagataaagttaatggatctagagatgttgataataataatgggcagaggagatgtgaggatgttgttgctagatggctagttgcattacaagatagtgaaacagaagaaaaaaccagagggattgaattgatggtgacgaataacttgaaagaaaaagacgatgaagaaggagaaaaaatgctaagcagtatgagaagctcgagaaggcatgtgtttgaaggtattgagttcaaggatcatgacgatgagagtgttgaaatgaaggaagagaaaggtagagttagcatttgcattccacctaaaaatgctttgctgctaatgagatgtcgatctgatcctatgaaaatggcggatattactaatcgattctgggaatcacctgctcgggaagaaactaatgagaaagaaatcggtgaaattgcggaggtgaaagaagtagtagatacagaaaacactgaatgcaatgtactacaggaaactagtgtttctgtagatctggtagaaaatgaagagaatgcagaagcagtagaagtcacagatagtaagctcaaatgcgatgaattaacgccagaaacagaggaacaagatgaagaagacagtgagatgaagggacttgttgcagtagctgcagtagaagtaaactccattgttgatcaactccttgaatcagagaaaaaagaagaagaagacagcagcattcagagtttttcatctttctcagaaaacgaaaaagatgaaacattggaagaagaagagagattcaaatcaattattaagaaggtaatcgaagaaacactcttgttagaacacattgatagaaaagatgcaaaacaaattcaacacgaacacgaagaagaagcaaaatctgatgcagcattttcaaacaatgaaaacgaaaaagaatcgaggaaacaacagaacgaatcaattcttccagattgcttgcttctaatgatgtgtgagcccaagctatccatggaggtttctaaggaaacatgggtatacagcagcaccgaagtaaaacaagctaaaacagtgacgacaaagaagaagaagaatgaaattcccgaggatccaaagagaaggcgaagcattgacaagagtaaacaacaacatctcctcctacaaccaccaaggtcatcgtgttctttcccggcgaccggattttcgccggcgatatccatggcaacgatgatagagcagaaactggtaaacgcagtggcttacgagccgttagtgttgacaaggtgcaagtcggagccgatgaggacagcggcgggggcgacggctaagcttgtaccagagacttgtttttggaagaatatgaagattgagccacatcgacgagctacatttggattcggggcggctggagtcgggttttga
>g4[scaffold4957:15026-22061]
atgatccgattgatatatcggaggattgagattggtactggcgatggaggaatttcgaatttaggttttggcaaaagaggtattgttacgagctgtagagctgtgttgttgccgcgatttggtggaccggagatgcttgagtttcgtgacaatgtatctgttcctgatctaaaacctaatcaagtgcttgttcgtgctcgtgctgtttcaatcaatccgcttgataccagaatgcgatcaggctatggacgttcaatttttgaaccacttctaccattgattttgggccgagatataagtggtgaagttgcagctgttgggaattctgtcaagtcacttacagttgggcaggatgtatttggtgctctgcatccaactgctgtgaggggtacttatactgactatgctattcttgcggaggatgaacttgctccaaagccggaatcactttcacatgtggaagccagtgctatcccttttgctgctctaactgcttggcgtgcgctaaaaagtaccgccagaataagagaggggcatagggtattggtcataggtggaggaggagcagtaggtttctctgcaattcagcttgctgtggctgcaggctgccatgtttctactacgtgtggaggagagagtataagtcgcattttagcagccggtgctgagcaggccattgattataccagtgaggatgctgaagtagcacttaaggggcattttgatgctgtcttggatacaattggtgtgccagttacagagagaatgggcattagccttttaaagaaaggtggacactacatgacgttacagggggaggctgcatcggtgactgataggcatggactagctattggtcttcctatggcagcagccatcttgctgaagaagcaaatccaatatcgatattctcatggaatagaatattggtggaattatatgagggctgatgctgagggtttacatgagatacgccggttatctgaggctgggaagcttcaactcccagtagataaaactttcccaatttcacaggtgagagaggctcacgaggccaaggatagacgacaaattcctggcaaagtgatagttatgttctga
>g5[scaffold4957:22466-26377]
atggattcatttcagcgcgacctcaaagggtgtgtattggatactggtattgctcatgatcatccttcgtttaacgatgaaggaatgcctcctcctcctgctataaatggaagggaaaatctatatataggtgtatgtactagtgttggttgctcggagagtgatatattggcttcgatggatgttgcaattgaagatggagtcgatatcctctccctatcgcttggtggtagtagtaaagcttttcatgatgatgcaactgcaggagtatcaaggctactgcagtacttggacatgtatcaaggcgaatcagcttttcaaccaaacaatttctcttctcatttgtatcctcttgtttacgctggtggttcaaatcaagatccttactgcagcacaacgtcactgaacaaaacagatcttacaggtaagattgttttgtgtgaagttggtggtggcgtaacaagagtagcaaaaggtcaagcagttaaagctgcaggaggtatcgcgatgatactaatgaatcgtatgcaagatggtttttcacaacatcagctgatgcacatagacaaaaatactccagtcattgcttctgtctcttctcgcggtcctagcagagaaacccctggcattctaaagcctgatattataggagttaatatccttgcagcatggcctacctctgtagagaacaataccgaaccaaaacctacattcaacattatatctggtcatgtaaatccatcaaaagcaaatgatccaggaattgtttatgatatcaaaccaaatgactacgtaccttatttatgtggtttgaactatacaaaccaggagacatatacgaggacagttacaaatgttggtgaagctaaatcatcttacactgtggatgttgtctcaccaccaggtgttgatgtgaaagtgaagttcgcggaactaaatcagaagatgtcatag
>g6[scaffold4957:26521-31701]
atggcggatcaattgaaaaaccctaagaaacagtttcagctaaatcccaactgggctcagctccgtcaacaactcaacagcaatggcttccaaaaacaactgtcaaatccttcagaaacagaaaatcctaattccatattaggaaagcgcaaaagcaggtccagtgatgattccggtgatgctacgcctaatcctcttattccaacttcatcggattcaagtgttacagatgtgatagggatggattgtgaaatggttggcgtaagctctgtgggaaacagaagtgctcttgggcgagtcacactggtcaatcaatggggaaatgtgatatatgacgaatatgttcgtccagttgaacgtgttgttgacttccgcaccaaaatcagtggtattagacctcagcacttaaagaaagcaaaagatttccgtgttgttcagaaggaggtggcagaactaataaagggacggattcttgttggccatgctctgcgaaatgattttaaggccttgttattaggccatcaaaagcaggatattcgtgacacttctgaatataagcattttctaagggaaggacgcagtcgtgcactacggaaccttgctactgaagtccttggagtggagatacaaaatggagagcattgcccaatagaggatgcccgtgctgctatgatgctttacctaaagcacagaaaagaatgggaaaagagcatcaaggactttgcaagactgaaggagaaacagaaaaagcgtaaaccaaagaaaaaaaagaggagtttgagaagacctgcgtctgaataa
```
