## Supplementary material for "The *de novo* reference genome and transcriptome assemblies of the wild tomato species *Solanum chilense*": EOG09360D36.fna.1

```
>g1[scaffold3236:22710-24670]
atgctcaaaccaccaccaccaccaacaccaccattacaaaaggcgcgaatatcacaaaaccaggatgtccaaagaagtgtgggaacatcacaattccggactccaacactctatgcatcgaacatcaaagtatacgacatttcagacgcagaaacacgagtatttaatttcatagcggaaacatgttactcatcagctggagttaagcttgtagaatatccactatgggtcactttaggaagatcaactccttatagcttctctacccttaacagatttacggtagttggatgtgatgattctgctataataagtggtactaaatttatcaatggctgccccacaacctgtataagctcgtcttatgtagtcgatggttcatgtatggcttcgggttgctgccaaatacaaataccaaaagggttgaaaaatttcaacacatcaatgcaaagctcgagaaaccacagtagaatttggtcgtttaatccatgtggctacgcgtttcttggtgaggctagtcgtttccaattcagaggcatggaggatctaaatgatttgaatttcgttgagaagattgtcaataatgtccccattgtgttggattgggctattggaaatcttacttgtgttgaagcaaaaaaacgcaatgattatggttgtcgaggtaatagccaatgtgttgattctgacaccggcttaggtggatatcgatgcagatgtaaccctggatatgaaggaaatccttacctcggctgtcgagatattgatgaatgtgcgaatccaaatactaattcgtgtgaactaaattgtataaacataccggggagttacaattgttcatgtccacaaggatatactggtgatggcaaaaagaatggccgcggttgcaatgcaacaatctccaactctgagtttccatggatcaagttttccgttg
>g2[scaffold3236:27294-33760]
atgcaacacaaacaaattgctctgtttttttcatttacttgttctctgctaacaatcttgacatcaatctccgcccatcctacggcggacagtcctgtatctcctactacaatcacaaaagccccaaatatcgcgaaaccaggatgcccaaatcagtgcggtaacgttacagttccgtatccatttggtattggatcagattgtgcaatggactcaagtttcgagatcaactgtactgcagggtctagtgcaacactctatagatctaacatcaaaatctatgatatctcagattctgaaatacgcgtatcaaatatgctgtatcagagatgttactcagaaacagggcaacttttagtaccagataatccaccatggttacgtttcggaaaattaacaccatacagtttctcagcactcaacatgtttacagtaattggatgtgatgaatcagctataatgagaggagataactttcgtaacggatgttacgctttctgtactaattcaagtggtgttaatgttgttgaaggaaggtgtatgggcacagggtgttgtcaaatagaaatacctaaaggattgaaatacttcaacacgacgatggatagtgtcgaaaatcatacaggaatttggtctgttaatcgatgtggatacgcgtttttaggtgaggcaagtcgatttcaattcaggggtgaacatgatcttacagataatgatcttagaaacaggattttggatcatgttcctattgtgttagattgggctatcggaaataatcttacttgtggtgacgcacaaaagcgcgatggttatgcttgcctggttaatagccattgtgttgattcggatactggtcttggtggatataggtgccattgtgaccagggatatgaaggcaatccatatatcggtccaggctgctcagatattgatgaatgtaatatgataaacaagccggggagttacaaatgttactgtccaaaaggatacactgatgatggtgaaaacaatggtcgtgtctgcattgcaataaactccgagttcccatggatcaagttttctgttggcatgggagttggctttatatctttagtggttgggacaatgttgctctatttttgtatcaacaaaagaaaactcattaaaaatagagagaagttcttccaacaaaacggtggtttactattgaaacaacaaatctcctctagaaagggtggtgtggaagcaaccaaaatttttacatctgacgagttgaagaaggcaacaaataactatgctagtgatagaattcttggtcgtggtggaaatggaattgtctataaaggtattctacctgataatcgcatagttgcaattaagaaatctaagattgtggatgagaatcaaattgaacagttcattaacgaggtacttattcttactcaagtcaaccatagaaacgttgtgagactctttggatgttgtttggaagctgaagtacctttactagtttatgaatacgtttctaatggaactctttacgagcatatccacaaccaaaatggcgtgccttggttatctttgcaaaatcggttgagaattgcttcagaaacagcgaattcacttgcttaccttcattcatcagcatcgatgccaataattcatagagacgtcaaatctagtaatatattattggacgatgtttacacagcgaaagtggcagattttggagcttcaagattagtccctcttgaccaaacacgtgttgctacattggttcaaggaacgttagggtacttagatcctgaatatttccacacaggtcaattgactgacaaaagtgacgtttatagttttggagtagttgttgctgaacttttaacagggatgaaacctatttcgagggacacaattagtgacaaggacaaatgtttggtggagtactttgtttcgtcgatgaacaagaatagcttatttcaaattcttgatcgtagagttgtaagagaaggaagtcttgagcaacttcaaaagatagctgagatcattaagagctgtcttcacttgcacggagaagataggcctacgatgaaagaagtggctatggaaattgagagtttaagaaagttgactagcctttggagtaatggaaaagaacacgaagatgagaaggaagtcgaattaagagatctttataccattccaattgattctaatataggtatcgacaacttctctggacaatatccgacctcctacacaaatagtagcatcttttctggacaatatagttcggatagttcttcattactacacaatacaaatataccgcggtga
>g3[scaffold3236:38945-39468]
atggcatcagagcaagaagaaagatctcaacttgatgctagggctagacagggagagacagttgtacctggtggcactggtggaaaaagccttgaagctcaagaacatctagctcaaggtagaagtagaggaggtcagacaagaagggaacagctaggaacagaaggataccaagagctaggacaaaaaggaggacaaactagaaaagagcaaataggtaaagaaggatacaaagaaatgggtagaaaaggcggacttagtaatgctaatactgataaatctcaaaaaggcgttaacgacgtctga
>g4[scaffold3236:39491-45560]
atggcttctctcctcaacactgtgccatctattaaactatcaaacttcaactacaacaacccacttcgctcttcacaaatttcattctccctctctcgaagaagactcgttgttagagcaacagagactgaaaaagaagctaaagcacaggcaccggataaggcaccagctgctggtggctcaagtataaatcagattcttggaatcaaaggagccaagcaagaaacggacaagtggaagattcgggttcagcttacaaaacctgttacttggcctccccttatctggggcgtggtctgtggagctgctgcttctgggaacttccactggactccagaggatgtggccaaatcaattgtttgtatgttgatgtctggtccatttctaactggctatactcagactattaatgattggtatgatagagagattgatgctattaacgaaccttaccgtccaattccttcaggggcgatagctgaacaagaggtcattactcaaatatgggtgcttcttttaggaggccttgggttagctggtactttagatgtttgggcagggcatgactttcctgtaatattttaccttgcacttggtggatccttgctctcctacatctactcagctccaccattaaagctcaaacagaacggatggattggaaattttgctctaggagcaagttatatcagtttgccttggtgggccggtcaagctttgttcgggacccttacacctgatgtagttgtactaacactattgtacagcattgccggtctgggcatagccattgtaaatgatttcaaaagcattgaaggagatagagctatggggcttcagtcacttccagtagcttttggttctgaagctgctaaatggatttgtgttggtgccattgacataactcagatatcagtggcagggtatcttttaggtgccggcaaaccctattatgcttttgcactcctaggtttaattgctccacaagtcttcttccagtttaagtacttcctcaaagatccagtaaaatacgacgtcaaatatcaggccagtgcacagccatttcttatacttggtcttttggttactgctttagcaactagccactaa
```
