## Supplementary material for "The *de novo* reference genome and transcriptome assemblies of the wild tomato species *Solanum chilense*": EOG09360D41.faa.1

```
>g1[scaffold3501:20158-24884]
MDLDQWITTVKEGQHLAEDELQLLCEYVKEILIEESNVQPVNSPVTVCGDIHGQFHDLMKLFQTGGHVPDTNYIFMGDFVDRGYNSLEVFTILLLLKARYPANITLLRGNHESRQLTQVYGFYDECQRKYGNANAWRYCTDVFDYLTLSAIIDGTVLCVHGGLSPDVRTIDQIRVIDRNCEIPHEGPFCDLMWSDPEDIETWAVSPRGAGWLFGSRVTSEFNHINKLDLVCRAHQLVQEGLKYMFQDKGLVTVWSAPNYCYRCGNVASILNFNENMVVLLLFSCIIDLLLVSRWNFRIT
>g2[scaffold3501:28928-34193]
MPRRRGRPRKTTEVVKDANEEQHQVKMEDDIFKQEAERQTAAIRAIRDVEIEHLKDMLQLLRSNFSDEQLQVPVTQFFEENFPNLAIVRNEKNGQYEVQRKDNAVNLSMDQFDGRNLHASLLNNLSMVYPDCSSAMPSLGGFEFSNKSVKTSCYGVENLQIKGFVLEEPSDSQMLDLPDTLQTPGAYNNRLSVGMTPKTLRLPKPGEMLLSVHGSPLGVYKEDNMEAIHESGE
>g3[scaffold3501:34528-35592]
MTENQRIHPVVDMEAPPPTRTTRPLVPRGSFKSEKGDPTRLQQPTVNQPFRRTTPVMYSRPPTKKRSCICKCICWTISLIILLLISIAAIAGILYLVFKPKIPQYSVDNLRISDLRLNFDMSLYARFNVRITAVNPNKKIGIYYEKGSHLSVWYKNTQLCKGSLPKFYQGHQNRTVLDVALTGQSEYGNTLMSAIQEAAQTGRIPLDLKIQVPVSVKLGRLKLRKVKILGDCLLIVDSLSANSLVRIKASTCKFVLKL
>g4[scaffold3501:35713-38813]
MERDEGAVEDGKRRCKVLKSRIETLTTTQQSSWKTTLFRLINSELSFLNRVSLSSSLKLSTNIGYLEAVVHILQNPIVTAVSRVCKTISVSSKLSVYIDVICSFNGNPVWFIVSDRNPRYISWEDSGEIRNCKGLRSKIVELMFAASESSVTVRPSSIILFFSNGLQSCILDKLRGEFGATDLGFGFCDFDCEFYDELEDEDWVSVLGRSFERACILEIKVGSFSSSSAISDSSTDVKLQGKDGETLKDLSGSLGKMHSDDASNDVNLGDSFGALVSALRSWSGFDVEEAELVNFDTTALVAIVSGISNGSIDRILATPESELRSRFKVNYEFMIGQPYPAFLQGTVSQLEPVTRGHMVAGLPVTHQEFQELVSMCGGPNEKSRAEHFLNHLRVVPDCPSERLMSLPTTRKLALKNKVAFGTGDYWHAPTITANMAFARAVSQTGMSLFTIEHRPRALVGD
>g5[scaffold3501:39758-44880]
MAGALSPATTLRLKPFYAVRFFGHYRRPIKVLNPNFYASYPPQLPPAPYLSRRRSFCSVVSAAISSGEAVERPKFENIEAKEGVKTEKVGEFRKRLRVADIKGGPEEGLDRLGETLVVRGWVRTVRAQSSVTFIDINDGSCLSNMQCVMGSDAEGYDQVENGLISTGASVWTEGTVVSSQGSKQKIELKVQKLVVLDDIHGLPAALETPPANNNYSDHMATPIYSLLNIVIEKVGKSDPSFPIQKKRVSREFLRTKAHLRPRTNTFGAFGRWNSGFLEKLVQGSLVGIDLANGTTIDLAL
>g6[scaffold3501:50733-56956]
MGCFLSTPQDTGGNRRRPGNIGEVSVFVPGLRIPKPVDFSLALGDQLSKTLVERLSALRTRIVVMAGQEAPTITRTRRKTATQHGGSTLADLLQALEDYLPVILGLVKDGSTLQHKVQFIWVNQEDDAEETAMFSAWYEILSVLHLMATLSLSQANLLLLPRTSLDGYSPKVSEESRRSSVDIFLKAAGYLDCAVRNVLPQLPAEQRRNLPVDLAEGVLRALCLQALGQAVDIQLGLAIDSTKATLAVKRRLACEMVKYWQQAQDNIMNLPLSNGWGEKHRLFVKWKYIEAKASAYYYHGLILDEGNTEKSHGMAVAALQAADEYLKESKKACEAFNAAIPLSRSSVYLHLKTSNRFSAFGLVIHQFVLNPPLWGTMKYLAEKIPKDTSSKVRINRDLYSYEKIMETAPTLPDFALALKPDEYQLPHVDASWDDETNRQGTA
```
