## Supplementary material for "The *de novo* reference genome and transcriptome assemblies of the wild tomato species *Solanum chilense*": EOG09360D63.fna.1

```
>g1[scaffold4661:14966-18776]
atgaacatttacaacgtcgctttggtaattttaatgaggaattgccgtcgagattatgataatgataatgacattgatgattatactgatacacctacttttgatgatgatgataatgaaactgagccacctatggctactaatactcccattcccactcctagtccgctccctttcgttgtcctgcccctgttccccccgtacattctaggtctaag
>g2[scaffold4661:31461-32835]
atggccagattagttaactccattttctttaccttcttgtacataagtttgatatacacactttcaccttttgtcaatgcaacaacttcacaatctgatattcaagttctagtagccatcaaaacgtcgatagaccctttttcaataaccgcggattccttccttaatagctgggatttcaacttagacccttgtgagacaactggtgcaagtttcttaggcattctttgcacagttcctgatcaagtagacactaatgccacgagccggataatggagattgatctagaaggcgatggactagaggggttcttgacatcgtctatcgggaacttaactgaacttgttactctcaatctaggtaggaacaagttcagaggaccagtaccagagagtataactaacttgaggaaactcacaagtcttcaactttatgagaattttttctcaggtagtcttgttgatgacattggtgtcctttcaaaactcgaaaatcttgatgtctcaaataacagactctctggttcaatcccttcctccattacgtcacttagaagtttaacgcgattagacctgtctaacaatgaattcaccggaaaaattcctcaactcaacggattatggcaactctcttcatttgacatttcaaataaccaaatttatgggaatttaccacaattcccattgaagatcaaaacaatatcagtaagccacaatctgttatcaggacacattaccccagtgcatagacttagacatttaaacacattagaccttagtgataacagattttcaggaggaataaacaaagggatcttcaggttaactgaattaagtcacgtaaacgtttcagtaaaccgtttcacagtgtttgaggtggtagagttctctgatagaaaatcacagctacacacgttagacgtacatgctaatcgtctacatggtcatttacctgtgaaccttgttacttaccctaacttaacagaaataaaccttggacataacctgttttcgggtgagattccatcagagtattggtcaagactccgattttcatggagaagtcttaacttggaatataataacctggagggatcggtgcctcgtgagctcaacaggactttagaaggggttcagggaagttttggacacaactgtctaatttgtccaaagggattgcagctatgtaatggacagaggacagcttcagaatgtcatggaggagaccatgattag
>g3[scaffold4661:33000-35556]
atgttgtccactaattgccaagcaattactactaatctcaaccctctaatcttgataccaggagctggtggaaaccaattagaagcaagattaacttcaaagtacaagcctacaagcttattgtgcaacaaattgtatccattaaataaagatagtgaaggttggtttaggatatggtttgatccaagtatacttttggtaccatttacaaagtgttttagtcaaaggatgaagctttattatcaaacacaattagatgattattataatgatcctggtgttgagactaggattacacattttggttctactaaatcccttctttatcttaatccttatctacagaaaattacagcatatatggagccacttgtgaaagctttggaagaaataggctatagagatggtgcaaatctgtttggagcaccctacgattttcgttatggtttagctgcagaaggtcatcaaagtcatgttggttcgaaatatctcgaggacttgaaagaactgatagaaagtgcaagtaattcaaatggaggtaaacctgttattcttgtttctcacagcttaggtggtttatatgtccagcaactactcgttcgtaatccaaaatcctggagtcaaaagtacatcaaacactttgtagcattggcctcaccatggggaggaacagttatgcaaatgctcacttttgcttctggtaacacacttggggtgcctttagttaatccgttgctcgtaagggaagaacagaggagttctgaaagtaatatgtggcttttgccttctccggaagtgtttaacaccaaatcaccacttgttgttacccctaatgttacgtactcagctcatgacatcgcggaattcctcaaggatatcgggtttcctgaaggggttttgccttacacatcgcgtatcttgcccttggttgaaaatttggtaactagtactgatcaagtgcctatcacttgtgtaattggttgtggggttaaaactccagagacattgttgtatgcagacggggattttgataagtcgcctgagattgtgtatggggatggcgatgggactgttaatatgataagcttgttgagtttcgaatcaaataagagtacttatcaacatcttaaagtcatcaagttacaaggagtttcacatacaggtatactaaaagatgaaattgcacttgagaaaatagttgaagagatttcatttatcaactctgatatttcactagtttcaaaagcttga
>g4[scaffold4661:39369-50786]
atggtcagtatttccagctggcgttcggatctagttacaggtgtactctgccccaaaattcatggagtctatccaagattaccatcctataatgtgagttacaagaggagcacactcaaaagtcatggttgtgttcagcctgtgtctggaaaggttccttgtagaagcattacgcatttgtctcttgctggtcgtgctatcaaatgtgcttcatttgtagaaagaaactatcaatctagtgtcaatgatgatgaggatccattttggataaatgctaccaagcaatctgtccgggctgcaaaatctataatagaattcttggttgagcagccaagtcagctgaagtacatagaatggcctggatttcaaagcacggtccatgagatggccaagggtggggccaatgtacaaggcaaccatggagtgcaatggcttgcaggcatgcatggcacacgcctgaggtaa
```
