## Supplementary material for "The *de novo* reference genome and transcriptome assemblies of the wild tomato species *Solanum chilense*": EOG09360D64.faa.1

```
>g1[scaffold2379:5636-8265]
MEDDGGRRTILGQGGDRVKLNVGGKLFETTVSTLRSGGPDSLLSVLTNRNSDDPVFIDRDPEIFSALLALLRSNRLPSTAKRFSNQELIDEAVYYGIESQLRSALAPSRLSGIDASLFSNIRPTSDGVVTDFNAVDSDGSVWVAHGGQVSVYDWSLTHTETIRTHLDYISSIRKVGSDLAGVASEFESGLHFYNLANGRRVGSVEWTDPSDPRIYKARVHAVVDSPDSVFAAFECQHRENCVLSIDKSTMKAVSELGRQSGNSAKSTVVGKLTFLPEINALVGVSVTAGAFGYAGYVRLWDSRSGDVVWETNEPGSGRSSRFGDSFADVDFDREDLTMFKICSKSGDLAVADLRKLSEDPWVYLEEKNPCMRNSGGGTSSLIHCYRQQVFVGRGGGLEVWSRMVENGSDVERERVLHEGLYRRNYMDKVEDAGRGIIKKIEGAGDRLFVSREDAEGIEVWQSSQFSGAVLNL
>g2[scaffold2379:9686-12277]
MELNDPKPVIFLKVTLHAKQNSWAASLEIFRVCLTEVFAATDVFLRASFQLVNMSPSYQIITNPTSVRESERFIALSDEAKRSKGSALQRENHEVTRSSPASGIEVWENELLASLGTGVLREIGRRCNSKVELRPVVSTSEEMQFSVEDVVCKVMADEILESSVLMTLTLMDLYVLIFNSENC
>g3[scaffold2379:13406-15791]
MSKGSLDSPKEVYFWRIRHECGIESEESVQPGAPPLIHNQSEETETSDTNQSKPVRVKFHLNKECSFGQHFYLVGDDPMLGLWDPSNAVPLEWSEGHVWNVELDIPSGKTISYKFIMTVDDETILWQQGPDRILQTWETKKTITVSEDWDNAELQTIVEEEPAVSPEILIAENLVPPSVVAIEDDVNEGKSNDVLAIVAENITEVNEDVNTGRNEETTMEAKAIGKNMVTAIDDVLSSKNESILVEDEQVPVLVPGLTHILTSEAHADKVVGESSPRSNSEECNLLLDEAHTGKVVVEGSIGLKSEEEFNVTELSTKEELATDTTHPPEKVKINVKEEVRIGHEDIEKSEMVEGGGDWSNGKAMEENVFVSDMQRGKKTLLKFFASLGFCRSRA
```
