## Supplementary material for "The *de novo* reference genome and transcriptome assemblies of the wild tomato species *Solanum chilense*": EOG09360D64.faa.3

```
>g1[scaffold2234:7755-13135]
MHLLSELSGMMVIFFDLLRHKESRLTFKPFQFEHFYAKNEHPKGFLTEFNYLAGSMRSWWGKSSSTDVRRKSTKESFIDIINRKLKIFTTEKSSGKSGSSRRQCKDTNSVEGSQSRVSRSPSPSTPDSRSQVFADRTSSQPLPRPEGHSSNVHLVDSDNSASIILVTGEVSEPSLTLPLPMPRHLPHGPAAAGVDRDLPTASISCDSSSDSDDLTDSRLLSPQTSDYENGSRTALNSPSSLKQKVQSPIASNASSGEMLKSATLLSDNQAIPTSPRQRLLSSHVPGLQIPHHGASYSAPDSSMSSPSRSPMRVFGHETVMNSGFWLGKPHGEITFLGSGHCSSPGSGQNSGHNSIGGDMLAQPFWPHSRCSPECSPVPSPRMTSPGPGSRIHSGAVTPLHPRAGGTLAESSTASLDNGKQQSHRLPLPPISIPHSSTFSLSCSMTPAIPRSPGRTGNPPSPGPRWKKGRLIGRGTFGHVYLGFNSESGEMCAMKEVTLFSDDPKSRESAQQLGQVDDKLYIYLEYVSGGSIYKILQEYGQLGELAIQSYTQQILSGLAYLHAKNTVHRDIKGANILVDPNGRVKLADFGMAKH
>g2[scaffold2234:15526-17865]
MDISTGMMIVAIVVAYLLWFKSITKSMKGPKGPKIWPIVGSLPGLLENGNRMHEWIAENLRVCTGTYQTCICAIPFLARKQGLVTVTCDPKNLEHILKVRFDNYPKGPTWQAVFHDLLGEGIFNSDGDTWLFQRKTAALEFTTRTLRQAMGRWVNRAIKNRFCPILEMAQVQGKPVELQDLLLRLTFDNICGLTFGKDPETLSPGLPENIFATSFDRATEATLHRFIIPEFVWKLKKMLGLGVEVSLSRSLKQLDNYMTDIINTRKLELMNHQNGGPQHDDLLSRFMKKKESYSDKFLQHVALNFILAGRDTSSVALSWFFWLVSLNPRVEEKILIELCTVLVETRGNDTSKWLEEPLVFEEVDQLAYLKAALSETLRLYPSVPEDSKHVISDDYLPDGTFVPSGSNITYSIYSTGRMKFIWGEDCLEFKPERWMSKDGNKYQVQDAFRFVAFNAGPRICLGKDLAYLQMKSIAAAVLLRHRLAVVPGHKVEQKMSLTLFMKYGLVMNVNPRDLTPILAKIENFCKIDHSCGGEHMINNGINPPGATAVNGIAA
>g3[scaffold2234:25785-27625]
MPPFIGSHPLSSGFSRNSIDSSSNIVTIDVGGHLFQTTKQTLKQSGSKSILSEISNLDGSIPFIDRDPEMFSILLSLLRTGNLPSKAKTFDIQDLVFESQFYGVEHLLLNSHSNPSQFEPFDLEKSLILPLSGRDSPTAISTTQLGSVQVAHGCKITSFDWSLKRKSTILTQFAGIDSMLSVSPNVVAAGATDFSGLQIIDVSKGFVKETLNWENVTKSGSTVQGIGASKEFLFTSFESSRRNSNCIMIYDLSDNGFRPVSEIGHYEIFGAELDSAIPATKLSWIPSCNLLMAAGSHSGPSGVRGNIRFWDLRSGNAVWEIKENVDCFADCTVSDDLSAILKVGVHSGEVFISDLRNIGKENTWTCLGDSRKATNGKKEGFGSKIESHGNQVFCSKGGNLELWSEVLIGSSIKDRVFRKNSMGRAKDSCGNKITHFSFGGNKMFVTRKDQQFVEVWQSSVRGF
>g4[scaffold2234:29050-31535]
MYWCFGSQKQTKRIGHAVFIPETTASAADRPSSNTSSQAPSIVLPFIAPPSSPASFLPSEPPSATHSPVGSKCLSMSTYSPSGPASIFAIGPYAHETQLVSPPVFSAFTTEPSTAPFTPPPESVHLTTPSSPEVPFAKLLDPNYQNVAAGHRYPFAQYEFQSYQLQPGSPVSNLISPGSAISVSGTSSPFLEREYTPGRPQFLNLEKIAPHEWGSRQGSGTLTPEAVNPKYHDSFLLNYQNTGVHRLPKPFNGWKNDLTVVDHRVSFEITAEDVVRCVEKKPTMMMRTGSVSLQDTERSTKRQENLAEMSNAHDHSGHEPSREIHEGSSTDGEDGHRQQKHRSITLGSSKEFNFDNVDGGYPDKATIGSDWWANEKVLGKEPCNNWIFPMMQPGVS
>g5[scaffold2234:32085-33275]
MNRVNGEQRGVDSTLETINAAATAIASVENRVPQASIQEFENYFVFTLI
>g6[scaffold2234:39229-45463]
TIVASKIAVNPRVEGQSFPLVLDGRDLKLQSVKINGNPLKEEDFHVDSRHLTLKSPPSSKFTLEIVTEIYPQKNTSLEGLYKSSGNFCTQCEAEGFRKITFYQDRPDIMAKYTCRIEADKSLYPVLLSNGNLIEQGDLEGGKHYTLWEDPFKKPSYLFALVAGQLVSRDDTFTTCSGRKVSLRIWTPAQDLPKTEHAMYSLKAAMKWDEDVFGREYDLDLFNIVAVPDFNMGAMENKSLNIFNSKLVLASPETATDADYAAILGVIGHEYFHNWTGNRVTCRDWFQLSLKEGLTVFRDQEFSSDLGSRPVKRIADVSKLRMYQFPQDAGPMAHPVRPHSYIKMDNFYTGKFELTVIEEDYGKILIILFIIVLTFMSSYLWSPKGAEVVRMYKTLLGSQGFRKGTDLYFERHDGQAVTCEDFFAAMRDANNADFANFLLWYSQAGTPVVKVTTNYNAEGRTFSLKFSQEVPPTPGQSAKEPMFIPVAVGLLDSSGKDMPLSSVHHDGKLESFASSGQNVYTTVLRVTKKEEEFVFNDVSERPTPSILRGFSAPIRLESDLTDSDLLFLLAHDSDEFNRWEAGQVLARKLMLSLVADFQQNKALVLNPQFLQGIKSLLTDSSLDKEFIAKAITLPGIGEIMDMMTVADPDAVHEVRTFIRKQLASELKQEFLITAKNNRSSGAYEFDHNNMARRALKNIALAYLGSLEDPEITELLLNEYRNATNMTDQFAALVAIDQQPAIREEILADFYNKWQDDYLVVNKWLALQAMSDMPGNVENVKKLLNHTAFDLRNPNKVYSLIGGFCGSPVNFHSKDGSGYKFLGELVVKLDKMNPQVASRMVSAFSRWKRYDETRQSLAKEQLEMILSTEGLSENVFEIASKSLAA
```
