## Supplementary material for "The *de novo* reference genome and transcriptome assemblies of the wild tomato species *Solanum chilense*": EOG09360D64.fna.2

```
>g1[scaffold3369:4086-4660]
atgggttttccactaggttatacagatctcaatttccccaaattacttctccatcttctttcaattttattcttcatcagaaaactcatctgtaatctcttcacaattctcggtctccccgattacctcgaacccgatttttcttacccgacccgacccggtgaagagaatacccggttgtgttcggtgtcagcggcgataatccgggagatattaccggtagtgaagttttccgagatagtcgacccgccggagaagtgcgttgtttgtctttacgagtttgattccggcgacgagatcaggatgttgatgaattgtcgacacgtgtttcaccggagctgtgtggaccgttggatggatcatgatcagaagacgtgtccgctttgtaggaaggagtttgtaccggagggtatgatggggatttttaatgagaagttgtggttggcttttggggttaatgatttttgtgaggagtaa
>g2[scaffold3369:9706-11421]
atgttgtgtttaaattcaagaactgttgcagttggtgctactgatttttcaggtttacaggttcttgatcttgttaagggttctgttaaaaagaatcttaattgggaaaatgtgacaaagtctggttcaacagtacaagctattggatcatcaggtgagttcttgtttacgagtttcgaatcatctaggaggaattcgaattgcattatggtatatgatgttaacgatgattttaaaccggttactaagattggtcattatgaaatctttggtgctcagttggattcagcaattccagctactaagttaagatggttacctagtcataacttgttaatgtctgctggttcacatagtggtccttctggtgtacttgggaatattaagttttgggatttaaggtccgggaatacggtttgggaaataaaggaaaatgttgattgtttctccgatatcacagtttcggatagtttgtctggtatttttaaagttggagtacactcgggcgaggtttttcttgctgatttgaggaatattggttctgagaatgcttggatttgtcttggtgatcaaagaaaggtgacgaatggtaaaaaggaaggaagtggatgcaaaatcgagagccatgggaatcaagttttctgcactaaaggaggaaatgttgagttgtggtctgaggttcttatcgatggttcgataaaaggcaagtttggatcagaagacagagtttttaggaagaactatatgggaagagcaaaagatttttgtggaaatcggataactcacttcagttttggagggaatagaatgtttgttagacgaaaggatcagcaatttgttgaggtttggcagagttcaattaggggattttag
>g3[scaffold3369:17780-21101]
atggcagaaaacaaagaagaagatgttaatcttggagccaacaaatacagagaaccacaacccttagggacatcagcacaaacagataaagattacaatgaaccaccaccagctcctttatttgaacctggtgaactatcatcatggagtttttacagagctggaattgcagagttcatggcaactttcttgtttttatacatcacaatcttgactgtaatgggtcttaaaagatctgatagtttgtgttcttctgtgggtattcaaggtgttgcttgggcttttggtggtatgatttttgcccttgtctattgtactgctggtatctcaggagggcacattaacccagctgtgacatttggtttgttcttagcgaggaaactttccttaaccagggcagtgttctacatggtgatgcagtgtctcggtgccatctgtggtgctggtgttgtcaagggattcatgcaaggtccgtatcagagacttggcggtggtgccaatgtggttcaacccggatacacgaaaggtgatggccttggtgctgagattattgggacctttgttcttgtctacactgttttctccgccactgatgccaagagaaacgctagagattcacacgttcccattttggcaccacttccaattggattcgcggtgttcttggttcatttggcgaccatcccaattaccggaactggcatcaaccctgctaggagccttggagctgctatcatcttcaaccaagaccaagcttgggatgaccattggatcttttgggttggaccattcattggagctgcacttgctgcaatttaccatcaaataatcatcagagcaattccattcaagagtagagcttaa
>g4[scaffold3369:24222-28636]
atgagggtgaaaaagcagaagcggcataggagagctgtgaggttttacacggcttgttttgggtttagagagccgtttaaaatcttctgtgatggaacatttgtgcatcatcttgttgttaatcgcataacacctgctgatactgcattgacaaatattctaggtgccccagttaaactattcaccacaagatgcgttcttgcagagttgaagagtcttggtggtaactatcaggaatcactgaatgcagctaataacctttttactgcacgatgtgaccatgagacgcgcaaaagtgctgaagattgcataactgaagttattggggagaacaatcctgaacacttttttgttgctactcaagatgcagatatgcgtagaagatttcagaagatacctggtgtgcccctaatttttgctcttaggaatgcattatttctcgaacaaccatcatcatttcaacgtgagtttgccaaatctgctgaagaaaaacgtcttcacatgactgacctggagtacaacatgcttagacaggggaaaaagaggaaactgtctgatgacaaacaaggggattcttccaatgcatcagagggagagatagatgatgtttcacaggctcagattatcaatacaaatcttcagaggaatggaagtgatgtcaaggataaagttcgtttcaagagaaagaaagctaaggtgagcaaacattttattgaagcagaaaacattaagatagtcacggataaatgtagaaagacatgggctacaaaactcatccctgccaattccttggaaatgcagcttttgctgggtccaaacccactctctgtgaagaagaagaagaagaagcctgtggatacaatcacgacctcgggaaaggaaaacaagaatggtgagggaactgtgagaagcaggaagagatcaaggaagaggtcgcgcaaaaatgccgtagtaggaaatgctagtgttgaagccatccaccagtaa
```
