## Supplementary material for "The *de novo* reference genome and transcriptome assemblies of the wild tomato species *Solanum chilense*": EOG09360D64.fna.3

```
>g1[scaffold2234:7755-13135]
atgcatctgctatctgagttgtctggtatgatggtaattttctttgatctgctgcgccacaaggagtcaagactgacttttaagcctttccagtttgagcacttctatgcgaaaaatgagcatccaaagggattcctcacagagtttaactatttagctggctcaatgcgttcatggtgggggaagtcttcatctacggatgttaggaggaaatccactaaggagagtttcattgacataataaatcggaaactgaagattttcaccacggaaaaatcaagtggtaaatctggatcatctcgaagacaatgtaaagatacaaattcagtggagggttctcaatcaagggtttcaaggtcaccatcaccatctacgccagattcacgcagtcaggtctttgctgataggacttcttctcaaccacttccccgtcctgagggtcactcttctaatgtacatcttgtcgactctgataacagtgcatccataatattagtgaccggtgaagtctccgagccatcattgactttgcctcttcccatgcccaggcatcttccacatggaccagctgctgcaggcgttgacagggacttaccaactgcttctatttcttgtgacagctccagtgacagtgatgatcttactgactcacggcttctaagtccccaaacatctgattatgaaaacgggagcagaactgccttgaatagtccttccagtttgaagcagaaggttcaatcccctattgcatccaatgcaagctcaggagagatgctgaagtcagctactcttttgtcagacaatcaggcgatccctacatctcctagacagaggcttttaagctctcatgtaccaggcttacagattcctcatcatggcgcttcctacagtgctcctgacagctcgatgtcaagtccttcaagaagtcccatgagggtatttgggcatgaaacggtcatgaactctggtttctggctagggaagccacatggagagataaccttcttaggatcagggcactgctctagtccaggttctggccaaaactctgggcacaattcaattggaggtgatatgttagcgcagcccttttggccacacagcaggtgtagtcctgagtgttcacctgtacctagccctagaatgactagtcctggtcctggctctaggatacatagtggtgctgtaactcccttgcatcctcgagctggaggaacgttggctgagtcttccacagcttcacttgataatggaaaacaacaaagtcatcgtctgcctcttcctcccatatcaatccctcattcttctactttttctttgtcatgttcaatgactcctgcaattccacgaagtcctggtagaacaggtaatcctccaagccctgggccacgttggaagaaaggacgtctgattggtagaggcacatttggacatgtgtaccttggttttaacagtgaaagcggtgaaatgtgtgcaatgaaggaagtaacacttttttcagacgacccaaagtcaagagaaagtgcacagcagcttggacaagtagatgacaagctatacatataccttgagtatgtttcaggtggttcgatctataaaattcttcaagaatacggtcagttgggtgagctagcaattcaaagttacactcaacaaattctgtctggacttgcatatttgcatgctaaaaacacagtgcacagagatattaaaggagcaaatatactggttgacccaaatggccgcgttaaattggcagactttgggatggcaaaacat
>g2[scaffold2234:15526-17865]
atggatatatcaacgggtatgatgattgtagcaattgtagtggcctatttactttggttcaagtccatcacaaaatccatgaaagggcccaaaggcccaaaaatttggcccattgttggaagtttacccggcctgctagaaaatggtaaccggatgcatgaatggatcgccgaaaatcttcgggtctgcaccggtacataccaaacatgcatatgtgcaattccctttttagcccggaaacaaggtctcgtgacggtcacgtgcgatccaaaaaatttagaacatattttgaaggttagatttgacaattaccctaagggtcctacttggcaagctgtgtttcatgatttgttaggtgagggtatctttaattcagatggtgacacgtggctattccagcgcaagactgctgcgctagaattcaccacgcggaccttgaggcaagctatgggtcggtgggtgaaccgagctattaagaataggttttgcccgattcttgaaatggctcaggttcagggcaagccggttgaacttcaggatcttctcctgaggctcacatttgataacatttgtggtttgacttttggtaaagatcctgagacgctctctccagggttacctgagaatatttttgccacgtcatttgatcgagccactgaagccacgttgcatcgattcattatacctgagttcgtttggaagttgaagaaaatgcttggacttggagttgaggtgagcttgagccgcagcttgaaacaattggacaattacatgaccgacatcatcaatacacgtaagcttgagctgatgaatcatcaaaatggtgggccccaacatgatgacttgctctctaggttcatgaagaaaaaagaatcatattctgacaaattcctccaacacgtggcacttaatttcatcctagctggacgtgacacatcatctgtcgcgttgagctggttcttttggcttgtcagtttgaacccgagagtggaggagaaaatactcatcgagctctgcacggtcctagtggagacacgtggcaacgacacatcaaagtggttggaagagcccctagtgtttgaagaagttgaccaattggcatacctgaaggcagcattatctgaaaccctaagactttacccatcagtgccagaggactcaaaacatgtcatttctgatgactatttacctgatggcacattcgtgccgtcaggttcaaatatcacatattccatatactcaaccggtcgaatgaaattcatctggggcgaagattgcttagaattcaagccagaacgctggatgtcaaaagacggtaacaagtaccaagttcaagatgcattcagattcgtggcattcaatgctggaccaagaatttgtctaggcaaagacttggcatatttgcaaatgaaatcaatagcagcagcagtgttgctccgccaccgcctagcggtggtaccgggccacaaggtggagcaaaaaatgtcattgacattgttcatgaaatatggtctagttatgaatgttaaccctagagacttgactccaattttggccaaaattgagaatttttgcaaaattgaccattcttgtggtggagaacatatgattaataatggtattaatccaccaggagccactgcagtaaatggaattgcagcttga
>g3[scaffold2234:25785-27625]
atgccaccttttattggatctcatcctctttcatctggtttttcaagaaactccattgattcatcttcaaatattgtcaccattgatgtaggtggtcatctttttcaaacaaccaaacaaaccctaaagcaatcaggttcaaaatcaatcctttctgaaatttcaaatcttgatggttccattcctttcattgatagagatccagaaatgttctcaatcttgctttcccttttaagaactggaaatctcccttcaaaagccaaaacttttgatattcaagatttggtttttgaatctcagttttatggtgttgagcatcttttattgaattcccattctaacccttctcagtttgagccttttgatcttgaaaaatctttgattttgcctttaagtggtagggattcacccactgctatctcaacaactcaattagggtcagttcaggtagctcatggttgtaaaatcacttcatttgattggtcattaaagagaaaatcaaccattttaacacaatttgctggtattgactctatgttatctgtatcaccaaatgttgttgctgctggtgctactgacttttcaggtttacaaattattgatgttagtaaaggttttgttaaagaaactttgaattgggaaaatgttactaagtctggttcaacagtacaaggtataggtgcttcaaaagagtttttgtttacgagtttcgaatcatctaggagaaactctaactgcattatgatatatgatttgagtgataatggttttaggcctgtttctgagataggtcattatgaaatctttggtgctgaactagattccgcgattccagctactaaacttagttggattcctagttgtaacctgttgatggctgctggttcacacagtggaccttctggtgttagagggaacattaggttttgggacttgagatcagggaacgcggtgtgggagatcaaggaaaatgttgattgcttcgctgattgcactgtttcggatgatctttcagctattctgaaagttggtgttcattcaggcgaagttttcatatcggatttgagaaacattggtaaggaaaacacttggacttgtcttggtgattcaagaaaagcaacaaatggtaagaaagaagggtttgggagtaaaattgagagtcatgggaatcaagttttttgtagtaaaggtggaaatctcgaattatggtccgaggttttgattggttcttcgattaaagatcgagtctttaggaagaactcaatggggagagcaaaagatagttgtggaaataagataacacatttcagttttggaggtaacaagatgtttgttacaaggaaagatcaacaatttgttgaagtttggcagagttcagtaaggggattctaa
>g4[scaffold2234:29050-31535]
atgtactggtgttttggctctcagaaacagacgaaacgaattggacatgcagtttttattccagaaacaacagcctctgctgcagatagaccttcttctaatacttcaagtcaagctccttctatagtgcttcccttcatagcacccccctcatctcctgcatctttcttgccatcagaacctccttcagcaacccattcaccagttggctcaaaatgcctttctatgtctacatattctcccagtggacctgcctcaatttttgctattgggccctacgctcatgaaactcaactggtctctccacctgttttctctgcattcactactgaaccatctactgctccatttacccctcctcctgagtcagtccacttgactacaccctcatcacctgaggtgccatttgctaagctgcttgaccccaactaccagaatgttgctgctggtcacagatatccttttgcccagtatgaatttcagtcataccaacttcaaccagggagtcccgtcagtaacttgatctcgcctgggtcagccatctctgtatctggaacttcatctccttttcttgagcgtgagtatactcctggacgccctcagttcctgaacctggagaaaatagcccctcacgagtggggatctcggcaaggatctgggactttgacccctgaggcagtaaaccccaaatatcacgatagtttccttctcaattatcagaacactggtgttcatcgtcttccaaagccctttaatggttggaaaaacgatctaacagtggttgatcatagagtttctttcgagattactgcagaagatgttgtgaggtgtgtggaaaagaagccaactatgatgatgagaactggatcagtgtctctccaggatactgagcgtagcactaaacgacaggaaaacctggctgaaatgtcaaatgcacacgatcacagtggacatgagccttccagagaaatacacgagggatcatctactgacggagaggatggacataggcagcagaagcacaggtccatcactcttggatcctcgaaggaatttaactttgacaatgtagacggaggatatcctgataaagctactattggctctgactggtgggctaacgagaaagttcttggaaaggagccctgcaataactggatcttccctatgatgcagcccggtgtcagctaa
>g5[scaffold2234:32085-33275]
atgaatagagtgaacggagagcagagaggagttgatagcactttggagacgataaacgctgctgctactgcaatcgcttcagttgaaaatcgtgttcctcaggcctcgattcaggagtttgagaattattttgtgtttactttgatctga
>g6[scaffold2234:39229-45463]
actattgtcgcttccaaaattgctgtcaaccccagagttgaaggtcagtctttcccacttgtcctagatgggcgagatctgaagttgcaatcagttaagatcaacgggaatccgctgaaggaggaagatttccacgtagactcgcgccacctgactctgaaatcccctccaagtagcaaattcaccttggagattgtgacagaaatatatcctcagaagaacacatccttagagggtctttacaagtcatcagggaatttctgcacccaatgtgaggctgagggtttccgtaagattacgttctatcaggatcgccctgacattatggcaaaatacacttgtcgcatagaggcagacaaatccttgtatcctgtattgttgtcaaatggaaaccttatagagcaaggggatctggagggaggaaagcattatactctttgggaggatcctttcaagaagcccagttatctttttgcattggttgctggtcagttggtgagcagagatgacacatttacaacctgttcaggccgtaaggtctcccttagaatctggacccctgcacaagatctgcccaagacagaacatgccatgtattctctcaaggcagctatgaagtgggatgaagatgttttcgggcgggagtatgacctggatctttttaatatcgttgctgttccagattttaacatgggagcaatggaaaacaagagcttgaatatattcaattccaagcttgtcctggcatccccagaaactgcaacagatgctgattatgcggctatattgggtgtgattggacatgagtacttccacaattggacaggcaacagagttacatgtcgtgactggttccagctcagtttaaaggaaggacttactgttttccgtgatcaggagttttcgtctgatttgggaagccgtcctgtgaaaagaattgctgatgtctcaaagcttcgaatgtatcagttcccgcaggatgctggtccaatggctcatcctgtaaggcctcactcttatataaagatggataacttctacacaggcaagtttgagttaactgtcattgaagaggattacggtaagatcctgataattctgtttatcattgttctaacttttatgtcctcttatctttggtctcccaagggagctgaagtggtcaggatgtacaaaaccttgttaggtagccaaggatttagaaaaggcacagatttatattttgagaggcatgatggtcaagcagtaacatgtgaagacttttttgctgccatgcgagatgccaacaatgcagattttgctaatttcttgttatggtactcgcaagctgggacacctgtagtgaaggttaccacaaattataatgctgaagggcgcactttctccctcaagtttagtcaagaggtgcctccaacccccggccagtctgcaaaagaacctatgtttattcctgttgctgtaggtctgctggattcaagtggtaaggacatgcctctatcttcggttcatcatgatgggaaattggagagttttgcgagcagtggtcaaaacgtatacaccacagttctccgcgtaacgaagaaggaggaggaatttgtgttcaatgacgtatctgagaggccaacaccatcgatattgcgaggattcagtgctcccatcaggcttgagtctgatctcactgatagtgatctacttttccttcttgctcatgattctgatgagtttaaccggtgggaggcgggacaagtgttggcaaggaagttgatgctcagtctggtagctgatttccaacagaataaggctttggttcttaaccctcagtttttgcaggggatcaaaagcttactcaccgactcaagcttggataaggaattcattgcaaaggcaataactttgcctggtataggagaaatcatggacatgatgacggttgctgatccagatgccgttcatgaagtgcggactttcatcaggaagcaactggcttctgaattgaaacaagagtttcttatcactgctaaaaacaacaggagctctggtgcttatgagtttgatcataacaatatggcacgtcgtgctcttaaaaatattgctcttgcttatcttggatcacttgaagacccagaaatcacagaacttctattgaatgaatacagaaacgccacaaacatgacagatcagtttgcagctttagtggctatcgatcagcaacctgcaattcgtgaagaaattttggctgatttctataacaagtggcaggatgattacttggttgtgaacaagtggcttgcgcttcaagctatgtcagacatgcctggtaatgttgagaatgtcaagaaacttctaaaccatacagcctttgacctacgtaatccaaataaggtttattcgttgatcggaggattttgtggttcacctgtcaacttccatagcaaggacggctctggctacaagttcttgggagaactagtggtgaagcttgacaagatgaatccacaggtggcttcacgaatggtttcagcgttctccaggtggaaacgttatgatgaaacaagacagagtctcgcgaaggaacaattggagatgatcttgtctactgagggactctcagagaatgtgtttgaaatcgcatcgaagagcttggcagcttga
```
