## Supplementary material for "The *de novo* reference genome and transcriptome assemblies of the wild tomato species *Solanum chilense*": EOG09360DBC.faa.1

```
>g1[scaffold1023:169038-174419]
KAAFFVSIYLIAFGTCGIKPCVSSFGADHFVMQFLETIRLDMIRMNNYYDLEYVPLSIFWQFNGKDFSGVTVESSSDNQSLLQLKDMHMDKNCQEDLEACTIEIEEDLIIENNELNKNKDHEQENKQNNLFVNRSTRWKKYRQSKTNGRKKDKSERHHHNLRFRKARKEVQPYLKNIEKQIQSNKEDVNINEPNPLKDIPAKKQRFKGKVHIPKGVNLEGVVQGSKSEADQTWPQLTVAKTDHPLNLNDQKADLGEVDVRNLAQTLDPHPLDPSNKIATFQVNKSQEMDYDTGEGHNQDIGFEKGIMDILKNHGCKSRRPLGVIGDFHVIIKDLERDTDWKRVLILLNASMNAVXRIRGWHTKLLSIGGRAILIRHVLLALPIHLLAAINAPMRTLELIEKLVARVFWSGQDNGNKHHWQHRRAFVTPTMKEVPISEA
>g2[scaffold1023:180182-180958]
MLGSGGVSDGYEIGSKRPRMMESNPYFAVSSGASSYHQPYGYGSGRFQPSGFPVVRLRGLPFNCSEIDIHKFFAGLDIVDVLLINKDGRFIGEAFVVFAGHMQVDYALQRDRQNMGRRYVEVFSCKKEEYYQAVAAEVKEGGKDNEYRSPPLSRPKRSVNKDDMEYSEILKLRGLPYSVRKTDIGRFFGEEFNVKPDKVHIAYRSDGKATGEAYVEFASTEEAKKAMCKDNMKIGSRYIELFPSHPDEARRAESRSQH
>g3[scaffold1023:187207-188394]
MESQANLTCQNLPTIFSSFVDTFVDFSVSGGIFLPPPITPKPQNPLQTIFPSPTRLIAIGDIHGDFQKSKESFKLAGLIDDHDKWCGGSTTVVQIGDVLDRGGEELKILYFLEKLKREAAKVNGNLITMNGNHEIMNVDCDFRYVTKEGLKEFQDWAMWYSVGIDMKKLCNGLGEKGCFKDLFEGIPLEFRGVRPEYFEGIRIRIAALRPKGPISERFLSKNQTVVVVGDSVFVHGGLLPKHVDYGFENVNEEVRDWICGLKGRVSRDLVRGKDSIVWLRRFSNELAKDCDCSTLEHVLATIPGAKRMIMGHTIQESGINGVCGNQAIRIDVGMSKGCTNGLPEVLEIDRHKGLRILTSNPLYQNGKEASLEAKPKDGLGFLLPELRPKQVEVKA
>g4[scaffold1023:189954-190436]
MFVALLSLLLAEEAVCVSVVRLKLCNLQLQSRRSEVEVFIGIKAYSGYDKDVFKCFLGVDCVLSASSQRMPP
>g5[scaffold1023:194964-198473]
MGKKGSWFSAIKRVFTPSSKEKLPNESEKKGAKEKKNRGKLKHGETKSFIPLFREPSSIEKILGEVDEEMLLSPRFTLPAGAVSPRISSYRFATPTATSPRVASPKASSRRVTSPKAPSQRVTSPRAISPKAHPPRVPSPNVSRNRKEISYAYRPEPTLRALNLSATKIQAAYRGYMARRSFRALRGLVRLQGVVRSSNVKKQTANAMKQMQLLVRVQTQIQSRRIQMLENQALQHQAYKNDKDVESTISKWTQLCEAGNNDNWDDSLLTKEEVEGRLRKKVEAVIKRERAMAYAYSHRLWKNDPKSSLDMGGNGFPWWWNWLERQLPSRNANKTPSAMKDIKLTPPRAISEHKPSPTPLNNVTFRRILSDYDNNESSVTPMSTKSAIPMRGKQMHTPIRTPPMNNSSLKKHSRGRASASNYPFDLPLKDDDSLTSCPPFSVPHYMSQTASATAKAKARANSNPKERNPEKQSNDTKKRFSFPLTPNIWSSKWSKGSGKDSASRKEVDKHESMADHISVDSTVSMPAVVGGRRPFNRFV
```
