## Supplementary material for "The *de novo* reference genome and transcriptome assemblies of the wild tomato species *Solanum chilense*": EOG09360DBC.faa.2

```
>g1[scaffold1523:88444-89688]
MGTGSSPCASCKLLRRRCAKDCIFAPYFPPDDPHKFAIVHKVFGASNISKMLQELPIQQRADAVSSLVYEANARVRDPVYGCVGAISFLQNQVSQLQMQLAVAQAEILCIQMQQEPVPCSLPTTLMEQELDKSPYGISNNNNNNNFNNNLQQYLSFASSSSSIMQDPVKRESLWT
>g2[scaffold1523:91449-93212]
MEIPSQINCHIVAMPYPGRGHINPMMNFCKIIITKYPNIFITFIVTEEWHSLITSENLPENIKYATIPNVIPSEFGRANDFTAFVKATLTKMENPVEKLIDELMMKPNVIVYDTYLSWVIGLGNRRNIPVASFFTMSATVFSIFYHMDLLAQNTHLRANLSEKMHEQVDYIPGIPSIRVLDLPTPFYGKGQELLDVVMEIFSTVSKADYLLFTSVYELESIVIDVLNQILPIPVYTIGPAIPYFTSEKNLSWTTSIDEPEYIKWLNAQPNGSVLYISQGSFLSVSCDELDEIIAGVHDSGVRFFWVARDETVRFQKNGCSVGLVVPWCDQLKVLSHPSIGGFWSHCGWNSTKEAAFSGLPMLTFPIFWDQKTNSKQIVEDWKIGYRVKKQDQGSISREEISSLLKWFMDSGNEEVMETRRRAKEIQKICQFSTANGGSSEINIDAFIRDVLFHKYS
>g3[scaffold1523:95128-97805]
MATDASPKFQQRDLLPVPQPPDYHPVVAVSPAHDGLHFWQFMVAGSIAGTVEHMAMFPVDTIKTQMQALGTCPLRSASIRTALGGILKSEGVAGLYRGIGAMGLGAGPAHAVYFSVYESCKKKFSGGNPNNSVAHAISGVCATVASDAVFTPMDTVKQRLQLSESPYKGVLDCVKRVLKEEGFKAFYASYKTTVLMNAPYTAVHFATYEAAKLGLSGVSPDSASDESIIVHATAGAAAGALAALVTTPLDVVKTQLQCQGICGCDRFKSGSIGDVFQIIVKKDGYRGLMRGWMPRMLFHAPAAAICWSTYEASKAFFQEHNTVNNTATA
>g4[scaffold1523:99447-102786]
MATLSLTCSLPLQPPSSSQSQSRKLIDSIVSTPFQYSSSSTTSSNGSLKPIVVDGDPPTFVSAPGRRIVAVGDLHGDLDKARCALETAGVLSSDGQSLWIGGETVLVQLGDILDRGEDELAILSLLKSLDIQAKAHGGAVFQVNGNHETMNVEGDYRYVDNGALDECIDFLEYLDKCERNWEEAFVSWCAVSAKWKQDRKVSQNYWAQWNLVKRQKGVIARSILMRPGGPLACELARHGVVLKVEDWLFCHGGLLPHHVAYGLERLNREVSRWMKGPSEEDDSPQIPFIATRGYDSVVWNRLYSRDGVELENYQLEQVQYLLEETLQSVGAKAMVVGHTPQPMGVNCKYNCSIWRIDVGMSRGVLDSSPEVLEIRDNKARAIRSTRDWSSELQVADYT
>g5[scaffold1523:105322-106032]
MGTPETSREPCPDRILDDVGGAFGMGAVGGSAFHFLKGIYNSPKGERLIGGTQAVRMNAPRIGGSFAVWGGLFSTFDCTMVYLRQKEDPWNSIIAGAATGGFLQMRQGLGAASRSALFGGVLLALIEGAGIMLNKVMSAPQNFPPMDDPLPNVPGVPGYPPGQLPGQPMRQLPGQAPVSIDGMMTESSAPASSSSTSWFGGLFGGGKKEETAPSGGSKTQVLESFDAPNPPTFEYK
>g6[scaffold1523:106947-109067]
MDTCISCFIVVILSLLSTFANAEFHYHEFIVQETSVTRLCRTKNIITVNGQFPGPTLTVRNGDTLFVTVVNRARYNVTIHWHGVRLMRTPWADGPEYVTQCPIRPGGFYTYRFTIENQEGTLWWHAHSKWLRATVYGALVILPKQGSNYPFSLPQKDFPVILGEWWNRDIIAVQRQAQFTGAAPNNSDAYTINGQPGDLYRCSTQGTVKYSVNPGESVLLRVINAALNQQLFFSVANHMLTVVGIDATYNKPFTTNVIMVGPGQTTNVILTANQSPGRYYMAARAYATVRNGQFDNTTTTAILEYTNVNSGANSRPLLPQLPAFNDTATATAFANRLRSIPSNNRVPNQIDDNLFFTVGLGLVNCTPGPRCQGPNNTRFAASVNNISFVIPRRTSLLQAYYQNIPGIYTLDFPPVPPVQFDYTGNVSRGLWQPRFGTKLYKLKFGSNVQIVLQDTAIFSTEDHPIHLHGYHFYVVGQGFGNFNPQTDTANFNLIDPPVRNTVDVPVGGWAVIRFVADNPGVWLLHCHIDSHLSWGLAMAFIVENGIGEKQTMEPPPPDLPQC
>g7[scaffold1523:111548-118076]
MIIVDVEQAGIILGRSGFGRFDAYSGLIFPPEGRMVLQTISDVGFMFHVFVLGVQVDPTMLRRAGRNAVLIGVSSFFMPFALGGLACYVLPHLTVIDDATAHFLPLLSIINSASFFPVITSLLSDLKILNSEIGRIATLASLVNDGCIYASSILLTTIDASSNYSKWNGVLAIAWIGTFLIVIVFAVRPLVKHIARTIPERGAMKESHFLMIAVLALLCGFVAQSLGQPPAVGTFILGVVVPEGPPLGSSMVYKIDSFCTGLLLPAKFAISGLTLDIFSLGRGKSLIGVEAVILLGYLGKFAGTLVSAVHFAVSFQDAVPLALIMCCKGIIEASFYIALKDTGAITSEAYALLLITMLVITGIVRPLIWYLYDPSRRYLGYRTNSIQHLDPTSELRVQVCIHNEDNVPSLVNLLDVSNPSRRRPIAVFVLNLMELKGSAAALLVPTHNRKGKPKLKSLPSRTEHISNAFNILAHRNQGSMMAQHFTSIVPYATMHDDICTIAVDKGVNIVIIPYHKQWAIDGTVGANFPAIRMVNQQVLHKAPCSVGILVDRGQLADNTQILFGHSVFRITMLYLGGPDDDEALAYCCRMLGHPHISMSLVWLKHSSDNIEKCMESHMIQWFKANNVDAGRVSYQEEVVNDAVGTTQVLRSLEDSCDLCIVGRDHKQSELTLGINEWIECPELGFIGDMLATSDYSFSLLVVQQTPPGTEFINTQPLQPPGESVLLRVINAALNQQLFFSVANHMLTVVGIDATYNKPFTTNVIMVGPGQTTNVILTANQSPGRYYMAARAYATVRNGQFDNTTTTAILEYTNVNSGVNSRPLLPQLPAFNDTATATAFANRLRGTPNSNRVPNQIDENLFFTVGLGLVNCTRGPRCQGPNNTRFAASVNNISFVIPRRTSLLQAYYQKTPGIYTLDFPRVPPVQFDYTGNVSRGLWQPRFGTKLYKLKFGSNVQIVLQDTAIFSTEDHPIHLHGYHFWVVGQGFGNFNAQTDTANFNLNDPPVRNTIDVPVGGWAVIRFVADNPGVWLLHCHIDSHLSWGLAMAFIVENGIGEKQTMEPPPPDLPQC
```
