## Supplementary material for "The *de novo* reference genome and transcriptome assemblies of the wild tomato species *Solanum chilense*": EOG09360DBC.fna.1

```
>g1[scaffold1023:169038-174419]
aaagcagcattctttgtttccatctacttgattgcctttggaacttgtggtatcaaaccttgtgtctcttcttttggggcagatcactttgtgatgcagttcttggagaccattaggcttgacatgataaggatgaacaactactatgaccttgaatacgttcctttgagcatcttctggcaattcaacggaaaagatttctccggtgtcacggttgaatcttcttctgataatcagagcttgcttcagctaaaagatatgcatatggataagaattgccaagaagatctagaggcctgtacaattgaaatagaagaggacttaatcattgagaataatgagttgaacaagaacaaggatcatgagcaagaaaacaaacagaacaatttgtttgttaacagaagtacaagatggaaaaagtaccgacaaagcaagacgaatggaaggaaaaaggataagagtgaaaggcaccatcataatttaagattcaggaaagctagaaaagaagtacaaccttatctaaagaacatagaaaagcaaattcaaagcaacaaagaagatgttaacattaatgaaccaaatccactcaaagacattccggctaaaaaacaaaggttcaaaggcaaagttcacatccctaaaggagttaatttggaaggagttgtacaaggctcaaaaagtgaagcagaccaaacatggcctcaactaaccgttgctaagacggatcacccactaaacctcaatgatcaaaaggctgatttgggagaagtagatgtgagaaatttagctcaaaccctggacccacacccacttgaccctagcaataagatagcaacatttcaggtgaataaatctcaagaaatggactatgacactggagaaggacacaaccaggatataggatttgagaaaggaattatggacatacttaagaaccatggctgcaaatctcgaagacccctgggagttattggcgacttccatgtgatcatcaaagatttggagagagacacagattggaagagagtattgattttattgaatgcctcaatgaatgcggtttgaaggattagagggtggcacactaagctcctctctattggtgggagggctatccttattagacatgttttactagctcttccaattcatttacttgctgctattaatgctccaatgagaactttggagctcattgagaaattggtggctagagttttttggtcaggccaagataatggtaataaacatcactggcagcatagaagagcctttgttacccctacaatgaaggaggtgccaatttcagaagcctga
>g2[scaffold1023:180182-180958]
atgttggggagcgggggggtttcggacgggtacgagattggctcaaagagaccaagaatgatggaatcaaatccctacttcgcagtgagcagcggtgcaagcagttatcaccagccttatggctatggcagcggcagatttcagccttctggatttcctgttgttcgtttgaggggtcttccgttcaactgcagtgaaattgacattcacaagttctttgctggcctggatattgtggatgttttactcatcaacaaggatggacggttcattggggaggcttttgttgtctttgctggtcatatgcaagttgattatgctcttcaaagggacagacagaacatggggaggagatatgtggaagttttcagctgtaagaaagaagagtattaccaagctgtagctgctgaggtgaaggaaggaggtaaggataatgaatatcgttcccctcctctatctcgaccaaagaggtcagtgaacaaagatgatatggaatactctgagatactgaaattgcgaggtctcccatacagtgttagaaaaacagatattggcaggttttttggtgaggaatttaatgttaaacctgacaaggtacacattgcataccgctccgatggaaaagctactggagaggcttatgtggaattcgcctctactgaagaggccaagaaagctatgtgcaaggacaatatgaagattggatctaggtatattgaactatttccttctcatccagatgaagctagacgagccgagtcaaggtcacaacactga
>g3[scaffold1023:187207-188394]
atggagtcacaagcgaatctaacatgccaaaatctccctacaatcttctcctctttcgttgacacattcgtcgatttctctgtcagcggtggtattttcttaccgccgccaataaccccaaaaccccaaaatccattacaaacaatcttcccttctccgactcgtttaattgctataggtgatatccatggtgattttcaaaaatccaaagaatccttcaaacttgctggcttaattgatgatcatgataaatggtgtggtgggtcaacaacagttgtacaaataggtgatgtgctagaccgtggtggtgaagagttgaaaattctttattttcttgaaaaattgaaaagggaagctgcaaaggtaaatggcaatttaattactatgaatggtaatcatgaaattatgaatgttgattgtgattttaggtatgttactaaagagggccttaaagaatttcaagattgggctatgtggtattctgtaggtattgatatgaaaaagttgtgtaatgggttgggtgaaaaagggtgttttaaagatctttttgaagggattcctttagaatttcgcggtgttagaccagagtattttgaagggattagaatccgtattgcagcattaaggccaaagggacctatttcggagaggtttttatcgaaaaatcaaacagttgttgtggttggtgattccgtgtttgtacatggtgggcttttgcctaaacatgtggattatggattcgagaatgtgaatgaggaagtgagggattggatttgtggattgaagggaagagtttcaagggatttagtgaggggaaaggattctattgtttggttgaggaggttttcgaatgagttagcgaaggattgtgattgttctactcttgaacatgtacttgctactattcctggagcgaagaggatgataatgggacatacgattcaagaaagtgggataaatggagtttgtggtaatcaagctataaggattgatgtaggaatgtcaaagggatgtactaatggattgccggaggttttagagattgataggcataaagggttgagaattttgacatcgaatccgttgtatcaaaatggaaaggaagcttctttggaagctaaacctaaggatggtcttggtttcctgctccctgaactacgaccaaagcaagtcgaggtgaaggcataa
>g4[scaffold1023:189954-190436]
atgtttgtagctcttttgagtctgcttcttgctgaagaagctgtttgtgtcagtgttgttcggttgaaactctgcaatctgcagttgcaaagccgacggtctgaggttgaggtgttcattggcatcaaggcctacagtggatatgacaaagacgtgttcaaatgcttccttggagttgattgtgtgctatctgcaagtagccaacggatgccaccatga
>g5[scaffold1023:194964-198473]
atggggaaaaaaggcagttggttttctgccatcaaaagggtgttcacacctagctcaaaagagaaattacctaatgaatcagagaagaaaggcgctaaggaaaagaagaatcgcggaaaactgaagcatggagagactaaatcatttatccctctctttagagagccaagtagtattgagaaaatacttggagaagtagatgaagaaatgctactttctccaagatttactttacccgcgggagctgtctctcctcggatctcttcttataggtttgccactcctaccgctacgtctccaagagttgcctctcctaaggcttcctctcgccgggttacttcaccaaaggctccttcacaaagggttacttctccaagagctatatctcctaaggctcatcctccaagggtaccttctcctaatgttagtcgtaaccgcaaagaaatcagctatgcttatagaccagaaccaactttgagagctctcaatctttcagcaacaaaaatacaggcagcctacagaggttacatggcaaggaggagtttcagagctttgaggggtttagtaaggcttcaaggagttgtgagaagtagtaatgtaaaaaagcaaacagcaaatgccatgaaacagatgcaacttcttgttagagtccaaactcaaattcagtcgaggaggatccaaatgttggaaaaccaagcacttcaacaccaagcatacaaaaacgacaaggatgtcgagagcaccatcagcaaatggactcaactgtgtgaggcaggcaacaatgataattgggatgatagtttgctgactaaagaagaagtagaaggaaggctgaggaaaaaagtggaagcagtcatcaaaagggagagagcaatggcatatgcatattctcaccggctatggaaaaatgatccaaaatcgtctttggatatgggaggtaacggttttccatggtggtggaattggttagaacgtcaactaccttcaagaaacgcaaacaaaactccatctgctatgaaagatatcaaactaacaccaccaagggcaatctcagagcacaaaccaagtccaacgcctctaaacaacgttactttcagacgtatactctcagattatgacaacaatgaatcatcagttacaccaatgtcaaccaagtcagcaattccaatgaggggaaaacagatgcatacaccaattagaacaccaccaatgaacaactcaagtctaaagaagcactcgagaggtcgagctagtgcttctaactacccttttgatcttccattaaaagacgatgatagcctcacgagctgtccaccgttttcagtaccacattacatgtcacaaacagcatcagctacagctaaagctaaagccagagcaaatagcaatcctaaggagagaaatccagaaaaacaatcgaatgacacaaagaaaagattttcatttcctttgactccaaatatatggtcatctaagtggagtaaagggtctggaaaggattctgcttcacgaaaagaagtcgataaacacgagtccatggctgatcatataagtgtggattcaactgtttcgatgcccgcggttgttggtgggagaagaccatttaacagatttgtgtga
```
