## Supplementary material for "The *de novo* reference genome and transcriptome assemblies of the wild tomato species *Solanum chilense*": EOG09360DBC.fna.2

```
>g1[scaffold1523:88444-89688]
atgggaacaggaagttctccttgtgcttcttgcaagttgttaaggcgtcgttgcgccaaagactgcatctttgccccttactttcctcctgatgatccccacaagtttgccattgttcacaaggtttttggtgctagcaatattagcaagatgttgcaggaacttccaatacagcaaagagcagatgcagtaagcagtttggtgtatgaagcaaatgcaagagtacgagatcctgtttatggatgtgtaggtgccatttcatttctacagaatcaagtttctcagttacaaatgcagttggctgtagctcaagcagaaatattatgcatccaaatgcaacaagaacctgttccttgcagtttaccaacaactttaatggaacaagaattagataaatcaccctatggaataagtaataataataataacaataacttcaataataatcttcagcaatatctcagctttgcttcctctagcagttctataatgcaagatcctgtaaagagagagtctctctggacataa
>g2[scaffold1523:91449-93212]
atggaaattccttcacaaatcaattgtcatattgtggcaatgccttatccaggaagaggccatataaatcctatgatgaatttctgtaaaatcataatcactaaatatcccaacatattcattactttcattgttactgaagagtggcatagcttaatcacttcagaaaatttaccagaaaacataaaatatgcaacgatccctaacgtcattccttccgaatttggccgggctaatgattttactgcatttgtcaaagctactttaactaaaatggaaaatcccgttgagaaattgattgatgaactgatgatgaaaccgaatgttatagtgtacgatacgtatttaagttgggttatcggattaggaaatcggaggaatattccggtggcttctttttttactatgtcggcgactgtgttctccattttttatcacatggatcttcttgctcagaatacgcatcttagagccaatttatcagaaaaaatgcacgaacaagttgattatattcctggaattccttctattcgcgttttagatcttcctacaccattttatggaaaggggcaagaattattggatgttgttatggagatcttctctacagtttctaaagcagattatcttttgttcacttcagtctacgagctcgaatctattgttatcgatgttctgaatcagatactccccatccctgtctacacaattggtccagcaataccttactttactagcgaaaaaaatctctcatggactacttcaatcgatgaaccagagtacattaagtggttaaatgcacaaccaaatggttctgttttgtacatttcacaagggagctttctctctgtatcgtgtgatgaactggatgagatcatagctggtgtgcacgatagtggtgttcgattcttttgggttgcacgtgatgaaactgttcgatttcagaaaaatggatgtagtgtagggcttgttgtgccctggtgtgaccaattgaaggtgttgtcacatccttcgattggtggattttggtcacactgcggatggaattcgactaaagaagcagcattttcaggccttccgatgctgacttttcctatattttgggatcagaaaactaacagtaagcaaattgttgaagattggaaaattggttacagggtgaaaaaacaggaccaaggttcgatatcgagggaagagatctctagcttgttgaaatggtttatggattctggaaatgaggaagtaatggaaacgaggcgaagagcgaaagaaatacagaaaatctgccagttttccactgcaaatggaggatcctctgaaattaacattgatgctttcattagggatgttttgttccataagtatagttga
>g3[scaffold1523:95128-97805]
atggccaccgatgcttcgccgaagtttcaacaacgggacctattaccggtgccgcaaccacccgattaccatccggtggttgccgtttcgccggcacatgacggactccatttttggcagtttatggtcgccgggtcaattgccggtacggttgaacacatggcgatgttccctgtagatacaatcaagacccaaatgcaagctctaggtacttgtcccttaagatctgccagtatccgtacggcgcttgggggaattcttaaatccgaaggtgttgctggactttatcgtggcattggtgctatgggactcggtgctggtccagcccacgctgtttatttctctgtttatgagagttgtaagaagaaattttccggtgggaatccgaataattcagttgcacatgctatttcgggtgtttgcgctacagttgcaagtgatgcagtttttacaccgatggatacggtgaagcagaggttgcagctgagtgaaagcccgtataagggtgtattagattgtgtaaaaagggttttgaaggaagaggggtttaaggctttttatgcttcgtataaaactactgtcttgatgaatgccccatatacagctgtgcattttgctacgtatgaggcagcgaaactggggctgtccggtgtttcgccagatagtgcaagtgatgaaagtataatagttcatgctactgctggggccgcagctggagcattagcggcattagttacaacgccccttgatgttgtcaagacgcaattacaatgccagggtatctgtggctgtgatagatttaaatctgggtcaattggggatgtctttcagataattgtgaagaaggacggatatagaggtcttatgaggggatggatgccaaggatgctcttccatgctcctgctgctgcaatttgctggtctacatatgaagcttccaaggccttcttccaggagcacaacactgttaacaacactgcaacggcctga
>g4[scaffold1523:99447-102786]
atggctactctttcgttaacttgttctttgccccttcaaccaccttcttcttcacaatcacaatcacgcaaattgattgattcgattgtttcaactccatttcagtatagcagtagcagcaccacatctagtaatggtagcttaaagcccattgtagttgatggggatccgcccactttcgtctctgctccgggtcgcagaattgtagcagttggagatttgcatggagatcttgataaggcaagatgtgcacttgagacggctggtgtgctgagttctgatggtcaaagtttgtggattggtggtgagacggttttggttcagctcggagatatacttgatcgaggtgaagacgaacttgcaattttatctttgttgaagtcattagatatccaggcaaaagcccatggtggggcagttttccaggtcaatggaaatcatgaaactatgaatgtcgaaggagactacagatatgttgataacggggcacttgacgagtgtatagactttttggaatacttggataaatgtgaacgcaactgggaagaagcttttgtcagttggtgtgctgtgtctgctaaatggaaacaggaccggaaggtgtctcaaaattattgggctcagtggaatttggtgaagcggcaaaagggtgtaattgcaagatcaatcctgatgagacctgggggtccattggcatgtgagttagcacgacacggtgtagttcttaaggttgaggattggcttttctgtcatggtggccttcttcctcatcatgttgcctatggcttagaaaggctgaatagagaagtttctcgatggatgaaaggtccgagtgaagaagacgattctccacagatcccttttatagccaccaggggctatgacagtgttgtgtggaaccgtttgtactccagagatggcgtggagctggaaaactaccagcttgagcaggtacaatatcttcttgaagagacactacaaagtgtgggcgccaaagctatggttgtaggacatactcctcaaccgatgggagtaaattgtaaatacaactgtagcatatggcgaattgacgtaggaatgtccagaggagtacttgactcaagtcctgaggtactagaaataagagataataaagctagggccataaggagcaccagggattggtccagtgaacttcaggtcgctgattacacgtag
>g5[scaffold1523:105322-106032]
atgggaacaccggagacctctcgtgaaccgtgccctgaccgtatacttgatgatgttggcggagcatttggtatgggtgctgttggaggttcagccttccacttcttaaaaggcatttacaactcaccaaaaggtgagcgcttgattggtggtacacaggcagtgcgcatgaatgctcctcgtattggtggtagttttgctgtgtggggtggcctattttccacctttgattgtacaatggtttacctccggcagaaagaagatccttggaactcaattattgctggtgcagcaactggtggctttctacagatgcggcagggactaggtgctgcttctagatcagcattgtttggtggagttttacttgcgttgatagagggagctggaatcatgttaaataaagtcatgagtgcaccccagaatttcccacccatggatgacccactaccaaatgtccctggggtgcctggatatccacctgggcagcttcctggtcaaccaatgaggcagcttcctggtcaagctccagtaagtattgatggtatgatgacagaatcttcagcgccagcctcttcttcctcgacatcctggtttggagggctttttggaggtggaaagaaagaggagactgcgccaagcggtggtagcaagacacaggttttagagagctttgatgctcctaacccacctacctttgaatataaatga
>g6[scaffold1523:106947-109067]
atggatacttgtataagttgtttcattgtggttatactatcactactctctacttttgctaatgcagaatttcattaccatgaatttattgttcaagaaactagtgtaactaggctatgcagaaccaagaatataattacagtgaacggacaattcccagggccaaccttgacagttcgaaatggagatacattgtttgttactgttgttaatagagctcgttacaacgttaccattcattggcatggggttcgtctaatgcgaacaccatgggctgatgggcctgagtatgtaacacaatgcccaattagaccaggaggattttacacatacagattcactattgaaaaccaagagggtacattgtggtggcatgctcacagcaaatggcttagagcaactgtttatggagcattagttattttacctaaacagggttctaattaccccttttcactgccccagaaagattttcctgttattcttggggaatggtggaacagagacattattgcagtacaaagacaagcacaatttactggagcagctcctaataattctgatgcatacactattaatggtcaacctggtgacctctacagatgctctacacaaggtactgtgaaatactctgtgaatccgggagaatcagttctcctgagggtgatcaacgctgcactcaatcaacaacttttcttctcagttgcaaaccacatgctcactgttgtgggtattgatgctacttacaacaagccttttacaacgaatgtcattatggttggacctggacaaacaactaatgtaattctaactgctaatcagtcccctggccgatactacatggccgctcgtgcctatgccacagttagaaatgggcaatttgataacactactaccactgccatacttgagtacacaaatgtcaactcgggggcgaattcaaggcctttattgcctcaacttcctgccttcaatgatacagccacagccactgctttcgctaacagattgaggagcatccctagcaataatagagttcccaatcagattgatgacaacttgtttttcactgttggactaggcttagtgaattgcactcctggccctagatgtcaagggcctaacaatacacgatttgctgctagcgtgaacaacatttcatttgttattcctagaagaacttcattgctccaggcctattaccaaaacattccagggatttatacattggacttcccacctgttccaccggtgcaatttgattacacgggtaacgtttcacgaggactttggcaaccaagatttggaacaaagttgtataagctcaagtttggttctaatgtacaaattgtgttgcaagatactgctattttttcaacagaggatcaccctatacatcttcacggatatcatttttacgtcgttggacaaggttttggtaacttcaatcctcaaactgatactgctaactttaacttgatcgatccgcctgtcaggaacacagtcgatgttcctgttggtggatgggcagtcatccgtttcgttgctgataatccaggggtttggttgttacactgccacattgattctcatttgtcttggggcctagccatggcattcatcgtcgaaaatggaataggagagaaacagacaatggaaccacctccaccagatctaccacaatgctaa
>g7[scaffold1523:111548-118076]
atgattattgttgatgtagaacaggctggcattatcttggggcgatcaggctttggtaggttcgatgcgtattcgggcttaatatttccaccagaaggcagaatggtactacagacgatttcagatgttggtttcatgtttcatgtgtttgttcttggagttcaagtagatccaacaatgctgagaagagcagggcgaaacgcggttctaataggtgtttcctctttttttatgccttttgcacttggaggattagcctgttatgtattacctcatttgactgtcatagatgacgcgacagcgcatttcttgcctttgttatctataattaactctgcttcattctttcctgtgatcactagccttcttagtgaccttaagattctaaattcagaaattggtcgaatagctacattagcctccttggttaatgacggttgtatatatgcttcttccatacttttaacaacaatagatgcatcatcaaattattccaagtggaatggagtattggccattgcatggataggcacattcctgatagtaatcgtgtttgctgtaaggccattagtgaaacatattgctaggactataccggaaagaggggctatgaaggaaagccattttctaatgatagctgtgttagctctcctctgtggatttgtggcccagtctcttggacagcctcctgctgttggtacttttattttgggagtagtggtgccagagggaccgcctttgggctcatcgatggtctacaagattgattctttttgtactggattgctgcttcctgctaagtttgctatcagtgggttgacattggacatattctccctaggaagaggaaagtctctaataggcgtcgaagcagtgatcctattgggctatttaggtaagtttgctggcactcttgtctcagctgttcacttcgctgtttccttccaagatgcagtacctcttgctctcatcatgtgttgtaaaggaattatcgaggcatccttttatatcgccttaaaggatactggagcaataacgagtgaagcatatgcgcttttgttaatcacaatgttggtcataacaggaattgtgagacctttaatttggtacctctatgatccatcaagaaggtacttaggctacagaacaaatagtatacaacatttggatcccaccagtgagcttcgggtgcaagtgtgtattcacaacgaagataatgtcccgagcttagtcaatcttcttgatgtgtccaacccatctagaaggaggccaattgcagtgtttgttcttaatctaatggagctcaaaggcagcgcagctgctttactggtgccaactcataatagaaaaggcaaaccgaaactcaagtctctgcctagcagaactgaacatatatctaatgcattcaacattctcgcgcatagaaatcaaggttctatgatggctcaacacttcacctccattgttccgtatgccactatgcacgatgacatatgtacaatcgcggtggacaaaggtgtcaatattgtgatcatcccataccataagcagtgggctattgatggaacagtaggagccaatttccctgcaattaggatggtgaaccaacaggtactccataaagcaccttgctcagttgggatcctagttgatcgggggcaattagccgataacacacagatcttgtttggccattctgttttccgcatcacaatgctttacctaggtggtcctgatgatgatgaagcactcgcctattgctgcaggatgctagggcatccccacatcagcatgagtcttgtctggctcaaacattcgagtgacaatatcgagaagtgtatggagtcacatatgatacagtggttcaaggctaataatgtggatgcagggagagtgagttaccaagaagaagtggtgaatgatgcagttgggacaactcaggttcttcgttcactcgaggacagttgtgatctttgtatagttggtagagaccacaaacagtccgagttaacactagggattaatgaatggatcgaatgtccagaattaggatttatcggagacatgttagctacttcggattatagtttttcattgctcgttgtgcaacaaacaccaccagggaccgagtttataaacacccagcctctgcagcctccgggagaatcagttctcctgagggtgatcaacgctgcactcaatcaacaacttttcttctcagttgcaaaccacatgctcactgttgtgggtattgatgctacttacaacaagccttttacaactaatgtcattatggttggacctggacaaacaactaatgtaattctaactgctaatcagtcccctggccgatactacatggccgctcgtgcctatgccacagttagaaatgggcaatttgataacactactaccactgccatacttgagtacacaaatgtcaactcgggggtgaactcaaggcctttattgcctcaacttcctgccttcaatgatacagccacagccactgctttcgctaacagattgaggggaactcctaacagtaatagagttcccaatcagattgatgagaacttgtttttcactgttggactaggcttagtgaactgtacccgtggccctagatgtcaaggacctaataatacacgatttgctgctagcgtgaacaacatttcatttgttattcctagaagaacttcattgctccaggcctattaccaaaaaactccagggatttacacattggactttccacgagttccaccggtgcaatttgattacacgggtaatgtttcacgaggactttggcaaccaagatttggaaccaagttgtacaagctcaaatttggttctaatgtacaaattgtgttgcaagatactgctatcttctcaacagaggatcaccctatacatcttcacggataccatttttgggtcgttggacaaggttttggtaactttaatgctcaaactgatactgccaactttaacttgaatgatccacctgtaaggaacacaatcgatgttcctgttggtggatgggcagtcatccgtttcgttgctgataatccaggggtttggttgttacactgccacattgattctcatttgtcttggggcctagctatggcattcatcgtcgaaaatggaataggagagaaacagacaatggaaccacctccaccagatctaccacagtgctaa
```
