## Supplementary material for "The *de novo* reference genome and transcriptome assemblies of the wild tomato species *Solanum chilense*": EOG09360DBO.faa.1

```
>g1[scaffold802:3831-8052]
MVSSRGALLEEIESLVHRHPSKLSMETFSTQNKGYHAETTVVTYCRNKKDCDDKSKLKILLSFGQHGRELITTELALRILSILSEEEFLSSAYPLNLNNTLDRLVIKVVPMENVNGRKLVEAGDLCERRNGRGVDLNRNWSVDWGKKEKDYDPYEENPGSAPFSEPETQIMRKICASFEPHVWVNVHSGMEASILLLALFMPYDHKNTTPEGLPSQRMRLMLEKLNRFQLNDRCLVGSGGGSVGYLAHGTATDYMYDIARVPMSFTFEIYGDSTASSKDCFKMFNPTDITTFNRVLNDWSAAFFTLFSLGGVQIEELHPNATGSGFEKWVSIDDYLNGYLMERKSRYGKKMEVLELGMQEIRTYFRLFLLSSVLLMFMFCSRISKSGRQIVSAMSL
>g2[scaffold802:9776-18509]
MGGARAQVNKAHKTRFASKSSRNVHKVSSKDKSRIAKPDRNLTKGARAARLQRNKMVGYPGYEMREQKRDALLKEKRASSGSNSPPRVIVLFGLSRSVNLSALEQDLLKLLSADGTGVVYPAVASSEYKLRATVLKAPHGDLLACMEMAKVADLIAFVTSASSSNEEDCYIDAFGSHCLSIFRALGLPSTAVLIRDLPSELKKKNDSKKVCTSSLSSEFPEDCKFYPADTKDDLHKFLWLFKEQRFSVPHWRNQRPYLMAQKVDVVADNSISGKCTLLLSGYIRARSLSVNQLVHITGAGDFQLSKIELLKDPCSLNVRKGGDLMESDDMNEAQVISCLTPDPMKQEPLLVENVPDPLAGEQTWPTEAEMAEAERNQEERKLKRKTLPKGTSEYQAAWIVEDSDADISESENEEEDGMVLDEGENALNTQGRMDEFELDDDQASLALVSDEETETHSMMMDGENLTREQMEEEIRKIKEAHAEDEEFPDEVDTPLDVPARKRFAKYRGLKSFRTSSWDPKESLPQEYARIFAFDNFNRTQKHVLSRAREMEQNVDECIPAGAYARLHIREVPNGVANKLNLVTKTMPVTLCGLMQHESKISVLHFSLKKHDSYTDPIKAKEEMIFNLGFRQFVARPIFSSDSFNADKQKMERFLHPGRFSVASVYAPISFPPLPLIALKIKDDATPATVAAIGSLRSIDPDRIILKKIILTGYPQRVSKQKATVRYMFHNPEDVRWFKPVEVWSKCGRRGRIKEPVGTHGAMKCILNGVLQQHDTLCMSLFKRTYPRWPEKWFPMTDA
>g3[scaffold802:19456-25245]
MPKIISKVRASSILQRFSKLNSIRNGGKEAGGYSQAMRTLTTSNGHVGEPVSRLGQKQIVDALVLGERRRAVGLLYEFSLGNNKLNADDFASILQSCARLPDPLFVMETWKIMEEKEINISDKCYALAVRALCKGGYLKEALSLMSIMGENTNCYSMLPIYNNFLAACYETQTVDYANECMDLMEHQMVGKNEITYAQLLKLAVLQQNLSAVHEIWKECSKFYSLSLLSLRKFIWSFTELRDLNSAHTALQHMVRLAFTENSYISRTAEGRFCDLRLDIPAPSSGNWSFIDVSVDTAGSSNFDMERQSLGRKTLSASVVKLLRWSFNDVMHACAQVQNCDLAEQLMLQMQTLGLQPSGSTYDGFIRAIATTRGFVNGVEVLKVMKEKNIKPHDSTLAVLAVMCSRELELNLAEAFLDEMSKIHNPRPYNAFLEACDFLDRPERAVQILAKMKRLNLQPNIRTYELLFSLFGNVNAPYEEGNMLSQVDVAKRINAIEMDMMRNGIQHSHLSLRNVFINRLQLDIASINMRTLADISLYIKIIHSILVNFTPYDLKSVPGISNKSFLGSPVWKC
```
