## Supplementary material for "The *de novo* reference genome and transcriptome assemblies of the wild tomato species *Solanum chilense*": EOG09360DBO.fna.1

```
>g1[scaffold802:3831-8052]
atggtgtcttctaggggagctttgttggaagagatagaatcattggtccatagacacccaagcaagctctctatggagacattttccactcaaaacaaagggtatcatgcagagacgactgtagttacttattgccggaacaagaaagactgtgatgacaagtcaaagcttaagatccttcttagttttgggcagcatgggagggagctcataactacggagcttgcgttgcggattctttccattttaagtgaagaggaattcttatccagtgcatacccacttaatttaaataacacgcttgataggcttgtcataaaggttgttccaatggagaatgtgaatgggcgtaaacttgtagaagcaggggatctctgtgaaagaagaaatggaagaggagttgatcttaatcggaattggagtgtggattggggcaagaaagagaaggattatgatccatatgaagaaaatcctgggtccgccccttttagtgagcccgagacacaaattatgcggaaaatatgtgcatcatttgaaccacatgtatgggttaacgtgcattctggaatggaggcaagtatacttttgttagctctatttatgccatatgatcacaagaacacgactccggaaggattaccttctcagagaatgagattaatgcttgaaaagttgaatcgttttcagctgaatgatcgttgcttggttggatctggcggaggctctgtcgggtatctagctcacgggacagcaactgattacatgtatgatattgcaagagtgcccatgtctttcaccttcgagatctatggtgatagcacggcctcgtcaaaggactgctttaagatgttcaatcccactgacatcactacttttaatagagttctcaacgactggtctgctgcattttttacgctgttcagtttgggtggagtccagattgaggaacttcatccaaatgcaactggatccggttttgagaagtgggtttctatcgatgattatctgaatggttatttaatggaaaggaaaagtaggtacgggaagaaaatggaggtgctcgagctgggaatgcaggagattaggacatactttagattgttcttgttatcatctgtacttctgatgtttatgttttgttcaagaatctcaaagagcggccgacaaattgtttctgctatgtccttgtga
>g2[scaffold802:9776-18509]
atgggaggtgctcgagctcaagtaaacaaagctcacaaaactcgatttgcttcaaagtcatctcgcaatgttcataaagtttcttcaaaagataagagtagaattgcgaaacctgatcgcaatctcactaagggagctcgggcagctcggcttcagcgtaataagatggtgggatatcctggttatgagatgagggagcagaaaagagatgctcttttgaaagagaaaagagcttcatctggatcaaatagtccgcccagagttattgttctgtttggtctatcccgatcagtcaaccttagtgcgcttgaacaagatctcctgaagctattgtccgcagatggaactggtgttgtgtatccagcagttgcttcctcagaatataagttgagagcaacggttttaaaagcacctcatggtgatctcttggcatgtatggagatggccaaggttgctgatctgattgcttttgtcacatctgcaagttcctctaatgaagaagattgttatatagatgcatttggatctcactgcctttcgatctttagagctcttggtcttcctagtacagcagtactgattcgtgatctacccagtgagttaaaaaagaaaaatgattcaaagaaggtgtgtacatctagcctgtcttctgaatttcccgaggattgtaagttctatccagcagatacaaaggatgatttgcataagttcttgtggcttttcaaggagcaaaggttctcagtaccacattggcgtaatcagcggccatatctaatggctcaaaaggtcgacgtggtagctgataattccatttctggaaaatgtacactcctcctctctggttatattcgtgctcgtagcctgtcggtgaatcagctggttcacataacaggtgctggagattttcagttatccaagatcgaacttctcaaggatccatgttccctgaatgtgagaaaaggaggagacttaatggagtctgatgacatgaatgaggcacaggtcatcagttgcttgactcctgatcctatgaagcaagagcctttacttgttgagaatgtccctgatccattggctggggaacagacatggcctactgaggcagaaatggctgaagcagaaagaaatcaagaggagagaaagctgaaaaggaaaactcttcctaagggcacttctgaatatcaggctgcttggattgtagaagattcagatgctgatatttctgagagcgagaatgaagaagaagatggtatggtgctagatgaaggggaaaatgccttaaatacccaaggacgtatggatgagtttgaactcgatgatgaccaggcatctctagcactcgtatcagatgaagaaactgagactcattccatgatgatggatggtgagaacctgactagggagcaaatggaagaagagataagaaaaattaaagaagcacatgctgaggatgaagaattccctgatgaagtggatactccattggatgtccctgctaggaagcgtttcgccaagtacagagggctcaaatctttcagaacttcctcctgggacccaaaagaatctctacctcaagagtatgctagaatatttgcatttgacaattttaataggacgcaaaagcatgtactgtctagagcccgagagatggaacagaacgttgatgaatgtataccagctggtgcatatgcaaggctccatatccgggaagttccaaatggtgtggcaaacaagttaaatcttgtaacgaagacaatgcctgtgaccctgtgtggtctgatgcagcatgagtctaaaatttctgtccttcacttcagcttaaaaaagcacgacagttacactgatccaataaaagctaaagaagagatgatattcaatcttgggtttcgccagtttgttgcaaggcccatattttcttccgatagttttaacgctgataagcaaaaaatggagagatttctccatcccgggcgtttttcagtagcttcagtatatgctcctatttcatttcctccccttcctttaattgccctgaagattaaagacgatgcaactcctgccactgttgctgccattggctctttgagaagtattgacccagataggattattctaaagaaaattattttaaccggttaccctcaacgagtatcaaaacagaaagcgacggtaagatacatgtttcataacccagaggatgtcagatggttcaagcctgttgaagtttggtcaaagtgtggtcgtcgtggtcgcatcaaggaacctgttggtacacatggggcaatgaagtgcatcttgaatggagtcctccaacagcatgacacgttatgcatgagtttgtttaaacgcacataccccaggtggccggaaaagtggttcccgatgacagatgcttaa
>g3[scaffold802:19456-25245]
atgcctaaaattatatcaaaggttcgtgccagttcgatattgcaaagattttcaaaattaaattctattcgaaatggaggaaaggaagctggaggctacagccaagctatgagaactcttactacctcaaatgggcatgtcggggagccggtttcaagattagggcaaaaacaaattgtcgatgcacttgtcttgggagagagaagaagagctgttggtctcctgtatgagtttagtcttggaaacaacaaattgaatgctgatgattttgcttctatactgcaaagttgtgcaagactgcctgatccattatttgtgatggaaacttggaagatcatggaggagaaggaaatcaacattagtgacaagtgttatgctcttgccgttcgagcactctgtaaagggggttacttgaaggaggcactcagtttgatgagtatcatgggagaaaacacaaattgttattctatgttgccaatttataacaacttcctagctgcttgttatgaaacacaaacagtagattatgctaatgaatgtatggatttgatggagcatcagatggtgggaaagaatgagataacatatgctcagcttctcaagcttgcagttttgcagcaaaacctgtctgctgtccatgaaatctggaaggaatgtagtaaattttacagtctcagccttctctctctgaggaagtttatatggtccttcacggagctgagagatctgaattcagcccacacagccttacagcacatggtgagattggcttttacggaaaactcttacattagtagaactgctgaggggaggttttgtgatttaagattggatattccagcaccttcctctggcaattggagtttcatcgatgtatctgtcgacaccgcgggtagcagcaattttgatatggaaagacaaagtcttggcagaaaaacattaagtgcatctgttgtgaagcttttgaggtggtcctttaatgatgttatgcatgcttgtgcacaagttcaaaattgtgatttggctgaacagttgatgttacagatgcaaactcttggtttgcaaccatcagggagtacatatgatggcttcattagggcaattgctaccacaagaggctttgttaatggagtggaagtgctaaaggttatgaaagagaaaaatattaagcctcatgattcaactcttgctgttttagcagtcatgtgcagcagagagttggaactcaatctagcagaggctttcttggatgagatgtccaaaatccataatcctcgtccttataatgcttttcttgaagcatgtgattttctggatcggcccgaacgagcagtccagatattggctaagatgaaaaggttgaatcttcagccaaatatcaggacatatgagttgctattctcactgtttggtaatgtaaatgcaccttatgaagagggcaacatgctgtcacaagtggatgttgctaaaaggataaatgctatagaaatggacatgatgaggaatggcattcagcacagtcatctgtcgttgaggaatgtgttcataaacaggctgcaactcgacattgcctctattaacatgaggacactagcagatatttctctgtatatcaaaattatccacagcatacttgtaaacttcactccatatgacttaaaaagtgttcctggtatatcaaacaagtcgtttcttggttcacctgtctggaagtgttga
```
