## Supplementary material for "The *de novo* reference genome and transcriptome assemblies of the wild tomato species *Solanum chilense*": EOG09360DBZ.faa.1

```
>g1[scaffold3724:644-2127]
MYRLKRSLHFFKPKNSTFINSSRRFSHQSQLENAGPMASRLKTRSVIRFTGPDTVKFLQGLVTNDLRRLENPQPEDRTTLATTNAPFVSVPPVYAALLTAQGRFLYDMFLYRPPRADEKLDRTGSGPGPDSGELELFADVDGSELDELLQTLKKSNPCYKHCYNQGNYCNENLCRIGIFSERVIVRYMEKLEWTKQFFQPVYVGKKDVNLSKMLS
>g2[scaffold3724:4238-6707]
MLDGILCKLDIHKDFDQLNCSYRLRSKVEIESVVDDFSCWQRFGQDLTQKSSEEPDAASLGWGGGFDRSGQSSSQGNNCGWLWYRDPRLDCLGFRGIFPSNTIPPLVEADKETNEENYLLWRLEKGVAEGSAEIPKGEAVPLEYNLAALNGISFDKGCYVGQELIARTHHRGVIRKRLLPLEFVNDSGEEVEQKVAPRSEVIDASSGKKAGTVTTALGSRGLGLLRLDEAFKGSLTIRGSDDVKVQAIKPEWWPAEWLSDQQEQSATA
>g3[scaffold3724:16781-17518]
MKLVWSPEKASKAYIDTVKSCEIFRESSVAEMISAMAAGWDAQMIVETWSRGGVMATSIGLAVANYHTGGRHICVVPDEDSRTEYVEAMENAGMSPEVVIGEPEEAMDGLIGIDFLVVDCRRNDFGRILGVAKLGHRGAVLICKNASSRIASDFRWRSVLDGKSRIVRSVFLPVGKGLDIAHIGATVTGGGKKGGSGKTESRWIRHFDRDSGEEFVIRK
>g4[scaffold3724:19071-22235]
MASFRTTTSFLVREVFRPSIHFPNVVRFIHISPAPYLETNLVVSHRILSRSLSFSPVRCAASSKGGADDGKKSPARLAQVQQLLHEAKERDQAAGNDPIPKITLDHVTVNFARSGGPGGQNVNKVNTKVDMRFNVENAYWLSDRVREKILQMEKNRINKDGELVISSTKTRTQKGNIEDALSKLQDIIDAASYVPPPPSEEQVKRITKLAAIGERKRLDNKKAQSQKKAMRRSRDSYD
>g5[scaffold3724:23191-24021]
SGSSVHNGANRGGWALPSTESPHHSGSLGPGVGGNAAGPSHPMHSQRAKADARNVRSSSKGTTAKRRHAVILPACYR
```
