## Supplementary material for "The *de novo* reference genome and transcriptome assemblies of the wild tomato species *Solanum chilense*": EOG09360DBZ.fna.1

```
>g1[scaffold3724:644-2127]
atgtaccgtttgaaacgatctcttcatttcttcaaacccaaaaattcaacttttatcaattcttccagacgcttctctcatcaatcccagctcgaaaatgcagggcccatggcttcccgtctcaagacccgatccgttatccgttttacaggacctgacaccgttaaattccttcagggtcttgttaccaatgatctacggaggttagaaaatccacaacccgaagataggaccactttggccactaccaatgccccgtttgtttcggttcctccggtgtatgctgctcttttgactgctcaaggaaggtttttgtatgatatgttcttgtataggccgcctcgagctgatgagaagcttgatcgaactggttcaggacctggccctgattctggggagctggaattgtttgctgatgttgatggttctgaattggacgagcttctgcagacactgaaaaaatcaaatccatgttacaaacattgctataatcagggaaactattgtaatgagaatctatgcagaattggaatcttcagtgagagagtcatagttaggtatatggagaagcttgaatggacaaaacagttcttccaaccagtatatgttggaaagaaagatgtaaatctgtcgaagatgctttcctag
>g2[scaffold3724:4238-6707]
atgttagatggtattctgtgcaagctggacatccataaagactttgatcagttgaactgttcgtatcggttgaggtctaaggttgaaatagagagcgtggttgatgatttctcttgctggcagaggtttggccaagatttaactcagaagtcctctgaagagccagatgctgcctcccttggatggggtggtgggtttgatcgctctggccagtcatcttcacaaggaaacaattgtgggtggctatggtatagagatcccagattagattgccttggattcaggggcatatttccatctaacacaattccacctttggttgaggcagacaaagagacaaacgaagagaattatcttctgtggaggttggagaagggagttgcagaaggctcagctgagattcctaaaggtgaagctgtgccgctcgagtacaatcttgctgctttaaatggaataagctttgataagggatgctatgtgggccaagaactcattgctcgcacacatcatcgcggggtcatccgaaaacggttacttccccttgagtttgtgaatgacagcggagaagaggtggaacaaaaagttgctccaaggtcggaagtaattgatgcatcatctggaaagaaagcaggaactgtcacaactgcccttggaagccggggtttgggtcttctgcgcttggatgaagcctttaaaggctcgttaacaatacgaggttctgatgatgtaaaagtccaggcaattaaaccagagtggtggcctgctgaatggttatcagatcaacaagaacagagtgcaacagcatag
>g3[scaffold3724:16781-17518]
atgaagttagtttggtctccagaaaaagcatctaaagcttatattgatactgttaaatcttgtgagatttttcgagaatcgagtgtagcggagatgatatcggctatggctgcaggatgggatgctcagatgattgtagaaacatggtcgagaggtggggttatggctacaagtattgggttggctgtggcaaattatcatacaggtggtaggcatatatgtgtagtaccagatgaagattcaagaacagagtatgtagaagctatggaaaacgcagggatgtcgccggaagttgtgatcggagaaccggaagaagcgatggatgggttgattgggattgattttttggtggtggattgtagaagaaatgatttcggtagaattttgggggttgctaaattaggacatagaggtgcagttttgatttgtaaaaatgcaagttcaagaattgcttctgatttcaggtggcggagtgttcttgacggaaaatcaagaattgttcggtcggtttttctgccggtaggtaaaggtttggatattgctcatatcggagccaccgtgaccggcggcggaaaaaagggtggctccgggaagacagaaagtcgatggattagacattttgatagagattcaggggaagaatttgtgatacgcaagtga
>g4[scaffold3724:19071-22235]
atggcatcattcagaactaccacaagctttctcgtccgggaagttttccgtccgtcaatacacttcccaaatgttgttcgattcatccacatctcgccggcaccgtacctggagacgaaccttgttgtgagtcatcgaattttatcacggagtctctcttttagtccggttaggtgtgcggcgtcgtccaaaggtggtgctgatgatggaaagaagtctccggcgcggcttgctcaggttcaacagctgttacatgaagctaaggagagagatcaagctgcgggaaacgatcctattcctaagattactcttgatcacgtgactgtcaactttgcaagaagtggaggccctggaggtcaaaatgtcaataaagtaaataccaaggtggatatgcggttcaatgttgaaaatgcttattggttaagtgacagagtcagagagaagattttgcaaatggaaaagaatcggataaataaggatggagagcttgtgatctcttcaacaaagacgagaactcagaagggtaacatcgaagatgctttgagtaaattacaggatataattgatgctgcttcttatgtaccaccacctccatctgaagagcaagtgaaaagaataacaaaattggctgctattggggagcgcaaacgacttgacaataagaaggctcaatcacaaaagaaggctatgcgaagaagcagagatagttatgactga
>g5[scaffold3724:23191-24021]
ggtctgggagcagtgtccataatggtgcaaataggggtggatgggcacttccttcgacggagagcccacatcattcagggagcctcggaccaggtgtaggtggtaatgctgctggcccttcccatccaatgcattcacagagggcaaaagcagatgctaggaatgtgaggagttcttcaaagggcaccactgccaaaagacgtcatgccgttatccttcctgcatgctaccgttga
```
