## Supplementary material for "The *de novo* reference genome and transcriptome assemblies of the wild tomato species *Solanum chilense*": EOG09360DCC.fna.1

```
>g1[scaffold25033:1-1401]
atgtacagcaatcgcgctgcagcatttttgcatctggttaaacttagcaaagcacttgctgatgccgatatgacgatcaatctgaaaccagagtgggaaaagggttatttcaggaaaggatgcatactagaggctatggaacgatacgaggatgccttggctgctttccggattgcatcaaaatacaaccctcaaagttcggaagtatccaagaagataaagacacttacgcagttggctaaagataagaagcgcactgaagaactggagaacatgagaaccaatattgacatggcaaaacattttgatgctttgaaatctgaactgtctgaaaaatatggagctgaagatggctggaaagagtttttctcattccatgttgaaacagtagagggtgcagttaagtcatggcatgaaacttcaaaagtggatcctagagtttatttccttctgaacaaggagaagacagacacggaaaagtacgctccagctgttaatatagataaggcttttgagtcaccccatacgcacagcaattgttttgcatttcttcgacagtatgctgaagattctttcgctcaagctgcgtgtttagtgacaccaaaaagtatcatatcttatccacag
```
