## Supplementary material for "The *de novo* reference genome and transcriptome assemblies of the wild tomato species *Solanum chilense*": EOG09360DCI.faa.1

```
>g1[scaffold3936:4389-15181]
MKKHLFLFTILIFSKALVNEVRASLQYPVVVSTWPFLEAVRAAWNAVDGGFSAVDAVVEGCSACEKLRCDGTVGPGGSPDENGETTLDAMVMDGVTMEVGAVAAMRYVPEGIKAAKLVLEYTKHTMLVGDQASAFAISMGLQGPTNLSSVESIEKWTKWKDNSCQPNFRKNVIPRDSCGPFHPNGPSIRRCLMDNELRPNEFGSVNVGLHSHDTISMAVIDQIGRVAVGTSTNGATFKIPGRVGDGPIAGSSAYADAEVGACGATGDGDIMMRFLPCYQAVENMRLGMEPKLAVEDAISRIARKYPNFIGALFAVNRNGTHAGACHGWTFQYSVRNPGMKDVEVFTVHPQ
>g2[scaffold3936:17137-23001]
MPSVTSPQWQEKASGFFQSSGVKLKEAGQSAGSFVGEVAKDAKGNVGEVAEKVGSVVKSRWSLLQQPSTRHAMQERFISAAATTSFFLRKGFLETKDKVAVGKTKVEEVAKKTAQKSKTLLTDIERWQKGVASTDGKVSSLLIIILLAYEYFSVPHYFXGWDGLLFGVPIDILVQRQQSTRSVPFIMVKCADYLVLSGLNSPELFKAEGDKKVIHQLVSYYNQDQNAPIPEGVNPVDIAALMKCYLASLPEPLTTFELYNEIRGARSSIHAMKNTLKKIPTVNYMTLELITALLLRMDARTLATEMAPILIWQRGQSPHQYDQFWNHSAKSSSKKYMDSNSNSSAWEMLEDEDENVDASSPIPLDDGLPIDLGAIDAIQCLIEHHNAIFSDANETVWR
```
