## Supplementary material for "The *de novo* reference genome and transcriptome assemblies of the wild tomato species *Solanum chilense*": EOG09360DCI.fna.1

```
>g1[scaffold3936:4389-15181]
atgaagaagcatctcttcctcttcacaatactcatcttctccaaggcactggtgaatgaagttagggcttccttgcaatatccagtagttgtaagcacttggccttttttggaagctgttagagctgcctggaacgccgttgacggtggtttctctgcagtagatgcagttgtggaaggttgttctgcttgtgagaaactaagatgtgatggtacagttgggcctggtggaagtccagacgagaatggagaaactacacttgatgccatggtcatggatggggtaacaatggaggtcggcgctgttgctgctatgagatatgtgccagagggaattaaagctgcgaagttagtgttggagtatactaaacatactatgcttgtcggggatcaagcctcagcttttgccatttcgatgggccttcaggggcctacaaacctaagctcagttgagtcaatagagaagtggacaaaatggaaagataattcttgccaacctaatttccggaaaaatgttatccctagagatagttgtggtccattccatcccaatggtccttcaataagaagatgcctgatggataacgagctcaggcctaatgaatttggatcagttaatgtaggtttacatagccatgatacaatatccatggctgtcatcgaccaaattggacgggttgccgttggaacatcaactaatggagccacattcaagattcctggaagggttggtgatggacctatagcagggtcttcagcatatgcggatgctgaagttggtgcttgtggagccactggggatggtgatattatgatgcgcttccttccgtgttatcaggctgtggagaatatgagattaggaatggaacccaaacttgccgtggaagatgctatatcgcgaattgcaaggaaatatccaaacttcattggcgctctatttgcagtcaacagaaatgggactcatgcaggtgcatgccatggttggacttttcagtactctgtcagaaatcctgggatgaaagatgttgaggtctttactgttcaccctcagtga
>g2[scaffold3936:17137-23001]
atgccttcagtaacttcgcctcagtggcaagagaaagctagtggattctttcaatcttcgggggtgaagttgaaagaagctgggcagtctgcaggatcatttgttggtgaggttgcgaaagatgcaaagggaaatgttggcgaggttgctgagaaagttggatcagtagtcaaaagtcgatggtcgctcctgcagcagccatcaacaagacatgccatgcaggagcgctttatctctgcggctgctacaaccagcttcttcttgaggaaggggtttttggagacaaaagataaggttgctgttggaaagacaaaagttgaggaggtggcaaagaaaactgcacagaaaagcaagactttactgactgatatagagcggtggcagaagggagttgccagcactgatggtaaagtttcttctctcttgatcattatattacttgcttatgagtattttagtgttcctcattatttttngggatgggatggcttattgtttggagtccccatcgatatccttgtgcagaggcagcaatcaactagatccgttccttttatcatggtgaaatgtgcagattatcttgtcttatcagggctgaattcacctgagctattcaaggctgaaggggataaaaaggtcatacatcaattggtttcttactacaatcaagatcaaaatgcaccaatacctgagggggtaaatccggtagatattgcagctctgatgaagtgctaccttgcaagtctacctgagccattaacaaccttcgagctttataatgaaataagaggtgctcgctcaagcatacacgcaatgaagaataccttaaagaagattccaactgtcaactacatgacactggaattgatcaccgcgctgctactccgcatggatgctagaactcttgcaacggaaatggctccaatccttatttggcaaagaggacagagtccacaccagtatgaccagttctggaaccattcagcaaaatcttcttctaagaaatatatggactccaactctaactctagtgcatgggagatgcttgaagatgaagatgaaaatgttgatgcatcttctcccatcccgttggatgatggattgccaattgacttgggtgctattgatgccattcaatgcttaatcgaacatcataatgccatattttccgatgcgaatgagactgtttggcgatag
```
