## Supplementary material for "The *de novo* reference genome and transcriptome assemblies of the wild tomato species *Solanum chilense*": EOG09360DCR.faa.3

```
>g1[scaffold4390:11576-13194]
MEEDWDLHAVVRGCAASSTAAAAATTTTATTNSCCSSFQPRQDGNFFSFQDPFVPRFDNPISDFEELHNLYKPFFPKAQQIPLSPQNNTNNIPISPLSVLGGLQDLSPQQTLKQQQHIHQLNSTRLTQPKQSPLSVYGSTTTSASHVQSPRPKRRKNQLKKVCQVPAEGLSSDMWSWRKYGQKPIKGSPYPRGYYRCSTSKGCLARKQVERNRSDPNMFIVTYTAEHNHPMPTHRNSLAGSTRQKPANSEAGTVSDSNKPTCSSPVSSPACHSPATEKQESSRDEREDIFEDDDDEFGSSNMGLDNMEPADDDFFEGLDELAAQTTGDCFSDNFPGSMQLPWMSNNATTTAAGGV
>g2[scaffold4390:15150-18331]
MKLAAARKSLLHLPALPKTGSISGLRCFSGEIDDTQKPLPQPPISFAVPEIVSLLKTTDHNDWISNSELVEYLHTPPSPTSLLKITRQLGSTEKALQFFEFFKTHSSSSSSNPSSLSFTFQAILEQAMREEKSDVPRKLFQLFSFAKDRKIPLSINAGTLLMRCFGRAKMLEESISVYHELDSDSRNTNVVNLLLDCLFRGRNIDDGFKVLDEMLKRDSDFPPNNSTVDIVLSAMWKSNWVGRRMSVEEIYGLLVRFFEHGVFMDDVWFTKLITKFCRSGKCDKAWDLLHEMMKLGGQVKASSFNALLSGLGREHDFQKMNLLMNEMKEKEVYPDVVTFGIFINYLCKCYRVDEALQVFEKMGGSGTDGVLVKPDLVLYNTLIDGLCKAGKQEEGLNLMEKMRLENVYVPNTITYNSLIDGYCKAGEIERSLELFDQMKKDRVVPNVITMNTLLNGMCKFGRVSSAMRFFAEMQEKGLKGNAITYTILITTFCSVNNIDRAMSLFNEMSEDRCLPDARAYYSLIMGLCQARRTDEASCIASKAKEAGVDLDIICYNTLIGALCRKNKIEEAHKMLKDMEEAGIKPDCYTYNTLISYFSEKGQFTAASRIMKRMIDDGYLPNVVTYGALIHAYCVAGNLDEAMTIFQNMSSAINVPPNTVIYNILIDTLCKSDKVEAAISLLGDMKDKGVRPNTKTYNALFKGLRERNWVEKASEIMDQMTENACNPDYITMEVLTPWLSDIGETEKLRSFVEGYKVSTSTA
>g3[scaffold4390:21536-27313]
MADNKTAAVDGNSTSDHVSDAWYSVPDLRLRDHRFTVPLDYSIDRCSSTKITVFAREVVAVGKEEQSLPYLLYLQGGPGFECPRPTEAGGWISRACEEYRVVLMDQRGTGLSTPLTPSSMSQVNSAEDLANYLRHFRADNIVHDAEFIRKRLVPDAGPWTILGQSFGGFCAVTYLSFAPKGLKQALITGGLPPIGEGCTADSVYKAGFEQLVCQNEKYYKRFPQDIEIVRDVVNYLAESGGGVPLPSGGILTPRGLQLLGLSGLGSSTGFERLHYLFERVWDPLIVQGAKRRISDYFLNAYERWIGFDANPLYALLHESIYCQGAASLWSAHRIRALNDNKFDAIEAAKVGRPVLFTGEMIFPWIFDEVHALRPFKDAAQLLAEKKDWPSLYDIAALKDNKVPVAAAVYYEDMYVNLKLSMETASRIAGIRPWITNEYMHSGLRDAGSRVLDHLLSMLNGKKPLF
>g4[scaffold4390:28116-33791]
MEKPTSSSVNVPTAGTASMLVETVADLMSMYMQTGHLNNLSVFSDLCFSLAKYFVLKVDKFVLQIRGIDHAVANNEVPLRSHELPSLLKQVYKYRSDFSIQEASMVLLMYVKLYLCPDQSACKVGWFRDEDANDLLKLTQEVSRYFSSAEDVDVEPRCVQPFVSRVLPRFCPKLRMDRIIAAFQIKAGYFIYCSCCKLNRGKEDILLLVTNVDNMETSSCMIAPPETSFLLNGNRLEGTTKDCVQQFPTIITKMLKYGVNLLQVIGKFDGNYIAVIGTMSSLPSLASKDCTRAPLAHSDLEIAETPSRVSLNWPISNSCQVSNQAGDELVDIITAANGSRKPILWDDGNPSQIYSKSQSNKQLAHENKYSVDPPTLDEIQMQKKPRIVVHASIQVTPVKTNAPASYSQQPQRAFLVPSHLATCGERSKNVLSHG
```
