## Supplementary material for "The *de novo* reference genome and transcriptome assemblies of the wild tomato species *Solanum chilense*": EOG09360DCR.fna.1

```
>g1[scaffold1054:62216-64900]
atgtattctgaatactctcttctcttcattccttcaactgttgtgctcaacttagagcttcttctcttttttctcatcttttttgcggtgttcgccttctggcttaccccaggtggtcttgcttggtctttttctaaagctcgtgtctccattcctggaccttctggtttacctcttcttgggttggtcttagctttcactggttcgttaactcatagactgcttgcgaagctctctaatggcttgaaagctgaatcgttaatggcgttttcagttggttttactcgctttataatatctagtaatcctgaaactgcgaaggaaatacttggtagttcggcttttgctgatagaccagtgaaggaatctgcttatgaactgttgtttcacagagcgatgggttttgcaccgtatggtgagtattggaggaatttgagaaggatttcggcgacccatttgttcagtccgaagagaatagcgtgtttcggtgatttcaggagggaaataggtagaaagatggtgacggaaattgcgagtttgatggtaacagatggacatgttaaggtgaaaagggttttgcattttgggtcactcaacaatgtgatgaagactgttttcggtaaaagttatgatttcaatgaagaagatggacgggagttggagtatttggttagtgaagggtatgaattgcttggtatatttaactggagcgaccattttcctttgttggggtggttagatttacaaggagttagaagaagatgcaaagaacttgttgctcgggttaatacatttgtagggaagatcattgaagaacacaggttcaatagagttataaatgctggaaatgttgcagatgaagacttccatgattttgttgatgtgttgcttgatttggagaaggaaaataaactcagtgattcagacatgattgctgttctttgggaaatgatctttcgagggaccgatactgtggcaattttgttagagtggattcttgcaaggatggtactgcatccagatattcaaactaaagttcaaagtgaaatcgacgctgaagttggaaccgatcgagctgtatgtgattccgacttgcctaatctgcagtatctacaagccatagtgaaagagactttgagagttcatcctcctggtccattactctcatgggcaaggcttgctattcatgatactagtgttggtcaccattttatccctgctggaactacagcaatggtgaacatgtgggctattacccatgacgaaaagatatggtcacaacccgaagaatttatgcctgaaaggttcttggaagaagatgtatccatcatgggttctgatttaaggcttgcaccattcggttcagggcggagagtgtgcccgggcaaggcaatgggacttgctactgttcagctttggctagctcagttgcttcaagaattcaaatgggttccttctgataacaacaacgtggacttgtccgagtgtttgaaattgtcattggaattgaaacaacctttgatttgcaaggctgtttctagggttcattga
>g2[scaffold1054:70788-76591]
atggtgttagttcaaaattatatcactccgtgtaaggcgtacttgccaaatgcatcttcatctcaggtggatgtgatgcatcaactggggtggtttaggagtggtcacaaccgtagggctcctggatgtgttatcaggtcagagaatgtgactgaaacttccacttcctcttaccaagatagacttgggaggcgtcaatttcttgccgtgggaccaacaattgtcccgttgctgctgatgacttctcagataccaacatcattcacagttccattcatgtatcttgttgattctttaaattttaatgactggtatcctaagagtagaccctttgatatggctcagttgctgcaggaaataagaagggatttctgcctgtcacggacaagaaggatggatactctttcatctatccttttgggtggcagttgtgtaaataatttgcttgggaaacaggagtatggagctgcatttgaagtcgttgttgaaggtgaagataaagttttcaaagatgttattgaaccactagaaagtgctagtgtaaatttggtaccaagcagtaaagaggacatacgggattttggttcgccacaacagatgtgtcatatcttgtacgatcacctctcccctgtgcttcctcagtctacctctacctctcctcagacctattgtcgccaacttctcaatctcttttcccacatcttgtccaccgcgacagctactcccacattgccatgtatatcttcattcctgaacttatcacttctacgcgtcgttgatggaaaaacctattacacgttcgagtttgttgcacaagccccaaattatactcggcatgccctcactgtagtctgcattggcaatggaaagttctatacattgacaactggtgcaaatgagaggagatgggggaagatgaaggatagactacagactgtggttgattccttccaaattttcaatgtttag
>g3[scaffold1054:77056-79793]
atgcgtcgaatcaccaccccatcaacactccggacacttctccgtcgctgcatttcttcgtcagcgaccaatcaaacgcaccaccttccttgttcccagatttccctttccaaaactcattttttcacttcaccacttccccactatgattcattttctttttcgcactattctaccagtttcagatccttttcatcccaacccgaaagggatcaagaagaaacaaccgctcagtctctttcatctgagcttgttaaggagctcgatgcagaatctctatcaattccacaaagtctcgatctttctttctcccatgtcaatttgacgccttccctgatccttaccacactcaatctttccccagatgcaggccggacagtattagggtttttcaagtgggttaagtctaaggaaagtttcaaggttgatgatgaggttgtgtcttactttgtggattattttggaaggagaaaggattttaaagctgcccaggatgtacttattgatgggatagggttaacgggaaggaagacgttagaatccatggttgatagacttgttagggctggaagacccactcagacagtagcattttttgaaaatatggagaaagattacggtttagtgagggatttagattctttgaagttggtagtttctaggttgtgtgagcatggatttgctagctatgctgagaaaatggttaaaagtttggctagcgaattcttcccggacgaatatatatgcgatatgctggtaaggggttggtgtattgatgggaaacttgatgaggcacagcggttagctggggagatgtataggggagggttcgaaattggggcttcagcttataatgcaatacttgattgtgtttgtaagctgtgtaggaagaaagatcctttcaggcttcaatctgaggcagaaaatgtgttgctagaaatggaggagaagggcgttcctagagacgtcgaaacctttaatgttttgattactaacttatgtaagattaggaaaacagaggatgctttgaatctgttttataggatgggggagtggggttgtaatcccgatgaaacaacgtttctcactcttattaggagcttgtaccaggctgctagagttggagaaggtgatgaaatgattgataggatgaaatctgcaggatttggggatgcgcttgataagaaggcctattatgaattcttgaaaatattatgtgggattgaaagattggatcatgctatgagtgtctttgcaaagatgaaagaggatggttgcaaaccggggttaaagacatatgacttgttgatcggaaaaatggttgctcataatcgggttgacaaagcaaatgcactatataaggaagccgagagcaatgatctggcagttgaaccaaaggcctatatggtgcacccaaaatatgcaaagaagaaatccgcccctgccaagaaggaaaagaagagggagacttttccagagaaaatggctagaaagaggacaaaactaaagaaaattcgccttagttatgtgaagaaacctaaaaagatggcccgacgagcattttga
>g4[scaffold1054:83606-86288]
atgtgctatacatctacagatgcttatgatacagttgatcccaatggaaatattactgtcaagtgggatattaagtcttggactacagatggatatattgctattgtaacaatatataacttccaaatgtatcgtcatattgaagcaccgggatggcaactaggttggacatggacaaaaaaagaaatcatttggagtgcagttggaggtcaagccacagaggaaggagattgttcgaaattcaaaggaaacatccctcattgctgcaaaagagacccatccattgtagacttgttaccaggaactccatataaccagcaaatttcaaattgctgcagaggcggagtaattagctcgtgggttcaagacccagagaacgctgttagcgcattccaattaactgtcggtctagcaggaacaagtaacaagacagtaaggttgccaaaaaacttcactctcgaaacaccgggacatggctatacatgtggacctgcagtgaaggggaaaccaaccaagtttctaacaccagacggaaggaggttcactcaagcgttgatgacatggaatgttatttgcacatattcacagttcttagctcagaggacaccgacttgttgtgtctcactgtcctctttctacaacaacacaattataaactgtccgacttgcacgtgtggttgtcaaaataacataacacaaccgggaacatgtgtagagccggactctccttatttagcctcaacacttctaagttctggaaaagatgatgacagtcctgtggtccgatgtactaaacatatgtgtccgatcagagttcattggcatattaaatccaattataaagcttactggagggtaaagattacaataacaaattttaactacaaaatgaactattcccagtggaatcttgttgttcaacaccccaactttgagaacctcacccagatattcagctttaattatgagccactgctcccctatggttccattaatgatactgctatgttttggggaatccaatattacaatgatcaactaatgcaggctggaccttctggaaatgtgcaatcagagatcatatttcagaaagataaatcgaagtttacctttgaaaagggatgggctttccctcgaaaggtttactttaatggcgataactgtgttatgccacctccggatgcttatccatacctgccaaatgctagtgcctacagtaggcttactctactgcactctttagctggatttttggcatctcttgttctactatattcacataacttgtaa
>g5[scaffold1054:86421-88461]
atgtttcagaaaagattatcttttaagggaaaagattactctcagcaatgccaactcttatttcctctagcaaagtcaacttttttcgcgattgtcttgtcttctgtcttgcctcatgcagatgcttttgatccattggatccatttggtaatatcacaataaaatgggatgtcatgtcttggacaccagatggttatgtggctgttgtaacgatgaataattttcaaatgtatcggcatattatgagccctggatggactttaggatggaactggccaaagaaagaagtgatatggtccattgtgggatcacaaacaacagagcaaggtgattgctctaagtttaaaggaaatgtaccacattgctgcaagagggatcctgtacttgtggacttgcttcctggagttccttacaaccaacagttcagcaactgctgtaaaggtggtgttctcgcgtcttggggtgaagatccttctgagtcggtatcttcctttcagattagtgttggacttgctggaacatcaaacaagacagtaaaactaccgaagaatttcactctgcttggtccaggaccaggctacacttgtggccctgcaaagatagttccatccacagttttcctcactgcagatcataggcgaaaaactcaagcattgatgacatggaatgtgacatgcacctattcacagtttctgtcatccaagtacccgagttgttgtgtttctttctcaactttctacaacgacaccatcactccttgcccgtcttgtgcttgtggttgcaaccataaacacaactgcatcatgggagactccgaaaaactgaaaagaaagggaattaacactccaagaaagaataatgaaccattactgcaatgcacccatcacatgtgcccaatacgcgtgcattggcatgtaaagctcaattacaaggattattggcgagtcaagattgctatcactaacttcaattacagacagaaccatacacattggacacttgtggcacaacatcccaatctcaacaatgtcactcaagttttcagcttcgactacaagcctctcgtgccctaccaatccattaatgacactggcatgttctatggtatgaaattttacaatgatctcttgatggaagctggaccttcggggaacgttcagtctgaggtgcttatgcaaaaggataagaatacattcacactgaagtcaggatggggatttccccggagagtctactttaatggagatgaatgcaaacttccacctccagattcatacccaattttacccaactctgctgaaaaaggaccattttcattttcaatcactgcaatttgcactattttgatgattttcctcacttggtaa
>g6[scaffold1054:89100-95271]
atgtccttgaactcatataccatagtgtttctgttttttgtgctatgttctcgttcagctgcgtatgacgcattggatccaaatggaaatataacaatcaaatgggatgtgatatcttggacccctgatggttatgtggcagtagtgacaatgaacaatttccaaatgtatcgtccaattatgagccctggatggactttaggatggacatgggcaaagaatgaggtgatttgggccatgatgggagcacaagtacagatcaaggggattgttcaaagttcagaggcaacattcctcacagctataagcgtaggcgctgctgggactacaaacaggacagtgaaacttcctaaaaatttcacttttgttgctccaggtggtggctatacttgtggtcctgctaaaatcatccgtcccactcgtttcataacacctgacggtcgaagagtaacacaggctatgatgacatggagagtggtttgcacttactctcagttcttagcatccccgaaaccgacatgttgtgtctccttgtcttcttttcacaatgcaagtgtcaccccttgtccttcgtgttcttgtggctgccgtaaaagtagcaactgtgtcatgaagggagtaaataagccagtgctgcaatgcacaaagcacatgtgccctgtcaatgtgcattggcatgttatatcaaactacaacaagtattggaatgtgaagatgaccatcacaaacttcaactatcgattcaactatacacattggacactcgtcgttcaacatccaaacctcaacaaagcaactaaagtttccagctttttatacaagcctctcatgcccaatttatcaaccaatgatacagccttgttttatgggagaaagtcatataatgatgtcctgatgcaagctggaccaaaaggaaatgtccactcagatttaacacttgagaaggacagaaaaacacttgcactgaagaaaggttgggctttccctcgaagggtctacttcaacggcaatccttgtgtgatgccatctcctgaatcttacccatatcttccaaattctgccggcgccaaataa
```
