## Supplementary material for "The *de novo* reference genome and transcriptome assemblies of the wild tomato species *Solanum chilense*": EOG09360DD0.faa.1

```
>g1[scaffold3838:114029-122431]
MKNPWKSKLQAVIELHLQWSTVQAVKLQTASTVTVEGASSGRRAVLNGGERRKRVFFAEKWKVCSEISXSVVTGKIVGCVTEYKSVCKISRALASTHVFDFFSIASKGKDDSSAKSKRGRKVQFDSEGSLDTNSTKSNGKADIPSFKGDLGKAGKGEKAGSAGKSQKAKAPDPLELRVEQAHEGRFVQGHTRRPPVHFPTNVGFLFTLTPPFTPRPNWSVDWESKRDGPDFDTXLLLPSKHLEFLSFQMVHNISAGIISHLSLLVLPPPTKFQLVSASPVLPGIVHLMHLKLIEQDPLAIFYIQTSLAKSACRRPRKLPLTPAECVHFTHFARLNAQRCSEMQTRNFVEFANFLVEIKSGKKILVISLDNVESSDVNALTFDDAKSFDDNQKWSRR
>g2[scaffold3838:130035-133198]
MLLAGLDRFKKAQSLEPFAVSANSAAKSALQPTKPAIHSSPAYAQSTTSHQHTQYVNPQPALQKSVVADATSSIGPTHHVTHGGGQSTWQPPDWAIEPRRGVYYLDVIKDGEVLDRINLDKRRHIFGRQFHTCDFVLDHQSVSRQHAAVVPHKNGSIYVIDLGSAHGTFVANERLTKDSPVELETGQSLKFAASTRTYILRKNNEALFPPARLPAEIDLPPVPDPSDEEAVLAYNTFLNRYGLTRPDSLSKSTVSTCEKDANHSYERPTKRIRRRSVSFKDQVGGELVEVVGISDGVDVETEPGPVGVKEGSLVGKYESLIEITVIPKGKEHSSVKDVNVSQTGVTDKLKQVLNKVKNPPKGGIYDDLYGESIPSKVGSWAYSGVGQAASTNDAEGHSPGSLGRVSGSISSNVDDDTDDLFG
>g3[scaffold3838:133966-143857]
MKLLVRVIEARNIPAMDPNGFSDPYVKLSLGKQKFKSKVVKKCLNPSWCEEFAFRVDDLKEELTISVLDEDKYFNDDFVGQIKFPVSQVFDTNDKSLGTAWYTLQPKQKKGKNKDCGQILLTICFSQGNTLADLQSVGDHGSLSKKLSDVVSESPSLSSNDPLRSSSPLRSEEAASSKEEKPHAQTFAGRIAQIFNKNGDAVSTTNLKAPDVTVPPETVSTTASENAQEEQSTSGNFQELLKSIEAREQPSDVPNLPGGVVVDQLYAIAPHELNLFLFSPDSAFFKSLVDIQGSTELRVGPWKLENGGESLKRVVNFIKAASRLVKALKTTEEQTYLKADGKSFSLLAIVSTPDAPYGSTFKVEVLYSITPGPELPSGEQSSRLVVSWRMNFLQSTMMKGMIENGARQGIKESFDQYANLLSQNVKPVDAKDLGSEKEQILASIEVEHQSDWKLAFQYFANFTVISTFFIGLYVFVHVLLAMPSTIQGLEFVGLDLPDSIGEIIVCGVLVLQGKRVLELISRFMRARVQKGSDHGVKAQGDGWLLTVALIEGNNLAAVDASGFSDPYVVFTCNGKTRTSSIKFQKSSPKWNEIFEFDAMDDPPSVLDVEVFDFDGPFSEATSLGHAEINFVKTNISDLSDVVVPLQGKLAQACQSKLHLRVFLNNTKGSNVVKDYLSKMEKEVGKKIKVRSPQTNSAFQKLFGLPPEEFLINDFACHLKRKMPLQGRLFLSARIIGFHSDLFGHKTKFFLLWEDIEDIQVESPTLASMGSPNVIMTLKPGRGFDARHGAKTQDEEGRLKFHFHSFVSFNVAHRTFMALWKARALSPEQKVQIVEAEAEAKNLQMAEEDSIGSDFQAADDDSEGKSLQSEESGSFVGMEDTNMSIVYSSVLSVPTDFFMELFSGGELDRKVMERVGCLNYSFSPWEESEKPDVHQRQLYYKFDKCISRYRGEVTSTQQRSRLSDKNDWLIEELRLGYQVENVPSRSTRCSVQFLKMLSRGFIRKALSAYEVGGKPEGLSEFRNNLSTSKVEMSGRHRLYPPQTSLCGTTLGGLLLLVVGLFYRVKVQTIACVSRIYIDIVRLQCCERQPLFSNVICEYL
```
