## Supplementary material for "The *de novo* reference genome and transcriptome assemblies of the wild tomato species *Solanum chilense*": EOG09360DDG.fna.1

```
>g1[scaffold3818:28671-33034]
atggcttcttcttcctcttcttcttcttcagtggctctcagttttctctaccaaaaccccattaaagcttcactctcaattccaaaagctttttctccttgctcaaaactcacattcccatctattgcgaccttttattctgcaattccccgtttcgattacagtaatttcagaaaaatcaatccatgccttcattgcagcaatcttcctactgcttccacaaataacacgcattacgagttttcagatggctcctctgaggtggagctaagattagaacttgggcagggagatgtaactcctaaggatatatgtgtagatgcaaatgagagctcattagcaattagagtacagcaatctggaatcgttcggactctcatggaaaccagtactctgtatgagaaaataaaacctgcagagacaatatggtacatagatgaagatcaattagtaattagcttgaagaagcaaaactccgagttgaaatggcctgacattgtggagtcttgggagtccctaagtgctggaattacacaactccttagaggaacatcaatatacttagttggggaatcaactgaaatcaaccagaggatttctcgagaactggctgttggactagggtacactccactttgtacaaaggagctgctagaaacatatgccaagcaatcaatggaaacgtgggttaatgaggaggggtctgatgctgtagcagaagcagaaagtgctatactagagagtctgagtagccaagcccgtgctgttattgcaaccttgggagggaagaaaggcgctgctggaagagtgaaccaatggaggcatctttttgctggattcacagtctggctttccctttctcaagctacagatgaagaatctgcaaaagaggaggcaaaaaggaatatgcaagatagtggtcgtggttactctaacgcggaagtggtagtcaagcttggaggttgggatcctaactattcaaaagcagtatctcaggctgtgcttagtgcccttaagcgcttaatattggcagataaagaccttccagggaaaaagagtttatacataaggttgggctgccgaggtgattggccagacatcaaacccccaggctgggatccatcaacgagccttgatgcatcttctccgcggtcataa
>g2[scaffold3818:33274-41516]
atggagtcaaactgggttgaagtgttagataatgaccgtaggacagctgacgtcgactcaaaaagtaaagtagcatctcagtacgtggcacgtatagttggagctggcactgagaagctggaggagctatcatttcaaccaaattgtagctcattttatagcatgcttggtaagaggaagaggactgtggaaggtgaatctaattgcagatcacatctcaggaaatcgacagttaagaactactcaaatttcattaaaagtggactgccacaacgtgttttatatcatcagaatggtgaatggaatgatttccctcaagatattgtccgtattgtcaaagaagatttccgtgcaaagaaggctgtgattgaggtgaactttggtggctttcatgtaatacttgatattctatatatggttcaggtaaatttggttactggattggagaaacctattgcctggatagacgaagcaggtggctgtttcttccctgatttatgtctcgttagttgtaaagcgcacgacgacattgagatacaatcgcagagaactgaaggattcagtgctgctgagccagatagggctactaatatcaagttgcatcttgaaatagatattaatggaccgaacaattgcaaattggatgaaggtatggaagagtcaaatgtccgtgttaaaaggattaaagttgatcctttaaaagataatcaacaatttgctgttgatcaaaaatcatatcctaaaatggaagtagtggcagaaaatcaacaggatcaggaaagtctgtctcctatattagaagatacacttaagttggtggatgcagaatcagttaaaaccatgtttgttaagggaatgaataccatctatatggtggatatagtcaaaataagtcaatgctcaagtaaatatatgagaaatcgcttggaactgtttgagaagcaggttgaaataactcaaaagtatcgtgggaaatccaatgttcggcatgcttggcttgccgcttccaaagaggtagtatctacaattatgaactatggccttatgcatggggcctgtggacaaaagactaagcttggtgttggagtgcacctcattgcccaggactgtgcctctaaaagtgccgctagctgtgatattgacgaaaatggcatccgttacatggttctttgtcgtgtcattttgggcaatgaagaacttttgcattttggctctgatcaatcttatccaagcaatgagagatatgatagtggtgttgatgatctcgagagtcctactcactatactgtttggaacatgaatatgaatacacacatatatcctgaatatgtcgtgagcttcaggatgtcttcaggagcagaaggggctccaataaaggaagaaagtcggcttgatgtctccggagttacttctcagggatctgaggagcggttggacttgaataaattgcctacagaattggttagtaaaaaaagttttgaggggaaggtaactaacgtgagttctattttccttactacatctatatggggcaacatgaagtgcatctcttggcacaagttgattgctccagtgggtaccttctgtgcgctcgtcttcagaaaactgaactttgacttgaaatacagaactgttctgatgttgagcattgttgcacttgatctcctcgcttacggtaatcttactgggaactgtcagcaatatcaatttgtaagaaacatacagcaatcccgtggtgttggtgtgggtaccaataaatcacctaaatccccctggatgcctttctctatgttattcggagctatttcagctaaagtttctccaaaagatttgaaattggttcatgcacattatgacttgttcaggagcaagaaaatttcccggaatgatttcattagaaggctgaggttgatagtgggtgatcagttattgaagtctaccataaccaatctccagtgtaagtacgtggtactgcatatatttttacctggatctttgaatttctcagatgtacgggtggaacttgtgaagtctcgttccatgacgtga
>g3[scaffold3818:43361-50181]
atgcatagtataggagctaaagttagcagcaaagaggagaatgtgacagctcctgacgacggaagcaatgagcttaaaagcaaaggggagggaggtgataacagcaaacttgcaccagataccactacagaaatgggggatgcaagcagccttccaccagtgaaagaaaattcctcttttgaggcagttcctcctcaaaaccagtctggtcaactgaatgagcaaaacacccagtataaggccgtagagaagtgcagttcacagagtttagaagattacaaccagttactctacaaatattacgaacttgaggatcaaaggcaaaagattttgcagcaacttaaccagtttggcatctggggtgatcaaaattctggttctgcttctcaagaacatcaagcttatgcatcacataatttaaatccaacagagtcttctttctactgcccatatggatgccaaagttgggtatctccttgcactgcatcaccttgttgtttgggtgtaaatgaggatgacaaaccatgcgatgcgtctatacgatgtgttcaagaaaaaaaatcatctcctcaaaaccctagtttggttgatacagcaaaagaagctgcagaaaaagcactctcctctttaaagcaagcttctaacacggcttcactgaattcatttgcaaaggaagaaaaagcactctcctctttaaagcaagcttctaacacggcttcactgaattcatttgcaaaggaaggaaaacaaatagagatgatgaaccctgttgctgcagagaaaactggcggcttggagacggatctagcggaagtgctgaatgcatggtattctgcgggcctttacactggaaagtaa
```
