## Supplementary material for "The *de novo* reference genome and transcriptome assemblies of the wild tomato species *Solanum chilense*": EOG09360DE6.faa.1

```
>g1[scaffold466:25412-29852]
MERDGEGIVSSQSQRVNNGRSISPSRVRTGSDPFLVTCRVFSFVTALAAILCIVVNVYSAVRSFKHGYDVFDGIFRCYAVVIAVIVVVAETEWGFFIKFWKVLEFSAGRGMLQIFVAVMTRAYPEDYGQRNDLILLRNIASYFLLTCGAIYIISGLLCFGFIKRARQAKEISREQAINDLQALHGSHSLNLFLFFCVFSGTLVFCCFHSHLQTRQLFVQERRFWFQGFLEELLEANYLFKRGDMDPGIPGKHFWTVILEMKVVSKLGEIVLVEIQTWDLQVVAPIPQPLMSPLLDQ
>g2[scaffold466:31847-40147]
MASITPPPTFDVNTHKFNFSNPKFTSRLKRSSSSFTLSTSHSLSRVSGSAFCCRCRNGTGDGETVEPSPSVSSQNSSSSSSSWRWDLAFQDAVKNAMKKLDDYVNWSKGVGLDERKSEIGVDDQEWDWERWKKHFSEVEEEERLVSVLKAQLAHAVSREDYEDAARLKVAIAAAATKDIVGRVMSHVNKALEEERYRDAAFMRDCAGTGLVGWWAGTSQDVSDPYGRIIRISAEHGRYVARSYSPRYTSSQLASTVEGAPLFEIFLTVDNKGEYRQQAVYLKRKPVQQDLPISSSKLPGASSNLDTVGPTENKSDMFDKISDAEEDGEDREDDFGFQNALKDMIPGVQVKVLKVTAPGKVDRDLISKVIEQIMDEEDEDEEKDYDLDSVDDEDEIKVERDGEQNVIELDTDNGVSDGEEQSQIAVRVVVGGLMQNTSNGAHHKDLLRVPARLEKKGHLSFTFTIEEDENKSNSSGSGQSPPNKKARLQGQRSLDHVMVDLAKFIGKGKIPMKVLKDMGELISLTLTQARNRQPLSKSTTFNRIEISTSPDPLNGLYIGAHGLYTSEVIHFRRRFGQWKEDGSPKESSRLEFYEYVEAVKLTGDSYVPAGQIAFRARIGKKYQLPHKGIIPEEFGVIARYRGQGRLAEPGFRNPRWVDGELVILDGKYIKGGPVVGFVYWDPEYHFLVFFHRLRLQE
>g3[scaffold466:40492-42122]
MVIKTVDLLKNEIPIEEESVVITEDIKAGLVLVDIINGFCTVGAGNLAPREPNRQISEMIDESSRLARAFCDKKLPVLAFLDSHQPDKLEHPYPSHCITGTDESNLVPALRWVEEEPNVTIRRKDCYDGYIGSFQEDGSNVFVDWVKNNQIQLLLVVGVCTDICVLDFVCSTLSAKNRGFLNPLKDVVVYSQGCATFDFPVSMARNTKDISPHPQELMHHVGLYMAKGRGAKIAKEVSFNN
>g4[scaffold466:43501-45702]
MASSPFSGGLINSRVDSTFAIGCKNASVDSANSGFSTLMEYMGKGGVDVGDDLVLLFGHLEYASKKIAALVASPFNSSLNNNVAIGNTGTSSDRDKPKPLDIVSNEIILSSLRNSGKVAVMASEEDECPVWITDDGPFVVVMDPLDGSRNIDASIPTGTIFGIYRRLVEIDHLPVEEKALLNCLQSGSKLVAAAYVLYSSATILCASFGSGTHAFTLDHTTGDFLMTHPNINIPPRGQIYSVNDARYFDWPEGLRQYINTIRQGKGQHPKKYSARYICSLVADFHRTLLYGGVAMNPRNHLRLVYEANPLSFLAEKAGGRGSDGKNRILSIQPVKLHQRLPLFLGSLEDIEELQSYGDVQQKVNPGYDV
>g5[scaffold466:48907-49770]
MHENSVAASVPNSSTAAGAAGVPGVVNNSHLPTQPIARRVVFRLLCHASRVGGVIGKSGSIIRQLQQDTSAKIHVDVSAPNDHNRLIVVVAPASVNKRIRLLGPIGDNQRNEEIDEIEVSAAQEALVRVFERVIEVTAENNGLVLGVENVVSCRLLVKGNQVGALMGKGGKVIDTIRRENGCRIKVLTSGKMPSCASPNDEIVEVINFLANSF
>g6[scaffold466:49967-59196]
MLKFHLSTSQGRGRSGYTLPSPDPNCVIALEGDILAVKKALVAVSRRLQDCFSVERTRTVENAPIELDSEKTLPPEPVDLPAQRSSMSQPITTSSFSGASGCHSVPLDADKFSSSVSKMPLQEVAFRILCTNDKVGAIIGKAGTIVRALQNDSGASIAVGPNVAECNERMITITALENLELRKSPAQTAVVLVFDRILDAGSGMNLGTRSLITFRLVVANSQVGCLLGKGGAIISDIRKETGTSIRIFRGDQVPKCVSDNDEVVQIAGEFVNVQDALRNVTGRLRDNLLAAKVSNGGVSRNSSPLTSESSPSGQMREPPFGFHRSSGVSHGNNQHPELTRSINNLVLSNKTDHRPSPGLWSSQTRPGVNQRGAFDVSKGSNSVKGGIELGSGSRSAIVTNTTVKIMVPENIIGCVYGEDGNNLTRLRQISGARVMVHEPRPGTTDRIIVISGTPDETQAAQSLLQAFILTE
>g7[scaffold466:59537-61674]
MAEANRRANMYGRETMNAALHQDRHQQTQIDDDDDDDVVAAVGGGGGSGGGGIESMDNPTPHIRYDQHHHSHSHALHNGSAGGSMEMNGVEGVSHNALYGPPSEIVPTAGSGASDQLTLSFQGEVYVFDAVSPEKRLSDLGGRIFNFRDGDNSVFGQKFLPHSHSTFGVVEVQAVLLLLGGFEVPPGIPAVNVVPQSQRASGDFPGRLNQPERAASLNRFREKRKERCFDKKIRYTVRKEVAMR
```
