## Supplementary material for "The *de novo* reference genome and transcriptome assemblies of the wild tomato species *Solanum chilense*": EOG09360DE6.faa.2

```
>g1[scaffold1376:14830-17828]
MVERWRCRTLVCPVVLQKVLEVWDLQIIPLDSPVAEPTQIDPELRNAFICHLQNHWFCIRKVNGEWYNFDSLKPAPDHLSKFYLSAYLDSLKGFAWSIFLVSGKFPKECPISSSEASSGYGQWLLPEDAERITKSCNAAQRTGSRSGQTQWQSVPYRQYEEQGMLLDEEDEDLKAAIAASLLDVAPAVSTKPDTLEYENKDNSAANA
>g2[scaffold1376:19010-24595]
MREILHIQGGQCGNQIGAKFWEVVCAEHGIDSTGRYSGDSDLQLERINVYYNEATCGRFVPRAVLMDLEPGTMDSIRSGPYGQIFRPDNFVFGQSGAGNNWAKGHYTEGAELIDAVLDVVRKEAENCDCLQGFQVCHSLGGGTGSGMGTLLISKIREEYPDRMMLTFSVFPSPKVSDTVVEPYNATLSVHQLVENADECMVLDNEALYDICFRTLKLTTPSFGDLNHLISATMSGVTCCLRFPGQLNSDLRKLAVNLIPFPRLHFFMVGFAPLTSRGSQQYRALTVPELTQQMWDAKNMMCAADPRHGRYLTASAMFRGKMSTKEVDEQMLNVQNKNSSYFVEWIPNNVKSTVCDIPPTGLKMASTFIGNSTSIQEMFRRVSEQFTAMFRRKAFLHWYTGEGMDEMEFTEAESNMNDLVSEYQQYQDATADDEGEYYEEEDEEDVNEN
>g3[scaffold1376:25770-29159]
MKKVKTKAENIGKGKVTPIQVAFIVDSYLSDNDFTETRSTFCSEASHILSNLPVKEAPRSLLSLGAMLDEYICLKEQKVFLEQEKLQVQNLLRGMQQVMNGYNASANLLPSALVPASSGPLLQQSSPGYCSAYTSPALMSASMPSKAAADTMKFSIPSSVPTTSKRKGSKDVVSDASIAAKKYRASSMPQDDKHNNNLKSSAVQPSDPIDEPKRSPVQGSNKNSSVQGSNNAKCLSEHPIQSPLTNYSDPKTPPIQSSSQTDKSISPLGIYSTATSIKEAAPSHLMSTNHMIISAETIQVTPTKQIAYYSIERNHCVSTSSPVNANLNRSVKRDQVKGRLDFDASDIPSSSEVPQVPDRILTSDSEKEGDTFDLDLSNFDLLGENFNLAELLHHFDIDVQGVDHSCQDKLDFFPDSFSGSPYESGNVNIDGNQITSQLSSTVTQVFSEKDISLQGSDTVKTMKSVTKRVQLLSPVKSNRSSRH
>g4[scaffold1376:29162-30985]
MAEALLGTKCSSSSSISHLSPNFHLFPTNIKRSQHLIHGNFSPNSRIRCEAASLEGAKTAPAQIKKPKNRYEMVNLTTWLLQQEQAGNIDAELAIVLSSISLACKQIASLLQRSSIVNITGTQGTVNIQGEDQKKLDVISNELFCNCLRSSGRTGIIASEEEDVPVAVEETYSGNYIVVFDPIDGSANIDIALTTGSIFGIYGPDQQCLVDMDDDSTIDQAREKCIVSVCQPGSNLVAAGYCLYSSSVVYTLSVGNGVYAFTLDPAYGEFVLTHEDIKIPKAGRIYSFNEGNYDLWDEKLQSYLDHLKQPGPNGKPYSGRYIGCLVGEIHRMLLYGGIYGNPKNKNSKNGNLRLLYECAPMSYIIEQAGGKATDGNQRILEIMPEQIHQRTPIFIGSPEEIEKLEKYLA
>g5[scaffold1376:31795-33505]
MVLEKSSAAEEAKRQSSSVYMLQTLTSWLLKQEEDGVIDAIVLSSISMACKLIASLVQRAGISKLTGEEQKKLDVVFSNCMRASGRTGIIASEEEHVPVAVEESYYGNYIVVFDPLDGSPNIDAAVSTGSIFVNHIEYTCPNLQLDNLEQRCIANVCQPGNNLLAAGYCMYSSSVIFVLTLGNGVFSFTLDPMFGEFILTQKNIQIPKAGKIYAFNEGNYQLWDDRLKKYIDHLKDPGPIGKPYAARYIGSLVGDFHRTLLYGGIYGYPRDKKSRNGKLRLLYECAPMSFIVEQAGGKGSDGQQRILDIQPVEVRTN
>g6[scaffold1376:35320-37795]
MVFLQGTTLGSFICEDLATNVCGFAISTSGKRCLLENSSGKDGKVEYQCKTSEVVVANMREHIETEECVDACGVDRNTVGISSDALLDSQFTSKLCSLDCYHHCANIIDLYFNLAAGEGVYLPDLCNKQRTNPHRAIIELSSNGGPIEDAPAPSPLSFLI
>g7[scaffold1376:41410-42658]
MERLEVPQVELDCSGNSRRSSVSVSFSDADKGSCYSQFCSTADGDDYSCPRGSESADSIGIEIGNDESKGNLGETERDCRICHLGLVSCGNEYGVAIELGCSCKDDLAAAHKHCAETWFKIKGNK
>g8[scaffold1376:44866-48095]
MSFYIGREASKIWKRICTESGIEINLLSEKWKYILGGLIFQWTFHPFIFKIKKIYTVLIWCRVLAFLAACQFLRIITFYSTQLPGPNYHCREGSKLATLPPPNSVLEVLLINFPRGMLYGCGDLIFSSHMIFSLIFVRTYHKYGARRYIKLCAWLAVIAQSFLIVASRKHYTVDVVVAWYTVNLVVFFVDKQLAELPDRTSAALILPLSKDSKAKEENHKFLNANSGDPAEWV
```
