## Supplementary material for "The *de novo* reference genome and transcriptome assemblies of the wild tomato species *Solanum chilense*": EOG09360DE6.faa.3

```
>g1[scaffold2797:34501-40990]
MRNERRESKTGYNWREEVEEKLIKKPKKQYKSWTEELNLDNLSKLGPQWWVVRVSRVNGHETAERMARALARNFPDIDFQLILGQLEVGLPRNARVYIPSVQVKRKLKNGTLSIKPKPLFPGCVFLRCVLNKEIHDFIRECTGIGGFVGSKVGNTKRQINKPRPVDEDDLKAIFKQAKEEQEKADQAFEEEEQGEGSLDSKLTKNSSIATLDDKVVPTKRGRQSKKASDLLAVDALRGSDDKSLIPGSTIEVVSGAFAGFSGILKKVDSKAGLFESLLVLIALATQFLPFSATVGFSLFGKETLADIDVKEIVAEVG
>g2[scaffold2797:42615-47722]
MQKPKMGRQSKSRKTENIGKGKVTPVQIAFIVDRYLSDNTFTETRTTFRSEASHLLAKSPVNEAPRSLLSLGDMLDEYISLKEQKVFMDQEKCRLDHEKTRVQNLLNGMQHVMNAYNATTNLTLPSSVGASSSIPKTGALPSTVNGSSPVTSGYYSAHTSGALMSASMPSNTALDTMKFSSPNSIPSTSKRKGFKDVSAAPITAKRSRKHLITNQLPLKDPSTDVQPTSSVKQNNIVNNSAVQLSDPATASDRTPVQGSNVVKSLFSQQIQSPPTNSSGPKTPPRASSSQTDKSISPVEVCSTATSTKNITPSLVTATNRTIISSETIRVSPSKQIFYSIERNHCISTTSPVKNNMKRSIRRDQVKSRLDFGASDNIPCNSEMAAGPDMTSTSESEKEGDIFDMDLSSLDALGVGFNLSELLYDFDLDGDGIDHSCQPTLHSSPDSFSGSPDESGNVDTDANQMTSHISSTVTEVFSEQGTNVLGSDSLTTTKSVTKCIQILSPVKNIRSLKD
>g3[scaffold2797:48209-50770]
MAASAATATATTSYLSALDKKTPFLFALDKKTPFLCPKNSTKRRSFNGGVKCMAIETASGVTKTKKKSGYELQTLTSWLLRQEQAGVIDAELTIVISSISMACKQIASLVQRAGISNLTGVQGAVNIQGEDQKKLDVVSNEVFSNCLRSSGRTGIIASEEEDVPVAVEESYSGNYIVVFDPLDGSSNIDAAVSTGSIFGIYSPNDECLADLGDDSTLDNIEQKCIVNVCQPGTNLLAAGYCMYSSSVIFVLTLGNGVFSFNLDPMYGEFVLTQENVQIPKSGKIYSFNEGNYQLWDDKLKKYIDDLKDPGPSGKPYSARYIGSLVGDFHRTLLYGGIYGYPRDKKSKNGKLRLLYECAPMSFIVEQAGGKGSDGHQRVLDIQPTEIHQRVPLYIGSTEEVEKLEKYLS
>g4[scaffold2797:61145-62621]
MVQNMKEHIETDECIESCGLNRSFFGISSDDLLEPQFVSKLCAPACYQQCPNIVDLYFNLAASEGAYLPDICNKNKKLKSSGAAEDGVDAPAPSPSFF
>g5[scaffold2797:64195-65966]
MENDTPEVQEVTVAVDDFHGGGTGDASMGGGGGGGGVDGGDEEEVLMLEDGSGSSDQVRKKTADRVKGPWSPEEDAILSRLVSNFGARNWSLIARGIPGRSGKSCRLRWCNQLDPAVKRKPFTVCIVSSVSTCEFEVYLDFEPEVKRILAVRSDYARAYVAPTLPKILKPLGACRIHQSSAFLEDLTRCGCIFGES
```
