## Supplementary material for "The *de novo* reference genome and transcriptome assemblies of the wild tomato species *Solanum chilense*": EOG09360DE6.fna.1

```
>g1[scaffold466:25412-29852]
atggagagagatggcgaaggaatagtgagttcccagtcgcagagggttaacaatggtcgttcaatttcacccagtagagtccgaaccggatccgaccccttcctggtgacttgtagagtgttcagcttcgttactgcacttgctgctattctctgcattgttgttaatgtctattctgctgtccgatcctttaagcatggatatgacgtattcgatggaattttccggtgttatgctgtagtgattgcggttattgtggttgttgcggagactgaatggggatttttcatcaagttctggaaggtgttggagttttcagctggaaggggcatgctacagatctttgttgcagtgatgaccagagcttatcctgaagattatgggcaaaggaatgacctcatccttctccggaacatagctagctactttcttcttacctgtggtgcaatttacataatatcaggattgttgtgctttggatttatcaaacgtgctcgtcaggcaaaagaaatatccagggagcaagcaattaacgatcttcaggccttacacgggtctcactctttaaatctgttcttatttttctgtgtcttctctggtactctggttttctgctgcttccactcacatctccaaacaaggcaactatttgtgcaagagaggagattttggtttcagggattcctggaagaacttttagaggcaaattatttgttcaagaggggagatatggatccagggattcctggaaagcatttttggacagtgatattggagatgaaagtggtgtccaagctaggtgaaattgttttagtggagattcagacttgggatctgcaggttgttgctcctatacctcaaccacttatgtctcctcttctcgaccaag
>g2[scaffold466:31847-40147]
atggcgtcgattactcccccgccgacatttgatgtaaacactcacaaattcaacttctcaaaccctaaattcacttcccgattgaagcgttcatcttcgtctttcactctttcaacctctcattcactatctagggtttccggttctgctttctgttgtcgttgcaggaatggtaccggtgatggtgagactgttgagccatcgccatctgtttcttctcagaatagctcatcttcttcttcttcttggagatgggatttggcgtttcaagatgcggtcaagaatgcgatgaaaaagttggatgattatgtgaattggtcaaaaggagtgggacttgatgagaggaagagtgaaattggtgttgatgatcaagaatgggattgggaacgatggaaaaagcattttagtgaggttgaggaggaagaacggttggtttctgttttaaaggcacagttggctcatgctgttagtagagaagattatgaagatgctgctagactcaaggtggccattgctgctgcagctactaaggacattgttggaagagtgatgtcccatgtaaataaagccttggaagaagagcgctacagggatgcagcatttatgcgtgattgtgctggtacaggattggttggatggtgggctggaacttcacaagatgttagtgatccatatggccgcattattcgtataagtgctgagcatggaagatatgtcgcgagaagttacagtccacggtacacttctagccagcttgcttcgaccgtggaaggggcccctctctttgaaatatttcttactgtggataataaaggcgaatacaggcaacaggctgtttacttgaagagaaagccagttcagcaagatttacctatttcttcttcaaagctgcctggtgcttccagtaacttggacactgttggtcccactgaaaacaaaagtgatatgtttgataagatctcagatgctgaggaagatggcgaagacagggaagacgattttggctttcagaatgcattgaaagacatgattccaggggtacaggtcaaggttttgaaagtgacagctccagggaaggtagatagagatctaatatcaaaggtcattgagcaaataatggatgaggaagatgaggatgaagagaaggactatgatttggacagtgtggatgacgaagatgaaattaaggtggaaagagatggagagcagaatgtgattgaattggatacagacaatggggttagtgatggtgaagagcagagccaaattgcagttagggtggttgttggtggtctcatgcaaaatacctcaaatggtgctcatcataaagatctgcttcgagtaccggcaaggctagagaagaagggtcacctgtcatttactttcactatagaggaagatgagaacaaaagcaattcctctggcagtggacaatctcccccaaataaaaaggctaggcttcaaggtcaacgtagcttggatcatgtgatggttgatcttgcaaagttcatcggcaaggggaaaatacctatgaaggtccttaaagatatgggagagttgatcagcctcactcttactcaggcacgaaatcgtcagccattatcaaagtcaaccacctttaaccgcattgagatttcaacatctccagacccactaaatggattatatattggtgctcatggtctgtacacttcagaagtcattcactttagacgaagatttggtcagtggaaagaagacggtagccctaaggagtcttcacgcttagaattttacgagtatgttgaagctgtaaaattaactggagactcttatgtgccagctggtcagatagcattccgtgcaagaattggaaaaaagtatcaacttccacataaaggaattattccagaagaatttggtgtgattgctcgttataggggacaaggaaggctggcagagcctggtttccggaaccccagatgggttgatggtgaactggttatcctagatggaaagtacattaaaggaggacccgttgtgggttttgtctactgggatcctgaatatcatttcttagtattcttccatcggcttaggctgcaggagtga
>g3[scaffold466:40492-42122]
atggtaataaaaacagtagatcttttgaagaatgaaattcccatagaggaggaatcagtagtcatcactgaagatattaaggctggacttgttcttgtggacataatcaatggattttgtactgttggagctggaaatctggcaccaagagagcctaacaggcagatcagtgaaatgattgatgaatcatcaaggcttgctagagcattttgtgacaagaaattgccagttcttgcctttcttgattcacatcaacctgataaacttgaacacccatatccttctcactgcatcactggcactgatgaatccaacttggttcctgcactaagatgggtggaggaggaaccaaatgttacaatcaggcgcaaagattgttatgatggctatattggttcttttcaggaggatggctctaatgtatttgttgattgggtgaagaacaaccaaattcaacttttgttggtggtaggggtgtgcacggatatatgtgtgctggactttgtttgctctacattatcagctaagaaccgcggattcctcaaccctttaaaggatgtagtagtttactctcagggatgtgccacctttgattttccagtctctatggcaagaaacaccaaagatatttcaccacatccacaggagctaatgcatcatgtgggactttatatggccaagggaaggggtgccaaaatagctaaagaagtttccttcaacaactga
>g4[scaffold466:43501-45702]
atggcttcttctccattttctggagggttaattaactccagggttgattcaacatttgcaattggctgtaaaaatgcttcagtagattctgctaatagtgggttttcaacactgatggagtacatgggtaaaggaggggttgatgtgggtgatgacttggtgttattgtttggtcacttagaatatgcctctaagaaaattgctgctcttgttgcttcccctttcaattccagcctcaacaacaatgttgccattggaaatactgggacttcttctgatagagataagcccaagcctcttgatattgtttcgaatgagattatattgtcgtctcttagaaattcgggaaaagttgctgtaatggcctcagaagaagatgagtgtcctgtgtggataactgatgatggcccgtttgtggttgtcatggatcctttagatggttcccgaaatatagatgcctcaatacccactgggacgatatttgggatttacagacgtcttgtagaaattgatcatttgccggtggaggaaaaggctttactaaactgccttcagagtgggtcaaagcttgttgcagcagcttatgttctctattcgtcagccacaatactctgtgctagctttggttctggaacacatgcattcacattggatcatacaaccggagatttcctcatgacacatcctaacatcaacattcctcctcgagggcaaatttattcagttaatgatgctcggtattttgactggcctgaaggattaaggcagtatattaatacgataagacaagggaaaggacaacatcctaagaagtactcagccaggtatatatgttctctagtggctgattttcatcggactctgttatatggcggggtagcaatgaatccaaggaaccaccttcggcttgtttatgaagcaaatcctctgagtttcttagcggaaaaggctggaggtagaggttcagatggtaaaaatagaattttatctattcaacctgtgaagctacaccaaagacttcctctatttttgggtagtttggaggatatagaagaattacagagttatggagatgttcagcagaaagtgaaccctggttatgatgtttaa
>g5[scaffold466:48907-49770]
atgcacgaaaactctgttgccgcctccgtccccaattcctccaccgccgccggtgcggctggtgtgcccggcgtggtcaacaactcacaccttccaacacaaccaatagcgagacgtgttgtgttccgacttctgtgccatgcttcacgcgtcggtggagttatcggaaaatcagggtccattattagacaactacaacaagacacctccgctaagattcacgttgatgtgtccgcaccaaacgaccacaatcgactcattgtagtagtagcccctgcttcagtaaacaagaggataaggctattgggccccattggggataaccagcgtaatgaagaaattgatgaaatagaggtttcggctgcacaagaagcacttgttagggtttttgagagagttatagaagtaacagcggaaaataatggactagttttgggtgtggagaatgttgtctcctgtaggttattagtaaaggggaatcaagtgggggctttgatgggcaaaggtggaaaagtaatagatacaattagaagagaaaatggatgtaggattaaggtattaacttcagggaagatgccaagttgtgcttcgcccaatgatgaaattgtcgaggtgattaattttcttgcaaattccttttaa
>g6[scaffold466:49967-59196]
atgttaaaatttcacctctctacctcccaaggtaggggaaggtcggggtacactcttccctccccagaccccaattgtgtgattgcattggaaggggatattctggctgtcaagaaagcgcttgttgctgtcagtcgccgtcttcaagattgtttctctgttgaaaggactcgaacggttgaaaatgcaccaattgagttagattcagagaagactttgccccctgagccagttgatctacctgcacaaagaagttcaatgtcacagccaataaccacaagctctttctcaggtgcctctggatgtcattctgtgccactagatgctgacaagttttccagcagtgtttcaaaaatgccattacaagaggttgctttcaggattctctgcacaaatgataaggtaggggctataattggcaaggctggaacaattgttagggctcttcagaatgacagcggagcaagcattgctgttgggccaaatgttgctgagtgcaacgagcgaatgataactattactgcattagagaatctagaattacggaaatctccagcacaaactgctgttgttcttgtttttgatcggattctggatgctggctctgggatgaatttgggaacaagatcactaattacatttagacttgtggtggcaaacagccaagttggttgtttattggggaagggaggtgcaataatttcagatatcaggaaggagacaggtaccagcatacggatatttagaggtgaccaagttcctaagtgtgtctcggacaatgatgaagttgtacagattgcaggtgagtttgtaaatgtacaagatgctttgcgaaatgtcactggtcggttgcgtgataacctcttggcagcaaaggtttcaaatggtggtgtcagcagaaacagctctcctttgacatctgaaagtagtccctctggccaaatgagggaacctccttttggatttcatcggtctagtggtgtctcgcatggtaacaatcaacatcctgagttaacgcggtctattaataaccttgtactttccaacaagacagatcaccgcccatcaccggggctgtggtcatcacagacacgacctggagtaaaccaaagaggtgcttttgatgtcagcaaaggatctaattcagttaaaggtggcatagaacttggaagtggaagcagatctgccattgtgaccaatactactgtgaagatcatggttcctgaaaacatcatcggctgtgtgtatggggaggacgggaacaacttgactcgtttaagacagatttcaggagctagggtcatggttcatgagccccgtcctggaacaactgacaggattatcgtgatctctgggactccagatgaaacccaggcagctcagtctcttcttcaggcattcatactaactgaataa
>g7[scaffold466:59537-61674]
atggcagaagcaaatcgcagagctaacatgtacggacgggagacaatgaacgctgcacttcaccaagatagacaccagcaaactcagatcgacgacgacgatgatgacgacgtcgtcgctgctgtcggcggcggcggcggcagtggtgggggaggaatagagtctatggacaaccctactcctcacattcgctacgaccaacatcatcactctcattctcacgcgcttcacaacggcagcgccggcggttctatggagatgaatggtgtggaaggtgtttctcataacgccttgtatggtcccccttccgaaattgttcctactgctggtagtggagcttccgatcagcttacgctgtcgtttcaaggcgaagtgtacgtttttgatgccgtttcacctgaaaagagattgagtgacttagggggaaggattttcaattttagagatggggataattctgtatttggccaaaagttcttgcctcactctcactcgacttttggagttgttgaggttcaggcggtgctgttactgttggggggattcgaagtccctcctggtatccctgctgtaaatgtggttccccaaagtcagagggcttcaggtgactttcctggaagattgaatcaaccggaaagagctgcttctttaaatcgttttagggaaaagaggaaagaacggtgttttgataaaaagatccgctatactgtgcggaaggaagttgcaatgaggtaa
```
