## Supplementary material for "The *de novo* reference genome and transcriptome assemblies of the wild tomato species *Solanum chilense*": EOG09360DFB.faa.1

```
>g1[scaffold2326:71058-74737]
MVYSVSTSTYGVGVWKTITALWPELERNLQIIVGNGKRIKFFWEAWKETLPLMEMIGDFNGTDSEPDILRWRQNKDGEFTLNSAYRNEGMVQNGELPNYEKTSHQSPDVSCAREQMKPTIIRLAKLLGKMRWKQEQEEVEEDNSVVYLGVFEEHEVLTCLKMKMCAMDKAPGQDGNTMVCGDLLEYCALYEESHLHKATSDDGSRCMVLAEVEHTTQKEFKRMVTGERTSFVQDAFFVGKNLRQPSILTLQGYRSAMEVYQPQRHSMNNAQEDN
>g2[scaffold2326:75632-77041]
MSQVSVRDDEVDIVIAAIEPDLTSFLEEWRAVFSRFHLIIIKDPDIKGELKIPGGFNYDTYTKADIQQIIGPSNAATFSGYSCRYFGYLLSKKKYIISIDDDCIPAKDTKGIQVDAIAQHINNLSTPATPFFFNTLYDPFCKGADFVRGYPFSLRNGVSCALSCGLWLNLADLDAPTQALKPELRNTRYVDAVLTVPARAMMPMSGINIAFDRELVGPALLPSFKLAKEGKFRWETVEDVWTGMCVKVVCDHLGYGVKTGLPYVWRKERGNAIESLKKEWEGVKLMEEVVPFFQSMKLTPAAKTAEDCVIEIAAAVKEQLGRIDPVFTRAADSMVEWVQLWKTVKTRT
>g3[scaffold2326:79342-87445]
MASSLPLFQFPTHHYSKSRLTLSPKFNGSVSNFTIRCSNSNGKQPESVDEGVKKVEKLLEEKRRAELSARIASGEFTVEQSGIGFGVNCLFTLGMHRFPSLLKNGLSKLGVPKEFLEFFSRRTGNYPRIPEAKGSIGAIRDEPFFMPLYELYLTYGGIFRLIFGPKSFLIVSDPSIAKHILKDNSKAYSKGILAEILDFVMGKGLIPADGEIWRVRRRAIVPALHQKYVAAMIGLFGKATDRLCKKLDVAATDGEDVEMESLFSRLTLDIIGKAVFNYDFDSLTVDTGIVEAVYTVLREAEDRSVAPIPVWELPIWKDISPKLKKVNAALKLINDTLDDLIAICKRMVDEEELQFHEEYMNEKDPSILHFLLASGDEVSSKQLRDDLMTMLIAGHETSAAVLTWTFYLLSKVAVKFFMIVFDLAFNPDKLQEPSVVAKLQDEVDSVLGDRLPTIEDLKKLRYTTRVINESLRLYPQPPVLIRRSIEEDVVGGYPIKRGEDIFISVWNLHRCPNHWEEADRFNPERWPLDGPNPNETNQNFSYLPFGGGPRKCVGDMFATFENLVAVAMLVQRFDFQMALGAPPVKMTTGATIHTTEGLKMTVTRRSRPPIVPNLEMATLEVDVNSVSSDRAEAEASTVRP
```
