## Supplementary material for "The *de novo* reference genome and transcriptome assemblies of the wild tomato species *Solanum chilense*": EOG09360DFB.faa.3

```
>g1[scaffold3509:31264-31474]
MVRGMMGWGVNTDEQGWRKGPWTPEEDKLLS
>g2[scaffold3509:38329-48785]
MAGDNENKQNGTSFDLNDFTIIKEGDAEILMHAKNEVFYNNSQVNNRDMSIAVLRTFISQRKLEHDAMLARRTKAGNKAPNAKAENPGDSVQHNGESTDGSEVLKDASHGESSSIPVEQNKNLRGKGREELKPPRVLEALSASGLRALRYAREVEGISQVVALDNDKASVEACRRNIKFNGSVACSKVESHLADARVYMLTHPNEFDVVDLDPYGAPSVFLDSAVQSVADGGMLMCTATDMAVLCAANGEVCYSKYGSYPLRGKYCHEMALRILLASIESHANRYKRYIVPVLSVQMDFYVRVFVRIYTSASDVKNTPLKLSYVYQCIGCDSFHLQTVGRTVSKNDDLLEIWRNPFWILLCSMGKSLLFALDHELDKSVRCLPGFGPAVPQECSDCGKKFNMGGPIWSAPIHDQEWVAAMLANVKSMKERYPAYERISAVLTTISEELPDIPLFLSLHNLCATLKCTSPSAVIFRSAVINAGYRISGTHVNPLGLKTDAPMNVIWDIMRCWVRNHPVKAQPSDQSGSVILAKEPVLQANFARAVASLSQAQAKKVARFLPNPERNWGPKLRAGRQITSKHVSLLGPKALNAISNHGDGEGSNNENGDVSNHENGDGSNHENGNGSNHEDVEEPAAKRKKTEESDS
>g3[scaffold3509:49206-50944]
MATVPLKDELDIVIPTIRNLDFLEMWRPFFEQYHLIIVQDGDPSKTIKVPDGFDYELYNRNDINKILGPRASCISFKDSACRCFGYMVSKKKYIYTIDDDCFVAKDPSGKDINALEQHIKNLLCPSTPYFFNTLYDPFRDGADFVRGYPFSLREGVSTAVSHGLWLNIPDYDAPTQLVKPLERNTRYVDTVLTIPKGTLFPMCGMNLAFDRDLIGPAMYFGLMGDGQPIGRYDDMWAGWCCKVICDHLGLGIKTGLPYIYHSKASNPFVNLKKEYNGIFWQEEIIPFFQQMNLSKESTTVQKCYVEMAKQVNEKLGKIDPYFVKLSDAMITWIEAWDELNPPAKDSAKTTNAASK
```
