## Supplementary material for "The *de novo* reference genome and transcriptome assemblies of the wild tomato species *Solanum chilense*": EOG09360DFB.fna.1

```
>g1[scaffold2326:71058-74737]
atggtgtacagtgtgagcactagtacttatggggttggagtatggaagacaattacagctctatggcctgagctggaaagaaacttacaaataatagtaggaaatggaaaaagaataaaattcttctgggaagcttggaaggagacattaccactgatggagatgattggtgatttcaatgggaccgattctgaaccggacatcttgagatggagacagaataaagatggagaattcactctaaacagcgcatatagaaatgagggcatggtgcagaatggagagctgccaaattatgaaaaaacgagtcatcagtctccagatgtttcttgtgcaagggaacagatgaaaccaacaatcatcagactagctaagctattgggtaaaatgaggtggaagcaagagcaagaagaagtggaggaggataattcggtagtgtatctgggtgtcttcgaggaacatgaggtgcttacttgcctgaagatgaagatgtgtgccatggataaagctcctggccaagatggcaacacaatggtttgtggagatctattagagtattgtgccctttatgaggaatcacacctccataaagcaacatcagatgacggtagcagatgcatggtccttgcagaggtggagcatacaactcagaaggaatttaaaagaatggtaactggagaaagaacctcctttgttcaagatgctttctttgtggggaagaacttgagacaaccatctattcttacgttgcaaggttacagatcagctatggaggtttaccaacctcagaggcatagcatgaacaatgcccaggaagataattga
>g2[scaffold2326:75632-77041]
atgtctcaagttagcgtcagagatgatgaggtagatattgtgatagctgcaattgaaccagatcttacttcatttctggaagaatggagagcagtgttctcccgatttcacctgataattatcaaagatcctgacatcaaaggagaacttaaaattccaggtggatttaattatgatacctatacaaaagctgatattcaacaaattattggaccttcaaatgctgcaactttttctggttactcgtgccgatattttggctatctcttgtcaaagaagaaatatataatctcaatagatgatgactgcattccagctaaggatactaagggtatccaagtcgatgccatagcacaacatatcaataacctctcgactcctgccaccccatttttctttaataccctctatgatcctttctgtaaaggagctgattttgttcgtggctacccatttagcttgcgaaatggtgtctcatgtgctctatcatgtggactgtggcttaatttagcagatcttgatgcacctacgcaagccctcaagccggagctgagaaacactcgatatgttgacgctgtcctcactgtaccagctagggccatgatgcctatgagcggaatcaatatagcgtttgatcgtgaattggtgggacctgctttgctgccatctttcaagttggcaaaggaaggaaagttcaggtgggaaactgtggaggatgtatggactggaatgtgtgttaaggtagtatgtgatcacttaggatatggtgtgaaaactgggcttccatatgtgtggaggaaagaaagaggtaatgccatagagagtttgaagaaagagtgggagggggtgaagctgatggaagaagttgttccattcttccaatcaatgaaattgactccggcagcaaaaacagcagaagattgtgtgattgagattgcagcagccgtgaaggagcaactgggacgaatagatcctgtgttcacccgtgcagctgattccatggtggagtgggtgcagctgtggaagactgtgaaaacccgaacataa
>g3[scaffold2326:79342-87445]
atggcttcttctcttcctctttttcaatttccaacacaccattactctaaatctagactcactctctcacctaaattcaatggtagtgtatcaaattttacaattaggtgttctaattctaatggaaaacagcctgagtcggtagatgaaggagtcaaaaaggtggaaaagcttttagaagagaaaaggcgagctgaattatctgctcgtattgcttcaggcgagtttactgttgaacaatctggcattggctttggtgtgaactgtttattcacacttggaatgcatagattcccgtcattgctcaaaaatggtttgtctaaattgggtgtaccaaaggagtttcttgagttcttctctcgacggacgggcaattatcctcgcattccagaggcaaaaggatccatcggtgctattcgggatgagccattcttcatgccgctttatgagctttaccttacttatggcggaattttccggttgatttttggtcccaagtcttttttaatagtttctgatccatcaatagccaaacacatactgaaagataattctaaggcttattctaagggtatcctagctgaaatattggactttgtgatgggaaagggacttatacctgcagatggagaaatttggcgcgtcaggcggcgtgccattgtaccagcattgcaccaaaagtacgtagcagctatgattggcttatttggaaaagcaaccgacaggttgtgcaaaaagcttgatgttgctgcaactgatggagaagatgtagagatggaatcacttttctcccgtctaacattggacatcattggcaaagctgtatttaattatgattttgactctttaactgtagatactggtatcgtggaggctgtatatacagtacttcgagaagcagaagatcgtagtgttgcaccaattccagtttgggagttgcctatctggaaagatatctctccgaagctaaaaaaggttaatgcagctctcaagttgattaatgacacattggatgatctgattgctatatgtaagaggatggtagacgaagaagagttgcagtttcacgaggaatacatgaatgaaaaagatcctagcatcctccatttcttgttagcatctggagatgaggtctcaagcaagcaacttcgtgatgacctcatgacaatgcttatagccggacatgaaacatctgcagcagtgctcacatggaccttttatctgttgtccaaggtagctgtgaagttcttcatgatagtatttgacctcgctttcaaccctgataaactgcaggaacctagcgtcgtggccaagcttcaagacgaggtcgattcagttctaggggataggttgccaaccattgaagatctaaagaaactcagatacacaactcgtgtgattaatgagtctttaagactatatccacagccaccagtcttgattcgtcgttctattgaagaggacgtagttggaggttacccgattaaaaggggtgaagacattttcatttctgtttggaacttgcatcgatgcccgaatcattgggaagaagccgatagattcaatcctgagaggtggccacttgatggacctaacccaaacgagacgaaccaaaatttcagttaccttcccttcggtggtggaccaagaaaatgtgtgggagacatgtttgccacatttgagaatttagtggcagttgcaatgcttgttcaacgatttgattttcaaatggctcttggagctcctcctgttaaaatgacaactggggctaccatccacaccacagaaggattaaaaatgactgtaacacgaagatcaagacctccaatagttcccaacttggagatggcaacattagaagtagatgtcaattcagtgtcaagcgacagagccgaagctgaagcttctactgttcgaccataa
```
