## Supplementary material for "The *de novo* reference genome and transcriptome assemblies of the wild tomato species *Solanum chilense*": EOG09360DFB.fna.2

```
>g1[scaffold4302:4866-11853]
atgccatggttggagaaacggacgttgattgagagtactattattgaaatgggacttcaggattgtgctgatacagttattggaaactggcatctacgcggtataagtggtggagaaaaaaggagagttagtatcgcgcttgagattcttatgaggcctagattgctcttccttgatgagccaactagtggtcttgacagtgcttcggcgttctttgttacgcagacactgcgtggtctgtcgagagatggaaggactgtgatagcttcaattcatcagccgagtagtgaattctttgcacaagctggatttccttgtcctgctctaagaaatccatcagatcatttcctacgatgtatcaattctgatttcgacaaagttaaggcaactctaaaggggtcgatgaagctacggtttgaatccaatgaggatcctcttgacaaaacaacgacagctgaagctatacgcatcttagtagactattatcgtcgttctcagtacagctactcagctaatgaaagggttgaagaaatgtcgaaagttaaaggaacagtgctagattctggaggaagtcaggctagtttcttcatgcaggcctacaccttaacgaaacgttcctttgttaacatgtcaagagactttggttattactggttgaggcttgtcatctacttggtggtcactatctgcattggaactatctatcttaacgtgggaaccggttatagttccatcctggcaagaggagcatgtgcatcattcgtctttggatttgtgacattcatgtcaattggaggattcccttctttcgtcgaagatatgaaggtttttcaaagagagaggatgaatgggcactatggtgtttttgcatttgtcgtgagcaataccttatccgcgatgccatttctgatactgatcacctttctttctggcactgtatgctatttcatggtccggttacacccgggcttcacacactatttattctttgtgatatgcctctacgccagtgtcactgttgtcgaaagcttgatgatggtcatagctagtgttgtccctaatttcctcatgggtatcattataggtgctggaatccagggaatatttatgttagtctctggatactttagactccccaacgacatcccaaagcctttctggcgttaccctatgtcttacctcagtttccatttctgggcactacaggggcaatatcaaaacgatttgatgggattggagtttgataactcgagtcctgatctccccaaaatcccgggtgaattcatactagagcagatattccaaattgatctgaacagatcaaaatggatagacgtgagtgtgatcttcgtgatgataatcacctatcgtattatcttctttatcatgatcaagatcaacgaagatgtaaccccgtggatcagaggttacattgctagaagaaaaatgcagcagaagaatggaaatcagaaacagacaattgctccatatggtcttactcaatcaccctctctcagggcctatgttggaaacaatggaccaaatagcaatagcttcatgtaa
>g2[scaffold4302:16576-18174]
atggctccaactttgaatggtgaggtagacatagtgataccaaccataagaagcttgaacttcttggagaattggaggccattctttgagccatatcatttgatcatcattcaagatggtgatcccaccaaggaaatcaaggtccctgagggcttcgattacgagctctataatcgcaatgatatcaacaggattcttggtcctaaggccaattgcatctccttcaaggatggtgcttgtcgttgcttcgggttcttggtttctaagaagaagtttatctatactattgatgatgattgctttgtggctaaggatacaagtgggaaagaaattgatgcattggctaagcatcttgaaaatctgacaaaaccatccacaccctactacttcaacactctgtatgatccatacagagaaggtgctgatttcgttcgagggtatccgtttagcttgagggctggtgtaccaactgctgtctctcatggactctggcttaacatacctgattacgatgcccccactcagctcgtcaagcctctggatcgtaacaccaggtatgtggatgctgtgttgacaatccccaaagggactctgtatcccatgtgtgctatgaaccttgcgtttaacagagaacttatcggtgctgctatgtactttgggattatgggtgatggacagcctcttggcagatatgatgatatgtgggctggctggtgtaccaaagtggtgtgtgatcatttgggctatggtgtgaagacagggctgccatacttatggcacagcaaggctagcaatccgtttgtgaacctgaagaaggaatacaacgggctgttctggcaagaagagatgattcccttctttcaatctgtgatcttacctaagaaatgcaccaatgctcaagaatgctatctcgagctcgctaagcaggccaaggaaaagcttggtccagttgatccatatttcaacaaccttgctgatgctatggtcacctggattgaggcctgggaagaattcaacgcaccagcaaatgtcaagaacgggtctgcttag
>g3[scaffold4302:18193-18921]
atgtcatcactacaaaacagcgaatctccgttcggagaagaaggggttaattggagagtcgtaaagaagaagaatgatttgtttgttgaagaaataatatgtgacagaagaactgcaatagccagtggtaaacttaaaggcagacgccttttcggagaaattagtgatgagaaaagttctattacgactgatacttctacttcacaagaaagtgattgtattgttttacatgaaaaaatggatgacaatgagaatgttggtggtgattctttgatatctggttcatcaatttcttctttttcgactgaaaaagtatcaaaagaacgcgaaattaggatgattgaaggcaatcacagagcaccagtaaatctgctggaacggaaggagaggcgttgcaggacttgtttatggttacttgttgtgattattttcgcaatggttgtatcggtgttcacacgaggcatttgcttgatgataggaattggaaagcaagtagaagaagttgttctagtcccaacttga
>g4[scaffold4302:23336-31107]
atgggaacggaaggtgagcaattgacggagcaggaaaccgccatctatgatcgacaaattagggtttggggcgttgatgctcagagaaggctcagcaaatccaatgtgtttgttagtggactgggaggaactagtgttgagttctgcaagaatattgttttagctggagtaggtagtttgacactaaatgatgaccggttggtgaccgaagatctattatttgctaatttcttaactcctcctgctgaaaatgatttccgggggaagtctgttgctgagctttgctgtgattctttgaaggatttcaatcctatggtttctgtttctgtagagaaaggtgctctgtccatcttcgatgctgatttctttcagaagtttgatgttgttgttgttaattgttgctcccttttgacaaaaaaatcagtaaatgcaaaatgtcgcaagttgccaaagcgtgtagcattttacagtgtagaatgccgtgactcctgcggtgagatatttgttgatttacagaactacagctactgtaaggaagccattgcagtcccctggagatctctaccgaagagaatgtcaaagctgtattatgcaatgagagttatagaaaggtttgaagagcttgagggacgaaatcctggagaaacttctgttgatgaccttccaaatgttcagaagttgaggaaggaactctgcgaggcacattccttaaatgaatctcagatcccagattctcttctgagaagattgatagcaagtataagtgaatttcctcctgtctgtgctatcgttggaggaattcttggacaggaggtaataaaagcaatatctggcaaaggcgatcctcttaagaactttttcttctttgacgccatggatggtaaagggataatagaggacatatctaatggcaagagctga
```
