## Supplementary material for "The *de novo* reference genome and transcriptome assemblies of the wild tomato species *Solanum chilense*": EOG09360DFB.fna.3

```
>g1[scaffold3509:31264-31474]
atggttagaggaatgatgggttggggagttaatactgacgaacaaggatggaggaaaggaccttggactcctgaagaggataagcttctctctga
>g2[scaffold3509:38329-48785]
atggcgggagacaacgaaaacaagcagaatggaacttcttttgatctcaatgacttcaccatcatcaaagaaggagatgctgagattcttatgcatgccaaaaatgaagttttctacaacaattcccaggtgaataacagagacatgtctatagctgttttgaggacatttatatcacaacgaaagctagagcatgacgcaatgttagctagacgaaccaaggctggaaataaggcacctaatgctaaagcggaaaacccaggtgattcagtgcagcataatggtgaatccactgatggatcggaagtcttgaaagacgcatcccatggtgaatcatctagcattccagtggaacagaataaaaatctgcggggaaaaggccgagaagaactaaagcctccacgagttctcgaggctctctcagcttctggattgagggctttaaggtatgctcgtgaagtagaaggaattagccaggtcgtggcccttgacaatgacaaagcctctgtggaagcttgcaggagaaacattaagtttaatggttcagtggcatgctctaaggtggaatctcaccttgctgatgcaagggtttatatgcttacccacccaaacgaatttgatgtggttgatctcgatccttatggagcaccttctgtgttcttagactcagcagttcaatctgttgctgatggaggaatgttgatgtgtaccgcaactgatatggcagtcttatgtgcagcaaatggagaagtttgctattccaaatatggctcctatcctttgagaggaaaatattgccatgaaatggctttgcggatccttcttgcatctattgagagccatgcaaatcgatataagagatatatagttccagtattatctgttcagatggatttctatgttcgcgtttttgttcgtatatacacttctgcaagtgatgtgaaaaatactcctttgaagctctcatatgtctatcaatgcattggctgcgactcatttcatcttcagacagttgggaggacagtctcaaagaatgatgacctgctagaaatttggaggaatcccttttggattcttctatgttcaatggggaagtccctcctctttgccttagatcatgagttagataagagtgtccgatgcctccctggatttggccctgcagttcctcaagagtgtagtgattgtggtaagaaattcaacatgggtggacccatatggtctgcccccattcatgatcaagaatgggtagctgccatgcttgcaaatgtgaaatcaatgaaggaacgctatcctgcttatgagcggatctctgctgtattgacaactatatcagaggaactgcctgatattcctctgtttctgagtttgcacaatctctgtgcaacactaaaatgcacttctccctcggcagtaatatttcgctctgctgtgatcaacgcaggatatcgcatatcagggactcatgtgaatcctttggggttgaaaacagatgctcctatgaatgtcatttgggatatcatgcgttgctgggtcagaaatcatcctgtgaaagcacaaccatctgaccagtctggaagtgtgattcttgctaaggagcctgttctgcaggctaattttgctcgggctgttgcatcccttagccaggcacaagccaagaaggttgctcgtttcctccctaatcctgagaggaattggggtccaaaactaagggcaggccggcagatcaccagtaagcatgtgtctcttttgggtcctaaagcattgaatgcaattagcaaccatggggatggcgagggtagcaacaatgagaacggcgatgtcagcaaccatgagaatggcgatggtagcaaccatgagaatggtaatggtagcaaccatgaggatgtcgaggagcctgcagccaagcgtaagaagaccgaagaatctgattcataa
>g3[scaffold3509:49206-50944]
atggctactgttcctttgaaagatgagctagacattgtgataccaaccattagaaatttagattttcttgagatgtggaggccatttttcgaacaatatcatttaattattgtacaagatggtgatccttcaaagaccattaaagttcctgatggctttgattatgagctctacaatcgtaatgatattaacaaaattttgggtccgagggcttcttgtatttcgttcaaagactcggcttgtcgttgctttggttatatggtgtccaagaagaagtatatttacactattgatgatgattgcttcgttgcaaaggacccaagtgggaaagatattaatgcattggaacaacacataaagaatcttctttgtccatcaactccctattttttcaacacactttatgatccatttagagatggtgctgattttgtgcgtggatacccttttagtctacgtgagggtgtttcaactgcagtctctcatggattatggctcaacattcctgattatgatgcacctactcaacttgtcaagccacttgagaggaatactaggtatgttgatacggtgttgacgatcccaaagggtacactcttcccaatgtgtggtatgaacctggcatttgaccgtgatcttattggtcctgctatgtactttggtctcatgggagatggtcaacctattggacgttacgacgatatgtgggctggttggtgctgcaaggttatatgtgatcacttgggattgggtatcaagactggattaccctacatctaccacagcaaggctagtaatccatttgtgaatctgaagaaagagtacaatggaatattctggcaagaagaaataattccattttttcagcaaatgaacctgtctaaagagtcaactactgtccagaaatgctatgttgaaatggccaagcaggttaatgaaaaacttgggaaaattgatccttattttgtgaagctttctgatgctatgatcacttggattgaagcttgggatgagctcaatcctcctgctaaagactctgccaaaactaccaatgctgcttccaaataa
```
