## Supplementary material for "The *de novo* reference genome and transcriptome assemblies of the wild tomato species *Solanum chilense*": EOG09360DFK.fna.1

```
>g1[scaffold6993:27625-44799]
atggcgtcaacggaggggctgatgccaataaccagagctttcttgtcttcttattatgataaatacccattttcccctctttctcaagatgtatcgcgtcttactgatgaaattcattccatggctaagaatctgcagaaagatgctcctttaacagaaggagaaagttcattagtccttgaagcggagagtcaccctcctcacaaagttgacgagaatttgtggaagaaccgagaacaacttgaagaaatgcttttcctatttgaaagctccaattggccaccagcgcttcagttgcagtcaaccactgaagatgttgaacttgtttctgtccttgaacggctaggagaaaaattccgaagtacattgaagagtttgcaaactttccagtcaaagaattctgagttcgtcttcaacactgtgatgacctacatgccacaagattttcgtggtacactaataaggcaacagagggagcgttctgagagaaataagcaggccgaagttgatgctctaatcaattctggtggaagtattcgtgatcgatatgctctgctatggaatcaacaaatggaacggagacggcaactggctcaactgggttctgctacaggtgtctataagacactggtgaagtatttagttggagtcccacaggttctgttggattttgttcagaaaataaacgacgatgatgggccaatggaagagcagcgacaacgttatggtccacctttgtacagcctcacaaaaatggtgctcaacattcgactttttctttctctgctttggcaacgctttgaagctggaaaactgtcaaggagtcaaattacggtcttggaagaagcagtagatatctacacatccgagttccaaagattcatcacattcattcgagacgtctttgcaaattcccctttctttattactgcagaagaagctggtacattagaagccagaaaaagtgatgagtacaaggaagtgagtgttccagcaggaaaaagtcatgaggtatcattgacagtcgatgccataaattcatacattgcgtgggatttctctttggttcaaggcagagtggatatggacataggctttagcatggagtatacggatccttccggacagaagacgcaaatcttaccttatcgacgatatggagctgaccaagggaacttctgtacgtgcctgtctggaaactacaaactcatatgggataattcttattctacatttttcaagaaggtcttgcgattcaaggtggactgtatacctccagttgtagaaccagtgctttcatctgattaa
```
