## Supplementary material for "The *de novo* reference genome and transcriptome assemblies of the wild tomato species *Solanum chilense*": EOG09360DFS.faa.1

```
>g1[scaffold11021:2210-6385]
MNGTGFHMNLQQEHIFRVPMGGGSLSGDVWISKQSKFYHGCSDSSNSFPTAEVNTHPNRYLMIATSGGLNQQRTGIVDAVVAAHILNAILVVPKLDQKSYWKDSSNFSEIFDVDWFISRISKDVKIIRDLPRIGDKIITPYTTRVPRKCNAKCYQTRILPILKKKHAVQLTKFDYRLSNRLTTDLQKLRCRVNYHALKFTDPITEMGRKLVERIRMKSRHFVALHLRFEPDMLAFSGCYYGGGDKERKELGKIRKRWKTLHARNPDKERRNGKCPLTPEEIGLMLRALGFGNDVHIYVASGEIYGGEETLAPLKALFPNFYSKDTIASKEELAPFSSFSSRMAALDFMVCDESDVFVSNNNGNMARMLAGRRRYFDHKPTIRPNAKKLNNLLLHRNNMTWEEFASQIRTSQIGFMGEPMEVKPGRGEFHENPTACICADSEMDSGAASISGMGEAIDGQVGEEDHEWSDTEYTENELETQ
>g2[scaffold11021:6816-10069]
MASTLYGHLATPTLPSRKLSSLSCPTMFHSALSFSIATTKAKHGSVPKVVCNAQSAPAALNLAPGTPVRPTSILVVGATGTLGRQVVRRALDEGYDVRCLVRPRPAPADFLRDWGATVVNADLSKPETIPATLVGVHTVIDCATGRPEEPIKTVDWEGKVALIQCAKAMGIQKFIFFSIHNCDKHPEVPLMEIKHCTEKFLRDSGLNHVVIRLCGFMQGLIGQYAVPILEEKSVWGTDAPTRIAYMDTQDIARLTFIALRNENINGKLLTFAGPRAWTTQEVITLCERLAGQDANVTTVPVSVLRFTRQLTRLFEWTNDVADRLAFSEVLTSDTVFSVPMAETYNLLGVDAKDVSSLEKYLQDYFTNILKKLKDLKAQSKQTDIFF
```
