## Supplementary material for "The *de novo* reference genome and transcriptome assemblies of the wild tomato species *Solanum chilense*": EOG09360DFS.fna.1

```
>g1[scaffold11021:2210-6385]
atgaacggcacggggtttcacatgaacctgcaacaagagcatatctttcgtgttccgatgggtggaggaagtttaagcggagacgtatggatttccaagcaatccaaattctatcatggctgcagtgattccagcaatagttttccaacggcagaggtgaatactcatcccaataggtacttgatgattgcaactagtggaggcttgaatcaacagagaacagggattgtagatgcagttgttgcagctcatattttgaatgccatcctagtagttccaaaactcgaccagaaatcctattggaaagattcaagtaacttctctgagatttttgatgtcgactggtttatctcacgaatctcgaaagatgtcaaaattattagggatcttccaagaatcggagataaaatcataactccatatacaacacgtgttccaaggaagtgcaatgccaagtgttatcaaactcgcatcctgcctattttaaagaaaaagcacgccgttcagctaacaaaatttgactataggctttccaatcgattgactacagatctgcagaagctgagatgcagagtcaattatcatgcattgaagtttactgatcccataactgaaatgggcagaaaattggttgaaaggataagaatgaaaagcaggcactttgttgccttgcacttgaggtttgaaccagatatgcttgcattctctggatgctattacggtggaggagacaaggaaaggaaagaacttggtaaaatacgaaagaggtggaagacattacatgcaaggaaccccgataaggaacgaaggaatggaaaatgccctctcactccagaggaaattggccttatgcttagagcacttggtttcggtaatgatgttcatatttatgtggcatccggagaaatttatggtggagaggagacattggctcctctcaaggctctatttccaaatttttattccaaagatacaattgccagcaaggaggaattggcaccgttctcttccttctcttctcggatggctgcgttagatttcatggtttgtgatgagagcgatgtttttgtatccaataacaatggtaatatggcaagaatgctcgcaggaagaaggagatattttgatcacaaaccaactatccgcccaaatgcgaagaagcttaataatttgctccttcatcgaaataacatgacatgggaggagtttgcttcacaaattcgaacgtctcaaataggtttcatgggcgagccaatggaggtaaagccaggcaggggagagtttcatgaaaacccaacagcatgcatttgtgcagattctgaaatggatagcggtgctgctagtatttcaggtatgggtgaagcaattgatggtcaggtaggcgaagaagatcacgaatggtctgatacagaatatacagagaatgaacttgaaactcaatga
>g2[scaffold11021:6816-10069]
atggcttccaccctctacggccaccttgctacccctactcttccctctcgcaagctatcttccttgtcatgcccaaccatgttccattcggcactttccttttccatcgccactactaaagccaaacatggttccgtacctaaggtggtgtgcaatgctcagagtgctccggcggcactcaatttagctccgggaacacctgtgaggccgactagtatactagttgtgggggccaccggcacattggggaggcaggtagtgaggagagcattggacgagggctacgacgtcaggtgtcttgtaaggcctaggcctgctcctgccgattttcttcgtgattggggcgctacagttgtcaatgcagatttaagcaaacctgaaacaattccagcaacattggttggagtccatacagttattgattgtgctactggacgcccggaggagcctataaaaactgtagattgggaaggaaaagtggctcttatacaatgtgcaaaagccatgggcattcaaaaatttatatttttctccattcacaactgcgacaagcatcctgaagttcctctgatggagatcaaacactgtacagagaagtttctccgcgattcaggcctgaaccacgttgtaattcggttatgtggcttcatgcagggccttattggtcaatatgcagtgcctatattagaagagaaatctgtatggggaaccgatgctcccactcgaatagcatacatggacacccaagatattgctcgattgacattcatagctttacgcaatgagaatattaatgggaagcttctcacttttgctgggcctcgggcatggacaacccaagaggtgataacattgtgcgagagacttgctggtcaagatgccaatgtgactacagtgcctgtctcagttttgcgatttacacgtcagctgactcggttgtttgagtggacgaatgatgttgctgatagattggcattttcagaggttttgacaagcgatactgtgttctcagttcctatggcagagacgtataaccttctgggtgtggatgcaaaagacgtcagttcactggagaaatatctgcaggattatttcaccaatatactgaagaagttgaaagaccttaaggctcaatcgaagcaaactgatattttcttttga
```
