## Supplementary material for "The *de novo* reference genome and transcriptome assemblies of the wild tomato species *Solanum chilense*": EOG09360DFZ.faa.3

```
>g1[scaffold234:33468-39181]
VSNAHSWTCMDLYVFATPYRVTWDYYVLSREHTLEIKEWESQAELEYVKHKGISIFLMQAGMLGTLSALWDVLPLFSNTVWGENSNIGFLKKHMGTSFEKRPQPWVTNLTNTDDIHSGDFLALSKIRGRWGAFETLEKWVSGAYAGHSAVCLRDSEGKLWVGESGNENDKGEDVIAILPWEEWWEFEVKKDDSNPHIALLPLHPDLRAKFNETAAWEYAKSMAGMPYGYHNLIFSWIDTIDGNYPSPLDANLVASVMTVWNHLQPAYAANMWNEALNKRLGTKNLSLPDILVEVEKRGFSFAKLLAIPEQDDWVYSDGKSTSCVAFILEMYKEAGLFGEFASSIQVTEFTIKDAYSLKFFENNSSRLPKWCNADDNVSLPFCQIRGEYRMELPEYNSIDPYPHMNERCPSMPPKYYRPQSC
>g2[scaffold234:40113-47148]
MHDFCFTIPYGLILVTGGVMGYASKGSTASLAGGVGTGFALILAGYLSLQAFHKRKNSYFALILETGIKRVYTLASPDLTLASYVVAVVIVACAAMLTWVMGQRYMQTSKLMPAGVVAGISALMTGFYLYKIATRGNHFPLKTESSKRVPPGSLGFPVISQSLGLLRVMKANTAEKWLEERVQKYGPISKAKPLWQLMFIYGQAANEFMFISDGSVLTSKQPQSLKMILGDRCLFEMNDEDHKRVSQIVLCIILMIIENVEITYFRGTQHEFDNNLASFHQDLITCLLSIPGENKQELMSENEIVHNVMLIMVAGYETSSVLITFMVRVLAKNPNIHAAVLKGRDCTESLTWEDLGNMKYTWRVAMETMRLFPPIFGGFRQTVKDIDYGGNLIPKGWQIWHICVIRYHSGAEILFQKPTKLTTEGRLYKILLLPKLITFVPSIMNFIVTIFLFLLPVFLLLVRRRRLLTRVPPGSLGFPIIGQSFGMLRAMKANTAEKWLEERVQRYGPISKLSLFGKPTVFIYGQAANKFVFTSDCSVLTNQQPQSVKMILGNRCLLELNGEDHKRVRDALVSFLKPDCLKRYVGKMEEEVRIHVETYWKDKQIIKVLPLMKTLTFNIICSLLFGLERGAQRDQMIHYFQQMIEGIWSIPINLPFTRFNCSLKASKDVQKMLKHLVSEKRHEFDNNLASSHQDLITCLLSIRGENNQELISETEIIHNVMLIMVAGYDTSSVLITFITPVTLSFGFLLNKLMGGNTEQEEIAETKSPGESLTWEDLGKMKYTWRVAMETMRMFPPIFGNFRQTVKDIEYDGYLIPKGWQIFWVTTKTHMDSSIFQEPEKFDPARFENSASLPPYNFVPFGGGTRICPGYEFAKIETLVTIHYLVTHFTWKLCCTDDFFSRDPMPVPTQGLPIQIVPRKPL
>g3[scaffold234:48243-54091]
MCASLARTLIERDTLQLQALCNVTLCCLDSLKISSSLNRILKKYGSLSAPSCASIALEKHRVYSKKPFLDSYSEKAHNFTVNSDLPFDFRYSYSETNPAVEPIGFREPPRFSPFGPGRLDRKWTGTSAPEEETAELVEKYRHNDCSPEWNIRSINDHVIAKSFVSNKESFLFDPIPFHDNHSIIVLGRGGVTHNMLEDIHNYWKKAEAVRIKCLGVPTLDLDNVCSHLEDKSGGKVIYRHINILLLYRGRNYDPKSRPTVPVMLWKPLAPIYPKLVKNVADGLTFEETKAMRNKGLNAPPLTKLSRNGVYVNVVGKVRAAFETEEVVRLDCTHVGTSDCKRIGVKLRDLVPCVPILFKDEQIILWRGKTSILEQGTHNLHLANESAKASRLLLELVIQELTIMFNDIVLGFADEMC
>g4[scaffold234:54191-61888]
MMPQSGVAQPAMAPMSMDQYQQQAPPTQQQQQQWMMQPPQAQQPQFQPSWGQQQQQPSQTMSQQYVATNPSPSSNVNPNEVRSLWIGDLQYWMDESYLSTCFFHTGELVSAKVIRNKQSGQSEGYGFLEFRSHAAAETVLQTYNGALMPNVEQNFRMNWASLGAGERRDDSPEYTIFVGDLAADVTDYVLQETFKPVYSSVKGAKVVTDRITGRTKGYGFVKFSDESEQLRAMTEMNGVLCSSRPMRIGPAANKKPMGTPQKATYQNPQATQGESDPNNTTIFVGGLDPSVAEEHLRQVFSPYGELVHVKIVAGKRCGFVQFGSRASAEQALSSLNGTQLGGQSIRLSWGRSPSNKQSDQTQWSGSAGGGAGAGAYYGYAQGYEAYGYAPPAQDPNMYYGNYPGYGNYQQPQQYSIAFGLLVSSIXTVRAEEEVEYLRPPPRKAFRLPWDPKSSSQPQQEDVECFHGHYVSQMWSQDLMLVKCCYNEGGGGVGMKGGVKVHISLAGDKHIRVSWVTTDKSSPSIVEYGTSTGKYSYKAQGESTKYSYLFYRSGMIHHTVIGPLQDSTVYFYRCGGEDPEFQFKTPPSKFPVTFAVAGDLGQTGWTKSTLDHIDQCKYDVHLLPGDLSYADYVQHRWDTFGQLVQPLASARPWMVTQGNHEKENIPFVVDEFISYNSRWKMPFEESGSTSNLYYSFDVAGVHTIMLGSYTDYDDYSDQYRWLKADLQKVDRNKTPWLVVLFHVPWYNSNEAHQGEADDMMTSMEPLLYAAGADIVFAGHVHAYERTQRVYNGKPDPCGAVHITIGDGGNKEGLARKYKIPQPEWSVFREASFGHGELAIINSTHASWSWHRNDDDEPVRSDQVSISSLIDSGCSSVRIMN
>g5[scaffold234:63351-67918]
MGKHAPKSRKVKIQNRLSEVHEIELLEEWIESGKPESGSNPLSLEPLPHKAPVGRLPDGSFSRYAGCDRFSQLPVSKKTKDGLTQCKYKTMTDIQRASLPHSLCGRDILGAAKTGSGKTLAFVIPVLEKLYKARWGPEDGVGCIIMSPTRELAGQLFEVLKSVGKHHGFSAGLLIGGRKDVDAEKEHVNGLNILVCTPGRLLQHMDETPNFDCSQLQVLVLDEADRILDVGFKRDLNAIISQLPKHRQTLLFSATQTKSVQDLARLSLKDPEYLGVHEESDTATPNRLQQTAMLVPLDKKFDMLWSFIKAHLNSRILVFLSSCKQVKFVFETFKKLRPGIPLKCLHGRMKQDRRMGIYSQFCEQRSVLFSTDVASRGLDFNKAVDWVVQVDCPEDCAAYIHRVGRTARYLSGGRSVLFVMPSEMKMLEKLEEKKIPLRVIKANEKRVQSVSGILASLLVKYPDLQHLAQRAFITYLKSIHKQRDKEIFDVTKLPIDEFSASLGLPMTPKIRFLKQKLKGKTVSEALSLIPENTSDDNLLEFPIKDPEFPIKDPDAGRSDVEEVDEDIFLAKETQERGENINSKGDDMLATRITKKKKLKINVHRPVGTRVVFDEEGNTLPPLARLAASSSGADSVQLNKEKVNQRYAELRKNLKMADKEDKDLDRKRRKEKRIKEKMKNKRGREEEEEEDEELSGSDMEIPRGRFDKKTKIYFDSDDEDDKRKGNMAKDGIAADAISLAEQEELALKLLNSMHS
>g6[scaffold234:68403-70697]
MPEEENGVGATLRDALLFTTMCIVGLPVNVYIKDGGVYSGIFHTACVDDEYVSASDLDVSMMAYEHDLRYRRFKLYDDMNLDKRVWSTRIRIVAIVLKRAKMIKKGSREANVARGSLIETLVILSEDLVQVVAKGVMLSADSIQGHLDGDNARTVCSNITYPEYTKKEMKATKSKVSTVDGEKASKERFVLARLTIDSLLEVPHNPLAFAWKSLLMFWQT
```
