## Supplementary material for "The *de novo* reference genome and transcriptome assemblies of the wild tomato species *Solanum chilense*": EOG09360DFZ.fna.1

```
>g1[scaffold238:102240-105890]
atggacaattataacaattcttcacattcatacccatataacactggttatggctaccctccaccaccttcaaatcaaccatacccccctcccagctctggtgcatatcctccaccaggttctggtgcatatcccccaccaggttctggtgcatatcctccgcaaggttctggtgcatatccatatccacatcaatcccctcaatatcctcccccttacaacactcaacattctggtcattataactatcatccctatccaccaggtccatcagctccatcagcacctccagcgcccactctccatcactccagctctttcgagtatggttacccttcggcatcacctggtgcctctcctccctatccagtccatgcatatccacctcccccaacatctactgtgcctacttctgaacatcaaggcagttaccaatatgcttcacctcagcattatcaacattcctggccagaaaggcctttggagagccaaccatccaaagttcatgactctctccatcgccaggatagtgtttcatctattagtagttctggggcaggctatgattatggtaaagatgactcctccactcgcccttcagcttatccaccaatacatgatcttgttgcaaatatgaatttgtctgaaagtcacccttcacatgcttctcctcgtgcccctgcatcagcatcagttcctagttcccctgcaagttatcacgcgggcccgaaccctgttcccgcaaactacaatgctcaagggaatatttatggacaccctaattcatccttttcaagatgggaagctgagtcagcaaaaccaacctatccaacttcatgtactgaaccacagaatactcaagctatgcaggttgtgccattcatgccttccaaaagctctttgaaagttttgctcttacatggaaatctggaaatttgggtatacgaagcaaaaaatcttccaaacatggacatgttccacaaaaccattggggatatgtttggaagtaataagatcacaagtgatccatacgtctcaattaatatagcggatgcaacgattggccggacttatgtcataaacaataacgaaaatcccgtgtggatgcaacattttaatgtccctgttgcacactatgcagcggaagtacaatttcttgtcaaggacgatgatatagtaggttctcagcttatgggaacagtggctgtccctctagaacagatatatggagggggtaaagtagaggggttctttccgatcctgaacagtagtggaagaccttgcaaggctggagcagttttgaggatatcagtccaatattatccaatggataaattaagtttttaccatcatggagttggtgctggtcccgagtattatggggttcctggaacttattttccactgcggatgggtggaacagttactctgtatcaagatgctcatgtgcctgatggatgccttccaaatgtgatgcttgacaatggaatgcaatatgtacatgggaagtgttggcgtgacatctttgacgccatacgccaagcccgacggttgatctacattacaggttggtcagtatggcacaaagtcaaacttgttcgagatgatgcttctgctgaaggttacactctcggggatcttttaaagttaaagtcacaagaaggtgttagagtgctgcttctaatatgggatgaccctacatcaagaagcatccttggctataaaacggatggtgttatggcaacccatgatgaagagactcgcagttttttcaagcattcttccgtgaaagtgctgctttgtcctcgagtagcagggaagcgccacagttgggtcaagcagagggtaagttag
>g2[scaffold238:108384-110800]
atgaacttcagaaactgcatgtttttgttagcatgtatagtttcagtgatttcatctactttagctgaacaagacatatatgttgttcatatggacaagaccaaagtcagatcattagacagtaatcttgggatttccaaaagatggtatgaagatgttattagttctatatctgttgatagtgaagaggaacaagaagaaaagcctcctcagcttctctatgtatatgaaaaatccatttctggtttttcggcgaaactctccaagaaacaacttgaatcactaaaacaagttgatggattccttacagctgtgccagatgaaatgttaagcctacacacaactcattcacctcagtttcttgggctgaaaagtggcagaggactttggagtggtccaaatttgacctctgatgtgatcgttggggttatcgatactggaatttggcctgaacatataagtttccgtgattctggcatgccaccggtgccttctcgttggaaaggcaaatgtgaagctggaaccaaatttgcgcgatcaaattgtaataggaaggttattggtgcaaggatttttcccaaaggatatgaagctgctgcagggagaatcaatgaaaaagaggattatagatcagcgcgagactcacaaggccacggaacacatactgcttcaacagcagctggaaatcttgtcaatggtgccaaccttttcggtctggctaaaggcttggctggtggtatgagctatggatcaagaattgcagtttataaagcttgtttcatgttaggttgctcaagctctgatgttttagcagctattgatcaagctgttattgatggggtggatgtattgtcactttctttaggaggcttgccaaagccattttatatcgataacatagcgattgctgcatttggtgcggtccaacatggggtctttgtgtcatgttcagcaggaaattcagggcctttgagttcaactgttggcaatgcagcaccttggattatgactgttgctgcaagctcgttggaccgcagctttccaactattgtaaagcttggaaatggacatgtttttaaaggggcttccttgtacgtaggcaagcctacaatgcaattgccacttgtttatggaagaacggcaggcggggaaggagctcaattttgcaccaatgagacactatcttcaagattagtcaaaggcaagattgttgtctgtgagaaaggaatcaatgccagagctgaaaagggagagcaagtgaagttagctggtggggctggaatgataatggtaaatagagttgaagagggcgatgaactttatgccgatgctcatgtcctgcctgccacatccttgggagcttcagctggcattgctatcaagaattacattaacttgacaaaaacagccaccgcttcaatcaaattcgagggaacagtttatggcaatcgcgcaccaatagtggctgccttttcctctagaggacctagtgcagctggaccggatattatcaagccggatgttactgctccaggtgtggacatattagctgcctggcctccaaatatcagcccatcaatgctaaagagcgataagagaagcgtgcaattcaacattctttctggcacttccatgtcttgccctcatgtcagtggactagctgcattgcttaaatcagtccatagagattggtcaccagcagcaatcaagtcagcactaatgacaactgcttatacccttgacaaaaaaagaactccaattgcagatgctgtttcggaaacttcactatcagctacaccattcgtctttggctcaggacatgttgatcctgaaagggcttctgatccaggccttatctacgatatctcaaccgaagattacctacattatatatgtagcctaaactacaactcttcccaaatagcccttttgtcgagagaaaattatacttgtcctagtcattcatttcagtcacttggtaatctcaactacccttctttctctgtacttttcgacagcaacaaccaacatctgatccagacatttaaaagaactgtgacaaatgttgggacccctaggagtacttacattgcacaagtgaagacaccttatggagtatcagtcactgtgaagccaaaaattctgaaatttcataaaaaaggacagaaactgagatacaaagtgaggtttgtcacaaagggaaaaaggagtcctgctgattcaacatttggttcactgacttggatttcaagaacacatatagttagaagtcccattgctgtcacttggcagtaa
>g3[scaffold238:114669-118550]
atgttgaggaacaatcacttctgttggcttttatcttatcagctactacttcttatcttgatcttgagtggcattgaagctgttgaagtagatagaaaagaagacttttacattgttttcttgaaagataatccagcgaacgaagaatctgcatttcagagacatgttgatgtcctgtcatctgtaaagggaagggatgcaacagaatctcatgtttatagctatacaaaaatcttcaatgcatttgcagcaaagctatctcaatatgaagttcacaagttatccagcatggatgaagtggcttctgtcataccaaatagatataggaagctacatactacaagatcatgggaatttattggcttgcctgcaacagcgaaaagaagattgaaaggggagagcaacattattgtgggagtcttcgatacaggggtaactcctcaatcaaagagctttaaggatgacggccttggtcctcctcctgccaaatggaaaggaagttgtcaccattttgcaaatttttctggttgcaacaacaagcttataggggcaagatacttcaagctggacaaagtacctgatccaaatgacataatgtcaccagttgatgtgcatggccatggaacgcatacatcatccaccctagcgggaagtatggtacctgatgcaagcttatttggtcttgcccgagggactgcacgtggagcggttccttctgctagagtagctatgtacaaagtctgttgggcgacatcaggttgttcagatattgacattctagctgcatttgaagctgccattattgatggtgtagacataatatccatctcaattggtggtcttactggtggttatacgactgatgtgatatctgttggggcctttcatgccatgagaaaagggattcttactgtagcttccgctggaaatgatggaccaaacctcaaaactgtcgcaaaccatgcaccatgggtgctaactgtggcagctagtggcattgatagggagttcaggagtaagctgttgttgggaaatgggagaacagtctcagggattggagtaaacgcgtttgacccaaagcaaaaattgtatcctcttgcgatgggagttgatatagccaagagctccgatactcgagagagttcaaggtactgtagtgaaggatcaatggaccctcgaaaggttaagggaaagcttgtttattgccaattaggttcttggggtgttgattctgttgtaaaagaacttggaggaatcggcactataattgaaagtgatcagtttcttgattctgccccaattttcatggctcctgcaacaatagttaacagcagcatagggaaaagtatgaataggtatatgcattcagacagattaccttctgcagtaatttacaaatcacaagaagttaagattaaagctccattcatcgcgtcattttcatcaagaggtccaaatccgggaacaaagcgccttctgaagcctgacattgcagctccaggaatcgacattttggcttcttacacccccatgaaatcactcactggcctgaaaggcgatactcaatattcagaattcaccctcatgtctggcacttccatgtcatgccctcatgttggtggtgcagctgcctatgtaaagtcatttcatcctgactggtctccttctgctattaagtctgcaattataactactgcaagatcaatgagctcaaaggtggacagggaagcagagttcgcgtatggtgctggacaagttaatccaatgaaagcaagaagccctggattagtctatgacatggatgatatggcatatatccaattcttatgccatgaaggctacaattcatcgtcagtctccagtttacttcgacaacaggtaaattgctccacactgattcctgcaactggcgaagatgctatcaactatcccacaatgcagcttggcctaaagagtgatcaagaaccaaccataggcattttcaggaggagagttaccaatgttggccaagccaaatctgtttataatgcaaccatcagagctcctaagggagtgaatatatcggtacaaccaatgactctctccttcacacgcccgatgcagaagagaagtttcaaggttgttgtgaaggcaaaaccaatgtcaaatgctataatattgtcaggttcactcacttggaaaagctcccggcacattgtaagaagtcctatagtcatttatgatccaaaggtttttgattaa
>g4[scaffold238:120195-124272]
atgctccggttattctcccgccagaaaaagcaaattctctcactctcgtccacgcgccacctcttttctaccaccgccgccgcttcttcaaatctctattcaaaatattccttcgtacctccgccgtcccttaaacccctaaaccctagttccactcagtcaccacccaagaagcagcccaaaccccggtaccgtccgccgtcgtcactggaccggactggtgagaaaccgcttcagtccaaattgcccttcgacttccgcttcagttacactgagagcagtccggatgtgcggcccattgggcttcgcgagcccaagtactcaccttttgggcctgggaagttggatagagtgtggactggagtgtgtgcacctgtggttgacccaaaagtggggtcaccggaagatgagaaaaccgtggaagagaagagaagagtggcgagagacagaattcaaggagagcctttaacgaatgcggagaggaaagctcttgtggaaaggtgtcagaggcataaaaccaagcggcaagtcaatttgggacgagatggtttaacacataacatgttgaatgatattcataataactggaaacattctgaagctgtaagaataaaatgtatgggtgtgcctacagttgatatgaagaatgtttgcactcagctggaggataagacttttggtaaaatcatccacagacatggtggtttacttgtgctctatagaggaagaaattatcatcccaagaagaggcctgttatccccttaatgctctggaagcctcacgaacctgtatatcccaggcttataaaaactactatcgatggcttgagtatcgaggaaactaaagagatgagaaaaagaggattagctgttcctgcattaacaaaactagccaaaaatggttactatggaagtcttgtaccgatggtacgagatgcttttctcagtgaggagctggttcggattgattgtaaaggccttcaaaagagtgattacaagaaaataggctgcaaactgagggatttggttccttgtatactcgtgacattcgataaagagcagattgtggtatggaggggtcaaaactacaagccttctgaggatgggttcttccttacagaaagagaaccatttgatcattccagtaatgatacggatgatcatgaagttgaaaaccaagacggagaagaaagtacaggcaacaatgattattattctggcgagagtgattag
>g5[scaffold238:129225-131565]
atgtcggaccaatctatgtttgctcctcttttaccttccgatcacctcccacctaaatccgacagagacgaccaagaacacgcgcctgagccgcacgtgattctcaccgtcgaacacgatggggtacaacaccaattatcaaacggagatcatatgggtacccatatttcggaggtggatgataacccatatgcgtttcttggagcgaataggttcgacatgcccggatccaccacagttgacccgttcaggaataatacacctacagttgaaggggtctatgaatggttaaagattgtcgtgtgtttgccgattaccttggtcaggttggtgctttttgggttggctttgatggttggttatctggctacacggactgctttgctaggatggaaagatagaagcagtcctatgcctaagtggaggactagattgatgtgtattacccgcatgagtgcacgaactatcctcttctctttcggttataagtggttaacatccatttctggcaatcaattcaccgagatttttcctgaagttgagctagactcttctcttattcccaaacagttgctttcattgaaaacatag
>g6[scaffold238:133305-140596]
atggaagatcaattatttcctttcaacttggtgcatttatcccaggatatcccatccagcctgttattgtgcggtatccccacgtacattttgatcagtcatggtatactcttccttctcatcaaggggaatgtttccctagcaatgctgatgtttagaatgttcacgcagttccacaatttcatggaggttgagtaccttcctgttattacacctcatgaaaatcggaaggaaagtgctgcccgactcgctcaaaggactggacatgctgttgcagctgcccttaatgtggtacaaacatctcattcatatggcgatgtattgcttctttcaaaagcattggaggccaatcaggaaaatccctcactctatttggttgagatggcagggattgaagcggagtttcatttgagctctttggaggctgtagattttctggatgttttcctttcaatgaacccagactccaggggacaggtcgagattcatcacttcctcaaggtcttaagactgaaaccctctactctttctgaaaagatatttggcttcattgacgtgcagaaaagcggtaaaataacattcaagcagtttttggttgggtcagctcatgtgttgaagcagccattatttcatcaagcctgcgaatcagcctttactgcatgtgatggtgatgggaagaactgcattcttgagaaagagtttggggattctcttatgctatcgattcctggcttgagtaacaatgagatgggtgaactcttcaccttatttgatatagattgcgatgggaagatcagcaaggacgatttcatcggctgtttaagaagatatccgttgttgattgcccttttctcaccatgtgttttgcaacaaatttgcccatag
```
