## Supplementary material for "The *de novo* reference genome and transcriptome assemblies of the wild tomato species *Solanum chilense*": EOG09360DFZ.fna.2

```
>g1[scaffold870:58299-66754]
atggctggtggaggatttggtgatgataaaggaggaaaaagagctcatctctatgagtataagataactggctattttatttttgcttgtgtggttgcagcaatgggaggatctctatttggctacgatctcggtgtttctggtggggtgacttccatggatgatttcttgaaagagtttttccccaaagtgtacagaaggaagcatgcacatctcaaagaaactgattactgtaaatatgacaatcagatactcaccttgtttacttcctctttgtactttgctgcacttgtttcgacatttggtgcttcacatgttacccgcaacaaagggcgtcgagctagtatactttgtggagcagttagtttttttcttggtgcaatacttaatgcttttgcaaagaacattgcaatgctgatccttggtcgatgtcttcttggagttggcattggatttggcaatcaggcagtccctctgtatctctcagaaatggcacctgcaaaagttcgaggagcagttaaccaactgtttcaactcacaacttgcttggggatattgatagccaacttcatcaattatgcaactgataaaattcatccatggggatggagattatcacttggcttagccacagttcctgctacagttatgtttattggtgggctttttctacctgagaccccaaacagtctcgtagaacagggtaaattacaggaagcaagacaagtattagagaaaattagaggtaccacaaaagttgatgctgagtttgcggatcttaaagatgcaagtgatgctgcaagagccataaaagatccattcaggaatctcctcaagaggaaaaaccgtccccaattggtaatagcagctttggggatcccagcattccaacagcttaccggcatgaactccattcttttctacgcccctgtcatatttcagagtttaggatttggctctggagcatcattgtattcatctgctataaccagtggtgcacttgttctagctacattcatttcaatggcttttgttgacaagtttggaagaagagctttctttctggaagctggagttgaaatgatatgtgttttggtagcggttgctgttactctggctttgaagtttggagaaggtgaagaactcccaaaaggaattggcatcttccttgtagtcataatctgcatatttgttgtcgcatatggaaggtcttggggtcccttaggttggctggtgccaagtgaactatttcccctggaaacaagatctgcaggacagagcatggtggtttgtgtcaatatgatcttcacagccctaattgcacaatgcttccttgtgtctctctgtcacctcaaatatggaatctttctgctgttcgcgggcttgatattcatcatgagctgcttcatcttcttcctcttgcctgagacaaagcaggttcccatagaggaaatatacttgctttggcaaaatcattggttctggaaaagatactgcaccccagaagagaatgaacatggtttggacgcaaagtctctacctccaatctaa
>g2[scaffold870:66845-68954]
atgactcggccacgctttcctctcatgttatggcggcctgtaactcctgtctacccaaggttggttcgacgagttccagagggtctgactttagaggaaacaactgaaatgcgcaaaaaaggacgcaatctgatacctatctgcaagcttgcaaaaaatggggtgtattgtgaccttgtaaagaatgtcagagaagcatttgaagcttgtgaattggtctgtataaattgtcaaggattgaacccaagcgactataggaagataggtgccaagcttaaggatcttgtcccatgtgtgttaatctcttttgagcaagagcacatactcatatggagaggacgggattgggtatcctctctacctgaagacggagacaatccagagataagggagggctcggaatctgttaatgctgctaacactaaccgatcctttgaagttcaagtggttgcatctacttctggaagttcacttttaccagttacagaagtgaatacttgcaatctcagtgctaacacttttcctctgggtgatgaagatgcagagtatgttagaagggatggaacgaaggaagatagatcggaggatcactatccggaatcttccaataaggtttctgttacaacgactgggataagtgaaagcgaaatccctctggtgtatgcaggagatacaggtgacaattctagaattctgagtgactgccgtgaatgcaaaacaaggtcggatgattcagtggtggataaagaaagtgagtttgagagcgcttcagatgatgtagaaaacaagtttgattcctcatctttggttcccttgactggttataaggtgcattctctaacggtagatacgaaccaaaactgtcagctggtaagctctatcacgtcgtgtacggagggaattttactactttggaagcaggctattgaaagtgggagtgcagttgtattagatgattctagtatcgatgctgacattgtctatcaaagggctgttgctctctctacatctgtcccacctggaccagtttttcagcatcaacctaagaaagtatcagttcaaagacgcggggaagaggaaattggtgatttggaggtaggatgcaccaaattagatactccagcttcttcgagaaaagaaactgttgtttcgagtagaaaggtcaattcaacaacgagtacgagaaaggagaagttgaagggtattcgaaaagattatctgaatgtagtaccaaaaggaagcttaggagtagacgagcttgccaaattgctagcatag
>g3[scaffold870:70229-73824]
atgtatttttcacattgtaatagagcattggtgagaactccaagtcactggtgtcaaatttcggtgacgacggtgggactgatttgcgtcatctttcattctgaaggtgttgtgcaaaagacaacaacgtcacgaggctcaggaagcgcaggcgaccaaaccccaaccagacccactcacccaccggaaaaaacgcgcccccacgcgctgcactcttggatccagtgttacaaaaggcgagcgcctcctcgcctttggcgagaggtgaggcgaggcgatgggtcctcgccattctctactgaggcgaggcgagatcaaaatggcgaggcaagcgcctcgccgctcgcctcgtcgcgtggcgaggcaggcccttgtcgccttttgtcgcctctcgccgtccacaacactgcttggatcatggctattactttagccaatgggatccaaacaaaaccaaaaggggttggaaaagtcaaacccgtatcttctgtcaccctagactctgttctttatgtccctggttctccttttaatctagcatcgaatgccctcttcttctattcaaaatcaggtaacattccatactgtttgctcagtcacatctctattctatcccccctcatgttagggagcacatgctttgttcataatttagccctagggaaagataaattagctcctcatgcccttaaatgtgtctttcttggttactctaagccttattatacatcttctgatcatcctgatgtatctatgatcttacccatacctcaagttttaccggtgccaacctttgcagaatctacagttacttctacatctccggttgtagtgccaccactactaacttatcatctccgtccatgtccagccctagtcccagataaatcatgtcatgtgccagaccctgctcctactgcggacttgcctcctcctagccaaccacttgcacttcaaaaaggtgaggcacttcctcattctggatggagacaggctatggttgatggatgtctgttttgcataaaagttgcacttgggagcttgtctgtattcctgcagatatttggtctagattatactgacactttcgctcctgtggttaaaataacatttatccgcctttttctatttatggttgtcgttcgtcattggcctcttcatcagttggacattaagaatgtttttctacatggtgatcttgaggaagaagtctatatgaagcaaccacctggttttgttgctcaggagagtatagtagccttgtatgtcgattgtgtagaacactctatggtctga
>g4[scaffold870:77641-83204]
atgggttcaacaaccctaatccaattcccaattttctcaccaccagctccaccacacagccaccgtccggcgactgaaatccgcttctcacggtggaacaatgccaacgccgaaaaattcatccgccatgaacgaactcagaaggaaattgaagatgaaatccgcttccataagcgcttcgattctgtccttagcattgccaataattacaaccctgcccctccatcaccagtcactgaaaaaaccttcaaatccactggcactccttcaactccttcttcaccttccatccctgggaaaaagtccaagtattccagaaatttccacaacaaccctcgtcaaatacaccccgcatttaaacctttagttagaacccgcaagattccagttgaaacccctgatgaaacagcaggaaaatcagatattgatatcaaagttgatgaaaatggggtttgttatgaatttccagaagccccttttgtatatcaatatagctatactgaaacaccaaaggtgaagcctagaaagttgcgtgaaccattagtttcaccatttggaccggagtcaatgcagaggccatggacaggtcggaagccgttgccaccgagcaagaagaagcttccagaatttgattcatttcagctgcctcctccccataagaaaggggtcaagccggttcaggctcctggaccattcttggcgggttctgggccgaagtacgttaagtctagagaggaggtattgggagagccattgacaaaggaggagatgatggagcttataaatagttgtaagaaaacaacacggcaaatgaatataggacgagacggcttaacacacaacatgttagagaacatccatgctcattggaagcgaaaaagggtgtgcaagataaaatgcaagggtgtgtgtactgtggacatggacaatgtctgtgaaaagttagaggttggtggtgtttatatattttacccttag
```
