## Supplementary material for "The *de novo* reference genome and transcriptome assemblies of the wild tomato species *Solanum chilense*": EOG09360DG2.fna.1

```
>g1[scaffold165:183575-185997]
acttttgttcttggcaaggggttggatgtgattccaaggatgaaaatgttgttaatttgacagctaaaagttttggtttatctggtgttattcctgataacaccattggtaaactcacaaagcttaagtatttggatctgagcaacaataaactcactggtttgccttctgatatatggagtttaggctcactaaagtaccttaacctctcacataaccatatctctggtgacctttcaagtaacataggcaattttggtgttcttgaaatcatggacttttctgtcaacaatttctctgggaaaatcccagatgccattagctccctttcaagtttgcattctcttaatcttagtaagaacttgtttgattcagaaatcccttcgggaatttcgggctgtcattctttggaatcccttgatctatcagaaaacagactcactggttttcctaatgattttggttctacatttcacaagctcaagttcttgaatcttgcagaaaatgagattcttggtaaagattcagatttttcaagaatggattcaatcactcatatcaatatttcaggcaatctgtttaagggttctgttgttggtctttttgaggggccattggaagtgattgatttgagtagaaaccagtttgatggtcacatttctcaggtaaacttcagttccagctttgattggtctcatttggtttatcttgatttatctgagaatcaccttagtggagagatcattaaagaattaaagaatgctcgaaatctcctataccttaatcttgcagataatagattttcacatcaagaatttccacaaactgatatgttatctagcttagagtatctgaatttgtctggaactagtttgattggccaaattcctcaagagctctcgtcgttgagtcgcttgaaaatccttgatatatccaaaaaccatcttagtaaacgcattcctccactgagcaatagaaatcttttggttcttgatgtctcatacaacaatttgactggtgatatcccattgccacttgtagagatactcccaaggatggaaaggttcaatttttcttacaacaatctaactctttgtgctactgaattctcctctaaaacactcctttcggcgtttatggggtcatcaaatggatgtcctattgctgccaacccagctctcttccacaagaaatctccgaaacacagaggccttaaacttgctttggcattaactttctctatggtctttctgcttcttggtttactgttcttggcgtttggttgtcgaaggaaaaccacgatatgggcggttaaacagaattcttacaaggaagaacagactatttctggtcccttttctttccagactgattcaacaacttgggttgctgatgttaagcaagcaaactcagtgcctgttgtgatttttgagaagccactattgaatttcacatttgcagatctcttatctgcaacttctaatttcgatcgaggcacattattagctgaaggaaggtttggtcctgtttatagaggctttttaccaggtggcattcatgtagcagtgaaagttcttgttcatggttccactatgacagaccatgaagctgctagagagctcgagtatcttggccgaataaaacatcctaatcttgttccattgacaggatactgcttggctggtgagcaaagaattgccatttatgattacatggagaacgggaatttgcagaacttgcttcatgacttgccactcggggttcgaactactactgaagactggagcacggacacgtgggaagaggaggatgatattaacagtattcagaatgttggttctgaaggattgttaaccacttggagatttaggcacaaaatcgcgcttggcacagctagagcacttgcatttctacaccatggttgttctcctcccattatacatagagatgtcaaagctagcagtgtttatcttgatatgaacttggagcctagactatccgatttcggattggccaaaatctttggcacaggacccgaggatgagatcactcgcggttcacctggatacattcccccagaatttcttcatccagagagcagctcacctaaatatcctacaccaaagtcagatgtctatggatttggagtcatccttttcgagctgattaccgggaaaaaaccagttgaagatgattatccacaacacaatgatggtaatttggttggctgggttagaggattagtaaggaacaatgagggatcaatagttatcgatccaaaaattcgtggaactgcatcacagacacaaatactagaagccttgaaaatcggttatctatgcacagctgaagttcctgcgaaacgaccaagtatgcatcaagtagttggactgctcaaggatattgagccttcacaacaatga
>g2[scaffold165:190683-192577]
atgccggactcttcttcatgccagtcagccgagagtcttttggaaacaacctctctatctccacaaggtagtgctaagtataggaagcagttgaatgattttatggataccccgctgggaagaagtgctgttacaatattctttctgtggtttgctttatcgggttggctgtttcgaattctgataattgcaacatgggttctaccatttgctggacctcttcttattggggttgttgccaacaatctagtcatcaagggtcagtgcccatcttgtaggagacaatttatcggaaacaagaattcaacagttcgctgtgccaactgtggaaatgttgtgtggcagccgaaaggaggtgacttcttttctaaaggcagtcgaggaggtaccacttcttcaaaatcccaaccagatattattgatgtcgagtttgaagaaaaatag
>g3[scaffold165:196424-200065]
atgtcggacgaagaacaccattttgagtcaaaggcagatgctggtgcctcaaaaactttcccacagcaagctggaaccatccgtaagaatggttacatcgttataaaaggccgtccctgcaaggttgttgaggtctccacttcaaaaactggaaagcacggacatgctaaatgtcactttgtggcaattgacattttcaatggaaagaaactggaagatatcgttccatcctcccacaattgtgacgtgccacatgtcaaccgtaccgactatcagctgattgatatctctgaagatggttttgtctcccttcttactgaaagtggaaacaccaaggatgacctcaggcttcccaccgatgaaaatctgctgaagcaggttaaagatgggttccaggaaggaaaggatcttgtggtgtctgttatgtctgcgatgggcgaagagcagattaacaccgttaaggatgttggtaccaagaattag
>g4[scaffold165:201846-206669]
atggcactcgcctcaggctttttcttggaatataaggtgaaatacgcgatcgacattactatggcaaggccgccaacggcggctctagccgggcaaaacggcatcttacgtgtttggttgagcacttctgttttcatgttacctgctgaaggtaattttggtgacgtctggtctcctgtggccgccgctgtcgcggccatggaaacctgttgccccattgacggtggtggtgctgccataccaggcgccctaatggaggtgtggggctgcccgggtggtggcgccgcccttactccggctgacttcatgttttcttgtccaaccatatttttttgttttgaaatggattgcggctgtctacactctcaacttactaccacagttttggtgcatagcaaagggagaagtcaaccgcctaaattcagaattttgagatgcaatccccagctgaatttaagctcacttgattctatgaagcaaacttgcagtggagtggcacttgaattgaagcttagaaggccatcagagaagttatgtcctgtccaaacagttggtattagatgtgatcatccacaaaatgcagatttgcctcgttactattcaagaaaggaaaagaagcccttcccaatacctattgtggagctacggagagctgccagggatagaatgaaaaatcgactacctaaaagacgtgtacctccaccaaagatcggattggttatcaaaagcctagttcctgctgcgtacaatgtgttcaatgcacgaatgacagtgattaacaatatcaagcggctcttgaaagtggtaactgttaatggctgcaagtggtgtaatgaaatccatgttggacctgttgggcatccgttcaagtcatgtagaggatcacaagcttcacaacgtaaaggacatcacgagtggggaaaggcagttcttgaagacataatagtgccacttgaatgctaccatctatacgatcgcctagggaaacgtattacacacgaggagagattttctatccctcgaatccctgcagtagtggagctttgtatccaagcaggcgttgatttacctgaatatcctacaaaaaggagaagaaagccaatcatatggaccggaaaaaatgaatttgttgatgcagatgaaagtgaattgcctgatcccgaaccagaatctccaaaaccaccaattctagccgagatacctgatccagaggtagaaccaccgtcaagcactgaagaaacgatattgctagctgaagaaacactcgtagcgtgggaaaaaatgagggctggagccaataagctgataaagatgtatccagtaagagtttgtggatactgtccagaagtgcatgttggttcaagtggacacaaagcacaaaactgtggagctcacaagcatcaacaacgaaacgggcaacatggttggcagacagcagtgctagacgacttaataccaccaagatacgtgtggcatgtacccgatgtaactcaaccattgcaacgagagcttcgaagcttctatggacaagctcctgcagtggtagaaatatgtgtacaggctggtgctgaagtccctgagcaatataagccaactatgagatttgatgtggggattcctaacagtatcaaagaagcagaaatggttgtttga
>g5[scaffold165:208395-213186]
atgttgaactgtgttgctgttggcgatttggattcttcactgttctatgttgaattggtactcgtcaagctggaggttgaacaactagtgatctctaaattgattttgcttgttcctgcagatgccattccaggcagtacaacttttggcacaagtagggaagcatgtgtctcccttccctcttcctcccaacaaaagaagtataatagcgcttttggaaataacagcttttatagacaatatagatcattgggagacattattgcaaggtccgaacttgctaataccagctcagccggtgctgcttatccactgtcagaactagagttgaggtcaaaagtgagagcaatttgcttttacgcagtcagtgctttctctgccatctttttgttcgtgatcatgcttgtgcaacatccttttgtactgttatttgatcgataccataggaaggctcaccatcttgttgccaggacatgggcaaccttgaccattacaccattttatagagtcgagtttgagggcttggagaatcttccttctccagatactcctgcagtatatgtgtccaaccatcagagctttctggacatatatacattacttactcttgggagaaacttcaagttcatcagcaagactgcaattttcctaattcctattattggatgggccatgtatctgatgggtctaattccgttaaggcgcatggacagcagaagtcaattggaatgtctcaagcgttgcatggatttagtcaagaagggggcatctgtctttttcttccccgagggtactcggagtaaagatggaaagttaggccctttcaagaaaggtgcctttagtgttgctgccaaaaccggagtgcctgtggttccaatttctattagtggaacaggcaggataatgccagcagggatggagggtagagtatatccaggatcagttaaagttgtcatccacaagcctttgaaaggtaatgattcagatgtgctgtgtagcgaagccaggaatgtgataaaggatgtgctcattcatcaaggctga
```
