## Supplementary material for "The *de novo* reference genome and transcriptome assemblies of the wild tomato species *Solanum chilense*": EOG09360DG2.fna.2

```
>g1[scaffold4407:30448-38777]
atgaagaacttcagctacgacgattttgagctgaaagagattcaaaagctcgaaggtcacaccggtaaagttttgggcatagcttggaaggtggataccggcgtatcgggttttctggcagtaatggcatcctggagtgatgataaaaccatacggatctgggaagagaacttatctggctttttcgtgtgtaaggctgttttggaggaatcatctactgttagatcgtgttcctggtcacgggaattgaacttgttggcagcaggttgctctgatgccaccactgcgatttggaaaaatgttggtgatcatgcctatgagcgtatctacactttaaagggtcatgagaatgaagtgagaagtgtttcgtgggataagcaagggctacttcttgcgacatgtggaggtgataagtcaatttggatatgggaagctttgcctggagatgagtttgattgtgcttcagtgttacaaggacataccgcagatgttaagattgttcaatgggcctataatgagttattgtccgttagtagtgataacaacattaagttaacagattttacattgaattctctaatttgcagtgatgaccttaccgtcaagatatgggattatgatcatgattctacagaactttggtcacaagtttgcactctacctggacatcatgatacgaaaatcttcgcatttgactggttgagggaatcactccgttgggtacctgaggaggaagaacaggacccaaaaatatttgctagtgcaggagctgatgacgctatacatatatttatcgagaataaggacaatgaggttgatggacttccattcaaacaacttttgaagaaggagaaggctcatgaaacgaacataaattctgtaaaatggcactctggggataaaaggcgtttggcgtccgccagtaatgatggaacggtgaagatatgggagtttgtttgcccctggcctgctggccacagtgccatagatgattctactactgttcacgacagcaaaactgaagctgcaggccaccaaatccaactctgtcagttcctaatcaagattgagatgaagacaatatgctgtccaaaaatcagctcaatcggacaagaaacgaagcgggaatcgcaatttgaagatggctatgaaggctga
>g2[scaffold4407:41665-43681]
atgaactgcaataaacaaaggcgactagagaaaataagtatggagattgataaagcatcgtcctggatggtttctagagacttgggtcggcttctgcacgcggaattacttcgtgtggtaccggaggagcaggacccagaaatatttgctagtgcaagagctgatgaagctatacgtatatttatcgaggataaggacaacgaggttgatggacttccatttaaactacttttgaagaaggagaaggatcatgaaacgaatataaattctataaaatggcactctggggataaaaggcgtttggcatccgccagtgatgatggaatagtgaagatattagagtttgcccctgacctgctggccgcatag
>g3[scaffold4407:44497-49476]
atgccaaaaacacggcaaaaactaatctccctataccgcccttcaaatccaaaagttgttttcccaaatctacctctacaaaggctcgcaaaaatgtttggcccattcactattcgacttgatgcgctgagagcgatgaattttgggctgaaaaaggctgaaaaaaaaccatgggtgacgagtgttaacgagcttaagcggagagcaagatttgaaaagcaagagagaagggtggtacgtgaagttgcactgcggccaccggaaaatgggctattagttgaaaagttaatccctgttgctcatcgtgtgttggcttcaagagctaagttgttagcttgtgtttcgaagatatcggaggaaattcctatttatttctgcagatatcgaagattcatatggttaactcctgctgatttggacttatgtaccgaagttcatgttggtcatccaccacataagatcagaacttgcgatgttagcggcagtcagaagaacaaagagcatacatggcaaagagggggcgtagatcatgtgttacctgttgtacaatcttttcatctctatgacaggttaggaagagctgtttcacataacgagcgacttgaagttgatcgcatcccagcccttgtagaattgtgcattcaggctggtgtggacttacctgagtacccaacccgaagaaggaagttccccatttaccgggttgctggaaaactcatagattttgagaagaggtttcccaaggatgatttgttcgggaaggacgtagaaacatttaggtctagagaaactattaagaagcacatcggagatggaaattatttgaatttaccctatgatgacacaaaagagtctaagcatcatagacttaaaagattcgctatgcgaggaatggaagcttgggagactatgcgtactggagccatacagctcatgaaaacttatggcgttcaaacatgtggatattgtcctgagttgcaagtcgggccaaaggggcatagggttaggcaatgtcaagccttcaagcaccagatgagggatggacaacatgcttggcaagaggcaacaatagatgatcttctctccactgtatatgtttggcatgtccaaaacccgcatgctggtgacgttttggttgattctatgaagaggtattacggaaagttacctgcagtcgttgaactgtttagtcaagttggagcacaggtcggagatgattactatcacatgatgagagatgatgttgtagttcctggattagatgaagaaaagttagttgtataa
>g4[scaffold4407:50079-54806]
atggcggagaaatcattcaagtacgtgatcgtcggtggcggtgtttctgctgggtatgctgctagagaatttgccaaacagggagtcaagcctggggaactggctattatttccaaagaggcagtggctccttatgaacgtcctgcacttagcaaggcatacctttttcctgaaggcaagtcttcttttttccttggatatcaagaagctgctgagctgctagactcccagggtttcatgtgtgtgttggaagtggaggagagagacagcttcctgagtggcatctcgttgatcctgagtactgaaatagtgaaagcagatcttgcttcaaagactcttgttagtgcagctggggaatcttttaaatatcaaacacttgttattgcaacaggatccaccgttttgaagttgtcagattttggtgtacaaggtgctgattccaagaatatcttttacttgagagaaatcgatgatgctgatcaacttgtggaagcattaaaagctaagaaaaatggtaaagctgttattgttgggggagggtacatcggtctcgagcttagtgctgtactgagactgaacaacattgaagtcaatatggtttacccagaaccatggtgcatgcctcggcttttcacagagggcatagctgcattctatgaaggttattataaaaacaagggagtcaatattatcaagggtacagtggctgttgggtttgatacccatccaaatggagaggtgaaggaagtcaaactcaaagatggcagagttttggaagctgacatagtagtcgtaggagtcggagcaagaccactcacaactctattcaaagggcaagttgaagaggagaagggtggaattaagacagatgcgttcttcaaaacaagtgtacctgatgtatatgctgtgggtgatgttgccacttttcctttgaaaatgtacaatgagattagaagagttgaacatgttgatcattctcgcaaatctgctgagcaggctgtcaaggcaatatttgccagtgagcaagggaagtctgtcgatgaatatgactaccttccatacttctattcccgtgccttcgatttgtcttggcaattctacggtgataatgtgggtgaaacagtgctctttggggacgctgatcccaactctgcaactcacaagtttggacaatactggatcaaagatggaaagatcgttggtgcattcctcgagagtgggtcacctgaagagaacaaggcaattgctaaggttgcaaaggttcaaccccctgctaccttggatcaattggcacaggagggcatcagttttgcctcaaagatctaa
```
