## Supplementary material for "The *de novo* reference genome and transcriptome assemblies of the wild tomato species *Solanum chilense*": EOG09360DH0.faa.1

```
>g1[scaffold653:62294-65819]
MVIRDDHEGLYGHDHQRLYGVDHQSSESHQSSESMNDDVNGRLKFRRMSSESDEDGLSKMFRTSPESNSQDTELIGLTLSKTPSFVNLLESELSQVKMRKNSNGSTRRVGRPSNSSRNKTNMEDFAIVSEKLKASNFPAMKLTIGGWERVSKHEGDLIAKCYYAKRKLVWELLDGPLKSKIEIQWSDIIAIRAIMPQGEQPGVLDIELNEPPTFHRESNPQPRKHTLWHQTSDFTGGQAPIHRRHCVRFAPGVLDKHYEKLLRCDARLNELSKKPFPSQLCPFFEQPDYNDQVSDFSIGNDYGSQIFLNMHYPLHLLPSSSSSALLPNVREPLRQFSSSYPVAGESINGLWGGQASNNMVNVATGNQTIGMLPGGSTPEQVDWYTTAQDDRAMYLENESIGNGQVNHTVVNNLKNYLLEENQVTSYNEPAFSYSLAEHHENRSPVAATGDVHGLNPSYGQMANNNYAAPNYEMAYMQPNTNWMFPQQTNDQFSANYATARGGYPTQDGNQEAQSGWKTIN
>g2[scaffold653:68514-72233]
MAGGKMRKDKSQRGSSSAASNPHFQGGISFHKSKGQHILKNPLLVDSIVQKSGIKSTDVILEIGPGTGNLTKKLLEAGKSVIAVELDPRMVLELQRRFQGTPLSNRLKVIQGDVLKCDLPYFDICVANIPYQISSPLTFKLLAHRPLFRAAVIMFQREFAMRLVAQPGDTLYCRLSVNTQLLARVSHLLKVGKNNFRPPPKVDSSVVRIEPRGPLTPVNFKEWDGLVRICFNRKNKTIGSIFRQKSVLNILEKNYRTLQALQFSEKAPSNDMETALDVSTLGESFGDLSMDADDGNDDDDIEMDDGDTKRAEFKERVLAVLKEGNFEEKRSSKLAQADFMHLLSLFNKAGIHFS
>g3[scaffold653:72310-77269]
MSFLILGRRSTQLSRIPTRELFLFSCSFSSQSPNNSISNYRSTIFYSWYNSSNRRNKGFSSIFNGRAKNPSGSIWGVRFLSSEAAVEPTTADGLTVEGIIAKNWNILDDSEDDWKSHASSIAQSVHLIKKRLKWKRLMYRLEVLSAQLNKADLWDDPVHAGKISREHGSLMNKVEDVMAIEQELVEHIDMIKLAREENDPELESESVKALLGIRRNVKEKELEALLSGEHDNCSCFIEVQAGAGGTESMDWASMVMQMYKLWAQRKGYGVSVVDEMPGEIAGIKRATIKVDGENAFGYAKSEVGVHRLVRISPFDSAKRRHTSFVAVAVIPILGDGSTHVQINESDLRIERYRSGGAGGQSVNTTESAVRITHIPTGITASCQNERSQHSNKASAMAVLQSRVDQLEMARQAQMNAQHTQSLTEISWGNQIRTYVLHPYRMVKDLRTNYEVSDPDSVLEGDLDDFILSYLSTSIDKDEE
>g4[scaffold653:77760-83499]
MLSSSSSSSMIRRVVPFFTARIRQNYRLLNSSASALSQPQSQSQVEATDSVVMTENCVRRIKELQAGEHKEKMLRLSVEAGGCSGFQYEFSLDDKTNSDDRIFEHDGVKLVVDNVSFDFVKGATVDYVEELIRSAFQTNCMMDARLFYFSMLFVNEAIIGQALNPAPKDLVILKYEEVPVTTLVGFHWVSGSNPNGG
>g5[scaffold653:84184-86772]
MTVKFPLLQIPLINFFASPTRISRHRRFIFMASQSYFDNPSVAATDYPVPLSPPLPTLSKDIEPNRALTASSKSALFSLSRSHVIFEDEWIIAVNKPQGIYCESVLSSLPDLLNDTGANVSELHLANRLDRDTSGVMLITKLHKVAAKFVKAFTDHKVRKTYLAYCVGLAPKWEKITVKSGHGRSKYGAWRVYAASDAGRKLPGGSLVKDMETSFEVLSVNGLGCFKEVSDLHKDEDIVIVQEKSVIGCDLKKDEILVRASPRSGRTHQIRLHCQYLGIPIRGDVRYEGVYEWKGSRYDSHELHAESLSFEHPITGKTMLLQAPLPSWAIQPKSLSSSND
>g6[scaffold653:89024-93876]
MGLMSEALTQILIPLAAFIGIGFALLQWFLVSKIRVSSGSESEYNNKLIEEDEQEEDTKVMRLEGYVNDLMRGSNNLLQKCREGATSFLFTEYKYLGIFMVVFGAIIFLFLGSVKSFSTESEPCTFNKENICKPALANAFFTTIAFLLGGLTSALSGFLGMKIATYANARTTLEARKSIGKAFITAFRSGAVMGFLLAANGLLVLYISINLFKLYYGDDWEGLYESITGYGLGGSSMALFGRVGGGIYTKAADVGADLVGKVERNIPEDDPRNPAVIADNVGDNVGDIAGMGSDLFGSYAESSCAALFVASISSFGSNHNYSAMSYPLIISSMGIVICLITTLIATDMFEIKNVTEIEPSLKRQLLISTVLMTVGIAFVNFFALPSEFTIFDFGSEKVVKNWHLFFCVSIGLWAGLVIGYTTEYYTSSAYSPVQEVADSCKTGAATNVIFGLALGYKSVIIPIFAIATSIYVSFSLAAMYGIAVAALGMLSTIATGLAIDAYGPISDNAGGIAEMAGMSHSIRERTDALDAAGNTTAAIGKGFAIGSAALVSLALFGAYVSRAGIKTVDVLSPKVFIGLIVGAMLPYWFSAMTMKSVGSAALKMVEEVRRQFNSIPGLMEGTAKPDYATCVKISTDASLKEMIPPGALVMLTPLIAGTFFGVEILAGVLAGSLISGVQVAISASNTGGAWDNAKKYIEAGATEHARSLGPKGSDAHKAAVIGDTVGDPLKDTSGPSLNILIKLMAVESLVFAPFFATHGGLLFKLL
```
