## Supplementary material for "The *de novo* reference genome and transcriptome assemblies of the wild tomato species *Solanum chilense*": EOG09360DH0.fna.1

```
>g1[scaffold653:62294-65819]
atggttataagagatgatcatgaaggcctatatggtcatgatcatcaacgcttatatggtgttgatcatcaaagctctgaatctcatcaaagctctgaatctatgaacgatgatgtgaacggccggcttaaattccggagaatgagttcagaatctgatgaagatggtctctcaaaaatgtttcgaacatccccagaatccaactctcaggatacagaacttattggtctaacactaagcaagacaccatctttcgtgaacttattagaatcagaactttcacaggtgaaaatgaggaagaacagcaacggctctacacgaagggtaggaagaccatcaaattcttcccgcaataagacaaacatggaagattttgctatcgtttcagaaaaattaaaggcttcaaattttcctgctatgaaattgaccattggtggttgggagagagtttcgaagcatgaaggtgatctgatagcgaaatgctattatgcgaagcgaaaattagtttgggaacttctagatgggcctcttaagagcaaaattgaaattcaatggtcagatattattgctattagagccatcatgccacaaggtgaacaaccaggagttcttgacattgagttgaatgaaccacctacgtttcatcgtgaatcaaatcctcaacctcgaaagcacacattgtggcatcagacttctgattttactggaggtcaagctcctattcacaggaggcattgtgttagatttgctccaggagtacttgacaagcactatgagaagctgctacgttgtgatgcaaggctgaatgaactaagcaaaaaacctttccctagccaattatgtcctttttttgaacaaccagattataatgatcaggtttctgatttctcaattggcaatgactatggatcacaaatttttctcaatatgcattatcctttacatttgttgccttcttcttcatcttccgcattactccctaatgttcgtgaacctcttcgacaattcagttcaagttatcccgtagcaggtgagagtataaatgggctttggggtggccaagcatcaaacaacatggtgaatgttgcaacgggaaatcaaactattggaatgttgcccgggggttcaacaccagaacaagttgattggtatactacagcccaggacgatcgagcaatgtatctggaaaatgagtcgataggaaatggtcaagtgaatcacacagtggtaaacaatttaaagaactatttgctggaggaaaatcaagtgacatcctacaacgaaccagcattttcctactcattggcggagcaccatgaaaatagaagccctgttgctgctacgggtgatgttcatggcctaaaccccagttatggtcagatggcgaacaacaactatgctgcaccaaactatgaaatggcgtatatgcagccaaatactaattggatgtttcctcaacaaacaaatgatcaattttctgccaattatgctactgctagaggaggatatccaactcaagatgggaaccaagaagcgcaatccggatggaaaacaataaactag
>g2[scaffold653:68514-72233]
atggcgggagggaagatgaggaaagataagtctcagcgaggctcatcatccgctgcctcaaatcctcacttccagggagggatatcgttccacaagtcgaagggtcagcacattctgaaaaatcctctcctggttgactctattgtccagaaatccggaattaaatctaccgatgttatcctcgaaattggtcctggtaccggtaatcttacaaagaagctcttagaagccggaaagtctgttattgctgttgaacttgatcctcgtatggttctcgagttacaacgaaggtttcagggaactcctttatctaaccgactgaaggttatacaaggggatgttcttaagtgtgatctcccttacttcgatatttgtgtggctaacatcccatatcaaatatcatctcctctcaccttcaaattattggctcataggcctttattcagagctgcagtaataatgttccagagagaatttgctatgagacttgttgctcaacctggtgacactctttattgccgcctttctgtgaacacacagctgttggcccgagtatcacacttattgaaggtgggaaagaataatttcaggccaccaccaaaggttgattcttctgtagttagaattgaacctaggggaccacttactcctgtcaattttaaggagtgggatggtttggtcaggatctgtttcaaccggaaaaacaaaactataggttctatttttagacaaaaatcagtgctcaacatactggaaaagaactatagaactttgcaagctttacagttctctgagaaagctccttcgaatgatatggaaacggctttggatgtatctaccttgggagagtcatttggagacttgagtatggatgctgatgatggaaatgatgacgatgacattgagatggatgatggtgatacgaaaagagcagaattcaaagagagagttttggcagtgctgaaggaaggaaattttgaggaaaagagatcctccaagctcgctcaagcagatttcatgcatctactctctctctttaacaaggctggaattcatttttcttga
>g3[scaffold653:72310-77269]
atgtcgtttttaatattgggaagaagatcgacgcagctctctagaatccccacgcgcgaactcttcttgttttcttgctctttttcttctcaatctcctaataattccatttccaattatagatcaacaattttttattcttggtacaattcatctaatagaagaaataaagggttctcatcaattttcaatggaagggcaaaaaacccatcagggtctatatggggtgttcggtttttgagctctgaagctgctgttgagccgactactgctgatgggcttactgttgagggaattattgcgaaaaattggaatatacttgatgatagtgaggatgattggaaaagtcatgcttcttccattgctcagtccgttcatcttatcaagaaacgcctcaagtggaaaaggctaatgtataggcttgaagtgctatcagctcagctcaataaggcagatctttgggatgaccccgtccatgctgggaagatcagccgtgaacatggttctctaatgaacaaagtggaggatgttatggccattgaacaagagttggttgaacatattgacatgattaagctcgccagggaagagaatgatccagagttggaatcggaatcagtgaaagctctactcggaattagaaggaatgtgaaagaaaaggagcttgaagctttattatctggggagcatgataattgctcttgttttatagaggttcaagctggagctggcggtactgagagcatggactgggcttcaatggtcatgcagatgtacaaattgtgggctcaacgtaaaggatatggtgtttctgttgtggatgaaatgcctggtgagattgcaggaatcaagcgtgcaacaatcaaagttgatggcgaaaatgcttttggatatgccaaatcagaggtaggagtgcatcgtctggtacgcatctctccatttgatagcgcgaagagaaggcatacttcctttgttgcagttgctgtaattccaattttgggagatggatctacacatgttcaaatcaatgaatctgatcttcgaattgagcgttatcgatcagggggagctggtggtcagtctgttaacacaactgagagtgctgtcaggataactcatattcccacaggcattactgcctcttgtcagaatgaaaggtcacagcattcaaacaaagcttctgccatggctgtgcttcaatcgcgtgtggaccaacttgagatggcacgacaggctcagatgaatgcacaacatactcagtctctcactgagattagttggggcaaccaaatacgtacttatgtgctccatccttatcgcatggtcaaagatctccggacaaattatgaggtttcagatcctgactctgtgcttgaaggggatcttgatgacttcattttgagctatctttcaacatcaatagacaaggatgaagaatga
>g4[scaffold653:77760-83499]
atgttatcgtcttcgtcgtcgagttcgatgattcgtcgtgttgttcccttcttcaccgcccggattcgtcaaaattaccgacttttgaattcatcagcttctgctctatcacagccccaatctcaatctcaagtcgaagctacagattccgttgtaatgactgagaactgcgttcgtaggattaaagagttgcaagctggagaacataaagagaagatgctccggttgagtgttgaagctggtggttgttctgggtttcaatatgaattctctctagatgataagaccaattcggatgacagaatttttgagcatgacggagttaaattggttgtggataatgtatcattcgattttgtcaaaggtgcaactgttgattatgttgaggagctgatccgctctgcttttcagaccaattgtatgatggatgcgcgactattctatttttccatgttgtttgtcaacgaggcaataataggacaggcattaaatccagccccgaaagacttggtcattctgaaatatgaagaagtaccagtgaccactcttgtgggatttcactgggtctcgggttcaaatcctaacggaggctaa
>g5[scaffold653:84184-86772]
atgacagtaaagttccctctcctccaaatccctttgataaatttcttcgcttctcctaccagaatttcccggcaccgtcgattcatcttcatggcgagccaaagctacttcgataatccctcggtggcagccacagattacccagtaccattatctccgccattgcctaccttatctaaggacatagagccgaatagagctttgacggcttcttcgaaatccgctcttttttctctttcgagaagtcatgttatatttgaagacgaatggatcattgcggttaataagcctcaaggaatttactgcgagagcgttttgtcatcactcccggatttactcaatgacactggggctaatgtttccgagcttcatttagctaatagacttgatcgtgatacaagtggtgtgatgttgattactaagttacacaaagtagctgctaagttcgtaaaagcatttacagaccataaagtaagaaaaacatatctggcttactgcgttgggcttgctcctaaatgggaaaaaataactgtaaaatcaggtcatggacggtcaaaatatggagcttggcgtgtttatgctgcatcagatgcgggcagaaaactgccaggtggatcacttgttaaagacatggagacctcttttgaagtactatcagtgaatggtcttgggtgttttaaagaggtttctgacttacataaagatgaagatatagtcatagttcaagagaaatcagtcattggttgtgacttgaagaaagatgagattttggtcagggctagccctcggagtggaagaacacaccaaattcgcttgcattgtcagtatcttggaattcctatacgaggagatgtaagatatgaaggtgtctatgagtggaaaggaagcagatatgatagtcatgaacttcatgcagaaagtttatcttttgagcatcctattactgggaaaacaatgctgcttcaggcacctttaccttcctgggctattcaaccaaaaagtctcagttcgagtaatgattga
>g6[scaffold653:89024-93876]
atgggtttgatgagtgaggccttaacacagattctgatacctttagctgcttttattggcattggttttgctctgcttcagtggtttttggtctcaaagatcagagtctccagtggatcagaaagtgaatacaataacaagttgattgaagaagatgaacaagaagaagatactaaggttatgagattggagggttatgttaatgacctcatgcgcggtagcaacaacctcttgcagaaatgcagggaaggggcaacatccttcctgtttacggagtacaaatatcttggcatattcatggtagtatttggagcaatcatttttctcttccttgggtcagtaaaaagtttcagcacagaaagtgagccttgcactttcaacaaagaaaatatttgcaaaccagctttagccaatgctttctttaccaccattgccttcttgctgggaggcctaacttcagccctctctggtttccttggaatgaaaatcgcaacatatgccaatgcaagaacgactctggaagcaaggaaaagcattgggaaggccttcattacagcttttcgctctggtgcagttatgggattccttcttgctgccaatggcctcttagttctatatatctctatcaacttatttaagctgtactatggagatgattgggagggtctgtatgagtctattactggttacggtcttggaggatcttcaatggctctctttggaagagttggtggaggtatatatacaaaagcagcagatgttggtgctgatctagtaggcaaagttgaacgtaatattcctgaagatgatccccgcaacccagctgttattgcagacaatgtaggtgataatgtaggggatattgctggaatgggctcggatctattcggttcctatgctgagtcatcatgtgcagcactgtttgttgcatccatttcatccttcggtagtaaccacaattactcggctatgtcttatcctctgattatcagctcaatgggaattgttatttgcctgataacgactcttattgcaaccgatatgtttgagataaagaatgtgactgagattgaaccatctttgaagaggcaacttctcatctcaactgttctgatgactgttggaattgcttttgtcaatttctttgctttgccatcagaattcactattttcgattttggatccgagaaagtggtgaagaactggcacctattcttctgtgtttcaattggtttatgggctggcttggtcattggttatactactgaatattacactagcagcgcttacagtccagtacaagaagtggcagattcttgcaagactggtgctgcgacaaatgtaatatttggactggctcttggatataaatctgttatcattcccatatttgccattgccacttctatatacgtgagcttcagcttagctgctatgtatggcattgcagtagctgctctgggaatgcttagcactatagccactgggctcgcaatagatgcttatggtcctataagcgataatgctggtggtattgcagagatggctggaatgagccatagcattcgtgaaaggactgatgctcttgatgctgctggaaacacaacagctgcaattggcaagggttttgcaattggatcagctgcacttgtatctcttgctttgtttggtgcctacgtgagcagagctggtatcaagactgtcgatgtcttatcacctaaggtcttcattggtttgatagtaggagcaatgcttccatattggttctcagccatgacaatgaagagtgtaggaagtgcagctctgaaaatggttgaagaagttcgcaggcaattcaacagtatcccagggctaatggaaggaacagcaaaaccagactacgcaacttgtgtcaaaatctcaacagatgcttcactcaaagagatgatcccaccaggtgctttagtcatgttaacacctcttattgctggtaccttttttggagtggaaatactagctggtgtgctcgctggttctctcatctctggtgttcaagttgctatttcagcttcaaacacgggcggagcatgggataatgccaagaagtacatagaggctggtgcaacagaacatgctagatcattaggaccaaaaggatcagatgctcacaaagctgcagtaattggagatacagttggtgatccattaaaggacacttctggtccatcattgaatatactcatcaagcttatggctgttgaatctttggtgtttgctcctttctttgctactcatgggggacttctattcaagttactgtag
```
