## Supplementary material for "The *de novo* reference genome and transcriptome assemblies of the wild tomato species *Solanum chilense*": EOG09360DHF.faa.1

```
>g1[scaffold431:34401-38529]
MVMWGFSYLQNLWPFSVLNPTDLRISDGFVRKLGIPETTKQFVYAIQEPESKAVIYVLCVQNLSERSALDAECLIREVKPEAVVVQVGNSGDGHENEGIGLSDGGDLEEEEESVPTSSIEVLKRCFVHKTSKEKYENMAGRVVLREIFGVGFDGHFPAAKKAAEEVGSAFLLLESPFVQCSLSGEPSDVGDEGFENKFGVFGLEEGYENRFGVFGLEASNSLVPLRTGLMVSENSRGFRITNDVQSQMVRLLSSYLVNSSSLQKIGSEDIQQQLNYQVPQFAQTVYPLLLDLHNIFVDIPSIGRALACAQKMFHDVRNGDAVNTDVLSEVYVFKIAVEGLRIALNNAGRLPLSKMGSHTTEFSELSIEDKSHALLAQALRSQTEKFKSIVAVVDASGLAGLRKHWSVNVPEEVKEIVDQLVTDSENNGDNSSQSDKKGLLAVKPVVAVGAGATAVLGASSFSKVVPASTILKVVTFKVPASLKIMITQTQKALALAFGKSNVAGPAMASSGVKSSVLKATASAEKIRAVAHGVIASAEKTSISAMRTAFYEIMRKHRVRPVGFLPWATFGCSVVTCASLLVYGDGIECAAESLPAAPSIASLGRGIQSLHQASLAVKQTENSRIQKSIESLVYRFKKISIS
>g2[scaffold431:39284-49341]
MSVDKEILATVPGPSQCFICHADGGSCSASLGATSSWIKPSYEVQRFSDHSGISPKPVRWNQYGSAFGDWTENPFFGAAQSHWLAVGHESSLSRISVAADYPDSVPDSPNYVGNSGYHPLEGMRDQRRVRDTELTAAEIARTTVEANSNALLIFPGTVHCEPHEQVSWAEFQYVIDEYGDIFFEIYDDKNILRNRDASNSVNALIGMDFSQYEKRRAESPDDINLAGDSVDDSNFFDGYFEGESSEVYDYQVDWGMPDSSSPLHPVYFAKCLTKAVHMKHAKMMDHPSNGISIWGRLKPAFLEEEYYVRRLFSGDEVSDGSTLDWKDGEILSFSSRYDKSRTLSSIYRLEIMRVDLFSVYGAQLAVNLYDFHDAEPDSLVYSAPAILEWFRQQGIRCKYALKALCRKKGLHVERANLIGVDSLGMDVRVLSGTEVWTHRFPFKVRAHSEIAAEKQIRQLLFPRSRRKKFRTAEKTGDFDSL
>g3[scaffold431:49404-53806]
MDVDEIEEEEFGFSRNYFLAKELGSSSRKKSARKLSEIDLVDEEELREVAASIEPKHEKEVNELISSYQSLYSKWLFVLRSGFALLMYGFGSKKALIEDFASKSLTEYSVVVVNGYLQSINLKQVVITLAELLWDQVKLRQKTTSGSLCKSQQPFNTRSMSDLLTFLDSPDLEVEDCFVCILVHNIDGPGLRDSDSQQCLASIASCSHVRMVASIDHVNSPLLWDKKMVHTQFDWYWCHVPTFAPYKVESMFFPFILAHGGSAQSVKTASIVLQSLTPNAQNVFKVLAEHQLAHPDEEGMPINNLYSTCRERFLVSSQVTLNSHLTEFKDHELIKTKRNSDGQDCLCIPLTNEALQKLIADIV
>g4[scaffold431:53883-60939]
MDGKVQGEGSNDVLNTDVQKISYKDSNNLGAKWYFYILLGIVDVEANFLVVKAYQYTSLTSVMLLDCWAIPCMYMPKIDQVILLQPVVILLVPFDVHYSCGFTACPFPLLKLVYMYDRISSATFWKGGGSNPIKGDVLVIAGATLYAVSNVSELENFFLPCVDASARRLEMVGRRRCKGRLKKYWGEEFFVKSADMVELMAFLGLFGAIVSGCQIGILERNELKSIHWSAGAALPFVGFALAMFLFYSFVPILLKRSGATMLNLALLTSDMWAVVIRIFVYHQKVDWIYFVAFAAVAVGLLIYSGFQKDYSFLFFAKLGHHCSLLVAYDESGLGMADYGAITISKCFNILVELLPQYSSIKLPLRDFLSSTQNLNFLLIRDNSPPTCLRDKVDKNVADEGIVRSKRFDEETGLDNPARKDAIESSRTEENRQSFDAETVPGIYGR
>g5[scaffold431:67294-70358]
MAEQEYGGSTEALPPPPPLPLDFSPEKAEPAPVEKKLLRVPMARRGLGKKGNNIRILTNHFQVNVSNVDGHFFHYSVALFYEDDQPVEVKGIGRKVLDRVHETYHAELAGKGFAYDGEKSLFTIGSLPRSRFEFTVVLNDITSNRNVGTSSPPNEADRKRLRRPYQSKTYKVKISFAGKIPMQAIANAFRGEEYENSQEALRVLDIILRQHAAKKDCLLVRQSFFHNDSNNFVDVGGGVHGLRGFHSSFRTTQSGLSLNIDMSTTMIIKPGPVLDFLIANQNARDPFSLDWVKAKRVLKNLKVQTATSNQEFKITGLSEKSCREQTFILKRRSKDEDGEVQTSEVTVYNYFVNHRNIDLRYSADLPCLNVGKPKRPTYFPIEVNMLS
```
