## Supplementary material for "The *de novo* reference genome and transcriptome assemblies of the wild tomato species *Solanum chilense*": EOG09360DHF.fna.1

```
>g1[scaffold431:34401-38529]
atggtgatgtggggttttagctatttgcaaaatctgtggcctttttctgtattaaaccccactgatttgagaatttcagatgggtttgtgaggaaattaggaatacccgaaactaccaaacagttcgtttatgcaattcaagaacctgaatccaaggctgttatatacgtattgtgtgtgcagaatttatctgagcgatctgctctagatgcggagtgtttgattagggaagttaagcctgaggctgtagttgtccaagtgggtaattctggagatggtcatgaaaatgagggaattgggttgagtgatggtggtgatttagaggaggaggaggagtcagtaccaacttcgtcgattgaggttttgaagaggtgttttgtgcataaaactagtaaggagaagtatgagaatatggcggggcgagttgttttgagagagatttttggggttgggtttgatgggcatttccctgctgcgaagaaagcagctgaagaggttggttcggctttcttgttgcttgagtcaccgtttgttcaatgcagtttgtctggtgagccttctgatgtgggggatgaggggttcgagaataagtttggagtgtttggtttggaggaggggtatgagaataggtttggagtgtttggcttagaggctagtaatagtttggttcctctaaggacggggttaatggtgtcagaaaattctagaggatttcgtattacaaatgatgttcagtctcagatggtgaggcttttgtcatcatatttggtcaattcaagttccttacaaaagattggatctgaggatattcaacaacagttgaattatcaagtaccacagtttgcacagacagtttatcctttgcttctggatctacataatatttttgttgatattccctctataggaagagctctagcttgtgctcaaaagatgtttcatgatgttcgtaacggagatgctgttaatacagatgttctttctgaggtttatgtcttcaagattgcagttgaagggttaagaatagctttgaacaatgctggtcggctcccacttagcaaaatggggagtcatacaactgaattttctgagctttctattgaggacaagtcccacgcccttcttgctcaggccctccgaagccagaccgagaagttcaaatcaatagttgcagtagtagatgccagtggcttagctggactaaggaagcactggagtgttaatgtacctgaggaagttaaggaaattgttgatcagctggtcactgactctgaaaacaatggggacaattcaagccaaagtgacaaaaaagggttactagctgttaagccagtggtagctgttggggctggtgcaactgcagttctaggagcttcttcattttctaaagttgttcctgcatctacaatattgaaggttgtcaccttcaaagtccccgcttctctaaaaatcatgattactcaaacccaaaaggcccttgctcttgcatttggaaagtcaaatgtagcaggccctgcaatggcaagttctggtgtcaaatcatctgtccttaaggcaactgcttctgcagagaaaatccgtgccgtggcgcatggcgttatagcctctgcagagaaaactagtatctcagccatgagaacggcattctacgaaatcatgaggaaacaccgagtacgacccgttggctttctgccatgggctacctttggatgtagtgtagttacttgtgcgagcttgcttgtgtatggagatggaatagaatgtgctgctgaatctcttccagcagctccttcaatcgccagtttgggtcgtggaatccaaagtttgcatcaagcttccctggcagtgaaacaaacagaaaattccaggatacaaaagtcaatagagtctcttgtgtacagatttaagaagataagtatctcataa
>g2[scaffold431:39284-49341]
atgtctgtggacaaggagatattggcgactgttccaggtccctcgcaatgtttcatatgtcatgctgatggaggtagttgctcagcatcattaggagctacaagcagttggatcaagccatcatacgaggttcagagattctctgaccattcaggtataagtccgaagccagttcgttggaaccaatatggctctgcttttggagactggactgagaaccctttctttggagctgcacaatcgcattggcttgctgtaggacacgagagtagcctttcaagaatttcagttgcagcagattacccagattctgttcctgattcccctaactatgtcggcaacagtggctatcaccctcttgaaggaatgcgggaccagagacgagttcgtgatactgaactcacagctgctgaaatagcaaggacaactgttgaggctaatagcaatgcattgttgatattccctggcacggttcattgtgaacctcacgaacaagtgtcatgggcagaatttcagtacgtgattgatgaatatggagacatattctttgaaatttatgatgacaagaatatcttgcggaatcgggatgcaagtaattccgtgaatgcattgattggaatggacttctcccaatacgagaagaggagggcagaatcacctgatgacatcaatttagcaggtgattctgttgatgattctaatttctttgacggttacttcgagggcgaaagttctgaggtgtacgactatcaagttgattgggggatgccagatagttctagcccgctgcacccagtttattttgccaagtgcttgactaaggctgttcacatgaaacatgctaagatgatggatcatccatcaaatggcatttcaatttggggacgcctcaagcctgcctttctggaagaagaatattacgtgcgaaggctcttcagtggcgatgaagttagtgacggctccaccttggattggaaagatggagaaattttgagctttagttcaagatatgacaagagccgcactttgtcttctatctacagattggaaatcatgagagtcgacctattttctgtgtatggtgctcagttagcagtaaatttgtatgacttccatgatgctgagcctgacagtcttgtatactcagctccagcaattttagagtggtttcggcagcaaggaataaggtgcaaatatgcacttaaagctctttgcagaaagaaaggacttcatgttgagagagcaaatttgattggagttgacagtcttggcatggatgtaagagttctctctggaacagaagtgtggacacatcgtttccccttcaaagttagggcacattcagagattgctgctgagaaacagatccgtcagcttctttttcccaggtctcgtcgtaagaagtttagaactgctgaaaaaactggagattttgactcactttaa
>g3[scaffold431:49404-53806]
atggatgtagacgagattgaggaagaggagtttggattctcgagaaactatttccttgctaaagaattgggctcttcttcaaggaaaaaatctgctcggaagctttcagaaattgatctcgttgacgaagaggaattaagagaggtggcagctagtattgagcccaaacatgagaaagaagttaatgagttgatcagtagctaccaaagtttatattcaaaatggctttttgtgctaaggagcggctttgcacttttgatgtatggatttggatcaaagaaagctttgattgaagattttgcctcaaaatctttgactgagtactctgtcgtagtcgtcaacgggtatctccaatctataaatcttaaacaggttgtgataacactggctgagctcctctgggatcaagtaaaattgcgacagaagactacctcaggaagtctgtgtaaaagccaacaaccatttaacaccagatccatgtctgaccttcttacttttctagacagcccagacctagaagtcgaggactgttttgtttgcattcttgttcacaacattgatggtcctggattacgtgattctgacagccaacaatgtcttgcaagcattgcttcttgttctcatgttcgtatggttgcttccattgaccatgtcaactctcctcttttgtgggacaagaagatggttcatacacaatttgactggtactggtgccatgttcctacttttgctccatacaaggttgaatcaatgttttttcctttcatccttgcccatgggggcagtgcacaaagtgtgaagacagcttcaattgtcttacagagtttgactccgaatgctcaaaatgtttttaaagttcttgctgagcatcagttggcccatcctgatgaagaaggtatgccaatcaacaacctgtacagtacgtgccgagaacggttcttggtgagcagtcaagttactttgaattcacatttgacagaatttaaagaccatgagttgatcaaaaccaaaagaaattctgatggtcaagattgcctttgtattcctcttacaaatgaagcccttcagaaacttatagcagatatcgtttaa
>g4[scaffold431:53883-60939]
atggatggtaaagtgcaaggggagggtagcaatgatgttctaaacacggacgttcagaaaatttcgtacaaagatagcaacaatttgggggcaaaatggtatttttacatcctccttggaatagttgatgtggaggccaactttctagttgtgaaggcttaccagtacacatccttaacaagcgtgatgttgctggattgctgggcaattccgtgtatgtacatgccgaagatcgatcaagtaatactgttacaaccagtagtcatcctacttgttccctttgatgttcattattcatgtggcttcactgcatgcccttttccattgcttaagttggtttatatgtatgatcgtatatcatctgctactttttggaaagggggtggtagcaatcctatcaaaggggatgtacttgtaattgctggagccacattatatgccgttagtaatgtcagtgagttagagaacttctttcttccctgtgtggatgcctcagcgaggaggttggaaatggtaggtaggaggagatgtaaaggtaggctgaagaagtattggggagaggagttttttgtcaaaagtgctgatatggttgaactcatggcatttctgggcctttttggtgccattgttagtggttgccaaataggcatacttgagcgcaatgagttgaagtccattcactggtcagctggagcagcacttccctttgttggatttgcattggcgatgtttcttttctactcatttgttcccattttgctgaagaggagtggtgctacaatgctaaatctagccttgcttacctctgatatgtgggctgttgtaattcgtatctttgtataccatcagaaggttgactggatatattttgtagcttttgctgctgttgctgtgggtcttcttatttattctgggttccaaaaagattattcctttctgttcttcgcaaagctgggtcatcactgctctctgctggttgcatatgatgaaagtggccttggaatggctgattatggtgccatcactatctctaaatgttttaacatcttggtagaactccttccacaatactcctccataaagctacccttgagagattttctgtcatccacccaaaacctgaacttcttacttatccgtgataactctcctccaacatgcctgcgggataaggtggataagaacgtagctgatgaaggcattgtaagaagcaagcgatttgacgaggaaactggcctagataatcctgcacgaaaagatgccattgagagctcaagaactgaagaaaacaggcaaagttttgacgccgaaacagtgcctggcatatacggaagataa
>g5[scaffold431:67294-70358]
atggctgaacaagagtatggtggatccacagaggctctgccccctcctccccctcttccacttgatttctctccagaaaaagctgaaccagcgccggtggagaaaaagttattacgtgttcccatggctaggcgtggccttggaaagaagggaaacaatattcggatccttaccaatcactttcaagtgaacgtatctaatgttgacggacacttctttcattacagtgttgctctattttacgaggatgatcaacctgtcgaggttaaaggaattggcagaaaagttctggatagagtgcatgaaacatatcatgcagaattggctgggaagggttttgcatatgatggggagaagagtttgttcaccattggttcattacctagaagtagattcgagttcacggttgtactaaatgacattacatctaaccggaacgttggaacctccagccctcctaatgaagctgataggaaaagattaaggcggccgtatcaatctaaaacttataaggtgaagattagcttcgctggcaagattccgatgcaggcaattgcaaatgcttttcgaggtgaagagtatgagaactctcaagaagccttacgagttctggatataattttaaggcagcatgctgcaaaaaaggattgcttactcgttcgtcaatcctttttccataatgactcaaataacttcgttgatgttggaggtggtgttcatggcttgcgagggttccattcaagttttcgaaccactcagtctggattgtctttgaacattgatatgtctaccacaatgataataaagcctgggccagtgcttgacttcttgatagcaaatcaaaatgcaagagatcccttttcacttgattgggtgaaggcaaaacgcgtgttgaagaatttgaaagtgcagactgctacctctaaccaagaattcaaaataactggattgagtgaaaaatcttgccgtgagcagacgtttattctaaagcgaaggagcaaagatgaggatggtgaagtgcaaacttcagaagtgacagtttacaattactttgttaatcatcgtaacatagacttgcgatattctgctgatttgccgtgcctcaatgttggaaagcctaaacgtcctacctatttccccattgaggtaaacatgttgagttaa
```
