## Supplementary material for "The *de novo* reference genome and transcriptome assemblies of the wild tomato species *Solanum chilense*": EOG09360DI3.fna.1

```
>g1[scaffold1780:45646-46587]
atgactggctatgtgtttacccttggaggatctgtcgtcagttggaaggtaactttgcaacctacagtgactttgtctactacggaagcggagtacatggccttgacagagcctgcaaaagaagggatttggctgaaagggctggttagcgatcttggtctgcatcatgatcaggctacggtgtactgtgacagtttgagcgcaatttgtctagccaaggatcaagtccatcatgagagaaccaagcatattgacgtaaggtatcattttctgagaagtgagaagagaatcaaggtgaagaaagtaggaactgctgataatcctgctgatatgttcacaaagccggttccacagagcaagtttcaacactgtttggagttgctcaacatcagaagctgttaa
>g2[scaffold1780:52246-53997]
atgtggtttttatatggtctactacgtaaagattacaatattgctataccaaacgtgttgggatttagcctcggagtgattcaaatgactctttatttgatttacaagaacgcgaaaaaggtgacgaaagaagtgaaattagaagtaacagaaattgttgctgatgataaagagcttaagctttctgaagaaatactaaaagatcaaatcattgatgttgtgaagttgagtgcaattgtgtgttcagaaataattccaatggttactggtaatgagctgaagaatgaaattaatctgcctcaacttaataacgcgaaaaaggtgacgaaagaagtgaaattagaagtaacagaaattgttgctgatgataaagagcttaagctttctgaagaaatactaaaagatcaaatcattgatgttgtgaagttgagtgcaattgtgtgttcagaaataattccaatggttactggtaatgagctgaagaatgaaattaatctgcctcaacttaatgtgattattaatgaagacatgataattaagccaaaggcaatcatagaggcctcttaa
>g3[scaffold1780:60376-68631]
atgaatacgaagaggaagcgagaggatatggagattgtgtggcaaactccggccaacccaccggaacgccatgactacatcttccgtaatggagtacgctatgttaagccttactacttcgaattcatctcccatgtgaagaataggtgggctggaaagacaattgttgatctcttctctgatgaatttaaaggaagacctcgtgattactatgaatctgccgttaagtctggacgtatacaagttgatggacgaaaggtgtctgtttcatatgtagttcagtcatcacaaaaaattagccatttcctgcacaggcatgaaccaccagtgatgtcgtgggatgtcgaaatactatgtgaagaaccagatgtgctaacagtttgcaagcctgcttctgttcctgtgcatccatgtggacaataccggaagaatacggtcgttggtatactacaagccgagtatggcctggcacctttatttccggttcatcgcctagatcgcttggtctcaggactacttattttggctaggagtgcttctagggctgacctcttcaggcaacagatagaatcaggggtagtgcagaaacggtatattgcaagagtaattggagtattcccagataagcagcaagttgtgaatgctaatgtcaattacaatgctcgagaagggaggagcacagttgaggtgggggataaccagggaaatagtactgcttcactgaaggggaaggctgcctgtacgaaatttacaaggattagtaccaatgggaagcaaagcatcgttttgtgcgaacccgtgactggcaggacacatcagatacgtgtgcatctgcaatatacaggtcatccaatagccaatgatgtgctctatatgtctgaatttgtgtctagtcgcgctactgaaggattgagcgcggatagagctgcagcaaaatcatgttctcctccagatcccatctctcgaacaagtgacatggaaaatgactctaatgaagatttcagcattgatcctatgtgtacaaattgtccaaatcttgctccaaaagggtatgagggtaatgaagagggtctatggctgcattgtgtaaaatattcgggacctgactggatatatgaatgtccacatccagattgggcatctctaagttga
>g4[scaffold1780:77916-81118]
atgagctctcagtcattgaaacggcgaaccagaatcagtttgatctccgccgtgttcgcgttctttcttctcttcatcattggacccgagttttttacaggcatacttattggtcccaatttcatggcggaagcaaattcagccgtcactggtaacaccaatgttggtcctcatcgcaagcttcttcatcaaggaaatgaagtggaaacaacccggatatggggtgacaaatgttcaaaatctgatattgttataaatcaaggacccacagcacctctacccagtgggatacccacgtacacagtggagataatgaacgtctgtgtctctggctgtgacatctccggtatccatctcagctgtggttggttcagctctgctcgtcttattaaccctcgtatattcaagcgcctacattttgacgattgtctcgtcaacgatgggaagcctcttattaatggtcatactatatccttccaatatgccaacactttccgttacccactctctgtttcttctgttattgagaacaccgccttgctcctcctcgatttgtctcttttactttgcgtctatttggaaggacgtggagatgcagactaa
>g5[scaffold1780:82534-86621]
atggttttgcatttgattggaattcctagctatgcatcaattctatacttaagagttgctcctggctttcggattattctgcggggtaaagacgttgagcaccataacatagtaaatgatatgatgatgacccaagaggtcacgtatcgccctatgcctggtgcagatggagtacccaaagattccaatatggtggctactgtgaaaattgggtttgtaaaggatgctaaatcccatattgatgttcaagggtttaatgtctatcacaaaaatagacttattaagccattttggaggctttggcatgctcctggaagtgacgggcgtggagttataggtgtattggaagccaattttgttgaaccagcacatgacaagcaagggtttgagcgtacaacagttctttcaagacttgaagcacgattagtgcagatgcagaaaacttactggtcaacactttgtcacaaaattgggtatgctcctaggcggaataaaaaagctattgcacgagaggattctcctgattctccttcttcagcatcgcaaccaaaacataatagttctgcaaagtcatctgagaagatttatccttcttcagcatcgcaatcaaaacataatagttttgcaaagtcatctgagaagatttatccttcttcagcatcgcaatcaaaacataatagttctgcaaagtcatctgagaagagtaatggtgatgggcatttaaatggcaagcatgatggcaaaaccagaagatctagaaacatgccaagttctttggagccatcaagttctgccgaagatgacagcgatgatgatgtccaagttgtccttccaaagaataaaccagttggacatcagaatcatactactggaaaagatggtcctcgggttatgcattcaccgccaggctttggacaaagagttgctgagcaagtatgttctcctggtggaaacctcaagcgtgttactagaagttcaagatcaaagggagatgctgatgagaatgagggcatgctgccagataatctcacggagtctctagagcagttaaaagcagagaatcatgagcttaaagaaaggttgcggaggaaagaggaagagattttaggtgatctgttacgtgatttacagcatgaaagagagagatcaaaatcacttgaagctcaggaactggtaatcagtagttttccgtctgacgttgagtttggatatgaagtactacttgttcatgttcctttgtctgtcttcattctcggaactgaaaacatgatcttaagactagattttgatgggttctttaaagaacctgaaatacttctgctccatgttcagctgcaggagtctactagaaaaatagaggaacttaacaaggagcaagaaagtttaatagacatattcacggaggagagacaacgccgcgatatggaggaggagaacttaagaaagaagttgaaggatgcatcaaatactgtacaagagcttgttgacaaggtgcaggttctggagaagacaaggtctgccaattatagcttcgggcacacctgcattgctcatttcttctccaagtttcggttgtcttgtctagtagggtggtttagattgaacctcgattccctattgtctttagaacgtgaagcctctcatcttcttagctttgaagtgtgctggaattga
```
