## Supplementary material for "The *de novo* reference genome and transcriptome assemblies of the wild tomato species *Solanum chilense*": EOG09360DI6.faa.1

```
>g1[scaffold2627:18571-20965]
MPQIYGLLCHCSRHNLRRQPPVPPPPPFLTPVFLSFSEKRYYCAVVVRSVCALYTSVTTLWDYTGDAVCVYGMIKIECQHPFTMAMGSMRSFSEDVTHMPKIEDSEVKRAFKDLMAASWDELPDPVVYDAKNALSKTTDDKAGQEALANVFRAAEAVEEFTGILTSLKMEIDDAIGLSGEDVKPLSKEFSDALHTIFQRYNSYMSAFGPDEEYLRKKVEMELGTRMIHLKMRCSGLDAAWGKVTVLGTSGLAGSYVEQRA
>g2[scaffold2627:21095-22276]
MVLFSSNQEVSTNPSKRCKLFSTTLRDAFANCHIFKERHSSTQSLEEEDVIDDEEEVFVSIVISRYMESKCRKKAAIFSSEKFNWTLSTTAAGDLFISEKLMQQKEDSADEEDKEEREEFLSVGTRLSRCSSAISYEAFATAKTAFSRSSSLNRIEFQDFPRRSVIKEFSHCEGWPFGLSRKMLLLPPLPKSPADSWSWRKSARMINIH
>g3[scaffold2627:23553-25536]
MKRYWFLLVTEGEMGNKHMKYGGMFPLTDAVESWRREKLKEATELIHEKTSNSTISLKEARLLAQALSDNWAELAEEIGLWIPVQIINMEHDDKPEGEEELDYEVIAGKQLPLQCHAEVHTDYGGDAVRWGLTHHKETAYDCCMACLDQAKQAGPNQKKCNIWVYCPSETGCHSPDIYQHKHQECWLKYAGNPKLNFKDRYPESYRNAHPNAPVIVPWMSGVVSV
>g4[scaffold2627:28058-29596]
MEESIQLRKQLEPLELINVVNVLKNKLSMDEKVQQIPEHIKQKITDEILVTLKGVNANEDATVLQDLLAVYAIAVSVSNQVKCKIG
>g5[scaffold2627:35461-37435]
MSQLKVVSFISKTLSRKLHSQNCIFHQNIRRNSVASTHIHEHCIKYVFVTRGSLILNTSSRFCLPSFLSFQRFYCAENSAFSSLEETTESCSNDPVDNVYKVVVDHAKPGHKMEVALDKLEIELTTPLVVEVLQKLCYEEKLAFRFFTWAGHRENYSHEPQAYNEMIDILSSTKYKVKQFRVVCDLLDYMKRNDKSLVPLEVLLKILRQYTEKHLTHLHKFAKKKKIRVKTQPEVYAFNLLLDALCKCCLVEEAEALFTRVKSKVKPTADTYNILFFGWCRVRNPGRAMSVLDEMINIGHKPDNFTYNTAIETFCNAGMVMQAADLLEFMRTKGSTMSSPTAKTYTIMIVALVQNDMMVEYSKVLGDMLNSGCVPDVSTYKELIEGMCLAGKTEAAYKLLEEMGNKGYPADIVTYNCFLKVLCDNKDRDEALRLYQKMTEVGCVPSVQTYNMLIVMFFRMGDVDGAFETWHEMSKRGCTRVTETYCVMIEGLFDNNTTEEACFLLEEAVNRGMKLPYRKFDSFLMRLSAIGDLRAIHKLSEHMRTFYNPAMARRFAINQRQKSMKLRGK
>g6[scaffold2627:40971-44969]
MDFYYNIGDDHSMFFPDKAAALAAEIVNELVKELKVRPCPVVFASFSGGPKACMYKVLQIIEGKYEEHTNLDEFRLVKDCLSGYIFDSSPVDFTSDLGTKFILHPSVLGMSRPPRLASWIANGIASSMDALFLKRFESHRAEFWQTLYASVSTGAPYLILCSEDDDLAPCQTICNFAQRLKDLGSDVKLLKWSSSPHVGFIAFRNHVILIKVVYCDFHQPGHYRYHQNEYKAAVAELLGKAAMIYSQRIRQLEGEKMVLEGSHDGISEPLGNLRKAAATANQSFQSISLEINDHFLVPNSVEYHEGSNGGSVQHEQKERYIPLSTPPKINAHGVLGQVLFDVCVPKVVEDWDIRSSPTFRKASFPSTRRHSPFNPMKCIRRSRL
>g7[scaffold2627:45871-47769]
MVKYEDLRKQRLEENKKRMEELNLPLLTQALKNSTSPKTTPMKRTKPRVVGTELVAVRRSPRVAKSPAPEYKEVIHYERVMIPRRLATPTKRDRLFFAYASDEERAASIEKAEKLEASLGSDYPILVRPMLPSHVSGGFWLGLPSNFCRKNLPRRDDTITLIDETGEEWPTVYLAQKFGLSGGWKRFSVDHDLADGDTIVFHLIRPTKFKV
```
