## Supplementary material for "The *de novo* reference genome and transcriptome assemblies of the wild tomato species *Solanum chilense*": EOG09360DII.faa.1

```
>g1[scaffold2896:38434-41768]
MGKKWLVKVNGWRLEEGWKRFAEENDLQLGDLLIFKHEGDMEFEVSIFDSSHCDREYAEYLQEEEGNYVEATSKKVEKDLRHKTSDMTTPISQTPASTSADANPHFISTIRRYSFTKAILYFPMRFVKSNGLKRRSEMILVDEKKRSWSVLLGQMEHHFGIKRGWPQFRKANGLQEGDTYKFELTNNGTIPIIHMTDLDWLESKWRLLK
>g2[scaffold2896:43194-46902]
MAGEGDMEFEVSIFDSSHCDREYTEYLLEGVDNAEETFKKVEFKEAATHNCRGESHYQCIVRPNYISNGYLRLPKHFAIANGLTNKKCGLIVRDERQRSWNLRLVAYDSCVRVYGEWSNFCIVNNLKEGDYMTFEYLPMDFVKSNGLMSRSEMILIDEKQRSWSVWLVRTGHQFGFKRGWTQFRHANSIQVGDTYKFEFTNNGTIPIAHVNILEVKGCKSPSITEAIDKII
>g3[scaffold2896:48764-52217]
MSGFLKYLKGHDQHEHAILRSAGKTWLVKVNGWRLEEGWKKFANENDLQLGDMLVFRHEGDMEFKVSIFDSSHCDREYAEYLQQEAGFNNVEETCKKFQFKGKSNLCIMSSGEALPYAEAGTYSPCSRSHFECIVKPYCITHSYLRLPKHFAMENGIFNKKCDVIIRDERQRSWKLRLATHDCRVHLLGGWREFRVANDLNVGDYMMFEVIANGEKPIWKFRYKPNANIVSKRKAFPKEEIATCSSFSQSHVECIVRPYCLKRNYFRLPRGFARANGLINNRCGLVIRDERQRSWNLRIDTYGYGVYIAKGWSKFRVENDLKEGDRMMFEVVRTNTNKNKNNNKPFAQSHFVCIIRPYCLVNDFLYIPTKIAHAYRLTNKKCDLVIRDDRRERSWNVKLRSFGNSVCIKGGWRVFRDANCLKEGDCITFEVVSNGENTTWKYNDALLRRCERLDVRGFEER
>g4[scaffold2896:53934-54510]
MNGAMNMHGDMAPPVPAAAVNNHNMMMHMTFFWGKNAEILFSGWPGYDNIGMYVFALIVVFLLAFFVELLSHSNYIKESANHVTAGLIQTALYGIRIGLAYLVMLSVMSFNGGIFLAAISGHTLGFLVFGSRVLKKSPLTAYAKASDLPSMPCNC
>g5[scaffold2896:55434-59533]
MNSNYGKSGSSMNSFDFDLGLNSGRSRSLNDQKNKTSSYSSSSSSYTYSSTQPKPNSGSSWTQPNKSSWTHQPVGSLSGPNSMAGDIFGKSWGSSAPSTTSNVASSVGMANKNPNLFGDLVSSALGGNKSSSNAPLKNAAPTANKSAFSMGGMTDNLPKSGNSVKTGGSWGSAGNSGSGNAGGSWGSAGNFGSSNAGGYNAYNYTASVNQSGGNTKTPNLGGTSLKNMSGSGVGGGMGVNKDPFGSLVDFSSKPGPNMKSDSKETKKNSSGDDVFGNFQNATKSDGPGFPSDPFPTSNTNASPGLNSGGAYSKVDDFGFTNTQSQPSATQSSGVGDFDSLFSSTNASSGEAAGGSENQQFTGGDDWGFESEFVGANDSSGTTEIEGLPPPPSGVSASAAKNKGMDNHKQGQYGDAIKWLSWAVILLEKAGDEAGVMEVLSSRASCYKEVGEYKKAVADCTKVLEQDGKNVSVLVQRALLYESMEKYKLGAEDLRTVMKIDPGNRVARSTVHRLTKMAG
>g6[scaffold2896:60358-68589]
MTYLIKGLRGQDQGRSSNLEGQAKAKGLLHQPSRASLHDSWKVGREVALGIWEMEEFGEVTVSTSNLTARNALDGKGALIMNFT
```
