## Supplementary material for "The *de novo* reference genome and transcriptome assemblies of the wild tomato species *Solanum chilense*": EOG09360DII.fna.1

```
>g1[scaffold2896:38434-41768]
atgggtaaaaagtggctggtgaaggtgaacggttggcgattagaagagggttggaaaaggtttgctgaggagaatgatttgcaattgggagatttgttgattttcaaacatgagggagacatggaatttgaagtttccatctttgattcaagtcattgtgacagagagtacgcagagtatctgcaagaagaagagggcaattatgttgaagcgacttcaaagaaagtggaaaaagatcttaggcataaaacgtcggacatgactactccgatatcgcaaacaccagcttcaacatctgctgatgcgaaccctcattttatatccactatcagacgttactccttcacaaaagctattttgtattttccgatgcgttttgtgaaatcaaatggcttgaagaggagaagtgagatgattcttgtcgatgaaaagaagagatcatggtcagtgttgcttgggcaaatggaacaccactttggaattaaaaggggatggccacagttcagaaaagcaaatggtcttcaagaaggagatacttacaagtttgaactcaccaacaatggcacaatacctataattcatatgactgaccttgattggttagagagtaaatggagactgttgaagtaa
>g2[scaffold2896:43194-46902]
atggctggtgaaggagatatggaatttgaagtttccatctttgattcaagtcattgtgatagagaatacacagagtatctgctggaaggagtcgataatgctgaagagactttcaagaaagtggaattcaaagaagctgctactcacaactgtaggggtgaatctcattatcagtgcattgtcagaccaaattacatttcaaatggttacttgcgtcttcctaaacattttgcaatcgcaaacggtcttaccaacaagaaatgtggtctgattgtaagagatgaaagacaaagatcatggaatttaaggcttgttgcctatgattcatgtgtccgtgtatatggtgaatggagtaacttctgcattgtgaataacttaaaggagggagattatatgacatttgagtatcttcccatggattttgtaaaatcaaatggcttgatgagtagaagtgagatgattcttatcgacgaaaagcagagatcatggtcagtgtggctagtgcgaacgggacatcaatttggatttaaaaggggatggacacagttcagacatgcaaatagtattcaagtaggagatacttacaagtttgaattcaccaacaatggcacaatacctatagctcatgtaaatattctggaagttaaaggatgcaaatctccaagcattacagaagccattgacaagataatatga
>g3[scaffold2896:48764-52217]
atgtcaggtttcttgaagtatctgaagggacatgatcaacacgaacatgcaatactgagaagcgcgggtaaaacgtggttggttaaggtgaacggttggcgattagaagagggttggaaaaagtttgctaatgagaatgatttgcaattgggagatatgttggtgtttagacatgaaggagacatggaattcaaagtttccatcttcgattcgagtcattgtgacagagaatatgcagagtatcttcaacaagaagcaggattcaataatgttgaagagacttgcaagaaatttcaattcaaaggaaaatcgaacctctgcatcatgtcatcaggcgaggcgttaccctatgcagaagctggtacttacagcccctgcagtcgatctcattttgagtgtatcgtcaaaccatactgcattacacatagttacttgcgccttcctaaacactttgcaatggaaaacggtatcttcaacaagaaatgtgatgtgattatcagagatgaaagacaaagatcgtggaaattaaggctagctacccacgattgtagagtccatctgttaggtggatggcgtgagttccgcgttgcaaatgacttaaacgttggagattatatgatgtttgaggttattgctaatggagaaaaaccaatatggaaatttcgctacaaaccaaacgccaacatcgtgtcaaaaagaaaggcttttccgaaggaagaaattgctacttgcagctcgtttagtcaatctcatgttgagtgcattgtcaggccatattgccttaaaagaaattactttcgccttcctagaggatttgctcgggcaaacggactcatcaataatagatgtggtttggttattagagatgaacgacaaagatcatggaatttaaggattgatacctatggttatggagtctatattgctaaaggatggagtaaatttcgcgttgaaaatgacttgaaggagggagatcgcatgatgtttgaggtcgttagaacgaacacgaacaagaacaagaacaacaacaagccttttgctcagtctcatttcgtatgcattattagaccttattgcctcgtcaatgatttcttgtacattccaacgaaaattgctcatgcatatcgtctcaccaacaagaaatgtgatttggttattagagatgatagaagggaaaggtcgtggaacgttaagctacgttcttttggcaatagcgtatgtatcaagggtggatggcgtgtattccgcgatgcaaattgcttgaaggaaggagattgcataacgtttgaggttgtttctaatggcgaaaacacaacatggaaatataatgatgctctactaaggaggtgcgagaggttggatgttagggggtttgaagagaggtag
>g4[scaffold2896:53934-54510]
atgaacggcgctatgaatatgcacggagatatggcgccgccggtaccagctgccgccgtgaacaaccacaacatgatgatgcacatgacgtttttctggggaaaaaacgctgaaattctcttctccggttggccgggatacgacaacatcggtatgtacgttttcgcacttatcgtcgtttttctacttgctttcttcgtcgagttgctatcgcactcaaattacatcaaagagagtgcaaatcatgtgacggctgggttgattcaaacggcgttgtacggaattagaattggtttggcttatctggttatgctttctgttatgtccttcaatggcggaatttttctggcggcgatttccggtcatacgttagggtttttggttttcgggagtagagttcttaagaaatcgccgttgacggcttatgctaaagcctccgatcttccttctatgccctgtaattgttaa
>g5[scaffold2896:55434-59533]
atgaattcaaattacgggaaatcgggttcttctatgaatagttttgattttgatctgggtttgaactctggtcgatctcgatctctcaatgatcagaagaataaaacttcgtcgtattcttcttcatcatcatcctatacgtattcatcgacgcaaccgaaaccaaattctgggtcttcatggactcaacctaacaaatcatcatggactcaccagccagtagggtcgttatctggaccgaattcaatggctggtgatatatttgggaagagttgggggtcttcagctccttcgaccactagcaatgtagcgtcaagtgttgggatggctaacaaaaaccctaatttgtttggtgatttggtgagctcagcattgggaggaaataaaagtagtagcaatgccccgttaaaaaatgctgctccaactgccaacaagagcgcgttctctatgggtggtatgactgataatctgccgaagagtggcaattctgtgaaaactggtggtagctggggttcagctggaaattccggtagcggtaatgctggtggtagctggggttcagctggaaattttggtagcagtaatgctggtgggtataatgcatataattatactgccagtgtgaatcagagtggtggtaatactaaaacccctaatcttggaggtacatcattgaaaaatatgtctggaagtggagttggaggagggatgggtgttaataaggacccatttggttcgctggttgatttttcgtctaagccggggcctaatatgaagtcagatagtaaagaaactaagaagaatagttcaggggatgatgtgtttgggaatttccaaaatgctaccaaatcagatggaccaggatttccatcagatccatttcctacaagtaatactaatgcttcacctgggttgaattcaggtggtgcttattcgaaggttgatgatttcggattcactaatactcagagtcaaccatctgctactcagtcttcaggtgtgggtgattttgattcgcttttttcatcaactaatgcttcatctggagaagctgctggagggagtgagaaccagcagtttacagggggtgatgattggggctttgaatcagagtttgtgggtgctaacgatagcagtgggacaactgaaattgaagggcttccaccaccaccttctggtgtgagtgcttccgctgcgaagaacaagggaatggataatcacaagcagggacaatatggtgatgccataaaatggttgtcgtgggccgtcattcttctcgagaaggctggtgatgaagctggtgtaatggaagttctgtcaagtagggcttcatgctacaaagaggtaggagaatacaagaaggctgtggctgactgtacaaaggtgctagaacaagatggcaaaaatgtttccgtccttgtgcagcgtgctctgttgtatgagagtatggagaagtacaagcttggggcggaagacctcagaactgttatgaaaattgatcctggtaatagggtggcaagaagtaccgtacaccgcttgactaaaatggctggctaa
>g6[scaffold2896:60358-68589]
atgacgtacctaatcaagggcctaaggggtcaagaccaagggaggagttccaaccttgaggggcaagccaaagccaaaggcctactgcatcaaccttcacgggcatcacttcacgactcgtggaaggttggtcgtgaagttgccttaggcatttgggaaatggaggagtttggtgaggttactgtatccacgagcaacttaacggctcgtaatgcacttgacgggaaaggggccttgatcatgaacttcacttag
```
