## Supplementary material for "The *de novo* reference genome and transcriptome assemblies of the wild tomato species *Solanum chilense*": EOG09360DJL.faa.1

```
>g1[scaffold1443:89241-90841]
MKGLTTPLQSKYWHTTAQNNLKNPESFNLYSHPVQFNGKNNSPISRIVKPISCFASENQNHPILKESKPPLVVVGSANADIYVEIDRLPKEGETISAKTGQTLAGGKGANQAVCGGKLDYPTFFIGQVGEDAHGRLITEALESGGVCVDHLTTVVNAPTGNAVVMLQSDGENSIIIVGGANMSCWPEELSYEDLEIVRSAGIVLLQREIPDFVNIQVAKV
>g2[scaffold1443:91006-97243]
MDYSSISDEDWKKKLTNEQFYITRQKGTERAFTGEYWNSKTPGTYHCICCDTPLFESSTKFDSGTGWPSYYQPIDNNVKSKMDLSIIFMPRQEVLCAACDAHLGHVFDDGPPPTGKRYCINSLYVQRFPEIEAKVELCCVEYQSRQEKPTQPLSPLSPKD
>g3[scaffold1443:98036-104890]
MFLDMEQSQILGDCLVSWLFKQHLLVVFQVTQDLLHLYFDGKIVGEKCLTSSLSNDMGSDNSRISLTCISGKNSQLDGYVHSSELFPMLSTIENHYVKDPPVQLSIDGSSAYEIEEDSDGVWSIVGGKAVKASNIISNPHDSKSLIDILMSLATVEYSRSAMVYFDILLAIKAYFRISCNTNSSCFSSFVLQKASCRRNFDIDVTLMDNFSRPMTEEAEVVASLVYSDDNTLVEKPVDADAALLTSYDGIEYASSDRPSKVISGRASFKLKISQLSSKCDNRLFRISTRATSLMLKKSSLGIHLLNGSQSPVLDDGSYDRPCIVREAKQSPSSKRVKLGQEKLCANFKDDFVLKQANGGSRSHSWTSEDNHAHQNSLVARPVSQGGAENFSSDSENSETTNSPVDDLPSNRDPISDMVVFKYCLADLNERRLLLKEMAMTAKEEELATFAERVSLFSGCSHHRHQISISKRLIEEGINCWNLISNYNHHVLWENLVSGLQEHFLKMTFGRIRSLTHQDFNLLRRVSGCQDLVSQDNFEKLWCWLYPVAFTLSQQCISSLWGSTSPVWIEGFITKEEAESSLTILGALQEPGTYILRFPTSRSWPHPDAGNLVVTYVGSDYTIHHRLISLEFIYSSGVKGTTIRPIQDMLLEQPELRRLGRQDF
>g4[scaffold1443:105806-108867]
MGNSKNIALYVTICVVSFIISKIIMTIVCYRRWKRKQMVVQDSLSGGKLVMFKSPKMNTLKSNMFLKRTMKLTNKDIIGSGGYGTVYKLTINESISFAVKRLNRISAEQDRGFERELEAMGDIKHRNIVTLHGYYSTTQYNLLIYELMTNGSLDEVLHGKSAARKVLDWPTRYKIAVGAARGLSYLHHDCIPHIIHRDIKSSNILLDHNMEARVSDFGLATLMEPDKTHVSTLVAGTFGYLAPEYFDTGKATVKGDVYSFGVVLLELLTGKKPSDEAFLEEGTRLVTWVKTVVQEKREEYVLDKNLEEFPIDEVNHVFNIALVCLEADPCNRPTMAEVVIMLEQIKINALA
>g5[scaffold1443:108919-111031]
MFTESKMVFGSAEYTEEPATKVKFQRSLSLPGCSTSLSLLGTGYREKIFAIIGVKVYAACIYVNDSVFSRLDAWRGRSAADIQQDPSLFNKIFEADLEKSLLIVLVRDVDGKTFWDALDEAISPRIKSPTADDKSALSTFRDVFQGKPLKKETSIFLTWIDPNKMLVSLSFDGMPSSVDATIESPNVASALFDVFLGGDPVSPTLKASVAKGLEATLK
>g6[scaffold1443:113596-114551]
MAKLILTLLFLLLSYFSGSLTLGDDQKTWCVARPSSDENALEQNLSFACPIVNCNIFNEGGPCFLPNNSMNHASIAMNLYYRSKGSQFWDCSFGNSGLVVLTDPSSGSCIYE
>g7[scaffold1443:123906-126604]
MMSVTCHNLEIGRTPLESLACGCSFSKGVLRNVSRRFSGKKLLSCRQEFGRISTKASLTGLAPVLDLNKSEKPISLTNVFEVVADDLLTLNKNLHNMTDGCTCRCDFNDSKVNNFSDAKHVYTSTILPGYLLTPIGTENPVLMSAAEQIFGAGGKRVRPALVFLVSRATAEMSGLKELTTNHRRLAEIIEMIHTASLIHDDVLDESDTRRVVITLDITQNLQLYHY
```
