## Supplementary material for "The *de novo* reference genome and transcriptome assemblies of the wild tomato species *Solanum chilense*": EOG09360DJL.fna.2

```
>g1[scaffold2231:1-1869]
cccaactctgagaacctcatcatcgaacagaccagctgtttcttcttctga
>g2[scaffold2231:2696-7154]
atgacaaagaaagcttcaaaatgggaggcttgtgtactaatgatcattcttctctgctttacacaacaaccagtagtcacaactggctatttggtcaacgacatggagttactgaaggctctacgaaattctcttgtcctgaaaagggatgttattcccagatggttcgatacaaagactcctccatgcaattggaccggcataaagtccctcaagcacctgaacctcagccactgtgccctcactagtactatacctacagatgtttggagtctggagaatatggagacactagacttgactgacaacaggcagtttaccattagcaatttttgcagtctcttgatttcagggcattacctgatgaactttctggcctcacagacttggtgtttgtttcatcagctgtttccaatgtcaagcctccaagttctcagatggagaatgctgagacaagaagcttctttgttacgaatcaaccctacagctattctctcagccactgagaacttcagcaagagttacatcattggtgatggtggctttggtactgtatacaaagccaaactgcctgaaggccagactattgctgtcaagaggctgaacggaggccacatgcatggtgatcgcgagttctttgctgaaatggaaaccattgggaaagtaacgcatgaaaatctggtgccattgcttggttattgtgtctttgcagatgagaggttcttgatatatgaatacatggagaatggaagccttgatttctggttgagaaaccaagcagatgctgtagaagcacttgactggccaactcgtttcaagatttgtctagggtcagctgttggactttcctttctacaccatggttttgttccacacatcatccacagagacatcaagtcaagcaacatactcctagacaagaactttgaaccacgagtgtctgactttggcctggctcgaataattagtgcttgtgagagccatgttagcacaatccttgctggtacattcgggtacatacctcccgagtatggacaaaccatgacggccacaacaaagggagacatctacagctttggagtggtgatgttggaactggtaacaggaagggcaccaacaggacaggctgatgttgaaggaggcaatcttgttggctgggtgagatggatggtttcaaatggcaaggagattgaaacgttggatccatttatttctggttcaggattattgaaggatcaaatgctgcgcgttctttccattgcaaggttatgcaccagcgatgagccatggaagcgaccatcaatgcttgaagtggtgaaactgttgaaggaggccaagaacaatggtgcttgtggagtgtga
>g3[scaffold2231:9586-23659]
atgcttattctttttatggttatcatatcttatgtggctccggtacaatgttttgctggggctgacgtcttgagatggaggtctttctatgcaacagaagataatgcttggagggcacactatagggaggtatttgatcatggcattcgtgaagctttgtgctgtctgggacgggtcaaatacttgactgtgctagaggaagatgaggtttgttctgtggcacagttacttggtgatcttgtcacttaccgggcatctggaacaggtcatttagagctcttggcaggaagtgtgaaagaatctgggtctcaagttcgaaaccccttgctaaagcaaggggtttgccttcttggtcgagctcgtcgcactgggcttgcttattgtcggttacctctcctatgtggactagctttattgcagaattcttcttccttctctaaatcctatgaagagtcaagggttgtacccattgaaaggatgcgcaaggctgctttctatcatccatttgctgaagcagcctatacggaagaaatcctgtacttttttcttgttcatggctctataggcaaggcattcttgctccctggctttggaacaggaggtcacaggttggagctatggaaacaacctcttgtagaaatgcagggtaagactacgtacaatagaaccttgtggtccagcccttccctgggccccgtgcttagcaggagcttagtgcaccaggatacctttttatgggaggagagtctagctttgtcgcgacctttactagaaggtgacaactggtggcgaggtcatgcagcagccttcttgaaacatgttcatttgtcagcacatatgctcagaaaagggcgtgttaatcaaattgtcattaaggcctgtaatttcacaagtttaaattggtttgagacttcaattctagttctgaaaagcgaccgcttcgtcgcgtgggcgatgcaaggaatggcaatggggcggggcggatgtagggtgggtctggttttaccttatgcggggcagagcgggtctgtctttatgcaggggaagtgtaaagcagcatactttattgtggttttgcataatgtgaaatctgttgtaattgctgtgaggggaactgagacccccgaagacctcataactgatggtttaggcagggaatgctgccttactgaagaagaattagatagcctgctaaaagacaattctccatctgtcattgtttgttttgccatcctcctcagcattccagctgttagcacatctgatgctcttcttgacatagtccagcttatatctcatgaagatgataaacagtcccgtcccgtaacagactga
```
