## Supplementary material for "The *de novo* reference genome and transcriptome assemblies of the wild tomato species *Solanum chilense*": EOG09360DJL.fna.3

```
>g1[scaffold2060:28991-32680]
atggacaacatgaacaccaactctgctctaacattgatcattttcttgttttttgccttgattcttgtatcagcaaacgcggttgcttcctccatcaaaactgatgctgaatcactcttgttattcaagaacatgatacaaaaagacccttctggtgttttatcaggatgggaacttaaaaacaatccatgttcatggaatggtgtaacttgcaatagtcttggaagagtagcaattcttgatcttcaacaatctgaacttgttggagaggtttctttttcacctttcaattctctggatatgttaactgtccttaatttgtcatcgaattcgttttatgtaaatgcatcaacttctttatctcagttaccttatagtttgaaacaacttgaactttcattcactggcttagcaggctatgtacctgacaacttgtttgcaaaatgtccaaatcttgaatatgttagtctttcttttaataacataacaggttctttgcctcagaatttcttgttgcatactgataagttacagtatcttgcaatggactataataatcttacaggatcaatatctgatatcaagattgagacttgtaattcattgttacgtctcgatttgtcagggaatcagataattgattcaattccttcagctttatctaattgtacaacacttcaagaattggttttggctgataatttcttctctggttcaattcctagttcttttggtgagcttaaaagtttgcaaagactggatctttctaagaatcatttgtccggttggataccgtctgagttaggaaactcatgtagctcacttgtggaactcaaattctctaacaacaatatcactggttcaatcccaaattccttctcatcatgttcttctcttcagaatcttgatttgtcgaataataatctaaccggtccattccctgattctatcctacagaatttagcttctttagagtctttgcaaatgagtagtaacaagatttctggttcatttcctgcttctctttcatattgcaagaaactacgcgttgtagactttagctccaacatgatcaatgggataattccaacagacttatgccctggtgcttcatcattggaagagctgagagcacctgataactcactttatggtccaattccatctcaactgtctcaatgttcacagctcaagataattgatttcagcttgaactatttgaacggttcgataccatcagagctaggaaaacttgagaatcttgtgcagcttattgcttggtacaatagtctggaagggaacataccggcagagttgggaaaatgcagcaacttgaagaatcttatacttaataataactacttgagtgggaaaattcctgttgagttgtttaattgtggtaatcttgagtggattgcactcacaagtaatggactaagtggtgagattcctaaagaatttagccatctttcaaggctggctgttttgcagctagcaaataacagtttgagtggtcagattccaagtgaattagtcaattgtagtagcttggtttggttggatttgagtagcaataggttaaccggggagatcccaccgcgacttggtaggcagcaaggggctaaagcattgagtgggattctttcaggtaacactttggtgtttgttcgaaatgtagggaattcgtgcagaggcgttggaggattgcttgagttctatgggatacatcctgaaaggcttttacaggttccatcactaaagagttgtgatttcactaggctgtattctggtccggttcttagtgcttttactcggtatcagactatcgagtaccttgatctttcgtacaatgagcttcgtgggaaaatccctgatgaatttggtgatatgatagctttgcaagttcttgttatatcacacaaccatttgtcaggagagattccttcatcacttggagggctaaagaatttgggagtgtttgatgcatcacataacagattgcagggtcaaattcctgattcgttttcgcttctttctttcttggtgcagattgacttgtctaataatgaattgacaggacaaattccacaaaggggtcagcttagtacacttcctgcaagtcaatatgcaaacaatccaggactctgtggggttccgttatccgaatgccagtataactcacctgccacgaatactggagacggaggaggagaaaaaagaagttcagctgcatcatgggctaatagcattgttcttggagttctcatttccattgcctcagtatgcattttgatagtttgggctattgctatgcgtgcaaggcgaagagaggctgaaggggtgaaaatgctcagtagtttgactactaactatgcagcttcagcatggaagattgacaaagagaaggagccattaagcatcaatgtagcaactttccaaagacaacttaggaagctgaagttctcacaacttatcgaggccacgaatggattctcagctgcaagcctcatcggttctggaggattcggagaagtcttcaaggcaacattgaaagatggatcaagtgttgcaatcaagaaactcatcaggttaagttgccaaggcgaccgagagttcatggctgaaatggagacattaggaaagatcaagcacaagaaccttgtacccctcttaggatactgcaaggttggtgaggaaagacttctagtttacgagttcatggaatacggcagcctagaagaaatgctacatgggaagacaagaacacgcgatagaaggatcttaacatgggaggaaaggaaaaaaatagccagaggagcagccaaaggactctgcttccttcaccacaattgcatcccacacatcatacaccgcgacatgaagtcaagcaacgtgctactagacaacgaaatggacgctagggtgtctgattttgggatggcgaggctgataagcgcgctggacacacacctcagtgtgtcaacactagcaggtacaccaggatatgtaccacctgagtactatcagagttttaggtgcacggcaaagggagacgtgtactcgtttggagtcgtgcttcttgagctcttgacaggtaaaaggccaacagataaggaagactttggtgatacaaacttggtaggatgggtgaaaatgaaagtaagagaagggaaatcaatggaagtgattgatcaagagttgttatcagtgactaaagggaatgatgaagcagaagttttagaagttaaagagatggtaaggtacttagagataacaatgcaatgtgtagaggattttgcatcaaaaaggcctaatatgttacaagttgtggctatgttgagagaacttatgcctggaagtagttcaagcaacagtggctaa
>g2[scaffold2060:41454-42956]
atggatctaagactactcaacacattagcctatggtgagccatggtttggtcgatggggttacaaatttgggcgtgggagctttggtgtaacacaagaaacatatcaaagtgcaattaatgccttacaaaacatgccattagctttattagcacatcatcatcatcatatagggattataaatattaatgagatattaatagtgttatcaaggtaccaaatgttatctggtcactcattagtcacactttgtgatgcctttcatttcatgttggagctcaaatcaaggatcccaaaggaaaacaataatcttacctcatgttatccagggctattagttgacgcaacttgtagatggtcacctaaacgcgttgaaatggctattagggttgttgtggaagccctaaaaagggctgaatcgcgatgggtgtctaggcaagaggttcgtgatgctgctcgtgcttatattggtgatacagggttgcttgatttcgttctcaagtcattagggaatcatattgttggtatgtatttggttcgtcgatgtttaaatccagtgactaaagttttggaatattgtttagaagatatatctaaagcatttcctaaacaagatcaaggttttagggttaatgactcgaaagggaaacaacaatacaaaatcacattggcgcaacttatgaaggacatacatttcttgtacaacaatattctaaaagagcataagggactaatgtcaaattacacgggcggttttgctacaatcccaacagcttctagaataatcctagacacgaagtacttcctcaaggaatacagagaggtatcagagccagataaaagaattgaaccagataaatccaagatttattgcgcgattatgttgtcaatcaaggatggatttggtgtagaagaaaaagtaatgaccccatttgagtgtttcttaatgagaaaagatgtgacatttgatgagctaaaaattgaagttgaaaaggcttttggggatatttatttgggattaaggaactttaccacaagatcaattaacaacttggtaagcccaattagtggaatagaattggtgtttaatgtgatgaaaccaggaagcaagattgttttaggagggatgaagatggtgaaaggatga
>g3[scaffold2060:46391-51357]
atgatcactctccagaagttgaactttaggatgacagctttcccttattctttgcttcggttgtttgctgtcaatggtgattatatagttttcagacacacaagtcagtctgatcagagtagtaagaatgtcaatcggtcagttggctttttttggggcaacatagagattcaggatgtagtcaaccgcactgtgtttgctcagactgcttcattttctaccattgctgggacaatccttgtccaggctcaagaccttggtaaaatgtctgaagagttagaaaatgatattgatgaaaataaacttgataatgcatgggctgtgtatgagaggcacatgcaaatggaagggtttcctagaaaatcaattgttaataaacttctagcagccagtgctgaaagctcagatcttggacagctggacagggcttatggcttggttgaacaagcatttgagaaaaacaagcatgacttgcttgagaggaatactcttatatatctctctttagcttttgccaaatgtggatcacctattcccgcatctactcttttaaggaagcttgtggaaacagagaagtttccacctgtgagtgcttggtctgcaatcctggcttatatgtcacagacctctactggatcctaccttgctgttgaattggtccttgaaataggttacttattccaggatggaagagttgatccccgtaaaaagagcaacgaatttctgcttttgatgaagcctaatgccacttgtttcaacattgctttagctggatgtcttctgtttggaaccactagaaaagcagagcagctcctcgacatgatgcctcgaatcaacttgaaagctgatgctactttactaatcataatggctcatatttatgagaagaacggacgaaaggaggagctcaagaagcttaagagagacatggaagaggcccctaatgtgacggagatgcagtttcgtcagttctataattgtttgctttcatgctttctgaagtttggagatcttgaatctacatcccacatggttctagaaatgcttcgcaaggcagagaaagctaaaaattctcttggtgtagctagtttgcttcttgaggtttctagaagtggcgatacattgtgttcaaatggtcttcctgaggatgcccatcatcgaaagccagatgaatcaggaagtttggtatcatatgaagatatctgtagggacagaaagttttcaaaactgcagactattgctaaaaacttacttgatgtcttggtaattaagttgcagaagcaaattgaatttattacaactgaacatggtattctccagcctactgagaaattatatgttaaattggtaaaggctttcctagaagctgggagaacaaaagatcttgcagaatttctaattaaggcagagaaacaagattctccagtttcagttgatgattctgccttggttcatgtgataaactcttgtatttcacttggatggttagatcaggcacatgaccttctggatgaaatgcgattggctggtgttagaactggttcttctgtttatgcatctcttttgaaagcatactgtaaagagaatcgagctggggaagttgcatcactgcttagagatgctcgtaaagctgggattcagatagatgcaagctgttatgaaatattgatccagtccagggtgatacagaaggactctcaaggggcccttgacctgttcaaggagatgaaagaggctaagataccaagagctggtcatcaagaatttgagaaattggtgaaagggtctgcagaaggaggtgaagctagtttaatggtgacgcttttgcatgaaatcaaggaagggcaaaaagtagattatggagttcatgactggaataatgtaattcacttcttctgcaaaaagaggttgatgcaagatgccgaaaaggcttttaagaagatgaggagtttgggtcattttccaaatgtacaaacttttcattctctggtcactggttatgctgccattggcggaaaatatgtcgaggtgacagaactatggggtgaaatgaagtctcttgctttttctagtggaatgaagttcgatcaggaactgttagatgctgtgctttatacatttgttagaggtggtttttttgttcgagcaattgaagtcgtacagatgatggaggaaggcaatatgtttattgacaagtataaatatcgcaccctcttcttaaaataccacaaaacactctacaaggggaaggctccaaaattccagtcagaaactcagatgaaaaagagagaggcagcattgaactttaagagatgggctgggttatgctga
>g4[scaffold2060:51721-61311]
atgaccaccaccagcagaaatgtgcaacattttgttcatgtaattcttgtttttcttcattgttttaatacaggattttgcacagaaatagatagcattaccagcactctatctctgagggatcctgggattttatcatctccaggaggcgtcttgaagttgggatttttcagtcctctaaacagctctaacaggtatgttggtatttggtacaatttttctgaaacaattgtcatttgggtggctaatagggacaaacctttaagagattcttctggggttgtgaagatttctggtgatggaaatgtcgtcgttatgaatggggaggaggagattctttggtcatcaaatgtttcaacctctcaggtaaactcaattgcccttctccaagattctgggaactttgttcttgtagatcatctgaataatgggagcacaatatggcagagttttgaacatccttctgattcaattgtccctaaaatgagtataagtgaaaacacaaggacaggggagagggtagaagtaaaatcttggagaagcccttgggatcctaatttcggaaacttttctctaggaatgaattctggattcattcctcaggtgtatatctggaaaggtagtcagccctattggcgaagtggtcaatggaatggccagatctttatcggagtgcaggatatgtattctgtgtcatctgatggattcaatgtagtgaacaatcgggaaggtactgtatatcttactggccctggtgattttgatttcttaacgaaatttgtcttggattggaaagggaacttggttcaatcatattgggatgtgaatgagacgacctggaagataatatggtcagctcccaataacgattgtgaagtttatggaatgtgtggtccatttggtagctgcaatcatttggagtcgccaatttgttcttgtctgaaaggtttcgagccaaagcacagggaagaatgggaaaaggggaattgggctagtggttgtcttaggaggaaaggtttgcaatgtgaagtaaggaataactcaggggattcaagtaaagaagacggatttctgaagatagggtcaataaaattgcctgattttgcagaaaggtcatcgactagagaagaccagtgtagaagccaatgtttgggaaattgttcctgcatagcgtatgcatatgactcaggtattggctgtatgtcgtggaataacaacttgattgatattcagcagttccaaagcaggggggaagatctctatattcgcatggcacattcagagcttgatcatcataaagacataaagaaaattgtaattccagtaatccttggttttcttacactctgtgtttgtctgttcctttgttgtacaaggatggccagacgtagaggagtaaaaaggaagaagataaatttacttggtgacagaagtgcagttcatatggaagagttaccagtcttcagcctagatacacttgcaaatgcaacatcccagttccatgaggataagaagcttggtcagggcggttttggtccagtttacatggtacagttgtcttctctctcgaccacttttcaaatttcagttgctgaaattgctgattccttcaaagttaatccttctccgttcatatttgacaaacatctagatgaaggacaccgaggcattttggattggaggaaatgttccactataatcgaaggggttggtcgaggactcctttatcttcacagagattcaagattgaagataattcatagagatctgaagccaagtaacattttgctcgataatgacttcaacccaaagatttcagattttggcatggctaggattttcgggtctgaccaagatcaagcagacacaaggagagtagttggtacttatggatacatggctccagaatatgcaatgaaaggaagattctctgagaaatccgacatcttcagctttggagttctagtgttagagatcatcagtggccgaaaaagtacaagttcttggaatgagacatcctcttttagccttatcggatatgcatggatgttatggaaagaacaagatttatcaacttttatcgatccattcatattgaatccgagctcagaaatggagataaaaaaatgcatacagattggtttgctatgcgttcaagaatttgctgaagacaggccaagtatttcatcagttcttgctatgcttaccagtgaaactacaagtattcctacaccatcacaacctgcttttactgaaagacatgattgtatcttcaaaatgtgcaatgaaactaattgtactttgaacaatatcagtatcacaaacataactggattatgtagtgaagtggataacataaccagcactcaatctctgagagatcctggaattttatcgtctccaggaggcgtattcaagttaggatttttcagtcctcaaaacagtactaataggggcaaacctttaagagattattctggtgttgtaaagatatctcgtggtggaaatatcgttataacgaatggagaggaggagattctttggtcatcaaatggttcaacttctcaggtaaactcaaatggccttctccaagattctgggaactttgtactcgttgatcatcgggacaatatgaccacaatatggcagcgttttgaacatccttctgattcaactattcctagaatgagaataagtgaaaatacaaggacaggggagatggttgaagcaagatcttggagaagtccttcggatcctaatatcgtagacttttctttaagaatgaacgctggagtcttttctcaggtgtatatatggaaaggaaggcgtctctattggcatactggtctatggaatggacagatctttataggagtgcagaatatgtattctgtggtgtctgatggatttgaagtagtgaatgatcgcgaaggtgttgtatattttactggacctgttcgtgataatttgttcaggaaattagtcttggattggatagggaacttcgttcaatcaatttgggatgtgaatgagacgaactggaagataatatgggaagaatgggaaaaggggaattggactagtggttgtattaggaggagtgctttgcaatgccaagttaagaataacaccgcgtattcaagtaaagaggacggttttataaagatggagttgatgaaattgcctgattttgctgaaacatcatctactacagaagacttatatagaatccagtgcttgaggaattgttcctgcatagggtatgcatttgattcaagtatcgactataatggtaatgacattaagaaaatcgtaattacagcaatcgttggttctcttacactctgtgtttgtctgttcctttactacacaatggtgatcagacgtagagtgaaaagagaggaggtggctttacttggtaatagaagtccagttaatatggaagaattaccagtcttcagcatcgatacgattgcaaatgcaacattccaattcaatgaagataataagcttggtcagggcggttttggtccagtttacaaggggaaattgcaagatgggaaagaaatagctgtcaagaggctttcaaaagcatcgaaacaagggctagaggagttcaagattgaagatgattcatag
>g5[scaffold2060:63071-66167]
atggatgacgacggcttgaacatgaggaactggggttattatgaaccttcccttaaagggcatctaggtcttcagctgatgtcatcgatggttgatcgagatgcaaaaccttatcttactaggcgtgagaatccaattatgctcggtgctaatggggtgttccattcccgggattctatcatcccagaagcacctttatctcatattgactatgtaagggacagttggattaatcacagagacaaatttcttcatatgtttccggggagtccttacacttcagttctccctgatgcttctgcaagtactcccatgcaaatggtacaacaacctgatacaactaaggatgtgggggtgaatgttgaggaaccaagtgttaagaaagaaagtggtccttcaaaaagaaagactggtggtgccactcccaaagctcccaaagcaaagaagtcaaagaaagtgtcatctgcacccaaggaaaatggcaacccctctcaacgagcaaaaccagcaaagaagagcatggacattgtattaaatggtattgatatggacatttctgtcattcctataccagtttgttcttgtactggttctcctcagcaatgctatcgatggggatgtggtggctggcagtcagcttgttgcaccactagcatatcaatgtatccacttccaatgagtactaaaagacgtggagcaaggattgctggaagaaagatgagccagggagcattcaagaaggttttggagaaacttgctgcagaaggatacaattttgctaatccaattgatctgaggactcactgggccaaacatggtaccaacaagtttgtgacaatcaggtag
>g6[scaffold2060:66433-68296]
atggactcaataggattccatgtatatcattataaagacataaagaaaattgtaatcgcagtgatccttggtacgattacactctgtgtctgtctgttgatctactgtacaagggtggccatacgtagaggagtgaagaaaaaagaggtagttttacttggtaacaaaagtccagttcatatggaagaattacaagtcttcagcctctatatgcttgcaaatgcaacatcccaattccatgaagataataagcttggtcagggcggttttggtccagtttacaagatagacgtaggtcgaagaagcattggggagatgtttttagataggagatgcaaagctccagcattccgaggacatgaccttagattagcaggtcatggaggttgcagattagggcagaaacttagttgcctagactacctcctcgagggaaaattggaagatgggaaagaaatagcagtcaaaaggctttcaaaagcctctgtacaggggctagaggagttcatgaatgaagtgttggtgatctctaaagtccaacacagaaatcttgttaagactctatggatgttgtgtcgataa
>g7[scaffold2060:71755-72796]
atgacaaacagaagaagaaatgtgcaacattttgttcatgtaattcttgttattcttcattgtttcaatgaaggattttgcatagaagtagatagtattaacagcactcaatctctgagtgatcccgggattttatcgtctccaggaggggtcttcaagttgggatttttcagtccactaaacagtagtaataggtatgttggtatttggtataacttttctgttacaactgttatttgggtggctaatagggacaaacctttaggagattcttctggggttgtgaagatatctcgtgatggaaatgtcgttgtaacgaatggagaggaggaggtattatggtcatcaaatgtttcaacttctcaagtaaactcaattggccttctgcaagattctggaaactttgttctcgttgatcatcgggacaatatgagcacgatatggcagagttttgaacatccttctgatacaattgtccctagaatgagaataagtgaaaacacaaggacaagggagagggtagaagcaaaatctttggaggagctctcgcgatcctaa
>g8[scaffold2060:74092-75286]
atgtatagatgttgtgcaaagaactgggatcaagaaatcctaattaaagagcttgactatgttcaaaagattttccaggggagcgatgattttaaaggtaaagagttgcatgctataacttatggactgcgaaacaagctagagaaaaagatgatctctccttcggacgcctgcaatttcatctttcagttttttaaatacacggatggcttgtcacattttctttcatcaagttttccggcgtctatccctcttgctgataaatcttccttctacatcatgaactcttcaagtagaagaaaagctgatcatcatcgtcaaagtgatgacaaggattcgtcaaagtctgataaaatgatcgaggacgaatgttcagtcatcaaagaaaccattttagccattcttagacttctagcagggcaagtaaaggcttgcagggagatagcatcagtggcagacttaaagctgtggaattcatcactgaacagactgaataagttgccttga
```
