## Supplementary material for "The *de novo* reference genome and transcriptome assemblies of the wild tomato species *Solanum chilense*": EOG09360DJM.fna.1

```
>g1[scaffold10368:1-4351]
atgaaattctttttaagacgattaaaattgacatatgttattgagagaccttttcctaacgctcatggttctaaggtagcagcggacgcggctactttaattaaagaacaaattgtcaaatggaaagatgatgattactcatgtaagaattatattcttggagaaatgtccaataaatattatgatcaatattatattaagtgcaaatttgctaaggagttttgggatactcttaaagctatccatttagcagaagaagcgagttcaaagaaatttcttgtttcaaattatatggagttcaaaatggttgatgacaagtcaatcactgaacaagtacaagaatttcaacttgtagctaataaaattgctatatctggaattgttcttgatgaaaactttcatgttggtgctattgtctcaaaacttcccccatcttggaaggagtacagaagcaaactcttgcacaagaaggaagatttgactcttgaacgattattgcagcacttgcaaattgaacaagagacaggataccgtaacaataacctcttgaaggtgcccatcatgaaagctcatgttgttgaagaaaagatcaagaaggaaccagccaataataaattttga
>g2[scaffold10368:5126-11314]
atggagttggcattttcatcccttcgattttcatctcaccaacacaacgattaccgctacagaaagttaactgctccaccttcttgtaatgctgctaacttggtgctcaaatcttccaacaacttgtcatctttacctggattgagcaaaaacttttcaaacacccttttgtgtagaaactacaggcacacttccatccgggcatgttctcaagttggtactgctggatctgatccagtgttggataaaatttcacaatttaaagatgccttttggagatttttgaggccccacactatacgtgggactgcgctaggatccgcctcattggtgactcgagctttaattgagaatccgaacctaatcaggtggtcattagtattgaaggccttttctggtcttattgccctaatatgtgggaatggttatatagtgggcatcaatcaaatatatgacattggcattgacaaggtaaacaagccgtacttacccatagctgccggagatctttcagttcagtctgcatggatcttggtgttattgttcgctgtgtctggccttcttattgttggactgaattttggccccttcattacttctctttactgtcttggtctctttctaggtaccatttattcagtcccaccatttcggctgaagagatttgctgtcatagcgttcctaataattgccacggtgcgtggatttcttcttaattatggtgtgtattatgccacaagggctgctctgggactaagctttgagtggagctcacctgttgcatttattactacctttgtgactgtgtttgcactagtcattgccatcaccaaggatttaccagatgtggagggtgatcgcaagtttcagatatctaccttggcaacaaagcttggtgtgagaaacatagcatttctcggctctggtctattattaacaaattacattggtgctgtagttgcggcaatgtacatgccccaagcattcaggagtagcttgatgatacctgtacatgtcatcttagcatcgtgtttagttttccaggcatggttgttggaaagagcaaattacaccaaggaagcaatctcagcatattatagacttatatggaatcttttctatgcggagtacatcatcttccctttcatctaa
```
