## Supplementary material for "The *de novo* reference genome and transcriptome assemblies of the wild tomato species *Solanum chilense*": EOG09360DKG.fna.1

```
>g1[scaffold3943:276-1366]
atggaggaagaggaggagaggaacggcagtgagcggagtgagacgagtgactacacatcggaggatgaaggtactgaagattacaggcgcggaggttatcacgctgttcgaatcggagatacattcaaacaaggacgatatgtagtgcagagtaagcttggttggggacatttttctactgtttggctcgcttgggatacgcaaaaatctgtgagcatttctacactatctgcttacatttttcgtggtattaattactctgcaatagctgtagtgtttgcttgtttttag
>g2[scaffold3943:2521-4601]
atggtatgtttggaggtgagtggggcaaaagaagggataatggatgacctagaaagaaattttgatgaggagttcacgagaagtttaaagcaatgtgcagtggataaagcaccaagatcggatggctttacattggggttctacatcaaatgttgggaagtggtcaagagtgatatcatgaagacttttcagcatttctatgaccaagggaggtttgaaagacgtttcaatgctatcttcacagccctgattccaaagaaaaaaggtgctaaagaactaagagactttagacctatcagtttgatgggcagcatctctaaaattctcacagaagctcaccgaaatgctaaaaagagtgatgtccaaacttgttataactcacaacagttagcttttattagggggaggcagatcatggatgttgttctaatacctactgaagctatagattcccggtcaagtttgaaaaaaacagattatcatgcatgtcttgagaagatgaatcctgatgtagcaatacaagatttactagtagctaagattctcaagtacaaaatggcaatggaccatttggttgtggtcaggctcgaagagccggagacacaaggtcaccgaattcattccaaaaaaagaaataggcttgcaccatcgcgtctcaatgatctagtgtacatcaagtacaatagaacattgaaacgtcgttatgatgcttgtgacaccattgatccaattctcttggataatattgctgagtcaaatgaatgtttagttggatgctccgaagacaaagaagatgaaccagtatatgaggaagctgatcttacttggggtagtgttgctatggcaattggagctaacgagagtatctatcatcttagaagaatttcttcaagattaagagaacttgacaaaggcaaaggagtacaaattgcatctacaagttcaagtaggacccaaacactaattgatgaagaagacgaggagcaatataatcatgatcaagaggatgttgatcttcaagatttggataatcttaaagaagaataa
>g3[scaffold3943:5006-9734]
atggatgagattaccatattaaagcagattgcagagggagatccagatgataagaagtgtgtggtgaagttattggatcactttaagcattccgggcccaatggccagcatgtttgtatggtattcgaatacttgggagataatcttttgactctaatcaagtactcagactatcgagggctatcaattcacaaggttaaagaaatttgcttccatatcttagtgggtttggattatttacatcatcagatttctattattcacacagacttgaagccagaaaatattttgctcttatcaatgattgatcaaagtaaagatccaacaaagtcagacgctccccttattcttccttcgagtaaaagtaaatttctctctgaatctggggcttccaaggaagcaaaggtttataatggtgacctgactaagaaccagaaaaagaaaattcggaaaaaggctaagcgagcagctcaaagatgtacggacaaggaagcttctgaggaaactgaacaagataatgaagccagtagtcctgaaaagtccaattctgatgagaaacctaataaagactcatttgagggaaagactaatactaaagcaagtgaaaatggctcaacaacagacggaacaagggatggacagcagagaactcaaagacctaaaagaggcagtcgatccatgaggcagaaactattgactgatgtggaccttaggtgcaaattagttgactttggcaatgcatgctggacgtataaacaattcacaagtgatatccagacaagacagtatagatgtcctgaggttatcctaggatctaaatattctacttcagctgatctttggtcctttgcttgcatttgctttgagcttgccactggtgatgttctttttgatccacacagtggtgacaattatgacagggatgaggatcacttggcccttatgatggagcttcttggaatgatgccacgcaagattgccttaggtgggcgttattcacgagagctcttcaaccgaagtggagacttgagacatatcagacgattgcggttctggcctatgaataaagtgcttagggaaaagtatgagttcagtgaacaagatgctcaggaactggctgatttcttagttccaatacttgattttgtgcctgagaaaagacctactgcagctcaatgtctcaatcatccatggattgctgaacgccttcgggatctttctccttctaagactaattctacattccaagcaactgaaaatggtgtctcagagaagaagagggagaaagatgagagggaggcaatggaagctggagtaggcaacattgtgattgatggaaccgcaaagctagtcaaagtttctcaatccgtaattctagcaaaagagagttga
>g4[scaffold3943:10237-19921]
atggcggcaaatgctccgtatttacttcagttaccggttcgatcgccggagtttcgagatttgattacaggaggatacgcgatttaccggtcgaggatggagtttccgttctcgcgtaagaatcacgcgacttctctgagagctcggaaggtgagagtagttgagtgtgttgcgaaatcgactgagctggaagcgttggtgaaggacggtggagatgataatgatgaaggtgatgaggttcggggagatgatgataaggttgtaactcatggagactctgttagttcgcagaggagtgcttctgcctccggtggcgattcattgtcccttggaatccgtgaacctgtttatgaggtagtggaggtaaagacgtgtgggacggtagcaaaaaggaaaataaacagaaggcacttgctgaagtccagtggattacgtcctcgagatatcaggagtgttgatccgtcattatggttgacaaattcaatgcctgctttattggtccgtgagcatgcaattctattgaatctaggttctttacgggccatagtaatgcaagagcgagtccttatatttaattataatcgtctaggaggaaaggctttcatcgattcattgttaccacggctaaatcctacaagcacaaatggaggaccatctatgccatttgttttggaggtggttgaagcagcattgcattcacggatacaaagattggaacataggctgtgggatttagaaccacgtgtccaagcactacttgaggttttgcccaaccgattaactgcagacatattggaggaacttcgcatcagtaaacagaaactagtggaattgggttccagggcaggggctcttaagcaaatgctacttgatattctagaggatactcatgaaatacgtcaaatctgtataattgggagaaattgtgtacttaagaaagaaaacgatgagatagagtgctcggtgcccctagataaggacattgcagaagaagaagaggaagaaattgaaatgcttttggagaattatcttcagagatgtgaatcttgccatggtcaagctgaaaggctccttgattctgcaaaagaaatggaagactcaattgctgtaaacttgagttctcgaaggcttgaggtgagcagatttgagttgattctacaggttggaacattttgtgttgctgttggtgctctggtagcaggtatatttggcatgaacttaagatcctatctagaggaacatgtgtttgcattctggcttacaacagcaggaataattgttggggctgttctggccttttatctcatgtactggtatctcagaacgaggaaaatactgtaa
>g5[scaffold3943:24926-26595]
atggcagcagcaacaacaaaccatgttgaacaacaacacgacgtcgttgtagttgtagttccgcttcctgcacaaggccatctccacgcagccatcgaactctcccaccgcatctcctccgccaacatccctgtttactacgtcagcaccgccgctcacgtccgtcaagctcagtcgcgtgctgtcggctgggatccactgaacaccacaaatctcaatttcattgattttccggtaacattcgaggtacctcctcctaatccagatgcatccattaaattcccttctcaacttgttcctgctttcaattcttcattgcaactccgtgaaccagttacagatctggtaaataaattagcttcaacatcgagaagagttgttgtgattcatgattttctcacttcctgggttgttcaagatgtaccaaaaatacccaatgcagagtgttactgtttacacactgtttctgcttttcttgtgttttcttatatctgggatgctgctagaccacctgtacctcctgaagctgaagctgtacttaaacaacttccgtctctcgatggttgtaattctcctgaactcgaagaatttgctaagaagcaaatagctgcaagagttcctggcgttggaaatattttcagtacatctcgagttattgaagggttgtatattgatctaatggatagaatgatgggagcttcaggttttaagcattgggctcttggtccattcaatcctgtaaatctggaatttgagaagaaggaaaaccgccattattcacttgagtggcttgacaaacaaccagctagctcggtgattttcgtttcgtttggatcaacaacttcgttatccgaagatgaaatcagagagctagctattgggctggaagcaagtcaacagagatttatctgggttctcagggacgcagataaaggagatatattctccggtgaagttcgaaaatgtcaattgcctgaaggatatgagaagagggtatcggaaagaggacttgtaatgagagattgggcaccacaattggaaattttaggtcacccatctacgggtggattcatgagtcattccggatggaattcttgtatggagagtattacaatgggagttccaatcgcggcgtggccaatgcattctgatcagcctagaaatgcgttgttcataactgaaggactgaaaatggggatatgggtgagaaaatgggagcaaagaaacgaagtgatcccagcagaaactgttgagaaagttgtaagaacgttaatcgcctctccggagggagaggagatgaaacgaaatgctacagcgatcaaggaagcagtgaaattatcggtaatggagggtggggtaacgcagaaggaaatgaaatcttttgttgcccacattactagatag
>g6[scaffold3943:30296-32365]
atggcatcaacaacaaaccatgtaaatcaacaacacgacgttgttgtagttatagttcctcttcctgcacaaggccatctccacgcagccctcgaactctcccgccgcctctcctccgccaacatccccgtttactacgtcagcaccaccgctcacgtccggcaagctcactcccgtgctgccggatgggacccattgaacaccccaaatctcaatttcattgattttcctgttacattcaatgcccctcctacgaacccagatgcatccatcaagttcccttcacaactcgtccctgctttcaactcttcaatgcaactacgtaccccagttacagatctagtaaataaattgggttcgatatcgaggagagtgatagttattcatgattttctcacgtcttgggtggttcaagatgtacccaaaatatccaatacagagtgttactgtttacacactgtttctgcttatcttatgtttacatatacttgggaggctgctagaccacctgtacctcctgaagctgaagttgtactcaaacaacttccgtctcaagatgggtgtactcctcctgaagtcgttgaatttgctatgaagcaaataaatgtaattcaggatgctggaaatatttacagtacgtctcgagcaatcgatggaatgtaccttgatttgacagagaaaatgagtgtttctaaggattttaagaactgggctcttggtccattcaatcctgtagatctgaatattaataagaaggatcgccattattcactcgagtggttagataaacaaccagctagctcggtgattttcgtttcctttggatcaacgacttcgttgaccgaggatgaaatcagagagctagctattgggctggaagcaagtcaacagagatttatctgggtcctgagggacgcagatacaggagatatattctctggtgaagttcgaaaatatctattgcctgaaggatatgagaatagggtatcggaaagaggacttgtagtgagagattgggcaccacaattggaaattctaggacacccgtctacgggtggattcatgagtcattgcgggtggaattcttgtatagagagtttttcaatgggagtgccaatagcggcgtggccaatgcattctgatcagcctagaaatgctttgttcataactgaaggactgaaaattggtatactagtaagagaatgggagcgaagaaaggaagtggtgcctgcagaaactgttgaaaaagttgtgagaacgttaatggcgtctccggagggagaggagatgaaacggaaagctatggagctcaaggaagcagtgaagttggcagtgatggagggtggagtaactcacaaggaaatggaatcttttgttgcccacatcactagatag
```
