## Supplementary material for "The *de novo* reference genome and transcriptome assemblies of the wild tomato species *Solanum chilense*": EOG09360DKW.faa.3

```
>g1[scaffold5307:32802-35901]
VDLVTETDKACEDFIFNHLKQRFPSHKFIGEETTAACGNFELTDEPTWIVDPLDGTTNFVHGFPFVCVSIGLTIEKKPTVGVVYNPIIDELFTAIDGKGAFLNGKPIKVSSQSELVKALLATEAGTNRDKLVVDATTGRINSLLFKVRSLRMCGSCALNLCGVACGRLDLFYELEFGGPWDVAGGAVIVKEAGGFVFDPSGSEFDLTARRVAATNAHLKDAFIKALNE
>g2[scaffold5307:49638-52142]
MFVSSTYAQSCTNYTFTSNNQMSFTSCSDLPYLNSFLHWTYNPSNKTAKIAYRHTKINATSRWVAWAINPSSQGMVGSQALVAFQKSDGKLSVYTSPITSYQTQLQQGDLSFNVSDLSATYINSEITIFATLKLDNFNSTILNQVWQEGPLSRDSPAMHDTSGVNTQSAATLRLLSGQTGTTSIKANSQFNKRNVSEFIGHEFESLCQGRRECDTYPLHGLLNVVSWGIMMPIGILFARYLKVFSDPAWFYIHSIWQITAYVIGVAGWATGLQLGSESIGIQYTAHRIIGIVLFSLATLQVSAMLLRPKRDHKHRIYWNIYHRAVGYSIVVLGIINIFKGLNILKPQKKWETYYIATLVGLGIIAVFLEVITWCVVIKRKKSVSNTVEKNPQGLHESNWYNNGHENGTNRTHYRV
>g3[scaffold5307:66997-70066]
MVSLEDSHSHNSVSSSAHFRQTRPYYYTPPPPSSIKINRAMGRSMRTIRSTIFRTDCSGSEHSGAISENMTDSVIDIRLGELAKKPPVNNKGSSADEDYLQLSQAFSDFSACSSDISGELQRLASVPVSDLVSTQNPNSKPEPEPEPCLGFLEREKFSTEIIESISPEDLQPTVKLCVDSLHSPSVAVKRSAAAKLRLLAKNRADNRALIGESGAIPVLIPLLRCTDPWTQEHAVTALLNLSLHEPNKVLITSSGAIKSLIYVLKTGTDTSKQNAACGLLSLALIDENKLSIGACGAIPPLVCLLINGTNRGKKDALTTLYKLCSMKLNKERAISAGAVKPLVGLVCEQGNGLAEKAMVVLSLLTGIDSGKEAIVEEGGIAALVEAIEDSSDKGKEFAVLTLLQLCMDSVRNRGLLVREGGIPPLVALSQNGTAKAKHKLYGLGLRIRYPRFRSWDYTEYVVVVVVTYGMNTAAMLLSMTAETLLGYLREPRQEASSSTP
```
