## Supplementary material for "The *de novo* reference genome and transcriptome assemblies of the wild tomato species *Solanum chilense*": EOG09360DKW.fna.1

```
>g1[scaffold1677:75938-76802]
aacttcaccgatgactctgggaccgttcatcttaactcaggatggtctaggactaaagttagcagcgctgttcgcaccacttatccagttgctgtttatcaggtggacaaggtacttcttcctgaagccatattcgggacggatttaccaccaatgccagctccagcaccagcaccagtaacggatatcgcccctactgctgacagtccagctgctgatcaaacaggcaaagctagagcaccagcatcgcctgattcatcgtcaccatcagcttctcacaagatgatgagctggggcattttgaaacatttggttttggcaattggtggtggattcttgatgtttttcttgtaa
>g2[scaffold1677:82404-84578]
atggtcaaatgctttcttttcgtaggtgatgaatggtgggatctttgtgcgggacctcatgttgaaactacaggaaagattgacagaaaagctattgggcttgaatctgttgctggtgcttactggagaggagatgtaaagaaaccaatgctccaaagaatttatggcactgcatgggagaatgaggaccaattaaaagcataccttcatttcaaagaagaagctaaacggcgtgatcaccggagaattggccaagatcttgatctcttctccatacaggcagctggtggaggcttagtcttctggcatcccaagggagctatcattaggcacataatagaagatacttggaaaaagattcatatggagcggggctacgatttgctctatactccccatgtagcgaaggcagatctttggaagattagtggtcatctggacttctacaaagagaatatgtttgatcagatggagattgaggaagagctttttcagcttcggccaatgaactgcccttatcatgtattgatctataagaggcagtcacactcttatcgggattttccaatcagagttgcagagttgggaacagtgtatagaactatcatccctaagagggagcggttactgatcaattgtctgaaagaagaaggaatgaagggtgggctaggattttgtcttggtctgctttgggttctctgggacatagagaacatacctaatgtggttgaacaaaccagggcagcctgcttccgccacaaggctacatgcataagccaagtaatcctactcaccgtggctggagtagatcacagtagactttag
>g3[scaffold1677:92467-95648]
atggataaacttttaacaactttattattttcatcaatcttgatttcaactctattttctactagttatggtcagaatcaaaattgctctgcttttgcattcagaaataaccaaatatttgcaacttgtaatcctctgcctctactaaactctgttcttcactggagttaccatccagataaccatacagttgatcttgcttacagacatggaggtgtaccaaatacagattgggtagcttggggtttaaatattgatggaacgatgatggttggttcacaatgtttagttgcatttagaaattctagtggagaaattcatgcttacacttcccctgtttctagttatgctactcagttaacagagggagctttgagtttcaatgttccgagaattgaagctgagtattccaacaatgagtttattatctttgcgactttacaacttcctgctggaaggactagttttaatcaagcttggcaaaatggtgctgtttctggtcaggctttgactgctcatactcaatctggtgataacatgagatcttttggtagtgttgattttgctaatggagagttaggtggtggtggtagttcagttacttctagacaacgtagaagaaatgttcatggagtattgaatgcagtgagttggggagtgttaatgccaatgggtgcagtatttgcaaggtacttgaaggttttcaaagcagcaaatccagcttggttttatatacatgttgcttgtcaaacttctgcatatattgttggtgttgctggatggggaactggtctcaaacttggcagtgattctaccggtatcgaattcactactcacaggaacattggcatcactctcttttgcctcgcaacacttcaggtatttgctttgcttctgaggccaaagccagaccacaagtacagattatactggaacatctaccaccatgctgttggatacgcggtaataagtctgagcatcgcgaatgtttacaaaggatttgatgcattgaatggacagaagaattggaagagggcttacactggtgtgatcatagccatagcaaatccagcttggttttatatacatgttgcttgtcaaacttctgcatatattgttggtgttgctggatggggaactggtctcaaacttggcagtgattctaccggtatcgaattcactactcacaggaacattggcatcactctcttttgcctcgcaacacttcaggtatttgctttgcttctgaggccaaagccagaccacaagtacagattatactggaacatctaccaccatgctgttggatacgcggtaataagtctgagcatcgcgaatgtttacaaaggatttgatgcattgaatggacagaagaattggaagagggcttacactggtgtgatcatagccataggtgccattgctgttttattagaagcttttacttggttcattgtcattaaaaggaaaaaaacagactctaacaagcacacacaaaatggaacaaatggtactgttaatccttatggaaatgggactcatcaacaggcataa
>g4[scaffold1677:108669-109498]
atggataaacttttaacaactttgctattcacatcaatcttgttttacacaacttatgctcagaatctcgattgctcatcattttcattcagcaataaccagattttcgcaacttgcatgcctctacctgtactaaactctgttcttcactggacttactatccagataaccatacagttgatattgcggtttatgcaactctgttaacagagggagctttgagtttcaatgttccgagaatcgaagctgagtattccaacaatgagttcattatttttgcgactttacaacttcctgctggaaggactagttttagtcaagtttggcaaaatggtgctgttgttgctggtaacattttaacagctcatgctcagtctggtgataatctcaaatcttttggaagtgttgattttgcaaatggattataa
>g5[scaffold1677:112553-114247]
atgtttcttcctttctttctcattttcctctctttttttcccttcacaatagtcttttcctctcattcatgcacaacctcaacatctactaaaacatttgaaaaatgtatgccactcccttcacaagatgcctcaattgcttggacattccatccacataatgtcacacttgatatagtcttttttggttcatttatatctccttctggttgggttggatttggtattaaccctaactcccctgaaatgacaggaactcgcgcgttaatcgcctttcctgatccaaattcaggccagcttgttcttctaccatacataattgatccatcagtcaagctccaaaaaagtccacttttatcaaaacctttagacattcatttactagcctcttcatcaactttatatggtggcaaaatggctactatacataatggtgctacaattcaaatatatgccacattaaaacttgtgtctaataagaccaaaaatgtgcattttgtttggaaccgtggcatttatgtacaaggctattcaccaacaattcatccaactaacgtaaatgatctttcttcaatagccacaattgatgtcctttcaggttcacaatcaacatgtcacaacaatttcttaacactaaaagatgtacatggtgttatgaattcaatatcatggggtgttattctacctctaggcgcggtcacagctcgttacttgaggcatgttgagtccctaggtgcaacatggttttatgtacatgcaggagtgcaattatcagggatttcattaggtactattggatttgcaatagggattcgattagggcaactttcaggagggagagtgtatggattacatcgaaatttagggatcgcgacgtttgttttgggcatgttacaaacattggcattgttttttaggcctaagacaacaaataagtttaggaagtattggaaatcatatcatcattttgttggttatggttgtgtggtattaggagttgtgaatgtttttcaaggatttgaagtgatgggagaaggaaggtcttatgttaagttgggttattgtttgtgtttgtctacattgattggggttactgtggcattagaagtgaattcttgggttgtgttttgtagaaaagcaaaggaagataagatgagaagagagggattaattgggagttctggcaagtttagtggatctagtcatggttga
>g6[scaffold1677:114393-118717]
atggaagaatcagaatctcttgttgttggtgacaaaacaaaatctgattgtcaagggaagggtggtgtgactaggaatgtagaggggtttattggggttcttgatgttcatgtgcatcaagcaagggatatacataacatatgtatatatcataaacaagatgtgtatgctaaggtttccttaactagtaatcctgaagaagctgtttcgactgatactattaatggtggggggcagaacccggttttcgatcagagtcttcgacttaatgtcaagactattgaaacatcagtgagatgtgagatatggatgatgagtagggtgaagaattatttgcaggatcagttgttgggattaactttagtaccactttgtgatgttcttgctgagaatgggaagctagaacaagaattcaccttgtcatcgagtgatcttttccattctccgtccggttttgtgcaattgacactaacatatactggtgcaaccccggaagtcttggaaattcccacaccaggccattctttggctgcagcaaatgctgatgaaatagctgagagtattccttgtgaactggttaagattgaattcccggatccccaaattgtgaacgaaaatgaacgaatggttaccgagtactatgcaattccctgcactgaattggatggtcaaagctctgagcatatagactccaaagaaaatggtggacacatctcttctgaaaacgttcagattacaccagaaagtgtggctgttgaaggtcaagatgccactgaaatcaagaaggtagagactctcaccctgagtgcttcagccaaaagttctccatcaaactcaaaccccaaacagacatcaaccgccacgaaggaggaatctgcactgcctctgaatgatactaaagacagtgctaaagaggttgatagcacctcatctgttaagcctattagcacgtttacgctgccagttgtcaacgtgagcattgtaccagagaagcaggttgtgcagcaagacatagttgatatatataagaaaagtatgcagcaattcactgaagctctagaaaagatgaaacttcctctggacattgaacatggaaatgacaaaacagagaactccagttcaagtgagagaccacagacgcgcccaaatggccaaagcccaaaagtgttttatggtagcagtgccttctactga
>g7[scaffold1677:121073-122705]
atggcagacatatcgggcttcagcttatggtgtatccccaatatttctccgagaatgcctttgggtgcaacgtataaattaacagagattggggctgcagcagatgacagacatattgggcttcagcttatggtgtctccccacttcttctccagtaatgcctttgcgtgcaacgcattaactaacaaaggtaatggctctaatgaggttggaaaatggaaatttataagaaatctacgaggatga
>g8[scaffold1677:124873-125633]
atgggggaatttaaagtctattggaactactttgcaagcagaaagtattgcacactttggaggtggggcacacggagagaagggacgttctcagataaagcttattaccagaaactgttagtgagggaggaggtggcttttccgcatttttcgatacgaataccacaggagcctaaaaaacaatcaggagaaattatgaaccacctcctcttgccttgtcacgatttcaggaaaaagaagaaaagaccaagggcagaagatgtaatccctctagcccctatgtgggtgatttggaaagtgaggaataggaaaggatttgaagcagtcgagaatgacatgcctgaggaatag
>g9[scaffold1677:128966-131438]
atgcaatctgatcttgggaagttattcattggtggaatttcatgggacacaaatgaagagcgtctgaaggagtattttagtacttatggggaggttttagaggctgtaattatgaaggataggactactggacgtgctcgtggttttggttttattgtctttgctgatcctgctgttgctgatagggtaatcaaggagaaacacaacattgatggcaggatggttgaagcaaagaaggctgttcctagggatgaccagagcacaataagtagaagcagtcctagcattcagggttctcctggtccaggacgtacaagaaaaatatttgttggaggtttagcatccacagtaactgagactgactttaaggagtactttgagcaatttggaacaatcacagatgtagtagttatgtacgaccataacactcagagaccaagaggctttgggttcataacttatgattcagaggatgcagtggataaagtattgcttaagcccttccatgaactgaatggtaaaatggtcgaggtcaaacgtgcagtccccaaagagttatcaccaggtccaagacttggcgggttcaaccatccattaagtaggatcaataacttccttaatggatacacacaaggatactctccgaatacagttgcaggatatggagtcaggatggatggtagatttagccccattgctggaggtaggagtggttttgctccatttggttctggttatggaatggggcttaactttgaaccagggttaagcccaggatatgggggaagtgcaaactttaacagcaacttgagctatggacggggactgaacccttattatgttaatagttcaaacagagttggtggtcctattggatttgatggagtaaatggaggaagtagttcattcttcagctcagcaactcggaatttgtggggaagtgggggtttgggttatggaacgaactccacaagctctagctcctttgcagtagctggaaatgggaacaccggggcaggaaactttagcaacactggagtttggggttcatcttcaatttcccctcaaggtagaggaaatgtttctaaccaaagtggaaatcttggttatgggggtgatgatagtttatatgggttgactggaggctatggaagaaatgttacatcaagtggggctcctacctcatcatatcctgcatctaatggtagctatgatgggcctttagctgatttttacagtggtggtttgggatatagtgattccacttggcgctctgcaaattctgagcgagatggatctggttcaattggttatggactcggcaatgcaccctcagacatgccacctaaaaattctgctagttatgttggcagttatggtgttggtaaaagacagtcaaacagcggtaagcttctcactatccctttaaagccagaggttgcttcacctcgctaa
```
