## Supplementary material for "The *de novo* reference genome and transcriptome assemblies of the wild tomato species *Solanum chilense*": EOG09360DKW.fna.2

```
>g1[scaffold7099:18156-20177]
atgatagatttgttctggactgtgattccagtaatgctggtgcatttctatgcaaatcatccattggcacagtataatgtgtggaggtctaaggtggttatacttttaacttggatttggagtataagacttactcataactacttccgtcgcgagaattggcaatggggacacaggcaagattggagatttacagatatgagccaccagtatggcaagaactggtggtggatatctttcttttttgtttatttctctcagcagatttttctgatcggtatatgcctgcctatgtatgttgtccactctgaagacaagccatggaatatctgggatttcattgctgtattcatctgcttgtctgccattataattgcttattatgcagatacagagctctacaattttgtgagcagaaaccagaaactaaaagagcttggcaagccaatggttcccaatcttgatgaaggcctctggaggtattcacgacatccaaactattttggagagcagttatggtggtggggactcgtcctatttgcctggaacttgggtcagacttggacttttgttggtgcactcgctaatagcttgtgtcttgcacatgtcactgtgcttgttgagaataggatgcttaagcaagcctacagagctgaagcatacaaactctaccaaaggacaacatctgtgtggataccatggttcaagtcatccgcaaaagggaaagataaggaaacttga
>g2[scaffold7099:21419-22791]
atgccttctcgtactgtcgatatcgcctttaggaagtctgaaagtcagcacggaagatggcttgcttgggctataaacccaacatctacagggatggtcggctcccaggcttttgttgcattacaacgttctgatggcactctcgaagcatacacgtcacctatcgacacctatggaaccacccttgtgaaaggtgacttgagctttacggttcataatgtttcagctcagtatatcaatggacaagtcatcatctttgcgaggtttgaactacctatgaatggaagcaatgttgtgaatcatgtttggcaagaaggagcactacaagatgatgatacaccaggaagtcatggcatgtcaggagataacttgagatcttttgggactttgaatttccattctgggaaaactgtgtctatgagtagtcataatgtaaaactaaattcaaggtctaagataaagatagcacatggtgttatcaatgcggttagttggggaatgatgatgccacttggtgttgttcttgctagattgagatatctaccattacaagagtactatccagctttgtggttcaatctacatatttattgtcaaagtatagcttattttcttggtattgctggtggaggtttgggattttatcttgggagacaatcttcttcagttaaacaacactcttgtcataggtacattggtgctgcacttttagtgcttgcaacattacaagtgttagctcatcgtctacggccatcaaaggaacacaaatacagggtgtattggaatatttatcactggtgcactggttatggtactattataatgggaattctcaattgtttcaaaggtttccagatgatggatgtcgggatttggaagaatgcttacattgcttttcttgcttcgttggcctttgttgctgttgttcttgaagtttgcagatgctacctcaacgctaacaaaggaacagctacaccagaaggagtttctgcaaacagtatagaagacaaggcatag
>g3[scaffold7099:23095-23701]
atggccctgaataacatgggggttaaccatgtctccggtatcgaggtagttgaatcgcatcctctggtgcggcgtgcggatccacacaatctgccgttttttgataaggtgtttcatttcgggttcagcccgtatttagaacgggccttgtttccggcccgatacgtgagcgaaatggagagaacggtgagagatggcggcgcgtgtgttgtggctgtggaagagtgtggtggcgaagaggtggaagaagtggtgaaattgttcaaaaagtcgaagctgttagcggtgaagaacgtgactttgggtggtgaaagaaggacaagtattgtaatgaaagttgtaaagtga
```
