## Supplementary material for "The *de novo* reference genome and transcriptome assemblies of the wild tomato species *Solanum chilense*": EOG09360DKW.fna.3

```
>g1[scaffold5307:32802-35901]
gtggatttagtcacagagactgataaggcatgtgaagatttcatttttaatcatctcaagcaacgcttccccagccataagttcattggtgaagaaacaactgctgcttgtggaaactttgagctgactgatgaaccaacttggatagttgatccacttgacggaaccactaactttgtgcacgggttcccttttgtctgtgtatcaatcggtctcacaattgagaagaaaccaacagttggtgttgtttacaacccaattatcgatgagcttttcaccgctattgatgggaaaggtgcttttctcaacgggaagcctatcaaagtatcttcacagtctgaactcgtgaaggctcttcttgctacagaggctggaacaaaccgggataagttagttgtagatgctacaacagggagaatcaatagcttgcttttcaaggttaggtcccttcgtatgtgtggttcttgtgcattaaatctctgtggagttgcgtgtggaaggcttgatctcttctacgaacttgaatttggtggcccttgggatgttgcaggtggtgctgtgattgtgaaagaagctggagggttcgtgtttgatccatctggttcagaattcgacctcacagctcgtcgagtagctgctacaaatgctcatctcaaggatgcatttatcaaggccttgaatgaataa
>g2[scaffold5307:49638-52142]
atgtttgtgtcatcaacttatgcacaatcatgcacaaactacactttcacaagcaacaaccaaatgtcattcacttcatgtagtgatcttccatatttaaactcattccttcactggacttacaatccttctaacaaaaccgcgaaaatcgcctatcgacacactaagatcaatgccacctcaagatgggtagcatgggctataaatccatcttcacaaggcatggttggttcacaagcacttgttgcatttcaaaaatcagatggaaaattgagtgtttatacatcacctattacaagttatcaaacacaactacaacaaggggatttgagttttaatgtctctgatctatcagctacttatatcaatagtgaaatcactatttttgctactttaaaacttgacaactttaactccacaattttgaatcaagtttggcaagaaggtccactttcaagagattcaccagcaatgcatgatacttctggtgtcaacactcagtctgctgcaactctcagacttctttctggacaaactggaactacttcaattaaagcaaactcgcaatttaacaaaagaaatgtaagtgaattcataggtcacgagtttgagtcattgtgtcagggtaggagggagtgtgatacttacccccttcatggattgctaaatgttgtgagttgggggattatgatgcctatagggatactgtttgcaaggtacttaaaggtgttttcagaccctgcatggttttacatacattccatttggcaaatcactgcttatgttattggtgttgctggttgggctactggtctacaattagggagtgaatctattggtattcaatatacagcccatagaatcattggcattgtcctgttttctctagctaccctccaggtttctgctatgcttctaaggccaaaaagggatcataaacacaggatctactggaacatttaccacagagcagttggttactcaattgttgttcttggaataattaacatattcaaaggtttgaacattttgaaacctcagaagaaatgggaaacatattatattgcaactctggttggtttaggaatcattgctgtattcttggaagttatcacatggtgtgtagttataaagaggaaaaagtctgttagtaatactgttgagaagaatccacaaggtcttcatgaatcaaattggtataataatggtcatgaaaatggaacaaataggacacattacagagtttag
>g3[scaffold5307:66997-70066]
atggtttcacttgaagattctcattctcataacagtgtttcttctagtgcccattttcgccaaacacggccttattactacaccccaccgccgccatcttccattaaaatcaaccgtgcaatgggtcgttctatgagaactatccggtcaactattttccgtactgattgctctggttctgaacattccggcgctatttctgaaaacatgacagattctgttatcgatattcgtctaggtgagctcgcgaagaagcctccggtgaataacaaaggttcttctgccgatgaagattatctacaactttctcaagctttcagtgatttttcagcttgtagtagtgatatctccggcgagttacaacgattagcaagtgttcctgtttcggatctggtatcaacccagaacccaaattctaaacccgaacctgaacccgaaccctgtttagggtttctagaaagggagaaattttcaacggagataatcgagagtatctccccggaggatcttcaaccgacggtgaagctttgtgttgacagcttacattctccatctgttgcagtgaaaagatcagcggcagctaaattaagactattagcaaagaatcgagctgataatcgagcgttaatcggagaatccggtgcaattccggtgcttatacctcttctccggtgtacggatccatggacacaagaacacgcagttacagccctgttaaacctctcacttcacgaaccgaataaggttttaatcacttcctccggagctataaaatctttaatttacgttctgaaaaccggcaccgacacttcgaaacaaaacgctgcttgtgggttattaagcttagctttgattgatgaaaacaagctttccattggtgcttgtggtgctattccaccattagtatgtttacttatcaatggaacaaatagaggtaaaaaagatgcattaacaaccctttacaaactttgttcaatgaaattaaataaagaacgagctattagtgctggtgcagtaaagccactcgttggacttgtttgtgaacaggggaatggtttagctgaaaaagctatggttgtgttgagtttattaacagggattgattcgggtaaagaagccattgttgaagaaggtggaattgctgcacttgttgaagctattgaagatagttctgataaaggaaaagaatttgctgtgttgacattgttgcagctttgtatggatagtgttagaaacagagggcttcttgttagagaaggtggaatacctcctcttgttgccttgtctcagaatggtactgccaaagctaaacacaagttgtatggtttgggtttgcgtattcgctaccctagatttcgctcgtgggattatactgagtatgttgtcgtagttgtagtaacgtatggaatgaatactgctgctatgttgctttcaatgactgcagaaacactactaggatacttgagagaaccaagacaagaagcttcaagttcaactccttga
```
