## Supplementary material for "The *de novo* reference genome and transcriptome assemblies of the wild tomato species *Solanum chilense*": EOG09360DLF.faa.1

```
>g1[scaffold1783:54614-57110]
MSLRLFDIGKFDRKTRFTLWKIKMHAVLVQNSLHKPLTGEKPIDMKADQWKEIDEQARSLIYLYLADEILRQVIEEKTAKQVWDKLEALHLENIRVNKLLKKHCLYSLRMKKGTTTASVTSHINDFESIVTDLENLDEKIDDETKALLLLRTLPCSYEDFVDEIVDGKDTISFDEVKSSLLKISSSESSSRSRNGDVVCWNCGKIGHVRRNCDYSNSKTDS
>g2[scaffold1783:58195-59881]
MKSEQIEMEGGKGGVVKHIFLAKFKDGIPPEQIDQLIKQNNISTSGLSSAYSYSPQISLCEITLNMLIIWGKDVSIENLHQGFTHVFESTFDSLEGVAEYIAHPVHVEYANTLLPLLEKFLIIDYKPQ
>g3[scaffold1783:61276-65040]
MYHEAQHSFASHGVKFSSVEVDLPAMMAQKDKAVSGLTRGIEGLFKKNKVNYVKGYGKLLSPSEVSVDTVEGGNTIVKGKNIIIATGSDVKSLPGLTIDEKRIVSSTGALALTEIPKKLVVIGAGYIGLEMGSVWGRLGSEVTVVEFASDIVPTMDGEVRKQFQRSLEKQKMKFMLKTKVVSVDTVGDSVKLTLEPAAGGEQTTLEADVVLVSAGRVPFTSGLGLDKIGVETDKAGRILVNERFASNVPGVYAIGDVIPGPMLAHKAEEDGVACVEFIAGKEGHVDYDLVPGVCYTHPEVASVGKTEEQVKALGVDYRVGKFPFLANSRAKAIDDAEGIVKVIAEKGTDKILGVHIMSSNAGELIHEAVLALNYGASSEDIARTCHAHPTMSEALKEAAMATYDKPIHM
>g4[scaffold1783:65190-65900]
MAIGSLARRKASTILSSRYLKYSFSLSRGFASGSDENDVVVIGGGPGGYVAAIKAAQLGLKTTCIEKRGTLGGTCLNVGCIPSKYVTIMLIKSILLLSIELRNCVICGVFIWLTL
>g5[scaffold1783:67172-69720]
MIVKNSTAAAKMVVVDAEILCQPNVSVEYIGVSTAAPVVGDEDLDFFDVSATATSSSLTKSREFRSADLVSVDISRSDSGVRCSTNTQTTIIDSARSSNVIPAIRSGSYTDIGPRRSNEDEHIRVDDLSAQLGSLYNWPLPGAFYAVFDGHGGSDAAAYVRTNAMRFFFEDANLPQTSIVDQAFLEELESSHFRAFLIADQALADECSVDAYCGTTAITALVLGRHLVIANAGDCRAVLCRKGVAVQLSQDHRPTCLAERQRVEKLGGIIEYGCLNGDLAITRALGDWYMKLPFGSASPLTAEPEVQQLLLTEDDEFMILGCDGIWDVMSNQDAVNVVRHELRLHNDPQQSARELVNQALCKDTDDNLTAIVVCFTSPDHRTSVPSQRPRFRCCNLSEDARKKLQSLLGSN
```
