## Supplementary material for "The *de novo* reference genome and transcriptome assemblies of the wild tomato species *Solanum chilense*": EOG09360DLF.faa.2

```
>g1[scaffold4898:24735-26775]
MATALTRRASSIVFAIVLLGSLFAFSIAKEEATKLGTVIGIDLGTTYSCVGVYKNGHVEIIANDQGNRITPSWVAFTDGERLIGEAAKNQAAVNPERTVFDVKRLIGRKFEDKEVQRDMKLVPYKIVNKDGKPYIQVKIKDGETKVFSPEEISAMILVKMKETAEAFLGKTIKDAVVTVPAYFNDAQRQATKDAGVIAGLNVARIINEPTAAAIAYGLDKKGGEKNILVFDL
>g2[scaffold4898:32680-37450]
MAMEVTQILLNAQSVDSTVRKHSEETLKQFQEQNLPGFLLSLSGELANEEKPVDSRKLAGLILKNALDAKEQHRKFELVQRWLSLDMAVKAQIKTCLLQTLSSPVPDAHSTASQVIAKVAGIELPQKQWPELIGSLLSNIHQVPAHVKQATLETLGYLCEEVSPEVVDQDQVNKILTAVVQGMNAEEGNNDVRLAATRALYNALSFAQANFNNDMERDFIMRVVCEATQSPEVKIRQAAFECLVSISSTYYEKLAPYIQDIFNITAKAVKEDVEPVALQAIEFWSSICDEEIDILEDFGGDFTADSDVPCYYFIKQALPALVPMLLETLLKQEEDQDQDEGAWNLAMAGGTCLGLVARTVGDEIVPLVMPFIQENISKPDWRQREAATYAFGSILEGPSPDKLTPLVNVALNFMLTALTKDPNSHVKDTTAWTLGRIFEFLHGSTVETPIITPANCQLIITVLLQAMKDAPNVAEKSCGALYFLAQGYEDMGASSPLTPFFQEIVQALLTVTHREDAGESRLRTAAYEALNEVVRCSTDETAPMVLQLAPIIMTELHQTLEGQKLSSDEREKQSELQGLLCGCLQVIIQKLGASEPTKFVFMQYADQIMNLFLRVFACRNATVHEEAMLAIGALAYATGPDFAKYMPEFYKYLEMGLQNFEEYQVCAVTVGVVGDVCRALEDKILPYCDGIMTQLLKDLSSNQLHRSVKPPIFSCLGDIALAIGENFEKYLMYAMPMLQSAAELSAHTSGADDEMVEYTNLLRNGILEAYSGIFQGFKNSPKTQLLIPYAPHILQFLDSIYMEKDMDDVVMKTAIGVLGDLADTLGSNAGSLIQQSLSSKEFLNECLSSDDHLIKESAEWAKLAITRAISV
>g3[scaffold4898:42881-47975]
MMVEGREKNLVFIVNTKKDETLDAKMERIPFLEEQTKKDETLDAKMERIPFLEEQVRKIRDGGKLLTMDIHRLLLNEDNRFDFVNEIAAEAKQYVENNRDEYGAKKAILHVLSNRMNDAGVYRSEAYMDSDPFKPGPGYLKDELLYKITSKKSIIQKPLGGGGGGEGRGRCCSAIAIDAPAPFTSVSGIRWGSTMVQGPREEMEDDAVIVQSDDLDGFTYAAVFDGHAGFSSVKFLRCTINREELYKECVLALQGGLLLNRKDVNAIRKALQEAFENADRKLLNRLESSEKEDESGATATALFVGNDTLIIAHVGDSSVVLSRSGKTEILTNSHRPYGNNKVSLQEIRRINEAGGWIVNGRICNDISVSRAFGDMRFKTKKKEMLEKGVKERRWSEKFISRIQFRGDLVIASPDVLQVNLGSDAEFVLLASDGLWDYMKSDEIVDFVRNQLREHGDVQIACEALARLALDRRTQDNVSIVIADLGRTDWRNLPVKKQNVVLELGQALVTISFVSIGIWLSTMISP
```
