## Supplementary material for "The *de novo* reference genome and transcriptome assemblies of the wild tomato species *Solanum chilense*": EOG09360DLF.fna.1

```
>g1[scaffold1783:54614-57110]
atgtcactgagattgttcgacatcggaaaattcgatcggaaaacaaggtttactctatggaaaatcaaaatgcacgccgtccttgtgcaaaacagtttacataaacctttaaccggagaaaaaccgatcgacatgaaagccgatcaatggaaggagatcgatgaacaagctcgatctctaatttatttatacctcgcagatgaaattttacgccaagtaattgaagagaaaaccgcaaaacaagtttgggataaattagaagctctgcatttggagaacattcgagtaaacaagctgcttaaaaagcattgtttatattctcttcgaatgaaaaaaggtactactactgcttctgttacttctcatatcaatgattttgaatcgatcgtaacagatctggaaaatttagatgagaaaatcgacgatgaaacgaaagcgttgttgttattgcgtactttaccttgttcgtacgaagattttgttgatgaaattgtagatggtaaagatactatttcatttgatgaagttaaatcttcattgttgaagatttcttcatctgaaagttcatctagatccagaaatggagatgtagtgtgttggaattgtggtaaaattggtcatgttcgtagaaattgcgattattcaaattcgaaaacggattcatga
>g2[scaffold1783:58195-59881]
atgaagagtgagcaaatagaaatggagggtggcaaaggaggagtggtgaagcacatttttctagcaaagttcaaagatgggatcccacctgaacaaattgatcaactcattaagcaaaacaacatttctacctccgggttaagctctgcttatagttactctcctcagatatcactttgtgagattacattgaatatgcttatcatttggggtaaggatgtgagcatagaaaatcttcatcaaggtttcactcatgttttcgagtctacgtttgacagtttagaaggtgttgcagagtatatagctcatcctgttcatgttgaatatgcaaatacattgcttcctctgctggagaaattccttatcatcgactacaaaccacagtaa
>g3[scaffold1783:61276-65040]
atgtatcatgaagctcaacattcttttgctagtcatggtgtgaagttctcttctgttgaggtagatcttcctgctatgatggcccagaaagataaggctgtgtctggtctaacacggggtattgagggtctatttaagaagaacaaagtgaactatgttaagggctatggtaaattgctttccccttccgaagtttctgttgacaccgtggaaggtggtaatactattgttaaagggaagaatatcataattgctactggttctgatgtcaaaagtctacctgggttaaccattgatgaaaagagaattgtatcatctactggagctttagctttaactgaaattccaaaaaaactggttgttattggtgctggctacataggcctcgaaatgggatctgtctggggccgccttggctctgaggtgactgttgttgaatttgcatctgatattgttccaaccatggatggtgaagttcgcaagcaattccaacgttctcttgagaagcaaaagatgaagttcatgcttaaaactaaggtggtgtcagttgacactgttggcgatagtgtgaagttgacccttgaacctgccgctggtggtgagcagactactcttgaggctgatgttgttcttgtttctgctggtagggttcccttcacttcaggacttggactggacaagataggtgttgaaactgacaaggctggtaggatcttggtcaatgaacgttttgccagtaatgtcccaggggtatatgcaattggtgatgtcattcccgggccaatgcttgctcacaaggcagaggaggatggtgttgcttgtgtggaattcatcgcaggcaaggaaggtcatgtggactacgatttggttcctggtgtttgctacactcacccagaggtggcttccgttgggaaaactgaagaacaggttaaggcccttggagttgattatcgcgtaggcaaatttccattccttgcaaacagtagggccaaggcaattgacgatgctgaaggtattgtaaaggtcattgctgagaagggaaccgacaaaatcttgggcgtccatattatgtcatccaatgcaggtgagcttattcacgaagcagtcctggctttgaattatggagcatcgagtgaagacattgctcgtacatgccacgcacatcctacaatgagcgaggctctgaaagaagcagccatggccacttatgacaagcccattcacatgtag
>g4[scaffold1783:65190-65900]
atggcgattgggagcttagctagacgaaaggcttcaacaattttatcttctagatatctcaagtattcattttctcttagcagaggtttcgcttcgggatccgatgagaacgacgtcgttgttattggtggtggacctggcggatatgtggcggcgatcaaagcggcgcagttaggtctcaaaactacctgtattgagaagcgtggtactcttggcggtacttgtctcaatgttggctgtattccttctaagtatgtgacgattatgttgattaagagtattctgctattgagtattgagctaagaaattgcgttatctgtggtgtattcatttggttaactttatga
>g5[scaffold1783:67172-69720]
atgattgtgaagaattcgacggcggcggcgaagatggtggtagtagatgcggagattttgtgtcaaccgaatgtttccgttgagtacatcggagtttcaacggcggcgccggtggtcggagatgaggatttggacttctttgatgtttcggctactgctacgtcttcttctcttacaaaatctcgtgaatttcgctcggctgatttggtttctgttgatatttctcgttctgactcgggtgtgagatgctcaactaatactcagacaactataattgattcagctagaagcagtaatgttatcccagctattcgttcgggtagctatactgatattggacctcgtagatccaatgaagatgagcatattcgtgttgatgatctttcagctcagttaggatctctatacaattggcctcttccaggtgccttctatgctgtgtttgatggtcatggaggttctgatgcagctgcttatgtcaggactaatgcaatgagatttttctttgaagatgctaatttgccgcaaacatctattgttgatcaagcattcttggaagaattggagagttcccattttagagcatttttaattgctgaccaggccttagctgatgaatgtagtgttgatgcctattgtgggacaacagcaataactgcgctggtcctaggaagacatctggttattgctaatgccggggactgtcgtgctgttctttgtaggaaaggtgttgcagttcagttgtctcaagatcacaggccaacttgtctggcggaacgacaaagagttgagaaattgggcggtattattgaatatggttgcttaaatggtgatcttgctattactcgagcccttggagattggtatatgaagcttccatttgggtctgcatctcctcttactgcagaaccagaagttcagcagttgttgttgaccgaggatgatgagttcatgatacttggttgcgatggcatctgggacgtgatgtctaaccaagatgcagtgaatgtcgttcgccatgagcttaggctgcacaatgacccacagcagtctgccagagaacttgtgaatcaagctttatgtaaagacacagacgacaatctcactgcaattgttgtatgctttacttcacctgatcaccgaacttcagttccatcacagagaccaagattcaggtgttgcaatttgtccgaggacgcaaggaagaagctgcaaagtttgttaggaagcaattga
```
