## Supplementary material for "The *de novo* reference genome and transcriptome assemblies of the wild tomato species *Solanum chilense*": EOG09360DLF.fna.2

```
>g1[scaffold4898:24735-26775]
atggctactgcgttgacgagacgcgcatcctcgatcgttttcgcaatcgtcctattagggagcttgtttgcattctctatagctaaagaagaagctaccaagttaggaaccgttatcggtatagatcttggaacaacttattcttgtgttggagtttacaagaatggacatgttgagatcatagcaaatgaccaaggtaatcgtatcaccccttcatgggtagccttcactgatggtgagagactgatcggtgaagcagctaaaaatcaagcagctgttaatccagagaggaccgtctttgacgtcaaaagacttattgggagaaagtttgaagacaaagaagtacaaagggacatgaaacttgttccctataagattgttaacaaggatgggaaaccatatatccaagttaaaatcaaagatggggagaccaaggtcttcagtcctgaggagatcagtgctatgattctggtcaagatgaaagaaacagcagaagctttccttggaaagacaatcaaggatgcagttgtcactgttccagcatacttcaatgatgcccagaggcaggccactaaggatgccggtgtcattgctggtttgaacgtggcaagaatcattaatgaaccaactgcagctgccattgcctatggattagataagaaaggtggtgaaaagaacatccttgtctttgaccttgg
>g2[scaffold4898:32680-37450]
atggcaatggaagtcacccagatccttcttaatgcacagtcagttgattcaacggtgcggaaacattccgaggaaactctaaaacagtttcaggagcaaaatcttcctggtttcttgttgtctctatctggagagcttgctaatgaagagaagccagttgacagtcgtaagttggctggtttaatacttaaaaatgccttggatgccaaggaacagcataggaaatttgagcttgtgcaaagatggctatcacttgatatggcagtgaaggcccagataaagacatgtttattacagacgctctcttctcctgtgcctgatgctcattcaaccgcatcacaagtcattgctaaggttgctggcattgagcttcctcagaagcagtggcctgagttgattgggtcactcctttcaaatattcaccaggtccctgctcatgtcaagcaagctactttggagacactgggttatttatgtgaagaagtttctcccgaagttgtggatcaggatcaagtaaataaaatccttacagctgtagttcagggtatgaacgctgaagaaggaaacaatgatgtgaggcttgctgctacccgagcattatataatgctcttagttttgctcaagcaaacttcaacaatgacatggagcgtgactttataatgagagttgtatgtgaggctactcaatctccagaagtcaaaattcgacaagctgcttttgaatgtttagtctccatttcatcaacatactacgagaaattggctccatacatccaagatatttttaacattacagcaaaggctgttaaagaggatgtagagcctgttgctcttcaagctattgaattttggagctcaatctgtgatgaggagattgatattttagaagattttgggggtgatttcactgcagattctgatgttccctgctattatttcatcaagcaagctctccctgctcttgtgcctatgctattagagacacttcttaaacaggaagaagatcaggaccaggatgaaggtgcttggaatcttgcaatggctggaggcacttgccttggtctggtggcccggactgtaggggatgagattgttccactcgttatgccattcatccaagagaacatttcaaagcctgattggagacaaagagaggctgcaacatatgcctttggttctattttggaaggtccttctcctgacaagttgacacctcttgttaatgttgctttgaacttcatgcttactgcgttgacaaaggatcccaatagccatgtgaaggatacgactgcatggactctgggaaggatatttgagtttcttcatggttctacagtggagacacccattattactcctgcaaattgccagctgataatcacagttctacttcaggccatgaaagatgctcctaacgttgctgaaaaatcctgtggtgctctctatttccttgctcaaggctatgaggatatgggtgcatcatctcccttgacaccttttttccaggaaatcgtgcaagcacttcttacagttacccacagagaagatgctggtgagtcgcgactcaggactgctgcttatgaggcattgaatgaagtagttaggtgttcaacggatgaaacagctccaatggttttgcagctggctcctatcattatgacagagctgcaccagactctcgaaggtcagaagctgtcatctgacgagagagagaagcagagtgagttgcaaggtcttctgtgtggttgcttacaggtcattattcagaaattgggggcttcagagccaacaaagtttgttttcatgcagtatgcagatcagatcatgaacctttttcttagggtttttgcatgtagaaatgctacggtgcatgaggaagccatgcttgccattggagccctagcctatgcaactggtcccgactttgccaagtacatgcctgaattttacaagtacctggaaatgggccttcagaatttcgaggagtaccaagtgtgtgctgttacggttggtgttgttggtgatgtatgcagggctttggaagataagatcctaccttactgtgatggtataatgacccagcttctcaaggacctgtcaagtaaccagctgcatcgatctgtaaagcctccaatattttcatgccttggtgacatagctttggcaataggagagaattttgaaaagtacttgatgtatgccatgccaatgctccagagtgctgctgagctgtctgcccacacatctggcgcagatgatgagatggtagaatacacaaatcttctgaggaatggaatcttggaggcttattcagggatatttcagggcttcaagaattcccctaaaacgcagcttctgatcccatatgcacctcacatcctgcaattcctggatagcatttacatggagaaagacatggatgatgtggtgatgaaaacagctattggggttctaggagatctagcagatactctgggcagtaatgctggttcattgattcaacaatcattatcaagcaaagagttcttgaatgaatgcttgtcatcagatgaccatttgattaaggaatctgctgagtgggcaaagttggccatcactcgtgccatttcagtctga
>g3[scaffold4898:42881-47975]
atgatggtggaagggcgagaaaagaatctagtctttatcgttaatacgaaaaaagatgagacattagatgccaaaatggaaaggattccattccttgaggagcaaacgaaaaaagatgagacattagatgccaaaatggaaaggattccattccttgaggagcaagtgaggaagataagggatgggggtaaactattgactatggacattcatagattattactgaacgaggacaaccggtttgattttgtcaatgagattgcagcagaggccaaacagtatgttgagaacaaccgagatgaatatggtgcaaagaaagctatccttcacgtgcttagtaatcgtatgaatgatgctggtgtttatcgctcagaagcatacatggactctgaccccttcaagccaggccctggatatttgaaagacgaactactttacaaaattacatccaaaaagagcataatacagaagcctcttggaggaggtggaggtggagagggcagaggaagatgctgctctgcaattgctatcgacgcgccagctccttttaccagtgtttctggcatcagatggggttcaactatggtccaaggtccgcgtgaagagatggaagacgatgctgttatcgttcaatcggatgatcttgatggcttcacttatgctgctgtttttgatggccatgctggcttctcctctgtcaagttccttagatgtactattaatagggaagagctgtataaagaatgtgttctagcattacaaggagggctgctgttgaacagaaaggacgtaaatgcaatcaggaaggcactgcaagaagcttttgaaaatgcggataggaaactcttgaaccggcttgagagtagcgagaaggaagatgaatctggtgcgacagctactgctctatttgttgggaatgatacattgatcatcgcacatgttggagattcatctgtggtgttgtcccgatctggaaaaacagagatactaaccaattcacacaggccgtatggaaacaacaaggtttctctccaagaaatcagaagaataaatgaagcaggtggatggattgtcaatggaagaatttgtaatgatatttcagtatcccgtgcttttggtgatatgagatttaagacaaagaagaaagagatgctggagaaaggggttaaagaacgcagatggtctgaaaagttcatttcacggattcagttcaggggagacttggttatagcatctccagatgttttacaggtgaatcttggatcagatgccgaatttgtactattagcatctgatggattatgggattacatgaaaagcgatgaaatagtagatttcgttaggaaccagcttcgagagcatggtgatgttcagatagcatgtgaagctcttgcacggttagccttggatcgacggacacaagataatgtcagcattgtcattgctgatttggggaggacggattggcgaaatttaccagtaaagaaacagaatgttgtgttagaactgggacaagctttagtgacaatcagttttgtgtcaattggaatatggctatcaacaatgatttccccttag
```
