## Supplementary material for "The *de novo* reference genome and transcriptome assemblies of the wild tomato species *Solanum chilense*": EOG09360DLX.fna.1

```
>g1[scaffold3575:41381-52205]
atgcattcaaatcacttgcttcttgaagaacccatcaggatggcctcaattttagagccatctaaagctaatttttttccggctatgactaagattgttgggactttgggtcctaaatctcgatctgttgaggctatttcggcttgtcttaaagctggaatgtctgtggcaagatttgatttttcatggggtgattcagagtatcaccaggagactttggagaacttgaaggcatctattaaggctactaagaagctctgtgctgtcatgctagataccgtgggtgctgagttgcaggttgtcaacaaacgtgagacacctatttcacttaaggaagatgcaattgttactctgactcctcatcaaggtcaagaagcatctaatgaagtgttgccaattaactttggcggattagccaaggctgtaaagaagggagacaccatttttgttggtcagtacctcttcaccggaagcgaaacaacatctgtttggctggaggtagaccaagtgaatggggatgatgtcatttgcgtggtaaagaactctgccactttagctgggtcaatgttcaccctgcatgcttctcaggttcatattgatatgcctaccctcacggataaagacaaagaggttataagcacatggggtgttcaaaacaagatagactttatttcattatcatatacaaggcatgctgaggatgtccgtgaggcccgtgaattcttatctaagctgggtgatctaagtcagactcagatatttgctaaaattgaaaatgttgagggtttgactcattttgatgagattctcaaggaggctgatgggatcatcctgtctcgtggaaacctcggtattgatctaccaccagagaaggtgttcttgttccagaaggctgctgttcacaagtgtaacatggctggcaagccagctgtagtaacacgtgttgttgatagtatgactgacaatctcaggcctactcgtgctgaagcaacagatgttgcaaatgctgtcttggatggaactgatgctattcttcttggtgctgagactctgcgtggattatacccagtcgagactatttctactgttggcaagatttgtgccgaggcagggaaggtcttcaaccaagacctatacttcaagaaaacagtcaaatttgttggagagcccatgacccatctggaagcaattgcctcatctgcggtaagagctgccatcaaggtgaaagcatcagtaattatttgtttcacttcatctggaagggcagcaaggttgatagctaaatataggccaactatgccagtattgtcggttgtcattcctcgactcaagacaaatcaactgaagtggagttttagcggtgcatttgaggcaaggcaatctctaattgtccgaggtcttttcccaatgctagctgatcctcgacatcctgctgaatctaataatgcaactaatgagtcggtactgaaggttgctcttgatcatggaaaagcatcaggagttattaaatcacacgatcgtgttgtcgtttgccagaaagttggagatgcatcagttgttaagattattgaacttgaagattag
>g2[scaffold3575:52837-60965]
atggcgatggagagaggtgagctggtttacaaaatttacagagccctaacttatggattatcgccgctgattcagctgcacctgcggtggcgcaaattccgtggcctggaacatcctctccgctggcgcgagcgtctcggagtcccttctctttctcgtccccctggccctctcttctggttccacgctgtctcccttggtgaaggaatgtgtgcgattcctgtgattaaatgctgcatagagaggaggcctgatgtaactgtcttgatgaccacaaccactacatcagcatttgaggtaataaaacaccagcttccaaataatgtcctttatcagttttctccagttgacactcctggcgccattgatgctttcctttgttactggaagccaagtgcaatcatgttaatggaaagtgaactttggccaaacctgattataggtgctgcaaaaaatcagattgcacttgcattgcttaatgctcgaatatctgcaaaatcttatgacagttggtctcagccatttgttcattctctgacatcattaatgctctccaaattcttgctgattcttccactgagtactacccaggcaattcgctttcaactgctgcagtgtccacctttcatcataaatttttgtggtgaccttaagtatgctgtagggaacattgacgcaaatgaaggggatcaaagagctctggaagagttgcaggtacagcttatgaacagaaagatttggatggcatcttctattcataagggtgaagaaaaagtcatgttaagagtacacagcgctttaaagcaagtacatccggatatcatcaccatcattgtgcctcggcatcctcagcatggaaaacaaattgctttggaattggagaaagatggagtaagggtagcattacggtctcgtcacgataagctcatgccagggacaaacatatacgtggttgacacattaggtgaattacaaaagttttacagactaacaccaattgctgtgattggaggttcatttctaccaggttcagctggtcataatatttcagaagccgctgcagcaggctgtgctattttgacaggtccttatatcggtcatttctctcatatggcaacacagatgcaacgcttgaatcctttgtcagtattacaggtttctggatatattcttgttgaagctctcagcaaccttcttagtgatgcaaaacttttggaagaacgccaagaagctgctaagcaagcttatcatgctctgtcttgtgggatcactgaaaatgtttggaactttttagacttccacatttttcaggttgcactggcaaacaaaggtttgatgctgtga
>g3[scaffold3575:65260-67220]
atggcagctctaaaacagaaatatggccctattttgtggttaaaacttggcacctcaaccaacattatggttgttcaaacagctccggctgctgcagaattatttaagaaccatgatacttccttcgcggatcgattcatatctgatgtaaataaggcacacaattaccatcaagggtctctggctataggccgatatggctcattttggcgctttcaaaggagaatatgtactgtggagatgtttgtacacaaaaagattagtgatacagtgccagtacggagaaaatgtgtggataatatgttgaaatggatagaaaaagcagggagttctgctgaaaaaggaagtggaattgaggtaacgcggtttgtattcctagcatcgtttaatatgctggggaatttgattctatcgaaagatttggctgatccagaatctgaggaggcctcggatttcttcaatgccatgaagggaatcatgcagtggtcaggtattgctaatgtttctgacatatttccatttcttaggatgtttgatttacaaaatttgaagaagaagatggtgcgggacatggggaaggcaattgagatcatgactatgtttctgaaggaacgggaggaagagggaaagaagggtgtagagaaggggaaagatttcttggatgtattgcttgaatttgagggtactggaaaagatgaaccagctaaattatcagaacatgagatcaaagtattgatagtggaaatgtttttagctggttcagagacgaccagcagcagtgtggaatgggcactaacagagctcttgcgccgtccagaagcaatggacaaagtaaaaatagagatatcaaaagtaataggaccaaacagcaagtttgaagaaagtgacattgaaaatcttccttatatgcaagctgtaattaaggaatcgcttcgtttacatcctgctgtgcctttcttggtcccaagagagacaattcaagacaccaagttcatggggtacgacgtaccaaaaggaactcgagttctggtgaacacctgggctattggaagagatcctgaaagttgggatgaccctatgagtttcaagcctgagaggtttcttggctcaaaaatagacgtgaagggtcagcattatgagctaattccatttggtgctgggcggaggatgtgtgttggcttacctttaggccatcgaatgatgcatttcgttctaggatcgttgcttcacgaattcgaatgggagcttcctgatggtgtctctcctaaatctatcaatatggatgaaagcatgggtgcaacagccagaaaacgcaactctttgaaagtaataccaaaaaaggcttga
```
