## Supplementary material for "The *de novo* reference genome and transcriptome assemblies of the wild tomato species *Solanum chilense*": EOG09360DM6.faa.1

```
>g1[scaffold21871:1676-3923]
MAPSNTNPVAVTDEVLQKSRVTVVGSGNWGSVAAKLIASNTLNINSFHDEVRMWVFEETVPSGEKLSEVINRTNENVKYLPGIKLPKNVVADPDIEHAVKDANMLVFVTPHQFMEGICKRLVGKIRKDAVAISLIKGMEVKREGPCMISTLISEILGISCCVLMGANIANEIAVEKFSEATVGYRDNKEIADKWVRLFNTPYFLVSAVQDVEGVELCGTLKNVVALAAGFVDGLDMGNNTKAAIMRIGLREMKALSKLLFPSVKDNTFFESCGVADLITTCLGGRNRRCADAFARNGGKRSFDELEAEMLQGQKLQGVSTAKEVYEVLSHRGWFELFPLFATVHQICSGRLAPSAIVEYTEHSARLPLL
```
