## Supplementary material for "The *de novo* reference genome and transcriptome assemblies of the wild tomato species *Solanum chilense*": EOG09360DM6.fna.1

```
>g1[scaffold21871:1676-3923]
atggcgccttccaataccaatcctgttgcagttacagatgaagttcttcagaaatcaagagtcaccgttgttggtagtggaaattggggtagtgttgcagccaagctcattgcttctaatacactcaacatcaattctttccacgatgaagttaggatgtgggtttttgaggagacagtgccatccggtgaaaaactctccgaagtcatcaatcgaaccaatgagaatgttaagtatcttcctggtataaaattacctaagaatgttgttgcagaccctgatattgaacatgcagtgaaggatgctaacatgttagtgtttgtgactcctcatcaattcatggaggggatttgcaagaggctagttgggaaaattaggaaagatgctgtagcgatttccctgattaaaggaatggaggtcaagagggaaggaccttgcatgatctctaccctcatctctgaaattcttgggatcagttgttgtgttctaatgggagccaacattgccaatgagattgcagttgagaagttcagcgaagcaacggttggatatagggataacaaagagattgcggataaatgggttcgcctatttaatactccttactttttggtctcagctgttcaagatgtggagggagtcgaactttgtggaactcttaaaaatgttgtggctctagcagcaggctttgtggacggcctcgatatgggaaataacactaaggctgcaataatgagaattggattgagagagatgaaggccttatccaagctattgtttccttctgtcaaagataatacattctttgagagttgtggagtagcagatctaataactacttgcttgggaggaagaaacaggagatgtgctgatgcttttgcaaggaacggaggaaaaaggtcttttgatgaacttgaagcggagatgttgcaaggccaaaaactgcagggtgtctctacagcaaaggaggtttacgaggttctaagtcatcgaggatggtttgaattattcccccttttcgcaacagttcatcagatctgcagtggccgtcttgctccctcagccatagttgaatataccgagcactcagccagattgcccttgctgtaa
```
