## Supplementary material for "The *de novo* reference genome and transcriptome assemblies of the wild tomato species *Solanum chilense*": EOG09360DMR.fna.1

```
>g1[scaffold3548:26670-27386]
atggggtctcaaaatgtgtatatgaagcaaagaagaggatcaaagcacaagaagtcatgtggagagaacagtgttgagcaaaacaacagcacctcatcatcatcatcattgtgggtggtggcagcttattcatacattttgagaaaagctaaagcattttatgagtggatttgcagtaatggcaatgacgacgaggtacctctggctgatccttacttctccgtccctgtccttcctccgaccactacaaattaa
>g2[scaffold3548:27535-36215]
atgagcacaacacctgcacctctgtcaccaaaatttgttcctgctgaaaagagtggaattacttcagtaagcaaatcagatggttttaagttcagtttggtatcatataacattttggctcaggcatatgttaagggtgatctgttttcacactccccaaggccttgtctcaagtggaaagctcgttcacaggcaatcctgacagttctcaagagccttggggccgatttcctttgcttacaggaattggatgaatatgatagcttctacaaaggaaatatagagagtgttggctattcaagtatctacgtcaaaagaaatgggcagaagcgtgatggatgcgggatcttttataagcaggatagtgcagagttgctcatagaagaaaaggtagaatacaatgatcttgtaccctcaaatcaagccgatacttcatctgaggataaagaggagaatttgcctgctggtggaaataaaaagttagcgtcaaaaggtgatgccggtttgaaaaacaagcgagcaggtcatggagacctaaatgatccttgtgttagatttaaacgtgactgtgtcggtattatggcggcctttaggctgaaggatccttctcattttatcattgtggccaacactcacatttactgggatccagaattggccgatgtcaaacttgcacaagctagatacttgctttcacgcttagctcaattcaagttactagtgtcagacaaatttgattgctcgccttctgtggttgttactggtgatttcaactcacttcctgggagtcaggtatatcaataccttatgtcaggttcatcagaagggggaactctgctcgaaatctctgatgatgtgcccattcccttgtgcagtgcttatgcaagtaccggaggagaaccacacttcacaaactacactcctggatttactggaactctagattacatacttttttctcctgagaatatcaaaccagtcagctacctcgaacttcctgagcccgaagcttcggatattcaaggaggtctaccaaattactatcatcctagtgatcatctcccagttggtgctgaatttgaaataattcagtag
>g3[scaffold3548:48230-49108]
atgaaattgtcggttcgtatgtatttgaagttggagaagacgagttcgcctctggctggtttggctcacgatctcagagctctttgctttgaagctcaccgcgaggaaaagagaggtgtggtggctgtttcgatgcttccactggagcttttctcatcggcggttgttagcttcgcaagagctgttgtggctggtggttgcttgctgctttccggtgggatgtttcaggttgttgagctgttgctgggagctattgctgggagctgttgctgctggtttaaccggaactttcgtcggttgctgatgctcgccggagctgttgtcgccggcgttgttggcctcgctattgctggagcaacgagagggaggcagcaaggagaagggaggagatga
```
