## Supplementary material for "The *de novo* reference genome and transcriptome assemblies of the wild tomato species *Solanum chilense*": EOG09360DNG.faa.2

```
>g1[scaffold2289:199-12938]
MFRGENGRVASETSGRETPGKFFSKSSMKLQTFKKRRIGLALSRPQVKVSFYSNSLSQIKISVVICYSFEKVVVPQTKPYITFQGAGRDVTVIEWHDRASDRGANGQQLRTYQTASVTVFASYFSARNISFKNTAPAPLPGMQGWQAVAFRISGDKAYFSGCGFYGAQDTLCDDAGRHYFKECYIEGSIDFIFGNGRSMYKNCELHSIASRFGSIAAQDRKSPDEKTGFAFLGCRVTGSGPLYVGRAMGQYSRIVYSYTYFDDVVAHDGWDEMDHVTNKNKTAFFGVYKCSGPGAAAVKGVSRAHELDYDTAHKFLAKSFVNGRHWIDPSDA
>g2[scaffold2289:14886-21572]
MNKNSLSNVRCPHCAGPLSKEMETSEWTVPPLIRDSFSMIGSAVGGTTSAFYGFNHVMPIVRRWVKGPMWLHFLVGAPPVIVFSSACAGIAGGAVPAFTQLASSSYHAAISSSTLPPTASQDEKIISKSTTSSTL
>g3[scaffold2289:27376-31059]
MSSRQDSDIDDDFSDLYKEYTGPVRSNTTKAQDKIVTEKRPHVGSDEEEEDARDPNAVPTDFTSREAKVWEAKSKATERNWKKRKEEEMICKICGESGHFTQGCPSTLGASRKSQDFFERVPARESHVKALFSEKVINQIEKDVGCKIKMEEKFIIVSGKDRLILRKGVDAVHKIKEDADKKGPSSSQVSRSRSPERRSPVSARMVRSNSQRSNHSPQSASQLHHRYGRQEKVVDDRGHDDFHKIARGGSQGRKANSPLSLLQVDHILSFSLLLVSYFSLLH
```
