## Supplementary material for "The *de novo* reference genome and transcriptome assemblies of the wild tomato species *Solanum chilense*": EOG09360DNG.faa.3

```
>g1[scaffold37972:1-1758]
TSSARRDNTLKVANEEKDYLNWIHRMSSRNHSVFQEAKNKLEPCKFIKVNKNPKFGDFTTVQKAIDSIPIVNSCRVVISVSPGTYREKIEIPATMAYITLEGAASHKTTIKWDDTADRTGKNGQPMGTYGSATFAVNSPYFIVKNITFKNVAPPPPSGALGKQAVALRISADTAAFINCKFIGAQDTLYDHRGRHYFKNCYIQGSVDFIFGDGLSLYENCHLRAKTKSYGALTAQKRESLLEETGFSFLNCKVTGSGALYLGRAWGTFSRVVFAYTYMDKIITSTGWYDWGDKNRHMTVFYGQFKCSGPGADHGERVKWSSELT
```
