## Supplementary material for "The *de novo* reference genome and transcriptome assemblies of the wild tomato species *Solanum chilense*": EOG09360DNG.fna.1

```
>g1[scaffold4858:197-1401]
atggggttcaagctgtatcaaatggatgtcaaaagtgcatttctgaatggagatctgaaagaggaggtatttgttaaacaacctcctggttttgaagatgttgagctaccagatcatgtgttcagattgaataaggctctatatggtttgaaacaagctcctagagcatatcaggagaagtacattaaggagctactgaagaaattcaatatgtttgactccaaacctattgatactcctatgggaacaaattccaagcttgtagtagaggaatcagatcctcttgtgaatcaaaccatgtataggggaatcattggatccttgttatatctgacttctagcagacctgatattgtttatagtgttggaatgtgtgccaggtttcaagcatgtcctcgtgattcacatttgaaggctgcaaaacgtattctaagatacttgaagaagacaggggacctggttctcttctatccagcaagtgatatttttgatctagttggttttgcagatgttgattttgctggttataaagttgacaggaagagtacttctggaatggctcatttccttagatcttcactcattttttggggaaccaagaaacagaattcagtgactctttcaatagctgaagctgagtag
>g2[scaffold4858:7326-9854]
atggcgtacttttactctgttacagtaccactgctctccttcctttatttcctcttcttattctctacctccgccggtaaccactacagccattcacctatttcgaagcctaattccttctcatcatcatccattccggttgagattcaagaagcttgcaaggcctcacgtgaccctccaacatgccaggctgtattggtattggtccagccaaaacagttaacgattccccaaatcatccaatcagccttggaagtctcttcccagaacctcaaccaggctcactccatggtgaagaatatcctcaatgtttccacagggaatctaaaccgtacaaacgcagcaaaagtctgtattgaggtgctctgctattcggaacacagattgaatctcacggctgaggccttgccacgtggcgcgaccaaagatgctcgtgcctggatgagcgctgccatggtgtaccagtacgactgctggtctgctttgaagtacgtaaacggaacatttcaggtgaatgaaacgatggcgtttctcaactctttgatcgggtatagcagtaatgcattagggatgatggtgaattacgacaatttagggaacgaaactgggtcttggagcccgcccaagacggaacgagacgggttctgggaattaggtgctggtggtgggtttactgtgaaggaattcaacgatggtgtacctagaggactgaaaccagatgtgacagtgtgcaaggcggccgctggtggctgtgattatgagacggtgcagcaggcagtgaatttggcccccgaaaatggagtagttaagcggttcgtgatatggatcaaagctggattgtataatgagatagttcggatgccattggagaagaggaatttggtgtttttgggtgatggtatggggaaaaccgtcattactggatccaggaatgttgggcagttgggcgtttccacttatgattctgcaaccgttggagttgttggtgatggattcatggctagtggtatcacaatgcagaatacagcaggtccagatactcaccaagctgtagcattccgatccgatagtgatctctccatcattgagaattgtgaatttcttggcaatcaggataccctgtacgcccattctatgcgccaatactacaagtcatgccgcatccaaggcaatgtagacttcattttcgggaactcagctaccatcttccaagactgtgacatccttgttgcacctcggcaactaaatccagagaagggtgagaacaatgctgtgacagctcatggaaggatagacccagcgcaatcaactggctttgtcttccaaaactgtttaataaatggaactgcagactacatgaccttatactacagcaagcctaaagtacataaaaatttcctcggaaggccatggaaggagtattccaggacagtctttatacattgtacattggaagctcttgttagtactgatggatggatgccttggagtgacaattttgctctgagtactctttactatggagaattcgaaagtactggtcctggagctaatacaacaggacgggttccatggagtagccaaatcccagctgaacatgttggctcatactctgtacaaaatttcattcagggtgatcactggattcctccatcttgttga
>g3[scaffold4858:12486-15401]
atgcataaactcaccaaggcccaggccttggtcaaggatattcaaaaatctgccgctggaaacgtgaatgttaccattgccacggtaaattgtgcggagggactcgcgttttcagaatacagatttaagcaaacggctaatgatgcattggcaagaggtgaaattaaggacgctcgcgcatggatgagcgcagccttagggtatcaacatggctgctccgcgggtttacagaaggtgaatgacacctcacgagttatacaaactatagtgttaatggagtcattgattgggtttactagcaatacattggggatgataatcaattttgatattcatgggaatcaaataggattatggagtccgcctaaaactgaacgtcaaggattttgggaaggtgttacagggaccagaatggatgtgaagggaggagtgccatcgaatttgaagccgaatgtgatggtttgcaaaacaggaaattgtgagtataggacggtgcaggatgctgtgaatgcagcgcctaacaacttggtctctgagagatttgtgatatggatcaagacggggttgtatgatgagattgttagggttcctatggcaaagaggaatttggtgtttttaggagatggaatgggacaaactgttattacaggatcattgaatgtaggcaacatggccaaaagtggcgtcaccacttttgaatctgctactgtcggagtacttggggatggattcatggccagggatctaaccatccaaaacacagcaggtgctggtgctcaacaagcagtagcttttcgatccagcagtgatcgttctgtactagaaaattgcgaatttctaggcaatcaagacacactctatgtaaattctttgcgccaatattacaagtcatgtcgaatccaaggtaatgtagacttcatctttggaaacgcggctgccttcttccaagactgtgacatcttagtttcccctcgaatagtaaatccagagaatggtgaaaccaatgctgtcactgctcacggtagaatagagccaggtcaatcaactggtttcgtcttccacaattgttccattaacggtactccagaatatatgaagttgtataagagtaatcctagtgtacacaaaacttacctaggaaggccgtggaaggagtattcgaggacagtttatatacaatgtcaatttggggatcttattaatcctgatggatggatgccttggagtggcaaatatgctttggatacactttattatggagaatttggaaatacaggggctggagccaatggaaaagaacgagtgccgtggagtagccaaattccagctcaacatgtgtattcatactctcttcagaatttcattcaaggccatcgatggattccttcctgtctatga
>g4[scaffold4858:17191-22931]
atgaagttgtgtgttcctaatatcaacgtccttgcgttgtctgcgttctgtgataggcaacctgatttatctcctatagctccttttggtgtcacaatgacaaataatggaacatctaaaccatcatatagatggcgtagggtactgcttaaagttagtggtgaggcactagcaggagatcaagcacaaaacattgatccaaagatcacaatggccattgcgagggaagtggcagctgtcactcgacttggcatcgaggttgcaatagttgttggtggaggtaatatttttcgtggatcctcctgggcaggaagtagtggactggatcgttcctctgctgattatattgggatgttggcaactgtaatgaatgcaatattcttacaagctacaatggagagcattggaatccccacaagagtccagactgcatttagaatgtcggaagttgctgaaccatatatccgtagaagggctgttaggcatcttgagaaagggagagtagtaatttttgcagcaggaactggaaatcccttcttcacgacagacactgctgcagcactgcgttgtgcagagagtgtggaagtgtggtgggtgatggtgttaaaaggatatgaagtaaacctaaaattacatggaagaaagttgtctcaaacgacttacaattttgatgaaatcaatgcagacttggtgaaagataaagcacaacggaagaaaaagatccatatagttaatgctgaggtggtgttgaaggcaacaaatgttgatggagtctatgatgataaccctaagcataatcctaatgctcgtcttcaggataacctgacttaccatgatgttatttcaaaagagctctcagtgatggaccttactgcgattactttgtgccaagagaataacattccagttgtcgtttttaatctcaataaaacaggtaacattgccaaagccattaaaggagagagagttggcacattgattggtgacacatggaatacagaagcagtagtatcttaa
```
