## Supplementary material for "The *de novo* reference genome and transcriptome assemblies of the wild tomato species *Solanum chilense*": EOG09360DP5.faa.1

```
>g1[scaffold2693:36634-41158]
MSKSGTFDLASGVGGKIEKKEVLSAVEKYEKYHACDGEAEEERKANYIDMVNKYYDLATSFYEYGWGESFHFAPRWKGESLRESIKRHEHFLALQLGVKHGQKILDVGCGIGGPLREIARFSDAYVTGINNNEYQVTRGKELNRIGGVDNTCNYVKADFMSMPFADDSFDGIFAIEATCHAPNVFDCYKEIFRVLKPGQCFANYEWCITDFFDPNNSNHRRIKREVELGNGLPDIRSMGECIEALKHAGFEIIWDKDIAIDSPLPWYLPLDKSHFSLSNVRVTAFGRFFTRNMVKILERVGLAPEGSQKVQAMLEQAADALVEGGKEGIFTPMYFFLARKPAAIDPLT
>g2[scaffold2693:41966-44684]
MVEAFPSNCEREVASALLLLSAISPSPLPKSNSMIEISHKVALSNSNSALDLDSDSDSNLKSKSSASSILTSVNCSFTEARSQSRRMKMIAAFHDQIVKLKVVRQRRSKSFFISDYRQMSSGKPSKASTSLTTFCRSTMVSTSASSSSCVSTDSGITSAQSPAADRVIRGKRNSQLTKELNPKAPPYLRRRAEAILRVLSHGSISEIRIRQLIGNSPDTSKALRMLLRQGKVKRSGAGGSSDPYTYVVNLANNKQTALK
>g3[scaffold2693:45077-49844]
MAAANGSSDLSSEMEVDAFRRLFPLRYHEHHLLKSVRTDARKLGSARDTTLALGAVASADGSALAKIGSTTMLAAIKMEVMTPTVECPDEGSIAIEFHMPPICSPLVRHGRPAEAASVISKQLSGMIDLKELCLVGGKAAWMAYLDIYCLDADGALFDTSLLSAVAAFSHLNIPVVSLNDDGRIVLVSEDTVRLKLEKEPVNTEKRKLKLKSLPFSLTCILHKNYILADPTAEEESIMETIVTVVLDTYYQLVSLNKPGGPVLSHTSVIQEEEFQFVAVYIILSLRRTNINERNIINITVGRWDFKAKVLHEVSNSSWRHFRSSLLSADSAQSAMDCVALARRRVKELQSVLNEAISDMEVD
>g4[scaffold2693:51199-58095]
MACNSGTCQSGCYRDDSSIGAEESPALTKKTEVSNGVVNSRRSTEHLDDGICLKCKVNRTIAAADGGGDFGGGDAGRFCADCFRSNLFGKFRLAVTANAMISPSDNVLVAFSGGTCSRVALQFTHEMQSKAQKNYDASRDRALPVFGVGVAFIDEKAISAVSSDNFDRAVEEMKLIVSDLAPPVKQFHVVPTEAIYSLEAGDSKDRLNELINTVIDVTGKEDLLEHFRMLSLQKIAIENGYTKILLGTCTSRIACHVLEATVKGRGYSLAADIQYVDARWKIPVVLPLRDCPIHELNMLCSLDSLKTVEVFNGTRAGINGLISSFVKLLQEENPSRESTIMRTAGKLTPFHFNRMPEDNDYNGQVASRRRQKKYNLKTKDALPPESFCPICNSPLKISSFGTSINFENGKTNPNGIGAAWCASCQFQVLPNDPSSLEHFISLLPPSMFNRVVFREQIEDCLLSDNEDGI
```
