## Supplementary material for "The *de novo* reference genome and transcriptome assemblies of the wild tomato species *Solanum chilense*": EOG09360DQD.fna.1

```
>g1[scaffold291:1284-5603]
atgagttcttccgtggcatcattcacggccaatcatcatgttatgctgccttcctgcgccgatgcggttcggctttcaggagctaatagctccggcggacggagagttaagttaagactaaatcttcctcgagcagctcaggtggaggcgaggcctcaactagtaccagcaattagagatgtagccgggaacagtaatgttactgggcgaacccttcaagttggtccatctagcagagatcgagccgacgatatgcaatctgaagccagagctatgacacgtgctgtggatgcttctgtttatagccctaatttgttatccagcaagtatggcactcggccaattaaggtactgagaagagctcttcaaatattcaatggacttggttcattcgccctaaaagtgtggcttgaccagttgaacggggagcttgatcggaaaatgagattgcgtgccattgaacttaggcagactttcaccagattggggcctacatttgttaaaattggtcagggtttatccactaggcctgatttatgcccacccgagtaccttgaggagctctcggagctgcaggatgctttgccaacatttccagatgcacaagcattttcatgcattgagagagagttgggtcgtccgcttgaaactatctactcatctatatctccatcgcctattgctgcagccagtcttggtcaagtttataaagctcaactgaagtactcgggccaggtcgttgctgtgaaggtgcaacggccaggtattgaagaagcaataggattagacttctacctaataaggggagtaggcatactgattaataaatatgttgacataatttcgagtgacattgttgctcttattgatgaatttgctcgcagagtttatcaagagctcaactatgtacaggaagggcagaatgcaaggagatttaaaaagttgtacgctgacaaagaagatgttcttgttcccgatattttttgggactacacaagtgggaaggtattaacgatggagtgggttgaaggtgtcaagttgaacgagcaagaagctattgagaggcaagggctaaaggttttggatctagtaaatacgggcatccaatgcagtctcagacagctgcttgagtatggttattttcatgctgatcctcatcctgggaaccttttggcgacacctgaggggaagcttgcttttcttgattttgggatgatgagtgaaactcctgaagaagcaagatttgctattattggtcatgttgttcacatggtcaatcgggattatgaagcgatggctcgtgactactatgctttagactttttgtctctcaatgtggatgtttctccaattgtaccagcattacgagacttcttcgatgatgcacttaattcaacagtaagcgaacttaacttcaaaacacttgtagatggtctgggtgctgtgttatatcaatatccctttaatgttccggcttattacgcattgattttgagatctctcactgttttagaaggtttagcattatatgctgatcctaagtttaaagtactggctgcttcatatccatattttgctaaaaggcttcttacagatcctaatccatatctgagagatgctctcattgagttacttttcaaggatgggaaattcaggcaggcttcacttttccctcttactcttggttattacaggtggagtagacttgaaaacttgcttgtccagggaaagaaagacagggacttttctgcaaaagatgcgttgcaacctgtcctgaagttgttgttgggtccagatggtaaagaattaagggatttggttatcaaagaagcaatccgtgtcagtgaagcaattattctgggttcagctattgaatcatttaattctgttcctggtcccatgaggacttttgttttcaatggaaatgcaagtggtccctttacaataagtgctgctgagcaacagagcttaatggaacttagggcacaggtgatcaagatatggggactattgcaatcctcagagaattttgatccgaatcttttgcaaccaattttgcaggtacttcaagaaccagaagcacgcagtattggagggcgcgtagttggtggaatatctcaacgtcttgcagcgcgcttactgcaacaagttcttcgtgcacctgaaacaactgctgctgcataa
>g2[scaffold291:11078-15277]
atgcttatggagataggagttttgtggagaatggagtcaaagttgatcacttctctattaaatctggatatctgcagttctctaggatcagcccctgtagctgtggaaaggtcaaatgttttacctggtcaaccaaacgttggtaccattgagatcaattgggattcaaatccagtagatttgaagtttcatgtcagagatgaaaaggggttgccagttagtgcattgaaaatctcattatcacaactccaaggccgaaagatggactcggaaatgaccattggcttgggaaaattccagaagtattgctctcttttagttgacttaccatggtttgtcagataccggctggcaatatttttcttttccgctttagctgaagatttgctgcagaaccaaaaacctccacctcagaattctgatgtaattaactacactaacaaaaaagatgtcaaagattttagtgcatcaaagagttcaccttgcaactgttgggttttaaaggattcctctgcgctgtcaggtcatgctgcaggatatggcattgcaaatacaagcatgatcgaaaattttgagtgcttgagataa
>g3[scaffold291:16872-23379]
atgttttcttcctacgacttatggcgctggttcgttagagagaacctgcaatctcttgagtttgaagtactcaaagacttagtaattttctgcttttcatttcctcagcttgcagaattccaaacaggtctagttaagcttgctctgcagtcaggttatctgcgatctccagaggcatttggagccatccagcaggctttgcagcgcgcacctcagtatcctgaatctcacaatctgaaagggctagtttgtgaggcacggaatgattatgaaagtgctgttgcctcatataggctggcacgccttgctgccagagtttttgcaagaaagctttcaaaatcatatcttgcagatatatcgattaatttgacaaggtcactttgtatggcaggaaatgctgatgatgctattgaagaatgtaagtatttggaaagcaaaggtcttctggatgtagaaagtttgcagctttatgcgctttcttattggaaacttggaaaatatgaccttgctctttctatggcaaagagactggcctcatctgctttaccaacggagcatccattggctgctgcctccgtcagtttcatctgtagattagtgtatcatatttcagggaaggaattagctataagaaacatattacaactgccaaaaagagccttccagagttcaagagttaggcttgtagcatctgctattcatgcattagatgaaagtcatcagcttgactcagttgtttcatgtgttcgtgagtctctttcatctaacaaagagattgctgcgctggatttcctggccacactgggcttactagtcaaacatggatctaaggactgcctagaagttcagaagggggtcaattatctaagaagagctcttcatacttctccaaacagtcatttgataaggcctcatttgtttgcacttaaagaaagtctgaatctgtatgatttagatcgtaggccattaagtgcattctggcaaccaccactactgtcagtcgctaccacacctatcaagttaaaatctcagcaagaggcaaaaaaaaagccaagtaatcctgtcccgttggctaaggctgtgggaaatctgcagttgattggtcaacgtgagtactggacccttcttggctatctgttagtatccagcagggaatggaaagatgttcacatttcagctcgatgcttccgagtggacccttctgaacatcagaaaaaggaaggtgttaaatccagtgttcagatttttggtgctggagcagttgcttgctgtaatgtggggagcggcaagaagacactagcaatgtccatctgtagagaaaattcaacactggagtgcaaaacaatcaagctgctgcagaagtatgtccatcaggagccttgggaccatcattcatattacctccttgtactaaattatcttcagaaggcgcgggagaagaaatttcctcgtaacctgtgtgttgttcttgagaggttgataaatgtggctcttcgaagtgagctttatgcaaaagatgatatttcttcccagtaccaaaagttccagcttctgctttgtgccgcggaggttagtttgcattgtgggaataatttcaagtgcattatgcatgcaaaaagtgctctagagatgcagcttccagataactacctcttctttgcacacttgctactatgtcgtgcctatgctgtagaagataattattcaggacttcatgaagaatacataaggtgcttgcagctaaaaactgataatcatattggttggatttgtcttaagtttcttgaaagtcgatacaagctgcagtcagattccagttcactagccttggcctttcaagagtgtggcaaagaaataaaaacttcgtggaacatgtggattgctatgtataatttggttcaaggtctaactgcagcttggaatggggaatttattgatgcagaagagtctattgcgcaagcttgcttgttggcgggtggcgagagttgcctttttcttagccatggtgttatttgcatggagattgccaggcagcagtccgattcagattttttatcacttgctattagaagtctgaagaaagcaaaagacagttcttcaacgccactaccctttgtctcactgctactggcacaagcagaagctagcttcggctctgaatcgaagtgggaaaagaacctcattgaggaatggtcatcttggcggccagagattaggcctgctgaactgtttttccagatgcatttgcttgctagacggctgacggaaggttccgtagctatgtccaatctggagccatctacaagtcctctaagatggatacttcaagctatccatatcaatccatcttgtttgagatattggagagctttgctgaaatttatggagtaa
>g4[scaffold291:23649-25994]
atggtggaggacccaagagaggtgaaaaaagagatagtctcatactatgaaagattgtacacagaaactgaggaatggagaccacaactggaaatggaggactatcctaggataagtgttgaggataatctagcattgatggctccatttggttcccaagaagtttatgaaagtatcaaagcatgtgctggagataaggcccccggacctgatgaacagcagaaaccaggaattatgtgcaaattggacattcagaaggcatatgaccacttgaattggaattttctcctaaagctaatggagaagatggggtttgcatttaggtggatcaagtggatagagcattgcattagcacagttaaattctcagtgctaattaacagggaaacgaatggattcttttcatcccagagagtcagtgagatagatgccctagcaagtatattaggaggaagagtgggggaacttccaaccacataccttggaatgcatttgggagctaaaagtaaatccgcaacaatttggaacggggtggtggataaatgtacaaagaggcttacaaattggaagagtcaacacctctctagcggaggcagactaaccctagtaaacagtgtattagacacattgccttcctacttgatgtccattttcccaatgcctgctagtgtcatcaagaaaatatatgtcttgataaggaattttgtatggcaggggaatgaagataagaagaagtatcacctagttaagtgggaggagctgttaatggactgttgtggaaagaagccattcttgcaaagtatggtatggaagataattggattgactaagaatgtcataacaccctatggatgctcagtctggaaagctattaggaatctttggccaaagatgcagatcagaaataaggtgaggataggaaatgggcagaaaacctctttttttggcatgacaagtggggcagggcttttaacaatgaaaaaacaacatccggagctatacactctaagccagcaacaagaagccacagttgccatgatgtggactggacaaggatggaatcgatatctaaggagatatctgaatgattgggagattgggaggataacagaattctataactcagtagcaagtttcaacaatctgactgacgaagtggacagactagaatggaacagaaaaattggaagaccagctttggaggatgttcatcagttggaaagagataattgggtgaagcctggaagcattgcagacgttctaagatgcgggaatgtggatggtaatgtgagcaagaaggaagaaaaatggaaggtcgtttcagaatgtatttggtggtcaatttggattgaaaggaacaaaaggtgctttgaggggactcaaaacaacattcagaatcttcaaatgaattga
>g5[scaffold291:26376-30670]
atgaagggaatagagcagtttcgacaagctttacaaatctcacctctgaatttgtccgcgcatcacgggcttgcctctgcactccttagtttggcaaaggaatccattgattctggtgcctttaaatggggagcttcactcttagaggaagcttcaaaggtggctctagcaagtacttccattgttggcaatatatcttgtgcttggaagctgcttggagatattcagctcacatatgcaaaatgttttccatggatggatgaaggattgggctcaggagctgacgaaaattcattcagcagttcgatcttgtcatggaagagaatctgctgtttagcagtcagatctgcttgttgctcctaccagcgggcattgcatttgtccccttggcaagctaatgtgtatactgatgttgccattgcatctgatcttcttttctcgttaaaggagaactgtaaagatgacatgagcccttggtttgtgtctgaaaagatgtgccttggaggcttattgcttgaaggttgcaatagcgagttttgggtagccttagggtgtttatctgatcattctgcattaaagcaacatgctttcatacgagcactgcagttggatgtttctcttgctgttgcatgggcatatcttggaaagatgacaataagtggggcaatcctaattgctgtcaattttcaaaaaaaggaaggacagttgtctggtgctgttcggaggtcagtgaaagatctgttgcatagctgtctttcagaaaaaggtgaaggggatgcagaacatgagatgttggaaggggaaagtcaattggctcagctagcatttgatcgtgcaagaagtattgatccttcactttcattgccatggtcaggcatgtcggctgatgctactgcaaggtcacatcctgatgcttgtgaaaacagactttag
```
