## Supplementary material for "The *de novo* reference genome and transcriptome assemblies of the wild tomato species *Solanum chilense*": EOG09360DQK.faa.1

```
>g1[scaffold4765:5674-12291]
MSTGRGTAHSWKATSGLGAAVSYALAKEGYCVILAGRSLHSLSKVVSEIKEQIDDACVKAFQVDLSSCKSILSFKHSLQQWLLDSDLHCSVQLLINNAGILATSYRITTEQCDQMVSTNYIGPFCLTKLLLPLLELSPIPSRVVNVTSFTHRNVSSMEVTRETISGQWFSKLSSYPFAHVYEYSKLCLLLFTYELHRQVGLAEKSHSVSVMLFILFMSCHLFVHIQLPRNQILHHEEGRTIILSEGDIDFNVVFHTMFAYRLQSGHCRVLQL
>g2[scaffold4765:13266-16071]
MDRNGVVSFHHRRSPSSDRFLGVFSPPQSDSAIGGADVSIADDELNEDEVFWTGDFTEPKRRSTSPSSISRRKTFLQPEKFGILAALPEDHRKLNRPVVYRKPSITSSPTSTKLFHSPPVASAMAFSRAFPTIPKPPLDREHSYNRNNSQTMPVRKFQHSVPVNVPMMPKKAPRSDLADVEIDDDDGDDEMLPPHEIVARGSARSLKTTFSVLEGVGRTLKGRDLCRVRNAVFRQTVLFVNQFAMPRARSLYIHGYIASSQPYRDLH
>g3[scaffold4765:21536-30345]
MNTMQRSGSGSLQSPRSPSSQAPFLSVSVTDPAKMGNGVQAYISYKVITKTNLAEYQGNEKIVIRRYSDFVWLHDRLFEKYKGIFIPPLPEKSTVEKFRFSAEFIEMRRQALDVFVNRIASHHELRQSDDLRIFLQADEQTMDRARFQETGIFKKKPADLIQIFKDVQSKVSDVVLGKEKPVEESTPEYEKMKNYIFELEDHLAEAQKHAYRLVKRHRELGESLSEFGKAVKLLGTCEDDALGKAFSELGAKSEIISIKLQKEAHHLLMNFEEPLKDYVRAVQSIKATIAERATAFKKQCELAETIKFKEIDLNKYKLTRSEKLAEAEREYEMLKAEGEETSRRFDTIVRLMNEEIVRFQEQKTSDMGLAFHEFAKGQARLSNGIADAWRKCIRKNNECINSLY
>g4[scaffold4765:31356-33858]
MSSLTTKQFFHTTHNSQVQICPASSIPPSTLFITNINNRLFNLSEFSSYHNLSVVVKASGGDGPNDQDYEDGVSLGTMKLPKDIDLARFETLLFQRISFLHTSPRDQEQNDGESKRSHNKVPCVNIERKDVVSTDIFWANSLCQGAMLPLPVPLKVDKIPRGARVCFISVDDAQTEVLAYIDCMVFPATETSPPIFRAIRNGPSRDKAPPGEPRIMRSLLGALQKSVEIASV
```
