## Supplementary material for "The *de novo* reference genome and transcriptome assemblies of the wild tomato species *Solanum chilense*": EOG09360DQK.fna.1

```
>g1[scaffold4765:5674-12291]
atgagtactggccgtgggacagctcacagctggaaggccacatctggtttgggtgctgctgtttcctatgcccttgctaaagaaggctattgcgttattcttgctgggaggtcattgcactcattgtcaaaggttgtgtctgaaatcaaagaacagatagacgatgcttgtgtaaaagcttttcaggttgatttgtcatcatgcaagtcaatcttgagctttaaacactcccttcaacagtggctgttggactcagatttgcattgctctgtccagctcttaataaataatgctggaatccttgcgacgtcatacagaatcactacagaacaatgtgatcagatggtttcaactaattatattggtccattttgtcttacaaaacttcttttgccgcttctagaactgagccctatcccttctcgtgttgttaatgttacatcattcacgcatcgaaatgtgtctagcatggaggtcaccagagaaacaatatctgggcagtggttttcaaaattaagttcctatccatttgctcatgtatatgaatactcaaaattatgccttctgctcttcacatatgagcttcatcggcaagttggtctggcggagaaatcacatagtgtctctgtcatgttattcatacttttcatgtcgtgtcatctgtttgtccatatccagttacctagaaaccaaattttacatcacgaagagggtagaactattatactttctgaaggggatattgatttcaacgtagttttccacactatgtttgcttatcgtcttcaaagtgggcactgtagagtgcttcagttgtag
>g2[scaffold4765:13266-16071]
atggacagaaacggcgtcgttagctttcaccaccggcgatcgccgtcctccgatcgatttctcggcgtattctctccaccacagagtgatagtgctatcggcggtgcagatgtatccatcgctgatgatgagctgaacgaagatgaagttttctggacaggagacttcactgaacctaagcggcgctctacttctccttcttcaatcagtcgtcggaaaactttccttcagccggagaaattcggtattctcgctgcattgcccgaggatcaccggaaacttaaccgtcctgttgtttatcggaaaccttcgataacttcctcacctactagtacaaaactgtttcattcaccgccggttgcatcagcgatggctttttctcgagcgtttcctacgattcccaagcctccattggatagagaacatagctataaccgtaacaattcacaaactatgccggtgaggaagttccaacactcagtgccagtgaacgtgccgatgatgccgaagaaggcaccgagaagtgaccttgctgacgtagaaatcgatgatgatgacggcgatgatgagatgcttcctccgcatgagatcgttgccagaggatcagctagatcacttaaaaccacgttttcggtgcttgaaggcgtgggaagaacactcaaagggagagatctttgtcgagttcgcaatgctgttttccgccaaacagtgctatttgtcaaccagttcgctatgcccagagcacggagtttgtatattcatggatatatagcctccagccagccatacagagatttgcattga
>g3[scaffold4765:21536-30345]
atgaacaccatgcaacgaagtggatcaggttcgttacagagccctagatctccatcttcacaagcaccgtttttatcagtatcagttacggatccagctaaaatgggtaatggagttcaagcttatatctcctacaaagtcatcactaagacaaatttggcagagtaccaagggaatgaaaagattgtgattcgacgttatagtgattttgtatggttacacgatcggctttttgagaaatacaagggcatttttattcctccacttccagagaagagcactgtagaaaagttcagatttagtgcagaatttattgaaatgaggcgccaagctctggatgtgtttgtaaacagaatagcttcacatcatgaacttcggcaaagtgacgatttgagaatcttcttgcaggctgatgaacagacaatggacagagcaaggttccaagagaccggtattttcaagaaaaagcctgcagatttgatccaaatctttaaggatgtccaatctaaagtgagtgatgtcgttcttgggaaggaaaagccagttgaagaatcaaccccagaatatgagaagatgaagaactacatctttgagcttgaggaccatttagctgaggctcaaaagcatgcatatcgtcttgtcaagaggcacagagagttgggcgagtctctctcagaatttgggaaggcagtcaagcttcttggtacttgtgaagatgatgcccttggaaaagcattttcagaacttggggcaaagtctgagataatatcaattaagctgcagaaagaggcccaccaccttttaatgaacttcgaagaacctttgaaggattatgttcgagcagtgcaatctatcaaggctacgatagcagagagagcaactgcattcaagaaacagtgtgaactggctgagacaattaagtttaaggaaattgatttaaataaatacaagctgacacgatcagagaagttggctgaggctgagcgcgagtatgaaatgcttaaggctgaaggggaagaaacatcgagaagatttgatacgatagtaaggcttatgaacgaagagattgtccgatttcaagaacagaagacatcagatatgggacttgctttccatgaatttgctaagggacaggcgcggctatctaatggcatagcagatgcatggcgaaagtgtattaggaaaaataatgagtgcattaactctttgtattag
>g4[scaffold4765:31356-33858]
atgtcttccttaacaaccaaacaattttttcacacaacacataattctcaagtgcaaatttgtcctgctagctctattcctccttcaactttgttcatcaccaacattaacaataggttgtttaacctcagtgagttttcaagttaccataatttgagtgttgtggtgaaagcaagtggaggggatggacctaatgatcaagattatgaagatggggtttctttgggaacaatgaaattgccaaaagatattgatcttgctagatttgaaactcttctttttcagagaatctcatttctgcatacatcacctcgagaccaagaacagaacgatggagaatcgaaaagaagtcataacaaagttccatgtgttaacatagaaaggaaagacgtcgtttctactgatatcttttgggctaacagcctttgtcaaggagctatgttgccactacccgtgcctttaaaggttgataaaattcctcgcggagccagagtttgtttcatttcggttgatgatgctcaaactgaagttcttgcatatatagactgtatggttttccctgcaactgagacttcacctccaatatttcgagccatacgaaatggaccctcgagagataaggcgccccccggtgagccaagaatcatgagaagcctcttaggtgcccttcagaagtctgttgagatagctagtgtttga
```
