## Supplementary material for "The *de novo* reference genome and transcriptome assemblies of the wild tomato species *Solanum chilense*": EOG09360DR9.faa.3

```
>g1[scaffold1575:180856-183582]
MASMALSQSVFSTPASQRFENASFPLPSSMLKQSLVTFRSHSLSTHCKKIRNSVITNCAAPDNDSKIETPIELRYPAFPTVMDINQIREVLPHRFPFLLVDRVIEYNPGVSAVAIKNVTINDNFFPGHFPERPIMPGVLMVEAMAQVGGLVMLQPEVGGSKQNFFFAGIDKVRFRKPVIAGDTLVMRMTLIKLQKRFGIAKMEGKAYVGGDVVCEGEFLMATGSE
>g2[scaffold1575:183602-184651]
MTTTSATAVLNGLSSSFLTGGKKTQALLGAPVTARVATPKRFVVAAAAVAPKKSWIPAVKSGGNLVDPEWLDGSLPGDFGFDPLGLGKDPAFLKWYREAELIHGRWAMAAVLGIFVGQAWSGIPWFEAGADPGAIAPFSFGSLLGTQLLLMGWVESKRWVDFFDNDSQSIDWATPWSKTAENFANFTGEQGYPGGKFFDPLALAGTLNNGVYVPDTEKLERLKLAEIKHSRLAMLAMLIFYFEAGQGKTPLGALGL
>g3[scaffold1575:185736-188541]
MKLLDKSLLSTLKSIATQNIVSHYHNFQQHRTIVKVRLKWVKNRGLDHIIDVQTDLKAACLLKDAIVRSPVGYLTAKSLADSQKLLGLTVPTLRFIRRYPTLFEEFPHPKYQSLPCFKLTQIAKILHDQELKVFEDNHADLVERLSKVLMMTTNRMVALQSLHPLKWDLGLPDDFDKRFPDHFRIVKGTNGLACLKLVQWPEKYAVSELQKMNDDSSPPAGYREFKRGKAALEFPMSFPRGYGAQKKVKAWMDEFQKLPYISPYEDSRGIDPNSDLMEKRVVGVLHEFLSLTLYKKTKRNYLRSLRKELYLPDRFTRIFTRYPGIFYLSLKCKTTTVALREGYRRGRLVNAHPLTRHRDKFHHVMRTGLIYRSKGVDILPQLDNVLDEEENELTEEEEIELTDEGDGTSDAETASDED
>g4[scaffold1575:189220-190421]
MATTSAAVLNGLSSSFLTGGNKSQALLAAPLAARVGGAATPKRFTVLAAAVKKSWIPAVRGGGNLVDPEWLDGSLPGDYGFDPLGLGKDPAFLKWYREAELIHGRWAMAAVLGIFVGQAWSGIPWFEAGADPGAIAPFSFGTLLGTQLILMGWVESKRWVDFFDPDSQSVEWATPWSKTAENFANFTGEQGYPGGKFFDPLALAGTLNNGVYVPDTEKLERLKVAEIKHARLAMLAMLIFYFEAGQGKTPLGALGL
```
