## Supplementary material for "The *de novo* reference genome and transcriptome assemblies of the wild tomato species *Solanum chilense*": EOG09360DR9.fna.2

```
>g1[scaffold4232:5510-7244]
atggcaatgatcgccaggagaagcaagagctctgtacatctcttgcatgaagtcctcttttccgatcaccctcttccctgctcatacacccagcggcagacctatgtagatgtgtacatgaaatggaagaaagactctttttttgactccatcgatactattcacagatcagttcaactcaagcctttaattgctcttaagaactgcatagtctcctcttcacctaatgattattgcatccccatttctgttatttcgaaaaaaggcttagagttagggatacccattaaggttgccaggttcttaaggctgtatccatctgtttttgaggaatttactggccctaactacaatttgccttggtttaagttgacccagagggctattgagcttgatagagaggagagagaggtctacttaaaatttaaggatgatatcattttgaggctgaagaagttgatactgatgagtggcagggaacagaggcttcctctaaagataattcagggtctgcaatggtatttggggttacctgacgaattcttaaggagaccggaagacaatcttgatgggtgtttcagagttgttgaaatggaagatggattgaaagggcttgctgttgatgttcatggaagtgaaaggtttttatcagtgatgcagatgaatgcgatgaggaggggaacgtatagtggtgtggagggtgaggcaatagaatttccactgtatccatcaaagggattgaggcttaaaagaaagattgcagattggtttgatgaatttcagaagtttccatatgtttcaccctacgaggattattcaggtttggatccaaatagtgacatagcagaaaaacgagtggtgggtgtgcttcatgaattgcttagtttgtttgtcgagcatgctgcagaaaggaagaagcttttgtgtcttaggaaatacttggggttgccgcagaaagttcacaaggcattcgagaggtatcctcatatcttcaatttgtcattgatgaacaagacttgcaccgcaatactaaaagaagcttactgtgatagaggggctatcgaggaacatccattagcaaaagttagaaaaaggtacatcaaattgatgaaggagtcggagggtatactgagacgtaaaaggtttaacaacaagccaattgatcagggtgactcgaatatcaaggacttggattgtacagatgatgaggataagaaatttacaacttaa
>g2[scaffold4232:11244-15691]
atggtaactttgaggttgttcactgttttgctggtgggattgtggttaaagtctcattttggggctgtacaggctcttcatgaacaagccattttggaagcaattggcaaagagctagcaatacctggttgggatctgaatagcactgatttctgttcttggcatagtattagttgcagcagctcaaacaattcaatggtggaaaggctgaatctttcgggttttcgattacaaggtaatgtgactctaatatctgagctcaaaggattgaaatggctggacctttctaataacaatttccaaggttcaatcccacaagcatttgggaatttgtctgagcttcagtttcttgatttgtcttttaacatgtttagaaactctattcctggtgaattaggtaagctcaagaaccttagagcattgaatctttcaaacaatttgctcactggttcaatacctgatgagcttgaagggatggagaatttgctttatttccaaatatttaccaataaattgagtgttaacttaggcttacattctgagcttctgttgttaaatcttcattcaaatcagcttgaagggacaattcctgagagtatttttgctatggaaaagcttgaatttttagttttgactaataataagttgaatggcactattcctgattcaattgtgaattgcaaaggcctttcaagcattagaattgggaataacaagctgataggtggtatccctaaaggaattggaaatataagtagtcttacttattttgaagcagataataacacactttccggggaaatcgtatcaggatttgcaaaatgctctaatcttactcttcttaatttagcttcgaatggattttctggaactatcccttcggagtttggtgagctcaataatctacaggagttgattgttccggggaataatctctatggagagattccaacttcagttctgaggtgcaagaatctcaacaagcttgatttaagtaacaacaagttcaatggtaccattccaggagatatatgcaacacaactaaattgcagttcttgctgttgggacagaactccttgaaaggggatatacctcgtgagattgggaactgcataaagctgcttgagttgcaaatggggagtaactatcttactggaagcatcccttcggagattggtcatatgaagaacttacagatttcattgaatttgagtcataatcatctccatggacagttgcctaaggatcttggaaaacttgacaagttggtttctttagatgtatctaataatcagctgtcggggaatattccgttggaattgaagggcatgttgagcttgatagaggttaacttctcgagcaatcaattcacaggaccaatacctgcttttgctccatttgagaagagcttaaattcaagctttcttggaaacaaagggctctgtggtgagcctttgagtagtgattgtggatatggttttgagcacaatggtaatcatcaccgagtttcctaccggctcatcttggctgttgttggttctggtttggcaatttttacagctgtcacagtggttgttttactatacatgatgagggagaaacaagagaaaaccaccatggaagctggaaataccactgatgaaacttgtagcaaaccagtgatcatagcagggaatgtttttgatgaaaatctcaagcaagcaatagattttgattcagttgtaaaggcagtcaggaaagatacaaataagattagtactggaactttcagcgatgtgtatagagcagacatgccttctgggatgattttgtctgttaagagcctaaagtcgatggacaatactatagttcatcaccagagcaagatgatcagagagcttgaaaagctaagtaaactctgtcatgataatctgacgaggcctatcgggttcgcaatctatgaggatgttgttctactcttacaccagtactatcccaatgggacattggctcagtttcttcatgagtttagccagaaacctgaatatgaacctgactggcctacgagactttccattgccattggagttgcagaaggactagcattccttcatcacgtggccataatccatcttgatgtttcttcagggaatgtgtttcttgattctaaattcacccctttggttgctgaagttgaaatatcccgacttcttgatccatctagagggactgcaagtattagtgctgttgctggttcatttggatacattcccccagagtatgcatatacaatgcaagtaacagctcccggaaatgtttatagctatggcgttgttttgctggagatccttaccacccgactacccgttgatgaagcttttggtgaaggagttgatctggtcaggtgggttcatggtgcatctgccagaggagaaacaccagagcagatacttgatgcaagacttagcaccatctcttttgcttggaggaaagaaatgcttgcaactctaaaagtcgcattgatgtgcaccgataccattccagcaaaacgaccaagaatgaagaaggtgatagaaatgcttcaagaggttacacagagttga
>g3[scaffold4232:24229-25300]
ggtcatgatcaatattcttccatcaatttcgatgaacttttcaacctgccacgctacaagaggtacttagacttcacttctcatcaagctaatgatcaactggaaaatcacagcaacaagaaactcaaacttagtcaagataatgaatttgtcaatgtcgaaaagagagtagttgaatctagtaacaaagagttattaccatgcctaaaaataatggctggatctgtatacatacccaaagacaatccaaagaagcctttaggtgacgatgcaaacttcatacatgaattataccaaactattggcgttgctgatggcgttggtggctgggcaaaacatgggattgacgctggaatatacgcaagagagcttatgaagaattcacatatcgctacggatagtgaagcgatgaaaggtcatgtgaaccctaaaagggttcttgaagaagcttacagaaacacacattcaaaaggatcgtctacagcttgcattatatctctaaactcagagagaagtagtatagttgctgctaacgttggtgatagtggatttttactaatcagaaagggaaaaattatatacaagtcgccaatacaacaacgaggatatgggtgtccatatcaattgggaaactgcaaggataatcctagtgttgctcatgagatggaactgaacgtcgagatggatgatattttgatggctgggacggatgggatgcttgataatatgaatgatagtgagatagaggaaattgttcaaagagcgataaacaacaagttgaaaccaaaggaattggctaagaaaattgcaaacattgcactgtacaattcatttgatagatatgcagatacaccatatgcaagagcatctaagggacgacatagaggaggaaaagttgatgatattactgttattgttgcttatatacaataa
```
