## Supplementary material for "The *de novo* reference genome and transcriptome assemblies of the wild tomato species *Solanum chilense*": EOG09360DRR.faa.2

```
>g1[scaffold7572:18134-18942]
MEKSSPEKLILVTHETGGIACITINRPHSLNSLTKSMMTDLARIFMSLDADDSVRVIILTGSGRSFCSGIDLTAAEDVFKGDFRDMEIDPVFQMERCRKPIIGAVAGFAVTGGFEISLACDILVASKDAKFLDTHARF
>g2[scaffold7572:35644-37726]
NVTANFVFGDSLVDVGQEMGFNFTPPYLAPTTSGPIVLQGVNYASGGGGILNGTGKIFGGRINMDAQLDNFANTKQYIITRLGEAAAMKLLENALFSVTMGSNDFLNNYLTPVLSTAKQLTVPPKKFVGAVIFKYEIQLTRLYNMGARKIIVVNVGPIGCIPYQREINPSAGDKCVDFPNGLAQLFNNQLRSLVTQLNSKLVGSKFVYADVYEIVQDIVQNYSSYGGGRFGGIIPCGPSSKICEDRSKYVFWDPYHPTDAANMVVAKRLLDGKSAEIWPMNVRQLLAYS
```
