## Supplementary material for "The *de novo* reference genome and transcriptome assemblies of the wild tomato species *Solanum chilense*": EOG09360DRR.faa.3

```
>g1[scaffold2222:48839-51226]
MNISLFLLLLSLAFFSSINGAPTALWIFGDSLVDNGNNNFLNTIAKANYFPYGIDFSRGPTGRFSNGKNFVDNLGELLGVPSPPPFANPSTRGERILGGVNYASAAGGIQDETGKHYMDRYTLSQQVINFESTLSQLRTMMSPGDLNTYLSRSIAVMVFGSNDYINNYLLPSLYSTSINYNPQQFSNLLLNHYARQLVALYSVGLRKFLIAGVGPLGCIPNQLATGQAPPGRCVDYVNQILGSFNEGLRSLVTILNNGSHPGAVFVYGNTYAAIGDILNNPARYGFNVWDRACCGVGRNQGQITCLPYQFPCLDRSKYIFWDAFHPTQAVDAILAQRAYYGPPSDCYPMNVQQMAAVNY
>g2[scaffold2222:55644-59284]
MNVFSTLFCSAGRLVHIDFGFILEISPGGNMRFESAHFKLSHEMTQLIDPSGAMKSETWHLFVSLCVKGYLAARRYMDGIINTVLMMLDSGLPCFSRGDPIGNLRKRFHPEMSEREAANYMIRACSDAYNKWTTAGYDLIQYMQQGIEK
>g3[scaffold2222:67239-68934]
MGETTDGGLYEIFQQDYGPVGSPGFEAARENFIVSSAGYAVASLLLQPKDRHNGNLLIDR
```
