## Supplementary material for "The *de novo* reference genome and transcriptome assemblies of the wild tomato species *Solanum chilense*": EOG09360DRR.fna.2

```
>g1[scaffold7572:18134-18942]
atggagaaatcatcaccggaaaagcttatactggttactcacgaaaccggcgggattgcgtgtatcacaatcaaccgacctcactccctgaattctctcactaagtcgatgatgaccgatcttgctcggattttcatgtctttggacgcagatgattcggttcgggtcattatactcaccggatcgggtcgatcgttctgctccggtattgacctgacggcggcggaagacgtgtttaagggtgacttcagggatatggagattgatccggtgttccaaatggagcgatgtaggaagccaattattggggctgttgctggatttgctgttactggcggttttgagatttctctcgcttgtgatatcttggttgcctccaaagatgctaaatttttggatactcatgctaggttttga
>g2[scaffold7572:35644-37726]
aaaatgtaactgctaattttgtgtttggagattcattagttgatgtaggtcaggaaatgggatttaattttacacctccatacttagcaccaacaacatccgggccaatcgttctgcaaggtgtcaattatgcttctggtggaggtggcattcttaatggcaccggcaaaattttcggtgggaggatcaacatggatgctcaattagacaactttgcaaacacaaaacagtacataatcacaagattaggagaagcggccgcgatgaagctacttgaaaatgcactcttctcagtaacaatgggctcaaatgatttcctcaacaattatctcacccctgttttatccacagcaaaacaactgacagtacctcctaagaaatttgtgggagcagtcatattcaaatacgaaattcaactaacgagactttataacatgggtgcgaggaagataatagtggtaaacgttggacctattggatgtatcccgtaccaaagggaaataaatccatcagctggagataagtgtgttgatttcccaaatggacttgcacaactgtttaacaaccaattgagaagccttgtgactcaactcaattccaaacttgttggatcaaagtttgtctatgcagatgtgtacgaaattgtccaagatattgttcagaactattcatcttatggtggcggacgatttgggggcataattccatgtggtccgtcgtctaaaatatgtgaagatagaagcaaatatgtgttctgggatccataccatccgactgatgctgcaaacatggtcgtagcaaaacgcctgctcgatgggaaatctgctgaaatttggcctatgaatgtcaggcagctccttgcatattcctaa
```
