## Supplementary material for "The *de novo* reference genome and transcriptome assemblies of the wild tomato species *Solanum chilense*": EOG09360DTF.faa.2

```
>g1[scaffold14344:667-3631]
MRNQQQWLLLLLRHHSLAQPHISRHLINQSPFQVNRSISSIASSTIHSRASHMLPYQSLTVRSFSTSELAVEHKVSDQIAVLTGIFSKPNRSNEEIKIDLESNNVTVTHDLVIRALRSFNTAPDAARKFFNWVKENESERLSSKVYNYMLGILGSNGFVKEFWSMVEIMKSKGYGVSRGTFNRAIERFEKEKLSGDVEKLKKLYGSELADNSSEEVCSRVCNLIRGNVWGDDVEKQLRESKFEFSSELISMILEKLECETNKALIFFRWIEESGLFKHNEQTFNAIARVLGREEYSEKLWKLVDEMRTAGSEMEKETYIRILDNFVKRKMIKDAVDLYEFAMVGINKPSPEDCTFLLKKIIVSKELDLELFSKVLRIFTESGNSLTSANLDAVLKSLTSVDRFGECNKILKAFEDAGFTPSHNQQSKIAFNLGSGGKDKESNEFMNYIESTVSTPQSKIWTSLIKGYCEAGDLAKASEAFEMMVEKEGPSHAGYALELLVSLHCRKRRAIHAFNLVEKMVNEKELRVWHTTYKFLIGKLLAQRGFKEALDVLHLMKSQDYPPFQDPFIKYLSKTGSADDALAFTAAVTLKKLPSTSVFLNLFEAYFKAGRRSEAQDFLAICPRYIRNHADVLNLFCSKKPQKATATIPATA
>g2[scaffold14344:8212-8781]
MNNSQNLSYQAGQAKGQAQEKGNQMMDSAANIAQSAKESLQEV
```
