## Supplementary material for "The *de novo* reference genome and transcriptome assemblies of the wild tomato species *Solanum chilense*": EOG09360DTF.faa.3

```
>g1[scaffold669:49956-50983]
KYVGNRPIKLRKSKWQERIDYEAVESHKSLPGKEGSKYSPRMQRGDFDVYNLLSQWYNIHQ
>g2[scaffold669:51559-56136]
MEDEDNAKLDSPPGLPVDNDSVSDNASEELENDRGRMLRLGDFVAHISDLDKALGQVVQINQSFLMYDVKKLKPSQYIPSNQLKRVTKFLEGDMVVLDNWLGRVDFVLRDVTVRFMNGSLRTFKGGMGLQPHDDWDGLSLHLGQKVNVSPKRTCTITELFDGSVYVIWIISSDGNDDSPPLAKQDPDRLTLVFPFCSTWKIGNVCGHELSKSETEFLLGDVETSVDVTWQNGITEKNLPSSILKHISDLGVHDFFIGQYVVLDNSDSLGVVKSVDHKEKTTTVRWLNIPNEEIISSCHLNRLFNYHLGNLVLRQITREAENSLSSFGNIIGFKDGNIEVTWADGTISMVQPQELHGVIDRDKYEDTDEFASNGIEQEVEEDALVVKVPEFKVDLLDFLDLRCVRCLNGSRIHCFNNALEKDYRELKGLTLESVADEQLLIYLPFYQPINLHSLVIGGLMEEGRQCISCLLAPRYNVKDMDQSCIQLSCRLSVDVLMSCHTYCESPKTVKLFANKRHFDISDAAKTTPRDTAILSEDNLRGVTVKVNQINFQRIHSLTIFIEDNQYGSELTRVQRLYLFGTL
>g3[scaffold669:59311-62825]
MSPERSSSSAATSSSSSRHTYSSSASTSSLSAAATVSSSSQYTYSNGAYFPTPIHLQQQPPQPYIGAAPPPVQLPYPSVYPAVPATPGVYTLPHFQQAQQLFHRDAQTITPEALENVKAALASSETEHRANAKKRGVPRKAAGKSWKDPTLTQWPSNDYRLFCGDLGNEVNEDVLSKTFSKFPSFNMAKVLRDKRTGKTRGFGFVSFSSPVDFAAALKGMNGKYVGNRPIKLSKSNWQERNDNEAQKDTR
>g4[scaffold669:64511-71499]
MATLVPKLMIGTPTIHIQNSSSSQIDLQTGSSQSLLIKTPAILSRHSFIGNFSGQSSLQWHGVLGSGKTGSILSCNKQGSVCLDRVKEGTNGSLNGDVEKISNEQQFKKLSSSLRLTLDGPLVENDETTNNKILRSFCSHGKLLEASKLVDLMSRRYQIPDYPSCINLIRGLVNVGQTDKAVNVLQTMVMSGGAPDIITYNMLISGLCRKGLLNSAIDFLDYMSLSGCLPDVITYNTILRAMFDRNKYDQGIQFWKDQLRKGCPPYQITSTILVELVCKHCGVIRALEVMEDLAVEGCSPDLVTYNSMVNFSCKQGNFEDSALLIYNLLSHGLEPNAVTYNTLLHSFSTYACWDGVDEILSIMNESSHPPSVVTYNILINCLCKHGLLDRAIDFFTQMVSENCTPDIITYNTLLRALCKEEMVEEAIQIVHCLGDSSCSPSIITYNIVIDGLAKLGFMEKAMDLYHQMKKHGTCPDDVTYRCLIWGFCRADLIEEAVELLKEMGNSRHRVRDNCYRFIIHRLCQNGIAGAGMNEAAMELRILDVKTPRSLLFTIYFTAPKLWPSNQ
>g5[scaffold669:71656-73426]
MQILEQFGEPDVFAYNALVSGFCKMNKIEEANKVLNRMKTHGFPPDSVTYNILIGSLCDRGKLGSALMLLDQLKEEHNCKPTVITYTILIEATILEGGIHEAMKLLDEMLSIGLQPDMYTYNAIIRGMCREKMMDQAYEFVRSLPSKGCKPDVISYNILLRALLHHRGKWSDGEKLMNEMLCAGCEPNVVTYSILMSALCRDGKLDEAINLLKIMTDKGLTPDTFTYDPLISAFCKGGRLDMAIKFLDYMITNGCLPDIVNYNTILSTMCKKGKADEAMEVFDKLAEIGCPPDVSTYNTLMSALWNNGGRARALKMVSEMIEKGVDPDEITYNALISCLCRDGMVNEALDLLGDMEGNGFPPTVITYNILLLGLCKAHRVVEAIEVLAEMVEKGCRPNETTYILLIEGIGFSGWRVQAMEMATAIYHKNAISKESLQRLRKTFQVPDVYSKDITTILEIRK
>g6[scaffold669:78031-78984]
MDVDFNGDVASLDAELLQLPELSPLAIKTNPFVAEKLFDQWLSLPDTAALVTTGLVVCCIRKKLILV
>g7[scaffold669:84741-90527]
MQVKSLIKNAKGGGPLNVSTTSSGTNVAATNSLPSMFPAGSTPPLSPRSSSGSPRISKHRAGPSSLGSPLKLINEPAKELIPQFYFQNGRPPPNELKERCLFRINQFFYGHTDGLQMNGVRSPNTLPSADLTCGSTPEFKPITKEICKLPSFFSAVLFKKIDVDGTGVITRDAFVDYWIHGNMLTKDIATQMYTILKQPDLRYLVQDDFKPILRELLATHPGLEFLQSTPEFQERYAETVVYRIFYYVNRSGNGRLTLKELRRSDLIAAMQHADEEDDINKVLRYFSYEHFYVIYCKFWELDTDHDFLIDKENLIRYGNHALTSCILKNACSSLHKEFYALICYQVPRKFTSKVEGKMGYEDFVYFILSEEDKSSEPSLEYWSVSELTFNFLAIFALLM
```
