## Supplementary material for "The *de novo* reference genome and transcriptome assemblies of the wild tomato species *Solanum chilense*": EOG09360DTF.fna.1

```
>g1[scaffold541:110264-111010]
atgagttccaaccagtactggcaatcaattagtaattcggatgacgaatacctggatcatattaaaagaatggagaaatctccaacaatgcaccctgatatccctctctaccccaatgtctcctctcttttcaaaaacaaattaaataacaaaggactagtgaatcgtcagaagaaccaagccgcggagtcacagaagaaggttcagttcgcggactcaaacaagaatggtaaggagaagcccacaggttttatgcttcacaaatggaggacttacaaagtttcagcttaa
>g2[scaffold541:112281-112709]
atgaagcatgttgataccgattatctctttgttcgcgatgaagttcaggccggcaccatgactgtgcagtatgtacccactgaagaacaaccggctgatattctcaccaagcctctcccgagccgacagcacgattacctcagttccaagcttccattcgcttccgctcagctcagcttgaagggggataataacagatag
>g3[scaffold541:117434-118075]
atgagctccatgcgatattgggaatcaacgtccaatgatgagtatcttgatcatcttaagaaaatggagaaagccccaactatgcaccctgatatccctctctaccccaatgcttactgtgttttcaaaaacaaattaagttatgaaggacaagagtctaacatgaatcgtcaaaacactgagtcccagaagaaggtccagttcgcggaattaaacaagaatgacaaagagaagcccaagaattttcagcttcacaaatggaggactttcaaagtgtaa
>g4[scaffold541:119284-120288]
atgttttggagaccacattgcccttcctttgagcagccctattctgacagatctgttgaggattttattgctcgcgcaacaagaatgccagtagttgaatcttctgggcacgggtaccgaaatggccacaccatgatcaaagaggagagagtcatttgggaagaacagcacaatatgcatggaaatcggtataactacaacttccataggggaattcaccaagggtatcgtgctcctgaagctcaaaagaaagtccactttgtggaacgtgacaaaacaactgaaaccacggagaaaaagtttcataatgaagatgatagcttcatccgaaagaataacaagagcaatatgtatggcagtccgtctaaatacaactttcctagtggatatcactataggtctcctccccctgaagctcaaaagaaagcccactttgtggaacgtgacaggacaactgaagccacggagaaaaagtttgataatgaagatgatagcttcatccaaaggaataacaagagcaatatgtatggaaatccgtctaaatacaactttcctagtgcatatcaccataggtcccctccccctgaagctcaaaagaaagcccactttgtggagcctgacaaaaccactgaagttggtaggaaggagaaacataaagtcagagaggaaaaggttgatagtgaagctgataacttcatcaagaggaaacacaagaactttgagcttgcaaagatggatacttttaaggtctattga
>g5[scaffold541:120720-121739]
atgaagaaaaagcaggagcctcatcaagatgaagaacatgatgttgaaatcctcaaggctgtggcacaagcctggcatggacactcgagcagccgtggaacaactgctgaattcgacgcccaccgccacagtttcaagaataagccatcaagattcaagcttgaagctatgaacaaggcaatctccagagaatatgatggaacaattagtagatgggatttcagccagtctctttgggattcttatgagatactcaatgtgtccaaaaagttagaaactgggctaatgctggaccatccattggatgggtctatccgaattggacagaagaggaaagagagtaagaatagcttaagaaatttgctcaatagggtgtcttcaagaagatataatgatgctgattcaacactagacaaggatggttaa
>g6[scaffold541:122513-127679]
atgaatcacggcaagagaatactgagttcgcttcgattgaggaattctctttttttcactcagctttcacgagccacttcttccaatcatcaggtgactcaacacttttatctttctccttcacttctcacgcaaatttacacttccactagtattctcggttcaagtcaaaatgtcttcttttcgtcaaagactgaatcttttgttgacattatactatccaacgactggtcgaaacaattagaaaaggatttaggaaaaaatgactttcctgtgacccatgaagctgttatgtatttgttgaagaaacttgataaagaaccgcgaaaggcaggggatttcttgaaatgggttgttaagcaaaaggggtttaaacctagttcttctatgtacagtctgatgcttagaatttatgctaacagggattcaatgaaggacttttggactactattaaggaaatgaaagagaacgggttttatattgatgaggaaacgtataaatcaattcattctatttttcggaatttgaaaatggaaactgatgtcactgctttgaagcatttttatgggaggatgattaatgataatgctatgggtgatgtggcgaaagatgtgtctgaattgattacaaaacaagaatggggagttgaggtggagagacaattaggggagatgaaattctcggtgtcggataattttgtgcttagggtgttgaaggaacttagagaagtaggatatccactgaaagctttcagctttttcaaatgggttgcgaggaatttagattttcagcacagcactgttacttataatgggattcttagggttctttgccgagaagagtcgattgtggagttctggggtgtagtaaaagagatgatgagccttgggtttgaaatagatcttgatacatatataaagatctcgaggcattttcagaagattaagatgttgaaagatgcagtagaactatatgaactgatgatggatggtcagtttaaaccatcacttggtgagtgcaatattcttttaagatccattgcacagtcacatccctcagatcttgatttgctatttagagttgtggaaaaatttgaggccgcagggcattcacgctcaaagattatttatgatgtcattcataggtgtttgactaacttggggcgatttgaggaagcagagaagataacagaagctatgagagatgcaggatttgaacctgacaatattacctatagccaattaatatatggactttgcaaagtgaggaggctggaggaggcatcaaaggtgatagatgtgatggaagaatgtggatgcattccggatatcaagacttggactgttctgatacaagggcattgttttgctggtgaagttgataaggcgctgttttgttttgctaagatgatggagaaaaatgttgatacagatgctgatctgttggatgtactacttaatggttttttgagtcaaagaagagtttttggtgcatatcagttattgaccgagttggtgaataagtttcaaatgcgcccatggcaagcaacatacaaacttgtcattcaaaagctcttgggggaaaggaaattcgaagaagcgcttgatctactccgtcggatgaagaaacacaattatccaccttttccagaaccctttcttcaatatatttcaaagtcaggaacagtggaagatgcagtggagtttttaaaggcgttgagcgtcaaggactatccatctgtttcagcctatcaacatgttttccagtccttctttgcagaaggtagacattctgaggcaaaagatctgctctacaagtgcccacatcatattcggcaacacccagcaatttgtggcctctttggttcgtcaaattctatcagtggaaaagcgaaaaggttctcccggcagagctcgacttctgtgtag
>g7[scaffold541:138892-139749]
atgtcggaaggagaaggcagttcaaatagagtacctacattctttcaaatcaaacatccattccaaaatcacaatggatttgatgtaccagacgaaatgattgaggagttcaataaatgggttttcaaagatgtgtcgaccagacgtggcagaaaagcagcttattccaagattaaaaactcatttcatcctcaaatggactttggcgttgtcaaaatcgaagagaaagatttttttcacataatgagtcaaccgggtagaccttgggtggacgggtga
```
