## Supplementary material for "The *de novo* reference genome and transcriptome assemblies of the wild tomato species *Solanum chilense*": EOG09360DTF.fna.3

```
>g1[scaffold669:49956-50983]
gaaaatatgttggtaaccggcctattaaacttcgcaagagtaagtggcaagagagaattgactatgaggctgtggaaagtcacaagtccctgcctgggaaagaaggatcaaagtatagtccaaggatgcagagaggcgatttcgatgtctacaatttgttatcacaatggtataatatccatcagtag
>g2[scaffold669:51559-56136]
atggaagatgaagataatgccaagttagactctcctccgggccttccagttgacaatgactctgtatcggacaatgccagtgaggaattggagaatgacaggggaagaatgttaagactgggggactttgttgctcacatttctgatctagataaggcacttggacaagtagttcaaataaatcaatcgtttcttatgtatgatgtgaaaaagctcaagccttcgcaatacattccatctaaccaactgaagcgtgtaacaaaattcttggagggagatatggtagtccttgacaattggttgggtagggtagattttgttctccgtgatgttactgtaaggttcatgaatggatctttacgcacttttaaaggagggatgggtcttcagccacatgatgattgggatggtctttcactacatcttggacagaaggtgaatgtttccccgaaacggacatgtacaataacagaactgttcgatggatcagtatatgttatatggatcattagttctgatggcaatgacgactcccctccccttgctaaacaagatcctgacaggttgaccctagtgtttccattttgctccacttggaaaattggaaatgtatgcgggcatgagctttcaaaatctgaaactgaatttttacttggtgatgtcgaaacttctgttgatgtgacttggcaaaatgggataactgaaaagaacctaccatcatcaatactgaaacacatttctgatcttggagttcacgatttcttcatcggtcaatatgtggtattggataattctgatagtttgggagtcgtcaaatctgttgatcacaaggagaaaaccacaacagttagatggctaaatatcccaaatgaggaaatcattagttcttgccacctaaatcgactttttaactatcacctgggtaacttggtgttgcgccaaataacaagagaagctgaaaattctttgtcctcctttgggaatataattggcttcaaagatggcaacattgaggttacatgggctgatggtactatctctatggttcaacctcaagaacttcatggtgttattgatcgagataaatatgaggatactgatgaatttgcaagcaacggtattgaacaggaagttgaggaggatgcattggttgtaaaagttcccgaatttaaagttgatttgttggactttctcgacctgcggtgtgttcgctgccttaatggaagccgcatccactgttttaacaatgccctagaaaaggattacagagagttgaagggcttgaccttggagagcgttgcagatgagcagctattgatttacttacctttttaccagcctatcaatttgcattcattggttattggaggactcatggaggaaggtaggcaatgtatttcgtgtcttcttgcccctcggtataatgttaaagatatggatcaatcatgtatacagttgagttgtagattatctgttgacgttttgatgtcgtgccatacttactgtgaaagtcctaaaactgtgaagctgtttgctaacaaaaggcactttgatatcagtgatgctgctaaaaccactccgagagacacagcaattttatctgaagataatctcaggggagtaacagtaaaggtgaatcaaattaattttcaacgcattcacagtctgactatttttatcgaggacaatcagtatggttccgaacttacaagagttcaaagactttatttgtttggaacattgtaa
>g3[scaffold669:59311-62825]
atgtcaccggaacgttcatcgtcgtcggcagctacttcatcatcctcgtcgcgacacacctattcgtcgtcggcatctacttcatcgttgtccgcagcagctaccgtatcgtcgtcgtcgcaatacacctactccaacggcgcatactttccgacaccaattcatctccaacaacagcctcctcagccctacataggcgctgctcctccgcccgtgcaactaccttatccttccgtctatccagctgttcctgctactccaggcgtttacactttaccgcattttcaacaagctcaacagttattccatagagatgcgcaaacaatcacacctgaagcacttgaaaatgtgaaggctgcacttgcgagcagtgaaactgagcatagagctaacgccaagaagagaggtgtacctcgtaaagcagcaggaaaaagttggaaagatcctaccctgacgcagtggccatcgaatgattatcgcctattctgtggtgatcttgggaatgaggtgaatgaggatgttttatcaaaaaccttttcaaagtttccgtcctttaacatggctaaggttttgagagacaagcggactggtaagaccagaggatttggatttgtaagtttttccagcccagtagactttgctgcggcacttaaaggaatgaatgggaagtatgttggaaatcgcccaattaaactaagcaagagtaattggcaagagaggaatgacaatgaagctcagaaagacacaaggtga
>g4[scaffold669:64511-71499]
atggctacacttgtgccgaaactgatgattggaactcctaccatacatatacagaactcaagctccagccagatagacctccaaactggaagtagtcaatccttgctaataaaaactccagcaattctgtcaagacattcattcataggtaactttagtggtcaatcttctctgcaatggcatggagttcttggttcaggaaaaaccggttccatattatcctgtaacaagcagggaagtgtctgtcttgatagagttaaagagggtactaatgggagcttaaatggagatgttgagaagatatcaaatgagcaacagtttaagaaactttctagttccttaaggttgactttagatggaccattggttgaaaatgatgagacaactaacaacaaaatccttagaagtttttgcagtcatggaaaattgcttgaagcatcaaaattagttgacctgatgtctcgtcgataccaaattccagactatccttcctgcataaacttgattaggggcctcgtcaatgttggacagaccgacaaagcagtgaatgttctacaaaccatggttatgtctggtggggctccagatattatcacatataatatgttaatcagtggtctctgtagaaaagggcttttgaactctgccattgatttcttggactacatgagcttgagtggttgcctgcccgatgttatcacttataatactatactgcgtgcgatgtttgaccgcaataaatatgatcaaggaattcagttttggaaggatcagttaagaaaaggatgccctccttatcagatcaccagtacaattcttgttgaattagtctgcaaacattgtggtgttatacgtgcccttgaggtaatggaggacttggcagttgagggatgttctccagatctcgtgacctacaattccatggtaaatttttcttgtaagcaagggaactttgaagattcagctttactaatctataatcttctatcgcatggccttgagcccaatgctgtgacttacaatactcttctccattccttttctacctatgcatgttgggacggagtagatgagattctttccattatgaatgaaagttcacatcctcctagtgttgtgacttacaatattttaatcaattgtttgtgcaagcatgggcttctggatcgtgcaattgactttttcactcagatggtctctgaaaactgtacacctgatataatcacatataatacacttctacgtgctctttgtaaggaggaaatggtggaagaggccatccaaattgttcattgtttaggtgatagcagttgttctcctagtataatcacttacaacatagtcattgatggccttgcgaagcttggttttatggagaaggctatggatttataccatcaaatgaaaaagcatgggacttgtcctgatgatgttacatatagatgtctaatttggggattctgtcgagctgatcttattgaagaagctgtggagttactaaaagagatgggtaatagcagacacagggtcagagataattgttacaggtttattattcacagattatgtcaaaatggtatagctggtgcgggtatgaatgaagcagctatggaattgcgaattcttgatgttaagacccctagaagcttgttattcaccatctatttcaccgctccgaagctgtggcctagtaatcagtaa
>g5[scaffold669:71656-73426]
atgcaaattttggagcaatttggtgaaccagatgtgtttgcatataatgcacttgtaagtggattttgcaaaatgaacaagattgaagaagctaataaggtgttgaataggatgaaaactcatggatttcctccggattctgttacgtataatatcttgataggtagtctttgtgatagagggaaactaggatcagcattgatgttgttggatcagttgaaagaagaacacaattgtaagcctactgttattacttacacaatcttgatagaggcaacgatacttgaaggcggaattcatgaagcaatgaagcttcttgatgagatgttatcgatagggcttcaacctgatatgtacacttataatgcaattatcaggggaatgtgtagagaaaagatgatggatcaagcctacgagttcgttaggagcttgccatctaagggttgtaagccagatgtgatttcctacaacattttgttaagggcattgttgcatcatagagggaaatggagtgatggggagaagctaatgaatgagatgttatgtgcaggatgtgaaccaaatgttgttacttatagcatattgatgagtgctttatgtagagatgggaaattagacgaagcgattaacttgttaaagataatgactgataaaggattaacacctgatacatttacttatgatccattgatttctgcattttgcaaaggagggagattggatatggctattaagttcttggattacatgatcacgaacggatgcttgcctgatatagtgaactataacactatactttctacaatgtgtaagaaggggaaagctgatgaggcaatggaagtgtttgataagctcgcggaaataggatgtcctcctgatgtaagcacttataatacattgatgagcgcgttatggaataatggagggagagctagggccttgaaaatggtatcagagatgatagaaaaaggcgttgatcctgatgagataacttataatgcattgatttcatgtttatgtcgagatgggatggtaaatgaagcacttgatttgttaggagatatggaagggaatggttttccacctactgttataacttataacattcttcttcttggactatgcaaagctcatagagttgttgaggcaattgaagttctagcagagatggtagaaaaggggtgtcgtccaaatgaaacaacgtatattctgttgattgaaggtattggtttttcaggatggagagttcaagcaatggagatggctaccgcgatttatcataagaatgctatctcaaaagaatcacttcaacgtttgagaaaaacctttcaagtacctgatgtttatagtaaagatattactactatcttagaaatcagaaagtag
>g6[scaffold669:78031-78984]
atggatgtggattttaatggtgatgtagcgagtttggatgctgagcttttgcagttacctgagttgtctcctttggctattaaaacgaatccttttgttgccgagaagctatttgatcaatggctttcgcttcctgatactgccgctttggttaccactggtttggtggtgtgctgtataaggaaaaaactgatcttggtgtaa
>g7[scaffold669:84741-90527]
atgcaggtgaaatctttgattaagaatgccaaaggtggcggtccattgaatgtgtctactacatcgtctgggacaaatgtcgcggcaactaattctttaccgtccatgtttcctgctggaagtacacctccactttctccaagaagttcatctggttcacctcgaatctcaaagcacagggctggaccttcttcattggggtctcctctgaaattaattaatgagcctgcaaaagaactgataccacagttttactttcaaaatggtcgcccccctccaaatgaattgaaggaacgttgcttgtttaggataaaccagttcttttatggtcacacagatgggctacaaatgaatggggtaaggtctccaaacacactaccctccgccgacctcacttgtgggagtacaccggagtttaaaccaattacaaaggaaatatgcaagctgccctcgttcttctccgctgtcctttttaagaagatcgatgttgacggcactggcgtcataaccagggatgcctttgttgattattggatacacgggaacatgttgacaaaagatatagcaactcaaatgtacacaatcttgaagcagccggaccttagataccttgtgcaggatgacttcaaacccattcttcgggaacttttggcaacacatccagggttggagttcttacagagcacacctgaatttcaagagcgttatgctgaaactgtagtatacagaatattttattacgtgaatcgatcgggtaatggccgtcttaccctcaaggagctgagacgttctgaccttattgctgcaatgcaacatgcggatgaagaagatgacattaacaaggtcctaaggtacttctcgtatgaacatttttacgtgatatattgcaagttttgggagcttgacaccgatcatgattttctcattgataaagagaacctcattcgatatggcaaccacgcccttacctcttgtattcttaaaaatgcttgctcatcacttcataaggagttctatgctttaatttgctatcaggttccaaggaagttcaccagtaaagttgaagggaagatgggctacgaagattttgtttactttatattgtcagaggaggataaatcatcagagcctagtcttgaatactggtcagtttctgaattgacattcaactttcttgcaatctttgcacttttaatgtga
```
