## Supplementary material for "The *de novo* reference genome and transcriptome assemblies of the wild tomato species *Solanum chilense*": EOG09360DUR.faa.1

```
>g1[scaffold6556:20407-26121]
MGGGKDDSDKGIFSNLAGGMSHLAGGHHGHPGQYPPQHGGYPPQQGYPPQGYPPQQGYPPQQGYPPQGYPPQGGYPPAGYPPQQGYPPQGYPPAGHHGAPQHHSGHGGMGVMLAGGAAAAAAAYGAHKLSHGHGGSHMGGHGMPFVGGASHYGGGKFKHGKGGKFKHGKHGKFKHGKGGMFGGKFKKWK
>g2[scaffold6556:26992-35471]
MAIFDDEDEPLVQFLESEIFTLSDQDEEIVEDIMDEGDVKRKGKRLKVEDGNDGFEGEEERVTKKMRVLVDEDESEYEDEIEGKEKREQDEEEEEEKREAKVMKIEEEEEDEEEKVKALLSSPSLSAPAEVECASSPPRMSQSVMYNNNSVASTSDNMRQVPSRIETGILSKVPPELLRHILKFLSPEDLVACTMVCKFLNFAASDESLWRWLYRMRWGLLLPTRKPRDSAWKKLYIQRDADDMMEFVRNTPTEFKEYYIQMQAAKRSQAPPPSQVNDDRIILDKTVADQVSTWKKSKGLGDKVVIDHVCSGETCTYYQIGDVYVCEKTGYVHVCDDTCKEVVSDPINGLLVCTISGHCFDRMLSPSEMELDGEQQQVGTTDEAEPFMGSGRFARAYLLGYNCDDEKELEDALRFC
>g3[scaffold6556:36114-43031]
MKDSKLDVTIGPYETYEDALFGYKATFEAFIGVRDDEATAQLKLFGDQLQVLEKNLPLDDIYKSENVTAAPIRVIQLLYNAGSWGMDWWSCLYGLGQSSPYELAFEVDLGSLHGISARFILVWAWSMLQLGLGEKGALFSVLSSYQQFSTASSCLAPHSFLVKSHYTKDVKGPQTVAFNLPNDERIVKDRGTSMVMLKNVSEAKFKLILKPIADVCIMEEQRELVDFDSFFTHTICHECCHGIGPHTITLPNGQKSTVRLELQELHSSLEEAKADIVGLWALRFLMDKVVMSLRLHDLKLFPLFAEASWSLLHSHNRAPLLRISLAHIEFRTPHSIKPHPGHCSRGCNVIRLPPMLKKMLFSISDQKERNKDLLPKNLAKSMYVSFLAGCFRSVRFGLEEAHGKGQALQFNYLFEKGAFILHPDKTFGVDFGKVEDSVASLSREILTIQARGDKEAAKTLLQKYGVMTSPLKHALEKLEAVQV
```
