## Supplementary material for "The *de novo* reference genome and transcriptome assemblies of the wild tomato species *Solanum chilense*": EOG09360DV4.faa.1

```
>g1[scaffold2460:1-808]
MELDISYTGISGELPHSIGTFSSLNTLNLGGCQFSGTIPDSIGNLTQITELVLSNNHFTDHIPSTISKFKHLTLFDLSSNSFSGEIPDVFSNLQQLRYLYLNDNSFIGSFPSTVLNLTHLATLNLRNNSLSGPLPSNASMLQKLTELELSYNSLNGTIPSWVFSLPLLQLSLKHNRFRGIADEVIKTNPTLIHLYLSNNQLSGFFPQSLANLTDLYTLDLSSNNITSDAVPNITFPSLRILDLSSCELKDFPLFLRNVNTLK
>g2[scaffold2460:958-1896]
MEYIFFFYSLLCFVLLSGCFSSSVVHHLCSPTEASALLQFKKPFEITDNSYSYLCDTSFPKTKSWNESRDCCSWDGVTCDLLNGHVIGLDLSCSQLVGTFHPNSSLFQLHHLHTLNLAYNDFNYSLIPHNIGRLTNLRHLNLSHSYFDGKIPTEISYLSNLVSLDLSNSYALELDERTFETMLHNLTNLEVLSLSQIIISSPIHPNSSLFQLHHLHTLNLYNNYFHPFSIPNGIGRLTNLRHLIFSGFDGKIPTEISYLSNLVSLDLSNSYYRLQLDERTFETMLHNFTNLELLSISEVNISSPIPLIFLLP
>g3[scaffold2460:16538-19675]
MPTLVNYSGDDEFYSGGSFCSADLGLMLSLGHADVYCPPRKRARISGPFVVEDRSKDPSLEVLPDECLFEILRRLPGGRERGAAACVSKRWLTVLSSVKNSEICRSKSYNNLNDAIMISKDEDLEVECDGYLTRCVEGKKATDVRLAAIAVGTSTRGGLGKLSIRGSNSVRGITNVGLSAIAHGCPSLRVLSLWNVPSIGDEGLLEVARECHSLEKLDLSHCRSISNKGLVAIAENCPSLTSLTIESCPKIGNEGLQAIGRCCTKLQSLTIKDCPLVGDQGVASLLSSGASMLTKVKLHGLNITDFSLAVIGHYGKLITSLNLCSLRNVSQKGFWVMGNAQGLQSLVSLTITLCQGATDVGLEAVGKGCPNLKHMCIRKCCFVSDGGLVAFAKEAGSLESLILEECNRITQVGILNAVSNCRKLKSLSLVKCMGIKDLALQTSMLSPCESLRSLSIRSCPGFGSSSLAMVGKLCPKLHQLDLSGLCGITDAGLLPLLENCEGLVKVNLSDCLNLTDQVVLSLATRHGETLELLNLDGCRKVTDASLVAIADYCPLLIDLDVSKSAITDSGVAALSRGVQVNLQVLSLSGCSMVSNKSVPSLKKLGENLLGLNLQHCSVSCSSVELLVEDLWRLRLIETPVPAIFGDLPPSCHGLLRIQLPSTEIKIFTHAAPRKPGGLNHSA
>g4[scaffold2460:24672-35234]
MKKVKRKLGKYEVGRTIGEGTFAKVKFARNTETGENVAIKVLAKSTILKHRMVEQIKREISIMKIVRHPCIVRLHEVLASQTKIYIVQEFVTGGELFDKIRHAEISVEKDILYLDEVIQVHAFYVESLEIIFFTLKAVKSVLSYLLVHLGRLSEDEARTYFQQLIDAIAHCHSKGVYHRDLKPENLLLDFQGNLKISDFGLSALPQQGVELLYTTCGTPNYVAPEVLGNRGYDGAAADVWSCGIILYVLMAGYLPFDETDLPTLYTKIKAAEFSCPFWFSPGATSLIQKIIDPNPQTRIKIDGIKRDPWFRKNYRAVKAKADEVVNLDDIHAVFDDIEVESFHIRLLDAFVSEKSEDSESGPLVMNAFEMITLSQGLNLSALFDRRQDYVKRQTRFISRQPAKVVIETIEAAAESLGLKVHTRDFKTRIEGVTANRAGQFAVVLEVFQVAPSLFMVDVRKAAGDTLEYHKTVAMDSVGPDGQNDPFSRSNELQSRSNELRVGKPLILPIFVCYSPKIFGDPEFRSLFCQFFSWTSVKTLTMDPGSLHGQNSPFSRSNKLRCRLSCIPLLLFLESLLSSSLPRSLLSSSSLSLELLLHSSLPRVAAPFAAPGLL
```
