## Supplementary material for "The *de novo* reference genome and transcriptome assemblies of the wild tomato species *Solanum chilense*": EOG09360DV4.faa.2

```
>g1[scaffold4690:6637-10224]
MNRTTIRGLTGDNEFYSGGSLCSADLGLMLALGHADIYCPVSKRARISGPFIVEERTKNPSIELLPNECLFEIFRRLEGGRERSAAACVSKRWLMLLSNMRSSDIRHTNISAANGASDDTKMASADEDQVECDGYLTRCLEGKKATDIRLSAMAVGTSSRGGLGKLSVRGSNPVRGITNVGLTAIAHGCPSLRVLSLWDVQDVGDEGLMEIARGCHSLEKLDLTKCPSISNKGLVAIAENCPSLTSLTIESCKNIGNEGLQAIGRCCTKLESLTIKDCPLVGDQAVVSLLSSDNTRLRKVKLHSLNITDFSLAIIGHYGKAITDLNLCKLEHVSPRGFWVMGAAHGLQSLASLTVTSCIGLADESLEEVGKGCTNVKSMCFRECKHVTDSGLVAFAQAAGSLEHLLLEQCDKITQTGILNAVSICSKLKSLSLVKCLGVRDLPSQASSLSPCDSLRSLSIRSCPGFGSTSLAMVGKLCPQLHHLDLSGLTRITDAGLLPLLESSKAGLVKVNLTHCMNVTDEVVLSLARLHGETLELLNLDGCRKVTDASLVAIADNCLLLNDLDVSKCSITDSGVAALSQGVQMNLQVLSLSGCSMVTNKSFSSLRTLGESLIGLNLQHCSSIGSSRVEALVEDLWSGFAVFQEAMTKQLSPSFFAGFIYFKACSTSFSLRFHTEAASLHNQVESNDFCSMVSVNLELVHGN
```
