## Supplementary material for "The *de novo* reference genome and transcriptome assemblies of the wild tomato species *Solanum chilense*": EOG09360DV4.fna.1

```
>g1[scaffold2460:1-808]
atggagttggatatttcatacacaggcatctctggtgagctacctcattcaattggcaccttcagttccttgaataccttgaacctcggaggatgtcaattctctggtaccattcctgattccataggcaacctaacacaaattacggagttggttttatctaataatcatttcactgaccacattccttccacaatctctaaattcaagcacctcacactttttgatctttcatccaactccttctcaggtgaaattcctgacgttttctctaacctccaacaactacgttatttatatcttaatgataacagcttcatcggttcatttccttctacagttttaaacttgacacatcttgcaaccttaaacttaaggaataattccctatcaggcccactgcctagcaacgcaagcatgcttcaaaagctaaccgagctggaattgtcatacaactcactgaatggtaccataccatcttgggtgtttagcctccctttgcttcaattgtcgctcaaacataaccgattcagaggaatagccgatgaagtgatcaaaacaaacccaacattaatacacctgtatctaagcaataatcaacttagtggtttttttcctcaatcacttgcgaatctcacagatctttatacccttgacctttcatcaaataacatcaccagtgatgcggtaccaaatatcacctttcctagtctacgaattttggatttatcatcttgtgaactgaaggattttccacttttcttgagaaatgtaaacacactgaag
>g2[scaffold2460:958-1896]
atggagtatatctttttcttttattcattactctgttttgtgttgctaagtgggtgtttttcttcttccgttgtgcatcatctttgctctcccactgaagcttctgctttgcttcagtttaagaaaccctttgaaataactgacaactcgtactcctatttgtgtgatacttcttttccaaaaacaaagtcttggaatgagagtagggattgctgcagttgggatggagtcacttgtgacttattaaacggtcatgttatcggtttagaccttagttgtagtcagcttgttggcacttttcatcccaatagcagcctcttccaacttcatcatctccacacactaaaccttgcttacaatgacttcaattattctttaatcccacataacattggccgattgacgaatttgaggcatctcaacctttctcattcttattttgatgggaaaatcccaacggaaatttcatacctttccaatttggtttcacttgatctttctaatagttatgcattagaacttgatgagagaacatttgaaacaatgcttcacaacttgacaaatctggaggtactttctctctctcaaatcatcatctcatcaccgattcatcccaatagcagcctcttccagcttcatcatctccacacactaaacctttataacaattactttcatcctttttcaatcccaaatggcattggccgattgacgaatttgaggcatctgatattctctggctttgatggaaaaatcccaacagaaatctcatacctttccaatttggtttcacttgatctttctaatagttattatagattacaacttgatgagagaacatttgaaacaatgcttcacaacttcactaatctggagctactttctatctctgaagtcaacatctcatctccgatacctctcatatttcttcttccttaa
>g3[scaffold2460:16538-19675]
atgcctactcttgttaattacagtggtgatgatgagttctactctggtggatcgttttgttctgcagatttgggtctcatgttgtctttgggtcatgctgatgtttactgtcctcctaggaagagggcaagaattagtggcccgtttgttgtcgaagaccgatcaaaggatccatctcttgaggttcttcctgatgaatgcctatttgagatcctcagacgattgcctggaggccgagaaaggggtgcagcagcttgtgtttctaagcgctggcttacagtgttgagtagcgtgaagaactctgaaatttgcaggagcaagagctataacaatctaaatgacgctataatgatctctaaagatgaagatcttgaagttgaatgtgatggataccttaccaggtgtgtggaagggaagaaagctactgatgttagacttgctgcaattgcagttgggacgtctacccgtggtggactaggaaagctttctattcgagggagtaactcagttcgtggtattactaatgtcggtctatctgctattgcacatgggtgtccttctcttagggtcctatcattgtggaatgttccttctattggagatgaaggtctcttggaggttgcaagggaatgccattcattagaaaagctagatctgagccactgtcgttcaatctccaacaagggtcttgttgcaatagcagagaattgccctagcttgacttcattgactattgagtcctgtccaaagattggaaacgaaggcttgcaagctattggaagatgctgcaccaaactacagtctcttacaattaaggactgcccgcttgtcggagatcagggagttgctagtcttctgtcatcaggtgcttcaatgttaacaaaagtgaaactacatggtctaaacattaccgatttctcgcttgctgtcattggtcactacggcaagctgattaccagtcttaatctttgttcacttcgtaatgtgagtcagaagggattttgggtcatgggtaatgctcaaggcctccagtctttggtttctttgacaatcaccttatgccagggagccactgatgtcggtcttgaagctgtgggaaagggatgcccaaatctcaaacatatgtgcattcgcaagtgttgctttgtttctgacggtggtcttgttgctttcgctaaagaggctggatctctcgagagtttaatcttggaggagtgcaacagaattacccaagtaggtatccttaatgcagtttcaaactgcaggaagttaaagtctctttcactggtgaagtgcatgggaatcaaggatctagctctacaaacttccatgctgtctccatgtgaatctcttcggtccttgtctatccgaagctgtccaggattcgggagcagtagcttagctatggttggtaagctctgccccaagctgcatcaattagatctcagtgggctttgtggaataaccgatgctggtcttctcccactcttggagaactgtgaaggacttgttaaggtgaaccttagcgactgcctgaacttgacagaccaagtggtgctttcattggctacgcgacatggcgagacccttgaattgttgaatctcgacggatgcaggaaggttaccgatgcaagtttagtggcaattgcagattattgcccattacttattgatcttgatgtttctaagagtgcaataactgattctggtgtagctgctttatcccgtggagtgcaagtgaatttgcaggtcctttccttatcaggttgctccatggtatcgaacaagagtgtcccttctcttaaaaagttaggtgagaatctactcggcttgaatctccagcattgctccgttagttgcagctcagtcgagcttctcgtggaagatttgtggaggcttcgtctaatcgaaacccctgttccagccatttttggagacttacctccatcatgccatggtctcctgagaatacagttacctagtactgagattaaaattttcactcatgctgctcctcgaaagccaggcggtttgaatcattcagcttaa
>g4[scaffold2460:24672-35234]
atgaagaaagtgaagagaaagcttgggaagtatgaagttggccgaactattggtgaagggacatttgccaaggttaagtttgcacgaaacaccgagactggagagaatgttgccattaaagtcttggccaaaagtaccattcttaagcatagaatggttgaacagatcaaaagagagatatctataatgaagattgtcagacatccttgcatagttcggcttcatgaggttttagctagccagacaaaaatatatatcgttcaggagtttgtcactggaggagagctttttgataaaattaggcatgctgagatatcagtagaaaaagacattctgtatttggatgaagtaattcaagtccatgctttttatgtggagagcttggagatcattttctttactctgaaagcagttaagagcgtgttgagttaccttctagttcatctaggtaggctttctgaggatgaagcaaggacatacttccaacaactcatagatgcaattgctcactgtcacagcaagggtgtttaccacagagatttgaagcctgaaaatttgcttcttgatttccaagggaacttaaaaatttctgactttgggcttagtgcattgcctcaacaaggagtcgagctcctctataccacttgtgggactccaaattatgttgcacctgaggtgttaggtaaccgaggttatgatggtgctgctgcggatgtgtggtcatgtggtatcatcctttatgttctgatggcaggatatcttccatttgatgagacagaccttcctaccttgtatacaaagatcaaggctgctgaattttcctgtccattttggttttctcctggtgcaacatcgttgattcaaaaaatcattgatccaaatcctcaaactaggatcaagattgatgggataaaacgagacccttggttccggaaaaactacagagctgttaaagctaaagcagatgaagtagtgaatcttgatgatatccatgctgtgttcgacgacattgaggttgaatcttttcacattcgtcttctagatgcatttgtcagtgaaaaatcagaagatagtgagagtggccccttggtaatgaatgcatttgagatgataacactatctcagggattaaatctatccgctttgtttgacagacgtcaggattatgtcaagcgtcaaactcgatttatttcccgccaacctgctaaagtcgtcattgaaactattgaagcagctgcagagtcgttgggtcttaaggtccacacacgcgatttcaagacaagaattgagggggtaacggcaaatagggctggtcaatttgctgttgtgctggaggttttccaagtagccccttccctttttatggttgatgttagaaaggctgctggggacactcttgaatatcacaagacagtagctatggattcagttggccctgacggccaaaatgacccattttcaaggtcaaacgagctccagagcaggtcaaatgagctcagagtaggtaaaccactgattttgcccattttcgtgtgctatagtccaaagatttttggtgatccagaattccgaagtcttttttgccaatttttttcatggacgtccgttaagacattaactatggatcctggtagccttcatggacaaaacagcccattttcaaggtcaaacaagcttcgatgcagactttcgtgtattcctcttcttctcttcctcgagtcgctgctctcttcttctcttcctcggtcgctgctctcttcttcgtctctttccctcgagttgctgctccattcgtctcttcctcgagttgctgctccattcgctgctcccggattactgtaa
```
