## Supplementary material for "The *de novo* reference genome and transcriptome assemblies of the wild tomato species *Solanum chilense*": EOG09360DV4.fna.2

```
>g1[scaffold4690:6637-10224]
atgaaccggacaacaatacgcggtttaaccggtgataatgagttctatagtggtggatcactttgttcagctgatttgggtcttatgttggctcttggtcatgctgatatttactgtcctgttagtaagagggcacgcattagtggcccgtttatcgttgaagagaggactaagaatccatccattgaattacttcccaatgaatgcctatttgagatcttcagaagactggaaggaggccgtgaaaggagtgcagcagcttgcgtttctaagcgttggcttatgctcttgagtaatatgaggagctctgatatccgccatactaatatttcagctgccaatggggcttcggatgatacgaaaatggcctcagctgatgaagatcaagttgagtgtgacggatatcttacgaggtgtttagaagggaagaaagctacagacattaggctctcagctatggcagttggaacttctagccgtgggggtcttggaaagctctcggttcgggggagcaaccccgttcggggtattactaatgttggtttaactgcaatcgcccacggttgtccgtctcttagggttctttcattgtgggatgtgcaggatgttggagatgaaggtcttatggagattgcaagaggatgtcattcattagaaaagctagatttaactaaatgtccctcaatttccaacaaaggtctggttgcaatagcagagaattgcccaagtttgacgtcattgacgatcgaatcttgtaaaaatattggaaatgagggcctgcaagctattggaagatgttgtaccaaattagagtctcttactattaaagactgccctcttgtaggtgatcaggcggttgttagccttctgtcgtcggacaataccaggttgaggaaagtgaaacttcattctctaaacataacggatttctcccttgctatcattggacactatggaaaggcgattaccgatcttaatctgtgtaaacttgagcacgtaagtccgagggggttttgggttatgggtgctgctcacggtttgcaatctctggcttctttgacagtcacttcatgcattggattggcggatgagagtcttgaagaagtgggaaagggctgcacaaatgtgaaaagcatgtgctttcgagagtgtaaacatgttactgatagtggacttgttgcgtttgctcaagctgctggatctctggagcatctcttgttggaacagtgcgacaagatcacccaaacaggcatcctaaatgctgtttcaatctgcagcaagttgaagtcgctttccctggtgaagtgtttgggagtccgggatttgccttcacaagcttcctccttgtctccctgtgattctctccgatctttgtccatccgaagctgtccaggattcggtagcacaagcttagctatggtggggaagctatgtccccagcttcatcatttggatctcagtgggcttactcgaataacagatgctgggcttctcccacttttggagagctccaaggcaggactcgtcaaggttaatcttactcactgcatgaacgtgaccgatgaagtggtgctctcattagctaggctacacggtgaaactttggaattgctgaatcttgatggatgcaggaaggttaccgatgcaagcttggtggcaattgctgataattgtctattacttaacgatcttgatgtttcgaagtgttcaataactgattcgggtgtagctgctttatctcaaggagtgcaaatgaatttgcaggttctttcactatcaggttgctccatggtaacaaacaagagcttttcgtctcttagaacattgggtgagagcttgattggtttgaatctccagcactgcagctccatcggtagcagcagagtcgaggctcttgttgaggacttgtggagtggctttgctgttttccaggaggctatgacaaaacaactttctccatcattttttgcaggcttcatctacttcaaagcttgttccacttcgttcagtctccggtttcacacggaggctgcctctttacacaaccaagttgaatcgaacgatttctgtagcatggtgtctgttaatctggagcttgttcatggcaactag
```
