## Supplementary material for "The *de novo* reference genome and transcriptome assemblies of the wild tomato species *Solanum chilense*": EOG09360DV4.fna.3

```
>g1[scaffold9701:17184-18434]
atgaaggacttactctgtggaaatacgctgggtattcccatgagttcagcagtaggttcacttgaaagccagccgaaaagattacttgccctatctgcttgcgaagaccatatcgttccatatgcaacttcaaagaacttgtctcaaattaagaagagaagatatgtcattggtaagatgaacaaattgggagaaagggtggattgtctagtaaaaagcatccgtgagcatgtgagcctaagcccgaaactaacagaaactttaaagggaaagttgagccttggagcaaaaatacttcaactaggagggttggagaaaatattcaggcagaagttcagtgttagagatgatgaaaagctattgaatgtttctcaatgctatttatcaacgacagctggtccaatagcaggccttctcttcatctctaccgataagattgctttctgcagcgagagatcaataaagctcttatctccaactggaaagttgcttagaatctactataaggtaaccatcccaataagtaagataatgaaagcaaaagagagcaaaaatatgcaaaagccatcacagaagtatatacaagtaattacagaggatgattttgagttctggtttatgggattcctcaatcatcaaaagacactgagatatctgcagcaggcaatctccagctcaagcaagttatga
>g2[scaffold9701:19370-21338]
atggccggcgccagcgaggattctcatctgcagagcgacgtcgtttcagtccactgtataaacgacagtctcggcgacgatgagctacgggcagtactgtcgaggcttggagacgacaaagacaaggaagttttcgggctggtatgtaagcggtggcttcgcattcaaagtactgaaaggaagaagctttgtgctcgggccgggcctcacatgctcagaagaatcgcggcccgattcacgcgattacatgagcttgatctatctcaatcggtttctagatctttctatcctggtgttactgattctgatctttcagttattgctactgctttctcttgcttacgaattctcaatcttcagaactgtaaaggcataacagacaatggattggctgcgattggatcaagtctgtcttctttacagtccttagatgtatcctactgcagaaagatcactgacaaggggcttttagctgttgctgaggggtgtcatgacttgagaacattgcatcttgctggctgtagatttgtctcagattcattaatgaaagctctctccgagaattgccataatgtggaagagataggtatgcaaggatgcaccaacattaccaactcaggtctctctgttttggttgaaggttgccggaggataaagcatttggacattaacaaatgcatcaatattggtgatattgggatatctagtgtgtctgaagcttgttcattgacactcatgacattgaagttgttggattgctataaagttggtgatgactctatcttatccttggccaaccactgcaaaaatcttgagacactcgttattggtggttgccgtaacataacagatgagtccatgaagtcactggcagcttcttgtagtaatagtctgaggaaactgaggatggattggtgcttgaacattacagacgcttcattggactgcatcatttccaaatgcagagagcttgaggttctcgacattggctgctgtgaggagttaactgatgctgcatttcaacaattaggaagtgacaactttatgttggggatgaagattttgaaggtcagtaactgtccaaagatcactgttgaaggaattaagaagcttacaaagtcatgcaaatttcttgaatatctagacgtacggtcttgtccccttatcactaaagcagggtgtgaggaggccggaattcagtttcctgaatcctgcaaaataaacttcactggaagcttagcagagccagatgtgttactttga
>g3[scaffold9701:22260-28791]
atggaatgggtgaatggaaggttggaagcagacctttataaatgcaataagatgaaagaggaaaatgaggagcctccatcagaaagattgccaattcttacaggcgggatagtagctctggggaaatttgatgcactccatattggtcaccgcgagcttgcaattcaagcatcaaagagaggaattccatttcttctttcatttgttggaatggcggaagtacttggatgggaaccgagggctcccattgttgctgaatgtgatcgcaaaaggattctttcgtcttgggctccttattgcggtagtataatgccaagggaactccagatagatttttcaaaagttcgatatcttacaccttgtcagtttgtggagaagctttccaaagagctgggagtacgaggagttgttgctggcgagaattatcgttttggatatagagctgctggtgatgcatcagaccttatgaagctctgtgaggagtatggattagaggcttatataatcaattctgtcatggacacaaatcaaatttctggagacttgaactctaaagacagtaaagagagagggcaagtatcatctactcgtgttaggtatgcccttcacaagggagacatgaaatatgtgtcagagctattaggtcggaaccatcgtcttattttaatgatggaagaccaagaaaggtttactagtgagagaaataggctgtctgctccaaagtcttgtttgttgaatcttgcacctaaggaaggtctttatgagaattgttcagttttgattgacaagaatgttattccctgcagagtaatagttgatacaacatatattcatttggaatcctatgaggtagctagtttttcctgtgttacttctcaagacttaaagatattgggtattgactttggaaagtatagtttcaaatttttcattggaagcagggatgatcttgttattcaaaggctcttgaatgtcaccatgatgagacaagggagaagctcagtagtggaccgctgtttcttcaatgatctttgtccactttgtcggtgcatcaagttgtatggtacagaaggagaagtggagttctccttctcaagtcatgaaaggaaactcagctgcaaatcttgcgacgatgctaccctgaatctacatactcgtcgcctgggtcctgtaatctcgttgcttcaatctagagatcttgcaagcagatatcctacacactcggctatatcttgtaaagcgatggtgctgtggctaattctatatgtgaattatgcaatggaattgtgttctcctgccctgttccttcaggttttctccactaaagctatgattctcgcgtcggccttcatgttattgaggaacttcttctactgcccagttttagctaaatctacatggtgttttgatatccttagagctggaatttgttttcgtgatctggactcaaaccctgagtatggagataatttgttgggagtatcacccacgaatgggttatgcagtgcgcgattcaaatttagtcgggattccaatgtggactccggacaccgaaaggtaaaaaatcatttctgcaaatga
```
