## Supplementary material for "The *de novo* reference genome and transcriptome assemblies of the wild tomato species *Solanum chilense*": EOG09360DV6.faa.1

```
>g1[scaffold2636:31749-42051]
MALSTPPAPPDPPPTAATNTATADAAITTGIPTRPIFSNPVRPPTPQPHPPFSLQSSHFPSTQRLPPSSNPGYSQLVLKPPNPDSQPHLHSILYPVASSGRGFLSKPSNYPNRPVVSHLGSRPIFAVNQMDPGSGQSAGVRPSHLQHALLGSSPTVNSAGPAASSGVLPGAVKGFPVVSSSHNKVRHCNLFLPYWLYLFDNLVKLIGISKPASGFFNELVPCISNLSPQIKMARTGRSPVLTPEIASTQPSLSDCNGFRDKRDRSKDETFAIIRDRKVRISDNASLYTLCRSWLRNGLPDDTQRVEERAFDEIETDYDLKPSQYMDGVRSLPRPLALAPQDAESPVKKEGDKEEEEEMLGNNLAIVVCLVIERSFTSFLDSLFEGGSGEVRGKKVGVLGARMPPTMNIFVRVFTCRTPESAGVNRLHLAGESVEHLSPKELLQRHVKRAKRIRSRLREERLRRIARYKTRLALLLPPMVEQQFRNDPASGN
>g2[scaffold2636:43416-49852]
MIFVAGAPLCTDSSSSCSQGHDILTDLMKHPVLVSASSLFNDVSERKFSVCKDSSPGISRHNRWVYIFQREYATVDPALVDVVGTDEATTCVGLVIRNQNSGMTSVAHLDSPDVVDIGLAQMLAFVVNQSSDVMLDVHLIGGFDDASPEHVNGSTESQGKLEGYSFPLCKKIVDSLAKSNMKFQIHTLHVLGHNTRRDSEGIAYPIFTGFLAETATGSIIPANFDATTRCPDEVVRRIRVTASFEDPSWKGRLLETYDTQTDQFVIAPCTWGMRKMHIAFMLQNLTDQEVLLTCSTSPSAEAPDFVDNQRRQWGYLIQHPDWRETFPFKKPRIFQRTEDKSWVRLQAKSSSSSYPYAD
>g3[scaffold2636:50200-53841]
MEFGRKRRGGGAFGSSGGMKKSRDESESFTTGVGSKSKPCMKFYSTSGCSFGAGCHFLHYVPGYTAMSQLSNMGSNPAPPFGRNSASFSDGPGPAMKSKFCSKFNTAEGCRFGDRCHFAHGEMEIGKQVRPAYDDFQAKGPPSGFSGYLEPSQPGLAATNFGASATTTISVDASLAGNIIGKSGVNSKHICRVTGVKLFIREHETDTNKRNVELQGTFDQINQARAMVRELISNISTPTGGLKNAAPFSRGPPGPLKTKMCANFSKGLCTFGEKCHFAHGPSELQKPLT
>g4[scaffold2636:63476-64635]
MKASLKFLENQNPIVKVKIPLNTLGFPLRSCIETSSNDVKHKDLRLSFSTFFQSGPVLKLFYRPNDSDWPFGLVVKTGVGSLGSPIEAPMTMSAEFNFLGGEVHARTVFPIVDKVVGKVGWSLKFPATGTDFPMGKMPYMTISKLAIEHVSKDKAGIVRNSRGDDGDDLAGACLAVKKELDNLKSEKESLWKELEEMKSEMSPGKLVPASGGRKMTRLRRIIERVRSRKAW
```
