## Supplementary material for "The *de novo* reference genome and transcriptome assemblies of the wild tomato species *Solanum chilense*": EOG09360DV8.faa.2

```
>g1[scaffold65:85966-89465]
MVRGVEVGCCSDITSAPLERETRFEKDYKASCVSFSSQPAKITRVMILKMGHVAHSVNMRATSIKISISWMIDSAIMVALITLWASIDDMTTRFAACQNFRVDSPRTNQRVLEKDPSFGKQAVQAACRQLVFGEQDLEVPPQCAAMSQIWSRRLKVELDVSKNPIKCMVSQNSIGGQAQAQDQARRWRFN
>g2[scaffold65:102176-105765]
MELHFAGASYLMKEGIKRRGLIIKSSSSSTSQGLQKCSKKNLSRILRTEAAIRGIHRKANSEKYTNLWPKAVLKALDDAITDNRWDSALKILIHVRKFQAVLLPIALLATGMLNVTGQLSDEPFYCFNNIFDLLRKQHWYEPRCHTYAKLLVMLGKCKQPSQANLLFEIMLADGLQPTVDVYTALVNAYGLSGLLDEALRTIDDMKSVSNCKPDVYTYSILIKCCTKVRRFDMIEYILAEMVYLGIECSSVTYNTIIDGYGKAKLFEQMECSLTDMIENETAFPDVFTLNSVIGSYGSCGKLEEMEKWFEEFQVMGIKPDVMTFNILIKSYGRAGMYQKMECVLDFMRNWFYSPTVVTYNIIIETLGKACLIKNMEQFFLQMKHEGVKPSSFTYCSLVSAYSRAALMENVDSIMRQVENSDVVLDTPFFNCIISAYGQVGDIERMVALFLEMKVRKCKPDYITFSTMIQAYNSQGMTEAAMDLKTKMITSCESNELISS
>g3[scaffold65:111210-114394]
MNTRMNVARRLEKEVANAGAPPHDDQVPPLEENINVEQAPTNPLPMTEAEMRDILAHMA
>g4[scaffold65:114700-117403]
MNISCLMVHARRVEEARAKRKSRDSKRARSFDGSSSKNRLEIQDKPRFKKRVSNQVPSKFLRASGDMVSNPKFKKGKGTNSPIEKPTCGKYGKKHYGDYLKETDNCFSCGKSSHQMRDCPNLNSQDKGSCQAQPSGSSDAPKKRFYALLSRGEQETSSDVVTGMLKVFSLDVYGILDPGATLSFVTHLLAKRFEILPDILHEPFKVSTSVGESVVAKRVYRNYPTMFPNRVTYVDLVELDMLDFDIILGMDWLHACFASIDYRKRVVRFHFPNGPVVEWKGGKSVPRGNLEEVTVDVIFLIYLRSL
```
