## Supplementary material for "The *de novo* reference genome and transcriptome assemblies of the wild tomato species *Solanum chilense*": EOG09360DV8.fna.1

```
>g1[scaffold4268:92876-97650]
atgggcaaatcaattactggtaatcagaaaatgatttcagctgatggaagttttgcgttaggcttcttcactccgcgtaattcgacattcatttatcttggcatatggtacaatacgatccctgaacaaacagtcgtttggattgctaatagagaatctcgaattcctcagaattctactcttgttttcactattggcaatgatgggaatttagtgatttttgacgtaaaagatcaacttatttggtcatcaaatgtttcatccgtaacttcaaactctactgtaggagcactactagataatggaaatctagtgctcctacatggtgagtctgatatattgtggcaaagctttgatcatcctaccgatacgtttttgcctgaaatgaaagttggttataatagaaaaacaggacaacgaattctgatcaattcgtggacaagtagtgaagatcctcggcctggaaatttctcgtttgggatagaccctgaagggaggacgcgtttttacatatttaagcagaacagaatttattttaggtttgatgatagtaatgaatactctggagggaatataagaggaattgcttggtatatgtctgttgtttcggggaatgatggagcttttgttacttatggttataccaaagggttggtaacattaaggattgttttgcatcctaatggttaccttcagttgttggtttggcatcgaagtgctaataagtggattgttatgcttcagttaccagaatctccttgtgaaggttacgcggagtgtggtccatttggcagttgtgaggttagatcaagtggattatgcagatgcttaactggatttgaaccaagattttcgacagattgggagaacgggaaatggaatgagggttgtgttagaaaagtagcattgagttgtgatggcggagacatattcttgaaacatgacgaggatatgaagtttccggatcatgctatctcgttaggacatattagcattaaggactgtgaaacgcggtgtataaggaactgttcttgctcagcttatgcttattcgaatagcacttgtttaatttggtttggagatttactggacctttcacacaactttcctgctggcagagtcctcaatgttcgagttcgtggctctgagccagttagtcatggtggatctaggaattcagctcacagacacagagttttcgttgcgagaattgtttctgcaatatctgtcatctttgttcttataagtatttttttcattatcttcaaaggaaagcacttgagaagacaaggctggaagaatggaactaaagctttcattaggtccgtgtctggtttatattcggttgaaaaaagcgatatgaaattgctgcaatacaatcttcagaaaataagagaggctactaacgactttcatggagaacacaaacttggagaaggtggatttggtcctgtgtttaagggttttttagctgagttcggggacgtagccatcaaaagactaagcaagaggtcatcacaaggactggaggagtttatgaatgaattgaagctaatcgcgaaactgcagcataagaatcttgtcagcctcttaggatgctgtgttgaaggggaggaaaagatactaatctatgagtatatgtccaattgcagcttggacaaatttctgtttgacccttcgttgaagcttacactcgattgggttacacgtttggggatcatagaaggaattgctcaaggaatgctgtacttgcataaatactcgagattaaaagtcatccacagggacttaaaggcaagcaacattttgctagatcaagagatgatccctaaaatatcagactttggaatggcaaggattttcggaactgatcaaacacaggccaatacaaatcgagtcgttggtacatatggctatatgtctcccgaatacgtagtatatggacaattttcagagaaatcagatgtttttagcttcggagtattgctgttagaaatcctgagtggtgaacgtaactcagactttttaatgactgaaatttccgcgtccctcttaggatgggcatggaataagtggaaagaaggaaaaatcttggaattgatcgatccttccataagagaaacttgcgacgataacaaagcaacaagatgtatactagttgcccttctttgtgttcaagaaatccctattgatcgaccaacaatgtctgatgtatcattcatgttaagcaacgaaacaacgcctatccatgaaccaaaagaacctgcttttcgtagcagttggcaatctcagcagttgagtgatgtatccataaatgagatgacgattaccttgccaaaaccgcgatga
>g2[scaffold4268:102206-104052]
atgcagtataatgtgacatacatatatcaactgggagaacataattctactcgaacattctccttcacaactccgccaaaagttggaccagatgttccttacacatttggcattattggggatttggggcaaacttttgactcaaatcaaacgttggagcattatttgtcgaatccaaaaggccaagctatgttgtttgttggtgatttatcatatgcagatcattacccttttcatgacaacgtgagatgggatacatttggccgttttattgagaagagtgctgcctatcaaccttggattactgctgctggcaatcatgaacttgattttgctcctgagattggtgaaaatactccgttcaagccatacacacataggtatcatgtaccctacaaggcatctcagagtacatctcctctgtggtattcaatcaaacgtgcatcgacttatataatagtcctatcctcttattcagcctatggtaaatatactccacaatatagttggcttgaacaagaattcgccaaggttaacagaactgaaactccgtggctaattgttctgcttcactctccatggtacaacagtaacaactatcattacatggaaggtgaaagcatgagagtgatgttcgagtcctggtttgttcagaacaaggttgacatggtgtttgcaggacatgttcattcttatgaacgctcggaacgagtatcaaatgttatgtacaacatcacaaatggacagagtacgccaattgaagatccttcggctcctatatacataacaattggggatggtggaaatattgaaggcattgctaacaattttacagaaccacagccgagctactcagcttatcgtgaagctagttttgggcacgcggttcttgaaattaagaacaggactcacgcctattatacttggcatcgtaaccaagacagtgaacgagttgcagcagattctttgtggatttacaatagacactggtatcctaaaaaggaatccagctctatggcttga
>g3[scaffold4268:104376-108902]
atgatgaagacggtatggagaattcatgatgttttacagaaggaagcaattctccaaaagttttcatcatgttatacaatcggacgagtttcagctaatacgttgtggatcagaggattagcaagcaaggcatcatcttcttccaaacccgccgcctggccacatgtatttactttatttgcagacaggtggagtcctgccgattctttggtcaaccaagatatgagagaaaaagtttcacatttaaaggatgaattgttagcatacagtggtgatgctgaaatgtttgagaaaatattagcagataaaggagtttcgttgtttagtaggtatgcagatggttctgcagttgttgagctcttacagcagctaaaatcttcgcccgggttagcgctccaggctttcgactggagaagaagacaattggattgctggagtcccatgacagttgaggagtattccaaggctattgttatggctggaaggttaaagaatattgatcttgcagccaaactattcaaggaggcttctaacaagcgactcaagtcgacctctttatataatgcccttatgactgcatatatgatcaatggcttggctgttaagtgtcaatcagtttttcgggacttgaagagggaagcaacatgtactccaactattgtaacatacaacatactgatctctgtgtttggaagattaatgctgatagatcacatggcggcaactttacgagaaataaatgatttgggtatctgcccaaatgttgttacgtacaactatttaattgctgggtatatcacagcgtggatgtgggatgatgtggagaagacatatagagtcatgaaggcaggaagtatcaaacctgatctcactacccatttattgatgcttagaggatatgcacattctggtaagttggaaaatatggaagaaatctatgagcttgtcaaaggtcatgttgatcgatatggaatcccattaattcgatctatgatatgtgcttatagtaaaagttctgatgtaaataaagttcaaaagattgaggaattgatgaggttgattcctaaagatgattataggccttggttgaatgtcatattgatatgtttgtatgcaaaggaggatctgttagaccagatggaaaattcaataaatgaggcctttagctgtaacacatccgtcacaactgttggtgtcatgcattgcatcatttcaagttacttccgaaacaatgcagtggacaaactttctaattttgttagccgtgcagaatgtgctggttggaaaatatgcaggtccctttaccactgcaagatggttatgtattcatcacaaaagcgactcattgaaatggagaaagttcttagcgagatggataaagtgaatttggacttctcaaagaaaacactttggatattacttaaagcctacaaaacttggggggaaagggataaacttcatcaggtcttgggtattatgtgcaggcatggatatggaattcctataaatggatga
```
