## Supplementary material for "The *de novo* reference genome and transcriptome assemblies of the wild tomato species *Solanum chilense*": EOG09360DV8.fna.2

```
>g1[scaffold65:85966-89465]
atggtacgaggtgtggaagttgggtgctgcagtgatattactagtgcgcctcttgagagagagacaaggtttgagaaagactataaggcctcatgtgtatctttctcgtcccagccggctaagattactcgggtgatgatattgaagatggggcatgtggcccattctgttaacatgagggcaacaagtattaagatatccatctcgtggatgattgatagtgccatcatggttgcactaataaccctatgggcctctattgatgatatgactactagattcgctgcttgtcaaaacttccgggtagactccccaaggaccaatcaaagggtccttgagaaggacccaagctttggaaaacaggctgtccaggcagcgtgtaggcaactcgtttttggagaacaagatttggaagtacctccgcaatgcgcagccatgtcccaaatttggtcgcgtcgtttaaaagttgagttagacgtttctaaaaatccaattaagtgtatggtctctcaaaactccattggaggtcaagctcaagctcaagatcaagctagaagatggcgtttcaactga
>g2[scaffold65:102176-105765]
atggagcttcattttgcaggcgcatcgtatttgatgaaagaaggtataaaacggcgaggtttgattatcaaatcatcaagcagtagtacttcacaagggctgcagaaatgttcaaagaaaaacctttctcgtatacttagaacagaagccgccattagaggtatccacaggaaagccaactcagaaaaatacactaatctttggcccaaggccgttctgaaggctctcgatgatgctattacggacaatcgctgggactctgctcttaagattctgattcatgtcagaaaatttcaagcagtgctcttacctattgctcttttagcaacaggaatgctcaatgtgactgggcaattgtctgatgaaccattctactgtttcaacaacattttcgaccttcttcgcaagcaacattggtatgagccaagatgccatacatatgctaagcttttggtaatgctcggcaagtgcaagcagccaagtcaagctaacttgctttttgagattatgctagcggatgggcttcaaccaacagtagatgtttatacggcacttgtaaatgcatatggtcttagtggcctccttgatgaggctctgcgaactattgatgatatgaaatcagttagtaattgcaagcctgatgtgtatacttactcgatcctaattaaatgctgcactaaagttcgtcgttttgatatgattgaatacattttagctgagatggtgtatttgggaattgaatgtagttctgtgacatacaataccataattgatggctatggtaaagctaagctatttgagcagatggaatgctccttgaccgatatgatagaaaatgagactgcctttccagatgttttcaccttgaattcagtaattgggtcctatggcagctgtgggaagcttgaggaaatggagaagtggtttgaagaatttcaggtaatgggaataaagccagatgttatgacatttaacattctaatcaagtcatatggaagagctggcatgtaccagaaaatggagtgtgtacttgatttcatgaggaattggttctattctccaacagttgtgacttacaatatcatcattgagacattggggaaagcttgcctcattaagaacatggaacagtttttcctacagatgaagcatgaaggggtgaagccaagttcattcacttattgctctcttgtcagtgcgtatagtagagctgcacttatggaaaatgttgattcaatcatgaggcaagttgagaattcagatgtagttctagatactccttttttcaattgcatcatcagtgcttacggtcaagttggtgatatagagaggatggtggcattgttcttggaaatgaaggtcagaaaatgtaaaccagactacatcacattttctaccatgattcaggcgtacaattcacaaggaatgactgaagctgcaatggacttgaagacaaaaatgattacttcttgtgaatcaaatgaattgatcagcagctag
>g3[scaffold65:111210-114394]
atgaacactcgaatgaatgttgctcgaagacttgagaaggaagttgctaatgcgggagctcctccccatgatgaccaagttcctccacttgaggaaaatattaatgtggagcaagccccgactaaccctcttcctatgacggaggctgagatgagggatattcttgctcatatggcctaa
>g4[scaffold65:114700-117403]
atgaacatttcctgtcttatggtgcacgcaagaagagttgaggaggcaagggctaagcgaaaaagtagagattctaagagagcaaggtcatttgatggaagttcttcaaagaatcggcttgagatacaagacaagcctagatttaagaagcgggtttctaatcaagtcccttccaaattcctaagagctagtggtgatatggtgtctaaccctaaattcaagaaaggaaaaggtactaattcaccaattgagaagccaacttgtggaaagtatggtaaaaagcactatggtgattaccttaaggagacggataattgctttagttgtggaaagagtagtcaccagatgagagattgcccaaacttaaacagtcaagacaagggtagttgtcaagctcaaccaagtggttctagtgatgctcccaagaagcgattctatgctctcctctctaggggtgagcaagagacctcttccgatgtggtgaccggtatgttaaaagttttctctcttgatgtatatggcatacttgatcccggtgctactttatcatttgttacacatctattagctaaaaggtttgaaattttacccgatattttgcatgaaccttttaaagtgtctacttcggtgggtgagtcggttgttgccaaaagggtgtatagaaattatcctacaatgtttcccaatagagttacttatgttgatctagtagaactcgatatgcttgattttgatattattttgggtatggattggttgcatgcatgttttgcatccattgattataggaaaagagtggtgaggtttcacttcccaaatggacccgttgttgagtggaaagggggaaaatctgttcctagaggtaatcttgaagaggtgactgtggacgttatcttcttgatttacttaaggagtctatag
```
