## Supplementary material for "The *de novo* reference genome and transcriptome assemblies of the wild tomato species *Solanum chilense*": EOG09360DV9.faa.1

```
>g1[scaffold2594:83600-84113]
MEGKTEKENKSVKKTACDVEALKKCLEENKGDYLKCQSHVEAFRSSCSINNSNSSSPKLNPGEDSDPSLRNPDNSYC
>g2[scaffold2594:86158-91142]
MALSTPDSNRLKLTAGPRISRRVRIFGKIRGFTNQESEIPSRDSKPWVTVSRSKESGSDASGKVTISFGDEGSSRKDVYELDNCYEQDDDNGIVFSREVKPLISEVLSGRNASVIAYGARGSGKTHTIQGSVDKQGLAAMAIAEILTQTKDAEKAVLIFVSFYEVFQDHVYDLLDPNHPEVQATVDSISHFHDLCACWTAPCYSAQKTPLQMPKRSHKGLMIRIASVDDIQGSKRPNVMNFVDLAGYEDSRRSSKDGISLTESTRINKSLYAIMNVVYALNTNEKRVPYREGKLTRMLQESLGGSNHVLLLTCLNPIPCQDTLYVVSLASRSCQSTGQILTSSAMKSKKHTNQQVRLMGTPLSGKKNNSASNLTERKLFSERKAVISKQDEVTSATKFKPLSKNASTITSSFHKKTSQDKSDSDSSGALILSAQNIQEIPTAFKETICNENVEKDASPPNKATDLEVTPEVLCDVKEIISFPDDGTVGIEKKNEDTIIDKVGSPPLSARLREITNNLRLLEASTPLHVLMPKQSDVSHGNLESCDILEPKTPKTETDVRTLEIVKYSSPWEKFHTRSSGVKNCLVQEYLNFLNTASKEELTRIKGIGEKRATYILELREESPEPFKRLEDLQEVGLSAKEVNGLMRRMAGQLFI
>g3[scaffold2594:91217-93993]
METPSQICDFHSRNSSLLVEIETLRCSNQNLQSELTQKDELLHQIQLQKDDDVLKQYIDLLEVFKEVLKERDALLLAIERLEDDFSRRGMEFYEETERIRIELEVTRKKAEELLDEKKEQSEVCSRNLEIVQSAKHGLLRLVENLDLGLPKSRNSELKNEEKGENTKLLNEKSAVFSVVLDLVNLVEEKWREYNEMRKKEKRELESSVASLEEENRDIGSLLKIALVEKEVAEKSLNRLRGNTEQKKAAILQIAERGLQKVGFGLGFGFMMGSTATIETFSDNLASDISVKKDNNECQTEAVTLASTIETITKNCYHVHLQIRLVFNYLITSRSDMESLQHQSDKKSQKLAENIIYIKELEDKKMMLTQKVEELMIENKESEEEIYRWREACEMEVETGKKAINEHKELVNILKQELEKTRTALHISNCKLQLKDEIEAAAIAAREAAERSLHLADSRATELRKQIEELTRQLEAAEKKGRINRRKPRHVCWPMRALKFCPATNTIGIRNVTQMLPEMHAF
```
