## Supplementary material for "The *de novo* reference genome and transcriptome assemblies of the wild tomato species *Solanum chilense*": EOG09360DV9.fna.1

```
>g1[scaffold2594:83600-84113]
atggaggggaaaacggagaaggaaaacaagagtgtaaagaagacggcgtgtgatgtggaggctctgaagaagtgtttggaagaaaataaaggcgactatttgaaatgtcagtctcatgttgaagcatttaggtcatcttgctctatcaacaattctaattcttcttcaccaaagctcaaccccggtgaggattctgatccttcattacgaaatcctgataattcatactgttga
>g2[scaffold2594:86158-91142]
atggctttgtcgacgcccgattcgaatcgcctgaaactcaccgccggtccaagaatctcacgcagggtgcgaatttttggtaaaattcgaggatttaccaatcaggaatctgaaatacccagccgagattcgaagccgtgggtcactgtttctcggtccaaagagagcggctctgatgcgtctggaaaagttacaatctcgttcggagatgaagggagcagccgtaaagatgtatatgaattagataactgttatgaacaagacgatgataatggtatagtattctcaagagaggtaaaaccactgatatcagaagttcttagtggtcgaaatgcgtccgttattgcatatggggcaagaggcagtggaaaaacccacacaatccagggttctgtggacaaacaaggtttggcagcaatggcaatagctgagatccttacgcaaacaaaggatgcagagaaagccgtgttgatcttcgtttccttttatgaggtgttccaggatcatgtctatgatcttttggatcctaatcatcctgaagttcaagccactgtggattctatttcacactttcatgatctatgcgcttgttggacagcaccatgctattcagcacaaaagacaccactccaaatgccaaaaaggagtcataaaggtttaatgatacgtatagcatctgtcgatgacatccagggtagtaaacgtcccaatgtgatgaactttgtggatttggcaggctatgaggattccagaagaagtagcaaagatggaatttcacttactgaaagtactagaataaacaaatctttgtatgccattatgaatgtggtgtacgctctgaacacaaatgaaaagcgtgtgccttatcgagaaggcaaactcactcggatgctacaggaatctcttggaggctccaatcatgttttgttgcttacctgcttgaatccaattccttgccaagatactctttatgtagtaagtttggcttcacgctcttgtcaaagcactggtcagattttgacaagctctgcaatgaaaagtaaaaagcacactaatcaacaagtacgactaatgggtaccccattgtctgggaaaaagaacaactctgctagtaatttaacagaaaggaaattattcagtgagagaaaagctgtcatctctaagcaggatgaagtcacctcagctacaaagtttaagcctctatcaaaaaatgcttcaaccatcacatcttccttccataaaaagacttctcaagacaagtccgattcagatagttctggagctttgatattatcagcacaaaatattcaggaaatcccaactgctttcaaggaaacaatctgcaatgaaaatgtagaaaaggatgcctctccaccaaataaagcaacagatttagaagttactcccgaagttctttgtgatgtcaaagaaataatttcttttccagatgatggtactgttggtatagagaagaaaaatgaagacacgatcatagacaaagttggttcaccaccactaagtgcaagacttagagaaataacaaataatttacggttgttggaggcttcaactcctttgcatgtactgatgccaaagcaatcagatgtatcccatggaaaccttgaaagttgtgacattttagaacctaaaaccccaaaaactgaaactgatgtgagaactttggagattgtcaagtacagtagtccttgggagaaatttcatacccgcagttctggagtaaagaattgtcttgtccaagaatacctgaatttcttaaatactgccagcaaggaagagttaacaaggattaagggaattggagaaaagagagcaacttacattcttgaacttcgtgaagaatctcctgaaccttttaagaggcttgaagatttgcaagaagttggtctctcggcgaaggaggtaaatggcttgatgagaagaatggctggacaacttttcatctag
>g3[scaffold2594:91217-93993]
atggaaacaccttcgcaaatttgcgatttccactcacgaaacagttctctcctggtggaaatcgagactcttcgctgttccaaccaaaacctccaatcggaattgacgcaaaaggatgaactccttcaccaaattcagttgcaaaaggacgacgacgttctcaagcaatacattgatctcttggaagtcttcaaagaggtattgaaggaaagagacgcacttcttctcgcaatcgagagacttgaggatgattttagccggagagggatggaattttacgaagaaacagagagaattagaatcgagcttgaggttacgaggaagaaagctgaggaactattagatgagaaaaaagagcaatcggaagtttgttcacgtaatttggagatcgtgcaatcagctaagcatgggttactgaggttagttgagaatctcgatttaggtctgccaaaatcgagaaattctgagttaaagaacgaagagaaaggtgaaaatacaaaattgttaaacgaaaaatcagctgtgttttctgtggttctggatctggtgaatttggtggaggaaaaatggagagagtataacgaaatgaggaaaaaggagaagagagaattggagagcagtgtggcgagtttagaagaggagaatcgagatattggtagcttgcttaaaatcgctttggtggaaaaggaggtagcggagaagagtttgaacagattaagaggcaatactgaacagaagaaagcagccattttgcagattgcagagagaggattgcaaaaggttggctttggtctcgggttcgggtttatgatgggaagtactgcaaccattgaaacattttcagataatctggcttctgatatcagcgtcaagaaggataacaatgaatgccaaacagaagctgttactctggcctcaacaatagaaacaataacaaagaattgttatcatgtacaccttcaaattcgtcttgtgtttaattatctaataacttccaggtcagacatggagtctctgcagcatcaatcagacaaaaaaagtcagaaactagcagaaaacataatatacatcaaagagttggaagataaaaagatgatgcttactcaaaaggttgaagaactcatgatagaaaataaagagtctgaagaagaaatatatagatggagagaggcttgtgaaatggaagtggaaactggaaagaaagctattaatgagcacaaagaactggtcaatattctgaaacaagaattagaaaagaccagaactgctttacatatttcaaattgcaagttgcagctgaaagatgagatagaggcggcagccatcgctgcccgagaggcagctgagagatctctccaccttgcagacagcagggctactgaactacgtaagcagattgaggagctaacaagacaattagaagcagcagagaaaaagggacgaataaatcgtcgtaaaccacggcatgtatgttggccaatgcgagctctcaagttctgccctgctactaatacaattggtattagaaatgttacacaaatgcttccagaaatgcacgcattttga
```
