## Supplementary material for "The *de novo* reference genome and transcriptome assemblies of the wild tomato species *Solanum chilense*": EOG09360DVA.faa.1

```
>g1[scaffold1481:38576-45284]
MSFPQNYPNSPPTVKFTSEVWHPNVYSDGKVCISILHPPGDDPNGYELASERWSPVHTVESIMLSIISMLSSPNDESPANVEAAKEWRDNRDEFKKKVSRCVRRSQEMT
>g2[scaffold1481:45880-46944]
MASASPSQASLLLQKQLKGIEFFATLFVTKLKGCLFS
>g3[scaffold1481:49569-53821]
MKSLSSVGLALSVVFGCLLLALIAELYYLLWWKNRILKTNLEDGYSNSSKAREFCFMFCGKPSTTSLTPPSNALKSQEICSSDTQLVHEPTQVQLGSNVDSSSDFWFKPFGDDTMDDEFMGLCGPPRFLFTIKEETKEDLESEDGKSKSRKGSRTRSLSDLCLNVETPFLTPLASPSCFTPPLSPIVMSKNGFSFNPFLESASDAEFNKFIRSNSSPPPTFQFLRDAEDKFCRRFDQNLEVSSSSKMCKDHEENSGPFITLIFPKNREVQLDQHHVQHSSSSSQVLPLASSPPIQQVNQQE
>g4[scaffold1481:55593-62424]
MAEEDSDFLSLSDLESELDSISIPMFFDRNRHICYLEMMLELLPSPYQSQEINRLTLAYFVVCGLDILRSLDRVDKEGVINWVLSLQTHPQDEAELSNGQFYGFHGSRSSQFQPNDYGNAIPNCSHLASTYCALSILKTLGYDLTLMDSMSIIKSMKNLQQHDGSFMPIHSGAETDLRFVYCAAAISSMLENWSGIDKEKAKEYIINCQSYDGGFGLTPSSESHGGATFCAVASLRLMGLIEDDILSKNVSSCFIDVPLLLDWCLQRQAATDGGFQGRLNKATDTCYAFWVGGVLKILGAHKFIDYEGLRKFLFTCQSQYGGFGKTPEQLPDLYHAYYGFCAFSLLEESGLNSICTELGITNGPVGI
>g5[scaffold1481:62579-64084]
MSDTSKGFSLGGLVGSGTANHFQAESFLNFNVLGMKWKLQPSLVYVVDGATQFPALMFRNSRYL
>g6[scaffold1481:66819-70685]
MAFSSIPFYQDPPNLHHEQGNHHHQQQHLGVTNEKSSELSPAVLPPPGAAPGGGGGPVGSTSQTGPNSTLNPSSPPYPTQFQFTIQSAYEQILPFFLAKPIGIRIVVVEAASSSSRNGDGKR
>g7[scaffold1481:70989-75226]
MGKNDFLTPKAIANRIKAKGLQKLRWYCQMCQKQCRDENGFKCHCMSESHQRQMEIFGQNPNRIVGGYSEEFESLFLEHMKRSHRFSRIAATVVYNEYIADRHHVHMNSTQWATLTEFVKYLGKTGKCKVEETPKGWFITYIDRDSETLFKEKMKNKRIRSDLADEEKQEREIKKQRERAEQLMGAGNMDGMENMDGSVELHPVLMEKLETEQKIKLTLGSTSKSVVKERAGSSKSVFDEIDNEKREKGKDSGKNGKRENCPVLDEIMREEEEQKERSNRKDYWLCSGIVVKVMSKALAEKGYYKQKGIVRKVIDKYVGEIEMIETKHVLRVDQEELETVIPQIGGLVRIVNGAYRSSNARLLAVDTKNFSARVQIEKGIYDGKVIKAIDYEDISKIAE
>g8[scaffold1481:75429-78617]
MSLTFIKYCLLLISTARKYYPSRQRLTLPIQPGSKERPTVLHYQKSLNEYTKGSTGELTVVFKDLGPQVKYSTLFFFEYLGPLLLYPIFYYFPVYKYFGYKEERVIHPVQTYALYYWCFHYFKRIMETFFVHRFSHATSPISNVFRNCAYYWSFGAFIAYFVNHPLYTPVSDLQMKIGFGFGIVCQVANLYCHLLLRNLRSPSGNGGYQIPRGFLFNIVTCANYTTEIYQWLGFNFATQTVAGYIFMIVAASIMTNWALGKHRRLKKLFDGKEGRPKYPRRWVILPPFL
```
