## Supplementary material for "The *de novo* reference genome and transcriptome assemblies of the wild tomato species *Solanum chilense*": EOG09360DVB.fna.1

```
>g1[scaffold2629:94636-100979]
atgaatgcagaacatacctcagcacatatgtcttcgtcagcatctgctcaagaccttagaatgttcgagatggaaagggagaaacatgatgatgattctccaagaggagttatggaagtgggcaacagaaacacagagaatggttccatttctcctacagacaaaccttcaggttctcaaaccaggttgtcaaatccacgaacgtcttctcgctggcataagttcttcaagatgtggaaaagaagttctgtcaagagattaccttcttttccaccgttagctgtgccaactatgtcgacaaggaaaagcagaagtgcgagggagaatgtggcagcgggaatctaccacttcacatcttcctggaagaacttcagcctatctgaactgaaaactgcaaccaacaattttagcaaagataacttaattggcaaaggagggtacgctgaagtttacaagggttgtttacctgatggtcagcttatcgcggtgaagtgcctcaataagggtacagaagcgcagcaggaacaaagtttcctatgtgaaataggtactatagcacacgtggaccatcctaatactgcaaggatggttggttatggagtggaaggagggacatacctagttcttcagttatcttctcaagggagcttaggatcatttcttcgtggctcaagagaaaaactagattgggctgccagagcagctaaagattggacggaagtcagtcttctgatgggaacgcctttcaacattttgaagtacttatgcctagtgagggaatccgagaattcgacaagcagatttgaggatctgaggattcgtgtttag
>g2[scaffold2629:104224-108300]
atggattcttccgacaagtggaaggctctatggaaaatatggtcatccttttcctcaccacttctcctctcgaattcacacgaagaatcctcttcaaaacggcgccggattgatagtccaattggacctttgattttcagaccatgtgaagaaacgctgacgccactccttcgctcgccattgttatcaactcggcttcctccacctgtacctgacctctctctaccaagattccttcaaacttcaagtggtatgcttttttctaccgcttcttcaattgctacagagtttagtccacaggtttctgacacaattcacaactttaactcaatccagtttcttcctcttcctaattttggtgaaaatagcaaacccaattcaattataggaatttctccaacgggagagaattatgaccaagttgggctatttatgctctgttctgaagatacccaatttgtggctaagaaatttaagaatggtacatcttttttagtgcataatcacaagctggattttagaattttgaggttattagtgaacccagttagtgaaattgatgattcttgttcttctagttgtattacttttgggtatttattggtttgtactttgtattctgttcattggtatagcgtaaagataggggttaaaggagatgaaaatgttatgttagattatgtgggtagtgctgatagaaatttgttcaagggtgggactgtttctcatgcttgttggagtccacatctgagagaagagtgtgtggtgatgctgaaaaatggggagatgtttttgtttgatatgggttcttgcggaaagagtcaggctttctgtgcttctgatgtattgcaaggcaagaaattgcaagttttgtgggataagttggatagagatgaacattgggtaacctgtgaatttagctggcatccaaggattttgattgttgcaaactcaagggctgtatttttggtggatttgaggtcagacaagtgcaaagtctgcaccttgctaaatattgaggcagtgtcgtcgggtagaactgatagatttcttgcactttctagagtggaggctgacgtcttctgttttactgctgtttctggacgctcccttcttctttgtgatgtgcggaagccattgatgccattgttgcagtgggtacatggtctgaataatccagcttacgtgactgttttgagattgtctgacctgaggcgacgtactagagatgataaatgggcttgggctactgaatcagggcgttgcattttggtaggatcattctgggactgtgaatttgctctattctgctatgggccagataacaatcacagccataaattttcagaaatcgcgaggctcagtaaatcagtaaatgcttgggggcgaccttcagacctctcactttctggtcgtgattgctgttgtgaaagttgtcttatgagagcaaatttctctgaagatattcttcctgattggattggttggaggcaaaagaaagtcattgttttggggtttggtattctcaacaatggcctttctatccgatcagatgatactgatagctctgctagcttttcccttgtaaggttaatgtcctgtggcagtttagaagctcagagatacattgcagaatgggactctgaggagaagtcagacgcaccttatggaggaaattctctgtgttctgaaaataaccttctatatgatatgggtgttgaagaattggaattgaagaagagccacatctacctgggccttgactttcttaaagagtatctgaatggaagtctacctaaattcattagtagagtatacagagagaatctaaaggattctgaagaaaaccggttggagttccaccagcaaatatgtcagaagcttcaagaatgtggcgtcgcaagactaaaatcatctctagccgtttctgatgtaatcaaaggtatcagcttgccagcaagcatttatgagattgcactagaaagcattagcatcagtttgcctaataatcttctggggttcactttctctgccttcttgagattccctgaatatcccctgaaaccgaagaaacttcctctagaatttcctgacattttcgacaaactatatcctctgccttttcccttgcataaatgttgtattgatgagacaccagaagaagttccgtcttgccgttcttctggtcccgttcttcctcctccttttctggtagctcttaataaccttcgaattgcagaaagagatatattgccacttgatgctgagttgaggcttcaaagtgataaagttatgaaggtggcctgtgaaatcggtttgtcacactccgataatgagcctgatgatggctattcagtttcccttgatgcagatactgagtgccctagcgattggatggaaaaaacgaggcctctctgtttacatgaacctgtggcgttctcagactgttatatctcaaaaatggatttgggagtagaacctgataaaagatttacaaccttcatctataaaaaacacgaagaacctatctcaaatgccagcaaagagatgacaggagtggagttattcgatgaggggtgtccagtagagcttaaattcaatgatggtctcgcaatgctgggggcaaatgagctgcaaacttttagattgttgaaacaaaaggatttaggtttccagaaaaaatttcagctgtatcaagagtatttaactggatgtcataaatga
>g3[scaffold2629:110914-118051]
atgaagatagtcaagaagaggaagagagagagagccactacacatcctcgtaacaagtactctgataacccgccagatttctccttattggcctctaaatactctacctttgcaccttacgtcttctattctggagatggtcgaccaagaattgattggaccgatttcaatgcaacacgtgaactcaccagagtcttgctccaccatgatcatggactcaattggtggattcccgatggacagctctgccccacagtccccaacagatcaaactatattcattggattgaagaccttttgtcatcggacatcattcctaaagttcaagctgacagaaacactgctaaaggttttgatataggaactgggaccaattgcatttaccctcttcttggtgcatctcttctgggttggaagtttgttggctctgattttactgatgtagctttggagtgggcagagaaaaatgtcaaaagtaatcctcatatttctgaattgattgaggtcagaagagttaatatggaaaacccagcatcttccagtgaggaattgaatgatgaaccaggaaaatatggccaatgtacggatgcagacttcaacaatggaaaggctgttgtcattgggccttcacctcctgctcatctccaaatgccctcaggtataggaaaaggttatggtggaccacctatacttgttggtgtagtcaaggatggggagaaattcgacttctgtatgtgcaaccctcctttttttgagacgatagaggaagctggattaaatccaaagacttcttgtggtgggactgtgcaggagatggtttgtcctgggggagagagtgcatttatcactcgcattattgaggatagtgttcaactaaggcaatcatttcggtggtacacctcaatggttggaagaaaagctaacctaaaggtactgatatcaaagctttgggaagttggagcaacaatagtaaagacaactgaatttgtgcaaggccaaacatgccgatgggggcttgcctggtcatttctccctgcttccaagaagattgtaccatctcatgtggctgaaaagaataacatgtcattcatgcttgagggtctgcagcgccatcagagtgccttcgatgtattgcaattagtggaatcctacttctgcaatattggtgcatcctctaaattagactctgcctcattcaaagttgatgtaactttgtcagctgagcaatgtaatactatcctgaagacccaaacacagattgggaccgaccaggatatattgatatctgcaaattgtccctctgaccaactgaatgacatgcatctctgcgtttcttcattatctatctctgttctatgtcaaaacagtctgcctggtgagatgatagcagcaggcagtcatcttactggggaacgcccacctcatcagctggcccttgtacttcacagcaaagaaatgggtacaaatcagagtctggctgaattcagcaggaggaagaggacgcaggaccagaaaatattaggttgtggtcccttagctgacatgattggaaggggatga
>g4[scaffold2629:118064-120529]
atgcccacttcatatttaccttccaaagctctcactcttggtacaaacaagaagctcaataattcatgcttagtacaaaagattctcaatctctcttcgcaaggctatcttagacaagccttcaattaccttaacatcctaacacgtaaaggcgttcgcttagacagtaaaactcttgcttttatcattcaacaatgtgccaattccaggtcacgtgaagaaggaaaatggatccattttcatctcaaaactactggatggaaacaccccactacatttctagctaaccatttaattaatatgtataataaatgtggtgatcacatggaagcacgtaaggtgtttgataaaatgacttcgagaaatttgtattcttggaataatatgctttctgggtatactaagtcaggtcttattaaggctgctaaaaggttgtttgagcaaatgccggagaaagacgtggtttcttggaataccatggtgataggccatgctcaggttggctacttcaacgaggctctcaagttgtatagagaatttaggaggttaagtattgggttcaacgagtatagctttgctggggttatcactgcttgtgttaagtccagtgatttttctctcacagggcaggttcattgtcaagtattcatagctgggtttttatccaatatagttctttctagttcaattgttgacgcttatgcaaaatgtgggaagatgagcgatgctaggaggttgtttgatgcaatgcgagtaagagacgttcttgcctggaccaccttggtttcaggctattcaaagtgcggcgatatggtgtcagccagggagctttttgaagcaatgcctgagaagaatcctgtttcttggacagctctggttgctggttattcccacagtggcatgagcattcaggcccttgagttatttgcaaagatgatgaagcttcaggtccaacctgatcagtttacatttagtagttgcctatctgcttgtgctggtatagcatcactcaagcacggtaagcaaatacatgcatttctggtgaatgctggttttagacctaatacaattgttttgagttcactcattgatatgtattcaaaatgtggaagtttagaagttgcaaggagggtatttgatacggcatataacaagcatgatgcagtattatggaatactatgttgtctgcattagcacaacatggcatgggtgaagaggcgactgaaatgttctttaagatggtgaagtttggagtgaaaccaaaccgtatcacctttgttgtccttctcaatgcttgtagtcattctgggttagtgcaagaagggctttcctttttcgagacaatgacctctagttatgatgtttttcctgatcaagaacattttgcatgcataattgacctcttaggtagggcaggacattttagtgaagtgctagctcagataaagaagatgccttgtgaacctgatgatcatatttggaatgccttacttggtgtttgtagaattcatggaaatgtggagttgggtagaatggctgcagaactgctaatagagctggacccacagtctccagccgcatatttgctgttgtcaagtatttatggtgtacttgggatgtgggaaaatgtagagaaagtgagacagcttatgaatgagagacatgttaggaaagagcaggctgttagttggttagagattgaacataaaatgcttccatattttgggtgcaataagttgaatactttagagaaagatggaaacactattttgcaactgctagctgacagacaaacactgatgatctag
```
