## Supplementary material for "The *de novo* reference genome and transcriptome assemblies of the wild tomato species *Solanum chilense*": EOG09360DVY.faa.1

```
>g1[scaffold20755:2488-4473]
GKQLLTPQPRLRTGFFSVLEESMLSAGTIKEACTSAGVAKYGRPIGLEEKIKVDLIVLGSVAVNPMTGARLGKGEGFAELEYGMLRYMGAIDDSTPVVTSVHDEQLVDDIPIDKLLIHDVPVDIICTPTRVIFTNTSIPKPQGIYWEKLSPEKLSQIRILRQLKSKIEQETGQKLPTGPSEKLPPTAQRRR
```
