## Supplementary material for "The *de novo* reference genome and transcriptome assemblies of the wild tomato species *Solanum chilense*": EOG09360DW4.fna.1

```
>g1[scaffold197:273751-281174]
atgcaggattcaagatctgtgggggccatagcaggtcttgcagttgctatagtttttacctggagagtgtggagatcacctagtggaccacaaaggagaattcctaagcgacaaggtgcgatgcctagtagttctggtgtaagcactcattcaagtgcaaatgtggaaacttcaggagttatctcttcttcggaggattcaaatgctcaaaatgttattgatgagttctttcagccagtaaagccaacacttgcacaggtagttaggcaaaggctgagtgaagggaggaagggagattcaggattgaggaggacatccattggttatagcggaaaaaggtggggttgtggaggggggagcgctaagggactagacatatcagactccccttgggtgtggcctgtaaaggaacattttgaagcggtgacatgtaggttgcttggagtgatccttgaggaaactagcccagaggaacttcagcaacaagcaaccgtgcgatcctccgtactcgaagtattgctggagatcaccaaattttgtgatctttatctcatggaaagagtccttgatgatgaaagtgaaaaaaaggtcctcctagctttagagaatgctggagtctttacatctggaggtctggtcaaagacaaggttctcttttgcagcactgagattggacgtacatcctttgttcgacaactagaacctgattggcacatagatacaaatccagaaatcacttttcagctagcgagattcatcaaatatcagttacatgtttcgcctaccaagccagaaagaacagcaatcaatgtcttcaactcaacaacattggagcagttctttggaaatgtttag
>g2[scaffold197:282053-284729]
atgatcagctgcaatctcattccgctcccatcaaaaaccaaccttgaacctcctcgagacacccaagatcgtccctcttccggtgcaaatcatcatgcacataatctcagtttctcccgttacattaaagaaccatcaaaatacccaaaacacaacaatgtgcccaacttattatcagttcatacgaagaacccacatgccatttacaaagatattcaaagattcgctcaccaaaacaagcttaaagaagcacttaccatactggattacttggaccatcgtggtattcctgtaaaccccactacatttgcttcacttattgctgcttgtgttcgtctgaaatcattaacttctgcgaaaattgtgcatacccatgtaataattaatgggcttgagaataatgagtttttacagactaaggttgttaatatgtatgcggcttgtgggtcgattgaagatgcgaagaaggtgtttgataaaatgcctgtcagaagtgtgtacccgtggaatgcgttgcttaggggaaatgtggtattgggtgggagtaagtatggtgaggttttgggtacgttttcggatatgaggggattgggggtggaactgaatgtgtatagtttctcttgtttgattaagagttttgcgggtgctagtgcactttttcaaggtttgaagacacatgggcttttgatcaagaatggatttttaggaagtgatattgttaggactagtttgattgacatgtatttcaagtgtggtaaggttaggcttgcgcatcgcgcatttgaggaagttgaggagagggatgttgttatgtggggtgctatgatagctggttttgctcataataagctgcaaagggaggcactggagtatactagattgatgataagggagggactagaggtgaattctgttatcctaactactatccttccggttattggagaagcacgagcaagcaaacttggcaaggaggtacatgcttatgtgatcaagacaaaggaatattcgaagcagttgttcattcagtcaggcttagttgatatgtattccaagtgtggtgatattatagcaggaagaaaggtgttctataggtcaaaagagaggaatgcaatatcttggactgctctcatttcgggttacattttaaatgggagacttgaacaggctttgagatcaattttgtggatgcagcaagaaggttttaaacctgatcttgtaactgttgccaccgttctccctgtttgtgggaaactgaaagaattaaagtatgggaaagagattcatgcttacgcagtgaaaaatggttttttgccaaacgcatctgtaagtacgtgtctaatgatgatgtactcaaagtgtggtttgcttcaatattcatctagagtttttgatagtatggcgaagagaaatgttatatcatggacagccatgatggattcatatattgactctgggtgtcttgaggaagcacttggtgttttccgatcaatgcagttgtcaaagcaccgagcagattctgttgctatgggaaggattttaggtgtttgtggaaaattaagacttttgatactcgggagagaaatacatggtcagattctgaagaaagatatagcatctgtaccttttgtttctgcagaacttgtgaagatgtatgggagttgtggtgcaattgataaatctaggttgtcctttgatttaatacctataaaaggatctatgacatggactgctattatagaggcttatggcttaagtggccaatacggagcagcaataaacgagtttaagcagatgatatcgaagggctttaacccaaaccattttacttttaaagttgttttttctatttgtgagaaagctggatttgctgacgagggctgtcaattcttcaccatgatgacacaaaaatataagataaaggcatcagaagaccattatactagcatcattaaccttctacatcatgttggtcgctatgaagaggctgaaaagtttgtgcttctcaagaaatcctcgacatga
>g3[scaffold197:285863-295536]
atggattctcccatggaaaaccccaatatttatactaagattgtgggttctgtcaatggattgatttgtatgtacagtaagatagaggaaccagtcttatggaaccccacaattcggaaatgtaagaaaatgcctacatttgaatctaatttgaggaggggttgctcttattatctcaactatggttttggatatgatgagtcacatgacgattacaaagtagtagttgttcaatgtatttacgatgatggtgggcaactttttgataaattctccagcttgatgcttccgactagttatggagaaggcagctatcctttggcactaggagtgttcggaaatgatctttctaagtattttgaagagcttttagccactagacaatgcgatggcatcaatgttaaacctactccacgtcatggaaaaggggtttatgctgagacggatttcaaagaagaggaccttgtcttgaaggatcaaatgcttgctggtgcccaacatccttcgaataaggtagactgcttggtatgtagttattgtttctgctttgttgggtctatagagcttcaaattgggaggaagctatatttagaacagctgggagtctcccctatcgatgagtgtcatatgcaaaaagattgttataactctgattcatctgttggtgaagatgattcagatgtagaagatcagcaagtctctggagaatgttcttctagcccttcaaaagataaaatttctctccctaaggatgtggtcgagtcattgtttaatggcgagatgcgactaccatattctgagaaattctcaatgcctccaattgtttcttgtccaggtggatgtaaagagaattactattgtagcaaatcttgtgcagaggctgattgggagtcttttcattctttgctgtgcacgggggaggggtcaaagtcattaagcacaaaggcgcttcagaaatttatagaacatgctaatgatacaaatgacattttccttcttgcagcaaaggttatttctttcaccattttgagacataagaagttgaaagaaagtcgtcatgagggaaaagggaagcaggttatttcagaaagtattgatttttctttactgggggaggcatggaagcccgtgtccatgggatacaaacgaaggtggtgggattgcattgctttgccagctgatgttgatggttctgatgaagcttcatttagaatgcaaataaaggagctggcattaacgtctctgcagcttctcaaggaggctatctttgatgaggaatgccagccattattctcgcttgaaatatatggcaatatcattggcatgtttgagctgaataaccttgatttggtggtagagtcaccagtggaggattactttctgtatattgatgatcttcctctctctgaaaagggagaggttgagcaaactacaaagcctatcctggatgctcttggtgatgactattcaatttgttgtcaaggtactgcatttttccccttgcaaagctgtatgaaccattcctgcagacctaatgcaaaagcttttaagcgagaagaggatcgagatggtcaagcaaccataattgctcttcaacccattgccaaaggagaagagataactatttcatatatcgacgaggaccttccttttgaagagagacaggcattactcgcagactatggtttcagatgtggatgctccaaatgtctagaggaaacttag
>g4[scaffold197:296323-299498]
atggaattttgggatcggcatgaggcgcccggattcgaagaatttgttcgggttcatggtggaggtgctacttctgatttagaaggttctaatgagagtgtagtggaagagcgagagcctgatgaggtgaatgaagaaaatcagagtcgatcgtacgaaaggaaggttttgccagaggaactttcgaggaatgtaattacactcacctgtgaatcttctgctgagggaggtatttgcgatgtatatattgttggaaccgctcacgtttctgcgaaatccgcctctatctgtccttccacagataactctgttgtagcggtcgttgggaagggtcaccttcctggaatcaagaagagctggaaacaacccattgaggttaatgaactactcacaattccttcacagaaacgtgccatctctgtcacaagaatcttgtcaacactcggagttgcagtcgcaggggcgggagtggaaggaacaactttgcttctagggatcatctgtgactcgcgatcaagatcaaggtga
>g5[scaffold197:302836-304798]
atgtctacttttagcttgggtctctttgttatgtgtattgtaggtatatttttagatgctagtcatgcacagttacaactcaatttctatgccaagagttgtccaaaagcagagaaaattattcaggactatgtccacaagcacatcccaaatgctccatctcttgcagcagccttattgcgacttcatttccatgattgctttgtcaggggttgtgatggttctatacttttgaatttcacttcgagcacgaagaatcagactgaaaaagtggcgatttctaatcaatcattgagaggtttctcattcatagatggagtgaagaaaaaagttgaagctgaatgccctggagttgtttcttgtgctgatattgtcgccttggttactagagactctgttgtggtcaccggaggacctttctggaatgtaccaactggtagaagagatggaaaaatatcaaatgcttctgaagcattggaaaatattccacctccaacaagtaacttgtcaagtctccaaacatcttttgccaacaagggtcttgacttaaaagacttggtcctcttatctggtgctcacaccattggaatcgctcattgttcgtcattttcaacacgtttgtacaatttcaccggtgctttaggcacacaagacccatctctagacagtgaatatgcatccaatcttaaggggaaaaaatgcaaatcaatcaacgacaatacaacgatagttgagatggatcctggtagtttcaggacatttgatctaagctactacaagcttttgcttaaaaggagaggcctatttcaatctgatgcagctttaacaacaagttctacaacaaaatcatacatcaaccagctagttaagggttcactcgaagagttcaacgcggaatttgcaaaggcgatggagaaaatgggaagtatagaagttaagactggctctgctggtgaaattagaaagcaatgtgcttttgtgaacaaatag
>g6[scaffold197:306555-311358]
atgccaaaggaaaagaatgctattggatgtagatgggtgtataagatcaatcataaggcagatgggagcatagagaggtacaacgctagattagtggtgaagggatacactcaacaagctgggatagactacaatgaaactttctcacctgtggtaaaaatgactacagtcagaacactcatttcattggcagttaagaaaggttggaacttgtatcagctagtagacaatgatatgagaagctggccaccagcctttgttcaaaaggttacattcattcagacagtgattactcactgttttacaagaaagaaagcaaattctaaaggagcttcttcttcttcttcttcgttggttgctgttaatggctcaacctccattaatggaggaatgagattttcccagcttacatgctggttttgtcatggtatcagagcaggacccgtctcacccgatgttggggccccccaaaatcaaaattgccacgcaccagatgctaagcactgggcgtga
```
