## Supplementary material for "The *de novo* reference genome and transcriptome assemblies of the wild tomato species *Solanum chilense*": EOG09360DWB.fna.1

```
>g1[scaffold961:90980-92077]
atggctgatcaacaaaaaatccatccggttccggtttcggttccggagccggagcaagtagccccgctacccaagccctcagctccgttagtgccacgtggctcttcccgttcagagaacggggatcctgagcgtcagcaatcaccaccactattgaaaagatcgttaaccccatattcacccttaaaatcaccaaaaaagaaaagaggctgctgcgtaagatgcctatgttggacatgttgcttatttttcttactaatcatactcataggcatcgcagcagccgtagtttaccttgtcttccaaccaaaattaccaaaatattccatcgatagcatgagaattacccaatttaacctcaacaccgatacgagcttgttcgcgacatttaacgtgaacataaccgcaagaaatcctaataaacgaatcggaatttactacgaaaacggaagccatttgagtgtatggtacaaaggcacaaatttatgccaaggaaaattgcctaagttttatcaaggtcacagaaatactacgcaacttaacgtccacttaacaggacaaacagagaatgctacaaatttgttacaattattgcaagaagatcaacaggcaggcaaaattccattgaatattcgagttaaggttcctgtgaggattaaattggggaaattgaagctaatgaaatggaaattcttgttgaagtgcagcctaaacgtggataatttatctcaggataatgttattcgaatcagggataataagtgtaaggttcgttttaggttttaa
>g2[scaffold961:100060-105204]
atggcgtggtcaccattttcttcttcctccactcctctctgctcttcactcactagaaatccaacaaattccctttgcagaacctcttctttatgccatcatcactcactaaaccactcaaggggtgaatttctacaatacccaaatacaatttcgttcaagaatcttcatttccgcaccaaaaagtttactgcttgctcaaaaactgaatctggggttgaacagaactcaccaccatcatcatcagaacttgactgtgtaggaactgggcttgacgtggagtgtgtagtgaacccttctgaggaattccccaaagactctaatttacggtttcaagatgaaggggtgtcatccatggagttgctccagacgattttggaatggggtttgctaatttcgcctttcttcttctggggtacagctatggttgcaatgaaggaggttttgccaaagactggaccttttttcgtttcatcatttaggttgattcccgctgggttaatgttggtcggttttgctgcttcaaggggtagaaattacccttctggattcaatgcttggctctctattacactcttcgctgtagttgatgctacttgttttcagggatttcttgcagaaggacttcagaggacatctgctggcttaggcagtgtgataattgattcacagcctctgacggtggctgtgcttgcagctttgttatttggagagtccataggttctgtcggagctgcaggtcttgtgctcggggtgataggccttttactccttgaggtacctgctctctcttttgataatagcaacttttcactctggggcagtggagagtggtggatgtctctagcagcacaaagcatggctgtcggcacagtaatggttcgttgggtttctaaatactcggacccagtcatggctactggatggcacatggttattgggggacttcctctggtggctatctcaattctcaatcatgaacctgtcattagtgggagtttgatggaactaacaacaaatgacttgttggcattgctctatacctcaatctttggaagtgccataagctatggtgtatacttctacaatgcaacaagaggtagcctgacaaagctcagctcccttacctttttaactccaatgtttgcatcaatttttgggttcctatatctagatgagatattcacacctgtgcaactaattggagcatttgtcacagtggctgcaatttacatggttaattacaaaagcgatacaaaataa
>g3[scaffold961:105226-107265]
atggggagttgtttgagcaagaagagtacttgttctgtttcttctcctcctcttgcacttgtgaaacaaaatcaagaaacccttgtagaagaaaagaagaaagtagatggacaggtagtgagaagagaaatctttgttatcaaacacagggtaagtcatgaagaaggctctaataaaccaaatgaatcttctgcaccatcgaggaggacttcaagttgtaacaaagatgaagtggatactattttgatacaatgtgggaggcttagcagaagctcatctcccaacagagaagctaatacaagtcgaaagcactctttttccaagaaaagttgggattttgacagtgagaatagtagaagggtgagtagatctcctgttagaagatctgaatcaccaatgaaagctaatttggatgctaatgttggactaggaaagatggtgtctgtgcctgctactgtttcatctcttgtgttggataagaatactgacctgatttctacagctcatattcagaggattcaagtgaagagaaatgtgggtgttgcatctcctcgtgctcggtcacggtcagtgtctccggggaagatgaatttgaaggcgtcaaccgagaacatgaattttcaacaacagcccttgtaccttagccgcagcaattccaggaaaagagaggatgattctcctttcagaagaaattcttcaagtgagattgataaccctgtggtcaatgaaacaatgcccttctatatccagaaactgaatgcagaaaatataaacaatggcaaacttgttttaaaaggaactggggaaaaccttggcatcaacaaagtagctccagattatggccttacaaatgtatatgccaaattcaagaagaagcagcagcagctggcacaggaagctaaagcattgagaacagtttcagggaatgctgctgtggatatggttgcttcaggatccgagagcttagcgcctgaggtaataagaagaagcaggtcaccgaggctatcccgggacatagacattaatcatagggttcagtcaactcttactcaatcatatactgagttattgcttgaggacatacaaaactttcatcaaaagagcagaaacccttcattttcacttccacctggtgcagttgctgacttcaactcaactactagttccaacgtatccagtgctttctctgaagacagaagaagcgaccgcacagtcgagcgttttaacaagaataccagtgcttgtttagcaaccaatcctcagagtaggttaacaataaagaacccatatgcagagtctgaggttgcctttagtgatgactcaatggagccttccagaatacagaagtatgcaacatttggaaggggaactgatggtggctctatggaagaactagaatcctcagaaagcaatagttttgttggttatcaacgatgtaggttttcctcgtcctcacaagaaccacattcagctgaatcaaccgaatcttggactccaaaatcttacagtaggctgtatatgaatccattagcctttcaaaagtgtacagtatctgatcatgttcctgatatgtatgacggtaaaagtagaatgattgcaaataagagggattcagacaaccagcaacatggaatagttcacaacagcagtgaacctagaggaattcacatatcacctgtggcagcagcagctgctttaacttattag
>g4[scaffold961:115720-121363]
atggcggcaactgctcacagtaatctcaatgcaaaactcgtgttgttgggggacatgggagctggtaaatcaagcttggttatacgattcgtcaagggacaattccttgaattccaagaatcgacgatcggagcggctttcttttcctctactgtttcggttaacaattctacggtgaagtttgagatctgggatactgctggtcaggagaggtaccatagcttagcgcctatgtactacaggggtgctgcagctgctatcatcgtctatgacatcaccagcactgtgagattctttccatcaacaactaaatttcgaattaacaatcaaatgggtcttatgaaagcaatagttggctttttgccagttcgtcagtacattggacaatttttggccatggagagcacatctggtcttaagtggatgagagtgctggttgatttgtcgttcatgttgaatttaggacttcaggcagaatgtcaggattcatttgcacgggcaaagaaatgggtgcaagaattgcagaagcaaggtaatccgaatatggtaatggctcttgctggcaataaggctgatctagaagataagaggaaggtgactgcagaagaagcacacttgtacgcagaggaaaatggcctatttttcatggaaacctctgccaaaactgctgttaatgtcaacgatatattttacgaaatcggaacttctggtgccattttctcctcaaaccctcagcttactgtatgcttgtcctggaatacaggaagtggcaacttgaacggtaactttaacattcctatcaggcaactcgttgatgtgtacttgaacaaattccaactgatgacagtgctaatagctctccagcttctcttagtcagagggctaaacgattgcctagagctcagcctgctcaaaatccggcaggaatggtacttgttgacagaacagcagaaggatcgcgaactgcatcatgctgcagttaagtattatcatctcgatcgctccattgatttcgtgaactggaaacatttctttgctcttcatgttgtgctgttatgggagttgaagacgggaaatgtggagtcctgtttattggtagatatacagtag
```
