## Supplementary material for "The *de novo* reference genome and transcriptome assemblies of the wild tomato species *Solanum chilense*": EOG09360DWT.faa.1

```
>g1[scaffold1921:4136-21864]
MCFNEVYTSNNDMQNFYTLRKDVETVLERVQEIRAAAGLKQLQEDLAALEAAAADRSLWDDRAKAQETLQALTDCKDKLKVLRDFKTQADDAETIIKLTEEMDSIDSVFLQEASGIIKELNKALDRFELTQLLSGPYDKEGAVITITAGAGGTDAQDWADMLLRMYVRWAEKQRYKTKVVEKSVGEEAGIKSATVEIDGRYAYGYLSGEKGTHRIVRQSPFNSKGLRQTSFTGIEVMPLLPEDSTNVEIPEEDLDISFTRAGGKGGQNVNKVETAVRITHIPTGVAVRCTEERSQLANKIKALSRLKAKLLVIAEEQRASEIKQIRGDTVKAEWGQQIRNYVFHPYKLVKDVRTAYETCDITSVMDGELDPFIKAYLKHKYSLAANPSGLA
>g2[scaffold1921:22324-26751]
MSFSKRVGKPSNSSEKQKASSTPTVEEINRGVGDIGLNSEQNEGWEVYARKPKNKGGSSAGKQWAPQNPSPKAWGNQNTKAWGHPDVGKKSGTRNNAGSGRGSGNNWSTPSDPQKLAKPHLYDGGFPSSAPVPPALKNGWDWSSRVASAHPKDNSQVAAAADDDKASEHDAEDNELDFLDESDDDLHSDDFDSDVGEMSYETRKKNPWFNQLFHSLDSLTVTEINEPERQWHCPACKGGPGAIEWFTGLQSLMTHAKTKGLRVKIHRELAELLEEELRQRGTSVVPPGEVYGRWGGMEFKDKEIVWPPMVIIMNTRLDKDENDKWIGMGNQELLEYFSSYAAVKARHSYGPQGHRGMSLLIFEASAVGYIEADRLSEHFSENGRNRDAWERRSARFYPGGNRLLYGYMADKKDIDNFNQHSAGKSKLKFEMRSYKEAVWNPAKQMREDNQQLIWFKNKAAKHQMHAKALEESLSLVSEKHRQTLEENKIVRLKTKMHHEQIKEEMEFQEQFFKDQIKIIHDARTAREDNFEKTQQEQREMVKQSNANTASVEDHRVRAEKVAKFIKLQDKEMEEFVEERENLMRTHDDRIAALRRKYWEEEVELERKFDLELSKLMEKYSPKQSDEVNSSGTM
>g3[scaffold1921:27106-34525]
MRSLPKKKLGFTDCSLAIPIADLALQKAWSRCNDMVLSWLLNSLSKEIVESVFYSQSATELWSDLENRFGASTSFIVATQSGGVFKPSKGSVESKKNSSTCAHCKKASHSIDKCYRIHEFPPDFKFTKQRKFQTLANNAYHVVEEVDQGDNGFSNVKTQTWEKMGELLQLLQQFKLGQQSDNNAEATTSVNCAXDNSIPILPTTKFAFPDDHHPGVFESPSSPTIPANIPLPSVSPMVAVELPHGRRHYPVNGCIKSNNIQMEASIAIKKNWGLFQLNVDYAFLHGDLDEKVYMKFSVGLTPPSSNGRTNSSFLKSCFTHSLNDYYLFFKKRDSSICIVAIYVNDILLGINELKVFLNQEVKIKDLGNLHYFLGMEVPREQRGLILNQQNFTLNFLAKFDILGLTPDPLLGLFMSSSPSIELISCCDSDWGTCPNSRKSVNGIYIALGPKMVYNVDLRQCLSVWVHWQSNVKGRPRHSTTKSPIVSSFVKFGGQTSKNVHDIRKICLKMTLCVYACFVEFYVFVLDETHVVGPKLVCEHIWVGNVRVRLHIGPTRGPKGGPQLGAQHCQVVPIEDPNDGQSTRQRPIDGWRRWSLKDSMLRSSWSKPRDPIDGVWSHPRTVNGRASMVL
```
