## Supplementary material for "The *de novo* reference genome and transcriptome assemblies of the wild tomato species *Solanum chilense*": EOG09360DX3.faa.1

```
>g1[scaffold1857:22023-23963]
MEARVSQSLQLSSWMNSDKLVRKPSGLLRFSEKWNEKPRHRVVVSCHLQPRKAAHSDRRVQLKVSCSPQNVQGPNGVKWMWRIHITNHNWLGTKA
>g2[scaffold1857:25083-34963]
MSLTASSTMSAATLPIGISASLLLAYREAFATLDVRAFELLLRAGDQCRKQFKPIASVPAGLHPLGMQSQLINNRRRLICPAQQKRASIICSSALNARCAEGQTQTVTRESSTITVAPVQGKEKSPDLDDGGTGFPPRDDDGGGGGGGGGGGNWKGGFFFFGFLAFLGLLKDQEDEGPYRDQRRR
>g3[scaffold1857:36738-49076]
MATVMQKIKDIEDENEKIERETEKRKTLXFLHLFFAKLAKLRRELLTPTSKGGGGAGEGFDVTKSGDARVGLVGFPSVGKSTLLNKLTGTFSEVASYEFTTLTCIPGVIMYRGAKIQLLDLPGIIEGAKDGKGRGRQVISTARTCNCILIVLDAIKPITHKRLIEKELEGFGIRLNKEPPNMTFRKKEKGGINLTSTVTNTHLDLDTVKAICSEYRIHNADVHLRYDATADDLIDVIEGSRVYTPCIYVVNKIDQITMEELEILDKLPHYCPISAHLEWNLDGLLEKIWEYLSLTRIYTKPKGMNPDYEDPVILSSKRRTVEDFCDRIHKDMVKQFKYALVWGSSAKHKPQRVGKEHELEDEDVVQIIKKV
>g4[scaffold1857:53794-57343]
MDDRKEKTAPWLSVPQFGDWDQKGVMPDYSMDFSKIRENRKQNKSRASLGNEEELISTANSKSNTVHSAHSDDLQFHQTHPSTLMQKAEGSFFEPRISLSEQPLCPVKVEV
```
