## Supplementary material for "The *de novo* reference genome and transcriptome assemblies of the wild tomato species *Solanum chilense*": EOG09360DX3.faa.2

```
>g1[scaffold902:193057-198010]
MSRLRQDDKISLWISPGLIPKEPAMILEFQSHPGCRLRIMHPRGVFRGRPSRRSVEEQGLPNTPEVKPIERLPMLSST
>g2[scaffold902:206247-207132]
MVLDASKSEGHRQILTKELEAVGLRLNRRPLQIHFKKKKTGDSPTSKLRCHQLQHEAESGQIASKNVGSYGSGESLHSLKASNQTSQILCARHFPSIVASQMLEDEDVVQIVKKNEKEDGGGRGWLKSHSNGPSLISDREKRAPLKT
>g3[scaffold902:212337-213722]
MASPTALVWIPDAASRESHHDYCTIGFICGRTMAHHKVKEKAFAFYARLVGFGWLLLIEAPTSALSTWGVHVPSNATSTNEWLEVLEVQNLVRIRPSSNPTNVTYPRALVVACAIQGHSTECGAEIISEWKMFYRGSVSKIKRRTSRASRRRTPTDSNGEDPLLGGVALPLAAPRDNEGHGEGSFDGSDVEDYLGHLHLHDLGKRDSPTRTEGLLIVCDVE
>g4[scaffold902:218867-222102]
MLTLQEVNQGFVFYCDASRVGLGCMLIQNDKVDVSTDHKSLQYHCLLRKTLISNKRAVAEMKEKKDQDPMLLELKANVLKQKVLAFEQGGDEVLRYQDRLCVPRLDELYEMIMDKAHISRYFIHPGISRSRKKHDSNWLIVDRMTKSANFLPVKNIHLQEDYVKLYIHAVVRLYEVPVSIISDRDGQAKGTIKTLEDVLSAFVIGFKGNWDDHLPLRSRQKCYTDVRRSELEFEVDYWVYLNISSMKNVTRYDKKGKLGPRYIGPYRISKKIDKVAYELDLPQELATVHPIFHVSALKKFMGDPSLIITTEDIRIKDTLSY
```
