## Supplementary material for "The *de novo* reference genome and transcriptome assemblies of the wild tomato species *Solanum chilense*": EOG09360DX3.faa.3

```
>g1[scaffold8058:841-9821]
MGIVERIKEIEAEMARTQKNKATEYHLGQLKAKIAKLRTQLLEPPKGSSGAGEGFEVTKYGHGRVALIGFPSVGKSTLLTMLTGTHSEAASYEFTTLTCIPGIIHYNDTKIQLLDLPGIIEGASEGKGRGRQVIAVSKSSDIVLMVLDASKSEGHRQILTRELEAVGLRLNKRPPQIYFKKKKTGGISFNSTLHLTHIDEKLCYQILHEYKIHNAEVLFREDATVDDLIDVIEGNRKYMKCIYVYNKIDVVGIDDVDRLSRQPNSIVISCNLKLNLDRLLAKMWEAMGLVRVYTKPQGQQPDFAEPVVLSADRGGCTVEDFCNHIHRNLVKDVKYVLVWGTSARHYPQHCGLSHPLQDEDVVQIVKKKEREDGGGRGRFKSHSNAPVRISDREKKAPLKT
>g2[scaffold8058:10936-14023]
MNDEQQVVWLNFNDSTFGAVQNVWCKSPLHYRFISGPKLRKWYGAPELLPKDGSLSEEDMSSEEDEVRDAVLVTDGDNEIGGRIFLTSSKFNSNDIVIAQFSLTMPYVSDSVYRSMFNPSHPLSTSPIRDLGQMIILSLIIKRTRIKALVKDKRVAMEAFGTYVEPIAGDARDRSLLKKALSGVRAVICPNLSVYRGSSGVQAIVTANARKQAEQDESLVMASGIPYTIIRTGLLINAPGGNQGFNFKEGCASQGKLSKEDAAFICVEALETVPQKGLIFEVVNGEDKVMDWKEWFATLIDK
>g3[scaffold8058:14036-15921]
MEDVVFSCTGNGVQVDRKVVQTLQKNFVQVQNILDQNRLLINEINQNHESTIPDNLTRNVGLIRELNNNIRRVVDLYADLSSSVTTSMEAFSEGESNNANQSDQRDGQKRIRSS
```
