## Supplementary material for "The *de novo* reference genome and transcriptome assemblies of the wild tomato species *Solanum chilense*": EOG09360DX3.fna.1

```
>g1[scaffold1857:22023-23963]
atggaggctagagtttcgcagagccttcagttgtcctcatggatgaattccgataaattagtgaggaaaccgagtggtttgttgcgtttctctgagaagtggaatgaaaaaccaaggcatcgggtagttgtatcctgccatttacagcctagaaaagctgcacattctgatagacgagtacagttgaaagtttcatgttctcctcaaaatgttcaaggaccaaatggtgtgaaatggatgtggaggattcatataaccaaccataactggcttgggactaaggcgtag
>g2[scaffold1857:25083-34963]
atgtcgttaactgccagttccaccatgagtgcggctacgttgccaataggtatatcagcatctctgctgttagcttaccgagaagcctttgccacactagatgtaagagcatttgaattgctgttgagagcaggggatcaatgccggaagcaattcaagccaatagcatcagttcctgctggcctccatccgcttggcatgcagtctcaactcattaacaatagaagacgattgatatgtcctgctcaacaaaagcgtgcttcaattatatgttcttctgctctgaatgcgagatgtgctgaaggacagacacagacggttacacgggaatcatcgaccattaccgttgcaccagttcaaggaaaggagaaatctcctgacctggatgatggtgggactgggttcccccctcgagatgatgatggaggcggaggtggaggtggtggtggcggaggcaattggaaaggtggattcttctttttcgggtttcttgctttcctaggcctcttgaaagaccaggaagatgaaggaccctaccgggatcaacgcagaagatga
>g3[scaffold1857:36738-49076]
atggcgaccgtcatgcagaaaatcaaagatatcgaagatgagaatgagaaaattgaacgggaaacagaaaaaagaaaaactctctaatttctgcatttattttttgcaaaactggcaaaacttcgaagggaacttcttacacctacgtcaaaaggtggtggtggagctggagaaggttttgatgttacaaaaagtggtgatgcaagagttggtttagtaggttttccttcagttggaaaatcgactctcttgaacaaactgacaggaactttttctgaggttgcttcatacgaatttaccaccttaacttgcattcctggtgtcatcatgtatcggggagctaaaattcagttgttggacctcccaggaattattgagggtgccaaggatggaaaaggtagaggaaggcaggttatcagtactgccaggacatgcaattgtatacttattgtcctcgatgcaataaagccaatcactcacaaacgtctcatagagaaagagctcgagggatttggcattaggttgaacaaggaaccacctaatatgacattcaggaagaaggagaagggtggtattaatttgacgtcaacagttaccaatacccatttggacctcgacactgtgaaggccatatgcagcgaatacagaatacataatgctgatgttcatcttaggtatgatgcaactgctgatgacctgattgatgtcattgaaggcagtagagtatacacaccttgcatctatgttgtgaacaaaattgatcaaatcacaatggaagagctggagattctggataaactcccgcactattgtccaatcagtgctcatttggaatggaatcttgatggcctgctggagaagatttgggaatatcttagtctaacccgcatatacacaaaaccgaagggaatgaatccagactatgaggatccagttattctatcatcaaagaggaggacagtggaggacttctgtgacagaatccacaaggatatggttaaacaattcaaatatgccctggtttggggttcaagtgcaaaacacaagcctcagagggtgggcaaggaacatgaactagaagatgaagatgtcgtccaaatcatcaagaaagtgtaa
>g4[scaffold1857:53794-57343]
atggatgatcgcaaggagaagactgcaccatggctatcagtgcctcaatttggagactgggatcaaaagggtgtgatgccagactactctatggatttctcaaagataagagagaataggaaacagaacaaatcaagagccagtcttggaaatgaggaagaacttatttccacagctaatagcaagtcaaatacagttcactcagcccacagtgatgatctccaattccatcaaactcacccatcaacattgatgcagaaagcagaaggctcattttttgagccgaggatctctttgtcggaacagcctctctgccctgtaaaggttgaggtgtaa
```
