## Supplementary material for "The *de novo* reference genome and transcriptome assemblies of the wild tomato species *Solanum chilense*": EOG09360DZZ.faa.2

```
>g1[scaffold38865:1-901]
MGSPIETSESFKPYELKFTLSGHKRAISSVKFSDDGKILATSSADKTARTWDVSDGTLLHEFLGHEQGISDVAFSSDGRHLVTASDDKTVRLWDVSTGSHIKTLTGHTNYVFCVNFNPQANMLVSGSFDETVRLWDVKTGKCLKVLPAHSDPVTAVNFNRDGSLIVSSSYDGLCRIWDASTGHCMKTIIDDENPPVSFVKFSPNGKFILVGTLDNSL
```
