## Supplementary material for "The *de novo* reference genome and transcriptome assemblies of the wild tomato species *Solanum chilense*": EOG09360E00.faa.1

```
>g1[scaffold5755:17066-18814]
MEFTSLVDTSLDLSFRPRQKVLKQEVQSDLTGLSIERENMVVKNEAGDLLEELNRVSSENKKLTEMLTVVCENYNALRNQMMEYMSTQNGVAEDTSAGSRKRKAESISNPVNNNNNNNNNMDVVHGRSSESSSSDEESCCKKLREEHIKAKVTIVSMKTDASDTSLIVKDGYQWRKYGQKVTRDNPCPRAYFRCSFAPGCPVKKKVQRSIEDQSIVVATYEGEHNHPQTSKPESGPSTNTSTASRLNVTTIAGTTTSVPCSTTLNSSGPTITLDLTAPKTVEKRDMKMNHSTTSPTSGNSIRTTTTAVAAGGEYQNRPEFQQFLIEQMATSLTKDPSFKAALAAAISGKILQHNNQTGRW
>g2[scaffold5755:19692-20681]
MAPAFALDFYMTPALALDFCMAPAVTLVIQLTIYYLVVLDIMIHILNEAMPWYHLIKSDCYVRRALLSLVHILHLVLYSMRAHGCSDLQNCRVYQLLGEDGTYYGVRFGKNIPWVTEFPFGVIRDPQYVGSILSLLACLSWFPFLYIFLWVLGYAFMIQVESKEDPATRAKPLS
>g3[scaffold5755:23258-28841]
MAMAVTTALQLQSLPSSFPLLRSPFISFSFSLSPICPLFRSPKTSVKSSVLPLKGIQCIKNEVGADPKKGVSVYKPKSYQVLVSDAADSLFYALNDGMTRLEIDFPPLPTSISSYKGSSDEFSDANIQLVLAVVKKLQEKMETRACVVFPDKPEKRRASDLFKAALDSIDGITIRSLDDIPGGAVTSFFRSVRNTLDFDFEDENEGRWKSDQPPTLYIFINCSTRDLSYIEKYVGKFATSTPSLLFNLELDTLRADLGIIGFPPRELHYQFLSQFTPVFYIRTREYSKTVAVEPYIVNYNGALFRQYPGNILVASAQTDGSFVCVAESATRFTLNETKEELLRVLGLQEEKGSSLEFLRRGYKTATWWEEDIDLEASSAWRS
>g4[scaffold5755:29148-34121]
MAEIKERLLPPKPASAANLREVSYRPPTSGRQPFQGIDVLGLKKRGQGLRSWIRVDTSGNSQVIEVDKFTMMRRCDLPARDLRLLDPLFVYPSTILGREKAIVVNLEQIRCIITADEVLLLNSLDSYVLQYVVELQRRLQAAGAGEVWQSEGELSRRRGGRNIENMFGNPSPDYLPFEFRALEVALEAACTFLDSQAAELEIEAYPLLDELTSKISTLNLERVRRLKSRLVALTRRVQKVRDEIEQLMDDDGDMAEMYLTEKKRRMELSCYGDQSLLGYRSTDGALSLSAPVSPVSSPPESRRLEKSLSIARSRHESMRSSESGTETQSIEELEMLLEAYFVVIDSTLNKLTSLKEYIDDTEDFINIQLDNVRNQLIQFELLLTTATFVVAIFGVVAGIFGMNFEIPMFNEPNAFKWVLIITGVTGAVIFFAFLWFFKYRRLMPL
>g5[scaffold5755:37952-40321]
MANAMGMMRNVGGYGSACASWIRLKNRANKKTKRSENVKFGVTCVYSPSLSDPYKTLRIQPDASESDVRKAFRQLALQYHPDVCRGSSCGIQFHQINDAYDTVMSNLRGETKNAEMEIYEEYDDDDEAMRGVNDPDYDMWEEWMGWEGAGIRDYTSHINPYI
```
