## Supplementary material for "The *de novo* reference genome and transcriptome assemblies of the wild tomato species *Solanum chilense*": EOG09360E00.faa.2

```
>g1[scaffold24621:1-2707]
VFPDKPEKRRASDLFKAALDSIDDITIGSLDDIPGGAVTSFFRSVRNTLDFDFEDENEGRWKSDQPPTLYIFINCSTRDLSYIEKYVGKYATSTPSLLFNLELDTLRADLGIIGFPPRELHYQFLSQFTPVFYIRTREYSKTVAVEPYIVNYNGALFRQYPDYYLVVHSSRTIVEQKFEDRVY
```
