## Supplementary material for "The *de novo* reference genome and transcriptome assemblies of the wild tomato species *Solanum chilense*": EOG09360E3A.faa.1

```
>g1[scaffold157:76499-93559]
MGASLPAKEANLFKLIVKSYETKQYKKGLKAADTILKKFPDHGETLAMKGLTLNCVDRKSEAYELVRLGLKNNLKSHVCWHVYGLLYRSDREYREAIKCYRNALRIDPDNIEILRDLSLLQYGMILSLYTLLMRVNKWVAYACNIVMSVTLLQLLFIVPELTVVLCNQSVEGSSYDVGMSPLIAPGAXTAALLDVSVYKILDVHIGEFDLCFWVGVFTIRFGRLVQFSLKETKPINGSKAVDILEAYEGTLEDDYPPENERCEHGEMLLYKVSLLEECGFLERALEELHKRESKIFDKLGYKEQEVSLLLKLHRFEEGERLFRVLLSMNPDNYRYYEGLQRCLGLYSENGQYSSDEIDRLEALYRSLAQQYNRSSAVKRIPLDFLKDGKFRDAAENYIRPLLTKGVPSLFSDLYPLYNHPGKANILGELVLSLEKSIKTTGGYPERFRQLLVLGYVLGLFKNVTGEGKEPPSTLLWILFYLAQHYDKCGQYDIALVKIDEAIEHTPTVIDLYSIKSRILKHSGDLSAAASLADEARCMDLADRYVNSECVKRMLQADQLGTSMLEVSSSKPLATESKGFAFWVELAVQTFLVALAEKTALLFTKEGDQLNNLYDMQCMWYELASGESYLRQGELGRALKKFLAVEKHYADITEDQFDFHSYCLRKMTLRAYVEMLKFQDRLHSHAYFRKAASGAIRCYLRLFDCPPKSAAEEDDDMSKLPPSQKKKLRQKLRKAEARAKKDAEVKTEEPSSTSVAKSGKRQVKPVDSDPYGEKLVQIEDPLAEATKYLKLLLKHSSDCLETHLLSFEVNMRKQKILLALQAVKHLLRLDAENPKSHLCLIKFFHKIGGLPSPVTETEELVWRVLEVEQPTFSQLHKKSLIEANNIFLEKHKESLMHRAAVAELMYVLEPTRKAVAVKLIEDWVNDLVSIDGVRGAGRTWKLKDCISLHKLLEKTLSDHDAALRWKLRCAEFFPFSTYFEGTRSSVATSSAYHQIQKTSGNGVVNLNTGENSALPSSNGRLDKLD
>g2[scaffold157:94353-99319]
MSGSNDGDKNGRKRNLPSWMSSKPGSSGSGQSKSNDEGERTETAEQAKGRRKNNHGKTLPDEAENEAHFSNFSKLMEGVVFVLSGFVNPERGTLRSQALEMGAKYQPDWNSESTLLICAFSNTPKFRQVEADNGTIVSKEWITECYKQRKLVEIETYLMHAGKPWKRQSVSRESSQDQRPSTSRKSQTRGEKSSPFKTTAAPSSEEVHSDKVKDGFSPYKVKKWAINDLNRTISWLENQDERPEPHEMKKIAAEGILTCLQDAIDSLNQGQDMRQITEQWECIPRAVEELAKFDGSCVGSATMHKDLCKHAVTCKQIYELEYKNREDDELLKMKEQRTRVGGKAGGAAKDAAAYDSDDTVEMTEEEIDQAYNAVASTIRNRRR
>g3[scaffold157:104474-105935]
MDFIPGLPNEIALECLIRLPVDQFSKAASVCKKWNGEITSPEFRRRRKYSGLTRPVLVMVQSMVATVKKPEGDTALFSTQVYRISVCDPGNGSWYDLPPIPELIDGLPRFCRIVGVGSDLVVIGGCDPVTWRVMDCVFIYNFISGSWRRGADMPGQQRSFFGCGSDSDRMIVVAGGHDDEKNALISALSYDVVKDEWVTLPDMVMERDECKVVYHKGKFHVIGGYPTWAQGHFENDAEVFDTATWQWRLEDDFLSVINTSPQSCIEGDDGRLYMCRGGDVAVKEDPTWRKLAELPAGIASVAYLTACQGKLILVGRGPFDEVYSCYALDLDVESDGKVKKWTKVETADEYSGHVQYGCCLEI
>g4[scaffold157:109214-116191]
MYIEEEKRGELENGEVEMAGVVEKVEKSSPADKVVYSGGSSGKNAIVVLDVRRVMVGVGARALFYPTLLYNVVRNKIQVEFRWWDLIDEVVECLVYVQRGAVPFQSDVKRLKELGVSGVVTLNEPYETLVPTSLYEAHGIRHLVLPTRDYLFAPSLNNICQAVEFIHGKYLPIPFN
```
