## Supplementary material for "The *de novo* reference genome and transcriptome assemblies of the wild tomato species *Solanum chilense*": EOG09360E3A.fna.1

```
>g1[scaffold157:76499-93559]
atgggggcttcgcttcctgccaaagaggccaacctcttcaaactcatcgttaaatcatatgagacaaagcagtataagaaaggcttgaaagctgctgacactattctcaagaaatttcctgaccatggagaaacgctagcaatgaaaggattaacactgaattgtgtggaccgcaaatcagaagcatatgaacttgtgaggcttggattgaagaataaccttaagagtcatgtttgttggcatgtttatgggctcctataccgatcagatagagagtaccgagaagcaattaagtgctatcgcaatgcccttagaatcgatcctgacaacattgagatattacgtgatctatcccttttacagtatgggatgatactctcactgtacaccttactgatgcgagtgaataagtgggttgcttatgcttgtaacattgtcatgtctgtaacactcctgcaactcctttttattgttcccgagcttacagttgtactgtgcaatcagagcgttgaaggttcctcttatgatgttggaatgtctcctttaattgctccaggtgcttgaactgctgcattacttgatgtttctgtgtataagatattggatgtccatattggggaatttgatttgtgtttctgggtaggggtgttcacaattcggtttggccgtctggttcagttttctctaaaagaaaccaaaccaattaatgggtcaaaagctgttgacatcctcgaggcatatgaagggactcttgaagatgattatcctccagaaaatgaacggtgtgaacatggggagatgcttctatacaaggtctctctgttagaggaatgtggttttcttgagagggcccttgaagagttgcacaagagagagtctaagatttttgacaaattgggctacaaggagcaagaggtttcacttcttttgaagcttcaccgctttgaagaaggtgaaagattgttcagagtgcttctctcaatgaatcctgacaattacagatactatgaggggttacaaagatgcctgggactatattctgaaaacggacagtatagttctgatgaaattgataggctcgaagctttgtacaggtcacttgctcagcaatataatagatcatctgctgtaaagagaattccacttgattttctcaaagacggcaagtttcgggacgcagccgagaactacattcgacctcttcttacaaaaggtgttccttctttgttttctgatctttatccactgtacaatcaccctggcaaggccaatattctaggggaattggttctgagtctggagaaatcaattaagactactggtggatatcctgagagatttcgacagttactagtcttaggctatgtgctcggactcttcaaaaatgtcactggtgagggaaaagaacccccttcaacacttctgtggattttgttctatttggctcagcattatgacaaatgtggacagtatgacattgctcttgtaaaaattgatgaggcaatagaacatactcctacagtcatagatttatactctattaagagccgcatattaaagcatagtggggacttatcagctgctgcttcattggccgatgaagccaggtgtatggatcttgcagatcgctatgttaacagtgaatgtgttaagcgtatgcttcaggctgatcagcttgggacttccatgttggaggtctcaagttcgaaaccccttgccaccgaaagtaagggatttgccttctgggtcgagctcgccgtacagactttcctagtagcattagctgaaaaaacggctttattattcacaaaagaaggggatcaactgaataacctttacgatatgcagtgcatgtggtatgaactggcatctggggaaagttacctgcgccaaggcgagcttgggcgggccttgaagaaatttcttgctgtggaaaaacattatgcagatatcacagaggaccaatttgattttcactcttattgcttaaggaaaatgacactacgcgcctatgttgaaatgctgaaatttcaagatcggctccattcacatgcttattttcgcaaagcagcaagtggtgctatcagatgctacctgaggctgtttgattgtcctccaaagtcagcagctgaagaagatgacgacatgtctaagttgcctccctctcagaaaaagaaattaaggcaaaaactgaggaaagcagaggcccgagctaagaaagatgcagaagtcaaaactgaggaaccaagttccactagtgttgcaaaatctgggaagcgccaggtgaagcctgtagattctgatccatacggtgaaaagttggttcagattgaagatcccctggccgaggctacaaagtacctgaagctgctacttaagcactcgtctgattgcttggagacacatttactgtcctttgaagtaaacatgaggaaacagaaaatcttgcttgccttgcaggctgtaaagcatttactgaggttggatgcagaaaatccaaaatctcatctctgcttgataaaattcttccataaaataggcgggttgccttcaccagtcaccgaaactgaagaacttgtgtggcgtgtcttagaagtcgagcaacctacctttagtcagttgcacaagaaatctctaattgaggcaaacaacattttccttgaaaagcataaagaatcattaatgcacagggctgcagtggctgagttgatgtatgtcctggaaccaaccaggaaggctgtggctgtcaagttaattgaagactgggttaatgatcttgtttctatagatggtgttcgaggagctggtaggacatggaaattgaaagactgcatttcactgcataaactcctggagaaaaccttgagtgaccatgatgctgcattgagatggaaattgcgctgtgccgaattcttcccgttctcgacttattttgaaggtactcgtagctcagttgctacaagttcagcttaccatcagatacagaaaacctctggaaatggagttgtcaacttgaatactggtgaaaattctgctctgccttcatcaaatggaagattagataagctggacac
>g2[scaffold157:94353-99319]
atgtctgggtcaaacgacggtgacaagaatgggaggaaacgtaatcttccttcatggatgagttcgaaacccggttcaagtggttcgggtcagagtaaatcaaatgatgaaggtgagaggacggagacagctgagcaggcgaaaggtagacgcaaaaacaaccatggcaaaacactccccgacgaagctgagaacgaagcacatttttcaaatttctcaaaacttatggaaggggttgtatttgtcctatcaggttttgtcaatcccgagcgtggtacattaaggtcccaggctctagaaatgggagccaagtatcaacctgattggaactcggaatccacacttttgatctgtgcattttccaatacaccaaagtttcgtcaagttgaagcagataatggaacaattgtatcgaaggagtggataacagagtgttacaagcaacgaaaacttgttgaaatcgaaacttaccttatgcatgctggcaagccatggaaacgtcaaagtgtctctcgtgaatccagccaagatcaaagaccatcaacatcaagaaaatctcaaacaagaggagagaaaagttcaccttttaagacaactgctgctccttcgtctgaggaggtacattctgataaagtaaaagatggtttctctccatataaagtgaaaaaatgggctataaatgatcttaatcggacgatttcatggctggagaatcaagatgaaaggccagagccccatgagatgaagaaaatagctgccgagggaattctaacctgtttacaggatgccatagattctcttaatcaagggcaggatatgcgtcaaataactgaacagtgggaatgcatccctcgtgctgttgaggagctggcaaagtttgatggtagttgtgttggttcagctacaatgcataaggatctttgcaaacatgctgtgacctgtaaacaaatttatgagctggagtacaaaaatagggaagacgatgaacttttgaagatgaaagagcagcggactcgtgtaggtggaaaggctggtggcgctgccaaagatgctgctgcatatgacagtgatgataccgttgagatgacagaagaggaaatcgaccaagcttataatgccgtagcatctaccattagaaacagaagaagatga
>g3[scaffold157:104474-105935]
atggacttcatcccggggctacctaatgaaatagctcttgaatgtctcatacgtctacctgtggatcaattttctaaagcagcttcagtatgcaaaaaatggaacggcgagattacgtcgccggagtttcgtcgccggcggaaatactccggattgaccagacccgttttagtcatggtgcaatctatggttgctactgtgaaaaaaccagagggtgatactgctcttttttctactcaggtttaccgtatctccgtttgtgacccgggaaacgggtcctggtacgatttgccgccgataccggagttaattgatggattgccgaggttttgccggattgttggagtcgggtcggatttagtagtgattggcggatgtgacccggttacctggcgggttatggattgtgttttcatttacaatttcatatccgggtcatggcgtcgtggggcggatatgccaggtcagcagaggtcgttcttcggatgtggatcggattccgacagaatgatcgtcgtcgccggtggccacgacgacgaaaagaatgctttgatatcagcgctctcctacgacgtcgttaaagacgagtgggttacacttcctgatatggtcatggagagagacgaatgtaaggttgtatatcacaaaggtaaattccacgtcatcggcggttatcctacgtgggcgcaaggtcactttgagaatgacgctgaggtgttcgacaccgccacgtggcagtggcgactggaagatgacttcttgagtgtgatcaacacttctcctcaaagttgcattgaaggtgatgatgggagattatacatgtgccgaggaggtgacgtggcagtgaaggaagatcctacatggcggaagttggcggaattgccagcagggattgccagcgtggcgtatttgacagcgtgtcaagggaagttgatattggtgggaaggggtccatttgatgaagtgtatagttgttatgctttggatttggatgtggagagtgatggcaaagtgaaaaaatggacaaaagtagaaactgctgatgaatatagtggtcatgttcaatatggttgttgtttggaaatatga
>g4[scaffold157:109214-116191]
atgtatatagaggaagagaagagaggagagttggagaatggggaagtggagatggctggtgtggtagagaaggtagagaaatcatctcctgctgataaggtggtgtattctggtggtagtagtggcaagaatgctattgttgtgttggatgtcaggagggtcatggttggagttggtgctcgggctttgttttacccgacacttctctacaatgttgttaggaacaagattcaagtggagtttcgctggtgggacttgattgatgaggttgtagaatgtctggtatatgtccagcgaggtgctgtccctttccaatcggatgtgaaaaggcttaaggagcttggtgtctccggtgttgtcacccttaatgagccatatgagactttagttcctacttctttatatgaggctcatggtattcgtcatttggttctccccactagagattacttatttgcgccatcactgaataatatatgtcaagcagtagagttcatccatggtaagtatcttcccatcccctttaactag
```
