## Supplementary material for "The *de novo* reference genome and transcriptome assemblies of the wild tomato species *Solanum chilense*": EOG09360E4D.faa.1

```
>g1[scaffold5176:15307-17037]
MGRPPCCDKIGVKKGPWTPEEDIILVSYIQQHGPGNWRAVPSNTGLLRCSKSCRLRWTNYLRPGIKRGNFTEHEEKMIIHLQALLGNRWAAIASYLPQRTDNDIKNYWNTHLRKKLKKLQGNDENSTQEGESSSSSQSNFSKGQWERRLQTDIHMARKALCEALSLDKSDSSANPIPAQQPVTGSSSYASSAENISRLLQNWMKNSPKSSELSRSNSETTQSSLNNPSIGSGSSPSEGTISAATPEGFDSFFSEGNAFTPENSAIFQVESKPNFPNMNSENGYLFQAESKPSLEDSQVPFTLLEKWLFDDAINAPAQEDQFMAMGLGESADFF
>g2[scaffold5176:28705-33937]
MASSAIFHCLPSSSSSLSTLSFRNSRTQTPIFYKPLIVKASTSVDYSSSSLACISTKNNNWVWKYKENSVNIYYEEHHKGSDEPCKNILMIPTISDVSTVEEWRSVAKDIAGRDGKVNYRTTIVDWPGLGYSDRPKLDYNADVMEKFLVDFINAPDSPVNDSDKDLVVFGGGHAATLAVRAAKKGLVKPKAIASIAPTWAGPLPIVFGRDSSMETRYGFLRGTLRAPAVGWMMYNVLVSNEKSITSQYKSHVYADPEKVTPYIIESRFALTKRQGARYVPAAFLTGLLDPVKSREEFVQLFAELEGKIPCLVLGTAGSPKRSKAEMEALKEAKGVSEYVEVPGALLPQEECPEIVAEQLYRFLQEIYEL
>g3[scaffold5176:36090-37117]
MGEENKVTLHGMWLSPYVKRVELALKVKGIPFEYIEEDLSNKSALILKYNPIHKKVPILVHNGKPVNESFVIVEYIDETWKNGPQLLPEDPYERSKVRFWAAYIQQVMESMLNIFTAEDQKQACNEFHQKFRLLEDGMKNFFPKIENRNIGLIDIWIVVAFGMCKAQEEAFGVNFLDPEKVPLIHSWVNSLLELPLLKETVPNHDKAVSFLRALKETSTKGQAH
>g4[scaffold5176:39880-40987]
MEEENDRVTLHGMWISTYAKKVELALKIKGIAFDYVEEDLSNKSSLLLKYNPIHKKVPLLLHRGKPLSESLVILEYIDETWNNLQPLLLPENPYERATVRLWASYCLQISDTMKKAFISARDVEEGAFDELFEILKVMEEGMKDFFPGGRSKICAENLGLLDIIIVCSLATYKAAEEVVGMKILDPEKNPFVYSWVTTLLELPLVKETLPPHDKLVSRLDFIKKNGFRFQSNV
>g5[scaffold5176:41902-46207]
MESSGQWLEKALLELCGKIENGLDLDAEIISGLVSYCELAPPLDAKEYLDNIIGQDAGKSVTGEYLRRRGHSDLYQGTSASKLQAYVKPPSGDSLAAGTKKQVRAPKESKASSKQESLSTAETSNGRNLQRGSQGNSTKTTAPQSQASQKNSKKKKAEKVISLAEAAKGSIIFQQGKPCLCQARRHRLISNCLSCGKIVCEQEGEGPCNFCGALVLKEGSSYAGLDEGPVPISDAEEAAEAYAKRLVDYDRNSAARTTVIDDQSDYYEIEGNSWLSKEEKEILRKKKEEIEEAEHAKRNRVVMTFDLVGRKGEKWFLSCSFVNFHSSVLNTMLIEIRYPKVLLNKDEAAEELQKGILFRPAEGKEATRIKPNPNLKVQPVFVDPGPRKTPKEKNNKKGPRNGLCLEITGRVQHDTSEHSRLIVEGKLHGSSSSKIVA
>g6[scaffold5176:47102-51313]
MAIKGNPGDKRSRGPASIFIVAGLCCFFYVIGVWQRGGFAKGDGKSLQITKKAEDCSILSNLEYETHHGDQHGLVDDPKLKIKQFEPCGEQYVDYTPCHDQMRAMTFPRENMNYRERHCPPEEEKLHCLIPAPKGYITPFPWPKSREYVPYANAPHKSLTVEKAVQNWVQHEGDLLRFPGGGTQFPHGADAYIDQLASVIPMGNGTVRTALDTGCGVASWGAYLFKKNVIAMSFAPRDSHEAQVQFALERGVPAVIGVLGTIKLPFPSRAFDMAHCSRCLIPWTANRGLYMMEVDRVLRPGGYWILSGPPISWQTNHKAWQLPKEELEEEQRMIEEITEFLCWEKKYEKGEIAIWRKRVNSEFCSKRDSRVTLCDLSNSENVWYKKMEACVTPYPETINSEQVSGGELKPFPERLNAIPPRIASGSLTGVSVESFQEDKKSWKKHVKAYKRVNKLLDTRRYRNILDMNAGLGSFAAALESSKLWVMNVVPTIAERDTLAIIYDRGLIGIYHDW
```
