## Supplementary material for "The *de novo* reference genome and transcriptome assemblies of the wild tomato species *Solanum chilense*": EOG09360E5A.faa.1

```
>g1[scaffold10735:21771-25025]
MGMDLTDGPNARIADYFDVVAGTSTGGLITTMLTAPNRDNRPLYAAKDISTFYMEHGPHIFPQIRRRNFVNNVAHLFGGPKYDGEYLRLLVDSILGNLTIKQMLTHTVIPAFDIRRLQPIIFTTVDGRANGLKDALLSDICLSTSAAPTYFPVHYFETRDAAGRIHTFDLIDGGVAANNPTLMAITHISKEIMMGSLKYEEMERMDSKKMLVLSLGTGIGKHQGKYNAASATKWGLLGWVYNNGDTPIIDVYSDASADMVDIHVSTMFQTLHNEKNYLRIQDDNLIGDAASMDIATTENMEKLVQIGNNLLKKPVSRVNLETGQYEPVHGEGTNEEALIRFANLLSHEKKLRS
>g2[scaffold10735:26229-27366]
MESNKGKILIIGVTGRLGFELAKASLNSSHPTFGLVRDSAFSDTHKSQKIHTLTEAGLTVIKGSLQDEDILHEALKQVEIVICAVSSKQVHEQKILISAIKRAGCIKRFLPSEFGADPDRNQVSDLDHNFYSRKSEIRRIIEAEGIPYTYVCCNLFTSVLLPSLAQPGRKAPPRDEVSIFGDGTAKAVFMNENDVAAFVINTVDDARTLNKVVYMRPKGNVYSMNELVGIWEGKIEKTLKKIYITEDELLKKIRDTPYPENMELVFIYSAFVKGDQTYFSIESSGGLEGTQLYPQITYTTVSEFLDTLL
```
