## Supplementary material for "The *de novo* reference genome and transcriptome assemblies of the wild tomato species *Solanum chilense*": EOG09360E5A.faa.2

```
>g1[scaffold2691:70270-71825]
MRPVCTQRSWKRPYGVGLLVGGLDESGAHLYYNCPSGNYFEYQAFAIGSRSQAAKTYLERKFETFMDSSRESLLKDALFALRETLQGEKLTSSNCTVAVVGVGEAFHTLDKETIQALINEFEIAGEDAPAEVPEEAEAATDEPAAPEEGAAPADQGAAPMDI
>g2[scaffold2691:72342-75058]
MLTFTPPLCEWFQDRLMNAVVAVEELKHILNELNAHILPSTDNESLLKTIAGGSVANTIRGLAAGFGISSGIIGACGEDEEGKLFMSNMGFYKVDLSRLRLKNGTTAQCVCLVDEVGNRTMRPCLSGSVKVQADELKREDFKGSKWLVLRYAILNVEVIKAAIKIAKEEGLFVSLDLASFEMVRKFKSPLIELLESGNIDLCFANEDEATELLRGEEKADPDAALEYLAKYCKWAVVTLAQNGCIAKHEKEFVRVPAIGEAKVTDATGAGDLFASGFLYGLVRGLSLEECCRVGSCSGGSVIRSLGGEVTPENWQWMYKQMQTNGLQLPEPSKSSVVT
>g3[scaffold2691:75383-83228]
MVHSSLNSTTYAYKCGAMFYRNLSNDVCLQMEEGSQSWFKLFHNVVGCGIDLLISWTILTSWLDFLVEPSVRCTHIPVGKLRLVRELSCPTSVVAMHRTLMNVFDKAPVVDKDVFVAPGASVIGDVHVGRNSSIWYGCVLRGDVNSISVGSGTNIQDNSLVHVAKSNISQKVLPTIIGNNVTVGHSAVVHGCTIEDEAFIGMGATLLDGVHVEKHAMVAAGSLVKQNTRIPSGEVWAGNPAKFLRKLTDEEIAFIAQSATNYCNLARVHAAENSKSFDEIEFEKMLRKKYAKRDEEYDSMIGVVRETPPELVLPDNILPEKAAKSIVQ
>g4[scaffold2691:87093-93768]
MAEKSKVLIIGGTGYIGKFVVEASAKSGHPTFALVRETTVSDSDKGKIVENFKNLGVTIVNGDLYDHESLLKAIKQVDVVISTVGAMQLADQVKIIDAIKEAGNIKRFFPSEFGMDVDKVNAVEPAKSTFAVKVQIRRAIETAEIPYTYVSCNYFAGYFLPTLVQPGVTAPPRDKVIIPGDGNVKAVFNEEHDIGTYTIKAVDDPRTLNKTLYIRPLKNTLSFNELVAIWEKLIGKTLEKIYVPEEQILKDIQTSPIPINILLAINHSAFVKGDQTNFEIEPSFGVEASELYPDVKYTTVEEYLGHFV
>g5[scaffold2691:108409-110398]
MDRRSTFRLRFPWSAASEPEPAAASKPATQPNTKSTGSSRTTRQGSRSRTSSQPSSSTRPKASQSLSPVNENSSPKQPSSSTKTAISGKPSSPPKAPSQPTTNTSPLPESSSVLPQSSSDKKTPTQSSTTNAPASPKTETQTPTSTTSRRPQSSASSGTESQPLIPSQEQPASLSDVPTNSNVSQLPSPSPSRPAPQSQEMSPKSSPTRNGPQVLSTDQLTSKAASTASDQTSPNPSDITSQMQPNDQTISQPTSPPKQPQDSSEISPKSTETLPSNSEKEPMPATVEPQSEQMEILKKEAISEISTEAKDKSPERVKPSDSSIIISEPKSARPLETNIPETKEVKEVVQETTDKNYREQPDIVFQSKQAYTEKQANSDNDQIRVNRVSNGKQTRTISAEQDVPLNKEVKDNISKLINRMTVGDGKQKLEEGPVSVITLAGDNRGASMQLSSNSSRKGKAVHIHRGYKLNADESTDAKTDAEGTSKGKQTNDERTMKDQGLEAYMNCNVQGLNNSITFDSTIEGKNPGIHMIFPRMPSEPTKSFERTGLIEAHKAEYNVIRPQKHTYKPTIKRRCLEGLFVEPSDSDSDNPEKPRRHGCHVGRKKKRDNDIDTL
>g6[scaffold2691:110493-111950]
MQGVMRVVRSCHEKLKATILQHPQFKNTSEMNKVFARFGRVISFPVLQSKEANDIMVSESTMQQKGLENTTVADVLMIKDEEKGNSWLCCRTNDTAYDAIKKMAANNIGSLVVLRPGENQLIAGIITERDYLRKVIVQDRSSKYTRVGDIMTEQSKLITVTSDTNILQAMQLMSGKY
```
