## Supplementary material for "The *de novo* reference genome and transcriptome assemblies of the wild tomato species *Solanum chilense*": EOG09360E5A.fna.1

```
>g1[scaffold10735:21771-25025]
atggggatggacctcacagatggacctaatgcaagaattgcagattactttgatgtggttgctggaacaagcacaggtggactaataactactatgctaacagctccaaatagggataatcgccctttatatgcagcaaaagatatttctaccttctacatggagcatggcccacacatctttcctcaaatccggcgtagaaacttcgtgaataatgtggcacatttgtttggtggaccaaagtatgatggagagtacttgagattattggttgattccatattagggaaccttactataaagcagatgttaactcatacagtaattccagctttcgatatcaggcgtcttcaacccattatcttcactactgttgatggcagagcaaatgggttaaaggatgccttgttgtcagatatatgcctgagtacctctgcagccccaacttatttcccagtacactattttgagactagggatgctgcagggagaatccacacatttgatcttattgatggaggtgtagctgctaataatcctactctaatggcaatcacacacatttcaaaagaaataatgatgggaagtttaaagtatgaagagatggaaagaatggacagcaagaaaatgttggtattatcattagggacaggtattgggaagcaccaagggaagtataatgcagcatcagctacaaagtggggcttgcttggttgggtatacaacaatggtgacactccaataatagatgtttatagtgatgcaagtgctgatatggtggacatacatgtttcaaccatgtttcaaacccttcataatgaaaaaaattacctcagaattcaggatgataatttgattggggatgctgcatcaatggatattgcaaccacagaaaacatggagaaacttgtgcaaattggtaacaatctattgaagaagccagtgtctagagtcaacttggagacaggccaatatgaaccagttcatggggagggcaccaatgaagaagctcttatccgttttgctaacttgctttcacatgaaaagaaactaagaagttag
>g2[scaffold10735:26229-27366]
atggaatcaaataagggtaaaatactgataatcggagtaacaggccgtttgggttttgaactagcaaaggccagtctcaattcctctcatcccacattcggacttgttagagattcagcattctctgacactcataaatcccaaaagattcatacccttaccgaagcgggcctcacagtaatcaagggttcattgcaagatgaagatatcctgcatgaagcactcaagcaagttgagatcgtgatttgtgctgtttcatctaagcaagtccacgaacaaaagattctgatttctgctataaagcgtgctggttgcattaaaaggttcctcccttcagagttcggggcagaccctgacagaaatcaagtttctgatttggaccacaacttctactcgagaaaatccgagattaggcgtattattgaagctgaaggcattccttacacctatgtctgttgtaacttatttacaagtgttctcctaccgtcacttgctcaaccaggtcggaaagcccctccgagagatgaagtcagcatattcggtgatggaactgctaaagctgtctttatgaacgaaaatgatgttgctgcctttgtcataaatacagtggacgatgcacggactctgaacaaagtggtatacatgaggccaaagggaaatgtgtattcaatgaatgagctggtagggatttgggaaggaaaaattgagaagacgctaaaaaagatttacatcactgaagatgagctcttgaagaaaatccgagataccccatatcctgagaatatggagttggttttcatatactctgcatttgttaaaggagatcagacatacttcagcattgagtcttctggtggtttggaagggacacagctatatccacaaataacatacaccacagtaagcgaatttctagacaccttgttgtaa
```
