## Supplementary material for "The *de novo* reference genome and transcriptome assemblies of the wild tomato species *Solanum chilense*": EOG09360E5A.fna.2

```
>g1[scaffold2691:70270-71825]
atgcgcccggtttgcactcaacgatcctggaaacggccttatggtgttggcttgcttgttggtggactggatgagtctggcgctcacctttattacaattgtcctagtggtaactactttgagtatcaagcttttgccattggatctcggtcacaagctgcaaaaacctacttggaacgtaaatttgagactttcatggattcttcacgcgaaagcctgcttaaggatgctctctttgcgctgagagaaactctgcaaggggaaaaactaacaagctccaattgcacggtcgctgtggtaggagtaggagaggctttccatacactggacaaggaaaccatacaagcattgatcaatgaatttgagatagctggagaagatgctcctgctgaagtcccggaggaggctgaggctgcaactgatgaaccagcagcacctgaagaaggtgctgcccctgctgatcaaggagctgccccaatggatatttga
>g2[scaffold2691:72342-75058]
atgttaaccttcactccgcctttgtgcgaatggttccaagaccggttgatgaatgcagtagttgcagttgaagagctgaagcatatactcaacgagcttaacgcccatatccttccttctaccgacaatgaatccctattgaagactatagctggaggtagtgttgcaaatacaattagagggttggctgctggctttgggattagtagtgggatcattggggcttgtggcgaagatgaagaaggtaaattatttatgagcaacatgggcttttacaaagtggatctctcaagattgagattgaagaatggaactacagcacagtgtgtttgtctggttgacgaagttggcaatcgtaccatgcgtccatgtttgtctggctctgtgaaagttcaggcagatgaactgaaaagagaggacttcaaaggttctaagtggctggtactgagatatgccatactgaatgtagaagttattaaggcggccatcaaaatagcaaaggaagaaggtctttttgtttctctagatcttgccagctttgagatggtgaggaagtttaaatcacctctaattgaattattggagtcgggaaacatagacctttgcttcgcaaacgaggatgaagcaactgagctgctaaggggtgaagagaaagcagatcctgatgcagcacttgaatatttggctaaatattgcaagtgggctgttgtcaccttagctcaaaacggatgcattgcgaaacatgagaaagagtttgtgcgtgttccagcaattggcgaagcgaaagttactgatgctacaggtgcaggagatctgtttgcaagtgggtttttgtatggattggtaagaggactgtcactggaggaatgttgtcgggtgggttcttgcagcggtggttctgtgattcgatctcttgggggtgaggtaacacctgaaaactggcaatggatgtacaaacaaatgcagaccaatggactccaacttccagaaccaagcaaatcctctgttgtgacatag
>g3[scaffold2691:75383-83228]
atggttcattccagtctgaatagcaccacttatgcttataaatgtggtgctatgttttatcggaacctgtcaaatgatgtgtgccttcaaatggaggaaggatcacaaagttggtttaagttattccacaatgttgtgggatgtggaattgatctccttatatcttggacaattctcacatcatggctagattttttggttgagccaagtgtaagatgcactcatattccggttggcaagctcaggcttgttagggagttaagttgtcccacatcagttgttgcgatgcatcggactcttatgaacgtatttgataaagctccagtggtggacaaggatgtatttgtagctccaggtgcctcagtcattggagatgtccatgtgggacgcaattcatctatttggtatggatgtgtactaagaggtgacgtgaacagcatcagtgtcggatctggtaccaatatacaggacaactcccttgttcatgtggccaaatcaaatataagtcaaaaggtgctacccaccattatagggaacaatgtcactgttggtcatagtgctgttgtacatggctgcaccattgaggatgaggccttcattggtatgggagccacactgcttgatggtgttcatgtagagaaacatgccatggttgctgcgggatcccttgtgaaacagaacacaaggattccctccggagaggtatgggcaggcaatcccgctaagtttctgaggaagctaactgatgaagagatagccttcattgctcagtcagcaaccaactactgtaaccttgctcgtgtccatgcagctgagaattccaagtcctttgacgaaattgaatttgaaaagatgcttcgtaagaagtatgccaaacgtgatgaggaatatgattctatgattggtgttgtccgtgaaacacctcccgagcttgtacttcctgataatatcctccccgaaaaagctgctaagagcatcgtccaatga
>g4[scaffold2691:87093-93768]
atggctgagaaaagcaaagttttgattattggaggaacaggttatattggtaaatttgtagttgaagctagtgcaaaatctggacacccaacttttgctttagttagagagaccacagtttctgattctgataagggcaaaattgttgaaaatttcaagaatttgggtgtcactattgttaatggtgatttgtatgatcatgagagtttgttgaaggctataaaacaagtggatgtggtgatatcaactgttggtgcaatgcaattggctgatcaagttaagattattgatgctattaaagaagctggcaatattaagaggttcttcccttcggagtttggtatggatgtcgataaggtcaatgctgtggagccagcaaagtctacatttgctgtgaaagttcaaatccgaagagctattgagactgcagaaattccctatacttatgtctcatgtaactattttgctggttatttcttaccaactttggtccagccaggagtcactgctcctcctcgagacaaagtcatcattcccggagatggaaatgttaaggctgtattcaatgaagaacatgatattggcacctacaccattaaggctgttgatgacccgagaacgttgaacaagaccctttacatcaggcctctcaagaacaccttatcgttcaacgagcttgtggctatatgggagaaactgattggtaaaactctcgagaaaatctacgttccagaggagcaaattctcaaagacatccagacatctccgataccaatcaatatcctactagcaatcaaccactcagcattcgtgaagggtgatcaaaccaactttgagatagagccatcgtttggggttgaggcctcggaactttatccagatgttaagtacactacagtggaggagtaccttggccactttgtctaa
>g5[scaffold2691:108409-110398]
atggatagaagatcaacatttcgattacgctttccttggtctgctgcatctgaacctgaacctgcagctgcaagcaaaccagccactcagcctaataccaaatctactggttctagtcgaacaactcgtcaaggttctagatcacgaactagttcacagccttccagcagtactagacccaaagctagccagtccttgagtcctgtaaatgaaaactcatctccaaagcaaccatcaagttccacaaaaaccgcgatatctggaaagccttcttcaccaccaaaagcacctagccagcccaccacaaatactagccctttacctgaaagtagctcagttcttcctcaatcttcatctgacaagaaaactcctacccagtcttctaccacaaatgctccagctagcccgaaaactgaaactcaaacccctacatccacaacatcgcggagaccacaatctagtgcttcctccggaactgagtctcaacccttgataccatctcaagaacaaccagcttcactgtctgatgtcccaactaactccaatgtgtctcagcttccatctccatccccgtctcgtccagctcctcaatcacaagaaatgagtccaaaatcctccccaacacgcaacggtcctcaggtcctttcaactgaccaacttacctcaaaggcagctagcactgcaagcgaccagacttctccaaatccatctgatataacttctcaaatgcaaccgaacgatcagacaatttcccagccaacatctccaccaaaacaaccacaagacagctcagaaatttctcccaaatccaccgaaacactaccatcaaactctgaaaaagaaccaatgcccgcaacagttgagcctcaatcagaacaaatggagattctcaagaaagaagccatatctgagatatcaactgaagcaaaagataagtcacctgaaagggtaaaaccttcagattcttcaataatcattagtgaacctaagtcagccaggccgttggagacaaacatcccggaaactaaagaagtgaaggaagttgtgcaagagaccacggataaaaactaccgtgagcagccagacattgtgtttcaatcaaagcaagcatatactgagaagcaagccaattctgataatgatcaaattcgggtgaaccgtgtctctaatgggaaacagacaagaacaatttcagctgaacaagatgtaccccttaacaaagaggtaaaagataacatctcaaagttgattaataggatgactgttggagatggcaagcaaaaattggaagagggtccggtgagcgtaatcacccttgcaggggataacagaggagcatctatgcaacttagttcaaactcatccagaaaaggaaaggcagttcacattcacagaggttataaactaaatgcagatgaaagtaccgatgcaaagactgatgcagagggaacttcaaagggaaaacaaacaaacgatgaaaggacgatgaaagatcaaggactagaggcatacatgaactgcaatgtgcaggggcttaacaactcaattacatttgacagtaccattgaggggaaaaatccaggtatacacatgatattccctcgtatgccttctgaaccaacaaaatcatttgagagaactggactgattgaggcacacaaggccgaatacaatgttatccgtcctcagaaacatacatacaagccaacaatcaaaagaagatgtctcgaaggtcttttcgttgaaccaagtgattctgattcagataatcctgaaaaacctcggagacatggttgccatgttggccgtaagaagaagagagataatgatatcgacactctttga
>g6[scaffold2691:110493-111950]
atgcaaggtgttatgcgcgtggttagatcatgccatgaaaagctcaaggcgactattctacagcacccacaattcaaaaacacgagtgagatgaacaaagtattcgcaagatttggacgtgttatctccttcccggtgttgcagagcaaggaagcaaatgacataatggtatcagagtccacaatgcagcaaaaggggttggagaatacaactgttgctgatgtactaatgataaaagatgaagaaaaaggcaactcatggctttgttgtcgaacaaatgacacagcgtatgatgccatcaaaaaaatggcagcaaacaatatcggttctttggtggttcttaggcctggagagaatcaactgatagctggaattataacagaaagagattatttgcggaaggtaattgtacaggatagatcatctaaatacacaagagtcggagatattatgaccgagcagagcaagctgataaccgtcacatcggacacaaacattcttcaagcaatgcagctcatgagtggtaagtattag
```
