## Supplementary material for "The *de novo* reference genome and transcriptome assemblies of the wild tomato species *Solanum chilense*": EOG09360E7L.faa.1

```
>g1[scaffold11770:633-5931]
MESIWAILELLLISAIVLAFGLAAAIVFETFRRRFNHTHVEAPPVFEDPTSFKPVPCPHIFDPAEKYISLIIPAYNEEHRLPGALEETLNYLQRRAANDSTFTYEVIIVDDGSADGTKRVAFEFVKRHSVDNVRVILLGKNHGKGEAIRKGMLHSRGELLLMLDADGATRIDDMEKLENQIHAVAKKGQQSEDSAGRDSTIRISDVPAAVFGSRAHLEEKALATRKWYRNFLMKGFHIVVLLAAGSGIRDTQCGFKMFTRSAARKLFLNIRLKRWCFDVELVYLCKWFRVSMNEISVNWTEIPGSKVNLLSIPNMLWEMAIMSLGYRTGIWRIYS
```
