## Supplementary material for "The *de novo* reference genome and transcriptome assemblies of the wild tomato species *Solanum chilense*": EOG09360E9S.fna.1

```
>g1[scaffold5266:15054-18342]
atgcagagtcgaactgggttgattgaaactatcattcttgaggtcagagacagagacaggatcggagatgcttttgcaaagtctaatgctctgtgttgtactccaaaacttgctcaagagaagttctgcactgtcggagaggttataattcagcacaaccaagacaacccactttggccactacgtattcagacgttttttgaaggaaagaatcaggaggcaaatatgcttcccacaacagttgaaataaacagtactggcatgtattatctttattacatgttttgtgacccagaacttaagggaacaataatcagaggcagaacagtatggaaaaatccagatggctatttaccagggagaatggttccattgatgaccttctacggacttgcttctttagcctatcttgtacttggcgtattttggtttctaaggtttgtccagttctggaaggatgtcatacagctacattaccagattactgctgttattgcccttggcatgtctgaaatggctctttggtattttgaatatgcaaatcttaattccactggaagtaggcctatggtaattacgatatgggcagttacgatgactgctgtaaaaaagacgttgtcccgtgttcttcttttagtcgtttcaatgggctatggtgttgtgcgacctactcttggtggtgtaacctcaaaagtgtttctgttagcccttatgtattttattgctacggaggcacttgaacttgtggagaacttgggaagcataaatgacttctcaaggaaaaccaagatatatttggtgctgcctgttgttttcttggatgcatcttttattttgtggatattctcatcattatccaagactttggaaaaattacagatgcggaaaagcatggcaaaacttgatctttatagaaagtttaccaattcccttgcaatttttgtgctgatttccattgcttgggttggctatgagctgtacttcaatgcaagtgacccattaagtgagctatggcgaatttcctggatcattccagctttctggagtttgcttgccttttcgttgttggtagtagtatgtattctctgggctccttcaagtaacccaaccagatatgcatattctggtgagactgtggatgattatgatgaagaggccatctctctcacgactggagtgagagtaattagtgactcggggaccaagttcgaaaggaaagaaaagaaagcatctgtttcaaccgatcttgtaactgatcaaagagatgatctcgaggaggacaagcgcgagtag
>g2[scaffold5266:24026-30362]
atggcttctagatttgtggtggaaaagaatagcttgagggtaacttctccagactcaatcaaagatgtgtatgagtgtgcaattgggaattttggggttccacaatatggaggaactatggttggtattgttatgtaccctaaagctaatcagaagtcctgcaaggattttgcagattctgatatttcattcaaaactaaggctggtggtatgcctgttttcgtccttgtcgatagaggagactgctatttcacacttaaggcttggaatgctcaaaaggctggagctgctgctattcttgttgctgatgatcgcaatgaacctttgattaccatggacactcctgaggaagaggatgcaaaggcagattatctgcaaaatataactattccgtcagctctaattagtcaatcgcttggggatagcatcaagaagcaactatctaaaggggagatggttaacataaacctggattggagagaggctcttccgcatcctgatgaaagagttgagtacgagttttggaccaacagtaatgatgagtgtggtcctaagtgtgaaagccagagagagtttgtcaaaaacttcaaaggggctgcccagatacttgagcagaaggggtatacacaattcagtccccattacataacttggtattgtcctgaggcatttattttgagcaagcaatgcaagtctcagtgcatcaaccatgggagatactgtgctccagatcctgagcaagacttcagcaaaggttatgatgggaaggatgttgttttacaaaatctgcgccaagcttgcttttataaggttgccaatgatagcgggaagccctggttgtggtgggactacgtcactgactttggaatccggtgtccaatgaaggagaagaagtacgataaggagtgtgcagatcaagtaattacatcccttggttttgatgtaaaacagatagataaatgtgttggagatcctgaagcggatgctgataaccctattctaaaggctgaacaagaagctcagattggaaagaactctcgtggagatgtgactatcttaccaactcttgtgataaacaataggcagtacagaggcaagttggacaagggagctgttctgaaggccatttgttcaggtttcgaggagacaactgagcctgcaatttgcttaaccgatgatatacaaacaaatgagtgcttagagtccaatggtgggtgctggaaggacgaagctgccaacattactgcatgccgggatacattccgtgggaaagtctgtgagtgcccgacggttcagggagtaaaatttgttggcgatggttattctcactgtgaagcatctggagcattacgctgtggattaaacaacggaggttgttggaagggaaccaaggatggaaggacatattctgcctgcatagatgaccacacaaagggttgtaaatgtccaccagggttcaaaggagatggagtgaatctttgtgaagttttcagctattataagcttcttttactctcatctactaccttgaagattcagatctttgttgtctttgtttgcaacaagaagttttccgtgctcttcttctttgtagaaccatcatcttattctccgttgctccgtcctagaaaaacattatcctatattgatgaatgcaaagaaaggctggcatgccagtgtccagattgtaaatgcaagaatacctggggtggttatcaatgcagttgcagcggcaatttattgtacatgcaagaacatgacacgtgtataggcaatgatggaaaagcagcatttagctggggtcttgtttgggttatcatcttgggtttggcagttgcaggagctggagcatatgccgtgtacaagtataggatccggagatacatggattcagagatccgtgccatcatggcacagtacatgcctttggataatcagggagaggtgcctaatcacatatcccacggaaatgtctga
>g3[scaffold5266:30516-32851]
atgggtaagttgataatgttatccttcaagagttcgcgaaaattcccaagtgtgaagatgaggtatttgaagccatccaacttgtttcatgaattactgaagtcaaatgcacttgcaagtagccgtattcttgggttggatgtgggtgataagtacgttggtctagctgtttcggacacaacaaataaagttgcatcacctctcgctgttctcctccgcaagaaaacaaatatagacttgatggccaaagatttacagagtctggtttctgaacttaacttgggggcctttgttttcggctatccatttgatagacaaaaaactagtcgagatgctgtgcatgtgaagttattcattgacgacctttgtcggacaggggaacttagaggtgtaaactacacctttagggatgaatgcttcacatctaagaatgtggagttcttactacaagatttaaagtttcacccaacacagtcgaagaccatttcagacaaatttgcagcagttggaatacttcagggattcctcgactttgttaacaggaaacacgcctga
>g4[scaffold5266:32956-35929]
atgttaccaagtccttacctaataaaattgcttgtattggatccaaatggtaagaaatttcagaaaccagtcatctacgattgggaacctaaattctgccctacatgcttagttattgaacatagttgccctcccaaggaaagggaggaagctaaggcaccaaatgaacaacctaaacacaggcaggaaccagggagagtggtacaggaaatgaagactaatggtacagtccaggttggtcagttcaagaagctctggtcgtctattttcgacgttggcggttggatcacgagtccgtcggagctcggaggttcacctgagacgacgtcgccgcagctgggattttccggttgtttctcacgagttcactggggactgtttggttgctcacccgtgctcgtggctttgttgttgttgttgacggttcactggagccaaaagctcgccggagaaagagcggcggtgttaggttgtgatggagaagtgaaaatgagcggtgggttgttttctggtgggtctggtctcgttggaaaacgggtcgactttggagtgcttctggatggtgtgccacatgggtacatcaattcagagactggagtcttcatttttcaaacttgtgcaccatcttcttga
>g5[scaffold5266:36548-37801]
atgcccactgaaattcttgttgagatcctttcaagggttccggtgaaatctctgttgaaatttaggtgtgtttctaaatcttggcttgctttgatctctagccccgagtttatcaactctcatttgagtttatcagctagtaacaacatacaggaatctaacttggattatctcatgaaaaaccttgaggtatcttttttgtttgagggttccgtgaacggattgatttgtcttgtaaatagggcaaaaaatatatatatatggaacccaactattagaaagtacaagaaattgcgtgattataaattcgaatcatggcattttggtcgtttcgtatatggttttggatacgataaactccgcgatgattataaggtggtgttgtataatttccatgaggtcgctatatacagtctaaagagcgattgctggagaagaattaaccatcctccaaacggagggcgattcataaatacaggtaagtttctgaacggaaagctttattgggctagtgttgttgatgatgttgatatggaaagggtttggagcataacatcttttgacttgaatgacgagaaatggagaatggtggaggagccaccttgtggaaatgatattttcgtgttgggagcgttggaaagtaacttgtctatcatgatttgtagtcgcacagctgacgtagatgtgtgggtgatgaaggagtacgagaacaaagaatcttggacgaagacgtttacgatcagctgtagtatagaccgtgctgagtattttctagctcagtccttttatctgacaaaaagaggtgaatttttcattatgtctagaccgtatcacatgatatacgagccaagtgataattcaataagatatttagatctaaagacatttgattatgatcttcttgctgatttctatgttcaaaccctagtttgtccttaa
>g6[scaffold5266:39245-45601]
atggcgggactcactaatctcaagctatctctgtttcccaattcgtgttcactctcctcttcttcctctatttcatcaaacccatttcttgtttctacctccattttccgcagaacatcccactgcttccctaagatattcgcgttttccagcaatgatattaaagtgggcagcaacattgaagtggatggatctccttgcaaggttatagagtttcttcatgtaaagcctgggaaaggggctgcattcgtgaggaccacactgcgcaactatgtaacagggaacagcgttgagaaaactttccgagctggaagtaaggctttcacttttggtgtatataagaaacccaacttgtatatacaaccagttgaccagtcattgagatgttctggagcttgtggtgaacaaatggcattggcttgtgttcatgatgatgctgatggtagcatgagcagggacaaactgggttctaaatgtcgtgatgaagttgttgacattcaaatatccctgcagatagaagaggcaaatatctacaaggagacgaagcaattcacctacaaggatggtgcccagtatgtcttcatggatctgacctcttatgaagaatatcgcctaaatgaaaaagaagttggagataaagcaaagtttctaaaagagggcatggactgcagtttgcttttctggaacgggaaggtgatcgactttgaattgcctataacagtaaagttgacagtggtggacgttgatccaggcgtcaaaggtgacactgcccaaggtggatcaaagccagcaaccctcgataccggtgcaattgttagcgttccattattcataaatagaggagaggaaatcatggttgatactagaaatggacaatacatgagccgcgcatag
```
