## Supplementary material for "The *de novo* reference genome and transcriptome assemblies of the wild tomato species *Solanum chilense*": EOG09360E12.faa.2

```
>g1[scaffold5786:6877-8928]
MPATDFSTFGRSILSLRRDQQVHSMESGGHEGTSHELELEAFQKQVAERFNDLASADSDQLLSIPWIHKLLDVFLSCQEQFKSVVSKNKGLLNKSPADRYVMEYYERSVKALDVCNAIRDGIELIRQWQKQLEIVYYALDNQRSIGEGQIRRSMKALIDLAIGMIDEKESNSSFAHRNRSFGRNNAQKDHNSLGQFRSLSWSVSRNWSATKQLQAIGQNLVAPKNNEISATNGLATAVFTMSYVLYFVMWTLVAAIPCQDRGLQTHFHVTRQFVWAAPVLTLHDRILEESRKRERKNACGLLREINKIEICARHMNELTDTIHFPLSEEKEGEVKQRVQELGIVYYGLKDGLGPLERQVREVFHRIVRSRTEGLDSIG
>g2[scaffold5786:9845-10956]
MDTELRSKVARVSDEFNSNEFFQFPRDRAGVAFQSTETNSMFVVTAHLKGYTRGNIKVDLNENKTKLVVTCEKPVQETLTIGHEVIKKDVQIRKFTKSIQIPDGVIVDEIITNFNEETSNLTITMPKRLKEPELVTQTSSKNLPYTRARFQEDEGSADSVTASRKGLIEQHDAKDEVPERKTETSDDKVEGRSLKNDEVCEKEEDKLPKRSKVCVPVIVGSGVMLSVVVFVILFMRKKKQPGKRKA
>g3[scaffold5786:19015-23690]
MKGVGKTQQDPEININDTMEHSGRQKIFVKFDTIFKTINLIISVNNNNNNNNINQPLSPNSQYSLFSDILLEPGQETIKNILESTNIFPKKYNLKPLLLNYFNISAKASKFCSHILKTINQVQNDYDFVEQILESIDNNFSSHLILELRSYIIHNNQFSDLKKQDFTRINDEYSSILQRLSLKRKKIARKIKFIKCVNKVSGVFVTTTCGLVAVAAVVLAAHTLAALIMGPAILTIIPLKRLKINKFTNRLRFLKCGFLRKIGAQLDVAAKGTYILNRDFDTMSRLVDRLHDEIEHNKAMIKLCLDRREDSISLKVLKELKKSNVGFRKQVEELEEHVYLSLLTINRARNLVINEIGKSCE
>g4[scaffold5786:28795-40367]
MDTKGRLIAGSHNRNEFVLINADEVGRVTSVKELSGQICQICGDELEITVDGEPFVACNECAFPVCRPCYEYERREGNQACPQCKTRYKRIKGSPRVEGDDEEDEFDDLDNEFDPHQTAEAALSARLNVGRGNPNASGYATASEMDPAALGTEIPLLTYGQEEDGISADKHALIVPPFMSRGKRVHPVADSSMSFPPRPMDPKKDLAVYGYGSVAWKERMEDWKKKQNDKLLMIKHEGGGNNDGDELDPDLPKMDEGRQPLSRKKPIASSKLSPYRLVILLRLVILGLFFHYRIMHPVHDAYGLWLTSIICEIWFAVSWIFDQFPKWVPIQRETYLDRLSLRYEKEGKPSELAHIDVFVSTVDPLKEPPLITANTVLSILAVDYPVDKVSCYVSDDGAAMLTFEALSETSEFARKWVPFCKKFSIEPRAPEWYFAQKVDYLKNTVDPSFVRERRAMKRDYEEFKVRINGLVSIAQKVPEDGWTMQDGTPWPGNNVRDHPGMIQVFLGHDGVRDIEGKVLPRLVYVSREKRPGFDHHKKAGAMNALMRVSAVISNAPYLLNVDCDHYINNSKALRESMCFMMDPTSGKKICYVQFPQRFDGIDRHDRYSNRNVVFFDINMKGLDGIQGPIYVGTGCVFRRQALYGYDAPKKAKPPGKTCNCWPNWCCFCCKARKKHKKGKTTKDKKKIKGKDASTQVHALENIEEGIEGIDSEKASIMPQIKLEKKFGQSPVFVASTLLEDGGVPPGASSASLLKEAIHVISCGYEDKTEWGKEVGWIYGSVTEDILTGFKMHCHGWRSVYCIPKRPAFKGSAPINLSDRLHQVLRWALGSVEIFFSRHCPIWYGYGCGLKPLERFSYINSIVYPLTALPLIAYCTLPAICLLTGKFIVPELTNYASLVFMALFISIAATTILEIRWGGVSLEDMWRNEQFWVIGGVSSHFFALLQGLFKVLAGVNTSFTVTSKAADDGEFSELYVFKWTSLLIPPLTLLIMNIIGVVVGVSDAINNGYESWGPLFGKLFFALWVIVHLYPFLKGMMGRQSNVPTIIIVWSILLASILSLLWVRINPFLSKGGLSLEVAAAAAADTLIFVLQSVS
```
