## Supplementary material for "The *de novo* reference genome and transcriptome assemblies of the wild tomato species *Solanum chilense*": EOG09360E12.faa.3

```
>g1[scaffold251:4675-7542]
MTMALTERVILGSIAFAIFWILAVFPAVPFMPIGRTAGSLLGANLIVIFRVLTPDEAYAAIDLPILGLLFGTMVVSIYLERADMFKYLGKLLAWKSRGAKDLLCRICLISAISSAFFTNDTSCVVLTEFVLKIARQQNLPPHPFLLALASSANIGSSATPIGNPQNLVIAILSKITFGRFLFGIFPAMFVGVVVNAVLLLCMYWNVLSVQKDVENAEVELVLDEQVVSHRFAPATMSHVVNSLHSQDQFSGNEIIKDPNGVFDSSRNFNASREAANDHGSLQMRDKNVSLKTVDERDDQNFTSCEEKQNFSEIWRRLLWKICVYLVTIGMLISLLMGLNMSWTAITAALALVVLDFKDAKECLEKVSYSLLIFFCGMFITVDGFNRTGIPSAFWDFMEPYAKIDHAGGVAVLAVVILVLSNLASNVPTVLLLGVRVGASAGAISEASEKKAWLILAWVSTVAGNLSLLGSAANLIVCEQARRAQPSGYNLSFWTHLKFGVPSTIVVVAIAKSLAATMIINQDFGINEKVTSGAGLEIRVGIEVRSGLGLGVESRGWVLGLGRVTRSLGQVSRVFRSQGWVSGLESGPGLELED
>g2[scaffold251:15137-16586]
MGSRFEVEVKISSARDLKNVNWRYGRLNPYAVVWVDPKGKCSTKVDDNGDTSPSWNEKLVIPLYGPIEESTLYIDVVHANATEGTKPLIGSAKLPLREVVDSVGIGNLTERSLDLKRPSGRPHGKVKIEVTVRDPRYRAPDPYYAPPYGVPPPAGSRDYPAPPQPYGGSYGAPAPAPGSAPSPYGAPGSAPSPYGGPGSAPSPYGGPAPAPGSTPSPYGAPAPGASPYAAPPAGYPYNAAPAPGPASGYGQQPGYGGAPAPGYGQQPGYGAPPAPYGQQGSYGQQPGYPQQGSYGQQGSYGAQPQGSYGSQKAGYGYEEKKKSKFGGMGLGAGLAVGAVAGALGGLAISEGIDHIEDNIAEKAAEKVEDDLDDGGYDDDDY
>g3[scaffold251:20867-22050]
MEMDLREEYAHAFRTESYTDFWTRVLALSEKISSPTKIVGSTSAARLPSYRLFVEHLLDPDQPTVTRILNLIRTHQDNHSLLSQYFTQTAEASLLCSLLLKDVQRTRSRYKSLKSALDSLQKTPYSPKKHMPKILTRLTKFCNSLNPLVSSTSSPLRFKTVQANCSQLLKRIERKRDKTKAKLRIINKFKRGSAVFVMALTVSLTVIVATHALALLVAAPTVMMASFQLMSTKKLASWSAQLDVAAKGTYILIRDLDTISRLVGRLNDELEDLQAIVRFWLERGGDPLQLELQASGEVARQLKKNYANFVEQLDELEEHLYLCFMTINRARNLVITEIMNSSPYLLTQIKV
>g4[scaffold251:27067-30224]
MTKEEIATTNVNILKKSNVKPQKPLGKKECQLVTFDLPYLAFYYNQKLMVYKLGPESFEETVEKLKDGLALVLEDFYQLAGKLGKDDEGVFKVEYDDDMDGVEVIVAEAQEIQVANLTDHHEGINKFQDLIPYNKILNLEGLHRPLLAVQLTKLKDGLAMGLAFNHAVLDGTSTWHFMTSWAQLCSGATSISVPPFLERTKARDTRVKLNLSKPSDAPEHAKSETNGDVSASVDPPMRDRVFKFSESAIDQIKSKVNTNPREGTNNTTPFSTFQSLSAHVWLAVTRARQLKPEEYTVYTVFADCRKRVDPPMPESYFGNLIQAIFTVTAAGLLLSNPIEFAAGMIQQAIAKHDAKAIEERNKEWESSPKIFAYKDAGVNCVAVGSSPRFKVYEVDFGWGKAEIVRSGLNNRFDGMVYLYPEKNGGRGIDVEISLEANAMERLEKDKEFLMEA
>g5[scaffold251:31555-36912]
MLSKVNTDAAPSGWYQSLKSLRRYYLMTGWLATQISSIGYKCFLLRHEADTCMFLKFEDFEVINFKSLGWVQVARNLGKTLREFQPTIRELQDVSREFKSTLEREIGLDDIKGSVQDTRNSNTMSPSSDSSSKNSVADPNGSPSPKLASTAEDDLERMMRIADAEKQAEKDLAALLESQSESQTVSQEVADNSSSSDRAYSTEEYLKISEEQLKAAAQKQSETSTPEQIPFNTQSPSQDSASSADGAYSTEDLSKAAAQQNLSSPQQSPSNAESPSQEAPGEAASMISSSTNPESET
```
