## Supplementary material for "The *de novo* reference genome and transcriptome assemblies of the wild tomato species *Solanum chilense*": EOG09360E12.fna.2

```
>g1[scaffold5786:6877-8928]
atgccagcaacagatttttcaacttttgggaggtctattctgagtttacgtcgcgatcaacaagtacattctatggaatctggtggtcatgagggaacaagtcatgagcttgagcttgaagcttttcaaaaacaagtagctgaacgtttcaatgatttggcatctgctgactctgatcagcttttgtcgattccttggattcataaattattggatgtgtttctatcttgccaggagcagtttaagtctgttgtgtcgaagaataagggattgttgaataaatcccctgctgatcgttacgtaatggaatattacgaaaggagtgtgaaagctttagatgtgtgtaatgcgatacgagatgggattgagttgatcaggcaatggcagaagcagttggagattgtttattatgcattggataaccagaggagtattggggaaggtcaaattcgtcgttcaatgaaagctttaattgatttggcaattggaatgattgatgaaaaagagagtaattcaagttttgctcatagaaacaggtcatttggacgaaacaatgctcagaaggatcataattcgttgggccaatttcgatcattatcatggagtgtatcgcggaattggtctgctactaagcaacttcaagcaattggtcaaaacttagttgctccaaaaaataatgaaattagtgccaccaatggattagctacagctgtttttacaatgagttatgtgctttactttgtaatgtggacgcttgtggctgcaattccttgccaagaccgtggccttcaaacgcattttcatgttactaggcaattcgtttgggctgctcctgttctcaccctccatgataggattttggaggagtcaagaaagagggagcgtaaaaatgcttgtggattgttgagggagattaataagattgagatatgtgcccgccacatgaatgaattgaccgataccattcacttccccctttcagaggaaaaggaaggggaagttaagcaaagagttcaggagcttgggatagtctactatggtctaaaagatggattgggcccgttggagcgtcaggtacgagaagtgtttcataggattgttcgaagcaggactgaagggctcgactctattggatga
>g2[scaffold5786:9845-10956]
atggatacggaattgagatccaaggtagcaagagtttcagatgaattcaactccaatgaattctttcagtttccgagagatcgagctggcgttgctttccagtctacagaaacaaactctatgttcgtcgtcactgctcatttgaaaggttatacgcgaggaaacataaaggttgatcttaacgagaacaagactaaactggtggtaacgtgtgagaagccggtccaagaaactctaacgattgggcatgaagtgatcaagaaagatgtacagattagaaaatttacaaagtcaatccagattccagatggggtaatcgtggacgaaattataactaatttcaatgaggaaacctccaacctgactattacaatgccaaagaggttgaaggagccagagcttgttacacagaccagctcgaagaatttgccttatacaagagcgagatttcaagaagacgaaggatcagctgattcagtaactgcatctcgaaaaggactaatcgaacaacatgatgctaaagatgaagttcccgaaaggaaaaccgaaacaagtgatgataaagttgaaggtagaagtttgaaaaatgatgaagtttgtgaaaaagaggaggataaactgcctaaaaggagcaaggtatgtgttcctgttattgttggatcaggtgtaatgttatctgtagttgtctttgtgattctttttatgagaaaaaagaagcaacctggaaaaagaaaagcataa
>g3[scaffold5786:19015-23690]
atgaaaggagtaggcaaaactcaacaagatccagaaataaatattaacgatacgatggagcattcagggaggcaaaagatcttcgtaaagtttgatacaatatttaaaactataaatcttattataagtgtaaataataataataataacaataatattaatcaaccattatcacccaattctcaatattcattattttcagatatacttcttgagccaggccaagaaacaataaaaaatattcttgaatcaactaatatttttccaaaaaaatataatctcaaaccccttcttttaaattacttcaatattagtgcaaaagcctcaaaattttgtagccatattctcaaaacaataaatcaagtccaaaatgactatgatttcgttgaacaaatcctcgaatcgatcgataataatttttcctctcaccttatactagagctaagatcttatattatccataacaaccagttttcagacctcaaaaaacaagattttacgcgaatcaacgatgaatattcgtcgattttgcaacgtttgagtttaaagaggaaaaaaatagctaggaaaataaaatttattaaatgtgtaaataaggtttcaggggtatttgtgacaacaacatgtggattagtagctgttgcagctgtggtactagcagcacatacactagctgcacttataatggggccagctattttgaccattatacccttaaagcgactgaaaattaataaattcacgaatcgtctacgattcttgaaatgtggatttctaagaaaaattggagcacagcttgacgtagcggcaaaaggcacatatattctgaacagagatttcgatacgatgagtaggctggtggatcgattgcacgacgaaattgaacataataaggccatgataaagttgtgtttggatagaagggaagatagtatctcattgaaagtgttgaaggagttgaaaaagagtaatgttggatttaggaaacaagtggaagagcttgaagaacatgtttatttaagtcttttaactattaatagagctagaaatttggtgattaatgaaattggaaaatcttgtgagtga
>g4[scaffold5786:28795-40367]
atggatactaaagggagacttattgctggttcacataataggaatgagtttgttctcatcaatgctgatgaagttggaagagtaacttctgtgaaagaattgagtggacagatttgccagatttgtggagatgagctcgaaataacggtagatggggagccatttgttgcttgcaatgaatgtgcatttcctgtttgcagaccttgctatgagtatgaaaggagagagggaaatcaagcttgtcctcaatgtaaaactaggtataagcgaattaaaggaagtcctcgagttgaaggggatgatgaagaagatgaatttgatgatctagacaatgagtttgaccctcatcaaactgctgaagctgccctttcagctcgccttaacgttggccggggtaatcctaatgcttctggatatgctaccgcatcagagatggatcctgctgcccttggcacagagatccctcttcttacttatggtcaagaggaggatggaatttcagctgacaaacatgctcttatagtcccaccatttatgagtcgtgggaagagagttcatccagtcgcggattcctccatgtcttttcctcctcgccccatggatcctaagaaagacttggctgtttatgggtatggtagtgttgcatggaaggaaagaatggaagactggaagaaaaaacagaacgataaattactgatgattaagcacgaaggaggtggtaacaatgatggagatgagctggatcctgacttgcccaagatggatgaaggcagacaaccactttccagaaagaagcctattgcttctagcaagctaagcccatacagattagtcattttacttcgacttgtaattcttgggctctttttccactatagaataatgcatcctgtccatgatgcttatggattgtggttgacatctattatatgtgaaatatggtttgccgtatcctggatattcgatcagtttccaaaatgggttcccattcagcgagagacatacctagataggttatcactgaggtatgagaaagaagggaagccttctgagttggcccatattgacgtttttgttagtacagtggatcctttgaaagagcctccacttattactgcaaatactgttctctccattcttgctgtggattatccggtggataaggtttcatgctatgtctctgatgatggtgctgccatgcttacttttgaggcactctctgaaacatccgagtttgcaaggaaatgggtcccattttgcaagaaattcagtatagagcctcgagccccggagtggtattttgctcagaaggttgattatttgaagaacacagtagatccatcatttgtgagggaacgccgtgccatgaagagagactatgaagaatttaaggttcggataaatggattggtttccattgcacaaaaggttcctgaggatggttggaccatgcaagacggaactccttggccaggaaacaatgttagggatcatccaggaatgattcaggtctttctaggccatgatggtgtccgtgatattgaagggaaggtacttcctcgccttgtttatgtttctcgtgaaaagaggccaggatttgatcaccacaaaaaggctggtgccatgaatgctttgatgcgggtttcagcggtcatctcaaatgctccttatttactcaatgtggattgtgatcactatataaataacagtaaagcactgcgagaatctatgtgctttatgatggatcccacttcaggaaagaaaatatgctatgtacaatttcctcagagatttgatggcattgatcgacatgatagatactcaaatcgcaatgtggtcttctttgatataaacatgaaaggacttgatgggatccagggtccaatttatgtgggtactggatgcgtcttcaggaggcaagcactttatggatatgatgctccaaagaaggcaaaacctccaggaaaaacatgcaattgttggccgaactggtgttgcttttgttgtaaagcgcgaaagaagcataagaaggggaaaacgaccaaggataaaaagaagataaaaggaaaggatgcttcaactcaggttcatgctcttgagaatatcgaggaaggaattgaaggaattgatagcgaaaaagcttccatcatgccgcaaataaaactcgagaagaaatttggacaatcaccagtatttgttgcttcaacacttctagaagatggtggtgttcctccaggagcatcgtcagcgtctctcctgaaagaagccatccatgttattagttgtggttatgaagacaaaacagaatggggtaaagaggttggatggatttatggatcggttactgaagatatcttaactgggttcaagatgcactgccatggttggaggtctgtgtattgtatccccaaaaggcctgcattcaaagggtccgctcctatcaatctttcagatcgtttgcatcaggttctgcggtgggccttgggatccgttgagattttctttagtagacattgtcccatttggtatggatatggatgtggtcttaaaccattggagcggttttcgtacataaactcaattgtctatccattgaccgccctccctctgattgcatattgtacattgccagccatctgtttgcttactgggaaattcattgttcctgagcttaccaactatgccagccttgtattcatggccctttttatatcaattgctgccactactattctggagatacgatggggaggtgttagcctcgaggacatgtggagaaatgagcaattttgggttattggtggtgtttcatcccatttctttgctcttctccaaggtctttttaaagttttggctggtgtcaacactagcttcaccgtcacatcaaaagcagcagatgacggggagttttctgagctttacgtcttcaagtggacatccttgttgattcccccattgaccttgttgattatgaacatcattggagttgtcgttggagtttcagatgcaatcaataacgggtatgagtcatggggtcctttattcggaaagcttttcttcgccttatgggtcattgttcatttgtaccccttcctcaaaggtatgatggggagacaaagcaacgttcccactatcattattgtgtggtctatccttctagcttctatcctttcgttattgtgggtccgaatcaacccattcttgtcaaaaggtggactctcgttagaagtagcagcagcagcagcagcagacacattgatattcgttttgcaaagtgtttcttga
```
