## Supplementary material for "The *de novo* reference genome and transcriptome assemblies of the wild tomato species *Solanum chilense*": EOG09360EB9.faa.1

```
>g1[scaffold416:61160-65804]
MLQDDGSSSVTSSSPIQVFPMMSVSPSFGSSNQWLKELKSEERGLYLIHLLLACANHVASGSLENANIALDHISQLASPSGDTMQRIASYFTEALADRILRSWPGLYKALRSTKLSVVSEEILVRKMFFEIFPFLKVAFVVTNQAIIEAMEGEKMVHIVDLNAAEPLQWRALLQDLSARPEGPPHLRITGVHQQKEVLDQMAHVLTQEAEKLDIPFQFNQVVSRLENLDVEKLRVKTGEALAISSIMQLHTLLAHDNEKKSPLPFKHSNGVNLNRALVNQNTLGEFLEKDMANGCSPSNDTASSSPLCSTGSTKMDSFLNALWGLSPKVMVVTEQDANHNGTTLMERLSESLHFYAALFDCLESTLPRTSLERLKVEKMLLGEEIRNIIACEGIERKERHEKLEKWFQRFDTSGFGNVPLSYYAMLQARRLLQSYSCEGYKIKEDNGCVVICWQDRPLFSVSSWRCRK
>g2[scaffold416:66669-76878]
MSPISGRHAPSELTAEGIAASGLTSGKLSLPTLQSKMKCDPEGYEAELTLVYNQFKSSMDLFEQQAALNFTSLSGVSTDPTVSKDLGDRAMFLSHVTPFFPKKLVNFPKELAQLLRSSARTLPSGLRVHITQALILLLNRKIVDIGETLALFMELQTLGDRVLRKLAFSHIIHSIRRMNQKHKNDTKNRALQNILFSLLQQEDEAKAKRSLITLCELHRRRVWFDDRTANAICSACFHSSSRIMIASLSFLLDYEKVEDDSDSDMADSEDEQTANQPQVLLNKEAIYKANNKGTSSSKKKKQAKLQRAVRSMKKQQRMQSENNNTSYYSPLNHLKDAQGFAEKLFSRLQTCDERFEVKMMLMKVIARTVGLHHLILLNFYPYLQRYVQPHQRDVTNLLAAAVQACHDMVPPDAVEPLFKQVVNQFVHDRSRPEAISVGLNVIREICLRMPLLMTEDLLQDLVLYRKKTNEKAVSASARSLLTLFREVCPSLLVKKDRGRPTNPKARPKAFGEVSVSSNVPGIEFLDEEGSDDDIEEGSVGLSDYVDQSDDDVNPDKEDSNCEKDGDDASDNESGDDHEIDDECDSDEDNKSQATEEFSEDDDAIDSASATEDDESDGEEEGIDGDIMQDNNSWASEEDDVDEKVSKGTKRKISDIDVNAASNSLRALKKLAGANMEPSSLNMEDGILSNEDFKRIKELKAKNDARTVLAQHGFKLPSSDQISTKRVDAAKLEANIRKKLSKEERLAIIRAGREDRGRYQAKTALKKKKTGGSSNQQKEHQKLTFASTEETTALFKWKATFKNQNNSLLASWTPSSDACSDWYGVICINGRVNTLNITNARIIGTLSAFPFSSLPFLEYLNISRNSLFGTIPPEIGYLTNLVYLDLHTNHISGSIPPQIGSVAKLQIIRLFDNHLTGPIPETIGYLRSLTKLSLGINSLTGSIPSSLGNLTDLSFLFLHVNHLSGSIPEEIGYLRSLTRLDLRNNFLIGSIPTSLGNLKNLQVLLLNDNNLIEKIPPSICNLTSLTILYLSRNNLKGKILQCLGNITTLQLVMMSHNNLSGELPLSICNLTSLQVLNLGRNNLKGAIPQCFGNMSDHLEILDMQHNNLSGTFQSNFSIGRALRSFNLHGNKLEGKIPRSLVNCQRLEVLDLGANLLNDTFPMWLGTLPELQVLSLRSNKLHGPIRTSRFMKNLFPKLRIIDLASNAFTAELPANLFQNFEAMKRVDQTVEDSNNKEGGYYQDSVAVVKKGLELEVDSILSLYVTIDLSNNRFEGRIPSIMGDLIALRVLNLSHNGLQGYIPPSLGNLSSVESLDLSANHLEGEIPNQLTSLTFLEFLNLSHNHLQGCIPTGRQFATFENNSYEGNDGLHGVPVSGGCSRLPKTNNMTELEQESDSTFLSELNWKVVLMGYVCGLIIGFSIAYLMVSARNPDWLCRIAEELEYRILMRRHKESAKLSKELQKMKLLSVAIRVILDSKL
>g3[scaffold416:76885-82624]
MTLKGSLVQKIGNAIMEVARNKGSTWWYTPHMAAASRAITERIPLVDILLEVRDARASNTTIMYEIENLAKLSMAFMIPLSTACELIEHHSPSSRRIIILNKTDLANQIQLKEWLKYFEEQKSLVFGVNSHNKDNIKELLNFLRARVRELSKIGHGDQTITLMLVGIPNVGKSALANSLHQIGRISAAEKGRLKHAIVSPHPGETKNISGLKIASHPSIYVLDTPGVFPAEILDAEVCSNLALTGAIRDCLVGEVDLAEYFLSIFNVSNEYKKWANLSLSGADDCSELERRQKRQYLTDHTQDFIVNKVRRTLFEAVSSFNGNLHDEEIMSRLIKAEFAVLRDAFNLPPDSDDYVRKVAAKLLNLYRTGRLGHYTLDLAPNNN
>g4[scaffold416:82789-85295]
MFYQSLPFSRSAFLYNTLIRAQTILGVVGVLEVYNGMLRSGVVPDDHTFPFVIKLCTDFGEVRKGLEVHGLLMKLGFDYDVFVNNTLMLFYGNFGDLVSAGKIFDEMSERDLVSWNSMIRVFTDNRCYFEGIGVFREMVMWSEFKPNVVSVVSVLPICAVLEDGTMVSEIHCYVIKVGLDCQVAIGNAFVDAYGKCLNVESSRQVFDEMVERNEVSWNAMIGTFAHNGFNNHALESFRFMIDGGWNVNSTTVSSMLPVLVELGKFNKGKEVHGFCLRTGLECDVFVANALIDMYAKSERSAEASAVFHKMDSRNVVSWNTMVANFAQNGLEFEAIGLVRKMQSSDETPTSVTLTNVLPACARIGCLRSGKEIHARSIRNGSVIDLFVSNAITDMYAKCGCLNLAQNVFDMSLRDEVSYNILIVGYSQTSHCSKSLVLFSEMVPTGMKHDTVSFVGVLSACATISAIKQGKEIHAFAVRRLFHEHLFVSNSFLDLYTKCGRIDLSQKVFDRIEKRDVASWNTMILGYGMLGDLHTAIDMFEATREDGVEHDSISYIAVLSACSHGGLVDKGKKYFNDMLARNIEPSQMHYACMVDLLGRSGLMDEAINVITGLPFEPDFNVWAALLGACRLNGNVELGSWAAEHLFKMQPHHPGYYALLSNMYAEAGRWGEADSIREMMKLRGVKKNPGCSWIQIQDKRLEGLDETHILKVNQEN
>g5[scaffold416:85849-90328]
MLKLHRAFKFAGTGNQHLPCKCFRSTPFLHQEQLSSINNENPTDSPSQNLVEQLRQLRILIQQRRMENAKGILGTLIHTSSVSQLYSLFSPSPAKPLFSDLLFSLYLESKLVNQAEELYSLIRKDKKFPSLSAINVFLESLNSLRKYKKTLEVFSDVMNWGIRVDKASYGKAILSAVKIGDLGKALELLDCMRSGKVGMDKFVYNVVMGGLCKEKRVVEARKLFDEMLDRRVARSMVTYNILMDGYCKMGKVEEAFELREKMKNDNVEPNIVTFNTLLSGLCKSGKMEEANCIVEEMKSYGFVPDGFTFSILFDGLSRSDDVNSSLALYEEVVKTGVKLNEYTSSVLLNGLCKKGKTDKAAEILKKMLGNGLTPTDVLFNTILSGYCKEGNMEKAYLTIDEMEISGVKPSCVTFNTLITKFCELGMMEEANEWLRKMLEKSVSPNVQTYNILIDGYGRKQEFVRCFEILEEMENNGLNPNVITYGSLINSLCKDGKLLEADVVLSDMISRGVKPNAQVYNMLIDGHCMRGRMTDAFRCLEKMLQSDAETTLVTYNTLLNGLCKKGKTKEAEELVADIQLKGFVPDVITYNSLISAYSDACDSEKCYEMYEKMKTSGIKPTINTIHPLIRVSKEGKNGLVSIDKIVEEMSQMDLSPDRVVYNELVHCYALLGEVQKSLAMHQEMVERGIPSDKRTYNSLIMVHLKEGRCQEAKNFVDQMKANSIVPSDETYNILVEGHCKLKDFSGAYIWYREMVDNGYTPPANIYDELLSGLLEEGSLEETQRNEF
>g6[scaffold416:90509-95866]
MGCESSKLASCCWYGESGPIHEAQNPDEEKNEVSDSPAFCEFTFEQLRIATSAFAVENIVSEHGEKAPNVVYKGKLENQRPVAVKRFNRSAWPDSRQFLEEARAVGQLRNNRLANLLGCCCEGDERLLVAEFMPKETLAKHLFHWDTQPMKWAMRLRVALYIAQALEYCTGKGRALYHDLNAYRILFGEDGDPRLSCFGLMKNSRDGKSYSTNLAFTPPEYLRTGRITPESVIFSFGTLLLDLLSGKHIPPSHALDLIKDRNLEMLTDSCLEGQFSTDDGTELVRIASRCLQYEPRERPNLKSLVSALYPLQKEAEVPSHVLMGISSDGETMPLSPLGEACLKTDLTAIHEILEALGYKDDGGAATELSFQMWTDQMLETLNSKKKGDVAFKNKDFSAAIECYTQFIDVGTMASPTVFVRRCLSYLMNDMPREALNDTVQAQVISPVWHIASYLQAASLFTLGRENEAQIALREAAILEEEKNASA
>g7[scaffold416:96659-97522]
MVYITSWDDFVERSVQLFRADPEKTRYVMKYRHSDGKLVLKVTDDKECKCWGFFYCCYFLDPAGVWGKRYNHTKLIVQ
```
