## Supplementary material for "The *de novo* reference genome and transcriptome assemblies of the wild tomato species *Solanum chilense*": EOG09360EBH.faa.1

```
>g1[scaffold2019:160458-162651]
MSSCVKPKEKKEANPVVLLHGFDSTCLEWRYTLPLLEEAGLETWAIDILGWGFSDLERLPSCDVASKRDHLYQLWSTYIKRPMVLVGPSLGSAVAIDFSVNYPEAVDRLVLINASVYAKGTGKLATLPKTVAYAGVYLLKSLPIRLYAASLAFNGLPLSTCIEWTNIGRLHCLLPWWEDATVNFMISGGYNVIDQIEHVKHKTLIILGEDDHIIDYKLGVRLHSELPNATLRQIPKCGHIPHVEKPDVVSRLIAEFVQSDQSQKAKPDSVSTISVPVMISRTCTSRYLAYPASPPSPLFRGIMFS
>g2[scaffold2019:169806-173851]
MDAQQQQRQQGVPARPRSGAGRDGGGDFTPILTVLVAFISIFALIVAPSISTLNNSVTILHQVPEGHVGVYWRGGALLNTITGPGFHLKLPFITQFEPIQVTLQTDLVRDIPCGTKGGVMINFEKIEVVNRLRKDHVYDTLLNYGVNYDNTWIYDKIHHEINQFCSAHSLQQVYIDMFDQIDEKMKDALQADCTRYAPGIEILSVRITKPSIPESIRRNFENMEQERTKVLIAVERQRVAEKEAETQKKIAISEAERNAHVSKIQMEQKLMEKDSARKQEEISNSMYLAREKSLADASYYRTMKEAEANKLKLTPEFLELRFIEAIANNSKIFFGNKARLIFLLHLSSSPLLSLRLTALCAYTKM
>g3[scaffold2019:183096-185889]
MYMVESKDGAIVCMLLSLLLLGTWPALLTLLERRGRLPQHTYLDYTITNLLAAVIIALTIGQFGPSTPERPNFLTQLSQSLAVMQGKTAYNKPLRSALPQNPVHRGSLFHRATIGKWNLYRHLFDTDNWPSVLFAMAGGMVLSLGNLSTQYAFAFAAGTRCWKDDMCYSLNYDRNNLELLP
```
