## Supplementary material for "The *de novo* reference genome and transcriptome assemblies of the wild tomato species *Solanum chilense*": EOG09360EBH.fna.1

```
>g1[scaffold2019:160458-162651]
atgagtagttgtgtgaagccaaaagaaaagaaagaagcaaatccagttgtgcttcttcatggttttgatagcacgtgtttagaatggaggtacacgcttccattgctcgaggaagctgggctggagacttgggcaattgatatccttggatggggtttttctgatttagaaaggcttccatcgtgtgatgtagcttccaagcgcgatcacctttatcagctgtggtctacctatatcaagaggccgatggtacttgtcggacctagtctaggatcagctgttgctattgacttctctgtcaactatcctgaagctgtggataggctggttttaatcaatgcaagtgtttatgcgaaaggtacaggaaagcttgcaaccttaccgaaaacagtagcttatgctggggtctacttgttgaaaagcttaccaattcggttatatgcagcatcattggctttcaacggcttaccattaagtacatgtatagaatggactaatataggtcgtctacattgtttattaccttggtgggaggatgcaacagtgaattttatgatcagcggaggctacaatgtcattgatcagatagaacatgtaaagcacaaaacactgataatattaggcgaagacgatcatattattgactacaagctaggagtgagattgcatagtgaacttccaaatgcgactctacgccaaataccaaagtgtggccacattcctcatgtggaaaagcctgatgttgtctccaggttgatcgcggaatttgttcagtctgatcaatcacaaaaggcgaaacctgactctgtctctaccatctctgttcctgtgatgatttcgcgtacttgtacaagcagatatttagcatatccagcgtctccaccatctcctctatttcgcggtattatgttttcataa
>g2[scaffold2019:169806-173851]
atggatgcgcagcaacagcagagacaacaaggtgttccagctcgcccaaggtccggcgccggcagggatggcggcggagacttcactcctattctcactgtgctcgttgctttcatctccattttcgcattgattgtggctccttctatttcaacattaaataatagtgtaaccattttacaccaagtgccggaaggtcatgttggagtctattggagaggaggtgcccttttaaatacaataactggtccaggttttcatttgaaactgccctttataactcagtttgaacccattcaagttactcttcaaacagatctggtgagggatattccttgcggaaccaaaggaggcgtgatgatcaactttgagaaaatagaagttgttaaccgccttcggaaggaccacgtgtacgatactctgctgaattatggggtcaattatgataatacatggatatacgacaagatccaccatgagatcaatcagttctgcagtgctcacagccttcaacaagtttatatcgacatgtttgatcagatcgatgaaaaaatgaaagatgcacttcaggctgactgcacacgatacgctccaggtattgagattctcagtgtacgtattacaaaacccagcatcccagagagcataagacgaaattttgagaacatggaacaggagcgcaccaaggtcttgattgcagtcgagagacaaagagttgctgagaaggaagcagagactcagaaaaagatagcaattagtgaagctgaaagaaatgctcatgttagtaagatccaaatggaacagaagttgatggaaaaagacagtgctaggaaacaagaggaaatttcaaactcaatgtatctagctcgtgaaaagagcctggcagatgcatcttactatcgaactatgaaagaagcagaagcaaacaagctaaagcttactccagaatttctagaattgcgattcattgaagctatagccaataactcgaaaattttctttggaaacaaggcaaggctcatcttcttattacatctatcttcatcacctctcttgagtttacgccttacggcactctgtgcttacacgaaaatgtga
>g3[scaffold2019:183096-185889]
atgtatatggttgaaagcaaagatggtgctatagtttgtatgctactttctttgttattgttagggacatggccagctctattgactttactcgaaaggcgaggtcgtcttcctcaacatacttatcttgattataccattaccaatctattggctgctgtcatcattgctttaaccataggtcagtttgggccaagcacaccagaaaggcctaattttctcactcaactctctcagtctcttgcagtaatgcagggcaagactgcgtacaataaacccttacggtctgcccttccccagaaccccgtgcatagagggagcttatttcaccgggctacgattggaaaatggaatctatacaggcacctttttgacacggataattggcccagtgtcttgtttgcaatggctggaggaatggtcctcagccttgggaacctctcaactcaatatgcttttgctttcgctgccggtacaagatgttggaaagatgacatgtgctattcccttaattatgacaggaacaaccttgaattattaccttga
```
