## Supplementary material for "The *de novo* reference genome and transcriptome assemblies of the wild tomato species *Solanum chilense*": EOG09360EE5.fna.1

```
>g1[scaffold2297:2543-6304]
acgggcagattcctgatgaattgtataacctttctcatttgaaagatttaaacttgtttaacaacatgatatctggtcctatatcggaggagtttgggagactctcttctttagtttcttttgttgcatacaccaataatctcactggttcactccctcgatcactcgggaaactaaaagagttggaaacattccgagtggggcagaatccgctttctggaaccttacccccggagattggtgattgcaagagcttacaagtgcttggtcttgcacaaaacaatgttggaggaaatatacccaaagagatcggtatgcttagaagattgaaacaacttgtactttgggacaataaactctcgggctatatcccgaaggaacttggaaactgtacaaaacttgaactgcttgctttataccagaacaacctggttggagaaattcctgctgcaataggtaagctcaaatctctcaagaggttatacctataccggaatggattaaacggtacaattccaagagccattgggaatctttcgtcagcgatagaaattgacttctcagagaactatctgataggagacataccaaatgagttcagtcaaataaaagggctgaaattgttgtatctttttaataaccagctcactggtgtgatacctcggaaactttctagtttaagaaagttggaacgtcttgatctgtcgattaattacttatatggctctattccgttttcatttcagtatatcactgaactggttcagttacagctctttcagaattctttaagtggaactattccccaaggtcttgggaactatagccgactttgggttgttgatttttcttacaactacctaacaggaggaattcctccgaatatttgtagggattctaatttgatttggcttaatcttggttcaaataacttgcatggagtcattccatctggtgttattaagtgtgactcattggtacaacttcgtcttgatggtaactggctacaaggaaattttccttctggcttgtgcaaattgagtaatctatctgctcttgaattaggacaaaacacgttcactggtttaattcctcctgagattggaaactgtcgaaagttgcaaagacttgatctttcaggcaattatttcacacatgaattgccacgggagatagggaatcttgaaacacttgtgacgtttaatgtctcgtctaatttgctgtcaggtcaagtaccactagaaattctgaaatgcaaggagttgcaacgacttgatctcagtaggaacagctttagaggtactatacctgatgaaattggaaaactagcacagcttgaacgtcttttggtttcggataataagttttctggaaagataccagtagcattggggaggctttctcgtttgaacgaactgcagatgggtggaaattcattttcaggtgaaatgccatcagaattgggtgatcttaccggtctacagatcgcgatgaatcttagtgacaacaatctctctggttcaataccgcctaagcttggaaatcttattctactagagtctctctatctcaacaataatcatctgagtggtgaaataccaataacattcagaaatttgacgagtctaatgagctgtaacttttcatacaataacctcactggacctttgccggatataccactctttcagaatatggatgtcagcagctttattggaaacaatgggctttgtggtggtcgtttaggtggatgtaaagaatctcctccgtttaattctgatcctccaaccaaaaatgcaggtggtccaagagagaagattgttattgttgttgtggctgttggtagtggtgttttccttgttttgattatggtaattttgtatgtgatgaagcggaaaccagttgatcagatggttgcatcagtaaaagataaggacacgtcatttccagcttcggacatatatttccctcccgaagaggagttcactttccaagatttagttgaggctacaaacaattttcaagacagttatgttgtaggaagaggagctgttgggacggtatacaaagcagtcatgcaatctggacgaaaaatcgctgttaagaagctggcttctaacagagagggtaataacatagaaaagagtttccgagcagagatttcaactctcggaaagattaggcatcgtaacattgtaaaactgtatggcttttgctatcatcaaggttctaatctgcttctttacgagtacatggacaaaggtagcttgggtgaattgcttcacggtgcatcttgtagcttggattgggctcaacgctttatgatagctcttggggcagctgaaggactttcttacttacatcatgattgcaaaccacagatcatccaccgcgatataaagtcaaacaatattttgctcgatgagaaattggaagctcatgttggtgattttggtcttgctaaagttatcgacatgcctcaaactaagtcgatgtctgcaattgcaggatcatatggatacatagcccctgaatatgcttacaccatgaaggtaacagaaaaatgtgatatctatagttacggagtagtccttttggagttgctaacaggaagaacaccggtgcagccactcgatcaaggaggtgatcttgtcacttatgtgaggcattatattcgagacaattcgttgacaccaggggtactcgatatccgattggatttgacagataaaactactgttagtcacatgcttacagtcctgaaaattggtctagtctgcacttgtttgtccccggctgatcgcccttcaatgcgggaagttgtgtcaatgttgatggagtctgatgagcaagaaggtaacttcatcttgtctcaaagttga
>g2[scaffold2297:14866-17883]
atggcaaattggtccataatattcatatttgcactagtactagtacatgccaatgcaagaaatattcctgaggttcaaaatgtaaacactaagactttaagtactaattctccaacaccaagtaaaattggaggacttgatgacaacaaaaattttataacatatggtggcataggtggttgttccggaattggtggagtaggtggggttttgccaatacttggcggtgccgttggcggcgttggtggtgccgccggtggtgttggtggagtcggtggcggtcttggtggtgccgggttcaaagggattggcggcggtgttggcggtgccggaggtgttggtggtggtggactaggtgttggtggtggaattggtggttataaaggtgtaggagttattattccttga
>g3[scaffold2297:20788-25292]
atgcaaatgcaatacaagaatttaggcagatcaggtctaaaggtatcacagctctcttatggagcatgggttacctttggaaatcaacttgatgttaaagaagcaaaaacccttttacagtgttgtcgtgaccatggtgtcaatttcttcgacaatgctgaggtttatgctaatggcagagcagaagaaatcatgggtcaagcgattcgtgaacttgggtggaaaagatcagacattgttgtgtcaacaaagatattttggggtggttctggtccaaatgataaagggctttcaagaaaacatataattgaaggaacaaaagcttcattgaagagacttgatatggattatgtagatctgatctattgtcataggcctgatacaagtacacctattgaagaaactgttagggctatgaactatgtgattgataaagggtgggctttttattggggtacaagtgaatggtcagctcagcagattactgaagcatggggggttgctcaaagattggatcttgttggtcccattgttgagcagcctgagtataacttgttgtctaggcataaggttgaatctgagtatctccctctctatagcaactatggaattggtcttaccacatggagtcctctcgcttcaggcgttctgactggaaaatatacctcagggaacattccaccagacagtcgatttgcactggaaaattacaagaatctcgccagcagatccttggtggatgatgtgctgaggaaagtaaatggattgaaaccaattgctgaggaactaggtgtacctctgcctcaactggcaattgcctggtgtgctgcaaatcctaatgtctcatctgttattactggtgccaccaaagagtatcagattcaagagaacatgaaagctatcaatgtgattccaatgttaacacctgctgtgatggagaagattgaagctattgttcaaagcaaaccgaaacgccaagattcatataggtag
>g4[scaffold2297:30887-42373]
atgggcgggtcaataatcagcccaaacttggatgaagactccccttttggtgctctgcaaactttggctgatttgtcacttatgatgccaacagaaaatgaagatgagtcgatccctgccaaggatgatactgatgatcatgttgatgaatctggctccgtagaagcattgcctgcaaacagacaaagagacaaacatggatcagcgggggttaaatcaagatggagtcaacctgtatcaaagtctggagttgcatccagtaagacattaaagcatggaaaagttagacctactgatgttagtgctgttcctgaaacaaagcaggtgaggagggcacagaaagcaatgtcgtctaaggctcgaaaaaatgaaggtcacattaacaatgaagtcacagactctctggaagctgaggcaaaagaactaccaaataagtcaacaaataagggtaaaagatccaatcagagcatgtcaccgaaattaatcaaagatcaggagcatgcatcatgcatagatccaagaacagaacgaagtgattcagctcaatcaactgcacagatccctgtggaaaaccaggttaatttacctgctaaagtcagaagcaggcgcaagacggacctgaaaaaccctcaaagacagagaaaatcgaagatttctgataaaattttggatgatacgagtgcatccgtcactgcatttcatgacagagcattcagtcttaaggaaaagatttccaatcgtctttccaagcatcaggttcgtagttggtgtatttatgagtggttctacagtgcaattgactatccctggtttgccaaaagggaatttgtggagtacctgcatcatgttggattgggacatgttccaaggttaactcgtgttgagtggggtgtcataagaagttctcttggaaaaccacggcgattctctgagcaatttttgaatgaagaaaaggagaagctttatcaataccgagaatctgtcagaacacattataatgagcttcgcgaaggtacaagagaaggtctacccacagatcttgcaaagccattgtcagttgggcagcgtgtcattgctattcatcctaaaacaagagagattcatgatggcagtgtgctaacagtcgatcgctccagatgtcgtgttcagtttgaccgacctgagcttggggtcgagtttgtcatggactttgaatgcatgcctcgaaatccatttgaaaacatgccttcatcacttaaaaggcacgcagatggtgttgataagttttttgagagtttcaatgagctcaaggtgaatgcacgagcacatgagtttatgaaatttccagttggtgacaacatggagaatggagatgttttctctcatttctccccaccaagtcatcccataagtaatctcctaatgcagaataaggtggcttcagcagaagctgatatgcaatgtaaatctggagtcatggaaactgccgcatatcaacaaacaacatattcaaagctttctgttgctgctcaaattctaggaaaggaggctgatgttcaagctcttgttgagttcaatcgggcgctagacaaaaaggatgcagtggtttcagagttgaggcgcctgaatgatgaagtgttggaaaatgaaaagagcaatgactcttctcttagagactcagagcctttcaagaagcaatacgcggccgtgctaatacagttaaatgaagtcaatcagcaagtttcatctgctctatatcgcttgagacagaggaataaccatccgggaaacatgttacttgcattgccaaggccagttactaatttcattgatcctagtgtgttgagcacttttgattgttgtacaagtcagccggatgaatcaggatttcttgtcaacgaaataatagaaagttcaaaaatcaaagcccggactatggtagatgcagctgtgcaggcgatgatttcttttagttgtagagagaacgcaactgagaagattgaggtggttgattatgtgaatgatcgaattccgctcgatgactctttcatgcccactccacctgatcctaagtcaaagaatatgtcagatacaaatgaagcagaaattccttccgaacttatctcaaaatgcattgctactttacttatgattcagaagtgtacagaacgacagtttccacctgctgatgtggcaaaagtacttgattccgctgtagcaagcttgcaaccaagttgctcgcagaacactccaatctaccgtgaaatacagaagtgcatgggaatcatcagaaaccaaattctgtcattgtatgcagataataaccttattcatcgttcagctcttagaccaattcaaaacttaattaactgcctcaatggtgatttctgtttttctgttcccctcctaatggagagtggtattgttgaaaatcagtatctgctacttcctgttggattgcaagttaaaagaggcatgaaatga
```
