## Supplementary material for "The *de novo* reference genome and transcriptome assemblies of the wild tomato species *Solanum chilense*": EOG09360EEW.faa.1

```
>g1[scaffold13729:4551-6789]
MPEFAMDGSIVDGNQKEPNGHFLPHREIFDQGSPRSPLSTHSRETESIDLDINGGVDTSIEQLYNNVYEMQSSDYSPSRRSFLSYGEESRIDSELRYLAGVDFGELDGKKGLSEHDKVHNDEKLGKIKTYPASPKSVWSAKGKKYSPSRTESPIANKPPRSRSKSFNEKPSPKRFGNLKKLNATMSMKNEKNPNANEDSSKAGYLGPYLLKQARDMISTTGENVQKALELALRAMKSFESSSKGKSSLEFVMCLHVVAALHCRLGKYNEAIPLLERSIEIPDLDVGQNHALAKFAGCMQLGDTYAMLGQLENSILCYTAGLEIQRQVLGEKDTRFGETCRYVAEAHVQAMQFDEAEKLCQMALDIHKENNSSASPEEAADRRLLGLIYDSKGDYEAALEHYVLAGMAMAANGQEAEVASIDCNIGDAYLSMARYDEAICAYQKALTMFKSTKGENHPSVASVYVRLADLYNKIGKFRESKSYCENALRIYTKAVPGSHPEEIASGLVDVSVIYESMNEPDQALKLLQKAIKVYGNAPGQQSTIAGIEAQIGVLYYILGEYMDSYDSLKTAVSKFREIGEKKSAIFGITLNQMGLACVQLYAINEAGDLFEEARIILETECGPYHADTLGIYSNLAGTYDAMGRTDDAIEILEFVVGMREEKLGTANPDVDDEKRRLTELLRESGRVRSRKSRSLETLLGNMSHIFLQDQEIDILER
>g2[scaffold13729:7786-9214]
MLYVSSGLRREINSAATGRPIQDVIQTDAAINPGNSGGPLLDSSGNLIGINTAIYSPSGASSGVGFSIPVDTVSGIVDQLVQFGKVTRPILGIKFAPDQSVEQLGVTGVLVLDAPPNGPAGKAGLLPTKRDSYGRLILGDIITSINGKKVSNGTDLYRILDQCKVGEKVIVEVLRGDQKEKIPVLLEPKPEES
>g3[scaffold13729:23233-23670]
MSTASINNCLTLSPAQASLKKPTRPVAFARLGNSSSSSSSSIPSLIRNEPVFAAPTPIINPVVFLTTLIIGIVIFGHESPEVR
```
