## Supplementary material for "The *de novo* reference genome and transcriptome assemblies of the wild tomato species *Solanum chilense*": EOG09360EEW.faa.2

```
>g1[scaffold30415:1-1568]
MAASSHSLASSACFSTTPARKFSGSDRFQLAKSILCRKIPGFSGSVVCARRICSNYASSGDQSNYGKKLMDSIFVACTSVALSFSLYIADVDPASAFVVTSPRKLQTDELATVRLFQENTPSVVYITNLASRQDMFTLDVFEVPQGSGSGFVWDKNGNIVTNYHVIRGASDLRVTLADQTTYDAKVVGFDQDKDVAVLHIDAPKDKLRPIPIGISADLLVGQKVFAIGNP
```
