## Supplementary material for "The *de novo* reference genome and transcriptome assemblies of the wild tomato species *Solanum chilense*": EOG09360EEW.faa.3

```
>g1[scaffold6785:1-5445]
VNEQASEEVLEIEQKYNEIRRPVYEKRNELIKSIPDFWVTAFLSHPALGELLNVEDQKIFKYLDSLDVEDFKDVTSGYSLTFVFKPNPYFEDTKLVKTYTFLDEGSTKITGTAIKWKEGMGAAYGLNPEMKGNKRPASEDSFFSWFSETQLKDIADGLSDEEADEEDSDGDDDDDDDDDDEEVNIDEIRPFSFLKLLDLDLLDNDDDDVDDEDDG
>g2[scaffold6785:12000-16783]
MEVIIVSSNAKTPIHLHTNQPQPPIHNNSVFLGRRELCFDSISTVCSADPITSNPSTSVSTPRGGGDNGNSLIEKLRRSFPFATRRMLLTSFFMYSCYHPSRYLSGSHVLSFPFLLLVAFEKPALEFCWASQKEGGVFAVALALGDPSVTVEQVTPTIFPSAALFPSEERVVELFEKNTYCVVNIFDVTLRPTLNVTGMVEIPEGNGSGVIWDKEGHIVTNYHVIGNSLSRNPSRGQVVARVNILAADGVQKNFEGILIGADRAKDLAVLKVGASEDLLRPIRVGESSSLRVGQQCLAIGNPFGFDHTLTVGVISGLNRDIYSQTGVTIGGGIQTDAAINPGNSGGPLLDSKGNLIGINTAIFTQTGTSAGVGFAIPSSTVLRVVPQLLQSGKVLRAGLNIEIAPDLIVNQLNVRNGALVLLVPGNSPAAKAGLLPTTRGFAGNIVLGDIIEAVDDKPVKSKADLYKILDNYNIGDEVRLKIRRGNDNLELIIALEEKDS
>g3[scaffold6785:17250-20247]
MAALSHFFYQYLFLPLATVFAFVSLYLSPLFNSITTFFHRSNKNSGFKDDYQKIYDFPETEQQLGYESDVFKDVSEFPNSETNETEFNFTFKFPTYEQFCKCKEDKVEFVSSTFKVKSPTKTEVFETEDSKEVHSNIEAMIDEEDKKEDLSNLERDEDEINEDEKEDLCNLECEKDETEKTEEMNPMKGESDTRKDQFLKELDFTDDSLFQSEKDSISTDSDTVSIGFDHVCYLMNKLVDSYSDGFLTDENFGGEFELDHEMSDENEESDADDSDIMEELTKFEQDQAPRFLSEDDFHDNSYKLFGDSEDSENGDANNLETLREHQELIEQLKLELRKVRDTGLPTILEESDTLKWEDSEPWKIDEKLQREDCMSELHKLYKSYRERMRKFDILTYQKMYAIGYLQKDPFQCVSRQRHSGPKLKSLISQNIKLFKQKRHNDNTDPMIKFIKELQSDLEVIYVGQMCLSWEFLHWQYGKALSLWDSDPRGTRTYNEVAGEFQQFQVLIQRFIENEHFQGPRVQCYIKSRYDLRNLLQVPLIREDRVKDKNKGRGRDKDEYCITSDMLVEIVEESIRIFWQFMRADKNCSSMMVKGKKGIQHQELIKDLGDLELLMEVQKSLGKKEKKLKDALKGECCILKRFKKKKENDSDK
```
