## Supplementary material for "The *de novo* reference genome and transcriptome assemblies of the wild tomato species *Solanum chilense*": EOG09360EEW.fna.1

```
>g1[scaffold13729:4551-6789]
atgcctgaatttgccatggatggatcaattgttgatggaaatcagaaagaacctaatggccattttctacctcacagagaaattttcgatcaggggtctccgaggagtccgttgagtacacatagtcgcgaaacagagtcgattgatctggatataaatgggggtgttgatacttcaatcgaacaactatacaataatgtgtatgaaatgcagagctcagactattctccttcgagaaggagctttctatcgtatggtgaagaatcgagaattgactctgagttaaggtaccttgcaggggtagattttggtgaattggatggtaaaaaggggctttctgagcatgataaagtacacaatgatgagaagttgggaaaaattaaaacatatccagcaagtcccaaatctgtttggtctgcaaagggaaagaaatattctccttcgcgaactgagtctccgatagctaacaagccaccaagatcaaggagcaagtcttttaatgaaaagccttctccgaagagatttgggaatttgaaaaagctcaatgcaactatgtccatgaagaatgagaagaatccgaatgcaaatgaggattcatctaaggcagggtatttaggaccctatttacttaaacaagccagggatatgatttcaacaaccggggaaaatgttcaaaaggctcttgaactagcccttcgagccatgaaatcgtttgagagttcttcaaagggtaagagcagtttagagtttgttatgtgtttgcacgttgtagcagcgttacattgtcgattagggaagtacaacgaggcaattccgctgttggagcgatcaattgaaattcctgacttggatgtgggacaaaatcatgcactcgcaaaatttgcagggtgcatgcagttaggtgatacatatgcaatgctcggacagttggagaattcgatactgtgctatactgctggcctggaaattcaaaggcaagttcttggagagaaagacacgagatttggcgagacttgtaggtatgtggctgaagcacatgttcaagctatgcaatttgatgaggctgagaagctttgtcagatggcacttgacattcataaggagaataattcatcagcctctcctgaagaagctgctgacagaagactcttggggcttatctacgattcgaagggtgactacgaggctgctcttgagcattatgttttagcagggatggccatggcagctaatggccaggaagctgaagtagcatccattgactgcaacattggtgatgcatatttatctatggcacggtatgatgaggctatatgtgcttaccaaaaagctcttactatgttcaagtctaccaaaggagagaaccatccttcagttgcatcagtctatgtacgtctggctgatttgtataacaagataggaaaattcagggagtccaaatcatactgtgaaaatgcacttaggatttatactaaggccgtccctggaagccatccagaagagattgcaagtggtcttgtcgatgtatctgtgatctatgagtcgatgaacgaacctgatcaggcgctcaagttgcttcagaaggccataaaagtgtatggaaatgcaccaggacaacagagcactattgcaggaattgaagcccagattggggtcttgtactatattctgggggagtatatggactcgtacgattccctgaaaactgcagtatcgaaattcagagaaattggagagaagaagtctgcaatttttggtattactttaaaccaaatgggacttgcatgtgtacaactttatgcaattaatgaggctggggacctatttgaagaagcaaggataattttagagactgaatgtggaccatatcatgcagatacattaggaatctatagcaatcttgctggaacttatgatgctatgggcaggacggatgacgcaattgaaatcttagaatttgtcgtcggaatgagggaggagaaactggggacagcaaatcctgatgtggatgatgagaagaggagattaactgagttattaagagaatcagggagagtgaggagcaggaaatcaagatccctggaaacacttcttggtaacatgtctcatattttcctccaggatcaagagattgatatactagaaagatga
>g2[scaffold13729:7786-9214]
atgctatatgtttctagtgggcttaggagagaaatcaattctgcagctactggccgcccaatccaagatgttattcagacagatgcagcaatcaatcctggtaacagtggagggccacttctagatagttctggaaatcttattggaataaatactgctatatattctccttccggtgcatcatcaggtgttggattttcaattccagttgatactgtcagtggcattgttgatcagttggtgcagtttgggaaagtcacaaggccaattttgggcataaagtttgcacctgatcagtccgttgagcaactgggagtcactggagtacttgtcctggatgctcctccaaatggtcctgcaggcaaagcaggtcttctacctactaaacgtgattcctacggaagacttattttaggtgatataatcacatctataaatggaaagaaggtctctaatggcaccgacttgtacagaattcttgaccaatgcaaagttggagaaaaggtaattgtggaagtgctgcgtggtgatcagaaagagaagatccctgtacttctggaaccaaagcctgaagaatcgtag
>g3[scaffold13729:23233-23670]
atgtcaactgcttccattaacaattgccttactctctcccctgctcaagcttcccttaagaaacctactcgtcccgttgccttcgcaaggcttggcaactcttcttcttcttcttcttcttctattccaagtctcatcagaaacgagcccgtctttgctgcccctactcccatcatcaaccccgttgtgtttctaaccacccttattattggtattgttatttttggccatgaatctcctgaagttaggtga
```
