## Supplementary material for "The *de novo* reference genome and transcriptome assemblies of the wild tomato species *Solanum chilense*": EOG09360EFD.faa.1

```
>g1[scaffold3517:41530-44313]
FPVRTRRSNSLVNDSTFEGVLKCFSNSRSTKNIIKKIGMDVAQLLLAHAFLAYLSVSVDSSAQNDDLEEMVKGSSLTEICKHIIAAFTFIRKEYKSGMIEDATREDYMVICI
>g2[scaffold3517:44603-48040]
MRAVVQRVASASVEVEGRTVSAIGPGLLVLVGLHESDVDSDADYICRKVLNMRLFPNEETGKTWDHSVVQKNYEVLLVSQFTLYGILKGNKPDFHVSMPPEKAKPFYASLVEKFQKAYKQDAVKD
>g3[scaffold3517:48654-50950]
MSSSPTFSSFVTIFMFLFFLNLPFSNSQLPIKATIRRAPRQLSVNYYAKSCPQVESLVGSVTSNMFKEAPASGPATIRLFFHDCFVEGCDGSILISSKAGSKELAEKDAEDNKDIAKEAFEGINKAKAMVESKCPGVVSCADILAIATRNFVHLVGGPYYEVKKGRWDGKLSKASRVHQNLPQSNSTVDQLLKLFSSKGLTSEDLVVLSGAHTIGFAHCKQFVNRIYNYKGTKKPDPYMDPRLFKALKMSCPQYGGNVDIVAPFDVTTPFSFDNAYYGNLEAKLGLLASDQALSLDPRTKPLVQELAEDKHKFFQAFADAMEKMGGIGVKRGRKHGEFRKDCTMHHV
>g4[scaffold3517:52688-56580]
MLIFILKAFLFMSLVTVKATASGTIEIGAIIDLNSRIGKEQKTAINIAVENYNHDRRNNKQLITVHFRNTSKDTIQDFFTAEELVERNHVKMIVIGMQTWEETALIADIGKRHQVPIISFVTASYTPELVQLRWPFLVQMTTSSLDQINCTASVVSSYQWRKVIVIYEDDMYSDSSMLAVLTETLKGHGVEVEHQLILPQFSSLSDPREVVRREVVKLLKKQSRVFIVLRSSVSTANHLFKEAKEIGLMERDSAWILANSLADLLDSVDKAFISSIQGALGIKNHYAEATKSFRHFKGQFQKIFRSEYPTEDHSEPGIHALKAYDSITAFVKAVNSLGAKSSNDSVLMKNRILYSNFTGLSGIISFVNGVLSHPPTFRIINVDGNRYNGLGFWSSMFGFSKVLEAKNGELIGVNGSRVMKFSMVKWPGELKRVPKGWAMPTDAKPLIIGVPGRTSFEKFVKVETVAETNEMKYTGFCIDLFKEVLKILEKNYTLPYDFEPYDGSYPDLVQQVINGRYDAIVGDITILAERTKYVEFTQPFAESGLTMVVPVKFDKSKKAWMFLKPFTGNMWIATGSVLVYTMLVVWFMEHQSNPEFRGRWKDQLGTAMWFTFSSLFFAHRENIKSNYTKTVVVVWLFLVFVLTSSYTASLTSMLTVPRLEPSVKDIGWIKRTNATVGCDGDSFVKDYLRQVLELQNIKNISNQDDYPKELENGNIKAAFLEIPYQKIFLREHCNQYVVAGPNYRFGGLAFAFQKGSPLARDVSEAILTLTQDGTLNRLEEHWFALSKKCDNVDPTGETESLTLGSFWGLYLVSGATSTLCLLFYVYHLFRKSRQLTGAFRDNILHPSTDQSLWTKTAGIIRYNKNDKPTATLRRVTSARAAGPGVDERADSRKWHLVSPSDAAQIYDGSSQHPQLAVELGNSRSN
>g5[scaffold3517:58785-60159]
MRALCLNVSLFTATLPKNYTPLIHSYCNCFSTSFPGDNGRFRLRVTTTRRRNSKSEIFLGDEEEVEAGENEKFSSIAEETSRAMRMRRSKGFVDTEEEEEDDSSMLLSLSVKPDRNMALLDDYEMEELDFVPENPNHRSGYVAVLGKPNVGKSTLSNQMVGQKLSIVTDKPQTTRHRVLGICSGPDHQVWNVLLSLCFC
>g6[scaffold3517:64325-70913]
MRMRRSKGFVDTEEEEEDDSSMLLSLSVKPDRNMALLDDYEMEELDFIPENPNHRSGYVAVLGKPNVGKSTLSNQMVGQKLSIVTDKPQTTRHRVLGICSGPDHQMILYDTPGVIEKKMHKLDTMMMKNVRSAAVNADCVLVVVDACKVPAKIDEVLEEGVGDLKYKVPTLLVLNKKDLIKPGEIAKRLEWYEKFTDVDEVIPVSAKYGHGVEDVKDWILSKLPLGPAYYPKDIASEHPERFFVAEIVREKIFLQYRNEVPYACQVNVVSYKTRPNAKDFIQVEVIVERNTQKIILIGKEGKALKLLATAARLDIEDFLQKKVFLEVEVKVKENWRQDEGLLKDYGYGGHIQAL
>g7[scaffold3517:73565-76982]
MRGLRKSKPSCSKIDKSSIGELFLHGRHGEASGVSASKEKAQFQISSGISTTVGATVFNLTLMWGICLICGTKNMTDKPDSQSEESSPFKRLKSLQDTGVRIDKETSYTAGIMLLSLIPFVLVQPVTALNSFVGRRILIFITLIVSLILLVSYFLYQVLDPWMQERSLEYSKYENLLAGFLHHVQRHARGKLINEEGQPDIDVIKRLFHETDRDADKCLTLTELENLILEMQSGKVVEVDKDYAISKILNSFDKNNDKVIQEEEFVEGCKKWIEEAAQLAQRNEILVASSIIPQQAVEKYTKKQRDEIAEIEHIMARLLKHVQTQALEAEHLVKDDGTPNIERIREIFHQYDFDGNNAITKPELEELIGSVKFGEVEINHEDTVKKVLRDFDRNGNDMIDEDEFVHGMTRWLNEAISVTKCPDKKRAIDEYDKIKWSEVDKIVYEVENDGEINYKLLTWTFNKSVLQVLLGIAIMTLCAKPLVISIEDLSDAMGIPSFLIPFVMVPLALNARMAIAAIFPASQKSSITASLTFSEVHPCLNSRSTLQLEPVHEAGVRVKPTLLGSGLVVSLYGFGQSFPHELIFEVELGLHIWRSDHEQHHGDGNTFGSGVYKGPKMGLFS
>g8[scaffold3517:78435-85159]
MGSADWLKNVIGMRKTKDGRSKKNKGTSANKKSNGCKGDNPLQKEPSKITNVVLIKNQREMGIPIEDKAAIKIQTEFRAYLARKTLRRLKGHTRLQSLTQRPSVKKQASSALNYICSWNTMQNEIRARRVHMVMEGHLKRKKHENQLKLETKLQNIEIEWSGGPETMEVILARIHQREEAAVKRERAMAYAFSHQWRANSNPAFGSGNNEMNKANWGWSWKDRWVAARPWESRALVHASPKKVNDKANKNTKSTTSPIKKTPVSVILTSLNGRGTTKAKKSNEVAAQKVMSSKVKETSSEKQYMVIEAN
```
