## Supplementary material for "The *de novo* reference genome and transcriptome assemblies of the wild tomato species *Solanum chilense*": EOG09360EFD.fna.1

```
>g1[scaffold3517:41530-44313]
tttcctgttcgtactaggagatcaaatagtctggtgaatgattccacatttgaaggtgttttaaagtgcttctcaaacagcaggagcacaaaaaatatcatcaagaaaattggaatggatgttgctcagctgcttcttgcgcatgcctttttggcttatttgtcagtatcagtggattcttctgctcaaaatgatgatcttgaagagatggtgaaaggaagctctctcacagaaatctgcaagcatataatagctgcttttacttttatcagaaaagaatacaaatctggaatgattgaagatgcaactagggaggattacatggtgatctgcatctag
>g2[scaffold3517:44603-48040]
atgagggccgtggtccagcgtgttgcttcagccagtgtagaggtcgaggggcgtacggtgtctgcaatcgggccgggcttgctggttctcgtcgggcttcatgagtcagacgttgattccgatgctgactacatatgccggaaagtgttgaatatgagactgttcccaaatgaggaaactggaaagacatgggatcacagtgtagttcagaagaattatgaagttctattagtgagtcagtttacactatatgggattttgaagggaaacaagcccgattttcatgtctcaatgcctcctgagaaagcaaaacccttctatgcctctctggttgagaaattccagaaagcttacaaacaggatgccgtcaaagactag
>g3[scaffold3517:48654-50950]
atgtcttcttctcccacattttcttcctttgtcaccatttttatgttcctcttcttcctcaatttacccttctccaattctcaactaccaatcaaggccaccattcggcgtgctcctcgacaactctccgttaactactatgccaaatcatgccctcaagttgaatctctggtaggctctgtaacttccaacatgttcaaagaagcccctgcctctggtcctgccaccattcgtctttttttccatgattgctttgttgaagggtgtgatgggtcaatattgatatcaagtaaagcaggaagcaaagaattagcagagaaagatgcagaagataacaaggatatagctaaagaggcatttgagggcataaataaagccaaagctatggtagaaagcaagtgtcctggtgttgtttcttgtgcagacattcttgccattgctaccagaaattttgtccacttagttggaggaccctattatgaagtgaagaaaggaagatgggatgggaagttatcaaaggcatcaagggtgcaccaaaatcttccacaatcaaattcaacagtggaccaacttttaaaacttttttcctctaaagggctcacctcagaggaccttgtggtcctctcaggtgcacatacaataggttttgcacattgcaagcaatttgtgaacagaatttataactacaaagggaccaagaaacctgacccttatatggatcctaggcttttcaaggccttaaaaatgtcatgtccacaatatggtggaaatgttgatattgtagcaccatttgatgttacaacacctttctcatttgacaatgcttactatgggaacttagaggctaaattgggattattggcttctgatcaagctttgtctttggacccaaggactaagccattggttcaagaattggctgaggataaacataagttttttcaagcttttgctgatgctatggagaaaatgggaggtattggggtcaaaaggggaagaaaacatggggaatttagaaaagattgcactatgcatcatgtgtga
>g4[scaffold3517:52688-56580]
atgttgatcttcatcctcaaggcctttctttttatgtcccttgtaactgtcaaagcaactgcaagtggaaccattgaaataggtgcaattattgacttaaattctcgtatagggaaggaacagaaaactgccataaatatagcagtagagaattataaccatgacagaagaaataacaagcagcttataacagttcattttagaaacaccagcaaggacacaattcaggatttcttcacagctgaagagctggttgaacgaaaccatgtaaagatgatagttattggcatgcagacgtgggaagaaacagctttaattgccgatattgggaaaaggcatcaagttccaattatctcttttgttacagcttcctatacaccagaattggtgcagcttagatggcctttcttggtgcaaatgactacaagtagcttggaccaaataaattgtacagctagtgtagttagctcctaccagtggaggaaagtcatagtaatttatgaagatgacatgtatagtgattctagtatgcttgcagttctaactgaaacactcaaaggtcatggtgtagaagtagagcatcaactaattcttccacaattctcttctctatccgatccaagggaggttgttcgacgagaggttgtcaagttactaaagaaacaatcaagggtgtttattgttcttcgctcatcagtatccactgcaaatcatttgtttaaagaagccaaggaaattggacttatggaaagagattcagcttggatacttgcaaattctcttgctgatctcttggattctgttgacaaagcctttatttcatctatccaaggggctttaggaatcaaaaatcactatgcagaagccactaagtctttccgacattttaaaggtcaatttcaaaagattttccggtctgaatatcctacggaagatcactcagagcctggaattcatgctctaaaagcatatgacagtatcacagcttttgttaaggctgtgaacagtttgggtgcgaaaagttccaatgactcagtgttgatgaaaaacagaattctttacagcaatttcacaggtttgagtggcattattagttttgtcaatggagtactgtcacaccctccaacgtttaggattataaacgttgatggaaacaggtataatggacttggcttttggtcatcaatgtttggattctcgaaagttcttgaagctaaaaatggggagttaatcggggttaatggttcccgtgttatgaagtttagtatggttaaatggcctggagaattgaaacgtgtcccgaaagggtgggcaatgcctactgatgcaaaaccattgattattggagttccagggagaacatctttcgagaaatttgttaaggttgaaacagtggctgagacaaatgaaatgaagtatactggtttctgtattgatctttttaaagaagtacttaaaattttggagaaaaattatacactgccttatgattttgaaccatatgatggatcatatcctgatctggttcagcaagtgattaacgggagatatgatgctatcgttggagatataacgatattagctgaaaggacaaaatatgtagagttcacacagccatttgcagagtcagggttgaccatggtggttccagtgaagtttgataaatcgaaaaaggcatggatgttcttgaagcctttcactggaaacatgtggatagcgacaggttctgtcttagtttacacaatgcttgtagtttggtttatggagcatcagtccaatcctgaatttagaggccggtggaaagatcaactcggaactgcaatgtggtttacattctcttcactattttttgctcatagggaaaacatcaaaagcaactacacgaagactgtagtagtggtttggcttttcctggtcttcgtgttgacctcgagttatacagcttctctgacatcaatgttaactgttcctagactggaaccaagtgtgaaagatatagggtggataaagagaacaaacgcaaccgttggatgtgatggtgattcctttgttaaggattatttgaggcaagtcctggagcttcaaaatatcaagaacattagtaatcaggacgattatccaaaggaacttgaaaatggaaacatcaaagccgcctttcttgaaatcccatatcagaagatcttccttagagagcattgcaaccagtatgttgtagctggtcctaattacagatttggaggactagcctttgcatttcagaaaggctctccgctagctcgtgatgtatctgaagccatactgaccctaacacaagatggtacgcttaaccgcttagaagaacattggtttgctttgtcaaagaaatgtgataatgttgatcctactggtgaaacagaaagcctcacccttgggagcttctggggcttatacctagtctctggtgcaacatctactctctgtttgctattttatgtgtatcatttattcagaaaatcccggcaactgactggagcatttcgtgacaatatacttcatccatcaactgatcaaagtttatggacaaagacagctggaattatacgatataacaaaaatgacaagcctacagcaactttaaggagagtaacgtctgcccgggcagcaggtcctggggtagacgagagggctgattcgcgtaagtggcacttggtgagtccttcagacgctgcccaaatttatgatggctcttcccaacatcctcaacttgctgtagaattggggaattcaaggtcaaattga
>g5[scaffold3517:58785-60159]
atgagagcgctctgtctcaacgtttctctattcacagcgactcttcccaaaaattacactcctcttatccactcgtactgtaactgcttttccacttcctttcccggcgataatggccgtttccggctacgcgtcaccactactcgccggagaaacagcaagtcggagatttttctcggcgacgaagaggaagtcgaagcaggagaaaacgagaaattttccagcatagctgaagaaacatctagggctatgagaatgaggaggtctaaaggttttgtagacacagaggaagaggaagaagacgattcgtcgatgttgctatctctgagtgtgaaaccagaccgaaacatggctttacttgatgattatgaaatggaggagctcgattttgttcctgaaaatcctaatcatcgcagtggatatgtagctgtgcttgggaagccgaatgttgggaaaagtacactttccaatcaaatggttgggcagaaactgtcaattgttactgataaacctcaaactactcgtcatcgagttcttggaatatgttctggtccagatcatcaggtttggaatgttcttctatcactatgtttctgctga
>g6[scaffold3517:64325-70913]
atgagaatgaggaggtctaaaggttttgtagacacagaggaagaggaagaagacgattcgtcgatgttgctatccctgagtgtgaaaccagaccgaaacatggctttacttgatgattatgaaatggaggagctcgattttattcctgaaaatcctaatcatcgcagtggatatgtggctgtgcttgggaagccgaatgttgggaaaagtacactttccaatcaaatggttgggcagaaactgtcaattgttactgataaacctcaaactactcgtcatcgagttcttggaatatgttctggtccagatcatcagatgatactttatgacactccaggtgtcatagagaagaaaatgcataagctagatacaatgatgatgaagaatgttcgaagtgcagctgttaatgcagactgcgtgcttgttgttgtggacgcatgcaaggttcctgcaaagatagatgaagtgttggaagagggtgttggagacctaaagtataaagtaccaacattgttagtcttgaataagaaggacctaatcaagcctggtgaaattgcaaagagacttgagtggtacgagaaatttacggacgttgatgaggtcatacccgtaagtgcgaagtatggtcatggagtagaagatgtcaaagactggatattatctaaacttcctcttgggcctgcttattatcccaaggacattgctagtgagcatcctgaaagattttttgtggctgaaattgtcagagagaagatatttctgcaataccgaaatgaagttccttatgcatgccaggttaatgtagttagttacaagactagaccgaatgcgaaagacttcattcaagtcgaagttatagtggagagaaacactcaaaagatcatccttattggaaaggaagggaaagctttaaagcttcttgcgacagctgcaaggcttgacatagaagatttcctacaaaagaaagtttttctggaggttgaggtgaaggtgaaagagaattggagacaagatgaaggtcttctgaaggactacggctacgggggccatattcaagctttgtga
>g7[scaffold3517:73565-76982]
atgagagggttaagaaaaagcaagccttcatgttctaaaattgataaatcatcaattggagaattgtttttacatggtagacacggtgaagcatctggagtttctgctagtaaagagaaagctcagtttcaaatctcttctggaattagcactactgttggagccacagtattcaatcttactttgatgtggggaatatgtttgatatgtggcaccaaaaatatgacagataaaccagattcccaatctgaagaatcttcacctttcaaaagattgaagagcttacaagatactggtgttaggattgacaaggaaactagttacactgctggaattatgctcctttccttgatcccatttgtactagttcagccagtcactgctctcaactcattcgttggaaggcgtattcttattttcatcacacttatagtatcactcattcttttggtgtcatacttcctttaccaggttttggacccgtggatgcaagaaaggagtttagagtactccaaatatgagaatttgctagcaggatttctgcatcatgtacaacggcatgcaagagggaagctcattaatgaagaagggcaacctgatatagatgtcattaaaagattattccatgagactgatagagatgccgacaaatgcctaacacttactgaattggagaatcttatacttgaaatgcaatcagggaaggttgtcgaggtggacaaggattatgctatttctaagatattgaattcttttgacaaaaacaacgacaaagtaatccaggaagaagagtttgttgaaggatgcaaaaaatggatcgaagaagcagcacagttagctcaaagaaatgaaatacttgttgcttcaagcataattcctcaacaggctgttgagaaatatactaagaagcaaagggatgaaattgctgaaattgagcatataatggcaagacttttgaagcatgttcaaactcaagcattagaagctgaacaccttgtcaaagatgatggaacccccaatatcgaacgtattagagagatcttccatcagtatgactttgatgggaacaacgccataacaaaacctgaattagaggaactaataggttcagtgaaatttggagaagttgaaatcaatcacgaagacactgtcaagaaagtgttgagggattttgatagaaatggtaatgatatgatcgacgaagatgaatttgtccatgggatgacaagatggctgaatgaggccattagcgtgactaaatgtcctgacaagaaaagagctattgatgaatatgacaagattaagtggagtgaagttgacaaaatagtgtatgaggtggaaaatgatggagaaatcaactataagttgttgacatggacatttaacaaatctgtgcttcaagttctgttggggattgcaataatgacattatgtgcaaaacctctagtgatcagtatagaagatttatcagatgctatggggattccttctttccttatcccttttgttatggtacctctagctctaaatgcaagaatggcaatagcagcaatatttccagcaagtcagaagagttcaataactgcatctttgacattctcagaggtccatccctgtttgaactctcggtccacgctccagttggagcctgtacatgaagccggtgttagagtgaaacctacattgttggggagtggactagtggtctccttgtatggatttggacaatcctttcctcatgaactaatttttgaagttgaattaggcctacatatatggaggagtgatcatgaacaacatcatggggatggcaacacttttggcagtggtgtgtataaaggacctaagatgggattattcagctga
>g8[scaffold3517:78435-85159]
atgggttctgcagactggcttaagaatgtaattggtatgagaaaaacaaaggatgggagatcgaaaaaaaataagggaacatcagcaaataaaaagtctaatggatgcaaaggggataatcctctgcagaaagagccttctaaaataaccaatgttgtcttgatcaagaaccagagggaaatgggaatacctattgaagataaagcagctattaagattcagacagaattccgcgcttatttggctagaaaaactttacgtcgattaaaaggacatacaaggttacaatccctgacacaacgtccttcagtgaaaaaacaagcttcatcagctttgaactatatctgttcatggaacaccatgcaaaatgagataagagctcgtcgtgtccacatggtaatggaagggcatcttaagaggaagaagcacgagaatcaattgaagctagagacaaagcttcaaaacatagagatagaatggagtggtggccccgaaacaatggaagttattctagcaaggattcaccagagagaagaagcagctgttaaacgcgaacgagctatggcctatgcattttctcatcagtggagggccaattccaacccagcatttggttctggaaataatgaaatgaacaaagctaattggggctggagctggaaggatcggtgggttgctgctcgaccatgggaaagccgagctcttgttcatgcaagtccaaagaaagtcaacgacaaagcaaacaagaacactaaaagtactacaagcccgataaagaaaacaccagtttctgttatattaacttctctcaatgggagaggcactacaaaggctaaaaagtccaatgaagtagctgcacaaaaagtgatgagcagtaaagttaaggagaccagcagtgaaaaacaatacatggtaatcgaagctaactga
```
