## Supplementary material for "The *de novo* reference genome and transcriptome assemblies of the wild tomato species *Solanum chilense*": EOG09360EFH.fna.1

```
>g1[scaffold2079:47611-48816]
atgggtagctcttctaatgccgccgcccctatcaacaacgtagacaagggcgtcgattatgctaactatttctgcacttacgcttttctctatcaccaaaaagagatgctctctgatcgtgttcgtatggatgcttactacaatgctattttccaaaacaaacatcattttgctggaaagtttcgatggacagggagcggcatattggcattatggtcagcgcaagcaggcgcaaggaaagtttatgcagtcgaagccaccaagatggcagaacatgctcgtgaacttgttaaaacaaatggatttgagcatgttgttgaagtgattgaggggtcaatggaagatattactctgcctgagaaggttgatgtaatcatttcagagtggatgggatacttccttctacgtgaatcaatgtttgactcagttatctgtgctcgggatcgttggttgaacccagatggagttatgtaa
>g2[scaffold2079:60798-63350]
atgaaagctttactcccttcctcttcgcagattcctccatggctaatcctctattgcagacgccatttatgcatttcttcaacctcatcttcactaacaatccaacaaccaaaaactcctccgcctccacctccagactcaactaccaattctcttgatactgactattcttgtggcagacccaattcggaagatgttaagttcaccaagaatcatgtcgttgatgttcttctcagtcacagagatgaccctgattcagcttataggtacttccaaactgctagactccaaaggggttttctacattctaaatctgaccctttctttgttctgcttcacatattagtgaattctgcaatgcatcaacataaatctcgacgtttgcttgattattacgcttctagtgactccggtccgtctgctactgttgtttttaatggtctagtgaagtgtggtgagacttttgattttgggttaaatcccaagattttcaatttcttggtaagtagttgtatgaaagctaatcgattgaatgatgctattgattgtttcaatgcgatgttggaacatgatatattgttgtggataccaatcatgaacagccttttaaagaaattggtgaggcagggcatggttggagtagcggaagatttgtatactgttatagtgtcgagaggaactcattatgattgtgggactgttcatattttgatggaggcctgtctcagagaagggaaaatgaaggaggctgtgaagcttttagaggaggctaagatgggtggaattaagtttgatgcaggattatatagctgtggggtttatgttgcttgtaaggagcagaatataagtttagcgttgaagttgttggaggagatgaaatgcgggggttgggttccttctgagggaacgtatacaaacataattttggcttgtgtgaaacaagggaatatggtcaaggcattgaggctcaaggaggaaatgcttagtaatggccatctgatgaacttggtggttgcaacaagtttgatgaaagggtatcatctgcaggggaacttatcaagtgctttggatttgtttgacaaactggtcgagtatggactcactccgaacaaggtgacatatgcagttttaataaaaggttgctgtaaaaatggggatgttgaaaaagcattactagtttacaggcaaatgaaacttgcaggtattaagtctaatgcttatattgaaaattcgttgataaagggatttttgagtgtggacttgttagatgaagcaatgaatgtgtttgatggggcaataaattcagggacggccaatgttttcgtttacaatagtataatagcatggttgtgtaagaagggtcaaatggataaagctcaaaacacatgggataagatggttgctaatggaattttacctactataacttcatacaacaatattattctcggaaattgcagacatgggaatatggacaaagcattggatttcttctcccagttgccagaaaaacatttgaaagctaatgttgtaacatatagcattttgattgacgggtattttagaaaaggtgacgctgataaagctgagaacatgtttgatcaaatggtctcttcaggaatttcccctactgactacacattcaataccgtgatcagtggtatgtctaaggttggtaaaacatcagaggcaaaagatttgcttaaaaggattgtggaaggaggagacctccttccaacatgcatgtcttacaatagtctaatcgatggatttttgaaggaagatgatgtcagctcagctttgtctgtttatagagagatgtgcaatagtggtatttccccagatgttgtcacttacacaactttgattgatgggttatgcaaaagcaataacattaatctagctctaaaactgctgaaggagatgagaaataaagaaattaagttagatgtcattgcatacgctgttcttatagatgggttttgcaaaagaagagacatgaaaagtgcttctgaactttttgatgaaatccttcaagttggtatctctcctaacctatttgtttataatagcatgatgagtgggtttataaatgtaaataatatggaagcagcactagtcttgcgtgataagatgatcaatgaaggcgttccatgtgatctgaaaacatacaccacattgattgatgggcttttgaaggatggaaaaatagatctggcgtctgatttgtttactgagatgcttggaaagggtataatgcctgatgacatcacatatactgttcttgtacatggtctttccaataaaggccaggttgagaatgcacacaaaatcttagaggagatgtataaaaagagtatgactcctagtgttctgatttataatacactaattgctggatacttcaaggagggaaatttgcaagaggcatttaggttgcatgatgagatgcttgacaaaggtcttaagcccgatgatgcgacctatgatattcttataagtggaaagttgaaagataatagtttgggtcgtggtagttcaatgccacaatga
>g3[scaffold2079:64824-66673]
atggagtcggaaatttctagaaatccatggcgagtgctggagttctacagtggaattggtggcttgcggtattctctgctcaaagccgccgtcaacgccactgttgtagaagctttcgacataaacgacgtcgctaatgatgtttaccagcacaacttcggtcaccggccttttcagggtaacattcagactctgaatgccactgatctcgacggctacaatgctgatgcttggttactttctcctccttgtcaaccatatactcgacaaggactccagaaaggctctagtgatgcacgtgcatcatcatttcttaaaattctggaacttgtaccacagttattacgtcctccatcatatctttttgtggaaaatgttgtaggatttgagacttctgatacccatgcaatattggttgatatactggaaaagaataattttgttacacaagaatttattttgagtccactgcaatttggactgccatattctcggcctcgttattattgcttg
```
