## Supplementary material for "The *de novo* reference genome and transcriptome assemblies of the wild tomato species *Solanum chilense*": EOG09360EG7.faa.1

```
>g1[scaffold732:193623-196027]
ETADGNHFPKVIEYFRLLGRVMAKALQDGRLLDLPLSTAFYKLVLGQELDLYDILSFDAELGKTLQELQALVSRKQNLESIGGQGQENINDLHFRGIPVEDLCLDFTLPGYPEYVLKAGNENVDLCNLEEYVTLVVDATVRTGIGRQMEAFRSGFNQVFEISALQIFSSTELDYLLCGRKELWKAETLVDHIKFDHGYTAKSPAIVYLLEIMGEFTPEQQRAFCQFVTGAPRLPPGGLSVLNPKLTIVRKHSSSASNTAPNGNMPSESADDDLPSVMTCANYLKLPPYSTKDIMYKKLLYAINEGQGSFDLS
>g2[scaffold732:202588-208430]
MFQILTLALLISLLVTSVNGQEKPRGVAYDGRSLIVNGNRELFFSGSIHYTRSPPEMWPEIIRKAKEGGINVIQTYVFWNIHEPVQGQFNFEGNFDIVKFIKEIAEQGLYVTLRIGPYIEAEWSSGGFPYWLREVKNITFRSYNEPFVYHMKKYSEMVIDLMKKEKLFAPQGGPIILAQIENEYNNVQAAYKDNGKKYIEWAANLAVGLYDGVPWIMCKQKEAPPTVIENEYNNVQAAYKDNGKKYIEWAANLAVGLYDGVPWIMCKQKEAPPTVINTCNGRHCADTFAGPNGPNKPTLWTENWTAQYRTFGDPPSQRSAEDLAFSVARFFAKNGTLTNYYMYHGGTNFGRSSSSFVTTRYYDEAPLDEFGLMRDPKWSHLRDLHRALRLSRRALLWGNPTVQKINQDLEITVYENTGEHMCAAFLTNNHTTQPSNITFRGANYYLPEKSVSILADCKTVVYNTQTVVSQHNSRNFVPSEKAKNLKWEMYQEKVPTVNELALKNREPLELYSLTKDKSDYAWYSTSINLNRHDLPMRSDILTVLQVASMGHALAAFVNGQYIGFGHGNNIDKNFVFRQPIVLKPGVNDITLLGELVGYPNSGAYMEKRFAGPRAVTIQGLMAGTLDITLNVWGHEVGVSGEKEQVFSEEGAKKVKWTPVTATPPGPVTWYKTYFDAPEGTDPVALKMDKMQKGMLWVNGKSLGRYWVSFLSPLGQPTQSEYHVPRAFLKPNNNLLVVFEETGGHPEKIEIVTVNRDTICSMITEYHPPNVKNFESSGSKFCPVVEDLKAGAHLTCPDDNVIEKVEFASYGDPDGACGNFTMGTCTSQNSIKVAEKYCLGKHTCTIPIERVTFDEPNKDPCPNIFKTLAVQVKCVVPKKN
>g3[scaffold732:210758-214581]
MSKSNHQEDLDLLLSLPDRVLETPPASPSSRFPDYLSDDGSPKRTGEADMSVFRDAVEDCLDYDTEIAKKAAKSKHAKGSSDAEVEKFSGLRIRNQVVSPVELSNHFADIRFIRLSAIRNSLLGDTLSGCWVTVGVLTEKGQPRTSSTGKAYAIWKIGSLDEKTLSLFVFGDAYQKNCNEKAGAVFALFNCSVRKDKSEHGFSLSLYSSSHILKIGTSVDYGVCKGKRKDGRACTVIINKRRGTYCSYHKQASNLLHTLKTSEKYSSSMRAELKGGDHLKSEGIYVVNPLADKTNFTKSKAPLKLLSVDGLKKALSNAGKVTTNVHSQGIRFLSQVTGKLDSNNTKESITGRDQTRNMTTNERASSTKRKNPSETRPSHSCDQKKPKMGQQNSGQKPQQVKEKMIELDLVSSDDEFLDL
>g4[scaffold732:220478-224188]
MSGVAQDYVPTVFDNFSANVVVDGSTVNLGLWDTAGQEDYNRLRPLSYRGADVFILAFSLISKASYENVSKKWIPELRHYAPGVPIILVGTKLDLREDKQFFVDHPGAVPLSTAQGEELRKSIGAAAYIECSAKTQQNIKAVFDAAIKVVLQPPKQKKKKKRKGQKACSIL
```
