## Supplementary material for "The *de novo* reference genome and transcriptome assemblies of the wild tomato species *Solanum chilense*": EOG09360EIH.fna.1

```
>g1[scaffold1703:706-6786]
atggtgatactgcgctttaatcccatagccatgttatcctcctccgtcttcaccccatttcaccagcagcagttttacagatgcccttttccaatattcactcaatctctgcaaccccacatccttctatctaccactctccctagacatttcaccctttcattctattctaacactgctcaaacctccactcctgatgcccctgatgaactgcagcatcagctatcaaactctaaacaatcccctttgaaaccaggtttgtatcttgttggaaccccaattggcaatcttgaagatattactctcagggctttgcgggtcttgaaatcagcagatgtgattctttcagaagatacaaggcattctggaaaattgctgcactattataacattaaaactcctcttctcagttatcacaagtttaacgagtctcaaagagcacaagtggtgctgaggaaattacaagatggtgaaattatcgccctgatcagtgatgctggcacaccaggcatcagtgaccctggaatggaactggctaagctgtgtgcggataaaaatatacttgttgttcccattcctgggccttctgctgtggtaactgctctttcagcctctggcttacctacgaacgagttctcatttgttggttttcttccaaaacataattctttgaggaaggaaaggctgatactttcagcaaatgaatcagccacacaaatcttcttcattccgcctcacaagctttctcaatttcttgaagaggctgctgctatatttggtgagagtaggcagtgtgtcatggctagggagatgaccaaagttcatgaggagttctggcgtggcaccattgacaaagcaaaagtggcattcttggcgcaccaaccgaagggtgaaattactttcttgattgaaggcaaatcgaccagtacagatgagggcccatcagagtcccagctggagaacgagttgagagagctgattgcggagggacattctctttcaatggcagtcaagttggtagcaagtggaaagttgatgaaacggaaagcaatatattctcttgcattgaggaaattcggaggacaactagaatcagaggacgactag
>g2[scaffold1703:9696-14245]
atgtcttttttgccggaccagaaatttgcttcttatcagtcaactggtctttctgatagtccagttcatctaaaccagcattctgcgtcagtctcatattcggagttgcctagtcaaaactatggtgaagttcaaacaatgaaaggcaaagatgagatgctattcattccaccaaccagtgaatcaggaggtatgcaaccaatcggtagggcggtgaatgctgtaccaaactttttggagaattcagttatgatggatcctcattcttttccaataaaacagcttcttgtgcctaacggtgaacaaagccttcaaaatcaaggattatctcttagtttgggtacacaagttcctccttcgcttcatgtgtattcatatcaagatgactatacgaattctagtctatcttctctggtgggtacccatgttttgcactcggagcaaggatcggaaaacaaggaatctaaagttgcggagtacttgtcatttgatctagctggaggaagtagagctgcaaataatccccaaagctccatgacccttagagaattgaactctggtgtacattcacatgtaggatcaggagctgcagcagctatttacaattccaaatatctaaaggctgctcaagatttgcttgatgaagtagttaatgttcaagaagctctgaaacaatcagataaattacgtaacttcaatttgctcagccatgatcgctcagaagaagctgattttaaatctagtagttcagctgctggtatatctgatgatcataataattcaactaaaggtgaactttcagctacagaacgacacgatcttgagagcaagatgacaaagctcttttcgatgttagatgaggtggatagaagatacaaagaatattaccagcagatgcaagtagtggtatcttcatttgagatggttgctggacttggtgcagctaaaccgtacacatcacttgctcttaaaaccatatctcgccagtttcgctgcttgagggatgcaatcaagaagcagatacaagttactcgtcgaagcttgggggagcagggtgatagtcaaggggaaaggttatatcgtctccgttatgtggaccagcaattgaggcagcaaaggtctctgcagcaatttggtatgatgcgccagccttggaggccacagaggggccttccagagactgctgtttcagtccttcgtgcttggctttttgaacatttcctccatccctacccaaaagattccgagaaaatcatgttggcgaggcagacaggtttaacgagaagtcaggtagcaaactggttcataaatgctcgagtgcgtctttggaagcccatgattgaagatatgtacaaggaagagtttggtgtggcagaagcaggttctggagcttcaccagaacgagtaccggtagactccaaagagaagtcaatagctgaaaacacaggagaagatattccggaaagctttactattccagctgctaactgcagtcatctcgacccatctgacgattcaagtaatattgttactaatgtacacaacaattcatttacaaccaaatttagcttccaagacggtgattacgaacatgataggattgattgtggatcaaataagttgcagcgcgaacaaattcctattgctcacggctttgatcctaaaccgactagtgatggaagcatcattggtcctgtcaatacataccatccttccatgttaggtgacataatgggcaatcaagtatcactcgctctgcgtctgcaaaacagtcaaatggaccagcagccaatctctggtaggccacagttgagacaggacgagaagacagattctactcatgtggacatcagtaaaggtgagtactactatatcgatccagtaaaccagcaagaaaggttctcaggttctcatcttctatccgattttgtagtgtaa
>g3[scaffold1703:15956-17991]
atgtatcaatctgatactactactgcctatcagagtcatggtggactgtccagatccatagagtttgttaatcatcctgattttgctactgattcacatgatgttaatcatagtagacatttgatggatcttcttggagcttcacatgatgctaatactaaccaacaagcacaaagactctcactttctttagctgcaatgaatcaatctttttcgaatgtttgtggaactgaatcttttgtttctgctattggtaactcaaagtacttgaaaccaactcagtcccttctggaggaattggtttgtattggtggcaagactattgattcaagtaatgagaagtttattaggcgattatcgcgtaatagcaagaaaggatctttaagccttcgcgctatgttgaaaggagaaatcccaccaagcaatgaattgttcgatgaaagacatgaactttatgttaaaatcatgaagctcatagccttgttggaggaggtggaaaggagatatgagcaatattatcaacatatggaagaagttacttcaacatttgaggtaatagcagggtttggagcaggaaaggcttacacagcacttgcacttcaagcaatgtctagacatttttgctgtttaagagattccatcatatctcaaattaatgtcattagacaaaaaatgccacgagacgttccgaaaatcagtagtggcttgtcacatttgagtctttttgagaaagaaactctgcagaacagaatatctcttcagcaacttggaatcattcaaagtaatcgacaagcttggcgaccaattagaggattgccagagacatcagtggcaattcttcgctcttggctattcgaacactttctccatccatatccaaacgactctgaaaagcttatgttatcatctcaaacaggcttatcgaaaaatcaggtttccaactggtttatcaacgcgcgagttaggctatggaagcctatgattgaggaaatgtataaggaagaatttgcagaatcttctgttgaatcagataatttgttgaacagagaagctgttactgattctgcagaagaatga
>g4[scaffold1703:18536-21291]
atgagtttatgcttctgctccaatttgaaaccatcgattctcttcccggattccgatttccgatggattcagacccgtacccgacccgtttcctttactaagctaatccaaacaaagtacagttaccgtggatgcattaaagccgtcggagaagaaatcggagttctatcgccggacgacagcttatcggagcgaaatccggtaattgaagcggaatcggtaccggaaaccgaggtgaatgaagtagaaaatggagttgctagtgttgtagctgaagaaaaagctcaaacttggataagtaagagtgagaacaaggaaaaattggatgaggaagatgaaaatgctagtagattcaagctacgtgatggtaaagaggtttttgaagagaaagcctacctagtgggtgttgcgtgcaaaggtgatacagaagattcatttggtatagaggaatcactcaaggaattggctcagctggctgatactgccggactactggttgttgattctacatatcagaagctatcttctcccaatccgaggacttacataggatctggaaaggtttcagaaatcaaaagtgcaattcgtgcatttgatgttgagactgttatatttgatgatgaactttcaccaggacaattgcgtaatttggagaaggcttttggtggagatgttagagtgtcattggcacaaatggaataccaattaccacggttaacccgtatgtggactcaccttgagcgtcaagctggagggcaggtcaagggtatgggtgaaaaacagatcgaagtagacaagagaattttacgtactcaatggcatgcttttggcatcttccaaaatttcaacagcaaaatgcttcgtgcgagcaccagcttgcatcaaattaacgagatggtatataaaaagttcactgatgcacagccggaattttga
```
