## Supplementary material for "The *de novo* reference genome and transcriptome assemblies of the wild tomato species *Solanum chilense*": EOG09360EKU.fna.1

```
>g1[scaffold417:2156-7613]
atggcgatcgacgcagtccctccactcatcgctgcacagctgaattacatagtcactcacgctccattctctgttaaggtagaaaatatgtgttcaggatgcaaaaacactggtttgcttgatcggttctcgttagtaatccccttctgtcttgatttcatcaaatgggatgtgatgtacaatgctgtgtatccattagcagcaccagatgttatatttgggtcggaagatgaaacttttcgaccttatcatgctgtcagtgatgctagtgactcaaagtcattgaagaaccctcttactgactggaataatagagatccgactagtcttttcactctggttctgcagctgagggagttgtacaaggcgtaccaaaagaaaagagttgaacaagttgatgatgacaggttgaagtttgaaatcagcacaatgctttccagagaggggattgaaatgtctttgagttcaaatattgataagccagaagaggttaaatttgctgtcccactgctggatttggatttaaacaaaatggttgcaggatccacttggcgccatccacagaagatatacctacaggttatatatccagttggcaggaaatactccagtgctccttctgccccacgtttgaaattggtatcttctcctgaattgaaggctgtcttctcaattgatgatttcaggcttcctccatggttggatggaatgtgtatggctgagtaccttccgacattagaagagatgcttgaatcacagattaaagatgcagttgcatccattgaaagtagaaggaagctcattatggcattagctcctctctttggaaggccagtggaagcagatccagaaggcgacctttctatcttcctctggggtatttacttttctggtacggttcatgttgccatcccacttcagttccctaagcagcagccaagtttgatgcttcagagttcccagcactttaattctcaaggtctgcccatcaagtctccagtcactactgaatacccgtggagtcccagatgggaaacatcagatatggctgagcggatctttgatttcattgtggaagaatgcttgaatttcaagaaatactgcaacgaatccatgcttcaaaatcgatga
>g2[scaffold417:9126-12069]
atgagagaaatccttcacattcaaggaggacaatgtggaaaccaaatcggttccaaattctgggaagttatctgtgatgaacacggtgttgatcctaccggacgttacaaaggaaccgccgctgagtccgatcttcagcttgaacgtatcaatgtttatttcaatgaagcttctggtggacgttatgttcctagggcggttttgatggatctagagcctggtactatggatagtatcagatctggtccctttggacagatcttccgtcctgataactttgtctttggacagtctggtgctggtaataactgggccaaaggtcattatactgaaggcgctgagttgattgatgctgttctagatgttgttcgtaaagaagcggagaattgtgattgcttgcaaggattccaggtttgccactcacttggtggagggactggatctggcatgggaacactactgatttccaaggtaagggaggagtatccagacaggatgatgctcacattctctgttttcccttctccaaaggtgtctgacactgttgtagaaccatacaatgctacactgtcggtgcaccaattggtggagaatgccgatgaatgtatggtccttgacaacgaagctctatatgatatttgtttcagaactttgaagctcactactccaagttttggtgacttgaaccatttgatctctgcaaccatgagtggtgttacttgctgtttgagattccctggtcagctgaactcagacctgaggaaattggctgtgaatttaattcccttcccacgtcttcacttcttcatggtgggatttgccccactaacctctcgtggatcacagcaatatatatcgctaacagtgccagagcttactcaacaaatgtgggatgccaagaacatgatgtgcgcggcagatccccgtcatggacgttacctgacagcttctgccatgtttaggggtaagatgagcacaaaggaggtagatgaacagatgatcaatgtgcagaacaagaactcgtcctactttgttgaatggatccctaacaatgtcaagtctagtgtgtgtgatatcccaccaactgggctgaagatggcatccacgtttgttggcaattcaacctccattcaggagatgtttagaagggtgagtgagcagtttactgccatgttcaggcgcaaggctttcttgcattggtacacaggtgaaggaatggatgaaatggagttcactgaagccgagagcaacatgaatgatttggttgcagaatatcaacaataccaggatgctacagcagatgatgaggaagagtatgatgatgatgaggttgctgatgatcaataccaatcctaa
>g3[scaffold417:12778-15591]
atgaaaaacagcaagcagaacgaactgtgtgatttgtttcgtaatccatctaaagatgaaattgaagtagtaaaaattctactcgatctcgaaaatctagtgagagaaagacaatattgttcggtaatttggggttccaagaaaaggagatctaatcgacgaatcgattcttcttcttctcccgtcgtcaactcatcaagtagttcgaaaatcgatgaaaacgaaattgaacccaaaattaaagctgaagttactagccctgctactcctctttcattttccccaagtgaatctgatgaaaaatccaaacattcttctcgcagaagctataaacgaaagacgagggaggagctaatggataaaataaaacaattatctcaatgcagagaatcgcttacaggggaagtggagaatgttcgtaattactacaataatcaaaaagcttacaatatgaagttgaaagcaatgaaagaagaggtaacaagaatggtgaatttccaaggtagtggtgttaatttaggtcaactttactctaatcctggaatagagcccaatcgtcaacagccgttcattatggatcaggttgcttcaagatcagaagctattcatagatttcaatacccattgggccagctgcaacaggcccaacatttgtactcaaatgggttgggcccaggcccaatgggccttcctgatttgaatgttaaggtggaagaggctttcgcattggaccagttcgatatcgatagaatgaatgttgaaaggaaggcccaatatgctgaagctagaaggaagaggaggattaaaagaacagaaattaagaattcatctggttttattagaccaccaagaaggagatag
```
