## Supplementary material for "The *de novo* reference genome and transcriptome assemblies of the wild tomato species *Solanum chilense*": EOG09360EL1.faa.1

```
>g1[scaffold3598:1920-14521]
MGFKNKRDLLGLELAAYQSSKTMGKWLSGVKKFIPFEGYVKSVKTAARISFPKISADCQDKEPSNFLSHKKMVPYSNPPSTEDVDSLYEFFDRSTKLVVLTGAGMSTESGIPDYRSPNGAYSTGFKPITHQEFIRSIKARRRYWARSYAGWRRFTAAQPSTGHIALSSLEKAGHISFMITQNVDRLHHRAGSNPLELHGTVYIVACTNCGFSLPRDLFQDQVKAHNPKWAEAIESLDYDSRSDKSFGMKQRPDGDIEIDEKFWEEDFYIPECQSCQGVLKPDVVFFGDNVPKSRADAAMEAAKGCDAFLVLGSSLMTMSAFRLIKAAREAGAATAIINIGATRADDIVPLKISARVGEILPRLLNVGSLSIPAP
>g2[scaffold3598:14906-19637]
MSAISSVVCSNLFKNGFFQCLPSISTIITPLQLKTRNRSLAVLSNVDELVPTYSTRRRALNVSILTVLLSIPFSSSAIAIGEVLELERYTDSAEGFTLLKPSSWSKVDKAGATALFQDANKGSNNVGVVVIPVKITTLSQFGTPQFVADKLILAEKRKESTKEAEVVSVSERTGEGGLQVYEFEYKVDSTRGGLKRILSAAFVASGKLYLLNIAHSDGLESPIDPDRRNTLEQILHSFDIAPST
>g3[scaffold3598:19666-24701]
MSIFEYNGSALVAMVGKNCFAIASDRRFGVQLQTVATDFQRIYKIHDKLFIGLSGLATDTQTLHQRLMFRHKLYELREDRDMKPETFASLVSAMLYEKRFGPYLCQPVIAGLGEDDKPFICTMDSIGAKELAKDFVVSGTASESLYGACEAMYKPDMGPEELFETISQALLSSVDRDCLSGWGGHVYVVTPTEVTERILKGRMD
>g4[scaffold3598:25534-28191]
MALRTVPYCLDKIPSTFDEFVYWVCDDCEVKVPNELTIMNSVGVPPENCTSSRHLKASSEAKLDIPPSIAEVDLTVVQNKSSEKDVEKHPRIDLVEHSHLDKKSNPTSLIDEKNCIHAVVEEAQPVLDPIWRGGFNIWNKEYKTFDGLVAHLSVKACQKVFEEAKLFSLLLHLEMLPKSDIWPKSFNTLEPRVDNIALYFFPSDARYEQDFDVLIEEMIGEELALRAVMTNAELLVFTSTELPLQNWRFQHKHYLWGVFRAKQESSSSQMVSNRAKSVTLQTPVNVLAAGDHINLVKLNTSRAESPISTLSNTFLYHLTDMENFDTSRMRLWAVLVNNLVENATKLVYWDSV
```
