## Supplementary material for "The *de novo* reference genome and transcriptome assemblies of the wild tomato species *Solanum chilense*": EOG09360ELM.faa.1

```
>g1[scaffold3569:8956-13467]
MSVKSLLLLLSDVELGAAMALRNRQLWQQTKMIYKVTMEYYRFFSSKPKVDLRKLRPMILKRIEDRAKDYPVKSMVPVAEGVFKARTILYHGVSALMQRFPTWACKYCPEVYIGENGHLIQTCHGYRRRAKNQAHEWIRGSLNDILVPVEAFHLRTMFQNIINHQERFDYDRIPAVVELCLQAGAIPSEEIVCGSSLPSSVPFQADSLSDDDLMLLGRETLKAWEALRSGVQRLLLVYPAKVCEHCSEVHIGPSGHKARLCGVFKFESWRGSHFWKKAEVDHLVPSKTVWYRRPQDPPLLLDDGRNYYGHAPAVVDLCTKAGIIAPSKYHCMMKLEGLSAPSL
>g2[scaffold3569:14096-14941]
MQVVVEIMMGTIFHIQVGDDATVLDLKIAIHNQENVPANRILLLLDIGDDHLLMNDDQKPLSEYSVQDGSRFQLIFKPFETEKDDDDAEAEKDNDDTEAEKENDDAEKDDDDTEAEKDNDDAEAEKDDAAAAAHYDTFAAAYAALVGSPLPDIADPGDDMSREDESNDNSSDDSGSTTPKTPHEESTAESPEYISISD
>g3[scaffold3569:15114-18211]
MAGRREKYGQSIRGSRIAGAIAIGVLLGCVFAFLYPNGFFSPDPRSQSHPVSKSNLQTREQRWWGVRSVYLSEPPFPWLHRVYCCCCCSRLSKTKDVVRLRKSEEGVRCAYILPSQSAIEDYTGCGVVVVVVVLNKKLTEKNAELQKQVRELNQKLQVAQQGNGRTQEQLVVSSQPQKAGPFGTVKSLRTNPPVMPDESVNPRLAKLLAEIAVGKEVIVALANSNVKSMLEVWFNSIKKVGIPNYLVVALDDAIVEFCKENDVPVYKRDPDENVDFIGKSGGNHAVSGLKFRILREFLQLGYSVLLSDVDIVYLQNPFDHLYRDSDVESMSDGHNNMTAYGYNDVFDEPSMGWARYAHTMRIWVYNSGFFYIRPTIPSIELLDRVADRLTTQPNSWDQAVFNEELAFPSHPGYIGLYASRRTMDIYLFMNSKVLFKTVRKDANLKKLKPVIVHVNYHPDKFPRMKAVVEYYVNGKQDALDAFPDGSV
>g4[scaffold3569:19807-23611]
MPSNYLFRVGGALRQGIRKSISGQERGLQLVEIFSEERLLFGKSFCSVPSARLSDLHVFVRPGAFAAAQTNLNIVNQRKNISGISAIPRTFGLKGFHSSSAACISAGAAPDVSFDNSLREVQRASSANSSEQKIHIDRSLKLDSGSSYLPHPDKEEKGGEDAHFICIDEQVIGIADGVGGWADVGVDAGEYSRELMANAVMAIREEPKGSVDPARVLEKAYTLTRAKGSSTACIIALTDQGLHAINLGDSGFMVIRDGCTVLKSPVQQHDFNFTYQLESGGTGGDSPTSGEVFKIPVAPGDVIIAGTDGLFDNLYTSDITAVVVHARRAHLPPQVVAQKIAALARERALDKNRQSPFSAAAQDAGIRFYGGKLDDVTVVVSYITSDKNVRGNYTLTN
>g5[scaffold3569:23980-29441]
MYLTVLTILLFLPVTFLLKFIYSVIYLPLKFEKHFRKQGIRGPGYRLIYGNTEEIKQQISEAESKSIPFNHNILHRIAPHYYNWSAVYGKTFLWWFGSKPRLAISDPDIIKGLFMNKAVDKVEFDPQTKQLFGQGLVGLRGEQWALHRKIANQAFNMEAWVPDIVTSVIKALKKWEKENEEKEEFEIDVFKELNDLSAEVISRTAFGSSFEEGKHIFELQEQQISLTLQAIRSVYLPGFRYLPTKNNMMRWRIEKETRESVRRLIESSKGRENSKSLLSLLISASEEEHGFGMEEVINECKTFYFAGKETTSVLLTWTLLLLALHQEWQDKAREEVFRVCNGNNLPSAENLNDFKIVTMILNETLRLYPPVVALTRGTSKDIKLGDLEIPANTQFYVALAAVHHDTEIWGKDALEFNPQRFVESRKHLASFFPFALGPRVCVGQNLAMVEAKIILAMIVKNFSLALSPSYVHAPTMHLTLQPQYGAPVLFRKI
>g6[scaffold3569:31789-33961]
MLFHSWRKSLCNRGNFFPLIQLFALSHGHVSIFHSCASVPSKYPSFRKKPSVYKKRKVVIFREFRDVNTLNDAVCVFHRLVREEPVPSVVELAKLLRVMINMKEYSVVISFFGEMRKLGIPFDEYILTIVINSFCLLGCAENGFSILGVFFKSGVQFNVVTFSTLMRGLFEQNKIQDAMWLFRKLVKEKICKMDEVMFGTVMNGLCKQGHTQTALSLLRIMEQGDAKPNTVVYSIVVDALCKDQMVGAAFNLFNEMKRKGITPNVHTYSSLVDGFCKFDQWEEVRLLLDEMMYLNIFPNVHTFSMLVDAFCKKGMVEDAVEVLNIMIQKGEHPDVVTFNAIMEGYCLRGEIDVARRVLGSMTDIGVKCDIFSYNILVNGYCKQKKLDEAMHLYCEISQKGLKPDIVTYSTILQGLFEVGRVECSENLFTEMQNAGHSPDVYTCGIMLHGYLKNGHVERAMSLFHRWEKQKEDAYILIYNRGNDGFFQIQKLDKARSIFDKLYSVGLHPDVIRYNVTVNGLCIEGLVDEAKELLRKMEDNRCSPDNATSNLIVNGLLKSKKTNEAMTLLKEIIQRGFPADRVTMSLLIELLLLIGEGPFLLNMIPELHLRNEKWRSLS
>g7[scaffold3569:40686-43991]
MAEIEKSAEESIIQQNFPVKRKRNLPGNPDPEAEVIALSPRTLMATNRFVCEICNKGFQRDQNLQLHRRGHNLPWKLRQRTSNEVKKRVYVCPESTCVHHDPSRALGDLTGIKKHFCRKHGEKKFKCERCTKKYAVHSDWKAHMKTCGTREYRCDCGTLFSRRDSFITHRAFCDALAQESARSHQPLMEDTNAEGDLKVDESINKTVSSSSSPPPQPLTPSTGVLSPVLSIQSSELPVEYQNQGGVQIQQAQGTTTPVSTTPVITISTAAASGPSSSKVFASVFPSSSSAQHVNSSYSDILRAIETEQVMAVEPISLSLSSSLYLSNNRPSLFQEHTGGHGHGHGHGQHYGSATMQPALSATALLQKAAQMGSTTSNNSFLRGLGLAMSPSTSTPEENSLARRTNALGHVKLESNINAEVPGLGIQLHGHSGFTDLMMGPSISHQTSMMFGSKPPTLDFLGLGNGASGTPSNGFSAFLSSMEDGFGVVAEPWDDPSDRKPAML
```
