## Supplementary material for "The *de novo* reference genome and transcriptome assemblies of the wild tomato species *Solanum chilense*": EOG09360EM9.faa.1

```
>g1[scaffold2125:60540-61225]
MPLNFLGLGVGGGCGVGVGLGWGFGSAFGSQYRNSRVTFDGTDFINKEHSEERDSKDLAKGTRKAHSSQ
>g2[scaffold2125:61501-62083]
MAEYYLHPSPGTLLACLTQLTVFLDSLIILCCVFFQVIDVTKFLEEHPGGEEVLIESAGKDATKEFEDIGHSKAAKNYILKYQIGYLQGYKIQDDDDDDNLFTHSYKEPIKAKEIEAFVIKQNFKPKHLVFLEYFVPFLAAAFFLYYRYLNGALQL
>g3[scaffold2125:76691-79997]
MADGEALCEAARNGEISSIKSLIDSGSDVTYFDKDGLTPLMHAAKHGHAEVVKALLDASAPWNALTPSNVSAGDFAMDAGHQEAFDVLLNTAIQAELILGTIARKDNAKGNSDGNYLDDRVTFSEDKIMDSDSKAIMMAWEKPLMEAHAKAVCSNGGNILNIGFGMGLVDTAIQQYSPLSHTIIEAHPEVYDRMMRAGWGEKENVKIIFGRWQDVISKLETYDGIFFDTYGEYYEDMREFHQHLPRLLKPGGIYSFFNGLCGGNPFFHIVYCQLVSLELESLGYSTQLIPLPVKDCLGESVWEGVKQKYWQLDTYYLPVCQSMSESE
>g4[scaffold2125:80684-83606]
MERLSLMFLLILMVVLFHVFVDARQNQKKTYIIHMDKFNMPADFDDHTQWYDSSLKSVSKSANMLYTYNSVMHGYSTQLTADEAKALAQQPGILSVHEEVIYELHTTRSPTFLGLEGRESRSFFPQTEARSEVIIGVLDTGVWPESKSFDDTGLGPVPASWKGKCQTGKNFDASSCNRKLIGARFFSQGYEAAFGAIDETIESKSPRDDEGHGTHTATTAAGSVVTGASLLGYATGTARGMASHARVAAYKVCWTGGCFSSDILAGMDQAVIDGVNVLSLSLGGTISDYHRDIVAIGAFSAASQGIFVSCSAGNGGPSSGTLSNVAPWITTVGAGTMDREFPAYIGIGNGKKLNGVSLYSGKALSSSVMPLVYAGNVSQSSNGNLCTSGSLIPEKVAGKIVVCDRGMNARAQKGLVVKDAGGIGMILANTDTYGDELVADAHLIPTAAVGQTAGNLIKQYIASNSNPTATIAFGGTKLGVQPSPVVAAFSSRGPNPITPDILKPDLIAPGVNILAGWTGKVGPTGLQEDTRNVGFNIISGTSMSCPHVSGLAALLKAAHPEWSPAAIRSALMTTSYSTYKNGKTIEDVATGMSSTPFDYGAGHVNPTAAVSPGLVYDLTVDDYINFLCALDYSPSMIKVIAKRDISCDENKEYRVADLNYPSFSIPMETAWGEHADSSTPTVTRYTRTLTNVGNPATYKASVSSETQDVKILVEPQTLTFNRKNEKKTYTVTFTATSKPSGTTSFARLEWSDGQHVVASPIAFSWT
>g5[scaffold2125:86191-89491]
MGEHKVFVWSLSFLVLLCFGLNGCVTVEAIREGKFLTSQAKAANVPLTNGYGKEFGGGGGGGGGLGYGLGGGNGNYGMGGGSGSGQGSQYGGGSGGGFGGGSGSGQGGQYGGGGFGGGSGSGQGGQYGGGSGSGGGFGGGFGNGGGVGGGNGGGYPGYAGDSVQFNFPQVSAGRRN
>g6[scaffold2125:90410-94996]
MGEEDKIVSKDERVDTEKIVVEEVKISKGLVVRSRKSKKRVKFVEEGVVGNVDRVEREIPNKDGVEGFVEKKIEGVLRKGEDFEGEKGLENLDLVEHCGGEREVEIEGVLKKGDDFKGEKVCESLELIEQCDGEREVSDDPEVCGKNGLVEEKDEVKKIEGVLEKDDDFTVEKVCENLDLNKHCGGESDDHDDADVCSKIELTEEKDEVKKIDELLVVKEKDTANAVVVDEVKVGENEVVEVGGGLSKGDDEKTDKMAMDEDIDDDWEGIERSELEEEFAKAVNFVDGGNGKNGGMENMGSELMMQLYGLQKIAIEGPCYEPQPMALKVYARAKWNAWQKMGSMNQEVAMEQYIKLLSDHVPHWTHHSKNDCEVGSSETKMPGDPDPIPDSSNDTGKDERTQETNRAAAGDKGEKDKNIMI
```
