## Supplementary material for "The *de novo* reference genome and transcriptome assemblies of the wild tomato species *Solanum chilense*": EOG09360EMI.faa.2

```
>g1[scaffold523:190227-196034]
KKEQIEKVEEEERLKREKEEKERKEADDAKLEASKVEEKTEVHEEAVKSDIHDRIGLLEDSPPLEDVVEGHDKAADEEQHGDHSVKDEFPVDEVEQAPEDSSQHPEVKEESSTNNNEADVSSRNEEKDAAENIESLSKEELGRVIGSRWLGKKSEQETVSVGAGTDSYHDNHDEVPSDTHEEEYHGYDSDADDRKYDDDDEHKYDDDEHKYDDDDNEDHVEDSVGEDHDSSSSYKSESDDDSDFADTTTTTSPSWTEKIQQTIKRIFRSVNLFQTPVNISDADRIRKEYDEASAKLTKVESRLSSLKQKLKHDFGPEKEFYSFHGQCFESKENK
>g2[scaffold523:197471-200017]
MSVSTRLANEAARQLNERTIHQLPELHAYHEEQNDEEPSPHELQEVDGVYHPRQHDVSVDIVQLHPTEKLPLSGTKVLLIEDDTMSVTISQRVIISLGAMTYICRTARDSVNYVNKVLSSHRDVGPSTPSPPFDFILIDFERLKTGSFAAIVCIKRDLLHYGFRIPIMALTVHSNMEAIAKISNAEMDYYIPKPLKPDLILEAIDYLEFRKLFRRS
>g3[scaffold523:203822-212840]
MKNKDEIWTTYFRSEARGLPTCSIDGNYPANYIDKIQVYTPRAKRTEIDMRDLLADDFYSRGFNNSYFNHICGMGPYTGRDPSVKKPGWLRQKAPQGEKYEEVKETLSGLKLNTVCEEAQCPNIGECWNGGGDGIATATIMLLGDTCTRGCRFCAVKTSRNPAPPDPMEPVNTAKAIASWGVDYIVLTSVDRDDIPDGGSGHFAETVKAMKLLKPDIMVECLTSDFRGDLSAVSTLVHSGLDVFAHNVETVKRLQRIVRDPRAGTGSSSLSVLKHAKLDKKGMITKTSIMLGLGETDDELKEAMADLRAIDVDILTLGQYLQPTPLHLTVKEYVTPEKFAFWKDYGESIGFRYVASGPLVRSSYRAGELFVKTMVKESARNAQTMSQ
>g4[scaffold523:213452-214479]
MARDSCLARVTAGVAVGGAIGGAVVVEIHIAHPDLFGTEE
>g5[scaffold523:217062-218120]
MYLCSALIKQMEATQQAERKSMNKSTASARANHDVRASLAGISGLIWMCRVQASPQSELVKYLDHMESCKNDLLG
>g6[scaffold523:218522-221839]
MLNSILDENKIEEGKKQLKEEEFNMEELVEHVVNIYYPNGAMKNVDVLLDPCDGSIARFSRVKGDRIELQRILNNLLQNADKFTSKGHITLRAWARKPGFEESSNLAPNTSDSSIGCMPCLRLQKDEASAEVRVLNRVQQDPNCVEFIFEVDDTGKGIPKEKQKSVFENYVQVNDQTTSVHGSQAGTGLGLGITQSLVRLMGGEIGIVDKQIGEKGTCFRFNIFLIACDQPQLQEHEAISVNCAKEEDLESQLGGDYSAASDNSITSHQKSNVILFIKEEERSRVLRRFMMNVLGLKVHVVNRNEQFPQTLKKVKGKITNSSSSSCKSKEIPLSSLDGTDIDISSFQRRGRGLVMRFILIIIDTSDGLTREMSRAMAELRKDFPKNVSLRVVWLDKPGVDEDKLPSTDIVLTKPLHGSRLFRVLKHTHETTSRIKIQQHPLAQDVFVDVNKKLPLTGKKILVVEDDRMLLMICKTAVSKLGAAVYTCRNGQEALDEVCKGLNEQRDIGSSTPSPPFDYILMDCEMPGMNGFEATKCIRKEEARYGIRIPIIAFTAHTEKEEIDKIFQAGMDYYLPKESKG
```
