## Supplementary material for "The *de novo* reference genome and transcriptome assemblies of the wild tomato species *Solanum chilense*": EOG09360EMI.fna.1

```
>g1[scaffold235:162597-169347]
atgggtgggaagagatctgtgttagggtgcttgagtttggagatcttggtggggattttgttaatttttgctgttcagctttcagatgaaactgaccctggagatgttgctgcaattaatgccttacatgcttccctgggatcaccttcccttcctggctggggtgttagtgcagacccatgtgatggacaatggcaaggggtcgtatgcgaggagacgaatataatatccattcaattaaatgctgctaacttggcaggtgaacttggggataacttagcatcattttcttctctcaaaacaatagatctgagtaacaatcacatcggcggaaccttcccatccagtctgccagttacattgcagaatatttttctttcagataatgatttaaccggaagtattcccagttctttatcttccctaagtcaactttcagcaatgtctctcaatggaaaccaactgactggagaacttccagattcctttcaaggccttgcagcattggttaatcttgatctgtcaagtaacagtttcagcggagccttaccgtcatcagtaggaaacttgtcctccctgactactctacatgtgcagaataaccagctttctggaactcttgatgttttacaagatcttcccctcgcagatttgaatgtggagaataacctgttttctgggcccatacctcagaagttgttatctattcccaatttcaaaaacactggaaatcctttcaacagtgtctctcctttgtctccacccaacagtagtatctctcctttgtctccacctacttcgtttacgagaccccctccagcgccaccaggatcacccttttttaagcctccaacttcaacacagacaccaccaccttcagaaagaaaacctggacaaaattctgatggaccatcagcaactgcagagtctagttcaaaaggaagcaaaaaggaaaggcaagagacaaattggtccagacggcacgaaatagctcctgacagggagaatcgtagaaagaatggtttattggtcctacctggacatgatgtagagaaagctcctcctctggtgaggccaaaggaagatcaacaaccaaggagaccggcccgcactcccatgccaccacagcaggagcaggagttaaatgtgcaaaacctgagggcagtgccaaagaaggataatagtgagataaacctaagcagaattgatattgattcgatgttgccaccacctccacccccaccaccacctccgccaccgccaccgccaccaccctttcctcaagagagagttattgtgaagccaattccacctgccgacaatactgcaatgaagtttccccacaggccacttccactaacttctgtgaaatcttacacaatcgcatctcttcagcaatataccaacagcttttctcaagataatctgataggatcaggaatgctgggaactgtgtacagggcagagcttccaaacgggaag
>g2[scaffold235:180492-184675]
atgaattcccgtttcacatctctcgtttcccgatcactcaaatccaatcgccaccactatcttttacctcagttgttctcttcttccaccgctacaccggcatctccacctcaataccctcaaaccctagagggattacgccaccggttagcggcggagtcaccgactttatccgatttcactaggcttcaatcggataatgagtattcggttgaggtagggacgaagaagaagccgcttcctaaaccgaaatggatgaaggaagctatacctggaggagagaaatacacacagatcaagaagaaattgagggaattgaagcttcatacggtttgtgaagaggctaaatgccctaatttgggagagtgttggtccggtggtgaaactggtacagctaccgctaccatcatgattctaggtgatacttgtaccagaggttgcagattctgcaatgtgaagacatcacgcactccacctcctcctgacccaaatgaacctgccaatgtggctgaggccattgcttcatggggattagattacattgtgatcactagtgttgaccgtgatgatttacctgatcaaggaagtggtcatttcactgagacagtgcagaagttgaaggcattgaagccacatatactcatagaagcactgactccagattttcgaggtgatgctggctgtgtagagaaagttgcaaaatctggattagatgtttttgctcataacattgaaaccgttgaagagcttcagagtgtagtacgagatcatcgtgctaacttcaagcagtccatggacgttctgaagatagccaaggagtatgcccctgctgggacattgacaaagacttcaataatgttgggctgtggggaaacccccgaacaagttgttagaacaatggaaaaagtgcgtgcggcgggtgttgatgtaatgacatttggccagtacatgagaccctcaaagcgtcacatgcctgttactgaatacataacccccgaagcctttgagaattatcaagttcttggcacacaaatgggatttcgatatgtggcttctggccccatggttaggtcatcctacaaggcaggggaattctatattaaatccatgatagaatctgatcgtgcagcatcgtcgtcttag
>g3[scaffold235:186762-187405]
atggctgggttgaacatgagtgacatggctcggagacaccgaggtgaaattagtatgttgaaaggcggtgttcgggttagcgaaggtggatcaatggctgagagacactatggtaaaacttatacgggtaatgatgattctgatgacaatccatgggtaggcggttgcattcttatgatgacggtaggttattatgctatcgataattttagaaagtattacaaacgtcaaaaggaacgagatatgaagttaaaagtattaagagaggaaaatcaacaacgtgaagatcgcattttagcagaaaacgaaagttgtttccctatccatccatatatgcattccaccccgctaagtggtacacgcttagattag
>g4[scaffold235:191362-192373]
atgggctgctgtgttagctccaccagaaaacgccaccgtatgtcgccgccgtgtaccgccgtgaacggccgagatccaccgccattggaggaagaaactgtcaaagaagttctttctgaaacacccattcccaaaccccaccacccctcaccaccaaaagtcataatcgacgacaaagtagctgactttcctcaagtcaaagttgaatcgacggctgtcgttaaacccagagatgaaatcaagtttgaatcagctgttgttgttaaacccagagaggaaatgaagtttgaatctgcggttgttatgaaaccggaagtgtctgaagagccttcggagatgtgtagctttactgaaagctattccacgacggcgacggcgacggagaagagagaggaagatggggaagtgacacagaggtcaccgattagagtacataggaagaggcaaaacactggagatctcaatggagtaagagagagaagttttcggtctcagacgggaagatcggcgccgtcgccggagaaaagaaggtcgccggcttcgtcaaggggagtacaggggaggggaatgccgcaacaaaggcgtaatgtgggacccccaaatggaccccgacgaggtcccagcgaaaatggggttcggcggtcaaattctccggcgaaacgtggaacggtggatgcacgtcggaatgtgagaaacagaagtccggcggcgcgtgaagcagaaaaacctggcaatcaatcgccggcgagaaacgccgagaacgagggaagtagtagtaaaactgaaaaacccaaagaagaagtttcgccggcaaccggcgagtcacttgaaaatcctcttgtttctatggaatgcttcatttttctgtag
>g5[scaffold235:195559-197827]
atgaacgtgtcgaattggatatcatgttaccacccttcaacaaattcctggcatcgactcactacaattccaggccttctcgagaatcaagtgataaaaagctttgcaatggtatcaattggcgaaacaatttatgtaataggaggacgacattattataaagcttttggtgatgaacttgacgatacttatgttcaagaaacgaggctaggaggtgtacgttcttcagtgtttaaatatgatacgcgtgtggatacttggtcaacttgtgcacgtttaattacacctaggtataattttgcgtgtacttgtaaagatggtaaaatttttgttgcgggtggacaaacaacgttggatagtgctgaaggtacttcttctgctgagatttatgatcctgtaaaagataaatgggaatcattaccaaatatgagtactttgaggtataagtctgttgctgtggcatggcaaggtaaaatttatgtggtgggaggatttgctaaaagagcaaaaagtgacagccaaggaccatatatcatggaaagaagttcagctgagctgtacgatccacgtcagcaaaactgggagtacgtggcaagaatgtgggacctagatgttccacctaatcaaatagtaaatgttgatggaaaattattcagttcaggtgattgtttgaaggcatggaaaggacatatcgaagcctatgatgaaaatttaaatatatggaatatagtggatggttcaaattcaccaatatccacgtcagatgacacgttggcaaagtcgccacctatgcaaaggatattttgtacaatggcacctattgggactcagctctacttcttagctggatacaggatgccagctggcgaaacatcgatgacgaggactgaagtacacgtgtttgacacgtcagcaattggtaatggttggagagcttttgaaccaatagaggaagaaggagagaaggaactttgtagtcattgttgtgttcttagaattgattaa
>g6[scaffold235:199854-201277]
atgtcttcaacaggtatcactcagcctaatccagagttggcttcaagaattgaatcaatttgtgtggagctagaaagggcagattggtttagcataatcccaaaattatggccaaatgctaaatatgtttactcaataatgacaggatcaatgatgccatatttaacaaaattaagacattatgctggggaattacctctagtgagtgctgattatggatccactgagagttggattggagttaatgtggatccatctaatccaccagaaaaagttacttttgcagttgtaccaactttttcttactttgagtttatacccctttataaacacaagtcaaattataattaccaaaatggaaatattaattcaacaaatgatgattacatagaaggtaatccggtgcccttgtgtcaagtcaagagtggacaacaatatgaaatcgtcctaacaacttttacaggtctttatagatatagattaggggatgtggtagaagtggatggtttttacaagaaaacccctaaactcaacttcatatgcaggagaaatctgatattaacaataaacatcgataagaacactgaaaaagaccttcaattagtagtggagagaggcgcacgaatactaagcaagggcagaagacgagccgagctagtagatttcacgagccatgcaaacgtgacaaagcaaccgggtcactatgtgatttattgggaaatcaaaggggaaatcgatgaaaaggtactcgatgagtgttgtagagatatggatgcttcgtttgtagatcatggttatgttgtgtcaagaagaacaaaatccattggtccattagagttatgcattgtagagagaggcactttcaagaaaatattggaatcttacataggaaatggggctgcattgagtcagttcaaaactcctagatgcactagcaacaaagtgctactaaatatccttaatgtttgtaccattatgaggttttatagcacagcttatgggtag
```
