## Supplementary material for "The *de novo* reference genome and transcriptome assemblies of the wild tomato species *Solanum chilense*": EOG09360EMJ.faa.1

```
>g1[scaffold5097:3227-7104]
MNLFRLINLPFIVLFLVFQPLLHCTAVAVAEDDIKCLKGVKNSLTDPKRNLNSWNFDNSTVGFICKFVGASCWNDRENRLINLELRDMNLGGNVTDSLKYCRSLQTLDLSGNQISGSIPSDICTWLPFLVTLDLSNNEFTGSIPSDLVSCSYLNKLMLNDNKLSGNIPPQFSSLGRLKIFSVANNDLSGRIPEAFDSADSFDFGGNDGLCGGPLGKCGRLSKKNLAIIIAAGVFGAAASLLLGFGAWYWYFTKAGKRRKMGYGLGRVDSERWADKLRAHRLTQVTLFKKPLVKVKLADLMAATNNFSSSTVINSTRTGTTFRAVLRDGSALAIKRLKAYKLSEKLFRMEMNGLGQVRHPNLVPLLGFCVVEEEKLLVYKHLSNARGLAWLHHGCQPPILHQNICSNIIFLDEDFDARIMDFGLARLVTPPDAKETSFVNGELGEFGYVAPEYSSTMVASLKGDAYSFGVVLLELATGQKPLEITAADEVFKGNLVDWVNQLSVSGQIKDAIDKHICRKGHDEEIVKFLKIACNCLISRPKERWSMYQVYEALKSMAEKYGFSEHYDEFPLLFNKQETSSPI
>g2[scaffold5097:7933-12511]
MAVSSSHTAFSFLSPLRSHSIVPETSLLSFNPALVGYPFTATNRRRPFIITVSSKSKNELSVDKKRQLLEQYGLNPDEYLSEPSPKTKKRREQSKSGTGKQVLVEEPKHTRETHKLLQVVGGTARRKKLLSPKSMDVRPMMEVVKAAAFGILQAAGGCPASLRPGRWLDLYSGTGSVGIEAISRGCSEVHFVEMDPWVVSDVLRPNLEWTGFLDASVIHTVRVESFLERAEHFLGKDGSFDYISVTPPYAVVDYSILMDQISKSSIVGENTFILVEYPFRTDMLDSCGCLVKISDRRFGRTHLAIYGPKWALKKKYVEKTKRKQEKLDLLKEVEISAS
>g3[scaffold5097:13675-18481]
MDRQLPFLFLLFLCLLSIFPDLSGSTPLRVSGGHGDRKTKLSVLKLVTGRSSATIDPTRVTQISWRPRAFVYRNFLTDEECDHLITLAKDKLEKSMVADNESGKSVESEVRTSSGMFLSKGQIDFTVRIFIFEYQDEVVANVEARIAAWTFLPKENGESIQILHYEHGQKYEPHYDYFHDKVNQELGGHRVATVLMYLSDVEKGGETIFPNSEAKKSQPKGDDWSDCAKNGYAESNLSSYPFHHQLTPAFLSHPLHVVKRISMNSVEDGRIMKPRKGDALLFFSLHLNATTDPLSLHGSCPVIEGEKWSATKWIHVRSFETVFNNECQDQNPSCSQWAVNGECDKNPLYMVGSENSVGHCRKSCKVCS
```
