## Supplementary material for "The *de novo* reference genome and transcriptome assemblies of the wild tomato species *Solanum chilense*": EOG09360EMK.faa.2

```
>g1[scaffold689:13852-17963]
MASCKDGKSVVLDNGKYVRYTPEQVEALERLYHDCPKPSSMRRQQLIRECPILSNIEPKQIKVWFQNRREKQRKEASRLQSVNRKLTAMNKLLMEENDRLQKQVSQLVYENGYFRRQSHSTPLATKDTSCDSVVTSGQHHLTSQHPPRDASPAGLLSIAEETLTEFLSKATGTAVEWVQMPGMKPGPDSIGIIAISHGCAGVAARACGLVGLEPTRVSEILKDRPSWYRDCRVVEVLNVLPTANGGTIELLYMQLYAPTTLAPARDFWLLRYTTVMDDGSLVVCERSLGNTQNGPSMPPVQNFVRAEILPSGYLIRPCEGGGSIIHIVDHMNLEAWSVPEVLRPLYESSAVLAQKTTVAALRYLRQIAQEVSQTNVTNWGRRPAALRALSQRLSRGFNEALNGIADEGWSMLDSDGMDDVTILVNSSPDKLMGLNLPFANGFSPMSNAVMCAKASMLLQ
>g2[scaffold689:32072-32977]
MPSQKIESGHTDIVHDVAMDYYGKRLATASSDCTIKITGVSNSSSQLLATISGHQGPVWQVAWAHPKFGSLLASCSSDGKVIIWKEGTQNEWSLARVFDDHKASVNAIAWAPHELGLCLACGSSDGNISIFTARSEDVWETSRIDQAHPVGVTSVSWAPSTAPGSLVGSDLLNSIPKLASGGCDNTVKVWKMFDGTWKLDCFPALQMHTDWVRDVAWAPNLGLPKSTIASASEDGRVIIWTVGKEGDQWIGKVLKDFGAPVWRVSWSLTGNILAVADGNNNVTLWNEAVDGEWQPVTTVDT
>g3[scaffold689:36939-38170]
MEASDLFVSGFFSHAGDEQIPNNINNNINNNCNNFSVDDLLVIPKDDEVMADAFFNSITGNSADSSTVTVVDSCNSSVSGGDGQFNGNLSGRSFTDAPFPNSELCVPFDDLAELEWLSNFVEESFSSDDVQNLQFIPVANINSSSTITTDSSSSATTFSTGPNSPPAFPADTSVPGKARSKRSRAAPCDWSSRLQLLLSPATSSSESNNISPPSVNNTTFATAKATKAPSKKRESVETPGRKCLHCASDKTPQWRTGPLGPKTLCNACGVRYKSGRLVPEYRPASSPTFISARHSNSHRKVLELRRQKDLQRHQAHHHQHQLLSQPTIFGVSNGGDEFLLHHHQNCGPNFRHLI
>g4[scaffold689:50259-50936]
MSTAVRTPKTGRQSLFFQDLATPISSRKSGSKFNTPGQAAAVSALWRENFASSDLPPPPVFTLEDRSDVSPESGIPDYITSPEIKSDPRTPVLNSGREFSTPKSKSEASTSYALMGKQQQQSKQSPLPSLTWWSPAKGSGSAEQDDKGKGSPVEGVVHPGALITLPPPREVARPEIRKNSIPVGNLNEEEWVTVYGYAYIFHTLFYALPLMFLIVVGVLELLDAA
```
