## Supplementary material for "The *de novo* reference genome and transcriptome assemblies of the wild tomato species *Solanum chilense*": EOG09360EMK.faa.3

```
>g1[scaffold18257:1885-3462]
MILSSFEKSLSILNWSTSGLVTQTPLLVAPPESSISIDENPKSDDQDFIYVSKKRKQMPTWSEQVRVSSENGYEGPTDDGYSWRKYGQKDILGAKYPRSYYRCTYRLMQNCWATKQVQRSDDDPALFEITYKGAHTCNQTYNCAAAAAATQPKSPQKHKHKKQANNSRTTPSNQMLANLQANLRVNTDDLDKKEATCSFPFSPTFSGFVDENLHFQMSQVDDSLIGGYSPSFVSPTTPESSYFSLPTCQMNDSRRIYNAYHSESDLPDLFSANTSSTSSPIIGLEFPLEHVELDPNFSDFFR
>g2[scaffold18257:4049-7805]
VHESSIVKVVWAPPEYGDVVACICADGSLLLWEEVVEDSELLQWKLCKCFDRFSSQVLDVQFGVSQTSLKLLVRVVNEFIWKERRGTSTRSDVARYKLPTLKLYHKMLEVAAYSDGQVKVFELLDPFELKNWQLQAEFQNVIESVSKFGNVSCRSASIAWNPLKGEIQQSSFVLGFDSDTPHLNSSKVWEFDQDHQRWLPVAELALPADKADPVSTVAWAPNIGRPYELIAVATCKEIALWHVGSNPDSDGRLSVEKVAMLSTHDSEVWQMEWDMSGMTLATTGSDGVVRLWQCNLNGVWHEQATLQPTS
```
