## Supplementary material for "The *de novo* reference genome and transcriptome assemblies of the wild tomato species *Solanum chilense*": EOG09360EMK.fna.1

```
>g1[scaffold2105:1-2478]
aaagctctgctcagtttgtgcttcatcacctgaagttgtactttcttttgatggtgtctcacgagatggacgggtgcttatggagaaagatatgattggaatggttgttgttgtttatacaattgcatgcattgctcaactgataggctctttgacggtacttttagcccagcttatagagacagtatatgtgcctgattcttcatcttctgttgtgtttccttttttgtctggccatttgaaccatgcgaggaggacctgctctgcgcacttgcttctccttctccttggagctacccttgtcttggtgaggcaacccggtaaggcatctttgcaacagaaacctgcagccatggcggttgctttgtctccttttgtctggttttataacaaatttgagcctcaggagaaataa
>g2[scaffold2105:4517-11212]
atgtcatcgtcactccatactgaagattctcaatggaaaaaccctagcatttatagccgcaaggacaaatcgctcggtcttctttgctccaatttcttgaagctatgtgatcgggaaggggtggactccaccattggtttggacaatgctgcagatcaattaggtctttgccctgtcttctcatctacaagtgtcgagaggcgtcgcatttatgatattgtcaatattttggaaagtgttggggttttgtcaagaaaagctaagaatcagtatagatggaatgggtataatgcaatttctaaggctgtagatttgcttaaggtcatagcttgtaacaattcagatgttaaggaaaaaggagaaggcaagactgctggatcacataaaattgacaaccggaaggagaagtctttgatgattctagcacaaaattttgtaaagcttttccactgttctgatgttgacttgatatctcttgacaaggctgcatcagctttgcttggtgatgtccacgatccgatggctatgaagacaaagaccagacgcttgtatgatattgcaaatgtttttgtgtccatgaatctcattgagaagatacgcagcccagataatggaaaaccagtgtttaggtggatagcctggaaagaaaatctgaggagtgggtcccttgcatctgctaaatcagatgattcaacaaggagaacttttggggcagagatcacgaatacaactcccaaacgatacagggatgattcttcatctgatgtaatgtcaaatgggcaggtaaaaaggttgaaagttgcaaaagatgatgaattgaaagataaaaagcaggagatatcaacagagcagcttaatgaacgtggtacaaaggattttgtatttggtccttttggtccatcaagtctgcctagatcaggaatttctggaaaagaaaatttgaaacagattcagaactgggaggatcttgcatctaaatatcaccctcagtatcaaaataaggctgcaaatgagctttttgctcattatgttgaggcatgggagtcgtggcagttcccagttctatccgatgagtttcgtccacaggatgatgactcatcatccatattgatgaccaaacaaacgctgttactcatagcatcgcacattcaaaggcttcgttgtagagctaatcatgaggttcactgttacatgaataagatagaggagttaggaaagaagttggttgatagacttggtgataataatggtgaaggtaactcagaggaatcccaaatccactggacaacagctgcagtgagaaggagaagcacttgtgcaaagcaggtcatcctcactgcatgcaatcctatagacaataacaattatctcaagttgtga
>g3[scaffold2105:18237-19145]
atgccagcccagaagattgaaactggtcacaatgacacagttcacgatgttactatggactattatggaaaacgtgtggctacagcatcttctgataccaccataaaaataactggtgtgagcaacaatgctgcttcgcaacaccttgctacgttgagtggccatacgggccctgtttggcaggctggctgggctcaccccaaatttggctcaatccttgcgtcctgttcctatgatggtaaggtaataatctggaaggaaggcaatcagaatgagtgggcacaagctcatgtttttagcgagcacaaatcatcggttaattccatctcctgggctcctcatgaacttgggctttgcttggcttgtggttcttctgatggtaatatttcagtgcacaccgccaggtcagatggtggttgggacactacaagaatcgaccaagctcatccagttggggtaacatcagtttcatgggcgccttcaatggctcctggtgctttagttggtgcaggtgtgcttgaacctgttcaaaagctggcatctggtggatgtgataacactgttaaagtttggaagttgtataatggcgtttggaagatggattgcttccctgcacttcagatgcacactaactgggtgagagatgtagcttgggcaccaaacttgggacttccaaagtcaacaattgctagtgcttcagaggatggtacggttgtcatatggactgtgggaaaggagggagatcagtgggagggaaaggttctaaaagacttcaaatctcctgtttggagagtctcatggtctcttaccggaaacttgttggcagttgcagctggggataacaatgtcactttgtggaaagaagctgttgatggggagtggcaacaggcctccactgttgaccaatag
>g4[scaffold2105:22969-28394]
atggccttttcctcccgccgaggcggaactgggtgggcccattcactcctccccaccagcaaatcatcttcccgacaacctcgtaaatcccgcagacgtactgcccttagagacttcttcctttcaaatttcttcaccataggcctctctttctcactcttcatcttcattctcatcgtatacagctatggagtccctaaaccccttctctcatcccatttccgggctgcccgaaccagattccatcgactcaggaagccaacttatcggaaatctcctggtagcgacgctgtgtcaggtgcggttgttgatatcaccacaaaggacttgtacgataagattcagtttttggatgaagatggtggcgcttggaagcagggttggaacgtgaactacaaaggcaatgaatgggattcggagaagttgaaaatatttgttgtcccacattcgcataatgatcctggttggaagcttacggttgaggagtattatgatagacagtccaagcacatcctagatacccttgttgaaacacttccaaaggattcccggagaaaatttatatgggaagagatgtcctatctggagagatggtggagggatgcaaccaatgataagaaagaggcatttaccaatctagtgaggaatgggcagctagaaattgttggaggtggttgggtgatgaatgatgaggctaattcacattactttgcaattattgaacagattacagaaggaaatatgtggttgaatgagactataggtgtaattcctaaaaattcttgggccattgatcccttcggctattcaccaactatggcatatcttttgcggcgtatgggttttgagaacatgctaatacagagaactcattatgagttgaagaaggaactggctttaaaccagaatttggaatatgtgtggcgacagagctgggatgccgaagaaagaactgatatttttgtccatatgatgccattttattcctatgatgttccacatacttgtggacctgagcctgcaatttgttgtcagtttgactttgctcgaatgtatgggtttccttatgaacgatgtccttggggagagcatcccgaggagaccacccaggaaaatgtgaaggaaagagcacttaaacttttggatcagtatagaaagaaatcaacactatatcgaacaaatacacttcttgttcctctaggtgatgatttccgttatgtcagtgttgatgaagcagaagctcagtttcggaattaccaaatgctgtttgattatatcaattccaaccctggcttgaatgcagaggctaattttggtactttggatgattatttccgaacactacgtgatgaggctgacagagtaaactattctcgtccacatgagattggatctggtgagattgggggattcccttctctgtcaggtgatttcttcacttatgctgacaggcaacaggattactggagtggctattatgtctccaggcctttcttcaaggcagttgatcgtgttttggagcataaccttcgcagtgccgaaatgttgatggctttcctattaggttactgccagagaatacagtgtgaaaaattgcctattggattttcctacaaattgaccgcagcgagacggaacttggcactttttcagcatcatgatggggtcactggtactgcgaaggaccatgtggtgcaggactatggaacacggatgcacttggctctgcaagaccttcaaatttttatgtctaaggctattgaggtgttactagggatccggcatgatagaaatgaccaacctccttctcagtttgaaccagcacagtcaagatctaaatatgatgcccaaccagtggttaaagccatcagcgctcgtgaaggaactgttcagacagtggtccttttcaatccatcagagcagacaagaaatgaagttgtcatggtaactgttgagaggccggatgtaacaatcttggactcaaactggacatgtattaaaagccagatatctccagagttgtctcatgataagagaagtactttatctagaagacatcgtgtgtactggaaagcttcagtacctgccatgggattgcaaacgtattatgttgcgaatggatttgctggatgtgagaaggcagtacctgcacaacttagaatatcagtgtcttctggaaatatatcctgcccatcaccatacacttgctcaaagtttgagagcaacgaagcagcaatccagaatgaacatctgacacttacctttagtaccaagtttggtttgttgcagaaagtaagccatagtgatggtagacaaaatgttattggtgaagaaattgatatgtactctagcacaggtggagcttacctgttcaaaccggagggtgaggctcagccaatcatacaaggtggtgggattatgattatctcggagggccatttggtacaggaggtctattcttacccaaagacagcatgggacaagcctccaatttcccatagcacccgtatatacaacggtcacaataccatacaggaacacattattgagaaggagtatcatgttgagcttcttggtcatgaactcaacgacagggaattgatagttaggtacaagactgatattgaaaacaaaaggattttctattctgatctaaatggattccagatgagccgtagagaatcttatgataagatccctacacagggcaactattacccaataccttccgttgcatttatgcaaggactacatggagagcgcttctctgtccacactaggcagtctttgggtgttgcaagtctcaaggatggatggttagagataatgcttgacaggagattggtaagggatgatggacgtggtctaggccaaggagtgatggataaccgtgcaatgaatgttgttttacatatccttgtggagtctaatgttacagaagcaaaccaaactacaggtcctcatcctctaaatccgtctcttctatcgcatttggttggtgcccacctaaactatcctcttcatgtattcattgccaagaaatctgaggaaatctctgtacagccaccccctagatccttttctcccctggcagcttctttaccatgtgacttgcatattgtcaacttcaaggttcctcgtcctctcaagtatacccagcaacaatttgaagagcctaggtttgccctagtctttcagagacgacactgggattcttcttactgtagaaaggccaggtcagaatgttcaagtgtagctgatgtgcccgttaatctgttttacatgttcaagaatctggctgtgttgaatgcaaaggctacttctttaaatcttttgcatgatgacatagagatacttggctatggcgaccactttggagatggagctcatgatgggcatgtcctcatttcacccatggagctacttcagaacacttccagagaagaaggttatgtcactgaaactactggtgctaacagaagatctcatcttatatga
>g5[scaffold2105:36257-37374]
atggagaggttttcattcaaaggggtggcatcaaatttagtgacatatctaacagatgtggccaaaatgagcaattcagctgcggcaaagatggttaacaattggtgtggtattacttctatgttgccattgctggttgctccactagctgattcttatttggaccgctacaccactgtattggcttcttcttctctatattttgcc
```
