## Supplementary material for "The *de novo* reference genome and transcriptome assemblies of the wild tomato species *Solanum chilense*": EOG09360EMK.fna.2

```
>g1[scaffold689:13852-17963]
atggcttcctgcaaggatggtaagtcggtggtgttggataacggaaagtacgtccggtatacacctgagcaggttgaagcccttgagaggctttatcatgattgtcctaaaccaagctcaatgcgccgtcagcagcttatcagagaatgtcctatcctctctaacattgaacctaagcaaatcaaagtttggttccagaatcgaagggagaaacagaggaaagaggcgtcaaggcttcagtctgtgaataggaagctgactgcaatgaacaagctattaatggaagaaaatgatagactacagaagcaagtttctcaactggtgtatgaaaatggctactttcgcaggcaaagtcacagtactccacttgctacgaaagataccagttgtgattcagtggtgactagtggtcagcaccacttgacatctcagcatccgccgagggatgctagtcctgcaggacttttgtccattgcagaagaaactttaacagagtttctttcaaaggctactggaactgctgttgagtgggtccaaatgcctggaatgaagcctggtccggattccattggaatcattgctatttctcatggttgcgctggcgtggcagcaagagcttgtggcctggttggtctagagccaacgagggtctccgaaatccttaaggatcgaccttcttggtatcgtgactgccgggttgttgaagttctcaatgtgctgcctactgccaatggtggaaccattgaactcctttacatgcagctttatgcaccaacaacgttggcacctgcccgtgatttctggctcttacggtatacaactgttatggatgatggcagtctcgtggtgtgtgaaaggtcacttggaaatactcaaaatggtccaagtatgccacctgttcagaattttgtgagagcagaaatcctacctagtggatacctgattagaccttgtgaggggggtggttcaattatccacattgttgatcatatgaatttagaggcatggagtgtgcctgaagtcttgcgcccactttatgagtcatcagcagtgctagctcagaagacgacagtggctgcactacgctacctcaggcagattgcacaggaggtttcacagactaatgttactaactggggaagacgacccgcagctctacgtgcattaagccagaggctgagcagaggcttcaatgaggctcttaatggtatagctgatgagggctggtcaatgctcgatagcgatggaatggatgatgttaccatccttgtgaactcttctcctgacaagttgatgggcttaaaccttccttttgcaaatggattttcacctatgagcaatgcggttatgtgtgcaaaagcatcaatgcttctacag
>g2[scaffold689:32072-32977]
atgccttcacagaagattgaaagtgggcatactgacattgttcatgatgtggcaatggattactatggtaagcgcctggcaacagcttcttcagactgcaccattaagataacaggggtcagcaattcatcttcgcagctactggctactataagtggccaccaaggaccagtgtggcaagtagcttgggctcaccctaagtttggttccctccttgcttcttgttcttctgatggaaaggtaattatatggaaagaaggtactcaaaatgagtggagcttagcacgtgttttcgatgaccataaagcttcagtcaacgcaatagcttgggctcctcatgaattgggcctctgtttggcttgtggatcttctgatgggaacatctccattttcactgcaagatcagaagatgtttgggagacatcacggattgatcaggctcatccagtaggtgttacatctgtttcgtgggcgccatcaacagctcctggctctcttgtaggctctgatctgcttaattctattccaaagctggcatctggtggctgtgacaacacagttaaagtgtggaagatgtttgatggaacttggaagttggattgcttcccagctcttcaaatgcacactgattgggtcagggatgttgcttgggcccctaacttggggctaccaaagtcaactattgctagtgcttctgaagatggaagagtgattatatggacagttggtaaagaaggtgatcaatggattggtaaagtgttgaaggattttggtgcccccgtttggagagtttcgtggtcactaacaggtaacatattggctgtggctgatgggaataacaatgtgacattgtggaacgaagcagtagatggtgaatggcaaccagtgacaacagtagatacataa
>g3[scaffold689:36939-38170]
atggaagcatcggatttattcgtcagcggttttttctcacatgccggagacgaacaaattccgaataacatcaacaataacatcaataataactgtaacaatttttctgtcgatgatcttttggttatcccaaaggacgatgaagttatggcagacgcatttttcaacagtattacaggaaattctgctgattcttccaccgttaccgtcgttgacagctgtaattcctctgtttctggtggagatggacaatttaacggaaacctgagcggccgcagcttcaccgatgctcccttccctaacagcgaactctgtgttccgtttgatgacttggctgagcttgaatggctctcgaattttgtggaggaatcgttctcaagtgacgacgttcaaaacttgcaattcatccctgtagcaaacattaattcctcctccaccatcaccaccgacagttcctcttccgcaaccacattttccaccggccctaactcaccaccagccttccccgccgacacctctgttcctggcaaagctcgcagcaagcgctcacgcgccgctccctgtgactggtcttcacgccttcagctgctcttatcccctgcaacatcatcctcagagagcaacaacatctcgcctccatctgttaacaacactactttcgccacggccaaagccaccaaagcgccgtcgaagaaacgagagagcgtagaaacgccgggacggaaatgcctgcactgtgcttcagacaaaacaccacagtggcgcacagggccattaggtccaaaaactctgtgcaatgcatgtggagttaggtacaagtctggtaggcttgtaccggagtatcgaccggcgtctagcccgacttttatctcagcgaggcactcgaattctcatcggaaagttctggaactccggaggcaaaaggatctccagagacaccaagcacatcaccaccagcatcaattgcttagtcaacccacaattttcggtgtatcaaacggcggtgatgaatttctgcttcatcatcaccaaaattgtggtccaaatttcaggcacctcatctag
>g4[scaffold689:50259-50936]
atgagtacagcagtgcgaaccccgaaaactggaagacaatcactgttcttccaggatttagctacgcctatttcttcccggaaatctgggtcgaaattcaatacaccaggtcaggcagcagctgtttctgctttatggcgtgagaattttgccagttcagatctgccaccaccgcctgtatttacccttgaagatcgatcggatgtctctccggaatcggggattcctgactatattacttcgccagaaatcaagtcggaccctagaacaccggtgcttaattcaggaagggaattttcaacacctaagagtaagtctgaggcaagtacttcatatgcactgatgggtaagcagcaacaacagagtaaacaaagccccttgccaagtttgacatggtggtcacctgcaaagggtagtggtagtgctgagcaggatgacaagggcaaaggttcgccagtagaaggcgtcgtacatcctggtgctttgataaccttacctccaccaagggaagttgcaaggccagagatcaggaagaactcaatccctgtgggaaaccttaatgaggaagaatgggtcacagtttatgggtatgcctatatctttcatactttattctatgcccttccacttatgttcctgatagtagtaggtgtattagaactccttgatgctgcatga
```
