## Supplementary material for "The *de novo* reference genome and transcriptome assemblies of the wild tomato species *Solanum chilense*": EOG09360EP0.faa.1

```
>g1[scaffold7430:26457-27067]
MSTIFKIIGFEKRRSCADGDYDYTSIASLEGDDDDGDYDYAPAASLEGNDDDGDYDYAPAASLEGDDDDGDYDYAPAA
>g2[scaffold7430:29838-30197]
MSQISTILMNSICNFNHDICSHVYESRSTMDRHVIGCIYVSATLFEDDGDDDDDDDDDDADYDYAPAA
>g3[scaffold7430:33456-33867]
MSCSDGYDYGDDGYDYASVTCLEGDGDDNYGDYDYAPTTSLEGDDDDGDYDYAPAGDDDDGDYDYAPAT
>g4[scaffold7430:35188-35567]
MSQISTTLMNSICNFTFFDYHVKEGNHDIDSHVYESRSTMDRHVTGCIYVSATWFEDDGDDDDDDDADYDYAPAA
>g5[scaffold7430:38452-42998]
MENPSSSENLLQTLNTRGWCFRDINLVNSLIAAQLPSSSTVSSIESELLNMDLRPVGGKSLPDFSLLRKSSHIQGPKVLQISSVRDISRSTMAESSESSNNRRLLRLKLTDGHSEITAIEYSHIPSIPDDVVPGTKVRLENKATIHSGIVCLNAKMITVLGGTVSSLYEEWQMNKKYSGFSRSTLKVAHEDGTAGPPPFEKLQIGALQKPLSQHKRYSEKAQSSTASQTHRFQNNESRIESTGNELKPPAHIERIEEKPSTSESRPKEVAEAVPVQNQAAAQKLLQKMSQPPPRGGHRSRGRGHRGRDREEDESHLLTLEEWERRKTGANVSAARNFPDVSQDEDLARQLQHQLDFEDFHEQEDSTTTAAENIRMNMFTFEREDGGGHGTTGFRGRGRGRGRGRGRGRGRGRRG
```
