## Supplementary material for "The *de novo* reference genome and transcriptome assemblies of the wild tomato species *Solanum chilense*": EOG09360EP0.fna.1

```
>g1[scaffold7430:26457-27067]
atgtcaaccattttcaagattattgggttcgaaaagagaagatcgtgtgctgatggagattatgattatacttctatagcatccttggaaggagatgacgatgatggagattatgactatgctcctgcggcatccttggaaggaaatgacgatgatggagactatgattatgcgcctgcggcatccttggaaggagatgacgatgatggagattatgattatgctcctgctgcataa
>g2[scaffold7430:29838-30197]
atgtctcaaatttcaacaatattgatgaactcaatttgtaattttaaccatgacatatgtagtcatgtttatgagtctaggtcgacgatggatcgccatgtcatagggtgtatttatgtttcagctacattgtttgaggatgatggagatgacgatgacgatgacgatgatgatgatgctgattatgactatgcaccagctgcataa
>g3[scaffold7430:33456-33867]
atgtcgtgttcagatggatatgattatggtgacgatggctatgattatgcttcagtaacatgcttagaaggagacggagatgataattatggagattatgactatgctcctacaacatccttggaaggcgatgacgatgatggagactacgattatgctcctgctggcgatgatgatgatggagactatgattatgcacccgccacatga
>g4[scaffold7430:35188-35567]
atgtctcaaatttcaacaacattgatgaactcaatttgtaattttaccttctttgattaccatgttaaggagggcaaccatgacatagatagtcatgtttacgagtctaggtcgacgatggatcgccatgtcacagggtgtatatatgtttcagctacatggttcgaggatgatggagatgacgatgacgatgatgatgctgattatgactatgctccagctgcgtaa
>g5[scaffold7430:38452-42998]
atggagaatccatcttcatcggagaatttgcttcaaaccctaaataccagaggctggtgtttccgggatatcaatcttgtaaattcactcattgcagctcaattgccgtcatcatccaccgttagttcaatcgaatcggagcttctaaacatggacttacgacccgtcggcgggaaatcgttgccggacttttctcttcttcgtaaatcgtctcatatccaaggccctaaagtccttcaaatatcttctgtcagagatatatcacgaagtactatggctgagagttctgaaagttccaacaatcggcgtttacttagattaaagctcactgatgggcactctgaaatcactgctatagagtactctcatataccatcaattcctgatgatgttgttcctggcactaaggtgcgcttggaaaacaaagccacaattcacagtggtattgtgtgtttgaatgccaaaatgattactgttttaggaggaactgttagttctctttatgaggaatggcagatgaacaaaaaatattcaggtttctcccgttcaaccttgaaagtagcacatgaggatggaactgctggtccaccaccatttgaaaagttgcagattggagctttgcagaaaccactttctcagcataagagatattctgaaaaagctcaaagttccacagctagtcaaacacatagatttcagaacaatgagtcaagaatagagagcacgggtaatgaactgaagccaccggctcatattgaaaggattgaagaaaagccaagcacatctgaatcaaggccaaaagaagtggccgaggctgtccctgttcaaaaccaagcagctgcgcaaaaattactacagaaaatgagtcagcctcctcctcgtggtggtcatcgttctagagggcgaggacacaggggaagggatagagaggaagatgagtcacaccttcttaccctagaggaatgggaaaggagaaaaactggtgctaatgtttctgcagcacgtaatttccctgatgttagccaagatgaggatcttgctagacagctgcaacatcaactagatttcgaagattttcatgaacaagaagatagtacaacaactgcggcagagaacatcagaatgaacatgttcacatttgaaagagaggatggtggaggtcatggaacaacaggatttaggggaagagggagaggaagaggaagagggaggggcagaggaagaggtaggggaaggagaggctga
```
