## Supplementary material for "The *de novo* reference genome and transcriptome assemblies of the wild tomato species *Solanum chilense*": EOG09360EPY.fna.1

```
>g1[scaffold2223:77082-79809]
atgggaaaattgttaatgttgacatttttatcttttttcttgttgacaactaataaggcttggtcacaacaacaagatcctcaagttccatgtttattcatctttggggactcacttgttgacaatggcaacaacaatgggatacttactcttgctagggccaattacatgccttatggtcttgacttcccccaaggagccactggtcgtttcactaatggtcgtacttttgttgacattttagctcaacttcttggcttccccaattatattcctccctatgaaagagttcgtggtcgaaatttgttgagaggagcaaattatgcatcaggagcagcaggaattagagatgaaacgggaaataacttgggtgatcatatgccaatgaagcaacaagtaggaaactttggaagaagtgttgaggagctgagaagattattcagaggagataactccacactaaatgcatatttgagcaagtgtattttgtactcaggattaggaagcaatgactatctcaacaattacttcatgactgattattactcaactcattcacagtataccccacaacaatatgcttctgcacttcttcaagattattcccagcaattgtcggaattatacaatttaggaggtcgaaaagtaattgtaacagcaatagggcaaataggatgcataccttatcagctagcaagatatgatgggaatggaagcagatgcaatgaagagatcaacgacgccattcaactctttaattcaggactcaaaaggcttgttattcgtttcaataaggttttgcctggagcaaagtttgtgttcttggattcatttgaaagcagtaaagatcttgttctcaatgcaaaaacttatggttttgaagtggtcgataagggttgttgtggagtgggaaggaacaatggacagataacatgtcttcctcttcaacagccatgtgaacatcgttcaaaatatatattttgggatgcttttcatcctactgaagtagcaaatattctgttggcaaagaaatcatacagctccaagtcaaagacatttaattatccaataaatatacaacaattggttaggctctga
```
