## Supplementary material for "The *de novo* reference genome and transcriptome assemblies of the wild tomato species *Solanum chilense*": EOG09360EPY.fna.2

```
>g1[scaffold2365:86680-89147]
atggctaagtttataatgtttttcatgattttcacaattagttcagtagtaggagatggcgattacgcatacgactacgatgatgcatatgcaccggcatcagcatcgacgacatcagtaccagcgccaccaccagcatcgacgtcaccggtacagacgccaccaccggtaccaacgccaccatgggtgccaacgccaccaccggtaccaacgccaccatcggtgccaacgccgccaccggtaccggcgccagcaccggctgttgtaccagctttgtttgcttttggagactcactgatagatagtggaaacaacaaccaacttttctcatttgcaaaagccaattatttgccttacggcattgatgttggtggccctactggacgcttctctaatggctacaccatccttgatcagatcggtgtgcttctgggattgcctctgcttccatcatattcagaggagttcaacgtggatacaatgcgttacggagtaaactatgcctccgctgctgctggtatccttgatgttactggttttcactttgtggaacgaatcccattcagttatcaaataaaaaactttgaaaacacattggtaaatttgataaaaaatttgagtgcacccgttgtgaaagaggcaattcccaagtgtgtcttctttgtaggaatgggcaacaatgattacctcaacaattacattatgcctgcagtctactttagtcaggatcaatactctcctcaaaagtttgctgaattactggttcatcagtacaaagctcaattggtgaaattgtatgatcttggagcacggaaatttattattagtgggattggacaaatgggttgcatcccaagcatgctagcagaaacttcaggtggtggatgctctgaaactgtaaacgaaatggtgcatccattcaattcaaaactaaggacaatgatcatcaaactgaacaaggatctagctggtgcacacttgatattccttgacatggaatatatgtttaaggatatatttaaaaaccacaaggcttatggatttagtgtgatagatcgtggatgttgtggtctagggaaaaatcaaggggaagtaacttgtctaccatttgaaataccatgtgcaaacagagatgagtacttattttgggatgcatatcaccccacatctgcagtaaatctgttgcttgggagaatggctttctataatgatgcaaactattcttatcctatcaatattcagcaccttgctcttatataa
```
