## Supplementary material for "The *de novo* reference genome and transcriptome assemblies of the wild tomato species *Solanum chilense*": EOG09360EPY.fna.3

```
>g1[scaffold16249:1-1029]
tcagctggaaacctccaaaaggatgtctagtgaaatgcaacgcaggaggtgcatcaaagggaaatccaggaagaagcacttatggtttctgcttaagagaatgtacaggagacttagtctatgctcaaggtgaagagattcaggaaagtacgaacttaagaggcagaagctatagctataagggaggcaatcactcattgtattactgttgggatgaaccaagtctgtttggaaacagattcttaaatcttaataaagatccttactggaacacttcagtcattattggagacataatggatgcatctcaattgtgtcgtattcaagttagacacacttacagagaatggaaaaatgcttgcagattattcagcaaacatggcttttga
>g2[scaffold16249:7979-9277]
gaacaattggggttcaatggtaatattccaccttatgcaactgctaggggcagagatgttctcagaggtgtcaattatgcttctgcagctgctggaattagagatgaaactggcagacaattgggaggaagaattagtttttctggacaagtaaataattacaagaacacagtgcaacaagtggtgcaaatattaggaaacgaaaatgcagctgctgattatcttaaaaaatgcatttactcagttggattaggcagcaatgattatctcaataattattttatgcctctttattatcccaccagcagacagttcactcctgatcaatatgctactgttcttattcaacaatatactcaacaactaaagattttatatagtaatggagcaaggaagtttgctttgattggagtgggccagatagggtgcagcccaaatgcattggcccaaaacagcccagatgggagaacttgtgtacaaagaatcaatgtagctaatcaattattcaacaataaactcaaggcacttgttgataatttgaatggaaatacacctgatgcaaaattcatctacattgatgcttatggaattttccaagacttaattgaaaatcctgctgcctttggatttagagtgacaaatgccggatgttgtggggtaggaaggaacaacggacaaattacgtgtcttcctttccaaaggccatgcagaaataggaatgaatatctattttgggatgcatttcatccaactgaagctgcaaatatagttgtggggaggagatcctatagagctcaaaaatcatctgatgcatatccttatgatattagtcggctagctcaagcttga
```
