## Supplementary material for "The *de novo* reference genome and transcriptome assemblies of the wild tomato species *Solanum chilense*": EOG09360ES7.fna.1

```
>g1[scaffold5304:42167-46613]
atgaaggcgaattgggaggtgaaggattgttgtaaccacgaccaagtcatcttccttgtgaccattgctgtctacaccgtcttcatttttatcgtggtgggcataaaagttcatgccaatgaggggggagtgacacaaactcgtggtggtctttcgtgggtgatcttgcctgctggatatctgggttcgtctttttggggaatggttctcatactcgcatcgacaaatgttctcagtgcaatgatagcagctggttgttttattgccgctttgcttatcgtgctctgccttgcaaaaaattggacacttcgcggactttgcattggattcatcattttcattggtggaatttgggctctgcaaatacaaacagaagttcgtatgctccgttatgtaattctcttcataggtgttatgaacagcttgttttctgtatatgatatctatgatgacttgatatctcgaagagtgaacacaagtgatgctgagaaatttgctgaactttgtccgtgctgttgtgctggtcctttttggggagtcctctggggaatgatatcttttgcatttctttttggagctatgtatcttggacttgcccttttatcttga
>g2[scaffold5304:46856-51252]
atggccgaaacaatttgtagagctcttcgtgatggagcattcgaaggagaacacgctcctgctctaactataaaggatactatcgacacgcctctcggttccttcgttttcaaccatattcttacgcaacttacttccaacattctcgccggtaaatcacaagctcgaggtgttgtgctggtcgctttatcacagcctccatcgttctatgttgaactgttgaagaataaaggtttcgacgtttcttcatcgagtaaatggctaagagttttagattgctattctgatcctcttggatggaaaaacaagttattggagaggggaactgtaagaaatccctacgaagagaccttactgaaaactaccttatgtaagaacttgaaagaattggacaaggttttgtcttccattattgaacttggaaaagaaattgttgaagagggaaaagggagatttgcagttgcaatagactcggttagtgagatcttgagatattcatctctaccttccgttgcaagaatcttaagtcatcttcgcagtcatgaccaggtctcatgcatattttgcttgttgcatgtggaccttcatgaggccaaggtggctgccactcttgaatatttgtccactatgcatgcggatgtggaaccaatagttcaaagaacaaatggacagagaaacacctcagaggacctcccaatggtggaacagtcctttaagagaggaaaatttcatgtacgctttaaacgcagaaatggacgtgtcagagtgatgagggaagagctttatgttgagggatcaggcatcaaaattactgaagtttcatctgaagatggaatcactgcacaaagtcttgttcccaaggtgcaattcaatttagatttgtcagagaaggaaagattagaccgagcaaaagttgtactcccatttgaacatcaaggaaccggtaaacccattcaaatctatgatggtcgtaaatcacttaacgagagcgaaaatgaggagaaacaagcttcagttgagaaaccgcaaacaacagaggattctgggaggggtgagataatatattttcgcgattcagatgatgagatgccagattcagatgaggaccctgatgatgatttggacatatga
```
