## Supplementary material for "The *de novo* reference genome and transcriptome assemblies of the wild tomato species *Solanum chilense*": EOG09360ESZ.fna.1

```
>g1[scaffold127:204220-205887]
atggctgatgaaaattttgagcagcctgagatgggtaacttgcatgacacagaaaacctggataatatgaataatgttcaagacaatgataatgtgaatggcaaggataatgtgcacgatgctaatcacgtgcacgatgctgatcacgtgcacgatgctgatgatgtgcataacatgaataatattcatgactcagaagccattcctgctttgattaatgcacctgaggagacacatcattctgaagaggataaagttactccaactgatgcaggagctggcgaagaaaaaaaatggccgggctggccagggcaaaatgttttcaggatgctggttccgattcagaaggttggtggtgttattggtcgcaaaggagagtatattaagaagacctgtgaggagacaaaagctcgcatcaaggttctcgatggtcctcctgggaccactgaaagagctgtgagttgctga
>g2[scaffold127:207220-213493]
atgatatctgcgaaagaagagccaagcctgttaattccgccagctatggatggtcttttgaaggttcataagcagattgttgatgtagactctgattcagctaatgctccaccaggcgctgggaggtcagtcactacaagactgcttgtggcagcctcacaggctggaaacttgattgggaaacagggtagcactattaagtctattcaagatacatctcagtgcaccattcgagtggttggacaagcatctaataaaggtttactgctcactccagcattgttaaaagtgaaatgcgaaggggaagtgccatggtttgttgctctaagtgtaaagcgcttactagagaaaggcacaaatgggggtatcttagtgaaaagacccttcttttctcatctagaagagcaccttcctctttttgctcttcctgatgataatgttgttgagatacaaggagagcctgccggggtgcataaagcagttgaaatggttgcatcacatctcaggaaatttttagttgatcatagtgtagttggattttttgagatgcaaatgcaaatgccaaatgctcgatcaaatcagaacagggctccagctggacctactcagtcatggggccctcctccatacagttttcctggaagtgctgagggtggatttggttttggacccaactctcagtacatgccacctgcacgacaatttgataattattttccaccggtggacatggcaccgttggaaaaaaagcctcgtcagggcccctctccttatagtagagatgattcaatgggaacttatggtacaaatgcgcaaacacaacaatctatggttacaaaggtcacccaaaacatgcagattcctctgtcctatgctgatgctgttatcgggacctctggttcaaatattagctatattcgtcgggccagtggtgcgtctattgcaattcaagaaacaagggatgttcctggtgagatgactgttgagataactggatctgcatcacagaggtggtgctatttctgggtttctggcatagatatgggattcaaatacttagccaatgagaattctgttgctgatgctgccagctcaatgcataacacagcagctggaccaccttcccaaggttataatcctcattctcaaggtcctttatacccttcactatcaggtggtcctggccatccatctggtgctgattatggttccatgtatggatccagctatggctattga
>g3[scaffold127:214897-220995]
atgcatactcacgccgccatatccttcaaaccttcatccaatggcttgttctctctcaatccaggaatcttccaaaaccctagttttgtaattcgcccactcagaaacaagcttcgttattccattcttaattgcagaggcattgaaattccatttcctaaactccgcccacgcattaattctgtcaacaatggctccacaagtatcgccgctgctgtcaaagatgttgatattgctacgcttgggaatctctgtgtcgatattgttctcaatgtaccggaattacctcctaagcctttggaacaacgaaaggcttatctggaacagttgtccaaatccccgcctgatacgcggtactgggaggcaggtggaaactgcaatgtggctatagcagcagcaaggcttggcctacgttgcatctctgttggtcatgtaggtgatgagatctatggtcggttcctcattgatgtgcttagtgatgaaggtattagtatagttgggatgaatgagcagagtgaagaacttaatctttcaagttctgacaatggaacactactgtgctgggtgttagtggaccctttgcagagacatggcttttgcagtcgtgcagattttagtgcagatcctgctttcagttggatgagcagactatctactgaagtaaagatggctattagaaaatcaaagatcctcttttgcaatggttatgactttgacgaactctcccctagccttcttgaatctgctcttgagtgtgctgtggaatctgggacatctatcttttttgaccctggaccacgaggtaggagtcttatcgcaggaagtcctgaagaacaaagaacaattggaaagttgttgacgatgagtgaagtgcttctactgacttctgaggagacgcacagtactcatttagtatctaccattaagccccatcctgctgcatctttaactggtatcaatgatccaattttagcgggccaggatttgctcaataacggagtttgtactaagtgggtgattgttaagatgggtccgaagggttcaattttaatcaccaagtcgagcataacgtgtgcacctgctttcaaggtcaatataatagacactgtgggctgtggagatagttttgtggctgctgttgcatttggattcatacatgacttgcccttgagttatacattaacccttgcaaatgcggtgggtgctgcaactgctacggggtgtggtgctggtagaaatgttgccagtttggggaaggtccaggaactattgaaggaatcaaatttaaacgaggatgagaagttttgggatgaagtactgaatgataatgtgaactcccgagatgtaactttactgtcaaaaatggttgtaaatggtaatagtcaggtgaaccgtgtctccctacaaaaggtggtatccgaagtgctgcccaagcttgaatttgcgccaaagatgactggctccttcaaatag
```
