## Supplementary material for "The *de novo* reference genome and transcriptome assemblies of the wild tomato species *Solanum chilense*": EOG09360ETX.faa.1

```
>g1[scaffold2059:3932-11202]
MTTRRRSSSRLQSLFLKFSTISAITLLLLCLALAFAFALPELDQLLSGGSNGTRNGTVFSSGPRSRPKEDSFADLIDRALEKEFTENDKDEVNDAGSFNNSVAEQQVYSLCKTDESINLLKSFDGLEEFHLKSFRHLSVELIVHHNTRSGMKILIPVDVALNLPTLVPHNIDVRCRPHCGVGGLRCEGHCKLRLLFSLLHVHGKNFQMLNLVSVYKFHSSVCSAEAVLETVARVKPKKNDTKKEDKSFQLHHVFKLDNDHGAEETPTLIDRKDNVFIISNFKSKYPVLQLDLRLISDLVVVIVSATCGGIAFACAGQPVITGYLLAGSVVGPGGFNVVSEMVQVETVAQFGVIFLLFALGLEFSTTKLRIVRAVAVLGGLLQVLLFICLCGITASLCGGKPSEGVFVGAFLSMSSTAVVLKFLMEKNSTNALHGQVTIGTLILQDCAVGLLFALLPILGGTSNVLQGLISMTK
>g2[scaffold2059:21634-31812]
MSSAASSSKTDDAEALRRSRILSSPLYYDVPPSKVPLIYSSSYDIAFFGIEKLHPFDSSKWGRICRFLTKEGIMDQKHVVEPVEATKDDLLVVHSESYLKSLNSSLNVSMIIEVPPVAMLPNCLVQKKVLHPFRKQVGGTILAAKLAKERGWAINVGGGFHHCSSEKGGGFCVYADISLCIHFAFVRLNISRVMIIDLDAHQGNGHEMDFSDDRRVFILDMYNPGIYPLDFEARRYIDLKVEVKSGTATDEYLTKLDHALEVAEKRFDPDFIVYNAGTDILDGDPLGRLKISPDGIASRDEKVFRFARERNIPLIMLTSGGYMKSSAKVIADSIINLSSKSLIDMKS
```
