## Supplementary material for "The *de novo* reference genome and transcriptome assemblies of the wild tomato species *Solanum chilense*": EOG09360ETX.faa.2

```
>g1[scaffold2699:37378-38301]
MASSSCYNSPCAACKFLRRKCLPGCIFAPHFPPEEPHKFANVHKIFGASNVTKLLNEVLPHQREDAVNTLAYEAEARVRDPVYGCVSAITFLQRQVERLEKELDSAKADLMRYASNDMSQPLIGTHHHHEGENIGSTLHNMAMSRRMGYDHHGGGSYFPWNDQNNSGGGGGNI
>g2[scaffold2699:50358-51663]
MTMAAQNFKSSIHIQPSFHCHLLPSSLPTIFKIRHKPQNPISLKFHPIQASNHKYITPTKQQQQQQDDGIPMEHIKTLVKFKSRHNYIRVLEVSRRADHPLAGSRLLLLDAPGNIHSISFLFKSITNAYYDVLATLPPILPPGPLGILGFGAGSAAKLILELYPQGVIHGYELDPSVISVGREYLGLSKVEKQYPDRLFIYISNALNASVKDGYSGLIVDLFSKGCLIPELQNPQTWEKLKGKLKKGGKIMVNVGGRCVEPEDSRKDGKVIMEETLMAMNKVFEGEVFVLNLGNRKQEDSSVAIVGGLPDLEKWRISLPKPLRFYVDMWNKYG
>g3[scaffold2699:51810-56633]
MDSSTVDGGASLPSTGTDARKRRVSYFYEPTIGDYYYGQGHPMKPHRIRMAHNLIVNYYLHRRMEISRPFPAGEDDIRRFHSPDYVDFLATVSPETLHDHTHSRHLKRFNVGEDCPVFDGLFGFCQASAGGSIGAAVKLNRQDADITINWAGGLHHAKKSEASGFCYVNDIVLGILELLKVHKDTYSGGGRGIRRLLELWNRSDDTIMIKVCVHPTLLRTHLWNYTEVVLNYCSSEMLSVSVQRVLYIDIDIHHGDGVEEAFFTTDRVMTVSFHKFGDFFPGTGHIKDIGANQGKYYALNVPLHDGMDDDSFGRLFRPTIQKVMEVYQPEAVVLQCGADSLAGDRLGCFNLSVKGHAACLRYLRSFNVPLMVLGGGGYTIRNVARCWCYETAVAVGVEPENKLPYNEYYEYFGPDYILHVEPFPMENLNSPRDLEKMRVDSRLSLILFHQIDASVPLGWSSGLDLGLPYWRSQVRNPLPAKAGVTSSGLSSRITSPVLFARYCIGARFYPLCTQRVAAALPRNILLEQISQLPHAPSVPFQTTPSTTEVPEEKEENMDRRPKPRIWNGDGYESDADEDEKPRQRSSDSNLTPVESSDMRDVDDQANADDMVDDHP
```
