## Supplementary material for "The *de novo* reference genome and transcriptome assemblies of the wild tomato species *Solanum chilense*": EOG09360ETX.faa.3

```
>g1[scaffold8065:351-3331]
MDSSVVEGGASLRSPGNDATKRRVSYFFNSSIGEYYYGEGHLMKPHRIRVAHNLILNYNLHRKMEIIEPFPATKKEIGRFHSSDYVEFLSSVTPETVNDKYDSYQRRRFNVGLDSESFDCPVFYGLFDFCQTSSGGSIGAAAKLNRNEADIAINWAGGLHHAKKSEASGFCYVNDIVLGILELLKVHKRVLYVDIDVHHGDGVEEAFFTTDRVMTVSFHKFGDFFPGTGHIKDIGASTGKYYALNAPLGNGIDDESFRSLFRPVIQKVMEVYQPEAVVLQCGADSLAGDRLGVFNLSVKGHADCIRFLRSFNVPLMMLGGGGYTVKNVARCWCYETAVAVGVEPDNDLPYNEFYEYFAPDYILYHGSLPIKNENSPSELERIRNTLLERLSRLPHVPSVPFQVTPSVTEAPEKEDENMDQRPKPEIEMSQDYDTDDEEKSNNGKFSSYYNYFNNEN
```
