## Supplementary material for "The *de novo* reference genome and transcriptome assemblies of the wild tomato species *Solanum chilense*": EOG09360EUJ.faa.1

```
>g1[scaffold1919:1-1945]
GVVEVEGVDEAPMIQGDDNETENVPEKGVPNFWLTAMKTNEILAEEISERDEEALKYLKDIKWCKLDDRKGFKLEFFFDTNPFFKNSVLTKTYHMIDDDDDPILEKAIGTNIEWYPGKCLTQKILKRKPKKGSKNAKPVIKTESCESFFNFFNPPQVPEDDDDIDEDAAEDLQNLMEQDYDIGSTIRDKIIPHAVSWFTGEAAEGDEFEDIEGDDDDEDEEEDEEEDDEEEDEDEEEEKSKKKKSAKAQAGEGQQGERPPECKQQ
>g2[scaffold1919:3076-4066]
MDFAGDDYCDAHQDESLDISSVEPTSYDQFFIKFEVEFLREQEDEDDDDDEELYVSRLESIIKTGIFQERCDRLPHNNLSWHNVTRMLHIMEVPVDRQPMILHQICNFADRIANEPYNRNKKILPIKVYISLPVNYFIEENESSDVTIRPANELVEQDLEKVKIEESELGSDFVCVICMEKMEAGSEATKMPCSHVYHGNCLMNWLGVNRVCPTCRFVLPS
>g3[scaffold1919:4213-6921]
MAMAILDYLKLLLMSYRHPITYTALLIIFNLPNPNGKFLKVTLCLVRQKSFMKIVMHAGPVIYMGIYHLFYQYNLYDAQTGNIVWGHSTSTDLVNWTPQPPALLRSEPYDFKGCFTGSTTLLSGGKPAVLYTGLDFSGIQVQNLAVPKNVADPYLTEWVKSPYNPLIAPNSVNKIDGQNFRDPSTAWLNPDGNWRMVVGNQQNGSGIGLLYRSKNFIDWIQAENPLHFLNNSGMWECPDFFPVSKISKNGLETSTIGPNVKYVFKASTANTDYYTIGTYNPNKDIFIPDNRSLDIGLGFRYDYGKFYASKTFFDSSTSRRILFGWVNESVNNLEINSMRGWAGLQGIPRRIWLHKSGNQLLQWPIVEIEKLRMNPVIEDTTVLMPGSIREISGVNATQADVEMSFSAKTLENAEKWEANWTNPQLVCSIKGATVKGGLGPFGLLVLASEDMQEYTAMFFRIFKGDNNNFIVLMCSDQTRSSLHLPSSDYDKTTYGVLLNVDPLQEKLSLRTLIDHSIVESFGGEGKACITTRVYPTNLAVDGATHLYVFNNGSQSVDISKLTAWSMKTAQIN
>g4[scaffold1919:13236-17626]
MSHLSDGSNMLLKRNRSEEFSCRSYIGTAKSLAKMAVFLGIVRPPSHSLFSITRFTRQFSFINNNSIFISRKSFSRFKPIVAASLHSSSANSPNGAEISTNQSELIFLGTGTSEGIPRVSCLTNPVKTCPVCSKAAEPGSKNRRLNTSILIRHSRPSGNRNFLIDVGKFFYHSAMKWFPAYGIRTLDAVIITHSHADAIGGMDDLRDWTNNVQPSVPIYVASRDFEVMKKTHYYLIDKSDIIPGAAVSELQFNIIKEDPFVVHDLKVTPLPVWHGSGYRSLGFRFGNTCYISDVSDIPEETYPLLQDCELLIMDALRPDRSSATHFGLPRALEEVRKIKPKRTLFTGMMHLMDHEVVTERLLKLRETEGIDVQLSYDGLRVPVSL
>g5[scaffold1919:25986-28172]
MMMKDLMNQQAQVPGVVMEENMSNLTSASGEASVSSSNRNDNNNNNNIYPHHQYNFAPPNQQTQPAQQIKKKRNQPGNPDPEAEVIALSPKTLMATNRFVCEICNKGFQRDQNLQLHRRGHNLPWKLKQRTSKEIRKKVYVCPETSCVHHDPARALGDLTGIKKHFCRKHGEKKWKCEKCSKRYAVQSDWKAHSKTCGTKEYRCDCGTLFSRRDSFITHRAFCDALAEESARAITGNPILPSQAGSSTSQMNFQFQPFNHEIPVTFSLKKEQQTGFNLRPEIPPWLLVGGGGGPGPGPGPPQPQPIDLSSSIFQSSRFSDQDYTQSHHQQQQGFMNPNPSLSGPTSGAVASPHISATALLQKAAQMGATMSNKASTVSAVSSGPGPAMLMRPHQIHVSATATAAESVSNATDFGLNLSSREDLTTGFFNSLASYGNKAANPSAVITPVTIPLSTAPHPTPSSLQDMMNSFSSVNPTGFEGSNFEDPFSILNPKNNNGSGNDDMTKDFLGLRPLSHSDIFNIAGLVNSTPNETQSQNHKTWQS
```
