## Supplementary material for "The *de novo* reference genome and transcriptome assemblies of the wild tomato species *Solanum chilense*": EOG09360EUJ.fna.1

```
>g1[scaffold1919:1-1945]
atggggttgtcgaagtggagggtgttgatgaagctcccatgatccagggcgacgataacgagacagaaaatgtgccagagaaaggtgttcccaacttttggctgactgcaatgaagactaacgagatattggcagaggagatctctgagcgtgatgaagaagccttgaagtacctcaaggatatcaagtggtgcaagcttgatgatcgaaagggctttaagcttgaattcttcttcgatacaaatcctttcttcaagaattctgtcttgactaaaacctatcacatgattgatgatgatgatgatcccatattggagaaggccatagggaccaacattgaatggtatcccggtaaatgcttgacacagaagatcctaaaaaggaagccaaagaaagggtcaaagaatgctaaacccgtaattaagactgagagctgtgagagctttttcaatttctttaatccaccacaagtacctgaagatgatgatgatatagatgaagatgcggctgaagacctgcagaatctaatggaacaagattacgatattggctcgacaatccgggacaaaatcatcccccatgctgtgtcatggttcacaggtgaggctgctgaaggggatgaatttgaagatattgaaggtgatgatgatgatgaggatgaagaagaggacgaagaagaggacgatgaggaggaggatgaagatgaagaagaggagaagagcaaaaagaagaagagtgccaaagcacaagctggagaaggtcaacagggagaacgtcctcccgagtgcaagcagcagtag
>g2[scaffold1919:3076-4066]
atggattttgcaggagatgattattgtgatgctcatcaagatgaaagtcttgacataagcagtgttgaaccaacatcgtatgatcaatttttcatcaaattcgaggtcgaatttcttagagaacaagaagatgaagatgatgatgatgatgaagaactctacgtgtctcgtttagaaagcattattaagaccggaatatttcaagagcgatgtgatcgattgccccataataacttatcgtggcataacgttacaagaatgttacatataatggaagtgccggtagatagacaaccaatgatattacatcaaatatgtaattttgctgatagaattgctaatgaaccttataataggaacaagaaaatattgccaattaaagtttatattagccttcctgttaattactttattgaagaaaatgaaagtagtgatgtgacaattcgtcctgctaatgaattggttgaacaagatttggagaaggtgaaaattgaagaatcagaattgggaagtgattttgtatgtgtgatatgtatggaaaagatggaagctggaagtgaagcaacaaaaatgccttgttctcatgtgtatcatgggaattgtttgatgaattggttaggggtaaacagggtttgtccaacttgtcggtttgtgttgccatcttga
>g3[scaffold1919:4213-6921]
atggctatggcaatattagactatttgaagcttcttctcatgtcatacagacacccgatcacatataccgcactgcttatcattttcaacctgccaaatcctaatggtaagtttctcaaagttactttgtgtttggtacgacaaaagtcattcatgaaaatcgttatgcatgcaggaccagtgatatacatggggatttaccatttgttctatcagtacaatctttacgatgcacaaacaggtaacattgtatggggccattccacatccactgatctcgtcaactggactcctcagccgccggcgcttctccgatcagagccttacgatttcaaaggctgttttaccggttctacaactcttctctctggcggaaaaccggcagttctctacaccggcttagatttctccggtatccaggtacaaaatctagcagtccccaaaaatgtagctgacccgtaccttacagaatgggtaaaatcaccttataatccattaatcgcaccgaattcggtgaacaaaattgatggacagaatttcagagatccaagtactgcttggctaaatcctgacggaaattggagaatggtagttggaaatcaacaaaacgggagcggaattgggttattgtatagaagcaaaaacttcattgattggattcaagctgaaaatccactgcattttttgaacaattctggaatgtgggaatgccctgattttttccctgtttcaaagatcagtaaaaatggtctagaaacttccacaataggtccaaatgtgaaatatgtattcaaggcaagtacagcaaacactgattactacacaattggtacatataatccgaataaggatatttttattccggataacagatcacttgatattggattaggatttcgatatgattatggtaaattttatgcatcgaaaacttttttcgatagttctactagtaggaggattttatttggatgggttaatgaatcggttaataatcttgagattaatagtatgagaggatgggctggtcttcaaggaattcctagaaggatttggcttcataaatctggaaatcagctgcttcaatggccgatagttgaaattgaaaagcttcgaatgaatccagttattgaagatactacagtgcttatgccaggatcaatacgtgaaatttctggagtcaatgctacgcaggcagatgtagaaatgtcattttcagctaaaacattggaaaatgcagagaaatgggaagcaaattggacaaatccacaactagtgtgtagcataaaaggtgcaacagtaaaaggtgggcttgggccatttggtttactagttttggcatctgaagacatgcaagagtatactgcaatgttcttcagaatatttaaaggagataacaacaattttatagtcctaatgtgtagtgaccagaccaggtcttccttacacttgccttctagtgattatgacaaaacaacttatggggtcttgttgaatgtggatcctcttcaagaaaaattgtctctcaggactttgattgatcactcaatagtggagagctttggaggagaaggaaaggcttgcattacaactagggtttacccaactaatttagcagtggatggtgcaacccatttatatgtcttcaataatggttcacagagtgttgacatctctaaattgactgcttggagcatgaaaacagctcaaatcaattga
>g4[scaffold1919:13236-17626]
atgagccacttatcagatggttcaaacatgctattgaaacgaaaccggagcgaggagtttagctgccggagttacatcggaactgcaaaatcactagccaaaatggcggtatttctcggaattgttcgtcctccttcccattcactcttttctatcactcgtttcactcgtcaattttctttcatcaataacaattcaatcttcatatctagaaaaagtttttctcgattcaaacccatcgtcgcagcttctcttcattctagttctgcaaattctccgaatggagctgagatatctacgaatcaatctgagctaatatttttgggaacaggaacaagtgaaggaattccacgagtgagctgtctcactaaccccgtgaagacgtgccccgtttgctcaaaagctgctgaaccgggtagcaaaaataggagactgaacaccagcatccttattcgccactccaggccctccggcaatcgtaactttcttatagatgttggcaagttcttctaccatagtgctatgaaatggtttcccgcttatgggataagaacacttgacgcggtcattattactcattctcatgctgatgcaattggaggtatggatgatcttcgcgattggactaacaatgtccagccctccgttccaatttatgtggccagtcgtgactttgaggtgatgaagaaaactcactattatttgatagacaaaagtgatatcatcccgggagctgcagtctcagagttgcaatttaacatcataaaggaagatccattcgttgtacatgatcttaaggtaactcctttaccagtctggcatggttctggttatcgttctttgggctttcgatttgggaatacatgttatatcagcgatgtaagtgatataccagaagaaacttacccacttctacaggactgtgaactccttatcatggatgctttgcgaccagatagatcttctgcaacacattttggacttccaagggctctggaggaagtgcggaaaatcaaaccaaaaagaacacttttcactggcatgatgcatctcatggatcatgaagttgtaactgaaaggctactgaaactgagggaaacagaaggcattgatgtgcaacttagctatgatgggcttcgagtacccgtgagcttgtaa
>g5[scaffold1919:25986-28172]
atgatgatgaaagatttaatgaatcaacaagctcaagtacctggtgttgttatggaggagaacatgtccaatttaacttctgcatctggtgaagcaagtgtatcttcttcgaaccgaaatgataataataataataataatatttatcctcatcatcagtataactttgctcctccaaatcaacaaactcaacctgcacaacaaatcaagaagaagagaaatcaaccaggcaatccagacccagaagctgaagtgatagctttgtcaccaaagacactaatggcaaccaatagatttgtttgtgaaatctgtaacaaaggatttcaaagagatcagaacctgcagcttcacagaagaggacacaacttgccatggaagctcaagcaaagaacaagcaaagaaataagaaaaaaagtgtatgtttgcccagaaactagctgtgttcatcatgacccagcaagagctctgggagatctcactggaatcaaaaaacacttctgtagaaaacatggagagaagaagtggaaatgtgagaaatgttcaaagcgttatgcagttcaatctgactggaaagctcactccaaaacttgtggtaccaaagagtatagatgcgactgtggaacgcttttttcaaggagggatagtttcataactcacagagcattttgcgatgctttagcggaagagagtgcaagagcgataacaggaaatccaattctgccgtctcaagctggttcttccacatctcaaatgaattttcagtttcaaccatttaaccacgaaattccagttacattttcgttgaagaaagagcaacaaactggtttcaacttgaggcctgagattccgccatggctattggttggaggtggtggtggtcctggtcctggacctggtcctccacaaccacaacctattgacctaagttcatcgatcttccaatcatctaggttcagtgatcaggactacacgcagagccaccaccaacaacaacaaggctttatgaaccctaaccctagtctatccggacctacatctggagcagtggcctctccacatatttctgcaactgcattgttgcagaaggcagctcagatgggtgcgaccatgagtaacaaagcgagtactgtttctgcagtttcatcaggcccaggcccagccatgctgatgagaccccaccaaattcacgtgtctgctactgctactgctgctgagtctgttagcaacgcaacagattttggactcaatttgtcttcacgtgaagacctcaccactggtttcttcaatagcttggcttcatatgggaataaagctgctaatccctctgcagttattactcctgttaccatcccattatcaaccgcacctcatcccactccttcttctcttcaggatatgatgaattctttctcatccgttaatcctaccggattcgaaggatcaaatttcgaagatccatttagcattttgaatcccaaaaacaacaatggcagtggtaacgatgatatgaccaaagatttcttaggcttaagacctctttctcatagcgacattttcaacatagctggtctagttaatagcactccgaacgaaactcaatcacaaaatcacaaaacatggcaaagttaa
```
