## Supplementary material for "The *de novo* reference genome and transcriptome assemblies of the wild tomato species *Solanum chilense*": EOG09360EUK.faa.1

```
>g1[scaffold3577:25872-29766]
MSKSYGNSCTQRGGSAPTLNTRPNHALLKIGREWTFDSDLKNWKVKDALVLFDTALTLKPNPEEAQAAFYNKACCHAYRGEGKKAAECLRTALKEYNLKFGTILNDPDLASFRALPEFKELQEEARLGGEDIGYSFRRDLKLISEVQAPFRGVRRFFYVAFIAAAGISTFFTIPRLIRAIQGGDGAPDLGATAGNAAINVAGIAVFVALLFWDNKKEEEQLAQILRDETLSRLPLRLSTDRIVELVQLRDTVRPFSLPCILCKRSKDMVYLPHLKNPFPSHLHCRRDDKDRKVILAGRKETVSLAMRNAEKFRTELLKRGVLLVPVIWGEGRETKIEKKGFGLSQKAVASLPSIGEDFDQRTQSIIAKSKLKSEIRFKAEVVSPAEWERWIRDQQKSEGVTPGEDVYIILRLDGRVRRSGKGMPDWAQILKELPPMEAILSKLER
>g2[scaffold3577:34182-34779]
MAANSFCSIFMISSLLIAALIISGDATGGDFDVSGWIPMKSADSCEGSIAECMAAGEFEMDSESNRRILATTDYISYGALQSNTVPCSRRGASYYNCKTGAEANPYTRGCSAITRCRS
>g3[scaffold3577:35483-41107]
MAAKAAAIRKSNRSENFIQKLVKNPKIPFAIAILIADAILVALIIAYVPYTKIDWDAYMSQVTGFLEGERDYSNLKGDTGPLVYPAGFLYIYSAIQYVTGGQVYPAQILFGFLYVLDLAIVVFIYLKTDVVPWWALSLLSLSKRVHSIFVLRLFNDCFATTLLHAALVSIICQKWHLGLVIFSGAVSIKMNVLLYAPPLLLLMVKAMDIVGVISALAGAALVQILIGLPFILSHPASYLSNAFNLGRVFIHFWSVNFKFVPEDIFVSKAFALSLLVAHLSLLLVFAHYRWCRHEGGLFAVVRSKIIQLKFRVSQRNPSLTKKVLQADHIVTTMFVGNFIGIICARSLHYQFYSWYFYCLPYLLWKAPFPTLLRLFLFAAVEFCWNVFPSNTYSSLVLLCVHLIILAGLWISSPEYPYVEEKTTDKSTSKKKAR
>g4[scaffold3577:44862-45692]
MASQQDELKHRSTTKSQQTEQYTKSAHDKDSKSNKNINRSTRKQIAKRGVKSLTIALSIPLLLTLIDISLFGSSYQYVSMEKPFWFPRLWALHLACLGCSLLMGLSAWLVWAEGGFHRQPMAIILYLTQLGLSLAWDPVVFKAGATRTGLGLCVALFGVLIGCFRAFKNVNPIAGDLVKPCFGWAVLLSLANLKLVYH
>g5[scaffold3577:46555-51087]
MDELKMILTEAFGDSSNSEGEEEEQFLHVHSVENKVNGKALIGSVFGETHNWERISEIDGLWLCKDFLSPDQQSKLLSSIQQGRSNKAVKGSEKLSSFSLDTVFVCVWGKIGLNKEVKSCGYTWQSSYICFLMVVVAEGWFAESSSNQAMRFGDLPGWAVELSRSIHEVILFGSYAAELENCEKGKEACIFPQDLLWREPLFDQLIANMYQPGEGICAHVDLMRFEDGIAIVSLDSSCVMHFSGVENETCTAQDPPHKVPVLLTPGCLILMWGEARYLWKHEINRKPGFQIWQGQEIDQKKRISVTLRKLGRTD
```
