## Supplementary material for "The *de novo* reference genome and transcriptome assemblies of the wild tomato species *Solanum chilense*": EOG09360EUN.faa.1

```
>g1[scaffold5443:11858-12304]
MEGEKRKQRQHQQDKPYRGIRMRKWGKWVAEIREPNKRSRIWLGSYSSPVAAARAYDTAVFYLRGPSARLNFPECIVDDHEIHDLSAASIRKKATEVGARVDALQTAIHNSTVNSVESNCNKNSKSTRMMMKPDLNEYPSPESCDEED
>g2[scaffold5443:28095-30013]
MEEWLKISFVAFSSVILVVIVITIIKRRCCTRKSDQSNSSKQNLQNGISKLHHHHHVSVTNKYYVVKKGFNWSDHPSLVTDAVENGWSRFAFTSIAPSSSIRSSARSILGSCVGNDHMSWEICQDSSDFMQKIRFSYGNQKLNRSSKFMSVVKTSLPLPGPHLGNSSFPQESYFEITILQWNQENNNVEVMGKVKEDKLDLEKIKLIREDSSNSKANSESLVHVTSSSSSSYHQKIQESKENLRSDELIVLSIGLTSAAAGPLPLKSPGSYQGSIGFNSNGSVFLDGKV
```
