## Supplementary material for "The *de novo* reference genome and transcriptome assemblies of the wild tomato species *Solanum chilense*": EOG09360EV2.faa.3

```
>g1[scaffold4723:18724-21032]
MEKEPVPSSITEEPQPKKQKMSTTTTSDDEEYAAGAGAGAGAGDGSAPERKPRYKRRKVAIFFAYCGVGYQGMQKNPGAKTIEGDLEEALYQAGGVPDHDKCQPRKYEWARSARTDKGVSAVGQVVSGRFYVDPPGFIDRLNSILVPQIRIFGFKRVTNAFSAKKFCDKRRYVYLVPVFALDPYAHRDRESVLASLGSGKELVKCLNCPERGRKVAGVMGRRVFDPITQSVIIVDAPVVNANDPTTDTNMIIENEASLGEKVEERIDEVERSDENAKKEEQVEESVFCYGEKEKERFNRILKYFEGTHNFHNFTTRTKADDPAAKRFIISFNANTVVNVDGIDFVKCEVIGQSFMLHQIRKMIGLAVAIMRNCAPESLIMTAFRRDVNINVPMAPEVGLYLDECFFTSYNSKWKDTHEEVSLKTYLEEAEEFKMKYIYSHIASTEQKEGTMAVWLHSLNHRNYPDLRAVDIAKPAGGGLEVVETAVEAGLGAVNNGESTDNVNSAGAGPEVVETVVEAGLVAVNNGESTGNVNSAGDDSEVVKTVVEADLVALNNGESTNAKNGEAGHGADLINS
>g2[scaffold4723:21434-22887]
MVLSKTMSVDHDWSELPPELLDTIVNKIIDLRDYLHFRAVCPSWRSSTPATPKNLPCQLPWLMLPKNQTNRRGFFNFVDNKVHFLNLPEASNSRRRCGSSHGWLIIVDESPSIFVINPLTKVTFDLPPVSQFPNVMNFNFYSVGREFTLRSPDGEVYARNLKEMRDSFIRKAVISSSPSRDPNFITMVILNETGELAYCKNGEHSWKFIDDARFYDEDVIYFEGLFYAVHKSGEIAVCDVSGDSPSVSFIETPKQIGGDMQYLVKTNDDFLLVTRFLELDIDAAYHKLDVVYKTVEFCVFRLVLERPRCEWEEINSLGETMLFLGENSSLALLASDFPGCEGNRIYFTDDYCEANYDGVDGNHDLGYYNLADGSIEALSCCPRSSHSMLRWPPPIWFTPNPC
>g3[scaffold4723:24627-26429]
MNSQASLMTISLPEQEKLIHKLQLFKIQGKDKRGCSILSVIGKLFPARIVSVEAVNKYLQEKIYPSLEQRQFSIVYLHTGVNRAENFPGIAALRSICDTMPENVKNHLNAVYFLHPSLQSRLFLALFGRLIFSGGVYWKMNYVTRLEFLWEHVKRKEIEIPEFVYDHEEELDDYRPMMDYGMEGDHPRVYVDSTVEPAISMYSMRCIA
>g4[scaffold4723:29551-34079]
MEKLRSFKSLSPVHHLHRANSPSHPIEERQNLLKETSIPSVSTLGSQAMDGTEGKEVVVKPNIRETSKTHKETELSSSSSSSKTQLSNNASTDESTLNKIYRDSSYDFSNDAAMKRMRDNSKDFDFVTESPFSQPSPLSRVEESPNHGVLTPREVRVSFNEKLAGNGSVRRRSNLSTGPGLQDEVVLSTSSSFRRKSNLLAATRTKSRLMDPPEQDQRSQKITMKSGILGRSTEFEDDDPFSDEDLPEEYKKMKFNLFSVLQMVSLILIIAAFVCSLTIRKFKGRSIFGLALWKWELMVLVLICGRLVSGWGIRLAVFFIERNFVLRKRVLYFVYGLRNSVQNCIWLSLVLIAWQCIFDKKVESITNTKVLRYVSRIWVCLLLGTFIWLLKTLLVKVLATSFHVTAFFDRIQEALFTQYVIETLSGPPLVEIKMELEEEERVIAEVQKLQSAGATLPPDLKASIFPKRPIGTPRKSTAAATPRSPVFSRAASRKEKEEQGGITIDHLHRLNQKNISAWNMKRLINIVRKGVLSTLDEKLEQSNDDDEAAVQITSEKQAKIAAKKVFINVAKPDSKFIYLEDIMRFMREDEALKTMQLFEGGTEAKGISKRALKNWVVNAFRERRALALSLNDTKTAVNKLHHMLNVLVGVIILVVWLLILKVATTHFLVFMSSQVLLVVFMFGNTAKTTFEAIIFLFVMHPFDVGDRVEIDGVHMIVEEMNILTTVLLRFDNLKIIYPNSVLATKPISNYYRSPDMGDAIEFCIHISTPMEKIASMKEKITRYIQNKSDHWYPDPSVVMRDVEDLNRIKWSVWISHTMNFQDMGERWARRALLIEEMVKIFRELDIEYRMLPLDVNVRNMPQISSSRVPSNWSLCA
```
