## Supplementary material for "The *de novo* reference genome and transcriptome assemblies of the wild tomato species *Solanum chilense*": EOG09360EV2.fna.1

```
>g1[scaffold78:336199-337888]
atgaacacaaggaggaatgctgtgagaagatttgaggaagcagctgctagaggaaaccaagctcctcctcaagccccagctgctgaaattcaagtgtcggtcaacccagctgggttgccagatggtgaaatggctgagcatgaggagatttccccatcacttgggatgttctcaagactgcctttctggaaaggttcattcccagagagcaacatgaatccaaggttgaatagttcatcacttgagacaaggagggatgagatgaacatatttttgagtggcgtgccagaggatctactaccagattttcgggcagccatgttgtgtgacaacatggatctgggaagaatgatggtgcaagctcagcaagtggaggagagcctccgtactaatgcctcctatgggtgcggcaagagtgggcatatagtcagggtttgccaacatgtaagaaatcaagctaggacaggtgctcagctttggccaaatcctaatgctgcagccgaaccccctaagagaaaccgggcaccatgtgaaacagttgcagaacaggaggttgccactgtaagggtgaatggaggaaccaccttgttgagtgagcaacgtgggatgccgagacggatataa
>g2[scaffold78:352572-355678]
atgaaacagacgcaggctgcaagttgcaggccacccgcggtgaaggtagtgacggggcgtcgtggcgttgacgggccgtgcctggactccgtcgttgggtacttagccaaatattggatttatacctgcccaagtcaagtccccattgactatagctgctcgacgggagaacatcctttccacaattacacaatacgatccaagtacaggaaacaatctcctgccagaaacttgttaaaagatgatagtctcttaaaaaaagggaggccctctagtgagaaagaaatatgtgggtctgaggagtgtgatggagggcaaatcggtaaagagcagggggttctaacgattgttgaggctgaaaatcaaaatacagaaggcaactgtaatgagaaagttattcattcaaaggatttcaattctgctataccaattcaagcaagatggctccatgaatccgatgcaagagataaacttaactctgctcatttccgaagaatttttcaccgtcattgtggaaaattggagaagttgctcggcattaattatgtagaagtttccatttgtggagagtcattcacgttacatcaagggaacaattttgctttgagaaaccatccaggcaacataataagacgtgaaatgttgacattgatggaatcagatgatattctcaaggcagttgatgacttctactactctacaatgttacctcagctttctagattttaa
>g3[scaffold78:360413-361323]
atgaaagtgtctaataatcaagagtctaaccccaaaaacgagacctcgcgacgggtcgtcgtggtcacgacgggccatcatggactccgtcgtcccatactttgcaaattcttccgctgctctcttcattaccctcgaagcaggactacttctctgatcatcacgacgaaccagcaggatggaccgtcatggctacaacagtccgtcatgtacttcgtaaccccacacttggtcagacttcccccatcttctttcagcagcttcactacgatgccacctacggaccgtcacaggcacgacggaccatcacaagctctgtag
```
