## Supplementary material for "The *de novo* reference genome and transcriptome assemblies of the wild tomato species *Solanum chilense*": EOG09360EV2.fna.2

```
>g1[scaffold1115:18399-20974]
atgcgacacggaggcttgaagaggagattgccaatgcgggagctcctccccgtggtgatcaagttcctcttcttgagcaagttggcccaagccgccactactcaagcccaagctatgacagcccaagctaatcgggaggttgtaccccgtcctcgtcaacaagttactactatggcctatcctctaagggatttcactcggatgaatcctcctacttcttacgggtccaaggttgaagaagacccccaagaatttatcgatgaagtctacaagatactcttggctatggggttgtctactagtgagaaggccgagttagccacttatcaactcaaggatatggctcaagtatgggacataagggaagataaagtggtagagttcatcaaacttcgccaaggaggtatgagtgttcatgaatactccttgaaatccactaaattgtcaaaagatgctcattctttggtttcctatcctagagatgaaatgtgccgctttgtgacgggggtgtcggatgatttgcaagaggagtgtcattcggctatgctacatgacaacatgaactttttccgtcttatggtgcatgccaaatatgtggaagaggaaagggctaagaggaagagtagagatgctaagtgggaaagatcttttgatggaggttcttcaaagaataagggtagcaccttaaaaattcaagacgtttcgtaa
>g2[scaffold1115:30067-40467]
atggatgtgatgtcatgtggggtttcactaaaccattgcaagttctgtaatgcagccattgaaggtgaactggaaaaagctatcttcaaagctggtggtattcgagaaagtaattttggaaatttatataaaattggctgggcgagaagtagtcgaaccgataaaggagttcattccttggcgacaatgatatctcttaaaatggagattcctgcagatgcatgggaggatgatccaaatgggattactcttgctaattgcgtgaactcgagtcttccagaaaatatcagagttttcagtattctaccctcaaaaaagaggtttgatgccagaagagagtgtaatgcacgcaagtattcttatctcattcctgctgaaatcatcgggataaagaatgattctgcttcatctgaaatcgagtaccatatagccaattttaatgacatactgaattctttcgagctagctcaaagggatgaggattgtccaagccttataaggtgtccacccatctcattaaccatcgatgtgagagttttgtcggttttaacgcccacctcacgcccggtgcttagtatctggtgcgtggacaattttgattttgagcgtcccaacatcggtgatatggcgtacctttcaaaacttcaatttttctccggtttgtatcttcaagagctctcctgtgtgggagaacatcctttccacaatttcacaatacgatccaagtacaggaaacaatctcctgccagaaacttgttaaaaaatgacagtctcttaaaaaaagggaggccctctagtgaggaagaaatatctgggtctgaggaaattgatggagaacaaaaccgtaaagagcagggggttgtgacgattgttgaggctgaaaatcaaaatgcagaaggcaactgtaatttgaaagttagtcattcaaaggatcttaattctgttataccaattcaagcaagatggctccatgaacccgatgcaagagataaacttagctctgctcatttccgaaggatttttcactgtcattgtggaaaattggagaagttgctcgacatgaattatgttgaagtttctatctgtggagagtcattcatgttacatcaaatacgcaaaatggtagggacagcagttgcgataaaacgcaatcttctaccacatgatactttgagaatgtcgttatgcaagttttcaaggattgtgttacccctagccccatcagaagttttggttttgaaggggaacaattttgctttgagaaaccatccaggcaacataataagacctgaaatgttgacattgttggaatcagacgatattctcagggcagttgatgacttctactactctacattgttacctcagctttctagatttttagacccttcaaagtccccttggagtgagtgggtagaaatactggatgcaaacacaagcattccagattatcaattagaagaagtaagggttgcttggaaattgtggaaggcacagtatgatagcagaactaagtttccatcagtattggctcaagagtctggtgtcgagtga
>g3[scaffold1115:45151-45732]
atggttcgtcgtatctgtgacggtccgtcctgcaggttcgggccattgaagagattcaaggctattttcaaggaagacttggatagttcccaagtttttggtgagtcctcaagtccgaggacgatgccactattctag
```
