## Supplementary material for "The *de novo* reference genome and transcriptome assemblies of the wild tomato species *Solanum chilense*": EOG09360EW1.faa.2

```
>g1[scaffold1440:32560-33760]
MSLHKHKHKHVVSSYRRARVVVRANSETYEVVVDLSTRAIISENVYTGHGYPPITLDDIIRSSRLTLRNHQLQDSILRRGLNISEVSCIPQPAGWFGELKTRRVLNVPCFYRRGTTNFWARPIEGITTLVDVESMKIIKYIDRFRVPLPKAESAIFESSSQGSVTCNDSDTSRIIIKGNEVKWANWDFHVGFNTRAGTIVSTASIFDTTTKKYRRVLYRGHVSETFVPYMDPTFEWYYRTFMDIGEFGFGRSASSLVPLLDCPSNAVYMVGYMADSEGGVVQVPNGICIFERYVGDAAWRHTENGVPGNT
>g2[scaffold1440:38585-48806]
MEDSVRSGGGILKKKSSSGCLIIKRKDDRLGIGGISSSGASQKVKNRPKLVMNEYESSEEISESIQRKNGQVFSNGSVFYGRSGVRDGEFGRNMNLSNFNKHEECDTKMQSNVYGDDRFNMVERRGGSREFGTESTSVMVEKRKLSYMDISSSFSGSRSKGDGGGFKRRCGLLDDGVHMPMSLPREASHESIRMQGRNGVLKVMVNKKKKIDFRPKEYDPVEIESRKGSSSVDVVKRNFQVRPSFYWGPKQPEKQPLLFQTEGNELKPQKPLSGKSTHLVASEKDETDTSLKLAPPSLQPASSAMCVLKEESRPLASEDVTPAKRKDGKVNRGGSTEKQKLRERIRGMLIEAGWTIDYRPRKNREYLDAVYINPSGTAYWSIIKAYEAFQKRSEVDSGKSKPDGSSCSFAPISDDLINKLTRQTRKKIEKEMKKKRKDDDQRQDPKQTFANESVLGICSDQREKKFNNYIMKTDKLLQGKLHASDQESGDNSSDASLKVRRLMQDVAGKASVGVASNSIHGRRSKLIGRCTLLARHSDKGENSDSDGYVPYTGKRTLLSWLIDSGILNLRQKIQYVNRRKTTVKLEGWITQDGVHCGCCSKILPVSRFELHAGSKRHQPFQNIVLESGASLLECLVDAWNQQKESDRQNFYNIDIDGDDGEDDVCGICGDGGDLICCDGCPSTFHQSCLGIQILPTGLWHCPSCTCKFCGAASRNPAEDSETVVHEFLSCSLYHKSCSLEMNALPAISNNPSGTFCGQKCQEISCWFLKHPAIVRIEDGCLRWFLHVLRCPIDTPVHRCETMLYDHLQNILGVKHELEAGFSWSLIQRTDLDSDTSHYPFPQRVECNSKLAVALAVMDECFVPIVDRRSGINIIHNVLYNTGSNLSRLNFRGFYTAILERGDDIISAASIRIRGTQLAEMPFIGTRNIYRQQGMCRRLFDAIETVLSTLKVEKLIIPAISEHLHTWAKVFGFDELEESNKQEMKSISMLVFPGTNMLQKKILKKDVQEACVLQQSHPPSPVLVEKTDQESSLRRGGHLHDGVCVNIVEKPDDRLGPMDSDSPVSAIQLSDSSVVRAEGGCCKSDTQVSSKEVEKNFAESATKWMLSSPPYGTSDGRPDTEDAALGPGNIVNSGIEPINVKV
>g3[scaffold1440:49155-51432]
MSFVFLRRQLINLSCILNSQCYLRICSYSSRPTRANQANDFFAEDSKPRPVAADFGGGVFHLSPLYRDEKYSSKDCRIELVDNETWSVSSGLAEVWRGNTNVASKKNSSFSPEEDIDDAVANYNDEDPDFDDIEDLRIRGNLFYKLDKDSKEYEEYKFDFHRRNKNKNNGDDCPKEKEKSSNVSASGVEKSLKGIDEKKQSKKDKLLCDSDFSVDRDDTNNLQDFQLKRSRVPTFNQLTAPYHEPFCLDIFVSKGSVSASIIHRATSKVVAVAHSISKDMKFDLGSTKNRATCAAVGEVLAQRALADDIHNVIYTPRTREKLEGKLEIVLQSIINNGINVKVKIKQRKTKKHGFQRPTA
>g4[scaffold1440:51915-52540]
MATIQLTTSPSFTLIPSRKQANLAAIKLNNPWSVRRRENRRVSSVVRAYKVIVEHEGKTTELEVEPDETILSKALDVGMSVPYDCKLGVCMTCPAKLLSGNVDQSEGMLSDDVVERGYALLCAAYPRSDCHIRVIPEEELLSLQLATADD
>g5[scaffold1440:52733-53400]
MAPNSIKKLRKLPHVFSKVLELPIPSDADVEVVENPEFFRFMAKMEQHGENIRNVRAQTVEIHPGITKIVVVRNGGGGGEAMLDELNVDTWRFRLPTSTKTELATAVLADGELIVTVPKGVNGRGGKDVLVRRGNIKLVLV
>g6[scaffold1440:54691-55950]
MVNYQRINSRGLVIVALAMIWSGVAAQLSSDCTNVLVSMSPCLNYITGNSSSSPSSGCCTQLGTVVKNNPECLCQVLNGGGSNMGLNINQTQALALPNACKVQTPSISKCNAGSPTSSPVGTPSSPNTEGSGSGSIPSSRDGSNDACLTKMIDLPFFLILFISSYASAFMA
>g7[scaffold1440:57865-59835]
MLTSFTPCLNFLSNGNGTAAPSPGCCNALRTMMGNGSACLCVIATGGIPFQIPINPNTTLSLPRACNMARVPLQCQASSAPAAAPGPVGTEAPSASPSPSPSPSPKGTTPFNPMSPTLAPQADAIPTVSPPSPSATNSGRRRNPNTPSAAPSVGYGLSPLAFIAAFGAIVVLV
>g8[scaffold1440:61989-64280]
MSSGGGSGKGGAGRGKPKASKSVSRSSKAGLQFPVGRIARFLKNGKYAERVGAGAPVYLSAVLEYLAAEVLELAGNAARDNKKNRIVPRHIQLAVRNDEELSKLLGQVTIANGGVLPNIHQNLLPRKAGSGKGDIGSASQEF
>g9[scaffold1440:66595-68835]
MASSILSGSDNFKLLSGISPSGSSFLGSELNLKCLPQKGFVNLRATRTLRPTKCSLSASRPASQPRFIQHKKEAFWFYRFLSIVYDHVINPGHWTEDMRDEALEPAELHARNLQVVDVGGGTGFTTLGIVKHVDAKNVTIIDQSPHQLAKARQKEPLKECKILEGDAEDLPFPTDTFDRYISAGRNPEGQLARVLKYIDIVSAPQGRMERISHGFIGVQARSSLGSTSVPSAMESATYGFIGPNSVVSDM
```
