## Supplementary material for "The *de novo* reference genome and transcriptome assemblies of the wild tomato species *Solanum chilense*": EOG09360EW1.faa.3

```
>g1[scaffold20142:11-1021]
MHLLCAAPGLAPRSFFGVEDFVDDDNSRPYTYQKGKKSKNPNKHVSFKQRTVAYMEPFTLDVFISKRFVSASITHRVTCKQVAVAGTNSKDIKAVLKSRSDIPACLSVGQILSDRAREADVYTASYTPRDRDKFEGKIRAVVQSLIDNGIDIKVYLD
>g2[scaffold20142:3146-4861]
MEAEEYSSISRGANFIKVSFVPLTFLIFYGVSGGPFGVEDTVRAAGPFLALVGYLIFPIVWSIPESLITAELSTMFPENGGYVVWVSKSFGPYWGFQLGWVKWMSGVVDNALYPVLFLDYIKSSVPALANGLPRTIVIVALVIALTYLNYRGLTIVAWVATVLAIFTLLPFLIMGVIALPKLEPSRWFVVDLENVQWGLYLNTLFWNLNYWDSVSTMAGEVEDPGKTIPKALFYALPLVVSVYFFPLLFGTGAVPLHRDLWSDGYFSDIAKIIGGVWLRLWVQGASAVSNMGMFLAEMSGDSYQLLGMAERGMLPDFFAKRSRYGTPFISILFSASGVVLLSCLSFQEIVAAENFMNCFAMILEFLSFVKLRIKYPAASRPYRIPLGSYFSSDKKDMQN
```
