## Supplementary material for "The *de novo* reference genome and transcriptome assemblies of the wild tomato species *Solanum chilense*": EOG09360EW1.fna.1

```
>g1[scaffold10453:1238-6221]
atgcctttatacctttggcagggtatattgggtcctctcgatggggccctgttagctcagaaatcagcacattacgttcagattattatacttgtttttgtgcttgttcagttcaggtactcagcatccaaatcacgcatagatcgatttcccgatctccagttcagcatattctgtgattccgtgtccgcgtctggaggctcggggcatgacaaaacttggtatcagagcactaggttcaagagtcctaggatgcctgaaaaagccgcactaagtagagtccttttcatgggtgagaagtgcagcacatctaatgagagggaggctatgaagtgttttaggaaaaacttcaccttcttgttactcttatcgtgcgcatggaatgttaaagcacgtaacgctcacacagttcctctagtacaagataaggaagttcaaatgcagaatttcagaaagccaattcagcttttggtcaagattatgaccaaccagaacaatcaggtccaagttggtaaggaacaacagatgttcattgataaggtcaagaaaatatttgtctctcagaaagtcacctcagtagatctagtagagttaaaaatggtatacttcgatgtcattctagttcgggttaaggattctatccttgaaaccccaactcttgattcagttccagtagtctgtgaatttccagaacctatttctattcctccttacaaaatggctccagcagagcttaagaaattgaaagagcatttgaaagaccttctagataagggcttcatcagacctagtatttcatcatgtggtgcaccagtattgttcgtaaagaagaaagatgttatgtcgtttggactaaccaatgctcctgcagctttcatggatttgatgaaaaaagtgttcaaacaatacttagacttgttcgttatcgtctacattgatgatatcctcatttactctaggattgaggaagaacatgcaagtcatttgagatttgttctagagactctcaaagatcaccagttattcgctaagtttaataaatcagagggatcagatggttatgttatctattgtgatgcatccatagttggccttggttgtgtgttgatgcaaagagataaggttatatcttatgcctctagaaagcttaaggtgcatgagaagaactatccaagtcatgacctcgagcttgcaccagtggtgtttgcactcaagatatggagacactacttgagatggcttgagttccttaaggattatgatatgagtgtgcatcatcatcctagaaaggagaatgtagtggtcgatgctcttagtagattatctattgacagctgtgtaacagttcagaatgagtcagaatcgtctttggcagaggaggttaaggaaaagcaagatattgatccgatcttgcttgaactaaaggagttgaggcagaatattcttgcagaagctcataactccaggtattctatttatccaggtgccactaacatgtaccgcgatctgcgggaagtctattggtggaatggcatgaagagggatatagcagaatttgtgagtaagtgccccaatcgccaacaagtcaaggtagaatataagaaaccaggaggtatgacacaagagatcgatattcctacttggaagtgggatgactatgacaagctttaccttactgaaattgtgaggttgcatgaggttcctttgtctatcctctcagatagaggtcctccgtttacctcttatttgtggaaggcatttcaaaaaggtcttggtactcaagttaaccttagtacagcatttcatccaccgacggatgggcaggcagagcataccattctgaccttagaggatatgttgagagcttgtgtgatcgatttcaaaggtagttgggatgatcaccttcctcttattgagtttacctacaataatagctaccattccagcattcaaatggccccttatgaggctttatatgggcgtagatgtagatatcttgttggttggtttaaagtaggtgaagcagctttgatagggctagattcagttcttttttctacggagaaagtgcaactcattagagatagacttaagacagcccaaagttgtcagaaatcttatgcagatgtaaggagaatggaattagagttccaagttgatgattag
```
