## Supplementary material for "The *de novo* reference genome and transcriptome assemblies of the wild tomato species *Solanum chilense*": EOG09360EW1.fna.3

```
>g1[scaffold20142:11-1021]
atgcatcttttgtgtgctgctcctggtttagcacctagaagctttttcggggtggaagatttcgttgatgatgacaatagccgtccatacacttaccagaaggggaaaaaatctaagaacccaaacaagcatgtttctttcaagcaacggactgtagcatacatggaaccgttcacacttgatgttttcatatcaaagcgctttgtttcagcctcaatcacccatagagttacatgcaaacaggttgcagtagctggtacaaactccaaagatatcaaggcagtgctcaaatcacgaagtgatattcctgcatgcttgtctgtcggacagattttgtccgacagggcgagagaggctgatgtatacactgcttcttatacacctagagatagggacaagttcgaagggaaaattagagcagttgtgcagtccctcattgataatggtatcgacatcaaagtttatcttgactga
>g2[scaffold20142:3146-4861]
atggaggcagaagaatattcgagtatatctagaggagcgaacttcatcaaggtttcatttgttcctcttacatttcttatattctatggtgtttctggtggtccttttggagttgaagatactgtccgtgcagccggtccatttttagcacttgttggctatttaatttttcctattgtatggagcattccagagtctctaataactgcagaattatccactatgttccccgaaaacggaggatatgttgtttgggtttcaaagtcgtttggtccgtattggggatttcaattaggatgggtgaaatggatgagtggtgtagttgataacgcattgtaccctgttttatttttagactacattaaatcttctgtcccagcattggcaaatggtctaccaagaacaatcgtcattgttgctttggttattgcacttacatatttgaactatagaggtttaactattgttgcttgggttgctacagttttagcgatatttactctccttccttttctaattatgggagttatcgcgcttcctaagttggagccttcaagatggtttgttgtggatttagaaaatgtacaatggggattgtatctaaatacacttttttggaatttgaattattgggattcagtgagtactatggcaggggaagtggaggatcctggcaaaacaattcctaaggctttattctacgcacttcctttagttgtctctgtttactttttccctcttttatttggcacgggagctgttccgttgcatcgtgatctttggagtgatggttatttctcggatattgctaagatcattggaggagtatggttaagattgtgggttcaaggggcttcggctgtgtcaaatatgggaatgtttttagctgagatgagtggtgactcatatcagcttttgggaatggcagaacgggggatgcttcctgattttttcgcaaagagatcgcgttatggaaccccttttatcagtattttgttttctgcatcaggtgttgtgctgctgtcttgccttagttttcaagaaattgtggctgctgagaactttatgaactgtttcgcaatgattttggaatttctatcttttgtcaagttaaggataaaatatccagcagcatcaagaccttataggattccactaggaagttacttcagttcagataaaaaagatatgcaaaat
```
