## Supplementary material for "The *de novo* reference genome and transcriptome assemblies of the wild tomato species *Solanum chilense*": EOG09360EWV.fna.1

```
>g1[scaffold2548:19240-25457]
gctccatgcatcatatttattgatgaaattgatgctgttggatcaactcgaaagcagtgggaagggcatactaagaaaacactgcatcagttgcttgttgagatggatggttttgagcaaaatgagggcataatattgatggctgcgacaaacttgcctgatattcttgatcctgccttgacaagacccggtagatttgataggcatattgtggttcccaatccagatgtgcggggtcgtcaagagatcttagagctttatttgcaagacaaaccagttagtgacgatgtcaatgtgaatgccattgctcgtggaacaccaggattcaatggagcaggcaactatggatggagtagtccagaatcattcgagaattcatttggcctttggaaattgatacttcttttttgggaaagatcaaaaattggatgtggaagtagagataggctctacaagctgttcctgtttgaaacagatttggcaaatctggtgaatattgctgccattaaggctgctgttgaaggtgctgagaagctaaatgcatcgcagttggagtttgcaaaggataggataataatgggaacagaacgtaaaaccatgttcctttcagaagactcaaaaaagctaactgcatatcacgagagtggccatgcaattgttgctttgaatactgaaggcgcacatccaatacataaagctacaatcatgccacgtgggtctgctttgggaatggttacacagcttccttcaaatgatgagacatcaatcagcaaaaagcagttgttagcacggcttgatgtttgtatgggaggaagagtagccgaggagctggtctttggtccagacaatgtaactactggggctagtagtgacctacacacagctacagaacttgctcaatacatggtatcatcctgtgggatgagtgatgcaattggacctgttcacatcaaagagcggccaagtgctgaaatgcaatcacgtatggatgctgaggtggtcaaacttctaagagaagcatatgatcgcgtaaaggccctcctaaaaaagcatgaaaaggctctacacactctggcaactgcccttctagagcgtgaaacattgagttcagaagatataaggcggattcttctccctttctctgaagaccgtctctctgaacaacagcagcagcagcagcagcctcaggacgaagaaacactcgcattggtttag
>g2[scaffold2548:25574-28410]
atggtgaaattagcatcggcgcgggagatgcgattgtacgggccgaggctgaccggaaaccgattcgagtacatcaacgccggtatatacttgttcgctaccatattgctcgccggtgggttcgctgctcagatctcgaaagagcaattctccggtttggttctgttgctgatagcgttggcggtgatcgttgtagtgaatgtgcatgatcttctagctcacctcgctggaatcgattatagatttctattgctcggatttgacccgcagcttgccctcgtcgaattcgctgtgcccgtagttcactccgtaggaacaattctcaacttcttagccattctgtttctcttcactcaggcagaaaaggggtatggcaatcacaaaatggagaagcaagctgtgagtctgcttattgctggccctgctctatggctgcttggttcaatccataactcgtgtcagatttacgaaagagcggatgggcatgtccaaatcttgcaaggaagtgtcaacattcccttcttattgggcagtttactatttctggtaggctcactcctcaattggagagagcagtcaagatatgaccaccatggcttgaaattgttaagtgaagactggatgttgtttgggttatttgggagttcattgctgttcattggaggattaatgaatgtggtgaaagtgttcaagatgcaacaaatgagtggattgaggctagaaaagctacgaggtggagcacaggaccgattaatacaagaaagagaggggcaaatgccactgctcatagaagagcaaagacgaaggagacggtcatcggtggaggaggggcaaatgccactgctagtagaagagcaaagtcgaagaaaaaagtcgccagtgaaagaaacaacgtccactaccgtcgcgccaactccttacaaggatgttcttgttggtcaagcttga
>g3[scaffold2548:29885-32926]
atgattataaggcattcatttacaggaacctggaggcatcaccgctgggaatggagtttcagattttgctccaacatgtgttgcaatagtaataatacgcatccatcaattgtctccactaacattgcagttacagagttagcgaaaaagggttcactcgaacaagcacgaaacctgtttgacaaaatgcctcaaagatcaattgtctcatggaacaccatgatttctggttattccgaatgggacaagttcagtgaagggttaagtttagtttcattaatgcatagcagctgtattaagctgaatgagtctactttgtcctcagtgctaagtgtttgtgctcgatcacagtcgctcaatcgtggtaaggaagttcatgggctagttttaaaatctggatatctaagttttcagcttgtgggtagtgctttattgtatctttattcaacgtgtcatgaaatcaaagatgcaaggatggtgtttgatgtattgcattgggagaatgagttgttatggagcttgatgcttgtgggatatgttaaatgtaacttgttaactgatgctttggagatttttaggaaaatgccgacccgtgatgttgttgcttggaccactttgatttctggatactcaaaggttgaaggtggatgccagaaagctttagagttgtttcggtctatgagagaggatactgagcttgtcccaaatgaatttactctggattgtgttttgagggtgtctggtcgattgggatctttatatgggggaagagcaattcatgggttagtagtgaaatttgggtttgagtgggatcattctgtttctggtgcactgattgatttttattgtaattgtgaggttcttgatgatgctatgttagtttatagtgcactagttaatccttccttgaataattcaaactcattaattggagggctaatcttggcgggcaggattgaggaggctcgatatttgtttaacggattgatcaagcaggatcatgtttacaatttgatgattaaaggatatgccatggctggtcaagtagaggagtcgaaacagttgtttctggagatgtcagaaagaaatttaacttccatcaatactatgatttctgtgtactcgaggaatggtgaaattggcaaagctgtagagctttttgaagaagtgaaagtacagggaaattctgttacctggaattctatgatttcaggatatacccaaaattatcaacatgagagtgcgttaaagttgtatacaaccatgagaagactaacaattagccaaactaggtcaacattttctgccctgtttcacgcatgctcctgccttggttcacttcaacaaggtcaattgattcacgcagatttgattaagactccatttgaatccaataactatgttgggacagctgttgttgatatgtactccaaatgtgggagccttaatgatgctcaaacatcctttcatagcattgcatatcctaatgtagcagcatggacagctctgattaatgggtatgcgcatcatgggcttggctctgaggcacttgtgctttttcaccaaatgttagatgaagggattaatcctaatgcagcaacctttgtcggtgtcttattggcttgtacttgtgtgggtttggttggagatggcacaagacttttccacgtaatgcaagaatactatggtatagcacctactctggaacactacacgtgcatggtagatcttcttggtagatcaggccatttacatgaagctgagaagcttgttaacagaatgactattgaaccagacagcattatctttgttgcactgcttaatgcttgttggttctggatggacgtggaaattggagagagggtggcagaaaaactgttctcatttgatcccaaatctacatccagctgtgttatcatggccaatatgtatgcaggatttggcaggtggtgggagaagatgagagtgaggaaagcaatgaagaaactgcagtatagaaaggatcctggatatagttggattgaactaaacaacaaggttcaatttttctccgttgataatagaactcatcctttttgtgatacaatttactcaactttggcaaacctaacagcaaatgtgaactccgaaattaattttgattgtacttcaaaattatttggtgaaagtgagttactctcttag
>g4[scaffold2548:33099-35190]
atgagtgaaagattgcgtttagcagttggagtaatgggcaatgttgcctccatgttgctctatgctgcaccaatacgtagaaaagtttttgtagggagtattggacttgttgcttcaattgctatgtatgcttctcctttagttgttgtgagacaagtgatcaagacaaagagtgtggagtttatgccattttacttgtcattgttctcttttcttgctagtggtctttggatggcctatggactactcagccatgatctctttctagcacttatactgtatttcaagtatcgaaagaatcctgtaatggaagtagaaccacagaaatggccagatttggagtataacgatgacaaactcaagcaagaagagaagaaagatcaatcgatgctcgttgtctctgagaatcttgcttag
>g5[scaffold2548:37024-42500]
atgggagttgtgactgtttcaagctctgcatctcgaagtccattgggattgagctcaaggttttcggctcgtttatgtccgcttaaaaggccagtaattgtatcgtttaaaaaagataaaacgaagaatacaactttagtttcacctaaggagtccatatccttgcctattgaaacatctaaagaaaatgaaaaaaggtcaagacgagtatctaagcgtactgagcgagtgcatgctgttacaatcgaagcccctccaagtacgttagaattagactacagtgaagctgctgccaaacttgaaagtatctacaagcgcagtctggaaactgctagccccaatacagaagttaaggatcatttggtgaagagaaggccaaggacgaggaagaggattgtagaaagtgacgaggaagcgaagaaagaagttgttgataatgtggtcaagaatcgtagaaagaagtcaaagaggttgaatcttgaccagaggattgctctactaaagaataaagaaggtaaaatgcttgcttcatccgaaagaagaaaacttaaagaggacaccgaagatgaaaaaattgataagcttgtcagagaatattcaggtgctaccgacttagcgagcttagactggaagaaaatgaagatccctccagtgcttccatcatctgagcatacgtggctcttcaagttgatgcaacctatgaaggcaatccttcaagttaaagaaaacttgcaaaatgatttggggagagaaccaactgatggtgaagtggctgaggcaacaaatatggatgcctctgaactacggaaaaagctggaagctggtcgagctgctagaaataagctgattaagcacaatctacgtcttgttttgtttgtgatgaacaaatattttcaagattttgcaaatgcgtcaagattccaagacctctgtcaggcaggagttaagggtctaatcacagctattgaccgatttgaacctaataggaaatttaggctatcaacatatggtcttttttggataaggcatgccataatacgttctatgacaacctcaagcttcaccaaagttccgttcgggcttgaatctatcagagtggaaatccagaaggccaagttggagttgctgtttgagctccagagaataccaacagatgatgaaataattaaaagagttggactttcccctgagagataccatgaagtgatgaaagtatctaaacctatcttctctctccatgccagaaacaagacaacccaagaagaactcatcaatggaataactgacgtagatggcgttgatggggataagaggaagcagccagctctactcaggcttgctcttgatgatgtgcttgattctcttaagcccaaggagagtctagtaatcagacaaagatatggacttgatggcaaaggtgatagaacattgggagaaattgcgggtaacctaaatatttcgagagagatggtacggaagcatgaagtgaaggctctcatgaagctcaagcatccaactcgagtggattatgttcgccgaccagtttga
>g6[scaffold2548:53155-54787]
atggacaattacggagctgataataacagtcacgagattaatagacttgtaagtcatgaattaactcaaggaagggatctagttcaacagcttcaacttcatcttaatgctcctaatccgtcgtcttcgtccgaaaacactagggaatttttgcttcataatatccagttcaaatttgatagggctctgtccttgctacaatgtaacactattaacggagacaactctaattcattactaccacgttctaattcccctgctattccgattattggaatgtctgattctccgcgatcaagtgaagattctgatcgtgatcttgagcctaaagagcatcatgcaacacgcaagagaaaaagcagtacaccgcgttggactaagcaagttcatattcaaccaggggcgccaattgaagggactcttgatgatggttatagttggagaaaatatggacagaaagatattcttggtgctaaacatccaagaggttattacagatgtacacttcgacatgtccaaggttgtttggctacgaaacaagttcagagatccgatgaagatcccaacattttcgaagtcacgtatcgaggaaggcacacttgtaatcaaggtggtggcgctagtgtcagtaatgtgaatccagcaccaccaccacctttacctttgcctttagcaatacatcaaattcaagaaccaaacataggaaatcacgaacaatatcaacaacttaatcaaaacccaaatgaaattctcctgaattttcaaaaaagcctcagtatctccaaagacgacttcaacttcaaaaatactcatcatgatcaacctaacaatgtgccatatataccctcgtttaataattacccttcatcgtcgtccaacgatcatcaagattacaactttttgaataattcttccacaattccaaacaacaactttgtggagagttttcccccttcctttaataacatgtctacaggaacttctcagcaaaatgaggcagattaccaatttaactcaattggatttgaatcaaacttcccatatgattatcagagattctcttaa
```
