## Supplementary material for "The *de novo* reference genome and transcriptome assemblies of the wild tomato species *Solanum chilense*": EOG09360EX7.fna.1

```
>g1[scaffold605:53631-54371]
atggattcgttcaacgttccaacgtactctccatctcctgcagaaatacagtatgtagttgaaaaggagggatctttcactattgaccttttgagaactttagaacaccagatggattctagttgtgaaggttacaatgaggcacagagtgtaaaagcttttgctcaacctttacttgttagtcattttggtgatgataataaattgatggacgttgtgtttaataagtgtagagaaatttatgccaatactatggccatagagaagaatattttcacaaatgttatagtctctttgattaagtcttaa
>g2[scaffold605:62444-63836]
atgaacaattcatttcatcgctcattccatcgttccattagtctttgtttaccttcatcctctgtcgttgttgcttccaacaacggagagtatctcatgagatactccatcggtacgcctcctgtccataccttaggggtcgctgatactggcagcgacctcacctggactcaatgtttaccttgtaaaaactgcttcaagcaacaatctcgtatcttcaacccaaaaaagtcatcgacttataaacccttacattgcagttccaaaatgtgtcacgctgcgaattttccaacgtcctgcaacaggatgaagaagaagacctgcaggtatcatgtcaggtacggagataattcgtacagcattggcgatttagcaacagagacgatacgatttggatcatcatcgatacacaaacaagtgaaattgaagaaaacagttattggatgtggacataataatgcaggtacgttcagtggtgacaaagaatcagggattgtagggcttggaggtggaaaattatcgttaatttcccaaatgggttcatcaattgggggaaaattctcatactgtttagctccgtttttttatcaacagaaaacctatattcctaaaagcaaaatccattttggtacagacggatttgttccaggagatgaagttgttacaacgccattaactcgaaaattcccagcaacttactattatctcacactggaaggtgttagtgtgggtaaacaaagattggatttccgaaatgtatcattctcttacggagaaggtaacattataatcgattcaggcacagttttaactctgttttcgcctgaaatctacgcgaaactggaatcaatggtgaagactgcaatcaagctgccaactatagcggatccatctggttcgttaaatttgtgctacaaatccatttcaatcgataaaatcccgataattacgatgcattttataggtgcagatctgaaattgggtccatggaatacatttgtggagactagcgatagttcaatgtgctttgcttttgctgcttcatatggtggtcaaatatttgggaatattgcacagatgaatttcttggtaggttatgatttaaacaacaaaagagtatcctttaagcctactgattgctctaaataa
>g3[scaffold605:65364-71666]
atggcagcgaaacaaatggaagaaatacagaagaaattggctacattgaattacccaagagccaatgctcctgctcagtcccttctctttgccggcatggagcgatacgctcttcttgaatggcttttcttcaagttattaggggataagtcgccattttctcagcaaaatctacaaggggatgctgtggatcgcgatgaggagacttcccgcattcagtatttagcagagattgcaaagtttctaggcataactactactgttgatccagaagcaatccaaggacggggtagttacgaagatcgtatggaaatgctacgtcttattgtggatcttgtggaggcaagcatgtatgctgataaccctgaatggagtgtggatgaacaggtggcaaaagatattcaattgattgatgccatagctgaaaagcagtctcaaattttttcagaagaatgcaaactgtttcctgcggacgttcaaatccagtctatctatcctttgccagacatatctgatttggagaagcaactttcagatcaatcaaataggcttctgagtcttcaggaaatggttgatgatttagcatcaaagcatccatacaacccagatgaggaatatgtagatgttgaagcaaaactacggggacatttggaatcctttttagacactgcaaggaccttcaatacaatctatactaaggaaatacgtccatggacccacatgatggaagtaccacaattgcatgggtttgggccagctgccaatagactactggaagcatataagatgctctggaagttcttagggaacttgaagaatcttcgggattcacatgcagctgtagctgttggttcctctgaaacagtggctggcgagccatcttctgtgacaagaataatctccgaatgtgaaactgcacttacactcttgaatcgcgatcttgcgattctttcagcttctattgcccgtgagcgaggtgaagatatatctttataa
>g4[scaffold605:72091-76531]
atgcttactttaaatcttcttccatgcactaatgtcgctctctccaaatcccgtcctaactatcctgttagcccttcaccttttcaaccaaatcttggtagtagaaaccaaaagttgagaactttgtcattcaccaaacccttgattcaaaatggacactcttttaggtgttctgcaaatcaagattctcagatctctggtccaagattggatttttccggaatcttgagacacccatctggggtttcttcaagaaatacaactcagatccttgaagcagcatctggaaccccagaagaagtgagtccagatggggagattgaagtttcaaagccaaaagttaatatgaaactggctctcatttttggtctgtggtattttcagaacattgtgtttaacatatttaacaagaaggtattgaacatctttccttatccatggcttcttgcttctttccagctgttttgtggtgctgtttggatgttaattctgtggtcttctaagctgcaaccttgcccaaaaatcaataagtcgtttatcattgcccttcttggacctgccttatttcacacaataggccatatttcagcttgtgtttcattttcaaaggtggctgtttctttcactcatgttattaagtctgcagaacctgtgtttactgttgtgttttcatcgttccttggtgatacatatcctctgactgtttggctttcaattcttcccattgtgtttggttgctccctggctgcagtcactgaagtgtccttcaattttgggggcttgtcgggtgctatgatcagtaatgttgggtttgttcttcgcaacattttttcaaaaaggagcttacagaattttaaggaagtggatggcttgaacctgtatggatggataaccataatctcatttatatatttatttccagtagcagtgtttgtggaaggttctcaatgggtggcagggtatcacaaagctcttggaactataggaaatcctaacacattttatttatgggttctcatatctgggattttctatcatctctataaccaatcctcttaccaagctctggatgatattagtcccctgacgttttcagtgggtaatactatgaagagagtggtggtgattgtcgccactgtgttggtattcaggaatccagtcaggcctctaaatgcacttggctctgctattgccatatttggaactttcttgtactcacaggcaacggttaaaaagccaaagaaagaggcagtggaaaagaaggactag
>g5[scaffold605:79151-80786]
atggagagcggatcatcttttggacgtgtttcaaaccacagtcatagttactccaccatgaaacgacccgagattgaaagctctggaattacagaaatcgacaatggtgaatactggccactttcagggaaaccctatgttgatttgattctcacaaagaccggtgtcaagcccagctacagtatgtatttacccaagaaaatgcgcagtgagcttccttctgctggagctcgtgcagtccctgcagtccttacttgtggtcaaaagaagtgggatatgtcttacggtggagtcaaaactggtcacaaattttgcattgagtggagaaaatttgtggatgataataatctgaaggagggggatggacttgtgtttgaactggtagagtgcagcgctagcaaaatcgaattcagagttcagattctcagtggtgatttcccagctgaattgaaacctgaagatgaggagggtgcaaacagtgacaacccaatactacttggttaa
>g6[scaffold605:81793-84306]
atggagcaatcaagtaaatggatgatattgatagcaagcacatggattcaagcatttacagggacgaatttcgacttctcctcttattcctctgatatgaaatctgttcttgaaatttcacaagtgcagctcaattatctgtctatggcttcagattttggaaaagcatttgggtggtgttctggggtctctcttatgtatttcccattatgggttgttcttctcattgctgctttcatgggacttgttggttatggacttcaatggcttgtcattcaaagaatcatctttttgccttatttcttggaatgcctccaaggagaacatcttgtcctcaatcaccttccattccagtcagttaaattttggtgcttcaaaacttctttgcaaatcttaaagaactgcaagattcaagtggtgcttgagaaagttgcctttgtatttctgttatgtgtcctggctggctgcagtatctgctggtttaatacagtatgttatgtgttgtgcatcaagcatttctcggcaaataggccaattgcattgtccctcagcgtaagtttcaatggtgcaagtgcggccctgtacaacctcattgtcaatgccattaattccaaagatgacactctataccttcttcttaatggcctagtcccccttgtcacatcaattgcagctcttccaattctctggcaacctcaatctcaaaccgtttgtgctgattctgttcacagagaatatctcaattttcgctgtcttaccatactagcagtttttaccggtctttatctcttaatcttgaactcggtctcatatagtgcacagacagctcgtatcctcttggctggcgcattgttcttgctggtcctaccagtgattgcaccaggggttatctgcacagaagaatggtctgaactgttccatcctaattatatttcacttgaagacaatgatatggatgatcttgagatgctcaatgaattgatttgggaagaggcttcaagtatgaatgtttggacggaaaattctgatggttcaaaagataagggaagttggactagcagttttctgttgagagatcgtttgttgctgcttggagaggaacattcagcaagtctgctcatgcgtaggttggatttctggctatattacctagcatatttctgtgggggaacactcgtactcgtttacagcaacaatctaggccaaatttcagagtcacttggatatagatcagagatcagcttctttgttgcactctattctgcatgttccttcttcgggcgcttgctttcagccgccccagattttctacgcaacaagatgaactatgcaaggactgcgtggcttgcatttgcactgattcctacaccactggccttctttctgcttgttttatcaggaagcaaagccgcattgagtgctgccacagcattagttgggttgagctctggttttgtattttcagcagcagtgtcaataacctctgagctgtttggccccaacagtgccggagtcaatcacaacattctcattacgaacatccctctgggatcactactctatggacttcttgcagctttagtctatgaagcaaacctagggaaaccagaccaagtgcttgtattggatggatcaaaagtttgcatgggtaggaactgttacattcaaacatttatgtggtggggatgcatctctttattgggagtagcatctagttttctgcttttcctaagaactaaagctgtctatgacagtcaggaaaggaaccgaaattggatgagattaacctga
```
