## Supplementary material for "The *de novo* reference genome and transcriptome assemblies of the wild tomato species *Solanum chilense*": EOG09360EYE.faa.1

```
>g1[scaffold3089:21360-30125]
MATVKAVMGNLTVAERQLLTAVNSGASSLSFVGSGFIVLCYLLFKDLRKFSFKLVFYLALSDMCCSFFSIIGDPSKGFFCYAQGYTTHFFCLASFLWTTTIAFTLHRTVVRHKTDVEDLEPMFHLYVWGTSGVMTVVRSIANNHEHLSRLGTWLKTASNHRVVHFITFYAPLWGAILFNGVTYFQVIRMLNNATRMAVGMSERSYQPDPRSDMKALNRWGYYPLILIGSWFFGTINRIHDVIEPGHKIFWLSVLDVGMAQLMGLFNSIAYGLNSSVRRAIYERLDLLPEWSQRWLPKSSRSRGQQQDDSELVSLKIQDQQ
>g2[scaffold3089:36748-41565]
MNTRRNVAQRLEEKIANAGAPPRGEQVPPLEEDANMEQAPINPPPLADGDIRVALIQSSQATTGLDSMNPPTIYGSKVEEDPQEFIDEVYKILLAMVLSTSEKAELATYQLNDVAQAWCVQWRDNKPFRGGPLTWEIFKKTFLDRFFPREIRESKVVEFINLRQGGMSVHKYSLKFTKLSKYAPSLVSDPRDEMSHFVTEVSDDFQEECHSAMFYDNMNISLLMVHVKHIEEARSRRKSRDAKRARSFDGGSSKNRLEIQDKPSGHKLRYCPNVRGQDKGSGQAQASGSNEAPKKNRFYALRSQELKMLGFDVILGMDWLHACFASIDCRPRVVRFNLPNEPVVERKGGNSIPRGHIISCLKSCKIISKGCLYHIVFPNDLPGIPPEQEIDFGIDLLPYTNPISIPPYRMAPTELKELKAQLKDLLDKGFIIPSISPRGDMGESYFSKIELMLGYQQLMVRGEDIPKMAFWTRIWSLSVTFLGHIISSEGVEVDPRKAEVVKNWPRPLTPIDIRSFLGVESPTKKVVRMLKNYDMSVLYHPGKANVVVDALSRMTMGSVSHIDEAKKYLVKDIHRLARLGVRLEDSLDGGFMVHNNSESSFVVEVKSKQHLDKSLMEFKESVLGKLNDTFSLGGMGTLRCQGILCVPKVDGLRDRILEETHGCRYSIHLGSTKMYHDLREVYWWENVQIPTWKWEDINMDFVVGLPRTQRQYDFIWVAVDRLTKFDRFIPVKSTYSAEDYARIFIDEIICCHGISLSIILDRGAEFTYRSCIIDFKGNWDKDLPLVEFSYKNSFHSSIYMAPYEALYGRRCRSLIGWFEVGEPSLLGPDLVYKTLEKVHIIRNRLQTAYSWQNFYADHRRRDLEFEEGDKVYLKISPMKGVVRFGNKGKLSPRYVGPYEILQRVGKVAMN
```
