## Supplementary material for "The *de novo* reference genome and transcriptome assemblies of the wild tomato species *Solanum chilense*": EOG09360EYO.fna.1

```
>g1[scaffold1707:92147-95405]
atgtatagaggcaatggcaatggcactaacactcaacttccaattttcgtggatgcgaatggtttccagtatcctcctagtgcaccaaatcaacttcaattattcggaagcttgccacttggatccactgctgatcctgtaaattattttgtaaatgagcatgctacacctatgattcggcataatcgacgaagcgaagcaggtgtttccaggcagcaaaagcttcaattttccttgaatcataatttggttcatgatgacactgaacggccagcaaatgttcctgcccaaaatcctgtatctactggtttaaagctatcatatgatgacgatgaacccaactcttctgtttcttctgcaagtggaagtatcaatgcatcagcatcagttataatgtcccttggtgacaacattaaaacagaaatggaacgccagaagaaggaatttgatcagtatcttaagactcaggaagaaacttgggctagaggtgttagagacataaagcagcgacatatggcttcattactgagtgcagtcgagaagaatgttggcactaagttgcaagagaaggatattgagttggagaacataaatcggaagaacagagaactagttgaacggatgaagcaagttacagctgaggcgcaaaattggtgttacagagccaagtgtaacgaatctttagtcaacacattaaaaacgaaccttcagcaagcgatgcaatctgctgaacaaggaaaagaagggatgggagacaatgagctagatgatgctacatcctacattgatcgaaacaataggctcagcaatattcctagtggttctggtaagtgtgcatcgacgaaaaaaggcattatctgcaagttgatgacaactgctagtgttgaagtgttcttgtcttga
>g2[scaffold1707:97331-100886]
atgggatcggaggggccaaaatctgtgaccattcatgtcacggggttcaagaaatttcacggtgtagctcagaatcctacggagacggcagttagcaacttgaaatattatgttgaaaagaaaggattacctgctggtgtgaccttgggtagctgtactgttcttgaaacagctggagagggtggacttccaacattgttgaaggttatagaggaatcctctgctggaaacagttcaaataatggacaagtcatatgggtattccgtggaattagtcgagcccagaacattcttcagctagtctcccgccctggtgccagattgtggctatcaagtttggagcttcaccttggggtaaacagtggagcaacaaagtttgcaattgagaggctggcagttaatgaagccacatttcgttgtgcagatgagcttggttggcaacctcagcgagtgcctattgttcccgaagatggaggaataaatcaaataagaaagacatgttgccctaccgagtcaatcctggagttgttaaagaagaaagggtttgatgtgacgttgtcggacgatgcaggtcgttttgtgtgcaattatgtgtactatcattctctccgatttgcagaggaaaaaggtcacaagtgtctgtttgtccatgttcctaccttccatagagttcatcaagagaaacaaatggaatttgttgctgctctgctggaggctattgcatcaacttgttga
>g3[scaffold1707:101633-104906]
atggggctcacattcaccaagctcttcagtcggcttttcgccaagaaggaaatgcgcattctaatggttggtcttgatgcagctggtaagaccaccatattgtacaagttgaagctgggagagatcgtgactactattcctaccattggtttcaatgtggagactgttgagtacaagaacatcagcttcactgtttgggatgtcggaggtcaggacaagatccgtccactgtggaggcactacttccagaacactcagggtctcatttttgtggttgatagcaatgatagagaccgtgttgtagaagcaagagatgaattgcataggatgttgaacgaggatgaacttcgggatgctgtgcttctagtatttgctaacaaacaagatcttcctaatgcaatgaatgctgctgaaataactgataagcttggactgcactccctcaggcagcgtcactggtacatccagagcacttgtgcaacttctggcgaggggctttacgagggacttgattggctttctaacaacattgctaacaaggcttaa
>g4[scaffold1707:109167-113386]
atgtcagaggaggatcttaacactatgaggagaagagtggcatcagttgcaaatcatttattgccaatccctttagctcaaaatattgtttcttctattgggttttccaattgtagctcttcttctatgaatgataattaccataaaattcatggtgaagtcccaaatcatgaacctgtttggagacttattccttctgatgatgaatctggcaaggactttactgatatcatatatgagaaagctgttggtgaacccattgctaagataaccatcaatagaccggatagaagaaatgctttccgacctcacaccatcaaggagcttattcgcgcatttaatgatgccagggatgatggttcagtgggagtcatcatcctcacagggaagggtacaaaggcgttttgtagtggtggtgatcaggcattgagaagtaaggatggttatgctgattttgaaagttttggtcgccttaatgttttagatttacaggtgcaaattcgtcgtctaccaaaaccagtaattgcaatggttgcaggttacgctgttggtggaggacacattttacacatggtttgcgatctaacgattgcagcagacaatgctatatttggtcagactggcccaaaggtaggaagtttcgatggtggttatggaagttcaattatgtcccgtctggttggaccaaagaaagctcgtgaaatgtggtttttaacaaggttctacacagcttctgaagcagagaaaatgggacttgtgaatactgttgttccattagataagttggaatcagaaacaataaagtggtgcagagagatcttaagaaatagtcctacagcgatacgagtgctaaaatcagctctgaatgcagttgatgatggacatgctggacttcagggccttggaggagatgccactcttctattttatggaactgaagaaggcaatgaaggcaaaaatgcatacaacgaacgtagacgaccagatttctctaagtttcccaggctaccttga
>g5[scaffold1707:116546-119806]
atgttcatggttacatttctggtatggtcatcgttacatgttgagttttgtaatgcaagaagaggtaaacattggagacaacatggtacaacatcctctgtttctttgtacaagaagaaggggaagaatcatggtagtaataaccaccataaaagtggtggcaaaccgaagccaaaatacgcgtctccaccaccaattagtccgccaagcaaaggctacgacaatgtaccttcgactaacatatttgatgtaacaaattttggtgctgttggagatggcaagacagatgatactaaggcatttcaagctgcatgggcagctgcttgtaaagtggaagattcaacgatgatcgttccatctaaatatgtattccttgtaggaccaatttcattctcaggtccatactgtcaacacaacattgtatttcagcttgatggaacaataattgctccaacagatgcaaaatcttggggttcaggtattatgcaatggcttgaatttaccaaattggtaggaattacagtcaaaggaagcggggtgattgatggaagaggttctgtttggtggcaagatacaccgtatgatgatcctctagacgatgaactgaaactgatcatccccttaaacaagacattattgagacatcctccgactcctataaatagctcacttagtgggaaaatgccaagcattaagccaacagctctacgattctatgggagtttcaatgttactgtaacaggcatcacaattcaaaatagccaacaatgtcatctcaaattcgacaactgcataggggtattagtaaacaatttcactgtctcatctccaggagatagtcctaatacagatggaatccatttacagaactccaaggacgcgttaatccgcagttccaacattgcttgtggagatgactgtgtctcgatacaaactggatgcaccaatgtgtatgtccacaacataaattgtggaccaggacatggaatcagcattggatcactagggaaagacaatacaaaggcttgtgtttcaaatattactgtcaaagatattattatgaagaacacgatgaacggtgtcaggattaagacatggcagggcgggtcagggtcagtacaaggagtgtttttctcaaacattcaaatgaacgaagttcagctaccgattgtaattgatcagttctattgtgacaagagcaaatgcaaaaaccagacagctgcagtggctctatcagatatcaactacgcaggaattaaaggaacatatacagtaaaaccggtgcatctagcatgtagtgacagtatgccttgtcaagacgtgaccatgatgaatatccaactaaagccaatacaggagcgttaccacatgtatgatccattctgttggcagacgttcggggagttatatactcctactcaacctccaattgaatgcttacaagtcggaaaaccagcgagcaacaagattcaagcagatcatgatcaatgctag
```
