## Supplementary material for "The *de novo* reference genome and transcriptome assemblies of the wild tomato species *Solanum chilense*": EOG09360EYO.fna.2

```
>g1[scaffold3398:12539-13597]
atgagagtgaggaagggtgtatatattactgagaaccagttcagagtcatgctggggtgttccatcacaaatgtcatccaccttgtgaggagactggtggggcagtataggtataggaaaaaaagtttacagatggtattcattgacctagaaaaagcttatgaccaagttataagggaggttttccggagatgtttgaaggctagatgtgtacttgtggcttacactagggcgattgaggatatctctaagcttgtttctttccctctggttatggatgtactgatgcagcgtatccaagcggagttagagataggctggtggtttggagacaaaactctagagtccaaagggttcaacctaagcaagaccaagactaaatacgtggagtggtcttcaattcaaggtagcaaggagatcgatgatgacatcacacattgtattggtacgggatggcaatacggaggctcacctataaaggcttgtgtgataaaagatactgccaagactaaagttaagttacagagtggtggttag
>g2[scaffold3398:17942-18684]
atgtcttcaaacaaacccacaccgccgtttgcacccgcaacgtcgagaggctcgcgacatattaagttcatgcaggaggctattaatgccctagagtttcgccgtaaacccatgattgctactctccatggcgcatgtattggtggggagattgatttaactactgcctgtgatattaggtattgttcttctgatgcttttttctccatcaaagaggtggatttagctatgatggctgatctcgggatacttcagaggctacccagtatacttggttctggaaatgccatggagttggctttaactggtcagaggtttacaggttctgaagctaaagatttgggattggtgtctaaggtttttacttctaaagaagctttggaggaaggtgtcaaagttgttgctgatggaatcctttcctggcctattcagtatatgcaacaatccaaggctactgtcaatgaatcctga
>g3[scaffold3398:19478-20514]
atggaggaatacaagtcactgaaaatcattcaaaaatctccaaattctcttgtttattacctgtatctcaaccgacccacacacctcaacgctctctcacgtgatttcttcactgaattccccaaagccatctcttcactcgatcaaaaccccgatgtcgccgttatcatcctcgctggctccggcaagcacttctgttccggcatcgacctccataccctaggtgatgtcttcaaagaaaccgacgccgttgattgtggccgtaaagttgagagactccggcgacatatcaagtttcttcaggaggctattactgccttagagtgttgccgtaaaccggtgattgctgctgtccatggcgcatgtatcggtggtgcgattgatatcattactgcctgtgatattaggtattgttctactgatgcttttttctcagtgaaagaggtggatttagctattacggctgatctcgggacacttcagaggcttcccagtattgttgggtttggaaatgctatggagttggctttaactggtcgaagatttacaggttctgaagctaaagatttgggcttggtgtctaagctttttacttctaaagaagctttggaggaaggtgtcagagttgttgctaagggtaagtgtctcatctgcattaaagtttcattctttttgtttacctcttcacttctatgttactcggttgaagacaaataa
```
