## Supplementary material for "The *de novo* reference genome and transcriptome assemblies of the wild tomato species *Solanum chilense*": EOG09360F0Y.faa.2

```
>g1[scaffold3361:8664-19144]
MTFEEYCFGPWQKRTGKKDLVAVDNSEYDKETTEVSDESDEEAQEHSSSDLDSEDERRRHDDNIEALFDEAYERYLGRVEGKSKQRKRSKQAHLKDDLQDDNDDSMMIDSAQDSESDMEDNEVNPLVVPLEDAPPQEEIVKKWFTQDVFAEAEEQDVLDKYDSDDEMQIDGGVKKIQKSKELTNDKQQGETKDLTRKKSNLQVSASKADDDFEIVPAPATDSSDSSSDESDDDIETKAEILATAKMMLKKRPREEMIDDAYNRYMFHDEGLPKWFIDEEKRNFQPVKPVTKEEIAAMRAQFKAIDARPAKKVAEAKARKKRAAHRKLEKFRKKANTISDQTEISEGSKRKMIEQLYRKASSTKKPEREYVVAKKGVQVKVGKGKVLVDPRMKKDARKHGMKKKKQQDKGKKGNQKGKGSGKASAAGNKGGRGK
>g2[scaffold3361:21028-26894]
MGKVKGKHRLDKYYHLAKEQGYRSRAAWKLIQLDSKFSFLRSSQSVLDLCAAPGGWMQVAVKHVPVGSLVIGVDLDPIRPIRGAISVQQDITTPKCRSTIKKLMAENGCRAFDLVLHDGSPNVGGAWAKEATSQNSLVIDSVKLATELLAPKGTFITKIFRSQDYNAVLYCLRQLFEKVEVDKPLASRSASAEIYIIGFKYKAPSKIDPRLLDVKHLFQGGKEPPKVIDVLGATKQKRHRDGYEDGATVLRKVCSVADFVWSDNPVQVLGTFSSMSFDDPACLAIRDHTLTTEEVKSLCDDLRVLAKQEFKYLLKWRMQIRKASSPEKIKTPTVVESESKEGEDEGEDEDERVLNEIEEKTNILEKKQKKEKKLQAKRRAKEKARKALGIQVDATEDGYGDQDLFSLSSIKMKSGVFEKIYI
>g3[scaffold3361:29036-29734]
MIDDAYNRYMFHDEGLPKWFVDEEKRNFQPVKPVTKEEIAAMRAQFKAIDARPAKKVAEAKARKKRAAHRKLEKFRKKANSISDQTEISEGLKRKMIEQLYRKAASTKKPKREYVVAKKGVQVKIGKGKVLVYPRMKKDARKHGMKKKTQPKRKRLRKGFNSSLSS
>g4[scaffold3361:33751-35974]
MGKVKGKHRLDKYYHLAKGRGYRSRAAWKLIQLDSKFSFLRSSQSVLDLCAAPGGWMQVAVKHVTVGSLVIGVDLVPIRPIGGAIFVQQDITTPKCRSTIKKLMAENGCRAFDLILHDGSPNVGGAWAKEATTQNSLVIDSVKLATELLAPKGTFITKEHSSSDLDSDDECRRHDDNIEALFDEAYERYLGRVEGKSKQKKRSKQAHLKDDLQDGNDDSMMIDSAQDSESDMEDNEVNPLVVPLEDAPPQEEIMKMWFTQDVFAEAEEQDVLDKYDINDEMQIDGGTKKIQQSKELTNDKQQGETKDMTRRKTHGGLQVSASKTYDDFEIVPAPATDSSDSSSDEFDDDIDTKAEILATAKMTLKKRPREEMIDDAYNRYMFHDEGLPKCLLMRKKKFPASETRDKRGDCCNESSI
>g5[scaffold3361:43804-48704]
MGLDDSYNKARSQILLMNHMSSINHAYGMESKQGDIMVNTYDSVAEGSKVDYKGKGVAYEIDSSQNRESEMGLYPFTKEQYGQIVNLLKNMRDNNNVVDSSANLSNKHVTLSRGVYLPNGAVAKVTHTGPSSVTARTSLINVLHDLSTRRVREIGREENGLYVLTGSTKVQKSQSQTSGCVVAVPSSTCSKRSANVELWHQRLGHASKSCAYTPQQNGVPERKHRHLLQYVAYEHLAPKYQAYVAAFSASTEPKSSTEVVTDPRWIYKIKYKANGEVERFKARLVAKVYSKKEGIDYQETFSPVVKMKMQSQHDHSLFTKKTTESITLVLVYVDDMLITGDTLRLISETKGYLQQAFIMKDLGELNNFLGIEFARSKKGILMHQRKYSLELISEIGLGAAKPAMTPMDTNVKLTSQEYDDHVSKTKAKPTADEGAYQRLIEPKQSHMEATIRVIGLHVLTPGVSKSSAEAEYRSLASIVAELVWIIGLMKEIGIEVTLPVNVYSDSKAVIQIATNPVYHERTKHIEIDCHFIREKVMEGMVSTRYIPTSEQLADVITKSLSRMQHELLISKLGIQNIFRVPNLRGSIEGAA
```
