## Supplementary material for "The *de novo* reference genome and transcriptome assemblies of the wild tomato species *Solanum chilense*": EOG09360F0Y.fna.1

```
>g1[scaffold10565:706-10751]
atgaagcaaacgtttgtagccacttcttcaaatcatgcagaaataatagtcatcgatgaagcaagtcgagagtgcgtctggttgagatcaatgacccatcatattcaggaaatgtgtggtttttctttgaagaagaatataccaaccacaatgtacgaagataatgttgcatgtatagctcaattgaaaggaggatacatcaaagaagaccggacaaatcatatttcaccaaagttctttttcacgcatgatcttcaacaaaatggtgagatagaagttcaacaaattcgttcaagtgataatcttgctgatttattcactaaggcattgccaacatcaacgtttgagaagttgagatacatgattgggatgcgtcgtttccgagatatcaagaataatttgcaaccccattcaattattccattcatattgaaggaatttggacttaatctgatgggaaaagcatctagggataagagggatatttactaccggaaagcaaaggaagaagggtggcgagctcgaagtgccttcaagctccttcagatagatgaggagtttaatatctttgaaggtgtgaagcgcgttgtggatttatgtgctgctccaggcagctggagtcaggttttaagccggaagttatatctcccagcaaagctgtcaccgggtaccaaggatgatgatctaccacttatcgtggctattgacttacagcctatggctccaattgaaggtgttattcaagtacagggtgatataacaaatgctaaaacagctgaagtggttattagacattttgatggatgcaaggctgaccttgttgtctgtgatggtgcacctgatgtaacgggacttcatgacatggatgaatttgttcaatcccaactgatattggcgggcctaaccatagtcactcacatactaaaagaaggtgggaagttcatagcaaaaatttttcgaggaaaagacacaagtctcctttactgtcaactaaaactatttttcacggacgtgacttttgctaagccaaaaagtagtcgcaattctagcatagaggcatttgcagtttgtgaaaactactctccacctgaaggattcaatgagaaagacctttatcgccttcttgaacaagttggaagtccatcaggcgctgaggacctagattgcagtagtggatggcttgaaggtcgtaacaaggtgtatatcccatttctggcttgcggagacctgagtggatatgattcagatcgttcatatccgcttcctaaatctgcagatggaacctatcaatgtttagatcctgtacaacctccgattgcaccaccgtataaacgagctcttgaaatgaaaaaagcttcaagtcaaggaattcataatctagacaaactttctcttgacccctga
```
