## Supplementary material for "The *de novo* reference genome and transcriptome assemblies of the wild tomato species *Solanum chilense*": EOG09360F0Y.fna.2

```
>g1[scaffold3361:8664-19144]
atgacatttgaagagtattgctttggaccatggcagaaaaggactggtaagaaagatcttgtagctgttgataacagtgaatacgacaaagaaactactgaggtaagcgatgaaagtgacgaggaagcccaggaacattcatccagcgatctggactctgaagacgaacgcagaagacatgatgataatattgaggcattatttgatgaggcttatgaacggtatttgggtagagtggaaggtaaatcaaaacagagaaagcgatccaaacaagcacacttgaaggatgatctgcaggatgacaatgatgatagcatgatgattgattctgctcaagactctgagagtgacatggaagataatgaagtcaaccctcttgttgtgcctcttgaggatgcaccacctcaggaggagattgtgaagaagtggtttactcaagatgtttttgctgaagcagaagagcaagatgtcttggacaagtatgacagtgatgatgaaatgcaaatagatggaggggttaagaagatccaaaaatctaaggaactgacaaatgataaacagcagggagaaactaaagatctgacgaggaaaaaatcaaatttacaggtctcagcttctaaggcagatgatgattttgagattgttcctgctcctgctactgattctagtgactcatcttctgatgaatctgatgacgatattgaaaccaaggctgaaatattggctacagcaaaaatgatgctgaagaaaaggcctagagaagaaatgattgatgatgcttacaacagatatatgttccacgatgaggggttgccgaagtggttcattgatgaggaaaagagaaatttccagccagtgaaacccgtgacaaaagaggagattgctgcaatgagagctcaatttaaagcaattgatgctcggcctgcaaagaaggttgcagaagccaaagctcgtaagaaacgggcagcacatagaaagctagagaagtttaggaagaaagctaacacaatatcagaccaaactgaaatctctgaaggttcaaagagaaaaatgattgaacagctatacaggaaggcatcgtcaacaaaaaaaccagaaagggaatatgtagtggcaaagaaaggagttcaagttaaggttggcaagggaaaagtccttgttgatccaagaatgaaaaaagatgcaagaaagcatggaatgaaaaagaagaagcagcaggacaaggggaagaagggcaaccaaaaaggaaaaggctcaggaaaggcttcagcagctggcaacaagggaggccggggaaagtga
>g2[scaffold3361:21028-26894]
atggggaaggtgaaaggaaagcatcgtttggacaagtactatcatcttgccaaagaacaaggttatcgttctagagcggcatggaagcttatccaactcgattccaagttcagttttctacgttcatcacaatcagtacttgatctttgtgcagcacctgggggttggatgcaagttgctgttaaacatgtaccggttggtagtcttgttatcggtgttgatttggatccaattaggccaattcgtggtgctatttctgttcaacaggatattactacacctaaatgtcgttcaactattaagaaacttatggctgagaatggatgtagagctttcgatttggttcttcatgatggttcccctaatgttggtggtgcttgggctaaagaagctactagtcagaactcattggttattgattcggttaagcttgctactgaattgttggctccaaaagggacttttattacaaagattttcagatctcaagattataatgcagttctttactgtctaagacagctttttgaaaaagttgaagtggacaaacctctggccagtcgttcagcatctgctgaaatttatattataggttttaaatataaagctccttcaaagatcgatccacgacttcttgatgtaaaacacctctttcaaggaggaaaagaaccccccaaggtgattgatgtactcggggcgacgaagcagaagagacaccgtgatgggtacgaagatggagctacagtcctaaggaaggtgtgctcagttgcagattttgtatggtctgataaccctgttcaggtccttggtacattttcttcaatgagctttgatgatcctgcctgtttggccattagagaccacactctcacaacagaggaggttaaatctctatgtgatgatttgcgtgttcttgcaaagcaagaattcaagtatctcttaaagtggcgtatgcagataagaaaagcttcatctcctgaaaaaataaagaccccaacagttgttgaaagtgagagcaaagaaggtgaagatgaaggtgaagatgaagatgaaagagttctcaatgaaatagaggagaaaaccaatattttggagaaaaaacagaaaaaagagaagaaacttcaagcaaaaagacgagccaaggagaaagcacgcaaggcacttgggatacaagtagacgcgacagaggatggctatggtgatcaggatttgttctctctatcttccatcaagatgaagtctggtgtatttgagaaaatctacatctag
>g3[scaffold3361:29036-29734]
atgattgatgatgcttacaacagatatatgttccacgatgaggggttgccgaagtggttcgttgatgaggaaaagagaaatttccagccagtgaaacccgtgacaaaagaggagattgctgcaatgagagctcaatttaaagcaattgatgctcggcctgcaaaaaaggttgcagaagccaaagctcgtaagaaacgggcagcacatagaaagctagagaagtttaggaagaaagctaactcaatatcagaccaaactgaaatctctgaaggtttaaagagaaaaatgattgaacaactatacaggaaggcagcgtcaacaaaaaaaccaaaaagggaatatgtagtggcaaagaaaggagttcaagttaagattggcaagggaaaggtccttgtctatccaagaatgaaaaaagatgcaagaaagcatggaatgaaaaagaagacgcaaccaaaaaggaaaaggctcaggaaaggcttcaacagcagcttaagctcatga
>g4[scaffold3361:33751-35974]
atggggaaggtgaaagggaagcatcgtttggacaagtactatcatcttgccaaaggacgaggttatcgttctagggctgcatggaagcttatacaactcgattccaagttcagctttctacgttcatcacaatcagtacttgatctttgtgcagcacctggtggttggatgcaagttgctgttaaacatgtaaccgttggtagtcttgttatcggtgttgatttggttccaattagaccaattggtggtgctatttttgttcaacaggatatcactacacctaaatgtcgttcaactattaagaaacttatggctgagaatggatgtagagcttttgatttgattcttcatgatggttcccctaatgttggtggtgcttgggctaaagaagctactactcagaattcattggttattgattctgttaagcttgctactgaattgttggctccaaaagggacttttattacaaaggaacattcatccagtgatctggactctgacgacgaatgcagaagacacgatgataatattgaggcattatttgatgaggcttatgaacggtatttgggtagagtggaaggtaaatcaaaacagaaaaagcgatccaaacaagcacacttgaaggatgatctgcaggatggcaatgatgatagcatgatgattgattctgctcaagactctgagagtgacatggaagataatgaagtcaaccctcttgttgtacctcttgaggatgcaccacctcaggaggagattatgaagatgtggtttactcaagatgtttttgctgaagcagaagagcaagatgtcttggacaagtatgacattaatgatgaaatgcaaatagatggagggactaagaagatccaacaatctaaggaactgacaaatgataaacagcagggagaaactaaggatatgacgaggaggaaaacacatggtggtttacaggtctcagcttctaagacatatgatgattttgagattgttcctgctcctgctacagattctagtgactcatcatctgatgaatttgatgacgatattgacaccaaggctgaaatattggctacagcaaaaatgactctgaagaaaaggcctagggaagaaatgattgatgatgcttacaacagatatatgttccacgatgaggggttgccgaagtgtttgttgatgaggaaaaagaaatttccagccagtgaaacccgtgacaaaagaggagattgctgcaatgagagctcaatttaa
>g5[scaffold3361:43804-48704]
atgggtcttgatgattcatacaacaaagcaagaagccagatcttgctcatgaatcatatgtcatcaatcaatcacgcttatggaatggagtcaaagcaaggtgatataatggtaaatacatatgacagtgtagctgaaggaagtaaggtagattacaaaggaaagggagtagcatacgaaattgattcctcacaaaatagagagtctgaaatgggattgtatccatttactaaggagcaatatggtcagattgttaatctgttaaagaacatgagagacaacaacaatgttgtagattcatcagcaaacttgtcaaataagcatgtcactctgtctagaggagtttacttgcctaatggtgctgttgctaaagtaactcatactggtcctagtagtgtcactgcaagaacatccctgattaatgtgttgcatgatctctccactagaagggtgagggagattggtagagaggaaaatggattatatgttctaactggaagcacaaaggtgcagaagtctcaatcccagacaagtggatgtgttgtggctgtacctagtagtacatgttctaagaggtctgcaaatgtggagttatggcaccaaaggttgggacatgcatccaaaagttgtgcttatacccctcagcagaatggagtacctgagaggaaacacagacaccttctacagtatgttgcttatgagcatttagcacccaaatatcaagcctatgttgctgcattttctgcctccactgaacctaaaagttctactgaagttgtcacagatccaaggtggatttacaaaataaagtataaagccaatggtgaagtagagaggtttaaagctagattagtagcaaaagtatatagtaaaaaagaagggattgattatcaagaaacgttctctccagtggtgaaaatgaaaatgcaaagtcagcacgatcattcattgtttactaagaaaaccacagaaagcatcacacttgtccttgtgtatgtggatgatatgctcatcactggtgatactttaaggttgatcagtgagaccaaagggtacttacaacaggcattcataatgaaggacttaggagagttaaataattttcttggtatagagtttgcaaggtcaaagaaaggtatcctaatgcaccaaaggaagtattcattagaactgatttctgagattggtctaggggcagcaaaacctgctatgactccaatggacactaatgttaagctgacatcacaagagtatgatgatcatgtgagtaaaactaaagctaaacctacggctgatgaaggagcttatcaaagactcatagaacctaaacagtcacatatggaagcaacaattagagtgattgggttgcatgtcctaactccaggagtctccaagagctcagcagaagctgaatacagaagcttggcctcaatagtggcagaattggtatggattattggattaatgaaggagattggtatagaagttactcttccagtcaatgtgtatagtgacagtaaggccgttattcaaatagcaacaaatccagtctatcacgagagaactaaacatattgagatagattgtcatttcattcgagagaaggttatggaagggatggtttctactagatatattcctacaagtgaacaacttgcagatgtaataactaagagtttgtccagaatgcaacatgaattgctgatttccaagttaggtattcaaaacatctttagagtacctaacttgagggggagtattgaaggtgccgcttaa
```
