## Supplementary material for "The *de novo* reference genome and transcriptome assemblies of the wild tomato species *Solanum chilense*": EOG09360F1B.fna.1

```
>g1[scaffold5658:1713-4603]
atggcatcaccagacttgcataccccttggctatcagcagctgttgaatcttttggtggatccttcaacatacgcatagaagaaggcacagctgacagtgtcgaattttttgaagatccaacatctcctgtttgtaatctacctactaatattccgaaacctcctccagttcctggtaaaattccgtcaagagccactattcctcggctacttgctaattctgattgtgtcccaaaagatacatgggacaggctcttcaaagaaggatttggtgcagatgtacatgtaattacagaaaatggatcagttattccagctcatcaagcccttctgactgttgcatctccagttctgggaaatcttctgcagcaatccaaagtaaggaatggtattagatgcataaaaatcgctggggtacctcatgatgcggtctatgtattcatccgtttcctctactcagcctgttacgacgaagtagatgtaaagaagcttgttctgcatctgttggtcttatcacatttctactcagtaccatcacttaaaagagtgtgcataaactatttggagcagggttggttgaactcggataacgtaatagatgtgcttcagttggcgagggactgtgatgcaccacggcttactctcttttgcattcgtatggttgtggggaacttcaagagcatatcatctactgagggttggaaagtaatgagacgtgctaatcccacacttgaacaggaacttttagaatttgttgttgaagctgatacgagaaaacaagataggctgaagaaaattgaagagaaaaaggtgtatttacaactgcatgaagctatggaagctctggttcacatttgcagggatgggtgtcgaactattggacctcgtgacaaggtgcttaaagcaagccaagaggcctgtagttttcctgcatgcaaggggctggagtctctggtccgtcatttctctaattgcaaaattaaagttcctggtggatgtatacaatgtaagcgaatgtggcagatttttgagctacattcacgcatttgtgaagaacccgactcttgcaaagttcctctttgtagtcatttcaaggtgaaaatgctgcaacagaccaagagggacgaggtgaagtggaaggtgttagtaagcaaagtgagagcagcaaagaatgctctggtcatagaagctgtgttaattacagctattcacatatag
>g2[scaffold5658:4840-12801]
atgtactctccattgtttagtctttgtctaatctttaccttcttccttctctcctctgctactcatcgtcgccttctccatcaaccgcttcctccaacttcaactccatccattaataaagctaaacctctatttccttctcctcattttcatccatttttcgtatttcttcttcctcctccgccaccttcgaatgattttgccactttccctgctaacatttcctccctcattcttccacattccttgcattcctctaataattacatcacccacaaattcatcgccattctcgtatcaacatccatcctctctgctacattcgtcactgtccttgttcttttcttcttcttttaccatcgctatccccaccgtgaagatgaacactatgatgatgatgatcacgagacgaatgatactctccgacttgtctcatctagtacaaccccttcacacattgaaattgaaaaggaaacgtcgtcaacatttctgagttgtagggaagaaatttctcaaacttctactacctcaaatgactgtgtcatgctaaactaccaaagaattggatcaccagaactccgtcctctccctccattgccacgacatcaatatttcaagcaacatctttatattgaatcatttgaagatgaagacgacggattcttctcccctagaggatcctctgggggtagaggaagtcccgatttcatacaaagaagtttccgctatcaatatctgaattacaattcatcaaatgattcattatccaatagcccttctggagaagtgagtttggttaaatttccagcacgaccgaggtttattcttcagcaagtggaacataggccaatgtcatcgtcttcaatatcttccggtagtactcataattcccctgcttctcaaatttcaagttcctcactacagaatcccgtgtctactatgagtaaattcggatatcctgagaggtatgtatcgagaagacttccacctccaccaccactgccaccacctcgagtagtaatcgaaaatgatgggccatcgatgcccgtttcattccatagtgctgatggagaaagtataaagccaaagctaaagcctcttcattgggataaagtcagagccaactcagatagagcaatggtttgggatcaactgaagtctaactcttttcagttaaatgaggagatgattgaaacattattcactataaattcttcaaatttaaattcaaaagaaggtgtaagactcccaattattcctgtgatgaatcaagagaagcagttgcttgacctaaagaagtctcagaacattgcaattttgttgagagcacttcaaattactagtgatgaagtttgtgaagcacttttagaaggtagtgcagacacactcggaatggagctactggagagtctgatgaagatggctcccacgaaagaagaagaacggaagctgaagaacatcaaagatgaattgccattcaaactaggccctgctgagaaatttctcaaggcagtggttgatataccttttgcattcaagagagtggatgcaatgctttacatagcttgttttgattctgaggtcgaagacctaaccgagtcatttcagacattcgagattgcatgtgaagagttaaggaatagcagaacatttttaaggcttttggaagctgtactcagaactggaaaccgtatgaatatgggaacagacagaggagatgcacgtgccttcaagctcgacacacttcttaagcttgtcgatattaaaggtgctgatggaaaaaccaccctcctgcactttgttcttcatgaaactattagagcagaaggttctcacctttcggatgcagagttatcgtctcacgatgagtctgagtttagaaatggtgttcacgttatctctgccttgagccacgagcttgctaacgtgaagaaagcagctgtgatggactcggatattcttagcaatgaagttgcaaaactagcagcaggagttgctaaggttactgaggttctaaaattgaatcaagagtttgttttggatgagagtagcagaaagttttccgagtcgatgaatggattcttgaagaaagcagagggagagattatgaatatacaagctcaagaggaattttctctatccatggtaaaggagctaacagaatatttctatggagacttggctaaagaagacgctcgacggatcaggatatttatggtagttaaggaattcctctctatcattgatcaagtgtgcacagatttggaaaaataa
>g3[scaffold5658:13523-19921]
atgaagaagtgtttgttagtctctagagcttctttacaaaggaggcatctggatactatgttgatgtgcctcttctgcattgcctcaagagtcgaaacattttttcctagcaaccaaccaagtgaagcacttcaccttggcaggagccacacttttccatattgtgttccaaggtccaatggatgctctatgctctacagaggtaggtcagatgtgagaaaaccctatggagtaggagtttggaaaatcatcagggccttcaggcccatgatggcaccaaatctaaaactaaagtgggaggctaggggaggtagattaaccatggttaatagtgtgctagatgcaatacctgcttatatgatgtctgtgttcccagcaccagataaggtcatacagaggatagatgctttgagaagaaatttcttttggcggggaaatgaagacaaaaagaagtttcatctagtcaagtgggaagaggtcataaaaaacaagaaagaggggggactggggattaggaacatgaagaaacaaaacaaaagcctaatgctgaaatggctttggaagtttatgacaggagagaatatgctttggagagaggtgatcagggcaaaatatgaaatggagaataggtggatgacaaagatggtgactacaccatatggatgtggtatttggagatcagtaagaaatctttggcctctgtttcgttctagaatcagattccagacaaaaatcagccaagggaaggccagcgcaccaactagggttttaacgaatcacccagttgaagacgcgcttgctcatccttacctaacatcgcttcatgatattagtgacgagcccgtttgcatgactccttttagcttcgattttgaacagcatgcccttaccgaggaacaaatgaaagagctgatttacagggagggtcttgcatttaatcccgaataccagcacatgtga
```
