## Supplementary material for "The *de novo* reference genome and transcriptome assemblies of the wild tomato species *Solanum chilense*": EOG09360F1B.fna.2

```
>g1[scaffold3934:2476-7393]
atgagagcagcaggtctaagcatcttcttcatattatcactgctttcatctttcacttgtcaatttcaagatttggttgtcaaggaaaaaaacaggaggattctgcatcaaccactctttccagtaagttcaacaccgccaccggattctgaaatatcaccgccgccaccgaccgagccagtcaactctcagccattttttccagaagtccctactgggactacaccagatcagacacatcaacctcaagtaactccagctaatggaactccagtgtcaaactcagttgccacacaaacagcaaagccagtcaagaaagtggcaattgcaatatcagttggaattgttaccttgggaatgttatctgctctggcattctacctttacaaacaccgggttaagcacccagatgaaactcaaaagcttgtaaggagaaattctgatcagaggatcaatgaggaatcaagaacgccgccttcgactttcctttacattgggacagttgagccacctgctaagacatcagctgtgactgattccaatgatgctactggctcaccttatcgaaaattgagctctgtgaaaagaatggacagcaggtatagaccaagtcctgaccttcaaccccttccaccattgagcaaaccccaacctcctccaagcattaattcacctactgcaatgtcatcatcagatgaggagagtcatgacactgcatttcatactccacaaggctccactgtcagcaatgaagaaggttattacactcccagtttacgtgagagttactcaagcaacaagaattatgttccttattcaaagagaacttctccaagatcacgcctttctgattcatccactgaagtaaaacatactatgataccatcaattaagcaagctccagttcccccttttcctccgcggcaaccacaagggggtctgatagaacaacttccacctgagcctcccttgcaatatactaggccagaactgtataatccaaaaagggccaagttttcatcaccacctcctccaccagatatgacaaggcttcaattgataagcaaccaagcccaacaaatatcaaaagcaccaccaccaccaccaccaccaccaccacctcctcctcctcctcctcttcctcctcctccacccccacttccattatcaacaccccacaaaccggaaggatcacaaaggaatgttccttcagcagcttaccagcaaatggtcaagacagaatcaaggagtcccacgaccaaatcaacaccagggagcgagaagacaagtacttctgaagaacaaaacggaggtgccagttctttagaaagacatgattctagcgatacagatccatccaagcctaagttgaagcctttgcactgggacaaagtgagagcaacctctgatcgagccacagtgtgggaccaattaaaatcgagttccttccaattgaatgaggacatgatggaatcactgtttggatgtaattcagcaaattctgtaccaaaggaagcaacaaggaaatcagtccttcctccagctgataaggataataaggtacttgaccccaagaagtcgcagaacattgccataatgttacgagcactgaatgtaactaaagacgaggtttctgaagccctgctaaatggaaatcctgaaggactagggcctgagcttctggagactttggtcaagatggctccaacaaaagaagaagagataaaactaagagagtacagtgaagatgcctcaaagttaggctctgcagaacgattccttaagactgtactggatataccatttgcctttaaaagagtagaagtcatgctttacagagcaaattttgatggcgaagtaaaagatttgaggaaatcctttcaaactcttgaggatcttgactgcactggaacttctacattggtgttctttgtgcctgaatttagagttaatttaacacttctaatgatattactagcatggattaccattctaagaatcttcactacaacaaatttccgctggatcgcaataactctggtgcattgcacatcatatgaacaggtagccagtgaagaattgaagaacagtagactattcctcaaactccttgaagctgttctaaggacaggaaaccgcatgaacgttggaactaatcgtggtgatgccagagctttcaaacttgacactcttttgaaattagtagatataaaaggaacagatgggaagacgaccttgcttcactttgtggtccaggagattatcaggtcagaagagctggattctgaacccccaggcgaagatctttctaataaagcaaacatcaaattcaaagaggaggatttcaagaaacaaggtttgcaggttgtttctggattaagcagagaacttggtaatgtcaaaaaagcagcagcaatggactcagatgtcctggggagctatgtcttgaagcttgctgtgggacttgataaagcaagatcggttttgcaatatgaaaagcaaggtatgcaaggtaacttttttgaatcgatgaaagtattccttaaggaggcagaagatggaatagtgaggataagggcagaagaaagaaaggccttatccatggtcaaacaggtaactgaatattttcatggtgatgctgcaaaagaggaagctcatcctctcagaatattcgtgattgtgcgagacttcctctccatattggataatgtgtgcaaagatgttaggcgaatgcaggatcaaacagtggtaggtggtgcaagatcattcagaatagctgctactgcatcactaccagtcttaagcagatataatgtgaaacaagaaaggagttgggatgataatagcttatcaccatga
>g2[scaffold3934:8993-13361]
atgctattaattcttgatggaagttggtataaaaaaataaaaaagaccacttattgttattttatttatgttgacagtttcccggctacaacttcttcgaggaaatcagcactgagaaaatactgctgcacgccaactgctacaaagaatacttgggattgcctctttgatgaaggttacagagctgacgtttccattaacacagataacggtggcgtcctctacgcacatgctagtattttgggtgtgaattctgcagtatttaaaagcatgttgagtttaaaaaaatcaagaccacatggtcgatgtggtcgtcaacgatccatctccataaatggggttccacctgaggctgttcaagttttcatcagatttttgtattcttccaggtacaatcagttctcctttgacattatttgtgtgctttgtcttttggtgctatcacatgcatatgcagtcacccacctaaagcaagaatgtgagtggcagctggagcaaagattaaccacggaaaatgtggttgacatcttccagttagcactattatgtgatgcctctcggcttagccttgtttgtcaccgttttatgctgaaaaattttaagcctatttctgccacagaaggatggaaagctatgaaacaaagccatcctgtgcttgaaaaacagatgttgaaatccataattgatgaggatattagggaaaaggaaagggtgagaaagaacaatgagaggaaaatgtatatgcagttatatgaggcaatggaagccctggttcacatatgcaaagatggttgccgtacaattggtcctcacgataaggttttgaaagaggatcaagaaccatgccattatgcagcatgcaaagggctagaatcccttattcgtcactttgctgggtgcaagttgagagtcccaggtggctgcatccactgcaagaggatgtggcaagttttggagctgcattctcgcctttgtgccaattcagatgtttgtaaagttcctttgtgcaggagttttaagcagaagcggagaaaacagaacaagaaggatgaaatgaaatggagtatattggtgagaaagatagtgagatccaagagcatttctggagctccattcttctcatctgaatcgacataa
>g3[scaffold3934:15015-19761]
atggagagctatttgaatgagaattttggaggagtgaaggcgaagcactccgaggaggagatgcttcgccgatggaggagcctttgtggtgtagttaagaatccaaaacgtcgatttcgtttcactgcaaatctctcaaagagatatgaggctgctgccatgcgccggacaaatcatgagaaattgagggtagcagttttggtttccaaggctgcatttcagttcatatcaggtgtgcaagtaagtgactacagtctccctgatgaagttaaaaaagctggttttcaaattgacgcggaagagctaggatccatagttgaaggccatgatctgaaaaaggtgaaatttcacggtggagtggatggtattgcaaataaactggctacctcaagtaccgatgggctatccacacgtgattatagtactctaatccacagacaagagatatttggagttaataaattccaagaaagtgaagctcggagcttttggttatttgtttgggaagcccttcaggacatgaccctcatgatcctcggtgcttgtgcatttgtttctctccttgttggcattgcaatggagggatggccagatggggctcatgatggccttggtatagtagctagcattttgttggtggtctttgttactgcaacaagtgattatcgccaatccttgcagttcagagacctggataaagaaaaaaagaaaatagccatccaagttactaggaatgggtaccgacaaaagatgtctatatatgatctagttccaggtgatattgttcatctcgcgataggagatcaagtccctgcagatggactctttctttcaggattttctgttttaatcgatgagtccagtttgactggtgaaagtgagccagtgacagtcactgctcagaatccctttcttctttctggaaccaaggttcaagacgggtcttgtaagatgttggtaacaacagttgggatgaggactcagtggggaaaactattagcaactctcagtgaaggcggagatgacgaaactccattacaggtcaaactaaatggagtggcaacaatcattgggaaaataggccttttctttgctgttgtgacttttgcagtacttgtgcagaaaatgtatagccgtaaacttacagaaggatcacactggagctggtccggaggagaggctagggaattattagaatactttgcaattgcagttacaattgtagtggttgcagttcctgaaggacttcccctggctgtgacgttaagtcttgcgtttgccatgaaaaagatgatgaatgataaggcacttgtccggcatttagcagcttgtgagacaatgggctctgctacaactatttgtagtgacaaaactggcacgttaacaaccaaccgtatgactgtagtgaaaacatgcttctgtatgaatgtcaaggatgtgcataagccgagtgatgcatcctccctttgttctgaaatacctgattctgtactcaaaactttgctgcagtcaatttttaacaatactggaggagaagttgtagctaccaagcacgggaaacctgacatattgggaacaccaactgagactgctatattgcagtttggtttatcacttggtggcgattttcagaaagaacgacaagctgggaaacttataaaagttgaaccatttaactctacaaggaaacgcatgggtgtggtgctggaacttcctgaaggaggtttaagggctcatactaaaggcgcttcagaaatagttttagctgcctgtgacaaggtaattaattccagtggggaggttgttcccatggatgaaacatcaactaaccatctgaagaccacaattgatcagtttgccaatgaagctcttcgcactttgtgtcttgcatatatggagctggataaaggattctcccctgctgctgatatgccagtttctgggtatacttgtataggtattgtaggtataaaggatcctgttcgtcctggagtcagggagtcagttgcactctgtcgttcagctggggtcactgttcgaatggttactggagataacatcaatactgcaacagccatagctagggaatgtggtatactgactgacgctggtatcgccattgaaggtccagttttccgggagaagagtcaagaggaatggctaaaactgattcccaaaattcaggtgatggctcggtcttcaccactagacaagcacacgttggtcaaacaattgcgtaccacattcaatgaagtggtagcagttactggtgacggaactaatgatgctcctgcacttcatgaagcagatattggacttgctatgggcattgctggaactgaggttgccaaagagagcgctgatgtgatcatattggatgacaatttctccacaattgtgacagtagccaaatggggacgttcagtctatataaacattcagaaattcgttcagtttcagctgactgttaatattgttgcattggttgtcaacttcttgtcagcttgtttcactggaactgctccacttactgctgttcaactcctgtgggttaacatgatcatggatactttaggagcccttgccctcgcaacagagcctcctcacgatgaactaatgaacagagccccagtaggcaggacgggaaattttataagtaacgtcatgtggcggaatatcttgggacaatccttataccagttcgtagtaatatggtttcttcagtcagtcggaatgggattttttcgtttaagtggccctgatgctacactaaccctcaatacaattatcttcaacacatttgtattctgccagctcttcaatgaaataaactcccgcgagatggaaaaagttgaggtttgggaaggaatgcttgataattacgtatttgttgtagttatcagcgtaacacttgtgttccaaatcataattatagaatatctggggacatttgcaagcacaacacctcttacattctggcaatggtttgttagtgtatttttcggattcttgggcatgccagttgcagtagccttaaaggggtttgaggtatga
>g4[scaffold3934:23306-27080]
atgagcaagggacctggacttttctctgatattggcaagaaagccagagatgttttgactaaggactatatttccgatcagaaactatctatttcaacctacagtgatactggagtgggtttatgcaatctgcttagagtgatttcatggtttgagttgtcgtttggagttcaggagatggcccttacatcaactgcagtgaagaagggagggctttcaactggagatgttggagcacaatacaaatataagaatactttaattgatgtcaaagttgatacagcatcaaacatttcaactactcttactctaaatgacattgccccttcaacgaaaaccattgcctcactgaaattccctgactacagttctgggaagctagaggttcagtactatcaccatcatgctgcctttagcacagctgtaggtctgaaacaaaaccctatagttgatctttctgtcacgcttggtactcccactttcgccatcggtgcagaggcaagttacgagacagccgaaggtaaacttgcaaaatataccgctggcattagtgtgacaaaaccagattcttgtgctgctataatactgggtgacaaaggggacacaataaaagcatcatatatacatcatctagatgaattgaagaagagtgcagctgtgggcgagatcactcgacggttctccacaaatgagaacaccttcacagttggagggtcatatgctgttgataacctgacaactgtgaagctcaagctcaataatcacggcaacctgggggctctactgcagcatgagctgattccgaagtcattgttgactatttctagtgagtttgacaccaaggccttggaaaagactcccaaatttggtgtggcccttgctctgaagccgtga
>g5[scaffold3934:28738-29448]
atgaagtacaatccaagagtatcctcctcccgccgcaagagcaggaaggcacatttcacggcgccttccagccttcgccgggtgttgatgagcgcccctttgtcctcagagttgcgagccaagtacaccgttaggtccatgccagtaaggaaagacgacgaggttcaggtggttcgtggaacctacaagggtcgtgaaggaaaagttgtccaagtctaccgtaagaagtgggtgatccacattgagcgcattaccagagagaaggttaatggatccactgttaacgttggtattcacccatccaaggtcgttatctccaagctcaggctcgacaaggaccgtaggtctcttcttgaccgtaaggctaagggtcgtgctgctgccgataaggataagggtactaagttcaccaccgaggaaatcatgcaggcaattgattag
```
