## Supplementary material for "The *de novo* reference genome and transcriptome assemblies of the wild tomato species *Solanum chilense*": EOG09360F1R.fna.1

```
>g1[scaffold3018:41808-45436]
atgtctggattagaaagcttctctcatatggctacttacagaaatctgattgctttcgtcctcgtgttatcctgtcactttttgcgtgcagattttgttaacaacaactcaatattgaagggacaaagtttagctgattaccaacagctggtctcagcaaatggcttcttcaaaatgcaatttttcagtccaggcaagtcgaggaaccgctatttgggtatattttacactcggccaagccttgatatgtactctgatgttaatggaggaggagatgaaaaggctttgtggatagctaacagagacgatccgataactgatacatctggaagtcttatgatagctcctgatggcagattaataatttctcacaacgaaggtaatgttactttgttcagtgctacaccaacaacagccactaacttaactgctatactactcgataatgggaattttgtgctgagggaactgaataccaatagctttgtaaatcggacgctgtggcaaagctttgattatccaactgatacacttctgcctggaatgaagcttgggattaacttgcgaacggggcataaatggtcattgacttcatgggtaaatgatcaagcacctgcttcagggtcttttacctttggtcttgaccctaatggtacaaatcagctgatgatcttgtggatgggcaaggtctattggaagagtggcccgtggtctactggccatcttgctcttaaatatgtctcaaatgaggatgagaaatactttgtgtatactgttgaagttgactatctaagatactttgtgagtccatttggaataattcaggatggttttaaaagaaatgcagtgtttggtaattgtagtaatgagactccccatgctggatgcgtaaaacaggagttgccccagtgcagggcagctaaaaagtactggtttgagcttagacaagtttacatgtttggagacagcattaaatttgatgagaactataccttgagcctctctgattgcaaggccaagtgtgtgaatgattgctcgtgtgttgcctatgcctcagtcgatagtgaaaccggaattggctgtcaaatttgggggaatgacacgagttttgtgacggcacaaaacagtctagacagagatgttttctttcttgcaagtcgagataggaagcggaaatggtggatatggttgacaatagcagtgtccctaatggtatttgcgcttatttgctccttattctatctgatgcgaagaaaactcagagcaagaggcaaagtccgacaaatggagaaaatgttatacgagatcgaagattctaagaccatttccggccagtacaatactaagaagactgctagactaaggaagaagttcaggcatgatatacacatattcagcctagaaactatgaatatggccacaaacaatttctcgtcttccaataagttgggacagggcggttatggacctgtttataagggaatgttgctcgacgggcaagagatagccatcaagagactttcaagaagttcagggcaaggattggttgagtttcaaaatgaaattatgctgattgctaaactccagcacactaatcttgttaggcttttgggatgttgcattgaaggggaagagaagatattagtttatgaatacatgatgaataaaagcttagacttcttcctatttgatcctagcagaaaagattcactaaaatggaatacgcgtttgaacattattgaaggagttgctcagggactactttatctccataagtattcaaggctgagggtgattcacagagatctaaaagctagcaatgtcttgcttgatgacaatatgaaccccaaaatctcagattttggtttggccaggatatttggaatgcaagaatttgaagcaaacacagagcgaattgttggtacctatggttatatgtctccagaatatgccatgaacggcattgtgtcgatgaagacagatgtattcagttttggagttctagtactcgagattttgagtggcaaaagaaacaacagctgctatcacttagaacgcccactaaacctcatcggatatgcatgggaattgtggaaagcaggcagcgtcgttgaagaactaacagatcctgtattgacaaatgaatcaacactaacgaacgaagtgatgagatgcattcatgtaggattactctgtgttcaagccaatcctatggacagaccatccatgtcaaatgtggttatgatgctcaccaacgatagcctacaactacccgtccccaagcaaccagcatttttcattgagacagctatgacagagaccgaaactcgcgaagaagttgtacattgttccacaaatgggctatcaatttcagatatggtagcaagatga
>g2[scaffold3018:51463-54738]
atgttagattcatggctgaaaagcaaattctatgctaaaagcaaatcgacagtaaagctcacaaaaactcgaatcgagatggtgaaaaggaagaggaatgcaatgttgaagtatttgaagaatgatatagctgacctccttaaaactggattggatgttaacgcctatagcagagctgaaggcctcctggttgagatgaatctctctcgatgttatgatttcttggagcagtattgtgaacacatcttaaataatctatcagtgatgtataaacagagggaatgtcctgaggagagcagagaagctgtggcgtctttgatctttgcagcagcaagattcgcggatgtgccagagctacgcgaactaagaagtctatttactgagagatatggaaatttcctagaatgtcatgtcaacaaagagtttcaccagaacttaaagtcagtcccacctacaatggagatgaagattcagttgatgaaagatatagcatcagaatctggtatagaatggaatgcaaaggctttggagcagaagctatacaatccacttgtatcggaacaagacttgagcaagagtcagaatgatcagaagtacagtctgcctcgtaagatggaagaatcaccttggaagaaagattctgaagttgctaagtttgatcgtgagaacgcaaggcaactgtccaaggataaactggagcataattcctcttacggcagaaaggtagtccctgatgatgaacagagttcatcaaggagaaggagtgagagaagtaacagaaggagaagagatagccttagcagaaactctgacgatttgcctccagtcaaagatattgaagtgatcgaaaggcaacaaaataaaccagagattgagattgctcctgaagaagaatctgatgacaagaagccattgcattataggtcaattctccctccttatatcaaaccgagtttaacaaaaaccacttcagataccgtctctcctactagctctactggagaagaaaattgcaaggatgatgcagctaaaaaagcccaggacaagccaagatcagctagaacaagaggtggcacaaaagtcacaactgcagacaataaggaaactcaggatgaagaggacaaactgatcgacaggctattgatatacttaagccggaaaaagtaccaaaaatcagttaacacaccaaaagaagcagcagttgacagtcccagtgaagtgtcaaggcggagaagtatggggaacaggaccctttcacttccagcagaaagggaacaaacaagtccaagggatcaaagaagagggcacgctcgaacaaattcatttcaacctgatatgttgggttcaaatagacatgtccatcctaagctaccagactacgatgactttgtggctcgactagcctctctcagagaacaatcaagagaataa
>g3[scaffold3018:54843-60431]
atggagcgcgaagacggcgttcaacagccattgccgtcagagcaagtgatgagtgaagttcacctcggctgccctcctaaccactctggtccccatctctctcattttaccatctcgctaccgcctcgctacgaaaattccactttgagaggaaatattgatgcagttgaggatatatcaatttctgcatctaccatgttggacttggatgaagatggtgatcttattctaacacgacgaaaaaaatcacctagccatcatcttgtcttaaccatccagcataatatcacttcatccattcctagagttggtttgcaggtttggagagcagaactagtgcttactgattttgtgttgcatgttatgtctacatcatctgattttgataaagttgttgcattggagcttggggctggtacagggttagttggtattttgcttgcccgtgttgctaaaactgtcttcataacagaccatggagacgaagtacttgagaactgtgagaaaaatgtggatcttaatgctgaaatattccatgggaaggcgtctgttcatgtacgtgaacttgattggaaaaattcatggcctcctcaagaggagaatacttcaccatctaaaggaaggtactgctggacccaatcagaaattgaagaactccagaaagcttctttgcttctggctgctgatgtcatttacagtgatgatctgactgatgcattctttagcatcttgaagaaattaatgttagacaacccggagaaggtgctatacttggctatggaaaagcgttacaacttcacccttgatgatcttgacgttgttgctaatggatattcacacttccgtagttacctgatcacagaacaagtagatgacgcaggatgtaagcagctagatggtgcatccaagcccttgtttgttggtgaacagattgatttgagatacattccatgttatgtgctgaattacaatagaggggatgacgtcgagctttggaaaattaagttaaatcatagagcactcttctga
>g4[scaffold3018:61413-63308]
atggggtgtacgcaatcgaagatcgagaatgaagaaactgttactcgatgcaaagagcgaaagcacttcatgaaagaggctgtatctgcccgcaacgcctttgctgcagctcactctgcttatactatgtcccttaagaacactggtgctgccctcagcgattacgctcacggtgaggttcagtttccttctaatgccgccgctgccgccgcctcctcctcttcttctcccctccccggtggtactcctccgctctcttccgcacctatagacatgcctcctccacctcccctacctccattccccaacacctctttcccaacttctcctctacagcgtgcggcaaccatgcccgaaatctctatccccacgcctgacccgaaacgatccgatatgattattgaggaggagaacgaagatgatatggagactgaaagcacgcatggtttaaggcatcgtagtagtaaaagtagcggcggcggtggaattgggagcagaggtgcagcatctcatcgacagggaatcgaggatgaagaattgcctacgcctccttctccacctcggacactgccgcagaataatcgaacgccacctcccccaccaccaccagataacaaagggatggactccatgtcatgggattttttcttcccttcaatggaaaatgtaccagcgccaacgctagcagaggaggacgagagtaggattgaacgacaggaactcgagcggaggatgatggaagaaagggccaagagaactgaaaatgatggccgcgctgatgaaagtgaaagagtgaggaaaaatgagatgccgaaggaagcagatgtggaggaaacggtagaggagcctccgtcgcagccacctcctccgcctcaggctgctacgaaagttgtgaaaagagtgaaaaatgttgttccaggagagagtaaaaaaaaaggaggccaatttaaccttcttcagatattctctgagctggatgactgtttccttaaggcgtccgagagtgctcacgaagtatctaagatgcttgaggcaaatcgattgcattatcactcaaattttgcggataatagaggacacattgatcattctgcaagggtcatgcgcgtcataacatggaataggtccttcagaggtttgccaaatgccgatgacgagttggatgacttcgattcagaagaacatgaaactcatgcaactgtcttagacaagatgctcgcctgggagaaaaaactgtatgatgaagtgaagctccaggtggcttcatcgttgagattttag
>g5[scaffold3018:66733-69135]
atgaaacttgagtatcagagaaaggttgcttcattgaataagctcaagaaacgtggtacaaatacagaaagcttggagagagtgaaagctacagtaagtcatctacacacaagatacattgtcgacatgcagtcgatggattctactgtttcagagataaatcggctacgcgatgaacaactttatccaaaattggttgatctggttaatgggatggctataatgtgggagaacatgaaaggatatcatgtgagtcagtctaagattgcgcaagcgctgaagtctttggatatatctcaatcccctaaagaaacaactgagcaccatcatgaacgaactttgcagttgtatgttgttgtccaagagtggcattcacagtttgacaaactggttatcttccaaaaacagtatatcaaagctcttaacaattggttaaagctaaatctcatccctatagacacaaatctgaaagaaaaggtttcatcgccacaaagaccccaaaatcccccaattttggcacttatacatgcctggcatgatgatcttgagaagcttcctgatgagttggctagaactgctatttataacttttcagctgtcataaatactatctttgaataccaaaaggaggagatgaagctgagggacaggtgtgaggatactcggagagagcttaacaagaagactaggcaatatgaggattggtatcacaagcatatgcagcgtagaatcccagatgaaatggatccagaatcggcgcaggaagattctcttgtggtcgatcggcagctacaattagaggcgctgaggaagaggctggaggacgaggaggactcataccagaggcaatgtctgcaggtgagagataagtctttgacaagcctgagaagccgtttgcctgaacttttcggggcaatgtcagaattttctcttgcctgtgcagatatgtacagagacttgaggtctatagcaaagcatcgtaatagaagtgtcaacacatga
>g6[scaffold3018:69733-72454]
atggcttcctctaaactctccgatccaccccctagaccttacgaccccctcccttcctatccaccccaaccacatcaacaaccccaatacattatcgttctacctcaatactaccgtacccctcgacaatttcttcggcgacctatccgtcgatacgtttattgcgccgccgtgttcatcctcctctccgccgcacttttctttgtatggccctctgatcccgaactctccattgcccggctcaagctccggcaccttaaagttcattcatttcccaaaattgcaatcgacgttaccctggatgtcactgctaagattcgtaataaggacttttattccgtcggtttccgttatgtagtgatttctatagggtataggggtaagcagctcgggcacgttatatctgattatggtcgtattaaggctagggcttcttcctatgtcaacgctacgcttgagctaaccgatgttagcattttctctgatttaattccattgattgaggatttggctaggggctctattacttttgatactgttactcaaattggtggtgagcttggcttggtcctctttgatattcccataaaggtggcatttatcctggaatcagtcggggtgtatgctaactggcctggataccacatatatcaaaagaaaaaattagatggtgttagcgaggagaaaatgtcatttgagttaacgggattggaagttcattatgtgtag
>g7[scaffold3018:73118-74438]
atgtgctactcagcgattccttacaaaagagaacgatatgttcatatacaggcaaatactgcggaatcaactggaagcagaggagtagttgctggtagtgctgtaatggcgaagcagtgtatttgttcaccaacaggccatccaggatcgtttaggtgcaggcatcatcatgctgattataaatgggttgttccactaggaaataagcagaatcactttgttcgttattgggatggtaaccttgacaaaagagaacatcgaggacgatatctttctcttgtgcaagcacaggtaagcataagaggagctgatggtgctggaacgaggaagtttcaatgtgtttgttcccccacaatccatccaggttcatttagatgcagacatcatcatgctgattataaatgggttgctcgactcagacacaaagcctaa
```
