## Supplementary material for "The *de novo* reference genome and transcriptome assemblies of the wild tomato species *Solanum chilense*": EOG09360F4O.faa.1

```
>g1[scaffold18172:1-5541]
MLKCTKFQWQQPRNGLILSSAFNLHCGSSPNALKIVAGSSQQNLVCCLESRPDKLHGVTSRGIWCSTNAETSKSNLPKGEHVSRFLKRKLALRSPDTKINQITISKDDVQQGGEYLGNVSFLNNPQPSLGDHMTRNNRQQPSFYVVRDDLLHPLVNGNKARKLDALLPLLEDSSVTDVVTCGGCQSAHAAAVAVSCAERGLKSHLLLRGEQPSTLTGYNLISTLYGNVSYVPRSLYARREEMLLKHAHIVAGNDGLVFSLSDLEASLFSHGCSEHSSHVDSLTKRSKKIAIINEGAGDAAALLGVVRLVEYLSRDHLFGKDQQLKIIIDAGTGTTAVGLGIGAVCLGLPWEVTAVMLADTIDGYRKKEESLISEFRRCFTLHLDEQMLTGLEPGLVHWVERSSPRKFGNILKGEVEICRKIAQETGILLDPVYTLAAWELATQLGQEECAKVVMLHTGGTLGMFGLAQRYKSYFEIC
```
