## Supplementary material for "The *de novo* reference genome and transcriptome assemblies of the wild tomato species *Solanum chilense*": EOG09360F6U.faa.1

```
>g1[scaffold5849:50390-53390]
MASSTWSFLITLICIFLFMGLSYAGDPFKFFNFEVSYIDASPLGVSQQVIAINGKFPGPTMNVTTNDNVVVNVRNKLDEELLLHWSGVQQKRSTWQDGLPGTNCPIPPKWNWTYQFQVKDQIGSFFYFPSLHFQRASGGFGGITINNREEIPIPFDFPYGDITIMIGDWYTRNHTSLRSTLLAGKDLGKPDGVLINGKGPYRYNDTIVPDGIDYETITVHPGKTYRIRVSNVGISTSLNFRIQNHNLLLAEAEGSYTVQQNYTSLDIHVGQSYSFLVSMDQNASSDYYIVASARFVNQSQWQRVTGVGILKYTNSKGKAHGPLPEPPQDEFDKTFSMNQARSIRWNVTASGARPNPQGSFRYGSINVTEIYVVQNTPPKVVDGKRRTTLNGISFVNPKTPIRLADQYKLKGVYKLDFPTAPLTGPPKMETSIIN
>g2[scaffold5849:62088-66300]
MSIPNSETNNGVPYTHLPESDNDSGNTPARCRKPNRSTFIVLTGLVAFLLFFVAVKYGNDDGTDDINPGPVPPHETVCNMLSSNLMPLTTMRTVARGVEEGVSAKSHGHFLGVRPFPWTQKMLAWQRTSFHFQPKKNWMNGPLYYKGWYHLFYQYNPEGAVWGNIVWGHAVSKDLIHWQHLPVAMVADQWYDINGVWTGSATFLPNGDLIMLYTGSTNESVQVQNLAYPADPSDPLLRKWIKYEGNPVLIPPPGIGLKDFRDPTTAWTTPEGKWRITIGSKINKTGISLVYDTIDFKNFELLKGMLHGVPGTGMWECVDFYPVSKIVENGLDTSENGPAVKHVLKSSLDDDRNDYYALGTYNAGAGKWVPDNPIIDVGIGLRYDYGNFYASKSFYDQEKKRRVLWAWIKETDSEAADICRGWSSLQPIPRTIKYDKKTGSNLITWPVAEVDNLRSNNNEFNKVVVKPGSIVPLEVGSATQLDIMAEFEVDQNMLKKVDGSNATYDCIKSGGSGERGALGPFGLLVLTDNSLSEQTPIYFYIAKDLNGNFNTFFCNDLTRSSEASDVRKLIYGSTVPVLEGEKLSLRTLVDHSIVESFAQNGRTAITSRVYPTKAIYENAKIYLFNNATDISVTATIKIWQMNSANIKSN
>g3[scaffold5849:68222-74330]
MSSSLHSPLYSSLSSSSALQDRKLRNAVNFAKPNLIFKPRRSFPLIRASAGFSSSLDTGLSTELDAVANHSEIVPDTVIFDDFEKFPPTAGTVSSSLLLGICGLPDTKFKSAVDRALSDSECYGLESSDLQMSCFFNKALAHVGGDLAKLVPGRVSTEVDARLAYDTHGIVRKVHDLLKAYTEIEVPPERLLFKIPATWQGIEASRVLEAEGIQTHLTFVYSFCQAAAAAQAGASVIQIFVGRLRDWSRNHTGDSEVESALRRGEDPGLALVTKTYNYIHKYGHKTKLMAAAVRNKQDVFNLLGVDYIITPLKVLQSLKESVTLPDEKYSFTRRLSPQSAAAFNFTQDELQKWDQYSFSSAMGPASVELLTIGMDGYINQAKRVEELFGKIWPPPNV
>g4[scaffold5849:76393-83570]
MQCGSGDEIAGSPYLMESIPSSSDKKTLKSVAMDLNSAQASPVLTDPSPLNKSRLGIHSSLFPYSQSGPSFSTSVLSIPRKKPAKLDDVRSNGWLDAMKSSSPPRKKILKDVNIDVSSDDADVTYLSWMMKYPSALNCFQQIMRQARNKQIVIFLDYDGTLSPIVDDPDCAFMSNEMRSVVSNVAKYFPTAIISGRRRDKVYELVGLTELYYAGSHGMDIMLPIKNTLSANDSNCIKDTDQQGKEVNLFQPARKFLSMIDEVFKTLVEKTKDIKGAKVEHHKFCASVHYRNVDENSWSLIAQYVHDVLKDYPRLRLTHGRKVLEVRPDIDWDKGKAVEFLLESLGFSNPRDVLPIYIGDDRTDEDAFKVLRGKYKGYGILVSTTPKESNASFSLKDTSQVKNFLECLAKTMEVEDDDI
```
