## Supplementary material for "The *de novo* reference genome and transcriptome assemblies of the wild tomato species *Solanum chilense*": EOG09360F8D.faa.1

```
>g1[scaffold5460:26085-31679]
MGSRNRGDVNYRNPCLTMHQPWASLLVYGIKRIEGRSWPAPITGRLWIHAASKIPEPETIKAMEDFYREIYAVNGVTDLKFPEHYPVSRLLGCVEVVGCVTCDELVNWDQIPEGVRLEGQTKFCWLCEQPQKLIVPFEMRGFQGVYNLERKIYEAAIRGISPVVPPLPVKFPLPNPRDPFSLKPRSLVSSPSSSSTSEVNNRSENLVAAIAGARAAATQFSKNGNPPSNTFEVGDDSRTGKRYRRAQ
>g2[scaffold5460:39705-41196]
MALLILISVVFSVNFCSFVSAYDLDPLQDLCVAVQDSNQSAVFVNGRFCKDAKLANADDFYASGFNVSGMPTPTNLGFSVNALNVNRMPGLNTLGISMARADLEPFGLISPHIHPRATELILVLEGTIYVGFVVPDTRNPFKSRLFDKILHPGDAFVIPQSMVHIQYNLGTTNATHLSSFNSQNPGVHMISYQLFGSNPPILDDVLVKGFQLDKKVVDHLRAQFSSKS
>g3[scaffold5460:41785-43238]
MENNQLLKVSEIEGRGRGIVATQPLKPGQIILKDSPLLLYSASVKNSTFCSNCFRLILQSPIPCSWCSSSFFCTSNCQSIALSSSHTPWVCQSLTHLKNTFSSHSLNVDQQIEAFFLISAYNLAVISPSSFRVLLSLQGDSSFVSESDVLLLHSLVATCPSLNLGEFGFSKELTAALLAKDKVNAFGLMEPFEVDRERGVRAYGIYPMASFFNHDCLPNACRFEYVDTDVNSRSNTDIVVRVIHDVPEGREICLSYFPVNFKYAERQQRLKEDYGFTCNCDRCVVEANWSDGEDDAMDKEGEESEEEEEEDEEMEEDMDDEVNVNGEVEERDQDFPHAYFFLRYMCNRENCGGTLAPLPSPSSVMECNVCGNLSKSDEL
>g4[scaffold5460:44305-46598]
MRMCWFRTTLTIIAFFLSPAYAYDLNPLQDLCVAVNDSKASAIIAFFLSPAYAYDLNPLQDLCVAANDSKASVLVNGKICKDPKLAKADDFFASGLNVSGNAVPQLGFAVNIVDVNKMPGLNTLGISIVRADLEPQGLSPLHTHPRATELITILEGTIYAGFLAPDASNIFKSRLFSKIMNPGDVFVIPQGLIHFQYNVGHKNATLLASFNSQNPGVVMIPSTIFASDPPILDDVLAKGFRLDKKVINDLRKKFS
```
