## Supplementary material for "The *de novo* reference genome and transcriptome assemblies of the wild tomato species *Solanum chilense*": EOG09360F8D.fna.1

```
>g1[scaffold5460:26085-31679]
atgggaagcaggaacagaggagatgtaaattacagaaatccatgtctgacaatgcatcaaccatgggcttctttgcttgtttatggtattaaacgcattgaaggaagatcttggcctgcacccattactggtcgactttggattcatgctgctagtaagattccagaaccagaaaccatcaaagcaatggaggacttctacagggaaatctatgctgtgaatggcgtaacagatctcaagtttcccgagcattatccagtttcaagacttctaggttgtgttgaagtagttggatgtgtcacatgtgacgagctagtcaactgggatcagattcccgaaggagtgagactagagggacaaacaaaattttgctggctctgtgagcaaccacagaaacttatcgtaccatttgagatgcgagggttccaaggtgtttataacttggaaagaaagatatacgaagctgcaatccgaggtatttctccagttgtgcccccacttccagtgaaatttccccttccaaatccgcgggatcctttctcattgaagccgagatcccttgtttcctccccaagtagctctagtacatctgaggtaaacaaccgatctgaaaatcttgttgctgcaatagctggtgcacgagcggctgccacacagttttctaagaatggcaatcccccgtccaatacattcgaggtaggagatgattcaaggacaggaaaaaggtatcggagggctcaatga
>g2[scaffold5460:39705-41196]
atggctttgttgattttaattagtgtagtgtttagtgttaacttttgttcctttgtttctgcttatgatcttgatcctcttcaagatctatgtgttgctgttcaagattccaatcaatctgcagtatttgtgaatggaagattttgcaaagacgcaaagctagcaaatgcagatgatttctatgcatcaggtttcaatgtaagtggaatgccaacaccaacaaatcttggtttctctgtgaatgcattgaacgtaaatcgaatgccaggactgaacactctaggcatttcgatggctcgtgctgatcttgaaccctttgggttgatctcaccacacattcatcctcgagcaactgagctaatactcgtattggaaggtaccatctacgttggatttgttgttcctgatacacgaaatcctttcaaatcgaggctattcgataagatcttacatccaggggatgcttttgtgatcccacaaagtatggttcacattcaatacaatttgggaaccacaaatgcaacacatttgagtagtttcaatagccaaaatcctggggtacacatgatctcttatcaactatttggttcaaatccaccaattcttgatgatgttcttgttaaagggtttcaattggataagaaagtagttgatcatcttcgagctcagttttcgagcaaatcgtga
>g3[scaffold5460:41785-43238]
atggagaacaatcaattgttaaaagtttcagaaattgaaggaagaggaagaggaattgttgctactcaacccctaaaacctggacaaattatcctcaaagactctcctctccttctttactctgcttctgtgaagaacagcactttttgctcaaattgcttcaggttaatcctccaatctccaattccttgctcatggtgctcttcttcattcttctgtacctctaattgtcagtctatagctttatcctcttctcatactccttgggtttgccaatccttaactcacttaaaaaacaccttttcttctcatagtttgaatgttgatcaacaaattgaagcattttttcttatctcagcttataatttagcagtgatttctccttcttcgtttcgtgtgctgttatctcttcaaggggattcgtcatttgtgtcggaaagtgatgttcttttgcttcattctctagttgctacgtgcccgtcgttgaatcttggtgaatttgggttctctaaagagcttactgcggctcttttggctaaggataaggtgaatgcatttgggttgatggaaccttttgaggttgatagagaaaggggtgttagggcttatgggatttatccgatggcgtcgtttttcaatcatgattgtcttccgaatgcgtgtaggtttgagtatgttgatacggatgttaatagcaggagtaatactgacattgttgttagggtgattcatgatgttcctgaggggagggagatttgtttgagttatttccctgtgaactttaagtatgcggaaaggcagcaaaggttgaaggaggattatgggtttacttgcaattgtgatcggtgtgtggttgaggctaattggtctgatggtgaggatgatgctatggataaagagggtgaggaaagtgaagaagaagaggaagaggatgaagagatggaggaagacatggatgatgaagtaaatgtaaatggcgaggtggaggagagagatcaagattttcctcacgcgtatttcttccttagatacatgtgtaatcgagagaattgcgggggtacattggctccgttgccttctccatcctcagttatggaatgcaatgtttgtggtaatttgagcaaatctgatgagctataa
>g4[scaffold5460:44305-46598]
atgaggatgtgctggttcagaacaactttaaccattattgctttctttctttcccctgcttatgcttatgatctcaaccctctgcaagatctatgtgttgcagttaacgactctaaggcttcagccatcattgctttctttctttcccctgcttatgcttatgatctcaaccctctacaagatctatgtgttgcagctaacgactctaaggcttctgtcttagtgaatggaaagatttgcaaagacccgaagcttgcaaaagcggatgatttctttgcttcaggtcttaacgttagtggaaatgcagtgcctcagttaggctttgctgtaaatattgtggatgtaaacaagatgcctggactcaacactcttggtatttctatagttcgtgctgatttggaaccacagggtctctctccacttcacacgcaccctcgagctactgagcttataactatcctagagggtactatctatgcaggatttcttgcccctgatgcttcaaacatctttaaaagtcgtctcttctctaaaatcatgaatcctggtgatgtgtttgtgatcccacaggggcttattcacttccagtataacgttggacacaaaaatgctactctgcttgcttctttcaatagtcaaaatcctggagtcgtcatgattcctagtacaatctttgcttcagatccacctattctggacgatgttcttgctaaaggcttccgtcttgataagaaagtgattaatgatcttcgaaagaaattctcctag
```
