## Supplementary material for "The *de novo* reference genome and transcriptome assemblies of the wild tomato species *Solanum chilense*": EOG09360F8I.faa.1

```
>g1[scaffold3265:7021-14311]
MKGNKDFHCSDISTSPSIRKAIFILLGLIKWVFPQYVATLRELLEQLADERNSDGLPRVSKAKVNEYAENIETVAAKLAVPMSDVHTPEEPVAESSSSGTPKAEESVNSASEGLRRRFGVHSNNEERSRDTIDSDQSSAAVKLDDAARTHIEKHRKLQEDLTDEMVVLARQLKESSLMMNQSIKNTEK
>g2[scaffold3265:16210-21101]
MDDERRMRRQEGKPTELRWKWVEDYCWRNGCLRSQNQCNDKWDNLMRDFKKVREYERRVVESSGEEIIRSYWKIEKNERKEKNLPTNMLPEIYEALVEVMDKKSQRMLLPSLPPTLQQQSTPLPLPPITTTVTQTDYTTNVPFTTVDPDHSSERSDSPAKKRRMREGGEGTSGTSKCNINNSSQEVGSAISKSAAIIAEAIQSCEERGDRRHKELLSLHQRRLQIEESKVEINKEGINGLVDSINKLANSILALAGNKNQSTDPK
>g3[scaffold3265:21286-24466]
MVSLYNTGLELANLLLGSDLLNQSWEAISKLQKQNLTLLEDPSLPFSVKNQIYESPSKGSIIAFVSSPNCAVNHLQEEFRELISSDQITSFDFLRTRSNTSSISIHKAAFALFASLENELSLLKQQFTSSQPLIVTGHSLGGSVASLFTLWLLESLPSYGVQHILCITFGSPLLGNNGFQKAMSEHPMWSSCFLHVVSDKDPVPGFLISDHNASAATLTTPTWYMPFGTYLFGSESGFSCFEEPQSILELLMIMSSRFAESENLNNCSQVIDYGQILEQLKNKAICRGISELPDTISNPLQAGTYLLLEATGVGKENVNLSYLAMNIAKRAEVQAKHKQKLFDPSKISKTKKSMSYLEWYMKNSLEEAGYYDKYKTRRSRSRDEIASTEDLIKHHRTLKLFWKRTVTEVENLPWKEGRTRRKRLLYAATNYRRMVEPLDIAEYYGRGKRDYVLHGRSEHYKLLEKWLTGENTQTYQRSQASSLTVDSCFWAYVEEAMISCQVLKDGQSSSPQDQESARENLIKFEQYVMDMVNNFLVSPEIFLSQSSFMLWWNEYSKVVGNSYTSPLTNFMNDGFRRYA
>g4[scaffold3265:24547-33031]
MAIERGSCPVLNTLRFCTKNSSKLYNFPRKRLQFPSFFPRNFNSINGKLYTHGLFLNSSSSFSNTTQETPSQKLALLLEVEGVLMDVDRLGNRQAFNTAFRKLGLDCANWSQPVYQDLVKYDVHEIGWPTSLPTSEKETFMKTVLREKISVVKPSIASNRLSAEYCPAPMSLSVLSEEGEKDLLSQGRSSKSCSLYLLKDLRVDFTFSIICCCQAHLEIQVIVLIVXFIDEACEEGVPVVMLTAYRKSGEKQVRSIIEKLGNDKMAKIKIIGTEEVKRSAYGQLVLGEGVASDLGEQLAKEARKAVSAEEQRIAKEVASILKLTVDIDTTSSEGLQNVVAALRAGAEYADVPVHNCVLVSGSLSGVAGAERIGMPCVVVRSSSTARAEFPGAKAIMDGFGGADLTISRLRQIQES
>g5[scaffold3265:41726-47068]
MEAGRKKQKLKWSKLYTFSCLNPQTNDGDPTSFSFVGNAPSPQSFIGKPGYSRVVFCNESHFHKHKHYKYPNNYVSTTKYNIVTFFPIALFEQFRRVANLYFLLSAVLSFTSLAPFSPLSVIAPLVFVVGISMLKEAMEDWNRFLQDLKVNARKVKVHIGNGEFVERAWKDVYVGDVIKVNKNEYFPSDLLLLSSSYEDGLCYVETMNLDGETNLKVKRSLEVTLGLDGDEQFRNFSATVRCEDPNPNLYTFVGNLELGNESHPLCPTQILLRDSKLRNTDYIYGVVVFSGPDTKAVRNSTRSPSKRSRVERKMDYVIYVLFVMLILISMVSSIGSAVLTRSYAVKWYYLEVKNGTDSSFDPSKPVESWLLQFIRALVLYGYLIPISLYVSIEVVKVLQAMLINKDQKMYDDVTDKSVEARTSNLNEELGQVEMILTDKTGTLTCNQMEFRKCSIEGISYGGEITEIDLAASRRMNVEVERYRFSLGGYDPTGRSLEMFEFSMADTTTEKMALGFDKGMETPNTTTPRNSITRRDMSIKGFNFRDDRLMDKMWINRSNVSDMMMFFRVMALCHTGIPIEDARSNRMKYEAESPEEVSFLIAAQEFGFKFCHRTQSVMIVEELDPSSGMDVKREYKLLNLLEFNSSRKRMSVIVRNENGDIFLLCKGADNVILDRLADNGRTYQQATTAHLSNYAEDGLRTMLFAYKKIKPDEYEEWNSLFTQAKATIGPEREDLLENVSEMIEKDLILLGAVAIEDKLQKGVPECIDKLAQAGLKIWLLTGDKTETAVNIGYACSLLRQDMKQVHLTLSKEAESKNLMKVMREDILGQIERYNHMVIKEDTKDRPFALIVDGKALEIALNNDIKDQLLRLAVRCDSVICCRVSPKQKALITRLVKQHTGKTTLAIGDGANDVGMIQEADIGVGISGMEGMQAVMASDFSMPQFRFLERLLIVHGHWCYKRISKLILYFVYKNVAFGLTLFFYDILTTSSGQVLFDDWYIVIFNVFLTSLPVISLGVLEQDVSYEVCLKFPTLYQQGPKNICFSWKRIIGWILNASFTSLVIFTSSISALSPAAFTQGGEVADIGHIGAIIYTCIIWTLNCQIALIINHFTWISHLLIWGSIIFWYIFLFLYGMIPPDYSKTGFHLLTEAMGPAAIFWIVTLLAVVASLLPYFIHIVIQRSFLPMDDHLIQEMEHFRMDIVDGPMWLKEQQKSNEKTKVGFSARVDTKIRQLKEQLNRKKKINV
```
