## Supplementary material for "The *de novo* reference genome and transcriptome assemblies of the wild tomato species *Solanum chilense*": EOG09360F8Q.fna.1

```
>g1[scaffold3681:14482-19144]
atgccacttgtctacgaaaagattggaattttcccttcaatttacacaagttctttgagattctccaccaaactgagctcgattcctgcggctatggcgtcttcactatttttttcaactccaattccaactaaactaatctcaaagcaaaaacccttttctcatcactcttcaaatcctcttttgccccaatcaacaatcaaacccttgaggagtttggtggtttctactgcagctgcaattgaagctgaaacagaaacatctagctcgaattccactccgttgaagtctcttccttttagagtcggccatggatttgaccttcatcgattggaacctggttatcctttgattattggtgggattaatattcctcatgatagaggctgtgaagctcactctgatggtgacgttttgcttcactgtgttgttgatgcaattttgggagctctggggcttcctgatattgggcagattttcccggacactgaccctaaatggaagggtgcgccttcttcggtgttcatggaagaagctgtgcgtctaatgcatgaagcaggttatgaattgggaaacctagacgccactttgattttacaaagaccaaaagtgagcccacacaaggagtctattagagccaacttgtgtaagctgcttggtgctgatccttctgttgtaaacctgaaagcaaagactcatgagaaagttgacagtctcggtgagaacagaagtatcgcggctcatactgttgttcttcttatgaagaaatag
>g2[scaffold3681:19859-25633]
atggcggcgccggaagctcccgtttgctacgtcggagttgccagaaagtccgccgccttccgtctcatgaaacaaatgggatgggaagaaggagaaggcctaggcaagaacaagcaaggaatcaaaggatatgtcagagttcagaacaaacaagacactgcaggtattggtacagaaaagcctaatgaatgggcttttgacactgctcagtttgatagcatacttaaaagattggaagtgcaaacagctgaaaccaacaatgatgaagtaaaagagaaaaaagaagtgcaaaatgacaaggcaacaggaacttctagtggcgaacaagagactgttgctaaggttaccaggcctcaaggaagatataagaaaagggagagagggaagcttgtgcatggatattcagctcaggatcttgaaggaattcttgtcaaaaagacaaagacttctcagacaaacgatgatcagaaggtaccagatacagcagagactattattgttgccgatgatgcatggaatgaagatcagggggttcccccagaatggtggggctataaaaatggatttgtctctggaggatttcttggaagtcaagctcggagaaaaacgtcatcctcatcagataagatgcgtgacttcagtgagaggaccacattccatgaggatgatcaagaaaatctttataatcttgttcaaaacacagccacaactggaaaacaaggactgggtatcaaggaccggcctaagaaggttgctggttgctactttgaggggaaaaagacatcttttgatgatagcgatgatgaagattcttctgagtcaaatcctcccatgaaagaagaacatgaagaaaccagtgacccaatcaaaaatgatgaaccaaaattgaagctgaagaaattgtgtaaacgactgttgaaacaggcaccagggaactcgttaaaactgaagcagcttaaagtgctaattgatgaacaatcatcagattttttctgcaatttcactaaaaaagagtcacttgcgtttttgaagtgcaagcttgaaggcagtgacaagttctcagtggagggaaagagggtgtctctttcgtaa
>g3[scaffold3681:25635-28644]
atgggagaattctgcagatcaaccattttcttctccgatcaacacctctgctatgccgatatccttccttcttcacaggtccgagctcgaatcgaagttgcggtcctgaattttcttaaagctctaagttcaaactctccgtcaatttctgatctatcactgatcagtaggaactccagcaatagcagagtgagccgtgggttacttaccggtgattcatggatcttcctgtcccattctttttgcacgcgatctttgacgagagagaatagtgctaagtcattcataagagtttggaaggttatggagatgtgctaccaaattctggttcaggaaaagagggtgacacagagagagctatactacaagctgctctgtgattcaccagactacttcacttctcaattgcaggttaataggaccatccaagacttggtggctttgcttcgatgcagccgttacagccttggaataatggcatcaagcagaggggcaatagcaggccgtttattgttacaggagccagacaaggaagttgttgactgctctgcttgtggatcttcgggttatgctatatcagcagacctggaattgctggaaaaattaaccatggaaacagatgctcgatacatcatcatggtggaaaagcgactagcagaggatcgtgtattcaatcaaatcccatgcattctgattactgccaaaggatttcctgatattgcaactaggtttcttcttcatcgaatatgtcggatgttccctaatttgccagtcgtggggctggttgactggaatccagctggattagcaatcctttgcaccttcaagtttggaagcatagggatgggacttgaagcatacagatatgcttgtaacgtcaagtggttaggactgcgaaaggatgatattaatcaacttatacctgaagaatgtttggtccctttgaaacctcgagatctccagattgccaagagcttaatgtcatcagagattctgcaggatagctacaaagaagaggtggctgctatgattcagagtggtcgaagggcagagattgaagctctctattgtcatggatatgattacttggtgaagttccttgcgacaaaaatagtacaagccaattacctctaa
>g4[scaffold3681:29329-30361]
atggcgacaaacagcaacgaattcgaccatagcttacttacactgtctctatctttttctccgtctcccgtcgtagcaccgccacctccaccgccgccgccaccaccaccatctcgccgtccacgtaaacgaaagcgcacattgaaaagcgaaacgattccggcgccatatccatgggcgactaatcatcgagcgaagattcacagtctcaatgtgctacgattgaatcagatttcaacgataacaggtgaagttcaatgcagaagatgtgagaggaaatacgaaataggatttgatttgtgtgataagtttgcacaagtaggaagctttatttcggcaaataaagagtctatgcatcaacgtgcaccggatatttggatgtcaccgatttatctgaattgcaatttttgcgaacaagagaatagtgtgaaaccgatcatcgcatcgaaaaagaaatcaattaattgggtatttttgctattgggtcagtttattggattttgtacgcttgatcagctcaagtatttctgcaaacataatgagatccacaggacgggtgctaaggatcgtgttctttatcaaacctatttgtgtctttgcagacagcttgataatactggcccgtttgattactaa
```
