## Supplementary material for "The *de novo* reference genome and transcriptome assemblies of the wild tomato species *Solanum chilense*": EOG09360F8Q.fna.2

```
>g1[scaffold3525:10516-11941]
atggcggattgggcaggattgccccatgacctccttgttctgattgcgaatcgtgttaaagtgattgaagatttcgttgctttcagttgtgtttgtaattcatggcgaatagcttctaccaaggacaatttcgatatgctttctcctcaacttcctctgctaatgcttcccgatgacgatgaaaatacctattatcgagaattttactctctttccaaaggtaaagtttcgcggagactatatcttcctgatcttaaagggcaggattgttttccaactgatcagatgggatggcttctaatccaatcattagacggagaagaggtatatttgttcaatcctttttcggctaccaaaattcatcttcctaatcaattcgcgttaatagctttacagagtcctgacgacttcttaattgacgacgacttaattgaagaacccgagttctatcgctacatcaaacgggcaacgctgtctgcaaatccatctgttacatctgattatgtactcgtaatttcatataacacagatgttaatcatttggcttattggttacctggagatatcaattggactttgtttgacatggatataagaccaagacatggtggagtgtgcaatatgacttactacaatggcaaattttatcttcttacttggggagctgaaatattcgttgttgatgtccaaagtcatgatagacgcgtagagtcgcgattgatttatcttaacgataacaaagacttatttcgacattcaattcagtactatctagttggggtaaacgatgtgctcttgtttgttgccaaatttggtagatatccttcagaagatgatagttcaatagatacttacaaatgtgaagtatatgaagtagatgaaatgaagtgtagattgaaacggattgataacttgggagattcaaccatttttttgggtcttaatggagcaacttccatcgattccaccaaatttagaggagtgattaagcgtaatcacatatattttaccgatgattgggatgagcataacttctcgttggaatgtggtggtggaaaagatatgggatgttacaatcttgaagatggaaatattgaatctttttatcctgaattatcactaagttgtatttgtccgccaacttgggtaataccatcattgtga
>g2[scaffold3525:14896-24285]
atgagagaagctttggtgatacttccatcttcgtcgattactctcccgccgaactcctcccctactccgccgccgcaccaccgtcactaccgccgcaccaccgccaagcccaaacgaaagcccactcattctccgtctcatttcacttcatccatcactactcctcaatctccgctcctatcctcattccgatgggattccgcttccgcttcaggtagctgtaatggtcttaagtactatgctgagttggcgtctaagctagcgcaggatgggaggtttgatgattcgttgatgatcgcggagagtgttgtggtttctggagtgaatgcggaggaattcacagcgttgttgaatgtgaagcttgtttccggtgggattgttcgattgcttgaggaaaggaaggtagggagtgttgttgagcttctgaatggtgctcagcagcttggaattgatccttcgaagcttattgatgaagatgcgataaatgccctttcgcgagagtgtagacggactatgcaatgcagcgaaattgaggaagttgtgagcttgatggaaacacttagagggtgtggtatgccaattaaggatttggtgaagccatctgagattctaagactttgtgtcagccaaagaaagccaaatgcagcagtaaggtatgcacatatctttccacacgtggacattatgttctgtaccataattcttgaatttgggaagaaaggcgatttggcgtctgctctaactgtctttgaagcatccaagcagaaccaggacaccccgaatttgtatatttaccgcacagcaatagatgtttgtggtctttgtggtgactacttgaagtccaggtccatatatgaggggttaatagctagcaagtttacaccaaacatttatgtcttcaacagcctcatgaatgtaaatgcatgtgacttgagttacaccttggacatatacaagcaaatgcaaaaactaggtgttccggctgacttgacatcttacaatatccttctgaagtcatgttgtcttgctacaagagttgatctggccaaagaaatttatggggagctaaagcatttagaaatggcaggagcattgaaattggatgtcttcacgtacagcactttaattaaggtatttgcagatgcaaaaatgtggcagatggcacttgaaataaaaaaagatatgctatcggctggtgtcactcccaacattgtcacttggtcttcattgatcagcgcctgtgccaatgcaggcgtggtagaccaagctattcagttatttgaagagatgcttcaggctggttgcgaacctaattcacaatgttacaacattcttcttcatgcgtgtgttgaagcctgccaatatgatagggcctttcggttattcaggtcctggaaagaaaatgcactgcagaaggacaagtgtgaagatgatggtggcaagacggacaacaatattgatctctcccccacacttgtggtttctgctagtatacccacccgcacttctgcttcctctcacagacatatctcaacgagggttccatttatccctactacttctacctataatattctgatgaaggcctgtgggagtgattactaccgagcgaaagctttgatggaagagataaaggaagtaggtctttctcctaaccatataacctggactattttgattgacatctgtggaggctcaggaaatgtagagggtgctctgcagattttgagagtcatgcgagaggctggtattcaacctgacgtgatgaccatttcgtcattcatatctattcgtcttagccctgcttcggcgattcaatccgacatttcatttcccccttcatcatttgatttttcgcatctaagagctgatcttgcaaaaggagtttgcgtggaaaataaagatttcaagagtgcattttcattatttgcagcaatgaagagatatcagataaaaccaaatatggtcacatataatacacttcttagagctcgtagccgatatggatctttgcaggaggtacaacaatgcttagctatatatcaagatatgcggaaagcagggtataaacccaacgattactatcttaagcaattaattgagcagtggtgtgaaggcgtaatccagaatgccaatcagaggaaatacaacttcagcactcgtaatagaactgatttagggcctcaaagtatgattctggagaaagttgcagaacacttgcagaaggacagtgcaaacagcatctccattaatctccgagggcttactaaggttgaagctaggattgtggttcttgcggttttgagaatgatcagagagaagtacactgcaggagattcaatcaaagatgatgtgcaaatctttctaggagtcaaagaagtaggtatacgtgctgtcaaacaagaaagtgtcgttaaggaagcaataatacaactattgcaacatgatttgggacttgaggtaatttcagcagcatcaagaattggaaatgggataaaccatccagacaacaagcattcaaacatggaagaaaatgcagaaagagttattttacgaccaagcgtgcactctccaacgaggaaaccagtggttttgcaaaaaatgaggataactaaggagtcactgcaatcctggctaacaagaaggttagatgcttctgtagtgcaatga
>g3[scaffold3525:24347-26271]
atggccgacaagaagaaacgccggcgagcagctcacgactccgattccgactccgaaagccggcctttccaatccaagctcaaacccgactccgtcatcctccaaaccctaaaagcactcaaatcctcctgttccaccacttccaaaaccctatccctctccgacgtcggcctctcctctacctgccgtgaagtcgcagacctcccaatcgatgaggtacagtccgaaattgaatcgttagcgtttactatagctaaatccatactctccggtgaaggtttctctttctccgtcccttcccgcgccgccgctaaccaactctatgtctccgagctcgaccggattgttctcaaagacaaatcatcggctcgcaacttcggtaatgtatctactgttcgtaaagcaacaattactcttagaatccttcagcttgttcatcagctttgcaccagtaacattcatgtcacaaagcgtgatcttttctacaccgacgttaagttgtttcaggatcagacgcagtctgatgctgtattagatgatgtttcgtgtatagttggatgtactaggtctagtttgaatgtggttgcagctgagaaaggagttgtagttggaaggttgatttttagtgacaatggcgatatgattgattgtacgaaaatgggaatgggagggaaagctatacctccgaatatcgatagagttggtgatatgcagagtgatgcattgtacatattgttagtcgaaaaggatgctgcgtttatgagattgtctgaagatcggttttacaatagatttccttgtataatcgtgactgcaaagggtcaaccggatgtggcaactaggttgtttctgaggaagatgaagatggagctgaatttgccggttttggcattggtggatagtgatccttatgggttgaagattttgtcagtgtatggatgtggatcgaagaatatgtcatatgatagtgcgaatctgactaccccggatatcaagtggttgggtattaggccgagtgatttggacaagtataagataccggagcaatgtaggttgccaatgactgaacaggatattaagactgggaaagatttgttggaggaggactttgtgaagaagaatcccgcgtgggttgaggagttgaatttgatggtgaagactaagcaaaaggctgagattcaggcgttgagttcgtttggatttcagtatctgtccgaagtatatttgccattgaagctgcaagaacaagattggctatga
>g4[scaffold3525:34656-40518]
atgcctccaaagcaatctaaagccgatgttgcaaagaagcagaaggtagttgaagacaagacgttcggtcttaagaataagaacaagtcgaagaatgttcagaaatatgttcagtctttacagcaaaatgttgtgcctaaagctgatcctaagaaacttgacgccaagaaaaagaaggaagaagagaaagctagagagaaagagcttagcgaattgttcaaagtcgctattagccaacctaaagtgcctctaggtgttgatccaaaatctattttatgtgagttctttaaggcggggcaatgtgttaagggttttaagtgcaagttctctcacgatctgaatgttcagcgaaaaggagagaagattgatattttcagcgataagcgtgatgaagatggaaaggaaacaatggacgattgggatcaagagacactggagaaggttgtggcgtcaaaaagtcaagagtacaacaagaacaaaccaactgacattgtatgtaaattctttttggatgctgtggagaaaaagcagtacggttggttttgggcctgtccaaatggtaaagaatgccattacaggcatgcacttcctcctggatatattctcaagtcacaaatgaaagccttgttacaagaggaagctgacaagatgcctattgaagaagaaattgatcaacagcgtgcaaaattgactgcttcaactcccttgaccactgagttatttatggaatggaaaaaaaagaagacggaagaaagagaggccaatttggccaaacagagggcagatagagctaagaatgatcgcatgagtggtcgtgagttgttcatgtcggatgctagttggtttgtggatgatgtgggggcctatgacaagtatgatagggaagaagagtctgctgaactcccaaagatctacattactgcattacctaggatagccacaatgccggggactgagcaaatatgctgtgagaataaggattctgctaaagaagaggcaagctcctcgacgtcagcccagaagaatattcatgatggtggtgaggcttcacataaagaccaagtggatgacatttatgacgacgacgatgatgatgatgactttgatgtggatgagttaaatgaactggaagctagcctttcaaaaacatcgttacaaatcaatgaacctggtagtcgcgcttga
```
