## Supplementary material for "The *de novo* reference genome and transcriptome assemblies of the wild tomato species *Solanum chilense*": EOG09360F40.faa.1

```
>g1[scaffold1481:58591-62421]
MAEEDSDFLSLSDLESELDSISIPMFFDRNRHICYLEMMLELLPSPYQSQEINRLTLAYFVVCGLDILRSLDRVDKEGVINWVLSLQTHPQDEAELSNGQFYGFHGSRSSQFQPNDYGNAIPNCSHLASTYCALSILKTLGYDLTLMDSMSIIKSMKNLQQHDGRISTCKDHVVRTVLFARTMASTGLLQLMLKPFSIYTIVVHQGKLHFFCMLQVSSKTEAPLNQDLNFFMPIHSGAETDLRFVYCAAAISSMLENWSGIDKEKAKEYIINCQ
>g2[scaffold1481:63046-64084]
MSDTSKGFSLGGLVGSGTANHFQAESFLNFNVLGMKWKLQPSLVYVVDGATQFPALMFRNSRYL
>g3[scaffold1481:66816-67533]
MAFSSIPFYQDPPNLHHEQGNHHHQQQHLGVTNEKSSELSPAVLPPPGAAPGGGGGPVGSTRSGSITERARLPKITQPEVALKCPRYLSEVLDYRWRSEERPRGRWM
>g4[scaffold1481:70096-73183]
MGKNDFLTPKAIANRIKAKGLQKLRWYCQMCQKQCRDENGFKCHCMSESHQRQMEIFGQNPNRIVGGYSEEFESLFLEHMKRSHRFSRIAATVVYNEYIADRHHVHMNSTQWATLTEFVKYLGKTGKCKVEETPKGWFITYIDRDSETLFKEKMKNKRIRSDLADEEKQEREIKKQRERAEQLMGAGNMDGMENMDGSVELHPVLMEKLETEQKIKLTLGSTSKSVVKERAGSSKSVFDEIDNEKREKGKDSGKNGKRENCPVLDEIMREEEEQKERSNRKDYWLCSGIVVKVMSKALAEKGYYKQKGIVRKVIDKYVGEIEMIETKHVLRVDQEELETVIPQIGGLVRIVNGAYRSSNARLLAVDTKNFSARVQIEKGIYDGKVIKAIDYEDISKIAE
>g5[scaffold1481:73986-78617]
MKVLVVTRSGKELIKGGLELNDSATVADLQEAIHKRTRKYYPSRQRLTLPIQPGSKERPTVLHYQKSLNEYTKGSTGELTVVFKDLGPQVKYSTLFFFEYLGPLLLYPIFYYFPVYKYFGYKEERVIHPVQTYALYYWCFHYFKRIMETFFVHRFSHATSPISNVFRNCAYYWSFGAFIAYFVNHPLYTPVSDLQMKIGFGFGIVCQVANLYCHLLLRNLRSPSGNGGYQIPRGFLFNIVTCANYTTEIYQWLGFNFATQTVAGYIFMIVAASIMTNWALGKHRRLKKLFDGKEGRPKYPRRWVILPPFL
>g6[scaffold1481:82586-84925]
MAEGEDIQPLVCDNGTGMVKAGFAGDDAPRAVFPSIVGRPRHTGVMVGMGQKDAYVGDEAQSKRGILTLKYPIEHGIVSNWDDMEKIWHHTFYNELRVAPEEHPVLLTEAPLNPKANREKMTQIMFETFNTPAMYVAIQAVLSLYASGRTTVVMHGEYDYLICEKKKSSSDVFSSTDARIVLDSGDGVSHTVPIYEGYALPHAILRLDLAGRDLTDHLMKILTERGYSFTTSAEREIVRDVKEKLSYIALDFEQELETSKTSSSVEKSYELPDGQVITIGAERFRCPEVLFQPSMIGMEAAGIHETTYNSIMKCDVDIRKDLYGNIVLSGGTTMFPGIADRMSKELTALAPSSMKIKVVAPPERKYSVWIGGSILASLSTFQQMWIAKAEYDESGPSIVHRKCF
```
