## Supplementary material for "The *de novo* reference genome and transcriptome assemblies of the wild tomato species *Solanum chilense*": EOG09360F40.fna.1

```
>g1[scaffold1481:58591-62421]
atggcggaggaagatagtgattttctgagcttatccgatctagaatctgagctagattcaatctctatccctatgttcttcgacagaaatcgccatatttgttatttagagatgatgcttgagctactaccttcaccttaccaatcgcaggagatcaatcgtctcactcttgcttacttcgtcgtctgcggtctcgatatccttcgctctctcgatcgcgttgacaaagaaggggtgattaattgggttttgtcactgcaaactcatccgcaagacgaagctgaactgagcaatggacaattttatgggttccatggttctagaagttctcagtttcaaccaaatgactatgggaatgcgatcccaaattgcagtcatttggcaagtacttactgcgcactgtccatattgaagactcttggttatgatttaacactaatggattccatgtcaatcatcaaatcaatgaaaaatcttcagcaacatgatgggaggatctcaacttgtaaggatcatgtggtaagaactgttctgttcgctagaaccatggcatctactggtctactgcaactaatgcttaaacccttttccatttataccattgtagttcaccagggaaagcttcatttcttttgtatgctacaagtgagttctaaaactgaagctccccttaaccaggatctcaacttctttatgcccattcatagcggggcagagacagacctccgctttgtatattgtgcagcggcaatctcttcaatgttggaaaactggagtggcattgacaaagagaaagccaaggagtacataataaactgtcag
>g2[scaffold1481:63046-64084]
atgtctgatacctctaagggttttagccttggtggtttggtaggaagtgggactgcgaaccattttcaagctgaaagctttctcaatttcaacgtcctaggaatgaagtggaagttgcaaccaagtctagtctatgtggttgatggagccactcagttccctgcattgatgtttcgcaatagtaggtacttgtga
>g3[scaffold1481:66816-67533]
atggctttctcatctattcctttctatcaagatcctcccaatttgcatcatgagcaaggaaatcatcatcatcaacaacaacatctcggagttactaatgagaaatcctctgagctctcgccagctgttttgccacctcctggagcagcaccaggaggaggtggtggtccagttggctcaactaggtctggctcgataacagaaagagccaggctaccaaagataactcaaccagaggtggctttaaaatgtccacgttacttgtcggaggtactggactataggtggcgctctgaggaacgtccccgtgggaggtggatgtag
>g4[scaffold1481:70096-73183]
atggggaaaaatgatttcttgacccctaaggcaattgccaaccgaataaaagcaaagggcctgcagaagctgcgatggtactgccaaatgtgccaaaagcaatgtcgagatgaaaatggattcaagtgccactgcatgagtgagtctcatcaacgtcaaatggaaatctttggtcagaaccctaatcgcattgtcggtggctattctgaggaatttgagagcttatttcttgagcatatgaagcgtagtcaccgctttagtcgtattgctgcaactgttgtgtacaatgagtatatcgctgatcgccaccatgtccatatgaattccactcaatgggcaacattaactgagtttgtgaagtacttgggaaaaacaggaaagtgtaaagttgaagagacaccgaaaggttggtttattacctatattgatcgagactccgagactctcttcaaagaaaaaatgaaaaacaaaagaattaggtccgacctagcagatgaagagaagcaggaaagggagattaagaagcaaagagagcgtgctgagcagttgatgggtgcaggaaatatggatggtatggaaaatatggatggttctgtagagttgcatccggtgctcatggagaaattggagactgagcagaagatcaagttaacattaggctcgacatcaaaatctgttgtgaaagagagagcaggaagctcaaaatccgtgtttgatgagatagataatgagaagagagaaaaaggtaaggacagtggtaagaatggtaaacgtgaaaattgtccagtgttggatgagataatgagagaggaagaggaacaaaaggagcggagtaataggaaagattactggttatgctcggggatagttgtgaaggtaatgagcaaggctttggctgaaaagggttactataagcaaaagggtattgttcgcaaggttattgataagtatgttggggagattgagatgattgaaactaagcatgttctacgggttgatcaggaagagcttgagactgtcattccccaaattggtggtcttgtgaggatcgttaatggtgcatatcgttcatcaaatgctagactattagcagttgatacaaagaacttcagtgctagagtacaaattgagaagggaatatatgacggtaaggttatcaaggccattgattacgaagatatatcaaaaattgctgaatga
>g5[scaffold1481:73986-78617]
atgaaggttttagtggttacacgtagcggcaaagaactcatcaagggtggacttgaactcaatgattctgctacagttgctgatctgcaggaggcaattcataaacgaaccagaaaatactatccttctagacaacgactcactctgcctattcaacctggttcaaaagagaggccaactgttcttcactaccagaagagcctaaatgagtatactaaaggtagcacaggcgaattgactgtagttttcaaggatctaggtccacaagtcaagtatagtactcttttcttctttgaatatctggggcctctgctactctatcctatcttttactacttcccagtctacaagtattttggttacaaagaagagcgtgttatccaccctgtccagacttatgccttgtattactggtgtttccactacttcaaacggatcatggagaccttctttgtgcaccgtttcagccacgccacttctccaatttccaatgttttccggaactgtgcctattattggtcttttggagctttcattgcttacttcgtgaatcatcctctttatactcctgttagtgatctccagatgaagattggatttggatttgggatagtttgtcaagtggcaaacttgtattgtcatttattgttgagaaatcttcgaagtcccagtggtaatggaggttaccaaataccccgtggcttcttgttcaatattgtcacctgtgcaaattacacaacagagatctaccagtggttgggcttcaactttgctactcagactgttgcaggctatatcttcatgattgttgctgctagcattatgactaactgggctcttggaaagcatcgtcgtctgaagaagctctttgatggaaaggaaggaagaccaaagtatcctcgacgatgggtgatattgcctcctttcctgtag
>g6[scaffold1481:82586-84925]
atggcagaaggcgaggatattcaaccactcgtttgtgataatggaacaggaatggttaaggctgggtttgcgggagatgatgctccacgagctgtttttcctagtattgttggtcgtccccgtcatactggtgtgatggttggtatgggtcaaaaagatgcttatgtaggagatgaagctcaatcaaagagaggtatcttaacgttgaagtacccgattgagcatggtattgttagcaattgggatgatatggagaagatatggcatcatactttctataacgagcttcgtgttgcaccagaggagcatcctgtcctactaactgaagcacctcttaatccgaaagctaatcgtgaaaaaatgacacagattatgtttgagacttttaatactccagctatgtatgttgctatacaagctgttctttcgctgtatgccagtggtcgtaccaccgttgtgatgcatggtgaatacgattatttgatttgtgaaaaaaagaagtcttcatctgatgtattcagttcaaccgatgcacgtattgtgttggactctggtgatggtgtcagccacactgtcccaatttacgagggatatgccctcccacatgccattcttcgtctcgacttggcaggtcgtgacctgactgaccatttgatgaagatcctcaccgagcgtggttactcattcaccacctcagctgagcgagaaattgtcagggacgtgaaagaaaaactctcttacatcgccttagactttgaacaagaactcgagacttcaaagaccagctcttccgttgagaagagctatgagcttcccgatggtcaagtcattaccatcggtgctgaacgattccgttgccctgaggtcctattccaaccttcaatgatcggaatggaagctgctggaatccacgaaactacatacaactcgatcatgaagtgtgacgttgatatcagaaaggacctctacggtaacattgtcctcagtggtggtactaccatgttccccggtattgccgatagaatgagcaaagaacttaccgcgttggctccgagcagcatgaagattaaggttgttgcaccaccagaaaggaaatatagtgtctggattggaggttctattttggcttccctcagtaccttccagcagatgtggattgcaaaggcggagtacgatgaatcaggtccgtccatcgtccacagaaaatgcttctga
```
