## Supplementary material for "The *de novo* reference genome and transcriptome assemblies of the wild tomato species *Solanum chilense*": EOG09360F53.faa.1

```
>g1[scaffold5492:204-2313]
MSRAAAAAVKGGKKKGASFVIDCSKPVEDSIMEIASLDKFLQERIKVGGKAGALGDSVTVTRDKNKITVTCNSTFSKRYLKYLVKKYLKKNNVRDWLRVIASNKDRNVYELRYFNIAENEADEED
>g2[scaffold5492:3026-4448]
MKISTRKLISLRHPSLNLWHRTVDCFTWNTLIRAYVQRTHQPSSPTHTPLSIFLRMRFHGVHIDYYTFPFLLQSVHSPPHLQLGRSIHSQVLVFGFSSDPFVQTSLISMYTACGDVGSAREVFDEMSQRDLPAWNSIVNANVKAGLLSVARELFVKMPSRNVVSWSSMLDGYVRWGKCEEALELFNQMMKENEVMPNEYTMAILLAACEQLGSLEHGKWAHACVYKLGMEINVVLGTSLIEMYAKCGSIVRARLVFENLGSKKDVRAWSAMISGLAKHGRWEDCLCLFSNMVDSGVTPDDITFLGVLSACVHGGLVSQGKDMFERMSKEFGISPKIQHYGCMIDLYGKAGLIDEAWDLLNTMPMKPDGLIWGALLSGARICGDIETCEIALNKIIEQDPTNSAAYVLLSNVYAKMGRWKDAGDIRNVMETKKVHKVPGRSSIEINANIQ
>g3[scaffold5492:4609-7851]
MDPKNQFSDNSEAQTPQEEQQQTPILPIASISLALSTILPTHFLNPPKISTLFNKPNKVRIPTQVSSLTNLSLSASSLPPTNSKFKSTISANPLQNTLTLNPLRPSEPSNAAGLRRASIVWFRNDLRVHDNECLNAAHNESMSVLAVYCFDPRDYGKSSSGFDKTGPYRASFLIESVADLRKNLQARGSDLVVRIGKPETVLVELAKAVGAEAVYVHREVSHDEVKGEDKIDAVMKDEGLEVKYFWGSTLYHVDDLPFKLEQMPTNYGGFREKVQGLEVRKTIEALDQLRGLPARGDVEPGEIPSLVDLGLNPSATMGQNGKSAANASLVGGENEALQRLRKFAAECQVQPSKENKDGTTDSIYGANFSCKISPWLAMGCLSPRSMFDELKKSTSRTISAASAKKDGGSGTGLNWLMYELLWRDFFRFITKKYSAAKQNSAAPVTTCVGAAA
>g4[scaffold5492:9313-16751]
MLHRLLWHGHQVMYNQLASWVVYGILHDPYKEFYISSQDDKDSEQESASNLLEKVTRLSVADTSLNDWHLGFHISLDMLPEYITMHVVESILFAGKAVRVLRNPSPGFQFKDGSSHQQIQRAFQRTQGYTMTISFQNNSLDKMLIGEDLLPQAEADKIESMLQDLKESSEFHKRSFENAIDTIKAVAASHLWQLVVVRADLNGHLKALKDYFLLEKGDFFQSFLEESRQLMRLPPRQSTAEADLMVPFQLAALKTIGEEDRYFSRVSLRMPSFGVALKPSPVDQPKVKVNKDGDSVGHADASLEVSLDGWDGISLEYSIDWPLQLFVTPEVLSKYQRIFQYLLRLKRTQMELEKSWAFAMHQDHIDFAKLRSDSRKSSVPQHRRQRLRPMWHVREHMAFLIRNLQFYIQVDVIESQWNVLQSHIQNSHDFTELVGFHQEYLAALISQSFLDIGSVSRILDGIMKLCLQFCWKIENDESNRTTNELEHIAEEFNKKSNSLYTILRSSRLAGSQRAPFLRQFLLRLNFNSFFEATARGVLNVVNPRPSVSVLQ
>g5[scaffold5492:18524-20751]
MLHELLLALLGYTGDLIIDVREQQEQSGAQVPLSPDAPISQEPTFKLAPDVSFVQPSERDVIERIITLGFYYRELDRFAAKSRNLSWIRSPNESPLLRTSQLLKGKASKQSLYRRAIANGIVEVLSVYRSAVLHIEQKLLSDALPIVATLTQGLNKRLAEAEM
>g6[scaffold5492:21611-24444]
MSTKLSNSAGRKKKDQQDANQAGMGRNPAYAGAYGAAPPFSQIPYMGGAKAAVPEAPAPPNSILFVQNLPHQSTPMMLQMLFCQYPGFKEVRMVEAKPGIAFIEYGDEMQSTVAMQALQGFKITADNPMLITYAKK
```
