## Supplementary material for "The *de novo* reference genome and transcriptome assemblies of the wild tomato species *Solanum chilense*": EOG09360F56.faa.1

```
>g1[scaffold3768:17837-20012]
FIKAIYYQLKIGFQKDSKDTSRAEKGVTTSLDESLLSADNFLRHLCKGPVTSKQHRLPPRLGNMGKDFFSLVLDAPMVDGDLLTWTRKLRGLLEQTLGWDFKLDSSVDGMHLEEDDEFAPVVEILDDPDH
>g2[scaffold3768:23502-24776]
MDDEESRLWTASEDESDSDKGDNHSRLRKEIRKAKQRAKAQDGPIDADDSDELRSMWSDSDDEKTLWTGSEGDDDDDIPTEPYPNKKSDSYIDKLFEFEEKPKYRTLSEALKSEQEPEELSPGKQARKIAVENALKKLKKGPDGRYINVWEVMSDLDILIGAFENIISGPEYAELRQGGPKKLNMQFFKDIQARMRDPNFEFSPEIKLKPKSKLVRRKKWQKTESRRRKARKR
>g3[scaffold3768:24780-26567]
MSATAHDFELVRIQTCVLKVQINCHGCMQKVKKLLRRIEGVYQVKMDVDEQVVIVSGNVDSATLIKKLNKSGKHAELLSENPMKNQETELLYNWLNDDFHQNQGGLNWCDDEKTQNRELLNWLNNTKHQNQMHSLYNSLGASKRRPMCAPIERGFDHWGNKQFLDQSIGIDSLSGEANQKLFALGNMDYPYNVQEETIINNSDFGRTSAFGYLQSLQSRRNSMVDFEGLQDSNPSFAPNQGLRSINSYFANLGSEEPGLQNLHTAQGAYGYQPRPFSEMNDMQAFHYKYPASTMNSFFHYPPTMMNSSRQNSHDDRIGNIINDIHTYQPGRILYQTPYGVFPPNISHSWNMNNYNN
>g4[scaffold3768:31047-32497]
MEEDCPSLIRSPPISLTTDVGFLSFFNIPPHTQCLASGAWAILILGAPTSVEIKVKMDCDGCERRVKNAVRRMKGVKTVEVIRKQHRVIVSGYVDPQRVLNRIKSTGKRAEMWPYVPYNLVSYPYVAQAYDKKAPSGFVKNVPQALITPNATEERITHLFSDDNPNACSIM
>g5[scaffold3768:33986-41267]
MLSSSVMIRRFCSFNVTASSSAITSTTKKKRLVFLGSPQVSASVLDALFNASAAPDSLFEITAIVTQPPSGRDRGRKVMPSPVAQHALDRGFPSDLIFTPVKAGEEAFLFNFKSLEPELCVTAAYGNILPTKFLSIPSKGTVNIHPSLLPLYRGAAPVQRALEDGVKETGVSLAYTVRKLDAGPVIACERVTIDDQIKAPDLLDLLFDLGSKLLIRELPSIFDGSASGIAEEQDDSKATLAPKITPEESWLSFDDDAQVLHNKVRAFAGWPGTRVRLKVIDPNNGESSIIELKIITTRIYGGIKSQDIEANDVLFTKSSLVIPCGGGTALEVLEIQLPGKRAVNAAAFWNGLRGQMLKKL
>g6[scaffold3768:46812-48899]
MGYQKMKLNKILSRVTGQPLEKIEVDTDRDNFMNAWESKEYGLVDAVIDDGKPGLVAPITDDVPPPKTRVWYKWKAEGTRKRKNNWPSEEKLFQNDEQSNEQKDEALSPL
>g7[scaffold3768:49084-53387]
MTIVFVSPDEFKPASIDKNQPGKLHKTKDNKISVEFQNNQPGKPKVVFDGSSEDYKENDAVLFFDGESFRLERLHRAVKRLRYNRLPGESAAAVAPGPSRSPAPSPIGMPVETRSPPVAKGAKFQSLNKPAVPVPAVRVEVERIEVGDFRSSVTLCLLDSRPKNEKIAEHPSSHANHSTASPDMKYDDLDEQLDILNDDEDDTTAANGGNITVEEFKTGIDINIPHQNDTDDEIADVDVSDDDEDKGRNAAEELRAQVNAEVKENHTSSSSSSSSSDSSGSGSGSGSGSGSDSASSSSDNESSDTVNSI
```
