## Supplementary material for "The *de novo* reference genome and transcriptome assemblies of the wild tomato species *Solanum chilense*": EOG09360F56.fna.1

```
>g1[scaffold3768:17837-20012]
ttcatcaaagcaatatattatcagttgaaaattggatttcaaaaggatagcaaggatactagcagggcagagaaaggtgtaacgacctcgttggacgagtctttgttgtctgctgataacttcctgcgacacctttgtaagggacctgttacctctaagcagcacaggcttccaccaaggcttgggaacatgggaaaagatttcttctcattggtgcttgatgcccccatggttgatggagacctcctgacttggactagaaaactgagaggactgcttgagcagactcttggatgggacttcaagctggatagttctgttgatggtatgcatcttgaagaagacgatgagtttgctccagtggtggagattctagacgatcctgatcactga
>g2[scaffold3768:23502-24776]
atggatgatgaagagagccgtctatggacagcaagtgaagatgaaagtgactccgataaaggtgataatcatagccgtctcagaaaagagataaggaaagccaaacaacgagcaaaagcgcaagatggtcctattgatgcagatgatagtgacgaactgagaagtatgtggtctgatagtgatgatgagaagacattatggactggtagtgaaggagatgatgatgatgatattccgactgaaccatacccaaacaaaaagagtgatagttacattgataaactgtttgagtttgaggaaaaacctaaatatagaacactctctgaagccttgaaatctgagcaggaacctgaagagttatctccgggaaagcaagctagaaaaattgcagtggaaaatgcccttaagaaattgaaaaagggacctgatgggcgttacatcaatgtttgggaggttatgagtgatttggacattctgattggtgcttttgagaacatcatttcgggaccagaatatgctgaattgagacagggaggacctaagaaattgaatatgcagttcttcaaagacatacaagctcgtatgagagatccaaactttgagttctctcctgaaataaaactgaaaccaaagagcaaattggtacgtagaaagaaatggcagaaaacagaatctaggcgtaggaaagcacggaagcgatag
>g3[scaffold3768:24780-26567]
atgtctgctactgcccatgactttgagcttgtgagaattcagacttgtgttcttaaagttcagatcaactgtcatggatgcatgcagaaggtgaagaaactacttagaagaattgaaggggtttatcaagtgaaaatggatgttgatgaacaagtggtcatagtatctgggaatgtggactcagcaacactgatcaagaagctaaacaaatctggaaaacatgcagagcttttatcagaaaacccaatgaaaaaccaagaaacagaacttctctacaactggttgaatgatgactttcaccaaaaccagggaggtttgaactggtgtgacgatgagaagactcaaaacagagaactccttaactggctcaataataccaagcatcaaaaccaaatgcacagcttgtacaattctcttggagcctccaagagacggcctatgtgtgcccctattgaacgaggcttcgatcattggggcaacaaacagtttttggaccagagtattggaattgactctctctcaggtgaagcaaatcagaagctttttgcactaggaaacatggattatccatataatgttcaggaagaaaccatcattaacaattcagatttcggaagaacttctgcatttggatatctccaaagtctacaaagtagaagaaattcaatggttgattttgaaggtctccaagacagtaatcctagttttgctccaaaccaaggtctcagaagtattaattcctattttgctaatttgggaagtgaagaaccaggactacagaacttacacactgctcaaggggcatatggatatcaaccaaggccattcagtgagatgaatgacatgcaggctttccattacaaatatccagcttcaacaatgaactctttttttcattaccctccaacaatgatgaactcttccaggcagaatagccatgacgatcgcattggcaatatcatcaatgatattcacacatatcaaccaggaaggattctctatcagacaccctatggtgtcttcccacccaacatcagccattcttggaacatgaataactataacaattga
>g4[scaffold3768:31047-32497]
atggaggaggattgtccaagccttataaggagtccacccatctcattaaccaccgatgttggatttttgtcattctttaacatcccacctcatacccagtgcttagcatctggtgcatgggcaattctgattttgggggctccaacatcggtggagataaaagtgaagatggactgtgatggatgtgaaagaagagtcaagaacgcagttagacgcatgaaaggtgtgaaaacagtggaagtgattagaaaacaacacagggtgatagtgagtggttatgttgatccacagagagtgttaaataggataaaaagtactggaaaaagagcagaaatgtggccatatgttccatataatttggtgtcttatccatatgtagctcaagcatatgacaaaaaggcaccttctggttttgttaaaaatgtgccacaagcactaattacacctaatgctactgaagaaaggattactcatctttttagtgatgataatccaaatgcttgttctattatgtga
>g5[scaffold3768:33986-41267]
atgttatcttcttcagttatgattcgacgtttttgcagtttcaatgtcaccgcttcttcttctgccatcacttccactaccaagaagaagcgtcttgtgtttcttggttctcctcaggtatctgcttcagtacttgatgctttattcaatgcttctgctgccccagattcactttttgagatcacagccattgttacacaaccaccatctggaagggatagaggaagaaaagtaatgccttcaccagttgcacagcatgctcttgacagaggcttcccttctgatttgattttcacacctgtaaaggctggcgaggaagcatttcttttcaactttaaatccttggagccagagctttgtgttactgctgcatatgggaatattttacccacaaagtttctgagtattccatcaaaaggaacggttaatatacacccaagtttactgcctctataccgtggtgcagcacctgtacaaagagcattggaggatggtgttaaagaaacaggggtgtcattagcttacacagttcgtaaattggatgctggaccagttattgcttgtgaaagagtaacaattgatgatcaaataaaggctccagatttacttgacttactatttgatctaggttccaaacttctaattcgtgaacttccgtccatatttgatgggtctgcaagtggaatagcagaagagcaagatgactctaaagctaccctggctcccaagataactcctgaggagtcatggctatcgtttgatgacgatgcccaagtgcttcataacaaggttcgggcatttgcaggatggccaggaacacgagttagacttaaggttattgaccctaacaatggcgagagcagtattatagagcttaaaattatcactactcggatatatggtggtatcaaaagtcaagatatagaggccaatgatgtgcttttcaccaaaagttcactggtaattccttgtggtgggggcacggcactggaggttttggaaattcaacttcctggcaagagagctgttaatgcagctgcattttggaacggtttaagaggccaaatgctgaaaaagttgtga
>g6[scaffold3768:46812-48899]
atgggataccagaagatgaagcttaataaaatactatcaagagttacaggccagcctttagaaaagattgaagtggatactgatcgtgataattttatgaatgcttgggagtctaaggaatacgggttggttgatgctgttatagatgacggcaaaccaggactggtagcacccattaccgatgacgtgcctccaccaaaaacacgagtttggtataagtggaaggccgaaggcaccaggaagagaaagaacaattggccttctgaagaaaagttattccaaaatgatgagcagagcaatgaacagaaagatgaagctctcagtcctctataa
>g7[scaffold3768:49084-53387]
atgacaattgttttcgtttctccagatgaatttaaacctgcttcaattgataaaaaccaacctggaaaactacataagaccaaggacaataagatttctgttgaatttcaaaataaccagcctggtaaacctaaggtagtctttgatggaagtagcgaggattacaaggaaaatgatgctgttcttttctttgatggtgagtcattccggctggagcggttacatagggcagttaagcggttgaggtataatcgactccccggagaatccgctgcggcagtagcacctggtccttctcgttctcctgctccttctccaattggaatgcctgtggagacacgttcaccaccagttgccaaaggggctaagtttcagtctcttaataagcctgcagttcctgtgcctgctgtacgagttgaggtggaaaggatcgaagttggtgactttagaagttcagttactctttgtcttctagattcaagacccaaaaatgagaagattgctgaacatccatcttcacatgcaaatcattcaactgcatcaccagacatgaagtatgatgacctggatgaacaattagatatactgaatgatgatgaggatgatactaccgcagccaatggtgggaatattactgttgaagaattcaaaactggcattgatattaatatcccacaccaaaatgatacagatgatgagatagctgatgtggatgtaagtgatgatgatgaggacaagggccgcaatgctgcagaagaacttagagctcaggtaaatgcagaggtaaaagagaatcatacttcgagttctagcagtagtagcagcagtgacagtagtggaagtgggagtgggagcgggagcggaagtggaagtgatagtgcaagcagcagcagtgacaacgaaagcagtgacacagtcaactctatttga
```
