## Supplementary material for "The *de novo* reference genome and transcriptome assemblies of the wild tomato species *Solanum chilense*": EOG09360F69.faa.1

```
>g1[scaffold1197:115190-120500]
MQDSTTRAFESSSSSSGDGNNDAGDFECNICFELAQDPIVTLCGHLYCWPCLYRWLRLHSQCHECPVCKALIQEEKLVPLYGRGRTSTDPRSKPIPGLEIPSRPAGQRPETAPQPEPNHFPNHGFGHMGGLFPTATARFGNFTMSAGFGGLLPSLLSFQFHGFPGPTAYPTASNHPFGYTPAYHGPHVRNAQDTAQGQADSNLKFCACGYVNSALTLKLLLTLGFKFGWCLYKIVPVSAYLVNSVYSRSDQSHRPVMRRISVVERYVMTVS
>g2[scaffold1197:123620-126102]
MPKLRGSGGTPLLFFIFSLLSTLNGAITDTNSNSSLHFKEAPQFYNSPSCSSINSSVNVAMTLDIAYLRGSMAAILSVLQHSSCPENIVFHFVSSSSAESTHLNFTITKSFPYLQFTIYPIQHVAAVAGLISTSIRSALDCPLNYARNYLADLLPQKLQKVVYLDSDLVLVDDIAELAATPLTGDSVLAAPEYCNANFTTYFTPTFWSNPSLSLTFANRNRRPCYFNTGVMVIDLERWRAGDYTTKIVEWMELQKRMRIYELGSLPPFLLVFAGNIAPVDHSWNQHGLGGDNFHGLCRDLHPGPVSLLHWSGKGKPWARLDANRPCPLDGLWSPYDLLQTPYTIES
>g3[scaffold1197:126990-135985]
MEIYRLPNQPAVINLRQGQTAGIYSIKTPQFSSNIKCSVGEESSTKNPDLKNRMFILGMGFVGKFLAADLKSNGWEVTGTCTSTARKKKLEEMGLHAHIFDANEPQQEVLDILKFHSHLLISIPPVLGVGDPMLQHKELLKERLKDGNLQWLGYLSSTGVYGDSGGALVDEEFPPSSTTELAKARIAAEEGWLHLACDGRVSAQIFRLGGIYGPGRSAVDTILKQEPLSKGQKMRFSRHYTSRIHVADICQALKASIQRPSPGQIYNVVDDDPAPREQVFKFARNLVEEKWPGHLIFNNSADAEELIALSLDREWKVSNLRATRIGGVNAIPYIYQQNSIAYCVKENKPCVVGWVNLYFKDCLCNVRDEFSFGFGFVSLICWAVAEIPQIVTNFRTKSSSGVSLLFLLGWVVGDVFNLTGCLLESATLPTQLYTAVLYTATTIILVLQILYYDYFYKCWKRSENETRQLEVEEVLKKPLRPQKTTDSGIPIPCRSASRPMDFYFMSARSMAGSSTPPFRSNLRPIASEPSAVGLNHDYSSDDDTVDAPLNISVSQPKPIPRSAGYGAFLATASGMPHQTKALIVGFGGRKLLQEHGTEHSALGQCLGWMMAAVYMGGRIPQIWLNIKRGSVEGLNPFMFVFALIANVTYVGSILLRSTEWSKIKANMPWLLDAVVCVVLDLFPWDLTDLQPIRETVAANLLVIDSYLPSKII
>g4[scaffold1197:137230-139348]
MNYSHLIFVFTIILAYSSVSILAQQPYFGTGTNDCSSQDTSTSAFGYLCNGVNRTCQSYLTFRSQPPFNTVSSISSLLGANPSQLSQLNSVSQNATFNTNQMVLVPVTCSCSGQFYQSNASYVIRRDDSFLNIAMNTLQGLSTCQAINAENSGQANNLVLGSRINVPLRCACPTQNQTNNGTNYLLTYLVASGEFVSFISDKFGVDFRETLAANSIPEDAPTVFPNTTLLVPLSTPPLSSQVAGPSPPPPPATTPPPPAVPVSESSSNKTWIYVVAGVVGGLVALCILGVVVFFLFFRKKENKADPQFVSESFEAVEKPSNKKVEEESEEFLESLSSIAQSVKVYKFEEVKAATENFSPTCLIKGSVYRGTINGDFAAIKKMSGDVSKEINLLSKINHFNLISLSGICFHDGHWYLVYEYAANGPLSDWICHHNGEQKSLSWAQRVQISFDVATGLNYLHSYTSPPHVHKDLNGDNILLDGDLRAKIANFGLARSADGQEGEFALTRHIVGTQGYMAPEYLENGLVSPKLDVYALGILLLEILTGKEVSALYEGSNTNLAELLIPVLHDDDAKENLSNFIDPSLQGKYPAELAFAMVRLIDNCLMKDPSHRPNTDEIVQSVSRIMTATQSWETSFSTSVSPHRLP
>g5[scaffold1197:140820-143101]
MGDFPLIFFISSIILASKVYAQQNYSGNTVMSCKGTNETGTTASFLYSCNGEKISCRSFVIFRSDSPYNTVSSISKLLSSNPDEIVHINNISRFKILDQNQEVIVPVNCSCSGQYYQADTSYVIPSKYDTYFRIATSTYQGLSTCSALVHENVYNALDLFPGLNLRVPLRCACPTRDQSRNGVKYLVTHLVTWGDNVSSISAQFSVSSQSTVYANGLSENSVLYPFTTILIPLPKEPSSSETRTIKREHTETSYPSRHKISYGSLFIGVGTGVSLAVLCFILFIVLKHKKENERGEILGNRRQGKQKRNLPEHVLESIVGEGQMIKVYEFEELVAATENFSSRKKFGHCVYKGVLRGKLMAIKEMSTDISKEVKFLAKINHFNLISLAGFCKHHQLSYLVFEFMENGSLKEWLFKDDNPEAQSWNCRIRIALDIADGLDYIHNFTAPAYVHNNISSNSILLNRHLRAKISNFSLARSANNEGKVTSSMKFIEGNNGYVAPEYIETGQVTPKIDIYAFGIVLLEIITGKGAVFEQDGKEVLLSETVLESMDEESKIQELTDPRLQVKHPLGYIIQQTDLVLRLVRLCAACLTMEPERRPSANEVISTLLKIQSDVQN
>g6[scaffold1197:143495-148565]
MSSFNSANSSWTGNCVMGWLEKIFGGSTHRISGGQYHSGYEGAQYHGGYDGGQYHSGHEGEQYHGGYQDNTTLEEPTTSVDELSDFDKEEIDRAIALSLAEEDQKGKKVIESEPHLEEDEALAKALQESLNVESSPPPPPPRYDYGSPFPSLSYSFPYGYRVCAGCNAEIGHGRYLSCMGAVWHPECFRCHGCNQPISDYEFSMSDNRPYHKSCYKEQHHPKCDVCKSFIPTNPAGLIEYRAHPFWLQKYCPSHETDGTPRCCSCERMEPVDARYLILEDGRKLCLECLDSSIMDTHECQPLYLEIQEFYEGLNMKVEQQIPLLLVERQALNEAMEGEKNGHHHMPETRGLCLSEEQTISSISRRPRIGGYRILDMFTEPYRLIRHCEVTAILILYGLPRLLTGSILAHEMMHAWLRLKGYPSLSPEVEEGICQVLAHMWLDSEIIAGSGSTSTSASTSASSSSSSSPSTSSKKGKRSDFEKKLGDFFKHQIESDTSAAYGDGFREGNKAVLKYGLKTTLDHIRLTGTYPC
```
