## Supplementary material for "The *de novo* reference genome and transcriptome assemblies of the wild tomato species *Solanum chilense*": EOG09360F69.fna.1

```
>g1[scaffold1197:115190-120500]
atgcaggactcaactaccagggcatttgaaagctcgtcttcttcctccggagatgggaacaatgatgctggtgattttgaatgcaacatatgttttgaattggcccaagatcccattgtgacactctgtggtcacctttactgttggccatgtctgtatagatggttacgtcttcactcgcagtgccatgaatgccctgtctgtaaggcacttattcaagaggagaagttagttccactttatggaagaggaagaacttctactgatccccgatcaaaaccaattcctggccttgaaattcctagtagacctgctggacaacgacctgaaactgctcctcaacctgaaccaaatcattttcctaatcatggatttgggcacatgggaggattgtttccaacagcaactgcaagatttggtaactttacaatgtctgctggttttggtggattgctcccttcattgctcagcttccagtttcatggatttcctggtcccacagcatatcctaccgcatcaaatcacccttttggatatactcctgcatatcacgggccacatgttcgtaacgctcaagacactgctcaaggacaagcagatagcaatctcaaattttgtgcatgtggatatgtcaattctgcactcaccttgaagttactactaactttgggcttcaagtttggatggtgtctgtacaaaatagtgcctgtttctgcctaccttgtgaacagtgtctacagtagatccgatcagtctcacaggccagtgatgaggagaatttccgttgttgaaaggtatgtcatgaccgtctcatag
>g2[scaffold1197:123620-126102]
atgcctaaacttaggggatctgggggcacccccctcttgttcttcattttctctttattatccacactaaatggtgcaatcactgacactaattccaattccagtctccattttaaagaagcgccgcagttctataattccccgagttgttcttcaattaattcttccgtaaatgtagctatgactcttgatatagcttatctcaggggatctatggctgctattctttcagtgctacaacactcttcttgcccagaaaacattgtattccattttgtctcttcttcatctgctgaatccacacatttgaacttcactattacgaaatcatttccgtatcttcaattcacaatttatccaattcaacatgttgcagctgtagcaggactaatttcaacctcaattcgctctgctttagattgtcctttaaattatgctcgcaattatcttgccgatctacttcctcaaaaacttcaaaaggtggtttatcttgattcggaccttgttttagtagacgacattgctgaattagcagcaacgcctctaacaggggactctgttttagcagcacctgaatactgcaatgctaattttactacttacttcacgccgactttttggtctaatccttcactttccttaacttttgcaaatcgaaatcgaaggccttgttattttaatactggagtgatggttattgatctagagagatggagagcaggggattatactactaagattgtggagtggatggagttgcaaaagagaatgaggatttatgaattgggatctttacccccttttctgcttgtttttgctggaaatatagctccggtggatcatagctggaaccaacatggtcttggtggagataattttcatggactctgtcgggatttgcaccctggtccagttagtctattgcattggagtggaaagggcaaaccatgggctcgacttgacgcgaatcgaccttgtccgttagatggtctatggtcaccttatgacctgctgcaaacaccttatacaattgaatcttaa
>g3[scaffold1197:126990-135985]
atggagatttaccggctgccaaatcaaccggctgttattaatctccgacaaggtcaaactgccggaatatattctattaaaacgccacagttttcatccaatattaaatgcagtgtaggtgaagaatcgagcactaaaaacccggatttgaaaaatcgaatgttcattctggggatgggtttcgtaggaaaattcttggctgcagatttgaaaagcaatggatgggaagttacaggaacttgtaccagtactgcacggaagaagaaattagaggaaatggggttgcatgcgcacatatttgacgccaatgaaccacaacaggaagtcctcgatatcttgaaattccattcacatcttcttatctccatccctccagttttgggtgttggtgatccgatgcttcagcataaagaattgctaaaagaaagactaaaggatggtaacctccagtggcttggttacttgtcatcaacaggtgtttatggagactctggtggtgcattggttgatgaagagtttccacctagctcgacgactgaattggcaaaagccaggatagctgcagaggaaggatggttacatctggcttgtgatggaagagtctctgcccaaatatttagattgggtggcatatatggtcctggtagaagtgctgttgacactattctcaagcaagagcctctgtctaaaggtcagaagatgagattctccaggcattatacctcccgtattcacgttgctgacatctgccaggctcttaaggccagcatacagaggccatctcctgggcagatatacaatgtagttgatgacgatcctgctcctagagagcaggtatttaagtttgctaggaacttggttgaggagaaatggccaggccacttaatcttcaacaactctgctgatgctgaagagttgattgctctatctttagaccgggaatggaaggtttccaatttacgggccacaagaataggtggggttaacgctataccctatatatatcagcagaattcaatagcgtattgtgtaaaagagaataaaccatgcgttgttggttgggtgaatttgtatttcaaagattgcctttgcaatgtccgtgatgaattctctttcggttttggttttgtaagcctaatctgttgggctgttgccgaaatcccacaaattgtcaccaactttcgaaccaaatccagcagtggtgtttcacttctttttcttcttggttgggttgttggtgacgtattcaatctaacaggttgccttctcgagtctgcaacgttgccaacccaattgtacacagctgtgctttacacagcgactactatcatactagtgctgcaaatcttgtactatgattatttctacaagtgctggaaacgcagtgaaaatgaaactcgacaattagaggtggaagaagtactgaagaagccattgagaccacaaaaaacaacagattctgggattccaataccctgcagatctgcatcacgccccatggacttctatttcatgtctgcaagatcaatggctggcagttcaaccccgccatttaggtcgaatttgaggcctatagcaagtgagccgtctgcagtggggcttaaccacgattactcttcagatgatgatacggttgatgcaccattaaatatttctgttagccaacctaagcccatcccgcgatctgcaggttatggagcgttcttagcaacagcgtctggaatgcctcaccagacaaaggctttaatcgttggatttggtggaagaaaactattgcaagagcatgggacggagcacagtgcacttggccaatgcttggggtggatgatggctgctgtctacatgggcggtcggatacctcaaatatggttaaacattaaacgagggagtgtcgagggcttaaatcctttcatgttcgtgtttgcactcatcgccaatgtcacttacgtagggagtatactacttagatcaacagaatggagtaagattaaagcaaatatgccttggttgttggatgctgttgtctgcgttgtgcttgacttatttccttgggatctcactgatctgcaaccaattcgggagactgttgcagctaatctcctagtaattgactcttacctcccttctaaaattatctaa
>g4[scaffold1197:137230-139348]
atgaattattctcatctcatctttgtttttaccatcattcttgcttattcctctgtttcaattcttgcacaacagccttattttggaactggaacaaatgactgcagcagccaagatacctccacttctgcttttgggtatttatgcaatggcgttaaccgtacttgccaatcttatttgaccttcagatctcaaccccctttcaatactgtgtcctcaatctcttctttactgggtgctaatccttcacagctctctcagctcaattcagtttctcaaaatgctacctttaacaccaatcaaatggttcttgttcctgtcacttgttcttgttcaggtcagttttatcaatcaaatgcatcttatgttatcagaagggatgatagtttcttgaatattgcaatgaataccttacaaggattgtcaacttgtcaagctatcaacgcggagaacagtggacaagctaataatcttgttcttggttcaagaattaatgttcctctgcgatgtgcttgtcctacgcaaaaccaaactaataatggtacaaattatctgcttacttatttggttgcttctggggaatttgtttcctttattagtgataaatttggggtggattttagggaaactcttgctgctaatagtataccagaagatgctcctactgtctttccaaatactactctattagttcctttatcgaccccacctttgagttcccaagttgctggaccatctccaccaccgccccctgcgacaacaccaccaccacctgctgtccctgtatcggagagtagctcgaacaaaacttggatatatgttgttgctggtgttgttggaggacttgttgctttgtgtattctgggggtggttgttttctttttgtttttcaggaaaaaggaaaataaagctgatccacagtttgtttctgaaagctttgaagctgttgagaaaccgtcgaataagaaagttgaagaagaatcagaggagtttttggaaagtttatccagcatagctcaatctgttaaggtttacaagtttgaagaggttaaagcagccacagaaaatttcagtcctacatgtttgattaagggatctgtttatcggggcacgataaatggggattttgctgctataaagaaaatgagtggtgatgtatcaaaggaaattaatttgttgagcaaaatcaatcattttaatcttattagtctatcgggaatttgttttcatgatggtcactggtatcttgtatatgaatatgctgccaatggaccattaagtgattggatatgtcaccataatggtgagcagaagtcactaagttgggcacaaagagtacagatttcttttgatgtggctacaggacttaactatctccatagctacacatccccacctcatgttcacaaggatttaaacggtgataatatacttcttgatggtgatttaagagccaaaattgctaactttggtctagcaaggtcagcagatggacaagaaggtgagtttgcgttgacaaggcacatagttgggacccaaggctacatggcacctgagtatttggagaatgggctagtctctccaaagctggatgtctatgcattgggaattctgttgctggagattctcaccgggaaagaagtttctgctttatatgaaggttcaaacacaaacttggctgagttgttgatcccggtgcttcatgatgatgatgcaaaggagaatttgagcaacttcattgacccttctctgcaagggaagtaccctgcagaacttgcctttgccatggtcagattgatcgataactgcctaatgaaagatccttcacatcgccctaatacggatgagattgtgcaatctgtttcaagaattatgacagccacacagtcatgggaaacgtcatttagcacttcagtgtcaccacatagattgccctag
>g5[scaffold1197:140820-143101]
atgggtgattttccacttatctttttcataagttccatcattttagcttcaaaggtctatgcccaacaaaattattcaggcaatactgtcatgagttgtaaaggaaccaatgaaacaggaactactgcttcttttctctattcttgcaatggtgaaaagatctcctgtcgatcattcgtgatttttagatcagattctccttataatactgtttcttccatctcaaaactcctatcttcgaaccctgatgagattgtccacatcaacaatatttcaaggtttaaaatattggatcagaaccaagaagttatagttccagtaaattgttcatgttcaggtcagtactatcaggctgacacctcttatgttataccaagcaaatatgatacctattttcgcatcgcaaccagcacgtatcaggggttatctacttgcagtgctcttgtgcatgaaaatgtctacaatgcactggatctatttccaggtctaaatttgcgggtaccactcagatgtgcctgtcctacaagggatcagtcaagaaatggtgtgaaatatttggtgactcatttggttacatggggggacaacgtttctagcattagcgcgcaattcagtgtcagtagtcaaagtacagtatatgcaaatggattatctgaaaattcagttctttatcctttcacaacaatactgattcctctgccaaaagaaccttcaagctccgaaacaaggacaattaagagagaacacactgaaacttcttacccttctaggcacaaaatatcatacggcagtcttttcattggagtcggaactggtgtttcccttgcagtcctctgttttatcttgttcattgtcttaaaacataaaaaggaaaatgaaagaggtgaaatacttgggaacagaagacaagggaaacaaaaaaggaatttgccagaacatgtcctggaaagtatagttggtgaaggtcaaatgatcaaagtttatgaatttgaagaactggtggctgcaactgaaaacttcagctcgcgaaaaaaatttggtcattgtgtttataaaggggtccttcgaggaaaactgatggccatcaaggagatgagcacagacatatcaaaggaggttaaatttcttgcaaagatcaaccatttcaatttaattagcctcgctggtttctgtaagcatcatcaactatcctatcttgttttcgagttcatggaaaatggatctttaaaagaatggcttttcaaggatgataaccccgaggctcagagctggaactgcagaattcgtattgccttagatatcgctgatggtctagattatattcataacttcacagctccagcttatgtgcacaataacataagcagtaacagtatcttacttaacagacatctaagggccaagatttcaaattttagcctggcgcggtcagctaacaatgagggaaaggtaacttcatctatgaaattcatcgagggaaacaatggttacgtggcaccagagtacattgaaactggtcaggttactcccaagatagatatctatgcatttggaatcgttttgttggagataattacaggaaaaggggctgtttttgagcaggatggaaaagaagtactcctgtcagagacggtgcttgaaagtatggatgaagaatctaaaattcaagaactcacagatccaaggctacaagttaagcaccctcttggttacataattcaacagactgatctcgttcttcgattggtgagattatgtgcagcatgcttgacgatggaacctgaaagaagaccaagtgcaaatgaagtaatatctaccttactcaaaatccagtcagatgtacaaaactag
>g6[scaffold1197:143495-148565]
atgagcagtttcaactctgccaatagttcatggacaggaaattgtgttatgggttggttagaaaagatatttggaggttccacacacaggatctctggtggacaataccatagtgggtatgagggtgcgcaatatcatgggggctacgatggagggcaatatcattcggggcatgaaggagaacaatatcatggagggtatcaggacaatactactttggaggaaccaactacatcagtggatgaattgtcagattttgataaagaagaaattgatcgtgccattgcactttctctagcagaagaggatcagaaggggaaaaaagtaattgagagtgaaccccatttggaggaagacgaggctctcgccaaggcccttcaggaaagtttgaatgtggagtcgtctccaccaccaccaccacctcgatatgattatggaagtccctttccctcactctcatactcgtttccgtatgggtatagggtctgtgccggttgcaatgctgaaattggacacggaagatatttaagttgcatgggagctgtttggcatccagaatgtttccgttgccatggttgcaatcaaccaatttccgactatgagttttcaatgtcagataaccgtccataccataaatcatgctacaaggaacagcatcacccaaaatgtgatgtatgcaagagctttattccaacaaatccggctggtctaattgaatatagggctcatcctttctggcttcagaagtattgcccatcacatgaaactgatgggacgcctcgttgttgcagttgtgagagaatggagcccgtagatgccagatatctgatacttgaagatggtagaaagctgtgtctagagtgcttggactcttcaataatggacactcatgaatgtcaacccctttatcttgagatacaagaattttatgaaggtttaaatatgaaagtagagcagcaaattcctttgcttctagttgaaagacaagcattaaatgaagcaatggaaggagaaaagaacggtcatcatcacatgcctgagactcgaggactctgcctgtccgaggaacagaccattagcagtatttcaaggagaccacggatcggtggttatcggattttagatatgtttacagagccttacaggttaattcgacactgtgaagtgacagctattctaatcttgtatggtcttcctaggttattgactggttcaattttggctcatgaaatgatgcatgcatggttgcggcttaaaggttatccgagtttaagtccagaagtggaagaaggtatctgccaagttttagctcacatgtggttggactcagaaattatagctggttctggcagtacttcaacttctgcatctacctctgcatcttcatcatcatcttcatcaccatctacttcatcaaagaaagggaaacgctccgactttgagaagaaactgggtgatttttttaagcatcaaattgaatcagatacatcagcagcttatggggatggattcagagaaggtaacaaggcagtgctcaagtatggccttaagacgacacttgatcacatccggcttacaggaacctacccgtgttaa
```
