## Supplementary material for "The *de novo* reference genome and transcriptome assemblies of the wild tomato species *Solanum chilense*": EOG09360F71.fna.1

```
>g1[scaffold3985:39973-41154]
atgttcggtcgactcgctgcccaacgtctgaacgagatccgaacgtccatccgccgaactactcaggcatcgcgatctttttccactgcactcaactatcacattgatacaccggacaacaaaacggaccttccttgggagtttaataatgcaaacaaggaaaaggatttatag
>g2[scaffold3985:43599-47312]
atggcgttagaacaaacaattgcattcactaaccctttcttctcttcaactccaacaacccctgcaaaatctctcacttctcgatttttctcccaatccaagcaagtacaaaccgccaaattagcttcgggttgtcgtataagatgttcgtttgagtacaatagttctggaaatggaaacggtagtgtgtatgagtatgaaaggtatgccggggtttctcagtacccacggccttccgaagtacagtggaagaaggagctttgtaattcagtgcagcttattggtaatgttgcagtgccggttcaaattaagcatcttaattcgggaaaagttgtagcttggactcgtcttgctgtaaggaagtcgcaaaacgacactacttgctccaatttgaacacttgtagcctcaaggggtcgattaatttgacattttgggatgacttggctaatgttgccaatcaacatgtagagaaaggacagcagatatatgtgtctggtcgcctaatatcagatacagttgaaggtgatgatggaaaagaacagacttattataaggtggtcgttcagcaattgaattttattgagaagagctctcctcctattgcctcgtataacggggactctaattccatggcaccacgtaaaaagcaaaataattttgctgcaaataccactggatccacagaggagctatggcaagctttctttgctaatccactagaatggtgggataataggaagaacaagaggagtccaaactatccagacttcaagcacaaagataccggtgaagcattgtgggtagaaggcagatacaatccaacatgggtgaaatctcaacttgcagtactggattcaaagatggagtcttttcatgatcaaaatggcagcagaaatgcagatttcatgtccatggataatttccaattttag
>g3[scaffold3985:47345-47994]
atggatggagcaccttatttgaggaaaattgatctcatggtttacaaaagttatcaagagctactcaaggctttacaaaacatgttcaagtgcactattggagtgtattcagaaagagaaggatacaatggatctgattatgcaccaacatatgaagacaaggatggtgattggatgcttgttggtgatgtaccatgggagatgtttataagttcttgcaaaaggcttagaattatcaaaggatctgaagctaaaggtttagcatgtctataa
>g4[scaffold3985:57411-64374]
atgccactggaacttcactctgtcaagctggttttcgtactcggaagtggagtttcatgtagccgagagagagagattcctgtcatagaagctggggccatatgcacttctctgcgctgcattcctggtcgtgcaagtcaaattgtagatacctcctttcctacatatggctatttcataagctattatatgtttcctgcctatatgctaaaagataaagcctgtgcagctgcatgtcccactcggcttgagaaaatctgcccttgtgatgggtgcatggatgacatatatgatgctttggctgaacaccttgttccaactgcagcagcagcatcaagccctaatttcaagcatattgttggtcttgctggccctcccggtgctggaaagagcactgttgcatctgaagtagttaagagagtcaataagttatggccccaaaagtctcattcctttgattctcaagttgagcctccagaagttgctattgttcttccaatggatggattccacctttatcgtcatcagcttgatgcaatggaggatccaaaggaagcacacgcaagaaggggcgctccatggacgtttgaccccaatttactgctagaatgccttaagactcttaaagatcagggatcagtgtactgtccgtcttttgaccatggtgtaggagatcctgtagaagatgatatctttgtgaaccttcaacacaaaatagtgatagttgaaggtaattatctgcttcttagagatggtgcttggaaggaggtatcctccatgtttgatgagaagtggttcgtcgatgttgatcttgagaaagcaatgcaacgtgttctgaagagacatatatctacaggaaagtcccctgatgttgctaaatggaggatagattacaatgacaggcccaatgctgagctaattatgaagtccaagaacaatgcagatttggtgatcaattcaagggactggaaataa
>g5[scaffold3985:74649-79347]
atggggaatcaagagtctgccttaaatgacgctcatagtgatcattatcaccacagcccagaacgtgtaagaaatcgtattggctccaatcctcaatatcatcctactacatatgcagaaagctccatggattctaactatcaagctcaagttacatcatacaccgggggttcagatagagcaaactatcaaaggaaccagcaagcctcttacatagctgataactttaaatctttggatgaggttgttaccgcattgcgagaagcaggccttgaatcgtcaaacttgattcttggaattgatttcaccaaaagcaatgaatggacagggaagtcttcattcaacaggagaagcctccactcagttggtcacacagccaacccatacgagcaagccatctctataattgggcgaaccttgtctccttttgatgaagacaacctgataccatgtttcggatttggtgacgcaaccacacacgatcagcatgtgtttagcttttaccctgatcatcggccttgcaatggatttgaggaagctcttacaagatataaggaaattgttccttatctgaaattatcaggtttgagctga
```
