## Supplementary material for "The *de novo* reference genome and transcriptome assemblies of the wild tomato species *Solanum chilense*": EOG09360F83.faa.1

```
>g1[scaffold3768:2506-12488]
MARPPILALAIPSDTGRVLSIQSHTVQVYMIKLLPDAQNRYKPSALLKHSAGYPTFKGQVLNGEQLWELIEGLEANGLLYYTHLLTGYIGSVSFLNTVLKVVDKLRSVNPKLKFVPHVVMCLLISLLLSYGLGEGEFQCVCDPVMGDEGKLYVPPELVTVYREKVVPVASMLTPNQFEAEQLTGSRITSEKDGQEACNILHAAGPSKRFSLTLQHFLFTMVLRISTITPGTCYLPPTPVLGKSTKQGWVHFLLCLISTFLPKAEVGKWHHLKEVDEPQGLLLRQLVALITYSWSSCSIVTHLNLTILLSSLVFIVSNSNMKNCGDLEKNILKSGLCALCQVVITSINIDGTLLLIGSHQKEKGQSPEQFKIVIPKIPAYFTGTGDLTTALLLGWSNKYPDDLDKAAELAVSSVQALLLRTLADYQKVGYDCQSSSLEIRLIQSLDDIRNPEVKYRAKRYN
>g2[scaffold3768:13546-20012]
MEAEAALELVKHGATLLLLDVPQNTLIGIDTQMFFSGPNFKGVKMIPPGVHFIYYSSSNREGNEFSPIVGFFVEASPSEVIVKKWDSKDERFIKLSEEEGERYAQAVKKLEFDRQLGPYALDQYGDWKRLSNFITKTTIGRIEPVGGEITIISESEMVGNVHKTAMEKVLAEQLKSSKFSKPDKKSPSNSCYYTSIPRVIKLKGVSGQDLTNMNLDKTHILETILTKQYGGSEDSLLGELQFAFVAFLMGQSLEAFLQWKLLVSLLLGCTEAPLHTRTQLFTKFIKAIYYQLKIGFQKDSKDTSRAEKGVTTSLDESLLSADNFLRHLCKDFFSLVLDAPMVDGDLLTWTRKLRGLLEQTLGWDFKLDSSVDGMHLEEDDEFAPVVEILDDPDH
>g3[scaffold3768:20976-24776]
MSTFTLMLNTLSGYFSFKEADAELGLSAQIGEMARRFSRLCTVACMCRSITGVKLQPLILPSTFQSHPHTVPHGYLYPMLQLQVLRSYARNRRSNYDLFGGGIPKPDEFKKAWAKQMDDEESRLWTASEDESDSDKGDNHSRLRKEIRKAKQRAKAQDGPIDADDSDELRSMWSDSDDEKTLWTGSEGDDDDDIPTEPYPNKKSDSYIDKLFEFEEKPKYRTLSEALKSEQEPEELSPGKQARKIAVENALKKLKKGPDGRYINVWEVMSDLDILIGAFENIISGPEYAELRQGGPKKLNMQFFKDIQARMRDPNFEFSPEIKLKPKSKLVRRKKWQKTESRRRKARKR
>g4[scaffold3768:24780-26571]
MSATAHDFELVRIQTCVLKVQINCHGCMQKVKKLLRRIEGVYQVKMDVDEQVVIVSGNVDSATLIKKLNKSGKHAELLSENPMKNQETELLYNWLNDDFHQNQGGLNWCDDEKTQNRELLNWLNNTKHQNQMHSLYNSLGASKRRPMCAPIERGFDHWGNKQFLDQSIGIDSLSGEANQKLFALGNMDYPYNVQEETIINNSDFGRTSAFGYLQSLQSRRNSMVDFEGLQDSNPSFAPNQGLRSINSYFANLGSEEPGLQNLHTAQGAYGYQPRPFSEMNDMQAFHYKYPASTMNSFFHYPPTMMNSSRQNSHDDRIGNIINDIHTYQPGRILYQTPYGVFPPNISHSWNMNNYNN
>g5[scaffold3768:31047-32501]
MEEDCPSLIRSPPISLTTDVGFLSFFNIPPHTQCLASGAWAILILGAPTSVEIKVKMDCDGCERRVKNAVRRMKGVKTVEVIRKQHRVIVSGYVDPQRVLNRIKSTGKRAEMWPYVPYNLVSYPYVAQAYDKKAPSGFVKNVPQALITPNATEERITHLFSDDNPNACSIM
```
