## Supplementary material for "The *de novo* reference genome and transcriptome assemblies of the wild tomato species *Solanum chilense*": EOG09360FB1.fna.1

```
>g1[scaffold1335:104828-106410]
atgtcaaacccatggtggacaggccaagtaggtttacaaggagttgaaacatcatcatcggcgggttcaccgtctcttaagaaggcagatctaggcgtatcaatgaacgataatagtggtggtagtggtagtcatgacgaagatagagaccacagcgatgaccctaaagagggcgctgtggaagtagccactcgtcgacctagaggtcgaccagctggctcaaaaaacaaacctaaaccaccaatatttgttacaagggatagccctaatgcccttagaagccacgtcatggaagttgctaatggagctgacgtggcagaaagtatagctcaatttgctaggaaaagacaaagaggtgtttgtgttttgagtgctactggaactgttactaatgtaaccctaagacaaccatctgctcctggagctgtcatggcattacatggacgattcgagatcttatcgttgaccggagctttcttacctggccccgcccctcctggatcaacaggtttgactatatacctagcaggaggacaagggcaagttgtgggaggaagtgtagtagggtcattagtggcttcaggaccagttatggtaattgcatcaactttttctaatgcaacatatgaaaggctacctttagaggaggaggaggaaggcggtggaccggcggcacaaggacaacttggtggtggtggtggtggtggatcgccacccggaatgggaggaagtggtggtggacaacaacaaggtggtggtggtggtggtggtatgggtgatattccatcatcaaatatgccagtatataatttgccaccaaatttgttaccaaatggtggacaaatgaaccatgaagcatttggttgggcacatggacgcccacctttttaa
>g2[scaffold1335:112215-118550]
atggccggagacctgttcgaagatttgccgcctccggctgctccgccgtcttccgccaatggtgctgccgtcactactacggagacgtcgccggcaccacgacaacctcttcctcctgcccctgctcctgctctgaagagtgcccttaaacgtactaaaccatctgcagaatcacaatctgaaacttctgttcctgaaaaacgattgagatttaaaacaaccaccgatgcctcagagacacaagttattgaagccatgcaaaaaatagcatcacatataaagaacacttcaaagtttagcaaggcgtcaaagcttgcgatgcagctaattcaggctggcagtgtaaagcctgcaactggtgaccatttcttcgccattcttgaagctgcaatgtcatcactcaccgcctgtcatgagccctctgtacgagcagattaccacgagttattcacagctgcgcaagatacaattgagtgtctttcaaagaaacagcaaaatatgataactacatggaccatgagggctgtggtggctaatgacctcttcactgacgacagtttcgtgttttcaaaagcaacaggcaaaattaaagaaacaatttcaaatcttcccgttgcaactgaagatgatgatggagaagaggctgctgctttgatagaaaagacagaagccgccaatgaagaagccgcccagacagataataaggaggagagtgatccatttggacttgatgatttgattccaagcacatcaaagaaagatgacaggtcaaaggggaagagggtcacatcgacaaaagcaagaaaaggacaagaagaagaagaaaccaagagattcctgagatcacagcgagaagccttgatttcctgcttagaaattgcagctaatcgttacaaaaccccatggtgccaaacctccattgacatcttagtcaagcatgcctttgataacatttcaaggttcacctcccgacagagggatgctatcgagaaactttgggcttctgtccgtgaacagcaagttcggaggaagcaagggaaatctgtctccgggaaacttgatgttaatgctttcgagcacctccaggaaaaatatgcaaatgaaaagatcagcatccgtcgtgctgttggaggcagtggggatcgaaagtgtcaacaatggcttggttga
```
