## Supplementary material for "The *de novo* reference genome and transcriptome assemblies of the wild tomato species *Solanum chilense*": EOG09360FB7.faa.1

```
>g1[scaffold4:355933-361472]
MASGILSRSLSLLKSSTFLPSTKQPQLFSSSFNQKKTFYYQSAPTYFSYKLVASVTCRMNSSRLATFSTQSVSSNEPVVSVDWLHANLKQPHIKVLDASWYMPNEQRNPLQEYQVAHIPGALFFDVDGISDRTTNLPHMLPSEEAFAAAVSALGIENKDGVVVYDGKGIFSAARVWWMFRVFGHDRVWVLDGGLPRWRASGYDVESSASGDAILKASAASEAIEKVYQRQAVAPITFLTKFQPHLVWTLNQVWKNIEETTYQHIDARSKARFDGVAPEPRKGIRSGHVPGSKCIPFSQVIANPMGYPTIVPNVLNGFGRRSLHIFQGYCEHIGMLDGSQTLLSNEELKKKFDQEGISLDKPIVTSCGTGVTACILALGLHRLGKTDVPVYDGSWTEWGGHPDVPVSTSEA
>g2[scaffold4:362080-362505]
MAENRILKDSNDDLKANSIVEEEIDEGNGGNASKTKVGNEDDLKSTCSDDEEEDVNKEAIEDLISKLHINGDQLPTISSPLNNLRCRGRSTLMLFYRLWRDHLVKKPPL
>g3[scaffold4:362851-366215]
MAVKKSVGSLKEADLKGKRVFVRVDLNVPLDDNFKITDDTRIRAAVPTIKYLMQNGARVILASHLGRPKGVTPKYSLKPLVPRLSELLGIEVKMANDSVGPEVENLVAGLPEGGVVLLENVRFYKEEEKNDPEFAKKLASLADLYVNDAFGTAHRAHASTEGVAKVLKPAVAGFLMQKELDYLVGAVSNPQKPFAAIVGGSKVSSKIGVIESLLEKVDVLLLGGGMIFTFYKAQGYAVGSSLVEEDKLDLATSLMEKAKTKGVSLLLPTDVVIADKFAADANSKIVPASEIPDGWMGLDIGPDAIKSFGSALDTTKTIIWNGPMGVFEFDKFAAGTEAIAKKLAELSGKGVTTIIGGGDSVAAVEKVGLAEKMSHISTGGGASLELLEGKQLPGVLALDDA
>g4[scaffold4:367038-369405]
MASATASHTLCGIPTTSSSSTTNKSTTYSSARFLLKTPLRRLGFAGAVADPLFTNHVATKLRSLKASSNPVRAVVSMAKKSVGDLSSSDLKGKKVFVRADLNVPLDDSQNITDDTRIRAAIPTIKHLMANGAKVILSSHLGRPKGVTPKYSLAPLVPRLSELLGIQVVKADDCIGPEVDKLVDSLPEGGVLLLENVRFYKEEEKNEPEFAKKLASLADLYVNDAFGTAHRAHASTEGVTKFLKPSVAGFLLQKELDYLVGAVSTPKRPFAAIVGGSKVSSKIGVIESLLEKCDILLLGGGMIFTFYKAQGLSVGSSLVEEDKLELATSLLEKAKAKGVSLLLPSDVVIADKFAPDANSKIVPASAIPDGWMGLDIGPDSIKTFNDALDTTKTVIWNGPMGVFEFDKFATGTEAIAKKLADLSGKGVTTIIGGGDSVAAVEKVGVASVMSHISTGGGASLELLEGKVLPGVIALDEADAPVAV
>g5[scaffold4:369980-373379]
MRMKAIVPNSGITHLTFFPGRQGVRHRHLKIRVLREYEEAVKEKDLSRALRYLREDSAIGKSDLSPIDREWQVLDTCLNADDLRLVGSAYAFLKDKGLLPNFAKYNAIVLEGPRDVTPTVLKYSTGLDVTKLSPKKWGLSGTSSFLLATSFAGVTFLLNQGIDIRPNIAAVLGLAMLDAILLGGSCLAQISSFWPPYKRRICVHEAGHLLVAYLMGCPIRGVILDPIVAMQMGIQGQAGTQFWDEKLENELAVGQLSGTTFDRYCMVLFAGIAAEALIYGEAEGGENDENLFRSISILLEPPLSMAQMSNQARWSLLQSYNLLKWHKHAHRAAVKAIENGCSLSMVIKKIEEAMSLKK
>g6[scaffold4:373844-384055]
MASVSFKYWDDCVDPLDLEAMWLDPEVRAEWLNAGETKGSKVHLSRDPDGQPYLTQTEMKAVAAIIVRRHFLSQIDLDMLCAIAEIESDRQLLATRYNKKSKEITMGIMQILPKTADWLVRYLIFFSLLEILGDLGYRTYEVTMDSKLLYKPFVNVYLGAAYLKWLSNYEQKERSEEFMVRAYKGGTKKATHKSTLPFWRSYLSVKETLPSRKIFDVNPLPPTASATGVPEKKEVLLDPPQCSKLFPNLEALCPYRGPVNTTWDSRTSAEDMEEMWNHPCVSKEWSKSGEKRGHVRFSHDTEKRPYLSRVELRAVAEVIVSKYFSTRGLKPTVLCAVAEIVTMRFVEGIGQRTGLMGIDYPTARWLYKDLGYKSYKVESVEDLTKPFVSMYFGAAYVAWLSEYEGRERSLQFLVQAYLAGPQNVNLQETGPMWLRFEEALSRYEDLKKEAAGSCIILNKGKMECASPFKTDILKGKVALLTGGGSGIGLEISTQFGKHGASVAIMGRRKAVLDSAVSYLQSFGIPAIGLQGDVRKQEDAKRVVELTVKQFGKLDILVNAAAGNFLVSPEDLSPNGFRTVLDIDSVGTFTMCHEALNYVKKGGPGRSSTSGGMILNISATLHYTASWYQIHVAAAKAAVDAVTRNLALEWGTDYDIRVNGIAPGPIGDTAGMRKLGPEEISNKSKEYMPLYKLGEKYDIAMAALYLASDAGDRHFPLLLPALASSSCACPSSLLCDQLVSVSCYEQLLSVLAIHLWHLSSCSLYWVEFANEDSLFHSFSLTGGKYINGTIMPVDGGLWLSRPRHLPKDAVKELSRTVEKKSRNAPVGVPPSKL
>g7[scaffold4:385899-390765]
MRLCAVLAPLDSRLFASKCIFHDYHGTSDPYADMILADGISLLCNDMQVDPQDIVMLVLSWHMKAATMCEFSKQEFIGGLQSLGIDSLEKLREKLPFMRSEMKDEHKFREIYNFAFSWAKEKGQKSLALDTAIGMWQLLFAEKEWPLVEHWCQFLQARHNKAISRDTWSQLLEFARNVDPALTNYDAEGAWPYLIDEFVEYLTENSIVQIGQMSDWSQKG
```
