## Supplementary material for "The *de novo* reference genome and transcriptome assemblies of the wild tomato species *Solanum chilense*": EOG09360FB7.fna.1

```
>g1[scaffold4:355933-361472]
atggcgtcggggatattatcaaggtctctgtctcttctcaagtcttccactttcttaccctccacaaagcagccccaattgttttcttcttcattcaatcagaagaaaacattctactaccaatctgcaccaacctatttctcttacaagctggtggcttctgttacatgtcgcatgaattcatcaaggctcgcaacattctcaacacaatctgtttcctctaatgaacctgttgtttctgttgactggctccacgcaaacctcaaacagcctcatataaaggtactggatgcatcttggtacatgccaaacgagcagagaaatcctcttcaagagtatcaggttgcacatattcctggagcactcttctttgatgtagatggtatatctgatcgtactacaaatttgcctcatatgctgccatctgaagaagcatttgctgctgctgtatctgctcttggaattgagaacaaagatggggttgttgtctatgatgggaagggaatctttagtgcagctcgtgtatggtggatgtttagagtttttggacatgacagagtttgggttctagatggtggcttgccaagatggcgtgcttctggatatgatgtcgaatccagtgcatctggtgacgcaattttgaaagctagcgctgccagtgaagcaatagagaaagtatatcaacgacaggctgttgcacctatcacctttctgaccaaatttcaaccacatctcgtctggacccttaatcaggtttggaagaacattgaagagacaacatatcaacatatagatgctcgatccaaagctaggtttgatggtgttgcaccagagcctcgtaaaggaataagaagtggtcatgtacctggtagcaagtgcattcctttttcccaggtgatagctaatcccatgggatatcccaccattgtaccaaacgtcctcaacgggtttggtagacgttctctccatatcttccaaggttattgtgagcacattgggatgcttgatggttctcagacactattatctaatgaagagctcaagaaaaaatttgatcaggaaggtatctctttggacaaacctatagtaacttcctgtggcactggagtaacagcttgcatacttgccttgggcctccatcgacttggaaagactgatgttccagtctatgatggttcgtggacagaatggggtgggcatccagatgtaccagtctccacatctgaagcatag
>g2[scaffold4:362080-362505]
atggctgaaaaccgcatattgaaggacagtaatgatgatttaaaggccaacagtattgtggaagaagaaattgacgagggcaatggcggcaatgcatcgaaaacaaaagtggggaatgaggatgatttgaagtcgacatgtagtgatgatgaagaagaagacgtgaataaggaagcaatagaagaccttatttcaaagcttcacattaatggagatcaattacctactatttcaagcccactaaataacttgagatgccgaggccgttccaccttaatgttgttttatcgtctttggagagatcacctagtcaagaaacctcctctctag
>g3[scaffold4:362851-366215]
atggcggtgaagaagagtgtcggatcactgaaagaagcagatctgaaagggaagagagtattcgtccgagttgatctcaacgttccattggatgataacttcaaaatcactgatgacaccagaatccgggctgctgtacctaccatcaagtacttgatgcaaaatggtgccagagtcatccttgcctctcatcttggtcgccccaaaggtgtcactccaaagtacagcttaaagccacttgtgcctagactttcagaactattgggaatcgaggtcaagatggcaaatgattcagttggcccagaagttgagaacttggtggctggactaccggaaggaggagttgtacttctggagaatgtgcgattttacaaagaagaggagaagaatgaccccgagtttgccaagaagttggcatctcttgcagatttgtacgtcaatgatgcatttgggactgctcacagagcccatgcttccacggaaggggttgctaaggtcttgaaaccagccgttgctggattccttatgcaaaaggaacttgactatttagttggagctgtgtcaaatccacagaagccatttgctgctattgttggtggttcaaaagtatcaagtaagattggtgttatagagtcactcttggagaaggttgacgtgttattgctcggtggaggaatgatctttactttctacaaggcccaaggttacgctgttggatcatcactagtggaggaggacaaacttgacttggcaacatctctcatggagaaggcaaagacaaaaggggtatctctattgcttcccacggatgtagtgattgcggacaagtttgctgctgatgcgaacagcaagattgttccggcctctgaaattcctgatggctggatgggattagatattgggcctgatgccatcaagtcctttggcagtgccttggataccaccaagactatcatttggaatggaccgatgggtgtgtttgaatttgacaagtttgctgctggaacggaggctattgcaaagaaactggcagagcttagtggaaagggagtgaccaccataataggtggtggtgattctgtagctgctgtggagaaggtaggacttgcagagaagatgagccacatatcaactggtgggggtgctagcttggagcttctggaggggaaacaacttcctggggtgcttgccctggatgacgcctaa
>g4[scaffold4:367038-369405]
atggcatcagctactgcttcccacactttgtgcggcattcccaccacatcatcatcctctaccaccaacaagtctaccacctattcctctgctcgcttcctccttaaaactcctctccgccgcctcggtttcgccggcgctgtcgctgatcctctcttcaccaaccacgtcgcgaccaagctccgatctctcaaggcctcctccaaccctgttagggccgttgtctccatggccaagaagagcgttggagaccttagctcttccgatttgaagggcaagaaagtcttcgtcagggctgatttgaatgtcccacttgatgattcacagaacattactgatgacactaggattagagctgccatccctaccatcaaacacttgatggccaatggggctaaagttattctctccagtcacttgggaaggccaaagggagtcactcctaaatacagcttagcaccccttgtccccaggctatctgaactacttggaatccaggttgtaaaggctgatgattgcattggtccagaagttgacaagttggttgattcacttccagagggcggtgttcttcttcttgagaatgtaagattctacaaagaggaagagaagaatgaacctgagtttgcaaagaaacttgcatcattggcagatctttatgtgaatgatgcctttggtactgctcatagagctcatgcctctacagagggagttactaaatttttgaagccttctgttgctggtttccttttacaaaaggaattggactatttagttggtgcagtttcaactccaaagaggccatttgctgctattgtgggtggttcaaaggtttcatccaagattggagtgattgaatcacttctggagaaatgtgatatattgcttttgggtggaggaatgatctttaccttctacaaggctcagggtctttcagttggttcctccttggttgaggaagacaaactagagcttgcaacatcactcctggaaaaggccaaggcaaaaggagtcagtctcttgttaccatctgatgttgtgattgcagataaatttgctcctgatgcaaacagcaagattgtgccggcatctgctatcccagatggttggatggggttagacattggaccagactctatcaagactttcaacgatgctttggataccacaaaaacagtgatctggaatggacctatgggggtgtttgaatttgacaagtttgctactggaacggaggcaattgcaaagaagctagcagacctaagtgggaaaggagtgaccactatcattggaggtggagactctgttgcagcggttgagaaagttggagtggctagcgtgatgagccatatatccactggtggtggtgccagtttggagttacttgaaggaaaggtgctccctggtgtcatagctctagatgaagctgacgcccctgttgcagtgtaa
>g5[scaffold4:369980-373379]
atgaggatgaaggctattgttccgaattccggcataactcatctgactttttttcccggaaggcaaggggttcgtcatcgtcacctaaaaattagagttttaagggaatacgaggaagcagttaaggagaaagatctttctcgagctctccgctacttgagagaagactcggcaatcggtaagtcggatttgtccccaatcgatagagagtggcaggttttagatacatgcttgaatgccgatgatttgaggcttgttggaagtgcttatgcttttctcaaggacaaaggtctcttgcctaatttcgccaaatacaacgctattgttttggaagggccacgcgatgtcacaccaactgtcttaaagtattcaactggtttagatgtgaccaaactttcgccaaagaagtggggtctttctggaacatctagctttcttttggcaacatcctttgctggagtcacgtttctgctgaaccaaggaatagatattaggcctaacattgctgcagttttggggcttgccatgctagatgctatattacttggtggttcctgcttagcacaaatctccagcttctggcctccctacaagcgtcgaatttgtgttcatgaagcaggccatctccttgttgcatacttaatgggttgtccaatccgtggtgtaattttagacccaattgttgcaatgcagatgggcattcaaggacaggcaggaacacagttttgggatgaaaaacttgaaaatgagcttgctgtaggccagttaagtggtaccacatttgacaggtactgcatggttctatttgctgggattgcagctgaagctcttatttatggagaggctgaaggtggagaaaatgatgaaaatctcttccgaagcatcagtattcttctggaacccccactctctatggcacagatgtcaaatcaagcaaggtggtcgctgttgcaatcttataatttgctgaaatggcacaaacatgcacatcgagctgctgtaaaagctattgagaatggatgcagtctgagcatggtcattaaaaaaattgaggaagccatgtctctgaaaaaataa
>g6[scaffold4:373844-384055]
atggcttcggttagcttcaaatactgggatgattgtgtcgatcctcttgatctggaagctatgtggctcgatccagaagttagagccgaatggcttaacgccggagaaactaagggatcaaaagtccacctctcacgtgatcctgatggtcagccttatctaacacaaacagaaatgaaggcagtagcagctattattgtccgtaggcattttctatcgcagattgatttggatatgctttgcgctattgctgagattgaaagtgaccgccagcttcttgcaacacggtacaataaaaagtcaaaagagattactatgggaattatgcagattttgccaaaaactgcagactggttggtgaggtatttgattttcttttctcttcttgagattctgggtgatttgggttaccgaacatatgaggtgacaatggattcaaaacttctttacaagccttttgtaaatgtatatcttggagctgcatatcttaagtggttatcaaattatgaacaaaaagagagaagtgaagagttcatggtgagagcttacaagggtggtactaagaaggcaactcacaagtccactttaccattttggagaagttatctctccgtcaaagagaccctaccatcgaggaaaatctttgacgtcaatcctttgccgcctacagcatctgcaactggagttcctgaaaagaaagaagtattacttgatcctccacaatgtagcaaattgtttccaaacctagaggcactgtgtccatatagaggtccagtaaatacaacttgggactctagaacttccgcagaagacatggaagaaatgtggaatcatccctgtgtgagcaaggagtggagcaagtcaggggagaaaagaggccatgtacggttttctcatgatactgaaaaaagaccctatctctctcgggtagaactgagggcagttgcagaagtaattgtttcaaaatactttagcacaagagggctgaaacctactgtcctgtgtgctgttgctgagattgtgaccatgcgttttgttgagggaattggacagcgtactggattaatgggaattgactatcccacggcacgctggctttacaaggacctgggatacaagagttacaaagtggagtccgttgaggatcttacaaagccatttgtttccatgtactttggcgcagcgtatgtggcttggctatcagagtacgagggaagagaaaggagtctccagtttcttgtccaggcttatcttgctggaccccagaacgtgaacctgcaggagactggtcctatgtggctcagatttgaggaagcactgagccgttatgaagatttaaaaaaggaagcagcaggtagttgtattattttaaacaagggaaaaatggagtgcgcgtctcctttcaaaacagacatactcaaagggaaagtagcactgttgaccggaggcggttctggcatcggccttgagatctccactcagttcggcaaacatggtgcctccgttgccatcatgggacgccgcaaggccgtcctcgactccgccgtctcctaccttcaatcctttggtattccggcaattggcttgcaaggggacgtccgcaagcaagaagatgcaaaaagagttgtggagttaactgtcaaacagtttgggaagctcgacattcttgttaatgctgcagctggcaatttccttgtgtctcctgaggatttgtcacctaatggcttcaggacagtactagatattgattctgttggcacattcactatgtgccatgaggcacttaactatgtcaagaaagggggacctgggaggagttcaacatctggtggaatgatattgaacatcagtgctactttgcattacactgcatcttggtatcaaatccatgtagctgctgccaaggctgctgttgatgcagtcactagaaatttggctctagaatggggcacagactatgatattagggtcaatggtattgcaccaggccctataggtgatactgctggcatgcgtaaacttggaccggaagagataagcaataagagcaaagaatacatgcctctgtacaaacttggggagaaatatgatattgccatggctgctctgtaccttgcttcagatgctggtgacagacattttccacttctactccctgctcttgcctcatcatcatgtgcatgtccaagttctctactatgtgaccagttagtgtcagtttcttgctacgaacagctattgtcagttcttgctatccacttgtggcatctctcttcctgttccttatactgggttgaatttgcaaatgaggactcacttttccactctttttctctcactggaggcaaatacatcaatggaaccatcatgcctgtcgatggaggactctggcttagtagacctcgacatctacctaaagatgcagttaaagagctttctcgaacagtggagaagaaatcaagaaatgcaccagtaggagttcctcccagtaagctttga
>g7[scaffold4:385899-390765]
atgagactttgtgcggtacttgctccgctagattctagactatttgcatccaaatgcatctttcatgactatcacggaacatctgacccgtatgctgacatgattttggctgatgggattagcctcctttgcaatgacatgcaggttgatcctcaagatatagttatgttggttctttcatggcacatgaaagctgcaaccatgtgtgaattctccaagcaggagttcattggtggattacaatctctcggaatagattcattggaaaagctcagagagaaattgccatttatgcgatcagagatgaaagatgaacataaattccgtgagatttacaactttgctttcagctgggcaaaggagaagggtcagaaatctttggccttggacacggctattgggatgtggcaattgctgtttgctgaaaaggagtggccattggttgagcattggtgtcagtttttgcaggcaaggcataacaaggctatttcacgggatacttggtctcagctcctggaatttgcaaggaatgtggaccctgcattaacaaactatgatgctgaaggagcttggccatatcttatagatgaatttgtcgagtacttgactgaaaatagtattgtccaaattggtcaaatgagtgattggagccagaaaggctga
```
