## Supplementary material for "The *de novo* reference genome and transcriptome assemblies of the wild tomato species *Solanum chilense*": EOG09360FBI.fna.1

```
>g1[scaffold661:45479-47082]
atggaggaaggattcgagtttaggccgtgggatgaattgttacccgatgcactcgggctaatatttagaaacctttctcttcaagaggtgctaactgttgttccaagggtttgcaagtcatggggaaaagcagtaaagggtccttattgttggcaagagattgacattgaggaatggagcaaaaatcgttgtcctgaaaaccttgatcggatgcttcgtttgcttattccaagaagctgtggttcccttcgtaaactctgtgtctctggtctctcagacaaatcgagctttgaattcattgcaaacaatgccaaatctctgcagacattgcggttaccaaagtgtgaattaagcgactccgtagtggaacaagttgcaggaacattttccaacattacatttttggatgtaagctactgcataaaaataggtgcaagagccctggaagccattgggaagcattgtaaatatctgactggtttgcgtcgaactatgcacccactcgaggttatcgacaagctctcacaagatgatgaagcccttgcaattgctacatcgatgcctaagctcaaacaactggaaattgcttacatgctggttggtacattgagcatatcagaggttcttcaaaactgcaggcagctcgagctgttagacgtaaggggttgttggaatgtgaaccttgatgagaactttgtcaagaaattcaacaagctaaaggttgtcggacctgttgtcgtggattgctatgataagaatggctgggacaactgctcggactattcaggttcttctggttatataccatgggacttcgtggcaggtgacattgatgatgactttgacgatgatgagatgtctgatgactactgggaagacgaggaacatgtagaggatgtggaaatgtggttctacgatgacttaaatgccgtggatgctggatatgattggccccaatctccttga
>g2[scaffold661:50874-59644]
atgcttgctaaagcgaagctagaaaatgtacagaaaattatacaaatgatggggtctcacggtatcattagttcttctagagacacccatagtgccagctctcttcgttttcttgcagatgtagtccttcttttggtatcgcgatgctgtgaacttgacattgatgccaagtgccaattgattattgaccatgtgccaaagttttcacatgctttcctggaggaagcattgcagtgtgctagtgagcaaggtgttgaacaaaaggtaaataccggtccacttgattgtggtgataagattataccggatccatctaaaatgggatccgaggatatgccaatgattgggcttgatgctatgcaacgagctaattctactttagaagatttttgcaggtcttattttatgtttcacaaaatggatcctcaccaacctcagtctatgttcagatacctaccgatactttcatttactgaaagttacatttatcagttggataatttaaatgagaaactgttgcagccatcagtggggaaggaccaatcatcatatcgtgaatacagtgtggaagaaagctgggagcttacatatgtgagaatgatgaccaatgatccgtttagacctctttctattttacttcagcagcatgggcttttgacagacagggtaagagaagagtttagtggtggagtagaatattggtctctggagagaaagctgtgtcatgcacttgggattaaacgagagatttcagttgaagatgtcatgaaggcaattcatctgaagtcctttgattaccgggtgctgaatcttctgttgtatcaactgagaggagaaaaggtcaatgatatgcatatggagtttttgacgatatcggagttccttgtggagatatccgatgacttgtttgactatgaggacgatgtgttagagaatagtttcaatattctacgcatgttcaacggaatttatggggcttctacagcaccaaccatgctggcaaaagttataactgaagctgaagagaagtatgagagtcttttgaaagctctcgatcccgagctctctctgaagtatcagaagagatgtgaagaagctattaaagaaggcgggaagacgtcaggtccatctcttggaacatggagtataccttctgttattgaagacgaggaactatatcgatctgatgttttgaattcaaagccatcacaaaatacttga
>g3[scaffold661:60723-64734]
atgtcaccaatggaaactgtggtagctattggttatgctgtgaattgttggtttttggggtctcataagtggttggggaatagggtattagctgcacagtgtgttgtgttggtgggtggagtgatcattggttctgtgattaggagaaggcaatggaggaggatttgtatgaataacttttccaggcctgggagtgatttaaaaggggttaatatgttggaaaggattgagaaggtagaggaagatttgaggagttcagctacaattattcgggttctatcgagacagcttgagaagctgggaattcgatttcgggttactagaaagactctcaaggatccaattactgaggctgcaatgttggcccaaaagaactctgaggccactcgagcattggcattgcaaggcgagcgtctggagaaggagcttggtgaagtacaaaaggttctgctagcaatgcaggttgaatgtcaatttctttacatggtatcgaggcagaccctcttaacccttgatttactcgatgttgagcccccatattatgttgtccatgctctagttggcaatcctgggcatgtgggggtgttaagttgtcccacattggttgtggggtgtaaatttggtctatttggtcttgggaagtcctcacttcatgtgctagcttttaggattgagatagtccaaggttcatttctctacctatttaagtgtgtcgttgacataataaacaggaaagataaagaaaacttgagcaataaaagagaagtatatttgctcaaagatcttccagagacgcacctaagcaggtgtagatttccattgcacgcagaatctcaatccaaaccagaaaaggtcatctgttcatag
>g4[scaffold661:67349-70267]
atgtcagcccctttttcccgaccaccaatatgggcggcgccaccgcatctccgccgtacacgcggcggcggagctggggaagcaagaaaaatggacaaggagtttggagaagaagcttggattttgcttcagatgagtgttgttcttatgtttggtggagaagttcctgtgattaaggtatctcgtggaattagtggatatgagcgaaaggtggctcggactccacattcgtaccaagatttagctcacagggttgatgaagccttaggattcatgactgctgctggactcacagtcgaccaccctatcatacaattagacggtgctcatgttgagtttttgagaggattagcaaatcctcttggcataaagtttgtctcagccaatgctgttttgcccgtttatatgagttgcctaaatacggaagttttattgcaggtgagccaaaagatggatccaaatgaactaattaagctcattgacatcttgaaccctgccaataagcctggaagaataactgtaattgcaagaatgggtgctgagaacacgagagtagaacttccgcccttggtcagggcagtaagaggagctgttcagactgtgacgtgggctgagatccaagctttcttcgatgtgcatgatcaagaagggagtcaccctggcggtattcatctacaaatgacagggcaaaatgtgactgaatgcattggcggatcaagaacggtaacctatgatgatttgagatcacgctaccacacacattgtgatccgagactgaatgcttctcagtctcttgaactttctttcatgtag
```
