## Supplementary material for "The *de novo* reference genome and transcriptome assemblies of the wild tomato species *Solanum chilense*": EOG09360FCX.fna.1

```
>g1[scaffold159:7149-8418]
atgggtaaaactatgatagttggagccatttctttagccatcctttttatggcagccacagtttgtagctcacgtatcatgaccatcaccattgctgaagatgctcttaaccctcaaactcaaagctgccagcagcaatttcaacaggcacagcagctacgttcatgccagcagtttctaaggcagaggagccagcagtacgaggaccagcagattcctcgtgaggttcaacaatgttgcaatcagcttgaacagatacaagacccacagtgccgttgcgagggactaatgaaagtggttcaacaagaggaacaaacagggcaagttcaaggaagacagaggcaacaaatgcttcaaactgcagagaatttgcctggtttatgtagaattagcccacagcgatgtgagatccaaactgttcgcagcttcttttaa
>g2[scaffold159:10089-14644]
atgatgggtaatagagatctggagaggggaggtggaacaaagccaagaaatgggagttaccaaccacccccaacaacagcagcaccttactatatggaaacttctgaatcacagtggacttcttggctagtccctatgattgttgtagccaatgtagctatgtttattgtcatcatgtttgttaacaattgcccaagtaatatcaataattttggcagaggtggaggacgccgccagtgtgttgccaggcaagatatgccagaggtattaggtaatagatgtagtcaaaagctgatggcaataaacatgatagtagcacaagaatgggctataagtagatccgttgggatagcggtttgtgatgcaatagttgttgctatattggctccattgagtatcaagtcttctggagttaaatgggtgaatgtgctattgctgacactacaaaatttgggagctctagaatgggataaagtagtgcacggacatcagggctggaggcttttcacttgtatctggttacatgctggtgttgttcatctgcttgcaaacatgttgagtttggtattcattggtattcgcctcgagcagcagtttggatttggtacaattctcctccctgtgccctcaaatctttcttcattccgggtggggattatctacattttgtcaggaattggtggcagtgttctttcttgccttttcattcaaggtagcatctccgttggagcttctggtgctctatttggacttcttggagcaatgttgtcggagcttcttactaactggagtatatataccaataaggctgcagctcttatcactctcattatcatcatcgcgattaacttagctgttggtcttcttcctcatgtcgataactatgcccatattggaggtttcatgagtggttttcttcttggctttgttctgctactacgacctcagtttggttggctcgaaaggcaacatcttccagctgaaggtcgtctcaagtccaagttcaaagcttaccaatacgtcctcctgctgattgcctcgattttgttgattgtcggattcacagtgggattggtgatgttatttagaggtgtgaaggcaaatgagcattgcgattggtgtcgttatttaagctgtttgcgtacatcaagatggaactgtgaaaattaa
>g3[scaffold159:18205-22834]
atggcatcgtcttcttcgacatcatctggaccagaaatcccttgggttgagaagtttcgacccaccaaagtatccgacatcgtcggcaatgaagatgcggtttccaggcttcaagttattgctcgtgatggaaacatgcccaatcttattttagccggtcctccgggtactggcaaaaccactagtatattggctcttgctcatgagcttttgggaccaaattataaggaggctgtgttggagctaaatgcatcagatgatagaggcatcgatgttgttagaaacaaaatcaagatgtttgctcagaagaaagttactctaccccctggtcggcacaaaataattatcttggacgaggctgacagcatgacatctggagctcagcaagcactgaggaggacaatggaaatatattcgaactccactcgctttgctcttgcctgcaatacttcttctaagattatcgagcctatccaaagtagatgtgccctggttcgatttgcaagattatctgaccaagagatccttggtcgccttatggctgtagttgcagcagaaaaggttgcttatgtacctgaaggccttgaagctattatatttactgctgatggagacatgagacagggcttaaataacttacaagcaacacatagtggatttggttttgtcaaccaagagaatgttttcaaggtttgtgaccaacctcatccgttgcatgtgaagaatatggtgcggaatgtcctcgaaggaaaatttgatgatgcatgtgctggtcttaaggcactgtatgacctgggatattcccccactgacatcattacaaccctcttccgaattataaagaactacgatatggcagaatatgtaaagctggaattcttgaaggaaactggtttcgcacacatgaggatctgcgatggggtcggttcatatctccaaatgtgtggtctgctggctaaactatcattggttcgagaaacagctaaggcttcatga
>g4[scaffold159:23449-38521]
atggagacaaattctcttctacaacggtatcgtaacgatcgtcggaatcttctagagtttcttttatcatgtggattaattaaagaaattcgaactccttctggtccaactttatccctatctaacatcaatctcgatgttattagtgctgattatgttctagaatgtgtacaatctgtgattgagtgcatgaggtctcatgttcgaataccagcagagacagagttatgtggtacattttgctggtgtgaggtgaaaggtggggtgctggatgtttctttagcagctaagaagtatcacgatgaacgtcaacatccaaaaacaatgcagttgcacacaggcgatgcgtattttcttgttacagatccagaatcagctggctcccacccacagcgtgtgccaccttctattatgaagaatcactccaataataatggatcatgccgttctgatttgacagatttctctccttacaatgatgattatggtgttgacagtaaaactgcaggaacttcagggtcatttaccattaagcaaactgatcttccatcaataggaatacctgcactgaaaacaggactactggacgatgatttgcgtgaatctgcctatgaagtattccttgcttgcatgatctgctctgggcttgaggttcgcttggctgagtgtaaaaagaaagagaagagtcctagatttctttctgggctgaagagaagagagaaaagacattcacggtccctgtctgggtccttgcctttcgatagaaatgctgagcttatcgaaactttcaggacacaaatgcaggcaagatatcattatctttctttttctcctcttagaactgaaatcaagtggtttgactgcgggctctcggggaaattgaggtctttgctggtctgcattgatgagtttgagatctcagaaacaatggatgctctcactcggcgaaagttggtgcgtttagcttctgagaaatcatttgaacaaatcgatgttcctcaaatcacactagggcttttgaatggcacaacaaagactgaattttcgaatgagaagtcatatatccaatggaagaacagacaagctaatattcttgaagaactcttatcttctgaggaatcagttggaatgttagttgcaaaaattaggaattttcaggaatgggacatcaaaatgtctccctccaaatgcagagaggtgctatattccattagaaatattgcttcgacattatcatctatgcctggaaattgtggcatacaaggcgagacatattactggagtgctggttatccctttaacatgaggctgtatgagaagctactccttggtttatttgacattctggaagatggcaagctcatagaggaagctgatgaaatcctaaagctcatcaaatcaacatggcctttgttgggaattacccagaagttacatgatgtattatatggatgggtgctttttcagcagtttcttgggacagaggaggcaatgcttttggagtatgcagttcgtaaaatgcggaatattccgtcatctgaagatgtcgtacagaatgaaaagaagtatttggagagtctagtttgtgtaaatcactgcagtggctctgagattaggctaaatttggtgcagtctatcctttggtcaattggtttatggtgcgacaataagttgcatgattatcattggcatttttttaagaagccttctcttttcaagggggtgttatccatggcattggcagcagggaatcagaagttcgaaatgtctggaaacatggagggagcttttgccagtttaatgccccagggagattccatcctatattttacgttcacaacttttttccaaagttcttcctttccatcaccagatctccaatgcagtttggaaccatcaaatcaactcatacactgtggaatcggcaaactgcacccagattttagaacctaccagcaattcttacctctgatgctcaatgcttcaaatgaaatcattgatagcaaagtcagaatgtatgttgagaggtctgccgaagctgcttgcaagagggttactgatgcaataaacactggatctaaagtagataagaaacatcctttggctttacttgcaagtgaattgaagtcaattgctgagagacagctgactgtataccatccagtcctgaggctttggtatgctgaagctggagtagtttcagcttcaattttgcacagattttatggtgaaagactggacccatttctcaaaaatatatcttgcctctcggaagatgtgaagcaggtgcttgctgcagctattctgttggagaattatctaattgaactccattcatcagaacaagtaaaaaagggggtgcattctccattgatgtttgattttgagcgtgagattggagaaatcgcaaggccaattattcttgattgggtgattgctcagcatgagaggatacttgaatggactggacgtgctgctgatcttgaggactgggagcccctatcacatcagcaaaaacaagcagcttcagctgtagaagtatttagaatcatagaggagactgttgatcaattttttgagctgaggcttccagtggatatcacacacttgcaggctttactttccataatctttcacacgttggatgcctacttgcagaaagtggttaaccagttagcaagagatattacacttctaagaaccaaagctttcaagcacttgcaaattgacaagcataatctttatcctcctgctcctcccttgactcgttataaggagacagcatttacaagcgccaagaaaaagttggttgaatatgtggttcttgataatgcggtaaataagaagttggatgccttgacaacgtccaaactttgtgtcagaatgaatacccttcaagtgagtgcaagcttcttcccatttgatggctttctcactttcagttag
```
