## Supplementary material for "The *de novo* reference genome and transcriptome assemblies of the wild tomato species *Solanum chilense*": EOG09360FDV.faa.1

```
>g1[scaffold3047:54881-57821]
MIMGSYRKFLLILLLFVVVSVGTSYEVEEEEKWGEGLFLLHDSKEIVRTDAGVMRVVSKGGFGGGGVSIFQSPMHIGFITMEPNTLFIPQYMNAHLTLFVRRGVELVGYLNFHCEVHPEPLVFHFPIPRETRIGHIYKDDFTERRLKEGDIYSIRAGSAFYLVNPAEGQRLHIICSISNSNNLGLHGFQSFFIGGGIYPTSILSGFDTLTLSTAFNVSSEEVSEILTRQLSGAIVPLNTTQSPTPSIWANFLNLEQHQRHDHLKRVVHLEEEASSEEEDEEREQQPTWSLRKFMINLFGHEGNKRKEGDEGRRGSGKGPDSYNLFDRKPDYKNDYGWSLALDRSEYSPLKHSDIGVYLVNLSAGAMMAPHINPTATEYGIVLRGSGSIQI
>g2[scaffold3047:58416-70557]
MGKKSGKFKKKENNSSKKSKSDFYNEDDDMMNDAIDVFHEKRDIIPLNVNEDSAESDEDNEHPVYDLKEDEDEEDEDDDFDDAELTGLGAKIARTQKYLQATMGGVEDEMHDEAEEENEEVSLWGRAKKSYYQNKENVEESSDEDLIAEEEAEVLRMQQKKAKSLSAADFGIEDDELTFEEILVQGKPGSAVSADEEAKNETGTAYEEVQKDLNALTKEEQMDVVYSSAPELVGLLSELGEALEQLDNKVNPLFNKINGKNMIKGGMHYIEVKKLLLLSYCQAITFYLLLKSEGQPVRDHPVISRLVEIKNLLNKMKELDGYLPSKLEDLLHKNVDNITGVELVGRNLDSESLPSSDKPSVVSTDIKEAEPQEAELVDANGLNIQRKKESKRKRQDDQVGIQSMEMLKVRASLEEKLKQTGVLSSIARKNEKRNKRSRLLNGMLATPDDFDDDSMAAEDDRETRSLNKLSRLLTPQVARPKMEKNRGLTRNRKKQDKNPRKKYRGKHEKAQKRREGQVQKIKKPSGPYGGETTGINPQEAELVDANGLNIQRKKESKRKRQDDQVGIQSMEMLKVRASLEEKLKQTGVLSSIARKTEKQNKRSRLLNGLLATPDDFDDDAMGAEDDRETRSLNKLSRLLTPQVARPKIISGDDDLPKRDDIGERRRKHELRVLAGAGVEPTDGVNDEPGDHASDDVATSDDSEMDSDMEFYREVEKQHSAKLAAKEKMYSRSPAMLSTPETVVDGKRQINYQMEKNRGLTRNRKKQDKNPRKKYRGKHEKAQKRREGQVQKIKKPSGPYGGETTGINVGISRSIRFKG
>g3[scaffold3047:71126-76875]
MPRLAAHSPEMTEPRSPIDTPPEEVETSQNSNDRVPEIPLEIISEEEMGIIEAAFAATRSLVKSPLRVSSSPAHFQNNVRSIQSITLLSKRSLSSCSSQSDSLVVDVEDSGSLMSSQKRNRVVASLMSRYRRKRGLAVTDITATEWCEKKMEYTLLCGKPEKTKAMEAGSSRHEELEEEVIKRVRVRVDSAEDVWALKFLNFIVGANQLLFDGLTRELPLVGFAEGVWMVGVIDEIRMPEGQSDAYPMLVDTKTRAKATLPPEPQRRNGRLQLMCYKHLWDSLVADDFPSRQFFEFFSLNPNRILSAEIRERTAKCGFAAETLTDMLRYSRNTWCMLPPAHEQLLLRYEFQGDQSLLGEDRFEYDLNWVKGQIKCSLEVWRGEREASYTPEDERWKCWSCKFASECPASNSCSPRRKDTEG
>g4[scaffold3047:77606-80556]
MAHNSSSRRRPNILITGTPGTGKTTTSSALAEATQLRHINIGELVKEKKLHDGWDDTLDCYIINEDLLKLLQHLPSGCSFLFVSLLLAVSEYSIPVCDELEDMMETGGNIVDHHGCDFFPERWFDRVCDELEDMMETGGNIVDHHGCDFFPERWFDRVVVLQTDNTVLYDRLSRRGYTGQKLTNNIECEIFQILLEEAKDSYPEDIVVALRSDSIEDISKNVEMMSNWISSWNPVV
>g5[scaffold3047:80626-84281]
MDFCLTVVNVFSVATVGQYLLFDLSPLPDSVRSIVEEGINLYRLHTNKHGRLESTKGTFVKEWVKWEKQLRDILHGNADYLYSIQVPFEFAVKKVLEQLKAIARGEYAAPSEKRKLGSIVFAAISLPVPEIIGLLNDLAKKDPKVGDFLKDKSLESCIQQAHLTLAHKRSHGVTAVANYGSFLHQNVPVDVAALLFSDKLAALEAEPGSVEGEKVSSKNPWPHVTIWTGSGATAKDANTLPQLLSQGKAIRIDINPPVTITGTLEFF
>g6[scaffold3047:87990-93981]
MVGSSNQMVKNEEEDSRLADEDANLMVKMKFLPYKVMQLLDKLSLTETSCDLPVWVTLLIYQLPQTPLVGLHLLRTFLIRNGLSTLFKEGPSAYKAYYLRQMKIWNTSAAKQRELSKMLDEWAVYIRRKYGNKPLSSSTYLSEAEPFLEQYAKRSPQNQALIGSAGNFVKVEDFMAIVEGEDVEGDLEPTKDIAPSSPSISSKDMVAKNEGLIVFFPGIPGCAKSALCKEILNAPGGLEDDRPIHSLMGDLIKGRYWQKVADERRRKPYSIMLADKNAPNEEVWKQIENMCLSTKASAIPVIPDSEAGSSKSSAFWRIRHGCGSSFSELEQHRV
```
