## Supplementary material for "The *de novo* reference genome and transcriptome assemblies of the wild tomato species *Solanum chilense*": EOG09360FE1.fna.1

```
>g1[scaffold2232:2886-5195]
atggggaatgacttgttgcctttgttgactatggtgattgtacaattagggtatgcagggatgaatattatttcaaagcttgcaatggattcaggcatgaacccttttgttcatgtagcttacagacaaatatttgctaccattgcaattgcaccatttgcatatttcttggaaagaaaaacaaggccaaagttaactccatccatccttttccagattttcctgtgctctatttttggggttagtatgaaccaaataacatactttgttggcctcaagaatacaactccaactatttcatgtgctttgacaaatctaaccccagctgtcacttttcttctagctatcccctttgggctagaaagagtgggacttgggagtaaagcaggacaagcaaaaatgttaggtacaatattatgtgttggaggtgctatgttattgtcattttaccatggatctattgttccaattgatcaaccaaacatccattggaaatatgcacaagacatgacacaaaataaaagcaccacaacccatgaaaatttcatattaggcccttttctactcattattagtgctgtttcttggggaatttggtctatccttcaggcaaaactaagcatggtgtatgcagctccttattctagctcagctttgatgtgtcttatggctagttttcaatgtgtgattgttggaatttgctttgatcataatatatctgattggtctttgagccatagcatcagagctgtctcttctatttactcgggagtggtgtgcactgcattagcttactgcttaatgtcatggtgcatagaaagaaaaggtccattgtatgtttcagtattcaatccattattgctagtaattgtagcaattctcagctggggtgtgcttcaagagaaaatctacatcggaacggttatagggtcaattctgatagtattgggactttatggagtactttggggaaaaaataatgagttgaagctgcttccaatagaatttgatgaagaaattggtgatattgaaaaagaaaaacagaaaaaggacatggaaatgcagttgcaacattaa
>g2[scaffold2232:7036-10529]
atgggtttatcattcgggaagcttttcagccggctgtttgccaagaaggagatgcgtattctgatggttggtcttgatgcagctggtaaaaccaccatattgtacaagctcaagctgggagagattgttaccaccattcctaccattggattcaatgtggagactgttgaatacaagaacataagcttcaccgtctgggatgtcgggggtcaggacaagatcagaccattgtggaggcattacttccaaaacacacaaggacttatctttgtggttgatagtaatgatcgtgatcgtgttgttgaggccagagacgagctgcatcggatgttgaatgaggatgaactgagagatgctgtgctgcttgtgtttgctaacaagcaagatcttccaaatgctatgaatgctgctgagatcactgacaagcttggtttgcactccctccgtcaacgtcactggtacattcagagcacatgtgctacctctggagaagggttgtatgaggggcttgactggctctcaaacaacattgcaaacaagggttga
>g3[scaffold2232:12746-16172]
atgggtttatcattcgggaagcttttcagccggctgtttgccaagaaggagatgcgtattctgatggttggtcttgatgcagctggtaaaaccaccatattgtacaagctcaagctgggagagattgttaccactattcctaccattggattcaatgtggagactgttgaatacaagaacataagcttcactgtctgggatgtcgggggtcaggacaagatcagaccattgtggaggcattacttccaaaacacccaaggacttatctttgtggttgatagtaatgatcgtgatcgtgttgttgaggctagggatgagctgcatcgcatgttgaatgaggatgaactgagggatgctgtgcttcttgtgtttgccaacaagcaagatcttccaaatgctatgaatgctgctgagattaccgacaagcttggtttgcactccctccgtcagcgtcactggtacattcagagcacatgtgctacctctggagaagggttgtacgaggggcttgactggctctcaaacaacattgcaaacaagggttga
>g4[scaffold2232:16854-20071]
atggcggtaaaggacaaaaagccatcagtagagatcaacaatctcaagttcacctatcctggtatagatggacatccgcctcccggatctacccctttgatagatgatttcaaccttaccctttatcctggtgatcgatgtcttcttgtcggatctaatggcgcagggaagactacaatcctgaagatattgggaggaaagcatatggtagaaccagacatggtcagagtgcttggaagatctgcatttcatgacactgctttgacggcttctggagacctcagttatcttggtggagagtggaggagggaagttgcgtttgctggatttgaggtgcctatccaaatggatgtttctgctgagaaaatgatttttggggttccaggaactgatccacaaagacgagacgaactaattaaggttcttggtatcgatctgtcctggagaatgcacagatcatctgatgggcaaagaagaagagtgcagatatgtatgggtcttctgaaaccattcaaggtactacttcttgatgagataacagttgatctagatgttcttgcaagggctgatcttttgaaatttctgatcaaagaatgtgaagagcgaggcgctacaataatttatgcaacacacatttttgatggtcttgagaattggccttctcatttaatatatgtggctcatgggaagctgcaattagcaatgccaatggaaagggtgaagcagatcagcaatttatcactaatgaggacagtagagagatggctgaggaaagaaagagacgaggagaggcaacgaaggaaagagaggaaggcaaagggccttcctgaatatgaaaaacaagttgagggcactcgagtggtagggggagatccaggtcgtgctgctggtcgtccattaaacaatggttgggctggtggaacactacattctactattgctggcgaagaaaattttttcttaagctcaaaccgtgttctaagataa
>g5[scaffold2232:22185-23231]
atggaagtgcctacagctgcttggcctatgcattctgaccaagcgagaaatggtttcttggtgatggaaatgttgaaaataggcctgattgtgagggagtgggagaaacgcgaggagctagtaagtgtatccattattgagaacgttgtgaggaagttgatggcatcagaagaaggtgatgtaattaagaaaagagcagaagaaatggaagaagccttacagcgctctacagagaaagggggtgcttcttga
>g6[scaffold2232:23766-26481]
atggacacaaatgatagtttgagattggctagtctgtggcattctatgcacgctatctctcagcagttgtccccagttaatggttgtgctggtatcgaactccttcaagctgatacgtttgatctacattgcttccaatctcttaccggaacaaaattctttgtggtctgtgagcctggaactcttcatatggagtccctcttgaagtatatctatgaattatacactgattacgtcttgaagaaccctttctatgaaatggaaatgccaatccggtgtgagctctttgacataaatttgtcacaggccgttcagaaagatcgcgttgctttgttggggagatga
>g7[scaffold2232:26570-27911]
atggctccagaatttgaaagtggaacaaaaaaggctactactactactactactcaaaagggtatagaatcatcatgtgcttatgtgactttcttagcgggtaatggtgattatgtgaaaggtgtggttggtttagcaaagggattgataaaagctaaatctatgtatcctttggttgtggcaattttacctgatgtgcctgaggaacacaggatgatattgacgaggcacggttgcatagtgaaggagatagagccattagctccttcattgcaatcgttggataagtatgcacgatcttattacgtgcttaactactccaaacttcggatttggcagtttgtggagtacagtaagatggtgtatttggatggagatatgcaagtttttgagaatatagaccatctatttgagctgcctgataagtatttatacgcggtggcggactgcatatgcgatatgtatgggaagccatgtgatgaggttctgccgtggcccaaagagttggggccaaggccatctgtttacttcaatgcaggcatgtttgtctttcagccaaatccgtccgtctatgttcgtctcttgaacacactcaaagttaccccacccacccaatttgctgaacaggactttctgaacatgtactttaaagacatgtacaagccgattccttacacatacaatatgttgctggccatgctatggcgccacccggagaaaatcgaggtgaacaaggcgaaagcagttcactactgttctccaggggctaaaccgtggaaatacactggaaaggaagaacacatggatcgagaggatatcaacatgctagtgaagaaatggtgggacatttataatgacaccacactggatcacaaggcgcagggttccacagttgaagcaaacagattgagggaagcagccttttcggatacgaacataagtgcttcatatattactagcccatcagctgcttaa
>g8[scaffold2232:29426-35954]
atgctggaaaaacagcttactggacactgggttgatagggcaatatgttcctggttttgggatcagtcaattgctcaaggtgattccttcaagcatttaccggtgattgcttcaccaacgcattaccttttccaagttaaccgtgaaggagttaccttcttggcgtgcacccaagtggaaatgccacctttaatggcaattgaggagcacggtatgttggtcatcaaaatgataggagcatgttctagctctagctattgtagtcttttgctgctaggtgaacacagggaggctagttggctactacaagtagctgatgtcctgtcagaatatcttggagggttgaatgaagatttgataaaggataattttgtgattgtatatgagcttttggatgagatgatagacaatggtttccctcttactacagaacctaatatactaagggaaatgatagctcctccaaatatcgtaagcaaagtattgagtgttgtgactggtaacacttccaacatgagcaacacacttccaggtgcaacaggatcttgtgttccttggagaaaaacagacctgaagcattcaagcaatgaagtttatgttgatttagttgaagaaatggatgctactataaatagagacggggttctggtgaaatgtgagatctatggtgaagttcaagtgaattctcatctttctggtcttcctgatcttaccctttcatttgcaaatacttccatcctgaatgatgtaagattccatccttgtgttcgactacgaccatgggaatcaaaccaaattctgtcttttgttcctcctgatggacaattcaagctcatgagctacagaataaagaagttgaagagcacccctatatatgtaaagccacaaattacttcagactcagggacatgtcgtattagcttgttagttgggatacgcaatgatcctgggaaggcaattgatgatataaacgttcaatttcaactacctcctcgcgttttatctgcagatcttacatcaaattatggagcagtaaacatcctttccaacaagacatgcacttggtccattggtcggatgcccaaagacaaaactccttcaatgactggaacattagtgttggaaacaggagttgagcggcttcatgtattccctacgtgtcttgtgggattcaaaattatgggtgttgcactctcaggtttgaaaatagaaaaacttgatttcaagaatctacctacccgaccatataaaggatttcgagctctaaccaggtctgggcaatatgaagtcaggtcataa
```
