## Supplementary material for "The *de novo* reference genome and transcriptome assemblies of the wild tomato species *Solanum chilense*": EOG09360FIH.faa.1

```
>g1[scaffold4112:7131-9122]
MVEEEEEEEEEEEEEEEEEEEEEAPTLWHRKATVDTDVAASTLDGIQSKSRHSNGKDVSSGDSSLSSSKLHLHKPRYPWGWMSDPESSMKLASHSLLCFRNPASHYLDRATLSNSVLGQSKPEISPQAQPYGTANIPPSLTSPLG
>g2[scaffold4112:12367-18746]
MSSSSTTNRTNCSRGSSARSRRSARVIAQTPVDAKLHVEFEESEQQFDYSSSVNLSNSTSNVPSSTVSDYLQKMQRGSLIQPFGCMIAIDEQNFAVIAYSENAPEMLDLTPHAVPSIEQQEALTFGRDVRKLFRSSGASALEKAVSFGELSLLNPILVHCKNSGKPFYAILHRIEVGLVIDLEPVDPDEVPVTTAGAIKSYKLAAKAIRKLQSLPSGDISLLCDVLVREVSHLTGYDRVMVYKFHEDEHGEVVAECRTPELEPYLGLHYPATDIPQASRFLFMKNKVRMICDCLAPPIRVIQDPRLTQSLSLGGSTLRAPHGCHAQYMTNMGTVASMAMSVMINEPDDELDSDQQVGRKLWGLVVCHHTCPRFLSFPLRYACEFLLQVFSVQVNKEVEMAAQLKEKQILQIQTVLCDMLLRDAPMGIVTQSPNVMDLVKCDGAALYYRNKLWLHGVTPTESQIRDIAEWLNESHGDSTGLNTDSLMEAGFPGASVLGDAVCGMAAVKITSKDFLFWFRSHTAKEIKWGGAKHLPGDKDDGRKMHPRSSFKAFLEVVKRRSLPWEDVEMDAIHSLQLILRGSLQDEAADCSKMIVNVPAVDTIIDRVDTLRINDMVRLVETASMLVLAVDTSGRINGWNSKVSELTGLPVENVIGVPLVDLVIDGTTNTIKRVLSLALQAEGLAETTPLPSQGRHKVVYAPPSLNPTCGITLCKEEKNVEIKLRTLGPQEKVGSISIVVNACCSRDFKQNIVGVCFTGKDVTGLKLIKDKYSRVQGDYVGIIHSPSLLIPPIFVMDEQGRCVEWNDAMHKLTGSKREEVIDQMLLGEVFTVNSFGCRVKDQDTLTQLTILLNRVIAGGEGEKLFFGLFNKQDKYIEALISANKKVDDDGRVTGVLCFLHVPSPELQYAMHVQKLSEQAAKNSLKKLAYVRLELKNPLNGINCIQNLLKSSDLSKDQRQLLKTSTMCQEQLAKIIDDTDIESIEECYTEMNSCEFNLGEVVTVVINQVMILSQERKVQVTWDSPVEVSQLYLIGDNLRLQQVLSDFLTTAILFTPFEDSSVHFRVIPRKERIGTKMYIMHLEFRPVLDWELTTASYLNVIPSYVLKVVITLHAS
>g3[scaffold4112:22203-30656]
MATCKKGKMKDAVFRRLVSLALITVFGIVLILILFRRNTISSLINSDIYESTESIEIIEPKIPKLLLQNELSVSLNKRNQIPPRNLDLYPKLVKDHVVIVLYVHNRPQYLQIVIDSLSRVEGISETLLIVSHDGYFEEMNKIVEGIKFCQVKQIFAPYSPHIFSNSFPGVSPRDCKDKDDPVEKQCEGTPDQYGNHRSPTIVSLKHHWWWMMNTVWDGLTETRHHSGHILFIEEDHFIYPNAYRNMQLLTELKSKKCPDCYAANLAPSEVKSRGEGWESLVAERMGNVGYAFNQTVWRKIHNKAAGFCTFDDYNWDITMWSTVYPSFGSPVYTLRGSRTSAVHFGKCGLHQGHSRNLACMDNGNVNIVVDELDKVANIKPEWEVRKYEHQAGYQAGFKGWGGWGDVRDRELCVEFAKMYV
>g4[scaffold4112:31796-35936]
MGNVSGKKKEEESAESSGIKNQEHGEEEYMEYGFFPDSMVQSPPHSPKAYHHSPLDFTPQVPIFPLQRPDEILMQNQSGNIVQKTMEYRDMPCENGIPTMITWSHGGHEVAIEGSWDGWKTKDFLQRTDKDFTVMKVLPSGVYHYRFIVDGQWRYAPDYPCERDDTGNVFNVLDLQDIIPEVLNNTNWSDAPPSPESSYSNAPFSSEDFSEKLPDLPPLLQQTPLDQPSSSAGSVETFRKPLPAVLNHLYIQKTRSSQSMVVLSSTHRFRTKYVTAVLFKSLKSLKK
```
