## Supplementary material for "The *de novo* reference genome and transcriptome assemblies of the wild tomato species *Solanum chilense*": EOG09360FIO.faa.1

```
>g1[scaffold155:160585-168525]
MEQDSSFSICCGVVRNIGFPSWPKYEHQYPSNTLVHTLFKRCENQGTTKYYPIVSVILSDMYRALVKCKEGHEYFQGCNLLLQWWILSHLAKGDGTWELHTLENKNTLKDLNDMLYWTNMDNRRTRGRWSQIFSELREEDLQWMLDRFISKEVIMESRRHIVIPFPGVRGIHPYAPYQVLRQFRRKQTIPKEAYYGAYVYDIGDDRLHDASEIFREWKSTKHMGKDTISPDRFNVVRDIQNVSSLTSCSGRATREVERLRRGYDDFNTWIKEKIERMRYESLEDKGRLGEGFLLMLRKIEQITRKIQEAKEEGLRGYMATAVYKDATMTLDQDLASQMKRNNDVEMETEDLREKLDMLRERMAALRKKNKAFHSNMIDKLRKMGEKYPVYEQGANSGPNNAHPEATEEDNDEEIVYKPPFLVQEREARESRIESETATLLAKSMSLDEELTVEMEEFASMRERMAALRKKNKAFHSNMIDKLQKMREKCPVYEQGANRGPNKAHPGATREKDDEEIVHKLPFLGYHPYFMRSNGPADSFPRQSSDKGKTVMGDNNEEVSLTDVVVAQPTIADQNELILQLMQQIAKMRVEMQRRQDLPPPGFAANVADRRPPIYSLLQIWIQLKTKHLHLLRICQAKEEVKVDIKEEIKKAMKEIQCVPDIAGLNYEDLCIHTNLNLPEGFKIPKFDTFGGVGNPMSHLRASCDQLVGVGRDEALLMLLFSRSLCEEALEWFTLHETRQRPSWNALDKDFTDQFAYNFAEIVKIGETIEDGLKSRKLARVAASPGSSGLLKTKREEITVVSYRGRKNPRSSSYSQVQAPLYQNSPPNYQAPSQNYQTNPYPGSQAPLPNTRSYQQVRPPEQGSYDPPQPIFEKKPSRNFTALAESRTKLYERLALAGYIHLVGPKPVDVNSNFYRPNQRCAYHSNSVGHDTEDCINLKHKIQDLIDQEVVSFQPAAPNVNTNPLLNHRSGNVNMIETDEDWCGTKMITPIVHDDLKKVVASLSIKEKREFVILTPAKAVALVLSKTLVKPKFVIETIVAQGMTRSRRCYTPDELALGAKGLSYRQAFGEDSSSDLHTLLISSQSYMQALMKAFDDTYVPAGKSSNNMDAMIHQVVNRILVDDGSSLNICPMSTFRQVRFDLGKLEQNQVNVRDFDGVQRDTLGAVNLIIQIGPAEFSAQFLVLDIDTSYNLLLGRPFIHMVGAVPSTLHKMMKLVWKNEELVIHGEGSHSGRQTPIIDEVLRGTDFNTVELVNATGKDFAPQTPIPAPVLVLVKGARYGLGYIPTYDDLKTNKKNDQALAKPIPHLYQSLPIREYAEHEDLGEGICDLFEEIDVVVEEEVELAGIRDAQPVEMLQNCTSMPIWIPRIPRNVSFKPANVMSCHNLNEQNKEVYDEVDDYKEESEELEYVTKEFRQFENQHKSNLDEIR
>g2[scaffold155:172630-175394]
MEKVKIECQQTPIDIRSFLGLAGYYQRFVEGFASIASLLTALTQKFRKFEWSEACERSFQMLKDKPTSTPVLTLLGGTKGFVVYCDASRVGLGCVLMQHGKVIAYASIKLKVRERNYPTHDLELEAVVFALKIWRHYLYGVHVDVFTDHKSLQYANMVADALSRMTMGSLSHIDEAKKDLVKDVHRLDVRLEDSLNGGFMVHHNSESSLGVEVKGDGLLSYQGILCVTNIDGLRDRIVEEAHGSRYSIHPGSTKIYHDLREIFWWEGMKKDIAEFDAKCPNCQQVKAEHQKSGSLLQEIQPTWKLTEFAHFISVKSTYSAKDYAEILIDEVVCLHGIPLSIISDQGAQFTSRFWRSFQEGLGTKVKLSTAFHPQKDGQAERTIQTLEDMFRSCIIDFKGNWDKHLPLVEFAYNNRFHSSISMAPYEALYGRRCRSPIGWFEVGEPLLLGPSLIYKTLEKFHIIRNRLQMTYSRQNSYADHRRRDLEFEEGDKVYLKISLMKGVVRFGKKGKLSPRYVGSYENLQSFGKVAYELKLPSELTSVHPFFHVSILKKCIGDSESILPIEGLGVR
>g3[scaffold155:176116-176885]
MELHKLSSQMGPVDRVPATEDSDSNSGDYFLNINNGRFMPHLSCLLSVEILEADLTSRTFEKLRRMICNKTNLLETEVVYSPA
>g4[scaffold155:178560-191226]
MALAHSIFTPLKPLTTTPRPLLPHNFPPRLPLCRAANINRRQLIADTAAAIILPPLLGVGVSLSPLPVAKAEDTPLSEWERVFLPIDPGVVLLDIAFVPDDPNHGFVLGTRQTILETKDGGTTWVPRSIASAEEEDFNYRFNSISFKGKEGWIIGKPAILLHTSDAGENWERIPLSSQLPGDMVYIKATGEQSAEMVTDEGAIYITSNKGYNWKAAIQETVSATLNRTVSSGISGASYYTGTFSTVNRSPDGRYVAVSSRGNFYLTWEPGQAYWQPHNRAVARRIQSIGWRADGGLWLLVRGGGLYLSKGTGLTEDFEEVSVQSRGFGILDVGYRSQNEAWAAGGSGILLKTTNGGKTWIRDKAADNIAANLYSVKFINDNQGFVLGNDGVLLKYLG
>g5[scaffold155:202861-205235]
MLNPVFLEAPHGKAWEVKVKNSQGQIWIAKGWNDFCAYYSISINSLLVFTYNPRSHFVVAIYDQSKTEIEYPIDQEAESDEQEHDIPVLQANANVIEEEEEDNPINLQANANVNEGDIPVNLQANANVIEQEISEGYEEHDQHWYRSIILLQAKQSNKKNCEVEVIPNGN
```
