## Supplementary material for "The *de novo* reference genome and transcriptome assemblies of the wild tomato species *Solanum chilense*": EOG09360FJP.faa.1

```
>g1[scaffold2563:41211-51492]
LKKPKYSKSSKLQPSSGDGQKWTTLEHNGVIFPPPYKPHGVKMLYKGKPVDLTPEQEEVATMYAVMLDTEYMTKEQFKENFMNDWRKILGKNHVIQKLEECDFTPIYEWHQSEKEKKKQMSSESDQDGTYVFEEKKALREEKLKQEEKYMWAIVDGVKEKVGNFRVEPPGLFRGRGEHPKMGKLKRRIRPNDITINIGKGVPVPECPIPGQRWKEVRHDNTVTWLAFWNDPINPREFKYVFLAASSSLKGQSDKEKYEKARRLKDYIEGIRSAYTKDFASKDPVKRQIAVATYLIDKLALRAGNEKDDDEADTVGCCTLKVENVEPVPPNILKFDFLGKDSIRYQNEVAVYEPVFKAIQQFRSGKKGSDDLFDKLDTSKLNAHLKELMPGLTAKVFRTYNASFTLEQQLTKLTQGGELADKIAVYNVANKEVAIICNHQRTVSKSHSVQISRLNNKIDELKAILEEFKVDLARAKKGKPPVKGADGKAKRNLTPQALQIKIDQTNVKIDNIERQIDTKEELKTVALGTSKINYLDPRITVAWCKRHEVPIEKMFNKSLLAKFAWAMDVEPSFTF
>g2[scaffold2563:55956-58863]
MAYAALSSLMHTLQQLLQSKSPLICTGNTSIQQHVESLYQDLCDLQVFLENTTIEVKDIEDVKVLEEKIKDVVYKAEDRIDSSLRSIILLDNGDDDREMACNAFNEELQQVEKEVCFLKQEVMVIKFDKHIGFSKLPESTIFPSSRKSTIEEKTVVGMKDDLNSILNCINAQTKELIVISVLGMGGIGKTTLASKVFDDSMIRSQFDKHAWVTISQDYNKRQMLLEIVSSITGINQENMSNDKLLDTVYKGLKGRRFLIVIDDLWSTEALDLMRRIFPNDHNKSRIILTTRLKTVADYASSPDFPPHDMSFLSLDDSWNLFTERLFKKDPCPPQLEVIGKHIIQQCQGLPLSIVVIAGLLGNIGRTPDNWKKIEENLNSFFGEASEQCQAILYLSYNCLPQYLKACFLYIGTFPEDMEIHVSKLISSWIAEHFIKARSNTMLEVVAEEYLQELTDRSLILVSGRRANGRIKICKIHDLLRQMCIREAQIENVVHFTNNDISDGINDHRRVIIPYLIQDYFRDHPNHRNGKITTRSLIFLGRQSYEVTGIYYWPYSISDFKLLKVLDAHEIGFDFSRIIPQLVHLRYVDARVNDPSSLAKLFNLQSIIIYSQKKNVQLPTGIWTMSEIERVDITDVDMPNPPIGEQPLFMNNLHTLAVKSSAVVLKILRRIPNLNKLKINDVRRTEWYAFLDCLIVLQGLVTLNIQSAASLNSPFFLSRDIFLPNLTKLSLNSTFFPWEDMAVLAKLPNLEVLKADNAFWGTDWKLDEDVVFPKLNCLAVRHGNLERWEATSDNFPMLEELYLSWLHFLEEIPESIGEIMTLKSIEIRGCNSAVITSAKQIRENQEIYGNYEFQLRFVRY
>g3[scaffold2563:59285-65801]
MIPIMNSAPLSTPAPVTLPVRTIPGSYGLPLVGPIADRLDYFWFQKPENFFTKRMEKHKSTVFRTNVPPCFPFFGSVNPNVVAVLDVKSFSHLFDMEIVEKGNVLVGDFMPSVVYTGDMRVCAYLDTSEPKHAQIKNFSQDILKRGSKTWVPTLLKELDTMFRTFEADLSKSNTASLLPALQKFLFNFFSLTILGADPSVSPEIANSGYIFLDSWLAIQLAPTVSIGVLQPLEEILVHSFAYPFFLVKGNYEKLVQFVKNEAKEVLSRAQTEFQLTEQEAIHNLLFILGFNAFGGFSIFLPTLLGNLGDEKNADMQEKLRKEVRDKVGVNPENLSFESVKEMELVQSFVYETLRFSPPVPSQYARARKDFKLSSHDSVYEIKKGELLCGYQPLVMKDPKVFDEPEKFVLERFTKEKGKELLNYLFWSNGPQTGRPTESNKQCAAKDMVTLTASLVVAYIFQKYDSVSFSSGSLTSVKKAS
>g4[scaffold2563:70500-76561]
MAEILSPNPKLKGPGPFSPTKFVLGSNDDKLERAQARAARAAVIRRKPIPVAPPPSEDPCLDKEQILELFQNCIKLASENKINQKNTWELGLIDHLCEIVKVEQENDSETNFQKASCTLEAGVKIYSMRVDSVHSEAYKVLGGINRVGNANEQDPAAEGANAENDQQEGHIRKEQDRKLSPLSTLESSFDSLNVKKFDAAFAVDPLYHQTSAQFDEGGAKGLLLNNLGIYGNCHVFFDSFEIPGKLVPEAVRHDRTDSIDVSFAKDCVEEMVLNMPKKDEISPSLRHIICQFSGEMPVPAETDFSDQISPEQNSEPFGPDVDDDAFDNCGAWPMDHDDGISLSEQGSHDVDQISSNQQEDSQPFTFPDAEDDDRSERVDDYLFLSLGFSSKHNSWAGPDHWKYRKVKVSEEPSNEDGSPVKTKKMKSRKAEPEIDFTKALDTDLLHVFAPPKNPKLLLLPANRTPCNRLLPEDCHYQPENLVKLFLRPNVTCLGRRGKQIPDEAGQQSEDFGAMPSWDDDGGFPEAFDDGNTFSDVDESSTLVSQPRQVNKIEVQYDKTSKQVDVQALKETLWDQLNQTSVEVSSNFLLHWKKVYLSSTSWLLFQTNAKHQHLSMQYLLIYASFAYCILLMNMDYGYKVVTAWMISVYNLKLTNGLPNAVA
>g5[scaffold2563:81526-83551]
MDSIKQSSSQLVFTVRRQKAELIAPAKPTPRESKFLSDIDDQQGLRFQIPVINFYRKDSYSDLDSSMGGNYNDPVKVIKKAIAEALVFYYPFAGRLREGNGRKLMVDCTGEGVMFVEADADVTLEQFGDELKPPFPCLEELLYDVPGSAGVLNCPLLLIQVTRLKCGSFIFAVRLNHTMSDATGLVEFMTAVGEMARGASAPSALPVWSRELLNARNPPRVTCTHHEYDEVPDTKGTIIPLDDMVHKSFFFGPSEVSALRRFLPPHLRKCSTFELLTSVIWRCRTISLKPDPEEEVRVLCLVNARFKFNPPLPNGFYGNAFAFPVAVTTAAKLCKNPLGYALELVKKAKSDVTEEYMKSVADLMVMKGRSYFAVVRTFLVSDVTRAGFGEVDFGWGKPVYGGPAKGGVGPFPGMASFYIPFRNQNGENGIVVPMCLPAFAMEIFVKEIERMLKGDDNPLVNTNYPIIKPAL
```
