## Supplementary material for "The *de novo* reference genome and transcriptome assemblies of the wild tomato species *Solanum chilense*": EOG09360FJP.faa.2

```
>g1[scaffold18288:4236-5889]
MPPGPFITFNPKVIVLLDGKSFPVLFDVSKVEKKDLFTGTFVPSTEFTGGYRVLSYLDPSEPNHEKLKKLMFFLLSSRRDHVIPEFHETYTELFETLDKEMEEKGTVGFNSGSDQAAFNFLARSLFGVNPVETKLGTDGPALIGKWVLLQLHPVLTLGLPKFLDDVLLHTFRLPPILVKKDYQRLYDFFYTNSADLFIEAEKLGISKDEACHNLLFTTCFNSFGGMKIFFPNMLKSIAKAGVEIHTRLANEIRSEVKSAGGKITMSAMEKMPLMKSVVYEALRIDPPVASQYGRARQDLKIESHDAVFEVKKGEILFGYQPFATKDPKIFDRPGEFVADRFVGEEGEKLLKHVLWSNGRETESPTVGNKQCAGKDFVVMVSRLFVTEFFLRYDTLNVDVGTSALGSSITITSLKKA
```
