## Supplementary material for "The *de novo* reference genome and transcriptome assemblies of the wild tomato species *Solanum chilense*": EOG09360FJP.faa.3

```
>g1[scaffold3253:61748-65852]
MSCYSETNSENNFINLKNLSKTGCASLFSAISVESTVNSSAVSLDVQMVQLGWWVHGHCRCSSNANCTKISSPINGKQGYRCQCFEGFIGDGFLAGSGCRKDETTCNPSKYLSGKCGGTTRVGVLVGGIVAGASLMVSVGLICCFIRRRLNFQNRTRRTRELCETTGISIPVYQYKEMEKATDFFSEKRRLGNGAYGTVYSGKLQNENWVAIKRIRHTDTDSIEQFINEIKLLSSVNHPNLVRLLGCSIENGEQILVYEYMPNGTLSQHIQREKGNGLPWPVRLTIGAETAQAIAYLHNAMHPPIYHRDVKSSNILLDYNYKSKVADFGLSRLGLVESSHISTAPQGTPGYLDPQYHQNFQLSDKSDVYSFGVVLAEIITGLKAVDFARPQDEINLAALAIDRIGKGNLDEIIDPFIELHMDAWTLSSIHKVAELAFRCLAFHRDMRPSMMEVAIELEQLRLSRWTNSEDNITGSSEGSSISSTSDASEKPLNLSINKKKEIDIFSTECKIIKDYSPVSVQDPWSSEQSSPSCSSLLNHIVK
>g2[scaffold3253:65860-67463]
MEVTIGETNTIYPSKPPFTENHVLPLSHIDTDRKLNFTFRYLRVYVNDDTTSDPYEVVTSSLSAALVHYYQFAGSLRRRPSDNRLELHCQVGDGVPVIPSTVDCTLASMNYLDDPDYNLAEKLVPDPRDEEALSRPLKLQVNRFKCGGWVFGTAVHHAMCDGMGSTLFFHAMAEIARGEKGMKIEPVWDRSNLLGPRNPPRVEFPVHEFLSLDKDSCPYLESGKSAVRECFEVKDEWLDRLKGFLHEQSSGSNYTTFEALGAFIWRAKVKACKMSDDETVKYAYLTNIRRRVKPPLPAGYWGNGCVPIYVQLLAKDLINEPIWKAADAIKKSKDIITDEYVRSFIDFQELHYDEGITSGNRVSAFTDWRHVGHETVDFGWGGPVTVFPLSTHLVGSVEPCFFLPYSSKTQGKKDGFKVLVCLQQEAMPVFMEEMEKLEHGLA
>g3[scaffold3253:70113-75243]
MASTSLSLPSLKLRFPSHTSSSSRKNSSSYRVSIRPIQASVSEIPPYISSPSPSSSPPVKQAKLPARKVPGDYGLPLVGPWKDRLDYFYNQGKNEFFKSRIQKHQSTVFRTNMPPGPFISFNPNVVVLLDGKSFPILFDVSKVEKKDLFTGTFMPSTDLTGGYRVLSYLDPSEPNHAKLKKLMFYLLSSRRNEVIPEFHNSYSELFQTLENELSTKGKAGLNAANDQAAFNFLARSLYGINPQDTELGTDGPKLIGKWVLFQLHPLLILGLPKVLEDLVMHTFRLPPALVKKDYQRLYNFFYENSTSVLDEAEKIGISREEACHNLLFATCFNSFGGIKIFFPNMLKWIGRAGAKLHSQLAQEIRSVISSNSGKVTMAAMEKMPLMKSVVYESLRIEPPVASQYGRAKHDMVIESHDASFEIKEGELLYGYQPFATKDPKIFDRSEEFVADRFIGEEGEKLLKHVLWSNGSETENPSINNKQCAGKDFVVLVSRLLLVELFLRYDSFEIEVGASPLGAAITLTSLRRASF
>g4[scaffold3253:76828-79549]
MFCFQFTLLVSPSTKRELLVYASNSSSPGKLNYDGGESRDVSRITSNRSEPFRGKSGSVSFQGITHQMVEESKLVSAPFEEKRGSFLWVLAPIALISSLVLPRFFIVVALDDLIKNATLAEIVSSLFSEVMFYIGLATYLRVTDSVQKPYLQFSAKRWSLITGLKGYITSAFFVMGFKIFAPLFALYVTWPSLGFPGLVAVAPLLVGCLVQYLFERFLDRHGSSSWPLVPIIFEIYRIYQLTRSVHFVEKLMFSMSGTPVTPELFDRSGALVAMVVTFQVLGVMCLWSLLTFLQRLFPSRPVSENY
>g5[scaffold3253:79589-81513]
MVVFTNSMFCAIPPWKLSNPSKIKQHSSTAILKSPTLTSCQAKRCCDCYDMYKELVPYAKAWSWQKTIVDERKAQIERNEDLADTLIVLQHQPVYTLGTGSSEENIHFDVKNAPLELYRTERGGEVTYHGPGQLVMYPIINLRYHKMDLHWYLRSLEEVIIRVLSSSFSMEASRIDGLTGVWVGGQKLAAIGIRVSQWVTYHGLALNVTTDLAPFQQIVPCGIRDRQVGSIKGLLREHSHSNGCGTDNHQDLDDVQLIDITHKSLVKEFCEVFQVELHNKPSPLLIS
```
