## Supplementary material for "The *de novo* reference genome and transcriptome assemblies of the wild tomato species *Solanum chilense*": EOG09360FJP.fna.3

```
>g1[scaffold3253:61748-65852]
atgagctgttattctgagacgaatagtgagaacaatttcatcaatttgaagaatttgtcgaaaacagggtgtgcctctctgttttctgcaatttctgtggagtcgacggtgaatagctcggcggtttcgttggatgttcagatggttcaattggggtggtgggttcatggacattgcaggtgttcttctaatgcgaattgtactaaaatctcatcccccattaatggaaaacagggatatcggtgtcaatgctttgaagggttcatcggagatggcttcttagccggctccggctgccggaaagatgaaacaacatgcaacccttcaaagtacctatcaggcaaatgtggaggaaccacaagagttggtgtacttgtaggaggtattgtagcaggtgcttcgttaatggttagtgtaggcctaatatgctgctttattcgacgaagattgaatttccaaaacagaacaagaagaacccgcgagttatgtgagactacagggatcagcatccccgtttatcagtacaaagaaatggaaaaagcaactgatttcttctctgagaaacggagactaggaaatggcgcgtatggaacagtttattctggaaaacttcaaaatgaaaattgggtagctatcaaaagaatcagacacacagatactgatagcattgaacaattcatcaatgaaatcaagctcctttcctctgtcaatcatccaaacctcgttcgtctcttaggctgctcaatcgaaaatggtgaacagatacttgtttatgaatacatgcctaatgggactttgtcacaacatatacaaagagaaaaagggaacgggcttccatggcctgttcgtcttacaattggtgcagaaactgcacaagctatagcttatttgcataatgcaatgcatcctccaatatatcacagagatgttaagtcaagtaatatactcttggattacaattacaagtctaaagtagcagattttggactatcaagactcggtttggttgaatcgtctcacatttctactgcaccacaaggaactccgggatatctagatcctcagtatcatcagaactttcagttgtctgataagagcgatgtttatagttttggtgttgttcttgctgagatcataacaggactaaaagcagtagactttgctcgtcctcaagacgaaataaacttggctgcacttgctattgacagaataggaaagggaaacttagatgaaattatcgatccatttatcgagctacatatggatgcttggaccctttcatctattcacaaagtagcagagttggcattcaggtgtctggcatttcatcgcgatatgagaccatcgatgatggaagtagcgattgaattggaacaacttaggctaagtagatggacgaattcggaagataacataacaggttcatcagagggatcttccatttcatcaacttcagatgcaagtgaaaaaccattgaatctttccattaacaagaagaaagaaattgatatattttcaacagagtgtaaaataataaaggattattcccctgtatcagtacaagatccatggagtagtgagcaaagttctccatcttgtagtagtttgcttaatcatatagttaagtaa
>g2[scaffold3253:65860-67463]
atggaagtaactatcggcgaaactaacacaatctatccatctaagccgcctttcacagaaaaccatgtccttcctctctcccatattgacaccgatcggaaactcaatttcactttccgatacctccgtgtctacgtcaatgacgacaccacatcagacccatatgaagttgtcacctcctccctctccgccgctctcgtccactactaccaattcgccggctctctccgccgtcgtccgtcggacaaccgtctagagcttcactgtcaagtgggggatggcgttcccgtaattccgtcgacggtggactgtaccttggcttcaatgaactacctggatgatccggattataacttggctgagaagctggtacccgacccgagagatgaggaggcgttgagccgacccttgaaattgcaagtgaaccgttttaagtgtggcgggtgggttttcggaacggcggttcatcacgccatgtgtgatggaatgggatcgacgctgttttttcatgctatggcggagattgctcgtggggagaaggggatgaagattgaaccggtgtgggaccggtcgaatttgcttggaccgaggaatccaccacgagttgaatttccggttcatgagttcctcagtttggataaggattcgtgtccatacttggaatcaggtaaatcggcggttcgagagtgctttgaggtgaaagatgagtggttggatagactaaaggggtttcttcatgagcaatcttcaggttcaaattatacaacttttgaagctttgggagctttcatatggcgagcaaaggtaaaggcttgtaaaatgtcagatgatgagacagtgaagtatgcttatctaaccaatatcagaagaagagtgaagccaccattgccagcaggttactggggcaatggctgtgtgccaatatacgttcagctcctcgcaaaagacctcatcaatgaacctatctggaaagcagcagacgcgataaagaagagcaaggatatcatcacagatgagtatgttcgttcgttcattgattttcaggagctgcattatgatgaagggatcacatcagggaatagagtgagtgcatttacagactggcggcatgtaggccacgagacggttgattttggatggggtggccctgtgactgtatttcctctgtctacacacttagttgggagtgttgaaccttgctttttcttgccttattcttctaaaactcaaggtaagaaagatggtttcaaagttttggtctgtctgcaacaagaagccatgcctgttttcatggaagagatggaaaagttggagcatggacttgcttga
>g3[scaffold3253:70113-75243]
atggcatcaacttctctttctcttccttctcttaagctacgattcccctcacatacatcatcatcttctcgtaaaaattcatcgtcttatcgtgttagtattcgtcccattcaggcttcggtgtctgagataccaccttacatttcatcaccatcaccatcgtcatcaccacctgttaaacaagcgaaactcccagcccgaaaagtccctggagattatggactaccattagttggtccatggaaagacagacttgattacttctacaatcagggcaaaaatgaatttttcaaatcaagaattcagaagcatcagtctactgtttttcgaacgaacatgccaccaggtccattcatttcgttcaatccaaacgttgttgttttgctcgatggtaaaagtttccccatcctatttgatgtatctaaagttgaaaaaaaggatcttttcaccggtacgttcatgccatccactgatctcacaggcggttatcgtgttctctcctatcttgatccttctgaaccaaaccatgccaaattgaagaaactcatgttttatctcctttcatcacgacgcaatgaagttattccagagtttcacaatagctactccgagctatttcaaactctggaaaacgaactctccacgaaaggtaaagctgggctcaatgcagcaaatgatcaagctgcatttaacttccttgctagatctttatacggcattaatcctcaagacaccgaacttggaaccgatggacctaagttgatcggaaaatgggtgctgttccagcttcatcctttgctaattctcggcctccccaaggttcttgaagaccttgttatgcatactttcagacttccccctgccttggtgaaaaaagattaccagagactgtacaatttcttctacgaaaactcaacttccgttcttgatgaagcagaaaaaattggtatttctcgcgaagaagcttgtcataatttgctattcgcgacatgtttcaattcattcggaggaatcaaaatctttttcccgaatatgttgaaatggataggcagagcaggggctaaactccacagccaattagctcaagaaattcgctcagtcatttcatcaaacagtgggaaggtcacaatggctgccatggaaaaaatgccattaatgaaatcagtagtctacgaatctctcagaattgaacctccggtagcatcacaatacggcagagcaaaacacgacatggtaattgaatcccacgacgcatcattcgaaatcaaagaaggtgaactcctttatgggtatcaaccatttgcaactaaagacccaaaaatcttcgaccgatcggaagaattcgtcgccgatcggttcatcggagaagaaggggagaagctgttgaaacacgtgttatggtcaaatgggtcggaaactgaaaacccatcgataaataacaaacagtgtgccggaaaagacttcgtcgtactggtttcaagattgttgctggtcgaattgttcctccgatatgattcgtttgaaattgaagtcggtgcatctccattaggagctgcaattaccttaacttctctgagaagagccagtttttga
>g4[scaffold3253:76828-79549]
atgttttgtttccagtttactcttctggttagtccgtcaacgaagagggaattgctagtgtatgcctctaattcgagttctccagggaagttgaattatgatggtggggaaagtagggatgtgagcagaatcaccagtaacaggtctgaaccatttcggggtaaatcaggttctgtttcattccaagggattacgcaccaaatggttgaagaaagtaagttggtgtcagccccttttgaggaaaaaagaggctcctttctgtgggttcttgctcctattgcattgatctcttctttggtgcttcctcggttcttcattgtggttgcccttgatgacttgattaagaatgcaactcttgcagaaattgtttcttcacttttctctgaggtcatgttttacattggccttgcgacatatcttcgggtcactgatagcgttcagaagccatatctacaattcagtgcaaagagatggagcctcataactgggcttaagggatacataacatctgctttctttgtaatggggtttaagatttttgccccactctttgctctttatgttacctggccttcacttggcttcccaggcttggttgcagtggctcctcttttggttggctgtttggtacagtatttattcgagagattccttgatagacacggatcatcttcttggcccttggtgccaattatttttgagatttataggatatatcagttgacaagatccgtccattttgtggagaagttgatgttttctatgagcggaactcctgtcacccccgagttgtttgacagaagtggtgcattggttgctatggtagtgactttccaagttttaggagtaatgtgcttatggtccttgcttacatttcttcaaaggctctttccttccagacctgtttctgaaaactactaa
>g5[scaffold3253:79589-81513]
atggttgttttcacaaattcgatgttctgtgcaattccgccatggaaactgagtaacccatcgaagattaagcaacattctagtacagcaatactcaagagcccgactttgacaagctgtcaagccaaaagatgctgtgattgttatgatatgtacaaagagttagttccatatgctaaagcatggtcctggcaaaagactattgttgatgagaggaaagcacaaattgaaaggaatgaggatcttgctgacacactcattgtgttgcagcatcagccggtttatacgttgggtactggtagctctgaagagaatatacattttgatgtaaagaatgctcctttagaattgtatcgaacagaacgtggtggtgaagttacttaccatggccctggtcagctagttatgtaccccatcatcaatcttcggtatcataagatggaccttcattggtacctcaggagccttgaggaggtgatcattcgagttctttcttcatcattttctatggaggcttcaagaattgatggcctaaccggtgtttgggttgggggtcaaaaattagctgcaattggcattcgagtatctcaatgggtcacatatcatggcctggcactcaatgtcaccacagatctggcaccctttcaacagatagttccatgtggtatccgtgaccgtcaagttggaagcataaagggattgctgagggagcactcacactctaatggctgtggtacagataaccatcaggacctagatgatgtccagcttatcgatattactcataaatctttagtcaaggagttttgtgaagtttttcaagttgaactccataataaaccttcacctcttttgatttcttga
```
