## Supplementary material for "The *de novo* reference genome and transcriptome assemblies of the wild tomato species *Solanum chilense*": EOG09360FJQ.faa.1

```
>g1[scaffold851:35832-47263]
MFKEKEGLFPGIHKFAPRKKVGMLLLCAVSLAVFLWVVLIDKGEAQESNPSIGNRLFREAGQKDNSTTVESVERTNAGQSALTIQPPPPVYFKGYTLPPGNPCESFTLPPPPADKKRTGPRPCPVCYLPVEQAIALMPDAPSFSPGVSNLTYIHEENSEKPEFGGYPSLMQRNDSYDVRESMNVHCGFVKGIRPGHQTGFDIDDSDLNEMESCRGVIVASAIFGAFDLIRQPKNISEYAKKNVCFHMFVDEQTEVFLRNSSELDGSMRIGLWRIVTVHNLPYDDPRRNGKVGYVVFLFSTMAVSSLACMHLEYSTGCLLPPATQVPKLLLHRLFPNARYSLWIDAKLELVVDPYQILERFLWRKNVSFAISKHYRRFDVFVEAEANKAAGKFDNASIDFQVEFYKKEGLTPYSAAKLPITSDVPEGCVVVREHIPVSNLFACLWFNEVDRFTPRDQISFAIVRDKIMSKTNWTLNMFLDCERRNFVVQGYHRDILEHWSPPPPPAAPETVHPPPPVPDKTPQTTSNITKSSSVTEPLKKVPSKRGRDRRKRHRKVIGNFA
>g2[scaffold851:50793-52163]
MTCNLLYCTQECFHACVAGCGYKFDVPSQKVDQIHPSRPPPPPPKDKLTTRAVKRILPGEPSQTIDDIPGTSA
>g3[scaffold851:53614-56438]
MGFEGEKREEEEGVRMANDFFWSYTDEPHASRRRQILSQYPQIKQLFGPDPFAFLKISGVVLLQLWTATFLHDATWLKILIVAYFFGSFLNHNLFLAIHELSHNLAFSTPTYNRWLGIFANLPVGVPMSVTFQKYHLEHHRFQGVDGIDMDIPSQTEAHVVKNVLAKSIWVILQLFFYAFRPLFLKPKPPGLWEFINFTIQLSLDGAMVYFWGWKSLAYLILSTFVGGGMHPMAGHFISEHYVFKPEQETYSYYGPLNLMTWSVGYHNEHHDFPRIPGSKLYKVKEIAPEYYENLDAYKSWSQVIYMYIMDRTVGPFSRMKRKLSTKANKSE
>g4[scaffold851:59994-62378]
MFCRYCASDFSGEYDGACLQMRMSYSPAAHIFLFLVQWTDCHLAGALGLLRILIYKVYVDGTTTMSTHERKASIREFYDINLPCPAVIYPSLVQLERGVTDSDDKKQNAVCQERYKRRDGEDYRKAYDLDIEREDECGICMEVNSKIILPNCNHIMCLKCYREWRSRSQSCPFCRDSLKRVSSGDLWVYMDSKDAVDMTTITKENLRRLFMYIEKLPLIMPDNVFDTYDDTHLR
>g5[scaffold851:62653-72378]
MAVPTFLNRNVSDLCVGKPTLKPLSAAATVSEALALLNKSNEPHVSVWSCDHSKNVLEGECECIGKICMFDVICFLCKNENSENPSKALETSVSQILPKGNLIVRHLAPNSSLLQAIDYILEGTQNLVIPIQDYIGGKPRKTQSKSCSLRCKHRNGVEYCWLTQEDVVRFLLNFIGVFSPITTSSIESLNVIDCNVMTICYHEPAMSALDSLTLAHVEQTSVAVVDDLNRLIGEISPSTLAYCDETAAAAVMTLSASDLLAYIDCGGPPDDLVDLVKVILQEKKLSALLELMDEELSLSTSSSSCSASLSCSSDDELGVCRNNGSGRYSSARRAEAITCYPNSSLVAVMIQALAHRASSVWVMHEDNTLIGHVTFKGILKVFRSLANARMITR
```
