## Supplementary material for "The *de novo* reference genome and transcriptome assemblies of the wild tomato species *Solanum chilense*": EOG09360FJY.faa.1

```
>g1[scaffold2399:23968-33321]
MRRSIARCLGGLRSYCTDSGDGSQSSKLKIFDRHFKRMQRDRAAWLMKPKDSLVDTVAENLLDRLEDCKRTFPTALCMGGSLEAIRRLLHGRGGIEKLLMMDTSSDMVKLCKDAEQQMSTDNIETSYIIGDEEYLPVKENSVDLVISCLGLHWTNDLPGAMIQSRLALKPDGLFLAAILGGETLRELRIACTIAQMEREGGISPRLSPLAQVRDAGNLLTRAGFTLPGVDVDEYTIRYNSALELIEHLRAMGETSALLQRSKVLKKDTALATAAIYESMFAAEDGTIPATFQIIYMTGWREHQSQQKPKKRGSATVSFHDLQKQFGSDGSS
>g2[scaffold2399:34198-35680]
MNLFLYVNGVACFLIRLDIGNNTISGNIPPEIGRLTRLRHLYLQNNSLHGEIPVNLSLCSKLVELWAYKNNLVCVLPRELGLLTKLKYFDFSYNKLIGEIPKSYGNFSSLLEMYLLDNDLEGEIPEEFGKMKSLEVVDADFNRLSGRIPSSFYNHTSLLVKQPVFRIDIGKSSTWKSLG
>g3[scaffold2399:42728-43910]
MSVPTVKNEPLNTRPSNQRIEVEKGRELHNESILPVEEQRLRRRARATNGFHTRTTARRLTRSCCRVSWERDTARGVREGGCASGDLDEEPGRERDEGGGTGYWVGAGYVGLGRSGLSGFGSAEWAWVEGN
```
