## Supplementary material for "The *de novo* reference genome and transcriptome assemblies of the wild tomato species *Solanum chilense*": EOG09360FJY.fna.1

```
>g1[scaffold2399:23968-33321]
atgagaagaagcatagctcgttgtctgggaggcctaagatcgtactgtactgattccggagatggatctcagagctccaaactcaaaatatttgatcgccattttaagcgcatgcaacgtgatagagcggcgtggttgatgaagccaaaggactctcttgttgatactgtggctgagaatctactggatcgattggaggattgtaagagaacatttcctacggcattgtgtatggggggttctctggaagctatcagacgattactgcacggacgcggtggcatcgagaaattacttatgatggatacatcatcggacatggtaaaattgtgtaaagatgctgagcagcaaatgtccactgataacattgaaacatcatacattattggtgatgaagaatatttgcccgtgaaagaaaattctgttgacctggtcattagctgcttgggactccattggacaaatgatcttcctggggcaatgatacagagcagattggctttaaagccagatggcttattcttggcagctattcttggcggagaaacattgagggagctgcggatagcttgcactattgcacaaatggagcgtgaaggaggcatcagtccacgattatcacccttggcacaagtgcgtgatgctggcaatctcttgactagggcaggctttactcttcctggagttgacgttgatgagtatacaattcgatataacagtgctttggagttaatagaacatctccgtgcaatgggcgaaactagtgctctactgcaaaggagcaaggtattgaaaaaggatacagccctggccacagcagctatttacgagtcaatgtttgcagccgaagatggcacaattccagcaacatttcagatcatatacatgactggatggagggaacaccaatctcaacagaaaccaaagaagagaggctcagccacagtgtcattccacgatctccaaaagcaatttggcagtgatggtagcagctga
>g2[scaffold2399:34198-35680]
atgaatctattcctttatgtcaatggcgtggcgtgcttcctcatacgactagacatcggaaacaacaccatttctggcaatatccctcctgaaataggccgtttgacaagattacgccatctatatttgcaaaacaattcattacatggtgaaattcctgtcaatctgtcgttgtgtagtaaactcgttgagttatgggcgtacaagaacaatcttgtatgtgttcttccaagggagcttggtttacttaccaaactcaaatattttgatttcagttacaacaagctcattggtgaaatcccgaaatcttatggtaatttctcaagtctattggaaatgtaccttttggataatgatctcgagggtgaaatccccgaggagtttgggaaaatgaagagtttggaagtagttgacgcggactttaataggttatctggtagaattccgagctcattctacaatcatacctccttacttgtcaagcaaccagttttcaggatagacattgggaaatcgtcaacttggaagagcttaggctga
>g3[scaffold2399:42728-43910]
atgtcagtcccaacagtgaagaacgaaccattaaacacaaggccatcaaaccaacgtatcgaagtcgagaagggaagagagttacataacgagagtattttacctgttgaggagcagcgattgagacgacgagctcgagcgacgaatggcttccacacgcgaaccacggctagacgtttaactcgttcttgctgccgggtctcgtgggagagagacacagcgagaggggtgagagaggggggctgtgcgtctggggatttggatgaagaaccggggagagagagggatgaaggagggggaacaggttattgggtcggagcgggttacgtgggtttgggtcggagcgggttaagtgggtttgggtcggcggaatgggcttgggttgaggggaattaa
```
