## Supplementary material for "The *de novo* reference genome and transcriptome assemblies of the wild tomato species *Solanum chilense*": EOG09360FKR.faa.2

```
>g1[scaffold3881:12118-15923]
MSVVDLVYVTSTPLASRHLHRTSLRTVSQGFSRSMQYHILAPRHISELVHKNSHDPPSSAPVAILNAILVLVQWHNRIEEVEFAVNDFDLSEKCEAIQSLDVYKAVWNYHSENEEWRENSQGETSNQLPKKYFPRLVKLFLRLSAGGDLDSATARGVLEFSTSFSIVPEYSTPLQMQNITGLVAGHDTPPPNHVRHQTSNILHLERRIIL
>g2[scaffold3881:16828-21810]
MIQAGTWFRYVRGMWTSSKVLILCYTEPLEEVIYPKGDPDAICISKRDFDLLAPDTFVNDTIIDFYIMYLKNKIPPEKRQRYHFFNCFFFRKLADMDKDPNSAFDGHAAFLRVRKWTRKVNLFDKDFIFIPVNYNYHWSLIVICHPGEMMILQRAQSEYHVYYTWTLLGEVMWVSKIFFKGSSFSINQILIFRGVHYSTIFMRNMQEYLSNKRGQKAVMLELSLVGILYLPGVVFDLHTSCAPPEVYSLNVTYLCEEWRERTKETSDVVSSNFRNLRFLSLEVQPEVSLSIPTVIQKAVSYEEFESGNVSSLFKVKVMKDKLGGGRNGMCKGQNHAMLVNKGSSKYNGEGTGKAPSGVGMDDPLFLRLLGLMVATRVGATDDDSKGETKQWCMSREIKRQERGGSKGGESTGNKGVKGKVAAA
>g3[scaffold3881:24028-26492]
MTFGSACWSDLQNSTSNPREICLAALSINWFQPYEPSIKRSAIQRLISNLLQNLSLEKSPSRVSNSYPEHGLKTSNDDENALELVSDQLGSSKSSDNLPRSQAIEINPFPTSSLRGVCANDSGFCLNDSFESESDEEPLLDMGFGHAASFNEFRSSLPPIQEEMEAGDHLAYTATDRDLLHLGGNGSEPCAFSYSSGSLVAGTSWIPDVSVVQDVDEQFDSSPTTSVRDTEKQLEVEVAELCKVDQNMSTDEKIDQPKSSIDCLVDGHATPGELLDITLSQSSIETGDNSGTGPVTSGQENPYDMHGNVNLACKSLLLIGNGSGSEADAEHNVKRRRLTTLDDEEVAFRSSVTHDLHL
>g4[scaffold3881:28308-33865]
MPTVTWGVVQGRKEKLVSRVIISDYLKSIGIIPDELEELELPSTVEVMRERVEFLQKIGLTVDDMNEYPLMLGCSVRKNIIPVLTYLEKIGLQRSKLGEFIKIYPQCLHTSVVVELVPVIKFLRGLDVEKQDIGYVLMKYPELLGFKLEGTMSTSVAYLVSIGVNPRDVGPMVTQYPYFLGMRVGTTIKPLVDYLVSLGVPKKILARMLEKRAYLLGYDLEETVKPNVNCLLSFGLRKDTLPSVIAQFPQILGLPLKAKLSSQQYFFNLKLKIDPDGFARVIEKMPQIVSLHQHVIMKPVEFLVGRGFSTADVAKMIVKCPQLVALQVGLMKNSYYFFKSDMGRPMEELLDFPDYFTYSLESRIKPRYQRLQNKGMRCSLGWFLNCSDQRFEERLYGDYIEPESSGPSFCMGGKLELPGNEIVSEEEDESEDETLYRRTVSL
>g5[scaffold3881:34028-36855]
MKLCDFSVTVFPGHACNVLLLSAISVKLCHSKTDKLSPQESLLKTLPCVSNSCYPEGGLKTSNDDENALELVSDLLGSSKSSENLPRSQAIEINPFPTSSLRGVCANHSGFGLNDPFESESDVEPLLDMGFGHTSSFNEFRGSLPPIQEEMEAGDHLAYTADLLHLGGNGSEPCAFSYSSGSLAAGTSWIPDVSVVQDVDEELDSSPTTSVRDTEKQLEVEVAELCKVDQNMSIDEKIDQPKPSIDCLVDGHATPGELLDMTLAQSSIETCDNSGTGPVTSGQENPYDIHGNVNLACKSLLLIGNGSGSEADSEHNVKRRLPTPLDDEEVAFRSSVTHDLHL
>g6[scaffold3881:38036-41033]
MSESVLVLKGPQGRINRAVWGPLNKTIISAGEDAVIRIWDAETGKILKESDKEIGHKKGITSLQKSVDGSHFITGSLDKSAKLWDIRSLTLIKNYTTERPVNAVTMSPLLNHVVLGGGQDASAVTTTDHRAGKFEAKFYDKILTEEIGGVKGHFGPINALAFNPDGKSFASGGEDGYVRLHHFDQDYFNIRI
>g7[scaffold3881:42567-45203]
MRPILMKGHERPLTFLKYNRDGDLLFSCAKDHTPTVWFADNGERLGTYRGHNGAVWCCDVSRDSSRLITGSADQTAMLWDVQTGTQLHTFTFDSPARSVDFSVGDKLAVITTDPFMGLTSAIHIKNISKDPSERKYLEL
```
