## Supplementary material for "The *de novo* reference genome and transcriptome assemblies of the wild tomato species *Solanum chilense*": EOG09360FKR.fna.1

```
>g1[scaffold2671:51696-53959]
atggagacttcaaacagccacagttctggcattatgtggttcttcaaagataagggatttgatgatacaagtattaatgaaatgttccaaaagtgcaaacggcttgagggtgtgcaaagagaaaaggcgtctgaaaactgggattacttgagaagcataggcatccaagagagaaaacttccttctgttgttcggaaatgtcccaaaatccttactctaggcttgcatgagaaacttttcccaatggttaactgtcttgaaacactcggatcaaaaccacaggaggttgcttctgccataactaaatttcctcacatactcgctcacagtgtggaagaaaagctctgtccactcttaggtttctttgaggctcttggcgttactgagaaacaactcggtaagatgatactgatcaacccaaggattataagctacagcatagaacataagctttcacagatggtggaattcctttcgactcttcatctggcgaaagacggtatgattggtaaagttctagtgaagcatccatacattatgggctatagtgttgataaccggctgcgtcctacttcagagttcttgaaatcgataggtttaacagatatggatctccaaaaagtgctagttaattaccctgaagttttgtgtagagatgtgaacaagattctgaaacctaacctgtcctacttgacatcacggggttttggagttggacaaatagcagctgtcgtcacctgttatcctcctgttctgataaagagtgttagcaactctttagagccaaggattaagtttctgatagatgtcatggggaggggacttgatgaagttgttgattatccggactactttaggcatagtttgaagagacgattacagttgaggcaaaaacttctaatgcagaagaacattagctgtacactgagtgaaatgctggactgtaatcagaagaaattcctattcaagtttggtctagttcagtga
>g2[scaffold2671:54284-58473]
atgaaggtggcaactcaactttcaagcctcttcacttggttgcatgagaagagatttgcaattggtcgtatggagcgttctgccataatgattgacaaggctgataatgttactgagactttaaaagatgatgtttacgcatttggtattctacttttgaagttgattaccaataacaaaaatattgaaggtccatattattggtggattatggaggagctacaaggtgaatgtctggatgaggatccaaatgctcgcccagatatgaagaatgtctttgcccgcttgaccaatttgatatccaaaactgatcctgggcagcgtcaagttcgcgatgttttcagcgagagaccaggagaacagtttcggcaaacaagaatgattagtgttctcaccttagcagtagcagttgattgcttgggaatcctcttgtttaagaaggcactgatacttcattccaacatcttctcactgttaaagatatttcgctttatattcaggtttgatactaagggaactatcgaaggggacgtaaacggcgctagcaccaccaacgtccgtatggatgggggaaagaataatcgaaagggaaagaaacatcaaaagggtaatgaggaggtgttgcccaatcccacacctagcgaggcactaacatctcatccgccctcgactatcgaagcaagtgacgatgaattgggcgaagacaccatagacgtcaccgctggagaagaatgggtcgcaagggtggaagtggcaaggcaggccgtggagatattaggccggcgcatgaatatggcagacgacaagttcaagacccttgaggacttcacccttgaggagaccgagaacatccgtaaggagttggagggtcgccagcaggccaagttcgagatgaaggaggccatcacttccttggagtgtcggcttatggatgcgtatagcacgatcgagacgttgaaggccaaagtgaaaacactcaaggaaggcatggaagttggaggatcgtcgtcgttcaaccgagatagggaggccaaggtggaggatcccaagccacctatgttcaaaggcgtctgtgaagcgcaagagctggagaatttcttatggcacttgggaaattacttcaagtgcaacaggctgaagagcgacgcgagtaagatcaacaccgttgtgttgtatctttcagagatgggcatgctgtggtggaggtgtaaagagttggaaatagggaaggggtgttgcaccatcaacacttgggagcaattccgcgaggagttgaagaaagtattatttcctaacaacgtcatatatgaggcgaagcgcaaatttagggagttgaagaaaacgggtagcatacatgcagtgcaggagtacaccaccctcacgctttag
>g3[scaffold2671:58544-59859]
atgaccatggagggggagatcgtggcaaaggcgaggagcagtggccacatactaagaagcatgacaccttttaagtccgatggaaagaagtatggacttcatggcgacacggagaaaaatatagaggttgccaacggaggtggttgctacatatgctgtggaccgcatggctatgagaggtgccttgagctgagaagccttggtgctatcatagtatgtggcgcgcagtatgtcgacatcaagatcaatggaagacctgctcgtgctatggtcgacacaggtgtagaggtcaatatcatgaccaagacggcagcaacaaggttgaggctgcgttacagtccaattaacgcccaactcaagacggtcaatgcaccattaactcccgtgagtggagtcgcgcatggagtaagaatcatagttcttccagcagtgccacacggtgatcgatccttacctttgatgacttctggtcgtggagtaaggaggaacatgcatggttctcatgccacctttacgagttcaaaagaatacaatggtgctaagaagacattgccaccatgcacgaataaggttccaagagggaataatattgtgatgccaaagaagttgtcgaggcgtttgcctcctaggaaggaggtagatcatgaggccgaactagaagagataaagaagaatttgaaggagttttgtgagggcattgatcgagccaatggactattcgtcagcgtacaagaagacaagactcggtcgccgatgaagtga
>g4[scaffold2671:60866-61649]
atgccaagaaggtatacatactcgaggagaaggcgaatacagaaagttgcacctctgttgaagatggatgaatacaacagacacgagtatgatccgaaagtagtttcattagaaccttaccatcattttaagacagagctaccgctagcagagcatttcaaacatatagcccttgaaatatttgtttcgggtagctgcaaagacgtagcttatttctataacaagatacttgaagttgatgacaatgcaagaagttgttatgttgatggctctatgaacaagtacaatgatcatgaattttacttaatgatgcttcttgatgcttgctatattatcaactgcatcgagcttagcacaacagaaaattataataaactcagaaccacgagacaccatcttggaatgttgcattatcaacaacagttcgtgacatgtgttttgcttgagaatcaaatcccattttggatactgaagctcttgatcagcttacgatatgacaaagatgaaggagatgaattactcgagatattcttgaatttcaccttttcggtgaatatgaacaaaaagaggaaattagttacaaccatgtag
>g5[scaffold2671:62231-63079]
atgtccatacaccatctgggcggtgtcgaccccgatagtggtgatcgacgcctcaatccaggcctgacctgggtcttcgatgcgccgaggggcactacgatgtctatcgggtggggcaaatcgccaaacaccctagccgaatattcctttaaccaatatagcaacctagatttcttggacatttctttaattgaaggattcaatataccaatgacttgcgccctgatcaatcctagtggaggaaaatgccatgcacagccaatataa
```
