## Supplementary material for "The *de novo* reference genome and transcriptome assemblies of the wild tomato species *Solanum chilense*": EOG09360FKR.fna.2

```
>g1[scaffold3881:12118-15923]
atgtctgtagtcgacctagtgtacgtcacaagtacacctttagcctctagacacctccatagaacctccttgaggactgtgtcacaaggcttttctagatcgatgcaataccatattctagcgccacgacatatatccgaattggttcacaaaaatagccatgatcctccctcatctgcaccagttgcgattttgaatgccatccttgttcttgtacaatggcataatcgtattgaggaggtggagtttgctgttaatgattttgacttgtctgagaagtgtgaagcaattcaatctttggatgtctacaaggcagtatggaactaccacagtgagaatgaagaatggagggagaattcacaaggggaaacatcaaatcagctacctaagaaatattttccaaggttagtgaagctgtttcttagactctctgcaggtggagatttagattctgctactgcaaggggagttctagaattctccacaagcttctccatagttccggagtattctacgcctctccagatgcaaaatattactggtctggtggcgggacatgacactcccccacctaaccatgtccgccaccagactagtaatattttgcacctggaaaggcgtataatactctag
>g2[scaffold3881:16828-21810]
atgatacaagctggtacatggttcagatatgttagaggcatgtggacatcatccaaggtcttaattctgtgttacactgagccgcttgaagaagttatttatcctaaaggggatcctgatgctatttgcattagtaagagggactttgatcttctggcaccagatacatttgtcaatgatacaattattgatttctacataatgtatttaaagaacaaaattccaccagaaaagaggcaacgataccatttctttaactgtttcttctttcgaaagttggctgatatggataaagatccaaacagtgcatttgatggccatgctgcttttttgcgtgtccgtaagtggacaaggaaagtgaacttatttgataaggactttatattcattccggtgaattacaattatcattggagtctgatcgtcatatgccatcctggtgaaatgatgatactgcagcgagctcagtcagagtaccatgtatattacacatggactcttttaggggaagtcatgtgggtctcaaaaatcttcttcaaaggtagcagtttttccattaaccagatactaatattcaggggagttcattatagtactatcttcatgcgtaacatgcaagaatacttatctaacaagaggggtcaaaaggcagtgatgcttgaattgtcactggttggaattctctacctgcccggtgttgtattcgacctccatacatcctgtgctccacctgaagtctactcattaaatgtgacctacctttgcgaggagtggagagagaggacaaaggaaacgtctgatgttgtctcttcgaattttcgaaatttgagatttctcagtcttgaggtacaacctgaagtttcattgtccattccaactgttatacaaaaagctgtctcttatgaggaatttgaatctggtaatgtctctagtctctttaaggtgaaggttatgaaagacaaactaggtgggggtcggaatggcatgtgtaagggtcagaaccatgcaatgctcgtgaacaagggcagctctaaatacaatggggagggaacaggtaaggcccctagtggtgtgggtatggacgatcccttatttctgaggctgctgggattgatggttgcaacgagggtaggggctactgacgatgactcaaaaggggagacaaaacagtggtgtatgagtagagaaataaaaagacaggaaaggggagggagtaaggggggtgaaagcacggggaataagggggtgaaaggtaaagtagctgctgcttga
>g3[scaffold3881:24028-26492]
atgacctttgggtctgcatgttggagcgatctgcaaaattctacttcaaatcctcgtgaaatttgtcttgctgctctcagcataaactggtttcaaccatatgagccttctataaagcgaagtgcaattcaaagactgatcagtaacctcctccagaatctgtctctcgaaaaatctccctctcgtgtgagtaatagttatcctgaacatggtctcaagacaagcaatgacgatgaaaatgctttagaattagtatctgatcaacttggttcatcaaagagttcagacaatttaccgcgttctcaagctattgagataaacccatttcctacttcctctctcaggggtgtttgtgctaatgattcaggcttttgtttaaatgattcttttgagtctgaatctgatgaagaacctttacttgacatgggttttggtcacgcagcatcttttaacgaattcaggagttcattaccgccaatacaggaagagatggaagctggagatcatcttgcgtacacagcaacagacagagaccttctgcatctgggtgggaatggatctgaaccctgtgccttttcatattcatctgggtctcttgttgcgggaacttcctggatcccagatgtgtcagttgtccaagatgtggacgagcaatttgactcatcaccaactacttcagtccgtgacacagagaaacaattagaagttgaggttgcagaactgtgcaaagtagatcaaaatatgagtacagatgagaaaatagatcagccaaagtcgagtattgactgtttggttgatggacatgccactcctggcgagctgctggacattactttgtcacaatcctcgattgagactggtgataacagtggtactggtcctgttacctccggtcaggagaacccatatgatatgcatggaaatgtgaaccttgcctgtaaaagcttgttgctcattggtaatggttctggctcagaagccgatgctgaacacaatgtgaaaaggaggcggctgacaaccttggacgatgaggaagtagcatttagaagtagtgtgacgcatgatctgcatttgtag
>g4[scaffold3881:28308-33865]
atgccaacagtaacatggggtgtagtccaagggcgcaaagagaagttggtgtcacgtgtaataatatctgattatttgaaaagtataggaataatccctgatgaattagaggagttggaattaccctccactgttgaagttatgcgtgaacgtgttgagtttttgcagaaaattggtctgacagttgatgatatgaatgaatatcccttaatgcttggttgtagtgtgaggaaaaacataatacccgttttaacttacttggagaaaattgggcttcaaaggtctaagcttggtgagtttattaagatttatccccaatgtttacatactagtgtcgtcgtggagcttgttccggttattaaatttttacgaggtcttgatgttgagaaacaagatatcgggtatgttttgatgaaatatcctgagttgttagggtttaaacttgagggaacaatgagtacttcagttgcttacttggttagtataggggttaatccgagggatgtagggccgatggtaacacaatatccatattttcttgggatgagagttgggacgactattaaaccacttgtggattatttggtttcattgggtgtgccgaagaaaatattggcgagaatgttggagaagcgagcatatttacttggttatgatcttgaagagacggtgaaaccaaatgtaaattgcttactcagttttggacttaggaaggacactttgccttctgttattgcgcaatttccacaaattcttggtttacctttgaaagctaagttgtcgtcgcaacaatatttctttaacttgaagcttaagattgatcctgatggttttgctcgagtcattgagaagatgccacaaattgtcagtctacaccaacatgtgataatgaaaccagttgagttccttgttggacggggattttcaacggctgatgtggcaaagatgattgtaaaatgtcctcagttagttgctttgcaagttggcctcatgaaaaatagttattactttttcaagagcgatatgggtcgaccaatggaagagcttttggactttccagactacttcacctatagcttggaatcaagaatcaaacccaggtaccagaggttgcagaacaagggaatgagatgttctttgggttggtttctcaattgtagtgaccaaagatttgaagagagattgtatggtgattatatagagcctgaaagttctggtccgtcattttgtatgggtgggaagttagagctaccaggcaatgagattgtatcagaagaggaagatgaaagtgaagatgaaacactatatagacgcactgtctctttgtag
>g5[scaffold3881:34028-36855]
atgaaattgtgtgatttctctgttactgtatttcctgggcatgcgtgcaatgtactattgcttagtgccatatctgtcaaattgtgccattcaaagactgataagttatctcctcaagaatctctcttgaaaactctcccttgtgtgagtaatagttgctatcctgaaggtggtctcaagacaagcaatgatgatgaaaatgctttggaattagtgtctgatctacttggttcatcaaagagttcggagaatttaccgcgttctcaagcgattgagataaacccatttcctacttcctctctgaggggtgtttgtgctaatcattcaggctttggtttaaatgatccttttgagtctgaatctgatgtagaacctttgcttgacatgggttttggtcacacatcatcttttaacgaattcaggggttcattaccgccaatacaggaagagatggaagctggagatcatcttgcctacacagcagaccttctgcatctgggtgggaatggatctgagccctgtgccttttcatattcatctggatctcttgctgcgggaacttcctggatcccagatgtgtctgttgtccaagatgtggacgaggaattggactcatctccaactacttcagtccgtgacacagagaaacaattagaagttgaggttgcagaactgtgcaaagtagatcaaaatatgagtatagatgagaaaatagatcagccaaaaccgagtattgactgtttggttgatggacatgccactcctggcgagttgctggacatgactttggcacaatcctcgattgagacttgtgataacagtggtactggtcctgttacctccggtcaggagaacccatatgatatccatggaaatgtcaaccttgcctgtaaaagcttgttgctcattggtaatggttctggctcagaagcagattctgaacacaatgtgaaaaggaggctgcctacaccgttggacgatgaggaagtagcatttagaagtagtgtgacgcatgatctgcatttgtag
>g6[scaffold3881:38036-41033]
atgagtgagtcggtgctcgtcttaaagggtccccagggaagaatcaacagagctgtgtggggacccctgaataaaacaattataagtgctggtgaagatgctgtaatacgtatctgggatgctgagactggaaagatactgaaggagtctgacaaggaaatcggtcataaaaagggtattacatcgctacaaaaatcagtggatggttcgcacttcattactggttctcttgataaatctgcaaagctctgggacatcagaagtttgacacttatcaagaactatacgaccgaacgacccgtgaatgctgtcacaatgtcgccgcttcttaatcatgtggttctgggaggtggtcaagacgcttcagctgtcacaactactgaccatcgtgctggaaagtttgaggccaagttctatgacaagattcttactgaagaaataggaggtgtcaaagggcattttggaccaataaatgctttggctttcaatcctgatgggaaaagttttgcaagtggtggtgaagatggatatgtgagattgcatcattttgaccaggattacttcaacatcaggatttag
>g7[scaffold3881:42567-45203]
atgaggccaatattgatgaagggccatgaaaggccgttaacttttctaaagtacaacagagatggagatctgctcttctcttgcgctaaggaccatacccctaccgtttggtttgccgataacggcgagcgcctcggcacttaccgtggccataacggtgccgtttggtgctgtgacgtttctcgggattcgtccaggctaataactggaagtgcggatcagactgcaatgttgtgggatgtccaaactggtacccagctgcacacgttcacctttgactcccctgctaggtctgttgatttttcagttggcgataaacttgcagtgatcaccactgatccttttatgggactgacatctgctatccatatcaaaaatatcagcaaagatcccagtgaacgtaagtatctggaactctaa
```
