## Supplementary material for "The *de novo* reference genome and transcriptome assemblies of the wild tomato species *Solanum chilense*": EOG09360FKR.fna.3

```
>g1[scaffold543:101235-103115]
atggcaagtgccttggctaatgggctggctggagctggtgggggcataattgcacaaataattacttaccccctccaaactgtcaatacacggcagcagactgagagggtctcgagagagggccgtgattctcgtggcagtgccctgtttcaaatcttacaggtggttagaagtgaaggcttgccagggctttacagtggcctgaagccttctctgctcggaactgccgtgtcacagggtgtctactactatttttaccaggttttcaagaacagggctgaggctatagcagctgcaaataagaaaagaggccgaggggatggttctgttgggatgctttcttggctcgttgtggcagctcttgcaggttcagtaaatgtattgttgacaaaccctatatgggttctagttactcgtatgcagactcatacacaagcagaaaggaaaatcgtggaggcaaaaagggaaaccctattaaaagaagcttctcaaagtgtcttgacagcttcttccttggaagtacagctcgctgaacttgattcgttgaaacctcatccttacgggacattgcaagcagcacgagaggtttataatgaatcaggagtcacaggattctggaaaggagtcatcccagcattgatcatggtgtctaatccctcgattcagttcatgattattgagagtttgtcgaagcagttaagggctaaacgtgctgcgaagaataaagaccagcagaatataactgctttggaagtttttattatcggagcctttgctaaacttggagcaactgtatgcacatatccattgttggttgtgaagtcaaggcttcaagcaaagcaggagattagtggaaatgtctcattacgatattcaggtacagtcgatgctattattaagatgattcatcacgaaggattcagatgcttctatcaaggaatgcgcacaaagatagtgcagagcgtctttgcagcctctgtacttttcatggtgaaggaagagctcgtcaaagtctacgccgttttggctaacaaaagtaaggttaatgtatag
>g2[scaffold543:106485-111737]
atgaaggtcattagttataaccgcatcattaatcccagttttttgctcataaatcatgaattgccttccaacacgttccatcgaccccggttaatatccacttcagctccaagtatttcaagtttcaatatgaggaaaaatgacttgatgatgagattaccgtgctgctttgctacgagagctgctctttcatcttcagtgaagacagacacttacagtggaagtaagaaacaaaagagctcatctttctacactcatcctagtttattagagatgaagaatgagaaggcagccaaccgtgtacgtgtttatgaattcttgagaagcattggcattttacctgatgagctcgatggattagagcttcctgtgactgtggaggtcatgagagaacgcgtggactttcttcacaaattgggactcactattgaagatattaacaactatcctcttgttctgggatgcagtgtgaagaaaaacatgattcctgtgcttgattatctgggcaaattgggtgttagaaaatccaccttgacagactttttgcggcggtacccacaagttctacatgcaagtgtggtggtagaccttgctccagttgtaaaatatcttcaaggcatggatattaaaccaaatgatattccacgagtactggagaaatatcctgaagtgttggggttcaagcttgagggcacaatgagtacatcagttgcttatttagtaggaattggagtggcaagaagagaaattggtgggcttctcactagatatcctgagatattagggatgcgagtaggtcgggtaattaaaccatttgtagaatatctggaagtcttgggaattccgaggctagctgtggctagattgattgagaagcatccacacattcttgggtttggactacaagaaagggtaaaaccaaacattcaatcccttttaaagtttcatgtgagggaaaccacacttccttcagtaattgcacaatatcccgagatcttaggaatcgacatggaggcaaagcttccaagtcaacaagaatttctcaattcaataattgaatctacccgtgaagattttggccgagttatagaaaagatgccacagattatcagcctcagtaaagcacctgttgtgaagcatgttgatttcctcaaggaatgtggtttttcctcggaacaagtgagagaaatggtcgtgggatgtccccaggtacttgctctaaatctcgacattatgaagaagagttttgagtatttcaaaaccacaatggctaggcctttggaagatttggtcgctttcccagctttcttcacttatggtctggagtccacaataaaaccaagacataaaaagatagctgagaaggccttaaattgttcccttgcatggcttcttaattgttctgatgagaaatttgatcagcggatgagttacgacattattgacatggaagaaatggaagtaggtgaatcatccttcgatatgaatactctactggagcccagatatgatgaatcagcttctgattacgacgatgattacagtgaagacgacaatgtatag
>g3[scaffold543:113205-114542]
atgatgaaggctgtatcagttgaatctggagaagcatcaaaggctaaaggtcatggagttaacagaggactctctgtatttgatcttgttcttcgtattgtcgcgattgttggtaccttagctggagctgtggcaatgggaactgctgaacaaactcttccttttgccacacaacttgtgcaattttcagctcaatatgatgattttgactcatttaagttgttcgtgattgtgaatgcaatagtatgtgcatatcttgctcttactctaccattttccatctttcatattatgaggagcagagcaggaaaaagtcggatcttgctcatcttccttgacgcgataatgctggttcttctcacatctggagcctctgcagcagctgccattgtgtatttagcacatactgggaacacttctgctaactggttttcaatttgtcaacagtataccgatttctgccaacgatctgctggctctctcatcggctcatttggcgcgatggtgtgtcttgttctcctcatcattttctcagctgtcgcgatatccaggcgataa
```
