## Supplementary material for "The *de novo* reference genome and transcriptome assemblies of the wild tomato species *Solanum chilense*": EOG09360FLC.faa.1

```
>g1[scaffold414:148140-151578]
MSSSIGHESQIHYQEVATTNPTNWLKMNQTITNCTTTKGFSDYWLSTTNTQPMKFKGSSRKSSLVHYEKSSSSSSSSSSSSSMIASQGKLFRGVRQRHWGKWVAEIRLPRNRTRVWLGTFDTAEEAAFAYDTAAYMLRGDYAHLNFPHLKNQLKANSINGNITSLLEAKIRAISTQSKKKANNISDRDEIIISPKGLSDDDATIKNTIVQNQEKEVNCEKLMEITKVKNINNQENVDGVQLSRMPSLDMDMIWDALLVSDLS
>g2[scaffold414:153745-159195]
MASSSAENSPVPLRVAPPNYQPYPLPLVKYENIVASPQLFMETLQKLHAFMRTKFMTPVIGGKPLDLHRLFVEVTTRGGLSKLFYELFFQACCRMGLKNFVALQVLGEKRWKEVTLLFNFPSSATNASFVLRKYYISLLFHYERLYYFKAKYWTPPPGVLQEASRTAAPTQALAGYILPPPGIEATMPQPQRIETTFPEETTIPSTGSPVSGFIDGKFESGYLITVKIGSEDLKGVLYQIPINQEQQELQNQNVPAYNTQREASTPGIARRKRRKKSEIKKRDPAHPKPNRSGYNFFFAEQHARLKPLYPGKDREISRMIGELWNNLNVPEKMVYQERALQDKERYRMEMQDYRERQTTGQIVSSPLLIQSPLEHNVDMMDQPTELQSENGNVSWSPEHGTSSDKCAQSNSENNNNNNNNKGTDPPVLEMQTNNVIVEGFELLKRVDMVDCEDKEMQEEEVEARLIWIRSALGSIWGEALPTKNGTWIWFILR
>g3[scaffold414:160952-166955]
MDSASSPKILLRPFQFMCLSLTGYRVIENFEVSGLKLIGDTNTRLTVNGEGIYFFLLLVQESKMIVSVTGATGFVGKRLVQRLHADKHQIRVLTRSRSTAQSIFPVKEFPGIVIAEESEWKNCIEGSTAVVNLAGTSISTRWSYEIKKDIKQSRIRVTSKVVELINNSKDDARPKVLISATAVGYYGTSETEVFDEKSPSGNDYLAEVCREWEAAALKANKDVRLALIRIGVVLGKDGGALAKMIPLFMMFAGGPLGSGKQWFSWIHLDDLVDLIYEALSNPSYKGVINGTAPNPVRLGEMCEQLGSTLGRPSWLPVPEIALKAVLGEGASVVLDGQKVVPTKAKELGFSFKYRYIKDALKAIMS
```
