## Supplementary material for "The *de novo* reference genome and transcriptome assemblies of the wild tomato species *Solanum chilense*": EOG09360FM4.fna.1

```
>g1[scaffold6793:5666-9098]
atgaatatggcatcatcaaattcagagttaagccttgaatgcaaaccccatcaaagttattctatgcttttgaaatcatttggtgagaaaaatatagatcaaacacaaaatcttgaagaattcttaactagacttgaagaagaaagggtcaagattgatgcattcaaacgtgaacttcccctttgcatgcaacttttaaccaatgctatggaggcttcaaggcaacaacttcactcccatagggaaaataatcatattggacaaatgagaccagttcttgaagaattcattccacttaagaataacaatgcaagtgttgaattaggagatgaaaaaatagtggcaaataacacatctacaattgttgataataaggcaaactggatgacttctgcccaactatggagtccaccaagtgatcatcaagaaacaaaacaacaagtacaaatatcaactacttgtaacaaagaaaatgatcatcataacaatatgggcttttctattgcctcaaaattagcattggataacaacaattcttcatgtccaagtccaacaacactagcacttgcttcatctaataaacaaaataataatgaaacattattacaagtggaagataataacaataataataacaagaatttggaaattcaacaagattctcaaggcattggaggtggtaccaattgcacaagcacaagtactcaacaacaacaacaacaaccacatagaaaggcaagaagatgttggtcacctgatttgcataggcgttttgttaatgctcttcaaatgttaggtggttctcaagtggccactccaaaacaaatcagagagttgatgaaagttgatggattgaccaatgatgaagttaaaagccatttgcagaagtacagacttcacactcgaagaccaagtccaagtccacaagcaacaacagcaccaccccacttagtggttttaggtgggatatgggtcccacctgagtacgcggccgcagccgcacacggtggtgcaccacctacagccacattttatggaccacattcaactagtcatgcaccatcacctcactatattgcggccccacaagcattagctcaagagttttataatacgccacaaccattacaaacactccaccatcaacaattgtaccatcctggtagtcacatgtacaagtcacagccaaaagcacattctcatagctcgccggaatctgacgcccgtggaactggccaacacggtgatcggtcatcggagagtatcgaagacggaaaatcggagagttatagtagtgaaaatggtggagagagaaaggttgtggtacacaaattctag
```
