## Supplementary material for "The *de novo* reference genome and transcriptome assemblies of the wild tomato species *Solanum chilense*": EOG09360FML.faa.1

```
>g1[scaffold2038:1784-6171]
MSSSAVEPESPDLVCQLDNVQGVVDALTPVRWKRQQDAVLELSEHGIVLIVEETACLQAKVYLQRELFVRYEYSAEGRPRFGVSLGLFVDCLNTFSVQGHSSAIELRYPGPDMQLLLKSVESSDSCTYAEIRTRIPDTISWDYNFEPAGSSPLSFTVKSAALKEAIDDLEWPGSSIHLILQPTPPSVTFRGEGHGDLQIDFMCQANTDLLVAFHCDREVSHRYKYKFLRATTSNIPSSVIRDNRGSKLTIGRGGMLKVQHLVSVAKPAIPHPHVDSASYQQPSRIAYIEFFVKPEVPATV
>g2[scaffold2038:10106-14060]
MDVGGGSPVPEITPAPMPSSNAVLPFLMKTYDMVDDSSTDKIVSWSPTDSSFVIWDPPEFAKQLLPKYFKHSNFSSFVRQLNTYGFRKVGSDLWKFSNDGFIRGQKHLLKNISRRKPAHGQQQQQLHGQSASVGACVEVGNFGLEKEVEWLKRDKNVLMQELVKLRQHQQTTDNQMQNMMQNLQIMEQRQQQMMSFLAKAVNSPGFMAQFVQQQNDNNKRKMEGKKKRRIRQDFPSDDHSVSPADGQLVKYQPIMNETAKGMLTHITKLDSSPRLENFSNSPESPPIGDAFDGRSNSRISGVTLQEVSPAFSQPFASTTSAIAGQSSLSANIQFSESSSPVGAQDLPPIVPFSSDMIMPMPSQLQEIVPENNMDINGTERGHDSFMDPTFWGNGELPLENDIFPPDLQIKWESALVDDIGEPPSVGDPSWEKFLQSLYPPTETEEMGSVETENDKTTETELLGNGWYNVQHMEHLTEQMGLLTSNTKKV
>g3[scaffold2038:15150-18301]
MSTGSSLTSSPARSSSSTMAKIGGNVGPPSSTAVDDFNFPVDLISVQDRKDEALQVLKSDLMASLNKEVKSLDEDSWMFDGPRSRIHRISRPGRLRKHVEVGKQKSKLAATLK
```
