## Supplementary material for "The *de novo* reference genome and transcriptome assemblies of the wild tomato species *Solanum chilense*": EOG09360FN1.faa.1

```
>g1[scaffold1983:46420-51180]
MTLYPGDDRPVWVANRDNPILYASGNTLTLDDDGNLKIFYGEDSFVMLSSYNVTTRNASATLFDNGNFVLVELNSNGLENKTLWQSFDYPTDTLLPGMKLGRNVKTGQIWSLVSWISKDVPASGSFTFGIDPIDIDQLIIWWMGSVFWTSGRWGNETFGNVSRVSHYDYVSLSYVSTVDEKYVTYSVSETRTLSRYVMDTFGFIKERGAAGPFGVCFYKPSPGCVTEESIGCSIRNNSWFNRRQNNVSGNRFRFEDNNMSLFDCKRQCEKNCSCAAFASITANGTGCDTWSNVSILNSLESDVFILDDERDLVPIRNRSSTNVPSTISLPPDLAPEPSPNSTSGSSKGTSTKWWIWLIAVIGLTLLVGLSSLCYFLYGKGKAKAAALLLLNQTANVSKKRKVDKKMSHEVQLYSLESLAIATDNFSPGNKLGEGGFGPVYKGEMLDGQEVAIKRLSTSSGQGLLEFKNEILLIAKLQHTNLVRLLGYCTQREERMLVYEYMHNKSLDFFLFDSNKKELLNWETRFRIIEGIAQGILYLHKYSRLKVIHRDLKASNILLDAEMNPKISDFGMARIFGTQESEANTKRIVGTHGYMSPEYALRGIVSTKTDVFSFGVLLLEIVSGKKNNSCYDTEHPLNLIGLAWELWREERALELIDATLIESCSRDEVMRCIHVGLLCVQDYAKDRPSMSNVVSMLMNDTKQPPPPPQRPGFFIERGDQRAEISEEVVRYSINGLSISELRAR
>g2[scaffold1983:53855-57656]
MSGKGAKGLIMGKTAANKDKEKEKKKPTSRSSRAGLQEPKEAKLSFLPKAKVEEARNELILRLSSVCDGLKFVASLPWKXGTGGAGVKGAGFYPVMKLTMQENTTSGNGHSYLFYSDSFHDIEHKVKDPLLDSSVIVDINTLSFQSQGIHIVFYTPICIMFPVGRIHRLLKERTNANGRVGATAAVYSAAILEYLTAEVLELAGNASKDLKVKRITPRHLQLAIRGDEELDTLIKGTIAGGGVIPHIHKSLINKSSKE
>g3[scaffold1983:59326-61970]
MTEAKETSTPLMPPSSNKLPDYNKSVKLKYVKLGYHYLITHGMYLLLTPLVAVVAAHMSTITPQDLSELWDNLQYNLISVISCSTLIVIVLTVYIVTRPRPVYLVDFNCYKPSEAFKCTMQTFMDQSKLTGAFSEENLDFQRRILQRSGLGDNTYFPEALLNIPPNPSLKEARKEAETVMFGAIDGLLAKTNMKTKDIGILIVNCSLFNPTPSLSAMIINHYKLRGNIASYNLGGMGCSAGVVSIDLAKKLLQVHPGTYALVVSTENITLNWYLGNDRSKLVSNCLFRMGGAAILLSNKWTERRRSKYQLLHAVRTNKGADDKCFASVTQEEDANGKLGVSLSKELMAVAGDALKTNITTLGPLVLPISEQLLFFATLVGKKLFKMKLKPYIPDFKLAFEHFCIHAGGRAVLDEIEKNLHLTERHLEPSRMTLYRFGNTSSSSLWYELAYTEAKRRVKRGDRVWQIGFGSGFKCNSAVWKALRTIKPVKEVNPWMDEIDKFPVDVPRVANF
>g4[scaffold1983:62607-67670]
MNKLVEFLYEDLPHLFDDQGINRMAYDDYVKFRDPITKHDSIDGYLFNISMLKQLFRPNFQLHWAKQTGPYEITTRWTMVMKFVLLPWKPELVFTGTSVMGVNPETNKFNSHVDYWDSIQNNDYFSLEGLLEVIKQLRIYKTPDLGTPSYQILRRTAAYEVRKYDPFIVVETEGDNLAGNRGFNDVAGYIFGKNATTEKIPMTTPVFTQAFDAENTKVSIQIVLPSDKSLSSLPAPSKEGISLRKTEGGIAAAIKFSGKPTDDVVREKEKQLRSSLIRDGLKPRSGCMLARYNDPGRTWKFIMRNEVLIWLEDFKLD
```
