## Supplementary material for "The *de novo* reference genome and transcriptome assemblies of the wild tomato species *Solanum chilense*": EOG09360FN1.faa.2

```
>g1[scaffold7281:646-5385]
MGGRSSKFSFCCWHSSRKPSPHDLSDLENGGENGKNALPSFTEFSLDVLMSATEGFSADNIVSEHGEKAPNVVFKGLLENGHWVAVKRFNRSAWPDSRQFLDEAKAVGNLRSERLANLLGCCCEGEQRLLVAEFMPNETLAKHLFHWDSQPMKWAMRLRVAFYLAQAMEYCSSKGRAIYHDLNAYRILFDQDGNPRLSCFGLMKNSRDGKSYSTNLAFTPPEYMRTGRVTSESVVYSFGTMLLDLLSGKHIPPSHALDLIRVKNLSMLMDSCLEGDFSNDDGTELVRLATRCLQYEARERPNAKSLVNSLITIQKETEVPSHVLLGIRHGAATPPQPLVLTTMGEACLRRDLTALHEILQKTGYKDDEGIANELSFQMWTNQMQETLNSKQQGDAAFRAKDFITAIECYTQFNDGGTMVSPTIYARRCLCYLMSDMAQEALGDAMQAQVISSEWPTAFYLQSVALFTLGMENDAQEALKEATKLEGKRSKN
>g2[scaffold7281:6354-7671]
MALSMKHSSIILFFASTLLLQVALGEITCENLPTNVCSFSISSSGKRCLLENSATEDGKLEYQCKTSEVVVANIAEYVETDECINSCGVDRNSVGISSDSLLEPQFTAKLCSPSCYRNCPNVVDLYFNLAAGEGVYLPDLCSKQRSNPHRAMIELLSSGAAAATDASAPISSEDIIVGAPDISPASL
>g3[scaffold7281:9676-11671]
MREILHIQGGQCGNQIGAKFWEVVCAEHGIDSTGRYDGDADLQLERINVYYNEASCGRFVPRAVLMDLEPGTMDSIRSGPYGQIFRPDNFVFGQSGAGNNWAKGHYTEGAELIDAVLDVVRKEAENCDCLQGFQVCHSLGGGTGSGMGTLLISKIREEYPDRMMLTFSVFPSPKVSDTVVEPYNATLSVHQLVENADECMVLDNEALYDICFRTLKLTTPSFGDLNHLISATMSGVTCCLRFPGQLNSDLRKLAVNLIPFPRLHFFMVGFAPLTSRGSQQYRALTVPELTQQMWDAKNMMCAADPRHGRYLTASAMFRGKMSTKEVDEQMLNVQNKNSSYFVEWIPNNVKSTVCDIPPTGLKMASTFIGNSTSIQEMFRRVSEQFTAMFRRKAFLHWYTGEGMDEMEFTEAESNMNDLVSEYQQYQDATADEEGEYYEDEDEAQEE
>g4[scaffold7281:16046-17061]
MGIVFGKICVETPKYKTIQSTADYEIRKYPAAVIAQVTYDPIQFKGHKDGGFKLLTNYIGIFGNPQNSNPEKIAMTTPVITKSGEKIAMTTPVVTKSDDREKNTVTMQFILPATYTKCEEAPKPLDERVVIVEEGERKYGVMKFDGTATDKIVKEKVENLKKLLERDGCKIIGEFELARYNPTWILPPFKTNEVRIPVE
>g5[scaffold7281:17396-18387]
MGMILGKISVETPKYELIQSTTDYEIRKYPAAVIAQVTYDPTQFKGNKDGGFMLLANYIGALGNPQNSKPETIAMTAPVITKSSEQIAMTAPVVTKTGDGEKNTVTMQFILPAKYTKAEEAPKPLDERVVIVEEGERKYGVVKFSGTANDKMVKEKVENLKKWLERDGFKIIGEFELARYNPPWTLPPFKTNEVMIPVE
>g6[scaffold7281:18606-21391]
MSTGGTATNSASGSPRVAGTGLTIHHRRPVMENDPEKLSDHIQIGFDNYYGDNNNNANIINAGSGNLPYYHHHHQSRTINFKNDWVNAQKVVSETQSSVSVSSSGGVARKRRMKELPVPEIWMKPPSDTYYKCIARPRDRIRTGSSTNGYVLVHANGGLNQMRTGICDMVAIAKILNATLVLPSLDHKSFWTDPSDFKDIFDWRRFIDVLKDDIKIVESLPPKYAAVTPIQKAPVSWSKASYYRGEVLPLLKKHKVIQFTHTDSRLANNGLASSIQRLRCRANYEALRYTNEIEELGKKLVDRLRDNGEPYIALHLRYEKDMLAFTGCSNNLTAQEAEELRYMRYQVKHWKEKEIDGNEKRLQGGCPMSPREAALFLKAMGYPSTTRIYIVAGEIYGNNSMDAFRNEYPNVFSHSTLTTMEELETFRHYQNRLAALDYLVALESDVFVYTYDGNMAKAVQGHRRFEGFQKTISPDRLNVVRLIDLLDKGTITREEFTSEVKTLHSNRLGAPYSREAGDSPRLEENFYANPFPGCICDRSLMEVRKQQINGRTSLNAAAQR
>g7[scaffold7281:28166-35853]
MPDTQKIKTEKIFNITFGVYAGRDEDELLNTQCPQHLELRWQTEVSSSVYASPLIADINSDGKLEVVVPSFVHYLEVLEGSDGDKVPGWPAFHQSTVHSTPFLYDIDKDGVREIGLATYDGEVLFFRVSGYLMSDKLEIPRLRVKKDWHVGLKQDPVDRSHPDVHDDQLIQEPVMDSAASHNASTHGGYYSKSTTSEVNTETHSIQKEVNHDASNASIFLPSGVSPNTLNSSNLEDQKGKNDSVAGGEVKMTNLNNITLNSDNEKISVPENGTSKGRRLLEDNVLRSSEESDSGSKDVRTATVENEGGLEAEADSSFELFRDNEDIPDDYDYDEDDYLDDDELWKSEEFEEPEHEKLENYVHIDAHILCTPVIADIDSDGVSEMIVAVSYFFDHEYYNNQEHIKELGDIEIGKYVAGGIVVFNLDTKQVKWTAQLDLSTDDGTFRAYIYSSPTVVDLDGDGNMDILVGTSYGLFYVLDHNGKVREKFPLEMAEIQGAVVAADINDDGKIELVTTDSHGNVAAWTAQGTEIWETHLKSLVPQGPVIGDVDGDGHTDVVVPTLSGNIYVLNGKDGSFVRPYPYRTHGRVMNRALLVDLSKRGEKKKGLTIVTMSFDGYLYLIDGPTSCADVVDIGETSYSMVLADNVDGGDDLDLIVTTMNGNVFCFSTPAPHHPLKTWRSPNQGRNNAAYRNDRQGIYATPSSRAFRDEEGKSFWVEIEIVDKYRYPSGSQAPYNVTVSLLVPGNYQGERTIKQNKIFDRPGKHQLMLSTVNVRTAGTVLLEMVDKNGLYFSDDFSITFHMHYYKLLKWILVLPMLGMFGVLVILRPQEAMPLPSFSRNTDL
```
