## Supplementary material for "The *de novo* reference genome and transcriptome assemblies of the wild tomato species *Solanum chilense*": EOG09360FN1.fna.2

```
>g1[scaffold7281:646-5385]
atgggtggtcgatcttctaaattctctttctgctgctggcattcaagccgtaaaccatctcctcatgatttatctgatctggaaaatggaggggaaaatgggaaaaacgccttgccgagttttactgaattcagtcttgatgtgctgatgagtgcaactgaaggattttctgctgataacattgtgtctgaacatggagaaaaagccccaaatgtggtttttaaagggttgctggagaatggtcattgggttgctgttaaacgcttcaataggtctgcttggccagattctcgccaattcttggatgaggctaaagcggtggggaatctgagaagtgagagactggcgaatctacttggatgttgctgtgaaggggaacaaaggttgctcgtggctgagttcatgccaaatgagacacttgcaaagcatttatttcactgggacagccaacctatgaagtgggcaatgaggttgagggtggctttttacttagctcaagctatggaatactgcagcagtaagggtcgagcaatatatcatgatcttaatgcttacagaatcttgtttgatcaggatggtaatcctagactctcttgctttggcctgatgaagaacagtagagatggaaaaagttatagtacaaacttggcattcacacctccagagtacatgagaacaggaagagtgacatctgaaagtgtagtttacagctttggaacaatgttgctagatcttttgagtggaaaacatatacctccaagccatgcacttgatctgatccgggtgaagaatttatcgatgttgatggattcttgtttggagggtgatttttctaatgatgatggaacggagctagtgcggctagccacccgttgtttacagtatgaagcacgtgagaggccaaatgcaaaatctcttgttaattctcttattaccattcagaaagaaacagaggtaccatcacatgttttgctgggaattagacatggagctgcaaccccaccccaaccattggtgttgacaacaatgggtgaagcatgtttgagaagagatctgactgcccttcatgagatattgcaaaagacagggtacaaggatgatgaaggaattgccaatgagctttctttccaaatgtggacaaatcagatgcaggaaaccttgaactctaagcaacaaggagatgctgctttccgagccaaggatttcataacagccattgaatgctacacacagttcaatgatggagggaccatggtgtcaccaaccatatacgcgaggcgctgcttgtgttatctgatgagcgacatggcacaagaagctttaggagatgcaatgcaagctcaggttatatcctctgagtggcctaccgccttttatctccagtctgttgccctttttacccttgggatggagaatgatgctcaagaagcactaaaagaagccacaaagttggaaggcaaaaggagcaaaaattaa
>g2[scaffold7281:6354-7671]
atggctttatccatgaagcactcttccattattcttttctttgcttccacccttctcctccaagtcgcattaggggaaatcacatgtgaaaacttgccaacgaatgtttgttcattttcaatctcatcatctggaaagagatgtttattggagaattcagcaaccgaagatggaaaattggaatatcaatgcaagacctcagaagttgttgttgcaaacatagcagagtatgttgaaacagatgaatgtatcaactcatgcggtgtagacagaaattctgttggcatttcttctgattctttacttgaaccacaattcactgcaaaactctgttctccttcatgttatcgcaattgccctaacgttgttgatctttacttcaatttagctgctggagaaggagtatatttgccagatttgtgcagcaaacagaggagcaacccacaccgcgcaatgattgagttattgagcagtggagctgctgctgctactgatgcttctgctccgatttcttctgaagatattattgttggtgctcctgatatttcccctgcttctttataa
>g3[scaffold7281:9676-11671]
atgcgtgagattcttcatattcaaggtggacaatgcggcaaccaaatcggtgccaagttttgggaggttgtttgtgctgagcacggcattgattccaccggaagatatgacggagatgctgatcttcagcttgagagaatcaatgtctattataatgaagcttcttgtggtaggtttgttccgagggcggttcttatggatctggagcctggtaccatggatagtattagatctggtccttatggacagatcttccgtcctgataactttgtgtttggacaatctggtgcgggaaataattgggcgaaagggcattatactgaaggcgctgaattgattgatgctgttcttgatgttgttcgtaaggaagctgaaaactgtgattgccttcaagggtttcaagtttgccattcattgggtggaggaacaggatctggtatgggtacccttttgatttctaagatcagagaggagtacccagacagaatgatgcttacgttttcggttttcccttcacctaaggtttccgataccgttgttgaaccctacaatgctactctgtctgttcatcaattggttgaaaatgctgatgaatgtatggttcttgacaatgaggctttatatgatatttgcttcagaaccttgaagcttaccaccccaagctttggagatttgaatcatttgatatcagcaacaatgtctggtgttacctgttgtttgcgtttccctggtcagttgaactctgatctccgtaagctggctgtgaatctgattccattcccaaggctccatttctttatggttgggtttgcacctttgacttcccgtggttcacagcaatacagagctttgactgtccccgagcttacccagcaaatgtgggatgccaagaacatgatgtgtgcagctgaccctcgccacggcagatacttgactgcctcagctatgttcaggggcaaaatgagcacgaaagaggtcgatgaacaaatgctcaacgtgcagaacaagaactcatcctactttgttgagtggatccctaacaatgtgaaatcaactgtttgtgatatcccacctaccggacttaagatggcatcgaccttcattggtaactcaacatcaattcaggagatgtttaggcgtgtgagcgaacaattcactgctatgttcaggagaaaggctttcttgcattggtacactggtgaaggaatggacgagatggagtttactgaggctgaaagcaacatgaacgatcttgtgtcagagtatcaacagtaccaagatgccactgctgatgaagagggagagtattatgaggatgaagatgaagctcaagaggagtaa
>g4[scaffold7281:16046-17061]
atgggcattgtttttggaaagatctgtgttgaaacacccaaatacaaaacaattcaatctacagctgattacgaaatccgcaaatacccagcagctgttatagcacaagtcacctacgatccgatccagttcaagggccacaaagacggtggattcaaactactaaccaactacattggaatattcggtaatccccaaaactctaatcctgaaaaaattgccatgacaacccctgtaatcaccaaatcgggtgagaaaatcgccatgacaacaccggtggtgactaaaagcgatgacagagagaagaatacggtgactatgcaatttattttgccagcgacgtatacgaaatgtgaagaggcaccaaagccgttggatgagagagtggtgattgtagaagaaggggagaggaagtatggggtgatgaagtttgatgggactgcaactgataaaattgtgaaagagaaagtggagaatttgaagaaattgttggagagagatgggtgtaagataattggggaatttgagttggctaggtataatccgacatggatattacctccatttaagaccaatgaagttaggattccagttgagtga
>g5[scaffold7281:17396-18387]
atgggcatgattttggggaaaatctctgttgaaacacccaaatacgaattgatacaatctacaactgattacgagatccgaaaatacccagcagctgttatagcacaagtcacatacgatccaacacagtttaaaggcaacaaagacggcggattcatgctactagccaattacatcggcgcattaggtaatccacaaaactccaaacctgaaacaatcgccatgacagccccagtaatcaccaaatcgtctgagcaaatcgcgatgactgcacccgtggtaactaagaccggtgacggcgagaagaatacagtgactatgcagtttattttgccggcgaagtatacgaaagctgaagaagcaccgaaaccgttggatgagagagtggtgattgtagaagaaggggaaaggaagtatggggtggtgaagtttagtggaaccgcaaatgataaaatggtgaaagagaaagtggagaatttgaagaaatggttagagagagatgggtttaagataattggggaatttgagttggctaggtataatcccccatggacattgcctccatttaagactaatgaagttatgattccagttgagtga
>g6[scaffold7281:18606-21391]
atgtcaaccggtggcaccgccaccaattctgccagcggtagtcccagagtggccggaaccggactcactatccaccaccgacgtcctgttatggagaatgaccctgaaaaattatcagatcatatacaaatcggatttgacaattactatggtgataataacaataatgcaaatattattaacgctggtagcggaaaccttccttattaccaccatcatcatcaatctcgtacaataaattttaaaaatgattgggttaatgctcaaaaagttgtttctgaaacacagtcctctgtttctgtttcctcttctggtggagttgcgcggaaacgccggatgaaggagttgccggtaccagaaatatggatgaagccacctagtgatacttactacaaatgcattgctcggcctagggatcgaataagaactggatcatcgactaatggatatgtcttggttcatgctaacggaggattaaaccagatgagaacagggatatgtgatatggtggctattgcaaaaattttgaatgccactttggttcttccttctcttgatcataaatcgttttggacagatcccagtgattttaaagatatttttgactggagacgcttcattgatgttttaaaggatgatattaagattgttgaatcgttgccaccaaaatatgcagctgtgacccctattcagaaggcaccggtctcttggtctaaggctagttactacagaggagaggttcttcctttacttaagaagcataaggtgatacaatttacgcatacagattcaaggcttgctaacaatggcttggcatcctctattcagaggcttcgctgtagagcaaattatgaggctctacggtacacaaatgagatcgaggagcttggaaagaagttggtggatagacttagagacaatggtgaaccctacattgctcttcacttgagatatgaaaaagatatgttagcctttaccggctgcagcaacaatttaactgctcaagaggctgaagaacttcgttatatgaggtatcaagtgaagcactggaaagagaaagagatagatggcaatgagaaacgactacaagggggctgccctatgtcgcctagagaggctgccttgtttcttaaagcaatgggctatccctccacgaccaggatatatattgttgctggggaaatttatggcaacaacagcatggatgcatttcgaaatgagtatcctaatgttttctctcactcaactcttacaacaatggaagaactagagactttcaggcattatcaaaaccgtcttgctgccttagattatctcgtagcccttgaaagtgatgtctttgtttacacatatgacgggaatatggcaaaggccgtgcaagggcatagaaggtttgaaggatttcaaaagaccataagccccgacagactgaatgttgtaagattgattgatttgttggataagggtacgatcactcgagaagagtttacctccgaggtcaagacgttacattccaacagattaggagctccttactctagagaagcaggagactcaccaagattagaagagaacttctatgcaaatcctttcccaggttgtatatgtgatagatctttgatggaagtgaggaagcagcaaattaacggtagaacgagtttgaacgctgctgcacaaagataa
>g7[scaffold7281:28166-35853]
atgcctgatacacaaaagataaagactgaaaagatttttaatattacttttggtgtttatgctggcagagacgaagatgaattgttgaatacacagtgccctcagcatttggagctgagatggcagacagaagttagttctagcgtatatgcatcccccttgattgctgatattaacagtgatggaaagcttgaggtggtagttccctcttttgttcattacttagaagttctggaaggttctgatggagataaagttccaggatggccagcattccatcaatcaactgttcattccactcccttcctgtatgacattgacaaggatggggtgagggagataggtttggccacctatgatggtgaggtgctctttttcagggtctcaggatacctgatgtctgataaattggagattcctcggctgagagttaaaaaagattggcatgttggtttgaaacaggacccggtggaccgttctcatccagatgtacatgatgaccaactcatacaggagcctgtcatggactctgcagccagtcacaatgcatccactcatggaggctactattcaaaatctactacatctgaagttaacactgaaacccattctattcaaaaagaagtcaaccatgacgcttctaatgcttcaatatttttgccgtcaggagtttcacctaacacattaaattcatctaatttagaggaccaaaaggggaaaaatgatagtgtagctggtggagaagttaaaatgactaacttaaacaatattactctgaattctgataatgagaaaatcagtgtcccagagaatggaacaagtaaagggagaaggcttcttgaagacaatgtcttgagaagttcggaggaaagtgattctggatccaaagatgttagaacagcaactgtggaaaatgaaggaggtctggaagcggaagctgattcatcatttgagttattccgggataatgaggatatccctgatgattatgattatgacgaggatgattaccttgatgatgatgaattatggaaaagtgaagaatttgaggaaccagaacatgagaaattggagaattatgttcatattgatgctcatattttatgtactcctgtcattgctgacattgacagcgatggggtgtcggagatgattgttgcagtatcctacttctttgaccatgagtactacaacaatcaggagcatataaaggaacttggagacattgaaataggaaaatatgttgctggtggtattgttgttttcaatctagataccaagcaagttaaatggactgcacagttggacttaagtactgacgatgggacattccgtgcctatatatactcttctcctacggtagttgatttggatggtgatggaaacatggacattctagttgggacctcctatggcttgttttatgtgttggatcacaacggcaaagtcagggaaaagtttcctctcgaaatggctgaaatccaaggagcagtagttgcagctgatatcaatgatgatggaaagattgaactagtaacaacagattcacatggaaatgttgctgcttggactgcacaaggtacagaaatttgggaaacgcatctcaagagccttgttcctcagggaccggtcattggcgatgtggatggagatggccatacggatgtcgttgtcccaacactttctgggaatatatatgttctgaatggcaaggacggctcatttgtacgtccatatccttataggactcatggtagggtgatgaatcgagcacttctcgtcgacttgagcaaacgtggggagaagaaaaaagggcttacaattgtcacaatgtcatttgatggttatttgtatctcatagacggaccaacatcatgtgctgatgttgtagatattggtgaaacttcatacagcatggtcttggctgataatgttgatggtggcgatgatcttgatcttattgtaacaacgatgaatggtaacgtcttctgtttctccacgcctgccccacatcatcccctcaagacttggagatctcctaatcaagggagaaacaatgctgcttaccgcaatgatcgtcaggggatctatgcaactccatcttcaagagctttccgtgatgaagagggcaagagcttttgggttgaaatagagattgttgataaatacagatacccatctgggtctcaagctccttataatgtcacggtgagtttgttagttcctggtaattaccaaggagaacgaactattaagcaaaataagatattcgaccgtcctggaaaacatcagcttatgctctcaactgttaatgtaaggactgctgggactgttttgctggagatggttgacaagaacggactatatttctctgatgatttctctataacattccatatgcattattataagctattgaaatggattctcgtactccctatgctgggaatgtttggtgtgcttgtcatccttcgtccacaggaggccatgccactaccatcattttcgcggaacactgatttatga
```
