## Supplementary material for "The *de novo* reference genome and transcriptome assemblies of the wild tomato species *Solanum chilense*": EOG09360FOF.faa.1

```
>g1[scaffold4692:7892-20806]
MSDRLTRIAIVSDDKCKPKKCRQECKKSCPVVKTGCGSEDLVNGYLRSICGVPIMTRDACKIRELLVTESYLEFELNGFEWSGVAEDSCKLCIEVTVGSKIAFISEELCIGCGICVKKCPFEAIQIINLPKDLDKDTTHRYGPNTFKLHRLPVPRPGQVLGLVGTNGIGKSTALKVLAGKLKPNLGRFTNPPDWQEILTHFRGSELQNYFTRILEDNLKAIIKPQYVDHIPKAVQGNVGQVLDQKDERDVKEKLCVDLELNQVLDRNVGDLSGGELQRFAIAVVAIQNAEIYMFDEPSSYLDVKQRLKAAQVVRSLLRPNSYVIVVEHDLSVLDYLSDFICCLYGKPGAYGVVTLPFSVREGINIFLAGFVPTENLRFRDESLTFKVAETPQEAAEEIESYARYRYPTMTKTQGNFKLKVSEGEFTDSQIVVMLGENGTGKTTFIRMLAGLLKPDVVEGSDIEMPEFNVSYKPQKISPKFQSTVRHLLHQKIRDSYQHPQFCSDVMKPLQIEQLMDQEVVNLSGGELQRVALALCLGKPADIYLIDEPSAYLDSEQRIVASKVIKRFILHAKKTAFVVEHDFIMATYLADRVIVYEGTPSIDCVANAPQSLLTGMNLFLSHLNITFRRDPTNFRPRINKLESTKDREQKSAGSYYYLDD
>g2[scaffold4692:21441-27487]
MLETKTRQLQNPSTSSSSTAAAAALLLAFKPRQVVLAESSKSNLVMAKKEQNQENKSGLQQSILHYLHLNGFSKTLKYFLKETQTEGDSWKSCSLSLEDLYGKYVSNSTDNDTISKGDKEPVLCEDGMKGNNISSNDADSHEKVSKKKKKKRSEDNDIAVPDVSHLESVDKSMKNGAAAQEVLAVDKADLPLKKQKEKKKKKTEENPESVDPIDNDNNDLTVETTKKDKKKKSKEKSGATDSKDSKKRKRLASDENANQGVDGVETEESKRRKTECLEETKALCTDNGIEQNGEVVEANSNGNNEDELNNSAKQKSSRKDLNGSAEPKTVNAFQRVKIDQVEFKDDRLKDNSYWAKDGADIGYGAKAQEVLGQVKGRDFRHEKTKKKRGSYRGGIIDLQSHSVKFNYSDEE
```
