## Supplementary material for "The *de novo* reference genome and transcriptome assemblies of the wild tomato species *Solanum chilense*": EOG09360FOF.fna.1

```
>g1[scaffold4692:7892-20806]
atgtcggacagattgacacgtatcgccatcgttagcgacgacaagtgcaagccgaagaagtgccgccaagaatgcaagaagagctgcccagttgttaaaactggatgtggcagcgaagacttggtgaatggatatttgagaagtatatgtggagttcccatcatgacaagggatgcgtgtaagataagagaacttctggtcacggaaagttatctagaatttgaattaaatgggttcgagtggagtggggttgcggaagactcatgtaagttatgtatagaggtcactgtaggctcgaagattgctttcatctcagaggagctgtgtattggatgtggtatttgtgtaaagaaatgcccatttgaagcaattcagatcatcaatctgccaaaagatctagacaaggatacaacccatcgttatggtcccaacactttcaaattgcacaggttacctgtccctaggccaggacaggttcttggtctggttggcacaaatggtattggaaagtcaactgccctgaaagttttggctggaaaattgaaaccaaacttgggacgcttcactaaccctcctgattggcaagagatcttgactcactttcgaggatccgaattgcagaactacttcactcgcattctggaagataacttgaaggcaattatcaagcctcagtatgttgaccatattccaaaggcagttcaaggaaatgttggacaagtgcttgaccaaaaagatgagagagacgtgaaggaaaaactctgtgttgatctagagctgaatcaggtcttggatcgtaatgtaggtgatctatctggtggagagcttcagaggtttgctattgctgttgttgccatacaaaatgcagagatatacatgtttgatgagccttcgagttaccttgatgtgaagcaaaggcttaaagctgcccaagttgtcagatccttgcttcgaccaaatagctatgtcatcgttgtggagcatgatcttagtgtgcttgattatttgtcggatttcatttgctgcttgtatggaaagcccggtgcgtacggagttgtgaccctacccttctcagtcagggaaggaattaatatatttttggctgggtttgtgcctacagaaaatctacgttttcgtgacgagtctcttacttttaaggttgcagagaccccacaagaggctgctgaggaaattgaatcatatgcacgttacagatatcctaccatgactaagactcagggtaatttcaagcttaaggtttctgagggtgaatttactgattcacagattgttgtgatgcttggtgagaatgggactgggaagactaccttcattcgtatgctggctggtctattaaagcctgacgtggtggaaggatctgatattgagatgccagagttcaatgtttcatacaagccccagaaaattagtccaaaatttcaatccaccgtgagacatttgctacatcaaaaaatacgtgattcttatcaacacccccagttttgttcagatgtgatgaagcctctccaaattgagcaattgatggaccaagaagttgtgaatctttctggtggtgagttgcaaagagttgccttagccctgtgccttggaaagcctgctgatatatatctgatcgatgagccaagtgcctatcttgattctgagcagcgtattgtagcttctaaagtcatcaagagattcattcttcacgcgaagaagactgcatttgttgtagagcatgactttataatggcaacttacctggcagatagagtcattgtatatgaggggacgccttccatagattgtgttgcaaatgcacctcaatcactgttgactggaatgaacttatttttatcacatctgaacattacgtttcgaagggacccaactaatttccgtccaaggatcaacaaactagaatcaaccaaggatagggagcagaagtcagctggatcttactattatttggatgattaa
>g2[scaffold4692:21441-27487]
atgctagaaacaaaaaccagacagctgcaaaaccctagtacctcatcatcctcaacagcagcagctgctgctctgttactagccttcaaacctaggcaggtagttctagcagagtcatcaaaatccaatcttgttatggctaagaaggagcagaatcaagaaaacaagtctggtttacaacaatctatacttcattatcttcacctaaatggtttctccaaaaccctcaaatattttctcaaagaaactcaaactgagggtgacagttggaagtcttgctcccttagtttagaggatttatatggcaagtatgtaagcaacagcactgataatgatacaatatcaaagggagacaaagagccagtgctatgtgaagacggcatgaagggaaacaacataagtagcaatgatgcagactctcacgaaaaagttagcaagaaaaagaagaaaaagagaagtgaagacaatgatattgctgttccagatgtgtctcatcttgaaagtgttgataaatccatgaaaaatggtgctgctgctcaagaggttttagcagttgataaggctgacctgcccttgaagaagcaaaaggagaagaaaaagaagaaaactgaggagaacccagaaagtgtagaccctatcgacaacgataataatgatcttactgtggaaacaacgaaaaaggataaaaagaagaagtccaaggaaaagagtggagctactgattctaaggattccaagaagagaaaaagattagcttctgatgaaaatgcaaatcagggagttgatggggttgaaaccgaagaatcaaagcgcagaaagaccgaatgcttggaagaaacgaaggctctttgcacggacaatggaattgaacaaaatggtgaagttgttgaagcaaactctaatggtaataatgaggatgagttgaacaactctgctaagcagaaatcatcaaggaaagacttaaatggatcagcagagccaaaaaccgtaaatgcctttcaaagagtgaaaattgatcaagtggagtttaaagatgatagacttaaagataattcttattgggcaaaggatggtgcagacattggctatggtgcaaaggcacaggaggttttgggccaggtgaaaggaagggatttccgacatgagaaaaccaaaaagaagcgaggcagttacagaggagggataattgacttgcaatcacactccgtcaagttcaactactcagatgaagagtag
```
