## Supplementary material for "The *de novo* reference genome and transcriptome assemblies of the wild tomato species *Solanum chilense*": EOG09360FQU.faa.1

```
>g1[scaffold151:124020-130280]
MAAQTLQLRSLGNTGLKLSSVGFGASPLGKVFGDVSEQDAFDAVREAFRLGVNFFDTSPYYGGTLSEKVLGKALKALGVPRDQYIVSTKCGRYKEGFDFSAERVTKSIDESLERLQLDYVDMLQCHDIEFGSLNQIVNETLPALLKLKQAGKIRFIGITGLPLGIFTYVLDRVPPGTVDVILSYCHYSVNDSTLEDLLPYLKSKGVGVISASPLSMGLLTEAGGPEWHPASSELKAACRSAADHCKGKGKNISKLALQYSLANTDISSILVGMKSVKEVEENIAAALEVATAGMDEEALSEITDILKPVKNQTWPSGIQQS
>g2[scaffold151:131345-134145]
MMFKASSCKGANKSVSTNGKLTQAQDHIIAERKRREKLSQRFIALSALIPGLKKTDKASVLGDAIKYLKQLQEKVKILEEQTKKKSVESVVFVKKYELYGDGENSSSDENYSSGTVPVDEALPEIEARISEKDVLIRIHCEKSKGIVEKTVAEIEKLHLSVINTCALSFGTSALDITIIAQMDEEFTMTVKDLVKNLRSALKVFM
>g3[scaffold151:141365-144480]
MDLRRSSRCCYLFAIFILAIAVRFSPSAASIAGKDINPPYPKAISDLKESIVKGLGFQAEDFKISGFDLKDALVGRSVSYEFDVEVDNKVIPLKLLEDVNKWEFVDLPIFRVEKGEENGLVERQTLENQVPVLAPFTLAGPMELWIQDAKDMRISLPHDVDAGELRKVILADGAVVTVKGARSVSLRHPIELPLPFNRTINGFASGMLALAEYLRQASLAQEGPLLSLRIVGPTSLTSPTSPSAPSANKLKLKRLAPGLVELSSVSKLKAMDAISAIDLEGETTALLTPNQFTTLWPVTSINGSNSNLLGFEALLSNILGPKAGKKGSFKLLKADVSAQTFVKIGFGVEKKLKEGDGFNLEGYPEWRTKPETVRMHFEVLAKVDGDKVVPEKIVQVDPITIEDTVAPSVQLGNVSMSKTPIVHQPPNPFTL
>g4[scaffold151:144654-147350]
MQPSGAEVHQRIARISAHLYPSNPQMGDRSILERTNCRAKGGAAGFKVAILGAAGGIGQPLAMLMKMNPLVSVLHLYDVVNAPGVTADISHMDTGAVVRGFLGQSELEGALTGMDLVIIPAGIPRKPGMTRDDLFKINAGIVRTLCEGIAKCCPNAIVNLISNPVNSTVPIAAEVFKKAGTYDPKKLLGVTSLDVVRANTFVAEVLGLDPREVEVPVVGGHAGVTILPLLSQVKPPCSFTHEETEYLTKRIQDGGTEVVEAKKGAGSATLSMAYAAVKFADVCLKGLRGDAGVVACAFVASQVTELPFFASKVRLGRTGAEEVYQLGPLNEYERIGLEKAKKELAESIQKGISFIRN
>g5[scaffold151:153305-156543]
MSASDNFFRPCPVLLLCFLIFLITPSHQQDESLLLMQFKSTLKTIPSSELFDTWTPQNNICNFTGIFCDSDSKLVKEINLSEQNLSGVVSFDTLCSLKSLQKISLGTNYLYGRVSDHLKNCTNLQYLDLGSNSFSGEVPNLSSLSQLEFLNLNRSGFSGSFPWSSLANLTNLTFLSLGDNSFHKSSFPLEILNLDKLYWVYLTNSSIEGQIPEGIGNLTLLENLELSYNDLSGKIPDGIIKLTKLKQLEIYSNGLTGKFPVGFGNLSSLVNLDASSNNLEGDLSELKSLSLIESLQLFENHFSGEIPVEFGDFKFTELSLYRNMFSGSLPQNIGSWSELQYIDVSENMFTGSIPPDMCKKGSMTDLLLLQNNFTGGIPSNYANCLSLQRLRVSNNSLSGVVPSGIWSLPDLEIIDLTLNLFEGPVTSNIGEAKSLAQLFLAYNRFNGQLPQTISEVSSLVAINLSANQFSGDIPAAIGELKKLNTLHLEYNLFSGSLPDSIGSCVSLCEINLAGNLLSGAIPESLGSLRSLNSLNLSDNSLSGQIPATLSSLRLSLLDLSNNRLSGSIPDSLSIKAFSNSFLGNPDLCSDNFGSLMPCSSDTHTSKDHRTVVLCLIAGVVVLVLSLTCFVYVKFKHNNQDIPVKRLDSWDIKQFHVLSFSEDQVMKALKQENLIGRGGSGNVYRLVLNCGKQLAVKHIIKSDCGDQKSYRSSSAILVKENHRSKEYDAEVTTLSSIRHVNVVKLYCSITSEDSNMLVYEYLTNGSLWDRLHTSQKVKMDWLVRYDIALGAAQGLEYLHHGYDRPVMHRDVKSSNILLDEQMKPKIADFGLAKVLHVNGTKDSSQVVAGTHGYIAPEYAYTTKVTEKSDVYSFGVVLMELVTGKKPVEAEYGENSDIVQWVCSKIRNKTSMIDLVDSSIFEGFKEDAVEVLKIAVHCTSRTPALRPSMRMVVHMLEEAEPCKLTDVVVNSPNEDGRKQGLAN
>g6[scaffold151:156821-158350]
MSRQEKKEKLVKPQEKTKSLLEPWPNLPQQLLNLMGRQHPDETNRLMQNICFPGVTKSWRAVPKQCSTKNAQLPWLEISDKDHFFQSKTQEHTLTIPFRLGEYWWYSRRSSWDVPWTHFHGCSHGLIVAGGKDPATYCLLIPTSRFTYRSIPTWDPTIPFKFATLSSNPYNNNKACFFMVLTGCSTPAFVVSHLGYQNKWMKEENTLLDPNCSKRELMKFTNAIGFEGKFYALSLQGTLAVIEEIESRFQITKLSRSRAVPSVFPKHFTEYLLESNGEILLIFLIFEQSIRKMDKVEVFKLQMDDLSWLKLDKLGNKTLFAGTNYCMSVNASQLGCRSNCVYFIERATNTWLFYEMGSDTISPCYDDYGSQTISPVWEEPTVENKFIVR
>g7[scaffold151:159034-160970]
MAPIDRRKQKTSSKEESAYVEPWRNLPEKLLNFLKKQRRRSNLIESIGPAGVTKSWRCASKKCSSIAQSPWLELSKEPQYYCKTQQHTFNLTFEESGCYWWHGRTRPRYDPWKHFHCYSPWSIVDEERIPIDYCFLNSSRGGYGYWDTPPSDRKESFLFPYSNYGSDCCCFPTFMVHQLGKNQNWMKQECNQNGLIDPNDPKGKLIQFCNAIIFDRKFYELSFQGTLAVIEASNESQFQVTRLSRKQAIPSNYSKWFIEYFLESNGEILLIFLISERSGRIVDKVEVFKLQIEDLSLLKLDSLGDRTLFAGINFCMSVPASQVGCRNNCVYFTHHSIDGWRLYDMRSGYISPCYDDVGSEIKNPTWEEPITGNSS
>g8[scaffold151:161275-162569]
MVQKVKKEKNQISPKTEANTSPRPRSNLPKELTSLISKEHILMENISFGGVTKSWRSAKSKSCSPRGKSLWPQLTEIQQNTNHSHCFHIWFYTGEYWPYGRRWRTWKDPWIYFKGHSHGQLIAVGQYPDDILLWKSYRGSYCKLPTWDTCVPFKFAALSTYHPMDLKGHGKTCITMVLTGASSPAFVFCKMGVGKECVWKKQDCIVTDPFGSGEHCQFVNVIGYNRKFYALSLQGTIAVIEEIDSSLSVTKISSSRAVPAIISRQFQGILVESEGEILLIFLISKRSIKKVDDVEIYRLDIPKLVWVKMESLGHRTLFVEEECCMWINANKLGCRSNCIYFTQQIGENWWLFDMQEQAISPVPQSSLFGIETLMEN
```
