## Supplementary material for "The *de novo* reference genome and transcriptome assemblies of the wild tomato species *Solanum chilense*": EOG09360FQU.fna.1

```
>g1[scaffold151:124020-130280]
atggcagctcagacattgcagctccgatcactgggcaacactggactcaaactcagctctgtcggcttcggcgcttctcctctcggcaaggttttcggcgatgtctccgaacaagacgccttcgacgccgtccgggaagcctttcgcctcggtgtcaatttctttgacacttccccgtattatggaggaacgttatcggaaaaggtactagggaaagctttgaaggctcttggagtccctagagatcaatacattgtgtctacaaaatgtgggaggtacaaagagggatttgattttagtgctgagagagtgactaaaagtattgatgagagcttggagaggctgcagcttgattatgttgatatgttacagtgtcatgatattgaatttgggtccctcaatcagattgtgaatgagacacttcccgcccttctaaaattgaagcaagctggaaagatccgtttcattggtataaccggcctacctttggggatattcacttatgtgcttgatcgcgtccctccaggcacagttgacgtcatcctgtcatattgtcactacagtgtcaacgattcaactttggaggatctgttaccatacttgaagagcaagggtgtgggagtgatcagtgcttctcctctttcaatgggtcttcttactgaggctggtggtcccgagtggcaccctgcttcttctgaacttaaggctgcctgccgatctgctgctgatcattgcaaaggaaagggaaagaatatctcaaaattagccttgcagtacagcttagcaaataccgacatttcttccatactagtggggatgaagtctgttaaagaggttgaggaaaatatagcagctgccctagaagtagcaacggctggaatggacgaagaagcattatcagagatcacagacattctgaaaccagtgaagaatcagacatggcctagtggtatccaacaaagttga
>g2[scaffold151:131345-134145]
atgatgtttaaggcctcatcatgtaaaggtgctaataagagtgttagcactaatggaaaattaacacaagctcaagatcatatcattgctgagagaaaaagacgagaaaagcttagccaaagattcattgctttatctgctctaattcctggactcaaaaagacggacaaggcttcagttcttggagatgcaataaaatacttgaaacaacttcaagagaaagtgaagatacttgaggagcaaacaaagaaaaaatcagtggaatctgttgtatttgttaagaaatatgaactttatggagatggtgaaaattcttcatcagatgaaaattactcaagtggtactgtgccagttgatgaggcactcccagaaattgaagcaagaatatctgaaaaagatgtattaattagaatccactgtgaaaaaagcaaaggaattgttgagaaaacagttgctgaaattgagaaacttcatctatcagtcatcaatacatgtgccttatcttttggaacttctgctcttgacattaccataattgctcagatggacgaggaatttacaatgacagtaaaggatcttgtcaaaaatttgcgctcagctctcaaagtgtttatgtga
>g3[scaffold151:141365-144480]
atggatttgagacgatcatcccgttgttgttatctctttgccatatttattcttgccattgctgttcggttttctccatctgcagcttccatcgctggcaaagatattaatcctccatatcctaaagctatttctgacttgaaggagtcaattgtaaagggtttaggttttcaagcggaggatttcaagatatctgggtttgatttgaaggatgctcttgtgggtaggtcggtgtcttatgagtttgatgttgaagtcgataataaagttattcccttaaagcttttggaggatgtgaataaatgggaatttgtagatttgcctatttttcgggtagagaaaggtgaagaaaatgggttggtcgaaaggcagacattggagaatcaggtgcctgttttggctccatttactttggcaggtcccatggagctctggatccaggatgccaaggacatgagaatttcattacctcatgatgtggatgctggggagttgaggaaagtgattttagctgatggtgctgtcgttactgtcaagggtgccagatctgttagcctgcggcaccctatagaacttccactgcccttcaacagaacgataaatggctttgcctctggtatgttggcattggctgaatatctacgtcaagcttctctcgctcaagagggacctctcctctctcttagaattgttggtcctacatctcttacatcccccacctcaccatctgccccttctgcaaacaaacttaagcttaagcggcttgcacctggtcttgttgagttgtcatcagtatcaaaattgaaagccatggacgccatctccgctattgatctcgagggagaaactactgcacttcttacacccaatcaattcactacattgtggcctgttacttctatcaatggttcaaactcgaacttgcttggttttgaggccttgctttctaatatactgggtcctaaagcaggtaaaaagggttctttcaagttgttgaaggcagatgtatcagcccagacttttgtgaagattggttttggagttgagaagaagttgaaggaaggagatgggttcaatttggagggttatccagagtggagaactaagcctgaaacagtaaggatgcattttgaagttctggcaaaagtagatggtgacaaagttgtgccagagaaaattgtgcaggttgatccgataactatcgaggacacagtggcacccagtgtgcagttgggcaatgtctccatgtcaaagactccaattgttcaccaacctccaaatccattcaccttataa
>g4[scaffold151:144654-147350]
atgcagccatcaggtgcagaagttcaccaacgaattgccagaatttcagctcatctttacccttcaaatccccagatgggagataggtcgattttggaaagaacaaattgcagagcaaaaggtggagcagctggattcaaagttgctatactgggtgctgctggaggaattgggcagccacttgcaatgttgatgaagatgaatcctttagtctcagttcttcatctctatgatgttgttaatgctcctggtgttactgctgatattagccacatggacactggtgctgttgtgaggggtttcctagggcaaagtgagcttgaaggtgcacttacaggaatggacctggtgatcatacctgctggtattccaagaaaacctggaatgacaagagatgatctttttaagattaatgctggaattgtgaggaccctctgtgaaggaattgcaaagtgctgtcctaatgctattgtcaatttgattagtaatccagtgaactccacagttcctattgcagctgaagttttcaagaaagcaggtacttatgatccaaagaagcttcttggagttacctcacttgatgttgtgagagctaacacttttgtggcagaagtcttgggactagatcctagggaagtagaggttcctgtcgttggaggtcatgctggggtgacaattttgcctcttctctcacaggtcaagcctccttgctccttcacacacgaggaaacagaatatttgactaagcgcattcaagatggaggaacagaggttgttgaggcaaaaaaaggggctggatctgcaactctatctatggcatatgcagctgtaaaatttgcagatgtttgtctcaagggcttaagaggagatgccggtgtggtggcttgtgcttttgtagcttctcaggtcacagaactccctttctttgcctccaaagtacgacttggccgtactggagctgaagaagtctatcaacttggtcccctaaatgagtatgagaggattggactggagaaggccaagaaagagcttgctgagagcattcagaaaggaatttccttcatcaggaattag
>g5[scaffold151:153305-156543]
atgtcagccagtgacaattttttccggccatgcccagttttattgctctgttttttaattttcttgatcactccttctcatcaacaagatgagtcactactccttatgcaattcaaatccactctgaaaacaataccaagttcagagctttttgacacgtggacacctcagaataacatttgcaacttcactggaattttctgtgattctgacagtaaattggttaaagaaatcaatctttctgaacagaatctatctggggttgtctcttttgatacattatgttctctgaaatccctacaaaagatatctcttggtactaattacttgtacggtagagtcagtgaccatttgaaaaactgtacaaacttgcagtatttggatttgggtagcaattctttttcaggggaagttccaaatttgtcttctttaagccaattggagtttttgaatctcaataggagtggattctctggttcatttccgtggagttcactagcaaatcttactaatctaactttcttgagtttgggtgacaattcatttcataaaagttcattccctcttgaaattttgaatcttgataagttatattgggtttaccttaccaatagtagtattgaaggccaaattccagaaggtattggaaatctcactctgcttgaaaatcttgagctttcatataatgacttgtcaggcaaaatcccagatggtataatcaaacttactaagcttaaacagcttgagatctattctaatggactaacaggaaagttccctgtgggttttgggaatctcagtagccttgtcaatttggatgcttcaagtaacaatcttgaaggtgatctttcagagctcaagtctttatctcttattgaatctttgcagctgtttgaaaaccatttttctggtgagattcctgttgaatttggtgatttcaagtttacagaattgtcattgtacagaaacatgttttctggttctcttcctcaaaatattggatcatggtcagaacttcagtacattgatgtttctgagaatatgttcactggttcgataccgcctgatatgtgcaagaaagggagtatgactgatcttttgcttctccagaacaacttcactggtgggataccttcgaactatgctaattgtttgtcgttgcagcgtttaagggttagcaacaattcactttcaggagtagtccctagtggaatatggagtttgccagatttggaaatcattgatctcacattgaatctatttgaaggcccagtgacatcaaatattggtgaggcaaagtctttagcacagttgtttctagcctacaaccggttcaatggtcaattaccacagacaatatcagaagtttcttcattagtagccattaatctgagcgcgaatcagttctctggtgatattccagcagcaataggtgaacttaagaagcttaatactcttcatttagagtataatttgttttctggaagtcttccagattcaatcggatcatgtgtctctctctgtgaaattaatcttgctggtaatttactttctggtgcaattcccgaaagtcttggctctttgcgtagcttgaactctctcaatctatctgataacagcctctcaggtcaaattccagcgaccctttcgagtttaagattaagccttcttgatttgtcaaacaataggttgagtggtagcataccagattctttatcaataaaagcttttagtaatagctttttgggaaatccagatctttgtagtgacaattttggtagtctcatgccatgttcatcagatactcacacatctaaagaccacaggacagtcgtgttgtgcttgatagctggggtggtggttcttgttctgtcacttacatgtttcgtttatgtgaagtttaagcacaataatcaggatattcccgtaaagagacttgattcttgggatatcaaacaattccatgtattgagctttagtgaagatcaagtcatgaaggcactgaagcaagaaaatttgattggtagaggtggttcagggaatgtgtacagattagtcttgaactgtggaaaacagttggctgtgaaacacattataaaatccgattgtggtgaccagaaaagttaccggagcagctcagccatactggtgaaggagaatcacagatcaaaagagtatgatgctgaggtgaccacgttaagttccattaggcatgtcaatgttgtcaaattgtactgtagcatcacaagtgaggactcaaatatgctggtttatgaatacttaactaatggaagcttatgggaccgattgcacacgtctcagaaagtcaagatggattggttggtgagatatgacattgcattaggtgctgctcaagggcttgagtatctgcatcacggatatgatagacccgtgatgcatcgggatgtcaagtctagcaacatcttgttggatgaacagatgaagcccaaaattgctgattttggactagccaaagttttgcatgttaatggtactaaggactcttctcaggtagtagctgggacgcatggctacattgctcctgagtatgcttacacaaccaaggtgaccgagaagagtgatgtctatagcttcggggttgtgctaatggaattggtgactggaaagaagccagtggaggcagagtatggcgagaacagtgacatagtccaatgggtttgtagcaagataagaaacaaaactagcatgatcgatttggtggattcaagcattttcgaggggttcaaagaagatgctgttgaggttcttaaaattgcagttcattgcacatcaaggacgccagcattaagaccttccatgaggatggtagttcatatgctagaagaagccgagccttgcaagctgacagatgtagtcgtgaattcaccaaatgaggatggcaggaaacaaggacttgctaactaa
>g6[scaffold151:156821-158350]
atgagtcgtcaagaaaagaaggagaagcttgtcaaacctcaagaaaagactaaaagcttgctagagccatggccaaatctccctcaacagctcctcaaccttatgggaaggcaacatcctgatgaaaccaatcgtcttatgcaaaacatctgtttccctggtgttactaaatcatggagagcagtacctaagcaatgtagtacaaaaaatgcacaattaccctggcttgaaatttccgacaaagatcatttcttccagtccaagactcaagagcataccctcaccatcccatttcgactaggtgaatattggtggtacagtagaaggtcatcttgggatgttccttggacacattttcatggatgttcacacgggttgattgttgctggagggaaggatcctgcaacgtactgtctcttgattcctacttcaagattcacttatcggagtattcccacttgggatcccacaattccattcaagtttgcaactctgtcttcaaatccttataacaataacaaggcctgtttttttatggtgttaactggatgttccactccagcctttgtggtttctcatcttggataccaaaataaatggatgaaagaagagaacaccttgcttgaccctaactgttcaaaaagggaactaatgaaatttactaatgccatcggctttgaaggtaagttctatgcattaagtttacaaggtactttagctgtaatcgaagaaattgaatccaggtttcaaatcactaaattaagcagaagccgggctgttccatcagttttcccaaaacacttcacagagtatttactagaatctaatggagagatcttgttgattttcttgatatttgaacaatcgattaggaagatggataaagtggaagtgttcaagctacagatggatgatctatcatggttaaaattggacaaacttggaaataaaacattgtttgcagggactaattattgtatgtccgttaatgcaagtcaattgggctgcagaagcaactgtgtctatttcattgaacgcgctactaatacttggctgttttatgaaatgggaagtgatactatttctccctgttatgatgattatggttctcaaacaataagtccagtatgggaagagccaacagttgaaaacaaatttattgtaagatga
>g7[scaffold151:159034-160970]
atggctccaattgataggaggaaacagaaaacttcatctaaagaagagtcagcctatgtggaaccatggcgaaatcttcctgaaaagctactcaactttctcaaaaagcaaaggagacgttcaaatttaattgaatccataggtcctgctggtgttactaaatcatggagatgcgcttccaagaaatgtagctctattgcacaatcaccatggcttgagctttcaaaagaacctcaatactattgcaaaactcagcagcataccttcaacctcacattcgaagaatctggttgctattggtggcatggcagaacaaggccacgttatgatccttggaagcattttcactgctactcaccttggtcgattgtggatgaagaaaggatacctattgattactgctttctgaatagttccagaggaggctatggttattgggatactcccccatctgatcgcaaagaatcatttttatttccttattccaattatggttcggactgctgttgtttcccaacttttatggttcatcagttaggaaaaaaccagaattggatgaaacaagaatgtaatcaaaatggcctaatcgatccgaatgatcctaaggggaaactgatacaattctgtaatgccattatctttgataggaagttttatgaactaagtttccagggtacccttgcagtaatagaagcgagtaatgaatctcagtttcaagtcacgcgattaagtagaaaacaagccattccttcaaactactcaaagtggtttattgagtactttcttgagtctaatggggaaatcttgctcattttcttgatctcagaaagatcaggcaggatagtggacaaagtggaagtgttcaagctgcagattgaagatttgtcattgttaaagctggacagccttggagatagaacgttatttgcggggattaatttctgtatgtcagtgcctgcaagtcaagttggctgcagaaacaactgtgtctattttactcatcattccattgatggttggagattgtatgatatgagaagtggttacatttccccttgttatgatgatgttggttccgagattaaaaacccaacttgggaggagccaataactggaaattcatcatga
>g8[scaffold151:161275-162569]
atggttcaaaaagtcaagaaggaaaagaatcaaatttcaccaaagactgaagcgaacactagcccaaggccacggtcaaatctccctaaagaactcaccagcttaatctcaaaagaacacattctaatggaaaacatcagttttggtggtgtgaccaagtcatggagatcagcaaagtcaaaaagttgtagcccaagagggaagtccctatggccacaactcactgaaattcaacaaaacacgaaccattctcactgcttccatatctggttttatacgggagagtactggccttatggtagaagatggagaacatggaaggatccttggatatatttcaagggccattcccatggtcaactaatagcagttggacaatatccagatgatatcttattgtggaaatcctacagagggagttactgtaaacttccaacatgggatacttgcgttccattcaagtttgcagctttatctacatatcatcccatggatctcaaaggtcatgggaaaacctgtataactatggtgctaacaggagcttcttccccagcttttgtgttctgtaaaatgggagtcggaaaagaatgtgtgtggaaaaaacaagactgtattgtcactgatccttttggctcaggtgaacattgtcagttcgtaaatgtcattggctataacaggaaattctatgcattgagtttgcagggaactattgccgttattgaagaaattgattctagccttagtgtcactaagataagctcaagcagggctgttcctgctattatttcaaggcaatttcagggaattttagttgaatcagaaggggaaatcttattgattttcttgatctccaaaagatccattaagaaagtagatgatgttgaaatttacaggcttgatattccaaaactggtgtgggtgaaaatggaaagccttgggcatagaacattgttcgtcgaagaggaatgttgtatgtggattaatgccaacaagctaggatgcaggagcaactgcatatattttactcagcaaataggtgaaaactggtggctattcgacatgcaagaacaagcaatatcaccagttccccaaagcagcctttttggtattgaaactctgatggagaattga
```
