## Supplementary material for "The *de novo* reference genome and transcriptome assemblies of the wild tomato species *Solanum chilense*": EOG09360FR1.faa.1

```
>g1[scaffold1155:63413-63820]
MANHQELAEIAAQCAAMTEIEREVMDILLSLPELIADLRVYGVDQLIAWGWKRRRSAVNYPRTPFPSPQSSPSPPPRDN
>g2[scaffold1155:65074-69248]
MDDSGNRDNGRHKPPQGQWLMQHQPSMKQIMAIMAERDAAIQERNLALSEKKAALAERDMAILQRDSAIAERNNAIMERDNAFATLQYRETSMTAGQIVRGVKHMHHPQQHVHHQPHMGEPTYNPREMHMVEAIPVSQPAPEPAKPRRNKRAKEPKAATGSKKTPKASKKVKRETEDLNQTTYGKSPEWKGAQEMVGASDDLNRQLSVAKPDWKNQDLGLNQVAFDETTMPVPVCSCTGVLRPCYKWGNGGWQSSCCTTNLSMYPLPAVPNKRHARIGGRKMSGSAFTKLLSRLAAEGHDLSNPVDLKNNWAKHGTNRYITIK
>g3[scaffold1155:73053-75137]
MYSPFRKANGDTGRHGRSKSVWNIFVYRSSSKFDKRDPPKELICPIYGCLMFDPVVVSTGQSFERTSVQVCKDLGFKPKLPNGLNPDFTNVIPNLALRTTILTWCEKSGAEKPQQPDYYAVESVVRASMASTTSSSTISGEDCTIRREDSSIPVSERDLFKGGTENSPMLLSNAASEMKSGDSHFYSSSSSEESVIANNSPLLPFKTRLSSYSSSSSQSTSSEIVSGEVPSSASTSSEDDYYVVQFKKSDVYEQEQAVISLRKSTRTDEEARVSLCTPRLLSALKPLLLSRYAGVQPNAVAALVNLSLADINKVKIVRAGMTSMLIDLLKSGSEETKEHAAGAIFSLALEDDNKTAIGVLGALQPLLHALRSGTERTRHDSALALYHLTLVQSNRVKLIKLGAANTLLGLLKASDMAGKVMLVLCNLAVSEEGKSALLDANAVDVLLGILRNSNKLDDSTRENCVGALYSLSQKSLRFKSMAKEAKAGEVLQVVVERGSERAREKAKKMLIAMQTRVKEEYEDEEEEVNWEGILEG
>g4[scaffold1155:78643-81392]
MTKLTKTRKTPKRKKPDGRCSPFPCPPSKSSRKANVTAGSSNDSEPFPDYSQPTPEECRAVRDDLLALHGFPKEFIKYRKQRSLDHIEYEEDDISGAEPCTESVLDGLINTILSQNTTEANSQKAFASLKSSFPTWECVLAADAKLVEDTIRCGGLAPTKTSCIKGILSSLLQKKGNLCLEYLRELSIEEIKRELSCFRGIGPKTVACVLMFQLQRDDFPVDTHIFQIAKTLHWVPAAADVKKTYIHLNRRIPDELKFDLNCLIYTHGKVCRECSGKGSNKPKKEQCDKLCPLLGQSSNAI
>g5[scaffold1155:82243-83164]
MSSSSIVLPNPNENLRNLSSSVFSKFKYECHFCLKKFATSRALGGHQNAHRKERLKKKRMDLEAKRASSMLHFFSLIRNAGVIYPYYSLSHQHLFVSGSSTINFSYVYHCQNGTHPLYVAVDAHPQGELQLQNNCSILWQGGESRERDLLS
>g6[scaffold1155:84493-90315]
MFQSTVVKWVLLYLVISPTIFIICLSDLHSNNLLAAKRKRMSERVRKMFYHAYDNYMMYAFPHDELKPLSKTFTDSLSELGNLKLEHLPQKYNGSALTLIESLSSLVILGNYTEFEKAIIWLSENLSFDVDARVNLFECNIRVLGGLVSAHILATDSTNRLVQLIYKNQLLDLAEDLGRRFLPAFKTPTGLPYAWINLKHGVIVDETTETSTSGCGSLILEMGALSRLTGDTRFETAALRALRKLWSMRSSLNLLGTTLDVATGEWIEYSSGIGAGVDSFYEYLMKAYILFGRDEIWKMFQSAYIGVQKYFRHGPWYHEADMRTGTATYWQLTSLQAFWPGLQVLVGDIEAANSSHREFFKVWKKYGVLPERYLLDHQVLHPTEKYYPLRPELAESTFYLYQATKDPWYMEVGESIMNSLNAHTRVKGGFASIRDVTTMQLEDHQHSFFLAETCKYLYLLFDDSFLRNQNYIFTTEGHPLPVRINWHEKLPRVYNLSDGSSIKTGKQRKRSSAMSLQICPASMIHHEPNARRLESACHIPDTGADHRCFSDDDCGVDANTCRRRSCSLAGYCGLWSLI
```
