## Supplementary material for "The *de novo* reference genome and transcriptome assemblies of the wild tomato species *Solanum chilense*": EOG09360FRJ.faa.1

```
>g1[scaffold93:197380-202124]
MGSACCVAAKDRAVINGSTSETLQSNVRYSPSWSFRWDNRGRVAGEETSVNWSSDRVGGNDRLEFKSGTTVETLYASEEGSPLDSFRSLALQKSPASDCNTGNSMLPLSGKPQHGSLFTLLDGANT
>g2[scaffold93:202220-204064]
MTMCCEGKKLTVVFLALADTSVVRNSTEVKESFESSAVPCPSPLKLSSSDLSVSSLSASPLSTKSQLLPANSTPLPQYSSGHQLGRRVSDSHIPGIKSPTFSISEESSSFMLPGWSNESTRGSNGGSSDGWSVPAFSDLLANPRRDRWSFDSESMGFHRDKMSRASGRSSGSPSIDLQTCGICTKLLTERSSWSSNEIAVVSVLICGHVFHADCLESMTPEFNKYDPACPVCTYGEKQALKMSEKALKSQMDLKARKRFRNRVVDSDFSGNLALFDRQKSGGHGGRRLKMSSSSSSMKISSGKPFLLRHFSFGSKGSKSFSESPSTRKKGFFWTRSSKE
>g3[scaffold93:205630-207067]
MADLRDEHGNPIQLTDQYGHPVQLTDEYGNPMHLTGVATTAGSGAAAVGEKLPETASYGAPTMGEKLHHTTGLGAAAPTTGHTTGLGAAAAAPTTGHTTGLGVAAPTTGHTTGLGAAEKLHHPTGLGAGGHTTGLGGGTAAGAGLRVGAGTIGEKLHQGTTQPEQQHHKTELHRSSSSSSSSSEDDGQGGRRKKKGLKEKIKEKFTGGKHKNEEPHHQAHGVGTGTTTTTTPTTTEHEKKSMMEKIKEKLPGHHNHH
>g4[scaffold93:207770-212622]
MQMLSQSHFLSLYPRNCSPLSSSFSAFSGGCNTRKIVSGSLAFQHSGINSFPISHGIKLASPVMTSNCVLPSNQAQIVDFGVEDSELDKFAAVSNKIADAAGEVIRKHFRKSFDILDKEDLSPVTIADQAAEESMVKIIQENFPSHAIYGEEKGWRCQEETAEYVWVLDPIDGTKSFITGKPVFGTLIALLYKGKPILGVIDQPILRERWIGLSGRRTTLNGQEISTRNCSSLSKVYMYTTSPHLFEGDAEIAFARVRSKVKVPLYGCDCYAYALLASGFVDLVIESGLKPYDFLSLVPVIEGAGGTITDWKGQHFNWKASAGSPATSFNVVAAGDKEVHQQALDALQWR
>g5[scaffold93:212844-217995]
MATEEDAVRRRTALADYRKKLLQHKELDARVRTVRENLRATKKEYAKTEDDLKSLQSVGQIIGEVLRPLDNERLIVKASSGPRYVVGCRSKVDKEKLTSGTRVVLDMTTLTIMRALPREVDPVVYNMLHEDPGNISYSAVGGLSDQIRELRESIELPLMNPELFLRVGIKPPKGVLLYGPPGTGKTLLARAIASNIDANFLKVVSSAIIDKYIGESARLIREMFNYARDHQPCIIFMDEIDAIGGRRFSEGTSADREIQRTLMELLNQLDGFDQLGKVKMIMATNRPDVLDPALLRPGRLDRKIEIPLPNEQSRMEILKIHAAGIAKHGEIDYEAAVKLAEGFNGADMRNVCTEAGMFAIRAERDYVIHEDFMKAVRKLNEAKKLESSAHYSADFGKE
>g6[scaffold93:219950-223234]
MSGGSPPPPSPPSSTIMANILVAFVCLIFIGPSSVIPVSAQSDSTAPAKSFPAFTPSDNYLINCGSTSPTTLPGNRAFQPDQTTAKYLAYSGRDLHISAPDNKNVPSPMYLSAKIFDSEATYTFHVTSPGLHWIRLYFYPLQNNEFNLQTAKFSVSVDKLVLLRDYQMEKNEPVMKEFLVNVTTERYAIKFAPSKGSIAFVNAMEFVTAPGKLLDYSVPLLFPVSQKFDLSTSNFETTYRLNVGGAYLDATNDTLGRSWLSDEPFRNSATGQAVTVQPSVIQYPTAGGSPLIAPPTVYSSAVKMADSETTIPNFNISWTMDIDTAYTYLIRLHFCDIISKSLNELYFNVYINDKMAISGLDLSSLTQRLATAFYKDFVIDASSATNPLSVKVSPVNDVQGFKNAILNGLEVFRMNNSMGSLDGQYGVDGTKSSGPSKTVAYVGFAMMFGAFVGLGAIVFKWQKRPQDWQKRNSFSSWLLPLHAGDTSFMAGSKASLSRKSQFFSSNMGLGRYFSFAELSDATNNWESTAIIGVGGFGNVYYGEIDDGTKVAVKRGNPQSEQGINEFQTEIQMLSKLRHRHLVSLIGYCDENAEMILVYEFMQNGPFRDHLYGKNFPPLTWKQRLEICIGSARGLHYLHTGASTAIIHRDVKTTNILLDENLVAKMADFGLSKDCLANETHVSTAVKGSFGYLDPEYFRKQQLTDKSDVYSFGVVLLEALCARPAINPALPREQVNLAEWGMQWKKKGLLDKIIDPTLVGQINPESMKKFGEAAEKCLSEYGADRPTMGDVLWNLEYALQLQEASLQGKTEEENKASPSPVSPAIVAPTPAPVPAPSTPDNRPVSTPEQTTNPAELQTIDDHSGTKMFDQFGALNGR
>g7[scaffold93:223259-229515]
MSAFTRLEACLSEIPLCCSVGCGRLLIADEKKNRIPAYQAKGRGGGVGVGALTFKGRLYHLSFIIPLLSGYSNIDMDTIEVSNLNRQFLFRQKHVGQSKAKVAREAVLRFRPHIKITPYHANVKDPEFNVDFFKQFNVVLNGLDNLDARRHVNRLCLASGVPLVESGTTGFLGQVTVHVKGKTECYECQSKPAPKTYPVCTITSTPTKFVHCIVWAKDLLFAKLFGNKNQENDLNVRSTDASSSSEHSEDVFERRAAEDVEQYGRRIYDHVFGYNIEVALRNEETWKNRNKPRPVYSKDVLPPKPVGQNGNKDKASNTGDPSSVSAMSSLGLKNPQDLWSLRENSEVFLEALSLFFSKREKEIGQLGFDKDDQLAVEFVTSAANIRAASFGIPLHSLFEAKGIAGNIVHAVATTNAIIAGLIVLEAIKVLQNDVKSYRMTYCLEHPSRKMLLMPVEPFEPNKSCYVCSETPLTLEINTHRSKLRDFVDKIVKAKLGMSLPLIMHGVALLYEVGDDLEEDEVANYAANLDKVLSELPSPVTGGTILTVEDLQQELKCSINIKHREEFDEEKEPDGMVLSGWTPALAAEKTKTLDNGPSSSNASQTVPLESEDNDEIEIILKDPEILAAGKKRKSSDVSVAVDSEIFSVTGAMLTKKKVEEDDSNNDIVMVDGKLDPNKKKRVQ
```
