## Supplementary material for "The *de novo* reference genome and transcriptome assemblies of the wild tomato species *Solanum chilense*": EOG09360FRJ.fna.1

```
>g1[scaffold93:197380-202124]
atgggttcagcttgttgtgttgctgctaaagatagagcggttataaatggatcaaccagcgaaactttacagagcaatgttcgatactcgccttcttggagctttcgttgggataatcgtggacgtgttgctggagaggagacatcagtcaattggtcttctgatagagttggtggaaatgatagattagagtttaaatctggaacaactgtagaaaccctttatgcctctgaagagggtagtccattggatagttttcgatcacttgcattgcagaagtcaccagcttctgattgcaacacggggaactcgatgcttcctctatctggtaaacctcaacatggctctctctttaccttacttgatggtgctaacacctga
>g2[scaffold93:202220-204064]
atgaccatgtgttgtgaaggaaaaaaattaacagtagtttttcttgcccttgcagatacatcggtcgtgagaaattccacggaggtcaaagaatcatttgagtcatcagcagtgccatgcccctctcctttaaagctgtcttcatcagatctctctgtttcatcattatctgcatctcctttatcaacgaaaagtcagttgcttcctgccaattctactcctttgcctcagtattcttccggccaccagctgggacgacgagtttctgatagtcatatacccggaataaagtcacctacattctcaatttctgaagaatcatcttcgttcatgctccctggttggagtaatgaatcaaccaggggctcaaatggtggatcatcagatggatggtctgttcccgccttctctgacctgcttgcaaatcctcgtagagataggtggtcatttgatagtgaatccatgggtttccaccgtgacaagatgagcagagctagtggtcggagttctggttctccttctatagatctccaaacctgtggcatttgtacaaagctgttaacagagagatcttcatggtcctcaaatgaaattgctgttgtatctgtactgatttgtggccacgtttttcatgccgattgtttggagagtatgacgccagaattcaacaagtatgatccagcatgtcctgtttgtacttatggggagaagcaggcactgaagatgtcagagaaagcattgaaaagtcagatggacttgaaagctcgaaagagattccggaatcgggttgttgacagtgattttagtggcaatcttgctttatttgatcgacagaaaagtggcggacatggtggaaggcgtctcaagatgagctcaagttccagcagtatgaagatctcttcaggaaagcccttcttgctgcgtcatttttcatttggttcaaaggggtcaaaatccttctccgagagcccttctactaggaaaaagggttttttctggacaagatcgagcaaggagtaa
>g3[scaffold93:205630-207067]
atggcggacttacgtgatgaacatggaaatccgattcagttgactgaccagtacggccatccagtgcagctcaccgatgaatacggcaaccctatgcatcttactggtgttgcaaccactgccggctctggtgctgcagcagttggtgaaaaattgccagaaacggctagctatggggctccgactatgggtgagaagttgcaccacacaactggcttaggtgctgctgctcctacaactggtcacacaactggcttaggtgctgctgccgctgctcctacaactggtcacacaactggcttaggtgttgctgctcctacaactggtcacacaactggcttaggtgctgctgaaaaattgcaccatccaactggcttaggtgctggtggtcacacaactgggttaggtggtggtactgctgcaggtgccggcttacgtgttggtgctgggacaattggtgaaaagttgcaccagggaacaacacaaccggagcaacagcatcacaagacggaacttcaccgttccagcagttcaagttctagctcgtcggaggatgatggacaaggtgggaggaggaagaagaaagggctgaaagagaagataaaggagaaattcacaggtggaaagcacaagaatgaggaaccacatcaccaagcacatggtgttggaactggaaccacaacaactactacaccaactactacagagcatgagaagaagagtatgatggagaagatcaaggagaagttacccggccatcataatcatcactag
>g4[scaffold93:207770-212622]
atgcagatgctttctcaatctcacttcctttctctatatccccgcaactgttcacctctttcctcatcattctccgccttctccggcggctgtaatacccggaaaatcgtctccggttcgcttgcttttcaacattccggtatcaattcgttcccgatctcgcacggaatcaaattggcatcgcctgtgatgacttcgaattgtgtgcttccttctaatcaagcacaaatcgttgattttggagttgaggactctgagctcgacaaattcgcagctgttagtaacaaaattgctgatgctgctggtgaagtaatccgtaaacacttcaggaaaagcttcgatattctcgataaagaagatttaagtccggtaacaattgctgatcaagcggcggaggaatccatggtgaagataattcaagaaaatttcccgtcccatgcaatttatggagaggagaagggatggaggtgtcaagaggaaactgcagagtatgtttgggttttagatccaatagatggtactaagagtttcatcacagggaaacctgtgtttggcactcttattgctctgttgtacaaaggtaaaccgattcttggcgttattgaccagcctatactgagagagaggtggattggtttaagcgggcgacgaactaccttgaatgggcaagaaatatccacacgcaactgttcaagtctttcaaaagtctacatgtacactactagcccacatttgtttgaaggggatgctgagattgcctttgctcgtgttagaagcaaggtgaaagttccactgtacggatgtgactgctatgcttatgccctattggcttctgggtttgtggatcttgtaatagagtctggtcttaagccgtacgacttcctctcacttgtaccagtaatagaaggtgctggaggaacaataaccgactggaaagggcaacattttaattggaaagcttctgctggttcaccagccacaagttttaatgtagtggcagccggtgataaagaagttcaccaacaagctttggatgcattgcagtggcggtag
>g5[scaffold93:212844-217995]
atggcgaccgaagaagacgccgtccgacgccgtactgcactcgccgattatcggaaaaagctccttcagcacaaggagcttgatgctcgggttcggacagtgagagagaacttgcgggctaccaaaaaggaatatgctaaaacagaagatgatttgaagtcacttcagagtgttggacagatcataggagaagtgctccgacctctagataatgagcgtttgatagtaaaagctagcagtggtccgaggtatgtagttggctgtcgcagtaaagtggacaaggaaaaactgacttcaggcacaagagtggttctcgatatgacaacacttacaatcatgcgggcactcccccgtgaagttgatcctgttgtatacaacatgcttcatgaagatcctggcaacatcagttactctgccgtgggtggactgtcagatcagatcagggagctgagagaatccattgagttacctctaatgaaccctgagcttttcctccgggttgggattaagcctccaaagggtgttcttctctacgggcctcctggaacaggcaagacattgttagctagggcaatcgctagcaacatagatgccaatttcttaaaggttgtatcaagtgccattattgataagtatattggtgagagtgcaagattaattcgggaaatgtttaactatgcgcgtgatcaccaaccttgcatcatattcatggatgagatagatgcaattggtggacgtcgttttagtgagggaaccagtgcagaccgtgaaatccaaagaacgctcatggagttgctcaatcagttggatggatttgaccagcttggaaaggtaaaaatgattatggcaacaaatagacctgatgttttggacccagctcttcttcgtcctggtcgattagatagaaagatagaaatccccttgcctaatgaacaatcaagaatggaaatcctcaagatccatgctgctgggattgccaaacatggtgaaattgattatgaggctgctgttaagctcgctgagggatttaatggggctgatatgcggaatgtttgcactgaagctggtatgtttgcaattcgtgcagagcgtgattatgtcatccatgaggatttcatgaaggctgtaaggaaactgaatgaagcaaagaaacttgaatcaagtgctcactacagtgctgattttggcaaggaataa
>g6[scaffold93:219950-223234]
atgtcaggaggatcaccaccaccaccatcaccaccatcgtctacaataatggctaatatcctcgtggcatttgtttgccttattttcatcggcccctccagtgtaattccagtttctgcacaatccgattctactgcaccagcaaaatcttttccagcatttacaccttcagataactatcttattaattgtggatctacttctcctactactctaccaggaaatcgcgcgtttcaaccagatcaaaccacagctaaatatttagcctacagcggacgtgaccttcacatttctgcacctgataataaaaatgtaccttcacctatgtacctcagcgcgaaaattttcgatagtgaagctacttatacatttcatgtgacaagtccaggcttgcattggatccgtctttatttttatccattacaaaacaatgaatttaatctccaaacagccaaattctctgtttcagtggataaattagttctcctccgtgactaccaaatggagaaaaacgaaccagttatgaaagagtttcttgtaaatgtcacaacagagcgttatgccatcaaatttgcaccttccaaaggctcaattgcattcgtcaacgccatggagtttgttactgcaccaggcaaattacttgactattctgtccctctccttttcccagtttcgcagaaatttgatctttccactagtaatttcgagacaacttataggcttaatgttggaggtgcataccttgatgcaacaaatgatactttagggagaagttggttatctgatgaaccattccgtaatagtgccacaggacaggcggttactgttcagccttctgtgattcagtatccaacggcaggagggtcgcctttaattgctcctcctacagtttacagttcagctgtcaaaatggctgattcagaaactaccattcccaatttcaacatatcatggacgatggatattgataccgcgtatacataccttattcgccttcacttctgtgatatcattagcaaatctctcaatgaactatatttcaacgtgtacattaatgataagatggcaatttccgggctagacttgtcatctttgacacagaggttggccacagctttttacaaggactttgtgatagatgcctcttcagcaactaatcctcttagtgtaaaggtttcacccgtgaacgatgtccaaggattcaagaatgcaattctgaatgggcttgaggtttttcggatgaataattctatgggtagtcttgatgggcaatatggtgtcgatggaacgaagagtagtggcccgagcaaaacagtggcttatgttggttttgctatgatgtttggagcatttgtaggattgggtgctatagttttcaagtggcaaaagaggcctcaagattggcaaaaaaggaacagtttctcctcgtggttgcttccacttcatgctggagatacaagctttatggcgggaagcaaggcttcattgtcgcgcaagagccaatttttctcttcaaacatggggctaggccgatacttttcatttgctgagttgtcagatgccaccaacaattgggaatcgactgccataattggtgttggtggctttggcaatgtgtattatggagaaatcgatgatggaacaaaagtagctgtcaagagaggaaatccacaatctgagcaaggtatcaatgagttccagactgaaattcagatgttatctaagctcagacatcgccatctggtgtcgttgattggttattgtgatgaaaacgcagagatgatattggtttatgagttcatgcaaaatggtcctttcagagatcatctctatggaaagaactttccacctttgacatggaagcagaggctagaaatctgcattggctcagctcgtgggcttcattacctccatacaggtgcatccacagcaattatccacagagatgtcaaaaccaccaacattcttcttgatgagaacttagtcgctaaaatggctgactttgggctttcaaaagattgccttgccaacgagactcacgtaagcacagctgtgaagggaagttttgggtacctcgatcctgagtacttccgtaagcagcagcttacagacaagtctgatgtttactcatttggagttgtacttctagaggcgttgtgcgctcgtcctgccattaatccagcacttccaagagagcaagtgaatttagcagaatggggaatgcaatggaagaaaaaaggtttgttggacaaaatcattgatcctactcttgtgggacaaattaacccagagtcaatgaagaaatttggtgaagcagcagagaagtgtttgtcagaatatggtgctgatagacctaccatgggtgatgtgctgtggaacttggaatatgctttgcagctacaagaagcctcattacaagggaagactgaagaagaaaacaaagcatctccttccccagtctctcctgctatagttgcccctactcctgcccccgtccctgctccttcgacccctgacaacagaccagtttctacacctgagcagacaacaaatcctgctgaacttcaaacaattgacgatcattcaggaacaaaaatgtttgatcaatttggtgcacttaacgggcgatga
>g7[scaffold93:223259-229515]
atgtcggcatttacaagactcgaggcttgcttgagtgagattccactatgctgctcggtaggttgtggaaggctgctgattgcagatgagaaaaaaaatagaatccctgcatatcaggccaagggaagagggggtggggtgggtgtaggtgctttgacttttaagggtagactctaccacttatcttttatcattccattgctctcaggctattcaaatattgacatggatacaatagaagtcagtaacctaaatagacagttcttgtttcgacaaaaacatgttggtcaatctaaggctaaagttgctagagaggctgtcctaagatttaggcctcatattaaaattacaccataccatgcaaatgtaaaagatccagagttcaatgtggattttttcaagcaattcaatgttgtgcttaatggtcttgacaatctagatgctaggcgacatgtgaatcgcctttgtttggcatctggtgtcccattagttgaaagtgggactacaggcttccttggccaggtcacggtacatgtgaagggtaaaacagaatgctatgaatgtcaatctaaaccagctccaaaaacttaccctgtctgtacaatcacaagtactccaacaaagtttgttcactgcatcgtatgggcaaaagatctgctgtttgcaaagctttttgggaacaagaatcaggaaaatgaccttaatgtgcgttctactgatgcttcgagttcatcagaacattcagaggatgtttttgaacgtagagccgctgaagatgttgagcaatatgggaggagaatatatgatcatgtttttggttacaacattgaagtggcattacgtaatgaagaaacatggaagaaccgcaacaagcctaggcctgtctacagcaaagatgtattgccaccaaaaccagttggacagaatggtaacaaggataaagcttcaaacaccggtgacccctcttcagtctctgcaatgtcatctctaggccttaaaaatcctcaggatctgtggagtcttagggaaaattctgaagtatttctcgaggcattaagtctctttttctcgaaaagagagaaggaaattggccagttgggttttgataaggacgaccagttggctgtagagtttgtcacttctgcagcaaacattcgtgctgcttcttttggaattccattacatagcctttttgaagctaaaggtattgctggcaatatcgttcatgccgttgcaacaacaaatgccatcattgcaggcttgattgttcttgaggcaatcaaggtgttgcaaaatgatgtaaaaagctacaggatgacttattgccttgaacatccgtcaagaaagatgcttctcatgccagtggagcccttcgagccaaacaagtcttgttatgtttgttccgagacacctttaacgcttgagattaatactcatcgttcgaagttgagggattttgttgacaagattgtcaaagcaaaacttggcatgagcctcccattgatcatgcatggggtggcacttctttatgaggtgggcgatgatcttgaggaagatgaggttgcaaattatgcagcaaaccttgataaggttctatctgagcttccttctccggttactggtggcacaattctcacagtggaggatcttcagcaagagcttaagtgcagcatcaatattaagcacagagaggagttcgatgaagagaaagaacccgatggaatggttctctcaggatggacaccagctcttgcagcagaaaagaccaagacattggacaatggcccgagctcgtctaatgcatctcagacagttccactggagtcagaggataatgatgagatagaaatcattctcaaagaccctgaaattcttgcggctgggaagaaaagaaagtcgtctgatgtttcagttgctgtcgattcagagatattcagtgtcactggtgcaatgctgactaaaaagaaggtggaagaggatgatagtaataatgacattgtgatggttgatggaaagttagaccccaacaagaaaaagagggtgcaataa
```
