## Supplementary material for "The *de novo* reference genome and transcriptome assemblies of the wild tomato species *Solanum chilense*": EOG09360FU3.faa.2

```
>g1[scaffold5994:1136-4139]
MKSTRDYHWPEPIVRVQSLSDSGICTIPTKYVKPLNDRPCLSNFSDVNIPTIDLEGINNCKEISEACRDWGFFQVVNHGVPPELMDEARQVWREFFHQPMDVKQSYGNTPKTYEGYGSRLGVEKDAILDWSDYYFLHYLPGYLKDYNKWPALPSSLREVMEEYSKQVVNFGGRLMKILSENLGLNEDVLQNAFGGEDIGACLRVNFYPKCPQPDLTLGLSPHSDPGGMTILLPDKHVAGLQVRRNANWITVKPASHAFIVNIGDQIQILSNAIYKSVEHRVMVNSTEERISLAFFYNPKSDLMIEPVKELLTTHNISPLYPPRTFDQYRLYIRTKGPQGKSQLGESNKSNPQHDKCN
>g2[scaffold5994:7826-8571]
MSKLIQVMRLTYLIREPPKDTCSSEKTTKKILVGEKSAEGNNIVDDREEKDVLLRSWILSTLIEENMYLIVGCSTAKEMLECLEETYLQVTKDKEFQIKQQLQSVNLGTKTIDKYIKEFKVICDGLATIHKPIDEDSKND
```
