## Supplementary material for "The *de novo* reference genome and transcriptome assemblies of the wild tomato species *Solanum chilense*": EOG09360FU3.fna.1

```
>g1[scaffold888:112007-113923]
atggatggtgatggtagtggagtttctgagaaaccttcttattggattgatgcttatgaggacatctcatgtgatgatcttatccaagattttgttgggtccaacactgtacccgttgcaccattgaatcaattgggtccggatgagactcttgatccttgtttctttggtggtattgatgggattctcgagaaattaaagaatggtgatggttctgaacattctgtggatggaaacaacagtaatgtacagactgaagctttagctgcacctggaatttgcaaggacaacgggccacaagttaaaaaggatgtggaccacaacaaaggtgatttggggaagaagtctttacaagaaggaaacggattttccaggcataaggaatggggttgtaatgataaagaagagagaaatggaaaaagggcgcggtttggtgatgatagctaccagaggagaggctgtgatagacctttggctagaaagagacttcgcgagaatgatgagattaatagagtagggagggatcaaagaaaaagaagagaatatcatggtggtcgtggtggaagagataggaactggagggaagggagtggcttttgggaatgggacaaagaaaggaaagagatgatctatcgtgtgggttcatgggaagctgatagaaatcgagaggggaagttaccaactgagagaagccgtgaaccttctggagctattgagaagaaagatgacaaattaaaggaacaagctcccaaagaggaagcgcgcaagtatcagttggatgtacttgagcatgccagaaagagcaatacaatagcctttcttgaaacaggagcaggaaaaacgcttattgccatcctcctcatgaagagcctatgtagtgacttgcaaaagaagaacaagaaaatgctggcagtttttctggttcctaaggttccacttgtttatcagcaagcagaagttattcgtgagcaaactggctatcaagttggccattattgtggtgaaatgggccaagatttttgggatgcacgaaggtggcagcgcgagttcgaaactaaacaggttgcatcaagcttctctcttctaatcttgtgcttatcatga
>g2[scaffold888:127764-132433]
atggagactctgagagtacaattattggctgaaaaaagtgagatctcagtaccatcacagtacgtacaaccaccggaaaccagaccacaaatagaaaaaactaacgtaaaatcagcagtaccagtaatcgatctcagttcacgaacgaacctcctggatgaactgaagaaagcttgcaaagaatggggagtatttcaagtgataaaccataaggttccgatcagtttgttggatgatataatgcgagttggtcgcaccttttttggaggttgcgaaatggaagagaagcttaagtattcttgcgattctgcttctcctgcttctgaaggatatggcagtcgcatgcttgtagcatcaaatgaaaaggttttggattggagagattattttgatcaccacaccttgcctttatctcgtcgcaacccttctcattggcccgactctccggctgattacagaaaagttgtggcagaatacagcgatcacatgaaagctcttgcacaggaacttcttggtttagtctctgagagtctagacttgacatgtcaatgcatagaaaatgttgttggggagttttaccaaaatatcactattagttactatccaccctgccctcaaccggagcttactcttggactgcaatcacattctgactttggtgttattacacttctcatccaagatgacgtggggggtcttgaggttttcaataatggagaatgggtttctgttaatccaatgtcaaatgctatctgtgtgatcttagcagaccaaactgagatcataactaatggcgagtacaaaagtgctcaacaccgggcagtgacgaatgctggaagatcgcgactctcagttgccacattccatgaccctgcgaaaactagacaaatttctccagccttccatccgcctagatatcgtccagtgatttatggcgaccatgtctcctcatggtacactaaagggccagaagggaagaggaaccttgatgcacttctactttaa
>g3[scaffold888:133198-134441]
atgttttctgcagttctgtcctctccttcatcctcttccacttccactttcccactcagatattcctctctttcatcagtagccaatctttcatcacttccacttaccattggatgcagaagaacaagtaaaaaatcaacacacaacaactgctccatcaaagttcaagtgttatcaaggatgattgagaaggaaaccccagaaactgaacgaccacatacatttctaagagaatctgatgaagggtcatcgggggatgagtcgaattcggttagagcacgttttgagaagatgattagggaggttcaagatagtttttgtgctgctttggaagatgtagatggagggggtaaattcaaggaagatgtttggtccaggcctggtgggggtggtgggattagtagggtattgcaagatgggaatgtttttgagaaggctggtgttaatgtttctgttgtttatggtgttatgcctcctgaagcttatcgagctgctaggccagttgataatggaaatactaaacctggtcctatccccttttttgctgctggcgttagctcggtaaatttctcacatttcattctttcttttgtatgtgctaccactatatcacggctgggataa
>g4[scaffold888:135468-140492]
atggataagaaaatagatctcttgacgaatgcaggggcttcaagggatagatacatggagggtggctgcacctgtagagaggctagggtagtaggcagtaatggtccagagcattgcatcaaaatgagactagcagtatttaggttgttagctaggattggcaatgtatacctttatactccaggagcacctaggcaatggtggtttggaggtggcactgatctgacacctgcttacattttcgaggaggatgtgaagcacttccattcggtgcaaaaaggtgcttgtgacaaatttgatgctagtttctaccctcgtttcaagaagtggtgtgatgattatttctatataaagcaccgtgatgagaggcgaggtcttggaggaattttttttgacgatttaaacgactatgatcaggagatgcttctctccttttctacagagtgtgccaattccgtcattccagcatatatacctatcatagagaagaggaaggataccccattcaccgatgaacacaaggcatggcaacagttacggagggggcgctatgtggaattcaacttggtttatgaccgtggaactacatttggtcttaagacaggaggtaggattgagagtattcttgtttctcttccattaagtgcacgttgggagtacgaccatcaaccagtagaggggtctgaagaatggaaactcttggatgcttgtatcaaccctaaggaatggatctgttag
>g5[scaffold888:142658-145503]
atgggatactggaaagcaaaggttcttccaaagatcaagcagatctttgataaaaatggacccaagaaaactgctgctgctgaggcatgcaagacttttgatcaagctaaggaggaatatagcaaggagtttgaagagaagaagactgagcttcaacccaaagttgttgaaatttatgaagctgctgcagttgagatcaagagcttagtgaaggaaccaaagggtgcagggctgaagaaaaactcagatggggttcagaaattccttgatgaccttgtcaagattgaagataagaaggaagaggaacctgcggctgctgatgtggcaactgatgacgtgcatgcaccagccgccacgtcaactgaagaggtggaggtgaaggtgaaggagaaggagatagttattgagtctggagaaccaaacaaggaagaagcacctgctactgttgttgctgacgtggccaaagtggaaccacctgctgacgtggcacctgcaactaaggtggaagaagcaccaaaggtgatttaa
```
