## Supplementary material for "The *de novo* reference genome and transcriptome assemblies of the wild tomato species *Solanum chilense*": EOG09360FUF.faa.1

```
>g1[scaffold3681:2737-7039]
MVSISKNNQKQLLSKIATNDGHGENSPYFDGWKAYANNPFHLTDNPNGVIQMGLAENQLCFDLIQEWVVNNPKASICTVEGVENFQDIAIFQDYHGLPEFRQAVARFMEKVRGDRVTFDPNRIVMSGGATGAHEMLAFCLADPGDAFLVPTPYYPGFDRDLRWRTGVQLFPVVCESCNDFKVTTKALEEAYEKAQQSNIKIKGLLINNPSNPLGTLLDKDTLRDIVTFINSKNIHLVCDEIYAATVFDQPRFISVSEMVEEMIECNKDLIHIVYSLSKDLGFPGFRVGIVYSYNDTVVNIARKMSSFGLVSTQTQHMLASMLSDEIFVEKFIAESSERLGKRQGMFTKGLAQVGISTLKSNAGLFFWMDLRRLLKEATFDGELELWRIIINEVKLNVSPGCSFHCSEPGWFRVCFANMDDETMRIALRRIRNFVLQTKGLNNIAAIKKQCSRSKLQISLSFRRLDDFNSPAHSPMNSPLVRT
>g2[scaffold3681:14482-19019]
MASSLFFSTPIPTKLISKQKPFSHHSSNPLLPQSTIKPLRSLVVSTAAAIEAETETSSSNSTPLKSLPFRVGHGFDLHRLEPGYPLIIGGINIPHDRGCEAHSDGDVLLHCVVDAILGALGLPDIGQIFPDTDPKWKGAPSSVFMEEAVRLMHEAGYELGNLDATLILQRPKVSPHKESIRANLCKLLGADPSVVNLKAKTHEKVDSLGENRSIAAHTVVLLMKK
>g3[scaffold3681:19864-25633]
MAAPEAPVCYVGVARKSAAFRLMKQMGWEEGEGLGKNKQGIKGYVRVQNKQDTAGIGTEKPNEWAFDTAQFDSILKRLEVQTAETNNDEVKEKKEVQNDKATGTSSGEQETVAKVTRPQGRYKKRERGKLVHGYSAQDLEGILVKKTKTSQTNDDQKVPDTAETIIVADDAWNEDQGVPPEWWGYKNGFVSGGFLGSQARRKTSSSSDKMRDFSERTTFHEDDQENLYNLVQNTATTGKQGLGIKDRPKKVAGCYFEGKKTSFDDSDDEDSSESNPPMKEEHEETSDPIKNDEPKLKLKKLCKRLLKQAPGNSLKLKQLKVLIDEQSSDFFCNFTKKESLAFLKCKLEGSDKFSVEGKRVSLS
>g4[scaffold3681:25635-28599]
MGEFCRSTIFFSDQHLCYADILPSSQVRARIEVAVLNFLKALSSNSPSISDLSLISRNSSNSRVSRGLLTGDSWIFLSHSFCTRSLTRENSAKSFIRVWKVMEMCYQILVQEKRVTQRELYYKLLCDSPDYFTSQLQVNRTIQDLVALLRCSRYSLGIMASSRGAIAGRLLLQEPDKEVVDCSACGSSGYAISADLELLEKLTMETDARYIIMVEKRLAEDRVFNQIPCILITAKGFPDIATRFLLHRICRMFPNLPVVGLVDWNPAGLAILCTFKFGSIGMGLEAYRYACNVKWLGLRKDDINQLIPEECLVPLKPRDLQIAKSLMSSEILQDSYKEEVAAMIQSGRRAEIEALYCHGYDYLVKFLATKIVQANYL
>g5[scaffold3681:29324-30361]
MATNSNEFDHSLLTLSLSFSPSPVVAPPPPPPPPPPPSRRPRKRKRTLKSETIPAPYPWATNHRAKIHSLNVLRLNQISTITGEVQCRRCERKYEIGFDLCDKFAQVGSFISANKESMHQRAPDIWMSPIYLNCNFCEQENSVKPIIASKKKSINWVFLLLGQFIGFCTLDQLKYFCKHNEIHRTGAKDRVLYQTYLCLCRQLDNTGPFDY
```
