## Supplementary material for "The *de novo* reference genome and transcriptome assemblies of the wild tomato species *Solanum chilense*": EOG09360FUF.fna.1

```
>g1[scaffold3681:2737-7039]
atggtgtctatttcaaagaataaccaaaaacaacttctttcaaagatagccacaaatgatggtcatggagaaaattcaccttattttgatggttggaaggcttatgcaaataacccttttcatctaactgataatcctaatggtgttattcagatgggtcttgctgaaaatcagctttgttttgatttaatccaagaatgggttgtgaataatccaaaagcatcaatttgcactgttgaaggagttgaaaatttccaagatattgcaatttttcaagattatcatggcttgccagagtttagacaggcagttgcaaggtttatggagaaagtaagaggtgacagagtgacatttgatccaaacagaatagtaatgagtggaggagcaactggtgctcatgaaatgcttgctttttgtttggctgatcctggtgatgcgttcttggtcccaacaccatattatccaggatttgatagagatttgagatggagaactggtgtgcaactatttccagttgtttgtgaaagttgtaatgatttcaaagtgactacaaaagccttagaagaagcatatgaaaaagctcaacaatccaacatcaaaataaaaggcttacttataaacaatccttcaaatccattaggtactcttcttgacaaggacacactccgtgacattgtaacgttcatcaactcgaaaaacatccatttagtatgcgatgaaatctatgctgctacggtgtttgatcagcctagattcatcagtgtatctgaaatggttgaggagatgattgaatgcaacaaagatttgatccatatagtctatagcttgtctaaagacttaggatttccaggattcagagttgggattgtttactcgtacaacgatacagttgtaaacattgctagaaagatgtcaagtttcgggctagtttcaactcagacacaacatatgctagcatcaatgttgtctgatgagatttttgttgagaaattcattgctgagagttccgaaaggctcgggaaaaggcaagggatgttcacaaaaggattagcgcaagttggaattagtacattgaaaagcaatgctggtttgtttttctggatggatttaaggagactgcttaaagaagcaacatttgatggtgagttagaattatggagaattattattaatgaagtaaaacttaatgtttcaccaggatgttcatttcattgttctgaacctggttggtttagagtttgttttgcaaatatggacgacgaaacgatgagaattgcattaagaaggataaggaactttgtgcttcaaacaaagggacttaacaacattgctgctattaagaaacaatgcagtaggagtaaacttcagatcagcttatcgtttcgaagattggatgattttaactcaccagctcactctccgatgaattcgcctttggttaggacataa
>g2[scaffold3681:14482-19019]
atggcgtcttcactatttttttcaactccaattccaactaaactaatctcaaagcaaaaacccttttctcatcactcttcaaatcctcttttgccccaatcaacaatcaaacccttgaggagtttggtggtttctactgcagctgcaattgaagctgaaacagaaacatctagctcgaattccactccgttgaagtctcttccttttagagtcggccatggatttgaccttcatcgattggaacctggttatcctttgattattggtgggattaatattcctcatgatagaggctgtgaagctcactctgatggtgacgttttgcttcactgtgttgttgatgcaattttgggagctctggggcttcctgatattgggcagattttcccggacactgaccctaaatggaagggtgcgccttcttcggtgttcatggaagaagctgtgcgtctaatgcatgaagcaggttatgaattgggaaacctagacgccactttgattttacaaagaccaaaagtgagcccacacaaggagtctattagagccaacttgtgtaagctgcttggtgctgatccttctgttgtaaacctgaaagcaaagactcatgagaaagttgacagtctcggtgagaacagaagtatcgcggctcatactgttgttcttcttatgaagaaatag
>g3[scaffold3681:19864-25633]
atggcggcgccggaagctcccgtttgctacgtcggagttgccagaaagtccgccgccttccgtctcatgaaacaaatgggatgggaagaaggagaaggcctaggcaagaacaagcaaggaatcaaaggatatgtcagagttcagaacaaacaagacactgcaggtattggtacagaaaagcctaatgaatgggcttttgacactgctcagtttgatagcatacttaaaagattggaagtgcaaacagctgaaaccaacaatgatgaagtaaaagagaaaaaagaagtgcaaaatgacaaggcaacaggaacttctagtggcgaacaagagactgttgctaaggttaccaggcctcaaggaagatataagaaaagggagagagggaagcttgtgcatggatattcagctcaggatcttgaaggaattcttgtcaaaaagacaaagacttctcagacaaacgatgatcagaaggtaccagatacagcagagactattattgttgccgatgatgcatggaatgaagatcagggggttcccccagaatggtggggctataaaaatggatttgtctctggaggatttcttggaagtcaagctcggagaaaaacgtcatcctcatcagataagatgcgtgacttcagtgagaggaccacattccatgaggatgatcaagaaaatctttataatcttgttcaaaacacagccacaactggaaaacaaggactgggtatcaaggaccggcctaagaaggttgctggttgctactttgaggggaaaaagacatcttttgatgatagcgatgatgaagattcttctgagtcaaatcctcccatgaaagaagaacatgaagaaaccagtgacccaatcaaaaatgatgaaccaaaattgaagctgaagaaattgtgtaaacgactgttgaaacaggcaccagggaactcgttaaaactgaagcagcttaaagtgctaattgatgaacaatcatcagattttttctgcaatttcactaaaaaagagtcacttgcgtttttgaagtgcaagcttgaaggcagtgacaagttctcagtggagggaaagagggtgtctctttcgtaa
>g4[scaffold3681:25635-28599]
atgggagaattctgcagatcaaccattttcttctccgatcaacacctctgctatgccgatatccttccttcttcacaggtccgagctcgaatcgaagttgcggtcctgaattttcttaaagctctaagttcaaactctccgtcaatttctgatctatcactgatcagtaggaactccagcaatagcagagtgagccgtgggttacttaccggtgattcatggatcttcctgtcccattctttttgcacgcgatctttgacgagagagaatagtgctaagtcattcataagagtttggaaggttatggagatgtgctaccaaattctggttcaggaaaagagggtgacacagagagagctatactacaagctgctctgtgattcaccagactacttcacttctcaattgcaggttaataggaccatccaagacttggtggctttgcttcgatgcagccgttacagccttggaataatggcatcaagcagaggggcaatagcaggccgtttattgttacaggagccagacaaggaagttgttgactgctctgcttgtggatcttcgggttatgctatatcagcagacctggaattgctggaaaaattaaccatggaaacagatgctcgatacatcatcatggtggaaaagcgactagcagaggatcgtgtattcaatcaaatcccatgcattctgattactgccaaaggatttcctgatattgcaactaggtttcttcttcatcgaatatgtcggatgttccctaatttgccagtcgtggggctggttgactggaatccagctggattagcaatcctttgcaccttcaagtttggaagcatagggatgggacttgaagcatacagatatgcttgtaacgtcaagtggttaggactgcgaaaggatgatattaatcaacttatacctgaagaatgtttggtccctttgaaacctcgagatctccagattgccaagagcttaatgtcatcagagattctgcaggatagctacaaagaagaggtggctgctatgattcagagtggtcgaagggcagagattgaagctctctattgtcatggatatgattacttggtgaagttccttgcgacaaaaatagtacaagccaattacctctaa
>g5[scaffold3681:29324-30361]
atggcgacaaacagcaacgaattcgaccatagcttacttacactgtctctatctttttctccgtctcccgtcgtagcaccgccacctccaccgccgccgccaccaccaccatctcgccgtccacgtaaacgaaagcgcacattgaaaagcgaaacgattccggcgccatatccatgggcgactaatcatcgagcgaagattcacagtctcaatgtgctacgattgaatcagatttcaacgataacaggtgaagttcaatgcagaagatgtgagaggaaatacgaaataggatttgatttgtgtgataagtttgcacaagtaggaagctttatttcggcaaataaagagtctatgcatcaacgtgcaccggatatttggatgtcaccgatttatctgaattgcaatttttgcgaacaagagaatagtgtgaaaccgatcatcgcatcgaaaaagaaatcaattaattgggtatttttgctattgggtcagtttattggattttgtacgcttgatcagctcaagtatttctgcaaacataatgagatccacaggacgggtgctaaggatcgtgttctttatcaaacctatttgtgtctttgcagacagcttgataatactggcccgtttgattactaa
```
