## Supplementary material for "The *de novo* reference genome and transcriptome assemblies of the wild tomato species *Solanum chilense*": EOG09360FUV.faa.1

```
>g1[scaffold151:107321-109251]
GPVNYVCLHSVNPGLRPLAMAMSTVSIHIFGDVPSSPLVGVVQDHINNWRVTALMLTSVLLIAAGIWFIGIFLHSVDRSNEDSENQISDAERARSQPLLKEKSNEPIEVPVESS
>g2[scaffold151:109463-111781]
MLTLLEKQAFLRNCVLSNAHNMMPIWVEALIFWSQHLSLGTLTAIRDWFRDYKIPDGKPANRFALGNKPANKDYALKIITETNESWAKLVKRSIAAGELSLV
>g3[scaffold151:112147-115291]
MAAARIMVSASNTLTASLLSKGPLRRPNNFSLCFRNGPVQKKRLFTCSAIYNPQIQTIEEGKPETLDYRVFFADNSGKKISPWHDIPLHLGDGVFNFVVEIPKESSAKMEVATDEQNTPIKQDTKKGKLRYYPYNIHWNYGLLPQTWEDPTFANTEVEGAFGDNDPVDVVEIGESRGKIGQVLKVKPLAALAMIDEGELDWKIVAISLDDPRASLVNDVDDVEKHFPVSLKCNKAAIFC
>g4[scaffold151:115476-123643]
MALSEIEIVSDSNDQQTSGFRNPNEPAIVDVYSACAYGDFDKLRKFVEVDGVSVYQPDGNGYYALQWAALNNFADIVQYIIEHGGNVHAADNSGQTALHWAAVRGSIAAADVLLQNGARVEAADVNGYRAIHVAAQYGQTAFVNHIVAKYHADLNVPDNDGRSPLHWAAYKGFGDTIRLLLFRDAFQGRQDKDGCTPLHWAALRGNAEACTLLVHAGTKEELTVKDIAGLTPAELASDKGHLQIARILHLYDSLQFNVVQSNAQRSQRKQWKDEICPAKMGHKGYAPILFSIVVVNVILFISSVLFAPGLTKVTAVVALWGWTAVSLAVAALLVLVRCSSKDPGYIKTAVAGQPDAQDPLLNIDLNNTSSWTGNWSQLCPTCKIIRPVRSKHCPTCNRCVEQFDHHCPWVSNCVGKRNKRDFFIFLCMGSLTSIIGAAVALQRIWTSVPLLVADESWLHHVFFAYPGVIAFLFMDGVILIASVTLCVIQISQIARNLTTNEMANAVRYGYLRGPDGRFRNPYNHGCRKNCSDFLINGYTNDDEIAWPPLQRAAS
>g5[scaffold151:124144-130281]
MAAQTLQLRSLGNTGLKLSSVGFGASPLGKVFGDVSEQDAFDAVREAFRLGVNFFDTSPYYGGTLSEKVLGKALKALGVPRDQYIVSTKCGRYKEGFDFSAERVTKSIDESLERLQLDYVDMLQCHDIEFGSLNQIVNETLPALLKLKQAGKIRFIGITGLPLGIFTYVLDRVPPGTVDVILSYCHYSVNDSTLEDLLPYLKSKGVGVISASPLSMGLLTEAGGPEWHPASSELKAACRSAADHCKGKGKNISKLALQYSLANTDISSILVGMKSVKEVEENIAAALEVATAGMDEEALSEITDILKPVKNQTWPSGIQQS
>g6[scaffold151:132156-134145]
MKPKEETTNLSSSSITFAADHCHNNMVCQQDSFANQNYMMFKASSCKGANKSVSTNGKLTQAQDHIIAERKRREKLSQRFIALSALIPGLKKTDKASVLGDAIKYLKQLQEKVKILEEQTKKKSVESVVFVKKYELYGDGENSSSDENYSSGTVPVDEALPEIEARISEKDVLIRIHCEKSKGIVEKTVAEIEKLHLSVINTCALSFGTSALDITIIAQMDEEFTMTVKDLVKNLRSALKVFM
>g7[scaffold151:141616-144480]
MDLRRSSRCCYLFAIFILAIAVRFSPSAASIAGKDINPPYPKAISDLKESIVKGLGFQAEDFKISGFDLKDALVGRSVSYEFDVEVDNKVIPLKLLEDVNKWEFVDLPIFRVEKGEENGLVERQTLENQVPVLAPFTLAGPMELWIQDAKDMRISLPDIHCCRFYWTENRIPVLLVDLVELLYLTIRSSLKSAYQDYKRSIFLLIFMSLIYFASVLGNDMQHDVDAGELRKVILADGAVVTVKGARSVSLRHPIELPLPFNRTINGFASGMLALAEYLRQASLAQEGPLLSLRIVGPTSLTSPTSPSAPSANKLKLKRLAPGLVELSSVSKLKAMDAISAIDLEGETTALLTPNQFTTLWPVTSINGSNSNLLGFEALLSNILGPKAGKKGSFKLLKADVSAQTFVKIGFGVEKKLKEGDGFNLEGYPEWRTKPETVRMHFEVLAKVDGDKVVPEKIVQVDPITIEDTVAPSVQLGNVSMSKTPIVHQPPNPFTL
>g8[scaffold151:144654-145414]
LSLQAKKGAGSATLSMAYAAVKFADVCLKGLRGDAGVVACAFVASQVTELPFFASKVRLGRTGAEEVYQLGPLNEYERIGLEKAKKELAESIQKGISFIRN
```
