## Supplementary material for "The *de novo* reference genome and transcriptome assemblies of the wild tomato species *Solanum chilense*": EOG09360FVA.faa.1

```
>g1[scaffold265:18678-25134]
MASESSSAVSPMTVEELTLAVKWSGKEHTVRVCGDDTVGELKRRICEVTNVLPKRQKLLYPKVGAKLADDSLLLSQIPLKSSFKMTMIGTVEDDIIVDQVESPDIIDDFEIEQDEAVDIKDKEINKEKLRRRIAQHKIVLRNPCREGKKLLVLDIDYTLFDHRSTAENPLELMRPYLHEFLSAAYAAYDIMIWSATSMKWVEVKMKQLGVLDNPNYKITAMLDHMAMITVQSDHYGVFDCKPLGLIWAHFPEFYSPKNTIMFDDLRRNFVMNPQNGLPIKPFRKAHANRSSDDELMKLTQYLFAISDLDDLSVLDHKRWESFDGVSFKKH
```
