## Supplementary material for "The *de novo* reference genome and transcriptome assemblies of the wild tomato species *Solanum chilense*": EOG09360FVB.faa.1

```
>g1[scaffold2048:94174-101240]
SPFAASLSSLTYPQTKKRSDVPSINFITVGERGLVRIWSADRALCLFEQKSSDIAVSSGDEDSKRGFISALLMPASQELLCVTADQQFFLYYPEESEGGLNLVLRKRFIGYNEEIVDMKFLGDEEQFLAVSTSVEQVRVYDLTSMSCSYVLAGHTDVILCLDTCLSSSGRTLIVTGSKDNTVSLTYLFLLFRNMQHLRHAFALSARLWDCQSKACVGVGIGHMGAVGAVVFSKKQRNFFVSGSSDRTLKVWNMDSVSDNNEEVLTLKAKAVVAAHDKDINCLAVAPNDSLVCSGSQDRTACIWRLPDLVSVVALKGHKRGIWSVEFSPVDQCVMTASGDKTIKIWAISDGTCLKTFEGHQSSVLRASFLTHGTQIVSCGADCMVKLWTVKTNECIATYDQHEEKIWALAVGKKTEMLATGGGDAVINLWHDSTALDKEEAFRKEEEGVLRGQELENALIDADYTRAIRIAFELRRPHKLLELFRELCRKNDMDDQIGKAIKALRKEELQLLLEYIREWNTKPKFCQIAQYVLSRAYSVLPATEIVEVPGYKELLNGLIPYTQRHFNRLDRLARSLCILQYTSAAMSVIQPEDNEGKLEGKDAKLPNAADIDELSDITSVDEEQHLKELKEENSSKKRKNKSRHSASKKVKGGD
>g2[scaffold2048:108614-111538]
MTIAADFYDEEDSVFCSKRVCVMDAAGHLGSAIVHQLLLRGYTVHAAFQNHDEMQCFKRKYGCANDDSKIKKLICFHADPLDYHSIVDALKGCCGLFYSFETPSDYPTYDELMGEMEVRAAHNVMEACAQTDTLNKVVFTSSATAVSWGTRKRDQHDSPEASHSHSYVDERDWTDINFCKKYKLWHGLSKTQAEKAAWALAMDRDVNMVSINAGLLIHPDLNIREPYLKGAAEMYEDGVFVAVDLKFLVDAHMCVFENVSSYGRYLCFNRVINTTKDATTLANMLLPPSASSATQSLEDDTVYEQRISNKKLNKLMLGFDTGLEVQVN
>g3[scaffold2048:112448-127145]
MNPTVRDSNGAPMWVPDTGSTLGDTPNKSTPATPRDRVSKLSRGLSKSDADSTSPLQNSRLPVEKSPRSVTSKPSVERRSPKISTPPDKKPMRILKPSELQAELNVVHEDLKKAKEKLALAEKEKEKALEEVKESQRMAEEANEKLREATVAQKRAEEDSEIEKFRAVEMEQAGIEASQKKEEEWKKELEDVKNQHSLDVAALLTATEELQRIKQELSMTSDAKNQALSHADDATKIAEIQAEKVEVLSAELVRLKSLLESRNQSDSSEKNKLVEDLNHEIAALREVDHEKNKLMENLKLEIEALRTEDCEKNKLLENLKLETESLRKEDDEKNKLLENLEHEKEALRKGDVEMNMMLENLKLANEVLRKDDGEKNKLLENLKLQIEALRKEDSQKNKLLEDLKLEVEALTEELEEAKSYEEKLVEKEALLEQLNVDLEASRMAESYAHNLVEECQKKVEELEAQSKEARHLERSASESLESIMKQLEGSNDSLHDAEAEIVSLKEKVGLLEMSTTRQKGDLEESERRAQVAREEASEMSKKVELLIAELETVKEEKTQAIEQEKLAAESVQSLLEEKNKLINELDCSREEEEKSKKAMESLASALHEVSSEAREAKERFLSSQAEQEHYETQIEDLKLVLKATNEKYESLLDEAKEKIDDLTTSVEQSKNDNQILKAEWEDKELHLMSCVKKTEEENSSMEKEINRLVNLLKEAEQEAAFKEEAVQLKNSLQEAESEVTYLKEILGEAKGESMKLKESLMDKENEVQNILQENEELRSREAESLKKVEELSKSLKEALAKKESEENGELSESEKDYDMLPKVVEFSEQNGGGRVEEKPKIEVTPHQSEPIPEEKSEVVNITLHDKAVETLSEDEKPNGELTGNNNKQKEDDDSADGEFKMWESCKIGDKDFSPGRETVQEEESDSKTEAGESYDQVNGLPSAENPENGGTSPTKPQSQKKKKPLLHKFGSLLKKKVPSSQKRSKRCFSKCTMIWSRIGLPSIVYILVNFVMLNSLVFLNYCYSSSQAARLMDVGFMIYNKYPFSYMAIFTGVTQAAPRGITEISLAVCDLLKYFFYDDDVIDVGSSDFNALFTVAERLEKLYGGKAHVGLQIPDQDSGSRQSVDLVLITRRTAQNANSAVFFLHEFPKIPSVMVFLRRDDAMSSIRLELMRKDFKGLWFNGKVAEAKQLVPILESYLEQRGVTLPEGYLSCKVICSNPNFRVKTYFVALERKSSIKENSNMKQVKGHKEYILLLRIEVINYESTIDSDSFPSEVITYDQWIQLRPESNMLSGWIKGAFHGGKKDVQESIREKLNLVLSTAPMWDRLELKGNKFVLGEFLEFKGDKEDIRALGNIRRSKVSTVTIQKTSMFGVAHSKLQVLYCLRDYRGEGASASDWKEVTVHSRTEIKIQPKGSTKVRKYKLSSVISMSLSA
```
