## Supplementary material for "The *de novo* reference genome and transcriptome assemblies of the wild tomato species *Solanum chilense*": EOG09360FVD.fna.1

```
>g1[scaffold4200:5994-14159]
atggggagtgtatgttcatgtaaaagagaccactatgctgatgagaacataactagaagaggcttttctggtagatacttcaaatttgggagctcaaaatggctagagtcctccctttttttgcccgctacgtgttgtcaatttcaacaaagtcgttgtccgtccctcatggaattatgcatctgtaaaatatgcaaggacatcgacaaatatcgttcattttcaatgctcccaagagacataagccagttgatattcaaccatctggtggattcatgcagcctttctgatagttgtattgaggcttttagagattgcgccctgcatgatatgtgcatgcgagaacatacaagagtaaacgataaatggatggatgtcatttcttcacaaggatcatcattactgtctgcatatatctctagcactgaggttacagattttggtttaagcctcctaaggaattgcttaaacctccaagccttaggtttggattgctgcgacaaaatttctgcccctggcataaagcacattgctggttttacggatttgaaatacttgagttttagaaaatgcaatgggctcagtgctgaatcaatggaaagtttatctggctcaatgaaactagtcaagttggaatttgagcgatgtcctctaattcatggaggttttattcatcttgaaggtttgacgaaccttgaatctctcactataagaaactgcaaatttattacggattcagacttgaagcctcttgcagggcttgtgaatttgaaggaacttcagatttcatgtaacgacataacaaatgttggagtgtcttatttaagagatctgtacaaacttgtcgtgctaaacttggaagggtctgttgttactgcgtcatgtttggattacctcacagctctcacttcgttgaagtcgctaaatgtcaatagatgtcaccttttagatgatggatgtgagaagtttgcggcactcagcagtttgaaagagttgaatctgggatttaacaatatcacggatacatgtttggtacagttagaagggatgacaaaattggaaggcctctacttggattcttgtaggatcagcaatgacggtcttgctcatttagctggcctttcaaacttgaaagctttggagctgtctgatactgaagttggaaggaatggaatacttcaactctctgggctgacgaaattggaggatctcaatctctcgtttacctcagtaactgacagtggtttgaaagagttatctggattgacttctttgaggtcacttaaccttgatgctcgtcaaattacagactcgggacttgcagttctcaccagtttaactggattgactcatctggatctttttggtgctcagattacagattcagggacaaaatatctgtcatatttcaaaaacctccaatctcttgacctctgtggtggtcggttgacggatgctggggtgaagaacataaaggatcttacttctctgatgttgctaaacctgtcacagaatttgaagctatcagatacagccttggagcttctatcaggtgtttcaataaggggaaccttgaagaaacgatataagttgtctcggagtgagcttgtagatgcagccgcgaatttagccattgatgcttgtgtcccccttggggtacagatgttttggagctctgtttacacacgagatgctttgtgcaccagttccattcatttagttcgtaaagttgtgtgcatcttcacttgtcatctgtataggtggaggtgtcgggtagctctgtcaaccaacactcggattgattggaaaaagttgcatccttgcgcgattttgattcctgctttttcatggtttttctattcgactgaccgcatttcatctgaaaatgcaggattgacatcattggtttctttgaatgtctcaaactctagaattaccagtgatggtttgcagcacctgaagccgctcaagaatttgcgctcgctatacctagaatattgtggggtgacagcatctgaaatcaagaaacttcaagctacaaccctcccgaatcttgtgcgatatcgtcctaatgaatga
>g2[scaffold4200:14219-19399]
atggggaaggaaagttggacaaagtcgaaaaagataggaggtaaatctggtgaaagtagtagtcctagagcgtttgacaaggacacagcagttttcattgctatgtcgaaggaacttaaggatgaggggaataagttatttcagaaaagggactatgaaggggcaatgttgaagtatgacaaagctatcaagttgcttccgcggaaccacatagatgtttcttacctccgcagtaatatagcagcttgttatatgcagatgggactgagtgaataccctagagcgatccatgagtgcaatttggctcttgaagtcacaccgaaatatagtaaggcgcttttgaagagagctaggtgttatgaggctttgaataggcttgatttggcgcagagagatgttaatagggtgctggagatggagcctaataatctcatggctacggagattgcagagagggtgaaaacaaccattgaggaaagaggtattggtgtgaatgacattccggtagatttgatccctgtaccggaatatgttgaaccaacatttgcttcaaatcactccaaatcatcaaaagagaaggctctgaagaagaaaatcaagaaagtagaggagaagatggttaatgggaaggcggaagagaaggaatttgacgccggagttgatttaaagcaaactgacaacaggaatgaggaaaggaacactgaggaccagaatgaaaatacggataaagaccagactaaggaagaaaaggttgatgacaagacggagggaaataaagctgagaacaagaccaacagaaagaaagctaaggataagagtaaggaaaagaagaataaggacaagatcgaggtcaataaggttaaggatcggtttgaggagaacaaagatgaggacaatgaggagaggaaaactgaagataaattggtggtggaggaaattattagtcataccacagaagaagagccaaaaagaacagtgaaattagtatttggggacgacataagatgggcccaggttcctgtgaactgcagtatcttgacactgagggaaatcataggtgatcgtttcccaagcttaaaagctgtcctaatcaagtatagggaccaagaaggtgacctggttactgtgacaacaaacgaggaattaaggtgggctgaagcttctgttggacatggttctataagattctatatcgtggaagttagtccggagcaggatcctttctatgagaagatcaaaggggtggaagacgatcataaatacaatgcacgacaggataagattgttgaaaatggaaatgttgaaagaagcaaggaattgcataatggaccagtttgcattaatgattggatcttccagttctctaatttgttcaaaaactatgttggatttgagtccgatgcttatctggatctccatgaagttggaatgaagctatactctgaggctttggaagaggcaattacaagtgaagaagctcaatgtcttttcagcacggctggagaaacatttcaggagatggctgctttggcattgttcaactggggtaatgttcatatgtccagggcacggaaaagggtctatttgaaagaagataattccggagaatctttgctggcgcagataaaaattgcttatgattgggctctaaaagaatattcgaaagcaggagagaggtatgaagaggcattaaatatcaaaccaaacttctatgaaggtatcctcgctctggggcagcaacagtttgagcaggcaaaactttcttggtattatacgattagcactggtgtcaatctggattcttggccttctactgaggttctgcagctttacaacagtgctgaggaaaatatggaaagaggtatgcagatgtgggaggaggcagaggaacagcgtctaaacgaactatcaagtaccaacaaattgcagaagatgaagtcagagaatttgttcaaaggaatatctgcagatgaagcttctgagcaagctgcaaacatgatgtctcagataaatttgctatggggtaccatgctatacgaacgatcacttatggagttcaaacttgggcttccactctggcaagaatctttggaggttgctgttgaaaaatttgaattggccggagcttctccgacagatattgctgttatgataaagaatcattgttccaacagtacagcgacagaagggctgggattcaatattgacgagatagtgcaggcatggaatgagatgtatgaagcaaaacggtgggaaagaggcgtcccttctttcagaggaatcaagaaagaaactcactattaccattgttgttgcactcagtctacgctatgctcgctgggaagttttgccgagggcctatctgaaacagcctctctgccccacaagttagaggtaaggtctatgtatatcataccctccccagacccctcttgtgggattatatcggttaccaaaatatattcagctgattttactgaaaactctaccgagtcttga
>g3[scaffold4200:22214-30990]
atgagatcgatatggtgtttgattgttctaattttctccattagtctcttatacggcgtcgttacttcctctcagatattatctgttcacgcaggcgcatcattcagtcaaagttctaaagaaccaaaatataaggttgagtttcattcagaagactcacctttccaaccggatgatgaccaggaaactattctcatgcccaacaaaaatggggagaagttcctctgttatttgcctaaagtcgataaaccgaagattggtaaaccagtgacaaccaatataagcagtttggtcgtggacactgagaaacgcatcaagttgaagacgccagatgaactacttgaagtactgaaggataaatgccttgtcaggcaagaagggtggtggtcatatgaattctgttatgagaagaagttgaggcaagttcatttggaggatgaaaagttggttcaagaatttatcttgggtaattatgatgctgcggctaccgcagcttatcatcagaagcactcagatagttcagtactaaaggatccccgttcgaaagatgcatcacaaagatatcatgctcatatatatactaatggaaccatgtgtgatttaacaaatgagccacgacagacagaggtgaggtttgtttgctcagagcctagagcaatgataagttctataactgaattgtccacctgcaagtacgctctcaccgtacactgcccaaccctctgcaaacacccgctctttcaagaagaaagaccagtgtggcataccattaactgtaatactcttccaaaagattacagagaaacgaaagttgaagataactttgaaaatgaaaagatcgccatggtgacagactcaaagtatcagtatcagccttcgattgattcagatgagcacgtgagagtggaggaagacaattcagatgatgaaaatatcactgtagcaacatag
>g4[scaffold4200:31174-36029]
atggtgtttgggtggaatggagagaagatgttgaaagaggaaggggtaggaagggctgctgctatttctctgtcagccagacatgcagatggctcattacctgttgaagatttcaatctggagctcgaaaatcagagtggacaaaaggtgcaactgggatctgagactgaccagagggcaataatgatgggcctcatgcttcacgcaaatgcaaaagccttgatgaggaagaaaaagtacaaggaagcactagaagtgctgaccatgggagaggaagctttctctctctgcgaccagaaactcatcgagatggttgacaatgtgcccattctgcaaatagacatggtgtggtgctactttatgctccgagatatcagctggctctcagttgcaggagtccgccttgcaaaagctagggaagggctcgagcgttctcatgggaaggaagcgagtcgtctcagactgcttcaaaaaggacgttatccggagattgccctacatttgaggctggagctgctagaaggagtagtggcatatcatagcaatcagactgaaaaatctagaaagtccttgacatctgctcaagcaaagtttttgcagatctattgcttctttggcgtatcagctgttgttccttctctcttggatgccaagagagcgctgcgtatgaacaaccaagtagtagaaaatgctgttgattttcttgttgaggagagagaaaagaaagcacggaaaagggtggatgaccttaagcggcagaaggagatcacggagcaaaagtgttatggaacgactcctcttggaaaagctgttgatatcgagaggctgaatgaattggtgtcaattgggtttgagaaagagcttgctgcagaagcactgcgacgaagtgaaaatgacacacaaaaggctttggatgacttgacaaatccagaagctaattcttcaatacaggtttgcagatcagctgcagcaaatgcttgtcgaaaagtgtttgaatgtcctagtgctcatttatcaaagaatatctctggttatatgcctcttcttttcgtgatgcagatacatattgagtctaagaagaagaaaagattgcgtcaagcagccaatgcttcaatcgaagagcttgtatccatgggtttccccagagaagcagcggctgcagctgttcgcagctttggcacacgtcaagcagcgatagatcatctgcttcaaggaacaagtaatactgctgcagcaggagatcacaatgtagacaatactcttcccaacgaccaggtagaagatggaatcgcgaatgatcctctaactaatgaccagagtgaagatggatcaggtactaacgcaggctcaagtagtaatgtaggtccaagtcagaacaaagttgagacgcgtgatgtagaaatggaagatgagattactggcgaattactaaaaggtgatgcttactctgactacgacattgaggtcactgaagaaggtgaagctataaacgagtacttagctttagtaaccttaggagttaacgtagagattggttcatcgtcatag
>g5[scaffold4200:36078-37419]
atggggtcagcaaaattgaagattggaggggcatggagtggtgtattggaagtggaattggaagaatggacagtagtgatgctaagagaagaggtagcaaaaagatcgggtcatggtggaggacccgaaacaattaaccttatatgtgctggtaaattgttgaaagatggtgatggaactgaaaagttgagccaattgggtgttagaaacaatgcaaagattttggcttcaagggtttctgttgatcaagggaagtctgtaaaagaagagtctttggctgaggaagaacagtga
```
