## Supplementary material for "The *de novo* reference genome and transcriptome assemblies of the wild tomato species *Solanum chilense*": EOG09360FVP.faa.1

```
>g1[scaffold2384:2624-3908]
MKNMIPACFNIPHNSEDSETTSASPPPSQVPQNLVTCIYQAQICGSPVYLTLTWSKNLFSHSLLVHAPDLFSITIPLHQSSFAIFKARPGSKSVHPVQLHDGKKMKVHWDFTRAKFNQNSAEPEGCFYIAITCNARLEFFLGDMLTELTGRARLVSGCCTGDLTLLSRREHVFGRRSYTTRARIMGVKHEFVIECAGGVLKVKVDGKTSLVVKRIGWKFRGNERILVGQVEVTFFWDVFNWVNKNCDNHKFRHGHEHGVFVFQVGDGGVWPEMGGAEKKLMRKSLSATAGTMSTPLSVSLSPSPSCSSVLQWAEENSECGRSSWSSIRSYGSNEGFSLLLYAWRKD
>g2[scaffold2384:4423-8969]
MAGMCWYSSLSQTLINKKLQGGFYCCSPAPNNQKVKTQTPKLLKIAVSGVTELLRLLSSSTTNRLGISDDEGGGEPLVYNVEDVLKIIKLDYEKAYFVTGRDLYSRNLQLLVPFFDSPSIKLEKIEKGNDSNAEVIVAYWKLRTSLKLPWQPLISVDGKTVYDLDEQLKIVKHVESWNISALEAVGQIFTPGLRSSGE
>g3[scaffold2384:9194-17294]
MATSSAYLSCPATSATGKKHVFPNGSPGFLVFGGTRLSNRLVTRKSVIRADLDSMVSDMSTNAPKGLFPPEPEHYRGPKLKVAIIGAGLAGMSTAVELLDQGHEVDIYESRTFIGGKVGSFVDRRGNHIEMGLHVFFGCYNNLFRLLKKVGAEKNLLVKEHTHTFVNKGGEIGELDFRFPVGAPLHGINAFLSTNQLKIYDKARNAVALALSPVVRALVDPDGALQQIRDLDNVSFSEWFLSKGGTRASIQRMWDPVAYALGFIDCDNMSARCMLTIFALFATKTEASLLRMLKGSPDVYLSGPIKKYIMDKGGRFHLRWGCREVLYETSSDGSMYVSGLAMSKATQKKIVKADAYVAACDVPGIKRLVPQKWRELEFFDNIYKLVGVPVVTVQLRYNGWVTELQDLERSRQLKRAAGLDNLLYTPDADFSCFADLALASPDDYYIEGQGSLLQCVLTPGDPYMPLSNDEIIKRVTKQRHGHRPKLKMEALRGSELSFAEANDQVLALFPSSQGLEVTWSSVVKIGQSLYREGPGKDPFRPDQKTPVENFFLAGSYTKQDYIDSMEGATLSGRQASAYICNVGEQLMALRKKITAAELNDISKGVSLSDELSLV
>g4[scaffold2384:17567-20529]
MAQQSTKRPLKIIAGADSFGCNLKDVLVSQLRALNIQVEDLGTDKYYSVGEEIGRRVSQAADDPAVETRGLLACGTGVGVAIFANKFPGVYAATCLNTDEARNARSINNCNVLAVSGMNTTPEVASDVLKTFLETPFKSPCPASGSNPWPDEIDQFLENSIHEMNKIGTPKPVESSSDCHLCSLVKSREFNAVDIMPGGSISIVRESPTSAFVRFTAGSVEPAHHHTFGHDLVVLKGSKRVWNLSKGEKYDLGIGDYLFTPAGDVHRVKYFEDTEFFIKWEGQWDLFLDEDHAAANAAIDKEKEN
>g5[scaffold2384:29664-32378]
MRDFPSCFGETGVQVADFSSSGANKAAQNVVTCVYQCKLRGKSCLLNVTWSKNLMGQGLTIGIDDNTNQCLCKVDIKPWLFSKKKGSKTLEAYSRKIDICWDLSSAKFGSGPEPLEGFYVCVVSERQMILLLGDMKKEAIKKTSATPAASGAVFIAKKEHMFGKKVFSTKAQFCDNGRVHDLVIECDTSGTSDPCLVIRVDSKPMMQVKRLKWKFRGNHTMLVDGLGVEVFWDVHNWLFSTSVGSAVFMFKTNISAEKLWATQPICDPQTLHWSWSQRFREAQSHDLGFSLFLYAWKNE
```
