## Supplementary material for "The *de novo* reference genome and transcriptome assemblies of the wild tomato species *Solanum chilense*": EOG09360FWB.fna.1

```
>g1[scaffold20545:1-4094]
atgaggaagttaaagggatatgatgcaacaacaaaatgcctggggagggtaggatgtacgaccttaacccttactgtttctggtgcaatgcttagtacattgattttagctgaacatgaaggaggattaatcaaaaactcatcattaagtgctgtggaggctgcaaaatccttaggtggggacaattcgatatcgttgctacttgccggatctggtcattccctgaaggaagctgcggaacatgctgcttcatcccacccttccgtttctcaggtccttattgctgattctgacagatttacataccctttggctgaaccatgggccaaattagtccatcttgttcagcagagtggtggctattcacacataattgctgcatcaggttcatttgggaaaaatatattaccgcgtgcagcagctcttctggatatttctccaattactgatgtcacaaagatttctggatcaaacctctttattaggccaatatatgcaggaaatgctctttccactgttcgttacacgggttccagcccatgtatgttgagcattagagctacatcttttcctgttgcttcagaaacagctgatttgaaatctaatgctgcgtcaatagatcaagttgatctttcaaccttggatgaagacgagtcagttgctaagtcgacatatgtaaagctttccgcacaaatttcggagcgcccagatcttggaaatgcacgtattgtagtaactggtggacgaggtgtaaagagtgctgagaacttcaaaatgatagataagcttgcagagaaaatcggtgccgcagttggtgccactcgtgctgcagtggatgctggatttgttcccaacgatctccaggttggccaaactgggaaaattgttgccccagaattgtatatggcgtttggtgtttctggtgcaattcaacacatagcaggcatgagagattccaaggtcattgttgctgtaaataaagatgcagatgcccccatattccaggttgctgattatggactcgtgggtgatcttttcgatgtcattccggagttgttagagaaacttcctgagaaaaagtag
```
