## Supplementary material for "The *de novo* reference genome and transcriptome assemblies of the wild tomato species *Solanum chilense*": EOG09360FWE.faa.1

```
>g1[scaffold633:316882-317363]
MGKRERDQGKRVEKDRRRGRERGRKDGFQQLLAHAGKSGGRERVAGRRRGGELKREGRSVVAFHRKKENEGRKTLRGRWRLPGRGEKKMS
>g2[scaffold633:333071-337303]
MQTESALSVMGPRPMELSVVLPRGPQGLGPNGKPRTSSLESPIMLLSGHQSAVYTMKFNPTGTIIASGSHDKEIFLWNVRGDCKNFMVLKGHKNAVLDVQWTTDGSTIVSASPDKTVRAWDVETGKQIKKMAEHSSFVNSCCPARRGPPLIVSGSDDGTAKLWDMRQRGAIQTFPDKFQITAVSFSDASDKICTGGIDNDVKLWDLRRCEVTMTLQGHQDTITGMQLSPDGSYLLTNAMDCTLRIWDMRPYAPQNRCVKILEGHQHNFEKNLLKCSWSPDGSKVTGGSSDRMVYVWDTTSRRILYKLPGHTGCVNECVFHPNEPIVGSCSSDKHMYLGEI
```
