## Supplementary material for "The *de novo* reference genome and transcriptome assemblies of the wild tomato species *Solanum chilense*": EOG09360FWE.faa.3

```
>g1[scaffold2306:20152-34492]
MHLYNAWLPPPVAEETKKEKQSFAKVLKSVKESYKSDDPDSVYATLKWVSVIDLWKLRLHKLQSTHLASSEDRLSAQGQQNLTGEADCTTISRIAFIEFRGIEFSTIAVENYLKFRILILRLLQSLRPLNPGELCLHLLPFFIQSFKSSRESGRNRWSMATYNLECLRYHIRVLNGFTPCFIKAKSELALEDVTEVVEVGLELFRISENKLFAQITTFLNLHLIAFAANMQFTLMKFVKPNSRWNTGPEGWRIRQRHFETVTSLVRSCRRFFPSGSSFEIWSEFRSLLENPWHNSSFEGAGFVRLFLPTNRDNQDFFSHTWIVTCLVHWDSVPNSPFWNSQWASVTARVLKNYSFIDWEHFLPDIFNKYLNMFEVPVANGSGSNPFSVDVPRNTRFLFSNRTITPSKAIAKSIVYLLKPGGSAQEHLEKLVNLLEQYYHPSNGGRWTYSLERFLFHLVNIFQKRLQNEQQRKDDGEQSEIFLGQSERVSFVNSILKLIDRGQYSKNEHLSETVAAATSILSYVEPSLVLPFLSSRFRMALETMTATHQLKSAVTSVAYAGRSLLLTTLSASSMVVDVVDPSDSLVDLMMISLSNALLGMDANDPPKTLATMQLIGSLFSNMAILEETMDQSSIMLGFHFSEWLDEFLFRLFSLLQNLEANSVVNEGLHSQATSGTFLVEDGPFYFCMLEILLGRLSEELFKKALKKISKFVTTNILPGAIAEVGLLCCACVHSNPDEAISHLIKPLLESALSSLKGTPVTGFGGRGAFKISEASKAKPMVSPALETAIEYHLKVLSIAISYGGPSLLHYKDEFKEAIFYAFDSPSWKCWTILTSWVELGVRSPTMAYSACVQVLESNTSQVYKVNGAGDHLLRSLLGNLVLYYPINQYKCVLHHAAAPALEEWISTKDFTEDKPWLPPKWHVPCSEEIHFANELLKLHLDSPLDDLLKICKSKIHSDPGIEKEHLKVTLLRIDSSLQGVLTCLPDFRPSYRNGMAEEQPDIPFVIAGASGSCVGTMELRAKAADIIHATCQYLLEEKSDDSILLLLLIRIIDSLGNYGSSEYDEWSNHRQSWKLESSAIIEPPVNFIVSSHSKGKKRPSWALIDKACMHSTWRASQSSYHIFRLSANVSPSDHIIHLTDDLLNLSLHSYETVRGSHNQVASSGRFFVSHLSTPHFLRLAGKSLLKMMKRWPSTISKCVLSLSQNLKNSSSPECAVLGSCAVLATQTVLKCLTTDLKALSSFLLGILSSSHHETLKAQKAINELFIKYNIHFSGVSRNMFKASGNSEGTDFGVLVSEIGSLSFESSNLHWRYNLMANRVLLLLAMASRNDPNSSSKILSETAGHFLQSLKSQLPQTRILAISALNTLLKESPYKLSEDRPICSTNRQDKSKSSLEEALSNIFQEEGFFNETLNSLSHVHIIDTDGASSKGNHGTSSFQSVADKSITRFYFEFSSSWPRTPNWISLFGNDTFYSSFARIFKRLVQECGAPVILALKDALADYINAKERTKQCVAAEAVAGVLHSDVSGVSEAWDSWLMTHFQSIIQAPTVESIPEWAACIRYAVTGKGKHGTKIPLLRQKVMDCLMNPLPETVSTTVVAKRYMFLSAALIEVSPPKMPVTELALHYKLLEELLGSMSHSSPQVRESIGVTLSVLCSNIRLQVSCNQAHPHEVGTSNGNRKVEAGNWDHYLVERASELVVKIQSFSQSDTLDVQTDMISDNGVLTEQSHDDVKWMETLFHFIISSLKSGRSSVLLDVVVGLLYPVISLQNLAYTHFPSIYG
>g2[scaffold2306:36717-37651]
MAESKDCHVIVEIPVDEEHQLKLSSAITTITAIQNHPLMEISKSPGHLLLLKLWQREEDLSGRRIAAKEARMDSIRREIFQICCFFFIFHALFFTILFTSVSEDHLDGKVKLYRFWKVSRQLQREKGDGRALTRCISELRMKGASFDLSKEPQIGKKMKSSSVEIKWKPLTWLSQYAVTICLICFTGLLFPASRLVLCA
>g3[scaffold2306:37691-43982]
MAETIPFKNLHSREYQGHKKKVHSVAWNCSGTKLASGSVDQTARIWQIEPHGHGKVKDVELKGHTDSVDQLCWDPKHAELIATASGDKTVRLWDARSGKCSQQVELSGENINITYKPDGTHIAVGNRDDELTILDVRKFKPIHKRKFNYEVNEIAWNTGGDMFFLTTGNGTVEVLAYPSLQAVNTLNAHTAGCYCIAIDPLGRYFAVGSADSLVSLWSIKEMLCLRTFTKLEWPVRTISFNHTGDYIASASEDLFIDIANVQTGRSVHQIPCRAAMNSVEWNPKHNLLAFAGDDKNKYQADEGVFRIFGFESA
>g4[scaffold2306:46597-54681]
MSSGRYMAYSPSPSAPQSPHIAGLRSASSAIAEQEKYLSELLAERHKLGPFVPVLPHCYRLLNQELLRVTTLLGNASVLDQNGLEHASPLASGGMFSNGGANVDRWASPFQSECFNFNLHLSRDRSTVFFLNPLVVLDLECLKCSESYGGSGLDISQKGGFRISGLMHSPSTQNWLNTHSNSSGLIVKRTLRIDIPVDQYPSYNFVGRLLGPRGNSLKRVEATTECRVLIRGRGSIKDPVKAYLSLRDLETIVSKLSRVAGSFSEVEEMMRGKPGYEHLNEPLHVIVEAELPVEIIDARLLQAREILEDLLKPMDESQDFYKKQQLRELAMLNGTLREEVGFGACALIHTTNQPAGPICNRCCYNVLCLALPSGHWCCSVPVLTCLYNDMKCVYVPVREDLVTVSHSCGPLRGVGMTVMLARRVCTDKKKKKVELKKIYVYSFYAVGGFSALL
```
