## Supplementary material for "The *de novo* reference genome and transcriptome assemblies of the wild tomato species *Solanum chilense*": EOG09360G0D.faa.1

```
>g1[scaffold1184:49183-51251]
MESKTSSCIVLLALATSLVIFQMASAGDPDILTDFVLPLGVPSVDASYFTFSGLRGLVGAPPPEKFKVTKAAMTEFPALNGQSVSYAILQYPAGSVNPVHTHPRSAELLFLMSGTMEVGFIDTTNKIFTQTLQTGDVFVFPKGLVHYQYNADAENCAWGISAFGSANAGTVSVPNSVFNTSIPDNILAKSLKTDIITIQKIKAGLA
>g2[scaffold1184:51766-52571]
MASFILKSVLVVVAVFFISSMAQASDPDILSDFIVPAGSTIDGNFFTFTGTRNIFGSIIEKFKATKVSKAEFPGLDGQSVSLAVLQFPGGGVNLPHTHPRAAELLFVVKGSLEVGFVDTANKLYTQTLQVGDLFVFPKGLVHYQYNSDWNKSATAVSGFGSASAGTVSLPTTLFATGIDDQILAKSFKSDIATIQKIKAGLSS
>g3[scaffold1184:52967-53621]
MGSLEVGFVDTTNKLYTQTLRVGDLFVFPKGLVHYQYNSNWNESATAVSGFGSANAGTVSLPTTLFATGIDDQILAKSFKTDIATIQKIKAGLSP
>g4[scaffold1184:61936-68911]
MAEKNRLVTVAALQFACTDDVSTNVATAERLVRAAHQKGANIILIQELFEGYYFCQAQKEEFFHRAKPYPGHPTIVRMQNLAKELGVVIPVSFFEEANNAHYNSVAIIDADGTDLGLYRKSHIPDGPGYQEKYYFNPGDTGFKVFQTKYAKIGVAICWDQWFPEAARAMALQGAEVLFYPTAIGSEPQDDGLDSRDHWRRVMQGHAGANVVPLVASNRIGKEIIETEHGNSEITFYGYSFIAGPTGELVAAAGDKEEAVLVAQFDLDKIKSKRHGWGVYRDRRPDLYKVLLTLDGSNPVK
>g5[scaffold1184:70976-72281]
MSAACGSLQHIFEKPLPENPSLIESISSSWNQSKSLKHIDDSSFTEIFGELHFKENNCVTVSTSSSFSSSSVGSSSSSFSSCLPLSSASSSFSSTSSSFFLDAAIHQSEIEGLDNNDKYERNNKSPVSSYSKITSNKSKQDRHSDSLSSRTSDSLSMCTEGLGFESSDDVEDLMNDLRNEDLPHNHHHHHQQQEQEQKQQGRRTRIPCRLENRVFFNQDYNSKRSRTKKRSSFPPPISCIGRSGKPWVCFKSFREDGRFILKEIRIPTQEFLHACREDGRLMMHVIQSDDEIVDEDEDNEDEDEDDDDDGDNNDENNVEEGHDNKHV
>g6[scaffold1184:73540-77971]
MQLSFDSRGNSVPTILLLMQRRLYAQGGLQAEGIFRINAENSEEELVREQLNRGIIPDGIDVHCLAGLIKNGGELFVPRYSQCEVGYKYYPDLFQTICQYTAVTFHGFYGVRVLLHHCHNSDAWFRELPSGVLDTLSPEQVMQCQSEEDCTALVRLLPQTEAALLDWAINLMADVVLEEHRNKMNSRNVAMVFAPNMTQMADPLTALMYAVQVMNFLRTLIEKTLKDREDSLVEPDSVSNLDRPDEYGHQSPPQFSLENSNESNELTEQVFTVEEPDSASASESNRVDNITDDEYHSYATSSEESDDSVSCETPIHVNTKARKACVTKTPNLEEVTQRIGQSSDSNQTKDVLKLDLESTVVQSLGNDSKSKGISNLIRINSMTERTEAWR
>g7[scaffold1184:78557-79971]
MTEVLHSSSPSPSSPSISTPTHNGTLFVEEIGGSEIAVCDSEEEIGEGEEEEGEEGEKGRNQERDHLSLLALLVTLFRKSFWLACKTDRGGGDLCSGRGMEIGWPTNVRHVAHVTFDRFNGFLGLPVEFEPEVSRRAPSASLDIL
>g8[scaffold1184:85066-85768]
MATEEGTIEPSAQPAPAPEPPSEDAVAAVVDEISKEIKEEKKGEEGDLKATLLISGAVVAVLGVIFAIFKKVKGSA
```
