## Supplementary material for "The *de novo* reference genome and transcriptome assemblies of the wild tomato species *Solanum chilense*": EOG09360G0I.fna.1

```
>g1[scaffold21143:2266-4267]
atgaagaaaccggcaattctgtaccattacccatgccctgatggagcttttgccgctttggctgctcatctttatttttcttctctacctataactcctctttacttccccaacactgtttactctcccatcagggtggaggaccttcctctaaatcaaattgatcatgtttacctcttggattttgtgggtccttctggttttgttcagcaactcaagtcaaaagttgaacgtgttgttgtattggaccatcacaagactgcaaaagagctgttaggtggagggacatctgtgactgaaaatgtgagcaaagtgatcgacatggatagaagtggggctactatttcttatgattatttcaaagagaagctcataaccggaaacaataatgaagctgctgacggcaatgcagtaaagattggtgaatttgacagagtcaggagattattcgaatatatagaggacagagatttgtggagatggaaactcccagacagtaaagcattcagcagtgggttggatgatcgccatattgaatatgatgtcaatttgaatccctccttgtttcaacagttgcttgctttggatctaaaatctgttgtagagcaaggaaagataagcttgtcctacaaacagaaacgtatagatgatgtcattgagcaatcatttgagatagcacttggagctggagcatttggttgttgcctggtaagttccaagacttctttgtcttgtgaatatttgagtgaggctagagcacgtgctctgct
```
