## Supplementary material for "The *de novo* reference genome and transcriptome assemblies of the wild tomato species *Solanum chilense*": EOG09360G0X.fna.1

```
>g1[scaffold4919:12798-16602]
atggaaatagcttcaagctcaaaaaaattcaaatgggtcactgcatttcttctgctacttgcttgctctgctgctggacaagttcaagatggtcctttagttaacggtaattttgagaccccgccgtcaggtggtttctcttccggcgatggattctccgacggtccatctgaaattcccagctggaaatcaaacggcaccgtagaggtagtagaatccgggcaaaaacagggtggaatgatcctcatcgtaccacaaggtagacacgcagttcggcttggaaacgacgccgagataagccaagagctcaaagtagagaaaggctccatttactcaatcactttcagcgcggctcgcacttgcgctcagctagagtcactcaacgtttcagttcctcctgcctcacagaccattgatcttcagactctgtataatgttcagggctgggattcttacgcgtgggcctttcaggctgaagaagatgatgtgagggtcgtttttacaaatcctggcatggaagatgaccccacttgtggacccattattgatgatattgctatcaagaagcttttcgttccagataaatcaaaagataatgcagtacttaatggagactttgaagaaggtccatggatgttccggaatgcttctctcggtgttcttctcccgactaacctagacgaggaaacatcatcgctccctggttggatagttgagtcaaatcgtgcagttcgatacatcgatacatatcacttcacagttccagaagggaagagagcaatagaattgctttcaggaaaagaaggcattatatcgcagatggttgaaaccaagcctaacaagccatacagattgacatttttgtttggccatgcaggggattcatgcaaggaaccactagcaatcatggcctttgctggtgatcaagcccaaaacatacattacactcccaatttcaattcttcatttcagaatgctaacctgaatttcacggccaaggcggacaggacacgtatagcgttctatagtatctattacaatacaagaagtgatgatatgagctctctttgtggacctgttgtggatgatgtgagggttgcactgtctgggtctagcagagtcaaggtgttcgggtttgggtttatgttttggttgttagtcttcgttttttgttga
>g2[scaffold4919:19858-25075]
atggaagcagacggtggaggagtactccctataccttctcagaccgcttcatttcctccccatgatgatgatcatcatccagatttttcacctgttggatcgccggagtctcactttattaacgatctttctgagccgtctgatcaactccatgcccaagtcaccgccactgtactcaccgatgatcttcgtagcaagatcgttaagcaggttgagtattacttcagcgatgaaaatttgcctactgacaagtttctgttgaagtatgtgaccagagacaaggaaggatttgtccctgtgaaagtaattgcctctttcagaaaagtgaagaagcttacgaaggagacatcaataatagcagctgcacttagggaatcttctctgcttgttgtaagccgtgatgggagaaaggtgaagcgacttcatcctcttccattaagtgagattaaagatcccaaggtttgtactgtattggtggaaaatttacctgaggatcattcagtgaacaaccttcggagcatatttggccaggctggaaatgtgaagcatattaccattcgtgatccacacactgaaagagatcccagaaaatgcacaactgcagagaagctgcttagtggtaagttgcatgctctcgtggaatataacacagtggaagctgctgaaaaagctgtgaccattttgaatgatgaacaggattggagatttggcttgcgagtcaagcttctcaagaaaataaacaagcctggccaaagcaagaaaggttggagagatccagattctggtaggaataacaatatccaagcatctgatctggcagttaatgaggaaaacaattcaagtgagcatcgtgttgattcacaagacgaagaggatggtgaccatctatcaaaggagaccattggtgaccatgcacagaaggagaaaaatgggcccagggtgccaaccagaaatcgaggctgtggaaggagaaacaagcgtggcacaaatggacatggccatggaactacttcgtccactcatttggttgaaccatcaaaacctcctcctggtccaagaatgcccgatggaaccagaggatttgctatgggaagaggccgacctctttcttcatccccaagctaa
>g3[scaffold4919:26178-30685]
atgttagtcatgcgatctcaatcttgtggttcaaatttggatttgaattctgatttctatcgacttggggtttctcaatttcgaaaagggtctctaaatctgaaatttcagcgtttattgatcaattttcatcatcttcgattaagctctcattttcctgtgaagatccgtagatcaagtgctaggcgttatgggttctgtttgcctcctaggcttcttcaagttcgagcaatggatgatgatgttggggtctcttcgtttcatgactggggagataataatggagcagtcgaatataggttctcatcaagtgaaggtgaagacagtgatggagatattttactacagccaatcacggatgttgatttgcctacctccaaggagcagctttattctgctgacgacaccgtaagaactcaccagctaacaatgcttggcagagcgtacaagagaaaaaggataaaatatggcattctaaacaacataggtctcataatgttctcgacggtgcttctgtctcttgtggattgctgtgcatggaaaattgttagattgccactggctccactttacctaatgcgtccctttctcatctccgctgtggcagtgtcttgtgtaggttatgtctgtgtcccattatttcgtagtttgaaactccactctgtgatcaggaaggaggggcctgctcggcactctagtaagaaaggcactgctacaatgggcggattgtattttattccaattggagtaattgttgctgaaattattgttggattttcttctctggaagttcttggagcttctgcagcaactttaacttttgcagcaattggattacttgatgatttgataagtatgaggaataataatgttggcttgtctgctcgatttcggatcatgttggaggttgctgctgggacatttttctccttttggctgtatgcatcagacatatcgtcaccctacagcatgaaaacagtggttcccctacccgcgcctcttgggctcatatgccttggaagactctatccttttttaacttcgttttgctttgcttccatggctaatggaattaatcttactgacggtctcgacggattggctggaggaacagccacattggcgttcattgcaatggctattgcagtgcttcctatatgttctgagctttccatatttggagcatctatggcaggagcctgtgcaggttttcttctgcacaaccggtacaaagcatcaatatttatgggtgatacaggagctttagcattagggggtgctctagcttctatggctgcatgtacggggatgttctttccattgttcatctcatctggtgtttttgtcctcgaagcactatcagttatactacagggtcttttaggaacaattgttctacccctaggaggtaggagtgccgtcgtcccccacccatggaatttcactgtatatgtttttatgggtttccttcttcaagacaacgaaacacttcctaggaactggacaccgcttgtttcgaatggcaccattacatcaccaccttga
>g4[scaffold4919:34458-37454]
atggatagcttcaatttaatccatagagttatctggtcgaagaggaggactagggagccaaaggaagagactgttactcttggtccttctgtgagagagggggagcttgtttttggtgtcgctcacatttttgcatcattcaatgacactttcattcacgtgactgatttgtctggacgggaaacaatggttcgtattaccggtttggtgtgtgttcttggcttctactgctggtttcaagcatcatccgccatagtgcttgtgctatgtggaatgaaggtcaaagctgatagggatgaatcttccccatatgctgctatgcttgcggcacaagatgtttctcagagatgcaaggagcttggcatcaatgcacttcacatcaagcttcgagccactggtggaaacaagaccaaaacacctggacctggtgctcagtctgctctcagggctcttgctcgttcaggaatgaaaattggtcgtatagaggacgtgactccaattccaactgatagcactcgcagaaagggtggtaggagaggacgaaggctgtaa
>g5[scaffold4919:38828-39658]
atggcatccatttgggttttgttatctccatggataccttatttcatttctttcatagcttttttacttcttcttgaacagatctcctacatcaagaagaagcgttttcttcctggcccaactcttgtattccccttccttggcaacgtaattcccttagtcacaaatccaactaaattctgggaccttcaatcagctttagctaagtctactagccatggtttttctgttaactacatcataggtaagttcattctttatatccactcaactgacctctctcataaggtctttgccaatgtccgccctgacgctttccatcttatcggacacccttttgggaaaaagctattcggcgaacataacttgatttacatgtttgggcaagaacataaagaccttcgccgacgaattgccccaaattttacccctaaagctttgggaacttacactgatattcaacagaggattattatcaaacacttcaagtcctggttagatgaagcatccaaatcccctaacaccccaatcccgcttcgtctactttgcagggatatgaacttggatacttctcagactgtgttcgttggtccatacttggatggagaatccagaaagagatttaatgttgattacaattacttcaatgttgggttgatgaaacttcctgttgatttaccgggttttgccttcagaaatgctagattagcagttgggagattagttgacaccctttcggtttgtgtggaacaaagct
```
