## Supplementary material for "The *de novo* reference genome and transcriptome assemblies of the wild tomato species *Solanum chilense*": EOG09360G2E.faa.1

```
>g1[scaffold8850:636-6466]
MATILSLNPLAIRRFSSNSQCYLHRTMRIGQAGIHFQKNYSVSFVGFLQFNKRRNFICAVSKDAEESFKKTVEVDRLIDTLREASDKELPQIVVENVLAFNESFWIRLAARADTCKSDDDKAWFHFLLFQMKDYEELALTVMNIVDRLVHKTNEKIEASTDVLKAILKPVIDEVEEISWPLRDPEALSLMEKEINQREQEGQLDEGFLAEVNAQLRQATKDGDKPGLEAMLQKVLQLYASRVLSKRSYAKKGNEVLKAEQFLETIIKAPEEVWNKLLLDGMTLGKGDISPEELYAVIKKRMERTLIRTEGGSYQQRVLIEYLKGIESRAGEIVRVLQG
>g2[scaffold8850:7486-9109]
MVARSESEIDAHDLFDDLSSWEFVNPSDDEQEDSYSFTDQTDDDDDDELMLKEDDPCEIGSPSSDISMKSESESGSPLPVQTIGALMVCHVGFNHQEKYSCDDDQEEDDEEEEEEEEEEEDYDYDLDDELVPNWLSDKVGRQRIRKLGKRVCSKMNKSRKAPHVFNRPGCVHGKHGFGMR
```
