## Supplementary material for "The *de novo* reference genome and transcriptome assemblies of the wild tomato species *Solanum chilense*": EOG09360G2E.fna.1

```
>g1[scaffold8850:636-6466]
atggcaactattttgtcactaaacccacttgctattcgacgattctcttcaaattcacagtgttacttgcatagaacaatgagaattgggcaagcagggattcactttcagaaaaattattcagtttctttcgtgggttttctgcaattcaacaagaggagaaatttcatatgtgcagtcagtaaagatgctgaggaatctttcaaaaagactgtggaggttgataggcttatagatacactgagggaggcaagtgataaggaactgccacagatagttgtggagaatgttcttgctttcaacgagagcttttggataagacttgcagctagagcagacacctgcaaatccgacgatgacaaagcatggttccatttcttattatttcagatgaaagactatgaagagctggcattgacagtaatgaacatcgtagatcgtcttgttcacaaaacaaatgaaaagatagaggcatctactgacgtgctcaaagcaatcttaaaaccggtaattgatgaagtggaagaaatttcttggcctcttagggatcctgaggctctcagtcttatggagaaagaaataaatcaaagggagcaagaaggccaacttgatgaagggttccttgcagaagtcaatgcacagctgcggcaagctacaaaagatggggacaagccaggacttgaagctatgttacaaaaggttctgcaattgtatgcttccagagtgctgtcaaagcgaagttatgcaaaaaaaggaaatgaagtgttaaaagctgaacagtttcttgagaccattatcaaagcaccagaggaagtatggaacaagctcttgcttgatggcatgactcttggaaaaggtgatatttcgcctgaggaattgtatgctgttattaagaagagaatggaacggactttgatacgtacggagggcggctcgtatcagcagcgagttctgattgagtatctgaaaggtattgagtcaagagcaggggagattgtcagagtactccaaggttga
>g2[scaffold8850:7486-9109]
atggttgccagatctgagtcagaaattgatgcccatgatctgtttgatgatttgtcttcgtgggaatttgttaacccttctgatgatgaacaagaagatagctactccttcactgatcaaactgatgatgatgatgatgatgagttgatgttaaaagaagatgacccatgtgaaattgggtctccatcttctgatatctcgatgaaatcggaatcagaatcgggatctccgttgccagttcaaacaattggtgcattgatggtttgccatgttgggtttaatcatcaggagaagtattcttgtgatgatgatcaggaggaggatgatgaagaggaagaggaagaggaagaagaagaagaagattacgactatgatttggatgatgagttggtgccaaattggttgagtgataaagttgggagacaaaggattaggaaattggggaaaagggtttgttcgaagatgaacaaatccagaaaggcgcctcatgtttttaataggcctggatgtgttcatggtaaacatggatttggtatgcggtag
```
