## Supplementary material for "The *de novo* reference genome and transcriptome assemblies of the wild tomato species *Solanum chilense*": EOG09360G3S.faa.1

```
>g1[scaffold4588:5186-5756]
MEEQGGEQQGSTIASIPQKSFSEAVTGIENSTIVQSQPPTSASSSRLPPRQQLRLRDVKTLARLMGRLTEEEKR
>g2[scaffold4588:23103-41836]
MLEVSSLKSLPAKVRGLLSGTSSSHQICYFLGLLSIFTNFITYIIIYKLLLNKYLGKTMILMPVGMEVMGDFKVQEDKKHRAKYQSLGDSEQKLQFFSARQIACRVLGSRGYLCQKCWLCSGDCMCSKLITCPLWNRMRFWLYMHPKDFLRQNNTGKLLWQVFGVHAASLCLYGITEHEDMMWDALKLAGKDKVWCLYPNKNAPTNSVKDSMAGLSFANVENHPEMADGAHSLNFILIDGTWSNSGAMFSRLKDRYKVMWGEEEIPCITLNTGASLMHKLRPQPSWDRTCTAAAAIGLLDELHDLPNFVSHGLDNQAKALEDAVEVLFEALTTRRLRMGRHFTVDRQMVRPKARN
```
