## Supplementary material for "The *de novo* reference genome and transcriptome assemblies of the wild tomato species *Solanum chilense*": EOG09360G3S.fna.1

```
>g1[scaffold4588:5186-5756]
atggaggaacaaggcggagaacaacagggttctactatcgcttcaattccccaaaagagcttttctgaagcagttactggcattgaaaactcaacaattgtgcagtcgcagcctccaacttcagcttcatctagcagactccctccaaggcaacaactaaggcttcgtgatgtgaagactctagccagactcatgggtcgtcttactgaagaggagaaaaga
>g2[scaffold4588:23103-41836]
atgttggaggtctcaagtttgaaatcgttgccagcaaaagtaaggggtttgctttctgggacgagctcgtctcaccagatttgctattttttgggcttactatcaatttttacaaactttattacatatatcattatatacaagttacttcttaacaagtaccttggtaaaactatgatacttatgccggtgggaatggaggttatgggtgacttcaaggtgcaagaggataaaaagcatagagcaaaatatcaatctttaggtgattctgaacagaaactccagttcttttcagctcgccaaattgcatgtcgcgtgcttggaagtaggggttacctttgtcagaagtgttggctttgctcgggcgattgtatgtgttcaaaactcataacatgtcctctttggaatcggatgcggttttggttgtacatgcacccaaaggattttttgcgacaaaataacacagggaagttgttgtggcaagtatttggtgtccacgctgctagtttgtgtctttatggaataactgaacatgaggatatgatgtgggatgcactcaagcttgcaggaaaagacaaggtttggtgtctttatcccaacaagaatgcaccaacaaactctgtcaaggatagcatggcggggctttcttttgcaaatgtagaaaaccatcctgagatggcagatggagcccattccttgaattttattctaattgatgggacgtggagcaattcgggtgcaatgttcagccgtttaaaggatcggtacaaggtaatgtggggggaggaggagattccttgcataacgctgaacacaggagcatccttgatgcataaactcagaccccaaccatcatgggatcgtacatgtacagcagctgcagccataggcctcctcgatgagctgcatgaccttccaaattttgtttcccatggattggataatcaggccaaagcacttgaagatgcagtggaggttttgttcgaagcactcacaactcgacgtcttcgcatgggcagacatttcactgttgacagacaaatggtgaggccaaaggcaagaaactag
```
