## Supplementary material for "The *de novo* reference genome and transcriptome assemblies of the wild tomato species *Solanum chilense*": EOG09360G4Y.faa.1

```
>g1[scaffold131:244292-248122]
MWVFYLISLPFTIGMVGVTFWYFAGPDVPRYVRYTVGYTWFCSLSIIILVPADIWTGYEDAGDFTMTERLKTSAHANLVFYLCVGAIGLVGLVLLIVVQEYRIGNIPGFAMACSNTFGLVTGAFLLGFGLSEIPKGIWRSADWTTHQKILSHKVAKMAVKLDDAHRDFSNAIVVAQATSKQMSKRDPLRPYMNVIDKMLSQMLSEDPSFKPQGGNLGENDMDYDTDAKTMAALRRQLEIAREKYYRYKRSSFCAGEKLAKKISYSLWLRSC
>g2[scaffold131:249011-252152]
MTTLGNNGFILFGTLFLAGTFRILYEVVINNNFTSLGYLVHGATKPYDHSATIECHKQPFDPQYGGGLIANPGFDKGTEAWKMDGHVKIEARESGGNKFIVAYNRTTPYSVSQSFHLKKGLYYAFSAWVQLSEGSDTVVAMIYNSAQKTVITVGSVIAKSGCWSMIKGGLTVDHNAHSVLHFQSNNTKSELRVDSVSLKEFTKYEWQENRFKNIEKVRKRTLRVNVSNKNGKKIGGAKIKIQQRKLQFVIGCATPSSILMSKSYQKWFVSRFTTAVFDNEMKWYYVEGLQGHENYSTPDAMLKFFEDHGIDVRGHTVLWGADNIQRWVKDLPPRQLLSESVRRMGSIMSRYAGKLVAWDVVNENLHHPLFEERLGKNASAIFYKIASSLDSKATMFLNEFNTLEHPGDMVSIPSKYVEKLQEIKAFPGNEELVIGIGLQGHFDSHPNIPYVRAVFDLLGETKMPIWLTELNVMPCSNQAYYLEEIMREAFAHPAVKGMMIWIGWKPDRCNEMCLLNYELQNSPSGEVVDKLFAEWKTTNLTGITDKEGSFEVKVFHGDYEITVYNPNSGANVTKGVQVYDDKSETLHVSIIL
>g3[scaffold131:258053-260452]
MIQLSTKKDMFISLGRSLCPALRAENMRTPEDVHMRKKFHSPREEGRRDVGIRQQHTQYIPQVRWYTLSTKKGCFIAWICHSGSTKKMGRGADSQEPEKEKDHISQLSAGASCEMYYFLLHCNRQHSCGGSVKLVQITVNNTKHTAGMFFISTNVDL
>g4[scaffold131:261590-269392]
MASSATFNVPILISAFNKTSHASISSRQVYFSVVNFIFRTCSLPSHVTQRSICCFQCTGRSGSVIDLGWKEVKQWHSSLRGFFMCKVQQHDATTEENEENISQATLIWRAIKLPIYSVALIPLTVGSAAAYLQTGLFSARRYFMLLASSVFIITWLNLSNDVYDFDTGADKDKKESVVNIVGSRTGTFIAACLLLALGFLGLTYTSVEAANLRAILLLASAITCGYIYQCPPFRLSYQGLGEPLCFAAFGPFATTAFYLLQSSTSELPITYTTLSASALVGFTTSLILFCSHFHQVEGDKAVGKFSPLVRLGTEAGSRVVKVGVATLYCGMLLLGFTQTLPLTCIILCALTIPVGKLVVSYVEKNHKDKAKIFMAKYYCVRLHALFGVALAAGLVAAKMVARYPVPKPI
>g5[scaffold131:276913-283622]
MTQRMPIPEWKWERIAMDFVVGLPRTLGKFDAIWVIVDRLTKSAHFVPKELGTRVDLSTAFHPQTDGQSERTIQVLEDMLRACVIDFGGHWDQFLPLAEFAYNNSYHSSIEMAPFEALYGRRCRSPIGLFCDNPLGIHILRYCLYHGRSFALLIPSYWHAASRENRTRDLWLLYIPLVLNN
```
