## Supplementary material for "The *de novo* reference genome and transcriptome assemblies of the wild tomato species *Solanum chilense*": EOG09360G4Y.fna.1

```
>g1[scaffold131:244292-248122]
atgtgggtgttttacctcatatcgttacccttcaccatcggaatggtgggagtaacgttttggtacttcgccggaccagacgtacctcgttatgttcgttacaccgtcggttacacctggttctgctctctctctatcatcatccttgttcccgccgatatctggactggttatgaagatgcaggggacttcactatgactgaaagactgaagactagtgcacatgcaaacttagttttctacttatgcgttggtgctatcgggcttgttggacttgtcttgctcattgttgttcaagaataccggataggaaacattcctggttttgccatggcttgctccaatacatttggtctagtcactggtgcatttcttcttggctttggtctaagtgaaattccaaaaggcatctggagatctgcagattggacaactcaccaaaagattctttcacacaaggtggccaaaatggccgtcaaacttgatgatgctcatcgggatttttcaaatgcaatagtagttgcccaagccacgtcaaaacagatgtcaaagcgtgatcctttgagaccttacatgaatgtcatagacaagatgctgagtcagatgcttagcgaagacccctcttttaaaccacaagggggaaatttaggagaaaatgatatggattatgacactgatgcaaaaacaatggctgcacttagacgtcagctcgagatagctcgagagaaatactaccgatacaaaaggagttcattttgcgctggtgaaaaactagccaagaaaatttcctacagcttgtggctgaggtcatgttag
>g2[scaffold131:249011-252152]
atgactacacttggaaacaatgggttcattctctttggcaccttgtttttggcaggtactttccgtatcttatatgaagtagtaattaacaacaatttcacttctctaggatatttggttcatggtgctactaaaccttatgaccattcagcaacaatagagtgccacaagcaaccattcgatcctcaatatggaggaggcttaattgcaaatcctggatttgataaaggcacagaggcctggaaaatggatggtcatgtaaaaatagaagcaagggaatctggtggaaacaagtttattgtggcctataatagaaccacgccttatagtgtctcacaatcttttcacctgaagaagggtctatattacgcgttttcagcttgggttcaattaagtgaaggatcagatactgtggttgccatgatttataattcagcccaaaaaactgttattactgtgggatcagtaatagctaaatctggttgctggtctatgatcaaaggtggactcactgtcgatcataatgcacattcagtactccattttcagagtaataacacgaagtccgagttaagggtggatagtgtttctctgaaagaatttacgaaatatgaatggcaggaaaatcggttcaaaaatatagagaaggttcggaagaggacactgagagtaaatgtgtcaaataagaatggcaagaaaattggaggagcaaaaatcaaaattcaacagaggaaacttcaatttgtgattggctgcgcgacaccatcatccattttaatgtctaaatcgtatcaaaaatggttcgtgtccaggttcacaacagcagtttttgacaacgagatgaaatggtactatgtggaaggattacagggccacgaaaattatagtactccagatgcaatgctcaaattctttgaagaccatgggattgatgtcagaggacataccgtcttatggggagcagataatatccaacgttgggtaaaagatttaccaccaagacaacttttaagtgaatctgtccgacgaatgggtagtatcatgtcaagatatgcaggtaaattggttgcttgggatgttgtaaatgagaatttacatcacccgctatttgaggaaagacttgggaaaaatgcttcagctattttttacaagattgcaagttcattagatagcaaagcgactatgttcttaaatgagttcaacactttagagcaccctggtgatatggtttctataccttccaaatatgtcgaaaagcttcaggagattaaggcatttccagggaatgaggaattggtgattggaattggacttcaagggcattttgatagtcatcctaatataccatatgttcgtgctgtcttcgatttgttaggagaaactaaaatgcccatttggcttaccgagctaaatgttatgccctgttccaaccaggcttactatttggaagaaattatgagggaagcgtttgcacatccagctgtgaaagggatgatgatatggataggatggaagccagatagatgcaatgagatgtgtttgttaaattacgaattgcaaaactcgccatcaggggaggtggttgacaagttatttgctgaatggaagacaacaaacttaacgggcattacagataaagaaggatcgtttgaggtcaaggttttccatggagactatgagatcacagtttacaatcctaatagtggtgccaatgttacaaagggagtgcaggtctatgatgacaagtctgaaacactccatgtttcgattattctgtga
>g3[scaffold131:258053-260452]
atgatccaactgagcaccaagaaagatatgtttatcagcttgggtcgcagcttgtgtccagcgctaagagccgagaacatgagaacgccggaggatgtgcacatgagaaagaagtttcacagccctagagaagaaggaagaagagatgtagggatacgacaacaacatacccagtatatcccacaagtgagatggtataccttgagcaccaagaaaggttgttttatagcttggatttgtcactcgggcagcaccaagaagatggggaggggtgctgacagccaagaacctgagaaagaaaaggatcacataagtcaattgtctgctggtgcttcatgtgaaatgtactacttcctgttacattgcaataggcaacacagctgtggtgggagtgtcaaattagtccagattacagtgaataataccaagcacacagctgggatgttcttcattagcactaacgtggatctatag
>g4[scaffold131:261590-269392]
atggcatcgtcagccactttcaatgttccaattcttatttctgcctttaataagactagccatgcgtctatttcttccaggcaagtttactttagtgttgtgaattttatctttaggacttgttcactaccatcacacgtcacacaaagatcaatctgctgcttccaatgcacaggaagatctggcagtgttattgacttaggatggaaagaagtcaagcaatggcattcaagcctgagaggtttcttcatgtgtaaagtgcaacaacatgatgctaccactgaggagaatgaagaaaatatctcacaagctactttgatatggagggcaatcaaattgccaatatactctgtagccttaattcctctaactgtggggagtgcagctgcttatttgcagacaggcctcttttctgctaggcgttattttatgctgttggcatcttcagtttttattatcacttggcttaatttaagcaacgacgtttatgattttgacacaggagctgataaggacaagaaagagtcagttgtgaacattgttggcagccgcacaggaacattcattgctgcttgcttgttacttgcccttggcttcttggggcttacttatacatctgtggaggctgcaaatctacgtgctatattactattagcttctgcaattacttgtggttacatatatcagtgcccgcctttccggttaagttatcaaggtctaggggaacccttgtgctttgctgcatttggtccttttgctacgactgccttttacttgcttcaaagcagcaccagtgagctcccaatcacatatacaacactttcagcatcagcacttgttggtttcacaacatcacttatcctgttctgtagtcatttccaccaggtagaaggggataaggccgtggggaagttttctccactggttaggcttggtactgaagctggttctagagttgtaaaagtgggtgtggcaacactctattgtgggatgcttcttctcggttttactcaaacacttcctttaacatgcattattctttgtgctttaacaataccagtgggaaaactcgtagttagctatgtggagaagaaccataaggacaaagcaaagatctttatggcaaagtattactgtgtgagacttcatgctctatttggagtggctctggctgctggcttggtagctgctaaaatggttgctagatatcctgttccaaaaccaatatag
>g5[scaffold131:276913-283622]
atgactcagaggatgcccatacctgagtggaagtgggagcgaattgctatggactttgtggtagggttgccacgtaccttgggtaagtttgatgctatatgggtcattgtggatcgactgactaagtctgcacactttgtaccaaaagagttgggcactcgggtggatcttagtacagcctttcaccctcagactgatggtcagtctgagcggactattcaggttcttgaggacatgttgcgagcatgtgtgattgactttggtggtcactgggatcagttcttgccattagcggaatttgcttacaataatagttatcattcgagcatcgagatggcaccatttgaggctctgtatggtaggagatgtcgatctccaattggccttttttgtgacaacccccttggaatccacatactcaggtattgtctctaccatgggcggtcatttgctcttttaatcccctcttattggcatgcagcctcaagggagaatcgaacccgtgacctatggctcctttacatccctctggttcttaacaactag
```
