## Supplementary material for "The *de novo* reference genome and transcriptome assemblies of the wild tomato species *Solanum chilense*": EOG09360G5B.faa.1

```
>g1[scaffold238:2876-8111]
MAVAFLGSISFSSSMPSISSPSLQHPFNFNKNKPLIVAAMSDDPVREWILSEGKATHIKGISPIGGGCINRATRYDTDAGSFFVKTNRSIGPSMFEGEVLGLNAMYETGSIRVPKPYKVGSLPTGGSYIIMEFIEFGASRGNQSALGRKLAEMHKAAKSEKGFGFHVDNTIGSTPQINTWMSDWVEFFAEHRLGYQLKMAREQYGDPIIYERGQRLARNLGPLFKNVVIEPCLLHGDLWSGNMTYDKNGEPVILDPACYYGHNEAEFGMSWCAGFGGDFYKAYFEVMPEQPGFEERRDLYMLYHYLNHYNLFGSGYRSSAMSIIDDYLRMLNV
>g2[scaffold238:8786-9573]
MEMEMEMEMEIVSEKGGIAELIQALDQATLMAKKLPTTADSSQLLHIHSSLQSAHHRLSNFLSQTHHQQTPHLLPAPLPFPENSVSSAVGGEPMQVGDEEDAVNDSKSSVDRVEERMRDCFIQNKRPKRPLSPTSAVGEQRRSYDNDGPDLEFDPHRTKLRSLDLIYQFHS
>g3[scaffold238:10298-18421]
MDIPANSSVMGTKNICLLLVLDDFTCHNIVSDMLHNQTYQVLHVGKTMDTLNAVWERKSIFNLVLTNIHRLNTNGVDILQIIKNKLNLPTIFMSPDDTRCENQVQDCSVGAYVVSFSDTNEMNKFWQMVLEKEKGRKTVVNQEENDSGLPQNVTAETSRENTTSADTDVAIKAHDLKGKRKANSEENRDIEKKRRVVWTPKMHQSFLQAIQYLGYEKAVPKKIVEIMNEPGLTREHVASHLQKYRMCIKRAQESSAASIYDQILTDDANAKCFQVQPYLSPLNFSGSRGYAHSIQQPFQNHFQQETGGMNCPTSGQMGSFQQQNSLLDFANLQQADHNGLIGQHSTFMPRIAHNSNFRVYGDKRKNMLFSIQSGNENQPTNSSNSDLEFLGFRLSTDGKSVNFGHKSSSCTVIPNNAYSGLCSSISEDYIHKQQSSPQFLETPIENTLIQSSSVQPENLTFNHPSNSISEQQNLLLFDNAVNTISCQIPEIPDSFIPQEQLAPQPSSKDLEDYSAILFGDDEVYVPSLENYDSIQQQYSATELPQITLEANSLVNRPITAKELLMPSLLHTLLPLSSTPKPPANSPAYDGSFAVHSIRPKSLHTVAAVSKTTSETRINNKAEDDYHATLKALNSKGRFPRKSLGQHYMLNSEVNDQLVAAADVQEGDLVVEIGPGTGSLTNVLVNSGATVLAIEKDPYMAALVTERFSSLDCVKVLQEDFTKCHIRSHLSTVLQSGMNSSGVKPKYAKVVSNLPFNISTEVIKQLLPMGDIFSEVVLLLQEEAAVRMVDSSLRSSEYRPINIFINFYSDPEYKFKVPRTNFFPQPKVSAPNTYSEPRTDXRVSKIYYPEYKFKVPRTNFFPQPKVDAAVVSFRLKQPVDYPPVSSAKSFFSMVNCAFNGKRKMLRKTLQHICSSLEIEEALASTGLPSTSRPEELALNDFVRLHNSIVKP
>g4[scaffold238:19231-22656]
MSDIESGLGLRRNQLIAISLLVGNDHNLTGVPGIGIETAVRFVKSFSDDEILYRLREIGGGDLQDFQHDVNLDSSLIPSSDESPRKTKVPHCSICGHPGSKKAHLKFACQYCSSTANEGCIQKPLGFKCDCAPCDLDNKEKEQKRNKNWNLKVCRKIASEQNFRNNEITEMYLNKQQQYDGDYHLSWENPKIDMIVDYLAYYQHWEPSYTRQRMFPMLSTIFLRDMASNSKDQMLGGQYEFDSIQRVKTRFGHQLYVINWKKPTREMSNVTCIPSEDSDTEQELGIADESTDLLNEPDSPQIHVKEGCNFLSTEEDMVLVQNAFPEKVSLFLRDKELKESRSRRKRPMKSENSESPKGVQLSITNFYRSSKVPCHEKPEESETGCPKISADSSRERDKEPIRNYSKSVRRKLLFD
```
