## Supplementary material for "The *de novo* reference genome and transcriptome assemblies of the wild tomato species *Solanum chilense*": EOG09360G5B.fna.1

```
>g1[scaffold238:2876-8111]
atggctgtagcatttttggggagtatttccttttcctcctccatgccttcaatatcttccccttctctccaacaccctttcaacttcaacaagaacaaacctctaattgtggctgcaatgagtgatgatccagttcgtgaatggatcctttcagaaggaaaggcaacacatatcaaaggaatcagtccaattggtggtgggtgcataaatcgggcaactcgttatgacactgatgctggttcgttttttgttaaaacaaacaggagtattggaccatcaatgtttgaaggagaggtattgggtttaaatgctatgtacgaaacagggtcaatccgtgtaccaaaaccatataaagttggatctctgccaactggtggctcgtatatcattatggaatttattgagtttggtgcatctagaggcaatcagtctgcattaggaaggaagcttgctgaaatgcacaaagcggctaaatctgagaaggggtttggctttcacgttgacaatactattggcagtactccacagataaacacatggatgtcagattgggttgaatttttcgcggaacacagattgggataccagttgaagatggctcgtgaacagtatggagatccaatcatttatgaaagagggcaaaggctagcaaggaacctgggacctttattcaaaaatgttgtcatagagccatgtttgttgcatggagatttatggagcgggaacatgacatatgacaagaatggcgaacctgtgattcttgaccctgcatgttactatggtcataatgaggcagaatttggaatgtcatggtgtgctggatttggaggagatttttacaaggcttactttgaggtgatgcctgaacaacctggttttgaagaaaggagagatttatacatgctgtatcactacctaaatcactataacttgtttggatcgggttaccgatcttctgcaatgtccataattgatgactatctacggatgctcaatgtctag
>g2[scaffold238:8786-9573]
atggagatggagatggagatggagatggagatagtttcagagaaaggaggcatagctgaattgatacaagcacttgaccaagcaaccctaatggctaaaaaactgcccaccactgctgattcttctcaactcctacacatccactcttcccttcaatctgctcaccaccgtctctccaacttcctttcccaaacccaccaccaacaaacaccacatctcctccctgcaccacttccatttcccgagaattctgtctcctccgccgtaggcggtgaacctatgcaagttggggatgaggaagatgctgtgaatgattccaagagtagtgttgacagagtggaggagaggatgagggattgtttcattcagaataagagacctaaaagacctctttccccgacctcagctgtgggtgagcagcgccggagctatgacaatgacggccctgatttggaatttgatcctcatcggactaagttgaggtccttggatcttatttatcagttccattcttga
>g3[scaffold238:10298-18421]
atggacattcctgccaattcatctgttatgggaactaaaaatatctgcttacttttagttcttgatgattttacttgtcataatattgtttctgatatgcttcataaccaaacttatcaagttttgcatgttggaaaaacaatggatactttaaatgctgtttgggagagaaagagtatattcaatcttgttcttacaaacatccataggcttaacactaatggggttgatattctacaaatcatcaagaacaaactcaatcttcctaccatttttatgtcacctgatgatacaagatgtgaaaatcaagtacaagattgtagtgttggagcatatgttgtgagtttctcagatacaaatgagatgaacaagttttggcaaatggtgttagagaaggagaaaggtagaaaaacagtagttaatcaagaggagaatgattcaggattgcctcagaatgtaactgcagagacaagtagagagaacacaacatctgctgatactgatgtagcgataaaggcgcatgatctgaagggtaagcgaaaagctaatagtgaagaaaatagggacatcgaaaagaaacgaagggttgtatggactccaaagatgcatcaaagtttcttgcaagctatccagtacttaggctatgaaaaggctgttccaaagaaaatagttgaaattatgaatgagcctggattgactagagaacatgttgccagtcatttgcagaaatatcgcatgtgtattaaaagagctcaagaaagttcagcggcttctatctatgaccaaatccttacagatgatgctaatgcaaaatgctttcaagttcaaccatacctgtctcctctaaatttcagtggttcgcgaggatatgctcattctatacaacagccatttcagaatcacttccagcaagaaactggcggcatgaactgtccaacttctggccaaatgggcagtttccagcagcagaacagtctcttggattttgcaaatttgcaacaagcagatcataatggcctaattggacaacattcaacatttatgccaagaatagctcataatagtaacttcagggtatatggtgacaagagaaagaacatgcttttcagcatccaaagtggcaatgaaaaccagcccacaaactcaagtaattctgatttggagtttcttggttttagattgagcacagatgggaaatctgtcaactttggtcacaaaagttcctcttgtactgtaatcccaaataacgcgtattctggtctatgttcctcaatatcagaggactacatccacaagcagcaatcttcaccacaattcttggaaacccctattgaaaataccttaattcaatcctcttcagttcaacctgaaaatctcacatttaatcatccttcaaacagcatttcagaacaacagaatcttctactattcgataatgcagtgaatacaatatcatgtcaaatcccagaaatacctgacagcttcataccgcaagaacagcttgcaccacagccatcatcaaaggatcttgaagactattctgcaatattatttggtgatgatgaagtatatgtgccatcactagagaattatgattctatacagcaacaatattcagcaacagagttaccacaaataacacttgaagccaatagtttagttaacagaccaataactgcaaaagaactactaatgccttctttgctgcataccctgctgccactctcttcaacgccaaaacctccggcaaattctccggcgtacgatggatcctttgccgtccatagtataagacccaaatcccttcatacggtagctgcagtatctaaaactacaagcgaaacaagaataaacaacaaggctgaggacgactatcatgccactctcaaagctctcaactctaaaggtcgttttccaagaaagtcacttgggcagcattacatgctgaactcagaggtaaacgatcaactagttgctgctgctgatgtgcaagaaggagatttggtggttgaaattgggcctggtaccggttccctgacaaatgttcttgtcaattctggtgccactgtccttgcaattgaaaaggatccctacatggcagcccttgtaacagagagattttccagtctagactgtgtaaaggtcttgcaagaggatttcacaaaatgtcacatacgctcccatttgtccacagttttgcagagtggaatgaattcttctggtgtgaaaccaaaatatgctaaggtagtctccaatctaccttttaacataagtacagaagttattaagcaacttcttcccatgggtgatatcttctcagaagtagttttgttgctccaggaggaagcagctgtgcgcatggtggattcatccttacggtcctctgaataccgacccattaatattttcatcaacttctattcagatcctgaatacaaatttaaggtgccgaggacaaatttctttccacaacctaaagtaagtgccccgaacacctattctgagccgagaacagatnttcgagtctcaaagatatactatcctgaatacaaatttaaggtgccgaggacaaatttctttccacaacctaaagttgacgcagctgtagtttccttcagactgaagcaacctgtagattatcctcccgtttcttctgctaaaagcttcttctcaatggtcaactgtgcatttaatgggaaacgtaagatgttacgaaagacactgcaacatatatgctcttctcttgagattgaagaagctcttgctagcactggtcttccatccacgtcaaggcctgaggagcttgcgcttaatgattttgtaaggctgcataattcaattgttaaaccttag
>g4[scaffold238:19231-22656]
atgtcagatattgagtctggtctagggctgagaaggaatcagttgatagcaatttcgcttttggtgggaaatgaccacaacttgactggtgtaccagggatcgggattgaaacagcagttcgttttgtcaaatctttcagtgatgatgagattttgtataggttgagggaaataggtggaggggatctacaggattttcagcacgacgtcaacttagacagtagtttaatacccagttcagatgagagccctcggaaaaccaaagttccacattgttcgatctgtggacatcccggaagcaagaaagctcacctcaagttcgcttgtcaatactgcagttccaccgccaacgagggttgcattcagaagccattgggcttcaagtgtgattgcgccccatgtgatttggataataaggaaaaagaacagaaaagaaacaagaattggaaccttaaagtttgcagaaagatagcctcagagcagaatttccgaaacaatgagatcacagaaatgtacttgaacaaacaacagcaatatgatggtgattatcatttatcatgggaaaatccaaagattgatatgatagttgattatctggcttattatcagcactgggagccatcttatacacgtcaaagaatgtttcctatgttatccacaatatttctgagagacatggcctcaaattccaaagatcaaatgttaggtggacaatatgaatttgactccattcagcgggtgaagacaagatttggacatcaactttacgtgatcaattggaagaaaccaacacgtgaaatgagcaatgtaacctgcataccttctgaagactctgatacggaacaggagctggggatagctgatgagtccacagatttacttaatgaacctgattctccgcagattcatgtcaaggagggatgcaactttttgtcaactgaagaagatatggtgcttgtacagaatgcttttccagaaaaggtgtccctgttcttgagagacaaggaactaaaagaatcaagatcacgtagaaaaaggccaatgaagtctgagaattcagaatcaccgaaaggtgttcaactcagcatcaccaacttctatcggtcatccaaagtcccttgtcatgagaagccagaggagagtgaaactggatgtccaaagattagtgcggattcttctagagagagagataaagaacccatccgaaactactccaagtcagttagacgcaagcttttgttcgattag
```
