## Supplementary material for "The *de novo* reference genome and transcriptome assemblies of the wild tomato species *Solanum chilense*": EOG09360G5I.faa.1

```
>g1[scaffold2294:3516-10567]
MAVFLLKKRSVLLDGGTCGVKMRQLPFMWIICIVMLFIVYRTTNYQYQQTEMESRLDPFYSSKDSSMDMRSLHSLPRGIIQARSDLELKPLWSTTSSKSKAKASNSSSHNLLAVPVGIKQKSNVDALVQKFLSANFTVILFHYDGNVDGWEDLQWSKDAIHIVAHNQTKWWFAKRFLHPAVVSIYDYIFLWDEDLGVENFHPGRYLEIVKSEGLEISQPALDPNSTGIHHRITIRSRTNRFHRRVYDIRGSTKCSDESEGPPCTGFVEGMAPVFSRSAWLCAWHLIQNDLVHGWGMDMKLGYCAQGDRSKKVGVVDSEYVVHQSIQTLGGQSLKKDSNSEESVKRHVVDVRSEIRRQSTYELQIFKDRWERAVKQDKNWADPFKASQRRRQLYKQRRKSKVKKLR
>g2[scaffold2294:11536-16966]
MSLIAGSYERFIWGFKLRSLKNDQNYELTPLFSFPSHLSPIKCTAVAGSAAVSGGADDTIKIYDLSTCSEIGSLHHSATVTSLSFFTPSSFSFPRNLIAASEDGSVSIYDADPFVHLKTVKVHRKAVNSICIHPSGRLALTVGRDECMAMVNLVRGRRSFYCRLGKEASLVNYSDGGEKFFMVMDDKISVHESEDAKAILELDSKKRVLCATSGMHGILFTGGEDRSIKAWDITSGKLAYSIEDAHSTRVKGVVVLHKNSDGDAEDHQHIVASASSDGVIRVWDVRMTNKDKPNPLAEVNTKSRLTCLAGSSIKSMKRPQVGNTTSNEQQLDAGEES
>g3[scaffold2294:17346-22830]
MMDKEIQDHMWIRSLAPLRQDGGGRGKSSGQSKFSGGAFYTTSGSVPPATNSRLSPLPPEPADFYDRNASIDIPLDSASDLKKKEKELQSKENELRRREQPRGFLLPSSSHCSDVMERLDEPFVLISEDKSWRFFHPLNKNLYEGDRRSVEHFLLLPCLPNIDLKRREDAAARAGIVLEEKNWPPFFPIIHHDIANEIPIHLQKLQYVAFTTFLGLIACLLWNIVATTTAWIKEGDVKIWFLSIIYFISGVPGAYFMWYRPLYRAFRTEGAMKFAWFFLFYLVHIVFCVFAAVAPPVVFRGKSLTGILPAVDLIGKNVLVGVRLIFCLTASQNMLLTRASNEISWFMFTLIMQQVYMYFRGSGKAAQMKQEAARGALRAAI
>g4[scaffold2294:23358-24231]
MKKISITLLALLLIITFNSTIATRHIHPNKHGVGKTKRGETGSGEVRNNNGGDLGFGGIFGPGGGFNIPGLGGGVFGGGFGGPKGGYGKGGVIRSSVVCKVKGPCFGMKLICPAKCYKSYSSAGKGYGFGGGSGGCTMDCKKKCLAYC
>g5[scaffold2294:26225-29801]
MLGTISFSSKKDSYLGFTAQTSSQTDFVSAMDEDCKLELKSDYISDGYCKELEIAVRAVHMACLLCQRVQENLLSETSEHVHSKEDDSPVTIADWSVQAIVSWVLSEAYGSNVSIVAEEDVEALSKASAAGLLEAVVRTVNECLSDAPRFGLKGPGTDLDAKAVLEAISRCSLAGARGSKFWVLDPVDGTLGFVRGDQYAIALALIEDGEPVLGVLGCPNYPMKKEWLSYQNGYRRILSRLSSSTSESSDIGSVLYARKGGGRAWMQPLLRGENKFVWPNAAREIRVSSIDNPALATFCEPVEKANSSHSFTAGLAHSVGLRNQPLRVYSMVKYAAIARGDAEIYMKFARAGYKEKIWDHAAGVLIIEEAGGVVTDAGGQPLDFSKGEYLEGLDRGIIACAGAKLHETIIGAVDASWNSSSL
```
