## Supplementary material for "The *de novo* reference genome and transcriptome assemblies of the wild tomato species *Solanum chilense*": EOG09360G5I.fna.1

```
>g1[scaffold2294:3516-10567]
atggcggtgtttctgctgaagaaaaggagtgttctccttgacgggggaacatgtggagtaaagatgagacagctaccatttatgtggatcatctgtatagttatgttgtttattgtatataggaccaccaattatcagtatcaacagacagagatggagtcaaggttggatccgttttattcttcaaaggactctagtatggatatgagaagcttgcacagtttaccgcgtggtattatccaagcaagatcagatctggagttaaagcctctgtggtcaacaactagttcaaagtcaaaggcaaaggctagcaattctagctctcataatttattggcagttccagttggcatcaaacagaagagcaatgttgatgctctcgtccaaaagtttctttcagcaaattttactgtcattctattccactatgatggtaatgttgatgggtgggaagacctccaatggagtaaagatgccattcacattgttgctcacaatcagacaaaatggtggtttgcgaagagatttttacatcctgcagttgtttcaatttatgattacattttcctttgggatgaagatttgggtgtggagaatttccatcctggaaggtaccttgaaatagtaaaatctgaaggactggaaatttctcagccagctttagacccgaattcaactggtatccatcatagaatcacaatacgaagcagaacaaataggttccacagaagggtctacgatattagaggtagtacgaagtgttcagatgaaagcgaaggtcccccatgcaccggatttgtggagggaatggctccggtcttttccagatctgcgtggctttgtgcctggcatcttatacagaatgatcttgttcatggatggggaatggacatgaaacttggttattgtgcacagggagatcgatccaaaaaggtgggagtagttgatagtgaatatgtagtgcaccagagcatccaaactttgggcggacaatctctgaaaaaggattcaaattctgaagagtctgtgaagaggcacgttgttgatgtgcgatctgagattcggagacaatcaacttatgagctgcaaatattcaaggatcgatgggaacgagctgtgaagcaggacaagaactgggcagatccgtttaaagctagccagagacgtagacagctgtataaacaaaggcgaaaatcaaaggtgaagaagctgagataa
>g2[scaffold2294:11536-16966]
atgagtttaattgcaggttcatacgagagattcatttggggattcaagttgagatccctcaaaaacgatcaaaattacgaactaacccctctattctccttcccttcacatctctcaccaattaaatgcaccgccgtcgccggttctgccgctgtatccggcggcgccgatgacactatcaaaatctatgacctttctacttgctcagaaattgggtcactacaccactctgccaccgttacttcactttccttttttaccccttcttcattctccttccctcgtaaccttattgccgcgtctgaagatggttcggtttccatatatgatgctgatccttttgttcatctcaagacggtgaaagtgcatcggaaggcagtgaattctatatgtattcatccgtcggggaggttggcattgactgttggaagagatgaatgtatggctatggttaatttggttagaggaaggagaagtttttattgtaggttgggaaaagaagcttctttagttaattatagtgatggtggtgaaaagttttttatggttatggatgataagatttctgtacatgaatctgaagatgccaaagctattctagagcttgacagtaagaagagggtgctttgtgccacttctgggatgcatggtattttgtttaccgggggagaggaccggagtattaaagcttgggacattactagtggaaaacttgcatatagcattgaagatgcacattctacccgtgtgaaaggcgttgttgtgctacacaaaaacagtgatggtgatgctgaagatcatcaacacatagtagcatcagcatcatcagatggggtcatacgtgtttgggatgttcgcatgactaacaaagataagccaaatccactggctgaggtcaatacaaaatccaggctgacttgtctggctggatcatccatcaaatctatgaaaagaccacaggttggaaatactacttcaaatgaacaacagctcgatgcaggtgaagaatcatag
>g3[scaffold2294:17346-22830]
atgatggataaggaaatccaagatcatatgtggatccgttccttggctccacttcgtcaggatggcggaggcagagggaaatcttcagggcaatcaaaatttagtggaggtgcattttataccacatccgggagtgtgcctccagcaacaaactccagactttcaccccttccgccagaaccagctgatttctatgaccgcaatgcgtcaattgatattcctcttgacagtgcttcggacctgaaaaagaaagaaaaagaattacagtctaaggagaatgaattgcggcggagggaacagccaaggggcttccttttgccgtcctcctctcattgcagtgatgtgatggagagactggatgaaccgtttgttctgatatctgaagataagtcttggagattcttccacccacttaacaaaaatttatacgagggggataggaggtctgtagagcactttctattacttccctgcttaccaaatattgatctaaaaaggagagaagatgctgctgcacgagccggcattgttctcgaggagaaaaattggcctccgttcttcccaatcatccatcatgatattgcaaatgaaataccaattcatcttcaaaagctacaatatgttgcatttacaacgttcttgggacttattgcatgcctattatggaacattgtagctacaactacagcatggattaaagaaggagatgtgaagatctggtttctgtctatcatttacttcatatcaggtgttcctggagcctacttcatgtggtatcgtcctctgtatcgtgcgtttagaactgagggtgccatgaagtttgcgtggtttttcttgttttacttggttcacattgtattttgcgtctttgctgctgttgctcctccagtagtcttcagaggaaaatcccttacaggcatcctgcctgcggtggatctcatcggcaaaaatgtacttgttggggtcagactcattttctgtttaactgcttcccaaaatatgcttctcactcgagcctcgaatgaaatctcctggtttatgtttactctcataatgcagcaagtatacatgtatttccgaggaagtggtaaagccgcgcagatgaagcaagaagctgctagaggtgcccttagagcagcaatataa
>g4[scaffold2294:23358-24231]
atgaagaaaatctccattactctcttagctctattgctcatcataacattcaattccaccattgctacaagacacattcacccgaataaacacggggttggaaaaacaaagagaggtgaaacaggcagtggcgaagtcagaaataataacggtggtgatttgggttttggtgggatatttgggcctggtggagggtttaatattcctgggcttggtggtggagtatttggtggtggatttggaggcccaaaaggtggatatggaaaaggtggagttataaggtctagtgttgtgtgtaaagtaaaaggcccatgttttggtatgaaattaatatgtccagcaaaatgttataaatcatattcaagtgctggaaaaggttatggttttggtggtggatctggtggatgtactatggattgcaagaagaaatgtcttgcttattgttaa
>g5[scaffold2294:26225-29801]
atgttgggaactatttctttttcttccaagaaagattcttacttgggtttcactgcccaaactagtagtcaaacagattttgtgtctgcaatggatgaagattgtaaattggaattgaaatcagattatatatcagatgggtattgtaaagaattggagattgctgtaagagctgttcatatggcttgtttgctctgccagagggttcaagaaaatttgttatctgaaacctctgaacatgttcattctaaggaggatgactctcctgtcacaattgctgattggagcgtccaagcaattgtcagctgggtactgtccgaggcttatggcagtaacgtctctattgttgctgaagaagatgtagaagctctttccaaggctagcgcagctggtctgttagaagcagttgtaagaactgtgaatgagtgtctaagcgatgctcctcgttttggactgaaaggtcctggtactgatctggatgctaaagctgttcttgaggccataagtcgttgcagcttagcaggtgccagaggtagcaagttttgggtactggatcctgttgatggcacgttgggtttcgtgcgtggagatcaatatgccattgctttggcattgatagaagacggagaacctgtgcttggggttctcgggtgtccaaattatcctatgaagaaggaatggcttagttatcaaaatggttataggagaatcttatctaggttgagctcctctacatctgaatcttcggatataggttctgtactttatgcaaggaaaggtggcggcagggcctggatgcaaccgttactgcgcggagaaaataagtttgtgtggccgaacgctgcaagggaaattagagtatcctccatcgataacccagcactagctaccttttgtgaaccagttgagaaggcaaattcaagccattcattcacagcaggactggctcatagtgttggacttcggaaccagccattacgtgtatacagcatggtaaagtatgcagcgatagctcgaggagatgctgagatatacatgaagttcgcgagggctggttacaaggagaaaatatgggatcatgcagctggcgttcttatcattgaagaagccggtggagtggtgaccgatgcaggagggcaaccactagacttctcaaaaggcgaatacttagaaggacttgatcgcggtataattgcttgcgctggagccaaactgcacgaaacgatcatcggggctgtagatgctagctggaactcctctagcctttaa
```
