## Supplementary material for "The *de novo* reference genome and transcriptome assemblies of the wild tomato species *Solanum chilense*": EOG09360G6G.faa.1

```
>g1[scaffold2428:76705-79940]
MVSERNLSKNVCIIGTGPSGLVAARELRNEGHNVVVFEQNHDVGGQWLYQPKVEHEDPLGRNNVLKVHSSIYASLRLTSPREIMGFTDFPFVVKKGRDPRRFPGHKELLLYLQDFCEYFGLREMIRFNTRVEYVGMLNYPEFGKDLRWIVKSKEKEAEEGVEEVFDAVVVATGHYSQPRLPNIKGMDAWRRKQMHSHIYRVPEPFRNEVVVVVGNSLSGQDIGMELVDVAKEIHLSAKSLDVSEGLSKVISKHQNLHLCPQIDSLHEDGRVLFVDGTSIVADTIIYCTGYSYSFPFLDTKGMVVVDDDRVGPLYEHTFPPSLAPSLSFVGIPRKLIGFPFFESQAKWIAQLLSGKRTLPSWDEMMQSIKEFYRSREIDGIPKHNTHDLANFEYCDKYADYIGFPHLEEWRKELCLSVLRNADKNLDTYRDSYDDSEMLQEAYQSQHFAHLGPETF
>g2[scaffold2428:80035-83020]
MKASLKTSIQFSSIYGFCRAYTISASVDLSMCEVPAESHMNRQRASGKPIDQFSLMKLIDSSISSNGFAPTSLLFHEFSRSIDANLCNTLIRRYTDSKNHSRAVFVYAQMRKLNILPDSSTFPSVLKSVALLWCGEVGKSIHCNAIQLGFTSDVYTNTALVYMYGICGQPDDAHQLFDEIPDRNVVTWNSLITSYTHNRMFREAIDVFREMLASGVTPVEVTMVGVLSACSHLGALGQGKWIHDYIVKNRLRVNVYVGTALIDMYAKCGDIDEAKKVFETMGVKNIYTWNVLISAYAMNGQGESALQTFDRMIVEDLKPDHVTLLGVLCACCHQGFVEEGRRLFSSMINQFGLQPKIVHYGCMIDLLGRGGFLDEAMEIIHSMKLKPDAIIWRTLLGACRFHGREELGEFAFRKLLELEPTNGENYVLISNVHTQKKKWTEVGEVRELMDSSGIKKIPGCSSIELENAVYEFKASDPLKTGNEEIHKMLQHMKNQLKLAGYVPETEIALYDINEEEKEHNLIYHSEKLALAFGLLHSSEPTLRIMKNLRICQDCHQFFKLASAVYKRNIVVRDIKRFHHFTGGLCSCKDYW
>g3[scaffold2428:83171-86990]
MGDAEREGGEKKKSFVIQIPSYEEVMECSSQPKTASSSSSLINPTPSFSQAFKFVKNSEFYSPPPPPPPSSSQSATPRQVNSSHVTASSSSSMATPSSSANRNAILVSNRQKGNPLLKHIRNVRWTFADIVCDYLLGPNTCALYLSLRYHLLHPDYLYFRIRELQKNFRLRIILCHVDVEDVMKPLLEVTRTSLLHDCTLLCGWSLEECGRYLETVKVYENKPADLIQGQMDGDYLSRLNHALTAIRHVNKTDVVTLGSTFGSLSHVMDASMEDLARCPGIGERKVKRLYDAFHEPFKREVPKRQCIPETSVANESHPGSSNTKEDEKEIVDTSNSEKKEPEVTVKSALSAAFAKYSHKITRKKNNKSQEEEKGKCSTNEEAKTGDANGSNNC
>g4[scaffold2428:87650-91620]
MQCTSYLPGYHPKDLNGGSLGGNSWSIQHNDIAWNGARGFYVSLPPFMADQNLELVHQKEILKQTMLKHEAIFRYQVNELHRVHRRQMVVMEEIRRRKLVEDHLHLQALESKSFVSQLRSEISQKSNCQMVLDLTSIEPSTLCGETFQGSSNSIAGQRVPSSADLLAEQNVTEERKISSSKSGASRKRMLDLELPAEEYMDIEDGEQFVRESSVQGPNIVISELQPQDSSKVNFANPGDSSISNSSPRGSFLLFDLNEPIQLDETEYPNYALESVNIHEGTSNMDQDLSGTVHAECSTLKKEATGGDISNMNSSDEVSSVEMTLPQCNQTASSSPGSVDKSNNGTRTDKSLLVSSRKKMEIPFAVQALPCFITSSSLSKSPNSSVGNSSLTGKKSDLYNSSASSPTSGTSGSCLMKYGDNESTSGKPDAVKLSNIPDSMSSMKGMDLNCTPSADLSDNQFTTPTSNISHLNLPEGVERKICGTVLLDCILSPDSAVESGKSSRDSHFVGPGSDIKFLTTNSCINMSCIKDETFSSGHSEATMTPVDGNFEAPIGPENKESSPPRGDSLDKTIGKSVQWSKIDHMNDHTGKTDRAAAEILLFISSSRGNSKIAKGGPSEASHDTLGLLADIATSLASNPEKAVGEFTNLHCHRNTLISDRSNCNEIVKLTRKGGKEKEAVCNTMHSRTRRSQPRRANYRRVLQTEIHPAGASVYLHQFNGGLESPATAASESGSSRKTPRRACSRSRRWSPIAIRTTCSLLQPHPSNDKQGISEGDWKGWGLTKERQNSRRPRSISSF
```
