## Supplementary material for "The *de novo* reference genome and transcriptome assemblies of the wild tomato species *Solanum chilense*": EOG09360G7Q.faa.1

```
>g1[scaffold8552:25409-31522]
MVHIRSQNDQVPFGIGIASDAMAVRRGGKKLPMEDVCYYHWPLPGIDKFGLFGICDGHGGADAAVSVSKIMPQMVASILSDSYRRERVLSQSDASDVLREAFSQTEASIDHHYEGCTATVLLVWADGDGNFYAQCANVGDSACVVKCVNHTSIRKIHKIPPELGSITYFTTLTLQSLMKRRKRIGRCWGRMQWEFEEEETRRGGGVLRKGWRGLKKKKNGVLGLTRFPIASSKGGGLLKPYEESNHLINHQCETFVILWHPSSRPLQHLVLGRSDMLYVLQVLLMPYLVNSFHGSIDGKQTKMTEDHRITSHSERLRIQATGEPLKDGETRLCGLNLARMLGDKFLKQQDVRFSSEPYISQVVYIHQASKGFALLASDGFWDVINVKKAIQLVQQAKERISTEEEISAEKIANSLLSEARTLRTKDNTSIIFLDFENAHRILSCKLDS
>g2[scaffold8552:38259-38857]
MGKKKKRAEREAESELLNTETINEQNDLHLVNGDSKKIKKKKTKEVKEESVLKEKPTVSIALAGSIIDNTQSLELATRVTFIILLFLIVFL
>g3[scaffold8552:40599-48353]
MGKKKKRAEREAESELLNTETINEQNDLHLVNGDSKKIKKKKTKEVKEESVLKEKPTVSIALAGSIIDNTQSLELATRLAGQIARASTIFRIDEVVVFDNIGSSVDCSDPTMEDGSHDDESGAAFLFRILKYMETPQYLRKSLFPMHNNLRYVGSLPPLDAPHHLRKHEWAPYREGVTLKDRNSTSGGTLVDVGLSKMSLDMKKINLTWNEFEDTGKMPVAVDQVLAPGIRVTVSMGAERNLDSGIPHQVVSSSTPMEDAGMYWGYKVRYAPNISSVFKNCPYKGGYDHLIGTSEHGLVMKSSDLILPSFRHLLIAFGGLAGLEECIEEDNNLKGKSAKEVFDLYLNTCPHQGSRTIRTEEALLICLQYLQEPVNNVLQKI
>g4[scaffold8552:51229-52850]
MVAQIETNAAADGGGGGGGMVGGSSPPVDESQEQLEKTKTLICALNFLSRNLPIPPDVFDAVSSIYNSDANDVDIGEGDASPADVDSLSVQNGPGMGSYGDLMADFEESLLSQRSSYTSGSGLTKLKEDRFRSHIQHRLTELEGYADL
```
