## Supplementary material for "The *de novo* reference genome and transcriptome assemblies of the wild tomato species *Solanum chilense*": EOG09360G30.faa.1

```
>g1[scaffold1728:21329-25992]
MASFGEAPAGNEKAGEKIFKTKCAQCHTVEKGAGHKQGPNLNGLFGRQSGTTAGYSYSAANKNMAVTWGENTLYDYLLNPKKYIPGTKMVFPGLKKPQERADLIAYLKSATA
>g2[scaffold1728:33050-42294]
MDSSNLTSLQEEGSEETHHPSAFSSAPTRPPIQTSSQKYAPLDWSHYFDQEDDIQIPDSDDVFHVYMAGTEGPVIFCLHGGGYSGLSFALAASKIKEKARIVAMDLRGHGKTSTQNDVDLSIERLCSDVFSVLKTMYGDAPPAIVLVGHSMGGAVAVHVAAKKSLPSLAGLVVVDVVEGTAMASLIHMQKILSNRMQHFLTPEKAIEWSIKSGSLRNIDSACVSIPSTLKYDDSKKCYTHRARLEETEQFWRGWYEGLSEKFLSSPVPKILLLAGTDRLDRTLTIGQMQGKFQMVVVRHTGHAIQEDVPDEFVTLILNFISHNRIGPNGIEIPGLRRPPQSKP
```
