## Supplementary material for "The *de novo* reference genome and transcriptome assemblies of the wild tomato species *Solanum chilense*": EOG09360G42.faa.1

```
>g1[scaffold7947:9844-10998]
MAKQTSFLGLLVFGFLCFICLPVDAALKKYQFDVKLSNVSRLCNAKQMVTVNGGFPGPTIYAREGDRVQINVTNYVQYNLSIHWHGLKQYRNGWADGPAYITQCPIQTGNSYVYDFNVTGQRGTLWWHAHILWLRATVYGAIVIMPQQGTPFPFPQPDREEVLVLGEWWNADVEAVEKQGNALGIPPNMSDAHTINGKPGPLFPCSEKRKNGRF
>g2[scaffold7947:18314-22619]
MAALSMTWSYSPLTSSKFRRVNRYSGMAFASVKSTEGLGNLPKVVLTSPHGSEAELYLFGACVTSWKVDSKDLLFVRPDAVFNGQKPISGGIPHCFPQFGPGPIQQHGFGRNMNWSLVSSENVEEKPVVTVELRDGPYSRAMWDYSFHALYKITLDKKTLSTELTVKNTDNKPFSFTTALHTYFSASVTGASVSGLKGCKTLNKVPNPTNPVEGKEERDVVTFPGFVDCVYLDAPNELQLDNGLGDKISIKNTNWSDAVLWNPHLTMEQSYKDFVCVENAKIGTVQLEPEQSWTAVQHLTVA
>g3[scaffold7947:22754-24359]
MNDLMTKSFLSYMELKKQAHLDLETERDLEMGQLSRTDEDNLSNFFREVEAVKGDIQEITNLLIDLQNLNEETKTTHGPKVLRGIRDRMDSDMVSVLRKAKIVKAKLEALDKSNVGNRKLSVAYAQGSVVDRTRVNMTNGLRVKLRDIMNDFQALREKILSDYKDCLRRRYYNETGKEPTEEVIEKMVSGESGKVQIFAAKTEMNLDDKDRHEAVMDIKKSLDKLHQVFLDMAVLVETQGEQIDDIEHNMAIAGSFISGGTNSLFYAKQQQKKGRAWICWVWAVLLIILVVCLIATLSS
>g4[scaffold7947:25574-28039]
MEASVRLLTCSNRHHVSPSLFLKLNHKPFPLSPSSFRTPSLSSPPKNRPRIFLSHRNPSSPLSSPFGFSKNPFPSQFLNPILSSDRFARIVSGTQDKLFDWHFAAGSEKGNEIGAIPKEGPIVTVVMLGWLGSKPKHLRRYIELYNSKGIHALTFVASVRDVLSFDLGKQLEERIAVLANELALWLSESDKDGRERCLIFHTFSNTGWLAYGAILENLKKRQDLLEKIKGCVVDSGGDPDISPKVWAAGFTAAMLKQRSSFAYSSVEAGEGNEVERPLTLGNIQTKGAMIMETVLFATLEKLFSLLLNLPDVNERLTKIITVLVKNQPSCPQLYLYSTADKVIPIQSVESFIQEQRKSGREVHSFNFGSSPHVDHYRTFPDKYVSVLQKFLQECTLIPKGKRR
>g5[scaffold7947:28556-30929]
MSSCTATVNRESLNPIGNKLAIPGRRGRWKLISFAVNKTVATGTSIMTPSVVAVSSQGLQQLPFKPEGYNYWKWRSYRIHYVEKGEGFPIVLIHGFASSSFHWRYNIPELAKRYKVYALDLLGFGWSEKTLIDYDALLWRDQVVDFLKEIVKQPAVLVGNSLGGFTTLLAAAALPDQIRGVSLLNSAGRFGDDVSTTDKTEESALHKFMVKPMEEIFQRVVVRSAFWITMQPDQIEAVLKSGVYRNHSNVDDYLINSILRPAADPNAYEVYYRLLKQLMSNPTKYTLDSVLSQLSCPLLLLWGDLDPWVHDRAKPNRIKDFYPNTTLVNLQAGHYPQDEVPEQVNKALLDWLSTLTSEI
>g6[scaffold7947:31284-35719]
MEGASTYNRALQLKLSSTMRQRRSGYEPSDTETDWTLEKSPHREANGKNEKEIDLEEHEPEEPNVAFERAKDNSSFNLSWRTNNVPSSARRRSTKSPYKLRRDIYDGEFPSSPKALPRSVSTFPRRPDHSYSHRNVSHFQKSENRRHISPYKYAGDDHDRIFADSNRKQNQTQGNNNVLSRLGEKSNYNRRYASAPRPDRQHKFDASKERRKANNKTQTPSQLPVRSLSRKERETPYKHGPTGGELNEMIAEAKISGSTTGANHMFESTETVSPGDIFFSRDYEALNMQKITERKFDKKPQVLTDRNVESVKTPGNLNQSGRGNLSSNTQRTISTSTFVSRQSSNLSDTSGRTTKSMKKFTANRQKSQSEPWFSCLKKGTCSTSRRESPEKGGPIDEALVIAKASVVQSLRPFWADKHQPDSLEGFTCHKQEALLLKDLVSSSEIIPQILFKGPPGSGRRTLTMAFLREIYGDAICNISHDLRYFQIKETRALQVVVPVSSSPHHIELNVQLEPNARYVIMALVKQITSEYALTPEVSRVNKKADYKVIVLYNVDKAAENIQHLVKWIMDCYSDACKLILCCEDDVAILDSVKSRSKVFEVAPPVTHEIMEVLIQIARKEDFELPMGFAAKIAAKSKQNLRRAIMALEACKAHNYPFAEDQPISIGWEEVVTELAAEILADPNQTRLFSVRGKFQKLLVEFVHPKLILLKLVEEFVKKVDAGIRREIHYWHAYYEKRLPLGTTALLKLEEFVAKFMSIYRKSLSNRQQFL
```
