## Supplementary material for "The *de novo* reference genome and transcriptome assemblies of the wild tomato species *Solanum chilense*": EOG09360G42.fna.1

```
>g1[scaffold7947:9844-10998]
atggcaaaacagacaagttttttaggcttacttgtctttggatttctctgtttcatttgtctacctgttgacgctgcccttaagaaatatcaatttgatgtgaaattgtcaaatgtgagcagattgtgcaatgcaaaacaaatggttacagtgaatggcggatttccagggccaactatatatgctagagaaggggatagagttcaaatcaatgttactaactatgtacaatataacttgtccatccattggcatggtttgaaacaatatcgtaatggttgggcagacggtccagcttacataactcaatgccctatccagacgggaaatagctatgtttatgatttcaatgtaacaggacaaagaggaaccttatggtggcatgcacatattctttggctaagggcaactgtctatggtgcaatagtgatcatgccacaacaaggaactcccttcccttttcctcaaccagatagggaagaagtactcgtactaggggaatggtggaatgctgatgttgaagcagttgagaaacaaggaaatgcattgggtattcctcctaatatgtctgatgctcacacgatcaatggaaagccagggcctctttttccatgttcagagaaacgtaagaatggaagattttga
>g2[scaffold7947:18314-22619]
atggcagcattgtctatgacctggtcttactctcccttaacctcctcaaaatttcggcgagtcaatcgatattcaggaatggcatttgcaagtgtgaaatctactgaagggttggggaatttacccaaggtcgttttgacttctcctcatggaagtgaggctgagctatatctatttggagcttgtgtcacatcttggaaagtagacagtaaagatctactttttgttcgaccagatgctgtattcaatggtcagaaaccaatcagtggaggaataccacattgtttcccacaatttggacctggcccaatccagcagcacggatttggaaggaacatgaattggtcccttgttagctctgaaaatgtggaggagaaacctgttgttactgtggagctaagggatgggccttacagccgtgcaatgtgggactatagtttccatgctctttacaagatcactcttgataagaagaccctgtcaacagaactcacagttaaaaatactgacaacaaaccattttcattcactactgcactgcatacttacttcagcgcttctgtaacaggtgcatcagttagtggtttaaaaggttgcaaaactctaaacaaggttcctaatcccacaaaccctgtcgagggaaaagaggaaagagatgtggtgacatttcctggatttgtagactgtgtttatcttgatgcacctaatgagttacaactagataatggcttgggtgataagatatctatcaaaaacaccaattggtctgatgctgttctatggaaccctcatttgaccatggaacaaagctataaagattttgtttgtgttgaaaatgccaagattggaacagttcagcttgaaccagagcagtcttggacggctgtacaacatctaactgttgcttaa
>g3[scaffold7947:22754-24359]
atgaatgatctcatgacgaaatcgttcttaagttatatggaattgaagaaacaagcccatctggaccttgaaacagagagggatttggagatgggccaactcagccgcacagatgaagacaatctttccaacttcttccgcgaagtcgaggcagtgaagggtgatattcaagagataactaatctcttgatagatctacaaaatctgaatgaggagacaaaaactactcacggtcccaaagttcttcgtggcattagagacagaatggattctgacatggtctctgtccttcgcaaagccaagattgtcaaggcaaaacttgaagcacttgacaaatcaaatgtggggaatcgcaaattatcagtggcatatgcacaaggctctgtggttgatcgaaccagagttaacatgactaatggattgagggtcaagcttagggacatcatgaatgattttcaggctttgagagaaaagatcttgtcagattacaaagactgcctcagaagaagatattacaacgagacggggaaggagccaaccgaggaagtgattgagaagatggtttcaggagaaagcggaaaagttcaaatatttgcagcaaaaacagagatgaatcttgatgacaaagataggcacgaggctgtaatggacataaagaagagcctggacaaacttcatcaagtgtttcttgatatggctgttctagttgagactcaaggtgaacagattgatgacattgagcataatatggccattgctggaagcttcatcagtggtggaaccaacagtcttttctatgctaagcagcagcagaagaagggaagggcatggatatgttgggtatgggctgtgctattgatcattttggttgtctgcttaattgctacattgagctcttga
>g4[scaffold7947:25574-28039]
atggaagcctctgtcagactactcacttgttctaatcgccaccatgtctccccttctctcttcctcaaactcaatcacaagccctttcctttatcaccatcttcctttcgaaccccttcactttcttctcccccaaagaatcgcccccgcattttcttatcacatcgcaatccctcctccccactttcttctccatttgggttttcgaaaaaccccttcccatcgcaattcttgaatcccatcttatccagcgatcgttttgctcgaatagtatctggtacccaagataaattattcgattggcattttgctgctggcagcgaaaagggtaatgaaattggggcaatacccaaagaaggcccaattgtgacggttgtgatgttgggttggctcgggtcaaagccgaaacatttgaggaggtatatcgagttgtataactctaagggtattcacgctctaacatttgttgcttctgtgagagatgttctctctttcgatcttggcaagcaattggaagagaggattgctgtattggcaaatgagcttgctttgtggttgtcggaatccgataaggatggtcgtgaacggtgtttgatttttcacacattcagtaataccggttggcttgcttatggtgctattcttgagaatttgaaaaaaagacaggatttgttggaaaagatcaagggttgtgtcgtggattccggtggtgatccagatataagccctaaggtctgggcagccggatttactgcagccatgctgaagcagcgtagctcctttgcatattcttcagtagaagctggagaaggaaatgaagtggaacgtccgttaaccttgggaaacattcaaactaagggagccatgattatggaaaccgttctttttgcaacacttgagaagcttttctcgttgcttcttaatttgcctgatgttaatgagcggttgacgaagataattactgtccttgtcaagaaccagccttcctgtcctcagctttatctttacagtacagctgacaaggtcattccaattcagtcagttgaatcttttattcaagagcagaggaaaagtgggagagaggttcattctttcaactttggctcttctcctcatgtagatcattaccgaacttttccagacaaatatgtatctgtattacagaaatttctccaagaatgtacactcatacccaaagggaaaagacgttaa
>g5[scaffold7947:28556-30929]
atgtcaagttgtactgccacggttaacagagaatcgctaaatccaataggcaataagttggctatacccggaagaaggggcagatggaaactaataagttttgctgttaataaaactgttgctactggtacttcgattatgaccccatctgttgttgctgtatcctctcaaggcttgcagcaattgccattcaaaccggagggatacaactattggaaatggcgaagctacagaattcattatgtggagaaaggggaagggtttccaatagttttgattcatggatttgcttcttcttcttttcattggaggtataacataccagaactggctaaaagatacaaggtttatgctttggatttgctaggatttggctggagtgaaaagacactaatagattatgatgccttgctttggagagatcaggttgtcgacttcttaaaggagatagttaaacaacccgctgttttagttggaaacagtcttggagggtttactactttgttagcagcagcagcactaccagatcaaatcaggggagtttccttattaaatagtgcaggacgatttggggatgacgttagtacaactgacaaaactgaagagtctgccttacataagttcatggtaaagccaatggaggaaatttttcaacgtgttgttgtcagatcagctttctggataacaatgcaaccagatcaaattgaagctgtactaaagagtggtgtctacagaaaccattcaaatgtggatgattacctcatcaattcaattttaaggcctgcagctgacccaaatgcctatgaagtttactaccgattattaaaacaactcatgtcaaacccaacaaagtacacacttgacagtgttttgagccaactctcttgcccattgttgttgttgtggggggacctagacccttgggttcatgatcgtgcaaagccaaatcgaattaaggatttctacccgaacacaacccttgtaaacttgcaggcagggcattacccccaggatgaagttccagaacaagtgaataaagctttattagattggttatcaaccttgacatcagaaatttag
>g6[scaffold7947:31284-35719]
atggagggagcttcaacatataacagagctttacaactgaaactctcgtcgaccatgaggcaaagaagaagtggttatgagccatcagatacggagacagactggacattggagaagagtccacacagggaagcaaacggaaagaatgaaaaagaaatagatcttgaagaacatgaaccggaagagcccaacgtagcatttgagagagcaaaggacaacagttcttttaatttaagctggagaactaataatgttccaagttctgctcgaaggagaagtactaagtctccttataagcttcgcagagatatttatgatggtgaatttccttcttctccaaaggctttaccaagaagtgttagcacatttccacgcagacctgatcattcatattctcatagaaatgttagtcattttcaaaaatctgagaaccgtagacatatatctccatataaatatgctggtgatgatcatgacaggatttttgctgattcaaataggaagcaaaatcaaacacaaggtaataataatgttcttagtagactaggggagaaatcaaattataatcgcaggtacgcttctgctcctagacctgacagacaacacaagtttgatgcttccaaggagagaagaaaagcaaataataagacgcagacgccttcccaattgccagttaggagcttgtcgcggaaagaaagggaaactccctataagcatggacctacaggaggtgaacttaatgaaatgattgccgaagcaaagatttctggaagtactactggtgctaatcatatgtttgaaagcacagaaactgtttcacctggtgatattttcttttctcgggactatgaagctttgaacatgcagaagattactgaaaggaaatttgataaaaagcctcaggtactgactgatagaaatgttgaatcagtgaaaacgcctggtaatttgaatcagagtggaagaggaaatttatctagtaatactcaaagaactataagcacaagcacttttgtaagtagacagagcagtaatttgagtgatactagtggaaggacgaccaaaagtatgaaaaagttcaccgcgaacaggcaaaagagtcaatcagaaccatggttttcttgtctcaagaagggaacatgcagcacgtcaagaagagaatctccagaaaaaggtggtccgattgatgaagctttagtaattgctaaggcatctgtagttcaaagcttgagacccttctgggctgacaagcatcaacctgattcactagagggatttacttgccacaagcaagaagctttactacttaaagacctggtttcttcaagtgaaatcattccacagatcttattcaagggtcctcctggttctggaaggagaacactcacgatggcttttttgcgtgaaatctatggtgatgctatctgcaatatatcccatgatttgagatacttccaaattaaggaaacaagggcactgcaagttgtcgtaccagtaagctcaagtcctcaccatatcgagctcaacgttcagttggagcctaatgctagatatgtgataatggctttagttaagcaaataacttcagagtacgcactgacccctgaagtcagcagagtaaataagaaggctgattacaaagttatagttctttataatgtggacaaagccgcggagaacatacagcacctagttaaatggataatggactgctattcagatgcttgcaagctcattctctgctgtgaagatgatgtagccatacttgactcagtgaaaagccgcagcaaagtttttgaagttgcacctcctgtaactcatgaaatcatggaagttcttattcagatagcaagaaaggaagattttgaactaccaatggggtttgctgctaagatagccgccaagtcaaagcaaaacctgcgaagagcaattatggctctagaagcctgcaaagcacacaactatccttttgctgaagaccaaccgatttcaataggatgggaagaagtagtaaccgaacttgcagcagaaattctcgctgatcccaaccaaacaaggttattttctgttcgagggaagttccaaaaacttttggtggagtttgtgcatccaaaacttattctcctgaaactagttgaagaattcgttaagaaagttgatgctggtataagaagggaaattcattactggcatgcttattatgagaaaaggctccctcttggaacgactgctttgttaaaattagaagaatttgtggccaaatttatgagcatatacaggaaaagtttgagcaatcgtcagcagtttttgtaa
```
