## Supplementary material for "The *de novo* reference genome and transcriptome assemblies of the wild tomato species *Solanum chilense*": EOG09360G43.faa.1

```
>g1[scaffold227:63993-65028]
RRVKTNANCNCINDKCGGGGIVRDKDCRDAVMSKITSASQLEDESGDSGTVDFSKIYMDEVGGVKKACIYGLGSQAVFYENIGSSSASTTQPQDYSFDARVKEYVQEMKEAMKHEMREEIQHELCEEMKHEMQLEMQEQVDKILQARLPTLIAGLPKPPLVHFPLVHLQLVHHLSLDMTHYQIMI
>g2[scaffold227:68993-69813]
MITIIEGRVVRRDRRMDRYVPYGSQTQRQRVCITRSDVHHYT
>g3[scaffold227:71318-73106]
MKAKKGHHKDETPSFTGLSVTEDPENFIQELKRIFDVMHVAEAERVELTAYQMKGVARICMAQRGCKAPTCARCGINHQAKHRDGMTVFFKSGKESHFLKECPKSMQGKGIGGGRNRLYVVASHQEQEDLPDVVTGMIQILTLLFMLCYI
>g4[scaffold227:80944-89813]
MADSRLAILSRHFTSAADSASKAGSGSCGQNLGWIKISPEVSEALKHGTPIVALESTIISHGMPYPQNFETAKELEVIVRDNGAVPATIAILDGVPCIGLTTEELEILARLGSKARKTASRDIALVMAGRENGATTVSATMYLASKVGIPVFVTGGIGGVHRHGENTMDVSSDLTELGNTPVAVISAGIKSILDIPRTLEYLETQRVTVAAYRTDEFPAFFTQTSGCKVQIFMPSFRYMLKCACSNANIRLEQKSGILIAVPIPREHSASGSLIELAIQQALQEAREKKITGNAETPFLLARVNELTVGASLASNIALVKNNASIGAKIAVSLAQLQKRSYKRLVHSKSVDILLVTTSTGFKLAKHFKLVESKGSSGFDICSRNSVTYGKKSDPIYRNRLVNMMVNRILKHGKKSLAYQIIYRAVLQATGATFEGTRPCSPFQLSMEQPLKALDLVHPFN
>g5[scaffold227:93798-96961]
MPSTRSRGESSVEFGPELNRTLYRMNYQQNPANLGDRINRQLPLPIDAHNQVIVENPGDGAFRTQPPVPCPQEFYRGNINSTNSDWPLVQPPLPQGHTFVLNNKDRVNNFVALPGESVSSSWDKFTLFVRSVPNHRIDDESLKVYFYQGQDNNNKAVLDTIVDSSYGECTYVEITEKLEKISRNNNSWSTKKSDTGRNAFAVQVTHNPAADEIREEMAQMRTELGLVLKYVSGGAEKVNAVNYFTKPPPPADDYYYEEDSYAVNEQMGGFRPNAQGSNQ
>g6[scaffold227:97268-101277]
MSSVVEDEVRKDEEVVETSGELVDKAVKEAEVPQKVIPIPRPPQPFPQRSVKKTEDGKYWRFITILKQVFINVPLIEALEQMSGYAKFMKDMLLMADRTVKRPIGILHDVLVNVESFIFSVDFVILDCEMDFEVPIILGRPFLATGRTLVDMEKGQMKFRLNNEEATFNICKSMKQRGEIQTVSDISCRVESTSEVQIEERLRVETLVVVIMNFESDGIEEYGSLVAALDPGEFQFKLKKLELDMKHRESPPAKPYREESPKLKLKALPPHIRYVFLGRDDTLPVITASDLNMEQVECVVEVLKRLKRAIGWTIANIIGIPPGICSHKIELMPDHKPRIDHQRSLNPPKEEVVKKEIIKWLDAGVIYPIADSSWDQEKTTFTCPYGTFTYKRMPFGLCNAPITFQRCMMSIFSDMVEDTIEVFMDDFSVVGDSFDHCLSHLAEVLKRCEDCNLVLNWEKCHLMVKEGIVLGHRISEKGIEVDRAKVEVIERLPPPISVKGVRSFLGHAGFYRRFIKDFSKIAHLLCKLLEKESKFYFDKFCLKAFGELKEKLVSAPIIISLDWSKPFEVMCDDSEVALGVDVKPRLMRWVLLSQEFDYEVKDRKGTENQVVDHLSKLKDEAMRELGEKVEIDDTFANEHLLAASHYLIPWFADFANYLASDIVPLDLSFHQRKKFMHSVRKFFWDKPYLYQNCADGLIHRCVPEVEMLSVSKACHSSPVGGHHSGLLEKYGVLHNVATLYHPQTSGQVEVSNREVKQILSKTMNANRTDWSWRLDDALWAYWTSYKTPIGMSSYQLVYGKACHSPVELEHKAMWAIKKLKMDWNEAVEQRLNRLNELDEFHLKAYESSSIYKENMKKYHDQKIEKCEFEVGVLVLLYDSRLCLFPRKLKSKWTGPFLITKLFPWSG
>g7[scaffold227:101818-106463]
MVRRWQRREAAEERWGSLTKCGVTYLVTVRRGYDGPSCRPSTNRFAYDGPSYLPSRGMKRVAEEIAKYGMSESMTVRRETSKFSKFPPTDTIDGPSIVPVTQFSNSALDWVLCTYGPQNKTLFNPRVCPSLWHLLDGKLSKIKMQKAVKNQCRSDPRRPSTARRPINGPWVVTVDWRFMHLEVTWGILTKCENLSMEQREASTDRVVGPSIELEKMQSEG
```
