## Supplementary material for "The *de novo* reference genome and transcriptome assemblies of the wild tomato species *Solanum chilense*": EOG09360G43.fna.1

```
>g1[scaffold227:63993-65028]
gtaggcgtgtcaaaacaaatgctaattgcaattgtataaatgataagtgtggtggaggaggtattgtcagggacaaagattgtcgagatgctgtaatgtctaagatcacatctgcatcacaacttgaagatgaatctggtgactctgggacagtagatttttcaaagatttacatggatgaagtgggtggggttaagaaggcgtgcatatatggtcttggttctcaagcagtattctatgagaacattggttcatcgtctgcttcaactactcaacctcaagattatagttttgatgctcgagtgaaggaatatgttcaagaaatgaaggaggcgatgaagcatgagatgagagaagagatacaacatgaattgtgtgaagaaatgaaacatgaaatgcagctagaaatgcaagagcaagttgataagattctccaagcacgtttgccgaccctcatagctgggctgcctaaaccacccctagtacacttcccactggtacacctccaattggtacaccaccttagcttagacatgacccattatcaaataatgatataa
>g2[scaffold227:68993-69813]
atgattactattattgagggtcgtgtcgtgcgccgcgatagacgaatggacagatatgtcccctatgggtcccaaactcagagacagcgtgtgtgtatcactaggtcagacgtgcatcattatacttga
>g3[scaffold227:71318-73106]
atgaaagcgaaaaaaggtcaccataaggatgaaaccccaagcttcacaggtttaagtgtgactgaggatccggagaacttcatccaggagcttaaaaggatattcgatgtgatgcatgttgctgaggcggagagggtggaactaactgcataccaaatgaagggtgttgctagaatctgtatggcacaaaggggttgtaaggctcctacatgtgctaggtgtggtataaaccaccaagctaagcatcgtgacgggatgacagttttcttcaagagtggaaaagagagtcactttttgaaagagtgtccaaagagcatgcaaggaaagggtattggcggaggaagaaatcgcttgtatgttgttgctagtcaccaagagcaagaggatttgccagatgttgtcactggtatgatccaaatcttgactttactatttatgctttgctatatctag
>g4[scaffold227:80944-89813]
atggctgattcaagattagcaatcctcagtcgacacttcacttcagcagcagattctgcttctaaggctggctctggctcttgtggtcaaaatctggggtggattaagatatctccggaggtttcagaagcattaaaacatggaacccccattgttgctttggaatccactatcatatctcatggaatgccgtatcctcagaatttcgagacagcaaaggagttggaggtcattgtgagggataatggtgctgtacctgccactatcgctattctggatggcgtaccttgcataggcttgactacagaagaactagagattctagcacgtcttggtagcaaagctcggaaaactgctagtagagacattgcacttgttatggcaggcagggagaatggggcaactactgtctctgcaacaatgtatcttgcttcgaaggtgggtattccagtatttgtcactggcggtattggaggagtacataggcatggagagaacacaatggatgtttcttctgatcttactgagcttggaaatactcctgtggctgtgatctctgctggtataaaatcgatactagatattcctcgaacacttgaatatttggaaactcaaagagttactgttgcagcttatagaaccgatgagttccctgctttcttcacacaaaccagtggctgcaaggttcaaatttttatgccatcttttcgttacatgctgaaatgcgcctgctcgaatgcgaacataagacttgagcagaagagtggaatcttgatagcagtccccattccaagagagcattctgcttctggaagtttgattgaattggcaatacagcaagctctccaagaagcacgagagaagaagattactggcaatgctgaaactccgttcttgcttgcaagagtcaatgaacttactgttggagcatctctggcttcaaacattgctctcgtgaaaaataatgccagtatcggtgctaaaattgctgtttcgcttgcccagcttcaaaaacgtagttacaaaaggttggtgcactcaaaatctgttgacattcttttggttacaacctcaactggtttcaaattagctaagcattttaagctcgttgagtctaaaggaagcagcggctttgacatatgcagcagaaacagtgttacttatggaaaaaaatccgatccaatttatcgtaatcgattagttaacatgatggttaaccgtattctgaaacacggaaaaaaatcattagcttatcaaattatctatcgagccgtgcttcaggcgactggagcaacctttgaaggcactcgaccttgttcaccctttcaactaagtatggagcaacctttgaaggcactcgaccttgttcaccctttcaactaa
>g5[scaffold227:93798-96961]
atgccaagtacacgaagccgaggagaatcaagtgtagaattcggccctgaacttaaccggacactctacagaatgaattatcaacaaaatcccgcaaatctaggtgataggatcaaccgtcagcttcctctaccgattgatgctcacaaccaagtgattgtggagaaccctggtgatggtgctttcaggacgcaacctcccgtcccatgccctcaagagttctataggggcaacattaacagcactaactctgattggcctcttgtccaacctcctctaccacaaggtcacacatttgtgctcaacaacaaagatagagtgaacaactttgtggcattacctggggagtcagtgagtagctcttgggataaattcaccttatttgtgagaagtgttccaaaccaccgcattgatgatgagtcattgaaagtgtacttctatcaggggcaagataataataataaggcagtgcttgatactattgtggatagttcttatggtgagtgcacatatgtagagatcacagaaaagttggagaaaatctctcgcaacaataattcttggagcactaagaagtcggacactgggagaaatgcctttgcagtgcaagttacacataatccagccgcagatgagattcgtgaagagatggctcaaatgagaactgagctcggattggtattgaaatatgtcagtggaggtgcagagaaagtaaatgcggtgaattattttactaaaccaccaccgccagcggatgactactactatgaagaggattcttatgcagtgaatgagcagatggggggttttcgaccgaacgcccaaggctccaatcagtag
>g6[scaffold227:97268-101277]
atgtcgtctgtagtagaagatgaggtgagaaaagatgaagaggtagttgaaactagtggtgaattggtggacaaagcggtaaaagaagcagaagtaccacaaaaagtgatccccattcctagaccaccacaaccattccctcagagatcagtgaagaaaactgaggatggtaaatactggcgttttatcactatattgaaacaggttttcatcaatgtccctttgatagaagctctagaacaaatgtccggttatgccaagttcatgaaggatatgttactgatggccgatcgaacagtgaagaggcctattgggatactccatgatgtgttagtgaacgtggagtcgtttatattttcagtcgattttgtgattcttgactgtgagatggattttgaggtgcctattattctcgggaggccgttccttgctactggtcgcaccttggttgatatggaaaaaggacagatgaagtttaggttaaacaatgaagaagcaactttcaatatttgtaagtccatgaagcagagaggtgagatccaaacggtatctgatatatcctgtagggttgagagtacgtctgaggtacaaatcgaagagcgccttcgtgttgagacactagtggtagtgatcatgaattttgagagtgatggtattgaagagtatggttcgttggttgcggcacttgatccaggtgaatttcagttcaaactaaagaaattggagttagatatgaagcatcgcgagtctccaccggcgaaaccatatagagaggagtccccaaaattaaagcttaaggctctaccacctcatataaggtatgtattcttgggaagagatgacactttaccggtaatcactgcatcagatttgaatatggaacaagtagagtgtgtggtagaagtgttaaagaggttgaaacgagccattggttggactattgcgaacattattgggatcccacccggtatttgttcacacaaaattgaactcatgcccgatcacaagccaagaattgatcaccaaagaagtttgaacccacctaaggaagaggtagttaagaaggagattattaagtggttggatgccggagtcatatatcctatcgcagatagtagttgggatcaagagaaaacaacatttacttgcccttatgggacattcacatacaagaggatgccttttggattgtgtaatgcaccgattactttccagagatgtatgatgtcaatattctccgatatggtggaggacactattgaagtgtttatggatgacttttcagttgttggcgactcttttgatcattgtttgagtcacttagccgaggttctcaaaagatgtgaagattgcaaccttgttctaaattgggaaaaatgtcacttgatggtgaaagagggtattgtattgggccatcgcatctcagagaaggggatagaggttgatcgagcaaaggttgaggttatagagagacttcctccacccatctctgtaaaaggtgtgagaagttttcttgggcatgcgggcttctaccggaggtttattaaggatttctcaaaaattgcacatcttctgtgcaagttacttgagaaggaatctaagttctattttgataaattctgtctgaaggcatttggagagttgaaggagaagttggtatctgcgcccataattatttccctagattggagtaagccatttgaggtgatgtgtgatgatagcgaggttgcccttggtgtggatgtgaaaccaaggttgatgagatgggtgctactatcgcaagagtttgattatgaggtgaaagatagaaaagggactgaaaatcaagttgttgatcacttgtccaaattgaaagatgaagctatgcgagagttgggtgaaaaggttgaaattgatgatacattcgctaatgagcatttattggctgcttctcattacttgattccatggttcgccgattttgcgaattatctggctagtgatatagtcccattggacttgtcctttcatcaaaggaaaaagttcatgcattctgtaagaaagttcttttgggataagccttacttataccaaaattgtgctgatgggcttattcatcgttgtgtgccggaagtggagatgctaagtgtttcgaaggcatgtcattcctcgcctgtgggtgggcatcatagtgggctacttgagaaatatggggttctccacaatgtagccactctataccatccacaaactagtgggcaagttgaggtgtccaatagagaagtcaagcagatcctgtcgaaaacgatgaatgctaatagaacagattggtcatggaggcttgatgatgctctttgggcttactggacttcatacaagactcccataggtatgtcttcataccaacttgtatatgggaaggcttgtcactcgccggttgagttagagcacaaggccatgtgggcgataaagaaactgaagatggattggaatgaagcagtggaacagagacttaataggttgaatgagcttgatgagtttcacctaaaagcatatgaaagttcatccatctacaaagagaatatgaagaagtaccatgaccaaaagattgagaagtgtgaatttgaggttggggtcttggtgcttctatatgactctaggttgtgcttgtttccacgcaaactcaaatccaaatggactgggccattcttgatcactaaattgttcccatggagtggttga
>g7[scaffold227:101818-106463]
atggtccgtaggtggcagcgtagagaagctgctgaagaaagatggggaagtctcaccaagtgtggggttacgtatcttgtgacggtccgtcgtggctatgacggtccgtcctgcagaccctcgacgaaccgttttgcctatgacggtccgtcatacttgccgtcgaggggaatgaagagagtagcagaagaaattgctaagtatgggatgtcggagtccatgacggtccgtcgcgagacttctaaattttctaagtttccaccgacggacactatcgacggaccgtcaatagtgcccgtcacccaattcagcaattctgcactagactgggtcttgtgtacttatggcccccaaaacaagaccttgtttaatccaagggtgtgtccaagtctatggcaccttctcgatggaaagttgtccaaaattaaaatgcaaaaggctgtgaagaatcagtgcagaagtgacccacgaaggccatcgacggcccgtcgtcccatcaatggaccgtgggtggtgaccgtcgattggaggttcatgcatctggaagtaacttggggaattctgactaagtgtgaaaatctaagtatggaacaacgagaagcatcgacggaccgtgttgttggtccatcaattgaattagagaagatgcaaagtgaaggctga
```
