## Supplementary material for "The *de novo* reference genome and transcriptome assemblies of the wild tomato species *Solanum chilense*": EOG09360G65.faa.1

```
>g1[scaffold1712:8678-10311]
DLFIAGSDTSAITTEWAMAELLRKPEELNKVREEIMEQIGLERAVKESDMDKLPYLQAVVKETMRLHPAVPLLLPHKAQNDIQVLGFNVPKDSQVFVNAWAIGRDPKSWERALEFLPQRFIESNVDYKGRDFEFIPFGAGRRICPGIPLAIRMVNLMLASIIQPFNWKLPDGMAPEELNMEEQFGVSLRKAIPLVAVPSIEKKKSSFNLFLI
>g2[scaffold1712:12493-14978]
MELSILVFYISIFLITWHFIKLLTLNFTKSTNKLPPGPTGFPIIGSLLQLSSKPNESLAELAKIHGPLMTLKLGSITTVIASSAETAKEILQKHDKTLSARTVPDAVTSQPNPEATLAWVESDNMWRNKRRILNTQMFTNQKLDSLQQLRHQKGEQLVCHIRKLCENGSAVDIGRVAFATMLNLVSRTIFSIDLVDPESDMAQEFKDLVWTINEYAGKPNLSDYFPVLRWLDLQGVRRRIRPAYIRLHQIFDQLIEKRVEDRASSPKMKVAGDFLDVLLDQCQHKESGFDRETIKPIIVDLFVAGSDTSAITTEWAMAELLRKPEELNKVGQEIMEQIGLERAVKESDMDKLPYLQAVVKETMRLHPAAPLLLPHKAQHDVQVLGFTVPKDSQVLVNVWAIGRDPKYWEQPLEFLPERFMESSVDYKGRDFEYIPFGAGRRICPGMPLAIRMVNLMLASIIQPFNWKLPDGMTPEKLDMEEQFGVTLKKAIPLVAIPCMKENMVRF
>g3[scaffold1712:16616-20948]
MELLILLFSISLIFFIILNITKSTTKLPPGPTGFPIIGSLLQLGSKPNQSLAELAKIHGPLMTLKLGSITTVIASSPETAKEILQKHDKTFSGRTISDAVSSQPNREATLAWVPPDNMWRNKRRICNTQMFTNQKLDSLQELRHQKVERLVNHIRSHCESGSAVDVGRVVFATTLNLISNTIFSIDMVDLEFKTAHKFKELVGTIMEDAGVPNLSDFFPVLKWLDLQGVRRRIRPAYLRLHEIFEENIEKRVKGMTMKRDGDFLDVLLDHCKDENDRKTIKPIILDLFIAGSDTSALTIEWAMAELLRKPEEMKKVGQEIMEQIGLERAVKESDMDKLPYLQAVVKETMRLHPASPLLLPHKAQHDVQVLGFTVPKDSQVLVNAWAIGRDPKYWERPLEFLPGRFMESNVDYKGRDFEFIPFSAGRRICPGMPLAIRMLPPGPTGFPIIGSLLQLGSRPNQSLAKLAKIHGPLMTLKLGSITTVIASSPETAKEILQKHDKIFSARTVPNAVASQPNWEATLAWVPPDNMWRNKRRISSVRVARAVDIGRVAFATTLNLMSNTIFSIDMVDPEFKTAHEFKELVWTIMEESGVPNMSDYFPLLKWLDLQGIRRRIRPAYLRLHEIFEENIEKRLDDRATGQTMKKDGDFLDVLLDQCEVENSGFDRNTIKPLILDLFIAGSDTSASTTEWAMAELLRNPEELNKVRQEIIQQIGIERAVKESDMDKLPYLQVVVKETMRLHPAVPLLLPHKAQHDIQVLGFNVPKDSQVFVNVWSMGRDPKYWEKPLVFMPERFIKSSVDYKGRDFEFIPFGAGRRICPGMPLAIRMVNLMLASIISQFNWKLPKGMTTENLDMEEQFGITLRKAIPLVAVPNFENK
>g4[scaffold1712:24523-25547]
MVGIFSRFSVSRDGHRRTQSALDERQVFPPNSGATTVERASSGTPHGIEIAVEFKPVKHPSEPLHIDRPIQCPFPEPSVLNEGRIWKERGSSVRIRRPEGKATDSMATQTIPGTPMNRAILPSMSAPEQSLLKLLEESGIC
>g5[scaffold1712:26760-28368]
MEKEHGDLLPLNPTPATATTAVDAGDQQPLQQSTRLRPKRFVKNQIPDSILNDAALNAAISLLPQNYNFEIHKCVWRVRTSGAKRVALQFPEGLLMYSLIISDILSTFTSATHCFILGDVTFGACCVDDLSAGALSSDLLIHFGHSCLVPIDSTTIPCLYIFVEISIDVHRLLNELKLNFYNSDTYDNIIMAGTIQFASAIRAVKPELEKLGFSILIPQAKPLSAGEVLGCTAPSVKNRFSDGENVVLVFVADGRFHLEAFMIANPGIKTYRYDPFIGKLFVEEYDHKGMKEERKRAIEKARGAKNWGIVLGTLGRQGNPRILDRLEKKMSEKGMTWTVVLMSEISPMRIALFEDAVDAWIQIACPRLSIDWGDAFKKPLLTPFEAEIALGDLSGWWERTTSKNSDICRDEGMKCSKNESCGACDKGDEEVKEETQVDYPMDYYAQDGGEWNSCYSKKPARLSQRNSQSCNGATAIKSNS
>g6[scaffold1712:29118-37818]
MAVVASAPGKVLMTGGYLVLERPNAGIVLSTNARFYAIVKPLHEEIILESWAWAWADVKLTSPQMARETMYKLSLKNLKLQSVFSRQVVESRNPFVEYAVEYAIAAAHATFDKDKKEMLQKLLLKVQISLVKPQLHKIYIEARGLPLTPESLASLPPFTSITFNADDSIGENQKPEVAKTGLGSSAAMTTAVVAALLHYLGVVSLSSFSEDQSHGRKDDSDLDIVHVIAQTAHCIAQGKVGSGFDVSSAVFGSQRYVRFSPEVLSSAQVRYYLFGFIPWQERCLWWASQRHPPHPTSIVGFEFLKEQSGERPLLIPGRLGWGRCMATPLREVIDDVLKAKWDHERTKFSLPPLMTLLLGEPGSGGSSTPSMVGAVKKWQKSDPQNSLETWKKLSEGNSALEMHLNTLCKLAERNYNVYECLINACSLLPAEKWLERANEPSQADIVKELLGARDVMLGIRYYMRKMGEAAGIPIEPESQTHLLDTTMSMEGVLLAGVPGAGGFDAVFAVTLGASSKNVTKTWSSLNVLAMLVTEDPRGVSLEEHDPRAKEITAAVSSIQLQ
>g7[scaffold1712:38247-42948]
MSYNNDPYIDEDGEALVDFDEDVRSDNEQQEQFLGDNLDDDDAWNQRQRERSPTPVYDDLNKSKPRKRLIKKSSARENTPDIGLGDEEDAYGGGAADDMTGNMHDEFDGGGPSSSSAGGGKRKRFGMEFSEEKRKEKKGREKGDKKFKLRKNGGYSGGSRLKDQEGDREMKEMWDTIAGGDSEDDQEGPKNAYDDNFIDDSGVDPADRYGSDNEPLSPSNAPQAEEGEEDDEIKQIFKGGKKKKKTEKSAAEIALLVENVMAELEVVAEEDAELNRHSKPAINKLKKLPLLIDVLSKKQLQQEFLDHGVLTLLRTWLEPLPDGSLPNINIRAAILKILTDYPIDLEQYDRREMLKKSGLGKVIMFLSKSDEETTSNRKLAKDLVDKWSRPIFNKSTRFEDMRNLEDERAAQYRRPLKKPMNKASGMESRDDDLDLAGYSQGQKSGQSSGRQLTSRPEAMSMDFVVRPQSKIDPDEVRARARAMVQDQRRMKMNKKLQQLKAPKKKKLQATKLSVEGRGMVKYL
```
