## Supplementary material for "The *de novo* reference genome and transcriptome assemblies of the wild tomato species *Solanum chilense*": EOG09360G91.fna.1

```
>g1[scaffold711:47034-50926]
aggctttgtgtgtttaccaatgaaactcagtttcccaagaaagattttcttgtactcaagccacagacatgttgtttttcatttttgagactgacaaaatccagctttaaacacccttttgctgctttatcatcttttgctgaatcagatgatgaaaaaggtgagaactttgaaatcaaatcccaccaagaaaatactatttcctctgaggatgaagatgagttacctggaatggcacaagcttttcatatatcttcaagaacagcttctgctatatcaatatgcattgcattagctgcactgattttgccatttttcatgaagtcattgggtcaaggattgggattcaagtacaagattttgtcatatgtaacaatcttgtttggattttacatggcttggaatattggagctaatgatgtggcaaatgccatgggaacttctgttggttcaggggcgttgaatctccgacaagccgttgtcatggctggtgttcttgaattttcaggggcactgttaatgggaacacatgttactaatacaatgcagaagggtattcttgtggctaatgttttccaaggaaaagatactttactatttgctggtctgctttcttctttggctgctgcagggacatggttgcaggttgcatcatattatggtttgccagtatccacaacacattgtattgtaggatccatggttggttttggtcttgtttatgggggaactggtgcagtcttttggagttcactggcaagggtaatttcctcatgggtgatctcacctttactgggagcagtggtgtcctttctcgtgtacaaatgcatacggaggtttgtgtacagtgctcggaaccccggaaaagcggctgcaacagctggaccaatttctgtctttcttggtgtcactggaatctctttcgtagctctccctttgagcaagactttgaatctagctcttggccaggctataacttgtggcgccattagtgcatttgcagttgacaggatcatccggggccaacttggccacctcctggccaaggccagttcaaaagaaccagaagaaccagaaactactgacactaaaaacattggatttctttcagacattgcaggtcctaaaggaacacaactgaaaatagtttatggtgtttttggctatatgcaagtcttatcagcctgcttcatgtcatttgctcatggtggaaatgatgtctccaatgcaatagggccattggctgcagcattatccattcttcaaggtgggctcagtgcagctgatattgttattccaaatgatgttctagcatggggaggctttggaattgtggcaggactaacaatgtggggatacagagtgattgcaactattggaaagaagataacagaattaacacccaccaggggatttgcagctgagtttgcagccgcatctgtggttttgtgcgcatccaagctgggcttaccaatctcaggcacacataccttggtgggagcagtcatgggtgttggttttgctcgaggatttaacagtgtaagagcagagacagtgagagagattgcaacttcctgggcagtgacaattccagctggtgctacctttgctgtaatttacacatggatattcactaagctcttgtcatacttgctctga
>g2[scaffold711:51820-57074]
atgcttttcaatggtgaattggtggatggtcctagtattaccatatttacagcgccaaggccttttatgggtactgttggggaaaggcaggctcttgctattcgatcttggcttggcttgtcaccagatattaatgttgttcttttcagccaagactcttctgttttctcctttgctgaattattcagtcacagggtatcagttgagcctaacatcgatttcacgttcctaggcacaccattttttcattccatggttgcaaggtcaaaagcatcttcttcagatgtttctgttgtgattgatccaaacactatactcttgccagacttcatcaaaactatcagacatgctcatagacttgatcatgattggctccttttttcttcatcaaaaagtgtgccccacttcccatttcacttggatgcagatggaaaacattggatccgagatgatggaagccgagtgaagacccaaaaggatttcctttcacaagaatggaaatggaacctttgtgaggaaaaaatgctaatagcatggaacagtggagatcttcccttgcataaaggagtccttcccccttttctatatgggaaggggcttcataatcgctggcttataaatgaagctctgctatctgatttcagatttgtttttgatgctagttgggccatttccaatctgtaccttaatgaccttggccaggatttcgatcgcaccagtggcgattttcttggcctggctactggaaaaaggttttgggaagtcgctggcaactccaatttggcaatgctttatggatcattatatttccatgaacagaacttctctaacatatttagactttttcagtgtggaggatactatctcttcataaactctgcacaaatggttgtttaccctttgaggtataaaggatcatcgagtttaggaaaagaagttatgttcaagtcaacaagagagaagaatactttagaatgcattgatactatcagatcaactgagggagctaaggactgctctgtgaagaagtacttgaatgtgtcgatgccaatttcactttccttgtctttagaaatattactctcacttcgtgcagacaaaaataagacagttgtgctagcagttgttgggtatagttacaaggacatgctaatgagttgggtctgcaggctaaaccatctccagatctcaaactttttggtctgtgctcttgacgatgatatatatgagttctgcgtcatgcagggtctacccgtcttcaagtatgccaatcttgagacgaagatcagctttgacaactgtcattttggcactgagtgctttcagaaagtaaccaaagtgaagtccagaatggttctggagatactgaagcttggttacaatgtattaatgagtgatgttgatatttattggttcaagaatccactccccttgcttagctcgtttggccctgcagttcttgtggcacaatcagatgaatacaagttgacaggacctataaacttacctcgacgtctgaattctgggttctattatgctcattcggatgctatgactattgctgcacttgagaaggtcgtggagcacgcagcaaactcaaatctctctgagcaaccaagcttctatgatatgttgtgcggggaaggtggatataatcgcatagatgacagcagatgcttagaacctcaaacaaacctgaccgttcaattcctggacagagacctctttccaaatggtgcatataaagatctttggcaagaaagaaatgtgaaggaagcctgcttgatgaaaggttgttttatcattcataacaactggattagtgggagaaggaaaaagctagaacgtcaagtgccatcagggctctgggagtacgatatgagcacaaggatgtgtttgcagacgtggcacaaaacaaaatttctttgtggtaacaagtcaggaagaggccagaatactgacagagaatctgaaaaaaagaaaaagttgaaggaaactgattcttttagcctgagtttgcaacttaaggatatcacagtgcggatagttcatcctggtgggaaggtagatatgtacgactgtgccatttctgcagctcagttattaaagaactatccaggaaggcatgtagctctgccagacttcttcaatcgtccccatgaatctcttctcactgcagatgatattctattgccagggcaaaaatacttagtaatcccgtctagtagtgtagagaaactgaagcaaagacacactcataaagcaaaatatcccactgaaatcgaggagcctaagtttgatcgggaagaagttgtgaatgtaaacggagattgttcagaggactctatcacttccgcaaagcacttctatgcctccaaagagaaatggtctggttggttatggaagaaaatgcagcaggagaagaagccatttgtacctcctatcccgactctgaaatcatggaaggattcgagatgggaacctaatctagagtcaatagaggagatttctccataa
>g3[scaffold711:57932-72114]
atgtacttacaatattggggagcttgcagaataagtgatgatgcagttgagaacatgaagtggggttacacaaaggagggtttatacagtgtgaaagcagactcaggtgggtcaatggttggcatcaagaatgcctatgaatgccgaagtttgtggaaagttgataaagctatactcatgtgcttgcaggactggggcagtattaactggggtcaacagcaaaattggggaaactcagcacctagcaatgaagattgggctgcaaaggcccgagcatgggctgctgacaaggctgctaatgaccatcagcaccagaactcgcaatttacgcatgatagcaggccagaacaacagagtcattactatgaacaatatactcaatctgctgatcaacatctccaagacatgcaacaaccaccagttctgccatcaagtaatcatcactccataactcctgtggcacctcctcagaagccatcgtatggccattcgcaggaaccctcattcttcagccctgggcaatctccttatgtcctaccttatactgcaagagatggaaatttcaccggagattcagttgcttcattccctcagcaaggaaactcatccataagtccattagtccatcagcaggaggtaccttctagttattcttctattgcaggggaggatgatttggccgcaaagctttttggtctagtgagtggaatgagtgatatgtgggttaggctagcacctcatgcacccaataaagctgcggtgatggaagagcgtcattacgtgatgggtcctgatcttagtgatcagcctttggattttgcacctcgttttagtcatgagcatgaccggcattcccaaccctattatgttcgtgctgattcaggaggttctgtggggggtgctgatcctgtttcaacaatgccttccaattatcttcctgttatcacttacataccgcaggttgatccttctgttgttggagcttctccagcccctgaacatactgcatcactctttggaagggcacagagttcaagcttccatcccactgtcccgtcagttggtgcacattttggtgttggtgcgggggccgctctgcatcctgcagcagctttccctgctgatgcatatgggatttctgatcgccctaagaaggctgctgttccaaactggcttagagaggaaataataaagaagaaagctgtcattacaacttcaactgcagagcttccaaaggaggattctcaatctattgaagatgaaggtgtcaataaatcttatcggaaaggtgaccaggctgatagcaaaagcattgattcttcaaggtcaaccgaggatgatgatgatgatgaggttgaggtggaagcagcacgaactgcagcaatgaatcaagaaataaagcgtgtcctaactgaagttcttttaaaggttactgatgagctatttagtgagattgcgacaagggttcttagcgaagaggatctctctgttgatgttgagcaaaaaacgggtgcttcaagtcagaaggtgttaacatctgttcaagctgttacaactcccaaggcctctgccaaggttctgataccactcaaacctaaagatactcattctgttaatgccagtgaaaagtctacttccacttctcctggggatctattaggcctggctaactatgcgtcagatgatgaggatgacaacgaaatccagagttctgataaacaaaagaccaaagagcatggaaatggaaaatcacgtgaagaatccgaggatcatgatagatctcctgccaacctggagaaaaatcctcaaaaaatgagtcccaatgtcggcactgatgacaggtcaactagatattctgcacatgaagatgctgggggctcctttaagactgaatctagagttccagaggataagatgccaggtgggaaggatgctgtgaaaactgaaaagacatcccagactcctgactgcaaaaagactaagatagatcaatccagaagcgaagacaaaagagataagccagataagagcggtaaacatgaagttagaaagggttctggcacaaatgataatggtatgtttacaagctcaaaggacagaaaaactgagatagatgaaggaaaccatgggaatcatgaggaaagactagctagaaaggaaaaagtgggtgatctagatggttcaaaagatattgtgaaggagaaaagccgtaagtccggggaaaaagccaaggaatctgactcaaggaaaaggccctcgccttctaatgtcaaggaagaaaggaaggaaaaaggaagggacagcagagctggtgttgccatagataatggtagaaaaagagagagaacgaaggatgaaaaaagagaaaaatctagacgtaaagatgaaaggggctccagcagacgtaaaaggcatcgttcatcttctaatgatagcaggggtagagagagcaaggacaagtcaacccgtgccaatgatcccagtgatgaatcttcagatgattctagaaggaaggcgcaaccaaatagacacagatctccatcaccactaaggtcaaggaaaaggtatcttttgaagggcctggatgctataaaactgatgaacattctccatatctggtctgtccgtgtacaatgcagaaaaagttggttaattgtctctgcatgctctccacataaaggtgcttttggtttccagctcatcttcaatggccaatctgtattgaccttcggtgtcattcttccaaatcggcaagtccttttcaatgagccacagagtcctgctaagttgttcggactcttcaaaattgctactgcacccgtgtcagattctccaaaaatgcactacttttggaggatcccacacactcccgtcgacgtttttgaagagtccgagcaacatagatggcatgttgatgaaatttctttaaagggcatcaatgctcttagatacattagcaggcatagaaaagatatacatcaaataagagggaccccattccatatgcctttggatgtgcttttagctcccaaaggcatgcctaggtcagaacagctaagcacacaacagagtaatcctacttccccttgagttggaccaatttctttgttgaatatccttcatgctgattttagccctatgaatgaattacgcgaatcttttacaagggatgacttccagttgaattttgtgaggtttacttttcacatggaatatttagacacgtttcgcggtctcctcatagcaagcacactcagcgcaggcgttctccttaccctgctagtgaaagcatcaggggaaggaggtcaaggtcgagatcaagatcaaggtctcctaatcgtaggagaagatgagcaaacaaatacctggagtcaagacagagtacttaagactaatgcccttgcatattcttattggctaccgcttttggctgttaagtag
>g4[scaffold711:73239-74013]
atgaaacacagtatatcacctgatttccatgaggagaagattggggaatatgaggccgcgggggaagaggaggtggatactgggcctgttgttgtaaatgatggtgtggataagctccctgaggaggtccaggaaacggaggaggagggggagggggaggaccccactgttgcagctgaggaggaggaggaggagggggagattgctgaggggttgggtggtattggaattggttcgagtaccatgaacccggtgccggaaccggaggtcgttgagaatgcgggagctgatagtggggatccgccatggacggtggtggtaacggtggtggtggtggtggtggtcgattgtacggatgctgatgttggaagtccatacctttttagggttttgacagttgggttgagggtttaa
>g5[scaffold711:80289-83573]
atggcggtagtagtcggaaacatagcactattgcttgacggaactcacgtgactactccacgtgctgtagtgttaccagatcggaaaacaagggatgttctattgaacttttttgtgaagaaagacacatgtcagaatcagagcatgtatgtttctagtgggttcgaaaatgaaagagaaagagttaatccgaaagtgggttttcggggtaaagcgaattcgaaagtgggtgcggttgattatgagaattcaagtgatgatgagaatggaaatggtattgaagatgaaggagaaggtggagaaggaggaggagaagagttcgattgggagaaagaaatgaagaggagagttaaagagctagaggaaatgaaggaattggagaaaaaagctgaggaattgcagaatcgtgttgatgaggagtatggtgaagaagatgaaatcagtgaagaaactgaggaggagaaacgtgaaagagttcgaagagagctcgaaaaggtggcacaggaacaatcggaacgcagaaaaactgctcaattaatgttcgatttgggccagaaggcttatgggaagggcatgtatggacgtgcaatagagttccttgaaggtgctcttactatcattccgagaccaaccttgtttggtggagagatacaaatatggcttgctatggcttatgaagctaataaccgccattcagactgcattgatttgtataagcaactagaaaggaaacatcccagcatcagcattcgacgtcaagctgcagagcttcgttatatattgcaagcacctaagttgaagatatctcaagaagaaatggttactataccgcttattggttctagctatgatagtgggcatgacatgcaagtgcctggggcaatcaatatgttacgttag
```
