## Supplementary material for "The *de novo* reference genome and transcriptome assemblies of the wild tomato species *Solanum chilense*": EOG09360G99.faa.1

```
>g1[scaffold3768:5273-20012]
LKHSAGYPTFKGQVLNGEQLWELIEGLEANGLLYYTHLLTGYIGSVSFLNTVLKVVDKLRSVNPKLKFVPHVVMCLLISLLLSYGLGEGEFQCVCDPVMGDEGKLYVPPELVTVYREKVVPVASMLTPNQFEAEQLTGSRITSEKDGQEACNILHAAGPSKRFSLTLQHFLFTMVLRISTITPGTCYLPPTPVLGKSTKQGWVHFLLCLISTFLPKAEVGKWHHLKEVDEPQGLLLRQLVALITYSWSSCSIVTHLNLTILLSSLVFIVSNSNMKNCGDLEKNILKSGLCALCQVVITSINIDGTLLLIGSHQKEKGQSPEQFKIVIPKIPAYFTGTGDLTTALLLGWSNKYPDDLDKAAELAVSSVQALLLRTLADYQKVGYDCQSSSLEIRLIQSLDDIRNPERFLEPGLAGKPVPVTTKRIFWRVQKMEAEAALELVKHGATLLLLDVPQNTLIGIDTQMFFSGPNFKGVKMIPPGVHFIYYSSSNREGNEFSPIVGFFVEASPSEVIVKKWDSKDERFIKLSEEECKVSSSISYMSLDKSDNNSFWCHLRMISMPVELQLVYCTERYAQAVKKLEFDRQLGPYALDQYGDWKRLSNFITKTTIGRIEPVGGEITIISESEMVGNVHKTAMEKVLAEQLKSSKFSKPDKKSPSNSCYYTSIPRVIKLKGVSGQDLTNMNLDKTHILETILTKQYGGSEDSLLGELQFAFVAFLMGQSLEAFLQWKLLVSLLLGCTEAPLHTRTQLFTKFIKAIYYQLKIGFQKDSKDTSRAEKGVTTSLDESLLSADNFLRHLCKGPVTSKQHRLPPRLGNMGKDFFSLVLDAPMVDGDLLTWTRKLRGLLEQTLGWDFKLDSSVDGMHLEEDDEFAPVVEILDDPDH
>g2[scaffold3768:20978-24776]
MSTFTLMLNTLSGYFSFKEADAELGLSAQIGEMARRFSRLCTVACMCRSITGVKLQPLILPSTFQSHPHTVPHGYLYPMLQLQVLRSYARNRRSNYDLFGGGIPKPDEFKKAWAKQMDDEESRLWTASEDESDSDKGDNHSRLRKEIRKAKQRAKAQDGPIDADDSDELRSMWSDSDDEKTLWTGSEGDDDDDIPTEPYPNKKSDSYIDKLFEFEEKPKYRTLSEALKSEQEPEELSPGKQARKIAVENALKKLKKGPDGRYINVWEVMSDLDILIGAFENIISGPEYAELRQGGPKKLNMQFFKDIQARMRDPNFEFSPEIKLKPKSKLVRRKKWQKTESRRRKARKR
>g3[scaffold3768:24780-26563]
MSATAHDFELVRIQTCVLKVQINCHGCMQKVKKLLRRIEGVYQVKMDVDEQVVIVSGNVDSATLIKKLNKSGKHAELLSENPMKNQETELLYNWLNDDFHQNQGGLNWCDDEKTQNRELLNWLNNTKHQNQMHSLYNSLGASKRRPMCAPIERGFDHWGNKQFLDQSIGIDSLSGEANQKLFALGNMDYPYNVQEETIINNSDFGRTSAFGYLQSLQSRRNSMVDFEGLQDSNPSFAPNQGLRSINSYFANLGSEEPGLQNLHTAQGAYGYQPRPFSEMNDMQAFHYKYPASTMNSFFHYPPTMMNSSRQNSHDDRIGNIINDIHTYQPGRILYQTPYGVFPPNISHSWNMNNYNN
>g4[scaffold3768:33986-41263]
MLSSSVMIRRFCSFNVTASSSAITSTTKKKRLVFLGSPQVSASVLDALFNASAAPDSLFEITAIVTQPPSGRDRGRKVMPSPVAQHALDRGFPSDLIFTPVKAGEEAFLFNFKSLEPELCVTAAYGNILPTKFLSIPSKGTVNIHPSLLPLYRGAAPVQRALEDGVKETGVSLAYTVRKLDAGPVIACERVTIDDQIKAPDLLDLLFDLGSKLLIRELPSIFDGSASGIAEEQDDSKATLAPKITPEESWLSFDDDAQVLHNKVRAFAGWPGTRVRLKVIDPNNGESSIIELKIITTRIYGGIKSQDIEANDVLFTKSSLVIPCGGGTALEVLEIQLPGKRAVNAAAFWNGLRGQMLKKL
```
