## Supplementary material for "The *de novo* reference genome and transcriptome assemblies of the wild tomato species *Solanum chilense*": EOG09360G99.fna.1

```
>g1[scaffold3768:5273-20012]
ctcaagcactctgcaggatacccaacctttaagggacaggttttaaatggagaacaattgtgggagttaatagaaggtcttgaagcaaatggtctgttatattatactcatctgctgacaggttatattggttcggtctccttcttgaacacagtactgaaagtcgttgacaagcttcgatctgtcaaccccaaacttaaatttgttcctcatgtagtcatgtgtctccttatttcattgttactatcttacggcttaggagaaggtgaatttcaatgtgtttgtgatcctgtgatgggtgatgaaggtaagctatatgttcctccagagctggtgacggtataccgtgaaaaggttgtccctgttgcttcaatgctgacgcctaaccagtttgaagcagagcagttgaccgggtccagaatcacttctgaaaaagatgggcaagaagcttgcaacattctgcatgctgctgggccatcaaagcgcttctccttaaccttacagcactttcttttcacaatggtgttgcgcatttctactattacaccaggtacctgttacctcccaccaacaccggtactgggtaaatctaccaagcaaggatgggttcactttttgttatgcttaatctcaactttccttcccaaggcagaagtggggaagtggcatcacctgaaagaggttgatgagcctcaagggctgttacttaggcagcttgtggctctaatcacttattcctggagctcatgctcaattgtcactcatttaaacttgactattctcttatctagtctggtgttcatagtctctaactcgaacatgaaaaattgcggagatctagaaaaaaacattttgaagtcgggtctttgtgctctatgtcaggttgttataactagcataaacattgatggcactcttctccttattggcagtcaccagaaagaaaagggtcaatctcctgagcaattcaagattgtgataccgaaaattcctgcgtatttcacgggaacgggagatttaacgactgctttgttgcttggctggagcaataaatatcccgatgacctcgacaaagcggcagagcttgctgtctcaagtgtacaggcacttttattgaggacactagcagattatcagaaggttggctatgactgccaatcaagcagtttggaaattcggttgatccagagccttgatgacatccgcaacccagaaaggtttctggaacctgggctcgcgggaaagcccgttccagtaacaacaaagagaatattttggagagttcaaaaaatggaagctgaagcagcattagagttagtgaagcatggcgctaccttgctacttcttgatgttcctcagaataccctcatcggtattgatacccagatgtttttctccgggcctaatttcaaaggtgtgaagatgattcctcctggcgtccatttcatctattacagttcatccaacagagaagggaatgagttctcaccaatagttggttttttcgttgaggctagcccttcagaggttattgttaagaaatgggattcaaaggatgagcgatttatcaaattatccgaagaagagtgcaaggtgagctcttccattagttacatgtccttagataaatcggacaataattcattttggtgtcatctacgtatgatctctatgccagtggagcttcagcttgtctactgcactgagagatatgctcaagcggtgaaaaaattggagttcgacagacaacttggcccttatgcattggatcagtacggagattggaagcgcttatctaactttattacgaagactaccattggaagaattgaacctgttggaggagaaattacaattatttctgaatctgaaatggttgggaatgttcataagacggccatggagaaagtcttggctgagcagttgaagagtagcaagttctcgaagcctgataagaagtctccaagtaacagttgttattacacctcaattcctcgtgttataaagctaaagggagtttcaggacaagatcttactaacatgaatctggacaagacacacatattggagaccattctgacgaagcaatatggtggttcagaagattcacttctgggagaactacaatttgcctttgtagcgtttctgatgggacagtcacttgaagcttttctgcaatggaagcttttagtcagcctattacttggctgtacagaagctcctctccacacaaggactcagctattcaccaagttcatcaaagcaatatattatcagttgaaaattggatttcaaaaggatagcaaggatactagcagggcagagaaaggtgtaacgacctcgttggacgagtctttgttgtctgctgataacttcctgcgacacctttgtaagggacctgttacctctaagcagcacaggcttccaccaaggcttgggaacatgggaaaagatttcttctcattggtgcttgatgcccccatggttgatggagacctcctgacttggactagaaaactgagaggactgcttgagcagactcttggatgggacttcaagctggatagttctgttgatggtatgcatcttgaagaagacgatgagtttgctccagtggtggagattctagacgatcctgatcactga
>g2[scaffold3768:20978-24776]
atgagtacctttacgttgatgttgaacactctgtcaggttatttctcctttaaagaagctgatgcggagttggggttgtctgcacaaatcggggaaatggctcgaaggttttctcgtctttgtacggttgcctgcatgtgtagatcaattactggagtcaaattacaaccactaatcttacccagcacattccagtctcatccacacactgtaccccatggttatctttatcctatgctccaattacaagtgttgagatcatatgcacgtaacagacgttccaactatgatctatttggtggtggtatacctaaaccagatgagtttaagaaagcctgggcaaaacaaatggatgatgaagagagccgtctatggacagcaagtgaagatgaaagtgactccgataaaggtgataatcatagccgtctcagaaaagagataaggaaagccaaacaacgagcaaaagcgcaagatggtcctattgatgcagatgatagtgacgaactgagaagtatgtggtctgatagtgatgatgagaagacattatggactggtagtgaaggagatgatgatgatgatattccgactgaaccatacccaaacaaaaagagtgatagttacattgataaactgtttgagtttgaggaaaaacctaaatatagaacactctctgaagccttgaaatctgagcaggaacctgaagagttatctccgggaaagcaagctagaaaaattgcagtggaaaatgcccttaagaaattgaaaaagggacctgatgggcgttacatcaatgtttgggaggttatgagtgatttggacattctgattggtgcttttgagaacatcatttcgggaccagaatatgctgaattgagacagggaggacctaagaaattgaatatgcagttcttcaaagacatacaagctcgtatgagagatccaaactttgagttctctcctgaaataaaactgaaaccaaagagcaaattggtacgtagaaagaaatggcagaaaacagaatctaggcgtaggaaagcacggaagcgatag
>g3[scaffold3768:24780-26563]
atgtctgctactgcccatgactttgagcttgtgagaattcagacttgtgttcttaaagttcagatcaactgtcatggatgcatgcagaaggtgaagaaactacttagaagaattgaaggggtttatcaagtgaaaatggatgttgatgaacaagtggtcatagtatctgggaatgtggactcagcaacactgatcaagaagctaaacaaatctggaaaacatgcagagcttttatcagaaaacccaatgaaaaaccaagaaacagaacttctctacaactggttgaatgatgactttcaccaaaaccagggaggtttgaactggtgtgacgatgagaagactcaaaacagagaactccttaactggctcaataataccaagcatcaaaaccaaatgcacagcttgtacaattctcttggagcctccaagagacggcctatgtgtgcccctattgaacgaggcttcgatcattggggcaacaaacagtttttggaccagagtattggaattgactctctctcaggtgaagcaaatcagaagctttttgcactaggaaacatggattatccatataatgttcaggaagaaaccatcattaacaattcagatttcggaagaacttctgcatttggatatctccaaagtctacaaagtagaagaaattcaatggttgattttgaaggtctccaagacagtaatcctagttttgctccaaaccaaggtctcagaagtattaattcctattttgctaatttgggaagtgaagaaccaggactacagaacttacacactgctcaaggggcatatggatatcaaccaaggccattcagtgagatgaatgacatgcaggctttccattacaaatatccagcttcaacaatgaactctttttttcattaccctccaacaatgatgaactcttccaggcagaatagccatgacgatcgcattggcaatatcatcaatgatattcacacatatcaaccaggaaggattctctatcagacaccctatggtgtcttcccacccaacatcagccattcttggaacatgaataactataacaattga
>g4[scaffold3768:33986-41263]
atgttatcttcttcagttatgattcgacgtttttgcagtttcaatgtcaccgcttcttcttctgccatcacttccactaccaagaagaagcgtcttgtgtttcttggttctcctcaggtatctgcttcagtacttgatgctttattcaatgcttctgctgccccagattcactttttgagatcacagccattgttacacaaccaccatctggaagggatagaggaagaaaagtaatgccttcaccagttgcacagcatgctcttgacagaggcttcccttctgatttgattttcacacctgtaaaggctggcgaggaagcatttcttttcaactttaaatccttggagccagagctttgtgttactgctgcatatgggaatattttacccacaaagtttctgagtattccatcaaaaggaacggttaatatacacccaagtttactgcctctataccgtggtgcagcacctgtacaaagagcattggaggatggtgttaaagaaacaggggtgtcattagcttacacagttcgtaaattggatgctggaccagttattgcttgtgaaagagtaacaattgatgatcaaataaaggctccagatttacttgacttactatttgatctaggttccaaacttctaattcgtgaacttccgtccatatttgatgggtctgcaagtggaatagcagaagagcaagatgactctaaagctaccctggctcccaagataactcctgaggagtcatggctatcgtttgatgacgatgcccaagtgcttcataacaaggttcgggcatttgcaggatggccaggaacacgagttagacttaaggttattgaccctaacaatggcgagagcagtattatagagcttaaaattatcactactcggatatatggtggtatcaaaagtcaagatatagaggccaatgatgtgcttttcaccaaaagttcactggtaattccttgtggtgggggcacggcactggaggttttggaaattcaacttcctggcaagagagctgttaatgcagctgcattttggaacggtttaagaggccaaatgctgaaaaagttgtga
```
