## Supplementary material for "The *de novo* reference genome and transcriptome assemblies of the wild tomato species *Solanum chilense*": EOG09360GA9.faa.1

```
>g1[scaffold711:64297-72107]
MYLQYWGACRISDDAVENMKWGYTKEGLYSVKADSGGSMVGIKNAYECRSLWKVDKAILMCLQDWGSINWGQQQNWGNSAPSNEDWAAKARAWAADKAANDHQHQNSQFTHDSRPEQQSHYYEQYTQSADQHLQDMQQPPVLPSSNHHSITPVAPPQKPSYGHSQEPSFFSPGQSPYVLPYTARDGNFTGDSVASFPQQGNSSISPLVHQQEVPSSYSSIAGILYYEQRNTPEVFQQYLQPKYREEKTTATSQLTSKEEAGNRHEAFYGSSPLPANSSHHHHAQLMPAPNKAAVMEERHYVMGPDLSDQPLDFAPRFSHEHDRHSQPYYVRADSGGSVGGADPVSTMPSNYVWPSSAAPGSAYPPLPPMPPVGSQVDPSVVGASPAPEHTASLFGRAQSSSFHPTVPSVGAHFGVGAGAALHPAAAFPADAYGISDRPKKAAVPNWLREEIIKKKAVITTSTAELPKEDSQSIEDEGVNKSYRKGDQADSKSIDSSRSTEDDDDDEVEVEAARTAAMNQEIKRVLTEVLLKVTDELFSEIATRVLSEEDLSVDVEQKTGASSQKVLTSVQAVTTPKASAKVLIPLKPKDTHSVNASEKSTSTSPGDLLGLANYASDDEDDNEIQSSDKQKTKEHGNGKSREESEDHDRSPANLEKNPQKMSPNVGTDD
>g2[scaffold711:73242-74013]
MKHSISPDFHEEKIGEYEAAGEEEVDTGPVVVNDGVDKLPEEVQETEEEGEGEDPTVAAEEEEEEGEIAEGLGGIGIGSSTMNPVPEPEVVENAGADSGDPPWTVVVTVVVVVVVDCTDADVGSPYLFRVLTVGLRV
>g3[scaffold711:80292-86009]
MAVVVGNIALLLDGTHVTTPRAVVLPDRKTRDVLLNFFVKKDTCQNQSMYVSSGFENERERVNPKVGFRGKANSKVGAVDYENSSDDENGNGIEDEGEGGEGGGEEFDWEKEMKRRVKELEEMKELEKKAEELQNRVDEEYGEEDEISEETEEEKRERVRRELEKVAQEQSERRKTAQLMFDLGQKAYGKGMYGRAIEFLEGALTIIPRPTLFGGEIQIWLAMAYEANNRHSDCIDLYKQLERKHPSISIRRQAAELRYILQAPKLKISQEEMVTIPLIGSSYDSYAGSWTDKKKDQDERQSRSTTNQLPSSRDWVGDFLVWKPPVGLEKSQSFWAILTIWIALVGAALFLPK
>g4[scaffold711:86081-91277]
MENDSIVPLLTSKVNNHSNGSSFKPDSYDIEVINGVKDLIRQFSAESKKLWYLAAPAIFTSICQYSIGAITQIFAGHVGTIQLAAVSIENSVIAGFAFGVMLGMGSALETLCGQAFGAKQLDMLGTYMQRSWIILIATSLILMLPYIFATSLLRLIGQTSDISKWAGTFAVWMIPQLFAYALNFPIQIFLQAQSKIMVMAVIAAVGLIGHTLFSWLFMLKLGWGLVGAAVVLNGSWWFVVVAKLWYIFSGACGEAWSGFSIKAFQNLWEFVKLSFASAVMLCLEIWYFMALILVAGYLKNAEVAVDAISICMNIQGWTFMVALGFNAAISVRVSNELGAGHPRSAKFSVIVASITSLLFGMFLAMVLLVCRSWYPLLFSNNERVQHVVYELSPILAATIVVSSLQPTLSGVAIGAGWQAYVAYVNIVCYYLFGIPIGLILGFILDTGVKGIWYGMLAGTTVQTGVLIIMILRTNWNKEASLAGDRIKLWGGD
>g5[scaffold711:92870-101237]
MNIQGWTVMVAIGFNAAISVRVSNELGAGHPRSAKFSVMVASITSLLSGIFLSTILLVCRSWYPPFFSNNEQVQQLVYHLTPILATTIVIGCLQPTLSGVAIGAGWQAYVAYVNIICYYLFGIPIGLILGFFFDIGVMGIWFGMLAGTTVQTGVLIIMILRTNWNKEASLVGHRIKQWGGDSRAKEIDER
```
