## Supplementary material for "The *de novo* reference genome and transcriptome assemblies of the wild tomato species *Solanum chilense*": EOG09360GB9.faa.1

```
>g1[scaffold9637:1226-2991]
MGSLDSSNSSPTQSNVPKFNPLDPEEFRTQAHQMVDFIADYYKNIETYPVLSQVEPGYLRAQLPENAPYCPEPFEAIMKDVHKHIVPGMTHWLSPNFFAFFPATVSSAAFIGEMLCNCFNSVGFNWLASPAMTELEMIVMDWLANMLKLPKAFMFSGTGGGVLQSTTSEAILCTLIAARDRKLDNIGVDNIGKLVVYGSDQTHSTYTKACKVAGILPCNIRAVPTCIESDFALSPVVLRGIIEADVAAGLVPLFLCATVGTTSTTAVDPLSQLGQLAEEFDIWLHVDAAYGGSACICPEFRRYLDGIERANSLSLSPHKWLLSYLDCCCMWVREPNVLVKALSTNPEYLRNKRSEYDSVVDYKDWQIGTGRKFKSLRLWLVMRSYGVANLQSHIRSDVRMAKMFEGFIRSDPRFEVVVPRRFSLVCFRFNPNKEHEPVYIEVLNKKLLDSVNSTGLVYMTHTKVGGIYMLRFAVGATLTEDRHVISAWKLIKESAEGLLRKSVF
>g2[scaffold9637:5096-6315]
MDKSSSVFSPNRRLDGKVAIITGGARGIRATAVRAFIDNGAKVVIADIQDPEGEEIAINLGENAHYVHCDVSKEADVKNLIDSTISKFGHLDIMYNNAGIYDTTIKTIMDTEIDDLERKISVNLIGSFLGAKYAAKTMVPRKKGCILFTTSCCTQVAGIASHTYVASKYGIVGMMGAIGNLKGVNHNKEDVANAAVFLASDEAKYLSGHNLVIDGGFSVVNPSFLKIMEQYQ
>g3[scaffold9637:8456-11197]
MGSLSTNLFFFLCIFLLVLTSFPYNSWSVEETLLRSETELLAHELFESAKQPEFFNWLKRVRRRIHEYPELAFEEYKTSQLIRDELDLMGIEYVSPVAKTGLVGIVGSGHQPSFGLRADMDALPMQELVDSEYKSKINGKMHACGHDAHVTMLLGAARLLQNRRDKLKGTVKLVFQPAEEGYAGASYMIEEGALDGVKAIFGMHVWPFTPTGIIGSRPGPIMAGAGRFTAIIQGKGGHAATPHRTKDPILAVSMTVLALQQLVSRETDPLESRVVSVAFVDGGEAGNVIPESVKFGGTFRFLTFEGHSYLKQRIKEIIETQASVHQCSATVDFAEDLMRPYPPTVNDPTMYKHAKEVGEVMLGEENVQYGAITMGAEDFSFYSQKIPAAFVIIGAQNKTDIATGVKGLHSPYFTLDEDVLPIGAALHAAVAISYLDTHV
>g4[scaffold9637:11771-14121]
MLHCLRQLSLTATTNCSSPSLEGFLAHLMGTKVLGVGEWNLRSGLAGDNTASSQPSPTVNLSRAYTLAVQTSSYREIWSKVHHEVPSDLSVEEAQVEFQEEPLQLEDVLEPNHECVQEALLHIKPEALNQLIAKYLDNSEQTARLCINFSQSVKQARILYAPICRLLDVLPLDMESAGHSLSQAQCNWAFDIFLQFDSLSNPFPIRDTHSFNDMRNCYFQLKEELDLLLHKSRSNVQLLRHVTKGSVVCLVAATIGVVITAVVIASHAFVALVAAPACAACIPSKMAKKEVVHLAQLDDATKGIFFLHNHLETVNCLVGRLYDEVEYYKGRVRFALESGKDRYCIQGVVKQLHRKHSNFLEELLGLEEHLCLCISAINKARDYLLNYLLHQNQDPG
```
