## Supplementary material for "The *de novo* reference genome and transcriptome assemblies of the wild tomato species *Solanum chilense*": EOG09360GC2.fna.1

```
>g1[scaffold7031:1962-6231]
atgacattaactgttgctagaagtcagtctgaccctgcagtagaagtggttgagggtactgaggaaacaggggatcttggaattgttggcgatgatgttcaagactttagcagtgagagttatactcctgcagctggggttgaaacagtttgtgttttccctaaaaacccttcgaaagtagtggcagctggcgaggagagtggactgttagttggcatgaaaaatgatggggaatcacatctgaatatcattgctatccaagccagtgttcaccttccttatgatcaccgctatttggttcaaaatctttctgtacaggacactcttactggtaaaattctttgtaagatctgtgttatgttgcctgttttctcaaggttttcacttaatcttagaagatttccaattggtcaggcaaatgatttctattttagttgtgatggaagtgatgtaaacctccaatttgaagtgggtatctctcaccacaagttggtgcacaagaagttggcttttaacaacgcaacagttcctccttcagctcaggctacttttccatatatatttgctgtcagcaaatttatgcagcctggaagttttgatcttgttggcacaattatttacgagatagatcagaatgcttaccaaaacgtgttctacaatggaactattgaagtgactgaacctggtggtcttctcagtgttgagtcagttttcttgttttgtcttgctgtagccctccttggtcttcttgggttctggatccgtggtcagatacaaaatctctcaaagaaaactaagagagcaccaaaggcaaaggttgaagttggaactgcaacaactgatgcatccacagacgaatggttgcagggaactgcatattctcagtcgcaggccaacaagttgaagaagaagaagtga
>g2[scaffold7031:7333-12751]
atgtcgggcatgggagatggttatgtgggcacggcccaagacgccgtcagaatccgacggcttgaaaagcagcgagaagcagagaggcgaaaaattcaggagctcaagaacaagactgcttcatctaaaggtcaacctggtcttcttcaatttgggtccagtacatctgagattcttgaaactgccttcaaaaaggaaacagtgggtcttgttacaagggaacaatatgttgaaaagagggtcactatcaaaaccaagcttgaagaggaagaaaaggagaagcttcagaagttgcaacaagaggaagaagagctacagttacaaaagcttaaaaagaggaagattaaggctgaccctcggctctccttttgtgatgatttggataatggcaatgaagatgaagatgaggaaaatagcgagaaggggagaggatggttgttgtattcttttgtcgggataaggattttgggtatattgctagtagattgtgatggcatggtacttatagttccatgcactttcatctcctatatagagaacgaagaatctgacaagcgcgtgtggagaaagtttgggaaagatcctacagtagagacaagcttcttgccggacagtgagagggaggcagaggaacaagcagaacgtgaaaggctccggaaacagtggttgcgcgagcaggagctaatcaaaaatgagcctctacagataacttacagctattgggatggaacaggccataggcgggtgatccaggtgcggaagggtgatagcataggagagtttcttcgggctgttcagcagcaacttgcacctgagtttcgggaggttcgaactacttcagtggagaatcttctttatgtgaaggaagatctaatcattcctcatcaacacagtttctatgagttgattataaacaaagccagaggaaagagtggaccgctttttcactttgatgtccatgaagatgtgcggaccattgctgatgctactatcgagaaagatgaggtctcaagttcggaaccccttgccagcgaaagcaaggggtttgcctcctgggtcaagctcgtcgcaccgggcctgcctagtgcgggttatctcttcagtgtgtcgcatgctggaaaagttgtagagaggcattggtatgaaaagaacaagcatatctttccagcttcacggtgggagatatatgacccaacaaagaagtgggagcgatatacaattcacggggattaa
>g3[scaffold7031:17172-18941]
atgttggcttctagatccgtgtacactcaccctcctagactccacttgcaggaatatatggggtatgttactgttgttgttgcagaaagtaatcaaccttcaaactttctgcaggttagacctgtagtggaaactggatatgaaaatctcttactttcactatatattgttggggttgccaagcacacaaaagaagagattcttgaggagctgggttatcttgtagtccaaatacctaagaatgcttcttgggttgtgaggacgatattggaagcaagggaatggatactacagggacaaacaacacaaggagacttgagttcagcttttgatacaacccaagcaggtgaaaatttctccatacataagatgtacacaagactgatgcctcaatatcctagagttaactggaaggccatgctatataccccaggattcatccaagattcaagttctttgagacaaaggcattgtggaatagattgtgtgtatggctgggttttgtcaagagctattcaggactgggagacagagaagaaatgggtacgtatgatggcaaagaaagctgaagttgtaagcaatgtttttggtatgctagtgtatgtcatatggagagaaaggaacttcatcagacttcagaaaaggagcatgaacgctgatgaagtgctgaaggaaatagtgatgcatatgcacatcaagaatctgaccagggtaaaatggatgcacttcaacaactcaatgtttatccttagtttctga
>g4[scaffold7031:20099-22531]
atggggaaactagtctcaaaccaacaaaatgccttcatcaaagggagaaaaatcattgatgcctcactcatagcaaatgagatggggtttggtgataggtggattaaatggattaagttcaacatttccacagtgaagtattcaattctaatcaacagaagcccagtaggatttttctctgcacagagaggcctaaggcaaggtgatccactttcaccttttctattcatcctagctatggaagggttgagtaagaatgttgaacaaagccaaacaactgcaatggctcaaagagagcaggtcctatatctaaaccttacgctacttgtatttgaagttgtttcaggtctccatataaacatgctcaagagtgtgatctatcttgttaatgaggtgcagaacattgaggagctggcagacatattgggttgtagaactgaaattttcccaaccacatacttaggccttccattgggggataaatacacagcggaaggcatctggagtggaatgattgaaaagtttgaaaaaaggcttgctacatggcaaatggaatggacaacatatcagtttctggagagacaaatggataggcaactcctccttaatggttgcttatcctaccatgttccagaaagcaaaggacctaactctactattcagcaatacagagaagggaattcttggaccttcatcctcagaaagaacatagaggactgggaaattgaggagttggtcagcctactagcagcacttcacagtgttgcaattaacagtgaaataccagaccagctcaactggggagaaaaaaggggtgggaagttctcagttaaagcaactttcaagcttcaagacccacgaaatgcaattacagaccactga
```
