## Supplementary material for "The *de novo* reference genome and transcriptome assemblies of the wild tomato species *Solanum chilense*": EOG09360GCH.faa.2

```
>g1[scaffold6421:12532-17612]
MSAAVTSRKKDEQNIPSVGLYRSSPTFWFPEAPHGMDRFCQRNEREARFECFYDSEVLAKRIRCCSPSLFLFPLCLIRTACFIDAEMFTHEFYIVTYKTNTERGPDTAWNPPKISHVQMAAAITTCTPLTSEKEKNEKGSSEKGGGMLCSLATSTLIKRQKTPSEDRLPNYDREFHLLKRQSHSTKRFYSLVSIVESWTFVALHGDFVLRPPYPSVAGRYQIPPLRASLPLIVRSQMGMSLGGIGLGRKNKRYGQAQITVKRGSVGHGELQPAIRTKDGFLGLAHPRRITTLCPGHCSTCVAQGIRGMKYATKLVYYRIPDLLSDRNDHLLNKIGDKTSLGESQPEGTGLVIPDMRTTYMITVATTSSRNKKGKANESKRGGLKGPSRLVNEDKSEISPPMLPRSAYRGIERKDPGPEQVGLVYRAVSAVGVTKDVLEHYDLQFKWSLMKSLLVLFLLCALLWSINNLKVVSNDLKEASEQHLLARRIYEKNVPQRIPIPLM
>g2[scaffold6421:30446-34992]
MAASVENRQYTHLEPGLSGVGRTFKPRPDSPVRGCNFPPSSKHELPFQKQQNPQIYLDYSSSEDEDDDDEKNEYVQMIKKGKTELEPSIHDTRDEGTADNWIERNFSLIRLTGKHPFNSEPPLSRLMHHGFITPVPLHYVRNHGPVPKASWSDWTVEVTGLVKRPMKFTMDQLVNEFPSRELPVTLVCAGNRRKEQNMVKQTIGFNWGAAAVSTTVWRGVPLRALLKRCGVQSKKKGALNVCFEGSDVLPGGGGSKYGTSIKKEFAMDPSRDIIVAYMQNGEMLSPDHGFPVRMIIPGFIGGRMVKWLKRIVVTTQESESYYHYKDNRVLPPHVDAELANAEAWWYKPEYIINELNINSVITTPCHEEILPINAWTTQRPYTLRGYAYSGGGKKVTRVEVTLDGGETWSVCTLDHPEKATKYGKYWCWCFWSLEVEVLDLLSAKEIAVRAIDETLNTQPEKLIWNVMGMMNNCWFRVKMNVCKPHKGEIGIVFEHPTQPGNQSGGWMAKERHLEISAVAPPTLKKSISTPFMNTASKMYSMSEVRKHNSSDSAWIIVHGHIYDASRFLKDHPGGVDSILINAGTDCTEEFDAIHSDKAKKLLEDFRIGELITTGYTSDSSPNSSVHGSSSISSFLAPIKELVQTPTRSVALIPREKIPCKLVDKQSISHDVRKFKFALPSEDQVLGLPVGKHIFLCATVDDKLCMRAYTPTSTVDEVGFFELVVKIYFKGVHPKFPNGGQMSQHLDSLPIGAFLDVKGPLGHIEYQGKGNFIVHGKQKFAKKLAMIAGGTGITPVYQVMQSILKDPEDDTEMYVVYANRTEDDILLKDELDAWAEQVPNRVKVWYVVQESITQGWKYSTGFVTESILREHIPEPSHTTLALACGPPPMIQFAINPNLEKMGYDIKEQLLVF
```
