## Supplementary material for "The *de novo* reference genome and transcriptome assemblies of the wild tomato species *Solanum chilense*": EOG09360GCH.fna.1

```
>g1[scaffold3087:69688-73030]
atgagtggtgatgcattctttcgggaaggcggaggttcacataaatctcatgagatgagactgtccaccaaggtgggtatgggtctccctaagtcgtctttgaactatgtttccaacatagggactagcttggttcgaacccctaaagctagcatgtttttggttacactttgtccagtgactccacctcttttcgatgtgtttgtgcaagacaatcaagaggtgaaaccggattcaagtaatgacattaggtcattctttgtcattgcacttcatgatcccgatgagagtcgtaaaattcatcctaggtataactggtgtttacatcagcctatgaatgaattaatgaataatgtgaagtacgaaggaatgaatgaagcaaattctgtgtttgctaaaggaggccctcgggttgaggtcccatatgttgggccctcacttcagatgtcttaa
>g2[scaffold3087:78195-98851]
atggcagcgttgttgaggaagctagccaaggctgcacccatagcatttcgaggcgattccaagtcaaattttgctgatcctcgcttcccctttggagctattgcagccgttgctggatgcatctcttattattactgccattcttctgcgaatttggtgtacttggagcaaatcagtgaagattcgggtaaaaaagttgctctaaatcctgataaatggattgaatttaagctgcaagatcgagctccagttagccacaatagtcatctattcaggttttcatttgatccttcttcaaagttaggtcttgatattgcatcttgcattcttacgagggcaccaatgggagaaaatgctgaaggaaaaccaaaatatgccattcggccttacactcctatatctgatccagaagccaagggatactttgatttgttaattaaggtttatccagaagggaaaatgagccagcattttgcaaaactgaaaccgggggatgtacttcaagtaaaagggcccattgagaaattgcgttacagttcaaacatgaagaaacatataggcatgattgcggggggaagtggcatcactcctatgctccagatgatagaggccattcttaagaatcctgatgataatactcaggtctcattggtttatgctaatttgtcacctgatgacatactgctaaagaagaaacttgatgtacttgcagccacccatccgaatctcaaggtattttacactgtagataatccaaccaatgattggagaggcggcataggttacgtatcaaagaacatgattgtgaaaggattacctccgcctggtgatgatacacttattcttgtatgtggtcctcctgggatgataagacatttatctggggaaaagccaaatcctcgtgagcaaggcgagctaactggactactcaaggatgtgggctttacagagaacatggtttacaaattttaa
```
