## Supplementary material for "The *de novo* reference genome and transcriptome assemblies of the wild tomato species *Solanum chilense*": EOG09360GEM.faa.1

```
>g1[scaffold18935:3103-6198]
LRCMEEAGVDGALIVQPINHKFDHSYVTSVLKKFPSKFVGCCLANPAEDGSGIKHLEDLVLKDGYRAVRFNPYLWPSGEKMTNKIGKELFSKAGELGVPVGFMCMKGLLLHLQEIEELCTEFPSTVVLLDHVAFCKPPKNDEERRGYSELLKLSRFPQVYVKFSALFRVSRNPYPYEDLSHVLPQLVSSYGAHRIMWGSDFPYVVAECGYKEAREAVSYLAKQGHLPSSATERIMGKTIMQLFDGKWSPVVN
```
