## Supplementary material for "The *de novo* reference genome and transcriptome assemblies of the wild tomato species *Solanum chilense*": EOG09360GF5.faa.1

```
>g1[scaffold272:75693-89543]
MEDREHPALAEEEKRAEMWIAGCLVKHCNHVSACYFIHHFSLSQYSQEYTTKQCLQDTCNAFTTKQWWNIRVGNSQWKDFFWAKYCQRIHPIGKGDIDAGYDNWSELGPLWKYLPPGSKPRMLKLKDAILDNHRNWDGWDIYLPDYGKLCSRCLESHLWNGSCGGGGIVRDHEGKLIIAFSLVLGQGTNNWAEVVALLFGMSWCKNNGYQNVQAESDTKLLVDCIKKKSTPPWTIANEVKRLQDLLNPSEYSITHCYREINQVADKLASLSHKYNTNILYSKSGELPSQNKGLITTDRWSLPIIRVSNRRKKDFTFNPP
>g2[scaffold272:89826-100908]
MRPLVERVQNQSKQALVQWVNGVREACCLHRVIIYSLRSKQLAIRTGQCFLLNGFIFLGSIFVLKSVIIPALEWILPGHCRLINSQQPCSFSSILEFYRFLRVGLVQLIYYIVGAPLHCLAILKITYFKYNDIAKYGFFALENYGDHDTKLSDQKEPQTSQNTVHREKSTDLEGVMISIAEQLYSVLLLTFFLMEVYVTGFIPYIGKALNFMLLSWLYAYYCFEYKWNLSGLSLDKRLDFFESNWAFFAGFGNPCVLAMFLFSPLVSCGFLAILFPLFVLTATGSEADKIVALPRRKWRGAELGRVPIFFIADYMS
>g3[scaffold272:104209-104818]
MQKRPPTELMTVRRWQRSAAAEGRWESLTKCGVTKLVTVRRVYDGPSCRPSTDRCAYDGPSYLPSRIALSMGRRSP
>g4[scaffold272:108023-113438]
MAGREMSTCTPRTRTYSSGACLAGAARLSICDRSRYIGCVELSDHFFTVRSQRTCCPLQAMPGEDIVDLRHRRETQCKDPSLQASLDEADAAAVAGAGSSAEPEASSDHDTPKEPDAPSSFVSDLEGVPVSVHSSSDLEAVTTPDATFLGQTVTGTTVRRRCPSEDTWGKKWRPLGEGSLTVITVIQDGPSQIRRSVVGRTVIYTTDRHKLRNPTLGQTSPSSFSSCTMLPPTDHHKHAGPSSARYDFFTLGIPFPKRILASGSTYMLCSSFGTTLASSPPSFGVGFHDTNSTLDHVVYVD
```
