## Supplementary material for "The *de novo* reference genome and transcriptome assemblies of the wild tomato species *Solanum chilense*": EOG09360GFD.faa.1

```
>g1[scaffold537:44442-45372]
MINLLLVLTLLRYYSKSLMRYFDPKFIILFYGWRGYNFLKLFEVGSDYNFLDVQIFFDFDHITGHPSMIRHELMQSSVICPAPPECPADFNLSKSCVRLSTKGVKTLEGIFSRFRRGGKCEGGGMSEHCSYFGFEKDGRFESWYFEEEVVA
>g2[scaffold537:59627-61025]
MEMPVIDFSKLEGEERCATMSLLHQACEKWGFFMIENHGIDSYLMDNVKQFVNQHYEANMKKRFYESELPMSFEKNGNISNTDWESTFFVWHRPASNIYEIQGLSKELCKAVDDYIDQLIKLAENLSELMCENLGLAKSYIKEAFSGSKGPSVGTKVAIYPQCPRPDLVRGLREHTDAGGIILLLQDEQVPGLEFFKDGHWVNIPPSKNNRLFVNIGDQIEILTNGMYKSIRHRVMAEKDGNRLSIATFYNPAGEAIISPASKLLYPCHLRFQDYLNLYSKTKFAEKGPRFESAKRLANGH
>g3[scaffold537:61567-63411]
MWIWRANFFSEKSLFGASHRPYRKPEISRGAWWRPAGVPRRLRQKQRWPRARRSAGQSSAVRRSAARQQQQPALLRQRQAVIFQRRAGHLRAGSSNLSNLSENRTHRCSLLVSV
>g4[scaffold537:77778-78982]
MALNFIVSGEVLFRRTPDLSLLRCVDVIEAVKLIEQIHAGVCGTHMNRLTLARKILRAGTSTGATPYLLVFGTEAVIPVEVEIPSLRIIQEAELSNVEWVSKRIDQLTLIDEKRMVVVCHGQLYRQRMIRAFHKRVRARNYKISQLVLKCIFPHQYEYKGKFIPNWQGPYMVRKVLSGGALVLSEMYGTVWTKPVN
```
