## Supplementary material for "The *de novo* reference genome and transcriptome assemblies of the wild tomato species *Solanum chilense*": EOG09360GFD.faa.2

```
>g1[scaffold43:23175-24247]
MAELLRERMDGDDRVVRRRKSLTQRLGFTGSIACCGTTLCLRPASLSVMDDDEPPPDAAELGRETPPEIESVNILCLADHITTGSGMNLAAALLAERNFRSAQDSDGSGPNTSPLRSNEDGPGTGGGSPYRVSLMRLLEETNGWDEKEELGVGNDRVCCVCMGRKKGAAFIPCGHTYCRVCSRELWLNRGCCPLCNRSILEILDIY
>g2[scaffold43:38215-39908]
MESNFPVVDMGLLQTEKRPEAMDKIKDACENWGFFELVNHGISHELLDTVENLTKGHYKKCMEQRFKEMVASKGLEAVQTEIDDLDWESTFFLKHLPVSNVYEVPDLDDEYRKVMKDFALNLEKLAENLLDLLCENLGLEKGYLKKAFYGSKGPTFGTKVSNYPPCPKPDLIKGLRAHTDAGGIILLFQDDKVSGLQLLKDGNWIDVPPMKHSIVINLGDQLEVITNGRYKSIEHRVIAQQDGTRMSIASFYNPGSDAVIFPAPELIEKTEEENKLKYPKFVFEDYMKLYAGLKFQAKEPRFEAMKAVETTVNLGPIETV
>g3[scaffold43:41093-44930]
MGKSGGRKKKAGISQNQNQNQNQGAVGNSHSPVVNGSVDLDSSIFSKRAHELKEEGNKRFQAKDYVGALEQYENALKLTPKTHPDRAVFHSNRAACLMQMKPIDYDSVVSECTMALQVQPSYVRALLRRARAFEAVGKYEMAMQDVQILLGADPNHRDALEIAGRLRMALGPRPEAQQDLQSRPSPAALGASAVGAAPIAGLGPCLPARPMSKKPAPLGGASATSVNNKPEKPYQVTPAENGPHAKVQLPKVVLKPANGPSRPHADRNKDGQREKASLSASSAVHGHSKDVAIRWRPLKLVYDHDIRLAQMPVTCSFRVLRDIVSKRFPMSKSVLVKYKDSDGDLVTITCTAELRSAESWVDGLLPKDPDADKTGAIGMLRLHVVEVSPEQEPALLEEEEEKPVESEGSKGDDSGSHSSTSDLVVETVDNESNKAEKVTITEKAATAENPDCKEVEMDDWLFEFAQLFRTHVGIDPDAHIDLHELGMELCSEALEETVTSEEAQVLFDKAALKFQEVAALAFFNWGNVHMCSARKRIPIDDSASKEMMATQLQAAYDWVKEKYSLAKEKYEEALLIKPDFYEGLLALGQQQFEMAKLYWSFILAKKEDLSNWDPTETLALFDSAELKMKAATEMWEKIEEQRANELKDPSTSKKDELLRRRKKQASGPESEASAVAGPAEISADEAAEQAAVMRSQIHLFWGNMLFERSQVECKLALDGWKKNLDTAVERFKLAGASESDISTVLKNHCSNEEAAEGSKEIVESLNTDAAANHKNDASQA
>g4[scaffold43:46095-48945]
MLLLSLLLAFALFSPTPFVHSHYNWSPSSSSTSNFQSEWRPARATYYAAADPRDVVGGACGYGDLERNGYGKATAGLSTVLFDKGQICGACYEVRCVEDLRWCIPGTSIIVTATNFCAPNYGFDLDGGGHCNPPNAHFVLPIEAFEKIAIWKASNMPIQYRRIKCRKEGGVRFTLGGSGIFLSVLISNVAGSGDIVAAKVKGSRTGWLPMGRNWGQNWHINADLKNQPLSFEMTSGDGATLTSYNVAPKNWNFGQTFEGKQFGS
>g5[scaffold43:49605-51435]
MENSLFLTFSSFLFVIHFVPLSASTPSYLSFLQCLSEHSRPSDHILSRVYTPNNSSYKSVLQHYIRNQRFNRSTTPKPDIIFTPLQESHVQVAVTCCRKTDKYLKIRSGGHDYEGISYVSNISFVLLDMSNLHSIDVDIQNETAWVQAGALLGELYYRIWEKSKVHAFPAGVCPTVGVGGHITGGGYGNLLRKYGLSVDNLVDARIVDIHGRILNRESMGEDLFWAIRGGGAASFGVISAYKLRLVKVPDVVTVFRVVRTLEENAIDIVYWWQFIAEKIDNNLFIRLALKPIDEKQKGTKTITATFVSLFLGDSKELLSIMNRDFPQLGLHIEDCKEMSWIESALFWASFPNGTLPDVLLNRKPGAKFLKRKSDYLQKPIPKDELKSLLDKMIELGDTELVFNQYGGRMSEIPEWETPFPHRAGNIFKIQYAANWGKEGKEAENFYLNQTRVLYNYMTPFVSKSPRCAYLNYRDLDIGVNHNGNNRYIEGRVYGLKYFKDNFNKLVQVKTLVDPDNFFWNEQSIPPLAA
>g6[scaffold43:52313-53790]
MWGAVQLGVLAAFLVLFVPVGMAGWHLSRNKMLFFSCALFITLAVCVHLTPYFPSVSSMLSSPGSLPLSSSSSSNGNLDSCISLLHQVAFDFQELNNENSSVENTVRSSSEESWKWIESEPVVQCDFHKLSKSDASDLFNGSWVVVAGDSQARLFVVSLLELLLGESEMEMIRGDLFKRHSDYNILIDEIGMKLDFIWAPYVSNLTDLVLGFEEKKSPYPDVFVIGTGLWDMLHINNATDYGVSLKLLGDLVVLLLPVPSDFVNDGAGTNLVSVRSPNFFWLGMPKLINSMLNTDEKREKMSDVMWKAYTDELYSSKLLRQSGGPLLLLDIHALSNNCGAHCTADGMHYDRVVYEAAVHVMLNGLLIESNQKL
>g7[scaffold43:54595-57658]
MSKDDELRLLDFWASPFCMRVKIALSEKGVAYESQQEDLFGGKSDVLLKSNPIYEKVPVLLDNGKPIVESNNIVYYIDDKYPSTNPLLPSCAYGRSRARFWADFIDKKIFEGGTCIWKSKGEELEIAKKDFIEILKKLEGAMGDKDYFGGDNFGYVDVIAIAMTSWFHAYEVFGDFKVEQECPKFGCWMKRCLERESVSSVLPDPEKIYQCVVMLRKMHGIE
```
