## Supplementary material for "The *de novo* reference genome and transcriptome assemblies of the wild tomato species *Solanum chilense*": EOG09360GFD.fna.2

```
>g1[scaffold43:23175-24247]
atggcggaattgcttagagagagaatggacggtgatgatcgggtcgtgagacgacgaaagagtttaactcaacggttaggattcaccggatccattgcatgttgtgggaccactttgtgtctcagaccagcttcgttaagtgtgatggacgacgacgagccacctccggatgcggcggaattaggccgtgaaacaccgccggagatagagtcggttaatattttatgcttggctgatcatattactacgggttccgggatgaacttagcggcggcgttgctggcggagcgtaattttagatcggcccaagattctgatggatcaggcccaaatacaagcccgttaagatccaacgaagatgggccgggtactggaggaggatcaccgtacagggtgtcgttgatgagattgttggaagaaacgaacgggtgggatgaaaaggaagagttaggggtgggtaatgatagggtgtgctgcgtgtgcatgggaaggaaaaaaggagcagcattcatcccatgtggacacacatattgtagggtgtgttcaagagagctttggttaaaccgaggttgttgtcccctctgcaatagatccattcttgagatcctcgacatttactaa
>g2[scaffold43:38215-39908]
atggagagtaatttcccagttgtggatatggggttgcttcaaactgagaaaaggcctgaagcaatggacaaaatcaaagatgcatgtgaaaactggggtttctttgagcttgtgaatcatgggatttctcatgaattgctggacacagtggagaatttaactaagggacattacaagaagtgcatggaacaaaggtttaaagaaatggtggcaagtaaaggacttgaagctgtccaaactgaaattgatgatcttgattgggagagcactttcttcttgaaacatcttcctgtttccaacgtgtatgaagttcctgacctggatgatgaatacaggaaagttatgaaagattttgcactgaatctagagaaactagctgaaaatctattggatttgctatgtgagaatcttggactagagaaaggttatttgaaaaaagcattttatggctcaaagggtccaacttttggtaccaaagttagcaactatcctccttgtcccaagccagacttgatcaaaggccttcgcgctcacactgatgctggtggcatcatccttctattccaagatgacaaagtcagtggtctccaattgctaaaagatggcaattggattgatgtaccccctatgaaacactctattgtcatcaacctcggcgatcagctagaggtgattactaatggaagatacaagagtattgagcacagagtgattgctcaacaagatggcactaggatgtcaatagcttccttttataatccaggaagtgatgctgtcatatttccagcaccagagttgattgagaagacagaagaggagaacaaattgaagtacccaaaatttgtgtttgaagattatatgaagttgtatgctggtctcaaattccaggctaaggagcctaggtttgaagcaatgaaggctgtggagactactgtcaacttaggtccaatagaaactgtttga
>g3[scaffold43:41093-44930]
atggggaaatcaggtggtaggaaaaagaaggcgggtattagtcaaaatcaaaaccaaaaccaaaaccaaggggctgttgggaacagccattcacctgttgttaatggtagtgttgatttggactcatcaattttctcaaaaagagcccatgagctgaaagaagaggggaacaaaaggtttcaggctaaggattatgtgggtgctctggagcaatatgagaatgctctcaaacttacaccaaagacgcaccctgatagagctgtttttcatagcaatagggcagcctgtttgatgcaaatgaagcccatagactatgattctgttgtttctgaatgcactatggcacttcaggttcagccctcttatgttcgggcccttctacgaagggctcgtgcatttgaggctgtggggaaatatgaaatggcgatgcaagatgtccagatactattgggtgctgatccgaatcaccgagatgctttggagattgcaggacgattgaggatggcacttggtcctcgtccagaggcccagcaggacctccaaagccgcccatctccagctgcacttggtgcttctgcagtgggtgcagctcctattgctggcttaggaccatgcttacctgctcggccaatgtctaagaagccagcacccttaggcggggcttcagctacatcagttaataataagcctgagaagccatatcaagttacgccagctgaaaatggtcctcatgccaaagttcagttaccaaaggttgttttgaagcctgcaaatggtccttccagaccacatgctgatcgcaataaggatggacaaagagagaaggcatctttatcagcatctagtgctgttcatggacattctaaagatgttgccattcgttggaggccattgaagcttgtttatgatcatgatataaggcttgcacagatgcctgtgacttgcagttttagagtgttgagggatattgttagcaaacggttccctatgtcaaaatctgttcttgttaaatataaggacagtgatggagatttagtaactataacctgtacggctgaacttagatcggcagagtcttgggttgatggtttactaccaaaagaccctgatgcagataaaaccggcgccattgggatgttaagattgcacgtcgttgaggtgagtcctgaacaagagccagccttgttggaagaggaagaggagaagcctgtcgagagtgaagggagtaaaggggatgatagtggatcccattcttcaacaagtgacttggtggttgaaactgtggataatgagagtaataaggcagagaaggtaactatcacagaaaaagcggctacagccgaaaatcctgactgcaaagaggttgaaatggatgactggcttttcgaatttgctcaattattcaggacccatgtaggcatcgatcctgatgctcacattgatctgcatgagcttgggatggagctttgctctgaagcccttgaggaaactgtcacaagtgaagaggctcaagttcttttcgacaaggctgccttaaaatttcaggaggttgcagctcttgctttcttcaactggggaaatgttcacatgtgctcagcaaggaaaagaattccaattgatgattctgcttcaaaggagatgatggctacacaactccaagcagcatatgactgggtgaaagaaaaatattctctggccaaagaaaaatatgaggaggcactcttaatcaaaccagacttttacgaggggttgctggcgttggggcagcagcaatttgaaatggcaaaactttactggtcctttatcttggctaagaaagaggacctatcaaattgggatcctactgagactcttgcactctttgacagtgcagaattaaaaatgaaagctgcaacggaaatgtgggagaagattgaagagcagagagctaatgaactaaaggatcctagcaccagcaagaaggatgaactattaaggagaaggaagaagcaagcaagtggtcctgaaagtgaggcgtcagctgttgctggtccagctgaaatttcagctgacgaggctgcagagcaagctgctgttatgagatcacagatccatttattttggggtaacatgctctttgagcgctctcaagttgaatgtaagttggctttggatggttggaagaaaaaccttgatacagcagttgagcgtttcaagcttgctggagcttctgagagtgacatctcaaccgttttgaagaaccattgttccaatgaggaagctgcagagggatctaaagaaatcgttgagagcttgaacactgatgctgctgcaaatcataagaatgatgctagtcaagcttag
>g4[scaffold43:46095-48945]
atgctactactgtcacttttactagcattcgcactcttttctccaaccccatttgtccattctcactacaactggtcaccttcttcttcctccacctccaattttcagtccgagtggcgtcctgcacgcgccacctattacgccgccgcggacccacgtgacgttgtgggtggcgcgtgtggatatggggatttggagagaaatgggtatggaaaagctacagctgggttaagtactgtgctttttgacaagggtcagatctgtggtgcttgttatgaagtgaggtgtgtggaggatctgcggtggtgcattccgggtacttctataattgttacagccactaatttttgtgcaccaaattatggatttgatctagatggtggtggtcactgtaatccacctaatgcccattttgtgctacccattgaggcttttgagaagattgccatttggaaagcttctaatatgcccattcaataccgcaggataaagtgcagaaaggaaggtggagttcgattcactcttggtggctctggtatattcttgtcagttctaatcagtaatgttgcaggttcgggtgatatagtggcagcaaaagttaagggttcaagaacaggctggcttcctatgggtaggaactggggccaaaactggcacattaatgccgacttaaagaatcagccgctttcttttgagatgactagtggtgatggggccaccttaacatcttacaatgtagctcccaagaattggaattttggtcagacctttgaaggcaagcagtttgggtcttag
>g5[scaffold43:49605-51435]
atggagaactctctctttctaaccttttcttcatttcttttcgttatccattttgttccgttgtcagcctcaactccatcatacctgagtttccttcagtgcttatccgaacattcacgtccatctgaccacatactgtcaagagtgtacactccaaacaactcctcatataagtctgtgctacaacactatatcagaaaccagaggttcaatagatcaaccactccaaaacccgacattattttcactccgttgcaagaatcccatgttcaggttgctgtcacttgctgcaggaaaactgacaagtacctaaagatccgaagtggaggccatgactacgaaggcatttcttatgtctccaacatcagttttgttcttcttgacatgtctaacctgcattcaattgatgtagatatccaaaatgaaactgcttgggtccaagctggtgcacttctaggcgaactttactatagaatttgggagaaaagcaaagttcatgccttcccagctggtgtttgcccaactgttggtgttggtggacacataactggaggaggatacggtaacctgttaagaaaatatggactgtcagtggacaatttagttgatgcacgcatagtagatattcatggtagaattcttaacagagaatcaatgggagaagacctattttgggcgatcagaggtgggggtgctgctagctttggagtgatatcggcctacaaacttagattggtaaaagttcctgatgttgttactgttttccgggtagtgaggaccctcgaagaaaatgcaattgacattgtttactggtggcaattcattgcagagaaaatagataacaatctctttataaggttagctctaaaacctattgatgagaagcaaaaaggaactaagacaattacagcaacatttgtatcattatttcttggagattccaaagaacttctatccatcatgaatagggattttcctcaattgggtttacatatcgaggattgcaaggaaatgagttggatagagtctgcacttttctgggcaagtttccctaatggaacactgcctgatgttttgctcaaccgaaaacctggagcgaagtttctgaagcgcaagtcagactatttgcagaaacccattcccaaggatgagctaaaatctctgttagataaaatgattgaattaggagacacagaattagtattcaatcaatatggtggaaggatgagtgagataccagaatgggaaactccatttcctcacagagcaggcaatatatttaaaatccagtatgcagcaaactggggaaaagaaggaaaggaagcagagaacttctatttgaaccagaccagagtattgtacaactacatgactccttttgtgtcaaaatccccaagatgtgcatatttaaattatagagaccttgacataggggtcaaccataatggaaacaatcgctacattgaaggtcgtgtttatggattgaagtatttcaaggataattttaataaattggtccaagtcaagactttggttgatccagataacttcttctggaacgaacagagcatccctcctttagcagcataa
>g6[scaffold43:52313-53790]
atgtggggcgccgttcaattgggagtattggcggcctttcttgtactctttgtccctgtcggtatggctggttggcacttgagtcgcaacaaaatgttatttttcagctgtgccctctttattacccttgctgtttgtgttcatttgaccccttatttcccttcagtctcctctatgctttcttcaccaggttcactacccttatcttcatcatcatcatcaaatggaaatcttgattcttgtatttctttactgcaccaagtagcatttgattttcaagaattgaataatgagaatagtagtgtggaaaatactgttaggagtagtagtgaggagtcttggaagtggattgagtctgagcctgttgttcaatgtgatttccataagttgtccaagtctgatgcttcagatttgtttaatgggtcatgggttgttgttgctggggattcacaggcaaggttatttgtagtttctttgttggagttgttattgggggaaagtgaaatggagatgattaggggggatttgttcaagaggcatagtgattataacatacttattgatgagattgggatgaagttagattttatttgggcgccttatgtgagtaacttgactgatttggttctggggtttgaagagaaaaagagcccttatcctgatgtattcgtgattggcacagggctatgggatatgttacatataaataatgcaactgattatggtgtttccttaaagttgttgggggatttggtggtattgctgttaccagtaccttcagatttcgttaatgatggagctggcacgaatttagtttcagttcgttcacccaacttcttttggctgggaatgccaaagctgataaactctatgttgaatacagatgagaagcgagagaagatgagtgatgtgatgtggaaagcttatactgatgagctttatagcagtaagctgctgcgacaatctggtggaccacttttgttgctggacattcatgcattgagtaataattgtggagctcattgtactgctgacggaatgcattatgacagagttgtatatgaagctgcagttcatgtaatgctaaatggattgcttatagaatctaatcagaagctgtaa
>g7[scaffold43:54595-57658]
atgtcaaaagatgatgaattgcgtttattggatttctgggcaagcccattttgcatgagggttaaaattgctctatctgaaaaaggtgtagcctatgaatctcaacaagaagacttatttggtggcaaaagtgatgtgcttctcaaatctaacccaatttatgagaaagttccagttttgttggataatggaaagccaattgttgagtccaataacattgtgtattatattgatgataagtatccttctaccaaccctttgttgccttcttgtgcttatggacgctcccgtgcacgtttctgggcagacttcatcgacaaaaagatatttgaaggaggaacgtgcatatggaagagcaaaggtgaagaactagagattgcaaagaaagatttcatagaaatcttgaagaagcttgaaggagccatgggtgacaaagattactttggaggagacaactttgggtatgttgatgttatagccattgccatgacatcttggttccatgcttacgaggttttcggagattttaaggttgaacaagagtgtcctaaatttggctgctggatgaagagatgccttgagagggagagtgtttctagtgtccttccagatcctgaaaagatctatcagtgtgttgtcatgcttaggaagatgcatggcattgaatag
```
