## Supplementary material for "The *de novo* reference genome and transcriptome assemblies of the wild tomato species *Solanum chilense*": EOG09360GFV.faa.1

```
>g1[scaffold2390:15062-19992]
MTAEILTHIRTLKMYGWELLFGSWLMNTRSEEVKYLSTRKYLDSWCVFFWATTPTLFSLFTFGLYTLMGHQLDAATVFTCVALFNNLISPLNSFPWVINGLIDAAISSRRLCKYLSCFEQETNMEQPTNCSVFSCSNKQNELQDAAVVIHDASWTWSSSDEKEIDLIVDPVNLLIPKGLLVAVVGEVELDLILEETMVGAILFYNKKLYLPFQAYEMGVGSGKSSLLNLILGETRLINGSVYRDGSIAYVPQVAWNLSGTVRDNILFGKEYDPRRYSEVLRACSLDFDISRMMGGDMAFVGEKGFNLSGGQRARLALARAVYHDAEIYLLDDILSAVDAHVGSSILQTAILGPPMNQQTRILCTHNIQAISAADLVIVMDKGHVQWVGNPIDYTFPSDVAFSTIDEVSSCSEVQQQDKRSNISSEIQQRTSDADFICTPDENQGTDESEARKEGKVEVIVYKSYAVFAGWFITVLTCLSAVLMQASRNGNDMWLSYWVDTSGRNQKPYSTTFYL
>g2[scaffold2390:20683-34882]
MKFKAFLSDNGVSLLDKRFLPALEKMGKICHLYLTRDHVYFLHNLLNGDGIQCIAQFRKEALFDEYRLSSQNDDRISFAIDLSLLHRALHSIISIYTEFSAGDSGLPGGNSAPNHIQIKLVKKLPPHSQQPMPFLTFETKGYKSAVIQDVPISKPLSRSDVLELQAALDMAQDLPQTLIQVPHMHQLQNFVEKMKNVGDVLNVSISKYGDLHLQVSTSLITLGAEFRKLSVIGDQAQSPTDDQNLSAQSRTRIALQRGDAMTVQVSVKHFFKSLQCHAAKPDCAFYGITQQGACLTVVFQFFIPGTHQTDKAISLHCRLPVLDPGAS
>g3[scaffold2390:37344-40892]
MEETSIDSEQNVAGQGSGRYQQIESDELDDQNSEKIESDELFVQNGVQIEANGLDDQNCVTEDGQKEFVAPAVGMEFESYDDAYNYYNCYSREVGFRVRVKNSWFKRNSREKYGAVLCCSSQGFKRIKDVNRLRKETRTGCPAMMRMRMVDSKRWRVLEVTLEHNHSLGTKAYKSIMKTGTGNKKKLDSNCNAEVQTIKLYRALVIDAGATRNANFSARRCQTSSDFHDKLNLRKGDTQAMYNYFCRMQLTNPNFFYLMDLNDEGQLRNVFWIDARSRAAYAYFVDVIYIDNSYLSNKYEIPLVAFVGTNHHGQSMLLGCGLLAGETKASYVWMFKAWLTCSLGRFPQTIITERCKVLETAIHEVFPRSLHRFALSHILRKVPEKLGGLRNYDVIRKALFKTIYEGLKPFDFEAAWRVMIQRFGVGDHEWLCSLYNDRAKWAPVYLKDTFFAGMATARSNETLTAFFDKYVHKQTPLKEFLDKYELALQKKFKEEALADMESRSSNPELKTRCSFELQLSKVYTREIFKRFQLEVEEMYSCFSTTKLHVDGQVVIFLVKERVLEEGNRREIRDYEVLYNREAAEVRCICSCFKFYGYLCRHALCVLNFNGVEEIPSKYILSRWKKDYKRLCALDVESSFTESTEQVQWYSQLYRSALQVVEEGVISLDHYKVALNAFEESLSRVHHIEEKTK
>g4[scaffold2390:42659-47532]
MPELPEVEAARRAIEDNCIGKKIVKAIIADDSKVIDGVSPVDFKASLEGKTIVAANRKGKNMWLELDSPPFPTFQFGMAGAIYIKGVAVTKYKRSAVKDDDEWPSKYSKVFLELDDGLELSFTDKRRFARVRSLENPVSVPPISELGPDALLEPMTVDEFYKALSKKKIGIKALLLDQSFISGIGNWIADEVLYQARIHPMQSASSISKEDCVTLLKCINEVTEFAVEVDADCSRFPSEWLFHYRWGKKPGKVNDSSQYPTNWIFHSREKKPGKAFVDGKKIEFITAGGRTSAFVPELQKNTGAESAKAAGKRQQVKVQKIKHNDSDSQDEEPEIEETAAGKSKVKQRGANTKRASTNKKSKQSNSDDENDSDEAPKKSGKAKQNKSSKGKGGDQKKKTRGTNKAAKRKLEESDDEEDTDDNDASGDDDDSEQDKDQNLSSKTQSKGKKTTKQMAEPRQTRNKPSKKQK
>g5[scaffold2390:51032-51902]
MASDPNSSTPNTTFVQADPSNFRAVVQRLTGAAQDSSSLKLPVTGPGPAGPRRPAFKLHERRQSARKLEIMLNNGGSFGVGSLSPSSSSPSSSARKRSFLTSPISPLEMLTRGSPRSPMEEEEKAIAEKGFYLHPSPRTTPRGSEPPELLPLFPLQSPTATNNSSSST
```
