## Supplementary material for "The *de novo* reference genome and transcriptome assemblies of the wild tomato species *Solanum chilense*": EOG09360GFV.fna.1

```
>g1[scaffold2390:15062-19992]
atgacagctgagattttaacacatatacgtactttgaaaatgtatggttgggagctactttttggaagttggctgatgaacacgagatcagaagaagtaaaatacctttcgactaggaaatacttggattcatggtgtgttttcttctgggcaacaacacctacacttttctcgttgttcacatttggactatatactttgatgggccatcaacttgatgcagcaacggtttttacttgtgtcgcactgtttaacaacttgatttctccattaaattcatttccgtgggtcatcaatgggttaattgatgctgcaatatcttccaggaggttatgcaagtatttatcttgttttgagcaggagacaaacatggaacaaccaaccaattgttcggttttctcatgctctaataagcagaacgaattgcaagatgcggctgttgtcatccatgatgcatcttggacatggtcgagcagtgacgagaaggaaatagatttgattgtggatcctgttaatcttcttattccgaaaggtttactggttgcagtagttggagaggtggaactcgacttgatactggaagaaactatggttggtgcaatactgttttacaataagaaactatacctcccttttcaagcatatgaaatgggtgttggttcagggaaatcatccttgttgaatttgattttgggggaaacgaggctaatcaatggatctgtgtaccgcgatggttctatagcatatgttccgcaggttgcttggaatctctcaggaactgtacgtgataacattttgttcgggaaagaatatgatccaaggagatactcagaagttttacgagcttgttccttggacttcgatatttccagaatgatgggaggtgatatggcctttgttggagaaaaaggatttaacttatctggtggacagagagctcgtcttgcacttgccagagctgtttatcatgatgcggaaatataccttcttgatgatattctcagtgcagttgatgcacatgttggtagttcaattctacagactgcaattcttggtcctccaatgaatcagcagacacgaatcctttgcacacataacattcaggcaatatctgctgcagacttggtgattgtgatggataaaggacatgtgcagtgggtaggaaatccaattgattatacttttccctctgatgtagcattctcaacaatcgatgaagttagcagttgttctgaagttcaacagcaggataaaagatcaaatatttcaagtgagatccagcagagaacttcagacgctgattttatatgtactcctgatgaaaatcaagggactgatgaatcagaggctcggaaagaaggaaaagttgaagtcattgtatacaagagctatgctgtttttgctggttggttcatcacagttttaacatgcctctctgcggttttgatgcaagcttctcgtaatggaaatgacatgtggctctcatattgggttgatacaagtggaagaaaccagaaaccatattcaacaactttttacctg
>g2[scaffold2390:20683-34882]
atgaagttcaaggcgtttctatcggacaatggtgtcagcctcttggacaagaggttcctgccagcccttgaaaaaatgggaaagatttgtcacctctatctaacgagagaccacgtatacttccttcataacctccttaatggtgatggcatccaatgcattgctcaatttcgtaaagaagcactctttgatgagtatcgcctctctagccaaaatgatgatcggatttcttttgctattgacctctctcttctgcatcgtgcccttcatagcatcattagtatttacaccgagttcagtgcgggtgacagtggacttcctggtggaaacagcgcccctaaccacatccaaatcaagctggtaaaaaagctccctcctcattctcaacaaccaatgccttttctcacttttgagacaaaaggttacaagtctgctgttattcaagatgtgcccatatctaaacccttgtcaaggtctgatgtacttgaattgcaagcagcccttgatatggcccaagatttgcctcagacccttatacaagtcccacacatgcaccagttacagaactttgtggagaaaatgaaaaatgtcggtgatgtccttaatgtttctattagcaagtatggtgatctccatctgcaagtttctactagcctaatcacacttggtgctgagttccgaaagctgtcagttataggagaccaagcacagagtccaacagatgatcaaaatttgagtgctcagtcaaggacaagaatagcacttcagagaggagatgcaatgacagtgcaagtgagtgtaaagcatttcttcaagagtcttcagtgtcatgcagccaagcctgattgcgctttctatgggataactcagcagggtgcctgcttaacagtcgtatttcagttcttcatcccaggcacacatcaaactgataaggcaatcagtctacattgccggctacccgtccttgatcctggagctagttga
>g3[scaffold2390:37344-40892]
atggaagaaacttctattgatagtgagcaaaatgttgccgggcaaggcagtgggagatatcaacaaatagagtcagatgagttagatgatcagaacagtgagaaaattgagtcagatgaattatttgtacaaaatggtgtgcaaatagaggcaaatggtttagatgatcaaaattgtgttactgaggatgggcagaaggaatttgttgccccagcagtaggaatggagtttgaatcgtatgatgatgcttataactattataattgttattccagggaggttggttttcgtgttagggtaaaaaattcttggttcaaaagaaatagcagggagaagtatggtgcagtactatgctgtagtagtcagggtttcaagaggattaaagatgtaaaccggctgcgcaaggaaactagaactggttgtcctgcaatgatgaggatgagaatggtggactctaaaagatggagagtactcgaagttactcttgaacacaatcattccttaggtacaaaagcatacaagtctatcatgaaaacaggtactggaaacaagaagaagttggattcaaactgtaacgctgaagtgcaaacgattaagttataccgggcactagtgattgatgcaggtgcaactaggaatgccaattttagtgcaaggaggtgccaaacttcatctgatttccatgataagctaaacttaagaaaaggagacacacaagccatgtataattatttctgccgcatgcaattgacaaatccaaacttcttttacttgatggatctgaacgatgaagggcagttgaggaacgtgttctggattgatgccaggtcaagggcggcatatgcttactttgttgatgtgatctatattgataattcatatttgtccaacaaatatgagatccctcttgtggcatttgtgggaacaaatcaccatggtcaatcaatgttgctgggctgtggcctgcttgctggtgagactaaggcctcttatgtttggatgtttaaagcttggctcacctgctctcttggacgtttccctcaaacaattattacagaaaggtgcaaggttttggagactgcaattcatgaggtattcccgaggtctcttcatcgttttgctttatcacacattctgaggaaagttccagaaaagttgggaggattgcgtaactatgatgttattcggaaggcattgtttaaaacaatatatgagggtctaaagccatttgattttgaagcagcatggagagttatgatccaaagatttggagtgggtgatcatgagtggctttgttcattgtacaatgaccgagctaaatgggcaccagtttatctgaaagatactttctttgctggaatggccactgccagatcgaatgaaacattgactgcttttttcgataaatatgtgcacaagcaaactcctctaaaagagtttcttgacaaatatgaattagctttacagaaaaagttcaaggaagaagctcttgcagatatggagtcgagaagctcaaaccctgaactcaaaacaaggtgttcgtttgagctgcagctttcaaaagtgtacactagagagatctttaaaagatttcagttagaggtagaagagatgtattcttgttttagtacaacaaagttacatgttgatgggcaggtggtaatatttttggtgaaggagcgtgttttggaagaggggaataggagagagatacgggactatgaagttctgtacaacagagaagcagcagaagttcgttgcatttgtagctgcttcaaattctatggatatttgtgcaggcacgcattgtgtgtgctgaacttcaatggtgtggaagagatcccgtcaaagtacattttatcacggtggaaaaaggattacaagaggttatgtgcattagatgttgaatctagttttaccgagtctactgaacaggttcaatggtatagccagttgtatagaagtgcattacaagttgtggaagaaggggtgatttccctagatcattataaagtagccctaaatgcatttgaagagtctctgtccagagttcaccacattgaagaaaaaaccaaataa
>g4[scaffold2390:42659-47532]
atgccagagcttccagaggtagaggcagctcgaagagccattgaggacaactgcattggcaagaaaattgtgaaagctatcatcgccgacgattccaaggtcatcgacggcgtgtctcctgtggatttcaaagcatctcttgagggcaaaactatcgtagctgctaatcgcaaagggaaaaatatgtggcttgagctcgattcccctccttttcctactttccagttcggaatggcgggtgctatatatatcaagggagttgcagttacaaaatataaacggtctgcggtaaaagacgatgatgagtggccttccaagtattcaaaggttttccttgagttggatgatggtctggagctttcatttacggataagaggcggtttgccagggttcgttcattggagaatccggtctctgttcctccaatatctgagcttggtcctgatgcgttgttggagccgatgactgtagacgagttctataaagctttgagtaagaagaagattggcattaaggctttattacttgaccagagttttatttcaggaattggcaactggattgcagatgaagtgttatatcaggcaagaatccatcctatgcagtctgcttcaagcatatccaaagaggactgtgtaacattgctgaagtgcattaacgaggttacagaatttgcagttgaagtggatgctgattgcagccgcttcccttctgaatggttgtttcattaccgatggggcaaaaagcctggaaaagttaatgatagtagtcagtatcctactaattggattttccattcccgggaaaagaaacctggcaaggcctttgttgatgggaagaaaatagaattcatcacggcaggtggcaggacatcagcctttgttccagagctacaaaagaatacgggggctgaatctgcaaaagcggcaggtaaacggcaacaggtgaaagttcagaaaatcaagcataacgatagtgatagtcaagatgaagagccagaaattgaagagacagcagctgggaagtcaaaggtgaagcagcgtggggcaaatactaagagagcttctactaacaagaagtcaaagcaaagcaacagtgacgatgaaaatgatagcgatgaagctccaaagaaatctggaaaagcaaaacaaaacaaaagctccaagggaaaaggtggtgatcaaaagaagaaaactagaggaacaaataaggctgcaaaaagaaaactagaggaaagtgatgatgaggaagacaccgacgataatgatgctagtggggatgatgatgatagtgaacaggacaaggatcaaaatctttctagtaaaacacaatcaaaggggaagaagaccaccaagcaaatggctgaaccaaggcagactaggaataagccatccaagaagcagaaataa
>g5[scaffold2390:51032-51902]
atggcttctgatccgaattcatcaacacccaataccactttcgttcaagccgacccgtccaatttccgagccgttgttcaacgactcactggcgcagctcaagattcgtcttcattgaagctccctgttactgggcctggaccagctgggcctcgacgaccggctttcaagctgcacgagcggaggcagagtgcgagaaagctcgagatcatgcttaacaatggaggtagcttcggtgtcggctcactttctccttcttcttcttctccttcttcatcagctaggaagagaagttttttgacttcgccaatttcaccattggaaatgttgacacgtggcagtccgagatcgccgatggaggaagaagaaaaagccattgctgaaaaaggattttatttgcatccaagtccacgaactactcctagaggctctgaacctcctgaactattacctttatttccacttcagtccccaactgccacaaataattcatcatcatctacttaa
```
