## Supplementary material for "The *de novo* reference genome and transcriptome assemblies of the wild tomato species *Solanum chilense*": EOG09360GHT.faa.1

```
>g1[scaffold969:77495-83723]
MSENRFLGNISASSFRNLLPKSVSTKKKLSSSRFKHKMNSENVAPIDPNIQISDPPLLPTSSILKKPVLKTIDSDVSTELTRSVAQEQTSEAPDPPVKVVARIRPANGIESGTQAVRKASDTSLCVADRKFNFDMVFGSNSNQEDVFQSVGAPLVKDALAGYNTSLLAYGQTGSGKTYTMWGPPSSIVEVPSPNGLQGIVPRIFQTLFSSIQKEQENSEGKQINYQCRCSFLEIYDEHIGDLLDPTQRNLKIMDDPRVGFYVENITEEYVSTYEDVSQMLIKGLSSRKVGSTSINSKSSRSHIVFTCVIESWCKESSSTCFGSSKMSRMSLVDLAGFDKNIPDDAGKQLVKEGKYVKKSTSLLGHLVNVLSERSQSRKLEDVSYSSSTLTHLMRESLGGNAKLSVICAISPENKHNSETVSTLRFGKRVKLIPNEPLVNEITEDDVNGLSDQIRQLKEELIRARSSASISVGSNYGSFRGPNVRESLNQLRVSLNRSLILPDIDNEREEEEVHINEDDIKELQLQIDNLRGSRGNNSNSLKYSSGESEHYLSCSEESEGEEINSDEILEETLDDADQEMETMQPEYCSSISIGPSRHSADLPGPVLSESPKFRNMQRKSLIISGEDNIQSSSKSSELPSLPQKQELVQSSLRSSRIFPGPTESLAASLHRGLEIIDYHQRNSASNKSLVSFSFEHLAVNPSPMSNDKANASIQTSSEEGQSSPFVATTFLCPKCKTKATSSSVVKDSTGTWMVSMEGTSTDQDSEKVLFQALEREKQLESVCKDQADKIEQLNQRLARCKCTKEQSSVVDCGKDVVDLHDNENQASIIYQNGSQSPNIPKLLKWDDESPEPEAAGEKYETKEIQGNVENSGGKKMFDMAEREALLKEIGGLRAQLKSDGASTNKSLERTRSSLLAQSMQLRKSGVYATTGSGEELEKERERWTEMESEWICLTDELRIDLEAYRQRAEKVAMELMLEKKCTDELDDALKRSVFGQARIIEHYAELQEKYNDLAEKHKLILQGIQDVKNAAAKAGKKGHGARFAKSLAAELSALRVEREREREMLKKENKSLRVQLKDTAEAVHAAGELLVRLREAEETASLAEENFTQSKEENERLKKQIEKLKRKHKMEMITMKQYLAESRLPEAALRPPIYRQDSDVANNDNNNTIQHSEYDDDQSWRAEFGAIYQEHI
>g2[scaffold969:84345-87498]
MATPTTSPNSESDSDVETSPVANPSPGQNPQFTSDALTTAIPSTSVVCLLRFAGDSAAGAFMGSIFGYGSGLIKKKGFKGSFGEAGASAKTFAVLSGVHSLVVCFLKRIRGKDDVINAGVAGCCTGLALSFPGAPQALLQSCLTFGAFSFIIEGLNKQQPALALTSHMNVNSRQQFGVLAPLSLPLPNELKESFSFFCQSLKNRRHGSR
>g3[scaffold969:88475-90137]
MKPLKFIIRFLSDCFASDSFPRSNESNLAFMVCVIKIKVRSSGWQKAVNRVLRSTNGVRQFKFSEGGKVTVSGIVDPTLLMKNLAKSGKSAELEWIQYGQCSSNLFLPPKPPINGFQNQGPFRNFHHPRFALHHHGGHYGLPPPPPPPYPPYPMAAPPPVFY
>g4[scaffold969:92927-97080]
MGFAAVSTISMANIFLRSSHHHKKDVNLGSCMRKETWGFNLYLPKLKYQSRISFCCKNESIDFEERTSPNEIKKEIEQCYELIHRLGRGVVYLGSSRMGPGHPHYIKTFELGNKIATLLDCTTWSGAGPGLMDAATQGALQAGKPVGGFKIDKEAGEWTATNFHPYLPSESYLTCRFFSARKHGLVDAVVRCRSSERTAVIALPGGIGTLDEVFEIMALIQLERIGSQLPVPLLLMNYDSFYTNLLEFLNDCEKWGTVSKGEVESLWKICTNNSEALDYLAEFYGLSTIQTSRKAHLKINHG
>g5[scaffold969:97615-99984]
MGISRDSMHKRRATGGKQKTWRKKRKYELGRQPANTKLVPNAKTVRRIRVRGGNVKWRALRLDTGNFSWGSEAVTRKTRLLDVVYNASNNELVRTQTLVKSAIIQVDAAPFKQWYLQHYGVEIGRKKKTAASSKKEGEEAEAVAEEKKSNHVQRKLEKRQQDRKIDPHVEEQFASGRLLAAISSRPGQCGRADGYILEGKELEFYMKKLQKKKGKGAGAAA
```
