## Supplementary material for "The *de novo* reference genome and transcriptome assemblies of the wild tomato species *Solanum chilense*": EOG09360GK5.faa.1

```
>g1[scaffold1072:75018-84528]
MCISTSEIFDLPSGTSGYRWEPLNRVLGPPPKPSIEEAPKLEFKGLPSHLRRKAGLGLQVSGIHGSSPSLCVKRPMYGAEPGEMPLSCKRGNCVGAQDLQEWVGSRQSEGCDQCQRLGTISRRHEMPLRSILEVEIFDVWGIDFMGPLTSSCGNQYILVTLHYMSKRVEAIALPTNDAKVVVKFIQKHMFTRFGTPRAVISDGGTHFINNSVRNLSDKYGVRHKVATIYHPKASGQVEVPNRDIEEILQKTVNAL
>g2[scaffold1072:86069-88388]
MIKDCYRLYHNRNDSYTYIKGDLEWNGGGMKPVVQKTARMLEPSQVNADQQPPSKCEIFEEEITVQDIPRYAKYVKVIPVNKKRLTEYEIVALTKECNSRIQNKLPTKLKDMGSFTCHDQDLDPR
>g3[scaffold1072:91120-92438]
MMGRCLSVQSSNPTKLKFQTLNGIQQLAESCRFKAWFLDQFGVLHDGKHPYPGAISALEKLATYGAKMVIISNSSRRASTTLEKLRSLGFDPSLFIGAITSGELTHQYLQTRDDAWFASIGRSCIHMTWSDRGAISLEGLGLEVVEKVEEADFILAHGTEALGLSSGAAVPMNLDELEKILDRCAAKKIPMVVANPDFVTVEARSLRVMPGTLAATYEKLGGEVKWMGKPDKIIYKSAMEMASVVDASDCVAIGDSLHHDIKGANVAGIASAFITGGIHAAELGLGKFGEVADDDNVHALALANNAYPTYVLPSFTW
```
