## Supplementary material for "The *de novo* reference genome and transcriptome assemblies of the wild tomato species *Solanum chilense*": EOG09360GK5.fna.1

```
>g1[scaffold1072:75018-84528]
atgtgtattagtacaagtgagatctttgatcttcctagtgggacatctggatatcgctgggagcctctaaatagggtgttgggtcctccacccaagccctcaattgaagaagcacccaagctagagtttaaaggacttccatcccacctccggaggaaagcaggtctggggttgcaagtttctggcatccatggtagtagtccctcgctgtgtgtgaagagaccaatgtatggtgctgaaccgggagaaatgccactttcttgtaagagagggaattgtgttggggcacaagatctccaagaatgggttggaagtagacaaagcgaaggttgtgatcaatgtcagaggttgggaaccatttcgaggaggcatgagatgccattgagaagtatattggaggttgagatctttgatgtctgggggatagacttcatgggaccattgacatcgtcctgtggtaatcaatacattctagtcacattgcactacatgtcaaagagggtggaggctattgcattaccaacaaatgatgccaaagtggttgtcaaattcattcaaaagcacatgttcaccaggtttggaacgccaagggctgtgattagtgatggaggtacgcactttatcaataactcagtgcgtaatctgtcagataagtatggggtgaggcacaaagtggctacaatatatcatcccaaagctagtggacaggtggaagttccaaatagggacatcgaggaaatcctccaaaagacagttaatgccctctaa
>g2[scaffold1072:86069-88388]
atgatcaaggattgttatcgcctctatcataaccgaaatgattcttacacttacataaaaggcgatctggaatggaatggcggtggaatgaaacctgtggtacagaaaactgcaaggatgctagaaccctcacaagtgaatgcagatcaacaaccaccatctaagtgtgagatcttcgaggaagagatcacagtgcaggatatacctaggtatgcgaagtatgtgaaggtgatcccagtcaacaaaaaaaggctgacagagtatgagattgttgcacttactaaagagtgcaactctagaatccagaataagcttcccactaaattgaaagatatgggtagttttacttgtcacgaccaggatctagaccctagataa
>g3[scaffold1072:91120-92438]
atgatgggaagatgcttatcagttcaatcatcaaatccaaccaagcttaaatttcaaactttgaatggaattcaacaactagctgaaagttgtcgattcaaggcatggtttctggatcagtttggtgtgcttcatgatgggaaacatccctatcctggtgccatttctgccttggaaaagttggcaacttatggtgcaaagatggtaatcattagtaattcttcaagaagagcatccacaaccctggaaaaattgaggagccttggatttgacccgtcgctctttattggtgccatcacgagtggtgaattaacacatcagtatcttcaaacgagagatgacgcttggtttgcctcaataggaagatcgtgtattcacatgacttggagtgacaggggtgctatatctcttgaaggcctcggactagaagttgtagagaaggttgaggaagctgattttattttggctcacggaactgaagccttggggctttcttctggtgctgcagttcctatgaatcttgatgaacttgaaaagatactggatcggtgtgctgctaagaaaatccccatggtagtagcaaatcctgattttgtaaccgttgaagctagatctctgcgtgttatgcctggaacattggcagccacgtatgagaaacttggcggtgaagtaaaatggatgggtaaacctgataagataatatacaagtcagctatggaaatggcttctgttgtggatgcctccgattgtgttgctataggggactcccttcaccatgatatcaaaggcgcaaatgtagctggaattgcttcagcgtttatcacaggcggaatacatgctgctgaacttggacttggaaaattcggagaagtcgcggatgatgataatgtacatgctcttgccttggcaaacaatgcatatcctacatatgtgctcccttcatttacttggtga
```
