## Supplementary material for "The *de novo* reference genome and transcriptome assemblies of the wild tomato species *Solanum chilense*": EOG09360GKN.faa.1

```
>g1[scaffold775:178364-179119]
MDTTAISVEWAMAEVIKNPRVQQKAQEELDQVIGYERVMNETDFPNLPYLQCVAKEALRLHPPTPLMLPHRANANVKIGGYDIPKGSNVHVNVWAVARDPKVWNNPLEFRPERFLEEDVDMKGHDYRLLPFGAGRRVCPGAQLGINLVTSMLGHLLHHFRWTPSNGLSPEEIDMGENPGLVTYMRSPLQAVATPRLPAESYKRIAVDM
>g2[scaffold775:179152-185520]
MHFSPTCPLVLEIWDEIGESDSERDKKLLQVEQECLDIYRRNVDKERKYKAELHLSLAEADAEISKLVSALGEQVSLPLSGKMKGTLKEKLAVIDPVLKDIRTKKHERIKDFLNIETQIAAICAEIAGNDTVISATDTQVSEQDLTVKRLGELKSHLQELQSEKNLRLLRVNSYMSAIHELTVVMSLDFKNIIANINPSLANHLNVQSKSISNETLASLTSEVNSLKQLKQQRLERLQDLGSSLIELWNLMDMPMEEQLRFNHVTSLVSSSIDEITRQGSLTIHIVEQAEVEVERLNALKTSKLRELIFKRQNELEEIYRNVHMDVDSETARQILIQLMESGSDLSNLLSSMDDQVVKAKEQASSRKEVLDKVEKWKHASQEESWLDEYEKDDNRYSAGKGVHINLKRAEKARILVSKIPSLVENLTAKIKAWEKERGMPFLYHKAPLLHTLEEYIISRQEKQEEKRRSREQKRLQDQFAAEQETIYGSKSAKKPLGNANTVPGTPNSRRMSTPSGRYGASIGKEKRGSGHVIPVNYVSLAKDDQKCG
>g3[scaffold775:185682-195440]
MGSKRVVVVVHDTSKEVNWTAIRGVVRNFSLKAGDELILLGVVHQFNNSTTTSAFLGIVKLLGQRNKVDQKLVEEELVKRMEEYNKSLEMLVLLKQCEVNKVKFHIQVQAGNSRKVVAVIAIKRLEPTWIILDREMKKEKKYFMEKLSCGISKLKSDNSIEEVRGPLKLMENTKVSLTRNTFSYDEMIPGEDDVSEERPSSQLNSKAVTRTRTSCKEQASSIPGKLYSDFCENKVKRSSSTDLVDPSSSSSFHNLKTKTGNSPSHVSDEHIKDNDQYMYGVIYEKSECSFCGNRRPKMRLHKEFSYKELEEATKGFANENFLSEGGFGSVYKGYLKNGLRVAVKQHNDMSLQGDKEFKSEVEVLSKARHPNLVMLLGSCSEGSQKLLVYEYVCYGSLDKFLSGDIRMCLNWEKRLKIALGAARGLEYLHKQNIIHRDIRPNNILITHDHESLLGDFGLAKAAYDESQHSSGNNVVGTFGYMAPEYAASGKFSTKTDVYAFGVVLLQLITGLKNTDNCLEDKSLVEWGMPLLEQKNYPRLIDKSIVDSHDFHQLFWMVELAAKCLEKDPDKRNTIEWVVKILSDIMEGNADTCIDFNAKSNDEDDKIVGTVTTFSTDRTCSSKRWSPSSSNSTHEECESRKIPLKHKGATPNKSKLLYKEMIH
>g4[scaffold775:196402-200820]
MASRSSIRLISYSKEIINGEPIYISSNCYPIKAHKYEPAGLAFHSAALRLIGHVEKEDPKDGKEDVPNDKEQTFAYSSESYSSKGKKKSSTGEKVQDHYALLGLSNLRYLASEDQIRKSYRDAALRHHPDKLASLLLAEETEAAKQAKKEEIENHFKAIQEAYEVLMDPVRRRIYDSTDEFDDEIPTECAPQDFFKVFGPAFLRNGRWSVTQPIPSLGDENTPIKEVDSFYNFWYSFKSWREFPHADEFDLEQAESRDHKRWMERQNAKLSEKARKEETARVRTLVDNAYRKDPRILGRKEAEKAEKQRKKDAKLLAKKLQEAEAIRIVEEEKRKKEEEEKRAAEVALQQKKLKEKEKKLLRKERSRLRTLAAPVLSQRLLGLNDDDVEGLCMSLDIEQLRNLCDKADGQGEIVIAELLRGALGHEHNLKYENKDEKIKSQQNGSLESKKQVPLMSSEKKEKPWSKEEIDLLRKGMLKYPKGTSRRWEVISDYIGTARTVEEILKATKTVLLQKPDSAKAFDSFLEKRKPAPTIVSPLSTRAEVEGVENSSKPESGSAKVPDSQETPSQNTNSQNTEDAPTANGVSSSSDSDVWSAVQEKALVQALKTFPKETSQRWERVATAVPGKTMNQCKKKFALLRENFRSKKSAV
>g5[scaffold775:202004-204690]
MIQFLAIERKHCVQSYNVFDFLREVVSKVPDYGHSDAAGEMPKRRKVAIEEHHDSEDEYKKSRTEMSPVGSSGRGRGRGRGRGRGRVSRADKELSRPDMQLESCTSAQQSVQQNPNPGTQTENCSEPKESPTQDSTVCDKEKSVVTTPNLKVNVDDNTDKPAAPEIAPCNPSPRPVNEKAEEGPQWSLEMDRMVIDPAHMSQLNTSVAEEEEDYDEEE
>g6[scaffold775:205571-209300]
MSKNVFHARIKKIMQADEDVGKIAMAVPVLVSKALELFLQDLCDRTYDITLRRGAKTVNSLHFPDNQLDSVE
>g7[scaffold775:210609-214210]
MVGRALTSVFWGAVADRYGRKPVIVFGTFVVVVFNTLFGLSVNFWMAIATRFLLGFLNGLIGPIKAYAAEIFREEYQALGMSTISTAWGIGLIIGPSLGGFLAQPAEKYPAVFSKDSIFGRFPYFLPCLCISLFSLAVGIASFWLPETLHNHDSRMPPQSSHEALEEAASDTKDGNESAPKENLFKNWPLMSSIILYCVFSLHDMAYTEIFSLWTVSPRKFGGLSYSTVDVGEVLSISGFGLLVFQLSLYPLVEKCVGPIVITRVAGVLSIAVLTSYPYIALLSGIALSVTINIASVIKNALSISIITGLFILQNKAVDQRQRGAANGIAMTAMSIFKAIGPAGAGLLFSWAQKRLDASILPGDQVVFFVLNVIEAIGCATSFVY
```
