## Supplementary material for "The *de novo* reference genome and transcriptome assemblies of the wild tomato species *Solanum chilense*": EOG09360GKN.fna.2

```
>g1[scaffold442:18341-19671]
gaaaatgcgacggcggaggcaacaacgacgacggcgatgagccttgaaaactctgatttagaggaagggaataaatttgacgaaggttgtaaagggatacttctggatgatgtagaaggacgagaagaagaagaagaggaagttttgtttttggtgggtttagggttagggcttttagaagatggtcgtgttcgaggactggaagccattgatgaacacaactcagtttaa
>g2[scaffold442:22016-23950]
atggtagccattctggtgtatgatttgggcaagatggcggacatgccaggttatttcagaacatgctttcagacagggaggcttgcttgtttggcaatgttagtgtctggagggattgtattgcaaatactggcatgtgctttgtataataactggtggccaatgttgacagttataatgtatgtcactctgcctatgcctttgatgttctttgccggttcagatacttccagtctctacaccgaatctggaagctgttggctaaatgcaaccaagttcttgactggagcatccaccgttggcagcattgcaattccgatcatcttaaaacatgctggtgtaattggttggggagccatggcattggagctttcatcctttttcgtttttgtactgtccatcttgtgttatcttgggatgaacgaagacgatggctacagtatgttctga
>g3[scaffold442:24976-31519]
atgaacgaaaagcagcaatcacttctcctcgaatccgccgctcgttttcctcctcccaaaggggtgaagctatcgtatgggacagctgggtttcgagctgatgcatcgttgttggaatcaacggtgttcagagtggggatattggcggcgttaaggtcgttgaagactggatcagttataggtttgatgatcactgcatcccacaatcaagtatcagacaatggagtcaaagtggctgatccaagtggtggaatgttgactcaggattgggagccttttgctgatgccattgctaatgcccctgatccccattccctccttcagctaataactgaatttgcaaaggaagaagatattggctttgaaggaagacaaccaccggaggtgttattaggaagagacataaggcctagtggagaggctctccttgacgctgccaaacaaggaataacttcaattgttggagcaattggaactgacatgggagtagttacaacaccacaactgcattggatggttcgagcaagaaatagaggcatggaggcatctgaatctagttattttcatcaactttcaagctctttcaggtgtttgatggatttgaagcctgagggaatcaggaaaaatggtgatgataatgcattggtggtggacggggcagatggtgttggtggtgaaaagcttgaacatttcaagaagatgttgactgggttgtgcattgaagttcgtaaccggggagaaggtatgcttaatgaaggtgttggtgctgattatgtgcaaaaagagaaggttgctccacgtggagttggtcctactgatgctggcttaaggtgtgccagtttggacggggatgctgatcgactagtctatttttcagttatattgaatggaagtaacaagattgaactcgttgatggagacaagatattgtctttgtttgccttatttatcaaggagcaattaagtattttgaacgacggtgaaagcaaaaaagataatgactcttacaaagcacatttaggtgttgtacagacagcttatgcgaacggagcatcaactgattaccttaaagtgatgggtctagaagttgtgcttactccaacaggagtcaaatacttgcatgaaaaagctgctgaatttgatattggcatatattttgaggcgaatgggcatggaactatcttgttttcagaagcttatctatgccggctggagtctactcacaagatacttttatcaacatcagaaggttcagcaaaacagaaggctgcttcaagacttttggctgtcagtcagttgattaatcaggccgtgggagatgctttaagtggacttcttctagtggaggttatcttgcaatacatgggatggtccatatgtagatggaatgagctttatcatgatctacctagcagacaatcaaaggtaaaggttggcgacagaactgcagttgtcacagctaatgcagagactgtggctgttcagcctgttggtattcaagaagccattaatgctgaaatagcaaaatatccccgaggacgatgtttcattagaccttctgggactgaggatgttgtaagagtatatgctgaagcaaccacccaggatgctgcagatgcattagcctcttcagttgcaagacttgtggatcagtatcttggttctggctctgcttga
>g4[scaffold442:32727-33901]
atggggattctgtcatggtggaaaggcgacaaaaatgaaacccctaaaacaacccaaaaacccgacccgaaaacccaaatctcttccgacaagccggaggttcccggcatgaacggagctgttgaggtttccaggcccaacccaccgccgaccgacataaccgttttcgaatttgggtctgtggctgcttctgttgataaggtcacacttgccgggtattgtcctgtttctgacgagctcgagccttgccgttgggagcttatgccggcgagtgggtccgatgctcctcaatttcgagtggttttctga
>g5[scaffold442:36363-39031]
atggagttcttagatgaagacgccaaacccagatttctcttccaatcaaagccattgcagcaatccaattccgatccggatacccaaacccgttctctataccgacccggaatcatcatctccatctctcttgctgttcttttcttcggtctgtcgatcctttatttctctttcgaacccttcggatccatcttcttatggatctctctttccctccttgtcggaccgtttgctccttcttctgtcacaggtggtgatatccgggtcggactcggagaacccattcaagacccgcctaaagatgatctttctgataccgaacccgatacgaaaaaatcaaacagaagatctaacagacccaccaagaaaaatgttgactttgagcctgtgttagctaccaattatgatctaaaaccggagaaaactaatgggtcagtggcaaattcgaagaatagtaatgggtcggttgcgaatctggagaaaaaagtgggggatggtgtgtggaatgaaggggatgaggagttgttgaggaagatgatggggaagcatccagtggggaaaccggggcggtgggaggcgatagcagatggatttaacgggagatacaaagtggaaagtgtgattaagaaatctaaagaattgggtgagaagaaaatgagtgatggggattcctatcagaggtttttgaaggacaggaaaacagttgataagagagctgagggtggaaatgatgctgatttcaaaaatgtggaggcgaaaaaggcggtggagagtggatggagtagtggggaggatttagctttgcttaatgcattgaagacatttccaaaggaagtggcaatgaggtgggagaaaatagcagccgctgtgcctgggaagaataaagcagcttgtatgaaaagaatggctgagttgaagaaggattttagaagctccaagtctgctaatgctgaagcttag
>g6[scaffold442:39887-45021]
atgaagtctcgttccaaaccttctcttgaacttgcttcagtgtgctttacacctttgcatgatcaaccttgtggtccggggagtggtaaaggaacacaatgcaaaagaatagcacaacaatttggatacactcatcttagcgttggcgagattctacgtcaagaaaccagttctggttctgaaactggctctatgattcagaaaattatgaaggagggaaagcttgttccgtcggatgtaacagtgaggcttcttcaacaagccatgcagggaattgataatgacaaattcctcatcgacggcttcccccgggatgaggagaatgttaaagcatttgaggatcttacaaaaatggagcctgagtttgtcctttatctagattgtccacaagacgaaatggagaagcgcttgctatcaagaaatgagggaagagaggatgataacatcgagacaataaggaagcgattgaaagttttcgtggagtcaactctccctacaattgaatactatgaatcaaaggggaaaattaggaaggttgatgctggaaaatctatggatgaggtttttgaatccatcaaagatattttctcaccaggaaaagataacaaggtgccaacaagtaaacacaagtgcaaatgcttgatactttga
>g7[scaffold442:45416-52241]
atgtttgaagagttgttctggggagattttgattttgaggagtccagaaagccttacagtcatcttgcagctgatacttcaaaaaagaacatcaagagttctgcaggaataacaccagtggctcttgcaagaaatggatcctggctttggagggttatagaggagttcacgagccagatttccggtgagtgttatcgtttttcaccaaaaggggctggtggttcttttgatgataggaggtttctagacgatagattttcaagggatggtgtttatccccggggtgcctatcaccgtgatatactggatggagagcactaccctcatccaccagcagcagttggacactggcctcagacaaggaggagaagttatgaagaagtgtaccctgtggagagggattccaggaggcatgagaagccgtacgttgattcatatcatgaaattcgtgaagctgataagtatcatgagattaacacatccagagatggttatcacagttttgacaactaccctgatgctggatttgacaggcctgctaggtacgtgggacgggagcatgatgaaccctatgatgattatgactacaaacatcgtatggctcaccccaacagagaggatagccgcgaaagagactatgagtacagtagatatagttatgactcagactatgaacgtggcagtaggagagatgataactggagacgacgtgaatcccacgagcgtgaacgtgacaaagaatcaagtcgtgagagggatccgagtccatatagaaggcatgagcgttcacggtcacgttctcgaggtcatgatgatcggctgaggtcaagatctcctcgaagtcgaagtcatagtcgcagccacagagaagacagttatgatgacggccgatacgatagaagtgagagacgaagagatcgtgatgataaaagataccatgacaattattctgtggctccttcagcgactgttgttgtcaaaggcctttcacaaaaaactactgaagaagatttgtatcaaatccttgctgagtggggtcccttacgccatgttcgtgtgatcaaagagcgaaattctggcatttctcgtggatttgcttttattgatttcccttcggtggatgcggcccaagcaatgatggacaaacttggggatgagggtctagttgtggatggtaggaagcttttttttgagtacagtagcaagccaactggaggccccggtgggcccggtgggcccggtggtctagacaatgcttcaagatctaaccatggtcaccaccggagcatgactgttccatccgattggatgtgtaccatctgtggatgtgtgaattttgcacgtcggacatcttgctttcagtgtaatgagccaagaacagatgatgctcctccagcagacatggcatcatccaactctagctctctagggaggagaggcgaagcaggtcccacacatgtcttggttgtccgtggattagatgaaaatgcagacgaggagatgcttcgttatgaattttccaaacatgctcctattaaggatcttcgtcttgtcagagacaagttcactcacgtgtcaaggggatttgcttttgtgcacttctattcgttttctcctttttcttgtaatgccctccttcccctgcccagtgttacgaaaggcgctcgcctcctcgccaaaggcgagaggcgaggcgaggcgaagcttcatcgccattctcaggcgaggcgaggcgaggataataaggcgacccgtggcgagctgtggcgctga
>g8[scaffold442:52776-55341]
atgatcgaaaatccagtcatgccaccagctcttagtcgatatctgccgccttctgttgtagtgttttgtaatgaagtatcatggtggacaaaactgtatgcttctgatgagaaaataacagtacaaagcataagcaagaccatgggaaactctatcttgatatttaattatagagggagctcattgatgggtatgttggcggttgcttggactgaggcttgcggtattaggatatttagtctttctttgttaatgagcaaatttggtgaagtggaggaagcttctaaagctcttgaagcaacaaatgggacaactttagagaagaatgggcagcttcttagagttgcgtatgcaaaaagtatcctaggaccaggatctggtacttctcaggctagcagccttgctgctgctgctattgaagcagcaactttttctcaacagtatgatgctgttggatgggcaccaaaagagtataatcctgatgataaactgtccaccggtggacaagaacacagtggagaagttgctggtcaaaattctgctccacaatcaggatttgtctgggatgtagcctctggctattattatgatgcgacttctggtttctattatgatggaaatacag
```
