## Supplementary material for "The *de novo* reference genome and transcriptome assemblies of the wild tomato species *Solanum chilense*": EOG09360GMF.fna.1

```
>g1[scaffold4201:63756-71509]
atggcggaggcagaaacgccaaatcggagccccgaaatccggaaagacaaaatccacaacaggtgggtactgttctctccggcgagatcgcgccgaccgtcggacttcaaggccaaatcgaatccacaaccgaacaatcaaacagaatgcccattttgcgccggccacgagcacgagtgtgcgccggagatattccgtgtgccagaagattccagcaacgattggaagatcagagttatccagaacctttatccggcagtcagcagagagttggatttccaaaatccagtttctctagtcggtgacatagcggttagtggattcgggtttcacgatgtggttattgaatcgccggttcattcagtaaatttgagtgatctttctccggctcaagttggggaggttctgctagcttgtaagaagaggatcgagcagcttcgaagttgtgattctatcaagtatgttcaggtgttcaaaaaccatggagcctctgctggtgcttcgatgagccattctcacagccagatgattgctcttcccattgttcctccaacagtttctgcccgtctcgacagtatgatggaatactacaagcagactggaaaatgcagcctgtgtgatattcaaccaaatgaattgttaattgctgaatcagcccatttcatatcactggttcccttcgctgcaacttttgcttttgagatttggataattcctcgtgatcactcttctcattttcatgaaatagatagtgagaaggcagttgatcttggagggttgttgaaactcatgcttttgaagatgtctttgcagttgaacaatccgccattcaatcttctgattcattcttccccatttcaggatgacccctcaaatgcaccttctacacactggtttttacaaatcgctccccatttgagtggagttggtggattcgagatagcaacgggatgttacataaatcctatattcaaaacttttttatgcctcttcattcgcatgcttcgtctgctattatctcaataa
```
