## Supplementary material for "The *de novo* reference genome and transcriptome assemblies of the wild tomato species *Solanum chilense*": EOG09360GMQ.fna.1

```
>g1[scaffold320:252678-254018]
atgcatggagttcccttgtcgatcattttgaatagagggccatatgagattttgaaacacttaggaagtatttcatatgagtttaaattacctattgagtttgcgctgctgcatcgggtgtatcatgtatcaatgctcaaaaagtgcataggctatctggtgtctattcttcccgtagaagggttaaaagttgatcctaacctttactatgaagaggaaccgattgagattttagaccggaaagtgaagaagttgaggaataaggaagaaccttccataaaggttctttggaacaataatcttgtggaaaatgctactttggaagtcgaggccgatatgatgtcccgatatcctcatcttttccttccttttctagtcaaggttgaggttagtaatatctcctag
>g2[scaffold320:254174-259027]
atgccaagtacacaaaaccgaggagagccactctgcccattgaattcgtatctaaaccatactttaaggagaatcaacaatctacagaacccttctaagctacgtgatggtgaaatttgtcagccgccattgccggttgatgttcgtaaccaagtggatagatttggatatgaacgtcatcgtgttgcggtatttcctctatcattgatgggagatacagagttatggtttactacgatactctataattccatctacacttgggatcaattgagaagtcatttcctagttaagtactattcagtgtccaagaagcttaatcacaaggataaggtgaacaactttgtggcactaccgggagagtcattaagtagctcttgggacagaaaatcagccactaggagaaacaccattgcagtgcaagctacatacagtccggcgacagatgagattcgcgaggagatggctcaaatgagaattgagcttgggtttgtattgaaacgtatccctggaggtgtagagcaggtaaatgcggtgatttacttgactaaaccaccaccgccagcagatgaggattattacgatgaagatacttatgcaaaaaaggaagatccaggagctttcactattccatgtgcaatcggattattaaacttttctaaagcactatgtgatataggtgtaagcataaacctcatgcctctttccatttataataaattggttttgggtgacccaaaacatactgcaatgtctttactgatagccgatcaaaaactgaagaagcccgttgtgatactccatgacgtgctcgtgaaagtggagtcgttccttgccactggtcgtgccttggttgatatagagaaaggaaagataaagtttaggttgaacaatgaagaagcaacattcaacatttgtgttgaggctctagcggcactgatcgtgaattttgcaagtaatggtatcgaagagtatgggtccttggttggggcacttgagtga
>g3[scaffold320:263099-263699]
atggaactagaggcagtgtccttatttgaccctgaagagtgggcagaccctgatcctgatgcatcatcggagccagatgctccttcagaacccgaggcagaccaagacggtgtgcctctggttgtggaggtgctgatgcctggagggacatactcaggatccctctcatcatcagaagtgcctatcatcctatggaatgatgctacaaacttggacccgcccttgaaataa
>g4[scaffold320:264704-268321]
atggaggagaagctcagctgtgatggaggtcacgaattcaaggtgctcttctcatatccttctggtttatctccttcacaggtgtcagttgttttcgatgaagtatacgataggattccccataccgatcatactttggagaagtccatttctgagatatgggatgcaagagttgaacaaagttcatcactttacaatggaacaaagttcaggtatggtgggtacaacttcaatgtagagaatgatcccaagcaacaacctcacgtttcccttcatcttggtctgacagattataggacattcgtgggaacaaatttaagtcctatgtgggaaagatttcttgttccatctgaagatgactgtatacagtgtcatcacacatcaagtcctcttggtaatggtgcagttgtggagacatctgacagaagaatacttgtgcttcagagaagtaataaagttggagaattccctggatattttgtttttcctggaggccatccagagccccaagaagtcggaataatctcccatgaaggctcccaagagctgaatcaatgtcacatgattaacaacaaagtttctcaggaaatgtttgacagcattgtccgtgaagttgttgaagaaattggaactcctgcagattccctctccagccccatctttattggtatatccagaagattattgaatgttagaccaactgcttttttcttcatcaaatgcgatctttggtcagatgaaattcaacaactgtattctagtgcacaggatggcttcgagtcaactcagctttatgttgtttcaatgagtgatctagagaacatggcttctaaaatgcctggctgccacagaggaggctatgcactctacaaattaatggtaaaaggcacaagtgatagcttatcacatcctttgctgaatgagaactttgtagcctcttaa
>g5[scaffold320:270084-272278]
atggtgaaagtagtattaggaatcatgaagtctcatcaagtcacgtctagtagagtcttgaccattggtataaatactagaagggtggtagctagaatgatggaagaggagagggtgaatgaggaggttccccctaaagttgagcaagttcctcaaggtgggcaaggagttcaaggtgctcaagatgcccaagtgcctccccaagcccgagccgtgactatgcaagctaatttgaatatgatgcctagggttgtggagagcactatgacatctaggatagaaattaaagtggaggagtttatcaaactcaagcaaggcaatatgagtgttgcggagtactctttgaaattctcaactttgtcttggtatgccccttctcttgtgtctaatccaattattaaaatgagtcattttgtgatgggggtagccgacttagtggttgaagaatgttgtagcgctatgttggatgatgatatgaccctagctagactcatagtgtatgcacaatcaattgaagagtctgaacttaggaggatggatagaagtttgaaaaggagaggtgctagtgatcaagagcaaactaggtttaagaagaaagttcaataccaaggagaatctaggagtgctaatttcaaagttgagaaaggaggtggttacaaggatggaaaacctacttgtgcaaattgtggcaagaaaaattatgttgagtgtgtattgggtaccaggagttgctttgctcgtggtaaagatgagaataaagtgagaaatttccctatgattgcttttagaggtaaggaggttaagcaagttgctcctagtgtttcaaaggatgatgcttcaacaaagaggcatttctatgcactctgttatagggtggagaagccggatgacaaggagagtgatgatgatgctggtaagttctctttattttga
```
