## Supplementary material for "The *de novo* reference genome and transcriptome assemblies of the wild tomato species *Solanum chilense*": EOG09360GMU.faa.1

```
>g1[scaffold4131:22933-29332]
MVELMMSSGMASFPVKYEVEDPLEDEHGPLTKRSKSSSASSSFNQVCVDSIISGLLVGLQWWDAGNDELPVPPPEYNPLDEPSPLGLRLRKSPSLLDLITMRLSQNNASSTAPENPTSVSNTGTKGASTSVATDKLKASNFSGSLLRIGTWEYASRYEGDLVAKCYFAKHKLVWEILEGGLKSKIEIQWSDIMGLKASCPENGPGSLTLVVTSGTQGKFPLLVKTASLVNNQISLVQKLVCRVHLETTFAIQFPPKQHFLQCPVGVLNKHYEKLIQCDVRLNSLSKQPELALESPYFDTKATVFENLDELNDHGLDPVGSGKGSPLSSIQDAASPAAAQSSSVSFEQPDLLGAAPEHLSRDAPSPSSVMDTHAVRDNANSIGYDSNRMRNLEQLKVPGLRPSMSMTDLVSHFEICISQQINSGSLQSDEALECKGMLEDIAQMWLSDTQCTPASDEKSLMKKVNSLCCLLQDPIASHEPHLNGENHLQNPVQSNDACSSSACENDGNNQENTKDSVGSKPTPSIPRIDSFGDLLLHLPRIASLPKFLFNIVEDDENQSR
>g2[scaffold4131:31444-35802]
MASSSSTSLFSTVLNFSPRKSTGFTCRTSVNIPSIAKKTSLSLSSSSNISSFAPIVFEKVSIAATPTNGNSKTLTVECHKGYKMKTHKASAKRFKVSGSGKIMRRRAGKQHLLRKKNTKRKNRLSKTVQVDRSDYNNVIGALPYLKVNRAK
>g3[scaffold4131:36999-38692]
MEVQTPRNQLKFRTHGTSELKYLCCFKFYVYNSTVFLKAGGSSGTVFAWDLRWQQQPIVLSGVGTSDLSALSPSESDVWEVQYDNYTTSSNYRNMSESRVLPAMICSEDGILAVIEQGEEPVELLAEPCAINSFDIDRQNPSRRLDQSNEGARLVTGRGGGESGRAVFTEPSSTNNKPNVISQVGSGRG
```
