## Supplementary material for "The *de novo* reference genome and transcriptome assemblies of the wild tomato species *Solanum chilense*": EOG09360GMU.fna.1

```
>g1[scaffold4131:22933-29332]
atggttgagttgatgatgtcgtcgggaatggcgtcgtttccggtgaaatatgaggttgaggatcctcttgaagatgaacatggtcctctcactaaacgatcaaagtcgtcttcggcttcttcaagctttaatcaggtctgcgttgactctattatctctggattacttgtgggattacagtggtgggatgctggaaatgatgaattgccagttcctcccccagaatacaatccacttgatgagccaagtcctttaggtctgagattgagaaagagtccatctttgctagatttaatcacgatgaggctgtcacaaaacaatgcttcctccactgcacctgaaaaccctacttctgtaagcaatacgggaacaaagggtgcttctacttcagtagcaactgacaagctgaaggcgtcaaatttttcgggatcacttctaaggatagggacttgggaatatgcatctagatatgaaggtgatttggtggcaaagtgttactttgctaagcataagcttgtttgggaaattcttgaaggtgggctcaagagtaaaattgagattcaatggtcagatatcatggggctgaaggcgagctgtccagagaatggtccaggcagtttgactcttgtggtaacatctggaacacaaggaaaatttcctcttctcgtcaaaacagcctctcttgtcaataaccaaatttccttggttcaaaagcttgtatgcagagttcaccttgaaactacctttgctatccaatttccaccaaagcaacactttctacagtgtccagttggtgtcttgaataagcattatgaaaaattgatccaatgtgatgtgcgactcaattctctgagcaaacagcctgaattggccttggaatctccatattttgatactaaagctactgtatttgaaaatcttgacgaattgaacgaccatggcttagatccagtcggttctggtaagggttccccactatcaagcatccaagatgcagcatcacctgctgcagcgcagtcatcttcagtgtcttttgaacaacctgatctccttggtgcagcccctgaacatttgtctagggatgccccttctccaagctcagtgatggatacacatgctgttagggacaatgcaaacagcatagggtatgattctaacaggatgcgaaacttggagcaattgaaggtgccaggactccggccatcaatgtctatgactgatcttgttagccactttgaaatctgcatttcacaacagattaattctggaagtttgcagtctgatgaggccttagaatgcaagggcatgctggaggacattgcacagatgtggctcagtgacactcaatgtacaccagcttcagacgagaaatctctcatgaagaaagtcaactctctgtgctgcctcttgcaggatcctatcgcatctcacgagccccatttaaatggagaaaatcatctgcaaaatcctgttcaatctaacgatgcttgtagctcttctgcatgtgagaacgatggaaataaccaagagaacaccaaggattctgttggtagtaagccgacaccaagtattccaaggatagactcctttggcgacttgctccttcatcttcctcgcattgcatcccttccaaagttcctattcaacattgttgaagatgatgaaaaccaatccaggtag
>g2[scaffold4131:31444-35802]
atggcttcttcatcttcaacttcactattctccacagttctaaacttttcccctagaaaatcaacaggttttacttgccgcacctctgttaacattccatcaattgctaagaaaacatcactcagtctcagttcttcaagcaacatatcaagttttgccccaattgtcttcgagaaagtttcgattgctgcaacaccaactaatggaaattcaaagacattgactgtagagtgccataaagggtataaaatgaagacccacaaggcttcagcaaagaggtttaaggtgtctggtagtgggaagataatgaggaggagagctgggaagcagcacttgcttaggaagaagaataccaaaaggaaaaacagactctcgaaaacggtacaagttgaccgcagtgattacaacaatgtaatcggtgcattgccttacttgaaggtaaaccgagccaagtag
>g3[scaffold4131:36999-38692]
atggaagttcaaactccaagaaatcagctgaagttcagaactcatgggaccagcgaattgaagtatctttgttgtttcaagttttacgtctataattctactgtgtttttgaaggcaggaggttcttctggtactgtgtttgcatgggatcttcgctggcaacagcaacctatagtgctttctggtgttggaaccagtgatttgtctgctctttcaccatcggaaagtgatgtttgggaggtccagtatgacaactatactacttcatccaactaccggaacatgtcagaatcacgtgttcttcctgccatgatttgctcagaggatggtattcttgcagtaattgaacaaggtgaagaacctgtcgagcttcttgctgaaccttgtgccatcaacagctttgacatcgatcggcaaaacccatcaagaaggttggaccaatcaaatgagggggcgaggcttgtgacgggacgagggggaggggagtcgggtagagctgtatttaccgagccaagcagcaccaacaacaaacctaatgtaatctcacaggtggggtctgggaggggttga
```
