## Supplementary material for "The *de novo* reference genome and transcriptome assemblies of the wild tomato species *Solanum chilense*": EOG09360GMU.fna.2

```
>g1[scaffold19525:3536-4379]
atggcggtactcacttcttcttcacaaaatctccaagtccaccggtttcctcaagattactacattgactccctccgttggctccctcagctctctgctttccaccgtcacatcatccttgcagctttcgattccgaatccttaacttcttcactccaaatcttaaacagttcaatttcaagctcaaacccaccagaactcacatttcaatcttcactcacaacctcatcaaggatcacttcattgacaacttcgcataaccccaataaaccccttatagctgcttccacgttttcgggttcgctgttgctttatacagctgatttggttaatgggtcgttggaatttgtcgattcggtggatgaaaaggggtttcatttgggtaggattaatgggattgatgtgagtgaaaatgggtcggagtttgttagtgttggggaagatgggaggattaattgggtgagttttgttggaggggggttgagtactaggaaggtgtttgatagtaatgggttggtttcgtatggcgcggtgaagtgggcgtctccggtggagtttgtgagtggtggattggggtttggtctgcaatggtgggatcaacgacgccccggtggacctgtttcgcagtttaaagctaattggtaa
```
