## Supplementary material for "The *de novo* reference genome and transcriptome assemblies of the wild tomato species *Solanum chilense*": EOG09360GN9.faa.2

```
>g1[scaffold20204:1-2225]
IARNKLGDILLQGEKGAHVLVVPELSDFLISALDKVGNVSVSCKKIPLLALEYEPPRTKSSKSIEASLRLDAVASAGFKVSRTKMASLIR
```
