## Supplementary material for "The *de novo* reference genome and transcriptome assemblies of the wild tomato species *Solanum chilense*": EOG09360GN9.fna.1

```
>g1[scaffold2673:376-8432]
atgtgcgcactacgtgtaccggccatggctgccgccggctttgccgcacaatcgattctcagaagagtagttccctcatttctatctactcgtcccaccactcatgtcgtcggagacttcttttccggtacaaacctcatcctccgaacacctctacacccctcagctgatgacccacatgttatggcctctttcaaaacagcttttggaatatgcagcctaccacaggctattaagggtgatgctgatattttactgaaaggagtgggagacaagaacaccattgaagatgtgaaacgtattgttgaactggcaaaacgggcatcattaagacgagaagttttacatactgattttctgactccacctgtattaaaagagtcaatgctagtgttagaaaggttagctgatctcagaatagttgcacaaggaggatacccagaggctgaacgatgccgactctcagttggacacgtggaggcattaacaagtgatccagataatgttgcagccttgtgtatttcagggaacttttcatttcaaccttgttctcacggtgatttccttggtgcaatccttggtacagggattgcaaggaataagctgggagatatactcttgcagggtgaaaagggagctcatgttcttgttgttccagaactttctgacttccttatatcagcattggacaaggttggaaatgtttctgtctcttgcaagaagattccattgcttgcccttgaatatgaaccaccaaggacaaagtcctcaaaatccattgaggcatcattgagacttgatgctgtagctagtgcaggattcaaagtttctcgaactaaaatggccagtttgattagtaatggagatgttcgtgtcaattggagcaccgtgacaaaaagcaatactaccattaagactggagacatgatatcagttagcggagaaggaagacttaaaattggagaaataagctcaacaaggaagggaaagttctctgttgagctcatccggtatttgtaa
>g2[scaffold2673:9439-12771]
atgcagcccattgagtgtataccatttcatgaacttatttgcttcaaggatgttgacaatctccaatcagttaagttcctgatattcattcaagacatgaccgatcacagtagtatgctgctatatttgtcatctagacttcaatctaaagacatgtgtgcttacttaagggctttggctggtgatccaagaagaagaattcaaattgatctcttgagtttctacaaaattcttaagtgtggatgttgcagcaatagtggtggtacactaacaccatctatgcatgagacatcaataatgtatacactggctcaagagcatggtgatctcattaatcttcacgactggtttcaatcttttaaagcctctatttcaagcacaggaaacaaaggattgaagaagttggcttcaccgaagaaaagaaaggagaacacctcttctcaaaacaattctgatgcattgttgcagtatccttttatctcttcaagcattttcttggctgttaaaacaggtgtcatattgatgtggtatatagtcctcttgctctctactaacaatttcattggatgcttatcatga
>g3[scaffold2673:13778-22411]
atgtattcaccaaatgaacatcctcccacagacccgcttgcagaaaacaatcttcagccattcttcgtgctgcacaaggcatcaaagtcttcagagtctactgcagtaactcctggaagatccactaaaagaagacttgactcttcatcgaaagtatcattaagcaatgagaacttgaaaatggaagctttccgatgtgtatggtcaaaaatcgagtccaagattaaggatgtcttgaggagtataaatgccggcgtgtttgatgagataggacaatgggttcgtgaatcttttaatgaaatttgttcgtgcagagggcctgttgatccatcaaagtcaagtcttccatacccttttgttcataatggtggtttagttaaaaagctcttcactggtctggtcttcaccaagaatattgaaactgtcgatgacatattaacttttgctgaacttggtttacacttgaaatctcatggatgctatgtggctaatatttcctccttggatttttccaccaagaatggcattgggggctgtctcagagcatttctgagacaattacttatggttgacattgaagcagctgatgtttcactcttagcatcatggtatagtgaccatggcaagtatgagaaaccagtggttgtaattgttgaggatatggagaggtgttctggggctatcttatcagatttcatcaatatgttaagtgaatggtccgttaagattccaattatcctaattgctggtgttgccacaagtgctgatgctcccaaaaatgtgctcacttcccgtgcacttcaatatttgtctacatcaatattctctcttaaatgcccagctgaaaggttggatgcaatcattgagactgttctagtaaaaaattgtgctggcttcagtgttggccacaaggtggcgactttcttgaggaactattttttaagacaagatggaacagttagttcatttgttagagccttaaagatggcaatagtccaacaactttccatcgagcctcttagctttgtgctcaagctttcagttgatgagggagatagtaagaggtcatggcatgaggatcttgctaatttgccagaggaattgattaagcattcttttgagcttccgtcttacaagaaatattcagtaaatcggaataatcatgtagaactaaatgctacgagtctaggccatggactatcagaaatgcagaggttgcaggaactatggagatcttgccttatgtgtttatatgaagctggaaggtaccataaagttgcattgctggacttgtatttggaggcattagatcctgagttatacaactctaggttatctaatcatggctgtgatagtgcaaaagataggagcttgttgtcaaataatgataaacttttcaagctacaaaaggctgaggttaccaatcaagtcatccgcaaaatgagggatctaccagctgcgaagctatcccagttgcttaagagttgggagaggttcaccgaaggatcaatggaggttcatgaaaagattatggagctacagtctcaaatggtatcagaggatgtcaaaggtcacaaagcagaattaactgatatatcaaagttgcgaggaaagttatgtgttgaagcaagtcaaagaggaggaaaagaaaaagtggaggggaggcatatcagtcgacgcggtttaaatgtggagaaagatgcatgcacatcaaatgacaaagctgcgactttagcaggtcaaatgataaggtag
>g4[scaffold2673:24376-25033]
atgtctcgaggcactgatcggttactgaagaatttgaagcaattcactgaccttcaatacaagtacttcagtagccgctatggacagcaactcattgacattttcgaatttccaataaagcttgttctttcacctattacacttgcttatgacattgccggctctgctccgagaggtttcggtgtacctgaattcatatctaagctgtcttattcgaccatctttgtaagttcaccgcactttcttgtatgccttgaatggggaaggtaa
```
