## Supplementary material for "The *de novo* reference genome and transcriptome assemblies of the wild tomato species *Solanum chilense*": EOG09360GN9.fna.2

```
>g1[scaffold20204:1-2225]
ggattgcaaggaataagctgggagatatactcttgcagggtgaaaagggagctcatgttcttgttgttccagaactttctgacttccttatatcagcattggacaaggttggaaatgtttctgtatcttgcaagaagattccattgcttgcccttgaatatgaaccaccaaggacaaagtcctcaaaatccattgaggcatcattgagacttgatgctgtagctagtgcaggattcaaagtttcacgaactaaaatggccagtttgattaggtaa
```
