## Supplementary material for "The *de novo* reference genome and transcriptome assemblies of the wild tomato species *Solanum chilense*": EOG09360GOA.fna.1

```
>g1[scaffold3127:13030-24471]
attaatgatccagactcagagggcatgactctttatgaaagatggacagctgctgatagaggtatcaagattcaacggcttagtggagtagattcagactttgccccatttttgcaccatgcaggtgttccttctgttgatttgtactatggcagagattttccagtatatcatacagcatttgattcctacaactggatggtaaactttggggatccattctttcagcggcatgtggcaggcttttctttgtttctcctccctttgctcacagtgacaggagtgtggggacttcttgctcttcgcctggctgatgatccgattttaccttttaactatcgtccatatgctgccgagctgcaggactatactcgtatcctgagtaagttgttggaaggaagaaacatctcattgcatcctattactgctgccactcaagaacttgcagctacagctaaagaaactttagatgaagcaaaggagttaattgctacagcaagccacagtgcagttaagccaataatccttggcatggctatgatgacacgaagcaagaatcaagaaagaccagtagaaggaatggaggatagatttctgcagattcaggagctattgcagaaattgatggagggcatgtctagtattcatggtcgcagtactcaaacagaaacggaattgggtgagatcaagctgaaaccagaattggataaagcggtcggaattcagtcaccgagaacactactacaagcctctaagattgcaaggttgaaggaagaagtgtttgaggcacaagcacaatcttgggggaggttgacaacagctgaaatggatgagaaaaacctaaagggttgctttttctgtgatgggaaacatgtactaggacataattgtacagctaagaaacagttgtacttagtagaagtatcgaaggaggaatcagtggttctgaatgagaaggaacagatacaggaaatgggtgtggctaaaagtttggattgtaaatctagtcctatcattgagcagtctataagtgtggttgatggttgtaaatctagtcctatcattgagcagtttataagtgtggcggatggtcgaaggttgaggaggcaactgaggggggacgttacaatactatacaggctactcaagtctcaaggggggccatttgatcacaaaatttccattaaggatgcatctaatcatgtcaataaaagaccctacaagttccctggagtcaagaaggatattattgaaaaattagtaatagagatgttggatcaaggccttcctaaatccaatggaagggaggttattttggtggttgtgaacagacttaacaagtatgtatacttcctcagcttgcaacatctttacactgctcagaattattcactcttcagggggtacaacttcagagacccactgcttatcatccacaaactgatgtcagacagaagacatagtggacagataattggctgcaagagaggctatcatacagttgttcaagttccacaagagggggcacaacagagaatgagggatttctcagacaaacatagatcagacagcgattttgcagttggggattatgtgcatctgaaactccagctttacaggcatttttcagtagctgttaagccctttaataagcttccacttaagaaatgtcatgagttgccttttgtgataactcatcctcctatgtatcttttgtcaagtccttattgtccttctcctgaggctagtatagagaggagattcacatatttccttcctttcacccttgaggttgagggtgttcttcagcagggtcgtaagaagctaatccaaacaggctcagcccctgaacttggcattcatcttcctcgttgtattttgtgcaacatagcgattaaacatgaacgagatatcttcagaatgaaaactgaagtggttaagaaattggacaaacttaggagagacttcctttggcatggctgcaaagagaacaaaggatacaatttggtcaagtgggcgacagttttgcatagaaaagataaaggtggcttgggcattagagatttgaggaagcataacaacagtcttttgatgaaatgtaacataagcacggatgcttatggagcgggtgtttggaaagctattagaaacttatggcccaagttagaagcaaatttacatatcaaggtgggggatggaaggagaactagattctggcgggatgtatggatcaaacaaacccccctaaaaaaattgtttcctgatctatttattttgtgcaccaattctgaggcaatgatcagtgattgctggacattacaaggttggaatctctatttcagaagacttctaaatgattggcaaatagagagagtagccaaattgttggaggaagtgggggattttgcagacaccaatactgacaatgatgttgttagatggtcacacagtaaggatgggatcttcagagttggcagggcatataaaaaggattgcaacttgcaaagtagcagataccagagttcatggaaaaatatctggagggctgcagcaccaacaaaagttaaatgctttacttggctggtcaccagaaaggcatgcttgacacatgaagtcttgaggaagaaaaaaaagatcataattccgtggtgctctttatgtgggaagacaggagaaactaacagtcacctattcttacattgtactttcacagcacaaatatgttccatgtttctcaactattcagaagtgaaatggactatgcccgaacatacagctgatttacttagttgttggatcaggagaggaggtagcaagagacaaaagtcctggtggaatttgattgcacattgcatttggtggatagtgtggaaggagaggaatagtaggaattttgaagatatatccaattccattcacaagaaactgaaagtggataaagtcacggacgagcgcacagcactgaaacgacgaatattaaacgaccggctcatgtttgctgagaggggctttttggatgcagaaggacttcagggaagaccatggttcaagcatatgttgagatttcacaaatcatcattcggttccttttctgttcaatacctcacaggatttggatctatctctcatatgacccttggatatgtgtggagtcccataggaaatcctcattcactccgctccgtgaaaactgtgatagttatagagctttgcaggccaatgacagtttatgggcctcgtaatgacggcgaaagtgagttatatttctttcctggaatagcaaatgcgatatctaaatcgtcaggcggtgaagagcagaatgcagcaattcagcatgagatttggagaagttcaagggccatagaaagagctgctcatgctcttaaaggtgaacttattgcctga
>g2[scaffold3127:27937-35270]
atgaagtttggagaaactttcatggagtatttacaggcggaagaaggtttggataaatttagtccgcatgttgaatacaaaaggttgaagaaagttttgaagagttgtagggcttgtagggctgctttgaaggaatccaattccaatggaggacaacaggaggatcatgaaaatgaaggttctgagatttgtcggcttgaatcttgccaattgtgtgatcaaaacttcttcgctgagttgaaaaaggaggcttctgatatagctggttgcttcagttctagagtgagaagacttctccaacttcatactgctccaggaatacaaaagtacctggtaacgttgcgtcaatgtttcaagaatgatcagcaggccatgatgcaagagtgccaaatactaattgaatatgccatgatgaatgctattgctatgcaaaagattcttaagaaatatgataaagttcactgctccgtgactggaaggaactttaagtcaaagatgcgttctgaacgccttgagattctacaatcaccatggttgatagaactaggtgctttgtatatgaatttcaatgaatcgaatggtgggaagtctaatgtgattttcagccaattttcttgcaatctcagtgatacagggtctattatgactttgaaggttccagattctgtgaaattagagtatgatctgacttgtccaatctgcttggatactgtcttcaatccatatgctttaagctgtgggcatcttttctgcaaatcttgtgcttgcactgcagcttctgtgatgatattccaaggtattagggctgcaagtaacctgtcaaaatgtccagtttgcagagaggtcggaacttatgctaatgcagtgcatatgctggaactagatttgcttcagaagaagagatttaagcagtattggaaggaaagacatgcttccgaacgagctgaaatggtgaaacaatcaaaaatcttctgggataaccaaacaagatatgctgtcgagtga
```
