## Supplementary material for "The *de novo* reference genome and transcriptome assemblies of the wild tomato species *Solanum chilense*": EOG09360GOA.fna.2

```
>g1[scaffold1531:61823-65687]
atgaagttttgtaagaaatatgaggagtatatggaagggcaatgccggaataagaagttgccgcgggtaggtttgaagaaattgaagaaaattttgaagagatgtcgaaaatgtcatcaatcacgaagtgttgttggtctgtctggagataacaatattgttcatgatagctccagttgctcgcagcatcaatgctctgtttgtgatggaagcttttttccatctctccttaaggagatgtctgaagtggttggcagcttcaataaacgtgcgcagaaattgcttgaactgcatctctcatcaggtttccgcaaatatcttatcttgctcaaagaaaaaattcaacgaaaccatattgctttagttcaagaaggaaaagatctagtcacctatgctataatcaacgcaattgccgtgcgtaaaatacttaagaaatatgacaagattcactattctaagcaaggccaggcattcaagtcacaagctcaaagtatgcacattgagatccttcagtccccctggctgtgtgaacttatggcttttcacatcaatttgagagaaaataaggccaaaaatgggaaggctcttgcactttttgatggttgctccctggtattcaaagaagggaaaccatccctcacttgtgagctctttgattctatcaagcttgatattgatttgacctgttctatttgcttggataccgtgtttgacccagtatctctcacttgtggtcatatattctgctatatctgtgcttgcaaagttgcatcagtgaccatagttgatggactgcaagcggcaaatcacaaggaaaaatgccctctctgccgagaggaaagagtgtatgaaagtgctgtgcatctggaagagcttaacattctactgagtagaagttgccccgagtactggaaagagcgccttcagaccgagagagtagagagacttaggcttgctaaggagcattgggaatctcagtgtcgggcatttatgggcgtctga
>g2[scaffold1531:66157-68328]
atgggtggatcacggcggaagtacaagagatcaagaacaaaagtgagagtgggtttgccgaagaagaaccctaatgtgttcaaaccggcgttttctcttccaccgaagctccggtcactggtcaactctcattgggatgataaaggcagcgtaatcgataattacaagtcattcggtgtcgtttcgaaccctaatttgcttggtgttcgttgccggacctctcatatgattgaaactgactctcttcaagttccgccgccgaagaagctgccacctacctctgaggatgatgatgatgatgccgatgcgtttgaggatttggatgattctggcagtgacgttgaggaagacgatcttaagtcagcacttgggaagaaacgaagggatggaaaaagtgcccctctgcaaccactgactaccatacaacgagtttatattagcaggcttgtggaggagtatggagatgattatcagagcatgttcatggacacaaaactcaataagatgcagcattctgtagcaacattagagaaactctgcaaaagatatcagatgtacaaggataaaaatccattacttgttggcacttaa
>g3[scaffold1531:68951-78888]
atgaatcttgtatggtttaccatggatattggaagaaatatggcttggttaacatcactttcttgttctgcatccacattagaatctgattctggagtggttgaatggctaagattcattttcctctctccatgtcctcagaggactatgttatcttccattgatctgttgcttttgcttattttcatggtgtttgcagtacagaagttgtactcaaagtggaggtctaatgaccattctaatgactctggcattgacaagcctctcattgctcacagcagggtttctgtaagaaccaatctttggtttaagttgtctttgattttgtcagctattttagctatatgttctatagttttatgcattttggttcttgggggaagtaaccggtcgccttggaaggtcatagatggagtatattggttgtttcaagcgattacacatgttgtgatcactatactaatagctcatgagaaaagatttcgagctgtttcccatccgatgtccctgcgtgtgttctggattgtaaactttgtagttatgagtttgttctttggttgtggggtaacaaggttggtctcatttaaggaaattgatcctaatttaagaatggatgatataagttcattctttgcatttcctatttctgttgttcttttcattgttgcgattaaaggctcgaccggagttgcggtaattagtgattctgaaactcacatagaggatgaaaccaatgggtttgatgaatcacttgtggagaaatccagtgttactggttttgcttcagcctctctattatcaaaaactttttggctttggatgaaccctttactgcaaaaaggttacaagtcacctctcaagattgatgaagttccttcgctttcgccacatcataaagcagaaaaaatgtctcaacttttcgaaaggaattggcctaaacctgaagagaactcgaagcatcctgtccgaacaacattgctacgttgcttctggaaggaagttgcatttactgccacccttgcagtaattagggtctgtgtgatgtatgtagggccaacactcataaataggtttgtcgattacacagcaggaaagcggacgtctccttatgaaggatactacctcataggaattctcttaatagccaaatttgtggaagttctgacctctcatcagttcaactttaactcccagaagcttggaatgctcattcgatccactcttgtcacttctttgtataggaagggcttaagattgtcatgctcagctcggcaggctcacggcgttggacagattgtaaattatatggctgtggatgctcagcagctgtctgacatgatgctacaattacattccatttggctcatgccactgcaagtttctgtggctttagccatcctttataccagccttggtgcttcaaccgttgtaacactagcgggacttgcagcagtcatggcatttgtggtatttggaactaaaagaaacaacaggtttcaaagtaacatcatgaagaatcgtgattccagaatgaaggccacaaatgagatgcttaattatatgcgcgttataaagttccaggcatgggaagaacattttaacaagagaattcaatccttccgtgaatcggagtacacatggttgtccaatttcttgtactcaatagctggtaatattgtcgtcttgtggagcgcgcctcttctagtggctacgctcacttttggaagtgcaattttgttgggaattccacttgatgcagggacagtgttcactgcaactgctctcttcaagatgttgcaagaaccaatcagggccttccctcaatccatgatctcactttcacaagcaatgatatctcttgaaagattggacaaatatatgatcagtaaggagttagtggataaatcagtggaacgactggaaggttgtgggagtacagttgctatgaaggtgaaagatggaacttttggttgggatgatgataacagtgaagaaactctgaaagatataaattttgagatcagaaagggagaccttgcagctgtagtagggacagttgggtcgggaaagtcctcccttcttgcatcagtacttggtgagatgcacaagttatcgggtcaggtcacggtttgtggttcaactgcctatgttgcacaaacatcatggattcagaatggcacaatagaagaaaatatcctgtttggtatgcgaatgaacaaagacaggtacaaggaagtaatccggatttgttgcttggagaaggacttggaaatgatggagtttggagaccagactgaaataggagagcgtggcatcaatctcagtggcggccagaaacagcgaattcagcttgcaagagctgtttatcaggactgtgatatttatttacttgatgatgtcttcagtgcagttgatgctcacactggctctgagatcttcaaggaatgtgtgaggggaattcttaaagataaaaccattttgcttgtcacgcaccaagtggacttcttgcataatattgacctgatccttgtcatgcgagatgggatgattgtgcaatctggcaagtataatgagttactagaagctggcatggattttaaagcgctagtagctgcacatgaaacctctttagaacttgttgatgtggaaaccaacaatgaaagcaccgcttccctcgaagtatcaaaatcttctcgcagattatctagacagggggaagaaaatggagaggataactctcaacagtctacatctgataggggtaactcaaaacttataaaggaagaagaaagagaaactggaaaagttagtcttggggtgtacaagcaatatgttactgaagcttttggatggtggggtgtggtgctagttttgttgttttctttcttgtggcaaggttctctaatggcaagtgattattggctggcatatgaaacttcagcagatcgtgccatgtccttcaatccttctttgttcattgagatatatggtattattgcacttgtttcgtctgtgttgatagtggccaggatgtattttgtgacactcatggggcttaagactgcccaaatatttttcggaaagattcttcacagcatactgcacgctcctatgtccttttttgacacaacaccttctggaagaattctgagtcgggcatctaatgatcagactaacattgatgtattcctcccgttttttatgaatctcactttggccatgtttgtcaccctgcttggcatcatcatcatcacatgccaatattcttggccaaccacactacttttgattcctctaggctggctaaatgtctggtaccggggatattatcttgcaacatctcgtgaattgactcggcttgactcaattacaaaagcacctgttattcatcatttctctgaaagcatctcaggtgttatgactatacgttgctttaggaagcaggagatgtttagtcaagaaaacgttaaccgagttgatgccaatctgcgaatggatttccacaacaatggatccaatgagtggttgggctttcgactggaactgcttggaagcttgcttctctgtgtttctgcaatgttcatgattatcttacctagcagcatcatcaaaccagagaatgttggcttatcgttatcatatggtttgtcccttaacagtgtgctattctggtccgtctttgtgagttgcttcgtggaaaacaaaatggtttctgttgaaagattaaaacagttctcatgcataccatcagaagctgagtggcgaaaaagggattttgtcccaccttcagattggccgaaccatggcaatgttgagcttgaagacttacaagttagatatcgtccaaatactcctctagtgcttaaaggaattactctcaacattagagggggagagaagatcggtgttgttggtcgtactggaggtggaaaatcaacacttattcaagttttcttccgcttggtggagcctgcagctggaagaatagtcattgacggcattgacatatccaggctcgggcttcatgatcttagatctcgcttcgggatcattcctcaagaaccagttctttttgaaggaactgtgagaagcaacattgaccccattggacaatattcagatgatgaaatttggaagagcctcgatcgctgccaactgaaagaagtggtgtcttcaaaacccgaaaagcttgactcaccagttgttgataatggagataactggagtgtcgggcagaggcagcttctttgcttaggaagagtgatgctaaaacgcagcagacttctatttatggatgaggcaaccgcctctgttgattcacagacagatgctgtgattcagaaaatcatccgcgaggacttcaactcctgtactataatcagcattgcccacagaataccaacagtgatggactgtgatagagttcttgttgtagatgcaggaatagcaaaagagtttgacaaaccatctcatttgctggaaaggccttcactttttggggctttggttcaagaatatgccaacagatcatctgagctctaa
```
