## Supplementary material for "The *de novo* reference genome and transcriptome assemblies of the wild tomato species *Solanum chilense*": EOG09360GOP.faa.1

```
>g1[scaffold4439:32326-33644]
DHISGKRPVVDENSNLVRVKVQVPRHNEITVVQRAPVEVPDHQAYLRRASMIGMPPQTNHQISTAAEKPPSFSEDEETEDTNTSVIQKMPFSQYEHGDHADPLKPCQRDIYTEEQSYHMNVLLFKVIMKLVAPVFFFGQVVVLGTDLLSVFGGNKLR
>g2[scaffold4439:45946-52615]
MNSDASRAGGQVERDIEQAITALKKGAYLLKYGRRGKPKFCPFRLSNDESALIWFSGKEEKHLKLSHVSRIISGQRTPIFQRYPRPEKEYQSFSLIYNDRSLDLICKDKDEAEVWFSGLKALISRGHQRKWRTESRSDGISSGATSPRTYTRRSSPLHSPFSSGDSLQKDGGDQLRLHSPYESPPKNGLDKAFADVIMYAVPPKGFFPSDSASASVHSISSGGSDSMHGQMKGIGMDNFRVSLSSAVSSSSQGSGHDDGDALGDVFIWGEGTGDGVLGGGPHRVSSSFGAKLDSLFPKALESAVVLDVQNIACGGRHAALVTKQGEIFSWGEESGGRLGHGIDSDVLHPKLIDSLIHSNIELVACGENHTCAVTLSGDLYTWGDGDFGLLGHGNEVSHWVPKRVNGPLEGIHVSYISCGPWHTAVVTSAGQLFTFGDGTFGVLGHGDRKSVSKPREVESLKGLRTVRAACGVWHTAAVVEVMVGSSSSSNCSSGKLFTWGDGDKGRLGHGDKESKLVPTCVAALVEPNFCQVACGHSLTVALTTSGHVYTMGSPVYGQLGHHQADGKLPRRVEGKLAKSFVEEIACGAYHVAVLTSRTEVYTWGKGANGRLGHGDTDDRNSPTLVEALKDKQVKSIACGTNFTAAICLHKWVSGVDQSMCSGCRLPFNFKRKRHNCYNCGLVFCHSCSSRKSLRASMAPNPNKPYRVCDNCFSKLKKAMETDASSQSSMSRRGSMNQSLTDITDKDTKLDTRSRPQLARFSTMESFKHVETRSSKQKKKLEFNSSRVSPIPNGTSQWGALNISKSFNPVFGSSKKFFSASVPGSRIVSRATSPISRRASPPRSTTPTPTLGGLTSPKIVLGDAKRTNDGLSQEVIKLRAQLFRMSNIGLGARNPLEFLGNTIFMESEFTGA
>g3[scaffold4439:59066-62310]
MVETKLRWFVHVNIRCEDVSVRCGRLAVVGVRRGKGQDLDLGLEVWKLGIRLKANGRQEVWRQILESKGFKLRRTETKYSECKFSAVTHKVDVELRIDTQVISKRNSSRDRIRNEDIRDKIGVTFVVDKMKKARLRRFGQVKKRSTDAHVRRYERLTMESLEEIESLLQQWLLPPLAAY
>g4[scaffold4439:63081-64216]
MAEILGCIASCLLPHTSEEINTCLLMEGQKLQFRRNFNDWEILNITLLLVQYNTSFIWHSSHPKYDINKLVSHSILVDFWKNAGEAGMEWLTRLFDVIFRIARTSEEWRWITMVPLYKNNGDIQNCNHYRGIKLLSHAMKIWERMVEMGMRKDVFISENEFGFMPGQLTTEAIHLVRRLLEEYKDNKGDIHMVFIDLEKT
>g5[scaffold4439:64921-66258]
MAERLPVGASRNIKSPTSFSSGSNLTASDIPNGCIDRVHSQLTFQDVEPNVSNSQLLSNGSSNVSNRNTVQNRQGFPEPTTRNGGRTKEGDSRNENEWVEQDEPGVYITLTSLPAGVKDLKRVRFSRKRFSEKQAEQWWAENRARVYEQYNVRMGDKSSIGTVSEDLQH
```
