## Supplementary material for "The *de novo* reference genome and transcriptome assemblies of the wild tomato species *Solanum chilense*": EOG09360GQJ.faa.1

```
>g1[scaffold19454:1-2625]
RSSLLLSSEHLALAHFMLRCCPCLAGVKVSLSAKALSGTTSLDLDVLHLIWTVEKLEHQLNVIDQRWKRSRASALASLKLGNKQVALKCAREMKLASLSREKCTALLNRVEEVLAVIADAEASKEVDISLCEAVAEAIRIGTQAIKENGINYDEVELCLQELNECIESQKQIEEILGSNAAGAEIEDEDIEEELKELEMNFAEVPTQTSTGVDAVVAGTQGTADALSESLSKLHLTHNARKDLEAEHAVESMGAMSKDGNREAVLS
>g2[scaffold19454:2798-5482]
DIQQPPSPEICNTGEQPPRPNKKLFNKGCANLSGVSLAATSSKGIDCRKFERHLEQNEEDVLTSAITLFAFSLEKVRSKLKSVTNQRSAEILKSVAEKIHMQLQNAEFQIQADMGRINSLNKSKRKHVEEVLQEKQKHLSAIYERFKEEVTRHLQDCKSTLESLEAHEVEVKATVEKRKTSNKKLLLEVEESIETQLDNAERRVSSVHHAAREKMRQLKFVVAECLKEGVLG
```
