## Supplementary material for "The *de novo* reference genome and transcriptome assemblies of the wild tomato species *Solanum chilense*": EOG09360GQN.fna.1

```
>g1[scaffold5405:2854-6252]
cagacactggtgatttagaggctacaactgaaactgtctctgtcaacactgataagggacggcttacatcaccaatttcaggactagtacctggagataatccagaggggtcttgtataatcaaggagaggatgacacaagcgctccgatacttaaaggaaaccacaggagagcgagtcttagctcaggtctgggcacctgtaaaggaagctggtcggtctgtactcacaacttcagggcagccctttgttcttgacccagagtgtaatgggcttcatcagtatcgaacggtttctctgatgtatatgtttgctgcggatggagagactgatggagttcttggacttccaggccgcgtcttccgccttaagttgcctgaatggacaccaaatgtgcaatactactccagtaaagagttccctcggcttgatcatgctctgaattacaatgtccgaggaactttagctctgcctgtatttgaaccatctggacgatcttgtgttggtgtactggagctcataatgacctcccagaagatcaactatgctgctgaggtggataaagtatgcaaagcactggaggctgtaaatttgaaaagttcggatatattggaccacccaaacactcaggtctatgtgatggggtatatgaaccagatctgcaatgaaggccggcagaatgcactggtcgacatcttggagatactaactgctgtatgtgaaacatacaaactgcctctggctcaaacatgggttccgtgcaggcatcgcagtgttctggctgatggtggtgggttgagaaagagctgcagtagtttcgacgggagctgcatgggacagatctgtatgtccacaacagatgttgcattttatgtggttgatgctcacatgtggggtttccgtgatgcctgtgcggagcatcatttacaaaggggacagggagttgctggaagagcatacgcttcacgaaaatcatgctattgtgaagacatcacacaattttgcaaaaccgagtaccctttggtacattatgcacgcatgtttgggttgaccagttgttttgcaatatgcttacggagcagtcacactgccaatgatgattatattctggaattttttctgccaccgaattctggggattacagtgaccagcaggctttgcttaactcactcttattgacaatgaagcagcacttcaggagtctcagcattgcttccggagaggagcttgagcatgactggggttcagttgagattattcaggcttccatggaagagaaaattgacgcaaagcctgaatctgtaccaacagcaaaaacttctcaactgactagtttaccaaatggacgggtgcatcgtgatccagtgggagagcagcagtcagcagtaggatccaatgtttgtaaaggtgcaaggagcacaagtggtacaggtgaagcccctaataatgtatctaactctgacaataaaacgtctggaaagaaatcagagagaaaacgtggaaaagctgagaaaacaattagcttagaggttctgcagcagtattttgctggaagtctcaaggatgctgcaaagagtcttgggggtatgttctcgtttgaaatgctttttattgaccaaatcgctcatataaacgtatctcttttatttcctttttttaaagctattctcatcaatgttcttgcaacaacagtttgccctaccacaatgaaacgcatatgtaggcagcatgggatctctaggtggccatctcgcaagataaataaggtcaatcgttccctttcaaagctaaagtgtgtaattgaatccgttcaaggagccgaaggtgcatttactctgacttcacttgcacccaattcacttcctgctgctgttagttcaatttcttggcctgctggtgcaaatgtttccactctaccaagttcaccattgtctaaaccttcagtatttcctgaggagaagaatgagttcttccaccatggaacaccagaaagtcacatagaagctgaaccctcaaatcaaatgctaggaggcagggtggccaggaaggaagaattcactcctatgcagaatggatttcttcatgcagaaggcacgcgcaagtccagaacagggagtgtctcaagagaagagagtgcagggacacctacgtcccatggttcatgccaaggaagcccttgcgctggaaatgggttctcccctcagaacgagctggttaattcaccagcacatgagtcgtgcatgaaagtgggaggctctctggaagcagctcgtcagaccacagcagaaatcaacttatcttccgcattcctaatgcctcagcctattattccaaaacacacccaggaaccatttggaggaatgctagttgaggatgcaggcagctctcatgatctgagaaatctttgttcacctagagacgctctggttgatgaacgtgtcccagactacaatttgacgaaccctcctttttctgatgcaatttccaaggaccccgtttatgttccccctgacacgatacaacaatattccgcctggcctgaagtgacatccgttacaataaaagcaacatacaaggaagacatcataagatttcggctttgtttaaattctggtacagttaagttgaaggaagaagtagcaaagaggcttaagttagagcttggcactttctacatcatgtatctagacgatgatcttgagttcgttcctatttcttgtgatgctgatttgcaggaatgtgtcgatatctcaagatcatcggggagcagtatcgtgaggttgttgattcatgatattatgtccaacctagggagctcctgtgagagttcaggtaaatga
>g2[scaffold5405:13900-15789]
atggaatcgtatcgagaacagggactcgtagacacacagaaacctccagaaatgatatcacgcaacatgacctcagtaatgtgtgtgtattctgcactgttcatgagatttgcatggatggtacagccgcgtaattatctactaatggtatctcatgcctcgaatgagactgtgcaactttatcagttatcgcgttgggcaaaaagtcaaggatatttgcagaagaaagcagacaaagcagagtga
>g3[scaffold5405:21011-21832]
atggcggaatcaaacgaaaacgtacctgctcaaaaattgccgcttgaaaatcgggtagctatcgttaccggatcttctcgaggcatcggaaaagcaattgcacttcatttagcttctctcggtgctaagctcatcatcaactattcctcctcaaactccactactctagccgacgacgtcgtttctcagatcaattctaataaatccgttaacaattccgccgtatctaccgtcgctgtcgccgttaaagctgatatctcagatccggacgaggtgagatccctatttgacgcagctgaatcagcttttcaatctccggtcaacatcttagtgcactccgccgccgagtgcgacggaaagcgtccaacgattatgaacacagatctcgaggatttcgataggacttttagcgtgaatactcgtggatcctttttatgctgtaaggaagctgcgaacagaatgataaatcgcggatgcggaggaaggattatatgtgtgacgtcatctgcgacggcgtcatttcgggctgggaacggtgcgtacacggcatcgaaggcggcggtggaagcaatggtgaaaatactggcgaaggaactaaaaggaacaggaataacggcgaattgtgtggcgccgggaccgatagcgacggatatgtttttcagtgcagcaacagaggagaaagtgaagaaggtgatcgatgaatgtccacacggaagactcggccagtcggaggatgttgctccggtcgtgggatttttggccagcgatgcttctgaatgggtgaatggacaaattattcgtgtcaatggcggttacatctga
>g4[scaffold5405:29034-30179]
atgcgtgaagaccctattgactacataccaggagtccaatcaataaagccaaaggacctaatgtcatatcttcaagacacagacacaacctcaatgtgtcatcaaattattttcaatgcatttaatgatgtaagaaatgctgatttcatcttatgtaatactattttagaactggaactcgagaccatatcagctctacaaattgaaaagacattctacgcgataggacctatcttcctacccgagttcaccaagagaggtgtgactactagcatgtggttcgagtccgactgcacccactggctctacttgcaacaacatgcaactgttttatacgtgtcattttgaatatcgaaaattcgagtggctgaagctgaagcagctactttcgaagtaacagaaagaaaagcaacgactggagtgggagagtcagagtcgaaaagaggattcctcacttctagttttatttgggtgctccgaccggatattgtaagttccgctgacccgaagccgttacctaaagattttgaaggagaaatttgtggtcgtggtttagtcgtaccttggtgttgtcaaaaacaagcgttgactcaccaagcaatcggaggattcttgactcattgtggctggaactcgatcctggaagccatttggtgtgaagttccattgctttgtttccctttgctcactgatcaattcactaatcgaaaattagtagcctatgattggaaaatcggacttaatttgtgcgataaaagtccaattactaaggttgaaatttcagagaaaatacataattttatgtatcgaaaattgagtgatgagtgtagaaatgcaattaaggaagtgaagaaaacgttagagaatgcattaagagctgacggatcatcagagaaaaatttagataatttcatgggaagagtgtgtaaataa
```
