## Supplementary material for "The *de novo* reference genome and transcriptome assemblies of the wild tomato species *Solanum chilense*": EOG09360GQN.fna.2

```
>g1[scaffold1281:149226-156152]
atgggggagaaacccgaggtgttagatgctgtattaaaggagactgtggatttggagaatatacccattgaagaagtttttgaaaatttgagatgtaccaaagagggtcttactggtacagctgcccaagaaaggttggcaatttttgggtacaacaaactagaggagaagaaggagagcaaattcttgaaatttctggggtttatgtggaaccccctctcatgggttatggaagctgctgctattatggcaattgctcttgcaaatggaggaggaaagcctccggattggcaagattttgtgggtattattaccttgctagtgattaactcaacaattagttttattgaggagaacaatgctggcaatgcagcagctgctctcatggctcgtctcgctcctaaagccaaggttcttcgagatggaaaatggaatgaagaagatgctgctgttcttgttcctggggacataatcagtattaaactgggagatattattcctgcagatgctcgtcttcttgaaggtgatcccctgaaaattgaccagtctgctttgactggtgaatctcttcctgtaactaaaggtcctggagatggtgtctactctggttctacctgtaagcagggagagatagaagctgtcgtcatcgccactggggttcataccttttttgggaaggctgcacaccttgttgacagtacaaaccaagttttgactgctattgggaacttctgcatctgttctattgcagtggggatgataatagagatcattgtgatgtaccctatccaacaccgcaaatatcgccctgggattgacaatcttcttgtccttctcattggtggaattccaattgccatgccaacggttctttcagtcacaatggcaattggatctcatcggctcgctcaacagggtgctattacgaaaagaatgacagctattgaggagatggctggtatggacgtgctttgtagtgacaagacagggacccttacactaaacaagcttactgttgacaaaaaccttgttgaggtttttgccaaaggtgttgacgcagatactgtcgttctgatggcagctcgagcgtctcgtatagagaaccaggatgccattgacactgctatcgttgggatgttgtctgacccaaaggaggctcgtgctggcattcgtgaaatacactttcttcctttcaatccaactgacaagcgtacagcgcttacttatcttgatggtgaaggaaaaatgcacagggtcagcaaaggggcaccagagcagatcctaaatcttgcacacaacaagtcagacatagaacgtagagttcatgcagtgattgataagtttgctgagaggggtttgcgctcacttggtgtagcctaccaggaagttccagagggaaggaaggagagttccggaggaccatggcaattcattggtctcctgcctttgtttgatcctccaagacacgacagtgctgagactataaggagggctttgaatcttggagtgaatgttaaaatgatcacaggggatcaactggctataggaaaagaaacagggcgtcgtctgggaatgggaaccaacatgtacccttcatctgctctgttggggcagactaaggatgaatcgattgcttctttaccaattgatgaactgatagaaaaggctgatggttttgctggagtattccctgagcacaaatatgagattgtaaaacgcttgcaagctaggaagcatatctgtggaatgactggagatggagtcaatgacgctcctgctttaaagaaggctgatattgggatagctgttgatgatgccactgatgctgctcgtagtgcttctgacattgttcttactgaacctggtctcagtgtcatcattagtgctgttctgactagtcgagcaatctttcaaaggatgaaaaactacacgatatatgctgtttccatcacaatccgtattgtgcttggttttatgcttctggcccttatctggaagtttgactttccacctttcatggtgcttatcattgcaatcctcaatgacggtaccattatgacaatatcaaaggatagggtcaaaccatctcctctgcctgatagttggaagctggctgagattttcactactggggttgttcttggtggctacttggcaatgatgacagtcattttcttttgggcagcatatgagacagatttcttcccgcgtgtatttggggtatcaacacttcagaggacagcaactgatgacttcaggaaacttgcatcagcaatttaccttcaagtgagcactatcagtcaggccctgatatttgtcacaagatctcgaagttggtcgtttgttgagcgtcctggtttgttgcttgtggttgcttttctgattgctcaactggttgccaccttgattgctgtttatgcaagttggagctttgctgcgatcgaaggaattggctggggttgggcaggagtgatctggctatacaatttagtattctacttcccgcttgatatcatcaagttcttaatcagatatgctctcagtggaagggcctgggatcttgttcttgagcaaaggattgctttcaccaggaagaaggatttcggaaaagaacaacgtgagcttcaatgggcccacgcacagaggacccttcatgggctgcaagttcctgacaccaaattgtttagtgaagctaccaatttcaatgagcttaatcagttagctgaggaagcaaagaggagagctgaaatcgctaggcaacgtgagctgcacacacttaaaggtcacgtggaatcagtggtgaagttgaagggtcttgacatagagacaattcagcagtcatacactgtttga
>g2[scaffold1281:157195-161713]
atggcggaagcaaacgtagcccaaggccagaacctcgggaatcgtgtagccattgttaccggctcttctcgcggaatcggcaaagcaattgcgtttcacttggcctctctcggagctaaactcgtcatcaactacacttccaactctactcaagctgacgacgtcgtatcccaaatcaattccacctccgattccccacgcgcaatcgccgtcaaagccaatgtctccgatccagatcaagtcaaatccctcttcgacgctgcagaatcagcctttcagtcgccggtcaacatcctcgtcaattgcgccggcgtactcgacggaaaatacccgtcgatcctaaacacatccctagaggatttcgacaggactttcgacgtgaacgtgcgtggagctttcatatgctgcaaagaaggcgctaatagaatcaagcgcggaggagggggaaggattatatgcttatcgtcgtcgatggcggtggcgttgaggcccggattcggggcgtacgcggcgtcaaaggcggccgtggaagcaatggtgaaaatactggcgaaagaactgaaagggacagggataacggtgaattgtgcggcgccgggacccatagcaacggatatgttttacgaagggaaaacggaggagatgattaagaaggcgattgatgagtgtccacatggaaggcttggactgccggaggatgttgcgccggtggttgggtttttagccggcgatgcttctgaatgggttaatggacagattattcgtgtcaatggcgggaatgagacatttgagaagctgggaacaattggaagctcatcaaatttgttggtttatttgacaagtgttttccatttgaagagcataacagctactaatattgtcaacatattcaatggcacttgcaactttggcaccttgcttggagcttttctttctgatacttactttggtcgttacaacatccttggatttgcctcaggaatgctagttttgacattaacagcagcagtcacaaagcttcatccacctgaatgtggaaatcaagaacctgcaccaatatgtgttggtccaacaccaggacaaatgatatttttactagtaggcttttgtttgctagtaattggtgcttctggcataaggccatgtaacttagcatttggagctgatcaatttgatcccaaaactgaatcaggaagaagaggaatcagtagtttcttcaattggtactatttcacttacacatttgctgtgatggtctcattgactgtcattgtgtatgttcaaacaagtttcagttggtcattgggattagcaatcccaacaattatgatgttcctttcttgtgcacttttctttgtgggcaccaaaatttatgtcaggcttgtgccaaaaggtagccctttatcaagtgtggcacaggtcttagtggctgcattcaagaaaaggcacttgcagctgccagagcaaccatgttactccctattcaaccatgagccttccaattccttgacttctttgcttccttacactgatcagtttagattcttgagtaaagcagcagtaaaaacaccagaagaccaaataaactcatcagatggatcagcagtcaatccatggaggctttgtagcattcaacaagtggaagaagtgaaatgcttactaagagtcaatgctacaaatgactcagggaaaggtgctatttcatctatgtcaggactatggctaatacctcagatggcattatcaggtctgtccgaggcatttacattaatcagcgagaatgagttcttctacaaacaatgccctgaaaacatgaggagcatcgctgcatctttcttctttgttggattggcagggtcaagttatttgagcagtttcttttcatcagttgttcataaaacatcaaattggttggctgaggatcttaacaaagggaaattagactggttttattacctcatggctgcattagagattctgaatttgggatattttcttgtatgtgcaaaatggtacaagtacaaaggagtggcaatgtga
>g3[scaffold1281:164214-165002]
atggcagcagaaaacgtagcccaatcaactttcccactccaagatcgtgtggccattgttaccggttcttctcgcggaatcggcaaagcaattgcgcttcatttggcctcacttggtgctaaactcgtcattaactattcctccaactccactcaagcagacgtcgtcgtatcccagatcaattccacctctggttccccacgtgccattgccgtcaaagccaatatctcagatccagatcaagtgaaatccctctttgacgctgctgaatcggcttttcaatcgccggtcaacatcctggtgaactccgccggggtactcgacggaaaatacccgtcaatcctaaacacaaccctagaggatttcgacaggacttttgatgtgaacgctcgtggagcttttgtgtgctgcaaggaaggtgctaagagaatcgaacacggcggaggagggaggattatatgcttatcgacgtccttagcagcggcgtttagacctggatacggagcgtacatcgcttcaaaagcggccgtggaagcaatggtgaagatactggcgaaggaactgaaagggacaggaataacggtgaattgtgtggcgccgggacccgtagcgacggaattgttctacgaagggaaaacagaggccatgataaagagggtgattgatgattgtccacatggaagacttggcctgccggaggatatcgcgccggtggttgggtttttggccggcgacgcttctgaatgggttaatggacagatcattcgtgtcaatggcggctacatctaa
```
