## Supplementary material for "The *de novo* reference genome and transcriptome assemblies of the wild tomato species *Solanum chilense*": EOG09360GQN.fna.3

```
>g1[scaffold26013:1235-2601]
atgcctgctcaactgatgcctgaaaaaacatttgcaagagttcatcattccatagccatggaaattaatcctccaagctttactaaaagattggaaggcaaggtagcaattgtaacaggcggagccagaggtatcggagaggcaacagtgcgactcttcgcaagacatggagctaaagttgttatagcagatgtagaagacattctgggaaatacattagcaaacatgttgtcagtaacttacattcattgtgatgttacatctgaagacgaaatcaaaaacttaatcgactcaacgttgtcaaaattcggacacattgatatcttattcaacaatgctggtgttttaggtagtcaatcaagccaaaagaagagcataatcaacttcgatccagacgaatttgatcgtgtgatgtctgttaacgtaagaggagccgcgttgggaatgaagcacgcggctcgtgtgatgatcccacaaggacatgggtgcatcatttcaacgtctagtgtggccggagtcctgggaggactcgggccacacacatacacgtcttccaagcacgcgatagtagggctaactaagaacgtcgcgtgtgaattgggaaggtatgggattcgagtgaattgtatttcaccatttggtgttgcaacatctatgttggtaaatgcatggagccatgatggagatggagatggagatgaaggaggagaaatgaatattggattgccttgtgaaaaagaagttgaaaaaattgaagattttgtgaggggtttggggaatttaaaagggacaacattaagggctaaagatattgctgaggcagctttatatttagctagtgatgaatcaagatatgtaagtggacataatcttgttgtggatggtggagttactacatcaagaaattgtattggtttgtaa
```
