## Supplementary material for "The *de novo* reference genome and transcriptome assemblies of the wild tomato species *Solanum chilense*": EOG09360GQQ.faa.1

```
>g1[scaffold2434:136656-147475]
LLETKLKEWSSSNYGSIEKKKTDLLSCAANFDRLQELGGISDNELPSKASSTMELDDIAKRGNNMETQIWGVMIEGKILEKEQQNWLRSILKKQEELVSIKMCVVDKAPWADGIISKTLTERLKRMVDNNVVKGTFKVRASPENIFRIVSEECGVLVKLNEESISGSHWQEAAGALWNLSFDDRNREAIAAAGGVEALVVTWNMRGLNCGKKRALIRKIMKEWKADVVCLQETKLSGDITEAVRDIWGNKWVDYVHLEASGTRGGIVIMWDKRDWEGKLSSTGIYSVSCSLVGKTQDFKCHLTGIYAPNHRQEREETWGEIGAARGLFSGPWILCGDFNTTRHPSEKKNGRRINKAITDFSEFIEGMELVDLDLEGGKYTWKKGDSHNSSHNSAARLDRILISNEMDDSFRYIKQYVLHTPIMLQCGECKASKSYFKFENWWLQTEGFKERVTLAQSCSNASPGLQERAAGALWGLSVSEANREEVVFSSRSVWTPQVPRKVHPFSLLAGRVVILAVENLRMRKIVCISWCYMCKETDEDVNHLLLHFKCTMIYRGEGGGEDVGNGSGSSCNDVDLKFLDVEERVEFIEIHVFCRFFTFCIAIGREGGVAPLIALARSDVEDVHETAAGALWNLAFNPGNAFRIVEEGGVPALVHLCSSSISKMARFMAALALAYMFDGRMDGVALVGTSSESNSKSVNLDGARRMALKNIEAFILAFSDPQAFSAAAASSVPAALTQVTESARIHEAGHLRCSGAEIGRFVTMLRNSSSILKACAAFALLQFTIPGGRHAQHHVRLLQNTGASRILRAAAAAATAPIEAKIFARIVLRNLEHHQIESST
>g2[scaffold2434:147547-154786]
MWSRIERECHVLLQQRNSKATLLRIHAIMLRNAIEDNVSLLTMLISSFSVSDPVAGISHARRMFDKSLQKDKTFLCNAMIKSHMGVGQFADSKFLYRDLLRHTSFKPDNYTLSSLSKCCGARLVLWEGLEIHNHVLKCGFASNLFVATSLVDMYGKFGEMAFARKLFDEMPQRSPVSWTALIGGYLRCRCIGIAEGLFDAMPEKDVAAFNVMIDAYVKKGDMLSANRLFWAMPERNVISWTSMIDGHCSNGNVSEARALFDVMPQRNLFSWNAMIGGYCQNKQPQEALKLFHELQMGTTLEPDGVTVVSVLPAIADLGALDLGNWVHQYVKRKKLDRSSNVCTALVDMYAKCGEIAKAREFFNEIKVRESSSWNALINGLAINGSAKEALEVFEKMKSKGYEPNEITMLGVLSACNHGGLVEEGKKWFVEMEKYGLTPQIEHYGCLVDLLGRSGCLEEAENLIETMPYEANGIILSSFLFACGYAKDVTRAEKVKKKAIEMEPWNDGIYIMLRNMYATDKRWSDVEDIKGRMRREGAKKEAGCSTIEVNGMVCEFVAGDKIHAQCEEIHLLLEHLLLYMRDVCLEAKDTCTTDKHLTFPRKELMRLECIGLQLKIKRILVSVDSSLSPLFRSLLKLKFDESKGSDPSKPMEQLLDSLLAPITYTDKQVIPVLFIRLSLYTRLNLFAHIDKDGFGHELSGKSTVNGALPGKHWVVPQFEEIKKCFEERGKAVDEERKKTVVVEFLKKHIQPNKADNTLLFIGLATPPAAMAVKKTGESVPQLKLLKRIPDVVFVPAATLLTLVSVKITRSLLLQRISDKCSNGGITHFTELLSNWSASSGHCIEIGNGEWDSWFMPFAKQIDIACQKLKKMSELSEGYNMIGLSQGNMVGRGVIEFCDDGPPVRNLISLAGPHAGIASIPFCGSGIWCILEDSLLKLAIYSNFIQAHLAPAGYIKIPTDIANYRKGCKFLPVLNNEVHRNSTYKQRFASLENLVLIMFEKDEILVPKQTSWFGYYPDGSFTTVLPAHKTKLYTEDWIGLKKLDEAGKVKLLKVCGSHLEISTSEMKKNILPYLLDNVSTTMTKSRSSGLLWPSSFDDECNEENISLRSWKF
>g3[scaffold2434:154892-157556]
MDRWTGILKVPLYNTYYRVAASLCLSPSSKSLSVPVANAIFFNGDKIEGTGNPVIERLSDLQQIAEILVSKFGNSINAWVIEAPVFNGPFAVYKDFIPSVNEYGEPKSYDADGFPASSSIVLLLWNCLKEAKSVISGKQKEPYQAEVSTSSLTTPRTLLLGFSKGGTVLNQLVTELGFAPVQLTEDVPLANKNVTNGGYSSQPQDQIIPNSKDGFLNSIAEFHYVDVGLNTEGAYVTNQDVIHRISDRLVQGAPGIRFFFHGTPRQWCDRDRIWIRKEKDELFRLLKEATRKNMGKLYIRERLYFGNKLPDLQIHFEIIEHLDVS
```
