## Supplementary material for "The *de novo* reference genome and transcriptome assemblies of the wild tomato species *Solanum chilense*": EOG09360GRH.faa.1

```
>g1[scaffold2488:37938-44368]
VVVHKDSPRGVHFRRAGPRQKVYFNSDDVRACIVTCGGLCPGLNTVIREIVHSLDYMYGVSKVFGIDLVARGCSHYLFVLDSILMNNGCCTVMCLCKDFVGLDQIAPLLYVKTCNMQGPPKSHSWIPLLKKNEESRGIIGQFWSSHSFMGGYRGFYSKNIINLTPKTVNDIHKRGGTILGSSRGGHDTTKIVDSIQDRGVNQVYIIGGDGTQKGAAVIYEEIRRRGLKVIVAGIPKTIDNDIPVIDKSFGFDTAVEEAQRAINAAHVEAESAENGIGVVKLMGRYSGFIAMYATLASRDVDLCLIPESPFYLEGDGGLFEYIEKRLKENGHMVIVIAEGAGQELLAEENAHAKNEQDASGNKLLQDVGLWISQKIRDHFAKKTKMPITLKYIDPTYMIRAVPSNASDNVYCTLLAQSCVHGAMAGYTGFTSGLVNGRQTYIPFNVLVGNSHFRKDIRHVNPVTGEFCSVVDKICISMMLNKSASRQLKTKAVIAMVYTTVTSPSIFYLTPPFITSSRITEKQNMVVITDRMWARLLSSTNQPSFLRVKDIEEIKKEEQPQTQLLDGDNNVHENSGH
>g2[scaffold2488:44503-48508]
MAIAPETQPQQQPKDSSEGAAVDQKRWTLNDFDIGKPLGRGKFGHVYLAREKRSNHIVALKVLFKNQLKQSQVEHQLRREVEIQSHLRHPNILRLYGYFYDQKRVYLILEYAAKGELYKELQKCKYFSERRAATYVASLARALIYCHGKHVIHRDIKPENLLVGAQGELKIADFGWSVHTFNRRRTMCGTLDYLPPEMVESVEHDANVDIWSLGILCYEFLYGVPPFEAKEHSDTYRRIIQVDLKFPSRPVVSSAAKDLITQMLVKDSSQRLPLKKLLEHPWIVQNADPSGVYKG
>g3[scaffold2488:49653-51258]
MATIDLFLSYSFLVVLLSFQANPYFNCIPVIAPVFERLILLLFSGSPLLDARRFEVICLSQNKSPSFTAIVDPLFQILASMSQITLLGSSLLDKLSCFLLKQWTASPTTVPCGTTTTAVTPSPPVPPAAFHLRSSGSRRRYPSLDILK
>g4[scaffold2488:51573-55665]
MDQYEKVEKIGEGTYGVVYKARDRVTNETIALKKIRLEQEDEGVPSTAIREISLLKEMQHGNIVRLQDVVHSEKRLYLVFEYLDLDLKKHMDSCPEFSKDPRLVKMFLYQILRGIAYCHSHRVLHRDLKPQNLLIDRRTNVLKLADFGLARAFGIPVRTFTHEVVTLWYRAPEILLGSRHYSTPVDVWSVGCIFAEMVNQRPLFPGDSEIDELFKIFRVVGTPNEDTWPGVTSLPDFKSAFPKWPSKDLGTVVPNLGAAGLDLIGKMLYLDPSKRITARSALEHEYFKDIGFVP
>g5[scaffold2488:55889-68528]
MGCSLLSHFSMVTYSAPRFVSSTSSGLSIGGYLRRTRMIRQQASGDFRCFCSSVAVSEPVNSESSSSPVRKRIVSGVQPTGSIHLGNYLGAIKNWIRLQDTYETFFFIVDLHAITLQYEAQQLLKATRDTAAIYLACGVDPSKASVFVQSHVRAHVELMWLLSSATPIGWLNRMIQFKEKSRKAGDENVGVALLTYPVLMAADILLYQSDLVPVGEDQKQHLELTRELAERVNYLYGGRKWKKLGGRGGALFKVPEPLIPPTGARIMSLTDGLSKMSKSAPSDQSRINLLDSKDVIANKIKRCKTDAFPGLEFDNAERPECNNLLSIYQLVSGKTKQEVAEECRDMNWGTFKIVLTDALVDHLHPIQVRYEEIISDSSYLDEVLAEGARKAADIADVTVNNVYQAMGFLKR
>g6[scaffold2488:68953-75684]
MEDDRILERERYQMEQIRELESEELQVEEVDEESSDDETNYRSSGGASASGEFTYNTSLAALHSYLGDVEDTHNRLAFLDGGAVLNVPLFYLEGVVLFPEATLPLRVIQPNFIASVERALRQVDAPYIIGVIRVYKNPNNGRIKLATTGTTAEIRQYRHLEDGSVNVVTRGQQRFRLRRRWMDVEGSPWGEIQIVKEDLPLRTPREAVGRLTPLSIFQSNVHSQIPPMNRSRADLYGFGYENDSDAMSEESFESELSPTERRLHQAALVSCDMLDELASSDDENIDQQFRIQPARSPFDSFRRSFSTGKKQEADGMRLALGKRSMPTDNTWKKHSLNQFREAPRAFWPSWVYQMYDSYSLAQRAAGRWKQIVRAPSMDSYITKPDLLSFHIASKMPVSESTRQELLEIDGISYRLRREIELLESFDCVRCRSCETLIAKRSNMLVMSSEGPLGAYVNPHGYVHEIMTLFQANGLAVIGNPVKEYSWFPGYAWSIAECATCETQLGWLFTATKKKLKPRSFWGIRSSQVADDSR
>g7[scaffold2488:75791-82908]
MIDMPQLRSGVRRGRKPIAAIEPEENNDNENKRVTRRTTVARTTRQRGAGGVRVGGRKKKETDNEEKEVVPVGDENTVRRTASREEDKEKKEVEKEEEVGEKQMDEYDSGGQSGDKGLAAEEEGSTAPLPERVQVGGSPAYKIDRKLGKGGFGQVFVGRRANPPNPHERTGPGAVEVALKFEHRSSKGCNHGPPYEWQVYNALGGSHGIPRVHYKGRQGDYYIMVMDMLGPSLWDVWNNNAHTMSVEMVACIAIEAISILEKLHSRGYVHGDVKPENFLLGTPGTPDEKKLFLVDLGLATRWRDASTGLHVEYDQRPDVFRGTVRYASVHAHLGRTGSRRDDLESLAYTLIFLLRGRLPWQGYQGENKGFLVCKKKMASSPETLCCFCPAPFKHFVEYVVNLKFDEEPNYARYISLFDGVVGPNPEIRPINTDGAQKLIYQVGQKRGRLTMEEEDDEQPKKKVRMGMPATQWISVYNARRPMKQRYHYNVADMRLAQHIEKGNEDGLFISSVASSSSLWALIMDAGTGFSAQVYELSPLFLHKEWIMEQWEKNYYISAIAGATNGSSLVIMSKGTQYLQQSYKVGESFPFKWINKKWREGFYVTAMATAGSRWAIVMSRGAGFSDQVVELDFLYPSEGVHRRWDAGYRITSTAATWDQAALVLSVPRRKPADETQETLRTSAFPSTHVKGGSLDLLVVVYFRILGSAEFPIRADIPTPPFLEKMKLFNEAISAGQSCGARILINMGGALETGKVEVAKLLLCDQEVTVSSLGNSLWQKCKMLASLATSDDWLELLSLPSFRIFRGSSNRQYRSFMIVCSASNWVEKVAG
```
