## Supplementary material for "The *de novo* reference genome and transcriptome assemblies of the wild tomato species *Solanum chilense*": EOG09360GRH.fna.1

```
>g1[scaffold2488:37938-44368]
gttgttgttcacaaggacagtcccagaggggtgcatttccgacgtgctggtccacgtcagaaggtgtatttcaattcggatgatgttcgtgcttgtattgtaacttgtggtggtttgtgccctgggctaaacacagtgatcagagagattgtacatagccttgattatatgtatggggtcagcaaagtctttgggatcgatttagttgcaagggggtgcagtcactatttgttcgtacttgattccatattgatgaacaatggatgctgtacagtcatgtgcttatgtaaagactttgtaggactagatcaaatagcaccacttctctatgtgaagacttgcaacatgcagggtccccccaagagccattcatggattcccttactgaaaaagaatgaagaatccagaggaatcataggccagttctggagttcgcattcattcatgggaggctacaggggtttctattccaagaatatcatcaatttgacaccaaagactgttaatgacattcataaacgtggtggtacaattcttggatcatcacgaggaggccatgataccacaaagattgttgacagcatacaggaccgtggagttaatcaggtttatataattggtggtgatggaactcagaaaggagcagctgtaatatacgaggaaatcaggcggcgtggactcaaagtaattgttgctgggatcccaaagacaattgataatgatatccctgttatcgacaagtcatttggttttgatactgctgtagaggaggctcaacgtgccataaatgcagctcatgttgaagctgaaagtgctgaaaatggtattggtgtggtgaagctaatgggacgctatagtggattcatcgcaatgtatgccactttggcgagcagagatgttgatctctgtctaattccagagtcgccattttatcttgaaggagatggcggactcttcgaatacattgaaaaacggctcaaagaaaatgggcacatggttattgtgatagccgaaggagcagggcaagaacttcttgcagaagagaatgcgcatgccaaaaacgagcaagatgcttcgggtaacaagcttcttcaggatgttggtttgtggatttcccagaaaatcagggatcattttgctaaaaaaactaagatgcccattactcttaaatatatagatccgacttacatgattcgtgctgttccaagcaatgcctctgataatgtatattgcactcttcttgctcaaagttgtgttcatggagcaatggcaggatacacaggtttcacctcaggacttgtcaatggtcgccagacttatattccattcaatgttctggttgggaactctcattttaggaaagacattcgacatgttaacccagtcaccggagaattttgttctgttgttgataaaatatgcatttctatgatgttaaataagagcgcatctcgacagctgaaaaccaaagctgtcattgccatggtttacaccacagttacaagtccaagcatattctatttaacacctcctttcatcaccagctctcgtattaccgagaaacaaaatatggtggttataactgacaggatgtgggcacgtcttctttcgtcaaccaatcagccaagcttcttgcgcgtgaaagacattgaagagattaaaaaggaggagcagccgcaaactcaattgttggacggggataacaatgtacatgagaactcaggtcactga
>g2[scaffold2488:44503-48508]
atggcgatcgcaccggagactcagccacagcaacagccaaaggattcctctgagggtgcagcagtggatcaaaagagatggactctcaatgattttgacataggaaaacctcttggaagaggaaaatttggtcatgtatatttggctagggagaaaaggagcaatcatattgttgcactaaaagtgcttttcaagaaccagcttaaacagtctcaagttgagcatcagcttcggcgcgaggttgaaatacaaagccaccttcgacatccaaatatcctgagactttatggttacttttatgatcagaaacgggtttatttgattctggaatatgctgccaagggtgaactctataaggagctgcaaaagtgcaaatattttagtgaaaggcgtgctgcaacttatgttgcatcattggcgcgagccctcatatactgtcacgggaagcatgtaatacatagagatattaagccagagaaccttctggttggtgcacagggtgaactaaaaattgcagactttggttggtcggtacacaccttcaatcgcagacgcactatgtgtggcactctagactatttgccacctgagatggtggaaagtgtggagcatgatgcaaatgtggacatttggagccttggtattctctgctatgaattcctatacggggtgcctccgtttgaagcaaaggaacactcagacacatatagaaggattatacaagtggatctaaaatttccttccagaccagtagtctcatcagctgcaaaggatcttattacacagatgctagtcaaggattcttcgcaacgtctgcccttgaagaagttactagagcatccttggattgtacagaatgcagatccttctggtgtttataagggttaa
>g3[scaffold2488:49653-51258]
atggcaacaatcgacttatttctgtcttacagctttcttgtagtactgctctcttttcaagcgaatccctatttcaactgcattccagtcatagcaccagtatttgaacgcttaatcttactgctcttctcaggttcacctcttttggatgcccggaggtttgaagtcatttgtttatcacagaacaagtccccctcattcactgccatagttgaccctctcttccagatcctcgcttctatgagtcaaatcactctcctcgggagttctctccttgacaagctttcttgttttttgctcaagcagtggactgcaagtccaacaactgttccctgtggtacaactacaacagcagttactccgtctccgccagtaccgccggcagcttttcatctccgatcctccggttcacgacggcgatatccttctctagacatactcaagtga
>g4[scaffold2488:51573-55665]
atggaccagtatgaaaaagttgaaaagattggtgaaggaacgtacggcgtagtgtacaaagctcgtgatcgtgtaactaatgaaactattgcactgaagaaaattcggctggagcaggaagatgagggtgtgccaagcacggctattagagaaatctccctcttgaaagagatgcagcatggaaacattgtgaggttgcaagatgtggttcacagtgagaagcgattatatctagtgtttgaatatctcgacttggatttgaagaagcatatggactcatgtcccgagttctctaaggatccgcgtcttgtaaaaatgtttttgtatcaaattctccgtggaattgcttattgtcattctcatagagttcttcaccgagatctgaagcctcagaacttgctgatagatagacgtacaaacgttctaaagcttgcagactttggattggctagagcattcggcattcctgtcagaactttcactcacgaggtggtgaccttatggtacagggcaccagaaatactgctaggatcacgccactactctactcctgttgatgtttggtcagtaggctgcatatttgctgagatggtgaaccagcggcctctgtttccgggtgactccgagattgacgaacttttcaagattttcagagttgtgggtactccaaatgaggatacatggcctggagtgacttctttgcctgattttaaatctgcgtttccaaaatggccatctaaggacttaggaactgtagtccctaatcttggtgcagcaggccttgatctcatcggtaaaatgctttacctagaccccagcaagagaatcactgcccgaagcgcccttgagcatgagtacttcaaggacattgggttcgtcccatga
>g5[scaffold2488:55889-68528]
atgggttgttctcttctctcgcatttcagtatggtcacctattctgcacctcgtttcgtctcttcaacgtctagcggattaagtattggtggatacttgagaagaacacggatgattcgtcaacaagctagtggagatttccggtgcttttgcagtagtgtagcggtatctgaacctgtgaactccgagtcttcttcaagtcctgtaaggaagagaatagtctccggtgttcagcctactggatcgatacatttggggaactaccttggtgccataaagaactggatacgattgcaggatacatatgagacattcttcttcattgtggaccttcatgcgataactttgcaatatgaagcacaacaattgctaaaggcaacaagggatacagctgctatttatctagcatgtggtgtagatccttctaaggcttcagtctttgtgcagtctcatgttcgtgctcatgtagagttgatgtggcttttgagttctgcaacacctattggttggctcaatagaatgattcaatttaaagagaaatcacggaaggcgggggatgaaaatgtgggtgttgctcttttaacctatcctgtgctaatggctgctgatattcttctgtatcagtctgatcttgtccctgtcggagaggatcagaagcaacatctggagttgacaagagagctggctgagcgtgtaaactatttatatggaggaaggaagtggaagaagctgggagggagaggtggtgcactcttcaaggttcctgaaccccttattccacccactggggctcgaatcatgtcccttactgatggcctttccaagatgtcaaagtcagcaccatctgatcagtcgagaatcaatttgctagattcaaaagatgtaatagcaaataaaataaaacggtgcaagactgatgcgtttcccggcttggagtttgacaatgcagaaagacctgaatgtaacaatcttctttccatttatcagctagtttcaggcaagaccaagcaggaggttgcagaagaatgcagagatatgaattggggaacattcaaaatcgtgcttacagatgctttagttgatcatctacaccctatccaggtacgctatgaggaaatcatatcagactcaagttacttggacgaagttttagcagagggagccagaaaagcagcagacatagcagatgttactgtaaataatgtctaccaggcaatgggattcttgaagagatga
>g6[scaffold2488:68953-75684]
atggaggacgataggattctagagagagaaaggtatcaaatggagcaaatacgggagcttgaatcggaggaattgcaagttgaggaagtcgatgaagaatcatcagacgatgaaactaattaccgtagttcggggggagcatctgcatctggtgaatttacttacaacacctctttggctgccttacattcttaccttggtgatgttgaagatactcataacaggctggccttcttggatggaggagctgtcttaaatgttcctctgttctatcttgaaggagttgttttatttcccgaggccacacttcctttgcgagtcattcagcctaattttatagcttctgttgaaagagcactgaggcaagttgatgctccgtacataatcggcgtgatccgagtttacaagaatccaaataatggaaggataaaacttgcaaccaccggtacaactgctgagatcaggcaataccggcacttggaagatggttcggtgaatgttgtaactcgtggacaacaacgttttcgtttgaggcgccgctggatggatgtggagggatcaccttggggggagatacagattgtcaaagaagatttgccgttgagaacacccagagaggctgttggaagattaacaccattaagtatcttccaatctaatgtacatagtcaaataccaccgatgaatcgctctcgagctgacctatatggctttgggtatgaaaatgattcggatgcaatgtcagaggaaagttttgaaagtgaactttcacccacagaaaggaggttgcaccaggctgctcttgtttcttgtgatatgcttgatgagttggcaagcagtgacgatgagaatattgaccagcagtttcgtatccaacctgcgagatctccttttgatagttttagaaggtcattcagcacgggtaaaaaacaagaggctgacggtatgaggcttgctttaggaaaaaggtctatgccaacagacaacacatggaaaaagcattctctaaaccagtttcgtgaagctccaagggccttttggcccagttgggtttaccagatgtacgattcatactctcttgctcaaagggcagcaggtcgatggaaacagatagtcagggcaccaagcatggacagttacataacgaagccagatcttctttcatttcatattgcaagtaagatgcccgtgtctgaatcaacaaggcaagagcttttggagattgatggaatatcctatagattgagacgggaaattgaactgctcgagagttttgactgtgttcggtgtagaagttgtgagactctaattgccaaacggagcaatatgttggtgatgtctagtgaaggccctctcggtgcttacgttaacccacatggttatgtacatgagataatgacactgtttcaagcaaatgggttggctgttattggaaatcctgttaaagaatacagctggtttcctgggtacgcctggtcaatcgctgaatgcgcgacttgtgaaactcagttgggatggctttttactgctacaaagaagaaacttaaacccaggtcattttggggcattcgaagttcccaagtcgctgatgattcacgttga
>g7[scaffold2488:75791-82908]
atgatcgatatgcctcaattgcgtagtggagtgagaagaggccgtaaaccgattgctgcgattgaaccggaagaaaacaacgataacgagaacaagagggttacaaggagaacaactgttgcacggactacgaggcagagaggagctggtggagttagagtaggtggaaggaagaagaaggagacagataacgaggagaaggaggttgtaccagtaggtgatgagaatactgtaaggagaacagcgtctagagaagaggataaggagaagaaggaagtagagaaggaggaagaagtaggagaaaaacagatggatgaatacgacagtggcggtcagagtggtgataagggtttggctgctgaggaggaaggcagcactgctccactgcctgaaagggtccaggttggtggatcgccagcatataagattgacaggaaacttggtaaaggaggatttggtcaagtgtttgtaggtcgtcgtgcgaacccacccaatccacatgaaagaactggcccaggagcagtagaggttgccttgaaattcgagcatagaagcagcaaaggttgtaaccatggaccaccttatgagtggcaggtctacaatgcacttggtggcagtcatggcataccacgtgtacattacaagggacgtcaaggtgattactatattatggttatggatatgctcggtcctagtttatgggatgtctggaacaataatgcccatacgatgtctgttgaaatggtagcatgcattgccatcgaagcaatttccatactagagaaattgcactccagagggtatgtgcatggggatgtaaaacctgaaaactttcttcttggaacccctggaactcctgatgaaaaaaaattgtttcttgttgaccttggattggcaacaaggtggcgtgatgcttctaccggcttacatgttgagtatgatcagcggcctgatgtctttaggggaactgtaaggtatgctagtgtgcatgctcacctcggaaggactggaagccgaagggatgatttagagtcactggcttacacactcatctttcttctccgaggccggctgccttggcagggataccagggagagaacaaaggtttccttgtctgtaagaagaagatggcatcttctccagaaactctttgctgcttctgccctgctccatttaagcattttgtggaatatgttgtgaacttgaagttcgacgaggagcctaactatgctaggtatatctccttatttgatggagtagtaggtccaaatccagaaatcaggccaatcaacactgatggtgcacagaagcttatataccaagttgggcagaaaagaggaagattgacaatggaagaagaagatgatgaacagccgaagaagaaggttcgcatgggaatgcctgcgacacaatggatcagtgtttacaatgctcgtcgcccaatgaagcaaaggtatcactataatgttgctgatatgaggctagctcagcacattgagaaaggaaacgaagacggactatttatcagcagtgtggcatcttcttcaagcttgtgggcactaataatggatgcaggaactgggttcagtgcccaagtttatgaattgtcacctttatttcttcacaaggaatggattatggagcaatgggagaagaattattatataagtgctatagctggagctactaatgggagctcattagttatcatgtcaaagggtacacagtatctgcagcagtcatacaaagtcggcgagtcttttccatttaagtggataaacaaaaaatggagagagggtttttatgtcactgccatggcaactgcaggaagtagatgggcgattgttatgtctcgtggggctgggttttctgatcaggtggtggaattagattttctctatcctagtgaaggggtccataggagatgggatgctggatataggattacgtcaactgcagccacatgggatcaagctgctttagttctaagtgttccaagaaggaaacctgcagatgaaacacaagagacacttcgtacttctgcttttcctagcactcatgtcaagggaggttcccttgatctacttgttgtggtctactttaggattctgggatctgcagagttccctatcagagctgatatacccaccccaccctttctggaaaaaatgaagctttttaacgaagcaatatcagccggtcaatcatgtggtgcccggattctgataaatatggggggagccttggagactggtaaagttgaagttgctaagttgctgctatgtgatcaggaggtcacggtttcaagccttggaaacagcctctggcagaaatgcaagatgcttgcttctctagctacatctgacgattggctggagctgctttcgcttcccagcttcagaatatttcgaggatctagtaatagacaatacagaagtttcatgatagtttgttctgcatcaaattgggtggagaaggtggctggatga
```
