## Supplementary material for "The *de novo* reference genome and transcriptome assemblies of the wild tomato species *Solanum chilense*": EOG09360GS5.faa.1

```
>g1[scaffold4146:48695-49843]
MMQKTCVFHTPLLPENVWKLQQWLGFGPDKKLSKAEEVLDQVLGKYISMKREELSNATKSKEDEEGYDLLTSYMVNDVETKTGLKFDDKFLRDTILNFMFAGHDTVASGLTWFIWLVVMHPEIEKKIREELNAIVLLGEGEKRRLFKADEVKIAMYLHAALCESLRLYPPVAIQHKTPLEPDILPSGHHVHSNMRVMILLYAMWRMEYIWGHDASELKPERWISDRGTVKHEPSYKFFSFNAGPRTCLGKEVAFTQMKIVASTIIHN
>g2[scaffold4146:50634-52599]
MVKNGLVPVLEFMAKEGIVFDLQDVFQRFTFDTTCILVTGFDPGSLSIDLNNIAFMKAMNDVGEVMVIRNLLPQCVWKLQRWLGIGPEKKLRDAREVIDRVIGKYITMKRDELRAKGEKLNENEEEEGVDLLASYIANDDGETKTGLVFDDKFLRDTILNFMIAGRDTTSSGLTWFIWLVVTHPETEKKIREELKMESVWGKDALEFKPERWISERVTLKHEPSYKFFSFNAGPRVCLGKEVAFTQMKAVAASIIHNYHVEMVKGHEVEKESNG
>g3[scaffold4146:59794-64203]
MSNSSLSLFTAPSQFLVQCNNPLIISGKLSFKIRASAASSSPSSTGVDLSNLQSAISKKDSNAVKEALDQLVEIGWSKKWGSQPYVSRRTTSLRELTTLGIKNAENLAIPSVRNDAAFLFTVVGTTGFLGVLAGQLPGDWGFFVPYLIGSISLVVLGIGSTSPGLLQAAIDGFSSFFPDYQERIARHEAAHFLVSYLIGVPILGYSLDIGKEHVNLIDERLEKLIYSGQLDSKELDRLAVVAMAGLAAEGLKYDKVVGQSADLFTLQRFLNRSKPSLSKDQQQNLTRWAVLFAASLLKNNSKLHEALIAAMTNKASVVECIEAIEKAA
>g4[scaffold4146:64794-66473]
MKDDNVQGLDDDLEIIINRLTGQVRDLDVVTISGIGDIGKTTLAKTAYGHLTISNGSRILLTTRGTEVAMYASTCSPHEMSLLSLDNVWKLLRDKVFGTEDIMFKSFPLVIKKLFHLRYLQVRFQKDIPESISKLQNLQTLICGSYPYNNITLPRKIWMMKNLRCVPLEGPSYLPSPRAESLVAGLPNLEEFSILCYNSCTNEVFSGIPNLKRLIIQAPFNVEEITHQLLDMSTLTKLEAFKLYQSPLHQEIWFSNIT
>g5[scaffold4146:69604-70349]
MEMVMKMGAQSPVVIFSRSTCCISHTIETLIRNFGANPIVYELDRLQNGKELERALVEIGCQQIVPVVFIGNELVGGSNEIMSLNIRGKLKQLLIKANAIWRYWITLSTKTWTDRKKSPDIWLERDLQD
```
