## Supplementary material for "The *de novo* reference genome and transcriptome assemblies of the wild tomato species *Solanum chilense*": EOG09360GU0.fna.1

```
>g1[scaffold2444:118090-119417]
atggcgctctctcgacttcgtcatccgttgattttccgagctccgtcgctactccgagctcgccgtcttctcgccgccggtccttgtaactcctccacactccgatcgctccatcagtaa
>g2[scaffold2444:120376-135381]
atgtcgtaccatctaagctacaaagtggtgttcggcacttctcgtcagctggatattgtagggtataaagtagacatagttgacttcatagaggctccttcatatacagaggtgggaatgccagctttgtcccctacaatgactcaaggtaatatagcaaaatggataaagaaagagggggacaagattcaagcaggggacgtactatgtttgatagagactgataaagcaacgcttgagtttgaaactcttgaagaaggttttcttcctgatgctcttgctgttcataaatgcctgaatttccttgcaaagatattggtccctgaaggagcaaaagatgtaccggtgggacagacaatagcaattacggtggaagaagcagatgacatacaaaaagtccctgctaccgttggtggtgcatcagaggttaaaaatcaagcatcttctcagacagatgcagcaaggggagatggggctacagaagtgagtcctgcgaatatcagctcatctgaacttcctccacatctgatccttgatatgccagctttgtccccaaccatgaaccaaggtaacatttttaaatggaggaaaaaggaaggtgacaagatagaggttggtgatgttctctgtgagatagaaactgacaaagcaactcttgagcatgaaagtcttgaagaaggattcttggccaaaatactggcacccgaaggttcaaaagatgtggctgttgggcagcctattgcaatcatggttgaggatgaaaatgatattgaagctgtgaggacatcgatcagcggcaacaatgtggttaaggaagaaaagccggtccgtcatgatgtcacaactgaagttagaactcagacaacaggtttcaatagaatcagtccagctgctaaggtattaattatggaacatggtttagatgcatcatcaattccagcatctggtcctcgtggtaccttgttaaagggagatgttcttgctgcattgaagtctggaaagggatcaagcaacaattcatcagttgggaaggcaactccatctcctcctcaggtcaaccaacaagctactccaacaaagtcacttgatttaaaatctgatgaacagcaaaaggatgcttatgaagatttacccaatagtcaaattcgcaaggtgatagcagcaaggttattggaatctaagcaatctacccctcacttgtatttgtccacagatgttatgttggactctcttctctccttcagaaaggagcttaaagagaagtatgatgttaaagtctctgtgaatgacattgtaatcaaagtggttgcagcaacattaagaaatgtaccaggagcaaatgtgggtacaaggagaggtagaggtagaccaaaaaagtattggggagaggtgattacacaggaaattgtagcttcagcttacagagaaatgcccgtagataggaggttgtggaggacatgtattaggatagaagcttactgggatgatggaaaaggtgaggtggtgctttgtgattctgtcgatatatctgttgcggttgccactgaaaagggcttgatgaccccaattatcaggaatgctgatcaaaaatccatatcctcaatatctgcggagatcaaggagcttgctggaaaggcacgagctggaaagcttaaacctaatgaattccaaggtggcactttcagcatttcaaacttgggcatgtttccggtggatcggttttgtgcaattatcaaccctcctcaggccggtataattgctgttggtaggggcaataaagttgtcgaacctgtggttggtgctgacggaattgagaaaccagctgtagttaacaaaatgagtttgacattatcagctgatcatcgcgtctttgatgggaaggttggaggtgcgttcgtttcagcattgtcatctaacttcagtgacatcaagaagcttctactttaa
>g3[scaffold2444:135558-138381]
atgagtacagaagagactcttgttgaagcggcgctgcgagttctcaacactgctgaccctgttgagaaagctcgcattggtgacgaagtagcaaacaaatggctgcaaggtctcatttctcagccttataatcctgctgaagaactccctgttcctgatcgtccagcccgtcttacaaatgtgaagttggtgtcaccaagtctcatgcctaagcttggaaaagcaggaagcttgcagagtagacaggccattgtacatagtcttgtacacactgaaagctgggctattgatttgtcttgggatatagttgctcgattcggcaagcagcagtcaatgccaagagagtttttcactgattttgtaaaggttgctcaagatgaggggcggcattttactctacttgcagcacggcttaaggaactaggttcattctatggagctttacctgctcatgatggcctgtgggattcagccattgctacttctaacgatctgttggctcgtttggctattgaacactgtgttcatgaggccagaggacttgatgtgattccaacaacaatatcccgtttccgcaatggtggtgatagtgaaacagctgagttactggagaatgtggtgtatccagaagaaataactcactgcgctgcgggagtcaaatggttcaagtatctttgcttaagatcaacaaatccaaatctgagtgatattccttcagaagaaactagtgatgtagacaatgaagtgattcaaaagttccattccactgtgaggacatatttcagagggccattgaaacctccttttaatgagcaagcaagaaaagctgctggatttggtccacaatggtatgaacctcttgctgttaaagatttcacagtagtatga
>g4[scaffold2444:139566-145620]
atgatgatgatggcgaattcattcccgattcacagacctgccgagtcaactcaccatcggcttctcgatttcgtcaaaaatgtgcttatcagtatcttcgtctccccatatgccactgtatgtgatatgtattgtggaaaagtacctgatgtggagaagtgggatgaagctcaaattggtcactatattggcattgatgtggaaacttcgggagtgaatgaagtgaaggaagcgtgggagagtcagcggaaggcttacacatctgagttccttgagctcgatccttgtattattctgtttggcagttggtttgctgctttatattttactctcgatcaatttctgttgtctgttttaagtaaaatagccaagagcgttgaagtgttatctacctcacctccaagagcagtgttattgagtaaattgtttgctcctgttaatattgcctttatgtgtgatgtcatcaacagaaagcggaactgtatggatatttattgtgttctcagttatgaagaagatatagactcattttggaaggacaaggaaaagcaggccgatgtcgttttctgcatgcacaatttacaggcatgctttgatagtgaagagaaagcaaggaggctattgcataatgtatcagctttgcttaaacctgggggttactttcttggtattactcctgactcatctactatatgggcaaagtaccagaagaatgttgaagcataccataataggagcggtgggatgaaaccaaacattgttcctagttgtattagatcagaaaattacatgatcactttcgaggttgaggaagaaaagtttcctttctttggtaagaagtatcaattgaagtttgcaagtgacatctctgctgaaacccaatgtttggttcattttccaagcctgctcaggttggcgagagaggctggccttgagcacacggagattcagaacttgacagatttttatgatgataacagagcacaatttctcggaatgctacaagatgccggtcataacttttttgatcccaggggcagacttcttcccagatcgtatgacgttttaggtctatacaccacattcatatttcaaaagcatgatccggatattgcacctccacttacaactccatttttgcctgttggaagccactatcttgatgagatggaatggcaagtcattttgtggaatgaagaggagaatggacagactgattcgtctatagggttgggcaagataactgagcaaaaagggattttaggtcctggtcctgcagaattacgtttccccgaagctatttga
>g5[scaffold2444:147331-154361]
atgcaggttacagaggtgaaaggagaggatgtcgtttgcttgattaaaaattctgccaccttggccggaccattgtacacattacatgtctcccagatccttattgagttgccaactcttacggacaaagataagaaggcccgtgaatttctatctaagctgggtgatcttaatcaaacagagatttttgctaagatagaaaatgtggagggaatgggcaactttgatgagattctcgaagaagctgatggcatcattctctctcgtggaaatttagggatagatctaccacctgagaaggtgttcctatttcaaaaggcagctgttcacaggtgcaatatggccggtaaacctgctgtggtcactcgtgttgtggacagtatgactgataacttgcgacccactcgtgctgaggcaacagatgttgccaatgcagtattggatggtagtgatgcaattcttctaggtgcagagaccctgagaggtctatatcctgttgagactatttccactgttggtaaaatttgtgcagaggcagaaaaggtttataatcaagatgtctattttaagagggctgttaagtgtgtgggagagccaatgactcacttggaatctattgcttcttctgcggtacgtgctgccatcaaggtcaaggcatctgttattatctgcttcacttcttcagggagagctgcgagattgatagctaagtataggccaccgatgccaattttgtctgttgtcattcctcgtctcaagacaaaccaactccgctggacattcagtggtgcatttcaggctaggcagtctcttattgttagaggaattttccccatccttgcagatccaagacatccgaaaatcctcagtcatggacatctcgtcaggaaagttccaattttcagaaacttgccaaaatatcgactggcacactggaaaggagtgtatatgctgctggaagagtcacgaaaagagacagggcgatcagttactggatatatctttcttaaaatgtttagaataagaaagaaaaacaaggtgaatggaatggaagttacttatgctgctgttaagattgtagagcctttgtaccatgctgagtccacaaatgcaaccgatgagtcgatattgaaggttgcactagaccatgggaaaacagctggtgttataaagccacatgaccgagttgttgttttccagaaagttggtgactcatctgtggtgaagatcattgagcttgaaaattag
>g6[scaffold2444:154646-156571]
tgaaacagtggctgaagaggcacataatggagcaggacctgagaaggaagcaactcagaatgccctcgtcttcacggccgtgaagccgcagctgtttgtgaaagcggcaaaggctaaagatgcagtgaagttctataaacatgctttcggtgctgaggaggtgggacgtgtgaatcaccctaagaggaaggtcgagcaggagacaccactcatcctctcagttgaactcaagattggttcatctatcttcgttgtctctgaccttactgatgaggactctactgctcctgtgaagactgctttgactggatatgttttctacttggagactgtggatgttagttctgctacggccaaggctatcgctgctggtgcaattgctgaaattaaagcagaagacggtggtgctgatggtggtcaggttggggtgaagctgattgatccttatggaaatgtgtggttggtttgctcaccagtgaaggaatctgagtaa
```
