## Supplementary material for "The *de novo* reference genome and transcriptome assemblies of the wild tomato species *Solanum chilense*": EOG09360GU6.faa.2

```
>g1[scaffold10987:1112-4751]
MSKQSVRKHHALEKHREKEKTRSNNISSNFLLSKHWKKIYPIGLHKTSSSLSLSSLSLSLSQTSNDSSITDSSSITPLDQKISLALRLIASSREKNEGSSMSNKNVARTISPNPNPNPSSEEELMRRCNWITSTSDKVYVRFHDECWGVPVYDDHQLFELLALCGMLMDFNWTEILKRREQIREAFGGFNANHVAKMGESEIEELISNTSLNLAESRIVREYGSFSSYMWNYVNYKPIINRFRHPRNVPLRTPKAETISKDLLKKGFRFVGPVIVYSFMQAAGMTIDHLVDCIRHKHCVNLAERPWRHV
>g2[scaffold10987:8326-10036]
MNAYGEEGKMQTVFELLDEMKARGIEPTHVTYTVIMKCLCKRRQIHESIQILKSMLPDDFQRDEVFYNTIIKSLCEARDVEGACKLYKEMAVHKLQPSRVTYNILLNGYCTHGELKDAEELFSELQDVGLMKCDYTILIKAYCAKGSVHKAVVLFQKMIEKGFEITIRDYSAVINSFRDHNSVFQLASLMIKCGLDTDSNCG
>g3[scaffold10987:11226-12955]
MKWLWRYTQEEHSLWKDVIIGKHGALNHWCSNVSTAPYGVGVWRSIRKLWEIAREPNSTIQQYREGNSWKIILRRNIQDGEMEELVSLLAALHSVAINSGTPDQLNSTGEKKGWELDCTPWSLPDPRQPDQKEVSDSYQMIKMERQLLKMEAPATAQGGGASYCSRWRRKLLLKMERQLLKLEALATAQDGETTAQDGGASYCSRWRC
```
