## Supplementary material for "The *de novo* reference genome and transcriptome assemblies of the wild tomato species *Solanum chilense*": EOG09360GU6.fna.1

```
>g1[scaffold123:109424-110604]
atgtttcatccagggtttctaacttcgttgtcgcaagcgctgcagagtactggtctagatctttcaaaggctactatctcagtgcagattgattttgggaagcgtgcaaaccaagcaatgacctcaggcccatctattgcgaaggatgacgagaatcctgctctatctggtcatcaacatacggatcatttcagagaggcaagcaatgacgaagatatgaaccaagctcaaaagaggctgaagatatag
>g2[scaffold123:110687-122484]
atgaaagcggtgaagggtcatcaagaagaggaagaagaggaggaagatgagactggtattattaagaaagatgccacaccttctagcattaataccaaagaaacagatgggaagagtaatgagaaggctagtgcactaaggtctaaacattcagtgactgagcagcgtcgaaggagcaagatcaatgagagatttcagatattgagagatctgataccccatactgatcaaaagcgagacactgcgtcattcttgttggaggtaattcagtacgtacagtatttacaggagaaggtacagaagtatgaaggaccatatcagccttggagctcagagcctacaaagcttatgccatggcatctgttgcacaagtggaagcccctctgcttatcatctagagtccaaaaggcttcttttgtagcaatcaatctgaaacatgcaacttttagtggttcagacaacttttgtagtacttcatcttccatggccatctgtcgtctcctgcttctggcagctgtacttcagtattacagcagtgcaatacaaatcaagggatttaactccatgaattgtgttccttcccagcatcttttagtcctgagaatatcttctaaaccgtatattccatctattgccagtcctgcttctgccagctgttcttcagtcccctctggttccattttcttcccttctctgaagagttcaagtccacagagaaacagtcattggcgcatgcaaagtttacctgcacagccacatgccttgaagaatggtagtggcccagaatcaacatacctgggaaggtttgatgaaaatctcgcgactgttacttctacgatgcaaccaaatcagcagaatccaattgaatctcatactagcagggatgtatcatttaaagcacttgatcaacaaaatgaactagctaacaagtcaatcacaacacccattcctcttcaggccggtatgacgatgccagtgccaaacaatagtgctttctcagagcctcaacccagaccagtgtctgatcaatgtcctaacacaattgatgctctgaatcatgacgaggatgacgtaatagatggaggcagaatcagcctttcaagttcatactcgcaggggtga
>g3[scaffold123:123319-126619]
atgtctcgtaacctggataattgtcctgttcagacccagatggctgtggcaatcttcaagagcccactcggcggggagtaccatgggaaagctaggatggaagggaaatcgactgggaggagacgtgtctttgttcaaactgagactggttgtgtactggggatggagttagaacgcagcgacaatgcacatactgttaaaagaaggctgcagcttgcacttaactttccagttgaggaaagttctttgacatttggtgatagggtgttgaataatgacctaagtgctgttcggaacgattcccctctactgctgacaaggaactttatgcatcgaagttcatcaactccatgccttttacccacagggaaggatcatatccaaccaagagatcaaagtggtcccattgaaatactgggaaatgtaggtcgctttgctgagacaaagcaacttatccaggaaattgtgaaggcaataaagactggagtagatccaattcctgttcatggtggactcggaggggggtattttttcagaaatagcagaggcgagagtgttgctattgttaagcccacagatgaagagccatttgcgccaaacaatcctaaaggatttgtgggcaaagctcttgggcagccaggcttaaaacgatcagtcagagttggggaaacagggtatagggaggtcgctgcttatcttcttgacactgatcattttgccaatgtgccagctactacattggtgaaaatcactcactcggtctttaatgtcaatgatggtgtaaatggagacaagcctcacagcaagaagcaacctgtgagcaagattgcatcttttcaacagtttgttccccatgattttgatgctagtgaccatggaacctcaaatttcgctgttgctgcagtgcatcgcattggaatattagacattaggatttttaacacagacagacatgcagggaatcttttagttaggaagcttgatggtattggacagtttggtcaagtagagctcatccccattgatcacgggctctgtcttccagagagcttggaagatccgtattttgaatggatccattggccccaggcatccattccgttcacagatgatgaacttgagtacataaagaaacttgatcctatccgagactctgatatgctacgaagtgaactccctatgattcgtgaagcttgccttcgtgtcttggtcctttccaccatttttctcaaggaagctgccgcttatggtctctgtcttgcggaaattggtgagatgatgaccagggaattccgtagtggggaggagaaaccaagtgagcttgaagttgtttgtttagaggcaagaagcctgattgctgagagggagattctttctcccaagactgaagtggataacgagtttcagtttgacatagattgtgaagattccggatatgagtctagtaccaaatcaatccctcaggatttcacgaatagaaacccgtttcatcttccaattggaggaaatggctgcttcccactctctaaactagatgaaagtattgaggaagtggaaagtgacggagaagatgagaagagctttaattatgttcctgccccagcaaagaacattgctgtgtcaaaactttcaatgtctctcaagaacaccagcttaggtgagaagaaactgaaatatcctaatatctcaggaacaaaaccagaaaacggctatctggctagttcctcctctggacatcgtagcgcaaatgagcagcttcctgcaagtgtcacctttgtgaagctatcagatatgaatgacgtcgagtggggtttgtttctagacaagtttgaagagcttctttacccagctttcgcaaaacgcaagtctatcacccttggtcagaggcagatgcaaaggcttggaacttcttgccagttttga
>g4[scaffold123:127613-135284]
atggaagcctcctccgtggggtatcccatatttgctaggaataataatgtcttctcgttttcagacaaagaacagttgattcaggaccagcaaaacatccttgatggtaaaagaaaaacatcatccaaaaagttttcgttgtactgggaagagctatcatcagaagtaatgcagggttccatctgtgtgctcgtactcggctgttcttcaggagaatcttcaatatcccagtcaatgctgtcattgtcttctccagaaaagtctaaaaccccatttgcactgagagaaattttagacaacaatattgttgttccacaagttattccatgtcctaatgagaaagagcttatgaggtgtagctggataactaataccacagataaagtttatgtgcaattccatgatgaatgctggggtgttccagtttatgatgaccatcaattgtttgagctactttctttggctggcttgttgatggatttcaactggactgaaattttaaagacaagggaacaaataagagaagcctttgttggattcaatgcaaagaaagtagctgaaatgggagagaaagatattaatgaattggtgtccaatgtgtccctcatgtcggctgaaaatagaattggagaggaatttggatctttgagttgctacatgtggaaccatatgaattataaagcaataattaacagatttaaaaatgcaagaaatgtaccattaagaagtccaaaagcagaagcaattagcaaagatttagtgaagaggggattaagacatgttggtccagttgttattaattcattcatgcaagctgctggaatgactaatgatcatttgatttattgttttaggcataaacaatgtgttaatcttgctgaaagaccttggaggcatgtttaa
>g5[scaffold123:135379-136987]
atgtgtgctgctcaaatggcaagagaagaagacgtctatctgcccgaagatgaaaagccaaaactaaatagtggtggatacaaaaggaagatgtataatgaacttcgcgtaaagaaaaagcaaagggcgataactgatgaagagccaattcatttgcccagacctatgattggattcggggttcctacggaatccttaccagctgttgtgaaaagaactctgccagagcaagctattggccccccttttttctattatgaaaatgttgctcttgctccgaagggtgtgtgggacaccatgacaagattcctttacgatattgagcccgagtttgttgactcgaaatatttttgcgctaccgcaaggaaaaggggatatattcataatctaccaattgaagatagatttcctttacttccacttcctccacgtaccattcacgaggcgtttcctctaacgaagaaatggtggccatcttgggatacccgaacaaagttaaattgtttacaaacatctattgggagtgcaaggttagctgatagaattaggaaagctatgaaagcgatggagaatttcgatagtgagccaccgttgatggtgcaaaagtatgttctagacgaatgccggaaatggaatttgctgtgggttggtagaaacaaagtctctcctttggagactgatgaatttgaaatgctaatgggatttccacgaaatcatacccgtggaggcggtataagtaggaccgatagatacaagtcgcttggtaactctttccaggtcgacacagtggcataccatttatcggtgttgaaagacttgtatccaaatggtataaatgttttatcactattttctggaattggcggtgctgaagttgctctgtatcgtctcggtattccattgaacaatgtggttgccgtagagatatctgaagttaacaggaatattctgagaagctggtgggagcaaacaaatcaaaaggggaatcttatagatttccatgacatacagcagctgaacggagacgtcttggagcaaatgatcgattcaactggaggatttgatttagtgattggcggaagcccatgcaacaacctcactggaagtaacagggtgactagagacggactcgaaggtaaagattcttctctattttatgactatgttcgggtagtggacttggtcaaatccattatgtctaatcgtagagtgtga
```
