## Supplementary material for "The *de novo* reference genome and transcriptome assemblies of the wild tomato species *Solanum chilense*": EOG09360GUO.fna.1

```
>g1[scaffold9989:1-2985]
atgaaattgaaatattcatctcatcatcaacaatattcatcatcatcatcaggtgtattaacaccaccaattcacacttgtttagcttctgttccttttaagtgggaattacatcctggtaaacctagaccttattgtactgatattattatttcttttaatgatcaacctaaattcttagagccacctcctaggttttactatttggataaaatgaccaaaataccctcctcccctaaactaaatgtccttcatgagagagggcaacttggtactttggttctttataagaatgatgatagaactaacaataatgtgtctagaagaggttcttattggtggcaacagtggtttgttaaacgacgtattaagaaagaaaatggtgtcggtaggggtaatttggtcatttcagcagattgtggaactggtactggacttgaaagaaatggtaacttctctggcttctctcaacctaacatttgg
>g2[scaffold9989:7276-9479]
atggcctattgtaatgttgatgctatcaccacaaatgatccagaaatcataagagaaatacttgtacaacaagatgatgtttttgcatctaggccaagaactcttgctgccattcatctagcttatggttgtggggatgtagcattagctcctttaggtccaaaatggaaaagaatgagaagaatatgtatggaacatttattgacaacaaaaagacttgaatcatttgcaaaacatagggcagatgaagcccaaagtttagttaaagatatttggaccaaagcccaaaaaggacaaatagtgaatttgagggaagttttaggtggattttcaatgaataatgtgactagaatgttgttaggtaaacaatattttggggcagaatcagcaggtccacaagaagcaatggaatttatgcatgtaacacatgagttattttggttacttggtgtgatatatttaggtgattatttacctttttggaggtggattgatccttatggatgtgagaagaaaatgagggatgttgaaaaaaggattgatgattttcatatgagaataattgaagaacatagaaagaagaaaggtaataaaaataataataacaatattgatgatgatgaaatggactttgtggatgttttattatctctaccaggagaagatgaaggagatggcaatggaaaacaacatatggatgatgtagagattaaagctctaattcaggatatgatagctgcagccacagacacttctgctgtgaccaacgaatgggcaatggctgaggtgatcagacatccacatgtcctcaaaaagatccaagaagaactcgatatagtagtcgggtcgggtcggatggtaaccgaatccgacttgatcaatctcaagtacctccgttgtgtagtacgcgaaacattccgaatgcaccccgcgggtccattcctaataccacatgaatcaattcgagatactaagatcaacggctattacatcccagccaagacacgcgtgttcatcaacacgcatggtcttggccggaacacaaagatttgggacaacatagatgagtttaggccagagagacatttgccaccaaatggtgatgaaaaaaacatgatcttgactagtagtagtagtagagttgagattagtcatggtccagatttcaagattttgccatttagtgctggaaaaaggaagtgtcctggtgcaccattgggtgtgaaattggtgcttatggcattggctagctaa
>g3[scaffold9989:9532-17856]
atggagaaagaagaagagctacatgaatcttctactccttgcttgtatttactctctgctttcctcgcctgcgaaccccctgattttgttgtctcatttgccagggattttggaggtggttccattacagaaagagtgcaaagtttcatatggaacgtatgcatcaagaaatcagatgtgaagtgtaatttgccttatttgaaaagattcttgaagaaactcattgttgaaatcgagtcaaatggggatgttgttttggatgaattgaaattggaagtcacgttgcaatgttcactcaacatgcttgaaggtgatacaggtgtaacggctgatccagtttgtcctctgtatttcttggttgaagcaggtgctcaatctggccatcaggttggttcgggtgttggattggttggtgtctgtctagctcagagaaattgctccaaggcaagtttcctttttcattccgtcgtgaagcatgtaatacttacagatggtgacttatcaacattagcaaacatgaagctcaacttggagttaaatcagctgggcactaatatgttaggacatacacaaagaaacaacacgttgcagtgcttgtatttgccatgggagtctgccgcagaaaatgagctacgtgaattcatgccagatatagttttgggtgcagatgtgatatatgatccactgtgcctccctcaccttgttcgagtcctcgcgattcttttgaagcgggaagatctcaacgtaagtcatttaaataatggctgcaaggactcctatccacctgaccggagatgttttgagagtgaagaaactagttcagcaggtgagcttggtgatcctcatgctgagcatttgtcgcctgttgcatatattgcctcggtaattcgcactatcgacacattcaattatttcctttcgttggcagaaaaagagaagttacttgtatccgacatcactgaaacaatgaaaccacttgacttgcttccttatgtaaagtcataccagcggtctaacgtgagaaaaatgttgaatagtagtaactaa
```
