## Supplementary material for "The *de novo* reference genome and transcriptome assemblies of the wild tomato species *Solanum chilense*": EOG09360GUZ.fna.1

```
>g1[scaffold165:1-1411]
atgatgaacctatcaagcaaaacttcttttgtgctatttttctttgctattgctctttttcttcatgatgtaacatctataggtgttaattacgggactctcggaaacaatctccctccaccggctcaagtagctcagttcatcaaggataaaacggtcatagaccgtgtaaagattttcgatatcaaccctgacatcctccgtgcttttgcaaacacaggaatctcgctaacagtcacagtaccaaatggcgagatcccgaatctactggatctcgcctatgctcgacgatacgtcgagcagaatatcaaacctcattacccacagacaaaaatcgatattattctagtgggtaatgaggttcttcactgggatacacctgaggtacagaacaagcttgttccagctatgaaagttttttaccaagctttgggtttatctgggttgaagggtataaaagtctcttcagctcattcgttgggtattctactccgttctaacccacccagtgcagcccggtttcgacccggttgggatgtgggtattctagctcctatgctacaatttcttcgtgaaacaaaaggtccttttatggtaaatccctacccctacttcggatacaacaaaaaacaagaggattttcttctatttagaaagaataaaggggtttacgatagattttcgaagaaatggtatacaaattcttttgatatgttgttggatgcggtgtatatgtcgatggtgagattgaagcatccagatgtggagattgttgctgctgagacagggtggccttcgcaaggagaagcgtatgaaccgcaatgtactgtggaaaatgcagcttcgtataatggtggattgatgaagaaatataattccgggatcggtacgccattgatgccgcacaggaagatcgagacctacattttttcattgttcaatgagaataccaaacccggatccatcgctgagaggaatttcgggttgttccgacccgatttcactccggtttatgatgtcggagttttgaaaagcaaccag
>g2[scaffold165:2480-4501]
atggaaccccaaatgcgcgatttcccagtttttatacaatcgccagagcttcagatccctactcatgtcctaaatattgaaaaccctaatcctaatttcactttgcaagacctcaaatcatgtttgcttgaaaaaacacagaaatcattagctgcaattaaggattctgtctattttacttttgatggtcgaccgattaaggattcaactctattatatgattctgggattagcccgttttccactttggtactacgtttccgccttcgtggtggtggtggtgatggaggtgccacaggagcggagtcccgagactgttatcttaagatgtatgctgttaagaaaccggataaagttgatccaaatgagattaggttgtctagatggttgaattgtgcgttgtcgaacgagtcattaaagcatccagttgttattgataagcttgggaatttgttcaataaggagacgttagttgaggctttattgaagaaaagggtgcctaagcagtttgggtatataaagggattgaaagatatgattccggttgagctatcgctgattccgggtaaagaggatagagggcttggtgatggtgaagggactgggtttcagtgcccggtaacagggttggagttcaatgggaagtacaagttctttgctttgaggggttgtgggcatgttttgagtgcaaaagctttgaaggaggtgaaatcctcagcttgtttggtttgccacaaggaggttgtggagagtgacaaaattgtgatcaacgggagtgaagaagaggttgcggctttgagggagagaatggaggaagaaagggtgaaattgaaggatagtaagaaggtgaagaaggggaggaatgaggatgtagctgtgaatggtgaagaggtcattggggcatcacgcttgagcggaatgaaacatgggattgaggataagctggtaggcaaggatgcaaggaaagtggaagggaatggtaaaattggcattaaaagtaagattgaagttaaggatgtgaagaatagtgcgagcaacgggtcagggaagaggtttaaggctgttgatgtagctccagctcatgctacaaaggaagtctatgcctccattttcacttcatcaagaaagtctgacttcaaggagacttattcttgcagatctttgccccttggaagaaactga
>g3[scaffold165:12556-15255]
atggcttctacaaagcccacattagcaaattcatcaaagaagccaaggctacaagtgcaaaacactagtagtaccaaggacaaaaaagtaaaggaggaaggggagcaggcagaagtatcaattagtagaactgtaagccccatgaacataaatgaagctataacatcagcagcagaaaatccagctttgcaacgtgcccttgaaattataagatttaggagaactcaagcacagaaagaaaagaaaagcatggagatcaagaataaaggagcaacaagtagcaaagagattttgaccacaattccagaagatgatgtgatcataccaccaatcaaaccctttaaaatttag
>g4[scaffold165:15850-21201]
atggaaagagtgtcttgtaaatttaaacaaatggagtctattaagcacaggatagaggttcaggcgcttaatgcagtccaacaggaagaagttgaaaccctcaaagaaccaatcttggatgtctaccgagatggaaaccaaatttctgcagtcagtttgtataccattgataagaatgatagtcttggtcaacctaagaatgtcagtttggctggaaataatgaaaccacacatgatacgaagaaagtaggtcaacaaagtttaccagaggaaacactgggcagacgagaaaaggcatcggaaaaatccagaccaaaagaggtgcgtcagaatgtacagtctcatccacggagggtattggatgagagggtgaaggagattaaagatcagctgataagggccaaagcattcttgaattttgcaccggcaggtagtaactctaattttgtgaaagagataaagctacgaattaaagacttggaacgagctgctggtgaagtttcaaaagattctgatttgtctaggagggccatacagaagatgaaggctatgagtgcaaccctgtcgaaagccagtagattgttccctgattgctcggcaatggtgaaaaaacttcgtgcgatgacgtataatgctgaggaacaacttcgaacgcaaaagaatcaagcttccttccttgaaaatcttgccggaagaactactccgaaaggccttcattgcctctccatgcggttaaccactgagtactttgccctacaaaccgaggagcagaaactacctaaccaacataaatttcagaatccagatctccaccacttcgctgttttctctgacaatgttttggcatgttctgcagttgtcaactcaactgtatcaactgctagggctccagagaagattgtgtttcatatagtgacggattctcttaacctaccagcaatgacaatgtggttcttgtcgaatcctcctggcaaagcaacaattcagatccagagcatagacatgtttgattggttactgaacaaggatactctgcagaagcaagagtctcttgatccaagatacacttctccactgaatcacctgcgcttctacctgcctgaaatttttccttatctcaacaagatagtgctccttgatcatgacgtggttgtgaaaagggatctaagtggactttggcacatcaacatgaatggtaaagtgaatggtgcggtggagacttgtcttgaaggcgagccgtcattccggcgaatggatatgctcatcaatttcactgaccccatggtggcaacaaaatttgacgcgaaatcatgcacatgggcatttgggatgaatttgtttgatctgcaggagtggaggaaacgaaacttgactgggctctatcacaagtacttggagctgggaagtgatagaccattaatgaaagctggtactttgcccattggttggatgaccttctacaaacatacacgtgctatagatcggagatggcatgtcttgggattggggtacgactctggtgtcaaactgaatgaaatcgagcaagcagctgtgattcattatgatggagttatgaaaccatggttagagattggactccagaagttcaagccgtactggaagaaacacgttaggtatgaacatccttttgtgcaacaatgcaatattcatgactag
```
