## Supplementary material for "The *de novo* reference genome and transcriptome assemblies of the wild tomato species *Solanum chilense*": EOG09360GVP.faa.1

```
>g1[scaffold4546:1979-13059]
MQDKAAYNRPLWSGLSLDPTHSESLVHRAALFLALVPSSLGIFSLGLVGLQAAILEPQLCRGILLLNISLRMLHITKQPWFGRPLIKAFQNLLRNTELGKFFFKSVATPKAVKNILCQCYYDTSQVTDELVQAILLPGLEPGAVDVFLEFICYSAGPLPEELLPQVKCPVLVAWGDKDPWEPIELGRAYGNFDTVEDFVVLPNVGHCPQVFPPSEGRGTSSCEPTGGIICCPACQRMRAESRCLLLLSSTATGDDDISRAAPANASSSCNNPYRMVLVKLWIDGAEQESIGGLSAAFGSLLSTDTKNAPRLPATYTKPLNGCSSSSFKLSGSIALALRGQCDFLTKAMVAQAGGAAGIVLINDQEDLVEMACPNNSTVSNVTIPVVTISKAGGDVIDKYISAGKKVEIMFYSPDRPIVDYSAMFIWMMAVGTIFCASFWSEFTTSKENNINEQSPEVIAGGSREEDDKEILNITTKSAFVFVITASTFLLLLYFFMSSWFVWLLIILFSIGGVEGMHSCIVSLVSRYNISKSNCCGRKKLNLPLLGEISILSLVVLILCVAFAISWVATRKASYSWIGQDILGICLMITVLQLAQLPNIKVATVLLCCAFLYDIFWVFLSPAIFHDSVMIAVARGDKAGGESIPMLLRIPRVSDPYGGYDMIGFGDILFPGLLVCFAFRFDKARKKNVLNGYYIWMVVGYGI
>g2[scaffold4546:15974-24561]
MKGNKVNSATPSLWLAQNPSKRWGEVFFLLYTPFWLTLCLGIVVPFKLYEDFTEWEYLLVGLISALPALIVPMIFVGKADRNLAWKDRYWANLWIAIFTYVGNYFWTHYFFTVLGASYTFPSWKMNNVPHTTFLLAHVCFLFYHVSANMTLRRLQHAIADLPENVQWAFRAGWILAYAYFIAYLETLAISSFPYYDFVDRAVMYKVGSLFYAIYFIVSYPMFFRVDEKPGDSWDLPRVSIDALGAAMLVTILLDLWRICLGSIVPMPETKQCPQSGLPWFAMTS
>g3[scaffold4546:25584-33961]
MKNYMQQRNTILRENHDAAGATMPPPSSPNPSLLKQKSSNSPSNPSSTSTRKHKSSKENAPPPYHPLDLSSSPAVGLKIKSPLPPRPPPNSNNLKRKLNLESVGTENLVAGSSDSGVKVIVRMRPPTKDEEEGEVVVQKISNDSLSIAGHTFTFDSIADTQSTQVDIFQHVGAPVVENCLAGFNSSVFAYGQTGSGKTYTIWGPANALLEENLTIDQQGLAPRVFQRLFERIEEEQIKHADKQLMYQCRCSFLEIYNEQITDLLDPSQRNLQIREDVRTGVYVENLTEECVSSMKDVTKLLMKGVSNRRTGATSVNAESSRSHSVFTCVVESRCKSMADGISHLKRSRINLVDLAGSERQKLTGAAGERLKEAGNINKSLSQLGNLINILAEVSQTGKNRHIPYRDSKLTFLLQESLGGNAKLAMICAISPSQSCKSETLSTLRFAQRAKAIKNKAVINEEMQDDVNVLREVIRQLREELLRMKANGYQADQAGWSVRRSLNLLKFSLNHPMNLPVDDDGDTEMEVVEEAELLGLLSEGSKENSMLGILRRTFSKGSSPLDSAVQHGGKEYGSNREQASEDTDVSMEEEVSEAVTEHESSTVDGAGLQNFKKRGNDSSMEPTEDEYAPSSASEMLNQGQREVVEDSPSDKYPECTPENSSKSLEGNTACTNLSIVQCDVSPILDYPAPSVSPRANSSRKSVGTSMLSDSKKDLGNKLDTPDLLFTKPSNSICLNSLSNQRNKSCFTSTEHLAASLQRGLEVISNHRQSTSLRRSSVRFSCKAADISAIIPVAKVDVGVQTITKDYESCEGGSMFLCSKCKARNSLQELEDADDDDSNLQLVPVNGLQLVSATGSQSCENFQIQVPKAVEKVLAGAIRREMALEDICSKKTFEITQLNRLIQQYKHERECNAIISQTREDKIIRLESYMDGILPKEEFMEDELLALIHEHKLLKAKYENHPEVLSDRLALRRVQEELERYHNFFDLGERDVLLEEIQDLRTQLQFYVDFSPKSSRKENFLLQLTYPCDPSVPPTLSAIPESNEDEESSEQSFERERIQWTETESKWISLVEELRLDLQTSRTLSEKRKQELELEKKCSEELKEAMQRAMQGHARMIEQYAELEERHIQLLARHRQVQVGIEDVKRAATKAGVRGAESKFINALAAEISTLRVQREKERHYYRDENTELQNQLRDTAEAVQAAGELLARLKEAEKDIAAAEKRAIHAEREASEANKQILKLKKKHEEEINSLNHLPEELRLPKATSEPVYDNTETGHDDQWREEFASFYNTKEEEDLPKFGEPSSWFSGYDRCNV
```
