## Supplementary material for "The *de novo* reference genome and transcriptome assemblies of the wild tomato species *Solanum chilense*": EOG09360GVY.faa.1

```
>g1[scaffold22225:1-3791]
LSLAANLRGIPAYIVVPKDAPKCKVANVKRYGGHVIFSEPSMQSREDTANKVLQDTGAVLIPSSNDGRIISGQGTISLEFLEQASEIDTLIVPISGGGMISGVALAAKAINPAIRILAAEPMGANDAFESKSNGRITKLSEVNTIADGLRAFLGDLTWPIVRDLVDDVIVVDDKEIIQAMKLCYEILKIAVEPSGAIGLAAVLSDGFRKNPVYSECNHIGIVLSGGNVDLEPNCPTSSNDAAADISSIRQAQVRAIVRAIYQGSFKFRGACNAIYSLDDDHAAKGVVTHSSSCFGCKATGHPCLYSYTKNAPKCKVENVKRYGGQVIWSEPSMQSREDTANKVLQDTGAV
```
