## Supplementary material for "The *de novo* reference genome and transcriptome assemblies of the wild tomato species *Solanum chilense*": EOG09360GVY.faa.2

```
>g1[scaffold3369:40277-51697]
MILNNLKLGVEVVSAHNLLPKDGQGSSSSFVELYFDGQRFRTTIKEKDLSPVWNETFYFNISDPSNLHMLTLDAYVYNNVRASQSRSFLGKITINGTSFVPYSDAVVLHYPLEKRSIFSRVRGELGLKVYVIDDPSIKSSTPISTVNDTQVHIHSAQTPALKIPRSEVRHTFHHLPNPNHPQQQQQQQQQQAPAVPVPHQGARYIPEEMKVPEPQPPPQLVRMHSATMAQPVDYALKETSPFLGGGRVVGGRVIRTDRMSGCTYDLVEKMHFLFVRVVKARELPAMDITGSVDPYVEVRIGNYKGITKHIEKNQNPMWNVVFAFSRERMQASVLEVVVKDKDLVKDDFVGLCRFDLNEVPMRVPPDSPLAPEWYRLADKKGEKIKGELMLAVWIGTQADEAYPDAWHSDAALSVDTVASTLIRSKVYHAPRLWYVRVNVVEAQDLVPTDKTRFPDTYVKAQIGNQVLKTKPVQARTFNPLWNEDLLFVAAEPFEDNLVLTVEDRVAPGKDEIIGRVIIPLSMVEKRADDRMIHSRWFNLEKPVVVDIDQLKKEKFSSRLHLRVCLDGGYHVLDESTHYSSDLRPTAKQLWRPPIGVLELGVLNAVGLHPMKTRDGKGTSDTYCVAKYGHKWIRTRTIVDNLCPKYNEQYTWEVFDPATVLTVGVFDNTQLGEKGSNGTKDLKVGKVRIRISTLETGRVYTHSYPLLVLHPTGVKKMGELHLAIRFTCTSFANMLYKYSCPLLPKMHYVRPFTVMQLDMLRHQAVNIVAMRLGRAEPPLRKEVVEYMSDVDSHLWSMRRSKANFFRLMSIFTGLFAAGKWFGDICMWKNPITTVLVHVLFLMLVSFPELILPTVFLYMFLIGVWNYRYRPRYPPHMNTKLSQAESVHPDELDEEFDTFPTSRSPELVRMRYDRLRSVAGRIQTVVGDVATQGERLQSLLSWRDPRATALFVTFCLVAALAMYVTPFQVIAALIGIYMMRHPRFRHRLPSVPVNFFRRLPARTDSML
>g2[scaffold3369:55472-61480]
METNCPTSRNDYAADISSIRQAQVRIEPFAHRTPVLTSETLDSIAGRKLYFKCECFQKGGAFKFRGACNAIYSLDDDHAAKGVVTHSSGNHAAALALAAKLQGIPAYIVIPKNAPQCKVENVKRYGGQVIWSEPSMQSREDTANKVLQDTGAVLIHPYNDGRIISGQGTISLELLEQASEIDTLIVPISGGGLISGVALAAKAINPSIHIFAAEPMGADDAFQSKINGRITKLSEVNTIADGLRAFLGDLTWPIVRDLVDDVIVVDDEEIKQAMRLCYEILKIAVEPSGAIGLAAVLSSSFKTNPAYSKCSNIGIVISGGNVDLGVLWNSVNK
>g3[scaffold3369:77662-80993]
MSSTAMDTQPPPPPPCWSNIVKQQPPPRPPPQITTTPATVTAAVAAETAAKVGNGVLVGSCKSTKGIAVAVVDANAIIQGGDKLNHSADRFVTVPEVLAEIRDRNSRHSLNLLPFTIDTTEPSPDSLKKVISFARSTGDLHTLSDVDLKLIALTYTLHAQFHGTQQLRDCPPAIHMINVKRLPEKDLPGWGANISNPEEWEAIEHALDEGADTTSRILPLKDLSLNVIPLDQQSGRDGSVVNGGDSHSENQMDFDDGFSKPQKYLPQKKEVKIDGKKMVADGIDASQGQYDDHGDDWLPAVSRSTHRRFLRRKARREMSETSSKMDDLQDATENTADENLKNCQCDDIPMHQISEENPEANAEDGNVSEVREGEEKLSTILSQMRLEEDSAKALQDDTDVNISNEGPESNDANQDGKEFEEDEGDDFVCADVGAEDAEMSSQMDESVETSFVDDNSSEQSWMLKSLSESSVACVTADYAMQNVILQIGLRLVAPGGMQIRELHRWVLKCHACYKVTTDVTKIFCPNCGNGGTLRKVAVTVGENGIVIAACRPRISLRGTKFSLPLPQGGRGAVTKNPVLREDQLPQKYLYPKTKKKNK
```
