## Supplementary material for "The *de novo* reference genome and transcriptome assemblies of the wild tomato species *Solanum chilense*": EOG09360GVY.faa.3

```
>g1[scaffold12116:2522-8931]
MEPNHTKSSDSYAADISSIREAQVRIKPFAQQTPVLTSDTLDSIAGRKLYFKCECFQKGGAFKFRGACNAIFSLDDDQATKGVVTHSSGNHAAALSLAAKLRGVPAYIVIPKDAPKCKVANVKRYGGQVIFNQPQLLVWNEGGGLISGVALAAKSINPAIHIFAAEPRMMLSSRRSMAGSLCYPRSTLLPMGFEPFLETSCGKSRWSFKNNFATSTRYCKFFPAIKVIPSEPLIQSREDSANTVLQDTGAVLFLPLMLGA
```
