## Supplementary material for "The *de novo* reference genome and transcriptome assemblies of the wild tomato species *Solanum chilense*": EOG09360GVY.fna.1

```
>g1[scaffold22225:1-3791]
ctctttctttggctgcaaatctacggggcatccccgcatatatagttgtaccaaaagatgctccaaaatgcaaagtcgcgaatgtcaaacgttatggtggtcatgttatcttcagtgagccatcgatgcagtcccgggaagatactgcaaacaaggtgttgcaagatactggtgctgttcttattccttcctctaatgatgggcgcattataagcgggcagggtacaatatctctggagtttctggaacaggcttcggaaattgacactttaatagtcccaatcagcggaggtggtatgatatcaggagttgcattggctgccaaggccatcaatcccgccattcgcattttggctgccgaaccaatgggtgcaaatgatgctttcgaatcaaagagtaatggtaggattactaagttatctgaagtcaacactattgctgatggccttcgagcttttcttggcgatctcacatggcctattgtccgtgatctcgtggatgacgttatagttgttgatgataaggagataatacaagctatgaaactttgctatgagattctgaagattgcagtggaaccaagtggagctataggccttgcagctgttctttctgatggttttcgaaaaaatccagtctatagtgaatgcaaccatatcggaattgttctttccggaggaaacgttgatcttgaaccaaactgcccaacatctagcaatgatgctgctgctgatatctcttccatcaggcaagctcaagtaagggccattgttcgtgcaatttatcaggggagctttaaattccgaggggcatgcaatgctatttattcacttgatgatgatcatgctgctaaaggagttgtaactcatagcagctcttgctttggctgcaaagctacggggcatccctgcttatatagttataccaaaaatgctccaaaatgcaaagtcgagaatgtcaaacgttatggtggtcaggttatctggagtgagccatcgatgcagtccagagaggatactgcaaacaaggtgttgcaagatactggtgccgtt
```
