## Supplementary material for "The *de novo* reference genome and transcriptome assemblies of the wild tomato species *Solanum chilense*": EOG09360GWA.faa.1

```
>g1[scaffold714:91612-96697]
MGGQVPAPDADTSRDNFPSLLLDREAAVTIQTSKACTILPSITHDIPFMLVRIMRRLRHPNVVRFMGAITRPPHLSIITEFLPRGSLYRIIHRPHFQIDERQRIKMALDVAKGMDCLHTSNPTIVHRDLKSPNLLVDTDWNVKVCDFGLSRLKHNTFLSSKSTAGTPEWMAPEVLRNEPSNEKCDIYSFGVILWELATLRLPWSGMNPMQVVGAVGFQNKRLEIPKELDPIVARIIWECWQTDPNLRPSFAQLTVALTPLQRLVIPAYVDQLNSRLPQEISVNSTP
>g2[scaffold714:96869-97727]
MDSSRITLRPYRSPDVDDVLSWASDDRVTRSIHFSTLISKDEALTFIHKSSIPWRRSICIDDRSVGIVVARPGSGDDRCRAEVGYALAVEYWGQGITPKAVEMAIPLILEEFPEIVRLQALTDAKNKASHRVLEKAGFIKEAWYADSENKASHKVLRRLDFFTKVQ
>g3[scaffold714:98542-100907]
MAVAFQNVNSESGLKKLDDFLLTRSYISGYQASKDDITVYSYLAKPPSAEYVNALRWYKHIDALLRISGVSGKGAGVIVEGSAPITEAVATSPADDSKASAAEDDDDDDDVHLFGEETEEEKKAAEERAAALKASGKKKESGKSSVLMDVKPWDDETDMKKLEEAVRSVHMEGLTFGASKLVPVGYGIKKLQIMLTIVDDLVSVDDLIENYLTVEPINEYVQSCDIVAFNKICKISAILKF
>g4[scaffold714:101054-102887]
MDSSKITLRPYRSTDVDDVVSWASDDRITLSTHFSTLTSNEAALNFINNSSIPWRRSICIDDRSIGLVVARPGSGDDRCRAEIGYVLGFEYWGQGITTEAVKMAIPLILEEFPELVRLQALSNAEHKASHRVLEKAGFIKDGDDRVTQTIRWDTLTSKEEALTFIKDVCIPHPWRRSICIDDRSIGFVSVFPGSGDDRSRADVGYAVAFEYWGQGIGTEALKLTIPQVYSEFSEVMRLQALVDVENKASQRVLEKVGFIKEGKLRKYGYHKGKLVDLFMYSLLSTESIY
>g5[scaffold714:104062-106332]
MRRSLSKLSHCSIGRPIAASSGSAFSTFSGGGGGGRGRGRGSDSPNFGFSPGKSASEDSKPESSTPATPSGTGHGRGRGKPLPSSPMVPSFHSFVDNPNTPAGRGRGGIGPFSPPPQPQQQQQQPLRKPIFFAKEEETADSNSSSSNAPKPRDDSNLPSSVISVLTGAGRGKPLQTASPVSEKPKEENRHLRPRQQKVADSGERASSPPPQRLSREDAVKKAVGILSRSDDGDVDGDVGGGRGMGGGFRGRGGRGAVRGRGGRGRGRGRGRGRRDEERGDGSLESGFYLGDDADGEKLAAKLGPESMNTLAEGFEEMSARVLPSPMDDAYIEALHTNMMIECEPEYLMGDFESNPDIDETPPIPLRDALEKMKPFLMAYEGIKDQEEWELCLVKPVRILYLLNPAKPYLT
>g6[scaffold714:107172-108741]
METVPLMKEIVDYYSGPDRVTAKQQQQELERVAKTLPESAPNSVKRFTERAVLSLQSNPGWGFDKKCQFMDKVVMEVSQHYK
>g7[scaffold714:109010-111927]
MALLSSSSKGVVVSLPVLLLSVAAFSAVLFFFLFSSPPPCNCPVTTTTAVSGGGGYRSGTGERISTSTEDIEWVKKQIEGNGLHMADNVLRKGINPRTRQQQLQDLLQFKGISHYEGEPTNNHTALPCPGELLVEQHHSNYGEPWAGGRDVFEFLAESAHLTPNAQVLEIGCGTLRVGLHFIRYLNPEHFHCLERDELSLMAAFRYELPSQGLLHKRPLIVRGEDMDFSKFGSGTMYDLIYASAVFLHIPDKLVWVGLERLAAKLKPQEGRIFVSHNIKFCSRLGGEECTKRLNALGLEYIGKFTHDSLLFNHYEIWFGFRRFRA
```
