## Supplementary material for "The *de novo* reference genome and transcriptome assemblies of the wild tomato species *Solanum chilense*": EOG09360GXC.faa.3

```
>g1[scaffold1020:80852-82739]
MERVVIPKGEPVELLPRPSNIILLQKDLVRKYKLKSERIGTGMDLRLRILPFTSASDEDGHDSEGVDDESEVDELLFRPKAESNGSAYTVNRLPLLSE
>g2[scaffold1020:90202-91269]
MQGIKQLNIDDTIEFTDNISEADVLLALQSKLKKNSRIQAAARSHGIPIYVTKTSSSTQLTKAMQALISDFADGFEFLECEAKTNESEKIDALESCRVRTFDVCNGTKDKVDFNLGFTKSVVEKIVVSCQSKKGIGKSRRHVTTRSQIQTVESSCRNAR
>g3[scaffold1020:91793-99299]
MRRGVSKHPEFSNLIEVVMDLGQVGKNSNFTTYSGVRLLRKKERHTSRLXDTSDLVGDFAVDNRAGISRTLHRISAIRNRKGAIIGLTCRVGRAISGSANSLRDLVKDGASLLLIGPPGVGKTTIIRDIARMLANDYGKRVMIVDTSNEIGGDGDIPHAGIGNARRMQVPHNDMQHKVLIEAVENHMPQVIVIDEIGTKLEAMAASTIAQRGIQLVATAHGVTIENLVMNPALEMLVGGVQSVTLGDEEASRRRVQKSVLERKGPSSFSCGVEIISKAELRVHPDLEATVDAILAGRYPKYEIRKINPGSQDGIMEISSIQAPLDEINEVLIEDIIQINEGIPDSTELISATGPSMEGGSGESEDALCIFLYGVR
```
