## Supplementary material for "The *de novo* reference genome and transcriptome assemblies of the wild tomato species *Solanum chilense*": EOG09360GXC.fna.1

```
>g1[scaffold10013:218-1691]
atgcaaaacgattggaattcccatgaaattatgattcaagaagctgatctattgcaagttgcaactgttatggggctagaggaagaaattgaagtaacagatgatattggtattgcagatgctattctagcatctagtgctgaaatgaagcagaatccttggattcgtagcgttgccaaatttcatcaagtacctgtctttgttgtaaagtcaaataccatggcacagatggtgaaggctatccgtatgattcttggaatggattctattcactcaaaacaaccattgaaagattcatccgatattgaaattcaagatgatgcaccgaaaaggagacctacattggaggagatcgatgccttagaggaggtccgccttgcaattgagtacatcgtcataccaggtggtgaggctgttgaacttctcccaaggcgctctgagatagttgcccaacaactcaagttggttgagagttatcagttggctgcagaaaattcaggtaccgaatcaaacccgagactgcaaatccttccacagaaactatacaggaagacttctgtaaagaccttgaggtccagttcaagtcagaacagcacaggttccgactcatggattggtaagaacggaggcactggtgttgctcgactgcctttcttgcctgaataa
>g2[scaffold10013:1852-9231]
atgtactccctcctccgtcaaacaatagtggttcactgtattactttggaatgtccaacaatatttatcaagcattatgcaatttcttggtattcagctaaacagatacccaattccactttttcttatttaaatcagtccacttctgaggatgaggatcttcaccatgccatttcaaaggtgggggatttctcagatgacaaccgttcgggtattgacagttccctacatcgtattagtgcaattagaaaccgtaaaatgcaaattattggccttacctgccgggttggtcgagctgtatctggaagtgctgagatcatacgtgacttggttgaagaaggtggttccatattggtgataggtcctccaggggttggtaaaactaccttaatcagagaaatagccagaatgctggcagatgaccagaagaaacgagtcgttattgttgatacatctaatgagattggaggcgatggagatgttcctcattcaggaattggttgtgcaagaaggatgcaagtcccaaatgttaacctgcagcataatgtaatgattgaagcagttgaaaaccatatgccccaaaccatcatcatagatgaaatagggacagagcttgaagcgttggctgctagtacaattgctcagagaggagtacagcttgttgggactgctcatggaagtacgattgagagtatagtaaaaaatccatctttacagatgcttgttggtggcatagagagtgttactctgggtgatgaggaagcaaggaaaaggaaagtacagaaaacaattctcgagaggaaaggtcctccaaccttcacatgtgctgttgagatgatatcaagaactcaatgtcgtgttcaccatagactagatttaacagtagatgctttattagcaggaaaatctcctttgtttgagataaggggattggagagtgaagccgaaaattttatccagtcttctccgttcactcaagaggatgatgttaatgactttgagctaattgataaagtagaaaagaaggataaaatggattctcatagggaatatataaaaaagaaacctaaagtggagtctgatatggagtatgtaaaaaagaaagacaaagtggagtttgacatggagtatgttaaaaagaaagttaaactagagtctgatagggagtatacgaggaagatgatgatcatcccaattccaagaaatcgggcaccagtggatatgccagcaaagaaacctctcccgtgtttgtttatacttataaggtaa
>g3[scaffold10013:9616-10790]
atgcaggggtcttgcggctcatgctgggcgtttagtacaactggatctattgaaggagccaacttcattgccacgggcaagcttctaaatcttagtgaacaacagcttgtagattgtgataacacgtgtgataaaaaggacagaaaggcttgtgattccggatgcagaggaggcctaatgacgaatgcatacaagtacttaatcgaagcaggaggtgtagaagaggaagattcatatccatatactggtaaacgtggcgaatgcaagtttagcccagacaaagtcgcggtaaaagtctccaatttcaccaatattcccatcgacgaacaacaaatcgctgcttatttagtcaatcacggccctctcgcagtcgggttgaacgctgtgtttatgcaaacgtacatcggaggtgtgtcatgccctttaatatgtggaaagagatgggttaaccatggcgtattgctagtcggttatggttcaaaggggttctcgattttgcgtttgagcaatcagccatattggatcataaagaactcctgggggaagcgatggggcgaaaacggatactataagctttgtagaggacatgggatgtgtggaatgaacacaatggtttcagctgttatgacccaaacttcctaa
```
