## Supplementary material for "The *de novo* reference genome and transcriptome assemblies of the wild tomato species *Solanum chilense*": EOG09360GXC.fna.2

```
>g1[scaffold5366:41215-45647]
atgggagcatgtgtatcgcggccagatagttgtgttggaggacggattgaggaggcatggtttgattctgctgcgatatttgaatctgattgcagtgatgaagatttccagagtgttcctgatgatgtactttcggtcaacagctttgattgtgggcggactagtgtagcttcgatcaaagatactaacaatggggatgttaatttaaaccctgatggacctcacagtgaggcacggcctgttttccttgatgagatctcgtcctcggaaaatataggtagtggcagggaggatggtttgttggagaactgtggaattctttcaaacaactgtctgccccgtcttacctccactgttgtgcctgttgagaagagatctcttagctctagtcctccaagttcaaggaagaaagcagacctaaagcttcccttcaaatggaaagatggaaatccttgtgccactctactttcatctaaaaccctgcttcaaaggcccatagctggtagccaagtaccagtttgcccgttggagaataaattgcctgatagttggtcctatattgaaccaaataccttcagggtccggggaggaaactatttcagggacaaaaagaaagagtttgcggcaaataatgctgcatattatccttttggcgttgacgtatttttatctcaaagaaaaattgatcacattgctcgacttgtggaacttcctgtcattgaacactctgggacacttccacccattcttgtagtgaacattcaggtaccattatatcctaccgcaatttttcagggtgaaactgacggtaaaggaatgagttttgtcttgtactttaagctttccgaaagttatgcaaaagaacttccttcttattttcaggagaacatcagaagagtaatggatgatgaagtggaaaaagtgaaggcttttccaatggatggtactgttccgtttagggaaaggttgaagatattaggtcgtgtagcaaatgttgaggacctccggttaagtgcagcagagaggaagctgatgcaggcatacaatgaaaaacctgttctttcacgtcctcaacatgagttctataagggagaaaattattttgagattgatattgatatgcacagattcagttacatctctaggaagggttgcgaaacattcctagataggctaaagctatgctccttggatgtaggcctcacaattcagggtaacaaaattgaagaattgccagagcagatcttatgttgtatacgattaaatgaaatcgactatgtgaattatcagcaactcggggttaataatgaaaccccttga
>g2[scaffold5366:46105-50380]
atggatggaggttcattctcttcaagcataggagattcaattgattttgatgaaaaagatttatcacttagtgataaactcaaagtattcaaagcttctgcgtatgatcctgattcatacgttaccaatcgatgtcgtcaaatgagcgaaaaggaaataaggcatttatgccattatcttatggacttaaggaaggcttctgcagaggaaatgcgtaaaagtgtttatgctaactatgctgctttcatacgcacatcaagggaaatatccaatcttgaaggacagcttattgcgttgagaaatctcctatcaactcgagcagcaattgttcatggtttagctgaaggaattaatgttgattctctggctagctctgacggttcaacacaagatgataggtctaataatggtgacaatgatagcatcaatactgagagttggttaggacaatttatagagaagcttgaagtgttacttgctgagaggagagtcgatgaagttttggatgtgctggatgaaggtgaacatatggcaaatgatactcataataaacagacattgactccatccgcgttattatcattgcagaaagttatcactgaacagaagcaaaagttagcagcacagttggcagaagcttcattcaagtcttcagttggtggtgctgagcttcgttctgctgtacaagctctaaaacgtctgggtgatggacctcgtgctcataccttaatgttaagttctcaccagcagaagttgcatggtaatatgcagggtattcgtccttcaggtacttcacatggagtagcatatagtgcttctctttcgcagcttgttttctcgacaatggcacaggccacaagtgattcgttgtccttgtttgatgatgaaccttcctatacatctgagctagtaacttgggctgtcaaccagacagagaattttgctcatcttattaagagatatgtcatagcttcaccagcagcatccggatgcttaagacctgttgctgaaagtgttcacataagtctcgggcactgctctttgttagaagctcgcggattggctctttcaccaattctcctgaaaaattttaagccctgtgttgagcaagcactgtatgccaatataaagaggattgagcagtgcactgctgcacttgctgctgcagatgattggtcgctaacttatccaccaatcggctcacgttctctaggaacttcatctcttgctggtgtaatcgcctcccaaccaaagctctcaagcagtgctcataaattcaacacaatggttcaggaactctgcgaggacattagtcctctcgaaatcttacaattgtcggaaaacactttggaaggtgtgatgcaagtgttcaactcatacataggtatgttggtaaaagcattacctggttcagtggacaatgagaaccttgaaggatctgtaaacagaattgttaggctggctgaaacagaacctcaacagattgctttactagccaatgcaatattgttatcagatgagctaatccctcgtgcagccgccaagctttcatctgcacaacaatctaataaaacagatgatacatctaaacgaagtacggacaggcaatcccgtcctatagagcagagagaactgaaacggagactccaacgtttagttgatcagctccgtgacagcttttgtaggcaacatgcacttgaactcattttcttggaagatggtggcgttcgtttgagtccagacatgtacctaaatatggaaggaagtccagaagagatagagtggtttccatctccagtatatcaggaaatgttcgagaagttgactcgaattgctagcatagcatcagacatgtttgtgggaagagaaagatttgctactattcttttgatgagactcactgaaactatcatcctctggctttctgaagatcaaaatttctgggaagagattgaacaaggcccaaagcctttaggtccacttggccttcaacagttttatctagatatggagtttgtgatactgtttgcttcacaagggcgttacttgtctcgaaatcttcaacaagtaatcaaaaacatcataggcagagctattgaagcagttgctgcaagccacattgatccatacagtgtgttaccagaggatgattggtttgcagaagttgctcaaattgctatagatatgctaactgggaaaacacaagtaggggcaatggagaatgttaatagccctacagcatcatcagttctttctcatggaaaacagcttgaaatgcacctagactattcgatcgacgaacctactactatcggttag
>g3[scaffold5366:50902-53590]
atggcgtttccatctgtggataaatgtccatccataggccgcgaaaaggacacagtaatcgcggacatggatggaactttacttcgaggacgaagctctttcccttattttgccttagttgctttcgaagttggaggtgtttttaggctacttatacttctcttatcttcaccactagctggacttctttactacttcgtctcggagtctgctggaattcaagttcttattttcgttacttttgctgggatgaaagtatctgatgtagaatcggtagcacgtgcagtgctaccgaaattctactcagaagatattcatcctgagtcatggaaagtgttctcttcttgtggtaaacgttgtgttttaaccgcgaatcctagggttatggtggaaccatttttgaaggattttttgggaactgatttggttttaggaactgagattggaagttataaaggtagagctactggatttgttaaaaagccaggagtacttgttggtaaaaataaggctgatattgttataaaagcttttggtgaaagtaaacctgagattggtttaggtgatcgtcatactgattttcctttcttggctttgtgtaaggaaggttacattgtaccaccaaaaccagaagttaaagctgtaacaacaaacaaacttcccaagcccatcattttccatgatggccgtttagtccaaaagccaacacctttcatgtcactaatcatcttactgtggattccgattggattcattctggcgtgcttacgcgttgctgctggttccctcctccctatgcctatcgtctactacgccttttgggcgttaggcgttcgtgtcatcatcaaaggtaaccctccaccacctgtcaataaatccaacaacaaatcaggtgtcctgttcatttgctcacacagaacactccttgatccaatttttctctctactgcccttggacgtccgattccagctgttacatactccgtttcacgtctctctgagatcatttcacctattaaaacagttagactcaatcgtgatcgaggtgtagatgcaacgatgataaagaaactcctaaaagaaggtgacctagcaatatgccctgaaggtacaacatgtagggaaccgtttctacttagattctccgcgttatttgctgagttaacagatgaacttgtacccgttgctatggtgaataagatgagcatgtttcatggtacaacggctagaggatggaaagggatggatccgttttacttctttatgaacccaagccccgcttatgaggtcacatttttgaataagttgccgtatgagctaacttgtaatgcggggaaatcgagtcatgaagtagctaactatatacaaagggttattgcttcaactctttcttatgaatgtactagttttacaaggaaggataagtatcgtgcacttgctggaaatgatggaattgttgttgaaaagcctaagatcaaaaaaagtataatgggatgctaa
>g4[scaffold5366:56694-63290]
atgaggtctagtttattgatgtctgtagttactagtgttattactccagccataaaaagcaaatcttgttgtttcatgagtttattgcattatccaccattgatgactgctagctaccgttgttttcgtgcccgaagtaggctttcgtgctgcaatagtcacgctgatgatgatatgagtgccctctttcagattctgccatgtgacttacgggacacccttttgtgtgaccccagccaagatcaactagtagaggtgattttagatttaggctgtttgccacaagcacattacatagatgattctgggaggcgttaccttcgagatactgaggtctctatggaagaaatacaatgtgtcctcaaggaaattggacaatttggaggagataacagagctggcattgagggtactttgcatcgcatttccgcaattaggaataggaagggtgaagtcattggtttgacttgccgagttggcagggccagaggacagattgacatggtgcgggacttgcttgattttggtgaaagcatcttgtttgttggacgacctggtgttggtaaaactacggttgtgcgagagatatctcgtgtcttgtcagatgaacttcataaaagagtggttattgttgacacaagcaatgaaataggaggtgatggggatatcccacacccagcaataggaggggcaagaagattgcaggttccagacccatcgatgcagcatcaggttatgattgaggcagtggagaaccacatgcctgaggtgatcattatagatgagattggcactgaatctgaagttcatgcttgtcgtacaattgctgagagaggcgttatgcttattggtacagctcatggcgaacagctagagaatataattaagaatccaactctgtctgatctgattggaggagtagtaactgtgactttaagtgatcaggaggcacgaatcaggaacagcagtaaaagtgttcttgagaggaaagctccatcgccctttccttttttgattgaaataaacgagagagactactggattgtacaccggactgaaagaagtgtcgatgctctacttcggggtaaaaaaccactagttgagataaggaggagaactccgcaattacaggttgtgattgagagatggagaacaaaagcctaa
>g5[scaffold5366:63725-68375]
atgagtgttgattactataagacactgaaagtgtcacgtaatgcaagtgaagaagatttgaagaaatcgtataagagattggcaatgaaatggcatccggataagaatagcgagaataagaaggaagctgaagcgaaattcaagcagatatctgaggcttatgatgtgctgagtgatcctcagaagcgtcagatctatgatatatacggtgatgaggcactgaaatctggtcaattcgatccatcctcacctagtgatagaagaggatttaagttcaattcgcgtgatgcggaagatattttcgcggaattttttggtggatcggatgggtatagtaggagtactggtggtactgtacggattaggaaagctgcgccggtggagaacaagttgccgtgtaccttggaggagttatacaagggctctaagaggaaaatgaagatttcaaggattgttcttgatggcaatggaacattgcctagtaaatcatgtccatcaagtaagcccacaactattgaagaggtcttggcaatacacattaaacctggttggaagaaaggcacaaaaattacttttccagagaaagggaatcatgaggctggagctgcacctggtgatcttacttttgtaatagatgaaaagccacatgacgttttcaaaagagatgggaatgatctagtgatcaatcaaaaaatctcattagtagatgctctcgctgggaaaactatcaacctgactgctttggatggaagggaactcactataccaatcacggatgttgttaaaccaggacatgagcagaaaatcccaaatgaaggaatgccaatatcgaaagaacctggaaagaaaggaaatttgaggatcaagtttgaggttaaattcccgtcaaggcttagttcagatcagaaatgtgatatcagaagagtattgggcagaactgccgactaccatggttatacttga
```
