## Supplementary material for "The *de novo* reference genome and transcriptome assemblies of the wild tomato species *Solanum chilense*": EOG09360GXC.fna.3

```
>g1[scaffold1020:80852-82739]
atggagcgagtggtaattccgaaaggggaacctgttgagctactccctaggccatcaaatattatactgcttcagaaggatcttgttagaaagtacaagctaaaatcagagcgaatcggaacaggaatggatttacggcttcggattctccctttcaccagtgcatccgatgaagacggtcatgatagtgaaggagttgatgatgagagtgaagttgatgaattgttattcaggccgaaggctgaatcaaatggatctgcctacactgtaaatagattacctctactatctgaataa
>g2[scaffold1020:90202-91269]
atgcaagggataaaacagcttaacattgacgataccattgagtttactgataatatcagtgaagcagatgtgctacttgctctgcagtccaagcttaagaaaaattctcggattcaagcagctgcaagatctcacggcattcctatttatgtgacaaagacaagctcctcaacacagctgacaaaggctatgcaggcattaatcagtgattttgctgatggctttgagtttctcgaatgtgaagctaagactaatgagtctgaaaagattgatgccttagagtcatgccgtgtgaggacatttgacgtttgcaatggaacaaaagataaagtagacttcaacttaggattcaccaagtctgtggttgaaaaaattgtggtctcatgtcagtcgaagaaggggattggtaaaagtcgccgtcatgtgaccacgaggtcacaaattcaaaccgttgaaagctcttgcagaaatgcaaggtaa
>g3[scaffold1020:91793-99299]
atgcggcgaggagttagcaaacacccggaattttccaatttaattgaggtggttatggacttaggtcaggtaggtaagaattctaactttaccacttattctggtgtacgacttttaaggaagaaagaaagacacacttctagattgtgagacactagtgatttagttggtgactttgcagttgacaatagagctggcatcagcagaactttacaccgaattagtgctattagaaaccggaaaggtgcaattattggtttaacttgtcgagttggtcgtgcaatatctggaagtgcaaactcattgcgagatctagttaaagatggtgcgtctttgttgctcattggtcctcctggagtaggaaaaacaactattatcagggacatagccaggatgcttgcaaatgattatgggaagcgtgtaatgattgtggacacctctaatgaaattggtggggatggtgatatacctcatgcaggaataggtaatgctcggcggatgcaggttccacataatgatatgcaacacaaggtgctgatagaagcagtggaaaatcatatgccacaagtgattgtaatcgatgagattggtactaagcttgaggcaatggctgcaagcaccattgcacaacgaggaattcagttagttgcaactgctcatggagtaacaatagagaatttagtaatgaatcctgctttagagatgctggttggaggagtacagagtgtgacacttggggatgaagaggctagcaggcgacgcgttcagaaatctgttctggagaggaaaggtccatcatcttttagctgtggggttgagataatctccaaggcagaattgagagttcaccctgatttagaagcaacagtagatgcaattcttgcaggacgttacccaaaatatgaaattcgcaagataaatccaggatcgcaagatggaattatggaaatttcatccatccaagcaccattagatgaaataaatgaagttttgattgaagatataatccagattaatgaaggtatacctgattcaactgagctcatctcagcaacaggtccgagcatggaaggaggttctggtgaaagtgaggacgccctttgcatttttctatatggggtaagatga
```
