## Supplementary material for "The *de novo* reference genome and transcriptome assemblies of the wild tomato species *Solanum chilense*": EOG09360GXD.fna.1

```
>g1[scaffold843:9676-10585]
atgttcgatccgatcaatattagtcatgcagatattattaatagtccgaattcgagttacggtagctctacatcagcagcagagattagttggggagatatgataactaatattgatagtccgtggcaatgtatcgataaattggagcttggagaggaaccaaaggaggagcctttagtggcacgtggtgtgcacgcgcctggtgattggaaccggtatagaggcgtcaggcggcggccgtggggtaagttcgcggcggagataagagacccggataggaaaggtgctaggctttggttagggacttacgggacacctgaagatgcagcattggcttatgaccaagccgcttataagattcgtggctctaaggctcgattgaattttcctcatttaatcggctcggacatatccgagccagttagagtggctccgcgtaagcgttgccactcgtcacagtcatcattggtagaatatacctcttcaaagaagagaaaattataa
>g2[scaffold843:13202-14915]
atgatttcgtttgagccacctacacttccccaagtcggtagaaaatctcaccatgctgtggggtcctgggtccacaggatggaagaactaatcggaacacctctgtggtatttgctaattgatgctgactcagaggtgagggataagattaaaagagttgggacgtttttgtgtatgctgtggtgttactgtggtgtatgtgttccgtcttacaatgagaggttgactacttcagataatcttcttgtgtcaattcaagagaaaatcaaatgggcagatacaatgagtgaatcggacaggaagcaccggaaggaagttgaagaaagggttgatgaggtgaagaagtcactctctttgaaggccgacgttgacttcagagggcatgaggagatctactctgaatctggtggagtgatggattatgaggaagaccgaggccgaccgaagagggaagaaagatcctatgatgcacaagtgtgtgctgttgccaatggagtattgtattcttggttaagggagggactgcagtgtcacttcaatccattgcaagaatgcttcaaaccaaaatatgaattggcggagacatga
>g3[scaffold843:15163-22215]
atggatatcgaacaaaagcaagcggagcacatcgagttctttgtgaaacaagcatcagcactcaagggttctgcccttaccagtgttgttgttgaagccacttcgcatccatcactctttgctttttcagagattctttctgttcccagtgttctcgaggctctctaccttctcaaagtgggttttcctctcacattggaagtgcctgcgttaggcatagtaattggtcttgtgcttggaggaactgagaattcagtataccttgatttgcttcgtttgtttgctcatggaacatggagtgactacaaaagtattgctggccgtcttcctcagttggcgtctgcccaagctctcaagttgaagcaacttactgtgcttacgctagctgatacaagcaaggagcttccatatgatcaacttatgcaggagttggatgtcacaaatgtgcgtgaacttgaagattttctcataaatgagtgcatgtatgtgggcatagttagaggaaagctggatcagttgaaaagatgctttgaggtacaatttgctgcagggagagatctcagacctggtcaattggggaatatgctacagacattaactgactgaaaatcaagtgcagccatttcagtttggttgcaagatctgccattgttgttagcctacaatattgatgatcagatggcatattattctgatttagttgctgcaacgaggggcctggtaagtcatgagggtccattggaggctgtatttagtgttgaagtagtgccgttggttgaaatgatgaagggaagacaggcaacattgcgcatgctggcatgtgacacaagctcattgatggatgtaccaagtgggaggagtaaaacattgaggcctgctgtcaagatctga
>g4[scaffold843:25860-37230]
atggcgaaaccggttaccgattcacgcagcaacagagccgccgttcaagccaccaacgacgacgcttccgccagcaaactgtcgtgtgtgaaaaaaggatatatgaaagatgattatgttcatctgtttgttaaaaaacagctgaggcgagctccgattattaaccgtggttattttgcccgctgggctgctcttcgaaagatgctttatcaatttcttgattgtgagccgaatgctgatggaaatggaaatatcaggaagcagatactgtcacttggagctggcttcgacacaatgttttttcagttgcaggatgaaggaaaagctcctcatctttatgtggaactggatttcattgaggtaacaagtaagaaggcagcccttattgaaacctacagtcagttaagggataaagttggtgaaacagcatcaatatccttagaaaagggggaagtccatagtgatcattacaaattgctgcctgtagatttgcgcaacatagaaaatttgaatgatattatagcccgagcaaatttagaccccagtttgccaacatttataattgcagaatgcgttcttatatatttggatcctgattcaagccgtgctattgttggatgggcttcaagaaccttttccacgtcaatatttttcttgtatgagcagatccacccagatgatgctttcggtcagcaaatgattaggaatttggagagccgaggttgcggactattaggaatatatgctacaccaactttacaagagaaagaaaatctttttcttgatcaaggatggcagaaagcagttgcttgggacatgctacaggtttatagtgattttattgaagctcaagaaagacgcaggattgaaagattagaaatatttgatgaatttgaagagtggtatatgatgcaggagcactattgtgttacatatgcagtcaatgatgctatgggtttgttcaatgaatttggtttccctaaaacacatcctacaacaaatacctccatttcaacatccacatga
>g5[scaffold843:41630-47073]
atgggttgcgcggcgtcgaagctagataatgaagatactgtccggcggtgtaaagaccgccggcgattgatgaaagaagctgtttatgctcgtcatcatttagcagcagctcattctgattactgtcgttcacttcgtgttacgggttctgctttatctacctttgccgccggtgaaccactttctgtttctgatcatactcctgctgttctcctccgtacgtctttttcgactactgctgctactaacatcaaaacccctccacccccaccccctattcgtatcccatctccttctccttctcttcatccacccccacccccaccgccgttttttccgtcgccgtcaccgacgatagcttcttcaaagcttcctcatatactttctgcctcctctgtttcctctcatcagcgtcagcccccggtacagcagaaaaagcccctgaaacttccgcacattctttctgggtcaagtttgaattcatataatgaggattatacatacgatgcgaaagcaaattcgacgtattctagtactccttcacaagcttccactgtttggaactgggaaaatttctaccctccttcccctccaagttcagagtacttcgaacgcgtccacaataagaacaatttttctcgagaagctgatccggaggatgatgatgaagataaggcgtcaaactacacatctcattcacaatactctcagcatcatcatcagcatcagcaccaacatcatcctagtgaccaatcacttcatgggaaatcgaacaagcaatttgactttttcgatactgatagtgttaacgatgagaaattggcaaatgggtctgtccggaatcagaaaaaggttggtgaaaacaagcagaactatgcagcccaccatttgaataactgggagagtgaagctgagagagaagaggtacagtgcagcgagtggggagatcacgatcattacagtactacaacttcatctgatgatgatgacgatgaagaagaagaagtagaggaaaaggatgatataagatctgggtatgggccatcccgatcgaatttcgggtctactgcttccgtgaagaatgaggaaggttctaatattaatgtgaatacaaagaatttctcagtgaagaaatctgataagatgtcggaggacggtgggtcgtcttcgatgagttgggggaacggaaatgggaaagtggagatggtatctgatagaagtatagtggtgaggcacaaggatctagcagagattgttgctgccattaaggaatactttgataagactgcttctgctggtgagcaggtgtctgagatgttggagacaggtcgagctcagcttgaccggagctttaagcagttaaagaaaactgtgtatcattccagtggagtatttagcaccataagctccacctggtcttcaaaacctccattggcggtcaagtatcgttttgaacctagttctattgatgaaggtgggcaaaagagtctttgttccaccttggagcgactcttggcatgggaaaagaaactgtatcaggaagtgaaggcgagggaaggagttaaaattgagcatgaaaagaagttggcaacattacagagtcaggaaagtagaagtgatgacatagccaagttggacaaaaccaaggcctcaataacaaggttgcagtcactgatggtggtcacatcgcaagctgtttccactacgtcctctgccattattggcctaagggactctgaccttgtcccgcagcttgttgaactttgtcatggatttatgtacatgtggaaatccatgaaccagttccatcaagttcagaatgacattgtgcagcaggtgcgtggcctcatcaacagagaaattaaaggtcaatcgacatctgacttacaccggcaggcaacacgtgaccttgagtctgctgtatctgcatggcactcgagttattgtcgcctgataaaatttcaaagggactttatccgatcccttcatggttggttcaagctcacccttgtatctgtcaatactgagccgactaatggcaacagggagttctcagattcatttatgttttgcgatgagtggaagctagcacttgaccgtattcctgacactgttgcatcagaagctatcaaaagctttataaatgttgttcattcgatatatgtgaaacaaacggaggagttgaagatcaaaaagcggactgaatctgcatcaaaggagcttgagaaaaaggcttcgagtgtcaggaacattgaaaggaagtattacaattctttctccatggttggcattggacttcctgatgggggacctgataatggtaatattttagatgcacgagaccctcttgctgagaaaaaggctgagcttgcagctagccaacggcgtgtggaagatgagatggtgaagcattctaaagcagtggaggtaaccagagcaatgactctgaacaacattcaaacagggcttccgggagttttccaagctatgaccagcttttcttccttgatgacagaggcccttgaggctgtatgcacccgttcttattctattaagtag
```
