## Supplementary material for "The *de novo* reference genome and transcriptome assemblies of the wild tomato species *Solanum chilense*": EOG09360GXJ.fna.1

```
>g1[scaffold4430:17011-21009]
atggaggaagaattaaagcagaagattcaagaattgcagaagcaattagggaagaaacaaatgtttgaggaagctgtatcctctattagatcgcttcttcttcaatactatccttctgcttcaccatctcttcgtaattcgttctatttggttgtatgtcgggttgccaccattttaaagacaagatacacaatgcctggattttggaatgctgggcttgggctatttattgaggctgagcacctggtgtcagggtcggctgagaagaagcatttgcagagttgcattactcaggcacgagagcagttagctgaagtacagaatgaatctcagaatacaacatcaacagaaaatggctcaactagaagattcctttttgaggggcatcttactgttgaccctgagcctgagcagcctgcttggctcgagcagtctcatcttctcactgctgctgcagcacttcttggtggtgaatcctctcaaggtgatcagtccaatgttaatgatacggaaggtgctcgcaatatactcgagcagttggttgctagactagataatataataccagagattctggacgacggtccttctgccccgagaccaccacctgccagtaaacaagttgtggcaaacctcccagttaatactgtcacagatgagttgttgacgcagcttggtgcagatgcggagtgtgcaatttgcagggaggagttagttgtagatgacaaaatgcaagagttgccctgcaagcatatgtttcaccctccttgcctgaagccatggctggatgagcacaactcttgtccaatttgtcggcatgaattgctcacagatgatcatcactatgagagctggaaggagcgagaaaaggaggcggaggaagataggaaaggggctgctaatgcagttcgtgagggtgaatacatgtatgtataa
```
