## Supplementary material for "The *de novo* reference genome and transcriptome assemblies of the wild tomato species *Solanum chilense*": EOG09360GXL.fna.1

```
>g1[scaffold6389:31746-35364]
atgaagctagctccactagacagtatcgaaaatgctcacgaagactcactttggacgacagcgtgggtcagatcggacggcgataaaccggcgctacttctcacaggagggcttgatgaaactgttaggttatgggacccaaccaaactcacttgccttcacacaaacaccggtcattgcctcggcgttgtatcagtcactgctcatccgaatcggagaattgccgcttctgcttctctagacagcttcattcgagtgtttgaggttgatactaataacaccatcgctactctcgaagctcctccatctgaagtctggcaattgcaatttagtcccgatggtagcactttggcagcagctggaggtggtagttcatcagtcaagctatgggacaccactcagtggcaactcgttgccacattgtgtattccgcgtcaaggaggttcgcaaccatccgagagaagtggcagcaagaaatttgtcctctcggttgcatggaatcctgatgggaggcttctggcctgtggttcagttgatggaacaatctctgtttttgatatagctcgtgcgaaattcctccactttttggaaggccattgcatgcctgtgcgctctctcgtgttttcacctttactccatgaatcaaggatacttttctcaggatcagatgatggtcatgtgcatgtgtatgatgctgagggaaagacctttctcacatctttgtcaggtcatgcgagttgggttttgagtgtggatgtttctccagatggggcagccgttgcaacaggttcaagcgacaagaccattaagctgtgggatcttaaaatgagagcagctacgcagacattaactaaccacacagaccaggtatggtctgttgcttttggaccgccatcaaggattgatgttaggtcttgtatgcttgccagtgtatctgatgacaagagtatatctttctaccaatactcctaa
>g2[scaffold6389:44200-46794]
atgcaagactttattgtatattgtgatgcgtccagagttgatttgggttgtgcgttaatgcagaatgacaaggttatagcttatgcctccagacaattgaaagttaataagaagaattacctaacccatgatctagagttggttgtcgtagtatttgccttgaaaatatggtgtaattatctttatggtgttcatgtgtatgcgttcactaaccacaagagtcttcagtatgtgttcactcagaaagagcttaatctcagacataggaggtggttgtctatgggtagcacctccaattttgagaaagataagaaagaactagcaagagatgtgcatagaatcacactcctggtagttcgcctaatggattccatagaaggagaagtagtggtgatgaatggggttgaatcatcaatagtgtcagaagtagaagagaagcaacaccaagaccctattttgcttgaattgaaggcaaatgatatatttagttcatcaagtgatggagaagtgaaaatgattcaagagaaattgaaaacggcgcatagtcgtcggaaatcctacactgatgttaggagaagggagttagagtttgaattagatgattgggtctacttaaaagtttcatccatgaagggtgttatgatatttggtaaaaagggaagattagtccccggtatcttggctcttacagaatatccaaaaggtttgtgcatgggcgatccttcattgatcataccaaccaaagatattgggatcaatgatagcttgtcttatgaggagattctgatttag
```
