## Supplementary material for "The *de novo* reference genome and transcriptome assemblies of the wild tomato species *Solanum chilense*": EOG09360GXV.faa.1

```
>g1[scaffold3141:27318-31333]
MSKIGGNEKLLDDIEALNKALCLDNKGGRRSLMLGASNRSISVGKTPQKSKNRDDLSGKENKKSIWSWKGLKSLAVRNKKFNCCFSVQVHSIEGLSTLFDELCLVVHWQRRDGELTTRPVVVSKGVAEFEEQLTHTCSISGSKNGPNQSAKYEAKHFLLYASIYATPDLDLGKHRVDLTRLLPLALDELEENSSGKWSTSFRLSGKAKGATMNVSFEYHIVGKTFTVFPSSTSLLDVNNLRRNSEKVAKILAQCEQSDELSKTMRRAGSLPARSSASQCSAENIKDLHEVLPVPSSELSISVNVMYQKLEEEKVEYSADCKPQIDVCCDDVKTLKPNIALLSEPEKGNIENGDDLSEVSIRDQGIEVASEVREGNEEETTKTGDTPSEESAEPNSSFGMFNEEEPQLALLSKEVDTENKDLSVSACNFETDKSSKESIMKELESALKRVSDLENEGFDSQDDENEVINHDGGLNIKGNFGELRKGKSLSLDYDAESVASDFLDMLGIEHNQFSPSSESEPDSPRERLLRQFEKDTLADGGSFFNFDEDIDHQDFACDASTGSDWRSIYEDFDYSCNVEMPKIEIEATSNKIGASMLEDLETEALMYEWGLNERAFQRSPPKSSSGFGSPIDIPLEEPSQLPPLGEGLGPFIKTKNGGFLRSMNPSLFKNAKSGGSLIMQVSSPVVVPAEMGSGIMDILHHLASIGIEKLSIQANKLMPLEDITGQTMQHIGWETAPSLDGTVRQEFLQHEFEYGKNMAGIQSNKGKLHRPKSSSKLESNSTGLDKDSEYVSLEDLAPLAVDKIEALSIEGLRIQSGMSDEDTPSNVSSKPIGEFSAIEGKKVNFGGAVGLEGTGGLQLLDVKDNDGGGEVDGLMGLSLTLDEWMKLDAGEIDEISERTSKLLAAHHGTCTDLFRGRSKKRGKGKNCGLLGNSFTVALMVQLRDPLRNYEPVGTPMLALVQVERVFVTPKAKIYSTVSQVRKSNEDDDDNELKPPQKEAGGVDVKEEQIREDEEIPQYKITGVHVAGLKTEQGKKKLWGSSSQQQSGSRWLLANGMGKKNKHPLMKSKGINKSSIAAASSLATTTTVQPGETLWSISSRVHGTGAKWEELAALNPHIRNPNVIFPNEKIRLR
>g2[scaffold3141:31342-35923]
MEGGAQYNPRTVEEVFKDFTGRRAGMIKALTTDVEDFYHQCDPEKENLCLYGYPSEQWEVNLPAEEVPPELPEPALGINFARDGMQEKEWLALVAVHSDAWLLSVSFYFGARFGFDRADRKRLFNMMNDLPTIYEVVTGVAKKRVKDKSTVSNHSSNKSKSNSKAQTSTLFYFKSQGKYSKPQVKDEDDGLDEEEEDEHGDTLCGACGENYASDEFWIFCDMCERWFHGNCVKITPAKAEHIKQYKCPSCSNKRIRP
>g3[scaffold3141:37762-43703]
MVSYMSLLLYGVGGIVVAGMAILVAFQEKLVYVPVLPGLTKAYPITPARLRLLYEDVWLRSSDGVRLHAWFIKLFPDCRGPTIIFFQENAGNIAHRLEMVRIMLQRLQCNVFMLSYRGYGASDGYPSQHGITKDAQAALDHLVQRTDIDTSRIVVFGRSLGGAVGTVLTKNNPDKVAGLILENTFTSILDMAGVLLPFLKWVIGGSGSKGFKLLNFVVRSPWNTIDVIGEIRQPILFLSGLQDEMVPPFHMQMLYAKAAARNRQCLFVEFPSGMHMDTWLAGGDHYWMTIQKYLEETVPEKKDDESKKDSELSSKQNG
>g4[scaffold3141:47686-54413]
MSILRRRKGTENKKTEPEYEEFKEKKSLRKLKGRGRWSCVDGCCWFVGCICCIWWLLLFLYNAMPASFPQYVTEAITGPLPDPPGVKLAKEGLRAKHPVVFVPGIVTGGLELWEGHQCAEGLFRKRLWGGTFGELYKRPLCWVEHMSLDNETGLDPSGIRIRPVSGLVAADYFAPGYFVWAVLIANLARIGYEEKNMYMAAYDWRISFQNTEVRDQTLSRIKSNIELMVASSGGKKVVIIPHSMGVLYFLHFMKWVEAPAPMGGGGGSDWCAKHLKAVMNIGGPFLGVPKAVSGLFSAEAKDIAAARSMAPSFLENEMFNFQTLQHVMRMTRTWDSTMSMIPKGGDTIWGGLDWSPEEGHECNEKKPKNNSTQTSESDRTRKSANATRVKYGRLISFGKHVANLHSSEIERIDFRVMLSETTPDVAFLLSGFSSNLPSPLFGPPQDALKGKSHANSTCRDVWTEYHDMGIGGVKAVADYKVYTAGSVLDLLHFVAPKLMKRGSAHFSYGIADDLDDKKYEHYKYWSNPLETKLPNAPGMEIFSMYGVGIPTERAYVYKLSPGGDCYIPFQIDTSAEGGSESPCLKGGVFHIDGDETVPILSAGYMCVKGWRGKTRFNPSGIRTFIREYNHAPPANLLEGRGTQSGAHVDIMGNFALIEDIIRVAAGATGEDLGGDQVYSGIFKWSERIKLKL
>g5[scaffold3141:59778-61874]
MSVFEGRGVVFNHKRKYILGLWEEISGKLSRTSLNNISSYKDDIYEIFKEMSEMNLLDLSPLKGLVDSLFDHATSYDQEDSNFVDKTHEDRKMGLLSIAKERLELFKVEEGEKAKHVSSNKKSLKKVKRKLETLQGEREGLEAVLEAAKNNVEEIQAKILAKEDEISSYENMSLLTPEDSIRMEQKRECLEASRQDLTNYKPINTLNKSYLPIYIKNELDHIVAIVEAAKEDWTKPIIDYLCYGILPENPRRRTDIRRRAPRFLYYKDTLYRRSFEGMLLRCLGEEEAIQALQEAHSGVCISHQSGPKLHFHIKRMGYYWSTMEKDCLYYARRCDACQFHANFIHQPHEVLHPTIASWPFDAWGLDIEGPLPKSSGGHLYILAATDYFSKWAEA
```
