## Supplementary material for "The *de novo* reference genome and transcriptome assemblies of the wild tomato species *Solanum chilense*": EOG09360GYO.fna.1

```
>g1[scaffold3789:26489-29727]
atggcttcactctgcttctctccatcggttctcagttgtaagataaaacctccgattactggatttcggaagcaaagattgagcctttttgtatgtcgagcagcctccctcccgtttcgtgatcttgatgcagacgattttagacatcctcttgacagacagaatacgttgcttttgagagccatacctggtctcaaagacattggaaaagccttactagggactgtttcagagcagattatgcttctggaaaacatagggacgtcagttcttgtttccgaagatcagctacctgaacttcattacttaatggttgaggcttctagaatactcaatattgaggctcctgacttgtatatacgtcaaagtcctgtacccaatgcatataccctggctgtcagtggtaaaaagccttttgtagtagttcatacaagccttgtggagctgctcagtcgaaacgaattgcaggctgtcttggctcatgagttaggtcatctgaaatgtgatcatggtgtgtggttgacatttgctaatgttctcactcttggggcctacactgttcctggtgttggcagtttgattgctcaaagactagaagaacagctcttacgctggcttcgagcagcggaactcacctgtgatcgtgcagctcttcttgttgctcaagatccaaaggtggttgtttcagtgctaatgaaattagctggcggctgcccatctctatcggaccaactgaatgtggatgcgttcttagagcaagctcgctcttatgacaaagcatcatcaagcccagtcggatggtatattagaaatgctcaaacaaggcaactttcacatccactccctgttttacgtgcacgcgagattgatgaatggtcaagaagtcaagagtataggtctcttcttcagcgtgcaatacagattggattcagtgagttgttagtaaaggctggaggagcctctactttggctaggcatgtggatataaaccaggaaaaagtgcctcttgtgaaaggtttacagtaa
>g2[scaffold3789:29770-41994]
atggcaatgtcaatcttgtcatgtttacgtattttcacattagttatgttcgtgcttgagcctaatcgagtgttaagctcaagacactactttggtttcattagttatggcgacaatggagcgggtatgtgcgcctccactgtcgcccctcatggttacaaatgtcaagaatttgaggttaaaactgatgatggatacatactaagtgtacaaagaattcctcaaggccgtgtaggaggtggtggccaaatcaggcagccagttttgttgcagcatggagttcttgtggatggtgcaacgtggttgttgagtccaccggaagaatctgtggcgatgatgttagcagataatggttttgatgtttggatttcgaataccagaggaaccagatatagtcgtcgtcatgtcacccttgacgctagagattcggaatactggaattggtcatgggatgaattgattgttcatgatttaccatctgttattgactttatcttcaaacaaactggacagaaaatacactatgttggtcattcaatgggaactttgatagctttggcatcattctcagaaggaagagaaatagacaaggttaaatcagcagcattactaagtccaattgcttatttgagccatatgaccactgcactaggtgaagttgctgctagagcctttgttggtgaaatcaccacaatatttggtcttgctgagtttaatccaaagagtggacctgtaaacaaattgctcaagttcttctgtgctcagccaggggtaaattgctatgacttaatgactgcaattactgggaagaattgttgtttgaattcctccaccgtcgagatttttttgaatgacgagcctcaatccacttcaactaaaaacttggtgcatttggctcagaccgttagagatggtacactttcaaaatatgactacgggagcaactacaatttggcgcattatggtgaaaccaaacctccaaagtacgatttaggcaacattcctcgtgatcttccactatttttgagctacggtgggcaagatgcactgtccgatagcaaagacgttgaaacattgcttgactatctaaagtttcatgacgtagacaaattgcatgttcaggagacaaaaatggcgctgagcttcttctctccgcctgctcctccagtccatcgcattacctgtcaagctctctccgttgctgtcccatcagtagcagtagcagtagcgcctctccctgtaaaccctaatccttccttgtcctgcgccctcaactgcactcatttccaatcgtgttctggttgtactcaagagtacaatctacatcatccggttgtaattgatgaagctattggtttcttcaacaagctcggaatcaaagatttttcatttgactcctgtagattatggggatggaggtgtcgggctaagctggctgttcgcggttcatccatcaaccccttgattgggctttatgaggagggcactcataatgttgttgatatacctgattgtaaatctcatcatccaaacatcaatgctgctgttcagctcctgaagaaaggcttgttcttaatcctcctcccaattcatgtgaatgaattatacatactattccttcttctcatttggatatttcatccagggataattgagttgaatgttgaaccatacgatgaagatcaaggcactggtgacctgaggtatgttcagatggccgtcaccacacatgatacctcccttcctatcccggagagatataagaatggtaaagtgcaggtctctttggtttggaactcgagaagcgagaattcagctaacaccgcaaaattaaatgctttagccaatttcctatggggcaacggtgggccaaagagaaaagtccatttggttcattcagtttgggctaatttccagacatcatcaaataatattatatttggaaacagatggagacatttgttgggggaaagagatttctgggagcacattggagggattgatgtctctttagctccatcaagctttgggcaagcaaatacgcgggcttttgattctttgctgcggaagttgcagaaatatgtccctcaaggcgcatcagttgtcgatctctatgcaggtgctggtgtaattgggttgtctttggctgtttcaaggagatgcaggtcagttaaatgtgttgaggttaacaaagagtccagacaatcttttgagaagacagtggagcgcttgcctacaaatgtcgaaagcaatatcagctggcaccatgcagacgcttcaatagtaattccgtttcacacttctgctgagttcgctcacagtggtgacattggccgtacacgtgaaccaacttcatggctcttgggatcggatgttgttgtggttgaccctccgaggaaaggacttgacccgtccttggtgaaggaactacggcacatctcagcagtggaactcagagcatttaaaagacctgaaaaggtcaaagacgagaagagaccatggatcctgcgtgccagagaagattcaattcaaattgaaagcacaactgtacatgaggaaaatcaatcattgcctcaaacacttatctatattagctgtggttgggaaagttttaaagaggattgctcgtcactgcttgctagtaaggaatggcatttgcataaagcccatggatttaatttctttcccggaacacaaagctctcaactggaactcagcattcccattggtgatagcaagggaatgaaagacatcacagaagatcataaagttgaagggctgggtattgagattctagctgtgtttaaacgaggcagaggagctagcaccaagaagaagaaatcgggaaaaaagcaaaagaaaccccactga
>g3[scaffold3789:44913-47389]
gtagtaaggaggagaccttctttgattcccaggcttggttagattctgattgtgacgatgacttccttagtgtaaatggagattttaccccttctcgtggtagtactcctgtccatcccagcttggctggaaatttaaaaggtaacagagattcccctgcttcttttctgcaatcaccgccacaggaaaaaaagaagagattgtctgaacttttcagtgaaagcttgagaagtgagctcaatgagcaaaacgtcacaagtacaaaaaaggaaactgcagttactgatgatcgagttccaccaagatctacacctgggacaccttatgcgtctgtgtgtaacagcgaaagaactcccaatggagagctaaaatgtgatgtcaaatcatcgaagccagcacaatgttgtcttccaaggttactctcaagtcgtagctttagtgagaggaggaaaagaatgagcccagcacgtactgttggctga
```
