## Supplementary material for "The *de novo* reference genome and transcriptome assemblies of the wild tomato species *Solanum chilense*": EOG09360GZ2.fna.1

```
>g1[scaffold881:41867-46779]
atggctgctccactcaatctagaagagggtcagtgttcaactagacctccttatttcaatggacatttttacagttggtggaaagccagaatgcatgattttcttatggctaaagacagtgagctatgggacattgtcttagatggaccatttattccaatgattgaagagaaagatggagaaaaaactaggcttgttcctaagcctcgacaaaaatatgatgaagctgataggacgaagatcgaaaaaggttacaaagcaaagacacttcttgtctgtgggatagggccagatgagttcaatcgtgtttcagcctgtgattctgcaaaagagatctgggattgcttaaaaacatctcatgagggaactgaacaagctcttgctgcaaggggagactcctcaagtgactcagaagatcctgatgaaccaaatgatgtgtcaatggtggtggttcatgaagaggaaaccatattcaatgagatgtttgttttcatggctcattcagaaaatgaagaagaggaggacaagggaaatgaagtgaagtttacttgtgagaagtgcactatggttaatctaactacaaagaaagtgattcttactgcctttagaagtaaaaacatatatgtggctaacttagaaacgtttcatggagatgatctgacatgtcttagtgctcaaaatgaaaatgttgatctgtggcatcgaagactagggcatgttcaaagtagaaatggaaagaaatacattctactgatagttgatgactactcaagtaaagcatacagagttttcaacaaaagaactcaatgtattgaagaacgtatttatgttgtgtttgatgaagatggaagtttgaaaagtgatgcatcaaatgatgaagtcagaatagttcaaactctccagaaaatgatgagctccttgaagaagaaaaacatacttgatcagctgaaccaatccactttgagaccaggatggaaacatagttcatcacatccacttgataatcttatctcacccttgaattctggaattcacactagatcaaaaataaggaatctagttgcattctcaacgtttatatcatctattgagcctaagaatgtgaaagaggcactaggtgatgaagattggatcaattcgatgcaagaagaacttcatcagtttgaaagaagtaaggaggaaggaatagactatgatgaaacttttgctcctacttcaaggatggaggctatcagaattctaatagcttttgcagcattcatggaattgaagctgtatcaaatggatgtcaaaagtgcatttctaaatggagacttgaaagaggaggtgtttgttaaacaacctcctgggtttgaggatgctgagctattagatcttgtgttcagattgaataaggtgtatgtggatgacataatttttggagctacaccagagtatatgtgtgaagaattttcatcattaatgggaaaggaattcgagatgagcatgatgggtgaattgaccttctttctggggctacaaatcaagcaatcatcaaatggaatctcaatcagtcaggagaagtacattaaggagttgttgaagaaatttaatatgtttgattgtaaacctattgatactcctatgggaacaaactccaagcttatagcagatgaatctgattctcttgtgaatcaaaccatgtag
>g2[scaffold881:47557-49952]
atgtctgatccttcatcctcctctaagcaaattcttacagcccttagtgagattgaacctattgctttctattctcctttagcagtagggtctaggtctaacattctgtcaagttcttcccaagatattcccgaatatccatttcactccatagatttgaacagctcaagtgttcctactggacctggtcctcatcttgaaatgctttcagatgctttgtttgaaggggatttgccaaggaacaaatcctctgagtcaaacattcttgctgcaagtgaagagctggtgattgaaagttttgctatgatgagagaggaagtcagggtcgaacaaaatgaaccttttcaaggagaagagatcagagagactcaaactatttttaataaaactcctgactttgggagtgcaaggtctgcagcagaaatcaggagtgctagaacattcaaagtgtcaaatttcaaaatgcctgagtctagtgtcatagaggtgtctgctggagagacggaaaagagacacaggaagaaaaaaataggaaagacaaagtcaagagacatcaaaaaggttgagaaaacaaaatctaccaaggcgagttctaaaggaaaacaaaaaaggtcacatggacctggtacccaaagaaaaatcgaagaggacgtcaacaaacaagaaactgttgataatttaagaaagcagtctatactggctgggagggtttttgacatgggaataatcaaccttcctggaatggactcacttcatgacaaggtggagattcagtcatggatgcatctcttcaacaaaaaaactcccattcttcatgaagagagagtgcgtgaattttactacaacattcaatttcaggaagatggtagtgtccataccagagtgaatgatattgcagtgcctctggatgagtttctgttagggaaaattcttaaggtacctcgagatggtaccaggtctgtgattgggaaaacatgttcacttgagtttgtggcattgatctcgaagcttcccacaacaaagtgtgcaggggtgtttaagaagagaacatcagctacttctgctgatttgtatgtgatggagttgttgtgcaaatttgaacctctgaatcttccaggaaacatgcttgaacacatgtacaagactatcattgagcgtgttggcaaggttggtacagtgaaacaaactttttcagaaaatactctggttgaatgtgagtgcattaaagggaaaggaaatcccaatatcaaaatggctcaactcatagaagatcaggaccaactcaaccttgaagttgaagaattaaccatgcgactgagtggaaaagatgttgaaattgttattctcagagatgaactgctcactgcacagacagagggaccttgtactgttgtggttcaatccttggaaagggaaaatgcagagctgagagccaaggttattgctttgcaataa
>g3[scaffold881:55147-59463]
atggcttgtctaagctgcagtctccctttacttcaaactcataaagcgatttccaatttcagtgtattcccctttaaatcagttgcaatatgtttaccaaaatgtaaggtgaagtctgttcatattccatcagtttctgaagcttcttctatttcatctactaatttggaagaagaggaggacgacgatcccactgctgaacttgtttatcttgaccctgaaattgatcctgagagcatatctgagtgggaattggatttttgttcaagaccaattcttgatattagagggaaaaaattatgggagcttcttgtttgtgatgattccctctctcttcagtataccaaatattttcctaataatcttatcaatagtatcactttgaaagatgctttactatctatatctaatgacttaggcatcccattacccgataaaatcagattcttcaggtcacaaatgcaaactattattacaagagcttgcaatgaacttgccatcaaacctgttcctagcaaacggtgcttatcacttgtcctttggcttgaagaccgctatgaaactgtttatactcgccatcctggttttcaaaaaggagccaagccacttcttgcacttgacaatccttttccaatggaacttcctgagaatctgtatggagaaaagtgggcttttgtccagttgcccgtttcagctgttcgtaaggaagtatctaacctggagactaggttggtttttggctcaagtttggacttggatcttctggggatcgaaattgaggacaacacattgattcctggactagcagttgcatcctcacgtgcaaaaccgttagctgcttggatgaatggcttggaagtctgttcgattgaagctgatgctgacaaggcttcgttaattttgtcggtgggtatctctacccgctacatttatgcgacttacaagaaaaatcctgcatccacaagtgaagctgaagcttgggaagcagcaaagaaagcctgtggaggtttgcacttccttgctattcaaaattacctgaattcggatgattgtgttggattctggcttttgttagacctgccacctcctcctgtataa
>g4[scaffold881:66157-66770]
atggaaacgcatctgctatggactgctgcttttgttgcagcgtacgtatggaaagggaacgaggaagacgacaaggaggcacaacgtactatgtatacacagagactctgtgagtttctttccgtcacgtatccttcgcgtgaatgtgacgacatgcgtacgggatgccggtgtctttcacgcatttctccgtctataacaccgtgtttgtcgtctgctattgttgacgcgctcctgctgtttcttagctag
>g5[scaffold881:70585-71742]
atggcatccaacaacctacctttaaatccaccattcactttcactggtgaaaattaccaaatctggtctgtgaagatgcaagcttttttggaaggctatgaacttcgggaaactgtgatgaaagataaaccacttgctgctctacccgcaaatcctaccttggctcagaccaaatcgaacaacgacgagaaggcaaagaaatctaaagccaagtcgcttatgcagaatgatgtggcagatactgtgttttccagaatcgtggcttgcataactgcagaagaggcttgggatatgtggaaagaagaatatcaaggcagtgatagagcacttcaaatgcaagtgttgaacctaaaaagagagtttgagtccttgaatatgcagaaggatgaaactatcaataaacgaattgtggagaaagttcttgtgactcttcctgagagatttgaatttaagatttcctctcttgaagaatccaaagacctgagaaaactttcattaggtgaactaatgagtgctcttcaagcactagagaaaaggaggactatgagacgggaaaagttcattgaaggagctttctctgtacaaaagcaaaaaggaaagcaacaattccaccaaaagaataagggcaagcatgatggaggaaaaaatagtggagatacgggacacgcatccaaggtctgcaaatcaagagcaaaggcctttggtgctttgcaagcacaagtagaagaagctaacgatgcacatgaagagtaa
>g6[scaffold881:72447-72962]
atgtcccgatttggttatttcctttatgataccaagcaaagaagaagtattcctccatctggtaatcttccggaaccaagccttttgaaagaaagcttatcagaaaactttgttgatgaggcatatcccttctccagcttcttgtggtctttcccaacattatcttctgttggatactttactatcagaccaacatttcgtttcttctccgcttcagtctgtatttttaattccattaccttcttcctcaacatcccccttttctgggtccttgtcaccttagatgatttctgttatgctgatctctctcctacagcctccttctcaggtctcgatttctatgcagcatga
```
