## Supplementary material for "The *de novo* reference genome and transcriptome assemblies of the wild tomato species *Solanum chilense*": EOG09360GZA.fna.1

```
>g1[scaffold2409:54201-56501]
ggagtggggtttctttcaagtggctaaccacggggttagccacgagctgatggagaaaactcgtgccgattggtacgagttttttcaactttcacttgaggaaaagcaaaagtttgcgaattcgccggtgacttatgaaggatatgggagtcgtattggtacggagattggtgctaaattggattggtgtgattatttctttcttcattatcttcccgaagagttaagggatgcgaataaatggcctcgtattccgatttcatgcaggaatttggtctccgaatatggtcaagaattagtgaaattaagcaaaagattaactacgattttatcgataggccttggattaaatgaggattatatacaccaaagttttggaggaaataatgaaacaagtgcatgcttaagggtaaatttttacccaaaatgtcctcagccggaacttacacacggcctctctccccactccgaccctggtggcatcacccttctcctccccgacaccgacatccccggcctccaaatccgtcgtggcaataaatggttaactgttaatccgattcccaatgccttcattgtcaatatcggagatcaagttcaggtgttgagtaatgcaatatacaagagtgtggagcacagagtgatcgtgaattcgaaaaaagagagattgtccttagcattcttctataatcctggaggtgacaaactcatcaagcctgcaaatcaacttgttacaaaagattgtcctgctttatattctccaatgacctttaatgagtatagatctttcattagaacaaaaggtcttactggaaaatatcaaattgaatcacttaagtcccctaaataa
>g2[scaffold2409:57818-63591]
atggcttcaatttcttctactccaaggactgtagaagagatcttcaaagattatagtgctcgtcgtgctgggatacttcgtgctttaacttatgatgtggaagagttttctaatatgtgtgatccaggacatgatacaccagcaactcgatcttgtcaggacatgatcctagagaggaagatatccgagggcttaccgggaacaacctctctatcttcacgaggctgtgtgacttccacttgtgggatcacattgagatgttgttgtacgaacagttatctagaaaaggaaaatttgtgtctgtatggacatccgaatgaaacatgggaagtcaatcttccagctgatgaagttccacctgaactcccagagccagctcttgggataaattttgcaagggatgggatgaatcgtatagattggctttcgttggttgctgtgcatagtgattgttggttgctttctgtggcttacttttttggagctcgtcttaacaaaaatgaaagacaattgtccaatcttgatgatgctaacgggataagattgaatattgtagtcgttgaggaaggtaacttaagcaggaaagtgtcacaagttgttctacaccgcttttcgtattatctgttatactttcttcgttgttttcctcctcttttacttgggtctggtgcacttgagccgagggtttctcggaaacactctacctccatgaggaagcgtctgcacagcttgatcaacgatttgcccactgtgtttgaagtcatagcagaaagaaggcccataaaagacaagcctagtgcagataatgggagcaaatcccgtggtagtatacagagaacaagtgatgttcaggctaaaagcactgcaaagcttgcagatgaaagttgcgacgaggatgaagaagaacatggtgaaacactatgcggatgctgtgatgggcattacaatgctgatgaattttggattggttgtgatatctgcgagaaatggttccatggtaagtgcgtgaagataacacctgctaaagctgagggtataaagcagtataaatgccctgcatgtaacttgaagcggcaccgaccatag
>g3[scaffold2409:70746-74871]
atggagactgctctgttttctccttcttccttgttcggcggcagtgatagcaactcctccgatgaagagaacacggaggctcagcaaaattttgtggagaggaggcaccagttccctgaaatggagttgctcatccaagaattttcttttcaccagatgaatgctaatttactttggcctgggacatttgcatttgcggaatggcttgcgcaacatacgtcctcgttaagagggcgtcgcataattgagctaggcagtggaactggagctttagctatattcttgagcaaatcatatcaacttgatatcacaacgtcggactatgatgatcctgatattgaagagaacatagctcataattgccaggcaaatggcgtttcacctgcccttcctcacataaggcattcatggggagatgtgtttccattagctgatcctgattgggacctcataattgcaagtgatatcttactatatgtaaaacaatatgagaacttggtaaagacactatgctttctcttgaaatcctacaagccaaaagttaatgaaactggttctggaattagtgaagaaaaagatacatgtcctttgcctcggccagctttcttaatgagctggaggcgcaggataggaaaagaagacgagtcactcttcttcacaggatgtgtaaaggccggtcttgaagtaaaccatttgggatctcgtgtgtattgcattaagcccaaagaaaccagcaccactgaagcagtataa
>g4[scaffold2409:75136-77450]
atggcgttctcactccagctccagcaaatcttcgtttcgtacactagattgtgctctcaaccaaaatcaataactaatcctctaatctccctcaaattaccgtcgattcatccactcgcctttgctcagaatgccgccgtcagcaacattgacactggcgtcgccgccattgacggtttagctgaggaactatctttacctccacagctcaggcgagaactgatgccgaaacatgttgcgttgataatggacgggaatagaaggtgggctaaaatgagaggattgccggttgccttaggttatgaagctggtattcgagctgttaggaagattattgagctgtgtggaaattggggaattagggttcttactttgtttgccttttcctctgataattggttacgtcctaaagtggaagttgatattttgatgagcttattcgaaagagctctgaatgatgagcttgaaaattttgccagagcagggattcgaatatctataattggagactccagtaagctcccgaagtcattgcaagacttaatagctaaagctgtaaagactacaaaggaaaattcacgacttcacctcgttgttgcagttaactatagtggacagcatgatgttgtacaagcttgtcaaacgatcgctcaaaaagtgaaggatgacattatcgaaaccaaagacattaatagtttcctaatagagcaggaattacaaacaaactgtatcgatttcccttgtcctgatttgcttataaggactagtggggagctaaggcttagcaatttcttactctggcagttggcttatgctgaactcttcttttcacattcacattggcctgactttggagaagctgaatttttagaggctttgtgttcctttcaacgaaggcagagacgctacggtagacagagctcctag
>g5[scaffold2409:84836-87887]
atggacgagagttcaatcaatgaagaagaagtgccgttgcctacagaattgaggagagaactgatgccgaaacatatagcggtgataatggatgggaatagaaggtgggcaaagaggagaggattaccggttgcgttaggttacgcagccggcattcgagctcttaggaactttgttaagctcagctataattggggaatttctgctcttactctatttgctttttcctctgaaaattggttccgtcctaaagcggaagttgatcttttgatgggcttattcgataaagtactgcaagatgaacttgaaaatcttgctagaacaaggattcgattgtctataattggagacgccagtcagctccccaagtcattgcaggacttaatagataaagcagtaatggctacaaaagcaaactcccgacttcatatcattgttgcaattaactatagtggacagtatgatgttgtacaagcttgtaaaaccattgctcaaagagtgaaggatggcaatatcgaacccgaagacattaatagtttcctagtagaacaggaattacaaacaaaatgtactgaatttccaagtcctgatttacttataaggactagcggagagttaagacttagcaatttcttactttggcagttggcttatactgaactcttcttttctcattcacaatggcctgattttggtgaagctgagtttttagaggctttatgttcttttcagcaaagacagaggcgctatggcggacagagttcctag
```
