## Supplementary material for "The *de novo* reference genome and transcriptome assemblies of the wild tomato species *Solanum chilense*": EOG09360GZB.fna.1

```
>g1[scaffold5745:9806-11192]
atgtttaagacagacaaaattaaaggacattttgagtcgagggtccttcagaaacaacctctaattgtctttctgcagcaattgaagggaaatcctgataacaacaatccaacttacaacacaaaatatggagtttattctgaaggatgtgggcttaataatgtggtgatgtcttggggccatgatgactatatgtacttggtcgctaaggcaaataaaactactcttccatctgctgcattgttcatcatccgatatcattccttctatcctctgcataagtcaggggcatatactcacttgatgaatgaggaggatcatgaaaacctgaaatggcttcaaatcttcagcaaatatgatctgtatagcaagagcaatgttaggattgatgtggagaaagtgaaaccttactacatgtctctcattgagaagtatttcccagccaagttgaagtggtga
>g2[scaffold5745:16746-23255]
atggcggaattgagaggactgaagctggagcagaggcatggaaaatccagagtgagagtagctagggtttggagggatcgagatggaaaacatcactttgctgaatggagcgttaacatcagtctcatctccgattgtttacctgcatatgtctccggcgataattccgatatcgtcgccaccgataccatgaagaacactgtatatgcgaaagctaaggaatgttcagagaaactttcagctgaagattttgccattgtacttgcaaagcacttcacctccttttatcagcaggtcactgctacaattgttaatatagttgagaagccatgggaacgcattagcataaagggccaacaacatgaacatggttttaagcttggctctgaaagacacacaactgaagtaatggtcgataaatcaggaacattgcacctgacatctggtattgaaggattatcaattctgaagacaactaagtcaggttttgaaggattcattagggaccagtacactatgttgcctgaaacacgcgaaaggatgatggctacagaggtcactgcatcttggaggtactcttttgaatctctctcaagtcttccgctgaagcctctgtatttcacagatagatacatagatgtgaaagaggtcctgcttaacacattctttggaccatctaaggaaggagtatacagcccttctgttcaagctacactttacgaaatggcaaaggctgttcttggaaggtctcctgacatttcattcattcagttgaagatgccaaatatccattttctgccggtcaatttgccaagcaaagataaaccagacattgttaagtttgctgacgatgtttacttgccaacggatgaaccacatggaacgattcaggcgactctcagtcgtctaacgtcaaagatgtga
>g3[scaffold5745:24376-27456]
atgagtttagggggagaaaagaaaaatgtggttgtgattgggggtggagttgctggttctgttgtagcaaaaacccttcaaaatgaggtcaatgtttccctcattgatgagagtaatggggtaaggtctgtgtacatcttcgtctcgtcaaaccccacttgtgggattacgcgaatttatgagtgttccaaccctgcaaagatagccataaggaaagagtattatgagataacatgggcaagcttaaggtgtatggttgaacctgaatttgcaaaaagatctgtcatttctcactctgaataccttcctcatgcgaaaatcattccatcagctgcagttgacatcacagacactgatgtattgaccaaagaaggcagccgaattgcatatgactaccttgttgttgccactggtcatacactaagcggtgctgagacgagaacggagaagatcagtcaataccaagcagagtatgaaaagataaaggctgctgattccatattgatagtcggaggagggccaactggtgtggagttggctgctgaaattgttgcagattttcctgctaagaaggtgacattggtgcatagaggatcaagattattggaatttattggagaaagcgccagcaaaaaggcgctgaattggcttacttcaaagaaagttgaagtcatattggagcaatctgtccttgttaactctcaatcagatggtgtttatagaacatctggtggagaaactatagttgctgattgttattttctttgcaccggtacactatttggttcagtatggttaaaacaaactatcttgaaggatagtttggacagtcgtggaaggataatggtcgattcaaatttgaggatcaagggtcgcaaaaatatctttgctattggagacatcactgatgttccggaacttaaacaaggatatttggctcaagaacacgcaaaggtagtagccaagaacatcacgtcgttaataaagggagtggaagatgatcacaaattggctgtatataaaccagcaaccaaggcattggctatagtttctctagggagaaaagatgcagtggctcaatttccttgtttgtcaatcgctggacgcattccaggcatgataaaatctggggatctatttgttggaaagacgcgcaaaggacttggtctacagcccagcgtttag
```
