## Supplementary material for "The *de novo* reference genome and transcriptome assemblies of the wild tomato species *Solanum chilense*": EOG09360GZJ.faa.1

```
>g1[scaffold4808:8235-9522]
MASTVNLFIFLISIFICTANPMFCSTSESRRHLLQTPSLSPLPLAVILSNLGFNDLADASLNSSISTVNFPLTIFAPTDSSLLTCPSCSIPLLLQEHSVLGLYSFHFLRSLAFGTKIETLAPTRCLTITPSRFGNSSKEVFVNGVEITKPDMYNNGFFIVHGIQGYVSHLSSISCRIESMTTLSFPFLPPPTAAFAATRVMLKDVMGRLRTGGYTLVALAMRVKYPELADLKSMTVFAMDDLSIFGIGIGHEYVANLGFHIVPNRLLMSSELAELAPNTELMTMDKEGKLVVTTAGGNGPLVPMRINYVKVKDYDLVYNKRIVVHGLSTPFPRIHLHDPSADVSIRISDGSLGQ
>g2[scaffold4808:17525-19890]
MANNNNNQPTTPPYLPYRQRKVLTGHTRAVSCVKFANNGQLFASASLDKTLIVWSTQTLTQLSRLVGHSEGVSDLSWSSDSSYICSASDDRTLRIWDARTAESVKTLRGHTGFVFCVNFNPQSNLIVSGSFDETFRVWDVKTGKPIHAIKAHSMPVTSVHFNKDGSLIVSGSHDGSCKIWDMASGACLKTLIDDKVPAVSFAKFSPNGKFILVATLDNTLQLNVDWGLVAFVALALVQKLWNYSTGKFIKSYAGHVNRVYCITSTFSVTNGKYIVSGSEDQCVYVWDLQGKNLLQKFEGHTDTVISVCCHPIENMILSAGLDNDRTVRVWVQD
>g3[scaffold4808:21224-25570]
MDILKQELEQRRKNLAQDVGGRKVFKRSEIEQKRLQRIREEEKREAEAKALRQKQLEQNQKSTDDSSSKSNSTTDTQCLKQDASSSSVSKALTDEQKIDGLNLPRQEVIRRLRFLKQPVTLFGEDDEARLDRLKFVLKAGTFEIDDSDMTEGQTNDFLRDIVELKKRQKSGMMSERKRKVTEDSGEDKDGGGGDEDLSGDGNSSGVDHDKDLKRMKTNFVELCDEDKILVFFKKLLNEWNQELDEMTDSEKRTAKGKSMVATFKQCARYLHPLFKFCRKKLLPDDIRQALLVVVECCMKRDYLAAMDQYIKMAIGNAPWPIGVTMVGIHERSAREKIYTNSVAHIMNDETTRKYLQSVKRLMTFCQRRYPAMPSKAVEFNSLANGSDLQSLLAEEGTSGGSQTSEERLRIMPA
>g4[scaffold4808:25766-32820]
MTIALSPATPVRLLCQQQLTRKPVLFCFRDKFPTSGNVVCWSASANYSSLWVGARRLQPLVKPSWGKRQATSVLLLSGIVRCATIEEIEAEKSSIEKDVKERMEKTVETVRSNFNSIRTGRASPAMLDKIEVDYYGTPVSLKSIAQISTPDATSILVQPYDKSSLKAIEKAIVSSDVGMTPNNDGEVIRLAVPQLTSDRRKSHMWGMGGYNVCKPYSYLVEVAIRNIRRDALKAYEKLEKEKKLSEDNVKDLSSDLQKVTDEYMKKIDIVFKQKEKALNNRNGGLAVSVTVSPFASGIIDFMHAHP
```
