## Supplementary material for "The *de novo* reference genome and transcriptome assemblies of the wild tomato species *Solanum chilense*": EOG09360H0G.faa.1

```
>g1[scaffold77:329270-330879]
MGCCKEEEPKWLWVNGPIIVGAGPSGLAVSACLKENGVPSLILERSDCIASLWQHKTYDRLKLHLPKQFCQLPLFDFPENFPKYPTKHQFISYLESYAKHFSITPKFKQSVKVAEFDGVCGFWKVQTQDFQYLSKWLIVATGENAEAVIPEIPGIDKFKGRLMHTSVYKSGTEFINQRVLVIGCGNSGMEVSLDLCRHNAIPHMVVRNSVHILPREMLGISTFSIAMALLKWMPLRIVDKLLLLVANLTLGSTDKLGLRRPKTGPLELKNATGKTPVLDVGALSQIKTGKIQIMPGVKEITKIGAKFLDGKEGEFDSIIFATGYKSNVPSWFKV
>g2[scaffold77:343132-353699]
MVTVFQTLSWCVVPNLELLSVLPVVRSYNTQAYLSQLLPEIYLCNLTCSSDIDPSDVSCEISDTGVGSKPEDYQYLKYGDDPTLANQWDGMISLATTSTSDSEIHNLNVNLKDSNSAGRLTKLPSTAKNGAKFSGTEVSISISKSLDDLLAEITCFLQKMILLKIPKVVMELLVCGDDPLSSQIESRILAIEGSSAYSPIESIESLKVGLKDYIRKHQTCFSIGSSLFLMWENLKVGTGVANSSDSSQGNSQVVEAVVIINEMSELVHSSSISEQDMKTEILYFKDFVPCSIAPSSLDAFTSINWKSYGLALRSVADHDDSVKQWVAESSLPDRNLARKAIKCALDDLKENNQGVLLSTRALKFSFAYIAKVLNLFLPQTCDYAPDLAKTLAHLILSSNDLNFQEECCSLLGVQSQEVNMDNVGNCIREKIISVIGLNDRNSHKHKEAPTFLFEDDCFQKEDFMDEEYQEGEEAYNSLDL
>g3[scaffold77:353752-358669]
MEESKLMFDNCSRGNESSSNSKPPNPLAGDRRLVASATKKALVRHPSLVRTKLSDVPLEPRTATGDHAAEYLPILRSGAWADIGSRSSMEDVYVCTDNLMSHHRTAGSNEGTHAFYGVFDGHGGKHAADFACNHLPRFIAEDEDFPRQIDRAISSAFLQTDTAFAEACNLDADLASGTTALAALVIGSSSLVVANAGDCRAVLCRRGKAIEMSRDHKPGCFGEKERIEASGGYVYDGYLNGQLNVARALGDWHLEGLKSIDGGPLSGEPEVMSTRLTEEDEFLIIGCDGIWDVFMSQNAVDFARRKLQEHNNPVMCSKDLVDEALKRKSGDNLSVVVVCFQKQPPPDLVVPRGRVHRSISAEGLKELQGFLDSLKD
>g4[scaffold77:361173-361689]
MVVAPPPAKAVITCDTVYDGVKPCLNYVLLGGIVPTDCCNGLESVIASATTTADRQSACLCIKSLASHATDDELSRAASIPGQCGATIPFEISPNVDCSKVK
```
