## Supplementary material for "The *de novo* reference genome and transcriptome assemblies of the wild tomato species *Solanum chilense*": EOG09360H0G.fna.1

```
>g1[scaffold77:329270-330879]
atgggttgttgtaaagaggaagaaccaaaatggttgtgggttaatggacctataatagtaggtgcaggtccttctggtttagcagtatcagcttgtcttaaagaaaatggagtcccttcactcattcttgagagaagtgattgtattgcttctttatggcaacataaaacttatgatcgcttaaaacttcatcttcctaaacaattctgtcaactcccattgtttgatttccctgaaaatttcccaaaataccccacaaaacaccagttcatttcttaccttgaatcttatgctaaacacttttccatcacccccaagttcaaacagagtgttaaagttgcagaatttgatggagtttgtgggttttggaaagtacaaactcaagattttcagtatttgtcgaaatggttgattgttgcaacaggggaaaatgcagaggcagttataccagaaattccagggattgataagtttaaaggaagattaatgcatacaagtgtttataaatctggtactgagtttattaatcaaagggttttggtaattggttgtggaaattctggtatggaagttagcttagacctctgtagacataacgccattcctcatatggtggtcagaaattctgtgcatattttacctagagaaatgttaggaatatcaacattttcaatagctatggcacttttaaaatggatgcctttaagaatagttgataagttgttattactagttgctaacttaaccttaggtagcactgataaattaggtctccggcgaccgaaaaccggcccgcttgaacttaaaaatgccaccggaaaaacaccggtactcgacgttggagcattatcacaaataaaaaccggaaaaattcagataatgccaggtgtgaaggaaattactaaaataggtgcaaaatttttagatggcaaagaaggagaatttgattcaataatcttcgcaacaggatacaaaagcaatgtgccttcttggtttaaggtataa
>g2[scaffold77:343132-353699]
atggtcactgttttccagacattatcttggtgtgtagttcctaatttggagcttctctctgttcttcctgttgtgcgctcctataatactcaggcttacttgagtcaacttctgcctgagatttatctatgtaacctcacatgttccagtgacattgacccgtctgatgtgtcatgcgagatttctgatactggtgttgggagcaaaccggaggattaccaatatctgaaatacggagacgaccctactctggctaatcaatgggatgggatgatttctcttgcaactacaagcacatctgatagtgagatacacaatttaaacgtaaatctaaaagattctaattctgctggaagactgacaaagctaccctcaactgcaaagaatggtgccaaattcagtgggactgaagtatcaatatcaatatccaagagccttgatgacttgttggcagagattacttgctttcttcaaaagatgatccttctgaagattccgaaagttgtaatggaactcttagtatgtggtgatgatcctttgagttcacagattgaaagtcgtattctggcaattgagggcagctctgcatattctcctattgaaagcatagaaagcttgaaagtgggactcaaggattatattcgcaagcaccaaacttgcttctcaattggttcttctctctttcttatgtgggaaaacctgaaggttggaactggggttgctaattcttcagatagttctcagggaaatagccaggtggtggaagctgttgtgattattaatgagatgtcagaactagtccattcttccagcatcagtgaacaagacatgaaaacagagatcttatatttcaaagactttgtaccttgttctattgctccgtcatccctcgatgcattcacaagcatcaactggaaaagctatgggttggctctgcggagtgttgcagatcatgatgatagtgtgaaacagtgggttgcagaaagcagtttacctgatcgaaatctagctagaaaagctatcaagtgtgctttggatgacttgaaagaaaataatcaaggggttctcctaagtacacgtgcacttaagttttccttcgcgtacatagctaaggttctaaatttgtttctcccacagacctgtgattatgcacctgaccttgcaaaaacgcttgctcacctgatcttatcctccaatgacttgaacttccaagaagaatgttgttctcttctcggggtacagtctcaagaggttaacatggataatgttggaaattgcatcagggagaagattatttcagtcatcggattaaatgatcgtaactcccataagcataaagaagccccaaccttcctatttgaagatgattgtttccagaaagaggatttcatggacgaggaatatcaagaaggtgaagaagcttacaactctttggatctatag
>g3[scaffold77:353752-358669]
atggaagaaagtaaattgatgtttgataattgtagcagaggaaatgagagctccagcaacagcaaaccgcctaatcctcttgctggagatcgccgtttagtagcttctgccaccaagaaggctcttgttcgacacccctctttggtgagaaccaagttatcagatgttcctcttgaaccaagaacagctacaggtgatcatgcagcagagtaccttcccatacttcgctcaggtgcttgggctgacattggatctcggtcaagcatggaagatgtttatgtgtgtaccgacaatttaatgagccaccatagaacagctggttctaatgaagggactcatgccttctatggggttttcgatggacatggaggaaaacatgcagctgactttgcttgcaaccatttaccaaggtttattgctgaggatgaagacttcccaaggcagattgatagggcaatttcttctgcatttttgcaaactgatactgctttcgcagaagcctgcaacttggatgctgatcttgcttccggtaccactgctttggcagcccttgttattggaagcagttcgctggttgtggcaaatgcaggagattgtagagctgtactttgtcgtcgtggtaaagctattgagatgtcgagagatcacaaacctggttgttttggggagaaagagcggattgaagcttctggaggatatgtgtatgatggttacctgaatggacaacttaatgttgctcgtgctctaggagattggcacctggaaggattaaaatctattgatggtggtccacttagtggagaacctgaagttatgagtacccgacttacagaagaggacgaatttctcataataggctgtgacggtatatgggatgtattcatgagccagaatgctgttgactttgctcgtcgaaagcttcaggaacacaataatccagtgatgtgcagcaaagatctcgttgatgaggctctgaaaagaaagagcggggacaatttatctgtggttgtggtgtgtttccaaaagcagccacctcccgacttggttgtcccacgcggaagggtgcatagaagcatttctgcagaaggcttaaaagagttgcaaggctttttggatagcttgaaagattaa
>g4[scaffold77:361173-361689]
atggtggtggcaccaccgcctgctaaggcggtgatcacgtgtgacaccgtgtacgatggtgttaagccatgtcttaactatgtcttgcttggtggaatagtcccgacagattgttgtaatggacttgaatctgttattgcttctgctactactactgcagaccgtcagagcgcgtgtttatgtataaaaagtcttgcatcgcatgccacggacgatgaacttagtcgcgctgctagtatccctggacaatgtggagcaaccattcctttcgagattagcccaaatgttgattgctcaaaggtgaagtga
```
