## Supplementary material for "The *de novo* reference genome and transcriptome assemblies of the wild tomato species *Solanum chilense*": EOG09360H4K.fna.1

```
>g1[scaffold3448:16441-18003]
atgaaaagtgcagaagaagtagtggatgagttaatttcgagtagtttggtaatacctttcgatgattctattttcaaaattcatgatcttgtgcatgacttttgtgatataaaatgtagaaaggaaaagttgcttcacttcataggaggttcaaaagctccgtcttctttggatcttataccacgtggaattatcattgattataataaatatgtatattttgcggtgtttgatccaaaacagaagattccctctgttaaacacctcctctctctgaaggactttggcatgaccagtgattgtctttcctacaagagtcacctaaaacacttgaggcttctcaaaagtttggatttgtgcggcataacattgccagaatctttgctgaatgaaatcggtacgctcgttcatttgaagtacttaagaattcagatgaaggcaaaagttctccctccgtcattttcaaacctctgcaatctagaaactctggtggtggatcaggtggagggatcatgcatgatactatcgccttggttttggagtctcgcaaagctacgagttgtgaagatgacttggggtgctgtgtttgatccggtcatcactgtgttagatgaggatttaaggttagaaaatttgacaacattacatgatctctaccttctcggttcagaagacacggaggatattttcaaaaggtttcctaatcttaaaaaccttcaagtcgatatcaaaaaccaaataccagagaatatatgttttacaagattggatgtccttaataaacttgaattcattttctctgtttctcctcggaattcattccctgaatatacacatggcttccctttgagcttgaagatactgaagttgaaagggttcgctctgacatccgatacactttcaagactacccaaccttgaagaactaagtctagaagacgcaatcattgaggagggcaaagaatggaacatggaagatcatgtcgcttttcagaatctcaaatatttaaaattgaaatatttgaatttttcagaatggaaggttgatgcagagaaatcctttcccgtgctcgagaaactattaatatttacatgtgataagcttatggagatcccagacagttttggagatattgcgtcattgaagtttatcagtgtatggttcagccctcagcttaaagagtcgtcgttcaaaattaaggaatatgttgaagaaatgaccggagaagacaagcttcacgtagaattctacggttgggggtcttattaa
>g2[scaffold3448:25997-31744]
atggaattagtgtatcttctctgctctatactctccacttccttgacttccttcttcctatctcttctcctccttattcgccttctgctccgccgattaggttaccgatttgatgccgccggtgccggagaaggagaagactgtgtttctctttacgaaggaactgtatggcacgaacgacgtcgtccggttcatcattcattccggtacccggttcgttacgcacttatagaccttgatcgttcgtctaatccgccgtctgatcacttctcagctaatgaagctcgacgcatttctgaaactactggtccagttttcttgttgacaataccgcccagtgtgggatatgtgcaaaatccgttgagtttgtattattgctatgatactgaaggctccttgcagtatttgaagaaatgcattgctgaggtgactaacaccccatggggtgaaagggtatcatttctgttcaacccaaactcagatgtagttgcaaaatctcttcatgttagtcctttcatggatatgctaggaaactggaccatgaaaacaaatacacctggggataatctatttgtaacaatttcagtaaatcatccgaaacatggtgaatatttctcagcttcattgatggccaaaagagtatcatcctccacgcatactgatctagatttattcttctggctaatgcctcacaaggttgcattagggatatattggcagaaggaacatatagtcaactctgagtcagctggtgccaacttggccaaagacctaagatctcttaacttgtccgagaggtccaagagcccagacaattcaccttcccgacgccagccaaactctgaatatcagggatttaatattatcacatccaacaaccagtgtcttatcctcgagaggtgtgggaggagatcaaggaatcggctctcaagctttggtggaagggcgttcctttcttacaacatccaaggtactataatcctagatacagagaagaagccattctatctgatgagaagcttcaatgttgtccggcttttgcatttgagacacagaacaatcaacaggctggagagcactgtttcagtcctgcagatcactcaacttcaagacatcatggcttcacttggagggatgcaaaatggccctggtgctaaatgcaggcagctcttgcctagtatgcttctgaatgttgggcagcatgcatctattgaacttgttttcgtcatgcaagttttaacctttgctttatcagcagcactgcatttcggctgcgcctga
>g3[scaffold3448:33689-38434]
atgtcttcttctgaggacgacacatatcttgagagttacataagcaccattggagttgattttaaaatccgtaccgtagaacaagatgggaagactataaaacttcagatttgggatacagctggacaagaacgcttcaggaccatcactagcagctactatcgtggagcccatggcataatagttgtgtatgatgtgacagatcaagagagcttcaacaatgtaaaacagtggttgagtgagattgatcgttatgctagtgataacgtcaacaaaattcttgttggaaataaggctgatcttactgcaaacagagttgtctcatatgaaacggctaaggcatttgctgatgaaatcggtattccattcttggagaccagtgctaaagatgctacgaatgtcgaacaggctttcatggctatgactggtgctatcaaaaatagaataattattgtggaagttggtcccaagcctgagatatttctagttcagaaaactagccttttcaaacgccaactccactgttggagatctgggatatcttcttctttcctttgggttcaattgacagtccaaacttcaagcatgaataatcgggtgcaagttcactggtctgttcgcttgcccaaacaattgaaactgctccttcctcccgttggccagacggttgtgggccttttctatctggttggagtggttagtcttgggccaaccaggatggcaagccaaccagcctcgaactctgccaagcctccaacagtgaatatccgtggacagccagtgacacagagtggtggctgttgctcatcctga
>g4[scaffold3448:39317-46624]
atggggatttgtctgagtaaccaaatcaaggctgagacaacattttatactgtttcagagttggattcaagaaatgtcaatggaaatggtacagatattagtaattcgaatagcaaacactcatctgctttcgtaccgcagactcctcggagtgagggtgagatcttgcaatcatccaacttgaggagcttcactttcagtgaacttcgatctgcaaccagaaatttccgtcctgacagtttagttggagaaggaggttttggttcagttttcaaagggtgggtcgacgaacatactcttgcagcatcaatgcctggcacagggattttgatagctgtgaaaaatttaaaccaagaagggtggcagtggcacagagaatggctggtgagtataagctttgttctatttgaaattaccccgcagctggagtntttgtctttggagattagtaggttggattcaagaaatgtcagtggaaatggtacagatattagtaattcgaatagcaaacgctcatctgcttccataccgccgactcctcggagtgagggtgagatcttgcaatcatccaacttgaggagcttcactttcagtgaacttcgatctgcaaccagaaatttccgtcctgacagtgtagttggagaaggaggttttggttcagttttcaaagggtgggtcgacgaacatactcttgcagcatcaaagcctggcacagggattgtgatagctgtgaaaaagttaaaccaagaagggtggcaggggcacagagaatggctggctgagataaactatcttgggcaactacaccatccaaatcttgaaaatttgatcggttattgcttagaggaagatcataggctcttggtctatgagtttaggcctaagggtagcatggagaatcatctattttggagaggttcatactaccaaccactttcttggagccttcgtatgaaagttgcacttggtgctgcaaggggccttgcgtttcttcataatgctgaaacaaaagttatttacagggacttcaagacttctaatattctgctggactcggactacaatgccaagctttctgattttgggttggccagagatggtcccgtaggtgatcagagccacgtgtctactcgggttatgggaacttatggatatgctgctccagagtacctatccacaggccatcttactgccaagagtgatgtatacagcttcggggtagttctgttagaaattctatccggtaagaaagcaatagacaagaatcgaccgatgggggaacataatcttgttgattgggcaaaaccttatttgaccagtaaacttagagtttcccgtgttctagatgcccgtcttgaaggacaatattcactcagtcatgccttaaaggttgctatcctgtcttttaaatgcatatcgatggaccccaagtcaaggccaacaatggacgaagtagtaacagctctagaacagcttcagcagtccaaggatgtagcaaaaatgataagaaagtccggcaggtaa
```
