## Supplementary material for "The *de novo* reference genome and transcriptome assemblies of the wild tomato species *Solanum chilense*": EOG09360H4M.faa.1

```
>g1[scaffold677:223098-224628]
MESKSLAVVEAPSTILNIEPIDIGPGSSEKDPTTKLRKKALTSVYLKYFETAPDGKTRKCKFCGQSYSIATATGNLGKHLSNRHPGYDITVNVASPAPQSVTVVKKLQPKPHVKGPQLELDHLNWLLVKWLILASLPPSTLDEHWLLNSFKFLNPSVKLWPEDKFQSVLCEVFRSIQEDVRVIVDQISSKVSITLDFWTSYEQLLYMSVTCQWIDENWSFQKLLLDICHISSPCGAAEVSHALLKVLKIYNIENRVLCCTHDNTPIALHACHTLKEDMDSQKMSPFYYLPCAAHTLNSVINDGLSSTKSIISKIREFVLKMNTSFEISQDFLQCCNACQEGTWKFPLDTSPRW
>g2[scaffold677:233788-239548]
MDQLKFFGSEGRLKYGPQIPGKDLIYNFIYLRGANIKDLQVISPPLPPTTSAVPGHPAIIRPRVRHPTPTHMAFTSHGANVRSSARPILRPGTSFQLNQPRPRDLSASTSSFRGSFLPPPPANISRPRPAYWPGLIGSSRGVAYFHPPPSQAPVQQQQNVNTSVAGGSSYYEHQHPLLLGHSTGRSPTTSPSLLSVGQVTFSLPEVQQSGQRQTVNIEEMTAIAPAMEPLPSKSSEETLEKPKTETGSTSSLHDKNQSGGGRDKKPGVIRRFVEDFDFEGMYKKFNKKEVWAIFSNNDDHKLPVYHKDGFFDYLCYGLPEHESILTLSEQMKIDNETFGVEIPIVHMDHGNRPRSSRTSQPSLGGRRYGNVRGGPEKKVWRRVSK
>g3[scaffold677:241043-242377]
MQSSAQFLQPPATPLPPKQIQSTTISKCIKFSRRELAISTSSSVLLLLGSQAIEPLNLSRARADELPSDNPDKTEPQQEPSRKIEYCSNQNVTKKAFLEVSVDGEPIGRIVIGLYGDSAPFGSSRFSNLVSGAAGVSYRRKDFVRIMPNYVQHGGLRSYGVDAELAKNTGRTMAIDNLVDEWEKQSEMCQGTKNVATSVSLIVRDPSKPPPKMKLVARRGKLEIDQEEVGKDVNGTEFTIALKDSPELDASALVIGSVLEGMDVVEKLGQVKTVKENTSSPYFRTAKLIGDKRAVVAERGFNRPYSKVKITNCGLME
>g4[scaffold677:245271-249808]
MAEESQKRFEDAMDKIFRTPPKSKLNSSASGVQLSRGKERLDMSSIGKAVNKYNLLATKGSGEAPPCRPWDRDDLFTRMSTFKSMTWFAKPQAISAVNCARRGWINVDMDTIACEACGSRMLFTTPPSWLQQQVDKAALVFSLKLDSGHKLLCPWIDNVCDEKLADFPPTATVVLVDQYKIRHSVLSQLAALPVISLKAIDFLRNPQLEQFLRESLTVEHDESMQTPQEETRNAPTSVSSLTYYQAQKLISLCGWELRRLPYMVDPKDQLNQSSKDANLSEKSILSRKSETITVYGSCTDKTSESKTDDDNRSSEEAIINPNSVVLDCKLCGACIGLWDFSMVSRPLEFLRVSGYTQVNNDHINHTHGDKNHFSGNSARDKSRECTGQVTTSANTMLDRRPPNFNLTIAGGPPPVTHNYRAKISLPIIGRNLRAWFIAESELKDDLVTKSSSGVCKNPEFLAGENTEEGSSLSTLEVSTEAQHENSQAAAQISGNTTEMADNAESMNKVDPAVTDPCKDKVGNDFGSSSRVSYDHA
>g5[scaffold677:251043-260349]
MAELCPISQNVEEIAKKLRISDSDSGDPTSRLPDHVLHSILSYLKSEQLFHARLVSKNWHRNTPSYFPLEFDESIFFEKPPTTPAAVIQESHNKFLEWIRSSLETSQPELIKAEKRVIRVQFKHHENINDIMKLINGIDFHEVYLRFGCINYSIPFIFQSKCLTVVHLTRCGIHKLLFSDEANFSNLEEVELDNVHLTGETLSIFISKCPNIRELKLVNCKALRSVLLPKVDRLKKLCVQLVGSYPSITDVQVIAPSLQVFHFVHYNSSNLAVNMDIRACKMLREFHLECPTFPVGFDHEHFISDFLYLETLIIGPCETSKRVKISSPSLRKLTLITFKSSLAPSGTPKFLKTTGISLVPHVEKINRAWFLQLRSHLTKLSNRIGLALIIRAQTSFSELGKQGHRLWSIPIGRIPTQVIPHIELLKLDIRLNVPQESHGCLLKYIIDNLLWMSHPNALTLSMPTSFAAFALGICNEFLISRRDGNCCADTRNKCWRHFLKDFMVREAVTNEKEELKKFSFVFTWQL
```
