## Supplementary material for "The *de novo* reference genome and transcriptome assemblies of the wild tomato species *Solanum chilense*": EOG09360H4M.faa.2

```
>g1[scaffold9240:10287-11121]
MGCSATLLPTPPHLRRHSTSAFPPSPHINRRNLLFLSTTLTFPSTISTSVAAPPPSPDTTVTERVFLDFSICPNYFTNRNLGDDLSNCADSEPIGRLVLGLYGNLVPITVSNFKAMCTGSSGSTYKGTLVQKILPGQFFMAGRQGRRDKGEVKPPLKLIRNVESIESKAFLLEHSRAGVVSLPLAENDDDDDIKLNPNYHNVEFLITTGPGPCPQLDSKNIVFGTVLEGEFS
>g2[scaffold9240:11538-12111]
MTSGAAEMMLQCVVFDGGLSMLDMDIERRPYHRNCSCALHQKKGKQLNTCVHDRNISPKRQTQKDISLLITASKFSSQSYSSSNVQHTTPSLANSS
>g3[scaffold9240:15187-15831]
MATVAAEMMLQCVFDGSLSMSDMNIERRPYHKNCSCAMHKQKGENTTTCVHSRNVSFPKRQNQKDMTLSIAASRFSSPSSSCNNSSVTDFSK
```
