## Supplementary material for "The *de novo* reference genome and transcriptome assemblies of the wild tomato species *Solanum chilense*": EOG09360H4M.fna.2

```
>g1[scaffold9240:10287-11121]
atgggctgctccgccaccctactccctactcctcctcatctccgccgtcactccacctccgccttccctccttctccccacatcaaccgacgtaacctcctcttcctctccaccactctcacatttccctcaaccatctctacatccgtcgctgccccaccgccgtcaccggacactactgttactgaacgagtcttcttagacttcagtatatgtcctaattacttcacaaacaggaatctaggagatgatctatctaattgcgctgattctgaaccaattggtcgacttgttttagggctttacggtaacctagttccgattactgtttcaaatttcaaagctatgtgtactggttcgtctggatcgacttataagggtactttggtccagaagattttgccgggacagttttttatggcggggagacaggggagaagagataaaggagaagtgaaaccgccattgaagttaattaggaatgtggagtcaattgaatctaaagcttttcttttggaacattctagagctggagttgtttcattgcctttagctgagaatgatgatgatgatgatattaagctgaatccaaattatcataatgtggagtttttgattactactggacctggaccttgtcctcagcttgatagcaaaaatattgtttttggaactgttcttgaaggtgagttctcataa
>g2[scaffold9240:11538-12111]
atgactagtggagcagctgaaatgatgcttcagtgtgtcgtgtttgatggaggcttgtcgatgttagacatggacatcgagaggaggccttatcatcgcaactgcagctgtgcattgcatcaaaagaaggggaaacaactaaatacatgcgtccatgataggaatatatcacctaagaggcaaacacagaaagatatctcattgttaataacagcttccaaattctcttctcaatcttattcttcttcaaatgtacagcatactactccatctttagcaaatagttcatag
>g3[scaffold9240:15187-15831]
atggccactgtagcagctgaaatgatgcttcagtgtgtctttgacgggagcttgtcaatgtcagacatgaatatcgagagacgaccttaccataaaaactgcagttgtgcaatgcacaagcagaaaggggagaatacaaccacttgtgttcacagtaggaatgtatcatttcccaaaaggcaaaaccagaaagatatgactttgtcaatagcagcttctcgattctcttctccatcctcttcgtgcaataattcatcagtcaccgactttagcaagtag
```
