## Supplementary material for "The *de novo* reference genome and transcriptome assemblies of the wild tomato species *Solanum chilense*": EOG09360H4R.faa.1

```
>g1[scaffold802:10880-18509]
NLSALEQDLLKLLSADGTGVVYPAVASSEYKLRATVLKAPHGDLLACMEMAKVADLIAFVTSASSSNEEDCYIDAFGSHCLSIFRALGLPSTAVLIRDLPSELKKKNDSKKVCTSSLSSEFPEDCKFYPADTKDDLHKFLWLFKEQRFSVPHWRNQRPYLMAQKVDVVADNSISGKCTLLLSGYIRARSLSVNQLVHITGAGDFQLSKIELLKDPCSLNVRKGGDLMESDDMNEAQVISCLTPDPMKQEPLLVENVPDPLAGEQTWPTEAEMAEAERNQEERKLKRKTLPKGTSEYQAAWIVEDSDADISESENEEEDGMVLDEGENALNTQGRMDEFELDDDQASLALVSDEETETHSMMMDGENLTREQMEEEIRKIKEAHAEDEEFPDEVDTPLDVPARKRFAKYRGLKSFRTSSWDPKESLPQEYARIFAFDNFNRTQKHVLSRAREMEQNVDECIPAGAYARLHIREVPNGVANKLNLVTKTMPVTLCGLMQHESKISVLHFSLKKHDSYTDPIKAKEEMIFNLGFRQFVARPIFSSDSFNADKQKMERFLHPGRFSVASVYAPISFPPLPLIALKIKDDATPATVAAIGSLRSIDPDRIILKKIILTGYPQRVSKQKATVRYMFHNPEDVRWFKPVEVWSKCGRRGRIKEPVGTHGAMKCILNGVLQQHDTLCMSLFKRTYPRWPEKWFPMTDA
>g2[scaffold802:19455-28689]
MPKIISKVRASSILQRFSKLNSIRNGGKEAGGYSQAMRTLTTSNGHVGEPVSRLGQKQIVDALVLGERRRAVGLLYEFSLGNNKLNADDFASILQSCARLPDPLFVMETWKIMEEKEINISDKCYALAVRALCKGGYLKEALSLMSIMGENTNCYSMLPIYNNFLAACYETQTVDYANECMDLMEHQMVGKNEITYAQLLKLAVLQQNLSAVHEIWKECSKFYSLSLLSLRKFIWSFTELRDLNSAHTALQHMVRLAFTENSYISRTAEGRFCDLRLDIPAPSSGNWSFIDVSVDTAGSSNFDMERQSLGRKTLSASVVKLLRWSFNDVMHACAQVQNCDLAEQLMLQMQTLGLQPSGSTYDGFIRAIATTRGFVNGVEVLKVMKEKNIKPHDSTLAVLAVMCSRELELNLAEAFLDEMSKIHNPRPYNAFLEACDFLDRPERAVQILAKMKRLNLQPNIRTYELLFSLFGNVNAPYEEGNMLSQVDVAKRINAIEMDMMRNGIQHSHLSLRNVLKALGTEGMVKELIQYLRAAENRFSRYDTYMITPVYNTVLHSLVEAKESQVATQIFKSMVSSGVTPDAATYNIMIDGCSIVGCFRSALALISMMFRTGFNPQAVTLTGLLKILLRSEDFDGALELLNQGILEGIQLDVLLYNTIFQVAAEKGRIDVIELIVEHMHLQGVLPDPSTCSHVFTAYVDHGFYNTAMEALQVLSVRMIVEVEKDTDEKRIELENLILGEDSEDEPQILKTFKDSKEYLTVALLQLRWCAILGYPVSWSPSDSQWARRLSSNLASTNGLL
>g3[scaffold802:28892-32670]
MSSLTLKPTFLLQAYGSSSSSSAGSRRLCSLISFQKKTFRKQKFTLRAQSLDSPQNNNENDTKPPNGSMHKSRREILLEYVQNVQPEFMELFVKKAPQQVVEAMRQTVTNMIGTLPPQFFAITVTTVAENLAQLMYSVLMTGYMFRNAQFRLELQQSLEQAALPEAQEEKDSPDYASGTQKKVTGEVIRWNNVTGPEKIDALKYIELLEAEVEELNRQMERKSGNGYNELLEYLKTLEPQNIKELTSTAGEDVVLAMNSFIKRLLAVSDPSQMKTSVTETSAPELAKLLYWLMVVGYSIRNIEVRFDMERVLGTSPKLAELPPGENI
>g4[scaffold802:33275-40634]
MQGGSNGIGYGLKYQARCIADVKADTDHTSFLTGTLSLKEENEVHLIRISSAGTELLCEGLFSHPNEIWDLASCPFDQRIFSTVFSSGSMMMLYSFVGETYGAAIWQIPELYGQSNSPQLERIASLDAHNSKIKCTLWWPTGRHDKLVSIDEQNLFLWSFDTSKKNAQVQSQESAGVLHSLTGGAWDPHDYNALALTSESSVQLWDLRTMKSRSTLLLISVLPYPFYTPVLDIDSLKSDSFLVWAHTSSEVDSCIIVLRITSSGLLLGLKTNSIDHPHVRNLDYNVKREYTLVTAEDESGIHIWDLRMLKFPVLDLPGHTHWTWTVKCNPEHEDLILSAGTDSAVNLWLAALPSSDEPTLESFDSPNKPVDPLLNSYSDYEDSVYGLAWSCREPWIFASLSYDGRNQSSLSFQENKSVQVEYVPLQICILETEPCVHDGVNAAEVECRILQEILSPVDIRPGTHYADPLNVIVTKLDFYYSVAKVLIISLP
>g5[scaffold802:41525-48139]
MAASASSRGFTAPIGAAKLPTVEVFPTLPNGFVEFRRKKRSSTGGFFSIQCCCSDSVMPIRGGSGSGNGVDKGDDGRFDSKKITANYMRTQASSPMPFASPQPDNLDVNSKVVFDFLASRISSRSRFVSKPEKFFSRCTPRSSGPKSRDSPPKRDTGIANEKDWGISMLNDNVNETGVNEDGSTWYRESGEDLGDNGYRCRWTRMGGQSSDGTLEWKETWWEKSDWTGYKELGVEKSGKNVEGDAWWETWREVLHQDEWSNLARIERSAQKQAKSGTENAGWYENWWEKYDAKGWTEKGAHKYGRLNEQSWWEKWGEHYDGRGSVLKWTDKWAETELGTKWGDKWEEKFFAGIGSRQGETWHVSPVGHRWSRTWGEEHFGNGKVHKYGKSTTGESWDIFVDEGTYYEAEPHYGWADVVGNSSQLLSIQPRDRPPGVFPSMDFGPSLPPEDELPPTLSQ
>g6[scaffold802:49225-50334]
MMNKCSKWVSSDLHWKLLLLILPLLSLFFYFSLSSISAIASNTFSTFTPLNSLFNNNAPVPPTPSHPPVFSNQTEKKTGLDRSEPLFPPGFFNRSVTKEELNRSRIAVCIVGGARRFELTGPSIIQKILKEYPNSDLYLHSPLDSNAYKLSLLKTAPRISAIKIFKPKTIKETEFQVRVLSARGSPNGIQLN
```
