## Supplementary material for "The *de novo* reference genome and transcriptome assemblies of the wild tomato species *Solanum chilense*": EOG09360H4R.fna.1

```
>g1[scaffold802:10880-18509]
caaccttagtgcgcttgaacaagatctcctgaagctattgtccgcagatggaactggtgttgtgtatccagcagttgcttcctcagaatataagttgagagcaacggttttaaaagcacctcatggtgatctcttggcatgtatggagatggccaaggttgctgatctgattgcttttgtcacatctgcaagttcctctaatgaagaagattgttatatagatgcatttggatctcactgcctttcgatctttagagctcttggtcttcctagtacagcagtactgattcgtgatctacccagtgagttaaaaaagaaaaatgattcaaagaaggtgtgtacatctagcctgtcttctgaatttcccgaggattgtaagttctatccagcagatacaaaggatgatttgcataagttcttgtggcttttcaaggagcaaaggttctcagtaccacattggcgtaatcagcggccatatctaatggctcaaaaggtcgacgtggtagctgataattccatttctggaaaatgtacactcctcctctctggttatattcgtgctcgtagcctgtcggtgaatcagctggttcacataacaggtgctggagattttcagttatccaagatcgaacttctcaaggatccatgttccctgaatgtgagaaaaggaggagacttaatggagtctgatgacatgaatgaggcacaggtcatcagttgcttgactcctgatcctatgaagcaagagcctttacttgttgagaatgtccctgatccattggctggggaacagacatggcctactgaggcagaaatggctgaagcagaaagaaatcaagaggagagaaagctgaaaaggaaaactcttcctaagggcacttctgaatatcaggctgcttggattgtagaagattcagatgctgatatttctgagagcgagaatgaagaagaagatggtatggtgctagatgaaggggaaaatgccttaaatacccaaggacgtatggatgagtttgaactcgatgatgaccaggcatctctagcactcgtatcagatgaagaaactgagactcattccatgatgatggatggtgagaacctgactagggagcaaatggaagaagagataagaaaaattaaagaagcacatgctgaggatgaagaattccctgatgaagtggatactccattggatgtccctgctaggaagcgtttcgccaagtacagagggctcaaatctttcagaacttcctcctgggacccaaaagaatctctacctcaagagtatgctagaatatttgcatttgacaattttaataggacgcaaaagcatgtactgtctagagcccgagagatggaacagaacgttgatgaatgtataccagctggtgcatatgcaaggctccatatccgggaagttccaaatggtgtggcaaacaagttaaatcttgtaacgaagacaatgcctgtgaccctgtgtggtctgatgcagcatgagtctaaaatttctgtccttcacttcagcttaaaaaagcacgacagttacactgatccaataaaagctaaagaagagatgatattcaatcttgggtttcgccagtttgttgcaaggcccatattttcttccgatagttttaacgctgataagcaaaaaatggagagatttctccatcccgggcgtttttcagtagcttcagtatatgctcctatttcatttcctccccttcctttaattgccctgaagattaaagacgatgcaactcctgccactgttgctgccattggctctttgagaagtattgacccagataggattattctaaagaaaattattttaaccggttaccctcaacgagtatcaaaacagaaagcgacggtaagatacatgtttcataacccagaggatgtcagatggttcaagcctgttgaagtttggtcaaagtgtggtcgtcgtggtcgcatcaaggaacctgttggtacacatggggcaatgaagtgcatcttgaatggagtcctccaacagcatgacacgttatgcatgagtttgtttaaacgcacataccccaggtggccggaaaagtggttcccgatgacagatgcttaa
>g2[scaffold802:19455-28689]
atgcctaaaattatatcaaaggttcgtgccagttcgatattgcaaagattttcaaaattaaattctattcgaaatggaggaaaggaagctggaggctacagccaagctatgagaactcttactacctcaaatgggcatgtcggggagccggtttcaagattagggcaaaaacaaattgtcgatgcacttgtcttgggagagagaagaagagctgttggtctcctgtatgagtttagtcttggaaacaacaaattgaatgctgatgattttgcttctatactgcaaagttgtgcaagactgcctgatccattatttgtgatggaaacttggaagatcatggaggagaaggaaatcaacattagtgacaagtgttatgctcttgccgttcgagcactctgtaaagggggttacttgaaggaggcactcagtttgatgagtatcatgggagaaaacacaaattgttattctatgttgccaatttataacaacttcctagctgcttgttatgaaacacaaacagtagattatgctaatgaatgtatggatttgatggagcatcagatggtgggaaagaatgagataacatatgctcagcttctcaagcttgcagttttgcagcaaaacctgtctgctgtccatgaaatctggaaggaatgtagtaaattttacagtctcagccttctctctctgaggaagtttatatggtccttcacggagctgagagatctgaattcagcccacacagccttacagcacatggtgagattggcttttacggaaaactcttacattagtagaactgctgaggggaggttttgtgatttaagattggatattccagcaccttcctctggcaattggagtttcatcgatgtatctgtcgacaccgcgggtagcagcaattttgatatggaaagacaaagtcttggcagaaaaacattaagtgcatctgttgtgaagcttttgaggtggtcctttaatgatgttatgcatgcttgtgcacaagttcaaaattgtgatttggctgaacagttgatgttacagatgcaaactcttggtttgcaaccatcagggagtacatatgatggcttcattagggcaattgctaccacaagaggctttgttaatggagtggaagtgctaaaggttatgaaagagaaaaatattaagcctcatgattcaactcttgctgttttagcagtcatgtgcagcagagagttggaactcaatctagcagaggctttcttggatgagatgtccaaaatccataatcctcgtccttataatgcttttcttgaagcatgtgattttctggatcggcccgaacgagcagtccagatattggctaagatgaaaaggttgaatcttcagccaaatatcaggacatatgagttgctattctcactgtttggtaatgtaaatgcaccttatgaagagggcaacatgctgtcacaagtggatgttgctaaaaggataaatgctatagaaatggacatgatgaggaatggcattcagcacagtcatctgtcgttgaggaatgtgttgaaagcgcttggaacagaagggatggtaaaggagctgattcaatatttacgtgctgcagagaatcggttttctcgttatgacacctatatgataacacctgtctataatacagttttacactcccttgttgaggctaaagagagtcaagtggcaacacagatattcaaatcaatggtgtcttctggagttacacctgatgctgcaacatataacatcatgattgacggctgtagcattgttggatgtttcagatctgcacttgccctgatctctatgatgttccgcactggtttcaaccctcaagcagtgactttaactggtctgttaaagatattgttgagatctgaggactttgatggagcattagaattgttgaatcaaggaattttagaagggatccagcttgatgtacttctatataacaccatttttcaagtggcagctgagaagggaagaatagatgtcatcgaactcattgttgagcacatgcacctccaaggggttctcccagatccatcaacatgcagtcatgttttcactgcatatgtagaccatggattctataacactgccatggaagctttgcaagttttgagtgtgcgaatgattgttgaggttgagaaagatacagatgaaaaaagaattgaacttgaaaatctaattcttggtgaagactcggaagatgagccccagattcttaagacttttaaagactcgaaagaatatcttactgttgccttactgcaattaagatggtgcgccatacttggatatccagtatcttggtcaccttcagacagtcaatgggccaggagactttcaagtaatcttgcttcaacaaacggtcttctatga
>g3[scaffold802:28892-32670]
atgtcctcgctgacgttgaaaccaacgtttctgttacaggcatatggttcttcgtcttcgtcgtctgccggaagtcgacggctttgttctctgattagcttccagaagaaaacatttcgcaaacaaaaattcactttgagagctcaatccctcgattcaccgcaaaataacaacgaaaacgataccaaacctccaaatggctctatgcacaaaagcagaagggaaattctactggagtatgtgcaaaatgtacaaccggaattcatggagttgttcgtgaaaaaagcaccacaacaggtagttgaggcaatgcgccaaacagtgacaaacatgattggaacattacctccacaatttttcgccattactgtaaccacggtcgctgaaaatcttgctcagcttatgtatagtgtcttgatgactggatatatgtttaggaatgctcaatttcggttagaactgcaacaaagtctggaacaggctgcccttcctgaagcacaggaagaaaaggattcaccagattatgcatctggtacccagaaaaaggtgactggagaagtcataaggtggaataatgttacaggtcctgaaaaaatagacgcgttgaagtatatcgagttacttgaagcagaagtggaggaattgaatcgtcaaatggaaaggaaatctggtaatggttataatgagctgttggaatatcttaagactcttgagcctcaaaatatcaaggagctaaccagtacagctggagaagatgttgtgctcgccatgaattctttcattaagcgtctcttagctgtttcagatcctagtcaaatgaagactagtgtaacagagacaagtgccccagaacttgccaaacttctttattggctcatggtggttggttatagcatccggaatatcgaagtccgctttgatatggaacgggtactaggcacttctccaaagctcgctgagctgcctcctggtgaaaatatttag
>g4[scaffold802:33275-40634]
atgcaaggaggatcaaatggaatcggttatggcctcaaatatcaggcacgatgtatcgccgatgtgaaagctgatacggatcacaccagtttcctaaccggaactctcagcctaaaagaagaaaatgaggtacatttgatccggatttcttcagctggtactgaattgctatgcgaaggtcttttttctcatcctaatgagatctgggaccttgcgtcgtgccccttcgatcaacggattttctctactgttttttcttccggttctatgatgatgctctattcatttgtaggtgaaacatatggggcagcaatatggcagatccctgagttgtatggccaatcgaattctccacaactagagaggattgcatctcttgatgctcataattcgaagataaagtgcacactttggtggccaacaggaaggcatgacaagttggttagcattgatgaacagaatcttttcctctggagctttgatacttcaaagaagaatgcacaggtacaatcacaagaatcagcaggtgtactacattcgttaactgggggcgcctgggatccccatgattataatgctctagcactgacaagtgaatcatcagtccaactttgggatctacggacaatgaagtcaagaagtactctacttctaatttctgtactcccataccccttttacacccctgtactggatattgattcactcaagtcagatagctttttagtttgggcacatactagctctgaagtagattcttgtataatcgttctcaggataacatcttctggtcttttgcttggcttgaaaacaaattcaatcgatcatccccatgtccgtaatttggattacaatgtgaagagagagtatactcttgtaacggctgaagatgaatctgggatacatatatgggatcttagaatgctgaagtttccagtccttgatctccctggacatactcactggacatggactgtcaagtgcaatcccgaacacgaagacttaattctgagtgctggaactgattctgcggtcaatctgtggctggctgctcttcctagtagtgacgaaccaactctagagagctttgactcccctaataagccagtggatccattgcttaattcatatagtgactacgaagatagtgtgtatggacttgcttggagctgtcgagagccatggatatttgcatcattgtcatatgatggaaggaatcaatcaagcctcagcttccaagaaaataaatcagtacaagtcgaatatgtccccctccaaatctgtattcttgaaactgaaccatgtgttcatgatggagttaacgctgctgaggtggaatgtagaattttgcaagagattctctctcccgtggacatccgaccaggtactcattatgcggacccactcaacgttattgtcactaaactagacttttattattctgtggccaaagtgttaatcatctctcttccttga
>g5[scaffold802:41525-48139]
atggcggcttcggcttcttccagaggattcacagcgcccataggggcggctaagctgcccacagttgaggtgtttcctacattacctaatggttttgtagaatttcgaaggaagaagaggagtagtaccggaggtttcttcagtatacaatgttgttgttcagattctgtgatgccaattagaggtggtagtggttctgggaatggcgttgataaaggtgatgatggaaggttcgattctaagaagatcactgctaattatatgagaactcaagcttcttccccaatgccctttgcatctcctcagcccgataatcttgatgtgaactccaaagtagtgtttgactttctagcatctcgaatatcttcacggtctagatttgtttcaaagccagaaaaattcttttcccgatgcaccccaagaagttcaggccctaagtctcgtgattctccaccaaaacgagacacgggcattgctaatgagaaagattggggcatcagtatgctaaatgataacgtcaatgaaactggagtaaatgaggacggcagtacatggtatcgggagagtggggaagaccttggtgacaatggataccgatgccgatggacaaggatgggtggtcagagcagtgatggtaccttagaatggaaagaaacgtggtgggagaaaagtgattggactggatacaaagaactcggtgttgagaaatccgggaaaaatgttgaaggggacgcatggtgggaaacatggcgggaagttcttcaccaagatgaatggagtaatcttgctaggattgaaaggagtgcacaaaaacaagcaaaatcaggcactgagaacgctgggtggtatgaaaattggtgggaaaagtatgatgcaaagggttggacagagaaaggggcacacaaatatggcagattaaacgaacaatcgtggtgggagaaatggggagaacattatgatggaagaggatctgttcttaaatggacagataagtgggcggaaactgagcttggaacaaaatggggagacaagtgggaagagaaatttttcgctggaattggttcgcggcaaggagagacttggcatgtgtcacccgttggtcatagatggtctaggacatggggagaggagcacttcggaaatggcaaagtgcacaagtacggcaagagcacgacaggtgaaagttgggacatctttgtggatgaaggaacttactacgaggctgaacctcactatggatgggcagatgttgtaggcaattcatcccagttattgtcaatccaacctcgagacagaccgcccggtgtgttcccatcaatggattttggtccatctctgcctccagaagatgagttgcctcccaccttgtcacaatga
>g6[scaffold802:49225-50334]
atgatgaataaatgttcaaaatgggtttcttcagatcttcattggaagcttttactcttgattcttcctctactttctctctttttttacttttctctttcctccatttccgccatagccagtaacactttttccacttttacccctctcaactctcttttcaacaataacgcccctgttcctcctactccttcacatccgccggttttttcgaatcaaacggagaagaaaaccggcttagatcggtctgagcctctgtttccgccgggtttttttaatcgatcggtaacgaaggaggagttgaaccggtctagaattgctgtgtgtatagtgggtggagctcgtaggtttgaactaactgggccttctataatccagaaaattctgaaagagtatccgaattctgatctgtatcttcatagtccgttggattctaatgcatacaagctttccttgttaaaaactgctcctcgaatctccgccattaaaatttttaagcctaaaaccattaaagagactgagtttcaggtccgagttctcagtgctcgtggctcacctaatggtattcagcttaactag
```
