## Supplementary material for "The *de novo* reference genome and transcriptome assemblies of the wild tomato species *Solanum chilense*": EOG09360H7R.fna.1

```
>g1[scaffold67:82373-87383]
atggatctagaggaaattaatattcatgatcatggcgataaagtagttgatgagaatcacaagtctaaagttaagtgcaagtactgtgctaaaacagttattggcttttataggcttaagttccacttagcagggattcgtggtaatgtcagtccttgctcggaggttcctccgcttgtgaaacaagcatttgatgctcagattatggggaagaagagttctcagtcctcacaagagatatcgaaatctatagggagatttttttatgaatcaggacttgactttgatgctatcagattacctagcttccaaatgatgtttaaagccactcttagtccggggcagacagtaaaattcccgagttgtcaggatttgaaaggttggatccttcaggatgcagtgcacgagatgcaactgtatgtgacggaaatcagaagttcatggccaagaacaggatgcagcatcttgttagatggatggatagactcaaatggtcgaaatctgattaatatcctagtgtactgcccgaggggtactatttatcttcgatcatcagatataacatctttctataaaaatcctgatgccatgctagtatttctcgaggagattctcgaggaagttggagttgaaaacgtcgtgcaaattattgcacactcgacatctgattggatgattgcagcaggccaaaaactgatggacagttgcaaaactgtgttctttagcatcgatgcatcactctgtatgggactgatgttacagaacgtaacacagatagactggattggacaagctttgcaaaaggcgaaaatgttgattcaattcatctacagccacaccacgaccatgaatcttctaagagatgttttccctggggtcgagcttgtaaagtcttccaaagttaaggcaattgtgccttttttgactctgcaaaacatcgtatcacagaaagacgtgttagttaggatgtttcaatcgtctgcttgggggacgtcacagctggcttctacgagtgaggggaagagaatagctgaaatgattgaagatgcatcagtttggagtaattttaggatggctgcaagagtaactattccgcttgtggaagttattaagtatctgaatggtactaataagccacaagctggttttatatctaacagactttatcaagctaaagaaatcatcaagatggaattcagaagcagacaactgtggcgccatgaagaaacgtgggacaagatagatgagacgtggaagaaatatctccacagtgatctccatggcgcgggttactatttgaacccgtgttatttctactcaagtgattggctaggtactgcggagatcacttgtggtctttgtactactattgatcgaatagcaggtcatataaagggattgatcacacaacaaattaacgaatttgattttgatggtcccagagagattctatcagatatttcaccagcacaatggtggttgaagtatgaagttgaatatccagagcttgaaaggtttgctgttcggatccttagtcagacgtgtgatggtgcgtcacattacaggctgaaaaggaggttggtcgagacgttacatacaaaagggaggagtgagatagagcagcagaggctgaaggacttggtatttgtacattgtaatctgcagttgcagggatttgatccagaaggagaaaatgatattgcagaggacgttgttgacgcgatggatgagtggatactcggagaaagggcaaatgtggtgtctgaaaactcgcaatgtacatggatggacatcgaattgggaagcaacaagcgaaagagagaagtcaagaaggtgaaggaggaaccagaagaatag
>g2[scaffold67:89673-93113]
atgactaaagataaaattgatattcgtcaacatggtgtgcctgctgatcagaagaagtcaaaagttaagtgcaactattgtggtaaagttgtttctggttttagtcggcttaaacaacacttaggaggcattcgtggagatgtaactccttgcttgaagattcctatacttgtgaaagaagcacttgaagctgagatacttaataagaaaaatgaaaatttaatcaagaaagttgggcaacttcagcacccaagccttcctttgaagaggaattggtgccctcgagatggtgaaccaaataagacttctgaaagtgtaaataaaaaacataatggtgtgaatttaaatgtagctggtacttctgttgtagattcatcctcacaagagatctcaaaatctatagggagatttttttatgaagcaggaattgactttgatgctatcagattacctagctttcaaaggatgttaaaagccacccttagtcctgggaagacaataaacttccctagttgtcaggagttgaaagggtggatccttcaggatgcagtgaaagagatgcaacaatatgtaacggaaattagaaagtcgtgggcaagcaccggatgcagcatcttgctagatggatggatagattcaaaaggtcgaaatctgattaatatcctagtgtactgtccgaggggcaccatttatcttcgatcatcagatatttcatctttcaatgggaatgttgatgccatgctagtattctttgaggaagtacttgaggaagttggagttgaaactgtggtccaactagttggatactcaacgtctgcctgcatgatggaagcaggcaagagactaatggaaaaatgtaagacagttttttggacagtagatgtttctcattgcatggaacttatgttacagaagttcacgaagatgaacccgatacaagaagctttggagaaggcaaagacactcacacaatttatttacagccatgctactgccctgaagcttctaagagatacgtgtcctgatgagcttgtaaagtcttcaaagatcaggtcaattgtgccctttttgactctggaaaacattgtttcacagaaagactgcttaattaggatgtttcagtcttctgattggcatacctcaatcatggcttctacgaatgagggtaaacgaatatcagaaatggttaaaaatgaatcattttggagtgaggctttgatggctgtaaaagcaaccattcccctggtgaaagttataatgttactcaatggcactaataagccacaaattggttttatatatgacacactagatcaaattaaagtgaccatcaaaaaggagttccaaggcaaggaatctctttatgcaaaattctggacagccattgatgacatatggaacggatatctccacagtcatcttcatgctgcgggttactttttaaacccaatctatttttactcgagcgatttctatgctgatgcggaagttacctcaggtctttgttgttgtgttgttcgcatgacagaagatcgtcatatacaggatttgatggcactgcaaattgatgagtatcgcaaggggaggggcacgtttcattttggaagtttcaaagaaaaactaataaatatttccccaggtgcactttggtggacacaatatggagttgagtatcccgaaattcaaaggtttgcttttcggctccttagtcagacatgcaatggtgcttcacattatcggctgaaaaggagcttggtcgagacattacatacagaaggtatgaatccgatagagaagcagaggctgcaagacttggtatttgtccattgtaatttgcaattacaagcttttgatccagatggaagcaatgacaatacagactatgttgttgaccccatggatgagtggatagtcagaaaagagcccaatttggtgcatgaaaacactcaacttacatggatggacttggaacttgcaagcagaaatggaaaggaaaaagatgttatctatgtaaaggatgaagcggacgaggacgaggacgaacctaaatgtatatag
>g3[scaffold67:93523-97074]
atgcggaaaatggctcaagataaagttgatgttcatcaacatggtgtggcattagatcaaaagaaaaggaacttgtgcccccgagatggtgatatcactcagagttctgaaagtgcaaataaaaagcataacagaatgaattcgaaagtagctggtacttgtgtggtagattcatcctcacaagagatttcgaaatctatagggagatttttttatgaagcaggaatagactttgatgctatcaggtcacctagcttccaaaggatggtaatagccacccttagtcttgggcagacaataaaattccctagttgtcaggagttgaaagggtggatccttcaggatgcagtgaaagagatgcaacagtatgtaacggaaattagagattcatgggcaagcacagggtgtagtatcttgctagatggatggatagatttaaacaatcgaaatctgattaatatcctagtgtactgcccgaggggtaccatttatcttcgatcatcagatatttcatctttcaatgggaatgttggtgccatgctattatttctcgaggagattctggaggaagttggagttgaaactgtggttcaaattgttacatactcgacagctgcctgcatgatggaagcaggcaagaaactaatggaaaaacataggacagttttttgggcagtagatgcttatcattgcatggaacttatgttacagaagttcacgaagatagacccgatacatgaagttatggagaaggcaaaaacactcacacaatttatttacagccatgctactgtcctgaagcttctcagagatgcttgtcctgatgagctcgtaaagtcttcaaaaataaggtttattatgccctttttgactctggagaacattgtatcacataagaaatgcttaattaggatgtttcaatcttctgattggcatagctcagtcttggcttctacaattgagggtaaacgaatgtcagaaatggttgaggatcgatccttttggaccgaggctttgatggctgtgaaggcaaccattcccctggtagaagttataaaattgctagactgtactaataagccacaagttggttttatatatgatacacttgatcaagctaaagagacaatcaaaaaggaattcagacacaaaagatcccattatgcaagattctggaaagccatagatgacatatgggatgaatactttcacagtcatctacatgctgtgggttactttttgaacccaacccttttttactcgagcaatttctacaatgatgtggaagttacttgtggtctttgttgttgtgttgttcgcatgacagaagatcgccatatacagcatttgatcacacagcaaattgatgagtatcgcaaggggaggggcacgtttcattttggaagtttcaaagataaactatcaaatatatccccaggtgcactttggtggtcacaatatggaggtcagtgtcctgaactgcaaaggtttgctgttcgaatacttagtcagacatgcaatggtgcttcacattataggctgaaaaggagcttggttgagacattacttacagaagggatgaacccgatagagaagcagaggctgcaggacttggtatttgttcattgtaatttgcaattacaagctttcgatccagatggaagcaatgacgatacagataatgttgttgaccccatggatgagtggatagttggaaaagggcctaatctggggtctgaaaacactgaattgacatggatggacttagaattgggaagcagaaatggcaaagggaaatattgtgttgaaggacctataattcatgtaaagaaggaagaggaagataattggtga
>g4[scaffold67:97088-101678]
atgcgtttggatcgattggaaaatgggttgatttcttacaggtttctgtgcacctcgagttctagtaatcaatcgaattccgggtcaggtggatcttctgccggaactaattctggaaacagtgagagctctggtggttctcagaagactaaacagggaaagtctattcggggtagtcctgtttcatggatgagcttctttttacttgtttgcactggagcaggattggttgtctattatgacagggaaaagaaacgacatattgaagatatcaccaatgcctcaacttctgtaaagcaaggaccttcagtaggaaaagcagccattggtggtccgtttagtcttattgaccataatggaaaaccagtaactgagaaagacttctttggcaagtggacagttgtatattttggtttcactcactgtccagatatatgtccggatgagctacaaaaactcgctgctgcagttgatataattaaggagacgtctggaattgaaatagtacctgtatttatctcagttgatcctgaaagagatacggttgagcaagtaggcgaatatgttaaagagttccacccaaacttgattgggctcactggtagcccagaagaaataaagaaaacagcacgtgcttatcgggtttactatatgaagacagaagaagaaggctcagactaccttgttgatcactcaatagtcatgtatcttatggatcctaaaatggaatttgtgaagttttttgggaagaacaacgacgttggcatgcttaccgatggaataattaaggagataaagcaatacaagaaagtcaaggcataa
>g5[scaffold67:102152-104188]
atgggatgggcaaaatatgccagaggaaagctatctttgcctgtaataacaggaattttctgtgcactaacattcattgttttattgtacactgaaaggatcactacttcttcttctggtttccattttgggatcaaaacttgtccgagacgaaatgctgcaaagttgaaaaaacatcatacaggtgttattagagagttgaagagcagtccactagacaatccaacagatgataggttcgtgtttgatcccgaggaatgcagcctcaataacggaaaatgggtgtttaatactacgattaagccactatacacagatagaacttgtccatatattgacagacaatattcttgtactaagaatggacgagacgattcagattatcttcactgggaatggcggcctgatgactgcatcttgccaaggtttgatccgacgattgcccttagaaaactccaaggaaagaggataatgtttgtaggagactcaatacagagaaatatgtgggaatcttttgtgtgtttggttcaatctgtgatcccagaaggcgaaaagtctatgaaactaggacaggtttattccgtctttaaagctaaggaatacaacgccagcattgagttctactgggcaccattcttggttgagtcaaacacagatattcatataaaagccgattcaaaacagagaatcatcaaagtggattctatcacggagcgtgccaaacagtggttaggagtagatttccttgtttttaatacttatgtttggtggatgagtggccttaaagccaaagcattatggggagagtttgcaaatggagaagagggatatgaagaattcgatacccctattccttacaagctagcattgaggacatgggcaaattggattgattcaaccatcgatactaataaaacaaaggtgttctttaccactatgtcacctacgcaccaaagaaatgaagattgggggaatatgaatggtacgaggtgtttcaatgagacaagaccagtgatgaagaagggacactggggagttggttcaaacaaagatttaatgaaggcagtagttgatgtaataggaaggatgaaagttgctgttactgttcttaacataacacaattatctgagtacagaattgatggacatgcttcggtttacggtgaattaggaggcaaattgttgactgataaacagaaagcagatccttcacattttgcagattgtatacattggtgtttgcctggagttccagatacttggaatagaatgctttatgcatatttgtag
>g6[scaffold67:111763-114674]
atggcgaccttcaacatctcatttctcacgcaacctgccattttctcttcccaaaataccccttcttcctcttcatattcacttcccaaaacctcctttctcttcccttccattactctccgtcccaaaaccagaatcaccactcgccaccatgcgagcatcgttgttgctgctctgaaaaagctttctgaaacagaccctctaaccgtgcctatacagtctgatgaaatctctggaagcttcccgaaggaatctggtgtatatgcggtatatgatactaatggtgatctccaatttgttggcatatcacgcaacatagccgccagtgttctttcccataagaattccgtgcctcagctctgctcttccgttaaggttggtgtggttgaggagccagatagaactgccttaactgaatcttggaaatcatggatggaagaacatattacgaccaatggaaaggtaccatcgggtaatgaacctggaaattcaacatgggtacgtcagcctccaaagaagaaggctgatctaaggttaacaccaggccgtaatgtacagttgacagtgcccttggaggaccttattgaccggctagtgaaggaaaacaaggtggttgctttcattaaagggtcaagaagtgcaccacaatgcgggttctcacagagagtggtatccattctcgaaagtgaaggtgttgattatgaaagtatcgatgtccttgatgaagagtacaactccggattgagggaaacgttgaagaactatagtaactggcctacatttccacaaatttttgtgaagggtgagttaattggtggatgtgatatcttgacttccatgtatgagaagggtgaacttgccagcttgttcaaaagctaa
>g7[scaffold67:115933-118581]
atgattaatggcctaaaaatcgaaacgaggatccaagagaggaatcttatggataaattagctaaaattcaagaaagtgtcgctgcaccgccgttgatgggacttgcacagcagtacggaatggaaatgcttcgagacggagagattagtgaagtggacgaggagatagagataataagaaccgcgatggagaatgtagtaacagatgcagatagattgaggacaaaaacagcagatagtgtggtgggaattctaaatcctttacaaagtttgaagtttttggcagcagcagcacaacttcaactaagaataaggatgattggtatgcagagagaagcagagaggagacaccaaatggatacttcaaatggttggtag
```
