## Supplementary material for "The *de novo* reference genome and transcriptome assemblies of the wild tomato species *Solanum chilense*": EOG09360H7T.fna.1

```
>g1[scaffold1087:14885-18017]
atggctttagccgttgatcctctattcttttacgccttatccatcggccgcggtggatcgccgtgtttgtacatggacggcggcctggcggctatcgtcacggtgattcggactagcgtcgacgccgtgcacctcttccatttgtggttgcagtttcggttggcttacgtgtcgagagaatcgctggtggttggttgtgggaaactcgtgtgggatgcgcgtgcgattgcttctcactatgttaggtcccttaaaggattttggttcgatgcttttgtcatccttcccgttccacaggctgtattctggctggtggttccaaaactaataagagaagagcagataaagcttataatgacgatccttttattaatgttcttgttccagttccttcccaaagtttatcactgtataagcttaatgagaaggatgcaaaaagttactggatatatttttggtaccatctggtggggatttggacttaatctcattgcttattttattgcttctcatgtggctgggggatgctggtatgttcttgcaatacaaagagtggcttcatgtctaaggcagcagtgtgagcgcaacccttcgtgtaatctatctttgtcatgctcagaggaggtgtgttatcagtttctgttgccaacaggaactgtgggaaatccatgtgctgggaactcaacaacagtgaccaggaagccaatgtgtttggatgtcaatggaccatttccatatgggatataccaatgggcacttcctgttgtttctagcagatccgtcactgttaagattctttaccccatcttttggggattgatgaccctaagcacatttggcaatgatttagaaccaacaagtcactggctggaagttattttcagtatatgccttgtgcttagtggattgatgctcttcactttgctgattggtaacattcaggtgtttttacacgcggtcatggcaaagaagcgaaaaatgcaattaagatgtagggatatggaatggtggatgaggaggagacaattaccatcacaattaagacaaagagttcgccactttgaacaccagagatgggctatgatgggtggcgaagatgagatggaacttgtaaaagacttgccagaaggactacgaagggacatcaaacgctttctttgccttgatcttattaagaaggttcctctgttcgaaagtttggatgatctgattctagataacatttgtgatcgcgttaagccacttgtgttctctaaagacgagaagatcataagagaaggagatccagtgcacagggttgtgttcattgttcgtggacgtgtaaaaagtagccaaaacctcagtaaaggagtgattgccacaagcatacttgaacctggaggcttctttggagatgaacttctttcctggtgcttacgccgtccctttattgacagacttccagcttcttccgcaaccttcacttgcattgaatctacagaagcatttggcttagatgcaaaccaccttcgatttatcacggatcacttcagatacaaatttgcaaacgagaggctgaagagaacagcgagatattattcatccaattggagaacctgggctgctgtgaatatacagttagcttggcgacgttacatgatgaggactagccgtcccactacacatgtgatcgaaaatggggataatgatcatcgtcttcgcaagtatgctgcaatgttcttgtcaatcagaccacatgatcatcttgaatag
>g2[scaffold1087:21693-32137]
atggcgacttctaaaccacagaggacgccggcggagatcgaggatataattcttcggaaaattttactcgtatctctagttgattcaatggaaaatgatacacgcgttgtgtatttagagatgacggcggccgagattttgagcgagggcaaaggattaaggttgtctagggatttgatggagagggttttaatcgatcgactttctggtaattttgtgtccgcggaaccaccttttcagtatttggtcaactgttaccgtcgggctcatgaagaagggaagaaaattgcgtcgatgaaggataagaatgttaggtctgagatggaattggtggttaagcaagtaaagagacttgctgtatcatactgtaggatacatttaggaaatcctgatatgtttcccaattgggatatggcaccagcaaatgtatctccgttgcttcctttgttgttttctgaggtttcaagttctgtggatgtgtttggtgggagtagtggtagtggaggagtgtcgagtccacctgggtttttggatgagttattaaaggatgcggattttgatagtatggacccaatactgaagcagttgtatgaagatttgagagggaccgtgctaaaggtctcagctttgggtaattttcagcagcctcttagagctttattatttttggtcaagtatccagtaggtgccaagtgtctggtgaatcatccttggtggattccaaatagtgtttatatgaatggaagagttatcgagatgacaagcattttgggtcctttctttcatgtcagtgctttacctgatcatgcaatcttcaagagtcagccggatgttggacatcaagctaataacttatggttctctttggtatcgggtgacttagcatatgcgtatctctcattctctaacccaacagatagctgggggattgtttcacttgcgttggacaacagccagcagtgtttctcggaatcggctacacgtcgtcctgctgatctcttgtcttctttcacaacaatcaaaactgttatgaataacttgtatgatggtttggcagaagtccttatgtctcttctgaaaaattcaaccatccgtgaaaatgtccttggatatcttgcagcagttataaacaaaaattcctcgagggcacagttgcaggttgatccattatcttgtgctagttcaggaatgtttgtcaatctcagtgccgttatgcttcggctctgtgaacctttcttagatgccaatttgacaaaacgggacaagattgatccccaatatgtgttttctagcacccgtctggaactgagggggttgactgctatgcatgcatcatcagaagaagtctctgattggataaatcaaaataatcctgggaaagttgacgtcgctaaagaaggcagcgatggagaaaatcggttgttggcatctcaggaagccacaagctctgggaatgattctggtggaccttcaattctccactataacaacccaatatcaagtagtagtgataaagctaaataccccttcatatgtgaatgcttcttcatgactgcacgggtgctcaacctgggcctcctaaaagcattttcagattttaagcatcttgttcaggacatttcaagatccgaagataatttgtctaccatgaaaaccatgctagaacaaacaccctcgccacagttgcagcaggaaatatctcgcttggaaaaagatcttgaatcgtattcacaggagaaattatgctatgaagcccaaatattgagggatggagggcttctccagcgtgcattatccttctacaggttgatggttgtttggttggtcgggcttgttggtggttttaagatgcctttaccttccccttgccctatggagtttgcatctatgcctgagcacttcgttgaagatgccatggagctgctaatttttgcttctcgaattcccagagctttggatggtgtcttgctggatgacttcatgaatttcattatcatgttcatggcaagtccagaatatatcagaaacccttaccttagagcgaagatggttgaagtcctgaactgttggatgccccgcagaagcggctctactgcaacgtcttctttgtttgaggggcatcaactctctctggagtaccttgtgaaaaatcttttgaagctttatgttgacattgaatttacaggttcacacacacagttctatgataaatttaatatccgccacaacattgctgaactacttgaatatctttggcaagttccaagtcaccggaatgcatggagacagattgccaaggaggaggagaagggtgtttatttgaatttcttgaacttcttaattaatgatagcatttatcttctcgatgaaagtcttaataaaattcttgaactaaaagagctggaagctgaaatgtctaacacagcggaatgggagcaaagaccagctcaagaaaggcaggagagaacccgtctgttccattcacaagaaaatataattcgaattgatatgaagctggcaaatgaagatgtgagcctgttagcatttacttcagaacaaattactgtcccttttcttcttcctgagatggtggaaagagttgctagcatgttaaattacttcttactacagctggtgggcccacaaagaaaatctcttagcttgaaagatcctgaaaagtatgaattccgcccgaaagagttgctgaaacagtggaatctcactaagtggggtcggggatggtatagtgtatgcggaccttactaccagtgttacaaaaggcgagcgcctcctcgcctttggcgagaggcgaggcgaggcgatgggtcctcgccattctctactgaggcgaggcgagatcaaaatggcgagattgtgaaaatatatgtgcatttagcgagaggagataaggagaaaatctttccagctgcaattataagagatggccgatcgtacagtgatcagatatttagtgctgcagctgatgtccttagaagaattggtgaagatatgaggatcatacaagagttcatcgaccttggtgcaaaggccaagattgcagcttcagaagcaatggatgctgaggctgctcttggagacattcccgatgaattccttgatccaatccaatatactttaatgaaggatcctgtcattcttccttcttcgaggataacagttgaccggcctgtcattcagcggcaccttcttagtgatagtatccatttaaccggtctcatctga
>g3[scaffold1087:32168-36168]
atgagcgcctgcaaaaccctagttcgcttttcaatttcctgttttcagtttcaaacgcgaaacagctaccagagaagtttctcttctcacatttcatccaatttttcttttttccggccgctgcctctactctctcgtaatccagcattgagaatcaaatcgtgtagagatccttcaagacgatatggcagaactcaaggagcaatttcactggaaacgtcagaggaaatggcagttccccgtgttgccgttgaaagtccggaggaaaaatccaaagacacagtagaggagttactgtacaacaaagatgatgtctcaaagctgatgaaaatggaacgcaggcttgataccgaaggcctgggtcatcaggagcgttggtttccatatttggataaagttaaggcgggaagtatgtatttgagtagttcggagatattggaagcagtgaccccgtatataatggattcgaggaaagagaggtttcgccatgcggtaaagaatcggacatattcagtatgtttggtagttgaaggtttgagtgattttggcaatgtgtcagctacatttcgctcagctgatgcactgggcattcaatcagtccatgttgtagcttgtgatagctcaaaaaggtacagggagaatcgacatgtcagcatgggagctgagaaatggttggatatcgaactatgggattctgttcatgagtgcttcacagttttgaaatcacgtggttatcgcattgcaacaacacatcttggaatggacacggtttctgtctatgatatggactggtcatgcccaactgcaattgttgtgggaaatgaacttaggggaataagtgacgaggctcttgaatcatcagatttgcactgcagtattccaatgaaaggcatggtagactcgttcaatgtttctgttgctgctggccttcttatgcaccatgccgtctgtgacagaacttctcgcttgggatgccatggggatctaactcgtgaggaaagccgaatcttgctagcggagtttcaatggtttcacgtggatacagctagtcgaattatccatacaaaaagggaaaaaaagaaaaaggttttctatggttaa
>g4[scaffold1087:37393-38962]
atggaacctcatatcgctctacttccaagtgctggaatggggcatttgatgccattccttcgcctcgcttccatgttagcttctcgtagttgtaaggtcactttactcactgcccagcctactgtctctgccgctgaatctaaacatttgaatagcttcttttctgcgcatccacacattcaacgccttgattttcaagtcgttcccctccaatcgtccaatcctcatggtgatcccttctttctccagtttgaagctatcattcgctctgttcatcttcttcctcctcttctatcttcattatctccacccatctccgctctttttcttgacattgctgctgcaacgtgcgttgatcagcttgctgatcatccatcgttgtctatatcctactacatcttaagtacaacttctgctagatttttttctcttattacccacctacctcacttgactcttgaaagcagttgcgtgaacttgaagcttcatggtctaccctcattttcaatattgaacatccctcctcctattttcaacccagagaatctcttcacaactcagttgatctcaaacgctcgagctttctccagagttaaaggtgttgtttccaatacgttccattggtttgaggctgagacaattgaagccctcaacagtggcaagacctctattactcttcctcagtttctgccaattggacctttcaagcattacgaagaccctggaaaatgctcttccctttcttggttagatgaacaacctgccaaatcagttgtatatgttagctttggaagtagaacagctatgtcaaaggaccaaatacaagaaataggagagggattgttaaagagcaagcagaagttcctttgggtattgaagtccgtcaaagttgataaagcagaggaaacagagctgaaagaattggtaggacattcactcctcgaaaaaattgaagagaagaaacaggggatagttgttaaagagtgggtgaaacaggaagaaattttaacacatcatgcaataggaggattctttagccactgtggttggaattcgacgatggaagcagctcagagaggagtaccaatgcttgcatggacacttcacggggaccaaaggtttaacgcagaggtggtggagaaggcagggttggggttgtggccaaaacattggggttggctgggcgagagattggtgaagtcggaagagattgaggagaagattgaagagctaatgcaagatcacaagttgaggtccatggctcagaaggtgggcgaagaggccaaacgggcttgggaaattggtggtacatcagaaaaagttgttggacaattaattgaaatgctcaagctcaaagtttcgaatgtttaa
>g5[scaffold1087:41535-45678]
atgataattttaggtgcttcaggttttacaggcaaacacgtaattagagaggctctcaaattccttaacattccttcttcaccattgaagaacttcgccattgcaggccgtaacacttccaaactttcacaggctttgcaatgggcctccggtccaaacccgccacccaaaatcccgatcctcaccgctgacaccaccgactcggcttcacttcgtcacctcgcttcccggactaagatcatcctcaactgtgtcggaccatttcgtctttatggagaaccggttgttgaggcatgtgttgattccgggtgcgattacttggatatatgtggagaaccggagtttatggagaggatggaggtgaagtaccatgctaaggctgtggagaatggatcgttagttgtttcggcttgtggatttgattctattcctgctgaattaggctggatgttcaattcgagacagtggatgccgccggcaacatttagtacggttgaggcctacattagtctagaatcagacaagagcattgttggaaatttggggacgtacgagtcagcggtgcttagtgtggcaaacgcagacatattgcaggaattgagacgctccatacccaagaagcctcgtcctgagattcctggtacttttcctaaaggtccattggtaaatcacctaaagaaagttgggctttgggctgtaaagttgccatcagcagatgcaactgtggtacggagaacactttcatgtttgtctgaagattctcgtggtttacctggtgttaatgaaagcaccgaacagattgagaggagagaggcatattggtctacaataaagccagctcactttggtatgaagatagcttcgaaatctctgttaggtgttgttcgttacattacagttggcaagttcattgctctatttggtaaaagtgatatagggaggtggctgctcttgaacttcccttcagtgttcagtcttggatttttcaggaaaaaaggtccaactgaggatgaagtggcaagtgcttcctttaagatgtggtttgtaggacagggttttagtgatggcagccttgcttcacaaagaaacaggaaacctgatatggagataattacaagagtaatgggacctgagattggttattcgacaactccaatcattctagtccagtgtgccctaatgttgctcaaggaacgaggcaatcttccaaaaggcggtgtttttactcctgggattgtgtttggcccgactgacctccaagataggcttcaagagaatggaatatcttttgatgttatttcaaagaaaactgtctaa
>g6[scaffold1087:51733-53400]
atggagatgtctgattctattgtcaactatgcaaagccagttcacatattatttctcccaagtggtctgggagtgggacaaatggttccattttttcgattagcttccatgttagcttcacacagatgtagaatcaccttcatcactatgctacttgaaatatctaccacaaagtccatcttgatcaacagctttttcgccaatcacccacagatcaatcgaatagattttcaaatccttcctttgaatacctctacttcttcattgaatgatccattcatcatgcaaattgatgctattagtaactcgcttcaccagctcgaccctatggtgtcttctttggatgaaccagtttctgctattgtatcagactttattcttgcatctagtcttacacaaatagctaataatctcaagattcctctttacaatatctccactacatcagctaaattttactctactgtagcgtaccttcctgtactgttatctgaagatcctgatgcatttcagtactgttcgggaaatcttgagattccaggtataggatcagttccaaaatcaagcatccctcgtgcatggttggacgattcaccatcaaactatgtattgaaagactacttgctgccaaatgctcgagctcttcctcaagtgactggcgtctttctgaacacctttgactggcttgaaccagaaacaattgcttccctcgatgatggaagagtaatcagttctcttccacttgtttttcctgttggtcctgtgggaaattacaatctaggagaagacaatcagtgttcatggttagatgaacaacctgctgaatcagttgtatatgttaactttggtactagagagccgatttctgcacaacaactaagagaaataggaaaaggactagagatatgcggatataagtttctatgggtgctaaaagaagagcttctagagttgtttgggaatacagtcctggtagagatggaaaagaaagggaaaataatgaaaccaggggattatgaggcagctattatggaccatccagccattggacttttcgtgaaccagtgcgaatgggattcggtgatgaatgcagcttggtcaggagtgccaatgatggcatggccacagcatggtgatcaaaagttgaatgcagaagttgtagagaaggcaggattggggaggtgggtagaagaatggggttggggtgaggaaaatctagtgaatggtggggagattgcagagatggtgaaaaacttaatgggagatgttaatatgaaggtaaatgctatgaaagtgagggaacaagcttggaaggctaaggcaatcggagggagctcagagaagaggctgaggaaattcatcgaaacattaacagcagaacaaaaatga
```
