## Supplementary material for "The *de novo* reference genome and transcriptome assemblies of the wild tomato species *Solanum chilense*": EOG09360H9R.faa.1

```
>g1[scaffold1910:475-26029]
MNAQLNSTPDFIPENAAGSDSDSNPDDSPEYYEPISSTADEDDVHISDQIPDHVQSSDDEECDESSNFHRLPNGYVNCVENGISSLDLSDEDGEYKSEVEEEEERIRAASDTAVRRAFREDESQIDRRLLSDFLHNMDSFLFNFLRTYLGVSGNKGCNAEDAISSPLTSAVGEKLLCIDRVNVLGRGRVHHHYICCLATKLLHTAINLVSGLLGSKSSSIYMIAGVWFLLSSECSAKLSAEDLEAEIFLHLLQEYSSSKESLDASDGHGSLEFGLSKWKVQAVAAIKAGAEGVRSVILKGGGVLTLGKIYSGLARRFSGKMLLEAANYQISREVLKKGGEVAALNLESRLAMLAAKKGLAGAASHYFGLRSMMTFLGPILWGTLLADVVIQMLGTDYARIVRAIYAFAQVICFHA
>g2[scaffold1910:26722-30157]
MGSLPPPYREFFNNSSSKQDSIDPDQLLKLFKAQQNYLNHFFQNLDLSQTLNFTQTLLNAKGSIYFTGVGKSGFVSQKISQTLVSLGIKSGFLSPVDALHGDIGILDPQDVLVMFSKSGNTEELLKLVPCAKAKRVFLISVTSVKPNSLMGVCDLNVHLPLERELCPFDLAPVTSTAIQMVFGDTVAIALMAARNLSREEYAANHPAGRIGKSLIFKVRDVMKKKEDLPICKEGDLIMDQLVELTSKGCGCLLVIDEEFHLLGTFTDGDLRRTLKASGEGIFKLTVGEMCNSLLLVTYAHIPHIRSALLLNLSHSARSPPPPSQKQLRKPRTIGPDAMAADAMQKMESPPSPVQFLPVIDQDNVLIGIVTLHGLVSAGL
```
