## Supplementary material for "The *de novo* reference genome and transcriptome assemblies of the wild tomato species *Solanum chilense*": EOG09360H49.faa.1

```
>g1[scaffold170:34123-39596]
MMQLENAPHMDLHVYQRRNRIYKEEQRQLRAASQKKKEGVDGGGGGHH
>g2[scaffold170:42741-44576]
MAEGRRPTHVPIPPPETADKAELYRALEAAVGSQFSSEPLAPEPHPLIIVVSGPSGVGKDAVIKRLREVRENIHFVVTATTRGKRPGEVDGKDYFFTSKEEFLSMIERHELLEYALVYGDYKGIPKQQIRDHMAKGLDIVLRVDIQGAATLRRILRNSAVFVFLVAESEDALVKRLIDRKTETKETLLVRIATSREEVRHMGEFDYVVVNREGELENSVKLMESIIDAEKAKVRQRTVTI
>g3[scaffold170:47881-50186]
MVRLLGLTRGEPAESPREVTRTIPTSEDIGESGWLIRFFDSAFFCEWIAVSYLYKHDHPGVRDYLCNRMYTLPLSGIESYLFQISYMMVHKPSPSLDKFVIDVCSKSLHIALKVHWFLMAELEDTDDNEGISRLQEKCQIAATLMGEWPPLIKPPNTSSNLLGKNQMLNKLLSSKQKLLSLTSSPPAVQRSLSFSPSGSSLPQDDGLGSKISSPEENKIFKKLIPGPKVRDALLFRKSVEKDDEEPEKDSFLKRLLRDSRDEDVRKSAEKDDAEPERDGFFKRFLRESRDDDSRKSVDKDEEESEKDGFFRRLLNNSKDDYARKSVDKDAEESEKDGFFRRLLSTNKDDDEDVHSSTDGFFKRMFRDNKNDLEDKVGSKPVEDDEKDGFFRKFLKDKKFEEKKDIRERNETPEKSTRSSEDDEKEGFFKKFFKEKFEDKKDGNDRADDDLRRHANGEEEEPSDFPLFRRLFRVHPEDSKLSASNESSNGGSFLESSPGTENFFRKLFKDRDRSVEDSELFGSKGNKEVCTLKSLALSVSC
>g4[scaffold170:50371-62545]
MFIPQKHPGSPKQNEKLNAKPPLPDNGLSQFRKGAYHQSLDFVQSLSDTSYGLVDVFPVEDRKSALCESLVEINAHLADAQNSGENASIVRNIVLPLMVHPFEFCGGVCFPMGKGMYRVLHIPEDEAVLLNSREKAPYLICVEVLKCESPNSKDTLNSQKLSKGGIPLANGDVLLPKPPPWAYPLWTGQDNHNDRMSRSASQAIDQAMAQLWDTKVKFVRVNFSVEMQSESAIDHCSLGSASESYSKCREVPSLPLKSDAIDSEWVRVVLTVDPGVRMEDIVDQEPPRKKEHRRVPSTVAIEEVKVRIKHAPKITELEVLIHRCKFLLVLTALLAALKGEAPPGLPLKGAGQDSSDAQPKVTNGGLPNVSDALSGELWEVKKERIRKCSGYGKLPGWDLRSIPFASKTRVPFLPNCPPITDHPSFPVFRNPFKFLCVRLASLATNQAHQSAPSADLFLLMQFQGQLSATVGFGCCLVQSSNLTRELQNFVPQCTKMESLCYYPTFLPPESAEEQRHNIKEVQQEHLAVQLISHFYANRMQLLDEGICKEDLILYGGGRGRGGGGDIFQEAGLPLWLRPYEVLVTSSYTALIETIPDTASIHSIKSRFPHITSLREFYVAKYQENSPTFKLAQ
```
