## Supplementary material for "The *de novo* reference genome and transcriptome assemblies of the wild tomato species *Solanum chilense*": EOG09360H66.fna.1

```
>g1[scaffold2201:36980-41986]
atgtctatgaacatatcacatccccttgacacactgatgtatgttgaaaagcaattggtgtctcgaggcgatgctcatttcatccaaattctgctgaaaatcgaaaaagatgtagaggaacatcagtcaaagttgtatcatttccttgacactctgcagtgggttgaagagaaatggggttcattccgtatgtgctcagacaacaaccaatggtattcattcgattacaatatgttcacagaggaaccttataatatcctgataactctccagcgttttgtccaggcaagccatgtgtttttagagggatttcacttttccaaggagtctcgtcctcctgacacaccgcagaggattgaagagaaagacctgccaatagtatctcatttatctaaaactctgcagcagatggaggatgaatgcaatttattcttcgttgaatatctgtttgcacaggaacttgataccccaagcattctgcaacgtattgaagaatattggggctcattccgtatgtatttggaggaattcagatcaaaagtgtctgatttccttgaaatttcacaacaaggtatgtctttgttagatagactgaggttccttaaaagggatttcaagttcctgactatcattatcgaattgcatatcttcaaagatgaaccacatgtaagctgggaaaaagtccgagcattgttccacggtgctacagatgaactcatccagatgtacagtacggaagtaagtccgtggagtcaacaattttatgactatttctgccacttgcagtatgagttgcagcagaccaagctggaaatcattaaggctaatttcccctttcccaaaatatcagccaatgaggatggtattgtgattcccgattttgttaagaaatttattgacagtgttgctgataatatcagtaattcactgaaatttgatgatccaagttcaccactttgtattgggggacgcagcattatggttcaaatagaaatggttttgaaggggttgaatttcctctctagttttgtctgttttgtttcagatagatgcatagagactcgggtccaacatgctttgttcactcatgtcgtacaagtggcctggcaaacaactatggctacgtggttgtatcttccgagcaatgaatacatgtatcaagacacagctccggaagaagagaatcctttgctttctgatcttctgaagagcaaaatccagcctattcagtcaagcatatgcaagttctactgtaatatcctgcaagctctaaatttagttcagtcacaatggtatcccgttatcaatgttaagtatgttttcaattgtgaagttgggtttctggagtctcttcgatgcactttaaaaggattaccagtctctagtaatcgcatagcaataaaggcagaacttcaggagacgctcaacttcttcggagatactctagtcaatctaccaacacaggtcattgaaattcatcttcaggatatagacttttcaattgttgatgcaggacttctggtttgctcattaaatgatgataatgagaatcttgatttcacgggaaaaatccaaagtatgcaaagtgtgatctacctcatcgctagaaagaaattcctccttcagttcaacttacctggaattgacagagtggactctgccgatttcattttagacaacagggagaagtttctgagcatgtattcaaattcagttgattcggttcaaagccagcttccgattattcagaaagaactcaagttctttcaagctgtcgtagaacagcaagacggacttcaacattttgcaaagaagactactcatttggtgtttgaggtagaacatatggttgatacttgtaagaaaaaagatgttcctgactggtgtctttttatctggatcttgaacatcggagaggatattagaatgctcatggcagaggtagcagagattcctaatgagttactctcatctccaaacaagctaacttcatttgtgcagttagttctcaagggattcgttcagatctttggtgttgcttcttcacaatttgctagcaaacaaaggatcaatgaagaaatagtaggttttgaggatgtgaaggatgaactgataggaaaactaaaaggaggatcatcaggccttgatgtaatctcaattgttggaatggctggattaggcaagacaactctggctaacaagctatattctgatgagtcagttgtctctcattttgacatccatgcccattgctgtgtctctcaagaatatacgcggaaggacttattactatccattctacgcaatattactgatgaaagagctaaacttagaagagagactgaaaatgaactggcagatagacttcgcaaacttttaatgcgcaagagataccttctcctcattgatgatgtttgggaaactagtgcatgggatgatctaaagttgtgcttccctgaagataacaacggaagtagaatcattctgacaactcggcattatgaggtcgcttctcatgctaaacatgatagtgatccccatgagcttcgatctctcaataatgatgaaagttggatgttattaaacaaaaaggtgttcaacaacgaaagttttccttttattctaagagatgcaggccaagaaatagtaagaaagtgcgacgggcttcctctttcaattattctgatagctggtatcctcataagaatgaagaaggaaaaatattgttgggaacaagtggcaacaaatttaggtccaaacattcaggatcaaatggagggtactcttgatctgagttatcagaatttgccaccctatttgaaaccatgttttctgtatttgggagtattcccagaggatgaagagattcaagtctcaaagttaacatggttgtggatggcggaaggcttcattaaacctcatacggggaagactttggaggaaatcgcagaaaattacttggagaatcttgttgggagaaaccttgtgatggttggtaaaaggagttttaatggaaggatcaagacatgtcgcattcatgacctggtgcatgaattttgcaggaagaaagccaagttggagaacattatacaaagaataaatggagatgcaggttcggatcctactcaattcttccctccaaaatgcaatacttcacgtcgcttatctcttcattctcagtgtgataatcttgcaaaatggtgtttgtgtttttccaatttgaaatatctccagttcagggagtctagaagaactgcattctcttcaatagaccgcgcatcagtcattctaaaaaggttcaaatttctgagggtgttagattttgaattcactatcattgattcttttccacaagaattgatccttttgaggtatatttcttttcggaccgacaatgatacactatccctcccagccaatctttggaaccttgaaactttgatagttcaaggaactagaggacggatatcattaccagaaaccatttggaagatggttaagttgcggcatctgcaaataaacgaccaagcattgttcactttgcagaatgaacaggaattcatagaaagcccttcggaaatggttgatttgcaaactctttcctcagcatatttttcttgtgcagaaagtgctgataagatattggctaagacaccaaatcttcggagactgacatgtgaagtttctgcatttgatgactcatttactgcatttaacaatcttgcagtgctcgaaattctcaagatttcttctggtgctgcattgacatcagtcgatcagctgaagctcccgtcacacctcaagaaactgacactgtccaatttccacataaatctaaatgaagtcacaactctttcaaatcttgaggtactcaaactgctacgagtttccattagttccaatacatggaaagtgaacgatgagcagttcagcaaactcaaattcttgaaactagaaaatttatctttttcagaatgggatgtctcatatgatgcttttccattccttgaacacttggtattgaaaaaatgtcgatatcttgaggtgatcccttcttgcttcggatatatgtcttccctgagatccattgaggtagaatcatacaaagaatcacttgccgactctgctcaggtcatcaaggaaatgcaagttgaagtcatgggattttctgattttgaggtcataatccacaaaatagatcaacaatgctccaacactcggtctggaattacttatcagagaatactcccactgtgtcctgaaatagcatcagttgtgctgtga
>g2[scaffold2201:42364-47632]
atgaaaaataatgagttaagtaacaatactgttgaggtgaactcgtattgggttactgaaatgcttaatagtttaagggaagagcctaatgatgctttatcattttttcgtcaattgaaagaaagtgggtttaaacatgatattcagacttatatggctatgattaggacattttgttattggggtatggatatgaagttggattctttgtttttagaggttataaatttgggaaagaaggggttgggttttgaagtttctgacttgtttgaggaattggtggaggggttgaatgctgagggccccaattcgttggttcgggctttagatggattggttaaggcttatgctagtttaaggatgtttgatgaagctattgatgttttgttccagacaaaaaggtgtggttttggattgagtgtgttgtcgtgtaattatctcatgaataggcttgttgagtgtgggaaagtagatatggctgtggcggtttataaacagttgaagaggatttcggtgagtccaaatgtgtatacttatggaattgtgatcaaggcattatgtagaaaaggcaattttgaagaagcagttggtgtatttgaggagatggagaaagccggtgaaactcctaatgagtttacttattctacttacattgaagggctttgctcgtatggtagatcagacttgggctatgacgtattgcgggcgtggaaaggggtaaatttaccccttgatgtctatgcctacactgctgtaattcgtgggtttgttaatgagaagaagctgcaagaggcagaaatggtgctgcttgacatggaggagcaaggaatggtccctgatgtcgtttcttatggggctgtaattaatggatattgcactgcagggaacatttctaaagctctggctttccatgacaagatggaaacaaggggtatcagaagtaattgtgtgatttttagcttaattcttcagtgcttgtgcaaaaatggcaaggcatgtgatgccgttgaacagttcagtagttttaagaagaaaggtatttttcttgatgaggtggcttataatggtgtaattgatgctttgtgcaaactcggtaggtttgaagaggctgaaaagttgctcgatgagatgaaggataagaggatgacacctgacatcgtgcattacactactttaataaatggctattgcctccatggacaaattttagatgcgatgggtttatttgatgaaatgaaacaaaaaggcttgaaacctgacattattacttataatgtgcttgctggtggattttctagaaatggccttgttaaagaggcacttcaccttttggaccatatgaaaggacaaggcttgatgccaaccactgtcacacataatgtgattattgagggcttatgtattggaggttatggggaagaggctgaattatttttcgatagtttggaaaacaaatccgcagaaaattatgctgccatggtgaatgggtattgtgaattaggcaataccaaagatgcttttgagcttttcgttagactatcaaaacaaggtgctttaattaaaaggaaatctcgtttgaagcttctaagtagcctatgtcttgaaggagaatatggaaaagcgttaaagctgttcgagatagtgttgtcaataggtgatggcacttgcaaaataatgtgtaacaaactaatagcttccttatgtagtgctggagatatgaaaagggccagggtaaatcgcttgcaggaagccctttatctttttgatgatatgaagaaaaggggtatttcccctgatgttatcacttatacagttatgcttgatggctattctaagaatttaaagagagatcgattgtcatcagatacaaggaggaatggcagagaaagaaaggatacagggtcagttttttggactgaaatgaacgggatggaattaactgctgatgtcatttgttacactgttttgattgatagtcactgtaaatcagacaacattgatgatgctgttcaccttttcactgaaatgattgatagaggtttagaacctgatagtgtgacatacacagctctaatatgtggttattgtaagcaaggacatgttgagatggctaaagaacttgtgaatgatatgtggagaaagggaatacaaccagatagccataccatctcagcactacatcatggaatcataaaggccaaaaagttgcaccttaggcatgacaataactcagcccaaaatcggagttttggcaaggcacaagtttgttgcatggagatgataaatattcatttgaatgtgaagagcacatactttggtaatactggaaagagaagagttggtgctcctgatgtaactaagccagcagcggtcatcatgaggcctgaaaatcaggtttgcctcttgttcccaacttgttttgaggtcgtgagttttgttttctaacgtttgatgctgttgatggaaagcaagaaagaccgacattcctctagtccacttgatcatgatgtgatggacttgcatgagcatttgaagccttggcttttgggaccactgctatgtgtggataagataccttgtggttctgggttatatcaactgttcctttctactgcattacctgacgacagcgctggcaacgcagcatctattccaggtactaagccaacagggggtgctaaccgatcacccaacccacagcagatgcccaagtgttggagttccagcgaatga
>g3[scaffold2201:47877-51284]
atggacactattaaacaagaaaaagtaaggagatttgaggagtttattgatcgccgtctgaaaccagatcttgttcacgcaattgctgaaagctctgatttaagacgtaatatagagaatttggagaagaacaatgtaactaatctgaagacattggttaatattggctctgaagtatacctgcaagctgatgtcccagatacaacacgcatatttgttgatgttggacttggatttcatgtggagtttacttggtcagaagctctaaattatatatcagcaagggaggagaaactagccaggcaaatagaggaatatacacgtctagttgcatcaattaaggcccagatcaagatggtttgtgaagggatccgtgagttgctccagattccaccagaacgagcttactaa
>g4[scaffold2201:51977-57789]
atggacttgacattggcatcactaatttcggcgccaattccaaatttctgcaaaatctcttcttcttcttcaacgctattctgcagaactgctcctttcttcttccatccagtgaatagttctccgcctagaggtttttcctgtgtcagaaagagttacatggcttggtgggaaggtctcgatgaagcccgtgttcttattgcaaaagagccttctaaggatgtgaacaaggtagagcagcttttatcgctccgacatccaaaatctggaaatgcaacatgttacctttgtgttgatgaatctcttcaagaacttcactggttcaagcaatcttatgggtcttggttccttggggattatgtatgtgaagatggtcgtttgtatactgcaactccagtcgatccagtttttgttctgttgcctatttttgatgaagcaagaatgaagaaaaatgatgatccaggaaagtttaggcaagtggatgaaatcatttacgttgtaggctatcctggatatcagcatctttcttccattgctgagaactgcatgcaagtggtttgtgatgtcaaagatgtaggaacgacaaagtttttcaggcttaatgatgagaaggtgctaaagtggttatgcttgaaggtaatacaattgaagaagacattgttgacactggataagaactatgctgctcgagataagaaagaaatattaactgatgcagtatctatagttggagagtacttgaaggaagagccttggttgaagctcctctgcagcaaattaagcatagacttgcaagaggacacaaaagcatcaaatgctgaaatgcattcatcaccaatggataatagtttcgagtccttcaatcacgaacaggagggaaagagtgaaggtcaggagaagactaccaggaacaaaagacagactaaaaagatcaaagtggaaaccaactctcttaatatcaaagacatgtttagtagggctactaggcggggaaaatga
>g5[scaffold2201:58077-59504]
atgagtgagaaaaaatcatcaccaattgtgaataataatgaagaaatagagaggattatagagaaactgcccaaatctgatcatatttggaataactctcaactttatcagtgggaagggttttggtccactcttatcattttaaaggcagccattgtattcaaggcaaccttcaaatcagaacctaatgatgttctcttggcatcttccatgaaaacaggtacaacatggctcaaggccatatgtgtatccatcatgcaagctggtaataaagaggaagaagaagaagaccttttagttaaggataatcctcatttctatgttccaacaatagaggtcatggattattattcaaaacctctaactcatgatctatacacaatgccctctccaagattatttcacactcatttaccttatagagttttgccagattcaatcaaaaattcgaataattgcaagattatatacataacaagaaatcctaaagataccttaatttctatgtggcatttcatcaatagtcgtaagcgtttagacgatctctctcctttagaagaagttgtggagcacttttgcaaaggggttcatctgtatggacctttttttgaacatgttcttgaatattgggaagaaagtaaaaaagagcctcaaaaaatattgttcttgaagtatgaagacttgaagatagacactaagaaagaggtggcaaaaatagccttgtttcttggaaaaccttttggtaatgaagaggatttggagatagttttgaacaagtgtagcttggagaggcttaagaacttggaggttaataagagtggatcaatcgtctctaatttccacaatagtgcatttttcagaaaagggattgttggggattggaagaattacatgaaacctgaaatggaagagcaacttgacaagattaccaacttgaagcttcaagggagtggccttgaactttga
```
