## Supplementary material for "The *de novo* reference genome and transcriptome assemblies of the wild tomato species *Solanum chilense*": EOG09360HAG.fna.1

```
>g1[scaffold4800:19990-22492]
atgaagttactagtttattcttcttctttttgagaacaggaagatggtgcaaaggtagtgagagttaaaaatctgaacaatccgtattgtatcaaccctaattggagattcaagctcacactgaacaaactttatgcgtggagcctcgtggattatgacagggttgtcatgcttgatgcagataaccttttcctccagaaaactgatgaactgttccaatgtggccagttttgtgctgtcttcattaatccctgcatcttccacactggtctcttcgtcttgcaggtgttcaatgacatgattcatgagatagagattgggagggaaaatcaagacggtgcagaccaaggttttattggaggtcacttccctgatttacttgatcggccgatgttccaccctactcttaatggtacccagctccagggaagttacaggcttcctctaggatatcaaatggacgcgtcttattattatctcaaactccattggtcggtaccttgtggacctaatagtgtcattacgtttcctggtgctccatggttaaaaccatggtattggtggtcatggcctgtcttacctttgggcatccagtggcatgaacagcgacgtctaactgttggaaattgttattgccaatcagtttcttcttttatttctttcattcctgttactcaggttaatttcttcgtgaagtgcaccctgaatctgcaggatttgatgtatggtgctgagatgattgcagtgctgatccaatctatattctacctaggaataattgcagtgacacgcctagcacgcccaaatttatcaaagttgtgctatcgccatgatgatagcaagagtgccttgttactacgaactggccttaaattgattgctatatggtctattcttgctgcctacacagttcctttcttcgtgattccatgtacagttcatccactagttggctggagtctctacttactcggctctttttcactatcatgtataacagtgaatgcatttcttttgccgatgctacctgttttagtgccatgggttggaatccttggggcccttctagtgatggcttacccttggtacaacgacggtgttgtaagagcaatggctgtatttacatacgccttttgtgcctccccagcattatggatggcattggttaaaatcaagtgctctcttcatgtttcacttgagagggaaggattcttgcccaagataagtgaatctacagcacctgctggttctaacaaactctattga
>g2[scaffold4800:22623-26951]
atggctacggaccactctgatgatttagaccaacttcttgacagtgctttggatgattttcagagcctcaatctcactactgcttctcaaagggttgattttgattgtagaaatggggatggagagggcaagaaagagagttcttgtatgcctagtgaggttcaagggcttgggatgtcgttacccgatttgaaagctaagaataaagggaagcaaaaggctgccaaggaggtgaaggactcgcatgtctcggaagctcttgataagcttagagagcagacaagagaggctgttaaaggattggaatcagtggcagggccgagacccagtgtggagaactttggaagtgatccaatgatggaggattgggtcaaacagtttgaggagctggctggttctcagattgtggaagttgttgaagtcttgtgttcagttggcttgttaatagagaactgccacacttctaaagaccctttggaggaacctatccaggacgtgcctgttaccttcttaggtttctttgtttatcaaagccatgaaaggtgttcacagcttggatttgctttgaagttttggttacctatagacatggagtctattgtagagaccatgatgcagcagcttctttcaaaggaaattcttcatgaacctatgagagaaattggagaaagatatccaaaatggttggaagacaataaagccaagttaagcggtgaagaatataatcgttacaggcagcagtatgaacttatcagagatctaaacaaagtttatgaaactgagccaagcaacttcaacaaaattgttgagcttatgcagaaaatgcaagaatgtggccaaccaccaaacgatatagtgcaggaacttgctccagactttgatatatcaactcttggacaactagagctacattttgaagttcaaagttttctttggactgtatcccgtgcaacaactatcccagtttcaaaagggaaaacagctggtttttcttcttatggtttacagatcaccggagatgctcgagtcccaacagaactgctgtattatgtgaagacacactgggtagaccatcgtgatgtccaccttgctccttaa
>g3[scaffold4800:33546-34748]
atgcttccactattttgtactgaggttaatgatgatgcaaattttgcaactactgctgcttgtgacattcagctattgcaggcactatctagaaggattcactatggaaaatttgttgctgaaattaaatttagggatagtactgatgaatataaaccgtttattcttgctcaggatagagatgctttaatgaagttattaacatttgaagcggttgaagagatggtgaagaagagagtagcgaagaaagctaaagtgtttggtcaagaagtgactttaaacgataatgttgaagaagtgaaaggcaaaattgatccattgttagtttcacgtttatatgatgaatgggttatgcctttgactaaacttgtcgaagttgaatacctcctgcgtcgtcttgattaa
>g4[scaffold4800:36266-41061]
atggagattcagcaatttcctccatttactatcacaccttgccattttcacccaattccaaactctaaccaccacccagtacttgtttccccattgaaacagcaaagaaatttgctaaaactaatccctcttttttgttcttcttctcatagcaatcctgttgtgcaagacccaattttgcaacaagggaatggttctttggggaaaagtagagatacccattacaagaattcaagaaaaaagagggtttttttcttggatgttaatcctatttgttacaaaggaagtattccttctttgcaatcttttgctcattggatttccattttcttctctcaagttagcctcactgatcctgttattgctgttattgatggagaaagaggtaatgagtatagaagacagttgttaccttcctataaagcaagtaggaggaaatactggcatcagttgcaaggtgcagtaaaatctccacggagtacgattgaaaggtcacataggctcatcttggatgttcttcagagctgcaatgttcctgtagttaagattgaatcacatgaagcagatgatgttatagccacacttgtagaacaggttctacaaagggggcaccgagtcgtggttgcctctcctgacaaagacttcaaacagctgatatctgatgatgttcaaattgtcatgccagtaccagagttcaatagatggtccttttacaccttaaaacactatgtggcacagtacaattgtgatccaaggtctgatttgagcctgaggtgcatactgggcgatgaggttgatggtgttcctggaatccagcatgttgttcctggttttggtcgaaagactgctttgaagcttttgaaaaagcacggcacactggagaatttacttaatgctgcttcagtaagatcagtggggaggcagtatgcacaagatgcccttatcaagtatgctgattatctgcgcagaaattatgaagttctctctctgaagagggatgtcagtatccatattgaggagcaatggcttaatgagagggatgcgcgtaatgactcacttgttttgtccaacttcgtcacttcgctggaagacagtaggaatcttaatttggaaaagagatcgcattccattggttga
>g5[scaffold4800:41512-43031]
atgactagcatgaaagttggaggaaacacattgcatgttactgtggacgaacatggtcaagtcaggtacgatacgattgcgagacaagccgaaaactctaagaaaattgtatattgtcactacaacgatcttgttcccaagtttgtcaaggatcatgaccaagacttggaacaagagaagaagaaactaatcgacgagactactcgggagacgaaggctatccttcttcagaagattggtacacaaaaatcttgggactctatggagtctcttaagttcattaagtacaagccttgtaagcagcagcagggttcaaggcttgttaagatggttgagaaggcagtagaccctatggagccacccaagttcaagcacaagaaggtacctagggcatctggttcaccgccagtgcccgttatgcattctcctcctcgtcctgttacggtgaaggatcaacaggattggaagattccgccttgtatatcgaactggaagaaccctaaaggttacacaatcccacttgataagcgtcttgccgctgatgggagcagaggaattgatgaagttaagatcaatgatgatttcccaaaacttgctgaggctctgtatgttgcaactgagaaagctaaggaagcaattgcaatgcggtcaaaggttcagagagagattattctgaaagagaaggaaaagaaagagatggagcttcaggagttggcacgaaaggtgagagctgagatagctgcaggtcttaagaatgatgtggatgattatgatggtcgatcacggagagagaagataagcaaggagcgacgtcaggagaggagattgttggaggcaaaagagggtgcagcaatgaagaggagaaagatcaaaaccagagatggagaacgtgatatcagcgaaaaggtggctcttgggatggcttctacatcaagagattgtggagagaccatgatgtatgaccagagattgttcaaccaggagaaagggatggattctggatttgctgatgatgatgcctacaacctatatgacaaaaccttatttactgcacagtatactctgtacagacccaaaaaagacgttgattgtgatacttacggagagcagcaacaggagaagatcactcactctaagccagacaatgcatttgctggaacttctgagaggactgatcctagagatagacctgtggaatttgaggctgatctatttggtttggaccagtttttgacaggtgtgaagaacaatatggcaaataatggtaactga
```
