## Supplementary material for "The *de novo* reference genome and transcriptome assemblies of the wild tomato species *Solanum chilense*": EOG09360HAP.faa.1

```
>g1[scaffold1571:8532-10802]
MESNASSMARVLLILSVIFTLFSSSNGVVGGAFEENFSKSCPGTHFKTSKDGQIWYLTLDQVSDCGFITKQSYRFGWYSTKLKLVGGDSAGVVTAFYMCSEVEAGPLRDEIDFEFLGNRTGQPYLIQTNVYNNGSGGREMRHQLWFDPTLDFHTYSILWNSHQIVFFVDKVPIRVYKNANHTNNFFPAQRPMYVFSSIWNADNWATRGGLDKINWENAPFVASYKDFTIDACPWKNPYPACASSTTQHWWDQNNTWHLSSKEKIDYAWVQRNFVVYNYCQDTVRNKYKPQECWLNPLD
>g2[scaffold1571:12521-14877]
MSADPALVEEDASSGSGEDLNMLDGHNKHQTVTPNSGRRKRSRKATGDAIVDAMLEIAAASKMRAAAIMRNEERFAISKCIKVLDEMQGVDQSIYFFALDLFENSNARETFISLKNERRLIWLQCKYNSANAAS
>g3[scaffold1571:15602-17988]
MVCDKCEKKLSKVIVPDKWKEGASNTTEGGGRKINENKLLSKKKSCSKYANVSSTQVCDLGINEVGANHGDQGSKIKQNLKNAKHVFQCTCPLVGRVAQYLGWWEIEGASEIWFELKARNESLKAGKRNERKLRPVPIGRYWISSKYPMLNSYEYGQFGLYPLPHNIVGLVHLWKRSKIVPTFVEKECNALFRQEYWLQYASLRP
>g4[scaffold1571:20586-25647]
MARRIAIHWFALTVTIVLSLLVQPSFSIYCDEDDCYDLLGVTQNANSSEIKKAYYKLSLKHHPDKNPDPESKKLFVKIANAYEILKNEATREQYDYALAHPEEFFYNTARYYHAYYGHKTDTRAVLVGLLLIVSIFQYLNQWTRYNQAIDMVKKTPAYKNKLRALELQRTGGMTNRKKGNKPMDKKVEEELGKELNLDIKGTEKPSVWELIGIRFILLPYTLGKLLLWYGCWFWRYNIKHAPYSWEDASYLTRRSLRASLDSWISIDESTKEDLIERRLWEKSNFESYVAEMRKESKRRR
```
