## Supplementary material for "The *de novo* reference genome and transcriptome assemblies of the wild tomato species *Solanum chilense*": EOG09360HBC.faa.1

```
>g1[scaffold3155:4482-10442]
MEGEKVNGGPRRLGSSRSSMSRTMSRSRSRASWMVEDVFNPMPSRRSTRGEEDEEALTWAALERLPTYDRLRKTVLKSFAESENQGNKKVVHKEVDVRNLGINERQEFIDRFFRVAEEDNEKFLRKFRNRIDKVGITLPTVEVRYEHLTIEADCYIGDRALPSLPNAARNIAESALSCVGINLAEKTKLTILKDASGIIKPSRMTLLLGPPSSGKTTLLLALAGKLDPSLKVKGEITYNGHGLKEFVPQKSSAYISQNDVHVAEMTVKETLDFSARCQGVGSRYELLTELARRERDAGIFPEAEIDLFMKATAVEGLESSLITDYTLRILGLDVCRDTIVGDEMIRGISGGQKKRVTTGEMIVGPTKTLFMDEISTGLDSSTTFQIVKCLQQIVHLTEATILMSLLQPAPETFDLFDDIILLSEGQIVYQGPREHVLEFFETCGFKCPERKGTADFLQEVTSKKDQEQYWVNKHKPYQYISVSEFAKRFKRFHVGLRTENELSVPYDKTRSHPAALIFKKYTVPTLELLKTNFDKEWLLIKRNSFVYIFKTVQIVIVALIASTVFLRTKMHHETEDDGGVYVGALIFGMVCNMFNGFSELSLIIQRLPVFYKHRDLLFHPPWTFTLPTVLLKVPISVFETAVWMVMTYYTIGFAPEASRFFKQSLLIFLIQQMAAGLFRLTAGVCRTMIIANTGGALTLLLVFLLGGFILPRGSIPDWWRWGFWVSPLSYGFNAFTVNEMFAPRWMNRPASDGITRLGVQVMRSFDVFAEKRWFWIGAAALLGFTILFNVLFTFVLMYLSPLNKPQAILSKEQARDMEADQEE
>g2[scaffold3155:22187-24980]
MAVSPETMPDSSFIDFRAPPPSPIASGRRSCVRNDEVLTEFLQNSLRVPDLVLPDRVFPRQKSIHNPSKLDFQSLASLDSDAIAKILDSVATIGCFEVVNHGISGDLIKLVLSAGDGIFGISPERKEKSTRSSEKAYGFEEFHGEEERETSEEFVWCRGDQNFNKEMEGIWPLGFSNFSEKMEKLLDGMEDISGRILQFLQQNTPKKLINENIDDENGDLPAASICYLHKHKGSLKGDEEYMMNTLKYDVIRMLIRGSEFPHALCLHVSNGCSEFHVYSKKGWVSFQPGKDSLIVTIGDLLQRWSGGQYKHVIGRPVYQGKTEDCVSMALLISPPKIVEDNSTKHEQEQEQEKTISIGQQIIIAIASILIYNFFIYIYNKL
>g3[scaffold3155:26721-29572]
MEGAKENGGKVQHVTKASSDQLLRKFAEMDSELEVKKELRLAKRRKRTLQTKVDTNNNHVFGERKSLLPPAASQRSAALIVKAKLRARNLNNRSFFGTIEKVRVIHSSSLAISAPTWRRTVQGASKVFIEKHYNRHRRLISDTEY
>g4[scaffold3155:31157-36158]
MDDLMETDEELMDFTLAEAMEMTTFFKGLKGKSISQELCQEFANKFSSSPFRTGKSMIKGEQVKSWFLDKQKPKAAEVPDDDYVEHVDDYEEPIVPKRRGRKPKSKNTSSSMVVYKKYDACGYTRLPECAYDLPQRPRVSATEMAKELKGLSFEALSAKDLAWYDVASFLNFRVLYSGELEVRVRFAGFGNEEDEWVNVKRGVRERSVPLEPSECVKLSVGDPVMCFREDEYLAVYGDAEVVEIQRNLHDNTICTCIFVVRYDLDKAEEKIVLDKICCRPNFINNKNKNNNDNTPSEIPPQVESEEDRM
```
