## Supplementary material for "The *de novo* reference genome and transcriptome assemblies of the wild tomato species *Solanum chilense*": EOG09360HBC.fna.1

```
>g1[scaffold3155:4482-10442]
atggaaggtgaaaaagtaaatggaggaccgaggaggttggggagtagtaggagtagtatgagtagaacgatgagtagaagcagaagcagagcaagttggatggtagaagatgtgttcaatccaatgccgagtagaagaagtactcgtggagaagaagatgaagaagcactcacgtgggctgcgttagagagattgccgacttacgatcgattgagaaagacggtgcttaaatcgttcgccgagagcgaaaatcaagggaataaaaaagttgttcataaggaggttgatgttcggaatctgggaatcaatgaacgccaagagtttattgatcgctttttcagagttgcagaggaagataatgaaaagttcctcagaaagttcagaaatcgaatcgacaaagttggaattacccttcctacagtagaagttcgttacgaacacttaacgatagaagctgattgctatatcggcgacagagctcttccctcgctgcctaacgcagccagaaacattgcagaatcagctttgagttgtgttggaattaatttagctgagaaaactaaacttactattcttaaagatgcttctggaataattaagccctctaggatgacacttttattaggtccaccatcttctgggaaaaccacccttcttttggctttggctggaaaattagaccctagcttaaaggttaaaggagaaatcacatacaatgggcacgggctaaaggagtttgtgccccaaaaatcatcggcatacattagtcaaaatgatgttcatgttgctgaaatgactgttaaagaaactcttgatttctctgctagatgccaaggagttggctctcgttatgaacttctaacggagcttgcaaggagagaaagggatgctggaatcttcccagaggctgaaattgatcttttcatgaaggcaactgctgtggagggacttgaaagcagcctaatcactgattacaccctcaggattttggggcttgatgtgtgtcgggacacaattgttggggatgaaatgatacgtggcatttctggtggacagaagaagcgtgtcactacaggggagatgattgttgggccaacaaaaacattatttatggacgagatatctactggactggacagctcaactacatttcagatagtgaaatgtttacagcagattgtacatcttacagaggccaccatcttgatgtctctactccagcctgctcctgagacattcgatctttttgacgatatcattctcttatctgaaggccagattgtttaccaaggcccacgtgaacatgtactcgaattcttcgaaacctgtggttttaaatgtccagaaagaaaaggcactgctgacttcttgcaagaggttacatcaaagaaggatcaagagcagtactgggtgaataaacataagccataccagtacatatcagtaagtgaatttgcaaagagattcaagcgcttccatgttggcttacgtacagaaaatgagctatcagttccttatgacaaaacaagaagtcacccagctgctttaatattcaaaaagtacactgtccctacattagagctgcttaagacaaactttgataaagaatggcttttgatcaagaggaactcttttgtttacattttcaagaccgttcaaatagttatcgtcgccctcattgcatcaactgtgttcttaaggaccaaaatgcaccacgaaactgaagatgatggtggtgtctatgttggtgccctcatatttggaatggtctgcaatatgttcaatggtttctctgaactctcactcatcatacaaaggcttcctgttttctacaagcatagggaccttcttttccatccaccttggactttcactttaccaactgtactccttaaggttccaatttctgtgttcgagactgctgtgtggatggtcatgacatattataccattggttttgcccctgaagctagcaggttcttcaagcaatcactgttgatttttctgatccaacaaatggctgctggattatttaggctcacagcaggagtttgtaggactatgattattgcaaatactggtggagcactcacactccttcttgtgttcctattgggtggtttcatcctgcctagaggttcaattccagactggtggcgatggggattttgggtttcacctctatcctacgggttcaacgctttcactgtaaatgaaatgtttgctccaaggtggatgaacagacctgcctcagatggaattactagattgggtgtgcaagtgatgagaagctttgatgtttttgctgaaaagaggtggttttggattggtgctgctgctcttctggggttcacaattctcttcaacgttctttttacctttgttcttatgtatctcagccctctaaacaaaccacaagctatattatccaaagagcaggccagggatatggaagctgatcaagaagaaa
>g2[scaffold3155:22187-24980]
atggcagtttcgccggaaacaatgccggatagttccttcatcgatttccgtgcaccgccgccatctccgatcgcctcaggacgccgatcctgcgttaggaacgatgaagtcctcacggaatttctgcaaaattcgttaagagtaccagacctcgtgctacctgatcgagtattcccgaggcaaaaatcaattcacaatccgtcgaaactcgattttcagtcattagcgtccttggacagtgacgcaatcgcgaaaattctggattcagttgcgacgattggatgctttgaggttgttaaccatggaatttcaggggatctgatcaagttagttttatctgccggggatggaatctttgggatttcgccggagagaaaggaaaaatcgacaaggtcatcggaaaaggcatatggatttgaggaatttcacggagaggaagaaagagagacgagtgaagagtttgtttggtgcagaggagatcaaaatttcaacaaagaaatggagggaatttggcctcttggattttcaaatttcagtgaaaagatggaaaaacttttggatggcatggaagacatatctggaagaatcctacaattcctgcagcaaaatactcctaaaaaattaatcaatgaaaatatcgatgacgaaaatggggatttgccagcagcctccatatgctatttacacaagcataaaggaagtttaaaaggggatgaagagtacatgatgaacaccttgaaatacgatgtgattcgaatgttgataagaggatctgagtttcctcatgcattgtgcttgcatgttagcaatggatgctcagagtttcatgtttattctaagaaaggttgggtctcttttcagcctggtaaagattcacttattgtcaccatcggagatctcttacagagatggagtggtggacaatacaagcatgtgataggaaggcctgtttatcaaggtaaaacagaggattgtgtatccatggctttactaatttctcctcctaagatcgtcgaagataactctactaagcatgaacaagaacaagaacaagagaagaccatttcaattgggcaacaaattattatcgcgatagcttctattcttatttacaatttcttcatttatatctataataagctttga
>g3[scaffold3155:26721-29572]
atggaaggtgcaaaagaaaatggtggtaaagttcagcatgttacaaaggcatcatcagatcagttactgaggaagtttgctgagatggattctgaattagaagttaaaaaggagctcagattagctaaaagaaggaaaagaacactgcaaaccaaagttgatactaataataatcatgttttcggcgaaaggaagtccctgttacctcccgcagcttctcaaagatctgcggcgttgattgtaaaagcaaagcttagggctagaaatctcaacaacagatccttttttggtactattgagaaggttagagtaattcattcttcatcacttgctatttctgctccgacatggcgcagaactgtacaaggggcttcaaaggtcttcattgagaagcattacaatcggcataggcgtctaataagtgatacagagtattag
>g4[scaffold3155:31157-36158]
atggatgatttgatggaaacagatgaagaattaatggatttcaccttagctgaagctatggaaatgaccactttctttaaaggattgaaaggaaaatcaatcagtcaagagttgtgtcaagaatttgctaacaagtttagttcttcaccatttcgtactgggaaatctatgataaaaggggaacaggtgaaaagctggtttcttgataagcaaaaaccaaaagcagctgaagtccctgatgatgattatgtagaacatgttgatgattatgaagaacctattgttcctaaacgacgaggaagaaaaccaaaatctaaaaacacaagttcatctatggtggtctacaaaaaatacgatgcttgtggttacacaagactcccagaatgtgcatatgacttgcctcagaggcccagagtttctgcaacagagatggccaaagaactcaaagggttgtcttttgaagctctgtcagcaaaggatttagcttggtatgatgtggcctcatttctcaacttcagagttctttattcgggcgagcttgaagttcgtgtaagatttgctggctttggtaatgaagaagatgaatgggtgaatgttaagaggggagtacgtgaacgttctgttcccttagagccctcagaatgtgtcaagctgagtgttggagatcctgtgatgtgcttcagggaagatgaatatctcgctgtatatggtgacgcagaggttgtggagatccaaagaaatctacatgataatacaatatgcacgtgcatctttgtcgtccgctatgacttagataaggctgaggagaaaattgtactggacaagatatgttgcagaccgaacttcatcaataacaagaacaagaacaacaacgacaacacacccagtgaaattccaccacaagtggagtctgaagaggataggatgtag
```
