## Supplementary material for "The *de novo* reference genome and transcriptome assemblies of the wild tomato species *Solanum chilense*": EOG09360HC5.fna.1

```
>g1[scaffold4091:1-761]
atgaactgtaacgacctgtttagtcgttttgagcagcagattttaattctggaaaaactggcagaggtgacggatcccacgacggaccgtcatggtcacgacggaccgtcgagggggtctcgttccaaaacacttagaattctgaaattgggcattgagaatcgactctctgaacttcacgacggaagtgcaggacggaccgtcgtagtcacgacggaccgtcacacgtctttcattgaaattgagtctctaaactctgtgacggacctgcaggacggaccgtcacagtcacgacggaccgtcacaggctccgtag
>g2[scaffold4091:2224-9421]
atggcgggaatagctatattattggatctactgaagaaaaatccaagctttaatggtcaaacccttcattcttatggtattttctcagccaagttggctaccacagctgctgctgcttctgttgctgctagttacccttttgcttctagggctttttttggtaacggtgctgcacgagttgcattttgcgatgctggcacgggattttctgaagattatatatctaccatacaaaatgaatcaataattaacttgcagtatgattcattgaagcacagtaccaaacaatacaaccttgagttaaaacctttattctcagcattcatgtggaggaatcttgcactgacctccttgagatctttcctattattttatttacctcttttggagcctcatactaacatggatgaggacgatgatgatgaagatttcttaaaggatgccgaggaagatcgccgtgtcgacttggtgactcctttcaagaaatcagtcaaacagattggtcgtgagactgctgttgtaacaacaagacgtgtcctggaaagattggctgtccactatgtttcccagcgaatggcatggaagcttctaaaagatgttcccaagtcagctgcacgcaaggctcaaaggggaatgcctagtatgatctatttttgcagtgtcacaaaaacaacgtgcagaggtcattttctgggagttttggcatcatggtttgttcaagttggcattgatatctggcgattttttaaatctaaacaagatgacgacacacttgatggatcagaaaaaatgaagcttctgggaaggaagatttccattgttactgtcagatgtagtgcatctcttgttttcgcttctataggagcagggataggagcaatgatatttcgccctacaactggccagtggattggatgcgctgttggagatgtggctggaccagtcattgtagccttttgctttgacaaagttcttcacttggaactgtga
```
