## Supplementary material for "The *de novo* reference genome and transcriptome assemblies of the wild tomato species *Solanum chilense*": EOG09360HCK.fna.1

```
>g1[scaffold1765:59530-60412]
atgggattacaaaaccagcttaatgacatttctagtgaatcaattccaatattaattataattctttttgctaattctcttaattatctccgttccttaatctacaattcccttcaatattttggcatctcttcttcccgatttacccctcatcaaatcgacgattcgttctccgaagcggtcgggtccggtttaaccggagttattttcctctccgatcagctcaatctgaaccggttgttatcctataatcatcaacagcaaaatgacgaaagaaccggtgccggttcaagtactacctgtgtggtttgtttgaaccggttgggtgatggtgaccgggtgcgcaagttagcatgccggcacgtgtttcacacggagtgtttagatgggtggtttaatacgcttaatttcaactgtccgctttgccggtcgacttcagtctccggcgagcgcgtggtgatatcgcggcggcgcgtggctggtgatttacaggcttggttctcgttgagctga
>g2[scaffold1765:64492-65725]
atgaagcagcaaagggtatatgtgaaaggaggaagtaagaaggaagaggaaccacttgaattagatgtttacaatcaaggcatgttcaagactgaactgtgcaacaaatggcaagaaacaggggcatgtccatatggagaaaactgccaatttgctcatggaattgaagaacttcgtcctgtcctacgccacccacgttacaagactgaggtatgccgtatggtccttaatggtgatccttgtccttacggccatcgctgccattttcgccacagtcttactgacaaggagaaactcatgagatcactcaacagtaaaatgagatcaaactaa
>g3[scaffold1765:75580-77836]
atggactcctccgacaaagtccccgcccttgttgacacattttatgatctcgtcaccgatatatacgagtggggttggggccagtctttccacttctctcctcgtatacgggggaaatcccatagcgatgccacgcgtattcacgaggaaatggcggttaatctcttgaatgtggagcccagagcccgtgtccttgatgttggttgtggggttggtggcccaatgcgggccatcgcggcccactcaggtgctaatgttgttggaatcactattaatgagtaccaagtggaacgggcccgggcccacaacaaaaaggccgggcttgactctatgtgtgaggttgtttgtggtaatttcctaaaaatgccctttgatgacaatagtttcgagggagcttactccatcgaagctacatgtcatgcacctaagcttgaagaagtatacggagaaatctaccgggtattaaagcccggatcattctatgtctcctacgagtgggtcacaactgaattatacaaccctgacgatcttgaacatgtggagatagttcgagcaattgaaagaggagatgcattgcctgggttgagaagctacaaggacattgctaacatcgcaaccaaagtaggttttgaggtgattaaagagagcgatttagctaaaccacccgcggagccatggtggacacgactcaagatggggaggatcgcttactggaggaaccatgtcgtggtaaatgttctttcttggctcgggatcgcccctaagggcgtcgttgatgtccatgacatgttgttagtgacagctgattatttgactaaagggggtgaaactggcattttcactcctatgcatatgattctatgatggatcgactttgatttgtattcaactccatcgactgggcttctcccactttttgaatgtctagaagaggaagttgctcctcgcgcgaacaccaaagggcaaccggactgtgagatgatctgcaaatggagctgtatagcactggccaaagttgcaatccctgaatcacttgtaaatatcgagtttagtaagcaaccagcaagagtttga
>g4[scaffold1765:83044-85785]
atgagctgcaaggaaaatctccggagtctggatcgcaacttcggcaagtgctgtaccgtagctccatttgcagataatagattggttgcttgtgtgaaagcttcagttattagcgaggttggattttttggcatagttttgaactgtggtaagaaactgaagacgctttccttggtgaactgctttggtgggaaacacttaaactatgcatttcctttggaatctttggctattcgcaactgtcctggagtagacaatgttaccattgttgtagtagtttcagccataacagatatgagcagcagcaacttaagtctgcagaaactgaagacgctttccttggtgaactgcattggtgtgaaacacttgagctattcatttcctttggaatatttggctattcgcaactgtcctggagtaggcaatgttaccattgttgtagtagacaaatcagtttcagccataacagatatgagcagcagcaacttaagtctgcagagctgtgcaactaatttggtggcggtgaatataagcgggtgtgtcaatattacagacaaattagctgagttgcatggggtatctctggaatctctgattgtagatggttgcagacatgttactgatgccacctttagtagaaattttaaactcttgcagatcatctcactgtctggttgccctttggtgttcgcgcgaggagcaacttcctcttctagacattccaaaagtgggagaagcccagcatctgttactctacaaccggtgcctatcacttccagtgccagatgtctagacttgtctcgcttgggctactatcaaagacaacctgacgtatttttaacttcatcaactcgcactcgatcatattaccttaaatttgcagggctgaatcagttggaagaccgacacatctccttctattacacggttacagacaaatcggttgagttacatagggaatctctggagtgtctgatggtagatggtcgcataaatgttactgatgcaacctttaatcatttcactgtccagttgctctttggtgttggacaaaagcttacccttcttgcacgagttggaggtcaggaccttcactgcctgagcatacaacactgtcccagaatcagctctagtactgttgacgcgcttgtagagcaacactag
>g5[scaffold1765:92110-94696]
atgaggggtcttggaaagctctcagttcgggggagcaacacggttcgtggtattactaatgttggtctgtcagcaattgcccacggttgtcggtctcttagggggttttgggttatgggtactgctcagggtctgcaatctcttgcttctttgaaagtcacttcgtgcggagtcaccgatctgagtcttgaagcagtgggaaagggctgcacaaatattaaaagcatgtgccttcgcaagtgttttgtttctgatggtggacttggtgcgtttgcttga
```
