## Supplementary material for "The *de novo* reference genome and transcriptome assemblies of the wild tomato species *Solanum chilense*": EOG09360HCK.fna.2

```
>g1[scaffold3328:25395-33563]
atgggttgttgtatatctcagttggcagcaaagtttgctttttttcctccatcaccagctacatatcaagtaaagaaaagggatgatggaagacttgtagctgtttctactacatcttctatgcctatttctggtgctgctgatgattcttctcttgatgtgcttttggttgacaccaaaaggggcaacaagattgtagctttttacttaaaaaatccatatgctaaacttactgtgctttactcacatggcaatgctgctgatctgggacagctatatgacttgtttgttcagcttaaagctaatctcagagtcaaccttatgggatacgactattctggctatggagcatctacaggaaagccaagcgaatttgatacatacgcggacatagaagcggtgtatgattgccttcaaacagagtatggaattagccaggaagatttgattctctatggacaatctgttggaagtggcccaacattacatttggcagctaaattaccgcgtttgagaggtgtggttctgcacagtggcattctttctggccttcgtgtgctttgccatgcaaacttcactttttgctttgacatttataagaatttaaacaagattcagaaggtgaaaagccctgtgcttgttatacatgggcagagctacagcttcacctacgggtgcggcgtcacccatagcactagcagctctgcttccagcgagctatgcgttcttgcagcttcatctaatgcgtgtctgaagcgtgtgtggcatttcataggacctcagtgcttcccaatgttgaaaaccaacgttgtagcacgtagaaaggcttacaacactgaaaagggcacagaggatgatgtggtcagttggctacatggtaatggactttggaaaatgtctagggatccatatgagccgttatggatcaaaggaggcgggcactgcaacttggaactctacccggattacatccgccatctttgcaggtgggtggtggtgggtatacttattggaaggcaattgtatagtttgcacaagttgttgatggatctccaaagatgtgcagtagtttga
>g2[scaffold3328:42662-46543]
atggctagtgttgctgcgatgaatgctgtgtcttcttcatctgtagaagttggaatacagaatcaacaggagctgaaaaaaggaattgcagatttatatgatgagtcttctgggatttgggaagatatttggggtgaccatatgcatcatggatattatgaacctaaatcctctgtggaactttcagatcatcgtgctgctcagatccgtatgattgaacaggcgctaagttttgctgctatttctgaagatccagcgaagaaaccaacgtccatagttgatgttggatgtggcatcggtggcagttcgaggtaccttgcaaagaaatatggcgctacagctaaaggtatcactttgagtcctgtacaagcagagagggctcaagctcttgctgatgctcagggattaggtgataaggtttcatttcaagtagcagacgccttgaatcagccttttccagatgggcaattcgacttggtttggtccatggagagtggagaacacatgccgaacaaagaaaagtttgttggcgaattagctcgagtggcagcaccaggaggcacaatcatccttgtcacatggtgccacagggacctttccccttcggagggatctctgactccagaggagaaagagctgttaaataagatatgcaaagccttctatcttccggcttggtgttccactgctgattatgtgaagttacttcaatccaattctcttcaggatatcaaggcagaagactggtctgagaatgttgctccattttggccagcagtcataaagtcagcactgacatggaagggcttcacatcagtactacgcagtggatggaagacaatcaaagctgcactggcaatgccactgatgattgaaggatataagaaaggtctcatcaaatttgccatcatcacatgtcgaaaacctgaataattctttgcttag
```
