## Supplementary material for "The *de novo* reference genome and transcriptome assemblies of the wild tomato species *Solanum chilense*": EOG09360HD9.faa.1

```
>g1[scaffold3449:64580-67945]
MSFLCWVFLAYMFCTSLSLETPVQNCHPYDLLALKEIAGNLTDGVILSAWSNEPNCCKWDGVVCGNVSTQSRVIRLNLSRKGLRGVVSQSLERLDQLKLLDLSHNHLEGGLPLDLSKMKQLEVLDLSHNVLLGPVLRVFDGLESIHSLNISSNLFTGNFSEFGELPNLVAFNISNNSFTGSFKFEICSFSKKLKVLDISLNHLTGDLGGLDNCSSLLQQLHVDSNDLGGHLPDSLYSMTSLEQLSLSANNFSGQLSPQLSKLSKLKSLVLSGNRFHGLLPNVFGNLTLLEQLAAHSNRFSGPLPSTISYLSVLRVLDLRNNSLSGPVDLDFTKLTSLCTLDLATNHFKGNLPVSLSSRELKILSLAKNEFTGPIPENYANLSSLVFLSLSNNSLSNLSGALSVLQHCRNLSTLILTRNFRGEEIPKNVSGFENLMIFALGNCGLDGRIPIWLYNCSKLQVLDLSWNHLDGEIPTWIGEMEKLFYLDFSNNSLTGEIPKNLTDLKSLISPHNYASSLNSPTGIPLFVKRNQSGSGLQYNQASSFPPSILLSNNRLNGTIWPEIGRLKQLHVLDLSKNNITGTIPSSISNMGNLEVLDLSCNDLNGSIPASFNKLTFLSKFNVANNHLQGAIPTGGQFLSFANSSFEGNPGLCGKIISPCAASNLDLRPASPHPSSSSRLGRGGIIGITISIGVGIALLLAIVLLRVSRRDAGHQIGDFEEDFSRPPRSSDTFVPSKLVLFQNSDCKELTVADLLKSTNNFNQSNIVGCGGFGLVYKAELPNGIKTAIKRLSGDCGQMEREFQAEVEALSRAQHKNLVSLQGYCQHGSDRLLIYSYMENGSLDYWLHERVDGSSLTWDMRLKIAQGAARGLAYLHKEPNIVHRDIKTSNILLNERFEAHLADFGLSRLLRPYDTHVTTDLVGTLGYIPPEYSQTLTATFRGDVYSFGVVLLELLTGKRPVEVCRGKNCRDLVSWVFQLKSENRVEEIFDTTIWDTSYEKQLLEVLSIACQCIVQDPRQRPSIDQVVLWLEAIASVKER
>g2[scaffold3449:79830-82952]
MADITRIGVVGAGQMGAGIAQLAAVNGVDVWLYDLDSEALTKAQKSISNNIQRLLTKGQISQATSVDAVKRLRCSSRLEDLHSVDIVVEAIVESEQVKKSLFANLDKIVKSSAILASNTSSISITRLASATSRPSQVIGMHFMNPPPIMKLVEIIRGADTSEDTYCATKCLAERFGKTVICSQDYSGFIVNRILMPMINEAFHTLYTGVATKEDIDTGMKLGTNHPMGPLELADFIGLDVCLSIMKVLQAGLGDDKYAPCPLLVQYVDAGRLGKKRGVGVYDYRNAATKTGGSPRL
>g3[scaffold3449:83080-86643]
MALQRHVPVLVLLLFFWSSSSNAYQFELGGVDDWIANPLGSFDQWSQLMRIQVNDTLLFKNKKGSDLVLEVNEDDYDKCNIEHPIKKMEDENSVFEFDRSGSFYFVSGNKDKCKEGQKFVIVVAGMVLPPSTPVPSLAPVGSHLSPKADAPGKVHVPRGTSSDSPQMSHSPGVAPTLASPGPSSSHLSPVSSAPEKDPVFGLSPAPTGSHSSSMGHAPGMAPTLVHVPRGIISDPPQTTHAPGMAPTLESSHGVPSTSTHRSPIKAPTPSSFHVPSGSPTSANVPLSSGSQLSPETHAPGKAPTGASLAPTGSHLSPTTHAPEKAQTPALSHVSPSPSSHLSPADHAPAKSPTRASPGPAGSHQSPTVHAPGKAPTPASSNVDRAHAPEKAPTGASSVPAGSHSSPTAQEPVEAPTPVSYVPRGTDFSPMAHAPVEAPSGSSHAPDSSHSSPKAHAPVKALTPISNVPRGTSSHPPSTAHAPGETPSGSPHAPDGSHSSPKAHAPIEAPTPISNVPRGTSSQPPSTAHAPGKAPSESSHAPDGSHSSSPKAHAPLEAPTPISNVPREAPTPISNVPRGTSSQPPSTAHAPGKAPSESSHAPDGSHSSPKAHAPVEAPTPISNVPRGTISHPPSTAHAPDGSTNAPIKAPTPVSSNVPRGTSSHPPSTAHAPGKAPSDSSPKAHAPVKAPTPKSSNVPRGTISNPPSITHAPGKAPSEPSHAPSGSHSTPKAHAPAKAEPTPAPSHVPSSPRSHLNPISSTPETAPTPITSKISPNPSSSLSPTSSHDEPSPSVSPTTAKSSNESSPISSSPSSSTPPRSGTDSPPGSIAPATDGDNIPADIDSPANSPLNSESSAEKASITSSMSTMSLFFTLILGLII
>g4[scaffold3449:89630-90114]
MAGRPIFVFMLLATLAFAMVAESSFSSSSSLFNDPVVNSLGHSTGGGLDELMTTGRIGDTLFADEEMMMPTESARRALNNQDHISYRAMSKNAIPCDRRGASYYQCTRMQKIRPYRRGCSKITRCQRR
>g5[scaffold3449:92010-97865]
MAAANGALKMATTSQAYLEGDKVKETKSLIAELCRHFYNQGWVSGTGGSITIKVHDESVPKSEQLIVMSPSGVQKERMVDEDMYIMASDGSILSAPVAKPTPHKPPKCSDCAPLFMKAYLMRNAGAVIHSHGMESCLVTMLNPLAKEFRITHMEMIKGIQGHGYYDELVVPIIENTAYERELTESLAEAIKAYPKTTAVLVRNHGIYVWGDSWISAKTQSECYHYLFDAAIKLHQLGIDWTTPAHGPIQNAKISALAPNGSIKPSRRCIVLDIEGTTTPISFVTEVLFPYARNNVGRHLDATYDSAETQQDIKLLRAQVQQDLENGVAGAVCIPADDAGKMEVIAALVANVEAMIKADRKITALKELQGHIWQTGFQNNELEGLVFDDVPSALEKWTALGVKVYIYSSGSRLAQRLLFGHTKHGDLRKFLYGFFDTTVGNKRETKSYAEITASLGVDNPSEILFVTDVYQEATAAKAAGLEVIISIRPGNGPLPDSHEFRTVKSFSEI
>g6[scaffold3449:98420-99878]
MDVEAGEFQEWEMIPSNRASDSEPLTPDGSAGNSNGVDEVGSETIGVIQPNYFSLDSQIRYMSTFSKDGSEEDSEKSDNPSWIEPDSDNNEFTMKNSREFWSDSGSEGKNELAFEEMRSENGEEFRPVSVEFGAGENSQLQEVSVEENQEKENGNVEGEGEQRRDAGNQKKSLVWWWKVPIHLVKYCAAFRVSPVWTFSAAAAAIMAFVILVRRLSKMKKNTKALKLKLTVDDKNVSQFTNRAARLNEAFSIVKRVPLIRPQLPAAGDTVWPLMTLR
```
