## Supplementary material for "The *de novo* reference genome and transcriptome assemblies of the wild tomato species *Solanum chilense*": EOG09360HD9.fna.1

```
>g1[scaffold3449:64580-67945]
atgagttttctgtgttgggtgtttttggcttatatgttttgtacatctttgagtcttgaaaccccagttcaaaactgtcatccatatgatttgttggcattgaaagaaattgctggcaatctaacagatggggttattctatcagcttggtctaatgaacctaattgctgtaaatgggatggggttgtctgtggtaatgtttctactcaaagtagagtgatcaggctaaatttgtcaagaaaaggtttgaggggtgtggtttcacagtccttggagagattggatcagttgaaattgctcgatctttcgcacaatcatttggaaggtggattgcctttggacttgtccaaaatgaagcagttggaagttcttgatttgagtcataatgtgttgcttggaccagtgttgagggtgtttgatgggttggaatcaatccattctctcaatatatcaagcaatttgttcactggaaatttcagtgagtttggtgaactccctaaccttgttgcatttaacataagcaacaattcgtttactggtagtttcaagtttgaaatttgcagtttctccaagaagcttaaggttctggatatatcacttaatcatctcactggtgatcttggaggactagataattgcagttcattgctccagcagctacatgtggattctaatgatctcgggggtcaccttccggactcgttgtattcaatgacatctttggagcaactttcactgtctgccaataatttctcaggccagctaagtccacagcttagtaagctttccaaactgaaatccttagttttatcaggaaatcgctttcatggtttacttcctaatgtgtttggtaatttgacattgttagaacagttagctgcacattctaatagattttcgggaccattgccctctacgatttcgtatctttctgtgcttagggtgcttgatcttaggaataattctttgtctggtcctgttgatcttgattttactaaattgacaagtctgtgcacacttgatcttgcaactaaccatttcaaaggtaatcttccggtatcactctctagtcgggagttaaaaatcttgagtcttgccaaaaacgaattcacggggccaattcctgagaactatgcaaacctttcatcgcttgtgttcctctcgttgtccaataattccctttcgaatttgtctggagctttatctgttctgcagcactgcagaaatctttcaactcttattctcaccaggaacttccgtggtgaagagattccgaaaaatgtgagtggatttgagaacctgatgatatttgcattggggaactgtggtttggatgggcgaattccgatatggttatacaattgcagtaaattgcaagtgcttgacctgtcatggaatcatttggatggcgaaattcctacttggattggtgaaatggaaaaattgttctacttggatttctcgaataattcactcacaggtgaaatcccaaaaaatttaactgatcttaagagcctcatttccccacacaactatgcatctagtctgaattctcccactggtataccgttgtttgtcaagaggaatcaaagcggtagtggtttgcagtacaatcaggcttcaagcttccctccgtctatcttattgagtaataacagactaaacgggacaatctggcccgaaattggtcggctgaaacaacttcatgtcttggatctcagtaagaacaacattacggggactattcctagctcgatttcaaatatggggaacctggaagttttggatctttcatgtaatgatctcaatggatcaattcctgcttcgttcaataagctcacatttctttccaagttcaatgtagctaataatcacttgcagggagcgattccaacggggggccagttcttgagctttgccaactcgagctttgagggtaatcctggactttgtggaaaaatcatttctccttgtgctgccagcaatttggacctccgaccggctagtcctcatccttctagtagtagtaggcttggccgaggcggaattattggaattacaatcagcataggggtaggaattgcacttcttcttgcaatagtgctgcttagagtgtctagaagagatgctggtcaccagattggggacttcgaggaagatttcagcagaccacctcgatcgtctgatacttttgttccttctaagttggtactttttcagaattctgattgcaaggaactgactgttgcagacttgcttaaatctacaaacaacttcaaccagtcgaacatagttggatgtggaggatttggtcttgtttacaaggcggaacttcctaatggcataaagactgcgatcaagaggctttctggagattgtggtcagatggagcgcgaatttcaagctgaagtggaagccctctcgagagctcagcacaaaaaccttgtatcccttcaaggttactgtcaacacgggagtgatagattgctgatatattcttacatggaaaatggaagcttggactattggctacatgaaagagtcgacgggagctcattaacatgggacatgaggttaaagattgcacaaggagcagctcgcggattagcctatttgcataaggaaccaaatatagttcatcgcgacattaaaaccagcaacattcttttgaatgagagatttgaagctcatctagctgatttcggactatcaaggctgttgcgtccctatgatactcacgtcacaacagatctcgttggaaccttaggatacattcctcctgaatacagtcaaacactaacagctacttttcgaggtgatgtttacagctttggtgttgttctacttgagctattgacaggcaagcgccccgtggaggtatgcagggggaaaaactgcagggacttggtgtcatgggtttttcaactgaaatctgagaacagagtggaggagatattcgatacaacgatatgggatacaagttacgagaagcagcttctggaggtgttaagtatagcttgtcaatgcatagtgcaagatccacgacagaggccctcgatcgatcaagttgtcttgtggctcgaggcaatcgcaagtgtaaaggagaggtga
>g2[scaffold3449:79830-82952]
atggccgatataacaaggatcggagttgttggcgccggccaaatgggtgccggaattgctcaactcgccgccgtcaacggcgtcgacgtttggctttacgatttggattctgaagctcttactaaagctcaaaaatctatttccaataatattcaacgcctcctcaccaaaggacaaatctctcaggcaacgagtgttgatgctgtgaagcgtcttcgttgttcatcgcgcttggaagatttacattcagttgatattgttgttgaggctattgtggagtctgaacaagtgaagaaatctttatttgctaacttggataagattgtaaagagttctgctattttggcttctaatacaagctctatttccattactcgtctagcatctgcaacgagccgaccctctcaggtgatcggcatgcactttatgaatcctccgccgattatgaagctggttgaaattattcggggtgcagatacatcagaagacacatattgtgccactaaatgcctggcagagaggtttggtaagacagtcatctgctctcaggattactctggcttcatagtaaaccgaattttgatgccaatgataaacgaagcctttcatacactgtacaccggagttgcaacaaaagaagatatcgatacaggaatgaaactaggaaccaaccatcctatgggtcctcttgaacttgcagattttatcggactggatgtttgtttgtcaatcatgaaagttcttcaagccggtctaggggacgataaatatgccccatgccctctccttgtgcagtatgttgatgctggtaggcttggtaaaaagcgaggcgttggtgtatatgattaccgtaatgctgctacgaaaacaggaggatcgcctcgactctga
>g3[scaffold3449:83080-86643]
atggctctacagagacatgttccagtattagtcctactgctatttttttggtctagctcatcgaatgcttatcaattcgaacttggtggcgtagatgattggattgccaatcctcttggatcgttcgatcaatggtctcaactaatgagaattcaagttaatgacactcttttgtttaagaataagaaaggatcagatctggtgttggaggtaaatgaagatgattatgacaagtgcaatatagaacatccgatcaagaaaatggaagatgaaaactctgttttcgaatttgatcgttcaggtagtttttattttgttagtggtaataaggacaagtgtaaagaagggcaaaagtttgttattgttgttgctggtatggtgctgcctccttctactccggtaccatcacttgctccggttggttctcacttatctccgaaggcagatgcacctggaaaggtgcatgttcctcggggtactagttcagactcacctcagatgagtcattcaccaggtgtggctccaacgttggcctcgcctggtcctagtagttctcacttatctccagtatctagtgcacccgaaaaggatccagtattcgggctgtcacctgcccctacaggttcacactcatctagtatgggccacgcacctggaatggcaccaacactagtgcatgtgcctcgaggtattatatccgatccacctcaaacaacacatgcaccagggatggctccaacactagaatcatctcatggggttccaagtactagtacacatcgatctcctataaaggctccaacaccgtcatcattccatgtgccttctggttcaccaacatcagctaatgtgcctttgagtagtggttcacaactatctcctgaaactcatgcaccaggaaaggctccaactggtgcgtcacttgcccctactggatcccacttatctccgacaacacatgcccccgaaaaggctcaaacacctgcattatcacatgtgtctccaagtccaagttcacacctatctccagcagatcatgcaccagcaaagtctccaaccagggcatcgccaggtcctgctggttctcaccaatctccaacagttcatgctcctggtaaggcgccaacaccggcatcatcaaatgtggatcgagctcatgcacctgaaaaagctccaactggggcgtcatctgtgcccgctggttcccactcatctccaactgctcaagaacctgtcgaggcgccaactccagtatcttatgtgcctcgaggtactgatttttctcctatggcacatgcacctgtagaagctccatccggatcatcacatgcacctgatagttctcactcatctccaaaagctcatgcacctgtaaaagcactaacaccgatatccaatgttcctcgaggtacgagttcacacccaccttctaccgctcatgcaccaggagaaactccatccgggtcaccacatgcacctgatggttctcactcatctccaaaagctcatgcacctatagaagcaccaacaccaatatccaatgttcctcgaggtactagttcacaaccgccttctacggctcatgcaccaggaaaagctccatccgagtcatcacatgcacctgatggttctcactcatcatctccaaaagctcatgcacctttagaagcaccaacaccgatatccaatgttcctcgagaagcaccaacaccgatatccaatgttcctcgaggtactagttcacaaccgccttctacggctcatgcaccaggaaaagctccatccgaatcatcacatgcacctgatggttctcactcatctcccaaagctcatgcacctgtagaagcacctacacctatatccaatgttcctcgaggtactatttcacacccaccttctaccgctcatgcacctgatggttctaccaatgcacccataaaggctccaacaccagtatcatcaaatgttcctcggggtactagttcacacccaccttctacggctcatgcacccggtaaagctccatctgactcatctccaaaagctcatgcacccgtaaaggctccaacaccaaaatcatcaaatgtccctcggggtactatttcaaacccaccttctatcacccatgcaccaggaaaggctccatccgagccatcccatgcgccttccggttctcactcaaccccaaaagcccatgcacccgcaaaagcggagccaacacctgcaccttcacatgttccttccagtcctcgctcacacctaaacccgatttctagtacacccgaaaccgctccaacaccaataacttcgaaaatatccccaaaccctagctcaagcctatctccaacatcgtctcatgatgaaccctcaccttccgtttcaccgacaacagcgaaatcatccaacgaatcttctccaatttcatcttccccatcatcaagtacgccgccgcgatcaggaacggattccccgccgggaagtattgcgccggccaccgacggcgataatattccggcggacattgattcaccagctaattcaccactcaattccgaatcatcagcagagaaagcatcaattacttcctctatgtcaacaatgtcactcttttttactctaattttgggattaataatttaa
>g4[scaffold3449:89630-90114]
atggccggtcgaccaatcttcgttttcatgctccttgccaccttggcattcgccatggtggcagagtcctcattctcctcctcctcttccttattcaacgaccctgtagtcaattcactcggccacagtactggtggtggccttgatgaattaatgactacaggtcgtatcggggacacattgtttgctgatgaagaaatgatgatgccgacagagtcggcccgtagggccctcaataatcaggaccacatcagttacagggcgatgtcgaagaacgccatcccctgtgatcgacgtggcgcatcttactaccagtgcacccgcatgcagaagattcggccttatagacgtggctgcagcaaaatcaccagatgccaacgtcgttaa
>g5[scaffold3449:92010-97865]
atggctgcagcaaacggagctctgaaaatggcgactaccagtcaagcatatttggaaggtgacaaggtcaaagagaccaagtccttaatcgctgagctttgccgtcatttctacaatcagggatgggtttccggcaccggcggcagcatcaccattaaagtacatgatgaatccgttcctaaatccgaacaacttatcgttatgtctccttctggggtgcaaaaggaaaggatggtggatgaggatatgtatattatggcatcagatgggtctattttatctgcaccggtggctaagcctacccctcataaacctcccaagtgttctgattgtgcgcctctttttatgaaggcatatctgatgcgtaatgctggtgctgttatccacagtcatggaatggaatcctgtcttgtaacgatgctcaatccactagcaaaagaatttcggatcactcatatggaaatgataaaaggaattcaagggcatggttactatgatgaacttgtggttcctatcatagagaacactgcatatgagagagaactcacagaatctctcgctgaagctatcaaagcttacccgaaaacgacagctgtgctggttcgcaaccatggtatatatgtatggggagattcttggatcagcgctaaaacacagtctgagtgctaccactacctctttgatgctgcaattaaactacatcaattaggaattgactggacaacaccagctcatggtcccattcagaatgcaaaaatatctgcacttgctccaaatggcagcataaagccatcaaggcggtgcatcgttttggatatcgaaggaactactactccaatatcatttgttactgaggttctattcccttatgcacgtaataatgttgggagacatttggatgcaacatatgattcagcagagactcaacaggatattaagttattacgcgctcaagtgcaacaagacctggaaaatggtgttgctggtgctgtgtgtatcccagctgatgatgctgggaaaatggaggtaattgcagctttggtcgctaatgttgaggcaatgattaaagctgaccgcaagattactgccttgaaagagttacaggggcatatttggcaaactgggttccaaaacaatgagttagagggacttgtttttgatgatgtaccttcagctcttgagaaatggactgctttaggcgtcaaggtgtacatatactcgagtggcagcagattggcacagaggcttttgtttggtcacacaaaacacggagacctgagaaaatttctctatggattttttgatacaacagtgggcaacaagagagaaacaaaaagttatgcagaaattacagcgtcgttgggtgtagataatccatcagagattttgtttgtgacagatgtctatcaagaagccacagctgcaaaggcagcaggtttggaagtgataatctctatcagaccaggaaacggacctcttccagatagtcacgagttcaggacagtcaaatcattttcggagatctaa
>g6[scaffold3449:98420-99878]
atggatgttgaggcaggcgagttccaagagtgggagatgattccctcgaaccgggcatctgactcggaaccgttaactccggatggttcagccggaaactcgaacggtgtcgatgaagttggatctgagacgatcggtgtgattcaacccaattacttttctctagactctcaaatcaggtatatgagtacgttttctaaggatggaagcgaggaggactctgaaaaatcggataatccgagttggattgagcccgattctgataacaacgagtttaccatgaagaattctcgcgaattctggtcggattccggcagtgagggtaaaaatgaattggcttttgaagagatgagaagtgaaaatggtgaagaatttaggccggtttctgtggaatttggtgctggagaaaatagtcagctccaagaagtttctgttgaagaaaatcaggaaaaggaaaatggaaatgttgaaggtgaaggtgaacagaggagggatgcagggaaccaaaagaagagcctagtgtggtggtggaaggttccaatacatcttgtcaagtattgtgctgcttttagagttagccctgtgtggacattttctgctgctgctgctgctattatggctttcgttattttggttcgtaggttatctaagatgaagaaaaacaccaaggcattgaagctcaaactaactgtggatgacaagaatgtatctcagttcacaaaccgtgctgcacgccttaacgaagcattctctattgtgaagcgggttcctctcattcggccacagttgccagccgctggagacacagtgtggcctctgatgactttgagatag
```
