## Supplementary material for "The *de novo* reference genome and transcriptome assemblies of the wild tomato species *Solanum chilense*": EOG09360HE3.fna.1

```
>g1[scaffold67:94887-97074]
atgcggaaaatggctcaagataaagttgatgttcatcaacatggtgtggcattagatcaaaagaaaaggaacttgtgcccccgagatggtgatatcactcagagttctgaaagtgcaaataaaaagcataacagaatgaattcgaaagtagctggtacttgtgtggtagattcatcctcacaagagatttcgaaatctatagggagatttttttatgaagcaggaatagactttgatgctatcaggtcacctagcttccaaaggatggtaatagccacccttagtcttgggcagacaataaaattccctagttgtcaggagttgaaagggtggatccttcaggatgcagtgaaagagatgcaacagtatgtaacggaaattagagattcatgggcaagcacagggtgtagtatcttgctagatggatggatagatttaaacaatcgaaatctgattaatatcctagtgtactgcccgaggggtaccatttatcttcgatcatcagatatttcatctttcaatgggaatgttggtgccatgctattatttctcgaggagattctggaggaagttggagttgaaactgtggttcaaattgttacatactcgacagctgcctgcatgatggaagcaggcaagaaactaatggaaaaacataggacagttttttgggcagtagatgcttatcattgcatggaacttatgttacagaagttcacgaagatagacccgatacatgaagttatggagaaggcaaaaacactcacacaatttatttacagccatgctactgtcctgaagcttctcagagatgcttgtcctgatgagctcgtaaagtcttcaaaaataaggtttattatgccctttttgactctggagaacattgtatcacataagaaatgcttaattaggatgtttcaatcttctgattggcatagctcagtcttggcttctacaattgagggtaaacgaatgtcagaaatggttgaggatcgatccttttggaccgaggctttgatggctgtgaaggcaaccattcccctggtagaagttataaaattgctagactgtactaataagccacaagttggttttatatatgatacacttgatcaagctaaagagacaatcaaaaaggaattcagacacaaaagatcccattatgcaagattctggaaagccatagatgacatatgggatgaatactttcacagtcatctacatgctgtgggttactttttgaacccaacccttttttactcgagcaatttctacaatgatgtggaagttacttgtggtctttgttgttgtgttgttcgcatgacagaagatcgccatatacagcatttgatcacacagcaaattgatgagtatcgcaaggggaggggcacgtttcattttggaagtttcaaagataaactatcaaatatatccccaggtgcactttggtggtcacaatatggaggtcagtgtcctgaactgcaaaggtttgctgttcgaatacttagtcagacatgcaatggtgcttcacattataggctgaaaaggagcttggttgagacattacttacagaagggatgaacccgatagagaagcagaggctgcaggacttggtatttgttcattgtaatttgcaattacaagctttcgatccagatggaagcaatgacgatacagataatgttgttgaccccatggatgagtggatagttggaaaagggcctaatctggggtctgaaaacactgaattgacatggatggacttagaattgggaagcagaaatggcaaagggaaatattgtgttgaaggacctataattcatgtaaagaaggaagaggaagataattggtga
>g2[scaffold67:97088-101692]
atgcgtttggatcgattggaaaatgggttgatttcttacaggtttctgtgcacctcgagttctagtaatcaatcgaattccgggtcaggtggatcttctgccggaactaattctggaaacagtgagagctctggtggttctcagaagactaaacagggaaagtctattcggggtagtcctgtttcatggatgagcttctttttacttgtttgcactggagcaggattggttgtctattatgacagggaaaagaaacgacatattgaagatatcaccaatgcctcaacttctgtaaagcaaggaccttcagtaggaaaagcagccattggtggtccgtttagtcttattgaccataatggaaaaccagtaactgagaaagacttctttggcaagtggacagttgtatattttggtttcactcactgtccagatatatgtccggatgagctacaaaaactcgctgctgcagttgatataattaaggagacgtctggaattgaaatagtacctgtatttatctcagttgatcctgaaagagatacggttgagcaagtaggcgaatatgttaaagagttccacccaaacttgattgggctcactggtagcccagaagaaataaagaaaacagcacgtgcttatcgggtttactatatgaagacagaagaagaaggctcagactaccttgttgatcactcaatagtcatgtatcttatggatcctaaaatggaatttgtgaagttttttgggaagaacaacgacgttggcatgcttaccgatggaataattaaggagataaagcaatacaagaaagtcaaggcataa
>g3[scaffold67:102152-104252]
atgggatgggcaaaatatgccagaggaaagctatctttgcctgtaataacaggaattttctgtgcactaacattcattgttttattgtacactgaaaggatcactacttcttcttctggtttccattttgggatcaaaacttgtccgagacgaaatgctgcaaagttgaaaaaacatcatacaggtgttattagagagttgaagagcagtccactagacaatccaacagatgataggttcgtgtttgatcccgaggaatgcagcctcaataacggaaaatgggtgtttaatactacgattaagccactatacacagatagaacttgtccatatattgacagacaatattcttgtactaagaatggacgagacgattcagattatcttcactgggaatggcggcctgatgactgcatcttgccaaggtttgatccgacgattgcccttagaaaactccaaggaaagaggataatgtttgtaggagactcaatacagagaaatatgtgggaatcttttgtgtgtttggttcaatctgtgatcccagaaggcgaaaagtctatgaaactaggacaggtttattccgtctttaaagctaaggaatacaacgccagcattgagttctactgggcaccattcttggttgagtcaaacacagatattcatataaaagccgattcaaaacagagaatcatcaaagtggattctatcacggagcgtgccaaacagtggttaggagtagatttccttgtttttaatacttatgtttggtggatgagtggccttaaagccaaagcattatggggagagtttgcaaatggagaagagggatatgaagaattcgatacccctattccttacaagctagcattgaggacatgggcaaattggattgattcaaccatcgatactaataaaacaaaggtgttctttaccactatgtcacctacgcaccaaagaaatgaagattgggggaatatgaatggtacgaggtgtttcaatgagacaagaccagtgatgaagaagggacactggggagttggttcaaacaaagatttaatgaaggcagtagttgatgtaataggaaggatgaaagttgctgttactgttcttaacataacacaattatctgagtacagaattgatggacatgcttcggtttacggtgaattaggaggcaaattgttgactgataaacagaaagcagatccttcacattttgcagattgtatacattggtgtttgcctggagttccagatacttggaatagaatgctttatgcatatttgtag
>g4[scaffold67:111497-114674]
atggcgaccttcaacatctcatttctcacgcaacctgccattttctcttcccaaaataccccttcttcctcttcatattcacttcccaaaacctcctttctcttcccttccattactctccgtcccaaaaccagaatcaccactcgccaccatgcgagcatcgttgttgctgctctgaaaaagctttctgaaacagaccctctaaccgtgcctatacagtctgatgaaatctctggaagcttcccgaaggaatctggtgtatatgcggtatatgatactaatggtgatctccaatttgttggcatatcacgcaacatagccgccagtgttctttcccataagaattccgtgcctcagctctgctcttccgttaaggttggtgtggttgaggagccagatagaactgccttaactgaatcttggaaatcatggatggaagaacatattacgaccaatggaaaggtaccatcgggtaatgaacctggaaattcaacatgggtacgtcagcctccaaagaagaaggctgatctaaggttaacaccaggccgtaatgtacagttgacagtgcccttggaggaccttattgaccggctagtgaaggaaaacaaggtggttgctttcattaaagggtcaagaagtgcaccacaatgcgggttctcacagagagtggtatccattctcgaaagtgaaggtgttgattatgaaagtatcgatgtccttgatgaagagtacaactccggattgagggaaacgttgaagaactatagtaactggcctacatttccacaaatttttgtgaagggtgagttaattggtggatgtgatatcttgacttccatgtatgagaagggtgaacttgccagcttgttcaaaagctaa
>g5[scaffold67:116767-118581]
atgccaccagggtcatcaagagccaacataagtgttggttcatttgaagcttttcttcaaggattagcctttccacttttaatgaattccgttaatgatttgactgaaaatcaaatcgaaatgattaatggcctaaaaatcgaaacgaggatccaagagaggaatcttatggataaattagctaaaattcaagaaagtgtcgctgcaccgccgttgatgggacttgcacagcagtacggaatggaaatgcttcgagacggagagattagtgaagtggacgaggagatagagataataagaaccgcgatggagaatgtagtaacagatgcagatagattgaggacaaaaacagcagatagtgtggtgggaattctaaatcctttacaaagtttgaagtttttggcagcagcagcacaacttcaactaagaataaggatgattggtatgcagagagaagcagagaggagacaccaaatggatacttcaaatggttggtag
>g6[scaffold67:120867-132811]
atgttcgcgaagaagctttttcagaaagctactcaatatcatcataatcatcatcaccagacaaatggaagtggtttaacagcaagtgacctgaatgttcgtgctactgtacattatggtatcccgtcaaccgcatcaattcttgcagtagactccgtccagcgcctattggctattggaacattggatggtaggataaaagtgattggtggggaaaatattgaaggtctcttgatttctccaaagcagttgccatacaaatatctagaggtttggtttttgcacatgaaatcatcctacggattcttatataggagaaaattgggaccagatttccttatcagcagattaaggtctctgaaagatatggtctttagaattgataatgtcagaaatgtcaatgggtgcgtgttggattcgccaaaagtagtgtatttctggagaatccgacacggatgcggcatcaaaagtgaagagtccttacaactaagattccttcaaaatcagggttttcttgtcagcatcacaaatgaaaatgatattcaggtttggaatctcaaaagcagatctgtagcttgtgatttgcaatgggaatcaaatataactgccttttcagttatcaatggctcttccttcatgtatgttggagatgaatatggaacaatctcagttttgaagttccatgttgagaacagagagctgctgcaactgccatatcagatcatatggagttctctttctgaagaggttcatgttcattatactatggttcaaccattttgttgccagccgcctagtaaagttctcattagattattgattgcatacgagtgtggtttaattatactatgggatgtcgtcgaagctcatgttatcattgtcaaaggtgataaagatctccatttgaaggatggtgcttttaaaaagaacgcagattccagctctcctgatctattgcagcaccaattcgaggagaaagaaataaccacactttgctgggcatccattgatggatccattcttgctgctgggtacatagatggagatattctgctttggaaaatgtcaaaatcgtctgcaagcaaaggtcaggaagccggaccatttgataatgttgttaagctacagctgtcttctgttgaaaagaggcttccaattattgtcttacactggtgggcaaacagtaaatcccagaataatagcgatggccatctcctcatttatggcggtgatgaaataggatccgatgaagtcattacgatccttacacttgagtggtcgtctggaatagagactttgaaatgtgttggtcgtgttgacctcactcttagtggctcatttgcagatacaatcttattaccaactacaggggcaacaacacctgatggaaaagctgctttatttgttttgatgagccctggacaactaaacctttttgattgttcaaccttggccgacttggtatccaaagaggagaaaaaagtatctctatcagctaaggattttcctgtagaattgccaactgttgatccttccatgacagcgacaaagcttacccagttgcattcagatggaaacttaacggagcttctgcaagagacgcctttcttcaagaagttctccgcagcaacatcatctggggctagcagatggcccttgactggaggggtgtataatcatacttctcgagctgagactaacaggattcagagagtttttatagcaggttatcaggatggatctgtaaggatgtgggatgccactcatccggtcctcctcctcctttgtgtcttggatagagaggttaaaggtgttaatacagttatatcaagtgcttcagtttcaaaaatagatttctgcttccagacattaagattggcagttggggatgcaagtggtctggtgcgtctttatgatttcaaacatagtgatatgggaaacttccacgttgttactgatgctaaaagtgaagatgaacttaattgtgaccacacacctctaaccacctccatatatccagttcatgagttggcacaaggtcaaggacctacttgcagagctgttctaaagcttctcgatgttcgagtccgagcaattgagtttgtaaatcatggagccaaacttgtagttggatacgaaaatgctaaggttgcagtgcttgatatgacttcattatcagtattgttcttgtcagactccgcatctgctggttgctctccactggtgactctgattacaaagagatttgtgcaaagtgacagtaatagcaaaagcccaaaacaatcagagcttgcagaaaagcgtatggaggaactcatgttcattttaactgaggatgcaaagatatatgtaattgatggtgaaaacaacatcccattttcttatgtaattagcaagcagccagagtccagcaaggatgatgcagctagtaatgagccttcacaggaaatgaccactcgtgacctaagtgatacggttcccttcctagaaaatgactcctccaggaaatactttgaggagtcctttatcctactttgctgtaaagattcaatacgcacttatgctacaaaatctgtagttcatggtgataacaaatctgtttgcaaagtgaagctcgacaagccttgttgttggactactactcttgtgaaagatgggaaagcttgtgcgctactattactctttcagactggagatatcgagattcgatctttgcctgatctagagttgctggagcgaacttctttaatgtcggttttaaggtggaatttcaaaccaaatatggacagggcaatgagttccatggagaatggccatattattctggcaaatggttctgaactggctttagtgtccctattagccagtgaaaatgatttcagaattccagaatctttgccgtctcttcatgatgaagtgctcgcagctgcagcagatgctgccatgaaattctccactcagaagaagaaacag
```
