## Supplementary material for "The *de novo* reference genome and transcriptome assemblies of the wild tomato species *Solanum chilense*": EOG09360HGB.faa.1

```
>g1[scaffold2444:83804-89749]
MGSLPIVVSGSTVNGGGCRWWGWCNKSNSSGKSGSNGSGSSDSCANSSAFVFFLVSFVCLASIAGLYCRILLPPNVHTTLSSLGCNEDNEGSWSIGVYYGDSPFNLKPIEEANVWRNKTAAWPVANPVVTCASASGASFPSNFVADPFLYVQGDILYLFFEAKNSITMQGDIGVARSTDKGATWEQLGVALDEDWHLSYPYVFDYNGNIYMMPEGSAKGDLRLYRAVKFPTEWELEKVIMKKPLVDSFLIQHDGKYWLFGSDHSGIGAKKNGQLEIWYSSSPLGPWKPHKMNPIYNTDKSKGARNGGRPFLYDGHLHRAGQDCGETYGRRLRLFKIEALTPTEYKEVEVPLGLKESIKGRNAWNGARSHQLDVQQLSTGEWVAVMDGDRVPSGDVNRRFILGCASVLGVVMLVIVFGMLLGAVKGLVPLSWCPHNVGKRSDASFDWERSSLLSNRMRLFCSRLNRASSSLRARIKPKTCSGGLVLAVIFIVTVVLMCTGVKYIYGGSGAEEAYPLNGQYSQFTLLTMTYDARLWNLKMYVKHYSRCSSVREIVVVWNKGQPPELSELDSAVPVRIRVEKQNSLNNRFKVDPLIKTRAVLELDDDIMMPCDDVERGFKVWREYPERIVGFYPRLADGNPLKYRAENHAREHNGYNMILTGAAFMDSKMAFEKYWSNEAAAGRAVVDKLFNCEDVLLNYLYANASSSSTVEYVKPAWAIDTSKFSGVAISRNTQTHYGLRSSCLQKFSEMYGSISGRKSEFHHRNDGWDV
>g2[scaffold2444:91974-97317]
MLALVGGEGDMEQEFDAKLKIQNNSANTQRSKSFAFRAPQENFTIQDFELGKIYGVGSYSKVVRAKKKDTANVYALKIMDKKFITKENKTAYVKLERIVLDQLDHPGVVRLFFTFQDTFSLYMALESCEGGELFDQITRQERIMNNVVLTLWVQKGRLSEDEARFYAAEVVDALEYIHSMGLIHRDIKFAYWQPENLLLTSDGHIKIADFGSVKPMQDSRITVLPNAASDDKACTFVGTAAYVPPEVLNSSPATFGNDLWALGCTLYQMLSGTSPFKDASEWLIFQRIIARDIRFPNYFSNEARDIIDQLLCGLYFKQHASLK
>g3[scaffold2444:101294-102809]
MAATKLLTISIALAALSASAATIGVVFWRRKTRADEEKIRELERSLKAALQNCGAERQGRIRAQQALRKVANSNDFNNSYPLAPIAITRSCFSTRNGTPRQPLVVPLAKACLVFDPTRVPPASLEGLEGYSHCWIIYVFHLNTDLDKLWKHPSRSKFKAKVRVPRLKGERMGVFATRSPHRPCPIGLTVAKVDIVDGNKVFISGVDLVDGTPVLDIKPYLPYCDSIPGAMVPDWVKADNMLAITSVNFSHDFSASLNHYWSRKLQKKKKTEILLYTSPTEFQKLIHQVLSWDIRSVSQRIRPHKTENSSMNNATLEDDDSQEEVHFSDDIVYHLILEGLDTSYKIDYDGNVHVEKIEPCTPN
>g4[scaffold2444:102849-106869]
MSLAWEEVDGDDYGSVTTAVNVGPNIKATAVSQMEAAIDALSRELTKLRTGRASAGMLDHIIVDSGGVKTPLCRMAVISVLDPKTLSVNPYDPDSLKELEKAIISSPLGLNPQSDNQRLIVPIPPFSVLFDSLFFLFLAIRTTSRLTKEHVQAVCKVVAKSSEDVKQSIRRARQKLNSGSFWLQQCLGKGALENALVKNKALDTIKKSVPKKKDKDKSASAFSEDDAKRLEKEIDDLTKKFIKSAEDMCKSKDKEITSS
```
