## Supplementary material for "The *de novo* reference genome and transcriptome assemblies of the wild tomato species *Solanum chilense*": EOG09360HGJ.fna.1

```
>g1[scaffold1039:7843-9997]
gtacatctactgctcttcagctggtgtataccttaaaactgattatttaccacattttgaggttgatgcaggtgacccgaagagtaggcataaaggaaagcttgagacagaaagcttgttagtatcacgagatgttaattggacttctctaaggcctgtttatatttatgggccacttaactacaatcctgttgaagagtggttcttccaccggttgaaggctggtcgcccaattccgattcctaactcagggatgcaaataactcaacttggacatgtgaaggatcttgcaaaggcttttgttcaggttcttggaaatgagaaagcaagcaagcaagtatttaacatatccggagagaaatatgtcacatttgatggattagctaaggcttgcgccaaggctggtggtttccctgaacccgagcttgttcattacaaccctaaggagttcgattttggcaagaagaaagcattcccattccgtgaccagcatttctttacatccatcgagaagtcaaaggctctgctaggattgaaaccggattttgatctggtggaaggtcttacagactcttacaacctagatttcggacgaggaacattcaggaaagcagctgatttctctacagatgatatgattcttgaaaagaaactagttccccagagctag
>g2[scaffold1039:23548-24553]
atgagtcatggaggagaaatcaaggcattgctttggtatcaaggagagagtgatacattatctcagcattgcgtcgatacatataaggctaatatggagaagttaatacatgatgttcgtgctgatttgcatctgccatctctgccaattattcaggttgcaattgcatcaggagatgagaggtatattgaaaagattcgagaagcacaaaaggcaattgatcttccaaatgttgtatgtgttgatgccatgggattgcagctaaaggaagataatcttcatttaactacagaggctcaagttaaattaggccaaatgttggctgatgcataccttacccattttgcaccacaagaaccttgtgttgctacatcttga
>g3[scaffold1039:24848-33583]
atggtggattacagaaacaagctagtcttggctccaatggtccgagtgggtacattgccgtttaggctgcttgctgcccaatatggagctgacataacctatggagaggagattattgatcataagatcatcaaatgtgagcggcgagttaatgatgtcttagggactactgacatagtggagaagggaactgataatgttgttttcagaacgtgccccgaggagagaaatcgagttgtatttcagatgggcacttctgatgccatgagggctctcaaagctgctgaaatagtgtgtaaagatgtagcagcagttgacgtaaacatgggatgccccaagtcattctctattagtggaggcatgggtgctgcactgttgagcaaaccagagctcatccatgatattttgacaacattgcaaaggaacttggatgtaccaataacatgcaaaattaggttattaaaagatccgcaggatacagtggaattggcacgacgaattgagatgactggtgtctctgctcttgctgtccatggaaggaaagttccagataggccaagagatcctgcaaagtggaatgagattgctgatgttgctgccgctctctctattccagttatagcaaatggtgatgtttttgaatatgaggattttcaacgtattagaaatgtaacaggtgcttcatctgtgatggttgcaagaggagccatgtggaatgcttctatattctcttctgagggaaaaacaccatgggaagatgtcaaaagagagtatgtgagaaagagtatattgtgggataatgatatcaaaagtacaaagcacaccctgaaggaaatgattacacactattcttcccttgggcgcccggaggggctggcagtaattaaatcagataccttggcagatctagcgaaactttatggagaagaggaatactatgaatatgtctcagaaagccggaggaagcagcagatgaaataa
>g4[scaffold1039:42220-49473]
atggggaatttggactttgtggttgatgatcacatcagtgctgatgaggaagagggctcagttgtggaactcagaacagtagatgaaaatgtgattggaggaagttccagtgaggaggcacttcaccaggtgcatgatgtcaaggtggatgaagaccttcctgaaagggaggaccttatattagaagaagcacaatctctcgataattcaacttcagatgaacctttcgttggcctggagtttgaatctgaagccgcagcacatgcattttataatgcatatgcaacaagggtgggttttatcatccgggttagtaagctttcgcgatctaggcgtgatggctctgccattggtcgagcactagtttgcaacaaggagggttttagaatgcccgataagcgggaaaagattgtgcgacagagggcagaaacaagggttggttgcagagcaatgatattagttagaaaaataagctctgggaaatgggttgtcacaaaatttgtcaaggagcactctcatccattgtgcccaggcaaaggtcgcagggacttgatctatgatcaatacccgaacgagcatgacaaaatccgggagctatctcaacaactggcagctgagaaaaagcgatctgctacatataagaggcatttggaaatgattttcgagcacattgaggagcacaatcaatctctgtctaagaagatccaagatattgtacacaatgaaaaattggcacagaatgcctacttctggtgcttccattgtaacattcttttggaaggtctaatctcaagtctttttaactgtatttcagttttctttgagacgctcgcttcaaggactactttgagacatattccagaagtggatttgcacaatttagaggataatggtgctagaagagtagaatcatctgcagaaggacaagttagtacatctgaagctgatagaacccaagaaccaaatgaaggtatgacatttgaatctgaagaagctgccagagcatactacaatgagtatgctggaatgacaggatttataacccgtgttctgtcatctcgcaagtcagagcgtgatgggtcaattatatcacgtggacttggttgtagagggataccagataatcaaaggccagatgagaaagataaaaggattcaggaattaacagcagaacttcgcaccaagaaacgactaactgcagcataccgagaacagctccttagtctcatgaaagatgtggaaagccatagtgaacatctatctgcaaaagttcaagctgttcagagtattcttaaagaacttgaagctaaaagacaggagctttccgatcatagtggacaccataagtag
```
