## Supplementary material for "The *de novo* reference genome and transcriptome assemblies of the wild tomato species *Solanum chilense*": EOG09360HGT.fna.1

```
>g1[scaffold4452:11456-17670]
atgaatggtgcttcttcggccggtggtataagaggtgctttatcctattgtgtgcagcaagtacgacgttatgattatcatcactacctctgccttcttgaacttccagcaaacatgcggaaggctgcatttgcactccgagctttcaatgtcgagacatcccgagctatggatgttgcatctgatcccaaaattggtcttatgcgcttgctgtggtggcaagaagctttggacaagatctattcaaacaaggtcattgagcatccagtagctcaggccctcacttctgtggtatctgaacacaaggttagcaaaagttggcttaaacgagctgtggaagcccgaataaatgatgcgaatagagaaaataatgatattccacaaactgttgaagaattggagcaatatgctgaggacacaacatcaactattctgtactctacacttcaagcaggtggtattaaatccacagcggcagaccatgctgcttcacatattggtaaggcaagtggactccttttgttgcttaaatcactgccataccatgctagtagaaaccatcagttttcatatataccagccaaggtggctgagaaacatggattgttggttcaccaaagtggtcagtcagagatcaaaaaggactcacgtgaggccctttgtgatgcagtttttgagatggcatctgtagctaatgcacatctgcagaaggctcgacaattggccgaaagtgtgccagctgaagctcgtcctgtgcttttgcctgctgtgcctgcccaagtcatgttagattctttggctcgggtgcagtttgatgtgtatgatccacggctggcacaaggaatcttaggggctccccccttgttgtttcagttgaaactgaaatggtattcgtggaggggcaaatattga
>g2[scaffold4452:19418-20221]
atgatgaaagtgagaggatttaggcttggtaggagacttgtgagagttttcaagttgtttattcataggagaaaaaaaaagggctacaaacgtttgagatcttccaattgtgcaacaaaagcaatttcaaagctatgtaattttggaaatttgttgaagcatggggttaaaagtgtcaattttgcaaaacccgggtcgggttatattcgggtcgggtcagaattgatggatcagaaccaaataccaaagggtcatttggctgtgtatgttggtgaaaaacaagatgttgcatgtagagttttagtccctgtgatttactttaatcaccctttgtttgttgatttgttgagagaggctgaaatggtttacgggttcaatcattcgggtgggatccaaatcccttgtcggatatccgaattcgagaacgttcaatcgagaatcgcagccacgagtcgtggtgggagttgtcgcgggaggcggagatggaggtgcaattag
>g3[scaffold4452:26638-30951]
atgttaatgatgggattattcaagggtggtgttgtgtgtgttgaagctgtggagaggctaaccacactaggtattgctgtaaacttggtgacttatttgactggaactatgcatttaggcaatgctactgcagccaataatgtcaccaattttcttggaacttcttttatgctcactttgcttggtggtttcattgctgacactttccttggaaggtatcttacaattggaatatttgccacagttcaagcaataggtgttacaatcttgaccatttcgaccataatcccaagtctgcgaccaccaaaatgtgaacagggtagctcatcatgcatcccggctaacggcaaacaactcatggtcctatacatcgcgctatacatgaccgcccttggtacgggcggtctaaaatcgagtgtatcgggattcgggaccgaccaattcgacgattcgaacgaaaaggaaaaaggacaaatgataaaattctttgattggttctttttcttcataaatgttggttcactaggtgcagtcacaatattggtttatgtacaagataatttgggaagagaatggggttatggaatttgtgcatgtgcaattgttattgcacttgtattatttctatttggtacaagaaaatataggtttaaaaaacttgttggaagtccattaacacaaattgcatcagtatttgtggctgcttggagaaataggcatatggaattgccatcagattcatcactactttatgaaattgatgacaatgtttttggtgaaggacacaaaaaaagaaagcaaaaattgcctcatagcaaggaatatcgattcttggacaaggcagccattaaggaagatggacttgaaagtaatgctgtgaacaagtggaaagtttcaacattaacagatgttgaagaagtaaaattgttattcagaatgttaccaacttgggccacaacaattatgttttggactacctatgcacaaatgaccacattttctgtttcacaagcaaccactatggatcgtcacatcggtaaatccttcgaaatcccgcccgcctcgctcaccgcgttcttcgtcggagccatcctcttgaccgtaattttctacgatcgagtcatcgttccgatttgtcgacgtttcgctaacaaacgccatggactcaccccattgcaaaggattttcatagggttaatcctttcaattatagccatgattgcatctgccttaactgaggttaaaagattaaacactgcccacttaaatgggcttacaaatgacccaaatgcaacaattccattaagtgtattttggctaattccacaattcttgctaattggggctggtgaagcttttacatacattggccaattggattttttcttaagagaatgtccaaaaggtatgaaaactatgagtactggcctatttttaagtaccctagcattagggtttttctttagttcaattttggttacaattgtacatatggttactgggacaaaacatccatggatagctgataatttgaatcaagggaagttacatgatttctattggctattggcaatattgagtgtgttgaacttgatggttttcttgtatacgtcgaaaacgtacgtgtacaaggagaagaggcttgcagaaatggggattgaactcgaggactctggaccagtttgtcactaa
```
