## Supplementary material for "The *de novo* reference genome and transcriptome assemblies of the wild tomato species *Solanum chilense*": EOG09360HGV.faa.1

```
>g1[scaffold4246:16491-19253]
MTSFSLVLVTKHVSQVDYTCTPEEVQQHFQACGTVNRVTIRTNKFGQPKGYAYVEFVESEAVQEALLLNESELHGRQLKVSAKRTNVPGMKPYRARRPNLYMGFRGRAPFMPAPYFFPPFGYGKIPRARAPMRYSPYF
>g2[scaffold4246:20294-21513]
MEDDVEMAAGENGAGELDDMKKRLKEMEDEAVALREMQAKVEKEMGSVQDPAAAAANQANKEEVDSRSVFVGNVRLLPS
>g3[scaffold4246:31029-35573]
MAARSIFLKLTRNARGREKSLFRSFTTTTEVVYEDSPNSSEEERGEIPDDLKSRIFSLRLPKRSATNVLQRWVGEGRLISISDLRHISKELRKSRRFKHALESIQQRVDSNKGLDGGEEMVSSVILKRKWRNDQRALQISEWLVYHNQDEALDSDYAIRIDLMTKIFGIDSAERYFEGLPTTVKTTETCTALLHSYASLRLTEKAEDLYERMKEANLSLNTVTYNEMMTLYMSVGQLEKVPLIVEEMKLQKVAPDLFTYNLWVSSCAAALNIDEVRRILDEISRGSDSGEQWIRYMNLVNIYITSGNLVNSGLNSVVESEKGITQREWISYDFLIILYGALGNKEKLDQIWKSLRMTNQKMTSRNYVCILSSYLMLGHMKEAGEIIDQWKLSAATAFDRSSCNRLLKAYKEVGLEESAVAFRLLLIQKGCDEIEES
```
