## Supplementary material for "The *de novo* reference genome and transcriptome assemblies of the wild tomato species *Solanum chilense*": EOG09360HI2.faa.1

```
>g1[scaffold841:26013-30343]
MVFGQVVIGPPGSGKTTYCNGMSQFLQLIGRKVAVINLDPANDALPYECAVNIEDLIKLSDVMVEHSLGPNGGLVYCMDYLQKNIDWLESKLKPLLKEHYLLFDFPGQVELFFLHDNAKNMIMELIKKLDLRLTAVHLVDAHLCSDPGKYVSALLLSLSTMLHLELPHVNVLSKIDLIESYGKLAFNLDFYTDVQDLSYLQNEISQDPRSAKYRKLTKELCEVIEDYGLVNFTPLDIQDKESVGNLVKLIDKSNGYIFAGIDASAVEFSKIAVVAAVQEKYIKDDEDFDMTKGQ
>g2[scaffold841:33998-36479]
MAFAGTTQKCMACDKTVYLVDKLTADNRIYHKACFRCHHCKGTLKLGNYNSFEGVLYCRPHFDQLFKQTGSLDKSFEGTPKIVKPQKLIDSEKPQVAKVTSMFGGTREKCFGCKNTVYPTEKVSVNGTPYHKNCFKCSHGGCVISPSNYIAHEGRLYCKHHHIQLIKEKGNLSKLEGDHETIPSITTEVTAES
>g3[scaffold841:37049-40773]
MAKPDEIHTISLSFTDFPEDVQLCILSFLTPSDISNFACTSKRFVSLCRDDPRLWFSMCNRKWGSKTQINKWGNGKISYKLLYNTLLEYENLIGFWRRSGAESDSPLIFFEWGPFHIAGSRVKPSRNGTYEVIKLPFLWMGITSKGEVVNYLDPVGKVELSGNVMNVDDLGAVESELVPVNVNFVGRTHVVVEENGTAFGYSCNSPQNRGFKKVSSSGNMREEEYEDLCVSPGSLPDRLMSDIYQYFANKTSPGGNGSARRQRRRERERQGRRKWEPEDYVKIVNCSPTPARPLQGLWKEVDHNWYFCGPSVFQLIPLEYLVCQFVHTVYLPFAGTQNWGVLNCKRPVHVMFWLCFSLQGFRDETTLEFFLVSYDDIGGIACRRLVELCKPFSAYAPVFWTSNTTFIESPLSSEEENIYEGRMHIQPLAEADDLCDILPSADKRVILCMLCMNSSYDLVIPDLAGSTVNPRQAEGRIWQYENGTFGFGFLRDNYVIDLRCIAQNGRILEAAYISGE
>g4[scaffold841:42440-45403]
MSMEELKQDDQIIFKLKQTCSDLNNLLQLSFNVETSLSEIEERFVVMQENLTIASRRIAPLQSLSIANKALDTKINRAISPALSLLESFKLSESLQRKLLELSSKLANEKSFNKRVEKLIKYVDAVDDLNEAINSISKECEPAIQKLQEVVEFLSRTKATDQFRTHRLKETLITLKALCETEVDTMRFDGLLDDALLNLQDEYESLLNKMRHRNFNEAKSDRDDDDDDDHDDVVAAADMVSTDLGSELEIEVLTRISETLAANDCLDICIDIFVKVRYKRAAKALMRLNPEYLKTYSPEDIDEMEWASLETAISLWIQHFELAIRNVFVSEKKLCCQVLGTIMDGVIWPECFVKIADKIMAVFFRFGEGVARSKKEPQKLFKLLDMFESLEKLKPEFSEIFAGEAGADICSRFRELEKLLVHSSTKVFFELGLQIEANQDVLPPQDGSVPKLVRYAINYLKYLLTDAYSATMIRVLRTEQIWKSGVLSTPETDENLLKDAMFNIVDAIRRNVESKKLRYKDKVLPHVFVMNTYWYIYMRTRSTELGKLMGDQYMKKTYKIVAEESAYSYQKQAWGPLVKMLDKEELKRVDKDGLTAMIRGKMDAFTKGFDDITQRHKSFYHIPDADLREQMREATMKLIIPAYTDFLNNFASSLHVKSYPSPEYIEDTLNQMFEVTDYHKSSGKSSLRLRQMRDPSDGSKSLSGEQSRRSKDFRRSKTSAIDT
>g5[scaffold841:49028-52347]
MAQIGLWGRDQRPEKKPEHKTEKSAIRQLSHVISATTLLMERYSAPAEDKETETRSFWFLETVEPPKLAVQLKNEMSRDPVYAERDVAPHSKYLVDYECGSRGEETSGRWEQSYSERSSKVYFCRVIMRPSGSFKISSSKKIMSLVIHLQELQLNKAMERWENPLIGWTSTGESLSSIGEAGLSFDIVDATKTYAEKHGWEYTV
>g6[scaffold841:54042-55513]
MMQTLNPYSSTSKTAEIMARYRPIAPKPEAPTSPVSEDNPTGLPPNIQKSPFLRNVWPQLQARPTRTRKRGRTALGPPSMKRARGNYFPAGQFPNYHQVVAASPSYTPNVVPQFTLIPNLLPLKCGLGTTVTAPSNSITLPLMACTTTTLPMLVEKNSGEEIRGIDLNLAADGPEELDFMPQLQGPKTPGPVVITPQPVRPVGSSISIGCINEEEAPDGGATNKKFIKKPEEVEEEVEAEALPAVVSDSNNKVRLTNAAYKEMVGQPECCWLDYMVGNACKRIGGEVILEFLDSSCSVPMSSDGFNCWVKIEWGAAQGKRNSVKAFCNAVKLACQSKDYVFEWRFHTTDDNAPESAASNI
```
