## Supplementary material for "The *de novo* reference genome and transcriptome assemblies of the wild tomato species *Solanum chilense*": EOG09360HIJ.faa.1

```
>g1[scaffold2504:55894-56444]
MDSSENSTGKSPKRELQGPRPTPLKLRKGSHKIKKPPVVPHQHHQLPPHHQPPPRPPIIIYTVSPKVIHANPSEFMSLVQRLTGPNSTSSSSTTTSSSISSFPFQENTNNISAISPAA
>g2[scaffold2504:73959-78510]
MKKNYSGGSGSPKSFQAYLRGDFDLESGTVKRSRKEKKSTFYPVKMLKSLGKRIHSYYKLHPARLFMISLLIGVIILIVLSVSERRFRMMGNYAKFDVGVDAYPFSKFRNLVMVAGHSVYTSSSCEKVDKEDSWFLESYQKHPGQAATFVDHIRRGVEIAADDDDALLLFSGGETRKDAGPRSEAQSYWTVAETKGWFGKQESVRGRALTEEHARDSFENLLFSVCRFRELTGTYPHNITVVGYDFKEKRFKHLHRSAIGFPETSFFYSGTSSSQTSRDAALKGEALVRTQFKEDPYGCKGSLRRKKLGRDPFHRSIPYPNGCPEIEGLFRYCGTAPYPGSLPWA
```
