## Supplementary material for "The *de novo* reference genome and transcriptome assemblies of the wild tomato species *Solanum chilense*": EOG09360HK0.faa.2

```
>g1[scaffold2365:86680-89196]
MAKFIMFFMIFTISSVVGDGDYAYDYDDAYAPASASTTSVPAPPPASTSPVQTPPPVPTPPWVPTPPPVPTPPSVPTPPPVPAPAPAVVPALFAFGDSLIDSGNNNQLFSFAKANYLPYGIDVGGPTGRFSNGYTILDQIGVLLGLPLLPSYSEEFNVDTMRYGVNYASAAAGILDVTGFHFVERIPFSYQIKNFENTLVNLIKNLSAPVVKEAIPKCVFFVGMGNNDYLNNYIMPAVYFSQDQYSPQKFAELLVHQYKAQLVKLYDLGARKFIISGIGQMGCIPSMLAETSGGGCSETVNEMVHPFNSKLRTMIIKLNKDLAGAHLIFLDMEYMFKDIFKNHKAYGFSVIDRGCCGLGKNQGEVTCLPFEIPCANRDEYLFWDAYHPTSAVNLLLGRMAFYNDANYSYPINIQHLALI
```
