## Supplementary material for "The *de novo* reference genome and transcriptome assemblies of the wild tomato species *Solanum chilense*": EOG09360HK0.fna.1

```
>g1[scaffold21062:216-2596]
atggatttctctgtaatcaggattctgttcatcttcagctttttcgtatacccagaagctaaagctctcatttaccctcaagatctcataacccatgattctgtttttgattttccgtcattaaaccagtcttttccgacctcttcctctccaatttttcgtcctcctactgctcctcttgtaccggctctattcattattggtgattcttctgttgattgtggtacgaataactttcttgggacttttgctcgtgctgataggcttccttatggtcgtgattttgatactcatcaacctactggtcgattctgcaatggaagaatcccagtcgattatctagcgctgcgtcttgggttaccatttgtgcctagctatctaggacaggctggttctattaaagagatggttcttggggttaattatgcttctgcaggtgctggcattatattctcaagtggctcggaattgggtcagcatatctcacttgcacagcaaatagaacaagttactgacactgttcagcagtttatagtgaatattggtgaggatgcaactactgatctgatatctaattccttgttttacatttcgattgggagcaatgacttcattcactactatctcctgaatgcctcaaatgttcaaaatgtttacctgccatggagtttcaaccagtttctagcacagacgattaaacaggagatcaagaacctgtacaatgacaaggtgagaaaagtggttgtaatgggactggctccaataggctgtgcaccttactacttatggttgtacagtagcgagaatggggagtgtgtcaagaacataaatgacatgattttggagttgaattttgctgtaagatatatggtttctgaactaaatgaagagcttgttgatgccactatcatattctgcgatgcatttgaaggttcaatggacattattcagaattacaaccgttatggtttcaatgtgacagatgaggcttgctgtggtttaggtgaatataaaggttggatcatgtgtgtttcccctgaaatggcgtgcagtaacgcctctagccacatctggtgggatcaatttcatccgactgatgctgtgaatgctatcctcgctgacaacgtctggtccagcctgcatacacctatgtgttaccctatgaacctgcaagacatgttagctcaaggcaccagatag
```
