## Supplementary material for "The *de novo* reference genome and transcriptome assemblies of the wild tomato species *Solanum chilense*": EOG09360HKF.faa.1

```
>g1[scaffold3768:2506-12488]
MARPPILALAIPSDTGRVLSIQSHTVQGYVGNKSAVFPLQLLGYDVDPINSVQFSNHTGKLLISLHSKNLRPEIRCEVLNGEQLWELIEGLEANGLLYYTHLLTGYIGSVSFLNTVLKVVDKLRSVNPKLKFVCDPVMGDEGKLYVPPELVTVYREKVVPVASMLTPNQFEAEQLTGSRITSEKDGQEACNILHAAGPSKVVITSINIDGTLLLIGSHQKEKGQSPEQFKIVIPKIPAYFTGTGDLTTALLLGWSNKYPDDLDKAAELAVSSVQALLLRTLADYQKVGYDCQSSSLEIRLIQSLDDIRNPEVKYRAKRYN
>g2[scaffold3768:13546-20012]
MEAEAALELVKHGATLLLLDVPQNTLIGIDTQMFFSGPNFKGVKMIPPGVHFIYYSSSNREGNEFSPIVGFFVEASPSEVIVKKWDSKDERFIKLSEEECKVSSSISYMSLDKSDNNSFWCHLRMISMPVELQLVYCTERYAQAVKKLEFDRQLGPYALDQYGDWKRLSNFITKTTIGRIEPVGGEITIISESEMVGNVHKTAMEKVLAEQLKSSKFSKPDKKSPSNSCYYTSIPRVIKLKGVSGQDLTNMNLDKTHILETILTKQYGGSEDSLLGELQFAFVAFLMGQSLEAFLQWKLLVSLLLGCTEAPLHTRTQLFTKFIKAIYYQLKIGFQKDSKDTSRAEKGVTTSLDESLLSADNFLRHLCKGPVTSKQHRLPPRLGNMGKDFFSLVLDAPMVDGDLLTWTRKLRGLLEQTLGWDFKLDSSVDGMHLEEDDEFAPVVEILDDPDH
>g3[scaffold3768:20976-24776]
MSTFTLMLNTLSGYFSFKEADAELGLSAQIGEMARRFSRLCTVACMCRSITGVKLQPLILPSTFQSHPHTVPHGYLYPMLQLQVLRSYARNRRSNYDLFGGGIPKPDEFKKAWAKQMDDEESRLWTASEDESDSDKGDNHSRLRKEIRKAKQRAKAQDGPIDADDSDELRSMWSDSDDEKTLWTGSEGDDDDDIPTEPYPNKKSDSYIDKLFEFEEKPKYRTLSEALKSEQEPEELSPGKQARKIAVENALKKLKKGPDGRYINVWEVMSDLDILIGAFENIISGPEYAELRQGGPKKLNMQFFKDIQARMRDPNFEFSPEIKLKPKSKLVRRKKWQKTESRRRKARKR
>g4[scaffold3768:24780-26571]
MSATAHDFELVRIQTCVLKVQINCHGCMQKVKKLLRRIEGVYQVKMDVDEQVVIVSGNVDSATLIKKLNKSGKHAELLSENPMKNQETELLYNWLNDDFHQNQGGLNWCDDEKTQNRELLNWLNNTKHQNQMHSLYNSLGASKRRPMCAPIERGFDHWGNKQFLDQSIGIDSLSGEANQKLFALGNMDYPYNVQEETIINNSDFGRTSAFGYLQSLQSRRNSMVDFEGLQDSNPSFAPNQGLRSINSYFANLGSEEPGLQNLHTAQGAYGYQPRPFSEMNDMQAFHYKYPASTMNSFFHYPPTMMNSSRQNSHDDRIGNIINDIHTYQPGRILYQTPYGVFPPNISHSWNMNNYNN
```
