## Supplementary material for "The *de novo* reference genome and transcriptome assemblies of the wild tomato species *Solanum chilense*": EOG09360HKF.fna.1

```
>g1[scaffold3768:2506-12488]
atggcccgcccaccgatcctggcgttagcaattccatcggataccggtcgtgtcctcagcattcagtcgcatactgttcagggatatgtaggcaacaagtcagcagtattccccctccaactgttgggctatgatgtggacccaatcaattctgtacagttctcaaatcatacaggcaagctgcttatatcacttcattcaaagaatctgaggcctgaaatacggtgcgaggttttaaatggagaacaattgtgggagttaatagaaggtcttgaagcaaatggtctgttatattatactcatctgctgacaggttatattggttcggtctccttcttgaacacagtactgaaagtcgttgacaagcttcgatctgtcaaccccaaacttaaatttgtttgtgatcctgtgatgggtgatgaaggtaagctatatgttcctccagagctggtgacggtataccgtgaaaaggttgtccctgttgcttcaatgctgacgcctaaccagtttgaagcagagcagttgaccgggtccagaatcacttctgaaaaagatgggcaagaagcttgcaacattctgcatgctgctgggccatcaaaggttgttataactagcataaacattgatggcactcttctccttattggcagtcaccagaaagaaaagggtcaatctcctgagcaattcaagattgtgataccgaaaattcctgcgtatttcacgggaacgggagatttaacgactgctttgttgcttggctggagcaataaatatcccgatgacctcgacaaagcggcagagcttgctgtctcaagtgtacaggcacttttattgaggacactagcagattatcagaaggttggctatgactgccaatcaagcagtttggaaattcggttgatccagagccttgatgacatccgcaacccagaagttaaatatagagctaaaagatataactaa
>g2[scaffold3768:13546-20012]
atggaagctgaagcagcattagagttagtgaagcatggcgctaccttgctacttcttgatgttcctcagaataccctcatcggtattgatacccagatgtttttctccgggcctaatttcaaaggtgtgaagatgattcctcctggcgtccatttcatctattacagttcatccaacagagaagggaatgagttctcaccaatagttggttttttcgttgaggctagcccttcagaggttattgttaagaaatgggattcaaaggatgagcgatttatcaaattatccgaagaagagtgcaaggtgagctcttccattagttacatgtccttagataaatcggacaataattcattttggtgtcatctacgtatgatctctatgccagtggagcttcagcttgtctactgcactgagagatatgctcaagcggtgaaaaaattggagttcgacagacaacttggcccttatgcattggatcagtacggagattggaagcgcttatctaactttattacgaagactaccattggaagaattgaacctgttggaggagaaattacaattatttctgaatctgaaatggttgggaatgttcataagacggccatggagaaagtcttggctgagcagttgaagagtagcaagttctcgaagcctgataagaagtctccaagtaacagttgttattacacctcaattcctcgtgttataaagctaaagggagtttcaggacaagatcttactaacatgaatctggacaagacacacatattggagaccattctgacgaagcaatatggtggttcagaagattcacttctgggagaactacaatttgcctttgtagcgtttctgatgggacagtcacttgaagcttttctgcaatggaagcttttagtcagcctattacttggctgtacagaagctcctctccacacaaggactcagctattcaccaagttcatcaaagcaatatattatcagttgaaaattggatttcaaaaggatagcaaggatactagcagggcagagaaaggtgtaacgacctcgttggacgagtctttgttgtctgctgataacttcctgcgacacctttgtaagggacctgttacctctaagcagcacaggcttccaccaaggcttgggaacatgggaaaagatttcttctcattggtgcttgatgcccccatggttgatggagacctcctgacttggactagaaaactgagaggactgcttgagcagactcttggatgggacttcaagctggatagttctgttgatggtatgcatcttgaagaagacgatgagtttgctccagtggtggagattctagacgatcctgatcactga
>g3[scaffold3768:20976-24776]
atgagtacctttacgttgatgttgaacactctgtcaggttatttctcctttaaagaagctgatgcggagttggggttgtctgcacaaatcggggaaatggctcgaaggttttctcgtctttgtacggttgcctgcatgtgtagatcaattactggagtcaaattacaaccactaatcttacccagcacattccagtctcatccacacactgtaccccatggttatctttatcctatgctccaattacaagtgttgagatcatatgcacgtaacagacgttccaactatgatctatttggtggtggtatacctaaaccagatgagtttaagaaagcctgggcaaaacaaatggatgatgaagagagccgtctatggacagcaagtgaagatgaaagtgactccgataaaggtgataatcatagccgtctcagaaaagagataaggaaagccaaacaacgagcaaaagcgcaagatggtcctattgatgcagatgatagtgacgaactgagaagtatgtggtctgatagtgatgatgagaagacattatggactggtagtgaaggagatgatgatgatgatattccgactgaaccatacccaaacaaaaagagtgatagttacattgataaactgtttgagtttgaggaaaaacctaaatatagaacactctctgaagccttgaaatctgagcaggaacctgaagagttatctccgggaaagcaagctagaaaaattgcagtggaaaatgcccttaagaaattgaaaaagggacctgatgggcgttacatcaatgtttgggaggttatgagtgatttggacattctgattggtgcttttgagaacatcatttcgggaccagaatatgctgaattgagacagggaggacctaagaaattgaatatgcagttcttcaaagacatacaagctcgtatgagagatccaaactttgagttctctcctgaaataaaactgaaaccaaagagcaaattggtacgtagaaagaaatggcagaaaacagaatctaggcgtaggaaagcacggaagcgatag
>g4[scaffold3768:24780-26571]
atgtctgctactgcccatgactttgagcttgtgagaattcagacttgtgttcttaaagttcagatcaactgtcatggatgcatgcagaaggtgaagaaactacttagaagaattgaaggggtttatcaagtgaaaatggatgttgatgaacaagtggtcatagtatctgggaatgtggactcagcaacactgatcaagaagctaaacaaatctggaaaacatgcagagcttttatcagaaaacccaatgaaaaaccaagaaacagaacttctctacaactggttgaatgatgactttcaccaaaaccagggaggtttgaactggtgtgacgatgagaagactcaaaacagagaactccttaactggctcaataataccaagcatcaaaaccaaatgcacagcttgtacaattctcttggagcctccaagagacggcctatgtgtgcccctattgaacgaggcttcgatcattggggcaacaaacagtttttggaccagagtattggaattgactctctctcaggtgaagcaaatcagaagctttttgcactaggaaacatggattatccatataatgttcaggaagaaaccatcattaacaattcagatttcggaagaacttctgcatttggatatctccaaagtctacaaagtagaagaaattcaatggttgattttgaaggtctccaagacagtaatcctagttttgctccaaaccaaggtctcagaagtattaattcctattttgctaatttgggaagtgaagaaccaggactacagaacttacacactgctcaaggggcatatggatatcaaccaaggccattcagtgagatgaatgacatgcaggctttccattacaaatatccagcttcaacaatgaactctttttttcattaccctccaacaatgatgaactcttccaggcagaatagccatgacgatcgcattggcaatatcatcaatgatattcacacatatcaaccaggaaggattctctatcagacaccctatggtgtcttcccacccaacatcagccattcttggaacatgaataactataacaattga
```
