## Supplementary material for "The *de novo* reference genome and transcriptome assemblies of the wild tomato species *Solanum chilense*": EOG09360HKW.faa.1

```
>g1[scaffold2797:21819-27064]
MSFGFGDFGKDSDFESQIALYGDAKVVNGGIQMSGSMGFSAGRILNKKPFKLIDGNPRKMVSFSLHFVFSLSRENGDGFAFVMVPIGYPFDVFDGGSFGLLGNRKMKFLAVEFDTFMDEKSGDVNDNHVGVDLSSFISVKVSNVSSVKLGQMNSGEKMQSWIDYEASSKRLEIRLSKLGDIKPVDTLLSCPIDMSQMWKEDELFVGLSSSSGNSTQKCNIYSFSFNTMTAPHWMHSEPLDPQAFVEKKEEMKVHSRSDCALRILGALLFGTGCGALGALVVVIVWTVLGSRRPVAPEDHPAVMELHKKEFDEYKKFIVVVDKAMEDGKVKN
>g2[scaffold2797:34583-41884]
MKQAILSWSHCPPFLPKLSPISILPKTQKTLLRVYATVESPEENLLTAKERRQMRNERRESKTGYNWREEVEEKLIKKPKKQYKSWTEELNLDNLSKLGPQWWVVRVSRVNGHETAERMARALARNFPDIDFQVYIPSVQVKRKLKNGTLSIKPKPLFPGCVFLRCVLNKEIHDFIRECTGIGGFVGSKVGNTKRQINKPRPVDEDDLKAIFKQAKEEQEKADQAFEEEEQGEGSLDSKLTKNSSIATLDDKVVPTKRGRQSKKASDLLAVDALRGSDDKSLIPGSTIEVVSGAFAGFSGILKKVDSKAGLATVGFSLFGKETLADIDVKEIVAEVG
>g3[scaffold2797:42609-47722]
MQKPKMGRQSKSRKTENIGKGKVTPVQIAFIVDRYLSDNTFTETRTTFRSEASHLLAKSPVNEAPRSLLSLGDMLDEYISLKEQKVFMDQEKCRLDHEKTRVQNLLNGMQHVMNAYNATTNLTLPSSVGASSSIPKTGALPSTVNGSSPVTSGYYSAHTSGALMSASMPSNTALDTMKFSSPNSIPSTSKRKGFKDVSAAPITAKRSRKHLITNQLPLKDPSTDVQPTSSVKQNNIVNNSAVQLSDPATASDRTPVQGSNVVKSLFSQQIQSPPTNSSGPKTPPRASSSQTDKSISPVEVCSTATSTKNITPSLVTATNRTIISSETIRVSPSKQIFYSIERNHCISTTSPVKNNMKRSIRRDQVKSRLDFGASDNIPCNSEMAAGPDMTSTSESEKEGDIFDMDLSSLDALGVGFNLSELLYDFDLDGDGIDHSCQPTLHSSPDSFSGSPDESGNVDTDANQMTSHISSTVTEVFSEQGTNVLGSDSLTTTKSVTKCIQILSPVKNIRSLKD
>g4[scaffold2797:48209-50774]
MAASAATATATTSYLSALDKKTPFLFALDKKTPFLCPKNSTKRRSFNGGVKCMAIETASGVTKTKKKSGYELQTLTSWLLRQEQAGVIDAELTIVISSISMACKQIASLVQRAGISNLTGVQGAVNIQGEDQKKLDVVSNEVFSNCLRSSGRTGIIASEEEDVPVAVEESYSGNYIVVFDPLDGSSNIDAAVSTGSIFGIYSPNDECLADLGDDSTLDNIEQKCIVNVCQPGTNLLAAGYCMYSSSVIFVLTLGNGVFSFNLDPMYGEFVLTQENVQIPKSGKIYSFNEGNYQLWDDKLKKYIDDLKDPGPSGKPYSARYIGSLVGDFHRTLLYGGIYGYPRDKKSKNGKLRLLYECAPMSFIVEQAGGKGSDGHQRVLDIQPTEIHQRVPLYIGSTEEVEKLEKYLS
```
