## Supplementary material for "The *de novo* reference genome and transcriptome assemblies of the wild tomato species *Solanum chilense*": EOG09360HLN.fna.1

```
>g1[scaffold4002:7109-8880]
atggatggaggaggtgatgatcatctccaccaacaccaccaacaccatcaccaacacaatcaccgccctatcgcgacttttccgttccaattacttgagaaaaaagaagacgaagcttgttccagttcatccaacgttgcagctgcttatactacttctcttgctatttcaaacacagataatactcatacaaaccctaataatacacctcgatcaacaatttcaactcttcaaatctcagcttctggtgccgatacatctaaaaagccgcccccaaaacgaacctccaccaaagaccgtcatactaaggttgatggtcgtggcagacgtatccgcatgcctgcgctttgtgcggctagggtttttcagctcacacgagaactcggtcataaatccgatggcgaaacaatagagtggctacttcaacaagcagaaccagcagtaatcgccgctacaggaactggtacaatcccagcaaacttcacgtcgcttaatatttcactacgtagctcaggctccagcatgtcagtaccttcacagctacgatcttcatatttcaatccgaatttttcgctctcacaacgacgaggactatttcctccgggaattggattgtcgactgatacttcagctactacgttgttgaattttcagtcggcgaatttaagctctaatatacagttacaaacaaagcctgaattgcgtgacaattcaatcgatttaacggagtcgagtccggcggaggataatttaagtaggaaacgaaggtcagatttagatttggaacaacagcagcatcaacaacaacaacagcaaatgggaagctatttgctacagtcgagtactggtacgatgccaacaagtcattcttcaattccggctaatttttggatggtgacgaatccgattcctagtaaccaagttatgggaggcgatccgatttggccgtttcaatccgtaagcaattctggtgctttgtatagaggcacaatgccaagtggattgcaatttatgaattttcccacttcagttgcgcttttgcctagtcaacagctaggcggcggcagtagcggtggtggcggtggtaataatggattgggagaaggtcaattaggcatgtttgccggactaaatccatatagaggtggtggcggtgtatcggaatctcaggcgagtgggtcccattcgcatcacggcggtggaacagatgatcggcacgatacaacgagccatcattcatag
>g2[scaffold4002:19889-24788]
atgcaggattctggtaattttctatgtgtaaaacctgaaagtattgttacatttaaacgttctgccatttgggaatctcctttactaaatcacactccagaagaaaagaagacaataaaacatcttcagtggtctatctcaaatgcggagcagaggtctagattgtatgaaaaaatggagaaagacttggaggatcacggagctgctttcctcaaacagggagaaactactcaatcacttcccctgtcagatctgtttatcctcaaagatggagtagtcactcctgtactcaaggctgcaaatccccctgtgcgagcgaatgttttgtatctcaatccagagtattctgtccctattgcggatgctgtgagatctatattctcgccacattttgataaagcaatttggtttcagaactctagtttatatcacttcagcatgttccacggttcccatcacattactgctgtccctgcttctgaatcagagattgaagctgaagcaaatgctgttagagatgtttctgagtcaatctgcccactaaaaattaccctagacagagtggttctgacatcaactggggtgttagtaggttgttggcaggtggactctggaagtgatccagtaactatcagacaaaaattgagaaatgctcttccacatgcacctgcgaagcaactttatgatgctgtaatgcttcatacctcatttgccaggcttcttggacaccctagtagttggcctgaggaagcaaataaagtttcagaactccaatttctctatgagctcgtgagtagattaaacaacaaaatccgtggcactaaggcaattgttggcgagctttggtacgttgaggaatatgacatattagctcttgcgttggatgggagaatgaaagtccgcaagttccagcttggctgttcgaaagtgtga
>g3[scaffold4002:27399-29477]
atgaagagagagcatttgaatgagctttttcttggtttggctgatgctcttgaactatctgagcagatgaatggaaaagcctctgtattgagtgaagctgctcgatttgtaaaggacatgctttctcagatcaagcatatgaagacagaaaatacgactttgctgtctgaatctcaatatcttagcgtggagaaaaaggagcttgaggatgaaaatacagttctagaggctgaaattagcaaactgcagaatgaggtcaaagcaagggaagctgagactagtcttgacctaaatctagctcctcctgaaattcatcactcagagtttgcttcacaaactaactatatgagattgcctgcttcggagcacggatttcaacagtcacagatgatgaaccccgtgtacgtctttccgttgagttctaatcctcaggcttatccagcgcctgatgctgcagatcccatggctatgccctcatctactgtgaagaaaccacagcctagataccccactccaaatgatgtatggccatcccaaatccttgaaaagaggcctcagttattgcgacaggaggttcaagatggtgcgtaa
>g4[scaffold4002:31369-33734]
atgggaggatctggaggaggtatagtaagcttactcaaggtcataatcagcaactttgatgttcttgcagggccagtggttagtttggtgtatcctctgtatgcttcaattagggctattgagaccaaatcccctgtggatgatcagcaatggcttacatactggattttgtattctatgattacactttttgaattgacgtttgccaagcttattgaatggcttcctttctggtcatatgcaaaactgatagcgacctgctggttggtcataccttacttcaatggtgctgcgtatgtgtatgagcattatattaggacttacattgtccaacgaaaagcagttaacatctggtatgtgccacgaaagaaggatgtctttagtaagccagatgacatcctgactgctgcagagaaatacataaaagaacatggaacccaagcgtttgaggagatgattcacaaggctgatggagaacgaaagacccataccagcaattatgtgttttatgatgacgactacagatactga
>g5[scaffold4002:35809-39481]
atgtgtagagcatcccagacaccaggacagctctatgcttctttctttgttctgctgcttttgccctccctccctctctctcgcgagtcacgcctcacccccccccaacacacacagagactcttttacacaccctatttctctgcttcaaataaggggtattgctctgaggatgaaacaagactgatatggtatgttgaaaaggaggagaaacagcttcaattgagtcaggtttcaaggattattcccggtcaacgaactgcaaattttctgcggtttcctagacctgagaaggaatatcagtcattttcacttctatatggcaaaagttccttggatttgatagctctttaa
```
