## Supplementary material for "The *de novo* reference genome and transcriptome assemblies of the wild tomato species *Solanum chilense*": EOG09360HMJ.fna.1

```
>g1[scaffold18143:2670-7541]
atggctggagaagaggtgaagggaaagaggtgtagtgccaatctgaattcagtattctatgcagaatcataccatccaattcaagctggaagcatcgatggcactgacatccttccacatgataacgccatttacagagctcttctttgctctaatgccggattgtatgacccttttggtgacccaaaggctattggtgatccttattctactctctttgttggccatttgtctcacttgaccactgaacacactcttcaaaaggaaatgaacaagtatggaaaggtgaagaacttaagaattgttagacacattgtaacaggtgcttcacgcggttatgcatttgtggaatttgaaactgatagagaaatgcgtcgagcatacacggatgctcatcataaggttattgatgattctgaaataatagtggactacaacaggcaaaagttcatgtcaggctggattccaagaagattaggaggtggtcttggtggaaagaaggaatcagggcaacttcgttttggaggtcgtgaaagaccatttcgtgctccactacggccaattccgtgggatgatttaaagaggcttggtataccacctcctcctgagggaagatacatgtcacggtttcaggctccatcaccacccaggcgagcaagaagcttggaggatgctagagactcttctcacaagcatgataaaagaagcaaccattctcatcgacaggacaggtcaataagtcgagagcgctcatctggaagacaggagaggtccatggacatggaagatttctctcatagacagagaacacatggaaggaaacgaggtgatcgaagatcccccagccatgattattcatcagataggagttcaatggacagaagcagacattctcggaagcgtcaaaagagtagcagagacaggcatgacatgaaatctcccactcttgatcattcatctgatgaaacttcaaagtacagagaacaacgccgtcaatcacacaattcacggtctcatggagacgacagatggtcgccaagaacagatgatccatttggtgagacttaa
```
