## Supplementary material for "The *de novo* reference genome and transcriptome assemblies of the wild tomato species *Solanum chilense*": EOG09360HN7.faa.1

```
>g1[scaffold389:87631-90640]
MIVVCIASLALDLCKLLSFDSDFWCWKFPNPLPPAVCIEVPKIEMEKKIKVVRMVVPIQVITGVLVDMIRVPDWTFAAAGQEMRAMGPDATSYHPGLYLTQAQTEAVEALIQELPKFCLKAVPTDCSECPICLEEFRMGNEVRGLPCAHNFHVECIDEWLRLNVKCPRCRSSVFPNLDLSALSNIRTDSEGSTANVVTAAQYVRSQSSSQSYLLRMQGLLRPVRTQDAGVGSEVDPADSSNQASTPHSHGFVEPVQVIVEQSPREL
>g2[scaffold389:91321-99383]
MAMANAWAAAGHVTVRPSLSSSSPSSTYFVNFPNKSFLKNPKNSRLCCRCVTVNNTATPSADENCNNTCFASSSSSSTSLDWDWNRWTRYFSEIEQVESYASVLKIYQGQEYLEEVVSCTVRHSSLTHLVLVYQQFTQESTGSLVLKKLPQGVEKGIEYNDPRLSYSSNVGHGERSCEKPLEVCKGVILETGQQEIFFRKSNRELTELFQLEEAIEKEDFEEAAKLKASIAEATSKDSVAEIMSMLKNAIDEERYHDASRLCRSTGSGLVGWWVGYSKDSDDPFGRLIRITPGVGRFIGRSFTPKQLVKASPGTPLFEIFVVKDGNNTYNMQVVLLQRAKGSAASSSPSSKLKPMKGPSSAEIENRAVIDVKVDEAEAEAEAEKSNEKSIDFEGAAEEGIRSVINFLKDKIPDLKVKVMKVNITEEMTDDGDSVKQFLEEEDENTISSEETDETTTDLDNMNSDRVTVGGDSGTSEEGKTVDTKLFVGGVLHNKEDNPLKDEFVRFPVEIKDVARDSFVLHIPKRPGEHDAEENTASSVNEAAIAAQSISELMPPDVAKAFWSSDKASSKVSRDVKEMLKLAVSQAQKRYKLSEYTSFSRLTSPGDLDPFEGLYVGAFGPYGTEVVQLRRKYGNWNVNDAEKSSNVEFFEYVEAVKLTGDINVPAGEVTFRAKISKGSRLSNRGMYPDELGVSGDKYYYYYNNIPRVIPQVGYGEGSAYTVQRPTLPWKLAGYKGQGRIAEYGFKNPRWVEGELLQLNGKGMGPHLKGADLGFLYVIPEHSFLVLFNRLILPE
>g3[scaffold389:101601-104462]
MSDTESQVSQIDSFHSPLRFESPLRSDDPFPEPQNSKSPSKAIVAVDKYFSPIRSSHKLSSENLSSPATPPPAVERRSPLVYVSRAVREDMAPGVTKVGPVRGGGADVEGGEVGGEKRSRAAVESILERSQKDVMMNRVALGFRVCEVIFCLISFSVMAADKTQGWTGDSFDRYKEYRYLVAVNVIGFAYAGFQAFDLALSLATGKHFLSYHMRYHFNFSMDQASNTISTGGRVQSLDYSTSILREVDGSAPLGDGKLLVQSYSITSFSSSVEEKLFSASSRLKALENLGRRFQHLESKNSGLNNLWMNSSLGSVHDIYSKLLKCIVSILPVENFWILAYLIMSASSSSATRVDDWATNWGKDAFTEMASASIAMSFLAFIAFAFSSIISGYSLCNRSSS
>g4[scaffold389:104694-109936]
MTPVSSKLYADDVSLLMVLVDTNPYFWSSMKNTAFTFPKFISHVLAFLNSILLLNQMNQVVVIATGYNSCDYVFDSSTSSMQRAECLLEKLEDFVDKDESLSQEDSVDGVGFSLLSGALSMALCYIQRVFRSGPLHPQPRILCLHGSPDGPGQYVAVMNSIFSAQRSMVPIDSCVIGSQHSAFLQQASYITGGVYLKPQVSDGLFQYLSTVFATDLHSRSFLQLPRPVGVDFRASCFCHKNTIDMGFICSVCLSIFCKHHKKCSTCGSNFGEARKQDPSASNQRRTSDGS
>g5[scaffold389:111051-122648]
MGSKPCFIDKPVVPGDVVLDLSSMTNQTIKLGGGLQQDHDAVTVVKAGILRFSKPNKYWIESSHKRYIPTVGDAVLGIVVDKRADVSILHYVYFATSRALNSTFCSMNSVTAALLRPMVAFLPVLAFEGGTRRNIPKFEVGTLIYTRIVKANPGINPELSCMDASGKAAEFGPLKDGYMFESSTGLSRMLLSSPTCPVLEGLGKKLAFEIAVGLNGRVWVNAEHQSSIILAANAIMNSESLTSVQQKIMVEKLLDRELDNMASQSDSPPNSVNENTQNPGDFVFSVRLLRMVATASQPAAEDHQGPKPEAASGSSPASVFVNSEPIREDQVQNAMKFLSHPKVRGSPVMYRRSFLERKGLTKEEIDEAFRRVPDPSPTVTSTQPIAANEDGTQKASSTSTPQGALQNLQPASAPSNSMKKVGYLSHFHWTHAVIAVGLLAASGAGTAVLFKKSIIPRLKSWIRKVVMDEEEDEKGIVKGKPSLAEEAAAAAKAAAAAAADVARASQEMLASKSEEKRYFEELTSLLNYQVREMKSMTSAIEKLEGQSTTSGRIPVSELDDRRISVTQSRQSYANGKVNGDAHSVRSLSPPASVEPSAAPHPKSYMEIMAMVQRGEKPSNIRDINDQPPNPNQPVPDRVAAKPKPWEVGQSQNNSNFLQSQGSGDGLNYGYQDNLTNGDSSAPWWQRKNARITEIEAEGEQNFGSPAAPVQERPIQRSWVPPQPPPVAMAEAAAAIRQPKKSASQNEQLTDDQLLARSSDELQRVTRISESGGAPEANGSSSGLQMSETTPIGEGDQTFSS
```
