## Supplementary material for "The *de novo* reference genome and transcriptome assemblies of the wild tomato species *Solanum chilense*": EOG09360HO3.fna.1

```
>g1[scaffold18254:1786-7449]
atgtcttctcttttcttctccagcattcgtaggcctctctctgtttctctcagaagattcactctctgcagattttcttccattgttacttatgctacagaggaagaaaaatcaagattcattcacccctcttcagttgttcatccaaatgccattttgggtgagggtgtttcaattggtcccttctgtaccattgggcctttcgcgaagttagggagggcttgtcaactgtacccaggaagccacatctttggaaatactgaactaggggacaattgcatcctgatgactggtgctgtaattggagatgatcttcctggtcatacagtcgtcgggagaaacaatgtttttgggcatcatgctgtaattggtatcaagtgccaggacatgaaatataagtttgggaatgagtgttatctcgagattggtgacaacaatgaaatcagggaacatgtatccatccatcgatcttcaactccaagtgataaaaccgttattggtgataataatcttattatgggctcttgccatatagctcatgactgcaaagtgggcaacaataatattttggcaaacagtacacttcttgcaggtcatgttgtggtggaggactatgctcacactgctggaggtgttgtagttcatcaattttgccgtattggttcgtattctttcattggtggtggttcagtggtttctcaagatgttccaaagtacataattgtctcaggggaaagagctgagcttcgtggtttgaatcttgaaggcttaagacgtcatggattctctgctatggagattaagagcctgagagcagcttatagaaagatatttatgcccactgatacgagctcccggaatattgaagatcgactatcccaagtggagcatcacgaagacctgagtctatttccagctgtcaattccatggttcagtcaatacgtgattcttttgctgaaaaacgccgtggaatttgcaaatttagaagctggagtgagccttag
```
