## Supplementary material for "The *de novo* reference genome and transcriptome assemblies of the wild tomato species *Solanum chilense*": EOG09360HOF.faa.1

```
>g1[scaffold17036:5096-8481]
MNSKKILIVGGTGYLGQHLLQEFTATQNTLPYALSLAFTYHTKPPTERLLEAIPYALPFHVDLRTGNGFDDISQNFGQVKFITEPVKMTVIANTKFCNVNEQPDVVVNCAALSVPRACEVDPTAAMAINVPSALVKWLSSFSNGGTLLIHLSTDQVYEGTKSFYKEDDETLPVNVYGRSKVAAEQFISANYSNFAILRSSIIYGPQTVSPVPKSLPVQWMDSVLAKGEAMDFFHDEFRCPVYVKDLATIIWTLTNKWISGLTCFDRLD
```
