## Supplementary material for "The *de novo* reference genome and transcriptome assemblies of the wild tomato species *Solanum chilense*": EOG09360HOV.faa.1

```
>g1[scaffold18356:395-6441]
MYRSAAKRLLPAFYRRRQDAVSCIRTLAADYPTRFMTSAATGYIPDQNPIPVNPIPPSSNPTDSTASSSWKEEERTRFQDTDEKSSSRTKRPKAHYKDEEARVLSASLSHVLRLGWTETAMIAGARDVGVSPSIVGSFPRKEAALVEYFMDECLERLIDIIESRNDLKNLIPSERVAKLVRIRLEMQAPYISKWPQALSIQAQPLNVPTSFKQRAMLVDEIWHAVGDDANEIDWYVKRTVLGGIYSTTELYMLTDSSPDFRDTWAFLDARTKDAFDLKKTAQEAQRLAEAVGAGMGGSVQGFMKRVFTG
```
