## Supplementary material for "The *de novo* reference genome and transcriptome assemblies of the wild tomato species *Solanum chilense*": EOG09360HPN.faa.1

```
>g1[scaffold2659:20618-22351]
MENLGDDVLASIMIRVHDSASRRSISQVCKQWLRIEGLTRSSVRVFDPNLLLNFLPRFPNLQKFDTSEKITNAHIEILAEKCPRIQILNLNFKKKNRFYDERDESLALDDFDEDGLCFIAMGCSHLNTVSLRKRSGVGNAGVVSLVSFLPKLIDLDLSFCDKVSDEALRVIGSVSSLKNLNLHGCWLISDAGLKSLAGGPLRMTLKKLILAECDRITDCGVLSLMQLCCLEELDLAECGPNVTDLAGEAIAFSESLKRLNLSWLVNVSDATVIALAEGCKNLDALNLTGCEFVTGEGVRTLTKHGSLKELILTSCEKLSGYDLEELVLGCQTLEYIVVDRRLRMWVPMEVQDNIMREHCWIDWK
>g2[scaffold2659:28573-37244]
MVYSSSSIRAFGSLLCRISNGVYLKPHHSSTLRSIFLLSGNFSSSSSYSSSDIKVLPLELQSSNSVRKIWTSSPLCMGRRSCKIAGRKGLNLRSFLIWCPSLIAKVEEGQLVCLQLYVAMVDKTAQDLKKAKLYSKIGKEIVSAVKKGGPSPISNTALAALIEKVKELDIPKDIVDRNVKRASEKGQEAFIEKIYEVYGYGGVGIIIEVLTDKVNRSVAAVREVVKDNGGKMADPGSIMFKFQRARVANVKVTDVDRDQLLTIALDAGAEDIIEPSMDEYDTEADSSESRVYKVVSSAENYPVILSKLQEEGVKFKPDNGSELLPTTPIEVDDEAMELNKELMSKLLELDDVDAVYTDQKY
>g3[scaffold2659:37388-40418]
MASFASSTTKIYCNKILPDMFDHGKHESHLGSKLKNNEKNKKKLDLKLVTKVASQLPVIVPPPDQEVINKEKKLAAWTSVRQERWEGELVVEGELPLWLNGTYLRNGPGQWHIGDYNFRHLFDGYATLVRLHFENGRLIMGHRQIESEAYKAAKISKKICYREFSEVPKADNFLSYIGDMAKLLSGASLTDNANTGVVKLGDGRVVCLTETIKGSIVIDPNTLDTIGKFEYSDSLGGLIHSAHPVVTDTEFITLIPDLINPGYTVVRMEAGTNERKYIGRVSCRGGPAPGWVHSFPVTENYVIVPEMSLRYCAKNLLKAEPTPLYKFEWHPDSKAFVHVMCKASGNIVASVEVPLYVTFHFINGYEEKDEDGRVTAVIADCCEHSADTTILDKLRLENLRSFNGKDVLPDARVGRFRIPLDGSPYGELEAALDPNEHGKGMDMCSMNPAYLGKKYRYAYACGAKRPCNFPNTLTKIDLFDKKAKNWYDEGAVPSEPFFVARPGATEEDDGAVISMISDKNGEGYALILDGSTFEEIARAKFPYGLPYGLHGCWVPKI
```
