## Supplementary material for "The *de novo* reference genome and transcriptome assemblies of the wild tomato species *Solanum chilense*": EOG09360HPN.fna.1

```
>g1[scaffold2659:20618-22351]
atggagaatttgggagatgatgttttagcttcgataatgattagggttcatgactctgccagtagaagatccatttctcaagtttgtaagcagtggctcagaattgaaggcttaactcgatcatctgtacgtgtttttgatcccaatctcttgcttaatttccttccaagattcccaaatttgcaaaaatttgatacatctgaaaaaatcacgaatgcccatattgaaattttggctgaaaaatgtcccaggatccaaattcttaaccttaacttcaagaaaaaaaacagattttatgatgaaagggatgaaagtctagccttggatgattttgatgaagatggtctgtgtttcatcgcaatgggttgttctcatctcaatacggtgtctttgagaaagagaagtggagttgggaatgctggggttgtttctcttgttagctttttgcctaagttgatagatttagacttgagtttttgtgacaaggttagtgatgaagcacttagagttattggaagtgtcagctctttgaagaacttgaatctacatgggtgttggttgatatctgatgcaggtttgaaatcattagcaggaggacctcttaggatgaccttaaagaaactaattcttgctgaatgtgataggattacagactgtggggtgttgagtttgatgcaattatgttgcttggaggaattggatttggcagaatgtggaccgaatgttactgatttagctggtgaggctattgcttttagtgagagtttaaagaggttgaacttgtcatggcttgttaatgtgtctgatgctactgttattgctctagctgaaggttgcaagaatctggacgctcttaatttaactggctgtgaatttgtcactggtgaaggcgtccgtactttgacaaagcatgggtcattgaaagagctcattttgactagttgtgaaaagcttagtggatatgatttggaagagttagtactaggatgtcaaacattagaatacattgtggttgacagaagattaaggatgtgggtacctatggaagtgcaggataatatcatgagagaacactgttggatagattggaaataa
>g2[scaffold2659:28573-37244]
atggtgtattcatcttcttcaattcgagcttttggttcacttctctgcagaatctcaaatggggtttatcttaaaccccaccattctagcactctcagaagtatttttctattgagtgggaatttttcgtcttcttcatcgtattcatcgtctgatataaaggtcttgcctttagaacttcaatcgagcaattcagtgagaaagatttggacttcctctcctctctgtatgggcaggcgctcctgcaaaattgctggtagaaagggcttaaacctaagatcttttctcatatggtgcccgtcgttaatagctaaagtagaagaaggccagctagtttgtcttcagttgtacgttgctatggtggataagactgctcaggatcttaagaaggcaaagctgtactcaaaaatcgggaaggaaattgtttctgcggttaagaaaggtggtcccagtccaatatctaatacggctctcgctgctctgatcgagaaagttaaggaacttgatatacccaaagacattgttgaccgcaatgtaaagagagcttcagaaaagggacaagaggcttttattgagaagatctatgaggtatatggttatggtggagttggtatcatcattgaggtcttaacagacaaagtaaataggtcagtggcagcagttcgagaggtggtgaaggacaatggtgggaagatggcagatccaggatccattatgttcaaattccaacgtgctcgggttgctaatgttaaagtcactgatgtcgaccgggaccagctcttaacaattgctttagatgctggtgctgaagatatcattgaaccttcaatggatgaatatgataccgaagcagattcatctgagagtagggtttacaaagtcgtgtcttctgcggagaactatccagtaatattatcaaaactacaagaggaaggagtaaaatttaaacctgacaacggatctgagctacttcctactactccgattgaggtagatgatgaggctatggagttgaacaaagaactaatgtccaaattacttgaacttgatgatgttgatgctgtgtatacagatcaaaagtattag
>g3[scaffold2659:37388-40418]
atggcttcttttgcttcttcaacaaccaaaatttattgtaacaagatccttcctgacatgtttgatcatggcaaacatgaatctcatcttggatcaaagttgaaaaacaacgaaaaaaacaagaaaaaattggacttgaaattggttacaaaggttgctagccaattgcctgtaatagttccaccaccagatcaagaggtgattaataaggagaaaaagcttgctgcatggactagcgtacgccaagaaagatgggaaggagaactcgtcgttgaaggcgagttaccattgtggctgaatggcacgtacctaagaaatggtccaggacaatggcacataggtgactacaattttcgtcaccttttcgatggctacgctaccttagtccgtcttcatttcgaaaacggacgattaataatgggtcatagacaaatcgaatcggaggcatataaagcggcaaaaatcagtaagaaaatatgttacagagaattttcagaagtacctaaagcagacaatttcttatcctacataggtgacatggccaaattactctctggtgcatccctaaccgataatgccaacactggagtcgttaaacttggggatggacgagtagtctgcttaactgagacgataaaaggttccattgtaattgatccgaacaccctagatacaattgggaaatttgaatatagtgactcgttaggtggattgattcattcagctcatccagtggttacggatactgagtttataacgttgatcccggatttaattaacccgggatatacggtggtgagaatggaggcagggacaaatgagaggaagtatatagggagagtgagttgtagaggaggaccagcaccaggatgggttcattcatttcctgttacagaaaattatgttattgtgcctgagatgtcactaaggtattgtgcaaaaaatttgttgaaggctgagccaacaccactgtataagtttgagtggcatcctgattctaaagcatttgtacatgttatgtgtaaagccagtggcaacattgtggcaagtgtagaagtgccattatacgtgacattccacttcatcaatggatacgaagaaaaagacgaagatggaagagttaccgctgtgattgcagattgctgtgagcatagcgcagacaccaccatccttgacaagctccgccttgagaatcttcgttccttcaacggaaaggatgtgttacctgatgcaagggttggaagattcagaataccattagatggaagtccatatggagaattagaagcagcattggatccaaatgaacatggaaaaggcatggatatgtgcagtatgaatcctgcttatttaggcaagaaatacagatatgcttatgcttgtggtgctaagaggccttgtaatttccccaacaccctcaccaagattgatttatttgataagaaggcaaagaattggtatgatgaaggtgctgtgccttctgaaccattctttgtggctcgacccggtgcaacagaggaagatgatggtgctgtaatctcaatgatcagtgacaagaatggagaaggatatgctctaatactggatggatcaacatttgaagaaattgcaagagctaaatttccttatggtctcccctatgggctacatggttgttgggttccaaagatatag
```
