## Supplementary material for "The *de novo* reference genome and transcriptome assemblies of the wild tomato species *Solanum chilense*": EOG09360HPQ.faa.1

```
>g1[scaffold841:14521-15755]
MGRENLVGYCWEKAFRYSAIVADTKGNSEFLVFLWSPERDAKEFGGFVSWLKFVVSLLVAVPVCRPHKGNICFR
>g2[scaffold841:26013-30346]
MVFGQVVIGPPGSGKTTYCNGMSQFLQLIGRKVAVINLDPANDALPYECAVNIEDLIKLSDVMVEHSLGPNGGLVYCMDYLQKNIDWLESKLKPLLKEHYLLFDFPGQVELFFLHDNAKNMIMELIKKLDLRLTAVHLVDAHLCSDPGKYVSALLLSLSTMLHLELPHVNVLSKIDLIESYGKLAFNLDFYTDVQDLSYLQNEISQDPRSAKYRKLTKELCEVIEDYGLVNFTPLDIQDKESVGNLVKLIDKSNGYIFAGIDASAVEFSKIAVGPVDWDYYRYPFFNI
>g3[scaffold841:33991-36479]
MAFAGTTQKCMACDKTVYLVDKLTADNRIYHKACFRCHHCKGTLKLGNYNSFEGVLYCRPHFDQLFKQTGSLDKSFEGTPKIVKPQKLIDSEKPQVAKVTSMFGGTREKCFGCKNTVYPTEKVSVNGTPYHKNCFKCSHGGCVISPSNYIAHEGRLYCKHHHIQLIKEKGNLSKLEGDHETIPSITTEVTAES
>g4[scaffold841:36962-40746]
MAKPDEIHTISLSFTDFPEDVQLCILSFLTPSDISNFACTSKRFVSLCRDDPRLWFSMCNRKWGSKTQINKWGNGKISYKLLYNTLLEYENLIGFWRRSGAESDSPLIFFEWGPFHIAGSRVKPSRNGTYEVIKLPFLWMGITSKGEVVNYLDPVGKVELSGNVMNVDDLGAVESELVPVNVNFVGRTHVVVEENGTAFGYSCNSPQNRGFKKVSSSGNMREEEYEDLCVSPGSLPDRLMSDIYQYFANKTSPGGNGSARRQRRRERERQGRRKWEPEDYVKIVNCSPTPARPLQGLWKEVDHNWYFCGPSVFQLIPLEYLVCQFVHTVYLPFAGTQNWGVLNCKRPVHVMFWLCFSLQGFRDETTLEFFLVSYDDIGGIACRRLVELCKPFSAYAPVFWTSNTTFIESPLSSEEENIYEGRMHIQPLAEADDLCDILPSADKRVILCMLCMNSSYDLVIPDLAGSTVNPRQAEGRIWQYENGTFGFGFLRDNYVIDLRCIAQNGRILEAAYISGE
>g5[scaffold841:42440-45336]
MSMEELKQDDQIIFKLKQTCSDLNNLLQLSFNVETSLSEIEERFVVMQENLTIASRRIAPLQSLSIANKALDTKINRAISPALSLLESFKLSESLQRKLLELSSKLANEKSFNKRVEKLIKYVDAVDDLNEAINSISKECEPAIQKLQEVVEFLSRTKATDQFRTHRLKETLITLKALCETEVDTMRFDGLLDDALLNLQDEYESLLNKMRHRNFNEAKSDRDDDDDDDHDDVVAAADMVSTDLGSELEIEVLTRISETLAANDCLDICIDIFVKVRYKRAAKALMRLNPEYLKTYSPEDIDEMEWASLETAISLWIQHFELAIRNVFVSEKKLCCQVLGTIMDGVIWPECFVKIADKIMAVFFRFGEGVARSKKEPQKLFKLLDMFESLEKLKPEFSEIFAGEAGADICSRFRELEKLLVHSSTKVFFELGLQIEANQDVLPPQDGSVPKLVRYAINYLKYLLTDAYSATMIRVLRTEQIWKSGVLSTPETDENLLKDAMFNIVDAIRRNVESKKLRYKDKVLPHVFVMNTYWYIYMRTRSTELGKLMGDQYMKKTYKIVAEESAYSYQKQAWGPLVKMLDKEELKRVDKDGLTAMIRGKMDAFTKGFDDITQRHKSFYHIPDADLREQMREATMKLIIPAYTDFLNNFASSLHVKSYPSPEYIEDTLNQMFEVTDYHKSSGKSSLRLRQMRDPSDGSKSLSGEQSRRSKDFRRSKTSAIDT
```
