## Supplementary material for "The *de novo* reference genome and transcriptome assemblies of the wild tomato species *Solanum chilense*": EOG09360HQF.faa.1

```
>g1[scaffold417:104794-106538]
GQIGYLSAEDRRLDSCIREKLEQIRTLESDVNCQKSLFLTEEDIRNLPYFRDKTLIAIKAPYASSIEVPDPCEDVDLERQYKLILRSTTGPIDLFLLSKQGRQHEDITIKHDKSMDSVSAAKKMDDAYPSVAHPCSLDSTDSKLSGVHKIVPSHNSIDDDYWLRSEEEVSATALWGIE
>g2[scaffold417:107323-110764]
MIGSFITRVLVMVFGYAYPAYECFKTVEMNKPDIQQLRFWCQYWILVAMLTVCERFGDAFISWVPMYSEAKLAFVIYLWCPKTKGTTYVYDAFFKPVILRHEPEIDKSLLELRTRAGDMFFLYWQKAASYGQTRVFDILQYIASQSNPPPPTQLCCDATPQSPSLTVRADLKTQRQSSRGRQPTASLNRRSSASATQVQAEEQAPRASDESSSEDEADSAEEAGSSKDPPPASTAAANAQKATPSKSLVSTVAASLNTQKASPSKSLAEITKPSTSVETRVVQIDSVPPSATESVNPPAETALEEAVRVTRARSRKTRTSNNP
>g3[scaffold417:113639-116781]
MESALLSASRFTTALHKAEREVVGGPVAVRKLQSSFYGKEINSHTLFTKKFKRINLTVTSVMRKKLIKKETVVPDPDYRIPIVLLGLSGGLFYVENLPAAVPIGLLGLLLLFQHLSGRHSLLIHIVFPLQTTRVRFVFDNEALEVKVGEQLEESGENVFVGGKNRWKYSSFVNWELWWPNFPILVYFKEKQTKPEGQIHFFPVIFNGKQLYDAMVERCGPSKTSGPK
>g4[scaffold417:119459-122579]
MLTAPSLSRFKSPFISSPLKLPTLSSSFFTQKFHQTHRRRNSYPCIKAVDLDQNTVIAITVGVLSVAIGVGIPVFYETQIDNAAKRDNTQPCFPCTGTGAHTAFVIGKCSNSGPKVVLSAVVFLIIEESDEEKEKCRFCMGTGSVTVELGGGETEVSRCINCDGAGGLTCTTCQGSGIQPRYLDRREFKDDD
>g5[scaffold417:122939-126716]
MLYIIGLGLGDDKDITLKGLEAVKKCSKVYMEAYTSLLSFGLSPNGLSNLENLYGRSITLADREMVEEKADEILNEAKSSDVAFLVVGDPFGATTHTDIVVRAKKLGVDVKVIHNASVMNAVGVCGLQLYHYGETVSIPFFTETWRPDSFYEKIRENRKLGLHTLCLLDIRVKEPTIESLCRGKKQYEPPRFMTVNTAIEQLLEVEEARGEFVYGENTICVGFARLGSEDQKVVAGSMKQLLTVDFGAPLHCLVIVGKTHPVEEEMLEFYGL
>g6[scaffold417:126779-134757]
MGEKSKKGGWCGWIIALVVVAAAAGAIVVLFMKKHNGSGSDAASGASEKKYGDALKIAMQFFDVQKFARALEIVAAPVLDPPKMHYFGGSDTRPSTFLKSPSSIAVRLRCAGIIALSASNVRQAGKLVNNKISWRGDSAVKDGSQEKLDLSQGMYDAGDHMKFNFPMAYTATVLSWAILEYGNQMKGVGQLEPAQDSLKWITDYLINCHPKDDVLYIQVGDADADHKCWDRPEDMTEARPLIQINASTPGTEVAAETAAAMAAASLVFKSKNSAYSSNLLKHAKQLFTFADKHRGTYSENIPEVATYYNSTGYGDELLWAASWLYHATGDQIYFDYATGKNADSFGNFGNPTWFSWDNKLAGTQVLLSRVSFFNSKVSNSDTLQQYKKTAEAVMCGLLPKSPTATSSRTDSGLIWITEWNALQHPVASAFLAVLYSDYMLTSKTDKMTCDGNEYTPSDLRKFAMSQANYVLGDNPAKMSYLVGYGDKYPQYVHHRGASIPTDANTNCKEGWKYLDSTEPNPNVATGALVGGPFLNETYIDSRNNSVQGEPTTYNSAVVVALLSGLVSTSSVVQSFT
```
