## Supplementary material for "The *de novo* reference genome and transcriptome assemblies of the wild tomato species *Solanum chilense*": EOG09360HQO.fna.1

```
>g1[scaffold6107:23070-30426]
atggagctgcgttgcttgcagacactcaatatccctgcaactgctttagcagagaagccatttttgtgtggacaaccaattacattgattcaaactagcactaaaaggggccaaaattccaaaaaccttaagacccttcgtttcagaactcaaatttcagcaaatattagctcattggaacctcaaggaactgcaaaagatgtcaaatcaaaagatgcaaatcttgtttttgttgctggtgcaaccggtagggttggttctcggactgtaagggagcttctgaaattaggctttaaagttcgagctggagttcgaagtgctcaaagagctcaacctcttgtcaaaagtgttgagcagataaaacttgagaatgctacggatggaggagcaaaagctatagagaagcttgaaattgtggaatgcgatttggagaaaagttatcagattaggcctgcactgggcgatgcatcaattgttatatgttgcattggtgccagtgaaaaggagatctttgatgtcactggaccatatcgaattgattatctggctactaagaaccttattgatgcagcaaccgtcgcaaaagttgaccactttatcttgctcacatctttgggaacaaacaaggtcggttttcctgcagcaattctcaatttgttttggggagtcctcctttggaaaaggaaagcagaagaggcactgcttgccagtgggcttccttatactattgtgagacctggaggaatggaacgtcccactgattcttttaaagaaactcacaatattactctttcggaggaagatactttatttggtggtctcgtgtcaaaccttcaggtggcagaactaatggcggttatggccaaaaaccggagcctttcatactgtaaagtggttgaagtagttgcagaaacaacagcaccgttgacccccatggaggaccttcttgcaaaaattcccccccaacgtgttgaggtttccccacccaagaaatctgcaactccaaccagtattacgtctgagatccctgatgcctcgcttgagaaaaaaccttctgaaacaaagttgaaagcagcagcacctctctctccatatactgcttatgcagagcttaaaccgcctacatctcctagtccgattcctcctggtggtcatcaagcaggtgcaagtggagcagaagatagcaaacccactaaagaagcctcttctgttgttgattatgcttttgacaaagcagaattgctgactacaagaccttcgtctccatatgctgcttatgaagatttaaagccacctacatctcctagtccaattcctcccggtggtcgtcaagaaggtgcaagtggagcagaagacagcgaacacactaaggcagcctcttctgttgttgcctcttctgttgttgattctacttttgacaaagcagaattgctgactacaaggcctttgtctccatacactgcttatgaagatttaaagccacctacatctcctattccaattcctcctggtggtcgtcaagaaggtgcaagtggagcagaagatagcgaacacactaaggcagcctcttctgttgttgattctacttttgacaaagcagaattgctgactacaagttatgaagatctaaaaccacctacatcccctagtacaaatcctcccggaggtcgtcaagaaggtgcaagtggagcagagaatagcaaactcactaaggaagcctcttctgtttatttatttacttttgacaaagcagagttgctgactacaaggcctctgtctccatacactgcttatgaagatttaaagccacctacatctccaagtccaagaccgagtggtttgaaatcctcagcaactgtggaagtaacatcagcagttactggaggcaatgatgtggcaatcgatagtgctaacaatttctccaaggaggattcatcaaaaagttcagctttctgtcattctccctaccctgcgtatgaggacttcaagcctccaacctctccaacgccatctttcaataaaatgtga
```
