## Supplementary material for "The *de novo* reference genome and transcriptome assemblies of the wild tomato species *Solanum chilense*": EOG09360HQQ.fna.1

```
>g1[scaffold2933:10331-14954]
atgtacattaattgtggaggcaaagaggtaaccatcaaggatggtactaaatacacaaactatgaagctgatttagaacccagaggtgcttctatgtattattcaagacataactgggcgtttagcagcacaggaaattttatggacaacgatgttgagtctgatgtctatattaataccaatgtctctgccctgcaaaatgtcaaggcccctgaactggaactgtacactactgcacgtgtatctcccctctccctcacatattatggacaatgtctaatgaatggaaactacactgtcaagctccattttgcggagataatattcacaaatgatacttcattcaacagtcttggagagcgtatatttgatgtctacttgcaggaaaatttggtcttgaaggattttaacattgcaaatgaggctggtgggcctggtaaggccattgtgaagacgttcactgtaaatgtgacaagccacacactgaaaatccatttttactgggcaggaaaggggactacaggaattccattaagaggggtttatggtcctctaatttcagctatatcagttgttaataatttcccccctcctctgcctgctcgtctgcctactaatctgcctgcagcagagaagagtaaaattcatgttggcatattggccggaataatagctggatcactatttcttgtccttctgattattggtatcttgtacaagggaggttgtctaggtgaaaacgtatctactgataaagaacttaaaggactggatctacaagctggactatttactctcagacagatcaaagccgcgacaaagaattttgacccagcaaacaagataggggaaggtggttttggttcagtttataagggtctattatctgatggaacagtaattgcggtgaagcaactttctgcaaagtcaaagcaaggaactcgagaatttttgaatgaaatagggatgatctctgctgtacaacatccaaatcttgtaaagctttatggatgttgcattcaaggaaaccaattattgctagtctatgagtacatggaaaataactgtgtatctcgtgttctttttggcaaaggtccaattggcaaaatgaaattagactggtctactcggaaaaaaatttgcctaggaattgcaagaggtttagcatacctccatgaggaatcgagcctgaagatagtccacagagacatcaagaccagtaatattttgcttgacaaggacttcaatccaaaaatatcggattttggcttggcaaaactacatgaggatgatactacccacattagtaccaggattgcaggaactgtgggttacatggctccagaatatgcgatgcggggctacttaactagtaaagcagatatttacagctatggagttgttgcattggagattattagtgggaaaagcaatacaaattataggccaacagaagattgtgtttatcttcttgactgggcttatgttttgcaagaacgcggaagtatattggaattggttgatccggacttgggttctgactactcgtcacaagaagcaattgtgttactgaatgttgcccttttatgcactaatgcatctccaacactcagaccaataatgtctcaagtggtaagcatgctccaaggccaaactcttgttcaagatttcctttctgatccagggatttcaacaagcggttcaggattcagatcaacaagaagtcacttctggcaaactcaaagcctaactaatggtatgcttactgattccactctctcaactggaattgcggaagaaattggcattcttcaaagagtagagcctaatgtatctaacagttaa
>g2[scaffold2933:15035-17996]
atggacactgttaggccagagaaggaagctctacttaatctcaagaaaggtcttatcgatccttcgagtgatggatatcaaagttatgaacttggtggtgaaattagtccttctttgcttgatttaaagtcattgaggtatcttgatttgagttcaaacaactttggagggaatcaaattccaaagttctttggatcttttcgaatattgagataccttaatctgttgaatgctggttttgatggacctgttcctcctcacattggaaatctttcaaggttgcattttcttgattccttgatctctcgaaccacaggttcagctcattattcccatcttgggtatctaagcttggaaaacttgctttatcttgatttgaactcgaatgttcttcaaggtactattccaattgaacttgcaaacatgacttcactccagatacttgacttatctaaggattccttcctggagggcgatataaccaaattcatcgatggtctttctaggtgtaacgaaagcaagctagagaggctgaacttagaatataatgctggattagaagctcacttcacaaacctgactagtttgaaggacttgtatatatcctcaaactcattacctcctagtcttcctttggttgcaaacgttgacaccgagtggattcctccttgtagtctccagtatctcaagttcaggcgtgctggattttcagatactctccctgattggttgtgggaaatgaactcggaacttgaagaattggattttggttataatcaacttaggggcagagtgccaactactctaaaatttaggcctggttccactgtctatttgatgtttaacctttttgagggtccaattccaccttggtccacaaatgtagtctcgataagcctgagtaacaattcattttcaggacctgttccttttgatattggctacagatatccagatttgactgacttggatctttttcaaaactctctcaatggaaccattcccttgtccattaggaaaatcaccaacttgacctgtcaaacaacagtttccacagctaaccgatttagctcctttaatgacccttcaatttacacaggcaatcctgatctatgtggagatccattgcaagacaaatgcaaggataacctgatcttcatcaggattctccttctcatttctctcctagtgaatttggagaaatggggttcgttgtcagtatcggagttggatttgttgtgggattttggggagtatgcgcggttctag
>g3[scaffold2933:25341-30674]
atgaggtttaaggttccttcgctggtagatttatgtgttcagacagcagtagataatttgagataccttggggatgttggtgaaacagaaattgatctactagagcgcattttgcctcactgttctcttgaacaattgacacatgtggagaattcgacagaaggaagagatctcagtcaagtgaccgatagactttggaagaggttttaccagattgagtttggtgacaagagcatcaatcaggtggtcgagcgaatgaagcaagtgaaagtaacatttaaatggaaacagttatatgaggcgaagacacaggaaatggaggaaactcaacaaagatcatttgaaagaatcaaggaattgtaccaaaacgaaaatgccaaacggcaaagccgacaagttcaagtctgcacaaaggttcccccttctagcaataaaagaagcttttatggtagtggacttggtagcaattttgggaacacaaagagtccattgatgaagaaggcaaaaatagagtttgtcaacagtcgagaagtaaagaatttagctgctatgaagaataagtctgtgcaaagaaatcatagccaagtttcttctattaagaaaccaggtagttttgtttcttctcaagaaagaggcagaggatatgagcctgacaccacagctaggcgtggttcctccacatatcccgacaccgcagctaagcgtggttcctccacatatcccgacaccacagctaggcgtggttcctccacatatcctgacagcgcaactaggcatggttcctccacatatcctgacagcgcaactaggcttggttcctccacatatcatgacaccgcagctaggcatggttcctccacgtatcctgacgctgcagctaggcgtggttcctccacctatcctgacaccgcagcgaggcgtgttccctccacatattctgataccacaactaggcttggttcctcccccatggcttcgtcagcaagatcaaaatttactagccggtag
>g4[scaffold2933:33612-37846]
atggagcgcgggaaatcttcagctgttgctcgaagtcggttatcggtaataacagctcatctcgccgccgattactcctcctcctcctcccctgttctggaagcttcctctgtatctgcaccaaccgctgccgtgtcgccgccgcctaatctgaaaggcgccttgacaatcatcgatgagaggaccggtaagaagtatcaggttccggttaccgaggaaggaactgttaaagctaccgactttaagaaaataagtactggatacaatgataagggtctcaagctttatgatccgggctatctcaaaactgcacccgttcgttcatcaatatgttacatagatggtgatgaagggattctcaggtatcgaggttacccgattgaagagttggctgagcgaagttccttcttagaagtggcttatcttttactgtatggtaatttaccatctgagaaccaattatccgactgggagtttgcagtttcacatcattcagcagttcctcaaggagttttggatattatacagtcaatgcctcatgatgctcacccgatgggtgttcttgttagtgctatgagcactctatctgtctttcatcctgatgccaatccagctcttagggggacaatatatttgcttgagcaaaatcctttttttgctttacatgtattcattgcattggatgttatttttagtgctaagtgttctctttctgtatttcatcctgatgccaatccagctcttagggcccaagatatatacaattcaaaacaagtgagggataaacaaatagttcgtatccttggaaaggcacctgtaattgctgcagctgcctacttgaggatggctggaaggccacctgttcttccatccaacaacctttcttatgcagagaacttcttgtacatgctagattcactaggtaataggtcttacaaacccaaccctcgacttgctcgtgtagtggacattctcttcattttacatgcggagcatgaaatgaattgctcaacagcagctgctcgtcatcttgcatcaagcggtgttgatgtgtacacagctatagctggagcggttggtgctttgtatggcccccttcatggaggtgcaaatgaggctgtgctcaggatgctcagcgagattgcaagtatcgacaatattccagagttcattgagggcgtaaaaaacaggaagcgtaagatgtctggtttcgggcaccgtgtctacaaaaattatgatcctagagctaaagtgattaagaagctagcagaagaagtattttccattgttggtcgcgatcctttaattgaggttgctgttgctctagaaaaagccgcactctcagatgagtattttgtagaaagaaagttgtacccgaatgtcgatttctactctggtttaatctacagggcaataggatttcccacggagttctttccggttttatttgcgatccctcggatggcgggttacttagcgcattggcgcgagtcccttgacgatcctgatacgaagataatgagaccagcacaggtgtatactggtgtatggttgcgtcattatatgcccctccaagatcgatcacggtcagctgagacggataagttcggtcaggtatcagtctccaatgccaccaggcggaggttagctggttcgggtgactag
>g5[scaffold2933:38030-44306]
atggcttcgaagctcgttttgaaccgactgagatctctctgtagagtctctcaactcagcgacgtccgttttgataaactcagagacccggtttccattttctccacctcgcaaaatcatgtaacatggcgatcttattccgaagcttctcagccaactccgataaatcctccaccaccacctcctccatcccctaatacttctactacaacttcaagttctctcaatgaatttgaacttgccaaattctctgccattgccgaaacctggtgggatgcagaaggaccctttaagccattacatctgatgaaccctacaagacttgcttttattaggtctactctttgtcggcacttcagaaaggatccaaattgcactagaccttttgaaggactgaagtttgttgatgttggttgtggaggcggaattttatctgagcctttggctcgaatgggagctacggtcacgggagttgatgctgtagacaaaaatattaagattgctcgccttcatgcggatttggatccacaaacttcttcaattgaatatcggtgcacaacagctgaaagccttgttgaagaacagagacaattcgatgctgtgattgcgctagaggtgattgagcatgtagcagatcctgctggattctgcaaatcattatcagtgttgaccattcctggtggtgctacagtgatatcaacgattaatcgttcaatgagagcatatgcaacggcaattgttgcagcagagtatctcctacaatgggtgcaagagatggctggatttgtatacaaccctttgacgggtcgctggtccttgtccgatgacatcagtgttaatttcatcgctttcggaacaaaatcagccaagaaggatgaaactctagattaa
```
