## Supplementary material for "The *de novo* reference genome and transcriptome assemblies of the wild tomato species *Solanum chilense*": EOG09360HR1.faa.1

```
>g1[scaffold1075:238030-241714]
MPRYDDRYGGTRLYVGHLSSRTRSRDLEDVFSRYGRNDVASISSQSLFLDLRKCESNTPCLGVFNSNNVYEGFYVFAQSGGLWWEVALDELVPILAECGDSFYNVIAVRDVDMKRDYAFVEFSDPRDADDARYGLNGRDVDGSRVIVEFAKGRGERRSWFITYVEVVKLLQGFVFLVPRGPGGSREFGGRGPPPGTGRCFNCGIDGHWARDCKAGDWKNKCYRCGDRDVTEVIPAHHLLGVEEAAAAAAVTAEVVATDSELALPLMVTRTYPVKRHKVGRSRSPVKRDRSIEREEKRSRSPRHHRSSPPPSKGRKHSLSPDERSPVERGTPSPRDDRATNGSDRSRSPKDDVRMDERGDISPVEENGRSRSNSPIHREDRSPVEDGSPTGDYENHGSPRGSPRGSESP
>g2[scaffold1075:242259-250491]
MKKFFFFRTSSNDANNPSPPSKEKSSNSIDRSQSRKEVSSPSLRRSLSLSSGSFYDSGSGKKNFRDPSRSPCNSKKVHPKKSGRDSCRSRARTPERQPPDNFFQRHDMENGYLVRKHSSGASFSTHHYDPSESSSHSSSNVSSKVLDRYIDGEQEQEKRASANLFPSEDDFEIGYACRQMPPRVHLTAPGSPLPDVRKQRPMSQSFRETKPSKLCFTSGELGDTGFEHESPRKLAKKVVERLSQSRSMAKISSEDFESDGPITIEDIYSGNLSRCPSVCSDGVPRKSCSADDPNARTYEYHHEAIPGLDEKNYLGMEDNSDLVLLRKLKEAEERAVLLSEELEDGKFLHGRGLSVPVLIQTIRSLTEEKLQMAVEVSSMLQDQVAERASAKEEARRLQEELDSRTRRLEMEKNELQSALEKELDRRSSEWSLKLEKYQIEEHRLRERVRELAEQNVSLQREVSSFNEKELDNRSKISFSEKQLEDLSKRVEEVSEENQNLRQQLSQLQKEYRVAQDDREYVRENYLEKVKECEDLHRSIARLQRTCNEQEKTIDGLRGFCEDVGKKTPANYDNQLEKLQVEQIRLVGVERALRKEVDSFRIQIDSLRHENISLLNRLRGNGKEGGFSTFRLDQELCNRVCCLQNQGLNMLRESSQLCGKLLEYTKENVRQNGGIDGQFLIECNVKIQGFKRGIETLTSSLQTVSSVINEKSHPVNSDSQPSSTGDAFHQQNSQKPDEIKQSELKSETLLTAVLREKLYSKEMDIEQLQADLAAAVRGNDILKCEVQNALDTLSCAKHKLKDLELQMIKKDENINQLQNDLQECMKELSLMKGILPKVSQERDYMWEEVKNYSEKNMLLNSEVNTLKKKVETLDEDILMKEGQITILKDSLGKPFDLLASPDSTREFLLE
>g3[scaffold1075:251244-257434]
MNFCLNTQLSFPYKFAVVSASTGAGKSIAMANSVRIAAAQMTSVNNLAVNFATCSRLVKEAASAGAKLLCFPENFSFVGDLEGESLKIAEPLDGPIMKGYCSLARESNIWLSLGGFQEKGSDNAHLRNTHVLIDDNGNIRSTYSKMHLFDVDVPGGAVYKESSFTEAGKDIVVVDSPFGRLGVTVCYDLRFPELYQQLRFNHDAQVLLVPAAFTTVTGQAHWEILLRARAIETQCYVIAAAQAGKHNDKRESYGDTLIIDPWGTIVGRLSDRSSTGITVADIDFSLIDSVRAKMPVCKHRKPAEFWNQSV
>g4[scaffold1075:258809-265482]
MLFQVGGQGTRPTFFEMAAAQQLPSSLRAALTYSLGVLALRRPFIHKILDYEDECFALLTLVLETHSLRTTDGSFAESLYGLRRRAVNIKVKGDNKGPDAREEINHTGLEKRQKVLSVVFLDRNVLGKHRIQNCYLLPWLHRRLSFSIAEAYYTPIYWNKKPGIVILPYLRSKLHSIYNKEREAALQASLWGTEDERFGDTVYFDGNGNSIVSTSSSDTEESVRDRLRKKIRKIVSVCYPWIHAGNEGNPVHSSHALISHATSKWPYHLSKLKCQDDPNLHGLSFAYQLLYLLDATGFYSLGLHALGIHVCRATGQELKFNIVDKSVENFSSFLMDTSSRISKIRSRERERLRGPPWLKAVQSALLSCAYGVLDYAQTGLIAAVFFFKMMEWWYQSAEERMSAPTVYPPPPPPPPPKVAKDGIPLPTDRTLCPLCSQKRANPSVVAVSGLVFCYSCVFRYVSQYKRCPVTLMPATVDHIRRLFHDV
>g5[scaffold1075:266569-269558]
MASKITKSISRTLYTYRFSTRFLSSASSPSITQPPSLPAVGSSPQPSFLLSHSLLPTNPNGLKPFSLNTVRFRVNRSGSSPYTPGTGDRAPTEMAPLFPGCDYEHWLIVMDKPGGEGAHKQQMIDCYVQTLAKVLGSEEEAKKKIYNVSCERYFGFGCEVDEETANKMEGLPGVLFVLPDSYVDPEYKDYGGMLARPKKILEGVLCVERLEELIGRLYKLLGDIVRIIAQSRNRSSELGEDILSMGKGLVYLSMKFQSSAANMPLEGWIYRVSRREYSHPFPELFVNGEIVQRSPERQRRVEPVPQRNDRIRPNRYNRRRDNMR
>g6[scaffold1075:270190-273987]
DWSLQNENGWSALQEAVCTKEENIAMIIARHYQPLAWAKWCRRLPRIVASAGRIRDFYMEITFHFESSVIPFIGRIAPSDTYRIWKRGSNLRADMTLAGFDGFRIQRSDQTFLFLGEGYSSEDGNRSLSPGSLIVLAHKEKEITNALEGAGVQPSEAEVAREVALMSQTNMYRPGIDVTQAELIPHLNWRRQERSEMVGTWKAKVYDMLNVMVSVKSRRVPGAITDEELFTVNDDEKVVNGGDDDYDDALTAEERMQLDSALRMGNSDGPGEYEEPEGHDFHGNSDGGSFQSCESNGVTKEKKSWFGWSKKGTKDTSDDSEDSKLVKKFSKLAPEDSKLRPNDNHASSSEVAREDSGDGRRSKDKSSKKKKKKGTIGEPKTESEYKKGLRPVLWLTPDFPLKTEELLPLLDILANKVKAVRRLRELLTTKLPPGTFPVKVAIPIVPTIRVLVTFTKFEELEPVDEFSTPLSSPTNFQDAKSKESDGSTSWISWMKGNRDELSSDSKNHSFQDEIDPFRIPSDYAWVDANEKKRRMKAKKARSKKHKKHSAPRNPENGQQTSEDVEE
```
