## Supplementary material for "The *de novo* reference genome and transcriptome assemblies of the wild tomato species *Solanum chilense*": EOG09360HR3.fna.1

```
>g1[scaffold4008:12245-14432]
atgaagaggggtaaggtagaggagaaactagccggtaacagcggtttctttggttgtggtaaggatggtcataaggtgatggattatcctactattgcgactagaggaagagaggcaaagcaagttccttcaagtgttacggatgatggtgcaccaaggaagaataatttttatgttctccaagctaaggcaaaatcgtgtgatgatgatagtaatatatag
>g2[scaffold4008:26317-33108]
atggggatcagggctacatcatctaaaccactcttctgctactcaaaacttctgtgcatttctgttatctaccttttcacctctctctttttagttgtttacacttcttttatttctccaacaaattgtctattcagatattcccctaatgatcctattcaaaaacctctgttcatttacaattcttcttatggtgaacataaacatgcccttcctacttttcgttcgtcttgtgattcccctgtttatttctcagattattggaatgctttgaaggaaatgaatgaattcagtgagaattctacgtctcttggctcgagaaacttgaggtatattcaggggaatgctgatagttttggtggcaatttcagtatcaagaagaggttttcttattttgatcatcatgatggaattcaagttccttgtggattcttcaaacgttttcctatctctaaatttgataggatttccatggaaaattgcaagggaatagtagttatttcagcaatattcaatgatcatgacaaaatcaggcaaccaaagggacttggtaaagatacaccctactcagtatgcttttacatgtttgttgatgatgtgacactcaaaggacttcaatatcacaacttaatttcaacaatatcatcagaggaaaatttagtgggagtttggagaattgtgaaggttgaaaaagaacatttgtatgagaattcagcaatgaatggagttattcctaaatatttagttcataggctttttccgaattcgaaatatagcatttggatagatgccaaaatacagctagttgttgatccattcttgttgattcactcacttgttgttatggaagatgttgatatggctatttcaagacatcctttttatgtccatacaatggaagaagccatggcaacagctagatggaagaaatggtgggatgttgatggattaatgaaacaaatggaaacatattgtgacaatggcttgcaaccatggtctccagaaaagccttacccttcagatgtaccagatagtgcaataatcttgaggaaacatagtgtggcaaccaatttattctcgtgcctcttatttaatgaacttgaaggatttaatccaagggaccaattggcctttgcatatgtgagggatttaatggacccaaaactaaagttgaacatgtttgatgttgaagtatttgaacaagtggcagttgagtataggcacagccttaaaaatgatggggtcagtaatccaaaagtgatgcccaaaaagacaaagagggcaagttctagattccttgtgattgagactagtagcaagtgtgatggttaccttttgaaaatgtggggtgaatcccaagattga
>g3[scaffold4008:44536-48322]
atgtccgacaagttggaattgttgaaagattacgacaggagtgttctctatcacaccggcaaggccaatgagtttgaggatgctctaagttgtatgaccatgggtaatgtgtctcatgtagaggaaaccaagaaagacctagtagaagatgctcataggttagctagattgggtgttaggtatcaaggaaggttgtgtgttcccaatgtacatggtttgaggaatcgaatccttgaggaatcttatgtgtcccattacttcattcctctgagttcaacaaagatgtatcatgacgttagggaattgttctgctgggaagagatccaagttcctacttgtaagtgggaagacatcaacatggattttgtggtagtcaagtcttcttattcggtggaagattacgtaaagatcttaatagatgagattgtctgtcgccatgaaaggatgattcctcgttatgtgggtcactatgaaatcttacatagggttggtaaggttgcctttgagttgaaactccatagtgaattggcttcggtttatccggttttccatgtttccgtgcttaagaagtgtatcggtgatcccaactatattcttcatattgagggtgttgctgtgaaggataacatttcttatgagaaggttcttgttaaaatccttgaaaggcaagtaaaggatttgaggaacaatgaggtgacttccgtaaaggtgttatag
>g4[scaffold4008:49317-50947]
atgaatacgaggaggacatcggataggagagttgaaaagaatgatgtgcttgaggagattcctactcaagttgagaaagttgagcaagttcctcagggttctcaaggtgttcatggttattattttcctattgtagaaacaggtaatgatgttctggtggttcccatggaggtgaattttgtgaagagctctatgacatctaggttgagagactttgtgaggataaatcctcttatctttcttagatctaaggtgggagagaatccccaagagttcctatatggtgtgtacaaggtgttgtgtgatatgggaattatatctatggagaaggtggaattagattcataccaattgagggaggttgctcaagtgtggtacactcaatggaaggacaatcgaacggtgcagtcagatcctattaaaaatatgaaaaaaggtggttctagtgaccaagatcaatctaggtttaagaagagggatcaaactcaagaagaacctaggagtcctaaggtgaaattggagaaaggagttggttctcaaaatggcaaacctacacgtgtaacttgtggaaagaggcactatagggaatgcctaaagggaaataggagttgctttggttgtgttaaggaagtacacaaggtgagagattgtcctaccatttcttctataataagagagggtaagcaagtttctcctaatgttccataa
```
