## Supplementary material for "The *de novo* reference genome and transcriptome assemblies of the wild tomato species *Solanum chilense*": EOG09360HRI.faa.1

```
>g1[scaffold2409:8879-10980]
MKIQRKQSVVLVPFPFQGHLTPMLQLGSILYSQGFSVIIAHPEFNTPKYSNHPEFVFHSMDDGLKGINISLPSLENIYDLNENCKVPLRNYLVKKMKAEGDQLACIVYDNVMIFVDDVATQLRLPSIVLHTSSAAYLHSMITIFQQPEKYFPFEDSQLLDPLPELYPLRFKDVPIPAVNNTVAEPILDFFKAINNIGSSVATIWNTMQDMENPILLRLQEHYKVPFYAIGPFHKMAPMASSTSILEEDNSCIMWLDRQVPNSVLFVSIGSQMRINDKELTETAWGLANSDQPFLWVIRPGSVSGIQCAEALPDGFEKMVGERGRIVKWAPQKQVLAHPAVAGFFTHCGWNSTLESICEEVPMICRPFLADQPVTARYLSHMYKVGFELEVIERKVIEKTIRKLMSSDEGKDLKKRVVDMKQKIVAGMQIDGASHKNLNDLVDFISALPSRFPPPTPVVGAFDTSSKCIR
>g2[scaffold2409:21560-24670]
MASSFKCLLVLYFLLLSLYFTQISRAEDIVEEGILYIDGVSSIAKIDKDFICATLDWWPPTKCDYGTCSWGNASLLNLDLSNKVLFNAIRAFSPLTIRLGGTLQDKLIYQTMHDKQPCVPFFHDDTELFKFTQGCLPLSRWDELNEFFKKTGAKVTFGLNTLNGKKIASDDRTALGDWDSSNAESLIRYTVSRGYNIHGWELGNELNGNGIGPAISADQYACDIIALHKLVQDIYKGKDVMPLILAPGGIFDAIWFPKFINKASNSLQVVTHHIYSVGGGDDTNLIQKILEPSHLDEESKYLQNLQGVLRNSGTSAVAWVGESGGVYNSGRNLVSNSFVSGFWYLDQIGMSATFDTKTYCRQTLVGGNYGLLNTTTFHPNPDYYGALLWQRLMGRNVLSTQFQGMKKLRSYAHCSKSSEGIALMLINMHSSITVNISLSVTVANTNDSPMLLQVTNDQIPRHEIEREEYHLTAKDGDLHSQTVLLNGNELNVDQFGRIPLLEPVRVNPSHPISIAPLSIVFVHIPTIQVPACSMYTREYM
>g3[scaffold2409:26122-29650]
MAEENSRSQKTIPPYMKAISGSLGGIVEASCLQPIDVIKTRLQLDRAGAYKGIAHCGSTIVNNEGVRALWKGLTPFATHLTLKYALRMGSNAVFQTAFKDSETGKLSPQGRLMAGFGAGVLEALVIVTPFEFIKHTLPKDGQFFLVRGTYKMLAFCNVVVKIRLQQQRGLSPELLRYKGPVHCARMIVREEGILGLWAGASPTVMRNGTNQAAMFTAKNAFDTILWKKHEGDGKVLHPWQSMISGFLAGTAGPICTGPFDVVKTRLMAQSKSVGELKYRGMFHAIATIHAEEGLRALWKGLIPRLMRIPPGQAIMWAVADQITGFYERTYLTNAPL
>g4[scaffold2409:31817-33610]
MAGGGNFIHRVISYVANELIVNGLSNREMCVNMRNLKMGLSCMEGCL
>g5[scaffold2409:36675-39069]
MPGGSYSSHDDNFFEVFLVGWFIRQEQFQNELVVAQDTFDDQENDMRDLICRVLAHYQQYYEEKSRMTHRNVFRVFSPTWFSPLERSLLWITGFNPGLVFNLVTDPINDLSEHQVERLNWLKQETKAQERSLTEELAQIQESVASPPLADLARRLGMQLIYTDNINRNIEEFDGDIDQLKMALENVVTDADRLRTRTAERVVGLLSPLQSLKFLSAVGQLQLRARMMGMEREVERQQQRNEDTNGW
>g6[scaffold2409:39798-44430]
MHKEAKSSYFDMPALDVSVAFPQATPASNFPPCTSDYYQLADLLTPEEQAIRMKVRECMEKEIAPIMTKYWEKAEFPFEIIPKFGALHIAGGTIKGYGCPGHSITGSAVAAAEVARVDASCSTFLLVHSSLAMLTIGLCGSEMQKEKYLPSLAEFDTVACWGLTEPDYGSDASGLGTTARKVEGGWMLEGQKRWIGNSTFADILVIFARNTSTNQINGFIVKKDAPGLQCTKIENKIGLRIVQNGDILLKNVFVPDEDRLPGVNSFQDTNKVLAVSRVMVAWQPIGITMGVYDMCHRYLKERKQFGAPLAAFQINQQKLVQMLSNIQAMILVGWRLCKLHESDKLTHGHASLGKSWITLRARETVALGRELLGGNGILADFHVAKAFCDLEPIYTFEGTYDINTLVTGREITGLASFKPAPVRQKSRL
```
