## Supplementary material for "The *de novo* reference genome and transcriptome assemblies of the wild tomato species *Solanum chilense*": EOG09360HRI.faa.2

```
>g1[scaffold157:141904-142538]
MDAGAWCDSDDGNFCWRLCYSGREYDRLVSYKLPANRSNRAPIWKLIWRKMKKEKKRIYDCSNSMRFSYDPHSYSQNFDQGSISTDADELSRSFSARFAVPSRIFTHD
>g2[scaffold157:144103-145005]
MCYPRERPGRFVPPDEGQRREQVEIQVVSREVSNGNGSSAEAGMMKQCVCSPTHHPGSFRCRHHHADYKWASQQGTIKNTDH
>g3[scaffold157:145218-148858]
MIRKKRNSMQKHLRNDIADLVKSELDVNAYDRTEGLLVELNLLSCYDFLDQYCEQILSHLDTISTQRECPEDCKEPVGSLMFAAARLADLPELRQLRTMLNERYGNSLESCVNNQLAAKLKPVAHKMDVKLQLMQDIAAEYGLEWNSKALQQMLYEQEHADVASNNKKSKDAHHIESRDDDSVENANSEQKSLRMKHLDHSGHKDSGHKPNGEISSHRNREGPSGRTTSLPVELEQITPEELMKGHTRAKSYTPDMFGHVHPRVPNYEEVVARLTDLGGKSKE
>g4[scaffold157:151663-160002]
MDFWPEFLASSWGKEFVAGGFGGIAGIVSGYPLDTIRVRQQSCTPGSAFNILRRVAATEGPLALYRGMAAPLASVTFQGITRDHLALDKRSLSGPTEMHKETEQHTTIFRMSIAAAVYYIWMERNNRVFQAKSSKPHMNAMVFQIYAVLSRAFDRNVPASDPPSYKGVALGGFGTGALQSLMLTPVELVKIRLQLQQRNILDNKNQMTSCKGPTDVARNIFRQEGWRGIYRGLTITVLRDAPAHGLYFWTYEYVREQLHPGCRKNGQESFRTMLIAGGLAGVASWICCYPLDVIKTRFQAQSQSTPLRYTGLVDCFRRSVKQEGYNVLWRGLGTAVARAFVVNGAIFTAYETALRCLFINNNKEVHANIQTENAF
>g5[scaffold157:161173-166508]
MEERREFPAFPYEPYSIQLDFMNALYQSLNKGGVAMLESPTGTGKTLSIICSALQWLVDKKQHQKTQMDSSSNLGGKKEDQLGVDDEPDWMRDFVINKDTKSPEKKTKEKKQMGFNKKIDRKGKRDNVRDLITNGGGKDEDTDTEKVKNLLTKHEVEGMDEEEFLVEEYESEDENGGRSKRKGGGVPVNSSSEEEKDEDNMEDEEDEARPKIYFCSRTHSQLSQFVKELRKTKFADEVNVVCLGSRKNFCINKDVLKLGSSTQINEKCLELQKSRKKEISKISKTKNIRACGRAGRSKTSSGCPMLRNQKRGKEFRSEVSQQGPLDIEDLVQIGNDLKTCPYYGSRSMVHTADLVVLPYQSLLSKSSRESLGLSLKDSVVVIDEAHNLADSLVSMYNAKITLSQLELVHSHLESYFIRFRNLLGPGNRRYIQIMMVLTRAFLQVLRDENCQSTFDPLCNAERSKSGFESSTAINEFLFALNIDNINLYKLLLYIEESNIMHKVCGYGHKLALSVEVSGLKNDNQISHDESALSGFQALVNMLLSLTNKDGDGRIIISRPRTKCSMQQGGYLKYVMLTGEKIFSETLNQAHAVILAGGTLQPIEETKERLFPWLPPDKLHFFSCGHIIPSANILPIVVPQGPSGHSFDFSYSARSSSVMIKELGLFVSNLVNVVPEGMVLFFSSFDYEGQVYDAWKESGIIGRIMKKKRIFREPRRSTDVETVLKEYKETIDALSHRSSKRDPESRNGAILLAIVGGKVSEGINFSDGMGRCIVMVGLPYPSPADIELMERIKHIEGFDTSSGKNTKFQAERSWYNGDAQAGLDILKSCKHRGKQYYENLCMKAVNQSIGRAIRHINDYAAILLVDKRYTYDPSERSSSQSTNKLPQWIKGRLVSGTKNYGELQRLLHQFFKFHEGKEDNH
>g6[scaffold157:167143-169658]
MGKGTGSFGKRRNKTHTLCVRCGRRSFHLQKSRCSACAYPAAHNWSVKAIRRKTTGTGRMRYLRNVPRRFKTNFREEFMKSFSSDCLLLKWSEVPCSYGTCCDYPFTLNDVAYCTLGTEAAPRKKGVASA
>g7[scaffold157:170963-174092]
MILDTNNNSMAGFKSRLANDSMVTSPRSGVEAEGARGSNSMVIYMELMKEKFSKLLLGEDMSGGGKGVSSALALSNAITNLAASVFGEMKRLEPMPAERKAKWRKEIGWLLSVTDHIVEFVPCKQVSKAGTNMEVMVTKQRSDLQMNIPALRKLDAMLIDCLDGLNDQGEFSYVSKDDESQEEKNSRKDDKWWIPTPKVPPNGLSDPMRKWLRFQKDSVNQVHKASMAINAQVLSEMEIPESYIESLPKNGRASLGDSIYKSITDEYFDPDYFFTTMDMSSEHKILDLKDRIEASVVIWKRKMHAKDGKSSWGSTISFEKREMFEERAELILLILKQRFPGIPQSKLDISKIQYNKDVGQAILESYSRIIESRAFTIMSRIEDVLQADAMAQNPSNGEVKRPLSDKEEEGKLNSAENGASMTLLDFIGWTPDQEDNNPKKDLKEDPTYKDINAKIKCSPPSIVTNKRFSYLENLGMCRSPTARH
>g8[scaffold157:174175-175468]
MASMATLTAVKPTSSVKGLAGSSIAGTKLNVKSSRLNVKQSKSRAGAVVAKYGDKSVYFDLEDLGNTTGQWDLYGSDAPSPYNSLQSKFFETFAAPFTKRGLLLKFLILGGGSTLAYFSSTASGDILPIKKGPQLPPKLGPRGKI
```
