## Supplementary material for "The *de novo* reference genome and transcriptome assemblies of the wild tomato species *Solanum chilense*": EOG09360HRI.fna.1

```
>g1[scaffold2409:8879-10980]
atgaaaattcaaagaaaacagagtgtagtactagtaccatttccattccaggggcatttaacaccaatgctgcagcttggaagtatcctttattctcaaggcttttctgttataatagcacatcctgaattcaatactcctaaatattccaatcatcctgaattcgtcttccattctatggatgacggattaaagggaattaacatatcattaccgagtctagagaacatatatgatttgaatgagaactgcaaggtgcccctcagaaactaccttgttaagaagatgaaagcggaaggtgatcaacttgcttgtatcgtttatgataatgtcatgattttcgttgatgatgtagccacacagttaaggcttcccagcattgtcctgcacacttccagtgctgcatatctgcactccatgatcaccatttttcagcaaccagaaaaatattttcctttcgaagattctcagttgttggatccgttaccagagctttatcccttgaggtttaaggatgtaccaattcctgctgttaataatacagttgcagaaccgatactagacttctttaaagcaatcaacaatatagggtcatctgttgcgactatttggaacacgatgcaagacatggagaatccaatattgttacgccttcaagaacattacaaggtgcccttctatgcaataggcccttttcacaaaatggcgcctatggcctcatcgactagcatactagaagaagataatagctgcatcatgtggctcgacagacaagttcctaactctgttctttttgtcagcataggtagccaaatgaggattaatgacaaagagctaactgagactgcttggggattagctaatagtgatcaaccattcttgtgggttattcgaccgggctctgtctctggcattcaatgtgctgaggcactgcctgatggttttgagaaaatggtaggagaaagaggacgaatagtgaaatgggcgccacaaaaacaggtgcttgcacatcccgcagtagcaggctttttcactcattgtggttggaattctacgcttgaaagtatatgtgaagaagtccctatgatatgcaggccatttctagcagaccagccggtgacagctaggtatctgagccacatgtacaaggttgggttcgaattggaggttatcgagagaaaagtcatagagaaaacaataagaaagctcatgtcaagtgacgaaggcaaagatctgaagaaaagagtagtagacatgaaacaaaagatagttgcgggaatgcagattgatggtgcttcacataagaatctaaatgatttggtagacttcatttctgccttgccatcacggttccctccgccaacacctgttgttggggcattcgatacatcaagcaagtgtatcagatag
>g2[scaffold2409:21560-24670]
atggcttcttccttcaaatgcttgttggtgttgtactttttgttattgtccttgtacttcacccaaatttcaagagcagaagatattgttgaagaagggattctttacattgatggggtttcttcaatagcaaaaattgataaagattttatttgtgcaactttagattggtggcctcctactaaatgtgactatggaacttgtagctggggaaatgcttctcttcttaatcttgatctaagcaacaaggtattattcaatgcaattagagcgttttctccgttaacaattagacttggaggcacattgcaagataaactaatataccaaacgatgcatgataaacaaccatgtgttccatttttccatgatgatacagagctgtttaaattcacccaaggttgcttgcctttgtctcgttgggatgaactcaacgaattcttcaagaaaacgggggcaaaagtaacttttgggttgaatactttaaatggaaagaaaatagcttctgacgaccgcactgctttgggagattgggattccagcaatgcagagtctttaatcagatatacggttagcagaggttataatatccacggctgggagcttggaaatgaattgaatggaaacggaataggtccagctatttcagccgatcagtacgcttgtgatattatagctcttcacaaattagtgcaagatatatataaagggaaggatgttatgccattaatccttgcaccaggaggaatatttgatgctatttggtttccgaaatttataaataaagcatctaattctcttcaagtagttacacatcacatttacagtgttggtggaggcgacgacaccaacctaattcagaaaatacttgaaccttctcatctggacgaagaatccaaatacttgcaaaatcttcaaggcgttctccgaaattctggaacttcagctgtagcatgggttggtgaaagtggaggagtttataacagtggtcgcaatcttgtttcaaatagctttgtgtccggcttttggtacttggatcagattgggatgtcagccacgttcgatactaagacatattgtcgacaaacattggttggtggcaactacggtctcctcaataccacaaccttccatccaaatcctgattattacggtgctcttttatggcaacgtttgatgggaaggaatgttctatcgacacagttccaaggaatgaaaaaactacgctcatacgctcactgttcaaaatcttctgaaggaatcgcactgatgttgatcaacatgcatagtagtataacagttaatattagtctttcagtcacagttgctaacacaaacgactcgccaatgctgctacaagtcacgaatgatcagatcccgagacacgaaattgagagggaagaatatcaccttacagccaaagatggtgatttacatagccaaacagtgcttttgaatggaaatgaacttaatgtggatcaatttggaagaatccctctgttagaacctgtaagagtaaacccctctcatccaatttccattgctcctctttcaattgtatttgttcacattcccactattcaagtgcctgcttgtagtatgtatacaagagagtacatgtaa
>g3[scaffold2409:26122-29650]
atggcggaagagaattcaaggagccagaaaacaattccaccgtatatgaaggctatttccggttcattaggtggaatcgttgaggctagttgtttgcaacctattgacgttatcaaaacccggcttcaactggaccgggccggtgcttacaaggggattgcccactgtggttctaccattgttaataacgaaggtgtaagggctttgtggaaaggattgacgccattcgctactcatttgactctcaagtatgcgttgcgtatgggttcaaatgcggtttttcagacagcttttaaggactcggaaactggtaagcttagcccgcagggtcgattgatggctggttttggtgctggtgtgcttgaagctcttgttattgtcacgccctttgagttcatcaagcacactttgccaaaagatggccagtttttcttagttaggggcacttacaaaatgcttgcattctgcaatgtcgtggtgaagattagactacagcagcagagaggattaagtcctgagctattacgatacaagggacctgtacactgtgctcgtatgattgttcgtgaagaaggcattctcggtctctgggcaggtgcctcaccaaccgttatgcgtaatggtacaaaccaggccgccatgtttacagccaagaatgcatttgacacaatattgtggaagaaacatgaaggtgatgggaaagttcttcatccatggcagtctatgatatcaggattcctggcagggacagctggtcctatatgcaccggtccatttgacgttgtgaaaacaaggctcatggctcagagtaaatctgtgggcgagttgaagtacagaggaatgtttcatgccattgcaacaatacatgcagaagaaggattacgtgccttatggaaaggactaattcctcggctcatgaggatcccacctggacaggcgattatgtgggctgtggctgaccaaataactggcttttacgagaggacatatttgacaaatgcacctttatag
>g4[scaffold2409:31817-33610]
atggctggtggaggaaatttcattcatagggtcatctcttatgtcgccaatgaattgatcgttaatgggctctccaacagggagatgtgtgtcaatatgagaaaccttaagatgggtttatcttgtatggaaggttgtctttga
>g5[scaffold2409:36675-39069]
atgccaggaggatcatatagtagtcatgatgataatttttttgaggtgtttctagtaggttggttcattagacaagaacaatttcaaaatgaacttgttgttgcacaagatacttttgatgatcaagaaaatgatatgagagaccttatttgtagggttttagctcattatcaacaatattatgaagaaaaatcaagaatgactcataggaatgtttttagagtcttttcacctacttggttctctccacttgaaagaagcctcttatggatcacagggttcaatcccggcttagttttcaatctggtaactgatcccataaacgatttgagtgaacatcaagttgaaaggctcaactggttgaaacaagagacaaaggctcaggaaaggtccctaacggaggagttggcacaaatccaagagagtgtggcctcaccaccgttggcggatctagcacgtcgattaggaatgcaacttatatacactgacaatataaacagaaatatcgaggagtttgatggagacatagaccaattgaagatggccttggagaatgtggtgacggatgctgataggttaaggacaagaacagctgaaagagttgtagggttacttagtcccttgcaaagtttgaagtttttgagtgctgtaggtcagcttcaattgagggcaaggatgatgggaatggaaagagaagttgagaggcaacaacaaagaaatgaagatacaaatggatggtga
>g6[scaffold2409:39798-44430]
atgcataaagaggcgaaaagctcttattttgatatgccagcattggatgtttctgttgcatttcctcaagcaactccagcctccaactttcctccatgcacttcagactactatcagcttgctgatctgttgactcctgaggagcaagccatcagaatgaaagtgagggaatgcatggagaaagagattgctcctataatgacgaagtattgggagaaggcagaatttccatttgaaatcattccaaaatttggtgctttgcacatagctggcggcactatcaagggatatggttgcccaggtcactcaataactggaagtgctgttgctgcagccgaagttgccagagttgatgcaagttgctctacattccttttggtgcattcatctttagcaatgctcactattgggctatgtgggtctgaaatgcaaaaggaaaaatacttgccatcattggcggaatttgacactgtagcttgttggggtctaactgagcctgactatggaagtgatgcaagtggattggggactactgccagaaaggttgaaggaggttggatgcttgaagggcaaaagcgttggataggaaacagcacttttgccgatatattggttatttttgctagaaatacatccacaaaccagataaacggtttcatagtaaagaaggatgctccaggattgcaatgtactaaaatagaaaacaaaattggactacggattgttcaaaatggagacattctcttaaagaatgtttttgtccctgacgaggatagactacctggggtcaattcattccaggatacaaacaaggtccttgctgtatcgcgtgttatggttgcatggcagcctattggcattacaatgggtgtttatgatatgtgtcacaggtacttgaaggagaggaagcagtttggagcaccattagccgcgttccagatcaaccaacagaagttagtccagatgttgagcaacattcaagcaatgattcttgttggttggcggctatgcaaactacacgagagtgataaactgactcatggtcacgcaagtttagggaaatcatggattacgttgagggcaagagagaccgttgctctcggacgagaactactaggtggcaacggaatcttggctgactttcatgtcgcaaaggcattttgcgatttggagccgatctatacatttgaaggtacttacgatatcaacacgttggtaactggtagagaaattactggtttggctagtttcaagcctgcaccagtaaggcaaaagagtcgcctgtga
```
