## Supplementary material for "The *de novo* reference genome and transcriptome assemblies of the wild tomato species *Solanum chilense*": EOG09360HRI.fna.2

```
>g1[scaffold157:141904-142538]
atggatgccggagcatggtgtgattccgacgacggaaacttctgctggaggttgtgttactctggtagagaatacgaccgtttggtatcctataagttgccggcgaacagatcaaacagagcacccatctggaaactgatatggaggaagatgaagaaagagaagaagcggatttacgattgttcaaattcaatgcggttttcatatgatcctcattcttattcacagaatttcgatcaaggttcaatttcgaccgatgctgatgaactttctcgttccttctcagctcgatttgctgttccctccagaattttcacccatgactaa
>g2[scaffold157:144103-145005]
atgtgttacccgagagaacgtcctggacgattcgttcctcctgatgaagggcagagaagggaacaagtggagatacaagttgttagcagagaagtatcaaatggaaatggatcatcagctgaagctggaatgatgaaacagtgtgtttgttcccctacacatcatccaggctcattcaggtgtaggcatcatcatgctgattacaaatgggcttctcaacagggaactattaagaatactgatcattag
>g3[scaffold157:145218-148858]
atgatcaggaagaagagaaattcaatgcagaaacacttgaggaatgatatagctgaccttgttaaatctgaattggatgtcaatgcctatgacagaactgaagggcttctagttgagctgaatctcttgagttgttatgatttcttggatcaatattgtgagcagatccttagtcaccttgacaccataagtacacagagggaatgccctgaggattgcaaggaacctgtaggatctttgatgtttgctgcagcaagactagcagacctgcctgaattacgtcaacttagaacgatgcttaatgaaagatatggaaattcccttgaatcttgtgtcaataatcagttagctgcgaaattaaagccagtagcgcataaaatggacgtgaaactacagttgatgcaagatatagcagcagaatatggcttagaatggaattcaaaagctttgcaacagatgctatatgaacaagagcacgcggatgtagcaagtaacaataaaaaatctaaagatgctcatcatatcgaatcaagagatgatgattcagttgaaaatgctaactcagaacaaaaatcacttaggatgaaacatctagatcactccggtcataaagattcaggacataaaccaaatggtgaaatctctagtcatagaaatcgagaaggtccatcaggcagaacaacatctcttccggttgaattggaacaaataactccggaagagctaatgaaaggacatactcgagcaaaatcttatacgcctgatatgtttggccatgtccatccaagggtaccaaactatgaggaggttgtcgctcgccttacagatcttggtggaaaatcaaaagaatga
>g4[scaffold157:151663-160002]
atggatttctggccagagtttttagcaagtagttggggaaaagaatttgtggctggcggattcggaggaatcgcaggtatcgtatctggttatcctcttgatactattagagtccgtcaacagagttgtacgcctggttctgctttcaacatcctccgccgtgttgccgccactgaaggacctctggctctatacagaggcatggctgctcctctcgcttccgtcacatttcagggaataactagagaccatctagcacttgacaagaggagcttgagtgggccaacagaaatgcacaaggaaacggagcagcacaccactatctttcgaatgagcattgcagctgcagtttactacatctggatggaaaggaataatcgggtcttccaggctaagtccagcaaaccacacatgaacgccatggtatttcagatttatgcagtgctatcgcgagcatttgacaggaatgttccagccagtgatccaccctcctacaaaggagtggccttaggtggctttggaacaggagcattacaaagcctcatgctcactcctgtcgaacttgtgaaaattcgacttcagttgcaacagagaaacatcctggataacaaaaatcaaatgactagttgtaagggtccaactgatgtggcaagaaacatattcagacaagaaggatggaggggaatttatcgcggattaacaattacagtcctcagagatgcaccagctcacggcctatatttctggacatacgagtatgtaagagagcaacttcatccaggatgtcgtaagaatggtcaagagagctttagaacaatgcttatagcaggtggtcttgcaggagtagctagctggatatgctgctatcccttagatgttatcaaaacccgattccaggctcagtcacaatctacaccattgagatatactggccttgttgattgtttcaggagaagtgtgaaacaagagggatataatgtgctctggcgaggtttgggaactgcagttgccagagcatttgtagtgaatggggctatattcactgcctatgaaactgccttaaggtgccttttcatcaacaacaacaaagaagttcacgcgaatattcaaactgaaaatgcattctaa
>g5[scaffold157:161173-166508]
atggaagagagaagggaatttccggcatttccgtacgaaccctattccattcagcttgatttcatgaacgccctttaccaatccctgaataaaggcggcgttgccatgctcgaaagccccactgggactggtaaaacgcttagtataatttgcagtgctcttcaatggcttgttgataaaaagcaacatcagaaaacccagatggattcttcttcgaatttaggtgggaaaaaggaagatcagttgggggttgatgatgaaccagattggatgagggactttgtcattaacaaagataccaaatcgcctgagaagaagacaaaggaaaagaagcaaatggggttcaacaaaaaaattgataggaaaggaaaaagggacaatgtgagagatttaattactaacgggggtgggaaggatgaagatactgacactgaaaaggtaaagaatttactgacaaaacatgaggttgagggaatggatgaagaggagtttttggttgaagagtatgagagtgaagatgaaaatggagggcgatcgaaaaggaagggtggtggggtcccggttaattcctcgagtgaggaagaaaaagatgaagataacatggaagatgaagaggatgaggctagacccaagatttacttctgtagccggacacattcacaactttcacagttcgtaaaggagttaaggaagactaaatttgctgatgaagtaaatgttgtatgcttaggatctaggaagaatttctgcattaataaagatgtattgaagttaggcagttccactcagataaatgagaaatgtttggagcttcaaaaaagtaggaagaaggaaatttctaaaatatcaaagactaagaacatcagagcttgtggcagagcaggaaggtccaagacttcctcaggatgcccaatgcttaggaatcagaaaagaggaaaagaatttcgaagtgaggtttctcaacaagggcccttggatattgaggatcttgttcagattggaaatgacttaaaaacttgcccttactatggctcaagaagcatggtccacacagcagatcttgtggttcttccttatcaatcgcttctttcaaaatcatcgcgtgaatcacttggtttaagtttaaaagatagtgttgttgtcatagacgaagctcataatttagctgattctctcgtcagcatgtacaacgcaaaaattacactgtcacagttggaacttgtgcattcacacttggagagttacttcatacgctttcgcaatctgctagggccaggcaaccgaagatatattcaaataatgatggtccttactcgggcttttctacaagttctgcgtgatgagaattgtcaaagcacctttgaccccctttgtaatgctgagcgaagtaaaagtggctttgagtcatccacggcgataaacgagtttctatttgccctcaatattgacaacataaatctgtataagctcttgttgtatatagaagaaagcaatattatgcacaaggtatgtggatatggacataaattagcactctcagtagaagtttcaggattgaaaaatgacaatcaaatcagtcatgatgaaagtgcattatctggtttccaagcattagttaacatgttactgtcactgacaaacaaggatggtgatggaagaataataatatcaaggccaaggacaaaatgctcaatgcaacaaggagggtatttgaaatatgtcatgctcacaggagaaaagatattttctgagaccttgaatcaagctcatgctgtcatattggctggtgggactttgcaacctatagaggaaacaaaagaacgcctgtttccttggttaccaccggataagttgcatttcttttcctgtggtcatatcatcccatctgcaaacattctaccaattgttgttcctcaggggccttctggccactcctttgattttagttacagcgccagaagctcatcagtcatgataaaagaactagggcttttcgtctccaatttggtaaatgtagttcctgaaggcatggttcttttcttctcatcatttgactacgaaggccaggtctatgatgcatggaaggagtcgggcatcattggaagaattatgaaaaagaagcgcatatttagagaacctagaagaagtacagatgtggaaactgttttgaaggaatacaaggaaacaattgatgcactgtcccatagaagttctaagcgggatcctgaatcaagaaatggtgcaattctccttgctattgtgggtgggaaagtatcagaaggtatcaacttcagcgatgggatgggtcgatgcatagtcatggttggattgccctatcctagtcctgctgacatcgagttgatggagaggatcaaacatattgaaggatttgatacttctagtggtaagaacaccaaatttcaggctgaaagaagctggtataatggagatgctcaagctgggctggacatcctaaaaagctgcaagcatagagggaagcagtactatgagaatctttgcatgaaagctgtgaatcaatcaattggtagagcaattcggcatattaacgactatgctgccatcctattagttgataaacgctatacatatgatccttctgaaagaagctcctcacagtcaaccaacaagctcccccagtggattaaaggtcggcttgtttctggaacaaagaattatggagaactccagaggctgctgcatcaattcttcaagttccacgaaggcaaagaggacaaccattaa
>g6[scaffold157:167143-169658]
atgggtaagggaacaggaagcttcggtaagaggaggaacaagacccacacactatgtgtgaggtgtggaagacggagcttccatctccagaagagccgttgctctgcttgtgcttaccctgctgcccacaactggagtgtgaaggctatccgcagaaagacaactggaactggccgcatgaggtatcttcgtaacgtccctcgcaggttcaagaccaatttcagagaagaatttatgaaatcattttccagtgattgcttacttctaaaatggagtgaggtaccatgcagttatggtacatgctgtgactacccttttaccttgaatgatgttgcatattgcacccttggtactgaagcagctccaaggaagaagggagtagcttctgcttga
>g7[scaffold157:170963-174092]
atgattcttgatacgaacaataattcaatggctggattcaagtcacgtttggctaacgattcaatggtcactagccctcgttcaggggtggaagcagagggtgcaaggggttcaaattctatggtaatatatatggagttgatgaaggaaaagttttcaaagttgctccttggtgaggatatgtcgggtggagggaagggtgtctcgtctgcgctggctttgtcaaatgcaatcacaaatctagcagcttctgttttcggagaaatgaaaagattagagccaatgccagctgagagaaaagcgaaatggagaaaagaaattggttggcttttatctgttacagatcacattgttgaatttgttccttgtaaacaagtatcaaaagctggaacaaacatggaggttatggtaacaaagcagcgatctgatcttcaaatgaacattccagctctacggaagctagatgcaatgcttattgattgcttagatggccttaacgatcaaggtgagttctcgtatgtatcaaaagatgatgaatcacaggaagaaaaaaacagcaggaaagatgacaaatggtggatacctactcctaaggttcctcctaacggcttgtctgatccaatgcggaaatggctgcgatttcagaaggattcagtaaaccaagttcataaagcatccatggcgataaatgctcaagtcttgtcagaaatggagatcccagaaagttatatagaatccctacctaagaatgggagagcaagcctaggagattcgatctacaaaagcatcaccgatgaatactttgatccagattacttctttacaactatggacatgtcttcagaacataaaattttagacctcaaggacaggattgaggcttctgtagttatttggaaacgaaagatgcatgctaaagatgggaaatcatcctggggttcaactattagctttgagaagagagaaatgtttgaagaaagagcagaactcatcttattaattcttaagcagcggttccctggaattcctcagtcaaaactagacattagtaaaatccaatacaacaaagatgtgggacaagctatattagaaagctattcaagaataatagaaagcagggcattcacaatcatgtcacgaattgaagacgttctccaagcagatgctatggcgcaaaatccttccaatggagaagtaaagagaccattatcagataaagaagaagaagggaagcttaactctgcagagaatggagcttcaatgacactcttggacttcatcggttggacacctgatcaagaagacaacaacccaaagaaagatttgaaggaggacccaacttataaagatattaacgcgaagattaaatgcagccctcctagcatagtcaccaacaagaggttttcttacctagagaacttaggtatgtgcagaagtccaactgcacgtcactaa
>g8[scaffold157:174175-175468]
atggcgtctatggcaactcttactgcagtaaagcccaccagtagtgtcaagggcctagctggaagctccattgctggaactaagctgaatgttaaatcatctcgcctcaatgtgaagcaatctaaatctagggctggtgctgtggttgcaaaatatggtgacaagagtgtatactttgacttggaggatttgggcaacacaactggtcagtgggacttgtatggatcagatgcaccttcaccttacaactcccttcagagcaagttctttgagacatttgctgctcctttcacaaagagaggtctgttgctcaagttcttgatattgggaggtggctcaactcttgcttacttcagttcaactgcatcaggagatatcctaccaatcaagaaaggcccccaacttccaccaaagctcggtccacgtggcaagatctaa
```
