## Supplementary material for "The *de novo* reference genome and transcriptome assemblies of the wild tomato species *Solanum chilense*": EOG09360HSL.faa.1

```
>g1[scaffold737:101568-119584]
KFLDRNISYHPQDVSRAANLLLGGAVLDKSLQPHESHIPFLLQFLVDYNLYGMGHLHLSKMKFRNPTPDTFSPRKANCVDRRRPSDMSTSTTAEFQVDLDGESCFNMPIWISSTIPDNWMWKLSSQADPSTDPDIPNIKRQSISELEGDASVDAIMNQQLISYMSLSQTCSQEKMVQSLIPIWEEEFARNGVHEVGLPPDPGKPLRDDVLRTLSHWIGYEEILMGLSNDVKVSSDMLQSVNLSMNDGNIANIGHCGSLNSIREPSRCPEEGLFQDHVLEKRVGTDACPKQLLADQLEATVSMVASQDVKASDQDALRLLNWLASSQAAEDINSDDDLARETILSPLMPATTIDTALEKANVAYENESQQECEDILDSVHDCYFEELDRKTCQSISNDHSCRSSTSMMIPQLDGSNDDPSPISFVNESSETPKRTRTSSQADSWNKATLATSNKHKKEKTGYCSLPIALGQNLNDSHHTPSIHICDERDGRGTSSHMNFNKYPNFLTRSSKESANCEVESGMIVECSTRDLMRLKRSYQAEPSEYGNQVKKVQLGAKGKEDSSFNSESIHDEKEKMPHDFLISRSAITGQPRECHERNPLALQLQVEPGDIKADKSNSPPHDKLPLLSSSMQENASTSQGTKDLSQLPDVENKKSAVYMGGCGCCSCENIDSCVICTKISDPDLCTSIVAPCSRFTSETEEKFPGCGKLLQTNAVGLSQSSASPSCSISTVVGVSADDLELKGMTFIKKPPKVEFTDEPRRNAQSACGTPSYHVNKKNKIRTCAQDRGLDECPPFFEGNCLVGEKISSANCGTSNYVPCQDNLLGVPVHYQNDGFYLYMLTPVYSPPRSESVRRWLSLDYVVSSKMDVVSAPPVYPSTKVCSDHIAESQDSQSTFCDQPLMYSGSEPNPNQLQANKKCQEKNGVQMNPVVPDARIKQDEEIILKCEPSMRGSQDLSQISGPDRKSRLTPLSQTGFRDPASIGCGQQLTILSLEVQAESRGDLRPDPRFDAVRIIVLVFQEDDDFRSDTHVLLHCNGESVQRNLDGVSECKVLTFIEERQVFFHFIKMINSFDPDIFMGWDIQGGSLGFLAERAAYLGIGLLNKISRTPSEGNIASRDSEGGKLSDISSEAVAADPMFHEDAAIIDDEWGRTHASGVHVGGRIVLNIWRLMRGEVKLNLYTLEAVAEAVLRRKFPYIPNKVLTNWFSSGPERARYRCIEYFLERTKLNLQIMNQLDVVNRTSELARIFGIDFFSVLSRGSQYRVESMFLRLAHAQNYVAISPGNQQVASQPAMECIPLVMEPKSGFYADPVVVLDFQSLYPSMIIAYNLCFCTCLGKVTSTNANILGVSSYSPDTNVMHNLKDEILLTPNGVMYMPPRVQKGVLPRLLEEILDTRIMVKTAMKKLAPGQQVLHRIFNARQLALKLIANVTYGYTAAGFSGRMPCAELADSIVQCARRTLESAISFVNTNHRWNAKVIYGDTDSYHLILSVNPSGNWCMFVLLEGRSVEEAFRIGHEIASEVTAMNPNPVTLKMEKVYHSCFLLTKKRYVGYSYENVGQSKPVFDAKGIETVRRDTCEAVSKIMERSLRVFFEYRDIEKVKSYLVRQWKKIISGRVSLQDFVFAKEVRLGTYSAQASSLPPAAIVATKAMRVDPRAEPRYAERVPYVVVHGEPGARLADVVVDPLDVLSIDSPYRLNDMYYIKKQIIPALQRVFGLVRADLNQWFSDMPRPGREASGKRHRFTANAHRTRIDYYYLSKHCIICGELTQASSYVCQNCSSNEAIVAAALTGRTSVLERNIQHLAAICRHCGGGDWLIESGVKCTSLACSVFYERRKIQKELQSLSGVTTEAGFYPSEGLAVLLLPFSILSINTTMVLSLLLLRRLSSCRTKPYLFTLSQTKTFSSFSPSDKPSSLSARMSFVFDQIDAIEKERSEKDQTLQRIRAWRESKKGNQTQNQAQNQDPVGSSSGFSDVGSSEMELESRKNDGFEGGGGLMSKKVELVHPWPEWIELMERLVQQNYFDHKRKDEDKMIENLGFSLTGVAEDEGFDFTRDWKTAQTAVLNFGKDRFDILRSLSRQDLQILVGYGCPSTDKKVVFSSKLLRKHVHLDEGDVCSSCNLRSSCERAYLLTNKEDEARTMDVMHVLLTYGFDAINGSVDNESLMKKKSVKTVVRKLLHEIVKLSAVPIDPNLPPPVFKKPPPKVKQPPPPPRKRVGRDDIEMKKGDWLCPKCDFMNFAKNTICLQCDANRPKRQLLPGEWECSQCNFLNYRRNVVCFHCECKRPVDDYMVAQQQERQQGSRTQMDKISRRQDVSNAWNFDFDDDESDGADIAAFETADSQKLGEDFPLDRQERRDNSRSNEDGFHKSSRPPKGYETEYPAPGKPGVGFNDFDDEEDDVDSYEIDSNGANRSSKIDFSDIEVNSESEDIDSVDDTLLVGRRNSSPASDAHFRQRHQKRVFRGSEDAEVDFDTDDELPIKTNMRSSQASYSKPRSMNKGAKSFDSDDDYGLSSDSDDRDFRSQQNKGNKWGSRKEFGRRSSSYSEDEPFSDSESNKGRSFHKNKQRGGKAGQNGRWDSSAGRGDGIRDKRSSFRDNMKRSPRDSRGSSRRSQDNGFNDYRSRGREESYKQQRGRNSNYGNQSDSYLDDERHRRPRINVR
>g2[scaffold737:119713-121023]
MATAVDPSNTRLGWIGTGVMGRSMCAHLINAGYTLTVFTRTASKAQELISMGAHWVDTPKAVASQSDVVFSIVGYPSDVRQVILDSNSGALSGLRQGGVIIDMTTSEPSLAVEIHSAASAAGCSAIDAPVSGGDRGARNAALSIFAGGEESIVQRLNPLFNLLGKVYYMGAPGKGQFTKLGNQVVIASSMVGLCEGLIYAHKAGLDLNHFVDAISTGAAGSKSLDLYGSRILTRDLEPGFYVNHFVKDLGICLRECQNMGLALPGLALAQQLYLSLKAHGEGDLGTQALILALERINNLSLQSEASAIGKP
>g3[scaffold737:123103-126536]
MECSSLYNKKSVIGTSAFFPRTPENVNYHTFPSTCTFPLNSTKPFATLSSCFTVKCYGQNYGDEEPLSASLAYDVLGVAPNCSIDELKSAFRNKVKKFHPDVWRDGNGSDKMIRRVIQAYEKLSNFTKSEIIERECLDPFDQPEGEAFDLFVNETVCIGKGKPGATSSTQKANPLLSLARGFELETSNMEVPSSNHWATLKGCPFSCVKKAPHAFTFSSLTGTAQATSQGHGEDYQVHLAAGQCPRSCIHYVTPSQRIVLEELLGSIMSTPYDTSVEADLLYSLIVKARFENNRYQKPRSNLRPQPNM
>g4[scaffold737:126853-129508]
MVARTPPKLQNKKMVVPPLNPILLRETLNKVDKCMARLQELQYTVTGGHKVISGVTLSPRSTRGYLRTSLRCKQESLRIKNATSRKSPPGKMPTSGGEWRRMSLPAMLLGETVAEIKQASQFARDIVEAVGSKGSDDPKTPLIQRQNQKPSPENSELRSRRKREKQVTLQTMRTESDTPSKRRAKSRINFKVSPVQQKECEKENCKYIANRVSPRNRPWVKKTVLFPNPLFHSSPTSQQQKLSKTQSPVIARNRQSPHKFLVKSPPKAPKLQMKIRSPQKLHASPTRVTSLGTKFSTKSPPKASKFQVKIRSPPQLSVSPTRVTSLGTESLAKSPPKFQVKIRNPPQLSVSPTRVTSSGTKSLAKSPPKFQVKIRSPPQISVSPTRATSLNKRSPKMSAAAKLKRSFSPSRLANKIASSPSKMRSFSPSRLANKIASSPSKMRSFSPSRLVSRLVSPLKSKKSVQKIDGMKMMMSGLKQRPRASTTSKQFSVQGM
>g5[scaffold737:130916-139012]
GISVAPLWDFFKGQFVGVLTAIDFILILMELGTHGSNLTEEELETHSISAWKGGKLRINRQIDCNLNSYSRSLVHFAGVVVGVQKQNYDIHGGPYDSLKDLALRFLQNKVSTLPIIHSSSPDGSFPQLLHLATLSGILKCICRHFKHSSSSLPILQQPICSIPIGTWVPKIGESSGKPVAMLRPNASLGAALSLLVQAEVSAIPIVDDNDSLLDIYCRSDITALAKDRAYAQIRLDELSIHQAIQLGQDASSPHGLFNGQRCQMCLRSDPLHKVMERLAVPGARRLVIVEAGSKRVEGIISVTDVFRFLLGC
```
