## Supplementary material for "The *de novo* reference genome and transcriptome assemblies of the wild tomato species *Solanum chilense*": EOG09360HSL.fna.2

```
>g1[scaffold1586:58950-61191]
atgggcagtctcttaataccagattttgttccttctccaatccaagatgctgaaacactcagaaagtccttcaaacaacattttctcggactgggaactaatgagaaggcgataataacggttttaggacatagagatgcaagccagaggaagaagattaaagaagcatatcagcagctatataacaaatctctaatggatgatcttcattctgaattatctggtgatttcaagaaagcactgatcctctggacatatgatcctcctgaaagagatgcgaggctagcgaatgaggttttaaattcatggatacatgacgttaactgtttacaagtgatagtcgagatcgcctgtgcatcaactcctgatcatctggttgctgtgagacaaacatattgtgctctctttagctgttcacttgaagaggatatcatagcgcgcgtttctcttcctgtccaaaaggttctagtcagtttagtcagttcatacagatacaacaaggaactagtcgaccatagtactgctaatctagaggcttcgaagctacgtgaagccactagaacaaaacaattagatagtgatgaacttgttatgatactgagaaccaggaacattcatcagcttaaggcaactttcgagtgctataagcaaaactatggattatccattgatcaggatataacgaattgtggcgaaggtcttttggaatctatgttgaaagtggttatctggtgcataaactccccagagaagcattttgctgaggaagaatatctcaaaatgaaggattctgatcttgaatatgcagcagctgatgatacatctggttactacagggagtttttgatgaccctgcttggtgccaatgacaatagtttgtag
>g2[scaffold1586:63476-74992]
atgtcaatccattcagtagtaatccaaaagctcctaagcaccaacgcccacttgggtcgccgtgtggcggaacaccacttcaaaatctactcaataggctcccggaatggaatgacaatcatagattctgaaaagcaattgatctgcctccgtaacgcctgttctttcattggggaactcgttcgccaaagagcacgcttcattttcgtcaataccaacacccttttcgatgaaattattgatcagatgacgcaaacgattgggtgtaggaatgatacttcttggcgtcttggaggctttttgacaaacagttcgagtccgagaaagtttcgaggaaggaataagaagttgaaccttacggctatacagccacctgattgtgtggttatctttgatacggataggaagtcttctgtgattcaagaggctgctaagttgcaaattccgattgtgggtcttgttgattcgagtatgccgttggatatttacaagaaaattacttatcctgtgcctgccaaggattccgtgcaatttgtgtatttgttttgtaatttgattacaaagactttcctttacgagcagagaaggttgaatgctgccatgggagcttctgcaattgcaaagcctgaaattagagaggaagttgaacaacttgacaagatcaagacagttggcaaggataaaatttatgttctgccttatgaaagattagaacctgcttctgaggatgctaccgagactaagcagctactggacaaacttgtcgtgttaaagtttaatggtaatttgggatcagatatgggtttcagtggaccaaaatctgcacttgaagtatgtaacgggttaacttgtctagatttggtcgtcaatcatattgagtccattaactcaaaatatggttgcaatattccattgctgatgatgaatactcctagtacacatgatggcatcatgaaggttttggagaagcacccaaataaaaatatccacactttcactcagagccaacgtcaacaagaaaatattgaagatatgttagagtcgcggaccctcaataaatcaagtgcacaggagaagttatatccatccaacctgctggatgttttcctttctttgaacagcagtgggaagcttgaaccactaatttctcagaagtactacataaggaaaaccacctatgcagttgtaccaaaggctttagttcaagtgagaaatgttgagaaacttgtgatctcaggctcgagtcctgtgacatgtgaactaagattgggtaaggagtatttcctactgctgcagtcagaaaaccttgctgaagttgttgacccaaaaattctgaatcatttgattaaaaacagcatagaacattgcgtcgaggtaatgcctaccacctcaggaacggaagagacaagtcttccgcctcaggaaggaaggattcagggggtaaggattgtgtacagtctactcttcccagatcccaatttgcgattacactggtttttcgatcgagcatttgctattgatactccatggtcaagataccttccagttgagagaacatcagatttgctcattttacagtcagatctctacacctcagttgaaggcactcttgtgagaaatgcagcaagagcaaatcccaaggatccttctattgagctaggacctgagtttggaaatgttgatgatttccgtagtcgtttcaagtcaattccaagcattatagaacttgacagcttgaaggtgacaggggatgtttggtttggaactggcacaactctaaaggggaaagtcagtattgctgcaagaccaggcatgaaaatagttattcctgatggaatggagcttaaaaataggatcatcaccagccagtcagacattggaggaccgagttccttgtag
>g3[scaffold1586:76154-77601]
atgacttcctacccagctcctattaacccgacccgagcccgaataggatggataggaaccggcgtaatgggcggcgccatggccgctcgccttctctccgctggctattccgtcacaatctacgctcgaaatccttctaaagttgttcatcttcaatcacagggtgcacttcttgctgattccccatctgatcttgcgggtaatagtgatgttattttcactatgttgggacacccatcagatgttcgacaaattgtcttaaagagtttgatttcatctcttaatcctaatagcgttattattgatcataccagcagtcacccagtcctcgctaagcaaatctttgatgccgcccgagagaagaatagctgggctgttgatgctcctgtgtctggaggagatattggggcgagggaagggaaattggcaattttggctggtggaaatgaggatgtggtgaagtggttaaaccctttgtttgatgtgttgggtaaagcgacatttgtgggtggaccaggaaagggacaaagctgtaaaattgcgaatcagattgttgttggggcgaacttgatggggttgagtgaaggattggtgtttgcggagaaggcggggttggataagaggaagtttgtggaggcagtgaagggaggagcagctggttctatggttatggagttgtttggagaaagaatgattgggagagactttaggcctggtgggtttacagagtacatggtaaaggatttgggaatgggtttagatgtcggagcagaggagggtgacgacgttgtggttttgcctggtgctgcattgaataagcagctgttttctgctatggttgctaatggagatgggaagcttggcactcaagggcttattactgttatagagagaatcaatggcaaaagcggacgtcagcggtggatatag
>g4[scaffold1586:81926-85761]
atgaaagaagggaaaaggaaaagctcaaggcttcagtcggaagccgccggagcggggagtagccgcaagttggatttggacggagaagctgctgagcgtcaagagaggaatggatatcctgaagatgccggcagcaaatgcgaggaggaactggtggccggagaaggagaaggagaaggagaaggagaaggagaagagaaggatgaagcgcctgaggtggttcgtgtagaaaaaggagatggcgatggtgtttctaagaaggtaaaaccaaaacttgctgaagggttttacgagattgaaactgttaggagaaggagaactgtaaagggtaaagtctactatttgatcaaatggcgtggctggccggagtcggcaaatacatgggaacctgagacgaatctgtcgtcctgtactgatattattgatgcatatgaagagagcttgaagtcagggaaactacgaaggcgtaagcggaagtttggggctacacagactcaccccaagataaagcagcagcggcgtttctctgcacctgttgctacatataatgtgccagctgtgagggttaggataattgaggagcctacaccttcaccccctttgaatgttttgaaggctacagatcttgtggacagtaatggtagtgaattgaacagcaaagtagatgaagtggtgaatggaaatggtttgagattgagagagcaaaaggagttgaatttgaagctgagtgaattaaaaggagcaacgtcaactaatgggaaccctgtggatatatctggtaatggtctcacaaatggatttcctaaggttaatggtgcagaattttatcagtctgatcgatgtactggagctaaaaagaggaaatctggttgtgttcggagatttaaacgggagactacctcagctgtgaagaatgatacccaagatgctttagcaggtggtcctttggctacttttatgcaggatggaagtcataatcatgaattggttgctgatgattccaaagatgggtataccattacacaacttgtcaaccctgtaagctataaagcttctttctccaatgatatgctggatgtctcagtgacctttgttgccaagagaatgtgcaatctctga
>g5[scaffold1586:93585-95623]
atgctacaggacctgttgaagttggaaagacttcaggtggagcttacagagcgttgcggaggtcagcccacttttacccaatgggctgctgctgccggagttgaccagatgaccctaagaaagcgtttgaactatggcattctttgtaaagataaaatgattaagagcaacgtgaggctcgttatttctattgccaaaaattatcaaggagtagggatgaatcttcaagatttggttcaggaaggatgtcggggccttgtaagaggagctgaaaaatttgatgccaccaagggttttaagttctcaacttatgctcactggtggattaagcaggctgttaggaaatctctctctgatcagtccaggacgattaggttgccatttcacatggtcgaggctacttatagagttaaggaagcaagaaagcaattgttgactgaaaatggtagacatcctaacgatgcagaagtagcagaagcaacagggttgtcaatgaagagactcgctgctgtgatgttaactcctaaagctccaagatcacttgaccagaaaattgggttcaatgaaagtctcaaaccttcggaagtgcttgcagaccctgacgcggaaacatcagaagaaatactgaccaagcagttcatgagacaggacctggagaaggtattagacaccttaaatccaagggagaagcaggtcgttagatggcgatttggactagaggatggcaggatgaagacattacaagaaattggtgagttaatgggtgttagccgggagagaattcgccaaatagagtcttgtgcattccgtcatggttcgaagtcgtggagcattagtgtagccattgtccacatcacacccaccccttaa
```
