## Supplementary material for "The *de novo* reference genome and transcriptome assemblies of the wild tomato species *Solanum chilense*": EOG09360HTY.faa.1

```
>g1[scaffold1199:37310-45458]
MPQESNQNQSSSLFNSPVKNFRGLKGNLGYNSSSNEVSNTEEMFNDRDLAQRKAEEAAARRYQAAEWLRKMDSGASEVLPKEPSEEEFRCALRNGLILCNVLNKVNPGAVHKVVVNSVVDMSSECAAQSAIQYFENMRNFLVAVGKMQLLTFEASDLEKGGSSNKVVDCILCLKGYYEWKQSGGIGVWKYGGTVRITSCPKGSPSSFGGSDSADESVDDSESSQFDQLLEFLHLSSEVSLEESNAANILTFLFDRFGLGLLQAYIMERNGVEDFPLNSMVIDAVLRKVVRNFSGLLVSQSNQLRLFLKKILADECSTLSRSEVLEAISNYLRHRTSLVSSECICGGKRESSWLNNGFTAANEEIVDVQQKELEELKIFCRETKLDVQKYKSGWEEEFRRLVQHIKGLEVASSSYHKVLEENRLLYNQVQDLKGTIRVYCRVRPFLSGPPDMQSTVDYIGENGDIMIVNPRKQGKDARKIFSFNKVFGTKVTQQQIYVDTQPLVRTVLDGFNVCIFAYGQTGSGKTYTMSGPDLNTEETWGVNYRALRDLFSTTKARQDMIEYEVGVQMIEIYNEQKNRAVGATALNERSSRSHSILTVHVRGRELVSGSTLKGCLHLVDLAGSERVDKSEAVGERLKEAQHINKSLSALGDVISALAQKSSHIPYRNSKLTQVLQDSLGGQAKTLMFVHINPEADAFGETVSTLKFAERVASIDLGAARSNKETGEIRDMKEEISNLKQVLEKKEAELELLKSGVNVRGQASPLRTMRHIGNSNLKTEVNQRPLDDIREVRSCSSGKQRRSQFPSKFTDKDFIPKMPLLTEEKSAASPMRRSPSPPVRRSISTDRGAHVRSRNKPETYENQPVMKLPFPARAPVTINKSSTNMPAIVSSDRTRGYQSSREQSRQENISDVLYSLQKMSNRKIPEHDEEQFKQVLNVRQGAIRKSKNENKLKSKHQLSTKIQIKSDVSVTLLSDGCHGGMMDEAQRSDVSESENENGFVGSNISGTIRFGNGNLPRNFSRNSQNVEREISQTVEAFLAGKYEDRPSSGNNMLRNAEVNNSFNPEFRKPEDKPSNANRIARNSKEVNNSLAPELRRSRSTPRGKFMFLS
>g2[scaffold1199:45980-49693]
MALSFIVKASILFHSRAIIIPWVKKFSAISCSRGRDYSAFPVRHIPKRSNESQESESALPKKHILDIEKNSFLNRKVQETEFSVGGGSKYGDIPFHSKSQNHKQKLITSLDDEVEWGKEDEVDEDFVLEHGIAETDKARQDAETIAVRLLASRALTAVELKKKLLGRKFTVNVVNAVITDFHTRGLINDGLYAEMFSRSRWSSSSWGPRRIKQALIKKGVSEVDADNAIKLVFKNDEAGEEQESRESGHAISKPSLDQLYVQASKQWLKGQDVPREKRKARIIRWLQYRGFDWSVVSFILKKLESSHPQ
>g3[scaffold1199:50743-54435]
MLAPSTYPFLLLLLFLSSCYSLDIQTQTLVAWKKTLNITSNDVLTSWDSLDKSPCNWFGISCNSNGHVVSISLKSVDLQGSLPSNFQSLKFLNTLVLSSVNLSGPIPKEFGDYLELKFIDISDNSITGVIPQELCNLIKLETLSLSSNFLEGDIPLEIGNLFNLKKFLIYDNQLSGEIPKGIGKLKNLEEFRAGGNQNLKGELPYEIGNCLNLVFLGLAETSISGNLPVSIGNLKKIQTIAIYTALLSGSIPEEIGNCSELQNLYLYQNSMSGSIPRSIGQLRKLQSLLLWQNSIVGVIPNELGNCKSITVIDLSENLLTGSIPTSFGELSSLEELQLSVNKLSGTIPTEISNCTKLSHLEVDNNDISGEIPNEIGKLKSLTLFFAWQNNLTGEIPVSLSNCENLQALDLSYNNLFGSIPKEIFSLKNLTKLLLLSNDLSGFIPTDVGNCTNLYRFRVNRNRLGGTVPSEIGKLSNLNFLDMSGNHFMGEIPSAISGCKNLEFLDLHSNAFTGSLPEKLPGSLQYVDISDNRLSGSLSPSVGSLTELTKLNLGKNQLSGKIPAEIVSCSKLQLLDLGYNGLSGDIPKELGRIPSLEISLNLSCNQFTGVIPSEFSGLSKLGNLDLSHNKLTGNLDVLTNLQNLVSLNISFNDFYGKLPNSPFFHKLPLSDLTGNQALYISGGDVIQTGPAGHAKTTMKLAMSILVSISAVLVLLAIYTLIRMRMAAKYGPEVDTWEMTLYQKLDFSIDDIVHNLTSANVIGTGSSGVVYRIMTENGVTLAVKKMWSSEGSGAFGSEIQTLGSIRHKNIVRLLGWASNQNMKLLFYDYLPNGSLSSLLHGVGKGAAEWENRFDVVLGVAHALAYLHHDCVPPIMHGDVKAMNVLLGSRMEPYLADFGLARIVNTDVDADLLKESQRPHLAGSYGYMAPEHASMQRITEKSDVYSFGVVLLEVLTGRHPLDPTLPGGAHLVQWVRDHLQSKLDPNDILEPKLRGRADPEMHEMLQTLAVSFLCVSTKADDRPMMRDVVAMLKEIRNVDPVVSESDLLKKNASVTPLPKSPGTKNVDSQMSCSCSFVFSDNSITK
>g4[scaffold1199:61386-65315]
MSCRRLAGHRYTMQKWFSAGSGGGDDRYVEQQQASSSTPSLLADWNSYASAKSSDESSSTAFIGSFDLESAVRSANDTVSGTFNVLFKGIASGIFSIVLTDLTKKGKTSSVTRVSKGVRDIPGNLQSATSNIPSGKALMYFGLFMATGVFFIFMAFTLFLPVIVLVPQKFAICFTLGCSFIIGSFFALKGPKTQFAHMFSMERLPFTLGFMGSMIGTLYVSMALHSYILSVLFSVIQVLALAYYAISYFPGGSAGLKFLSSSMISSVLKCFGR
```
