## Supplementary material for "The *de novo* reference genome and transcriptome assemblies of the wild tomato species *Solanum chilense*": EOG09360HTY.fna.1

```
>g1[scaffold1199:37310-45458]
atgccacaagagagtaatcaaaatcagagcagttcattgttcaatagtccagtgaagaattttagaggattgaagggaaatttgggttataattcaagtagtaatgaagtatctaacactgaggagatgttcaacgatcgtgatttagctcaaagaaaagctgaagaagcagctgcaaggaggtaccaggcggcggaatggctgaggaagatggactccggtgcatcagaggtgctcccaaaagaaccaagtgaagaagaatttcgttgtgctcttcgcaatggcctcattctttgcaatgtcctcaacaaagtcaatcctggtgctgttcacaaggtggtggtgaattcagtagtcgatatgtcctcagaatgtgcagctcaatctgctattcaatacttcgagaacatgaggaatttccttgtagctgttggcaaaatgcagcttttaacattcgaagcatctgatcttgaaaagggtggttcatcaaacaaagttgtagactgcattttgtgccttaaaggatattatgaatggaaacaatctggaggaattggagtttggaagtatggtggaactgtaaggatcacgtcctgtcctaaaggatcaccgtcctcatttggtggtagtgacagtgcagatgaatcagtggatgactctgagtcatcacaattcgaccagctgttggaatttctccatttatctagcgaagtctcgcttgaagaatcgaatgctgctaatatactgaccttcctctttgatcgctttggtctcgggcttctacaggcttatattatggagaggaatggagttgaggacttccctttgaattcaatggtaattgatgctgtgctgaggaaagtagtcaggaacttctctggattgctcgtttctcagagtaatcagctcagactttttctgaagaaaatattggcagatgagtgcagtactttatcaagatctgaagttctcgaagccatatcaaactatttgcgccacagaactagcttggtctccagtgaatgcatttgtggtgggaaacgtgaaagcagctggcttaataatggtttcaccgctgccaatgaagaaatagttgatgttcaacaaaaggagttagaggagctcaaaatcttttgcagagaaaccaagctagacgttcaaaagtataagtcaggatgggaagaagaatttagaaggcttgtgcaacatattaagggcctcgaggtggcctcatcttcttatcacaaagtactggaagaaaatcggttgctttacaatcaagtccaggacctaaaagggacaataagggtatattgtagagttaggcccttcctatcaggaccacctgatatgcagtccacagttgattatatcggagaaaatggagatatcatgattgtcaatcctcgtaagcagggtaaagatgctaggaagattttcagtttcaacaaggtctttggaactaaagtaactcaacaacaaatatacgtggacactcagccgttggttaggactgtccttgatggttttaatgtttgtatctttgcctatggacagactggctcgggaaagacatacaccatgagtggtccagacttgaacacagaggagacatggggtgtaaattatcgtgctttgcgtgatttattcagcactacaaaggcaagacaggacatgatagagtatgaagttggagtccaaatgatcgagatatataatgagcaaaagaaccgtgctgtcggtgctactgctttaaatgagcggagtagcaggtctcacagtattctgacagttcatgttcgaggaagagagctggtatctggatctacattaaagggctgccttcaccttgtggatttagctggaagtgagagagtagataaatctgaagctgttggcgagagactaaaggaggcgcaacatataaacaaatctttgtcagcattaggagatgttatctctgctcttgcacaaaagagctcacatattccttatagaaacagcaagcttacccaagtattacaagactcattaggtggtcaggcaaagacgttgatgtttgtgcacataaatccagaggcagatgcatttggagaaacagttagcaccctcaagtttgctgagagggttgcttccatagatcttggcgcagctcgatctaacaaagaaactggtgaaattcgagacatgaaagaagagatctcaaaccttaagcaagtgctggagaagaaggaagctgaacttgaactcctaaaaagtggtgtaaatgttcgagggcaagcatcacctctacgaacaatgaggcatattggtaatagtaacttgaaaacggaagttaatcagcgtcctctagatgacattagagaggtaagaagctgttcatcaggtaaacaaaggaggtctcagtttccctcgaagttcacggacaaggatttcatcccaaaaatgcccttgctcacagaggaaaaatcagcagcctcccccatgaggagatcaccatcgccacccgttagaagatcaatatcaacagatagaggtgctcatgtcagaagcagaaacaagcctgaaacatatgaaaatcaaccagtaatgaaactgccttttcctgctagagctcctgtcaccatcaataagtctagtaccaatatgccagctattgtctcttcggatagaacgagaggatatcagagttcaagagagcaatccaggcaagaaaatatctctgatgttctatatagcctccagaagatgagcaacaggaaaattccagaacacgacgaggagcagtttaagcaagtgcttaatgtaagacaaggtgcaatcaggaaaagtaaaaatgagaacaagctcaaatccaagcatcagttatcaactaaaatacagattaaatcagatgtttcagtgaccttactttctgatggatgtcatggtggaatgatggacgaagctcagagaagcgatgtttctgagtctgaaaatgagaatggatttgttggatccaatataagtggaaccataaggtttggtaatggaaatcttccaagaaacttctcaaggaactctcaaaacgttgaacgagaaatatcacagacagttgaagcatttttagctggtaaatatgaagacagaccatcaagtggcaataacatgcttcgaaatgctgaggtaaacaattcattcaatcctgaattcaggaaaccagaagataaaccatcaaatgccaatagaattgctcgaaattcaaaggaagtgaacaactcattggctccagagttgagaagaagcagatcaacaccgcgcggaaaattcatgtttttgtcctga
>g2[scaffold1199:45980-49693]
atggcactttctttcatagttaaagcttcaatcttgtttcattctagagccattatcatcccctgggtgaagaagttcagtgccataagctgctcccgaggcagagattatagcgcttttccagtcaggcacatccccaagagatctaatgaaagccaagagtcagaatctgctttgccaaagaagcacattttggacatcgaaaaaaacagcttcttaaacaggaaagttcaggaaactgaattttctgtcggtggagggtcgaagtacggagatataccttttcattccaagtctcaaaatcataagcaaaagcttatcaccagcctagatgatgaggttgaatgggggaaggaagatgaagttgatgaagattttgtacttgaacatggtatagctgaaactgataaagctaggcaagatgctgagacaatcgcagttcgattacttgcttcaagagcacttacggctgtagaactgaagaagaagctcctgggaagaaagtttacagtcaatgttgttaatgctgtaataacagatttccataccaggggtttaatcaatgacggtctgtatgctgaaatgttttctcggtccagatggtcttcctcaagttggggtccacgacgaatcaagcaagccttgatcaagaagggtgtaagtgaagtggatgcagacaatgccataaaattggtcttcaagaatgacgaagctggtgaagagcaagaatcaagagaatcaggacatgctatatcaaaaccgtctctggatcaattatatgtccaggcatctaaacagtggcttaaagggcaagatgtgcctagagaaaaacgtaaagcaaggattattcgttggcttcagtatcgtggctttgattggagcgtggttagtttcatacttaagaagttagaatccagccatcctcaatag
>g3[scaffold1199:50743-54435]
atgctggctccttcaacatatccctttcttcttcttttacttttcctctcttcttgttattcacttgatatacaaacacaaacacttgttgcatggaaaaaaacattaaacataacttcaaatgatgttttaacatcatgggattctttagataaaagtccttgtaattggtttggcataagttgcaattccaatggtcatgttgttagtataagtcttaaatcagttgatttacaaggttcattgccttcaaattttcagtcactcaaattcttgaacactcttgttctttcatctgttaatcttagtggtccaatcccaaaagagtttggtgattatcttgaacttaagtttattgatattagtgataattcaatcactggtgtcattcctcaagaactttgtaatcttataaagttagaaactttatcactcagttcaaattttcttgaaggtgatatccctttagagattgggaacttgtttaatcttaagaagtttttgatttatgacaatcaacttagtggtgaaattccaaagggtattgggaagttgaagaatcttgaagaatttagagctggagggaatcaaaatcttaaaggagaactcccttatgagattggaaactgtttgaacttggtttttttaggccttgctgaaacaagcatttcagggaatttgccagtgtcaattggaaacctgaaaaagattcagacaattgcaatttatacagctcttttgtctggatcaattcctgaagagattgggaattgtagtgaactgcagaacttgtatttgtatcagaattcgatgtccggttcgattccaaggagtatagggcaactcaggaagcttcaaagtttgttgctttggcagaatagtatagttggtgtgataccaaatgagcttgggaattgtaagtctattacagttattgatttgtctgagaatctcttaacaggtagtattcctacaagctttggtgaactttcaagtcttgaagaattgcagttgagtgtcaataagttatcaggtacaatacctactgaaatatcaaattgcactaaattgtctcatttggaagttgacaataatgatatatcaggggaaattcctaatgaaataggtaagttaaagagcttgacattattctttgcttggcaaaataatttaacaggtgaaattcctgtttcattatctaactgtgagaatcttcaggctttagacctttcttacaataatctttttggttccatacctaaagaaattttcagtttgaaaaatctaacaaagttgttgcttctttccaatgatttgtctggttttataccaactgatgttggaaactgcacaaatttgtatagatttagagtgaataggaataggctagggggtactgttccatcagaaataggaaagttgagtaatttgaactttcttgacatgagtggaaatcattttatgggagaaattccttcagcaatatcaggatgtaaaaatcttgagtttcttgatctccattcgaacgcgtttactggttctttgccagagaaactgccagggagtctacagtatgtggatatttcagacaacaggctttcgggttcgttaagtccaagtgttggttctttaacagaattaacaaaattgaatcttgggaagaatcaactttctggtaaaattccagctgagatagtttcttgtagtaagcttcagctgttagatctcgggtacaatggtttatcaggtgatatacctaaagagttgggtcgaataccatcccttgaaatctctttaaaccttagttgtaaccagtttacaggagtgattccaagtgagttttctggtcttagcaaattaggaaaccttgacctttcccacaacaaactcaccggaaatttagacgttctcacgaaccttcaaaaccttgtttcactcaacatatcattcaatgacttctatggaaaacttcccaattctccattctttcataagcttcctttgagtgatcttactggaaaccaagctctatacatttctggtggggacgtgatccaaacggggcctgctggacatgccaaaaccaccatgaagcttgctatgtcaatcctagtcagtataagtgctgtgctggtgctgctagccatctacacgttgatcaggatgagaatggccgcaaagtatggaccagaagttgatacatgggaaatgactctttaccagaagttggacttttcgatagatgacattgttcataatctaacgtcagctaatgtcattggcactgggagctctggggttgtatacagaataatgaccgaaaatggggtgactttagcagtcaagaaaatgtggtcatcagagggatcaggagcatttggttcagaaattcaaacacttggttcaatccggcacaagaacatcgtacgccttctcggctgggcttcaaaccagaacatgaagcttctgttctatgattaccttcccaatgggagtttgagctcattactccatggtgttggcaaaggagcagcagaatgggaaaacagatttgatgtagtccttggagtagcacatgcacttgcatacttgcatcatgactgtgtaccccctataatgcatggagatgtcaaagcaatgaatgtattgttaggctctagaatggagccttacctggccgatttcgggttggcaaggattgtcaacactgatgttgatgcagacttgttaaaggagagtcaaaggcctcatcttgctggttcttatggatatatggctccagaacatgcttcgatgcaacggatcacagaaaagagtgatgtatacagctttggtgtggtcctcttggaggtactaacaggaaggcatccactggacccaacgttgcccggaggtgcacacttagtacaatgggtacgagatcatttacaaagcaagctcgatccaaatgacattcttgaaccaaagcttagaggcagggctgaccctgagatgcatgaaatgctgcaaactttagctgtttcattcctgtgtgtgagcacgaaagctgatgatcgtccgatgatgagggatgttgtagccatgctcaaggaaattcggaatgttgatcctgttgtgtctgaatccgacctgttgaagaaaaatgccagtgtaacacctcttccaaaatcacctggcaccaagaatgtggattctcaaatgtcttgtagctgctcttttgtattttctgataactctatcaccaaataa
>g4[scaffold1199:61386-65315]
atgagttgccgtcgactcgccggacatagatacacaatgcagaagtggttttcagcgggcagcggcggcggagatgatcgttatgttgagcaacaacaagcttcttcttcaactccttctttgctggctgattggaattcatacgcatcagcaaaatcatcggatgagagctccagcactgcgttcataggcagcttcgatctcgaatcagctgttcgttccgctaacgataccgtttctggcacttttaacgtgttgttcaaaggaattgcttcagggattttctcaatagtgttgacagatctcactaagaaaggcaagactagcagtgtaacaagggtttctaaaggagtgagagacattccagggaacttgcagtccgccactagcaacattccttctgggaaagccctcatgtattttggtctattcatggcgactggagtcttcttcattttcatggcattcactttattccttccagtgatagtattggtgcctcagaaatttgccatttgctttactcttggatgttcatttatcattgggtcattcttcgcactcaagggcccaaagactcagtttgctcatatgttctcaatggagagactcccttttacgctaggtttcatgggtagcatgattggcactctctacgtttccatggcactccatagctatatcctttcggtgctcttctctgtgattcaggttctggcattagcatactacgcaatatcttactttcccggtggctctgctggcttgaaatttctgtcgtcttctatgatttcttcagtgttgaaatgctttggcaggtga
```
