## Supplementary material for "The *de novo* reference genome and transcriptome assemblies of the wild tomato species *Solanum chilense*": EOG09360HUX.faa.1

```
>g1[scaffold1639:15640-20584]
MRKHNTALTRFGRKVKGSYQSYGLGVKLAAVVILGLCFVFIWSVFSPSSYSVAYQRDTFDDIREPISSANRKKVTSLVPSTKKEQPHNKKLKHRSSSGEKKKRVDRSSLPSKSGGWHKNDKSGVDRKRKGEDLKLPKKVDEVKEQELEGSEIDVLEKENEEDKIGNDKQEEEKKVVEVKEEKEKTENNSKQEGEGVDGKENEKEEIESNKEEEGEGEAEGEGTVDGNEGNGEIANTEELDQEAAEKVEDEDEKAKDNGKKNKNLGPLFDPKAHYTWNLCSTRSKHNYIPCIDFESASGKLQNYRHHERSCPKAPQMCLVPLPPGGYETPVSWAESKSKIHYKNVAHPKLEAYVKKGSWVVESGDYLIFPTNQSIPKGGIQHYLDFIEEMVPDIEWGKNIRVVLDIGCEDSSFGASLLEKDVLTLTLGLKDDLVDLAQVALERGFPAVVTPFGTRRLPFPSGVFDAIHCNDCHASWHSNGGKHLIEMNRILRPGGYFILSSTHSSIEVEEGMSTLTASICWNILADKTDEISDIRIKLYQKPQANEIYQLRRKKVPPLCKANENPDASWYVPIKSCLHTIPESIEQRGTEWPEEWPKRLETYPDWMNNREKLIADSEHWKAIVDHSYLVGLGIDWSNIRNVMDMKAINGGFAAALAQQKVWVMNVIPVHAPNTLPVVFERGLIGVYHDWCEAFGTYPRSYDLLHADHLFSRLKNRCKHPIVIVVEMDRILRPGGWGIIRDKVEILDPLEKILRSLHWEIRMTFAKDKEGILCAQKTMWRP
>g2[scaffold1639:21342-27554]
MESLPIFLDKLVPSWAAVLVSVTLILMFGEIIPQAICTRYGLTVGATVAPFVQLLLWLFFPIAYPISKVLDWMLGKGHAALLRRAELKTFVDFHGNEAGKGGDLTHDETTIIAGALELTEKTAKDAMTPISKAFSLDLDGTLNLETLNAIMTMGHSRVPVYYRKSTNIIGLILVKNLLAVHSEENSVPLRKMLIRKIPRVHIAVLGLSLRAHHALDGDTSRQCLSRIVLSSEPLSRMTDAEHSDLLSFLYFTIVPRFLYDLITLQYFLDIHDLFIDLQFRLYKLVSENMPLYDILNEFQKGHSHIAVVYKDLNETKDMPVNDKDADSATPKSNSHDIKTALHKADDDQVPKKSPPPTPAFKKRHKGCSFCILDLENTPIPEIPSNQEVVGVITMEDVIEELLQEEILDETDEYVNIHNRIKVNMNSSQDFSAEQNSSTQLLQAL
>g3[scaffold1639:27663-28904]
MADVPCCGTEFFVFILVIIGLVLFAGLMAGLTLGLMSLGLVDLEVLSKSGRPQDRIHALLKLAALGFIRSVKD
>g4[scaffold1639:32569-34357]
MSNQENGSLPDFILPDSLYTETIREVHSAVEHDWDSLRQSACQTAAGRALWKHVIHDPLAELLAGETYLKKLYEKIKKDILNNAKEISGVIIAVRTLWFDKGIEAALTSFDGGGAQVVILGAGMDTRAYRLSCLKDSNIFEVDFPEVLQMKTTIVEAAAETADEQKHQLMMAKSLNRVAADLRQKNWLEKLQESGLNLNTNTVWVLEGILYYLSHSNAMEVLKIIANNCTSAHTVLLADFMNKQSTTMSSSNFHFYSDYPDELLPSLGFSDVKLSQIGDPDAHFGLLHDPLNLFNKLRNLPRSLQTHPDGTPCCRLYLLQASGEPPNKTIL
>g5[scaffold1639:34829-37624]
MTPLSITLIPSSTVPPTPLKPPPSVKQPPPTPPIEAKFFSRRNAVVWLSLIAPLTHPASAFSFGISGPKEWLRDQKKKTAKYLLAPIEASRNILRYANLLLTRPEPEFGEKELEEVQSLLRSAARDCVPQERNSFVQFQSKSGVECTSGLTLRIESFAKHSQSREGVLVVKNASSLLPDKDPVKLAAEAKLIDLIRSFASLSDMANEFDVQVASNRQKVANALMDTVTCLDNFEQGVKECLEV
>g6[scaffold1639:38352-40224]
MKRIMIILFIFISLIQPSFATNSVNLVTCLMSYNVSNFSVYKTGDDDSHYSNLLDFSIQNLRFAESKMPKPIVIIVPESKEQLVSSVMCCIRGSYEIRVRCGGHSYEGTSSVSLEGGSSFVIIDLMMLDNVSLDLESGTAWVQGGATLGQTYYAISRASNVRGFAAGSCPTVGVGGHISGGGFGFLSRKYGVAADNVVDALLVDAEGRIVDRESMGEDVFWAIRGGGGGVWGVVYAWKIQLLEVPKIVASFILSRPGSKRYVAQLVHKWQLVAPKLDDEFYLSVSIRANARRDIREMKAQFNGFYLGPRTKAISILKKAFPELGIQKHDFKEMSWIESILFFSELDNTSNVSLLKQRYFEKKSYFKAKSDYVKTPISLDGIMATLDALEKETKGHIILDPYGGAMERISEDAIAFPHRKGNLYGIQYLVEWEEKDNSITKSNAHIEWIREFYNTMTPFVSSAPREAYVNYIDLDLGVMDNLLVNTNAGHAMERARAWGQKYFLNNYDRLVKAKTIIDPLNVFRHQQGIPPMFALTQELNYSIE
>g7[scaffold1639:40779-43153]
MLIEPWGGTNDSEWNYKLTNPIKEIIIAHDDNVINSIIFRTIGQEGTIDSPKFGGYGGYKKAKVTIENAPEEYLTGVNEVGGTSFSLILKENGAILGFHGRSGAFLYAIGVYLKNVTPPEQIKLVKQPKVEESPDEFPNKMDVMKGIQPRCPGPWGGYSGKGWDDGVFCTIKQVHIYMNTIISAISGIQIEYEKKDKMSVWSQLHGGFGIGVGNHDNVVKKINVDGENEFLIGIEGYYSLVKENGGQDTLRQIAFYTNKGKYGPYGSEIGTYFSSSTARGKIVGFHGKSGVFLNAIGVHMEYF
>g8[scaffold1639:43592-45934]
MGNLVSYDEVDQIMVEAWGGIGGLEWNYKFKSPIKEILINHGDVIDSIMFITMNEQGDRIESPRFGGNGGRRDKVVIEETSFEFLVGIKGRYGNYKGNLVVKSLSFVTNAKKKYGPFGKEGDGTPFSFVIKEGGAIVGLHGLADSYLDAIGVYVNKLTVPKKDEKKLEPNEPIVEEIEIHDKMDVMKTIVPRSAGPWGGCSGKGWDDGVFCTIKQVQVHEALHSSAISAIQIEYENKLDKSSFWSQLHGLEHGAKKTTKINVDGTDEFFIGIEGYCSPLNDNGGQDTIRQITFYTNKGKYGPYGIEIGTYFSSSAARGKIVGFHGKSGLFLNAIGVHMEYF
>g9[scaffold1639:49509-52433]
MLILANFHYFCSGRDQLHTSCTMDGIGVDTRAALFEKGNGAIGGQRSCIWSSPEGGCDIVIGKQIFCNRSLNMKSIVAVGFDMDYTLAQYKPETFESLAYEGTVRKLVYDLGYPAEVLLILV
```
