## Supplementary material for "The *de novo* reference genome and transcriptome assemblies of the wild tomato species *Solanum chilense*": EOG09360HX1.faa.1

```
>g1[scaffold2519:10318-11044]
ANIYAIGAGHVNPSRANDPGLIYDTPFKDYLRYLCGLNYTNREVGNILQHKVDCSEVKSIPEAQLNYPSFSIMLRENPQTYTRTVTNVGEAKSSYIVEIVSPQGVSVTVTPSTLKFSKMNQKKTYQVTFLKTANSSTNGIVHGFLKWTSNRHSVRSPIAVVLLEFAMDI
>g2[scaffold2519:13233-22408]
MEKKSGFVNAWPERILSLHTTRTPSFLGLKQNIGLWRDSNYGKGVIIGVLDTGITPDHPSFSDEGMPPPPAKWKGKCELNFTTKCNNKIIGARTFPKENGLPIDDDGHGTHTASTAAGGFVRGANVYGNANGTAVGVAPLAHLAIYKACDSFGCIVSNVLAAMDAAIDDGVDIISLSLGGYTSPFHSDPIALGAYSATERGILVSCSAGNTGPSKSSVSNEAPWILTVGASTLDRKIKATVQLGNKKMFEGESAFHPKAVNTKFFPLFVPTLNASEFRRSYCGSGTLSDRDVKGKIVLCMIGGDYSRIEKGQTVKDAGGVGMILINGAGDGFTTSATAHVLPAMDVTYADGMKIIEYMNSTKKPVARITFQGTILGDQNAPVVAAFSSRGPSIASRGILKPDIIGPGVNILAAWPTSMENNTNAKSTFNIISGTSMSCPHLSGVAALLKSAHPSWSPAAIKSAIMTTADTNNLANGPILDETLLPASIFAVGAGHVNPERANDPGLIYDTPVKDYVPYLCGLNYTNREVGNLLQHKVDCSEVKSIPEAQLNYPSFSITLRENPQTYTRTVTNVGEAKSSYIVEIVSPQGVSVSVKPSTLKFSKMNQKKTYRVTFSRTDNSSTSGVVQGFLKWTSNRHSGRSPIAIVL
>g3[scaffold2519:22424-25098]
MKGFAARLSEEQVKEMEKKPGFISAQPQRILSLHTTHTPSFLGLQQNSGLWSDSNYGKGVIIVVLDTGISPDHPSFSDEGMPPPPAKWKGKCESNFTTMCNNKLIGMRTFPKENGSPIDDDGHGTHTASTAAGSFVRGANVYGNANGTAVGVAPLAHLAIYKACESIGCASSNILAAMDAAIDDGVDILSLSLGGFTRPFYNDPVALGSYTATERGILVSCSAGNSGPAKSSLSNEAPWILTVGASTLDRKIKATLQLGNKHEIEGESAFHPKVLNSTFFPLYEPGKNERESTERSYCQDGLVYNSNGGKIVLCQVGGGISRVGKGQVVKNSGGVGMIIINEKGNGITTSASAHVLPALDITYANGMKVLAYMNSTKKPVARITFQGTIIGDKNAPVVAGFSSRGPNLASPGILKPDIIGPGVNILAAWPTSMENNTNTKSTFNIISGTSMSCPHLSGVAALLKSAHPTWSPAAIKSAIMTTADTVNLANKPILDERLLPANIFAVGAGHVNPSRANDPGLIYNTSFKSYLPYLCGLNYTNQEIQRLLQRKVNCSEVKSIPQAQLNYPSFSITLSANSQTYTRTVTNVGEAKSSYSVEIVSPPGVSVIVKPSTLKLSKLNQKLAYRVTFSRTENSSTSGTVQGFLKWTSNRHSVRSPIAVVLV
>g4[scaffold2519:26717-34838]
MENGDGTNGKRIRAEDVICKLKDDGDFDKLRLKIVRRMKENVELRNSLRATVKESAALNRPGAENMKLRQLSDAIYQEVGEKAMSKISDDLWNTIRTGDGIQTEITKTVQSVYSKLLNPQLNEAGESAFHSDLQQAQNGVESNGHLAVSDSGIDATFSADAEPSEPPGFAQLSSNRNGKSDHKESPKEVSGIPVPSDGKAKETYTQSENNCSLDPLIPESVDVGAPPGFAIGTIEKNPDDVNDEDPEVPPGFG
>g5[scaffold2519:36201-43048]
MPSDTARKNAAIANSIVTDYKNERRNFDGPDSSCLRVNEDTNRSIAEELTLSSPPIGISTAIKKVNRGIWATQAMNEAILDEAFHNSSKVILIFSVNTSGYFQGYAQMISSVGLRRDQVWSQGNGGRNSWGRSFEVNWLRLYDLPFQRTLHLKNPWNQNKPVKISRDCQAWELPPDIGEALCELLDGQDASDVNLKMDVFARNELSSKRPYVEPSLHLGDQDYNASLIPNGTMFSPSLLYQHQIDASRLHVAPLRINGVFSAEESAIASGESKSRQSRHSQRNRSFANLHVDTDMGPQINIHMKSILKLVAEAAKDRPTLVLEISVSVLLFSMRFESSVSGPSRSTQRSLASQENCEDSQSGRSSKKRRGLPID
>g6[scaffold2519:44783-45378]
MRRGKPTTLRQFRQNVTRSKRQARASGNWKLEINTSTGIRVRDDCCYEFDWKLEVEGCDCCNDEFSLLLRES
```
