## Supplementary material for "The *de novo* reference genome and transcriptome assemblies of the wild tomato species *Solanum chilense*": EOG09360HY3.faa.1

```
>g1[scaffold1:361073-363934]
MVRLKERFSLFFNNRWLVFVAAMWIQSFAGIGYLFGSISPIIKSSLNYNQKQVARLGVAKDLGDSVGFLAGTLSEILPLWAALLVGAVQNFIGYGWVWLIVTGRSPTLPLWLMCFLIFIGTNGETYFNTAALVSGVQNFPKSRGPVVGILKGFAGLGGAIMTQIYALIHSPDHASLIFMIAVGPAMVAIALMFIIRPVGGHRQVRPSDGFSFSLIYSICLILASYLMGVMLVQDLVDVSHTVTTIFTGILFVLLLIPVVIPISLTFSQETRVPSEEALLSESQKQDPGVSGHDQEIIFSEVEDEKPKDVDLLPALERQKRIAQLQAKLAQAAAEGAVRVKRRRTPHRGEDFTLMQALIKADFWIIFFSLLFGSGSGLTVIDNLGQMSQSLGYDNTHVFVSMISIWNFLGRVGGGYFSEIIVRDHAYPRHAAMAIAQVVMAFGHFFFAMGWPGAMYVGTLLVGLGYGAHWAIVPAAASELFGLKNFGALYNFLTIANPAGSLVFSGVIASSIYDSEAEKQAQQRHPGQWNGTSFLSSFLAVDEPLKCEGAICFFWTSLILCGLCIVASILSMILVYRTKTVYTSLYGKSRT
>g2[scaffold1:364265-365898]
MERLRGLYVLILAIILILGGAEGELVENFYGFTCPNVEFIVQQAVSLKFSQTFVTIPATLRLFFHDCFVEGCDASVMIASPNGDAEKDFKDNLSLAGDGFDTVVKAKQAVEAQCPGVVSCADILAIATRDVVVLAGGPSYNVELGRRDGLISQASRVAGNLPEPDFNLIQLNTMFARHNLSQFDMIALSGAHTLGFSHCDRFANRLYSFTPSNPVDPSLDPEYAKELKDMCPQNVDPTIAINMDPATPRTFDNEYYKNLVKGKGLFTSDQVLFTDKSSQGTVSDFANNAFDFNGAFVTAMRKLGRVGVKTGGQGEIRLDCTRFNS
>g3[scaffold1:367903-371341]
MEFDRQIELGFPFWSPTRRRFGPDDPFFAYGNIQRELLAKQVALDLTEEENQLVQNTITDDEISNLFCPIIGCGAQMKNLDDFEDHYVTRHTASCSVCSRVYPTSRLLSIHVSEAHDSFFQAKAARGFPMYECLVEGCDVKLKSYKSRQQHLVDKHKFPASYEFFRKARPSKKQRLKPHHKQASNKSQETSSAMQVEEETIDNLVSAVSKLTTSDSPSAISFGRSRARGLSFVPRAVNRQRGPVTSTGGTKN
>g4[scaffold1:371712-373118]
MPLIPEEPLLASNPDRFCMFPIQYPQIWEMYKKAMASFWTAEEVDLSSDTRHWENLTSGERHFITHVLAFFAASDGIVLENLAGRFMKDVQVAEARAFYGFQIAIENIHSEMYSLLLESYIKDSEEKSKLFRAIETIPCVEKKAKWALRWIDGSETFAERLVAFACVEGIFFSGSFCSIFWLKKRGLMPGLTFSNELISRDEGLHCDFACLLYSLLRTKLTEERVRGIVADAVEIEREFVCDALPCALVGMNGDLMSKYIEFVADRLLDALGYDKMYNAQNPFDWMELISLQGKTNFFEKRVGEYQKASVMSSLNGNGDTHEFKLDEDF
>g5[scaffold1:373508-377878]
MIVGVEEMSLEAKAPGHSGLAGAVPLSFRRSFSSFPTRLSFHTAVPPQTRRFQSLAVIKRSPKRLKYSAPRLTKEDGLLYVQVDQFGSDSWKLDPVVELLKGGAVGVIPTDTLYAIVCDLSSHSAIERLRRSFRDIDTYTTGFPRGNAQGLTDIFRAVKHCLPGPYTFILTASKQLPKQCTRYGSATSKYASRKNVGVRIPDDPVCQAILEKLDGPLISTSVKSPKEDEWILDPVIIADVYGPEGLDFVVDAGVRVADPSTVVDMTGSAPRIIRQGKGPKQPWMIAEDDDSPVDK
>g6[scaffold1:378484-384518]
MGRCITGIITIPVGQRIKENDIWNQGNECELVSVVFRTTSVAIEQLYPPNAISKLEEALEVNPQKHDAIWCLGNAYTSHGFLNPDEDEAKIFFDKAAQCFQQAVDADPENELYQKSFEVSSKTSELHAQIHKQGPLQQAMGPGPSTTTSSTKGAKKKSSDLKYDVFGWVILAVGLVAWIGFAKSNMPPPAHPLPR
>g7[scaffold1:385953-388457]
MENMQSYWQFGDELRGQSKASEDHKWSTAAIKLSEQMKYKGERRNNLDLSKSSAEIRPRGNHMFQEDNKWESLNFNMLNLESKMTENMSKNRIMDSIYNANPVYLKPNFNSLGNSSLSKFNASNYTKEPSKNNNNNVESTNGNNSVDKRFKTLPAAETLPKNEVLGGYIFVCNNDTMQEDLKRLLFGLPPRYRDSVRAITPGLPLFLYNYTTHQLHGIFEASSFGGSNIDPTAWEDKKCKGESRFPAQVRIRVRKVCNPLEEDAFRPVLHHYDGPKFRLELSVPETLDLLDLCEKAGV
>g8[scaffold1:388749-389270]
MKELYSIDPKIEHYGCMVDILGRNGKLLEAEQLIRGMIWKADVVIWGSLLHACQSHGNIDIAERAVKEILLLNPNSHGVYVVLSNMYAEAERWDDVVKLRKRMKEGSLKKTPGWSLVNAAT
```
