## Supplementary material for "The *de novo* reference genome and transcriptome assemblies of the wild tomato species *Solanum chilense*": EOG09360HY3.fna.1

```
>g1[scaffold1:361073-363934]
atggttcgtttgaaagagagatttagtttgttcttcaataacagatggcttgtattcgtagctgcaatgtggattcagagttttgctggcattgggtatttattcggcagtatctctcccatcattaagagctctttgaattataatcagaagcaagtagctagattgggtgttgctaaggacttgggcgatagtgttggatttctggctgggactttatccgaaatcttgcctttatgggctgctcttcttgtgggtgctgttcagaactttattggttatggctgggtttggctcatcgtcaccggccgatctcctactcttcctttatggcttatgtgctttcttatatttataggaactaatggagaaacctactttaatacagccgcacttgtctcaggtgtgcaaaatttccctaaaagccgtggccctgtggtgggaatacttaagggatttgctgggttgggtggtgcaattatgactcaaatatatgcactgatccattcccctgatcatgcttcacttatatttatgattgctgtgggaccggcaatggtggctatcgccctcatgtttataattaggcctgtcggtggccatagacaagtcagaccatctgatggtttcagtttttcattaatttacagcatttgcctcattttagcttcttacctgatgggcgtcatgcttgttcaagacctcgttgatgttagccacacagtcactacaatcttcactgggattttgttcgttttattgcttattcctgtggtgattcccatctcattgactttctcgcaagaaactagagtaccatcagaagaggctcttttatctgagtcacaaaaacaagatcctggagtatctggacatgatcaggaaattatatttagtgaggttgaagatgagaagcctaaggatgtagacttgcttccagcattagaaaggcaaaaaagaattgcccaactgcaagcaaaactagcccaagcagctgcagaaggagcagtgagggtcaaaagaagacggactcctcatagaggggaggactttaccctaatgcaggctttgataaaggcagacttttggattatattcttctcactactttttggttctggatctggtttaaccgtaattgataacttgggccagatgagccaatctttaggatatgataacacacatgtatttgtttccatgatcagcatatggaacttcctcggtcgtgttgggggtggatacttttctgaaataattgtgagagatcatgcctacccaagacatgcagccatggctattgcccaagttgtaatggctttcgggcatttcttctttgccatgggctggccaggggctatgtacgttggtactcttctggtagggctcggttatggggctcattgggctatcgtgccagctgctgcttccgaattgtttggcttaaagaattttggggctttgtacaatttcctcactattgcaaacccagctggttcactagtattctcaggtgttattgctagtagtatatatgatagtgaagctgaaaagcaagctcaacagcgtcatcctggccaatggaatgggacatcttttttgtcaagttttctagctgtggatgaacctttaaagtgtgaaggtgccatatgcttcttctggacttccttaatactttgtggactctgcatcgttgcttctattctaagcatgattctggtttaccgaacaaagactgtatacactagtctttacggaaaatctcgtacataa
>g2[scaffold1:364265-365898]
atggagagattgaggggcttgtatgtgttgatcttggcaatcatattgatcctcggcggagctgaaggggagctagtagagaacttctatggttttacttgtcctaatgtggaatttatagttcagcaagctgtgtctctaaagttcagccagacttttgtcactattccagcgactttgcgtctctttttccatgattgctttgttgaggggtgtgacgcgtctgttatgatagcttcaccaaatggagacgcggaaaaggatttcaaggataacctttcccttgcaggagatggctttgacactgtggtaaaggcaaaacaagcagtagaggctcagtgccctggcgtagtatcatgtgcagatatcttagctatcgccactagagatgttgtggtgctggcagggggcccttcatacaatgtagaattgggacgtcgtgatgggctcatctcccaggcatctcgggttgctggaaacttgccagaacctgactttaatctcattcaactgaacactatgtttgccagacacaatctcagccagtttgacatgatagctctttcaggggctcacacacttggcttctctcattgtgaccgttttgcaaaccgtctctactcatttaccccatccaaccctgttgacccttctttggatccagaatatgctaaagaacttaaggatatgtgccctcaaaatgtagatccaactatcgctataaacatggaccctgcaactccacgaacctttgacaatgagtattacaagaatctggttaaaggaaagggtttgttcacctcagatcaggtgctcttcactgataaatcttctcaaggcactgttagtgattttgctaataatgctttcgacttcaatggagcatttgtcactgcaatgagaaaactcggaagggttggtgtcaaaactggtggccaaggtgaaataagactggactgcaccaggtttaactcatga
>g3[scaffold1:367903-371341]
atggagtttgataggcaaatcgaattagggtttccgttctggagcccaactcgtcgacgttttggtcctgatgatcccttcttcgcttacggtaacattcaaagagagcttctcgctaagcaggttgcattggatttgactgaagaagagaaccagttagttcaaaatactatcacagatgacgaaatcagcaatctcttctgtccaatcattggttgtggtgcacagatgaaaaatctggatgactttgaagaccactatgttacacgacatactgcatcttgttctgtctgctctcgagtttacccaacatcacgcctgctcagcatacatgtgtcagaggctcatgattccttttttcaggcaaaagctgctcgaggctttcccatgtatgagtgccttgtggaaggctgtgatgtcaagttgaaaagctacaaaagcaggcagcaacatctagttgacaagcataaatttccagcatcttatgagttcttcagaaaagctcgtccatcaaaaaaacagaggctgaagccgcatcataaacaagcatcgaataagagtcaggagacgtcaagtgcaatgcaagttgaggaagaaacaatagacaatctcgtttcagcggtatcgaaattaaccacttcggattctccttcagcaatcagctttggccgcagtagggctcgtggattgtcatttgtgcctcgtgcagttaatcggcagagaggaccagtcacctcaactggtggaacaaaaaactag
>g4[scaffold1:371712-373118]
atgcctcttatcccagaagagcctttgctcgcctctaacccagatcgattctgtatgttcccaattcagtatccacagatttgggaaatgtacaagaaagccatggcatctttctggacggcagaagaagtcgatctctccagcgatactcgtcactgggaaaacctaacatccggtgaaaggcatttcatcactcatgttcttgccttttttgccgcctcagacggcatcgttttagagaacctcgctggaaggttcatgaaagatgtccaggttgccgaggctcgtgctttctatgggttccaaatcgccattgagaatatccattccgagatgtacagtttgctgttggagtcgtacatcaaggattctgaagaaaagagcaaattgttccgtgcaattgagacaatcccttgtgttgaaaagaaggcgaaatgggcccttcgttggatcgatgggtccgaaaccttcgcggagcgtttggtggcttttgcttgtgttgaagggattttcttcagcggaagcttctgttcgatattttggttgaaaaaacgggggttaatgcctggattaaccttctcaaatgagttaatttcaagagacgaaggtttgcactgtgattttgcgtgtttgctttacagtttactaaggacgaagctaactgaggagcgagtcaggggaattgttgcagatgctgtggagatagaaagggagttcgtgtgtgatgctcttccttgtgctctggtgggaatgaatggagatttgatgagtaaatacatagagtttgtagctgacagattgttggatgcgttgggttatgacaagatgtataatgctcagaatccatttgattggatggagctgattagcttacaagggaagactaatttctttgagaagagagttggggagtatcagaaagcctcagttatgtccagtttgaatggtaatggtgatacccatgaattcaagctggacgaggacttttaa
>g5[scaffold1:373508-377878]
atgattgtaggtgtggaagagatgtcattggaagctaaagcaccgggacactctggacttgccggagcagtgcctctctcattccgtcgctctttttcttcattccccactcgtctgtcgttccacactgccgttcctccccaaacccgccgattccaatccttggcggttattaagagaagtcctaaacgcctcaaatactcggctcctcgcttaactaaggaagatggattgctctatgttcaagttgatcaatttggctcggattcttggaagttggatccagttgttgaacttcttaaaggaggagctgttggagtcattcccactgacactctgtatgcaatagtttgtgatctgagcagtcattcagccattgaacgtcttcgtaggtctttccgcgacatagatacatatacaactggatttccccgtggtaatgcccaaggtcttacagacatttttcgagcagtcaagcactgtctacctggtccttacactttcatcttaactgctagcaaacagttaccaaaacaatgcacgagatacgggtctgcaacttccaaatatgcttcaaggaaaaatgttggtgttcgtatacctgatgatcctgtctgccaagcaatcctagaaaagttggatggacctctaatatccacaagtgtcaagtcaccaaaggaggatgagtggatactggatcccgtcattatcgctgatgtatatggtccagagggacttgattttgttgttgatgcgggtgttcgagtggctgatccgtctactgttgttgatatgactggaagtgctcctagaattatacggcagggaaagggtcctaagcagccttggatgatagcggaagatgatgattctcctgtagataaatag
>g6[scaffold1:378484-384518]
atgggcaggtgcattactggaattatcacaattccagtcggtcagcgaatcaaagaaaatgatatctggaatcagggcaatgaatgtgaattggtttcagtagtttttagaaccactagtgttgctattgagcaactctatcctccaaatgctatctcaaagttagaagaggctttggaggttaatccacagaagcatgatgccatttggtgtttggggaatgcatatacatcccatggctttctaaatcccgacgaagatgaagcaaagattttttttgacaaagcagcccagtgcttccagcaggctgttgatgcggatccagaaaatgagctttatcagaaatcatttgaagtttcttctaagacttcagagttgcatgcccagattcacaaacaaggtccccttcaacaagctatgggaccaggaccatctacaacaacatcaagtacaaagggtgcgaagaagaagagcagtgatctgaagtatgacgtttttggatgggtaatacttgctgttggacttgttgcatggattggctttgcgaaatctaatatgccgccacctgcacatcctcttccaagataa
>g7[scaffold1:385953-388457]
atggagaacatgcagagctattggcaatttggcgacgagcttcgaggacaatcaaaagcctcagaggatcataaatggtcaacagctgctataaaattatctgaacagatgaagtacaaaggtgaacgtaggaataaccttgacctttcaaagagctctgctgaaattaggcccaggggtaatcatatgtttcaggaagataacaagtgggaaagccttaacttcaatatgttaaatttggaaagcaagatgactgagaatatgagcaagaatcgcattatggatagcatttacaatgcaaatccagtttatcttaagcccaattttaacagcttgggaaattcatctttaagcaagttcaatgctagtaactataccaaggaaccaagcaagaataacaataacaatgttgagagcacaaatggaaataactccgttgacaaaaggtttaagactctgcctgctgctgaaacactgccgaagaacgaggttcttggtggatatatatttgtttgtaacaatgacacaatgcaggaagacctaaagcgcctgctctttggccttcctcctagatacagagattccgtgagggcaataacaccagggttgcccttgttcctatataattacactactcaccagttgcatggtatctttgaggcatcgagttttggaggttccaacattgatccaactgcctgggaggataaaaagtgtaaaggagagtcaaggttccctgctcaggtgaggatccgtgtccggaaagtctgtaatcctttggaggaagatgctttcagaccagttttacatcattatgatggccccaagttccgtctggagctctccgttcctgagactttggacttactagatctctgtgaaaaagccggtgtgtag
>g8[scaffold1:388749-389270]
atgaaagagttatacagtatagatcccaagattgagcattacggatgcatggttgacattcttgggcggaatgggaaactactagaagctgagcagctcataagaggaatgatttggaaggctgatgtggttatctggggttcattgttacatgcatgtcagagccatggaaacatagatattgcagaacgagctgtgaaagaaattctgcttttgaatccaaatagtcatggagtatatgtcgtcttatctaatatgtatgcagaagctgaaagatgggacgatgtggtaaaactaaggaagcggatgaaggaaggaagtttaaagaaaacacccggttggagccttgtaaatgcagctacgtga
```
