## Supplementary material for "The *de novo* reference genome and transcriptome assemblies of the wild tomato species *Solanum chilense*": EOG09360HZF.faa.1

```
>g1[scaffold2229:17587-19742]
MNVSVLLKPCTRTFSETTVLHVLIIGGSTGTMLEALEVVGDGQSGSMDETFEGNNGYIAPSYSDESYDGEPSSGNRFRMKLKEFHKSTTSFSALDKNYLTPFFTTQGGDEDEAPEELVMTATDFQIAQSKFQDDKIRLGTETELQVASIC
>g2[scaffold2229:25568-35461]
MDLRRKGYLIFLLILVLAVAVKGENVVFNVKHKYGGRGGSILKELRAHDSHRHGRMLAAVDFELGGNGQPTDAAGLLVFIIGESDCRNESTWLTLYYTQLTIGTPSKDYHVQVDTGSDILWVNCAGCMRCPSKSSLGIELKLYDLKASSTGKSVSCDQDFCTDMFNAPYSDCRVGTPCEYQVTYGDGSSTSGYFVRDFIHFDQVSGDLQTTSMNGSIAFGCSSRQSGELGSSTQAVDGIIGFGQANSSLISQLAASGKVNKVFSHCLDSSDGGGIFAIGQVVQPKVKSTPLVPNEPHYNVVMKGIEVNGEALNIPTTIFDAGSNRGTIIDSGTTLAYLPNKVYDALMSKLMVRQPDLTTHLVEGTFHCFYFSKKIDDGFPVVTFQFANSLSLKVYPHDYLFAVSENEWCIGWQDSGMQTKDGKEITLLGDLVLSNKLVLYDLENQSIGWTEYNCSSSIKVRDGTSGKVYTVGAHNISSASTLNSIMVFTFFILAISLLCNLLK
>g3[scaffold2229:35772-38303]
MTISSLLLPPPPPPFINHNNNNNIYGKSISIHQPHRFSFRVINDSNRTELATEDADKLVDGMDFGELCDEFECISSPSVEATARQLVRDILELREGNRALGTFAVSVKYKDPVRSFTGRDKYKRPLWITDALQNPKPSVQEMVMLSTSVLNIKWTVKGKAKSLIGSIGGDLMIKVNSRFTLNQISGQVVEHEEEWDLSGSSIIAQAYFWASRRLFATVEAGKDVVDIVNDLSSKSAKENKNMDVYPDPYGDPAKFFQRDDSFQRDFYQIALLLAVIYFVVQFLRTTL
>g4[scaffold2229:39688-43631]
MDGLAETGSSSSLWPCTYDVFLSFRGEDVRKNFVDHLYTALQHKGIYTFKDDEKLERGKSISPSLFKAIEESMISIIIFSQNYASSSWCLDELVKITQCMKLRGQIVLPVFYDVDPSVVRKQKANVGEFFARHELDFKDDEERVKRWRTAMTEAANVSGWDLPNIANGHESKCIEQVVDCVMEILGRTASDATENLVGIRSRMGTLYSLLNLESDIVQFVGIWGMSGIGKTTIARAIYDKIFRYFQGATFLHEVGETSAKHGIQHLQQILLSELLLLKDLRINNVFEGTSLVRRRLNGKRVLIVLDDVNHGNQLDALAKSHDWFGAGSIIIITTKDKQLLRQYNVDKMYKVSLLNTDESIELLSSYAFQNRLPKSGYGEIIAEVVRYAGGLPLALKVLGCSLYGGGMIEWRETVERLKQIPEGEIVEKLKVSFNGLSETDQKIFLDIACFFKGKKKGSVIRILRSFSFTPVLGIRNLIEKSLVTVSKGRIVMHQLIQEMGWHIVRKEASNNLGKYTRLWSPDDILHVLSENAATEAVEGIWLHLPIPKDINVGAEAFKQTYNLRLLKIHNASLSVAPDDLPNKLIWLHWHGYPMKSLPASFQAERLVCLKMQYSRVVHLWKGVKLLHKLKFLNLSHSQKLVSCPDFTGVPNLEKLVLEDCSSIIEIHPSVGYLKNLVLLNLKNCKNLKSLPNIIRLDNLETLILSGCLKLANFPEIMSDMNCLSEVYLEATDVKELPSSIERLTGLRLMNLGYCRNLTNLPKTIGRLKSLRILILSGCSKLEKLPEELGHIEILEELYCDETAIQSPPSSITLLKNLKTLSFHGCKGMVSQSWSSLFYAWLQPRKHNHKPTSLMFSSFSGLFSLRKLDLSDCCMLDEGIPSDLGCLSSLVELNLSGNNFVDISQASLNMLPRLRILELVGCERLERLPELPTTIEEVFADNCTSLMTDDMGILTNYKMLQRISFTNCVGLLQNQQTRDIATSLWLHLFKKCIVKSGHFSIYLPGEQVPEWFGYKLNGTSVSMQLPNDWYNDKFMGFAICVVSDLETTWLSVHEGYLQEMPGTSIEFTIKSHLRRSTSCLMNIGFVGTNKNVASDHTCLAYVAFEEYWSMYKNHLDTPNNWYQIDFSANSLRKHILLKSWGIRLVYTDDLQIFTS
>g5[scaffold2229:43720-47533]
MCSLPSPDPLCGISLAEAERIRKCRGRVFSLRDEPEVARVWLPNSDSPGLAMARAFGDFCLKDFGLISVPEISYRRLTGKDEFIVLATDGIWDVLTNDEVVKIVASASSRSSAARSLVESAVRAWRTKYPTSKVDDCAVVCLFLDSNSNNLSTASNTEDSDKTVSMKANEVGAKTGDASGPTAFTRSGTVREVEVSEEEIEEASEHEELLSEVGAEWSALEGVSRLNTLLTLPRFVPDKDEN
>g6[scaffold2229:47887-51263]
MFLDEKGGFVGLRGELVRALRTGSCLTYESRTPVPGSPTSAVGVKKKKSRRVSRNSSFNKCKEEQLRKTPGRLFLNGSSEAASLFTQQGKKGTNQDAMVVWENFASRTDTVFCGVFDGHGPHGHMVAKRVRDSLPSKLSAHWEVSLKSEDVLKEISLNAGASLYPEDASLISAADDSRVSIDVEETGKHPEIFQTLKDSFLKAYKVMDRELKSYTNIDCFCSGTTAVTLIKQGQDLVIGNVGDSRAILATRDNGSLTAVQLTVDLKPNLPVNPTFKPTSELSAVALFLPCSHRNSNLLAGSGVLLPQ
```
