## Supplementary material for "The *de novo* reference genome and transcriptome assemblies of the wild tomato species *Solanum chilense*": EOG09360I0L.fna.1

```
>g1[scaffold455:102059-111619]
atgtggagttcaatcgagaatttaaaggagaatctcaataggatcgctcttgaaattcacgatgaggacgacgaagatgaagaagagctttcgatttacaattcagatgatcgttcggatactaattcatcatctaatcggagaatttctaggaatttcagtcgttcaaagacaccgacatatcattcaccaattgccaatggtttcgattctgctaataatccggagtggtttgagcttgggacttctatgttggaggtctcaagttcgaaaccctttgctagcaaaagtaaggggtttgccttctgggtcgagctcgtcgcacaaggcttgtctagtgcggattacctctcctatgtgatagagaaatacaaaactgaaattaagagacttaaagaatctgaggctgaaatcaaagcattatcagttaattatgctgctttattgaaggaaaaagaggatcaagtttcaaggttaaatgaagaaaatagttcattgaagcaaagccgacaatcaagttcctctccaagtgcatctagaagcacacataaggggagcagtgatcaatctccaaaccgtcaaagcaaagttttagctaatcgtttctttggaagccgaacaaacaatgggttttctccgaaacaggatgggctaagtaatggaaccacttttggcaatgaaaagaataatgtccattgtcaccccagggctttgacctatgtggagaaggctagagggttgggtccagtatccaccgaggttttgaactgtgggacactaatggagcttgcagatttgttggaagagaaaaataaatctctgtcagccatgcaggcatctcatgagctgcaaataaaacaattagaaatgaagcttgataaagaacatgcagagctggcaaatatgcaaattagtctgaaaccacttccattctcagaggagcagaatttgagctcgacatgccaacatgagctgaactctttaaaagcagacaaggataaaatgactgcggagatggcaaaaattcgtactgagctgtctcataaagtatctgaattaaagcagttgcaagtggagcttcatgaaagagaaaacaaagaatcaaatgaagcaagagacggtctgagaagagtgatagaaacactgcaaaaagaaaacagtaatcttaagaacgagaaagataagttagaagcttcattgaaagcaaatggagttacttcagccgatagaagtaacatcaatagtataaatgagaaggtgcatcctatggaggtatttcctgagaaggaagaaatgaagaggtctttgcaaaatttggagaatgaattgaaggaaacacgccggggaagggataaagcacagaaagaattgaaacgtcttaagcagcatttacttgagaaggatattaatgtggatggagtatgtcctttcatccgtatactgttcgactcttctgccctcaatgaactttttcttttcctgataagttttgccctcatctggtctagcgacctccatgaaatggaagaatcagaaaagatggatgaggacagcaagattattgaagaactacgtcaaaataacgaatatcaacgagctcaaatattacagttggagaaagctctcaagcaagcagttgccagtcaagaagatgtcaaaacccttaattataatgaattaaggaagtcaaaggaaacgatcgatgagctaaataaaagattagccagctgtttgaacacaatggaagcccaaaacattgaagttcttaacctacaaactgctcttggccaatactacgctgagattgaagccaaggaacggcttggagaagaattggtgatggcaaaggaggaattacataaaatgtcagggcttctgaaggatgcttacaatgagtcagaaacattaaagaaagagaaggaagaggtgttagtgaaactttcggacatggaaagaagactttctgaagggaagggccgtataagtaagcttgaacaagacaatgaaaagctacggcgagctgttgaacagagcatgactaggctgaataggatgtcactggattctgataattatgtcgacaggcggattgtaatcaagttactggtgacctacttccaaaggaatcacagcaaagag
>g2[scaffold455:120135-125329]
atgcagtacccgatgaatccaccaccattcggacgaccgttacctccgccattaccggcttttccaccggcgtcaagtgctttctggagtagctccaccaatgtggttgatcacctcaaaaacttacacgacaccgtgaaattggcaacagctttgaagaaggagatggaaatgttaattacattgaaaaacaagaaagaaaattctgaggagggttcagaaaatggggctagtgcaggctcttttgatagttgtgtgaagtttttggagcattctaggatcaatatggaaagccaagaattgttgtcgttggaagcggctaatgctttaatgtcaaaattgagagctcagttggaaccttttagagttatcacagatgagatggccccatgggaagaaaaatctgcaactgttggattagccaataaaatgcacaagtacaaaaggaacaaactttggcgaaagaggaagaggaaacacattgcagaaaagctagcaaaggagcgagagcaatatgaccaaattgatatggaagctgatgaatggagggccagagagatagccaaggatattgctaaacgcaaggttgaaaagatgaaggaaatagcaaagatgaaggcaaaagaggagaaaaagagactagaatctgagcttgagctggcattgattgtagagaaattgcaagaattacgttccatcagggttcagaaattgaagaagcaaggtcactttctccctgaggaggatgacaagtttctagaaaaagtaagagcagcagttgaggaagaagagcgacaggcaaaggcagcggctgatacagctgctgctaaagatgcaattgcaactgctgaggtatccaggaaaacaatccaaagtcaaagaccagagcctggtgacctgcatgctaatactggtgacgataaaataaatccagaccaaataactgtggataaagataaatcaggtcctacacctgtcaatgagttggaaaaggttggatctaaagggctaggctcagccagcttacatgattctgtggcaaatctaccaatggaattttatcactattactatggcagtaatcatgatttgggaacgcttatagaggtaagaagaacatgggatgcatacatcagacctggaggaagccgaatacctgggcactgggtccagccaccacctccagcagatgcaatatgggcatcctacctggcgaagcctaaatga
>g3[scaffold455:131076-132139]
atggaaaattcccaaccacctcttgcgacagagagtttttcatatagctggttgttgaacagaaaaccttccattgatggcctaacagaatctcctagaccttcttatagtgatgatgatcatgataatgatgatgaagaagaagatatgaagtttatcgcttactcgaaaagattcctagaagaagctcaaaacttcaattttgatgttcatcctgtttctgaatctgtccatgctgatgaaatcttctctcacggacacatcatgcctcgatatcttgataaatcaaagattgaatcttttcgcgaagccttaaataatttcaacataatttcatcagtaccttcaagtagtagtactcatcccacaccacgagtttcagattctacaactagtactcaagctgatgattttcttgagaaatggaggagattttcgcgcagagtgttggttaaatggtttggattcatcaggccaatttccaaaaggatatcaagttcaagaaaaagtacagcaaaagtcgatgatcttcaaagaaaagtaagtgaaattcaaagatgcaaaactagtgattctcctccacatcgaataatgaaatctcattctgttgttgattgggctggaaatcgtaacgatcaaacaagtagagttaagacattgagaaaggtgaaaagctggagcagtattaagtcaccacaggctgcttataattcccctgtaaaaagtccatcctatgatcattctactgcggtttctgatgcaattcttcattgtaaaagatcatttggtatggtaacagagcctgatattcaatcttga
>g4[scaffold455:135484-136721]
atggaactccaatctaatagatcacttgcattattctccatagtgattctagtactagcagcttcttgtgatgctggtggaattgctatttactggggtcagaatggaggtgaaggaactctggcggaaacctgtgccacaaagaactatgactttgtgaacatagcttttttgcctacctttggaaatggtcaacaaccaatgatagatctatctggtcattgtaatccaaatgttggcgagtgtaccaaattaagcacagatataaaatcctgccaagccaaaggaattaaagtgattctgtcaattggaggcggagctgggagctactatcttgcttctgctgatgatgctagggaagttgccacttatctttggaacaacttcttggggggacaatcgacaacacgtccacttggtgatgctgttttagatggaatagactttgatattgaaggaggaaccaatctctactgggatgttcttgccaagtctctttctgcctatagcagtatgggcaagaaagtttacttaacagcagctcctcagtgtccattccctgatgcttggattggaaatgccttaaaaacaggccttttcgactatgtttgggttcaattctataacaaccctccatgtcaatacagttctagtgatattagcaatcttgaagctgcatgggaacagtggactgcagatatccctgccaaaatgatttttcttggcttgccagctgctcctgcagctgctggcagtggattcatccctgctgatgacctcacttctcaagttcttccatcaataaaaaactcttccaagtatggtggtgtaatgttgtggtcaaaatattatgacgatcagaccaattatagttcttcaatcaagagtggtgtgtga
>g5[scaffold455:138324-139411]
atggaagtccaacccaatagatcacttgcattattctccatagtgattctagtactagcagcttcttgtgatgctggtggaattgctatttactggggtcagaatggaggtgaaggaactctggcggaaacctgtgccacaaagaactatgactttgtgaatatagcttttttgccaacctttggaaatggtcaacaaccaatgatagatctatctggtcattgtaatccaaatgttggtgagtgtaccaaattaagcacagatataaaatcctgccaagccaaaggaattaaagtgatgctgtcaattggaggcggtgctgggagctactatcttgcttctgctgatgatgctagggaagttgccacttatctttggaacaacttcttggggggacaatcgacaacacgtccacttggtgatgctgttttagatggaatagacttygatattgaaggaggaacmaatctstactgggatgttcttgccaagtctctttctgcstayagcagtatrggcaagaaagtttacttaacagcagcccctcagtgtccattccctgatgcttggatcggaaacgccttaaaaacaggccttttcgactatgtttgggttcaattctataacaaccctccttgtcaatacagttctagtgatattaacaatcttgaagctgcatggaaacagtggacagcagatatccctgccacaaagattttccttggattgccagcagctcctgcagccgcgggaagcggattcatccctgctaatgatctcatttctcaagttcttccatcaataaaaaactctcccaagtatggtggtgtgatgctgtggtcaaaatactatgatgatcagaccaattatagttcttcaatcaagagtgatgtctga
>g6[scaffold455:140034-141946]
atggctacttttctaccatcgctggaagtttcatcattccccgccggtcgcctccctctgaggatttcttcttacttaaatcctagaaatgctcagaagctcactgtttctaggtgtggaattaggggtgctagggttagggtttattcatacgtgaaggatttggaggagtttccgtctttgaattcagagaataatttggggttttacgcacaggtctctgcgcatgtgcagactagcacgtcgtcgacggaagtgaacgaggaagaggaggaggagaagcggaattactatctgaatacgggttatgctattcggactatccgagaggagtttccttccctcttctataaggagctaagctttgatatatacagattgatacaggtgctgatctggttgtcttgttctagcgataactctagagatgagaaatga
```
