## Supplementary material for "The *de novo* reference genome and transcriptome assemblies of the wild tomato species *Solanum chilense*": EOG09360I0P.faa.2

```
>g1[scaffold3134:99172-102837]
MEKSNVSDSETEERNSDSSSDSEESPAEPQRTGKLTDYEKQRMKRIEENRARMEAMGLHKMATSLMGSSPKPQKKGKDRKGKKKVADEDEDYDPVQSEDLSCDTGEEDDGDYEVSKSQLKKSKKKIQTTKKRVSNTMDYVDDDVALMQAIALSLQDSAGFLNLANEVPMQGTNADSTNKDSNGKASLKKVSSEKASSKEASNEKEVGTCNQEDVTGKRKRKQQQTRNRVQMTEDDLIMHFFQFDEAGKGSISFRDLQKMVVSHDFTWSDEDMANMIRCFDSNGDGKLSLDDFRKIVVRCNMIQGSEDAG
>g2[scaffold3134:103109-108087]
MSNGELLQIEPVEISFTYDYVAFKVKTTNPKKYCVRPNTGIVMPRSTCEVTVTMQAQKEAPPDMQCKDKFLLQSVIVSPRTTAKDITPEMFNRESGNHVEEVKLRVAYVLPKPPSPVREGSEEGSSPRASISENGAEFHNASRTYAEPQDNSSETKALILKLSEEKKSAIQQNNKLQQELELLRRESSRRRGGIPFMYVIIVGLIGLGWGIYLMA
>g3[scaffold3134:110244-111140]
MTFPCMSRKPFSVCCSKQSPWEPSPVTYVPSDNIEDKFLEGSSNIFETMSSSKPSESTLTEAEGLADAKNQPLMQLQYLQWPVWLLGPAILLATGMVPTLWLPISSVFIGPNIASLLSLTGLDCIYNLGANLFLLLADSCARSPDTSEDSTSKPPFGYQLWNMVANIMGLVIPLVVYFASQNSFLQPQLPFISYAVLLGPYLLLLSIQILTEMLTWHWKSPVWLVTPVVYEAYRVLQLMRGLKLSAELNAPSWMLHTIRGLVCWWVLILGMQLMRVAWYAGFTARAHQKQLHALPNAD
>g4[scaffold3134:111212-112504]
MWQIAGGLKIPLPSVHKLKARVKPRSYAIARKPHRRSNPHQASLVRRARLRRQTPCFRWQWVSNLDLQHGSPKLKPLDYPEGSVRSLFPGRNRLDWVGQQKVDTKIPRSTDREVRRGTEMQ
>g5[scaffold3134:127615-129171]
ELQQRIGRVINRWGPNGSQPSETDCKEELAKIRKDIVDFHGEMVLLINYSNINYTGLAKILKKYDKRTGGLLRSPYIQKVLHQPFFTTDLISKLVKECESTIDSVFPPPCGVEKGLVLGSGVAGEGIFRNTVAALLTMQEIRKGSSTYGRFSLPPLNLTEQSDLIQSQSLQLNSPIAIP
```
