## Supplementary material for "The *de novo* reference genome and transcriptome assemblies of the wild tomato species *Solanum chilense*": EOG09360I0P.fna.1

```
>g1[scaffold3253:60394-65794]
ttcttggatcaaactgtacccattcatgtggaaacagattccttccatttccttttggtttctcccatggctgcccaattcagctcaactgtacctcaaatgaagaaattttcatgaaagatttcccagttcaatcagtaacttcagataccattttaatcaatctattagcaaaatgcagccgaccattttcagcaattcacaatctttttagcccaaactacgcacccacttcaaaaaacggtatacttttccagaattgcagttcttcacagtctacctgtttgattccatctacgatgatacaaacccattttgacattcttgattgtggtaaagaaaacatgagctgttattctgagacgaatagtgagaacaatttcatcaatttgaagaatttgtcgaaaacagggtgtgcctctctgttttctgcaatttctgtggagtcgacggtgaatagctcggcggtttcgttggatgttcagatggttcaattggggtggtgggttcatggacattgcaggtgttcttctaatgcgaattgtactaaaatctcatcccccattaatggaaaacagggatatcggtgtcaatgctttgaagggttcatcggagatggcttcttagccggctccggctgccggaaagatgaaacaacatgcaacccttcaaagtacctatcaggcaaatgtggaggaaccacaagagttggtgtacttgtaggaggcctaatatgctgctttattcgacgaagattgaatttccaaaacagaacaagaagaacccgcgagttatgtgagactacagggatcagcatccccgtttatcagtacaaagaaatggaaaaagcaactgatttcttctctgagaaacggagactaggaaatggcgcgtatggaacagtttattctggaaaacttcaaaatgaaaattgggtagctatcaaaagaatcagacacacagatactgatagcattgaacaattcatcaatgaaatcaagctcctttcctctgtcaatcatccaaacctcgttcgtctcttaggctgctcaatcgaaaatggtgaacagatacttgtttatgaatacatgcctaatgggactttgtcacaacatatacaaagagaaaaagggaacgggcttccatggcctgttcgtcttacaattggtgcagaaactgcacaagctatagcttatttgcataatgcaatgcatcctccaatatatcacagagatgttaagtcaagtaatatactcttggattacaattacaagtctaaagtagcagattttggactatcaagactcggtttggttgaatcgtctcacatttctactgcaccacaaggaactccgggatatctagatcctcagtatcatcagaactttcagttgtctgataagagcgatgtttatagttttggtgttgttcttgctgagatcataacaggactaaaagcagtagactttgctcgtcctcaagacgaaataaacttggctgcacttgctattgacagaataggaaagggaaacttagatgaaattatcgatccatttatcgagctacatatggatgcttggaccctttcatctattcacaaagtagcagagttggcattcaggtgtctggcatttcatcgcgatatgagaccatcgatgatggaagtagcgattgaattggaacaacttaggctaagtagatggacgaattcggaagataacataacaggttcatcagagggatcttccatttcatcaacttcagatgcaagtgaaaaaccattgaatctttccattaacaagaagaaagaaattgatatattttcaacagagtgtaaaataataaaggattattcccctgtatcagtacaagatccatggagtagtgagcaaagttctccatcttgtagtagtttgcttaatcatatagttaagtaa
>g2[scaffold3253:65915-67415]
atggaagtaactatcggcgaaactaacacaatctatccatctaagccgcctttcacagaaaaccatgtccttcctctctcccatattgacaccgatcggaaactcaatttcactttccgatacctccgtgtctacgtcaatgacgacaccacatcagacccatatgaagttgtcacctcctccctctccgccgctctcgtccactactaccaattcgccggctctctccgccgtcgtccgtcggacaaccgtctagagcttcactgtcaagtgggggatggcgttcccgtaattccgtcgacggtggactgtaccttggcttcaatgaactacctggatgatccggattataacttggctgagaagctggtacccgacccgagagatgaggaggcgttgagccgacccttgaaattgcaagtgaaccgttttaagtgtggcgggtgggttttcggaacggcggttcatcacgccatgtgtgatggaatgggatcgacgctgttttttcatgctatggcggagattgctcgtggggagaaggggatgaagattgaaccggtgtgggaccggtcgaatttgcttggaccgaggaatccaccacgagttgaatttccggttcatgagttcctcagtttggataaggattcgtgtccatacttggaatcaggtaaatcggcggttcgagagtgctttgaggtgaaagatgagtggttggatagactaaaggggtttcttcatgagcaatcttcaggttcaaattatacaacttttgaagctttgggagctttcatatggcgagcaaaggtaaaggcttgtaaaatgtcagatgatgagacagtgaagtatgcttatctaaccaatatcagaagaagagtgaagccaccattgccagcaggttactggggcaatggctgtgtgccaatatacgttcagctcctcgcaaaagacctcatcaatgaacctatctggaaagcagcagacgcgataaagaagagcaaggatatcatcacagatgagtatgttcgttcgttcattgattttcaggagctgcattatgatgaagggatcacatcagggaatagagtgagtgcatttacagactggcggcatgtaggccacgagacggttgattttggatggggtggccctgtgactgtatttcctctgtctacacacttagttgggagtgttgaaccttgctttttcttgccttattcttctaaaactcaaggtaagaaagatggtttcaaagttttggtctgtctgcaacaagaagccatgcctgttttcatggaagagatggaaaagttggagcatggacttgcttga
>g3[scaffold3253:70352-71944]
atggcatcaacttctctttctcttccttctcttaagctacgattcccctcacatacatcatcatcttctcgtaaaaattcatcgtcttatcgtgttagtattcgtcccattcaggcttcggtgtctgagataccaccttacatttcatcaccatcaccatcgtcatcaccacctgttaaacaagcgaaactcccagcccgaaaagtccctggagattatggactaccattagttggtccatggaaagacagacttgattacttctacaatcagggcaaaaatgaatttttcaaatcaagaattcagaagcatcagtctactgtttttcgaacgaacatgccaccaggtccattcatttcgttcaatccaaacgttgttgttttgctcgatggtaaaagtttccccatcctatttgatgtatctaaagttgaaaaaaaggatcttttcaccggtacgttcatgccatccactgatctcacaggcggttatcgtgttctctcctatcttgatccttctgaaccaaaccatgccaaattgaagaaactcatgttttatctcctttcatcacgacgcaatgaagttattccagagtttcacaatagctactccgagctatttcaaactctggaaaacgaactctccacgaaaggtaaagctgggctcaatgcagcaaatgatcaagctgcatttaacttccttgctagatctttatacggcattaatcctcaagacaccgaacttggaaccgatggacctaagttgatcggaaaatgggtgctgttccagcttcatcctttgctaattctcggcctccccaaggttcttgaagaccttgttatgcatactttcagacttccccctgccttggtgaaaaaagattaccagagactgtacaatttcttctacgaaaactcaacttccgttcttgatgaagcagaaaaaattggtatttctcgcgaagaagcttgtcataatttgctattcgcgacatgtttcaattcattcggaggaatcaaaatctttttcccgaatatgttgaaatggataggcagagcaggggctaaactccacagccaattagctcaagaaattcgctcagtcatttcatcaaacagtgggaaggtcacaatggctgccatggaaaaaatgccattaatgaaatcagtagtctacgaatctctcagaattgaacctccggtagcatcacaatacggcagagcaaaacacgacatggtaattgaatcccacgacgcatcattcgaaatcaaagaaggtgaactcctttatgggtatcaaccatttgcaactaaagacccaaaaatcttcgaccgatcggaagaattcgtcgccgatcggttcatcggagaagaaggggagaagctgttgaaacacgtgttatggtcaaatgggtcggaaactgaaaacccatcgataaataacaaacagtgtgccggaaaagacttcgtcgtactggtttcaagattgttgctggtcgaattgttcctccgatatgattcgtttgaaattgaagtcggtgcatctccattaggagctgcaattaccttaacttctctgagaagagccagtttttga
>g4[scaffold3253:76652-79293]
atgaatcttcaatctgcttgttcactgcttcagcatgaagcttcaatccccaatttttctcaatttcagtttcgcaattttactcttctggttagtccgtcaacgaagagggaattgctagtgtatgcctctaattcgagttctccagggaagttgaattatgatggtggggaaagtagggatgtgagcagaatcaccagtaacaggtctgaaccatttcggggtaaatcaggttctgtttcattccaagggattacgcaccaaatggttgaagaaagtaagttggtgtcagccccttttgaggaaaaaagaggctcctttctgtgggttcttgctcctattgcattgatctcttctttggtgcttcctcggttcttcattgtggttgcccttgatgacttgattaagaatgcaactcttgcagaaattgtttcttcacttttctctgaggtcatgttttacattggccttgcgacatatcttcgggtcactgatagcgttcagaagccatatctacaattcagtgcaaagagatggagcctcataactgggcttaagggatacataacatctgctttctttgtaatggggtttaagatttttgccccactctttgctctttatgttacctggccttcacttggcttcccaggcttggttgcagtggctcctcttttggttggctgtttggtacagtatttattcgagagattccttgatagacacggatcatcttcttggcccttggtgccaattatttttgagatttataggatatatcagttgacaagatccgtccattttgtggagaagttgatgttttctatgagcggaactcctgtcacccccgagttgtttgacagaagtggtgcattggttgctatggtagtgactttccaagttttaggagtaatgtgcttatggtccttgcttacatttcttcaaaggctctttccttccagacctgtttctgaaaactactaa
>g5[scaffold3253:79780-81349]
atgttctgtgcaattccgccatggaaactgagtaacccatcgaagattaagcaacattctagtacagcaatactcaagagcccgactttgacaagctgtcaagccaaaagatgctgtgattgttatgatatgtacaaagagttagttccatatgctaaagcatggtcctggcaaaagactattgttgatgagaggaaagcacaaattgaaaggaatgaggatcttgctgacacactcattgtgttgcagcatcagccggtttatacgttgggtactggtagctctgaagagaatatacattttgatgtaaagaatgctcctttagaattgtatcgaacagaacgtggtggtgaagttacttaccatggccctggtcagctagttatgtaccccatcatcaatcttcggtatcataagatggaccttcattggtacctcaggagccttgaggaggtgatcattcgagttctttcttcatcattttctatggaggcttcaagaattgatggcctaaccggtgtttgggttgggggtcaaaaattagctgcaattggcattcgagtatctcaatgggtcacatatcatggcctggcactcaatgtcaccacagatctggcaccctttcaacagatagttccatgtggtatccgtgaccgtcaagttggaagcataaagggattgctgagggagcactcacactctaatggctgtggtacagataaccatcaggacctagatgatgtccagcttatcgatattactcataaatctttagtcaaggagttttgtgaagtttttcaagttgaactccataataaaccttcacctcttttgatttcttga
>g6[scaffold3253:92496-97338]
atgaagctataccgtgttcctgaggaattatctgctattagaggaaacatgataagaaaaaatgaaagattattgcagatggaatatcttcaaggaaatccattatggattcaatatgtcaaaactccactggccactttaggatatgaggctagttatgacattttcgtcaaggtggaaggcggcggtctttctgggcaggctcaagcaatttcccttggcattgctcgtgcactcctaaaggttagtgagagccatagaaaaccattgagggaggagggtttgttaactagagatgccagagttgttgagcggaagaaagttggtctcaagaaggctcgcaagcgtccacaattttccaagctccaggttggtacttactcactgtggcagcatttggtagaaagtgatgaagactactataatggagaatacgaggatgattatgatcgtgacccggaacctgaatctgatgatgatttatcttgtggcaaagctccttcatgcagggtaataaggaaagaatcccttttagcagcacagaaagaagatctacagagagtagtagacttgctttctctgaaggaacatcatgcacgaacgttgcttattcattatcaatgggatgtcgataaggtttttgcaatttttgttgaaagagggaaagagagattgtttgtagaagctggtataacactagaggagaaaaatgacgatctttcctccgacccctcaaccgaatatacatgtgaaatttgctttgaagatttccctgatgagcaaacgacgttgatggaatgcaatcataggttttgcaatgattgttggacagagtatttcgtagtaaagataaatgatggtaagagtagacgtgtaacatgcatggctcagaaatgcaaagcgatatgtgatgaaggaaagattagggatttagtcactgcaaaggatcctaatttggcggagaagtttgatcgttttatcctagaatcatatatcgaggataataagagggttaaatggtgccctagtgttcctcattgtggaaatgcaattcgtgttgaggatgacgagtactgtgaagttgaatgtgcatgtggtcagcagttctgttttaactgcttgtgcgaactgcactcaccttgttcgtgtgttatgtgggacctttggcttaagaagtgcgacgatgaagctcccactgtcaattggttgtcagagaaaaccaagcattgtccaaaatgtcataaaattgtggagaaggatggaggatgcaacctggtacagtgtatatgtggacagccattttgttggctctgtggtgaagctactggatttgaacacacatggaatagtatagcaggtcacacttgtggtagatacaaagaaaatcatttgaaaagtgaggaggattctgtagaggactattggcgtcttactcactattatagtcgttataaggctcatattggttcgttgaagattgaagcatctgaatcgaagcaaaaaatacttgataaagtccatagccttgaatcaaaggagttccagttaaaagatttcagctgggcaatgagtggattttatagactcgccttatcaaggcgagttctcgcctgttcctatccatttgcatactactattttggagctctgtttgcaaatgaaataacaaaagaagaacgcgaaataaaacagaacctttttgaggatcaacagcagcaacttgaaacaaatatcgaaaggctttcaatgttcttggaagagccatttggtagctatgctgaagataagcttgttgagacaagaatgaaaattattactctctccacagtaactgatgacctctgcaaaaacttgtacgagtgcattgacaacgatttgctagttcctctacaacaagcaactcatacaatagttcgttatagatccaatggtgtggaaaaagcatcagaactatag
```
