## Supplementary material for "The *de novo* reference genome and transcriptome assemblies of the wild tomato species *Solanum chilense*": EOG09360I4I.faa.1

```
>g1[scaffold4:291022-295612]
MEAVFKDLNSTLYGNPHSQSTCSLATEDIVGKARQQVLSFFNASPSEYSCIFTSGATAALKLVGETFPWSSNSSFMYSMENHNSVLGIREYALSKGAAAFAVDIEDTHVGESESPQSNLKLTQHHIQKRNEGGVLKEGMTGNTYNLFAFPSECNFSGRKFDPNLIKIIKEGSERILESSQYSRGCWLVLIDAAKGCATNPPNLSKFKADFLVFSFYKLFGYPTGLGALIVRKDAAKLMKKTYFSGGTVTAAIADVDFFKRREGVEEFFEDGTISFLSITAIQHGFKIINMLTTSSIFRHTTSIAAYVRNKLLALKHENGEFVCTLYGVNMSNIAFS
>g2[scaffold4:300361-301782]
MAFTPHDHDYYTTQGLFSNEFINSSLVTTNPLPQLCNSQISPYEHEQVVMNINSLDHYVPPSISMMPWFPERLGVSDMTVPVLLPASSATYAVENNNNNKGCNGQHHEGCESWDETTDHAFESNFWSSCPLATSNNWGSQRETSPKIKGTPSMKIGRYSEEERKDRILRYLKKRNQRNFNKTIKYACRKTLADKRVRVRGRFAKNNEDHQLLINGNIVNYHQHKDVCYDQIQMKHGDHYNEDNWLEEAITNFMYIPCSSYDGNFIS
>g3[scaffold4:304452-308292]
MSDNSIIESSRNAGPDFYLPDEILSVIPTDPYDQLDLARKITSMAIASRVTSLESDMDRLRQKLNGKDRLILDLEDKVSQLENACHQAELRLNITLQDNMKLSKERDNLAFTAKKLGRDLAKLETFKRQLVQSLSDDDSSQAETVDIGIYDQSVHKSYPLKEEVNSYTVHHSFSGSVDGRGSNGDASKHALQRFSSPYITPLLTPSDTPKIASASVSPRRCSAAVSPRRISGSTSPTIPQFQRRTSGSTSPTIPQFQRRVSMSSFYPSSQQSSQQSSAANSPPRARPKPAQTPRADGKEFFRQARSRLSYEQFSAFLANIKELNAQKQSREETLKKAEEIFGTDNKDLYLSFQGMLNRVDQRTCGTLDLCSNLRCSIAKHQLRNLLSFAFSILPSRVAHLRGAGGASRWQLNQLVS
>g4[scaffold4:308725-313122]
MASSAAITNIERAHQMYREGRYAQALGFYTDALSLAKTNSQKIALHSNRAACFLKLHDFKKLYKQCSADHPSKAVAPPVDAADECTLVLELDQKHTGALMLRAQTLVTLKEYHSALFDVNRLIELNPSSEVYQNLHARLKTQLSLAPIPEDEAELEEDDDDWEEQCTNRETTEVDVGEDKRDVVEVTTIKAESGSVKQTTEVSDVPKMESSEQPSSSWEAIPQPKGHSRLDYSRWDRVEDESSEDDDDDDDDNDSQPQYRFRVKTIGVRAVKLLAVQFSGGGTL
>g5[scaffold4:316567-317290]
MESKPLHPLHQIAETPTHKLLLKQWLKEEELILNRIATKETQIDSVRNEITQLYCIFFLFHSISLMLLFSASSKWASKTGLCHRSWIPSICSLLCSMGIIWAVRYKTDTESHLEKLLEREKEDGKLLAKCVEELKRKGMEFDLLKEVDALRRAKSLRVEAKVVRKWSARDFVSLFFFSVTCLVLALTRTILCN
>g6[scaffold4:317345-326542]
MKKAAVPGAWASTTLILMYMLEIAVAQTTATTDPSEARILNSMFQNWGISATERWNISGELCSGAAIDSTSILDFNPSIKCDCSANNTTPCHITGLRVYALDIVGEIPEELWSLTFLDDLNLGQNYLTGTLSPSIGNLTRMKWLTFGVNALSGEIPKELGLLTELQSLSLGTNNFSGPLPSELGNLTKLTQIYLNSAGVSGPIPLTFARLQELEQVWTSDNAFTGRIPDFIGNNWTKLTVLRFEGNAFEGTIPASFSNLTTLTDLRISDLSNGSSSLDFLRNMKSLSKLVLRNNNISGSIPSNIGEYQSLTLLDLSFNNLTGRIPDALFNLTSLTHLFLGDNKLTGALPAQKIRTLQTIDLSYNELSGNFPSWINENLQLNLVANNFTTEQIDQSDSSSLPSGLNCLQRSFPCNRGRPIYSDFAIKCGGGRAIRSSDQISYESENETLGPATYFMTNTGRWAVSNAGLHSDRPNQSFTSFTSSQFTNTLDSELYQTARISAGSLRYYGLGLENGNYTVTLHFAESEILNPPTWRSVGRRVFDIYVQGVRQLKDFDIKREAGGRSLAAVQRQFTAQVSDNHLEIHLHWAGKGTCCVPIQSTYGPSISAISATPDFEPSVSNQPPTTKKNRTGLIVGIVVGVGVISLISLFAAYYLIQKRKQQKALEDEEFMGIDTRPYTFSYSELRAATGDFSSSNKLGEGGFGPVYKGTLEDERVVAVKQLSVASHQGKSQFVAEIATISAVQHRNLVKLYGCCIEGDRRLLVYEYLENKSLDQALFEKGSLYLDWPTRFQICLGVAKGLAYLHEESRVRIVHRDVKASNILLDADLNPKISDFGLAKLYDDKQTHINTRVAGTIGYLAPEYAMRGHLTEKADVFGFGVVALEIVSGRTNSDESLEEDKIYLLEWAWQLHENKRETELVDANLSEFDVEEVKKVIGIALLCTQTSPGLRPSMSRAIAMLTGDAEVAAVTSRPGYLTDWKFKDTTTFMSDHSSQMPDSSVGTSRAPTTDYSPSGQDTPMLSDIIGEGR
```
