## Supplementary material for "The *de novo* reference genome and transcriptome assemblies of the wild tomato species *Solanum chilense*": EOG09360I4M.fna.1

```
>g1[scaffold1294:103073-103723]
atggcagctctgtttccaaaccaattttctctctctaaattcctctctttctctctcttaatctccgtcttcttcttcaccgtatctcattccgatgatttctcagctcttttagccttcaaatcccaagctgatacgtcgaattttctctcttcatggtctagaaatgtcccctgttcttcatggataggtataaaatgtcatccaattactcgtcgtgtcgtgaaaattgtactcaatcacttgaatctcactggatcaattcatccattaattcatctcacacaaattcgtcatttgagtttacaccacaattctctcagttcgattccgaaattcgaattttggcctaatctcaaacatgtttacctctctcacaacaagttctccggtgaatttccgtcaggaattcaccatttgaagcgactcagacgacttgatttgtcgttcaatgagttttccggtgagattccggtgaaggagttgaatcaattgccgcatttaatcactctgcgtctcgagttcaattctcttagcggatcacttggtgctgatgaaaaaa
>g2[scaffold1294:110818-113103]
atgcatatcatgaataatgactctgcttcttctactagtgaatgtgatctacaagttgttgatcaaaaacatctcgcactgatagaaccacatggctcttgtgttcctgcacctattgtttcatctttcaacgatagaattcgaccactcctcgactgtgttgacaagcttcgacaccttaacataatgcaggaaggcatccaattgcctactattgtggttgttggtgatcaatcttctggaaagtctagtgtactcgaatcacttgccggaatcagtctaccaagaggacaaggtatttgcactagagtgcctctcatcatgagtcttcaaaatcataatgagacagagctacacttggagtataatggaaagttagttcaaactgatgaagttcacattgcggaggcgattgttcttgcaactaatgagattgctggacatggtaaaggaatatcgaatatccctttatcactcatagtgaaaaagaatggtgttcctgacttgactatggtggatttgcctggaattactagagttcctgttcacggacaaccagacgatatctttgaacaaatttcagatattattatgaaatatataacacctgaggaaagcataattttgaatgttttatcagctactgttgatttccctacttgtgagtctattcggatgtcgcagaaagtggacaaaaccggggaaaggactatagctgtggtgacaaaagttgataaggctcctgaagggcttcttgagaaagttacatcaaatgatgtgaatataggacttggctatgtttgtgttaagaacagaactgggaacaagtcttacgatgaagctcgtagtgaggaggcaaggctttttcaaactcatgctcttttatcaaagatcgataagtcaatggttagtgttcctgttctggcacacaagttggtgcatattcaagcaaacatcatttccaaatgcttgccggatattgtgaagaagattaacgacaaactcgctgtcaatgttgctgctctcaacaagttaccacaacatttgagttctgttgctgaagcgttgacaatgttcatgcgtattttgagttccaccaaagagtctctaaagaaaatatttctcagaggggagtttgatgagtacgctgaagatttagaaatgcattgcactgctagattagctgagatgctcaacgagtacgctgttgagctacattcaaagaacgttgaaaaaaaggaagatttcttgatggatgagatcatgtctttaaaagaagcaaatgggatcggattaccaaatttcctccctcgtgctgtctttctgaatgttttacagaaaaaggtcagtgtgatttcagcaattcctgaggtgttcgtggagaaattgtggaactatatagagacagttgtcatcaaagttttgatgcatcatttcggtaactaccagcaacttcagtcttccactaggtgtgctgtgcaaaatttgatagccaagaggaaggatgaatcgattaattgggtccgagaaatcattgagatggaaagactgacggattacacttataatcctgagtatgttgcaacttgtagtacgctcatggctcagcaaaaaccgtttatggagattatgaatgattctgacaagccctcgataataaagctcaagggaattggagaagttgatgttgggagtctgaggatgaataaggatattgctcagcaagcttttgaattgaagatgaggatgattgcatactggaaaatcgtgttgatgagaatggttgatcatatggcattatatacaatgtttagtcttcgaaagatggttaattatgagattgaacaggagattgttaatgaactcatggcatcccatggtggtggcattgagagaatgctggaggaatcgccttgtgtttctgagaaacgccttaggctgaaaaggagtgtgaagctgcttaaggagtcgaaagatgtggtggcgaaaatcatggacaggattgctcttcagactgatgaggaaaaggcgtaa
>g3[scaffold1294:113247-117563]
atgtttcggaagcataaggatcaggttcggctcttaaagaagctgaaaatgactttgcgtggtcttcagattgtgctaagtgatgcagagaataagcaggcgtcaaatccatctgtgagcgactggcttaatgagcttcgagatgctgtggactctgcggagaacttaatagaagaagtcaattatgaatcactgaggcttaaggtggaaggtcagtatcaaaatcttgcagaaactctattgaaacgttggaggatttgcaacctgtgcttgagtgatgatttttgtcttaacataacggagaagttggaagaaaccattgaaacattggaggtgttggaaaagcaaattggtcgccttggcttaaaggagcatttaggttcaactaaacaagaaacaagaacaccttcaacttctttggttgatgattctgatatctttggaaggcagagtgaaatagaggatttgattgatcgcttattgtctgaagatgcaagtggaaaaaatctgacagtatttcctattgttggaatgggcggcgtgggtaagacaacacttgctaaagcgatttaccatgatgagagggtgaagaaccattttggtttgaaagcttggtattgtgtttctgagccatatgatgctttgagaataacaaaaggtttaattcaagaaattgaatcatttgactcaaaggatgtccacaaaaatcttaatcagcttcaagtcaaattgaaggaaaacttaaagggaaagaagtttcttattgttctggatgatgtgtggaatgacaactacaacgaatgggatgacttgagaaatttgtttgtacaaggagatgttggaagtaagatcattgtgacgacacgtaaagagagtgttgccttgatgatgggaaatgagcaaattagcatggaccatttgtctattgaagcctcttggtctttatttaaaagacatgcatttgaaaacatggatcctatggaacatccagaacttgaagaggtcggaaaacaaattgcagctaagtgcaagggactgcccttagctctgaagactcttgctggcatgttactctccaaatcagaggttgaagagtggaaacattatccatttagtaaagaacaagtcgttcatctgtgggttgccaatggtcttgtaccacaggaagatgaaataattgaagattcaggcagtcggtactttctcgagttgaggtcaagatcattattcgaaagggtcccaaatccttcggaatggaacatagagaaattcttaatgcatgaccttgtcaacgatttagcccaaattgcatcttcaaaactttgtatcaggttggaagagagtcaaggatctcatatgttggaaagaagtcgacacttgtcatattctatgggatatgatggtgagtttgaggagttgacatccctctacaaattggagcagctgaggacattgcttccaacatgtattagtgttgattcttgttatcaccctctaagcaagagggtgttgcataacacactgccaagattaagatccttgagggtactatcattgtctcattactatattaaggagttgccaaatgatttgtttatcaaattaaagctcctcaggtttttggacctttctgagacaagtattggaaagttgcctaattccatttgtgtattgtataacttagagacacttctcctttcatcttgtggttaccttgaggagctaccgctgcagatggagaagttgattaacttgcgtcatcttgacataagcaacacttctcacttgaagatgccgctacatctgagcaagttaaaaagccttcaagtgttagtgggagccaagtttcttataggtggtcgcggtggtttgagaatggaagatttaggtgaagtacataagttaaatggatctctgtcagttgtagagttgcaaaatgtggtagatagaagggaagctatgaaggcaaagatgagggagaagaatcatattgacaagttatcattggagtggagtggaagtagtagtgtcgacaatccacaaactgaaagagacatacttgacgagctacgaccacataaaaacataaaagaagttgaaatcaccggatatagaggaacaaaatttccaaattggctagctgatcctttgtttcttaagctggtagaattgtcacttaggcactgcaaggactgtgattccttgccagcactaggaaagcttccttgtttgaaattcctttcgattagagagatgcatggaataacagaggtgacggaagaattcgatggcatttcatcctctaaaaagccttttaactctcttgagaagcttttatttaaagatatgccggagtggcagcaatggcatgtactaggaaatggagagtttcctatactcaagaagctttcaattgaaaattgtcctaagttgatgggaaagttgcctgaaaatctttgttctctgaaagaattgaaaatttcaacgtgtcctgaactcggcttggagacacccatccaacttacaagtttaaaaaggtttgaagttattggttctccgaaggctggagttctttttgatgaagctcagatgtttagatcccaacttgagggaatggagaagattgagaaattatatattcataattgtaactctcttacctccatacattttagcattcttcccagtactttgaagcaaatatggatatctaattgccagaaattgaaattggaggcgtcagttggtgagatgtttcttgagcatttgatactgaatgaatgtgattctataactgagttggtctcaagagcatgtaatttggatgtacgtagttgtcacaaccttactagttttttttttcctactgccactgaaagtctcacttgctgcaaccttacaatgctgaagcggctgccacaactccctccatctcttaaggaactgacactgagggattgtccagaaatagagttctttcttgaaggagcattgcccttcaatttagaattccttcatatcaacaattgcacgaaactggtgaacggccgaaaggagtggcgtttacatagacttccctgtctcagactgttagtgatcagacatgatggcagtgacgaagagattcttgctggtgagaattgggaattgccttcctctattagaattcttgtcatagtcaatatgaaaacattaagcagccaagttctcaaaagcctcacctttcttcaaagtctatatattggtgatttacctcaaattcagtcactgctggaagaagggcttcactcatcttcttctcttcaaagtctacacatcttctcctgccatcaactccagtctcttgaccccctgccatcctccctctctgagctgatgatccatgattgccctaatctcaaatcccttccagtaaacgggatgctctcttccctctctagactatgtatttccagatgtccattcctcaaacgactcctaaaatttgacaaggggaaatactggccagaaattgctcgtatctcctacatagagatcgataacgaatacctttaa
>g4[scaffold1294:118058-120411]
atgacatcccaacaagtcagcaatgagtcttcttccagtaatccaaaacatcctgaagtggtagagccacaaggatttgtagtccatgcacctattgttttatcgttcaacgatatgattcaaccactccttgattgtgtggacaaacttaggcacctcaatactatgcaggaagacattaagctgcctagcaaattcaagcttggacacctcaacatcatgcaggatggcattcagctgcctaccattgtggtgattggtgatcagtcttccgggaagtccagcgtgcttgaatcacttgttggaattactcttcctagaggggaaggcatttgcactagagtgcctctcatcataaagctccagaatcacagtgagacaaaggtttacttggagtacaatgagaaatcagttccaactgatgaatttaacgtagcggaggccattacccttgcaactaatgagattgctggacatggtaagggaatatccaacatccctttaacactcatagtgaaaaagaatggtgttcctgacttgactatggtggatttgcctggaatacctacggtcccggttcatggaaaatcaactgatttttttgaacaaatttcagaaattgttatgaaatatataacaccagaggaaagcataattgtgaatgttttatcagccactgttgatttttctacttgtgaatgctttaagatgtccaaaaaagtggacaaaactggggaaaggactctagtagttgtgacaaaggtagatatagctcctgaagggctgcttgagaaagttactacaaatgacatgaatgttggacttggctatgtatgtgttaagaatcgtatcgtgaacgagtcttatgaagaagctcttagtgaggaagcaagtctttttgaaactcatacactgttatccaagatggacaagtctatggttagtattcctgttctggcacataagttggtgcaaattcaagcaaacattatttccaagtgctttcttgatattgagaagaacatcaacgacaaactcgcagtaaatgttgctgctctcaacgagttgccacagcattcgggttctgttgctgaagctttggctacattcatgcgcattcagagtttggctattgagtctctgaagaaaatttttcttggagtagagtctaatgagtacactgaagattttgaaaagcaatgtgctgagaaatggtctaatttgattgatcttgaactcaaacaattctctgctgagctaagttcaacatatcctgatgagaaggtagacaacttgttcatggagttcatgtttttagatgaagcacaaaagactggatcgcccgatttcctggatgttttgcagaagaaggtcagagaaatttctgtaactacagaggagtttgttggaaaattgtggaactatatagaaggagttgtcatcaaagctttgatgcatcattctgatagttccctggaacttcagcatttcattaagagggcagtgcaaaatttcattgccaggaggaaggataaatcggttaatgggatacgagaaatcattgggatggataggctgactgaaatcactagtagtactgattatgtagctacttatagaagtctcatggctcaaaaaaggaaatttgtgaagtactgccaatattccaaaggatcgaaagtaaacatcgatggatttggagtaatagatgtttggtttataaggcgtcggcctaaagatcttgtgcagcaagcttttgaattaaagatgacaatggctgcatactggaaaactgtgttcaatcctcaaaagttggatgaccatgagatcgaggtggaaattgtgaatgatcgaatggcaacttcgcatgtgaggttctttgcatactggaaatttgttttgggtcttgaaaagtttgttgatgagattaatgatgaggttgttggtgatctaatagcatcccatggtggtggatatgagagttccctgcaagaatcattggttgctgagatgtgctttaggctcaaaaagagtgtgaagttgcttgaagagttaaaagagatggtggcgaagattatggagtacagtcttggttcatcatgttag
>g5[scaffold1294:120977-124033]
atgattgcagaaaccgaagatgcaagaattgtcagagaatttgctgagctagtggatgcaagtgaagcttatcttgccctgaatggggaagaatcttctgaaactcaatctcaggagaagcatgtagcagcaactatatcagagaggtttatggggatgaaagctgctgtcatcactgaaaatttaagaatgaagagtttctgcaataagcttggcttcaccgtcttagagctcaatgaggtaattagtaacattaataaccaggtcgattcatctgccttagcctctgaattgttcaagttgctggggtttcaagaagggaagaccttagagtcgagccaatttgatttggttattcttcatgttggagctggtcaaacgacaaattgcctcaaagacttggatcttgtcaatcggttggttggtaacttggtgcaaatggcacatcctggaacggaagtaggttctaggttgcacatgtcagttttgttgagctatggtgctgttcgtgagtctgatgattccacgttttctattgctgatagtagacaagagaatgactctaaactctctcttattttccctcgtcaaagttatacaattaaagaaggaaaaccacgaccgaatgttaggcagcattgccccatattagtggcccagtggcagaatgctgtcactcgaaaggatatggcagaagcatattcatacgaggacttcaaagagcatggtgcaaaccttgtgattccaacagatagatttctacatgaagtggcattcaagctctggaaggctccaaaatacggagcatga
>g6[scaffold1294:126838-127935]
atggcgtttatagctcgaaatgcgaaactactcacaggaacggcgccgttccttcaaagggcggcgacgatccacacgacacttccatctctctcacagcaacctgcctcttctccggccacttacggtggcgcacagcctccgtccatgaatacaccagcagggatatctaaaccggctgagtatgtgatatctaaggtggacgatctgatgaattgggctcgtcgtgggtccatatggcccatgacttttggattggcttgttgcgctgtggaaatgatgcacgccggagctgcacgttacgattttgatcgatttggtattattttcagacctagccctaggcaatctgatgttatgattgttgctggtacacttaccaacaaaatggcccctgcgcttcgcaaaattggatttgatataagcacatttagggaaatctga
>g7[scaffold1294:130068-132461]
atgcctgagccaaggtgggtcatctccatggggagctgtgcaaatggtggagggtactaccattactcgtatgctgtcgtgcgaggctgcgacaggatcgtccctgttgacatttatgttccaggttgcccacctactgccgaggctcttctgtacggaattcttcaactgcagaagaagataaataggcgcaaggatttgcttatgtggtggactcaataa
>g8[scaffold1294:132818-137258]
atgttgcgacgatttcatcacaaagtgtgtggtagagcaatgatttttacccgaatgtatagttctaaagaaacaacggacgttaaacttgatccactgacaagactttgtaaaattatgatgtcttgtccaaaggtagggctcgacatagagcttgaccaaagtgggattagggtattaccggagatggttgaggatgtccttaagagatttgagaatgctggaatgcttgcgtatcgtttctttgaatgggctggtaagcaacataattatgagcatagtactagagcctaccactccatgattggatctcttgccaagataaggcaatatcagatgatgtgggatcttgtaaatgagatgaaaaccaagagaatgcttaatattgaaacattttgcataatcatgagaaaatatgctagggctcaaaaagtagaggagactctatacactttccatatcatgaacaagtttgatgtgcctcccaaccttgctgcttttaacggcttattgagtgctctatgcaaatcgaagaatgtggaaaaagctcaggagatttttgatactaagaagaatgaatttactcccgattcaaaaacatatagcattttgattgagggatggggaagggctccaaatcttcccaaggcaagggaggtttacagggaaatgattgaggtaggctgtaatccggacattgtgacttacgggatcatggttgacatactttgcaaggccggcagggttgatgaggctgttgaaattgtcaaggagatggacttcagcggttgcaggccaacgtcctttatttatagtgttttagtccatacatatgggctagaaaatcggattgaagatgcgatagatacatttcttgaaatggaaaagaacggtgttgaggctgatgtagctgtatataactcactaattagtgctttctgtaaggtaaataagttccaaaatgtctatatggtgctgaatgacatgcaaatcaaaggggtgactcccaatgcaaggacctgcaatattattctcagtggcttgattgctcgaggtgagactgatgatgctttcaaggttttccgcaggatgctcaaaatttgtgatcctgatgctgacacgtatactatgatgataaagatgttttgtgagaagaatgagatgaagatggctcgtaaagtgtggaaatatatgaaacgcaagcaatttgttcccagtatgcatactttttctgcacttgtcaatggattgtgcgacaatgcagatgcccctggtgcctgtgtgttaatggaagagatgatcgagaaaggaatgcgccctggtaggatgacatttgaaaaattaaggaaactacttctcaaggaagagagggaagatgtacttgaattccttcaggagaaactaaatcttatgagtcagaatatccaagtgtcttgtactgtttcagcaacggataaagatatacatgtcacatcacaactgagattgctaaggactaaacttcatcagtga
>g9[scaffold1294:137844-139993]
atgtgtactaccactctctatcaatatagtagtactgaaatttcctttcagctaaagtgtggccattgtggtgaaatcacccaaaaggagacttatgttagcttggttgaaactgttcctcttcctattggcaagggccacacccaccttatccagaagtgtaagttctgtagcagggatggtacaataaccatgatcactggccgcggccgtcctctgactcacgctgatagtgaagctggaaaatctgcacctttgatgctatttgagtgcaggggttttgagccgctggattatgttttccaaggagaatgggaagctaaatctcttgagggaacaaaatttgaaggcattgatttatccggagatgagtttgctgagtatgatgaaaagggggagtgtccagtgatgatttccaaaccaagtgccacttttaatgtagtgaggtag
```
