## Supplementary material for "The *de novo* reference genome and transcriptome assemblies of the wild tomato species *Solanum chilense*": EOG09360I5A.faa.1

```
>g1[scaffold4092:8179-12161]
CPISIELMKDPVTISTGVTYERKNIEKWFYTCKKKTCPTTMQVLHSFDMTPNHTLKRLILAWQNGKSQSQSHDDELSMKHHDELVSLINTIESSPFKVSSLKKLKSIVELGDHDVKDDFKKCGGVEVLVRIIQQILIESSDFVTFRACEEALSVLIKLPIVLEEEETINTLLQPGCMKSMAIILQRGSEEARFCTVSILQRIMKSDCQWNVVIEDQGIEFFKSLMEIMSDEICSKASSCALQVLIDVLEKSKKSRLKAIEAGAMCTLIEILPDSSKSKSEKIMYLIKMMCECADGRMGFIEHGLGVAAITKKMLNISNIGTKIGVKIISLICNSHPTDKVLDDLLIKRAIDFDSSATLASLHHTRFQGELLLLAWIGSSSSRLDALKFWHGLAVYLF
>g2[scaffold4092:14140-21279]
MAQGNGRSFCAGGDVTAVVRNVRQGNWKLGADYFREEFTLNYLMATYSKPQVSILNGIVMGGGLGASVHGRFRVATEKSVCAMPETALGLFPDVGASYYYSRLPGFFGEYAGLTGARLDGAEMLACGLATHFVPSERLPFLEQALAKVNTSDPYVISTIISRFSDMPKLKAESPYHKMKIIDRCFSRRTIEEIISSLENEALNKKDDWISSAIQSLKKASPTSLKISLRSIREGRLQGVGSCLVREYRMGCRALLIDKDKNPKWEPSRLELIRDDDVDRYFSKIDDEDWEDLKLPLRSNLPPYAIAKL
>g3[scaffold4092:21864-29104]
MGSVFDEKDFLACCGSTKFAKEMVAAGPFSTHQDAIHAARNILFNKVDVNGWLEAFAAHPQIGQNPSRDHKSPTFAQWSKGEQSTALSTATELTLQELLEWNARYREKFGFVFLICASGRSTPEILAELKIRYQNRPIIEFEIAAQEQMKITELRLSKLFSDKADTAPAIKPLSTTNIATKAEEDRVNIIGAHLTASSGAAGAKPALIPNRTRPPITTHVLDTSRGCPANGIEVRLEMWKDNQARPQFGDTYIDGWILLGSSATDKDGRSGQLMNMVEALVPGIYRISFNTGKYNPDGFFPYVSIVFEIKESQKWDHFHVPLLLSPFSLSTYRGS
>g4[scaffold4092:30964-32428]
MQAIKDKFNDMSAMRKAKAEAKEEEKAEKELAKTRVEVAREVRLAREAEAAMDLHVNKAAEKIANEEQKCVHDQPEGGTLDPYASSFTNPNLNNAGTGPTNNLL
>g5[scaffold4092:34723-35859]
MAGLDLGSASHHRFLPHHLHDPQDDEINRNNTQFSDDDNNNNNDNDNNNSPGVARRPRGRPAGSKNKPKPPVIITRESANALRAHILEVSSGHDVFESVATYARKRQRGICILSGSGTVNNVTIRQPQAAGSVVTLHGRFEILSLSGSFLPPPAPPGATSLTIYLAGGQGQVIGGNVVGALIASGPVIVIASSFTNVAYERLPLDEENESIQMQQQGQSGNFADPSNIGLPFLNLPLNMPNGGGQLQLESGGGEGWNGNTTNRPQY
```
