## Supplementary material for "The *de novo* reference genome and transcriptome assemblies of the wild tomato species *Solanum chilense*": EOG09360I5J.faa.1

```
>g1[scaffold3961:1871-3551]
MQLYHHPFSLNSQKVRLTLEEKGIDYTSHHVNPLTGKNMDAFFFSMNPSAKVPVFQNGSHIIYDTIEIIQYIERIAEKVSSGGNNLNLSSREVIGWMHKIQEWDSMYFTLFHVPEKYRLCVSKFLRRVIIARMAESPDLASAYHCKLRQAYDTDDKLKNADVLRRSENHLVRLLDEVELKLGETSYLAGEEFSLADVMLIPLLARIELLNLEDEYINSRPNIADYWVLVKQRPSYKKVIGKYFDGWRRRKTLLKTWCFIRVRSMLRKY
>g2[scaffold3961:3719-12761]
MLLGEEVTFDYNYVRVFGAAAKKCVCGSPRCLGYIGGDLQNAEVIVQDDSDDDYPEPVVLCEDGDMGDELNKILSARSSFDVTEIRTPGETPKNKYKLDEPFTGNLENTTQTHTQNIMKQENSNMDNSVAAFGLKIKEESNKSHKESPSLSLKKKESSEATEGLESLLHSSVRPVGNSLQSEDITAKTISEVKRECLDAVKISYALPSPNAMLSKSLRKKSGNGEAGDESLTSSRRSSSVKKGKSKNSAVNMTSAPDVNNKLQIPQPKFKKPTHDSANGRFEAVEEKLNELLDHDGGISKRRVVFLVLKVTEFGKNKKCERGGLVGAHRGDASRCYLKLLLLTAASGDNCNGEAIQSNRDLSMILDALLKTKSRTVLVDIIDKNGLQMLHNIMKRSQREFNKIPILRKLLKVLEYLAARGILSHEHINGGPSRPGVESFRVSILGLTEHIDKQQLLEFKLAGKWGLWVELVKAASFGGCFRQLARTGGGEWLFHGGVLGLCGGVFGLGFCIAGTSPDGGAFRGPDSVVIILFQGEMAHILNKIVPVLMEPFPRAAPESSGVVNRRELVLEKRILAPDFNLVFEITYLDPEVHQIARNFRDRWIRRPLRKSSCIDRDDSQIDLRPSPGYNRCSPLQDHCGVKPSETEECTSHLMVESTRVDAGVLDGSSASCVDGATNGARKRKRKSRWDQEAEIDVDQRIETNAVDDQTQDIDDAPPGFSIPKKASRISCGASSSADCSLQELSCKKHPHPMVTGHLQQRFISRLPVSYGIPLSKVQQFGSTPQKERCDAWGVAPGVPFHPFPPLPTYPHDRRDSISPADNAAGIFSKPPQNPQHGLSTHNPPRLSGASLRKIL
>g3[scaffold3961:15240-20268]
MADCSIAQEKSNSEINAELEISDASGEEDVLRTRLNLNRSGQKKALVSLQSSWTLIKRNSFLHRSRKSQTIDEIMVCHCKPSERRMGCGEGCLNRMLNVECVRGSCPCGERCSNQQFQKRNYAKLKCFKCGKKGYGLQLLEDVSKGQFLIEYVGETILLILPLTQTVQWNSVPILYRTMVLDLNAYDARQKEYALKGHKHFYFMTLNGSENDLSCFRWYITAASLLPLFLSRTALHCFFLELRVYRKQPLDLQGRSKVIDACAKGNLGRFINHSCDPNCCTEKGTEEGRVIGGRASLLAFGGVCGKNGIPDFLKALAVLSINLG
```
