## Supplementary material for "The *de novo* reference genome and transcriptome assemblies of the wild tomato species *Solanum chilense*": EOG09360I5U.faa.1

```
>g1[scaffold298:141693-143208]
MSYTAVHRIPYQKLKEDSSYLEDEDIDLINLREKVIGQLRRKPSSFRKVHLRKRLRIKVPSLKKFLRRKSRIIVAALDKILKRLKESQSHFGDLFAGNYMFMHVSPTPLKICAQNPKSPHLRADYLPNRFSSIGSARYYD
>g2[scaffold298:144247-152608]
MIVTDVERHKKLRRIEVGLINKFSSTSNFLCEIDKLCVSLMESWRGNQLILFSKQAKQFSFNLMLMNLLDMQPGEPLGLQLLQDFLTFMKGFVSIPINLPWTPYAKAVKARRRISSTLKQILNERKNRKDVQGKGDPFDEILVKEDLISDVEKVSILLDLLLAGYETTSGLLSLLVYFLAQSPQALQTLKDEHLAIRRNKKEGEPLNWEDYKQMEFTTMVINETLRCGNLVKFVHREAIEDVKFKGYHIPAGWKVLPILSAVHLEPSLHENPSEFNPWRWTDPATSKNVVPFGGGSRLCPGSELDLHNSAPALLFIGKCLTIISSRVGKSCLLLQFTDKRFQPVHDLTIGVEFGARMVTIDGKPIKLQIWDTAGQESFRSITRSYYRGAAGALLVYDITRRETFNHLASWLEDARQHANPNMTIMLVGNKSDLSHRRAVSKEEGEQFAKENGLLFLEASARTAQSVEEAFIQTAAKILQKIQEGVFDVSNESSGIKVGYGRTQGPAGPRDGAVAQRGGCCS
>g3[scaffold298:159433-162544]
MVLTQQGRTKLNILPDREFYAYPRFVTHVDDRFISNLTNLYRQCLKPEFEILDLMSSWVSHLPQEVKYKKVVGHGLNTQELAKNPKLDYFFVKDLNEDEKFEFENCSFDAVLCTVGVQYLQQPEKVFAEVFRILRPGGVFIVSFSNRLFYDKAISAWRDSTGYGRVQLVSKEHSPYSSVVERQSCKLKVSLRNQFQSSTTRIITNLNKSEPAILSSTPPQPPILAHPSCSRRNQIPFCLQRETEDPNQNVSPCLLVYPSFPFGVFLNPISQIGVVKSENDGGVVVGEDSLKIWADSVKKKRKRKMNKHKLKKLRKRLRRKTKA
>g4[scaffold298:168032-172668]
MSTLFFTFPLLLLAPLLVISSIQDPELVVQDVHRSINASLTRRNLGYLSCGSGNPIDDCWRCDPNWEKNRQRLADCAIGFGKNAIGGKNGRIYVVTDSGNDDPVNPKPGTLRHAVIQDEPLWIIFKRDMVIQLKQELVMNSYKTIDGRGASVHISGGPCITIHHTSNIIIHGINIHDCKQSGNGNIRDSPNHSGWWDVSDGDGISIFGGKNIWVDHCSLSNCHDGLIDAIHGSTAITISNNYFTHHDKVMLLGHSDSFTQDKGMQVTVAFNHFGEGLVQRMPRCRHGYFHVVNNDYTHWEMYAIGGSAAPTINSQGNRFLAPNEKYRKEVTKHEDAPESQWRSWNWRSEGDLMLNGAYFRQTGAGASSSSTYARASSLSARPSSLVGSITTNAATAAAKTEETAFNVAAPLASAAGASAGVEVVGAVVVVVSLSGDGGDAGSTSGVSALEVGEEEEETEPEFEDLGDDADDDGDGDDDDDDDDGDDDDDGVLAFGDDSEDDGAVAGALALPLFGEAAAGVDVDGDDAGDVADVDGDDAGVVVDVDGDAAGELLGELSAEANPAMATNTRAKTIT
>g5[scaffold298:177053-178257]
MHMSDAGCRSKNGKSKSRNKVKRRKPKFLSLSVELSEKKPQKSDDIMDSSSNGSTHDHQQLNLFPLHPENLLDDKDSTSTAQDDNVALFFAGAENSATTLNEVLVSSKDEIDSNISTSVPNYMTVSSSEASLTFADTYRGQEGELVRTALRNKEREHREEEKWVVYSDVVDLDQHSESTRKDEEVSSCPWNKRQQQLSLKLDYDEILNAWSDKGPLYLQSQSPQIVPDIHDDFLAFDMPFSINVSFSYLTFKFMLSGHLNDL
```
