## Supplementary material for "The *de novo* reference genome and transcriptome assemblies of the wild tomato species *Solanum chilense*": EOG09360I5U.fna.2

```
>g1[scaffold171:132716-133595]
atggttgacttcgatgtaattctgggtatgacttggctttctccaaattttgcaatcttagattgtaatgctaaaactgtaacgttggccaagactgggacagatccgttagtgtgggagggtgactacacttttactccagttcatatcatctcctttctttgtgctaagagaatggttagtaaagggtgtttagctttcttggcacacctcagggatgatactacccaagtaccttcaatggagtcggtttcgatagttcgtaagtttctagatgtgtttcctgcagaccttcctggtatgccaccggatagagatattgatttctgtattgatctggagccgggtactcgccccatttccatacccccttatagaatggctcccactgagttaagggagttaaaggtccaacttcaagagttgttaggtaaaggtttcattagaccaagtgcatccccttga
>g2[scaffold171:140666-149993]
atggctaaaggttttggtgtgaagttacagagtctgctgccaaatttggcgggcatttatccattttcagccccagttcaatgttgttcaaaggctcaaaattcaaaaagtgttggtaagaggagagcaattcggtgcagaaatattcatcgtagacttgtcttggggattgggatatcgttgtggtctcagttcatgagtatggctgacaatatcggtgctaaatcctttgtggcttctgcaagacagaagggtgcaattgaacagatagtggccagtgatgtgagtgcaaacttaaagatacagtttctgatcccaatagagacaatacatattagcctggttgttagagttacatggtacctctttatggttggaggtagcaggtatccagtggaattagtcaaggttttgatgaatgttgaatggccagaacaatttcctttcaaggatgaagatttccagcggtttgatgaatcatcagatacattattctatgaaatgccgcgtttcgtgacacatattgatgatcaagctattgctgcacttaccaagtattactcagaggtcttgccttccagtaacactccaggagtagcagtacttgatatgtgcagcagttgggtcagtcattaccctgctggattcaagcaagaaaggatagttggaatgggtatgaatgaagaagagcttaaacgaaatgcagttctaacagagtatgtagttcaagacttgaacgataatcctaagctcccatttggagacaatacttttgatgttataaccaatgtggttagtgtagattatttaacgaagcctcttgatgttttcaaagaaatgtcgcgtgtactgaaacatggtggacttgcaattatgagtttctcgaaccgctgcttttggacaaaggctatctcgatatggacgtcaactggagatgctgatcatgttatgatagttgggtcttatttccattatgctggtggatttgaacctccacaggctgtggatatatctcctaatcctggacgctcagaccccatgtatatagtctattccaggaagatagcgacagcctga
```
