## Supplementary material for "The *de novo* reference genome and transcriptome assemblies of the wild tomato species *Solanum chilense*": EOG09360I5Z.fna.1

```
>g1[scaffold4543:20353-26112]
atgtccatggcttcttccttgcttctctctccactttcttgccctactcttgctaataatccctctcatattgtactccataaatcaactttccttcccacccccaatttcttcttttcagattctcttcgtagacccaacgccggcgttcgaggatattcttacagctctccggtagcccagtctttcaaccatatacccaaacagttcagacaagactatctcaaagatggactactgaacaactataagaatgcccctcagtatctttacggcctttctcctgcacagatggatatgttcatgacagaagataacccagcccggagacagtcggggagcgtcactgaagagaatatatcttcatcccataactatctgaaaaatggtggaatgtggagtatgtcgggcatgaataaacagggcccttcaacatgcagcatgagcgtcagcatgtatggaggaggaggagcaagatctgatagatccccaactgcgcctcctgatttgccatctttgcttttagatgctagaattgtctatctgggcatgcctattgtagaagctgttacagagcttattgttgcacagtttatgtggttggatttcgataatccaacaaagcccgtatacctatatataaattcatctggtacccagaatgacgaaatggagactgtcggttctgaaacagaggcatatgctattgctgacatgataagatactgcaaatcagatgtatatacggtaaactgtggcatggcttttggtcaagcagcaatgcttctgtcacaaggaaagaaagggttccgtgctgtgcagccaaattcatctaccaaattgtatttacccaaggtcagcaaatccagtggatcaccgacagagttgtggataaaggccaaagaactagaatcaaactcagagtattaccttgagctattatcagaaggaactggaaaaccaaaggaagaattaaagaaagatatcctacggcctaaatatttcagggcgcaagaggccattgactatggccttgcagataagataattagttcaagtgacgatgcatttgacaaacggaactatgaagagatgctcatccaatctagaatgtcgagaccaggtgctcaagctgctccctccgggttcagtggttggtga
```
