## Supplementary material for "The *de novo* reference genome and transcriptome assemblies of the wild tomato species *Solanum chilense*": EOG09360I07.faa.2

```
>g1[scaffold3917:6113-8734]
MAYTEVTSLMQTLQRLMQLHPKSRKKTESLLQKVSLLQSFFDETRKDHEDIKFLEGIIRDVSCKAEDIVEEIMFEYSSSSSLKKNATKFVGVHRLVFRKIDESAITSVYNDICSIKGRSTASCSRDVTQSLSSQKDHVVVGLYDDFLRIADRLTGYPDKLDVVVIFGMGGIGKTTLAKRIYHDKLIEEHFYVRAWITVSERYKVRNMLLDLLVCTSKVAFVMDEMKNEELAERLYKSLKGQRYLIVMDDVWNTEAWDDVRRCFPNDNNGSRVMVTSRIMKVARYINPLNPPHQMRFLTVEESWKLLQKKIFGLDDPSCCCWCDDEMERIGMEISKKCKGLPLAIVMVAGILSKESATASKWSDIAENIHSSFATEESREFLDILALSYNHLPRHLKACFLYMGAFPEDVEVPVWRLIRLWIAEGFIKLESPKTLEFVAQEYLQELIDRSLIIVSKRSYDNRVKTCSIHDILRNFCQEEAKQEKLLHVVRRLEPHFPQGVHRRLHFHSDIFAYSSYTYSNPYVRSFLSSKACSVLEDSYFGCMGFKLLRVLDVVNYSFYGFPIHVIKLVHLRYLALSINSELPRSISKLKSLQTLIIYWGTKEMRILPLEIWKMPILRHIHVKGDVLLFGSPIDDHHSKRNFRVLENLQTLCTITISTINFSHGLIATLPNLKTLASNLVTGENHDACDVDWLGSCLNNLQQMYSLETLKLLFNLPMKNPLPRNSIQRWNAFPPNLKNLTLSCSLLLWQDARVLGNLPNLEVLKLKYFSFQGTEWETDEEGFHRLKYLLVESRDLVVWKQASTDSYPFPALQHLVLRSCNKLKEIPYEIGDIPSLQVIELYSCSPYATRLARMIQQDQIDSGNSFLEVFIHPAR
>g2[scaffold3917:10102-23284]
MALFLHFGTNTFTDSEWGTGHVDPSIFNPKLLNATQWVTVAKDFGFKRVVLTAKHHDGFCLWPSKYTDYSVKSSPWRNGVGDIVADLAEAARNGGLELGLYLSPWDRHEHCYGETLEYNEYYMGQMTELLTSDFSKSISWFFGLYCSIVMVVVAYKLSKDQFRMISLSMSSMMTGIYGAKGDGEKDMEYFFDDWFSLIHQLQPGASIFSDVGPDTRWVGNENGVAGSTCWSLFNGSDVKIGGYSDARYSAEGDAFGQDWVPAECDVSIRSGWFWHASEKPKSAMTLLDLYYKSVGRNCPLLLNVPPNSSGLISDEDIHVLKEFSELRNSIFSHNLAKSALLSASSIRGDPNDSQFSPKNVIEEGLYTYWAPDQGQQSDWTLYLEFQQVITFNVLGLQEPIQMGQRIIEFHLDMLDENGRWQHVVNGTTVGYRRLLLFPTVKSHLLRLVIDKSKVLPLISHLGIYMDSYTVPRHIPKVVRAFPPEPLLSFPLSLLKSFSGAATVDGILLSAFGFQLGISEFFLMAIDKLFKDEATEEKGERARMASFIGAMAIADLVKTTLGPKGMDKILQSTGRGHSVTVTNDGATILKSLHIDNPAAKDEEVGDGTTSVVVLAGELLREAEKLAYTCFRMASECARNVLEQKVVDNKQDAEKFRSDLMNIARTTLSSKILSQDKEHFAKLAVDAVMRLKGSTNLEAIQIIKKPGGSLKDSFLDEGFILDKKIGVGQPKRIENAKILVANTAMDTDKVKIYGARVRVDSMAKVADLEAAEKEKMREKVQKIISHGINCFVNRQLIYNFPEELFADAGILAIEHADFDGIERLGLVTGGEIASTFDNPESVKLGHCKLIEEIMIGEDKLIHFSGVAMGQACTIVLRGASPHVLDEAERSLHDALCVLSQTVNDSRVLLGGGWPEMVMAKAVDELAKKTPGKRSHAIEAFTRALLAIPTTIADNAGLDSAELIAQLRAEHHKDECNAGIDVISGSVGDMSELGISESFKVKQAVLLSATEAAEMILRWPYISKAATGGTLLKVNMSNFVEAEYVVSMHVLSQGSYRRQPLYLHKTRRGVDLKMFNLLRELRSMTNP
>g3[scaffold3917:23324-26802]
MDADRLNSPHTSAILIDVLGHQLQFCQDPNSKHLGTTVWDASMVLVKFLERNCRKGRFSPSKLRGKRVIELGAGCGVAGFGMALLGCDVVSTDQTEVLPLLMRNVERNTSRIIQTISDPDSFGSIQAAELDWGNETHIKAVSPPFDYIIGTDVVYAEHLLEPLLQTIIALSGPKTTILLGHEIRSTNVHEKMLETWKRHFEVKTVPKAKMDSTYQHPSIQLYIMSFKSQGSTSEIVRQTAQQQQQTEEIGETETKNGSDEDESKYQGDVTDNEDKVGNNLVMDLENRKLTDWEARRCGAMAARLLRDVKIT
>g4[scaffold3917:29234-32446]
MSANSKLIYILTRHKVKHLDSRLLPSVSETLKIYFIKAAMSDPATESNDAHSSSQEAKKPQIEPIRMPTVEEIRGQDIWNNCAVRSVVSGVMGYFWGSRDSSDAFFSFVGGGLGLFMGMFLGALDNPIMQEEMTTRQQIVFQAKQMGRRSWSSCKTFAVMGLVFSAAECTVEKVLLILIDDDRVVRAKHDITNTAVAGCVTGGALSARGGPQAACMGCAGFATFSVLIEKFLDRYH
```
