## Supplementary material for "The *de novo* reference genome and transcriptome assemblies of the wild tomato species *Solanum chilense*": EOG09360I07.fna.1

```
>g1[scaffold1434:65688-77172]
atgaaacttttactcttctttctgagtacattccctttgatttttgctttaaatcaagatgggttgtatctacaaagactgaaacactcgttgtctagctcagatcaaggggtattttctacttggtatgaaaatgatcctaccccatgtaactggacaggtgttacctgtaatgacgccggagattctccctccgttatcgctgttaatctctccggtgcttctcttgttggaccctttccgggtttcctctgccatctcacttcactttcatcactctcactttcgaataattttattaattctactcttccggtttctatttctgaatgtggtagcctcacgtaccttgacctttctcagaatctcatcggtggaactatccccgacactatttccgatcttccttacctcaggtaccttgatcttagtggatgctatttttcagggaatattccggcaagttttggaagattcaggcaactagagactcttattctgactgacaacattctaactggtgaagttccagctgcattaggtaatgtaacgagtctcaagacacttgaacttgcttacaacccttttgcaccgagtcagtttcctcctgaactcggtaacttaacgaatcttgagacattatggctaagcatgtgtaatcttgttggttcaatcccaaaaagtattgagaaattgagtcgattgactaattttgatgtgtccaataatggactagttgggtcaataccaagtgcaattttccagcttaatagtattgttcaaattgagctctacaataattctcttaccggaaaattgccttcgggatggtctaacttgaccaggttgagaagattcgatgtatcgactaacaagttaaatgggactattcctaatgagttgtgtgagttgccacttgagtcactcaatctatttgagaatcaatttgaggggcttattccagaaagtatagctaactctcccaatctgtatgagcttaagttattctctaacagattttctggttcattgcctagtgaactggggaagaactcggctttacagtatcttgatgtttcatacaatacattttctggtaaaattcctgaaagtttgtgtgagatgggagctttagaggatcttatagttatatataattccttctctgggaatattccggccagtcttggcaactgccggagtttacttaggatcaggttccggtctaataagctattcggggaagtcccaactgacttttggagtttgcctcatgtttatctcttagacctttttggcaatgcattttcaggaaatatatcacacatgatttctggtgccaaaaatttatctaacctacaaatatcaagaaacaaattctcaggggttatacctagtgaagtaggaaagttgaagaacttagttgagttttccgcgagtcataatgagctaacgggagagcttccagacacattagtgcagctagggcagctagggacccttgatcttagtttcaatgagctatcagggaaaatccccttaggaattcacacaatgaagcaactcagtgagcttgacttggcaaacaatggattttctggggaaattccggagcaaattgggactttgccagtgcttaattatcttgatctttctgggaattacttctcaggggaaatcccacttagtctgcaaagcttgaagcttaataagctaaatttgtctaacaatcagctgtcagggatgattcctgcagtttttgataagggtctttatagagacagctttcgaggtaatccaggtttgtgtcaaggtgttgctggtctttgtgctaccaaaggtagaggacagcatgaaggatacttatggactttgagagctatctacacagttgctggcttcgttttccttgtcgggattgctatgttcatttggaagtaccagaaattcaagaagattaagaaaggaaacactatgacaaagtggacatcattccataagcttggatttagtgaatttgaaatacctgttggcctagatgaagctaatgtaattggcaatggagcttcaggaagagtgtacaaagctgtcctaagcaatggtgaggcagtagctgtcaagaagctatgggagagaacagttaaagatgaaaccccgtatggtgctcttgagtctgataaagacgagtttgaagttgaagttgaaactctgggtaaaattaggcacaagaatattgtgaaattgtggtgctgttgcgatactggggatagcaagctcttggtatatgagtacatgccaaatggaagtttgggtgatttgctgcacagttgcaaggccaaattgttggattggccgttgaggttcaagatagctttagatgcagctgaggggctctcttatttgcaccatggttgtgttcctccaattgttcaccgtgatgttaagtcaaacaacatattgctggatgatgagtttggagccaaaatttcagattttggtgtggcaaaagttgttaaagcaggcagcaaaggtggcgtcgaatccatgtctgtaattgctggttcctgtggttacattgctccagagtatgcatatactcttcatgtgaatgaaaaaagtgacatatatagctttggagtggtcattttggagctggtgacaggcaaaagaccagtcagtccagaattcggagagaaagatctggctacttgggtacacacaacgttgaacgagaaaggagttgatcagttgctcgacccaaatctaaactccagcttcaaagaacatatatgcaaggttcttgatgttggtctacgctgtcttaaccgtactccagctaatcgcccctcaatgcacagagtggtgaaaatgctccaagaatcagttccttgtaacgtgccagaaatcaaaaacaagaacggattaccagctggggtgaagtttgatccaagtgatcaagagattcttgaacatcttgaagcaaaagtgagattggatgcacacaaacttcatccactaattgatgaatttattcaaacattagagggagagaatgggatttgctatactcatccagaaaagttaccaggagtggcaaaagatggcttagttagacatttctttcatagaccatcaaaagcatatacaacagggacaagaaaaagaagaaaagtccacacagatatacaaggcaatgaaacaagatggcacaaaacaggcaaaactagaccagttgtgttaaaaaacaaagtgaaaggccacaagaaaatacttgttctctatacaaattatggtaaacaaagaaaacctgagaaaacaaattgggtaatgcatcaatatcatcttggtgataatgaagatgaaaaagaagttgggacactagatagacgatcctttctgcaacaaaacatatcagactggttacatggagtgagtactgagtacagtgagttgcaagtttcaactcctgcacaactatattcaaggcctcaaacagccagtaatggtggcccgagcaaatcaaattgcatgttcatggactacattgaaaactcctttgaagtgtatcccaaactggaatcaactgcagaacccatagaaaagaaaactaacatccattcgtgtaggcaagtacgcatatccaaatga
>g2[scaffold1434:80129-80803]
atgaagttcactgactcgccggtgatcgaccttaaagtcctcgattctcagctagctttccatcaagacaatggatctatgcatgtcggcaccagtgtatggccctgttcactagtccttgtcaagttcggtgaacggtggcatcctcaaacatgcgccgttaacccaaatccctatgctgaaatccttaactttcacaacaagcgcggcgtagaactcggagccggctgtggagtagcagccatggggcttttcttattaggtctaaacaacgtcgttatcactgatattgctccggttatgccagccctaaagcacaatctgaagcgaaacaagcctgttttgaagaagagtttgaagacggctcagttgaactggtccaatcaggatcagataaaatcactcggcccgccgtttgatgtcgtcatcgccgctgatgtggtgtacttggaggagacggttggtccgttgttgtcggctatggatgctttggtgggagaaaacggtgtcgttttgttggggtatcagctgagatctcctgaggcgcatgagaagttctgggagctttgtggagagatgtttgatgtcgaaaaggttccacatgagcatttacatccagaatacgcctatgaggagactgacgtttatattttcaggaagaagaagaaactatag
```
