## Supplementary material for "The *de novo* reference genome and transcriptome assemblies of the wild tomato species *Solanum chilense*": EOG09360I07.fna.3

```
>g1[scaffold1019:61043-66182]
atgatgtttacagctacagaagatgatgtagatgttctaatgtctggctatgcattccgccttaaaatttctcatgaaagggctcttggtctggtgactgggcaaagtaataacagtcgacatcaatggagcctctctgctgacagaaaacttcttctgcaacaccaacatgcgagcaagatcaatgctttaagggatcgttatcctatatatggaccaatagttcggctagctaaaagatgggtctctgcacatctattatccacggtgctgacagaggaggcagttgaactattggtttcaaatcttttcttgagacctttgccatttgaacctcctttctcccgaataacaggatttttgaggttcttacgattattatcggaatatgattgggccttttctcccttaatcgttgattttgatggtgacttttcaactgaggagaaaaataaaattaatgagaatttcatgagaagtagagaagagcatgaaaaggacacacagaaatcaagtcctgcaatgtttttagctactaaatatgacgttgcatctgaagcttggacaagatcctcaccaactacagcagagctaagacgactggtggcttattcaactagcagtgcgaatttgttgaccaaactgatttcgcaagatggatatgattcttatggatggaaatgtcttctccgcacgcctctgagcaactatgatgctgttgttcttctccacagagataaattgccctacccccagcatcttctctttccatccgaacttgaacaagagcgatgtgtggtgcgtgggcatgcatccaagattttccatcctttcttttctcctcgagacttcaaagtgaactctggggaactgaaaagtaagctgatggtgaattttgatccaaaaggatttcccgatgtggtcaaggtgtggtacgatgctgtgggtggtgatgctcttggtctgacactaggaaaagcaagttcacagaaacggaagcatgatgactccacggaggagagcacagatcttttgaatacgctaaaaaccataggcgaggttgggaaaggccttgtaagaagtattcatgttgtcaaggcccgaaaggcgtga
>g2[scaffold1019:67665-78846]
atggtgcacactgcctacgataccttgcaactcctcaacaattctccctccaaaatcgatgccattgaatcataccgctcaaatttgctcatcgcatgttccgatggatcgctccgtgtttacgttccagaatcctcagtttccgatcaatctgattttcattccgaaaccttagggcttcatcaaggaccatatgtgcttgaaagaactctgaatggattctccagaagacaaatgctggccatggaagtcctcgtctcacgagaacttctgctttccctctccgagtcaattgcgttacatcggttgcctgatttggagactttatcagtgattactaaggctaaaggtgcaaatgtatattcgtgggatgataaacgagggttactttgcttcggcaggcaaaaaagagtctgtatttacaaacacgacggggggagtggatttgtggaggtgaaagaatttggagttcctgacacagttaagtcgatgtcatggtgtggtgagaatatttgcttggggattagaagagagtacaagatattgaataccactaatggtgtattgtctgaggtgttctcttcagggaggatcgccgcacctcttgtggtggctcttccacccggagaactacttttgggcaaggataatattggtatcttagttaaccaaaatgggaagttgatccaagaagggaggatttgttggtctgaggctcctgcagctgttattatccagaagccatatgcaataggtcttttggggcgacatgttgagatacgttctcttcgtgttccttatcctttgattcaaacagttgtccttcggaatgttcgtcatcttgttcgaagcaacaatactgtgattgttgctcttgataattctgtttttggattttttcctgtacctcttggtgcgcagattgtacaactaacagcatctggtaactttgaggaggccttggctttgtgcaaattgctaccaccagaagattcaagtcttagatcttcaaaggagcagtcaattcatatgagagtgcttttgaaatcctcaatcggaaagttttggcttgttaatggctttgataatgtgggttctaacaaaggtcaaccagtacgtgtgcttgtgggaggtagaaggaaactgtcctggctcgattttctagttagtttctttttcccagaaaagatgaaatatgaacaacacccaaggggtcaaccagtacgtgtgcttgtgggaggtagaagatatgcgcactttctatttgaaaatgggagctatgaagaagcaatggaacattttctggcatctcaagttgaaatcacttatgtgctcgccttatatccatccattattgttccaaattcatcttgcatacctgaaccacagaaatttgcagatgttgcagatgcaccatatctctcccgaggctcttctggtctgtcagatgatctagattctccgtcttcggatgtatttgaatctgatgaaatggatatagagtccaagaaaatgagccacaacgctttgatggctctgattaagtatttgcagaaaaagagatacagtgtcattgagaaagccacaactgagggaactgaagaagtggtttcagatgctgttggagatagtttcatttcttatggaactgaccggtccaaaaaaccaaccaagggcagaattcatattcctatcacttccatcgctagggacatggctgcaatactggacactgcacttcttcaagctctgtttttaactggacagtcctctgctgctacaaattttctaaaagtcctcaactactgtgatgtgaaaatatgcgatgcgttcctgcaagagagaagccagtatgcttgtcagatagaactttatagatgcaattcaatgcatcatgaagcactgaaacttcttcatcaactggtagaagagtccaagtcagagcaaactcctgtagagctcttaacgaagttcaagcctgatatgatcattgaatatctcaaacccctttgtgcaactgaccccatgcttgtcctggagttctcattgcctgttcttgaaagctgtccgatgcaaaccattgagctatttttgtctggtaacattccagcagacttggtgaattcttacttaaagcagcatgctccagacatgcaggcaacatatctagaactcatgcttgccatgaatgaaaatagtatctcagggaatctgcagaatgaaatggtagaggcacttgtccatctgtctggtttttctgtgcaaatttatctctcagaagtgcttgattttcatgctgaacataattcccagcaaaagtgggatgagaaaacatgtcctccaccaaggaaaaagctactgtctgctttggagggtatgtctggatatactccagaggtgttgctgaagagacttccaccagatgctctgtatgaagaacgtgcaattcttttggggaaaatgaataaacatgaacttgccctgtctatttatgtgcacaagcttcatgttcccgaacttgcactgtcctattgtgaccgggtgtacgattcaggacttcaacaacattcagcaaaatcttacggaaacatttacctgactctactgcaaatctatctaaatcctaggaagacaacaaaaaaatttgagaagaaaattactaatctggtatcagctcagagccgtaggattccaaaagttggtttaggaactacaggaaaggtaaaaggaggccgctccaagaaaattgctgaaattgggggcgctgaggacactcgattcagtctaagcggcacagacagtggtaggagtgatggagatacagaagatgctgccgaggaaggtggttctactattatgctagatcagatacttgatcttttgagcagaaggtgggatcgaatccatggtgcccaagcgctgaaactgcttccaagggatactaagctacagaacttgcttccatttcttggacctcttctgaggaaatccagtgaagcatatcggaacttctcagtgataaaaagcttgagagagtgtgaaaacctacaggttaaagatgaactgtataaccaaagaaaagcagttttgaagatcacaagtgatagcatgtgctctctttgcaataagaggatcggcaccagtgtctttgcagtctatcctaatgacacttctgctctcaagtcacaagggctgcaacgggttgctaatggtacaagtgtgcaaccggagaatgacagtgctcctcatgaaggaacatgttatacacatttttttgcagattatgtccaatgtggaagcgaatgcaattga
>g3[scaffold1019:79133-79918]
atgacttctccaattgtcgaaatcaaaggagacattgacacggacgacctcaatcccttcactatgattctcccacaagatggccatgacaatgacgccactcccctgcagcaacaacagcaactccatttcctccaatccattaactcaaacgtagtcatcagacaacttccatctgaaggcctttctttccaactctggcctgccgctactattctcgtcactctccttgataacacccgtagcggcgaatcaactccgttttccgagttgttcaaacgtcaggaaaaaggggtttcgctaccccttcgtattctcgaactgggttcaggaacaggtattgttgggatagctgctgctgctattcttggtgctaaggttactgtcactgaccttcctcatgtgctggctaatatacagttcaatgttgatgcaaactcacaagttttggaacaacagagtgggggtgttgatgttaaggcgcttagctggggggataaccagcatatggaggctgttggtagagattatgacctgattttgggatctgatgtggtgtaccatgatcacctctatgatcctctgattaacacgttgaggttcttcctgttaggaggtggaaagaagatagcttttgttatggctcatttgagaagatggaagaaggaatctgctttcttcaagagagccaagaagctttttgatgtccaaatcatacatactgagcctccgcccgatgggtctaggattggggtggttgtatacctttttaccgggaaaagatag
>g4[scaffold1019:91149-91971]
atggttggtccatgttcatgcggtctatttcataaccaaagtggaagtagtggtactactacttcatctgcattctcaatgctcttctcccatgaatattcagaaaacatgtactcttcgtcttccaatgttgattgtactctttccttaggaactccttctactcgccttatcaatgaagacaacaatcatgaaaagagatcctcagtttactctaatcatgaacgtcttcgctcttcatctaactgcatctctaatttctgggatatacttcatcccaaacaacatgttactactcctcaatacaagtccactcgtggtgccaacaacaactctactactactgatccactggtcgctcgccgctgtgctaactgtgacactacttctacacctctatggagaaatggacctagaggacctaagtcactttgcaatgcgtgtggaattcgttttaagaaagaagagagaagagcgagtgcagcagcagcgacggctaatggtggaggaggaggagcggaaacgacaacgcatcaacactgggttcatcatcatcaccattcacagccaacaaaaatggcttgtttctcttcagctagttatggaaatgagtttaggttcattgaggataatgagcatcaccgtgactccgatgctgcagcaaccgccattccattctttccttggcgtctcaatgttgctgataggcctagccttgttcatgactttactagatga
>g5[scaffold1019:96652-98036]
atggtgaacttggttgaagcacaaaaaccattgttacatggcctaatgaaattagctggaatcagacctcatagtatagagatagaaccaggcacaattatgaatttttgggttccttctgaaaccataattcaaaaaacgaagaaaaacaaaaaaatcacaaccactactcctctttccaacaatcaatatgctatttcccctgattccaccaccgaacccgacccgaacaaacccgtggtcgtactaatccacggctttgccggcgaaggaatagtgacgtggcaatttcaaatcggtgcattaactaaaaaatactctgtttatgtaccggacctacttttcttcggcggatcagttacggatagctccgatagatcgccgggttttcaagcagagtgtttgggtaaagggctgaggaaattaggcgtggaaaaatgcgtagtggttggatttagttatggaggaatggtggcgtttaagatggcggaaatgtttccagatttagttgaggcgttggtggtgtctggatcgatattagcgatgactgattcgattagcactaccacgctcaatggtttgggattttcatcttcttcggagctgctgctgcctacctctgttaagggtcttaaggccctgctaaaagtggctgcttataagaagctttggttccctgatcgtcttcatagagattttctcgag
```
