## Supplementary material for "The *de novo* reference genome and transcriptome assemblies of the wild tomato species *Solanum chilense*": EOG09360I8Y.fna.1

```
>g1[scaffold4590:4309-5439]
atggtagacaacaatcgagcaaaagagctcaaggctttcgatgacacaaaggccggtgtaaaaggactagtcgattcagggatagttcatattcccgagatctttataacaccaacagaaaatgagtttagtgctgaaaattttgattcaggttcgaacatagtcaacgttcaaatcccagttatagatttaaaggatatgaatggagacaattttcaacgtaggagaattgttgaagaggtaggtgaggcatgtaagagttggggattttttcaagttgtgaatcatggtgtacctcaacatgttatggatgagatgattggtggaattagatgttttcatgagcaaccaaatgatataaagaaggagttttactcaatggatcctatgaagaaggtgatgtttaatagtaattttgatctttatcaagctaaggttgcaaattggagggatacattagcttgtctcatggctcctaatcctcctactaatgatgaattaccacaagtatgtagggaggaattacttcaatattctcaacatgttagaaagttgggccatacaatatttgagttactagcagaggcacttgggcttaggcccaatcacttattggacatggactgtgcaaaaggccaattcataattagtcattattatccaccttgtcctgagcccaataagactcttggaatcactaaacatactgatccagatttcttcacaattcttctacaagatcaaattggtgggcttcaaattaatcaccaaaatcaatggattgatattcatcctgtgaatggtgctctagttatcaaccttggtgaccttatgcaggcaagtatatcgaatcggacagattcactgtttactttttaa
>g2[scaffold4590:8833-10688]
atggcaaactatgatcgagcaaaagatctcaaggccttcgatgacacaaaggccggtgtaaaaggactagtcgattcaggaatagttcatatccccgagatctttattacaccgaccttaatagaaaatgagtttaatattgagaatcttgattcagattcaaacatagtcaacgttcaaatcccagttatagatatgaacggtacgaatgaagacgatttacgacgtacgagaattgtcgaagagattggtgaggcatgtaagagttggggattttttcaagttgtgaatcatggtgtgccacaacatgttatggatgagatgattagtggagttaaaaaatttaatgaacaatcaagtgagaaaaagatggagttttattcaagggataatttgaagaaagtgaaatttaatagtaattttgatctttattcatctaaagctgctaattggagggatagtttagcttgtgttatggctcctaatccacctactaatgatgaattaccacaagcatgtagggaggaattacttcaatattctcaacatgttagaaagttgggccatacaatatttgagttattagcagaggcacttgggcttaagcccaatcatttattgggcctggactgtgcaaggggccatttcattctctgtcattattatccaccttgtcctgagcccaataagactcttggaatcacaaaacatactgatccagatttcttcacaattcttctacaagatcaaattggtgggcttcaaattaatcaccaaaatcaatggattgatattcatcctgttactggagccctagttatcaatcttggtgaccttttgcaggcaagtatatcgagtcggtcagatttactgtttacgttttaa
>g3[scaffold4590:11746-14902]
atgttactgcaaatggaacatattcaaggatattctgataaagatggagagaccggttcgttgatgatattacataattgttgtctatcttataactcagaggcaaattcaaggtttgaagggagtgagtgcagaactacagccactactctagtgacattgggacctgaagtagaactttttggttatatattttttgtcaatatgcaaagatttgagctcaatttccttcctctaaagctcatactcaaaaatttgatattaacgccaatgaaaatgagggcatgcatgtcccgtggtttgattagactgttgactaagacatgcatgtttccagaaaaggaagcaaagaaagaaggtttcaggaagtatttggaggccagtggagttcttgatgctctaaccaaagtcttttttgcactatacgagcagaatgacaaaccttcttcagctctcgaatttgtccagcaaaaattaggcggtccatcactgtctgaatatgaaaagctacaagccgagttatcagagctgcaactcaaatataatgaacttataaaagaaaaccaagaaagatgcaaagagttggaggaattgaaacacacacaagtagaagcatcagctaacaaggagcttgatgtaggaaatactcatgatgatgaactcaatacagatgtagtaaagttttaa
>g4[scaffold4590:17678-24894]
atggagaccagtaaagaggaaaatgcagtttttctcgatcgtacttctcgtgctactagaggcaaacggatgactaaattgttggatgatgaggtagaagaggatgaacttttctggaatcaggaagctcttaaagatgaagagaatgacattgaatatgaagaggaaggggaagctgtggatgttttcgacagtgactttgatgaagatgaacccgagcctgatgaagaaggagaaaatgaacccgatgacaggacacggaccaaaaagcgattgacctatccaggaagaccgcctgcaaagaagaaaaagaaaatgaaagcccttaccaagacagaaaaggcacaccaagaaaatgaagaagctccagatccgtccaccccttctgaacatcatggtgctcatgatgatactgaagcagaaagaacaattaggaaatcaacaagaacggctgtcgttgtaaaacaagctgaaagggaagccattcgtgcagccttgcaggcaacaacaaagcctataaaaagaaaaaaggaaggcgaggaaaagaagatgactcaagaagagatgcttcttgaagcggctcaaacagaggtcatgaatctgaggaatttggagcgggttctagcaagggaagaggaagtcaagaaaaaggccattgtgcataaagcagtttacaatggtcctcagatacgatatatatccaaaaacggcaagttccttaccatgatttgggaccattcaaactgttcttcctacctagagtttgtcaatggagcatctttcggttcacagatcacaacaacatccactccatacccccagaaggcagtgtgtgtggttactgggctgcctgcacggtatcgtgacccgaaaactgggcttccttatgcaactaaagaagcatttaagatcatacgtgaacggtttgctgaggaaagaagcagggctcgggaggaaaagcatatggacgagttgtctcaggcgatttctgggctaggatttacctcgaaacgaaagaggtccattccaaataatagaaaaacgtcatataccccgcgagtatttgatcgtttccgcacgtttcctgctgatgactccatgtctgaggattcagattaa
```
