## Supplementary material for "The *de novo* reference genome and transcriptome assemblies of the wild tomato species *Solanum chilense*": EOG09360I13.faa.1

```
>g1[scaffold653:68511-72233]
MAGGKMRKDKSQRGSSSAASNPHFQGGISFHKSKGQHILKNPLLVDSIVQKSGIKSTDVILEIGPGTGNLTKKLLEAGKSVIAVELDPRMVLELQRRFQGTPLSNRLKVIQGDVLKCDLPYFDICVANIPYQISSPLTFKLLAHRPLFRAAVIMFQREFAMRLVAQPGDTLYCRLSVNTQLLARVSHLLKVGKNNFRPPPKVDSSVVRIEPRGPLTPVNFKEWDGLVRICFNRKNKTIGSIFRQKSVLNILEKNYRTLQALQFSEKAPSNDMETALDVSTLGESFGDLSMDADDGNDDDDIEMDDGDTKRAEFKERVLAVLKEGNFEEKRSSKLAQADFMHLLSLFNKAGIHFS
>g2[scaffold653:72310-77246]
MSFLILGRRSTQLSRIPTRELFLFSCSFSSQSPNNSISNYRSTIFYSWYNSSNRRNKGFSSIFNGRAKNPSGSIWGVRFLSSEAAVEPTTADGLTVEGIIAKNWNILDDSEDDWKSHASSIAQSVHLIKKRLKWKRLMYRLEVLSAQLNKADLWDDPVHAGKISREHGSLMNKVEDVMAIEQELVEHIDMIKLAREENDPELESESVKALLGIRRNVKEKELEALLSGEHDNCSCFIEVQAGAGGTESMDWASMVMQMYKLWAQRKGYGVSVVDEMPGEIAGIKRATIKVDGENAFGYAKSEVGVHRLVRISPFDSAKRRHTSFVAVAVIPILGDGSTHVQINESDLRIERYRSGGAGGQSVNTTESAVRITHIPTGITASCQNERSQHSNKASAMAVLQSRVDQLEMARQAQMNAQHTQSLTEISWGNQIRTYVLHPYRMVKDLRTNYEVSDPDSVLEGDLDDFILSYLSTSIDKDEE
>g3[scaffold653:77760-83476]
MLSSSSSSSMIRRVVPFFTARIRQNYRLLNSSASALSQPQSQSQVEATDSVVMTENCVRRIKELQAGEHKEKMLRLSVEAGGCSGFQYEFSLDDKTNSDDRIFEHDGVKLVVDNVSFDFVKGATVDYVEELIRSAFQTNCMMDARLFYFSMLFVNEAIIGQALNPAPKDLVILKYEEVPVTTLVGFHWVSGSNPNGG
>g4[scaffold653:84191-86772]
MTVKFPLLQIPLINFFASPTRISRHRRFIFMASQSYFDNPSVAATDYPVPLSPPLPTLSKDIEPNRALTASSKSALFSLSRSHVIFEDEWIIAVNKPQGIYCESVLSSLPDLLNDTGANVSELHLANRLDRDTSGVMLITKLHKVAAKFVKAFTDHKVRKTYLAYCVGLAPKWEKITVKSGHGRSKYGAWRVYAASDAGRKLPGGSLVKDMETSFEVLSVNGLGCFKEVSDLHKDEDIVIVQEKSVIGCDLKKDEILVRASPRSGRTHQIRLHCQYLGIPIRGDVRYEGVYEWKGSRYDSHELHAESLSFEHPITGKTMLLQAPLPSWAIQPKMYLRM
>g5[scaffold653:89021-93876]
MGLMSEALTQILIPLAAFIGIGFALLQWFLVSKIRVSSGSESEYNNKLIEEDEQEEDTKVMRLEGYVNDLMRGSNNLLQKCREGATSFLFTEYKYLGIFMVVFGAIIFLFLGSVKSFSTESEPCTFNKENICKPALANAFFTTIAFLLGGLTSALSGFLGMKIATYANARTTLEARKSIGKAFITAFRSGAVMGFLLAANGLLVLYISINLFKLYYGDDWEGLYESITGYGLGGSSMALFGRVGGGIYTKAADVGADLVGKVERNIPEDDPRNPAVIADNVGDNVGDIAGMGSDLFGSYAESSCAALFVASISSFGSNHNYSAMSYPLIISSMGIVICLITTLIATDMFEIKNVTEIEPSLKRQLLISTVLMTVGIAFVNFFALPSEFTIFDFGSEKVVKNWHLFFCVSIGLWAGLVIGYTTEYYTSSAYSPVQEVADSCKTGAATNVIFGLALGYKSVIIPIFAIATSIYVSFSLAAMYGIAVAALGMLSTIATGLAIDAYGPISDNAGGIAEMAGMSHSIRERTDALDAAGNTTAAIGKGFAIGSAALVSLALFGAYVSRAGIKTVDVLSPKVFIGLIVGAMLPYWFSAMTMKSVGSAALKMVEEVRRQFNSIPGLMEGTAKPDYATCVKISTDASLKEMIPPGALVMLTPLIAGTFFGVEILAGVLAGSLISGVQVAISASNTGGAWDNAKKYIEAGATEHARSLGPKGSDAHKAAVIGDTVGDPLKDTSGPSLNILIKLMAVESLVFAPFFATHGGLLFKLL
>g6[scaffold653:97381-100826]
MATRRMKSPSSLHLVAVFSLLVVAAAAEVFFQESFNDGWESRWVKSEWKKDENMAGEWNHTSGKWNGDANDKGIQTSEDYRFYAISAEFPEFSNKGKNLVFQFSVKHEQKLDCGGGYMKLLSGDVDQKKFGGDTPYSIMFGPDICGYSTKKVHAILTYNETNHLIKKEVPCETDQLTHVYTFILRPDATYSILIDNVEKQSGSLYSDWDILPPKKIKDPSAKKPEDWDDKEFIDDPEDKKPEGYDDIPEEITDPEAKKPEDWDDEEDGEWTAPTIPNPEYKGPWKAKKIKNPNYKGKWKAPMIDNPDFKDDPDLYVFPKLKYVGVELWQVKSGTLFDNVVICDDPEFAKSIAEETWGKQKDAEKAAFEEAEKKREEEESKNAPAESDADEDDEADEADSDDADDKSDSKDEDTHDEL
>g7[scaffold653:101307-103026]
MADVAAKERKILVAVDESEESIYALSWCIENILTGNSNDTLILLYSVPPRAVYSTLDGSGEKDHPEGYLFSSDILATMERYSTGVAQCVMEKAKRACEALNGVKVETIVEHGDARDVICQAAEKLHVDMLVMGSHGYGVIKRAFLGSVSNHCAQNVKCPVLIVKKPKTDGRSK
```
