## Supplementary material for "The *de novo* reference genome and transcriptome assemblies of the wild tomato species *Solanum chilense*": EOG09360I13.fna.1

```
>g1[scaffold653:68511-72233]
atggcgggagggaagatgaggaaagataagtctcagcgaggctcatcatccgctgcctcaaatcctcacttccagggagggatatcgttccacaagtcgaagggtcagcacattctgaaaaatcctctcctggttgactctattgtccagaaatccggaattaaatctaccgatgttatcctcgaaattggtcctggtaccggtaatcttacaaagaagctcttagaagccggaaagtctgttattgctgttgaacttgatcctcgtatggttctcgagttacaacgaaggtttcagggaactcctttatctaaccgactgaaggttatacaaggggatgttcttaagtgtgatctcccttacttcgatatttgtgtggctaacatcccatatcaaatatcatctcctctcaccttcaaattattggctcataggcctttattcagagctgcagtaataatgttccagagagaatttgctatgagacttgttgctcaacctggtgacactctttattgccgcctttctgtgaacacacagctgttggcccgagtatcacacttattgaaggtgggaaagaataatttcaggccaccaccaaaggttgattcttctgtagttagaattgaacctaggggaccacttactcctgtcaattttaaggagtgggatggtttggtcaggatctgtttcaaccggaaaaacaaaactataggttctatttttagacaaaaatcagtgctcaacatactggaaaagaactatagaactttgcaagctttacagttctctgagaaagctccttcgaatgatatggaaacggctttggatgtatctaccttgggagagtcatttggagacttgagtatggatgctgatgatggaaatgatgacgatgacattgagatggatgatggtgatacgaaaagagcagaattcaaagagagagttttggcagtgctgaaggaaggaaattttgaggaaaagagatcctccaagctcgctcaagcagatttcatgcatctactctctctctttaacaaggctggaattcatttttcttga
>g2[scaffold653:72310-77246]
atgtcgtttttaatattgggaagaagatcgacgcagctctctagaatccccacgcgcgaactcttcttgttttcttgctctttttcttctcaatctcctaataattccatttccaattatagatcaacaattttttattcttggtacaattcatctaatagaagaaataaagggttctcatcaattttcaatggaagggcaaaaaacccatcagggtctatatggggtgttcggtttttgagctctgaagctgctgttgagccgactactgctgatgggcttactgttgagggaattattgcgaaaaattggaatatacttgatgatagtgaggatgattggaaaagtcatgcttcttccattgctcagtccgttcatcttatcaagaaacgcctcaagtggaaaaggctaatgtataggcttgaagtgctatcagctcagctcaataaggcagatctttgggatgaccccgtccatgctgggaagatcagccgtgaacatggttctctaatgaacaaagtggaggatgttatggccattgaacaagagttggttgaacatattgacatgattaagctcgccagggaagagaatgatccagagttggaatcggaatcagtgaaagctctactcggaattagaaggaatgtgaaagaaaaggagcttgaagctttattatctggggagcatgataattgctcttgttttatagaggttcaagctggagctggcggtactgagagcatggactgggcttcaatggtcatgcagatgtacaaattgtgggctcaacgtaaaggatatggtgtttctgttgtggatgaaatgcctggtgagattgcaggaatcaagcgtgcaacaatcaaagttgatggcgaaaatgcttttggatatgccaaatcagaggtaggagtgcatcgtctggtacgcatctctccatttgatagcgcgaagagaaggcatacttcctttgttgcagttgctgtaattccaattttgggagatggatctacacatgttcaaatcaatgaatctgatcttcgaattgagcgttatcgatcagggggagctggtggtcagtctgttaacacaactgagagtgctgtcaggataactcatattcccacaggcattactgcctcttgtcagaatgaaaggtcacagcattcaaacaaagcttctgccatggctgtgcttcaatcgcgtgtggaccaacttgagatggcacgacaggctcagatgaatgcacaacatactcagtctctcactgagattagttggggcaaccaaatacgtacttatgtgctccatccttatcgcatggtcaaagatctccggacaaattatgaggtttcagatcctgactctgtgcttgaaggggatcttgatgacttcattttgagctatctttcaacatcaatagacaaggatgaagaatga
>g3[scaffold653:77760-83476]
atgttatcgtcttcgtcgtcgagttcgatgattcgtcgtgttgttcccttcttcaccgcccggattcgtcaaaattaccgacttttgaattcatcagcttctgctctatcacagccccaatctcaatctcaagtcgaagctacagattccgttgtaatgactgagaactgcgttcgtaggattaaagagttgcaagctggagaacataaagagaagatgctccggttgagtgttgaagctggtggttgttctgggtttcaatatgaattctctctagatgataagaccaattcggatgacagaatttttgagcatgacggagttaaattggttgtggataatgtatcattcgattttgtcaaaggtgcaactgttgattatgttgaggagctgatccgctctgcttttcagaccaattgtatgatggatgcgcgactattctatttttccatgttgtttgtcaacgaggcaataataggacaggcattaaatccagccccgaaagacttggtcattctgaaatatgaagaagtaccagtgaccactcttgtgggatttcactgggtctcgggttcaaatcctaacggaggctaa
>g4[scaffold653:84191-86772]
atgacagtaaagttccctctcctccaaatccctttgataaatttcttcgcttctcctaccagaatttcccggcaccgtcgattcatcttcatggcgagccaaagctacttcgataatccctcggtggcagccacagattacccagtaccattatctccgccattgcctaccttatctaaggacatagagccgaatagagctttgacggcttcttcgaaatccgctcttttttctctttcgagaagtcatgttatatttgaagacgaatggatcattgcggttaataagcctcaaggaatttactgcgagagcgttttgtcatcactcccggatttactcaatgacactggggctaatgtttccgagcttcatttagctaatagacttgatcgtgatacaagtggtgtgatgttgattactaagttacacaaagtagctgctaagttcgtaaaagcatttacagaccataaagtaagaaaaacatatctggcttactgcgttgggcttgctcctaaatgggaaaaaataactgtaaaatcaggtcatggacggtcaaaatatggagcttggcgtgtttatgctgcatcagatgcgggcagaaaactgccaggtggatcacttgttaaagacatggagacctcttttgaagtactatcagtgaatggtcttgggtgttttaaagaggtttctgacttacataaagatgaagatatagtcatagttcaagagaaatcagtcattggttgtgacttgaagaaagatgagattttggtcagggctagccctcggagtggaagaacacaccaaattcgcttgcattgtcagtatcttggaattcctatacgaggagatgtaagatatgaaggtgtctatgagtggaaaggaagcagatatgatagtcatgaacttcatgcagaaagtttatcttttgagcatcctattactgggaaaacaatgctgcttcaggcacctttaccttcctgggctattcaaccaaaaatgtatcttaggatgtga
>g5[scaffold653:89021-93876]
atgggtttgatgagtgaggccttaacacagattctgatacctttagctgcttttattggcattggttttgctctgcttcagtggtttttggtctcaaagatcagagtctccagtggatcagaaagtgaatacaataacaagttgattgaagaagatgaacaagaagaagatactaaggttatgagattggagggttatgttaatgacctcatgcgcggtagcaacaacctcttgcagaaatgcagggaaggggcaacatccttcctgtttacggagtacaaatatcttggcatattcatggtagtatttggagcaatcatttttctcttccttgggtcagtaaaaagtttcagcacagaaagtgagccttgcactttcaacaaagaaaatatttgcaaaccagctttagccaatgctttctttaccaccattgccttcttgctgggaggcctaacttcagccctctctggtttccttggaatgaaaatcgcaacatatgccaatgcaagaacgactctggaagcaaggaaaagcattgggaaggccttcattacagcttttcgctctggtgcagttatgggattccttcttgctgccaatggcctcttagttctatatatctctatcaacttatttaagctgtactatggagatgattgggagggtctgtatgagtctattactggttacggtcttggaggatcttcaatggctctctttggaagagttggtggaggtatatatacaaaagcagcagatgttggtgctgatctagtaggcaaagttgaacgtaatattcctgaagatgatccccgcaacccagctgttattgcagacaatgtaggtgataatgtaggggatattgctggaatgggctcggatctattcggttcctatgctgagtcatcatgtgcagcactgtttgttgcatccatttcatccttcggtagtaaccacaattactcggctatgtcttatcctctgattatcagctcaatgggaattgttatttgcctgataacgactcttattgcaaccgatatgtttgagataaagaatgtgactgagattgaaccatctttgaagaggcaacttctcatctcaactgttctgatgactgttggaattgcttttgtcaatttctttgctttgccatcagaattcactattttcgattttggatccgagaaagtggtgaagaactggcacctattcttctgtgtttcaattggtttatgggctggcttggtcattggttatactactgaatattacactagcagcgcttacagtccagtacaagaagtggcagattcttgcaagactggtgctgcgacaaatgtaatatttggactggctcttggatataaatctgttatcattcccatatttgccattgccacttctatatacgtgagcttcagcttagctgctatgtatggcattgcagtagctgctctgggaatgcttagcactatagccactgggctcgcaatagatgcttatggtcctataagcgataatgctggtggtattgcagagatggctggaatgagccatagcattcgtgaaaggactgatgctcttgatgctgctggaaacacaacagctgcaattggcaagggttttgcaattggatcagctgcacttgtatctcttgctttgtttggtgcctacgtgagcagagctggtatcaagactgtcgatgtcttatcacctaaggtcttcattggtttgatagtaggagcaatgcttccatattggttctcagccatgacaatgaagagtgtaggaagtgcagctctgaaaatggttgaagaagttcgcaggcaattcaacagtatcccagggctaatggaaggaacagcaaaaccagactacgcaacttgtgtcaaaatctcaacagatgcttcactcaaagagatgatcccaccaggtgctttagtcatgttaacacctcttattgctggtaccttttttggagtggaaatactagctggtgtgctcgctggttctctcatctctggtgttcaagttgctatttcagcttcaaacacgggcggagcatgggataatgccaagaagtacatagaggctggtgcaacagaacatgctagatcattaggaccaaaaggatcagatgctcacaaagctgcagtaattggagatacagttggtgatccattaaaggacacttctggtccatcattgaatatactcatcaagcttatggctgttgaatctttggtgtttgctcctttctttgctactcatgggggacttctattcaagttactgtag
>g6[scaffold653:97381-100826]
atggctactcgacgaatgaaaagccctagctctctccatctcgttgctgtgttctctctactagtagtcgccgccgccgccgaagttttcttccaggaaagcttcaatgatggttgggaaagcaggtgggtaaaatctgaatggaagaaagatgaaaacatggctggagagtggaatcacacctctgggaagtggaatggtgacgccaatgacaaaggtattcagaccagtgaagactacaggttctacgccatttcggctgagttccctgaatttagtaacaagggaaagaacttagtgttccagttctctgttaagcatgagcagaagcttgactgtggtggtgggtacatgaagttgcttagtggagacgttgaccaaaagaaattcggtggtgacactccctacagtatcatgtttggaccagacatctgtggctacagtaccaagaaagtccatgctattctcacttataacgagacaaaccatttgataaagaaggaagtcccatgtgagactgatcagctgacccatgtctacactttcatcctccgtcctgatgccacatacagtattctcattgacaatgtggagaaacagtctggtagcttgtactctgattgggacattctcccaccaaagaagatcaaggatccaagtgccaagaaacctgaagattgggatgacaaggaattcattgatgatcccgaggacaagaagccagagggctatgatgacattccagaggagataactgatcctgaagccaagaagccagaggactgggatgatgaagaagatggtgaatggacagccccaaccatccccaatccagagtacaagggcccatggaaggcaaagaaaatcaagaaccccaactacaagggaaagtggaaggctcctatgattgacaacccagacttcaaggatgacccagatctatatgttttcccaaaattgaagtatgttggagttgagctgtggcaagtgaaatctggaactttgtttgacaatgttgtgatatgcgatgatccagagtttgccaagtcaattgcagaggaaacatggggaaagcagaaagatgctgaaaaggctgcttttgaggaagcagaaaagaagagagaggaggaggaatcaaagaatgctccagctgaatctgatgccgatgaagatgacgaggctgatgaggctgattcagatgatgctgatgacaagtctgactccaaggatgaggacacacatgatgaactgtaa
>g7[scaffold653:101307-103026]
atggctgatgtagcagcaaaggaacgcaagatcttagtcgccgtagatgagagtgaagagagcatttacgctctttcatggtgtatagagaacatactcaccgggaattccaatgatacccttatccttctctactcagtaccacctcgagctgtttactctaccttagacggatcaggtgagaaagatcaccctgaagggtatttgttttcatctgatatattggcgaccatggagaggtacagcactggagttgcacagtgtgttatggagaaggcgaaacgagcctgcgaggctttgaatggggttaaggtggagacgattgttgagcatggtgatgcaagggacgtgatctgtcaggcggcggagaagttgcacgtcgacatgctcgtcatgggaagccatggctatggtgtcataaagagggcttttcttgggagtgtgagcaaccactgcgcgcagaatgtgaagtgtccagtcctaattgtgaaaaagccaaaaactgatggcagaagcaaatag
```
