## Supplementary material for "The *de novo* reference genome and transcriptome assemblies of the wild tomato species *Solanum chilense*": EOG09360I30.fna.1

```
>g1[scaffold6050:19128-20589]
atgtcagataacaatatccggcgaagatttccggtgagccggagaacttccagcagagcactaaaaccgtcgccgtcgggtcgtcggaggtttacgcctgtgccggtgaatcgccggtcatcgaagcagcacagggatactaattataaggcattagagagaagcaaatcggagccttgtgttttgaaaattggatttgttgactttgaagatgacgatccccgggatgcaacggctcagtcgatggaaatacttttccggccacaaacttgttcggacttatttgtgtcgccggattatctaatttctggagctccgcccagttttgagagggggtataagaaggatgcaaaagttgtggttaatgtgacagtagaaggaagtccaggggcagtaagagcaatggtgaagttgggatcaagtgttgatgagacaataaggcttgtgattgacaaatatagtgaagaaggccggactcctcgtcttgataaaaacagagacgattcatcttttcaattgtaccaatctcacttcagtcttcaaagtaagtcctaa
>g2[scaffold6050:23788-24329]
atgcacggcggcagtagagcgagactcgcggtcgcccatacaaatccggccgttataaatgtttctgccggaaatatgggtaccgcgagcgacgctcgtgagaagcagcaaaagttaacgaagttattggtgaatgtaaatattcagaatagtttgggcccggtgaatttggtgatgtcgccggagaataccgtcggagaattgataagggcggcgattgagatttacgtcaaggagaaacggcggccgttgttgaatcgtagtgatccgctttgttatgaacttcattattctcaatttagtatggagagtaagtttcaaatatcatcctattga
>g3[scaffold6050:25508-27603]
atgaaacatctgcaatgccttcttgagttgcatgaaattggacttatcttcgatagagttgaaatgaggcaagatggcccaaatttcagtcttataagtctgaatctcgagttgaagggtgatatacctatggctcagtttatcatcaatatgaatgcttcattgccacaatcacaaaagttcatcatacatgttttggacaatacacatctgtttgttcgatctgatatggctggaatgattcgtagtgctatttcagatttcagagacgctaacacatatgagaagcctgcttag
>g4[scaffold6050:28028-32766]
atggctgtagctcttccaacaacttcttcctcgtatctacactctaaaactaaaattcctaagtcttctttaagcttcgccagcaaagtttatgtcggattaagaattcaatctccaggttcttatggagttgcgacatctaattcaagtgttgattttttcaacagagttcataaaagtattaaatccggaactaaagatggtaaagcaacacgtgcacaagttaccatgatgcccatcgggacaccaaaggtgccctatagaaatccagttgacgcatcatggcaatgggttgatatatggaatgctctttaccgcgaacgtgttattttcattggagaagagattactgaagaatttagcaaccagatattggcaacaatgctgtaccttgacagtattgataattccaagaagctcttcatgtttatcaatggccctggtggtgatctaactccaaccttggccatttatgacacaatgcaaagtctgaaaagttctgttggtacccactgtgtgggctttgcctacaatcttgccgcttttcttcttgctgctggagaaaagggcaatcgatgtgcaatgcctctttcaagaattgcactagaatctccagctggagctgcacgcggacaggctgacgatatccgtaatgaagcagaagaacttctcagaattagaaattaccttttcaaggagttgtctgagaagacaggccagcctattgaaaaggttcacaaggatttgagtcgggtgaagcgattcactgctaaagaagctcttgaatacggtcttattgaccgtatagttaggcctaaccgtcttgacggagatgctccgccgagggatatcactgcaggtcttggttaa
>g5[scaffold6050:46878-49377]
atgaaacaaggcgaaggggatcatgtgcttccagatgaaatcacttttgttggtgtcttatgcgcttgtgtccatgtgggactggtgacacaagcaggaagatacttcagctatatgagtgagttgcttggtgtaaagcccaatttcgcacattattggtgcatggctaatcttctatcacatgttgatctaatgcaagagccaagaggcaataaaataactaaagaacattccgatagagagcatttgccactatcatcctcgttgcggtctgaattgcttggcttagcttgttttagaggggatgtaatattaggagaacaaattgcgaataagttgattgaacaagatcctgagatattgttggtcaacatctatgctgcagccagtcattgggatgaagcagctcaaacaaaggagaggttgaagaagagaagtatggaaagagtgccaggttgcagtttaaagaacttaaaagaattagttcacaacatgatagcgacataa
```
