## Supplementary material for "The *de novo* reference genome and transcriptome assemblies of the wild tomato species *Solanum chilense*": EOG09360I30.fna.2

```
>g1[scaffold2044:41532-49419]
gcctttggaagacatggactcttctcccccatgcatgactgaagttttccgctgcatgggaagggcagctcgtgctgctttatgtgcaatagcaaggcatctacgattgcgaagcgatgtcttcaatcacttgcttgatgacaatccgctgcccattaatgaggcctcttcatctgttgttgttgcaaccttctccaataccacctctcaaaatgggaaaggagctattggaggagggaagctagttacaaatggtgaagtagagaaggggctgttgacactagtttcatctgatgctcctggtcttcaggtttgtgatcccaatggtcgttggtatctagcagatagtggcttgactcctggggatttactattgattactggaaaagctctcagccatgctactgccggtcttcgtcctgcagccgtataccggggttcagctgataattatgtgggcactacttgtggtggaaggacatcacttgcatttaggcttatacctcagagcaatgcaatactggattgttctccaattacagctgctggtcatgttattcctcatagctacgtgccaatatctgtaagccagtttatggatgacctttcagccgaggaagacatgctttgtagcaatactgataatgcttatgtggcccgagacaatgtaaataaggaaccatcactcagaagtgttctttcagatcccttatctggcgcattccttgaagatgctatgtttgtttcatgtggacattcctttggtggtctcatgctgaaaagggttattgatatggcaagatgtatcctctgcaatgctgaaattgagcgtggttccttaattcctaaccacgtgctgagaactgcggctgcagcagtgaagcatgaggatgaccgaagacttttccacaatgcagctcttagaaagcgtcgaaaagaagtgggagacattagggagaatggtgagcttccttctgaaaatggaccgcataaaggtgttcagtatccattctcagtgaatgagaaagttcttataaggggaaatcggaggacaccagataaatttgttgggaaggaagctgtaatcacatcacagtgtcttaatggctggtatttgcttaagattatggacagtggtgagaatgttcgattgcagtaccgctctctgcgtaagttccttcctacacaggaaacagaggagagatgccagacacagacagttcagaacagtagctga
>g2[scaffold2044:49544-53102]
atggcttccaaatctctaaaacctccaaaacaaccaccaaaaaaccctaaaagacaatggtccctgaacgatttcgagatcggaaaacccctcggaaaaggcaaattcggccgtgtatacctcgcccgcgaagttaagagtggattcatagtggcgttgaaggtgatattcaaggagcaaatagagaaatacaggttgcatcatcagcttaagagggaaatggagattcaaacaagtcttcgtcatcccaatgtattgaggctatatggttggtttcatgatgaggagcggatttacttgattttggagtatgctcatcgcggtgagctgtatagggagctaaggaagacaggtcgtctgtctgagaaacaagctgccatatatattgcaagtctcacacaagcactggcgtactgtcatgagaagcatgttattcacagggacatcaagccggaaaacctgttacttgatcatgagggccgcttaaagattgcagactttgggtggtctgtacaatctagaagcaagagacatacaatgtgcggaactctggactatctggcaccagaaatggtggagaacaaagctcatgattattcagttgacaattggaccctggggatcctttgctatgaatttctatatggtgtgcctccatttgaggccgagagacagaccgacacattcagaagaattatgaaggtagacctcagcttcccttcaacacctgatgtatctgctgaagctaagaatctcattagccagcttcttgtgaaggattcttcgaaaaggctctctcttcaaaagatcatggagcacccttggataatcaagaatgtcatatcacatgacaccataatctga
>g3[scaffold2044:53859-58692]
atggcgaaattcattttcataggagttttcatggtggtgttaattgcaaattttgcaagtagtgaagtagctgcaagtagtgttgttgttgttgggtctagtaaccctaaggaggaaggcaataaattagctatggttcaagaagaggaggatatggatggtgggttttcttctttagatggaatgttacaatgggctatagggcattcggatcctggagtactaaaagaaagatcagaagtcgctcaacgcatgtctccggaggaactaaacaaacgccagactgaattgaaggaactgatggagaagctgaaaatgccctcagatgcgcagttgatgctgattgcagttaatgatttaaataattcatccctacctctggagcatcatctccgtgccttagaggagctgttggtacttgttgagcatattgataatgcaattgatctgcagaaacttggaggcttcagcatacttgtaagaatacttaatcattctgaaccagaaataaggactgctgcggcatgggttcttggcaaagccagtcaaaacaaccccattgttcagaagcaggtcctgaaacttggggcattgacagtgctgatgaagatgatgaaatctcacaccacagaagaagctgtaaaagcattatttgctatttcagcactaataagaaataacatgaatggccggagtttgttttatcaggaagctggagatacgatgcttcaggaggttcttagcaattcaaatctggatatcaggttgcataagaagtcactgtttcttattgctgatttagccgagagtcagctggaaaatgagaacacagctgaggtttccttttttagcaatcgattgttactgaaggccatcgttgattcaatggcatcaagcgatcttgatctaacagaaaaggccctttacgcaactaaaaacatactactacttagatcgactgatgttcaactcttcaaggacttctgtaaattgaacgaggtacttgagaggacgaggcaacagttgaatgatcttagtgaagaatacgcaatggatgtggagtgtcttcgaaaagaagttcacctggccttccttcaaaagctgaatgaggaaggcgcggaagtaaccaagtggatcgcgatatctgcatcatcccacgcctttgttcatctggacgtggactcgaaattggtacatcatcatctgcttaggacaacactaatgtga
>g4[scaffold2044:59526-61052]
atgcagtacattcgatctccaattaataccatctgtctaggtcaagcagcttcaatgggatcccttctcttagctgctggcgcaaagggtgagagacgatctctccctaatgcttcaatcatgattcatcagccttcaggtggatatagcggacaggctaaggatttaactatccacacaaaacagattgttcgggtttgggatactctgaatgacttgtatgcaaaacatactggacaaccacttgacataattcagaagaatatggatagggattatttcatgacaccagaagaggctaaggagtttggaataatcgacgaggttatagatgaaagaccaatggctttagtaactgatgctattgcaaatgaaaccaaagaaaaaggctcgagttag
>g5[scaffold2044:62741-64092]
atgcgaacccaaattgttcacaaactatggaatcgaagaatcaatggaacccctttgaatagtaagagattttatgggttaataccaatggtgattgaacatacttcaagaggagaaagggcttatgatatattttcaaggttgttaaaggagagaattatatgtattaatggagcaattgatgatgctacttctcatgttgttgttgctcagcttctttttcttgaatctgagaacccctctaagcctattcacatgtatctcaattctcctggtggcgccgttactgctggttag
```
