## Supplementary material for "The *de novo* reference genome and transcriptome assemblies of the wild tomato species *Solanum chilense*": EOG09360I49.fna.1

```
>g1[scaffold3520:1-3901]
atggcgatcgccagaaccggagttttcgtcgatgattacttggaatattcgagcactttgcctgctgagcttcagaggcttcttaacaccataagagagctcgatgagcgttcacaaggaataataaatcagactaggcagcagaccaattactgcctaggattagcgtctcagagccagggatcaaggaaatacaattatgatgatgatgaggcttttgagaagttgaggaaggagattgaaggaaaccaggacaatgccttaagcctttgcactgaaaaggttttacttgctcgacaagctcatgatattatagatagccacatcaagcgcttagatgaagatcttaccaacttcgctgaagatcttaagcaagagggaaagcttcctgcagatgaacctcctatccttcctccattacctttggtccttaagactgagaagcgcaaagcaccgtatgtaacacctcaatcaaagaagtttgagtacagagactgggattgggaccgagaacgtgacagagactacgatcttatgcctcctcctggcagtcataagaaggattttgcttctcctgttgatgttgatcaacccattgatccaaatgaacccacctactgtgtgtgccatcaggtatcctttggagatatgattgcctgcgacaatgaaaattgccaaggtggtgaatggtttcactatacatgtgttggactcacaccagagacaagattcaaagggaagtggtactgtccaacatgcagacaattacctcattga
>g2[scaffold3520:4937-7811]
atgttgaaacatgggtttttagtagtattagcttttatggggtattggattgatcataatatatgtgttgaaggctttggagtcaattggggaacaatggcaacacacatgttggaacctaaaatacttgtgcaaatgttgagggacaatggtattaagaaagtgaagttgtttgatgcagataaatccactatggatgcacttgcaggtactgatattgaagttatggttgcgattcccaatgatcaacttcttactatgactgatattgatcgagctaaagattgggtcagacgtaatgtcactcgttacagtttcaaaaatggtgtcaacatcaaatatgttgcagttggtaatgagcctttcttgacatcttacaacaactcctttgtgaacttaaccttcccagctctacaaaacatccaaaatgcactaaacgaagccggagttggagactccataaaagcaactgtaccgctaaatgctgatgtctatttctcaccagagtctaatcctgtaccttctgctggtagattccgaacagatattgctgaactaatgacacagattgttcaattcatgagcaagaatcaagcaccctttacagtaaacatttacccttttctaagtctttatgccaatgaacatttcccaatggactttgctttctttgatggtactcccaaccctgttctcgataacggggttgagtacaccaatgtattcgacgccaactttgataccctctactctgccttaaaagcagttggtcatgggcacatggccatcctagtcggagaggtcggttggcctacggatggggacaagaatgctaacttaaacaacgcttatcggttctataaaggactatttgcaaaactagcatccaacagaggaacaccccttagaccaggatacattgaagtgtacttatttggtctcattgatgaggatgctaaaagcattgctcctggcaatttcgagcgtcactggggaatttttcgatacgatggacaaccaaagtttcccatggacatttcaggacaagggcaagataaacatcttgttgctgctaaaaatgtgcaatatctacccaacagatggtgtatgttgaatccaaatgctaaagatttgagcaaacttgctaacaatattgactatgcatgtacattttcagattgtacatcattaggatatggttcttcttgcaataatttggatgccattggaaatgcatcatatgcatttaatatgtattatcaagttcaaaatcaattggatttgagttgtgattttgaaggacttgcaatggtgactaacaagaatttatctcaagggacttgtaattttattattcagacaggtaaatattctttttctaacaaggttttgccagggattgttgtattattaagtggcttcacatttcttttattgtag
>g3[scaffold3520:13346-18613]
atgggtgttgttaaagcagtggtagctgattttgttatgacatttattgcgatattttgtgtttcaacgattggggttttgacttacattattggatctgcatttggaattgctcctggattggcatctctgtcaatcactattctcattgttttcctcctctttctaatgcttagtgttatagctgaggctttgggtggcgccgccttcaatcccgccgctaccgccgcgttttatgctgccggagttggaaaggattcgctcttctccgttgctgctcgatttcctgctcagattttgtattcaatgggtgctgtaaaagcagctgtgggtgattttgtgttgacattgatgtgggtgttttgttcatccactctggggattttcacttaccttatagctactgcttttgggattgctcaaggaatggcttcgctatttattactactgtgcttctttttatgctcttctttgtctttgggattatcggcgatgctttgggtggtgccgcttttaatcctgctggtacagcggcgttttatgctgctggggttggaaaagattctctttttaccgttgccacccgattccctgctcaggcagctggtgcggttgctggtgcagtagcaatattggaggttattcctacgcagtacaagcacatgcttggtgggccttccttgaaagttgacttgcacaatggagccatcgccgagggcatcttgactttcgtaatgacctttctggtctttatcattgtactgaagggtcccaaaagtgcacttctaaagaattggttacttgcaatgtcaactgttaccatggtagttgcaggttcaaaatacactggaccttctatgaatccagccaatgcatttggttgggcatacataaacaacatgcacaacacatgggagcagttttacgtctactggatctgtccctttgtaggagcaataatggctgcatggacatttcgtgccgtctttccagctccagcaaagaagaagaagccccagaagaaaaagcgaaattga
>g4[scaffold3520:19846-21837]
atgtcaggacaaaatgaatcgaggatccgacccagcggtagagcagcggtagtcgttctcggtgatattggacgtagccctcgcatgcaatatcatgctctttcccttgctcgtcaggctcatctagaggttgacattgttgcatatggaggcacttgggggtgggcaattggggtgagcacatggacaatgatggacaatgattgggaattttttaggcagtgcggtgtgcgtggaatgaaggaagaggttgtgtgctgtgagttaagggcttaa
```
