## Supplementary material for "The *de novo* reference genome and transcriptome assemblies of the wild tomato species *Solanum chilense*": EOG09360IAQ.faa.1

```
>g1[scaffold1269:846-11767]
MELSAIMSPANYLEKNSSYSQAITLTNRRQIVHSSKLKYVRTTSPSLKLPPVTTDCDNAEVIGARECKGKEWIHFVGVGGCGLSALAMLALKQGYEVSGSDMMWSDAMDALREAGARVYIGHSELNLRKNNGLVPDALVVSSAICGGNVENLHAESVGIPVYKRGAWLGRITKGYNLIAVSGSHAETDSGRSLAIVYHLVCCNWGSGTTGRFTLHLYGVFLDMLILAERNIICGTGCNFVLEADEYDSCFLGVTPQIAVVTNVDWEHVDMFQDEEAVKTIFRKFIGQIRVGGHLILCGDSPVACSLVNKTGSGSALPVLHNDAFQISTYGISSCNDWHALSISPNSCGGSDYQLLHKGHHIADISLQMPGVHNVLNSLAVIATINALSTDEKNFFSSIASLKLRLQNFEGVSRRFERIGTVRGCHIYDDYAHHPTEIQATLQAARQRFPFQELVVIFQPHTYSRLAALKDDFAIAFNNADRVVITEIYEARETNLSKINGRDLAVSIVGPPSEFVPSLIQVLEMLVVQISKDPDHETVIMTLGAGEHSDFHDWKPLYNISPLSKEIILHKIDQKGNMKTNKGIVIDYYNILHHETGSELKTLIAFTYNWLNLKPRYEDHNVQLLEMFASIDCFLYCSKFTTLETDLVNDTEGHGYSSSLYGLPL
>g2[scaffold1269:11833-13611]
MLSLQPLNPKPSSLYSSTFTPPNSLSPKTLKPIPAFRPSRNFYPSIHSMLQYNRKPQLAGDTPRVVVITSGKGGVGKTTTTANIGLSLARLGFSVVAIDCDVGLRNLDLLLGLENRVNYTVVEVLNGDCRLDQALVRDKRWSNFELLCISKPRSKLPIGFGGKALVWLVDALKARDEGGPDFIIIDCPAGIDAGFITAITPANEAVLVTTPDITSLRDADRVTGLLECDGIRDIKMIVNRVRTDMIKGEDMMSVLDVQEMLGLPLLGVIPEDSEVIRSTNRGYPLVLNKPPALAGLAFEQAAWRLVEQDSMETVMMEEEPKKRGFFSFFGR
>g3[scaffold1269:17296-20010]
MECAKVAPAVRKGKKKQVKDELDRIKQAEKKKRRLEKALATSAAIRSELEKKKQKKKEEQQRLDEQGAAIAEAVALQVLLGEDTDDSCKLLLKKEEGWNTWDLNSSFDFFVGRGRPMLPRQDSSTCYSVEGADWVSGASGYRCMSNEMGNSEWMVSSETWVRDEGNWEVARISPGFIAAQSLSSLQIAEDAPVDSCVFNQVEGVN
>g4[scaffold1269:20129-26811]
MTEVVLHIYDVTNSGSDKTNNTIVQINKFFKDGIGLGGIFHSAVQVYGDDEWSFGFCEQGTGVFSCPAGKNPMYSYRECIVLGNTNHSIFKVNQILRELSREWPGHSYDLLSKNCNHFCDEFCERLGVQKLPGNLFLPLSVLPLLVNSVCAITIFIDKLLVVNLNVAQIQCCERRSPLHRLLALWRFHLQKATPWRIRFAHAGDAAVEIAGTTAFRLRQAKTEIVTASKVAYRFFAGVASNNSASPDSPGNSGRGTPRFQANWFKNFITTGAKPSGSDSEEVLGQQQQHGTETPLRQN
```
