## Supplementary material for "The *de novo* reference genome and transcriptome assemblies of the wild tomato species *Solanum chilense*": EOG09360IAQ.fna.1

```
>g1[scaffold1269:846-11767]
atggaactatcggcaataatgtcgccggcgaattacctagaaaaaaattccagttattctcaagcaattactctcacaaatcgccgtcaaatagttcacagtagcaaattaaaatacgttcgaacaacttccccttctttgaaattacccccagtgactacggattgcgacaatgcagaagtcatcggtgcaagagagtgcaaagggaaggaatggattcactttgtcggcgtcggaggttgtggtttgtccgctctcgccatgcttgctctcaaacaaggttatgaggtcagtggttctgatatgatgtggagcgatgccatggacgcattgcgagaagcaggtgcccgagtgtatataggccattctgagcttaacttgagaaagaataatgggttggtgcctgatgcccttgttgtgtcaagtgcgatttgtgggggcaatgtggagaatttacatgccgagtctgttggaatacctgtgtacaagcgaggagcttggttgggtagaatcaccaaaggttacaacctcattgctgtcagtgggagccatgcggagactgattctggaaggtctttggctattgtctatcatttagtctgctgtaattggggctcgggtaccacaggtaggttcactctgcatctgtatggagtttttcttgatatgctcattctagctgaaagaaacatcatctgtggaactggttgcaactttgtactggaggctgatgaatatgactcttgcttccttggagtaacacctcaaatagctgtggtaacaaatgtagattgggaacatgtagacatgtttcaagacgaggaagcagttaaaactattttcaggaagttcatagggcagataagggttggaggacatttaattttatgcggtgatagtccggttgcatgttctttggtcaacaaaacgggctcaggctctgctcttccagttcttcacaatgatgcattccagatttcaacttacggaatttctagttgtaacgattggcatgccttatctatatccccaaactcttgtgggggtagtgactatcagctgcttcacaagggacatcatattgcagacatcagcctacaaatgcctggagtccacaatgttcttaattcattagcagtcattgcaacaatcaatgctctttctacggatgagaaaaactttttcagttccatcgcttctttgaaattacgcttgcaaaattttgaaggtgtttctagacgttttgagaggataggtacagtccgtgggtgccatatatatgatgactatgctcatcatcccaccgagattcaagctactcttcaagcagcacgccagaggtttccatttcaagaacttgtagtaatatttcagcctcatacatacagtcgtttagcagcattgaaagacgactttgctattgcattcaataatgcggacagggttgtgataacagagatttatgaagccagagaaacaaatctgtcgaagatcaatggacgcgatcttgcagtatctatagttggcccaccatctgagtttgtcccttccctgatacaggtgttggaaatgctggttgttcagatatccaaggatcccgatcatgaaactgttatcatgaccctaggagcaggtgaacattctgatttccatgactggaaacccttatataacattagtccattgtctaaggagatcattcttcacaagatcgaccaaaagggaaacatgaaaacaaataaaggaatagtaattgattactataatatactgcatcacgagactggcagcgaactcaagacgttaatagcctttacatataattggctaaatttgaagccaagatatgaagatcataatgttcaactgcttgagatgtttgcatccattgattgctttctctactgcagcaaattcaccactctggaaacagacctggtcaatgatacagaaggccatggatacagttcctccctttatggactgcctctttag
>g2[scaffold1269:11833-13611]
atgttatctctgcagccactcaacccaaaaccttcctctctctactcttccacctttacccctcccaattccttatcccccaaaaccctaaaacccattccggccttcaggccttctagaaacttctacccttccatccattctatgctccagtacaaccgcaagcctcaactcgccggagatacgccgagagtcgtcgtcattacatccggcaaaggcggcgtcgggaagaccactaccaccgccaacatcggtctttcattagctcggctcggcttctctgtcgtcgccattgattgcgatgttggtctccgcaaccttgacctcctcctgggcttagaaaaccgggttaattatactgttgtcgaggttctcaacggtgattgcagacttgatcaggctcttgtacgtgataagcggtggtccaatttcgagctgctgtgtatttccaagcccagatccaaattgccgatagggtttggtgggaaagctttggtttggcttgtggatgccctaaaagctcgtgatgaaggtggtccggatttcattatcattgattgtccagctggcattgatgctgggttcatcacggctataactccggcaaatgaggctgtactagtgacaacgccagatattaccagcttaagagacgctgatagagtgacaggattgttagaatgtgatggaattagggatattaagatgattgtgaacagggttcggactgatatgataaaaggggaagatatgatgtctgtattggatgtgcaggaaatgcttgggcttccattgttgggggtaatacctgaggattcggaagttattagaagtactaacagaggttatccccttgtgttgaacaagccaccagctttggcagggctggcatttgagcaagcagcttggaggttggtggagcaagatagtatggagactgtaatgatggaggaggagccaaagaaacgtgggtttttctcattttttggacgatag
>g3[scaffold1269:17296-20010]
atggaatgtgctaaagtggcacctgctgttagaaaagggaagaagaagcaagttaaggatgagttggatcgaattaaacaagctgagaaaaagaagaggcgcttagagaaagccttggccacttcagctgccatccgttctgaactggaaaagaagaagcagaagaagaaagaagaacaacaaaggcttgatgaacagggtgccgcgattgctgaagcagttgcacttcaggttttacttggcgaagatacagatgattcatgcaagctactcctaaagaaggaagaaggatggaacacgtgggatcttaacagcagttttgacttcttcgtgggcagaggaagacccatgcttccgcgccaagactcttcaacatgttattcagttgaaggagcagactgggtttctggtgcaagcgggtacagatgcatgtcgaatgagatgggaaattccgagtggatggtttcatctgaaacttgggtaagggatgagggaaactgggaggttgcaagaatttctcctggttttattgcagcacagtctttatcatctcttcagatagctgaagatgctccagtagactcttgcgtcttcaatcaagttgagggagtaaattaa
>g4[scaffold1269:20129-26811]
atgacggaggtggtcctccacatatatgatgtgacgaatagtggctccgataagaccaacaacaccattgttcagatcaacaagtttttcaaagacggtatcggtcttggtggaatctttcatagtgccgttcaggtttatggagatgacgagtggtcattcggattctgtgaacaaggtactggagtttttagctgtcctgctgggaaaaatccaatgtattcgtaccgtgaatgcattgtacttggaaacacaaatcactctattttcaaagtgaaccagatattgagagagcttagtagagagtggcctggacattcatatgatttattgtcaaagaattgcaatcacttctgtgatgaattttgtgaaagacttggtgttcaaaagcttcctggtaatctttttctccctctctctgttctccctttacttgttaattctgtttgcgctataaccattttcatagacaaactcttggtggtgaacttgaatgtggcacaaatacagtgctgtgaaaggcgatcacctcttcatcgcctattagctctgtggcgcttccatcttcagaaggcgacaccatggcgaataaggtttgctcatgctggtgatgctgccgttgagatagcaggaactactgcttttagactgaggcaagctaaaacagagatcgttacagccagtaaagtggcatataggttcttcgcaggagttgcttctaacaattcagcttcccctgactctcctggcaactctggtcggggaactcctaggtttcaagcgaattggttcaaaaattttatcaccactggtgccaaaccatcaggttcagatagtgaagaggtgctaggacagcagcagcagcatggaacagagacccctctgaggcagaactag
```
