## Supplementary material for "The *de novo* reference genome and transcriptome assemblies of the wild tomato species *Solanum chilense*": EOG09360IBH.faa.1

```
>g1[scaffold2:449161-461921]
MKVVRSGDIVDDSQVAPHLDPHPDDYQDQVVVDHVVDPPMVEPIVEVPAVGVPTHHEAMYHIPGAPPEVTDVVFLEEDYD
>g2[scaffold2:463551-475429]
MPQQEEDRLVHLFQETSPSVVFIKDLELAKGSNDSTKVLADDENAKVEGTGSGFIWDKFGHIVTNYHVIAKLATDNIGLQRCKVSLVKTKGERIVKDAKIVGVDPAYDLAVLKVDVEGVEVKPVSVGTSRGLRVGQSCFAIGNPYGFENTLTTGVVSGLGREIPAPNGAAIKGAIQTDAAINAGNSGGPLIDSSGHVIGLNTATFTRRGSGMSSGVNFAIPIDTVVRTIPYLIVYGTSYKDRY
>g3[scaffold2:475867-477256]
MSTKELETYLSDVGSSNQFETNSSKYVSHVKKLLYRRMLVGISDGRFFLGTFYCIDKQGNIILQDAVEYRSTRRSAPSPMEQRVLGLILIPSSCRKTCHVDCSIDEQLSLMSLGEQKS
>g4[scaffold2:483531-487533]
MDNVGAHDNQVPPQDNQVPPLEEVAMGDQVPDVPPPMTDRDIRTNFLTLTQAMTSYSNAVTSQVQYMMDQMNTEVGPRVPQHANTMILYAMVVTSIEKAELASYQLKDVAQNWYVQWRDNRSLRGEYRLDMLHDNMNISRLMVHAQQVEETRLRRMSREAKKSKSYEGGYSKGCLTLGLKREEVLAHQQRSQLVESVERSIMVIALLGRTFALVWKNGHKVKDCPNLKGQYKRSGRAQASGSNVDAPKKNLFYALSSKSEQESSPMW
>g5[scaffold2:487661-492453]
MAPAELKELNAQLNDLLHKGFIRPCISPWGAPILFVKKKDGSLRMCIDYHQLNKLTVKNKYPLPRIDDLFEKLQGASYFSKIDLRSRYHQLRVEHMDHLRVVFQVLKENQLFAKYSKCEFWLRSETFLGHIISSEGVKVDPRKIEAVKNWPRPLTPTDIRSFLCLAGYYRMFVYGFVSIASSLTTLTQKSVKFEWSETCERSFKILKQRLTSASVLTLPEGTKGFVVYCDASRVVLGCVLMQQGKVVHYESRQLKLHEKNYPTHNLELVSVVFAFKIWRHYLYGVHVDVYTDHKRSQYMFNQNELNLRQRRWFELLKDYDMSVLYHPGKANVFADALSRMTMGSVSHVEEAKKYLVKDVHRLCVPKVDLLRIQILEEAHESCYSIHLGSTKMYHDFREVFWWEGLKGDIEKFVAKCPNCQQVKAEHQTPVGLLREIQVPNWKLSIILDRGAHSHLGFGGHLKKGCVPRRRELEFEEGDKVYLQILPMNGVVIFGKKRKLSPRYVGPYEILQGVGKVAYELKLPSELASVNLLFHVSMLKKCISDLSKFFLLRV
```
