## Supplementary material for "The *de novo* reference genome and transcriptome assemblies of the wild tomato species *Solanum chilense*": EOG09360IBU.faa.1

```
>g1[scaffold22986:876-3505]
MLEVSSSKPLASESKGFAFWVELVAPGLPRIPNALNVVSNFPFLVIGLIGLVLCYHGNYFKLSLQGELLGWTCFYIGVAAVAFGSAYYHLKPNDARLVWDRLPMTVAFTSIIGIFIIERIDERKGTVSLIPLILAGVIRLQVPLLLSWSGHYSIPSLRIYMGFFPLPIKENLLLCSTPSPVSAFQKTELISAIMYPYRLFFDDLRPYAAVQFVPCLAIPLMAILLPPMYTHSTYWLWAAGFYLLAKIEEAADKPIYNWTYHIVSGHTVKHLCAAMVPVFLTLMLAKRDIETNRVSLFQSWRISWSKTKENGTVVDSLTCTYSGVAVEESR
```
