## Supplementary material for "The *de novo* reference genome and transcriptome assemblies of the wild tomato species *Solanum chilense*": EOG09360IC1.faa.1

```
>g1[scaffold4962:1876-3827]
MAAATSLYVSEMLGSPVKFSGVARPAAPSPSSSATFKTVALFKKKAAAAPAKAKAAAVSPADDELAKWYGPDRRIFLPDGLLDRSEIPEYLNGEVPGDYGYDPFGLSKKPEDFAKYQAYELIHARWAMLGAAGFIIPEAFNKFGANCGPEAVWFKTGALLLDGNTLNYFGKNIPINLILAVVAEVVLVGGAEYYRIINGLDLEDKLHPGGPFDPLGLAKDPDQAAILKVKEIKNGRLAMFSMLGFFIQAYVTGQGPVENLAAHLSDPFGNNLLTVIGGASERVPTL
>g2[scaffold4962:5086-15036]
MMMMMISPCTFLCWIILTSSFNIDVVLSKTDSQQVSALNDMYQYLKPHSKLDGWKSNGGNPCDDSWTGIKCSGSDVTEINLSGLGLTGSLGFQLDKLDKVTYFDVSKNNLKDSIPYQLPPRTQHLDLSGNQFGGTVPYSISQMTELKSMNLNHNKLSGSLSDLFGKLTKLTDMDISYNSISGSLPQSLKSLSSLSKLHIQNNQFTGSINVLADLELDDLNVANNQFNGWIPNELKDIKKLETGGNSWSTGSAPPPPPGQKAKPHTRNSDKESGKSGLGIGAIAGILLGVLLLLGVIIALLSRKKRSSSSSHFIEEDKFSRRQTFTPLASQELSSRANMQEDFRVAEKHLQTSSSMVLKRLNSERHKSFNEKEMKNVPPSDHLKSANDKEFANPMKQNSSVKLDHYPLVDLQNATSNFASSRLLGEGSIGRVYMAKYPDGKVLAVKKIDSSFFRDGQCTEFTEIVGNMSKLHHTNIAEVIDDFSKPLTWNTRVRIALGVARALEYLHEVCSPSCLHGNIRTSNIVLDAELNSRLCECGMAMFHQNVTDTADFQIESPWYQQSSKNLDAGYTAPECTKPSAYTLKSDVYSFGVVMLELLTGRKPFDSSKPRLEQCLAEWASPQLHDLDALEQMADPALRGLYPPKSLSRFANVTALCVQPEPEFRPQMSEVVRLVQKSNMSQRGDDDDY
>g3[scaffold4962:15072-16361]
MEELNANEEIRRTINPRRKKDLRGPVPFIIIICGTLVYYHCVYRNASIVSLVSDVFTVIICSLAILGLLYRQMNISVPVDPLEWQISQNTANRVLACIANTIGAAESVLRVSATGHDKRLFVKVVVTLYVLSVLGRMASGVTVAYTGLCFLCLYMLVENSQLISVCLSSQRKRKDSRETVQSE
>g4[scaffold4962:17470-22691]
MDFFKVKRFRKAHKPELETNTEEKPVPLPGEQKNENGNVGKTTYVDSTNAEPEDDDDDFITNEVKRRLKELRRNSFMVLIPEESAPEDDDADDEEEQVNMNPSDWRDVEAEGRQFWSGFNAVYDKYAEQMLFYDRLHVQQLREIGSHIPSTSSPRSAPKKLVSPFRCLSLKKMDEFQDETQHLHQPVADINQDLETAYVAQLCLTWEVLHCQYTQLSQKISSQPDSPIFYNHSAQQFQQLLVLLQRFIETEPFEPGTRPEIYARMRHALPMLLQVPKVQGSDQKKLEDDELPVLAPDLLKVIESSILTFRVFVKMDKKSSSVRNLFGSQNQMTTPVHQVQCSLEKKKVKLKELRKKTKNLKKKSWPSMAADVDLLLGLIDVKVMNRVLRMERISKEQLFWCEEKMKKLDVTDGKLQRDPSLILFPG
>g5[scaffold4962:25356-33375]
MPSLFGGPLTTFEDSEKESEYGYVRKVSGPVVVADGMAGAAMYELVRVGHDNLIGEIIRLEGDSATIQVYEETAGLMVNDPVLRTRKPLSVELGPGILGNIFDGIQRPLKTIAKRSGDVYIPRGVSVPALDKDILWEFEPKKIGEGDILTGGDLYANVFENSLMEHHVALPPDAMGKITYIAPAGHYSLKDTVLELEFQGVKKQFTMLQSWPVRTPRPVAAKLAADTPLLTGQRVLDALFPSVLGGTCAIPGAFGCGKTVISQALSKYSNSDTVVYVGCGERGNEMAEVLMDFPQLTMTLPDGREESVMKRTTLVANTSNMPVAAREASIYTGITIAEYFRDMGYNVSMMADSTSRWAEALREISGRLAEMPADSGYPAYLAARLASFYERAGKVKCLGGPERNGSVTIVGAVSPPGGDFSDPVTSATLGIVQVFWGLDKKLAQRKHFPSVNWLISYSKYSGALESFYEKFDPDFINIRTKAREVLQREDDLNEIVQADRTVSQPFKLDKVTELVILRVTLGSCHFFRSRLSVKLHNKANTQLVGKDALAETDKITLETAKLLREDYLAQNAFTPYDKFCPFYKSVWMLRNIIHFYNLANQAVERGSGMDGQKITYTLIKHRLGDLFYRLVSQKFEDPAEGEDALVAKFKKLHDDLTAGFRNLEDETR
>g6[scaffold4962:34054-36491]
MARSIAQALNLIRTTTVATSYTTRNALLLVASRSESTQADRSTGSDTPEAEAEALAVQRIEEAIHRIIVRRSAPDWLPFRPGASYWVPPRRSSYGVADLVHKLANTLTEEEIMSLATFRGWPSSNFYLDSGEDD
>g7[scaffold4962:39106-39621]
MALRNFYKEIKGLKVKEVPGYLKPMLSVGYAKNAIRKGLDNYHAKYIETSSVDPLLHVCFGGMILSYLVALPNERRHLEHQQHGGGH
```
