## Supplementary material for "The *de novo* reference genome and transcriptome assemblies of the wild tomato species *Solanum chilense*": EOG09360IC1.faa.2

```
>g1[scaffold1555:12490-17613]
MDSFAANHLDIFDIYGRYCDIMSGAYATRNLVDELQKARFTREALDQLMKLVDSSLHIRHADFSEFSRFYDFVFFVFRENGQKNITISKAVTGWKIVLAGRFRLLDHWCDFVEKKQRYNISEDTWQQVLAFSRSVHENLEGYDREGAWPVLIDDFVEHMYRIGGVDTISNSFCCSCGDSGAQPFEDSYPGLINFPGMKRKSCGNLQRVEESSHGDPGMDVIVNSKRRHINFGNQNVDGTENQSHGFLEMVKANSPLNHSASPCAVEGCLSKGFAELLSGVGSRNRYVVGGYMKLCFITYGDVERVLIAIGDLPNTISCRWISLK
>g2[scaffold1555:20140-26694]
MWRIKRDKATGENSGEAASADESDDALQVTIEKSKKVLAMQQDLLQQIAERRKVVSSIKSSLADATGTYDGGSGSLSDVDIPDVDKDYNVTVPSTAATPITVVDKNTPPAISQDFVESKREVKRDLADERAPPLSRSSITASSQTSSTVSSKRTLNVPPETPKSSQETLLNVNSRKSLVDVPGKKIQSYMPSLCKESSAQFHVEQRNENLEGSSAEANEETEDLVNIDEKPPPLAGTNVMNIILVASECAPWSKTGGLGDVAGALPKALARRGHRVMVVAPRYDNYPEPQDSGVRKIYKVHGQDVEVTYFQAFIDGVDFVFIDSHMFRHIGNNIYGGNRVDILKRMVLFCKAAIEVPWHVPCGGVCYGDGNLVFIANDWHTALLPVYLKAYYRDNGIMNYTRSVLVIHNIAHQGRGPLEDFSYIDLPPHYMDPFKLYDPVGGEHFNIFAAGLKTADRVVTVSHGYSWELKTSEGGWGLHQIINENDWKLRGIVNGIDTKEWNPELDVHLQSDGYVNYSLDTLQTGKPQCKAALQKELGLPVRDDVPLIGFIGRLDPQKGVDLIAEAVPWMMGQDVQLVMLGTGRPDLERMLRQFECQHNDRIRGWVGFSVKTSHRITAGADILLMPSRFEPCGLNQLYAMTYGTIPVVHAVGGLRDTVQPFDPFNESGLGWTFGRAEANQLIHALGNCLLTYREYKKSWEGIQTRCMTQDLSWDNAAQNYEEVLIAAKYQW
>g3[scaffold1555:28917-32604]
MFDKNHKISSFVEPNQGEFMELDEEHEKEYPSEVVTDCCSVISSVDEKANLFDNYNTVPSSPGSVLSETELELEFSLSSSVSSLSPGIDDGGFDEYFPSPISSNLSSPLVYDTMNQNFPSLNSYTNDMEMDQQLVHEYTNCAEEEVDLLYKKYAERMSWFDVLNHERLCALNAVLRKHLSSPNSFEYEMEPTVGLPVQYSSLSKLDRKRLVRNLESDLELVYVAQSCLSWEALHHQYKKVKALCGSTSKNGVFYGNVAARFQKFQVLLERFVEDDSCGGKRHLNYVHTRFSQKNLLQVPQISGYVESNERVDGEIMKPIEVLKAIEKCIYAFWFYVRRDCKKKKNFLWSQSRVEDPKDILQLPDLTRKLQMKELWMKDVKGKRKCWLRRAKKGEQEELNKIELVLTLIEMKLVSRILHMSIISTSHFKWCQQKLDNIEFKNGHILRSPTILPLFPS
>g4[scaffold1555:34168-43654]
MAVDKEFSNSHESNNESSHPGSRPPRLFIKEMVMRNFKSYAGEQRVGPFHKSFSAVVGPNGSGKSNVIDAMLFVFGKRAKQMRLNKVSELIHNSSNHQNLESAGVSVHFQEIIDLDDETYEAVRGSDFVITRVAFRDNSSKYYINDRTSNFTEVTKMLKGKGIDLDNNRFLILQGEVEQISLMKPRGQGPHDEGFLEYLEDIIGTDKYVEKIDESFKQLEVLNERRSGVVQMVKLAEKERDNLEGVKNDAEAYMLKELSLLKWQEKATKLAFEDNSTRITEMQANISRQEEILKSEREKIKENSKSLKDLESKHSKFLKRQEDLDNDLRRCKDEFKEFERQDVKYREDLNHLKQKIKKLTDKIDKDSRKISDTTNECEESANLIPKLEKDIPGLQQLLVDEEKILEEIKENSKVETEAFRSELSAVRSELEPWEKHLIEHKGKLEVASTESKLLSEKHEAGRAAYIEAQEQIVEIQKRVEIKSASTKNIANELEKNKVKALEARAVEKECLQEQERLIPLEQAARQKLTELSSVMESEKSQGSVLKAIMHAKEANVIDGIYGRMGDLGAIDAKYDVAISTACSGLDYIVVETTAAAQACVELLRSKTLGVATFMILEKQAHYLPKIKEKVRTPEGVPRLFDLVKVRDERMKLAFFAALGNTVVAEDIDQASRIAYGGDREFRRVVTLEGALFEKSGTMSGGGGKPRGGKMGTSIRAASVSPEAISAAENELSQIAENLDNVRQRITDAVKCYQASEKALSLGEMELAKCKKEIDSLKSQCDDLKKQLDSLRSASEPSKDEVNRLKELKKIISAEEKEMDRLTQGSKQLKEKASELQNKIENAGGEQLKNQKAKVTKIQSDIDKKSTEINRRKVQIETGQKMIKKLTKGIEESNKEKENLLAEKEKLLSIFKEVEQKAFAVQEDYKKIQELIDQHKGTLIDAKNEYENLKKTMDEMRSSEVDAEYKLQDMKKVYKDLELKGKGYKKKLDDLHTALSKHIEQIQKDLVDPEKLQATLSDVTLGQTCDLKTALETVSLLESQLKEMNPNLDSISEYRKKVSVYNERVQELNSVTLERDDIKKQYDEWRKRRLDEFMEGFNTISLKLKEMYQMITLGGDAELELVDSLDPFSEGVVFSVRPPKKSWKNIANLSGGEKTLSSLALVFALHHYKPTPLYVMDEIDAALDFKNVSIVGHYVKDRTKDAQFIIISLRNNMFELADRLVGIYKTDNCTKSITINPGSFVVSQKAA
>g5[scaffold1555:51158-51654]
MRRVRYVECQRNHAASVGGYVIDGCREYMPECTTSGTLNCAACGCHRNFHRREVETDVASECTSASSTTK
>g6[scaffold1555:58473-60114]
MGRPPCCDKTGVKKGPWTPEEDIMLVSFVQEHGPGNWRTVPTHTGLRRCSKSCRLRWTNYLRPGIKRGSFSDQEEKMIIQLQALLGNKWAAIASYLPERTDNDIKNYWNTHLKKKLKKLETSDLYSNDGHCLSTFNSTSRGQWERTLQADINTAKQALQNALSLDKSSPIPDYTIPDIGCYPFVKQEAKMSTTTYASSAENIAKLLKQWTRSESTNNSEQSKASSSTQFSCNTTNNNAMTEYSSSFEPSNSDQFSQATTPEAAGKFHGESKREMDDEIQLSVMLESWLFDENDDLLI
>g7[scaffold1555:69069-73262]
MDFYYRLFFQNLFLLLAILFISVYFFLVPLFSFIPTLLVRLRRGDATLNDRSEFFEVLPEENNQKRSDNVKVEQELEPKFEDFEKVDWDKNGDKEKTEFCFKFKFPTYEEFSKDKTEMGEVIASDFVQEKSFSSLIQEPEIVNLNAEEIGCDTKDVFDLDEVPQHKTEGIQEEEEHTSVSEHHGHQKEIEGMEFFKGESDTVCKQFLADSDFPDEFLFQSEKDSSGTDSDTVSVGFEHMRSLMSRLVNSYSDGFLSDEDFGGEFELDPLHDDDSDFKNLEMSEENHESEDFEDSDSDIMEELREFEQEDQKNDSEFLSQNDIHEDLGMVEFVTEDDKLINGPQESENPKSINTAIVDTSGDANKLESLWEHQELIEQLKMEIRKVRATGLPTILEESESPTMDELQPWKIDEMVHREDSMSELHKFYKSYREKMRKFDILTYQKMYAIGYLQKDPLKDPLQLLFNQKSSGPTLKSLLSQNIRLFKHKSHDIDPMVRFIKDMQSDLEVVYVGQMCLSWEFLHWQYMKALNLWDSDPRGIRKYNEVAGEFQQFQVLMQRFIENEPFQGPRVQYFIKSRYDLRNLLQVPVIRDDRMKDRNKGRTKEKAVFSITSDMLVEILEESIRIFWRFVKADKDCYSVMAKGQKGIHPEVQEQEDVELLLEIRKNLEKKEKKLQEVLRSGNCILRKFRKHREEDSDHEASPTPRIILR
>g8[scaffold1555:73593-77354]
MVNGENSEMQSSYNVKDKIVLELMDSTDSYLHLMNSLSSSLREGWLELASARHSMGASRISSALFDLKSHSAATTLQLNHQDAGPKSEESHFSLCKWASSESPKSCSEEDTLLQKKSNSPKVLNQDEVQEEVSEAPEATESPRTVEDQARKERLKSLSMFGVLVCPKLRAAQSSFETALETLVDVANKRADLLNAYEQVQEKMESATN
>g9[scaffold1555:78929-81158]
MVQRLTYRKRHSYATKSNQHRIVKTPGGKLIYQTTKKRASGPKCPVTGKRIQGIPHLRPAEYKRSRLPRNRRTVNRAYGGVLSGSAVRERIIRAFLVEEQKIVKKVLKIQKAKEKLASKS
>g10[scaffold1555:82645-84444]
MDDKSDVEKLDEVMLPGFRFHPTDEELVGFYLKRKIQQRSLPIELIKQVDIYKYDPWDLPKLASTGEKEWYFYCPRDRKYRNSARPNRVTGAGFWKATGTDRPIYSSDSTKCIGLKKSLVFYRGRAARGIKTDWMMHEFRLPTTNNESGPPKKFMEKNFPPNDSWAICRIFKKTNSMANRALSYAWVNPLSEVASPELFNQSANTHFVSENVSSITETGTALHLSNNNDLLQGTSNVPSYKSLNAMASRPSYLSSPSTDISYNFMFSSPEVSGQNNRCLLDANSMFFNTSPGLITDISKTSESIDFDGSNQQLNSFAISSSQEMQTRISMEDDEAGLKSNQTSINDNTEWENMRSVGFPFSLADEWKPSLSWDSPPCPSEISTSFSTNKCYN
>g11[scaffold1555:88176-88754]
MLLVVVVQLGESITCGEVGGALAPCVPYLTTQGGDPSGSCCDGVKKVVETTPTQQDRQVACECMKSAAARYPNVKPDAASNLPSRCGLTTPIPISPTINCKSVP
>g12[scaffold1555:89494-91036]
QNALNSSFEFFINLNPRSPEFISLFVDDKLRKGLKGVTEEDVEIILDKVMMLFRYLQEKDVFEKYYKQHLAKRLLSGKTVSDDAERSLIVKLKTECGYQFTSKLEGMFTDMKTSQDTMQGFHAAVGADLAEGPSLTVQVLTTGSWPTQSVNTCNLPSEILGVCDRFKTYYLGTHTGRRLSWQTNMGTADLKATFGKGQKHELNVSTYQMCILMLFNKSDRMSYKEIEQATEIPASDLKRCLQSLACVKGKNVLRKEPMSKDIAEDDAFYFNDKFSSKFYKVKIGTVVAQKESEPEKQETRQRVEEDRKPQIEAAIVRIMKSRRVLDHNNIVAEVTKQLQSRFLPNPVVIKKRIESLIEREFLERDKTDRKLYRYLA
```
