## Supplementary material for "The *de novo* reference genome and transcriptome assemblies of the wild tomato species *Solanum chilense*": EOG09360IC1.fna.1

```
>g1[scaffold4962:1876-3827]
atggctgcagctacctctctatacgtctccgagatgctcggaagtccggtcaagtttagcggtgttgcaaggcctgctgctccatctccatcctcctctgctaccttcaaaacggttgcccttttcaaaaagaaggctgctgcagctcctgccaaagctaaggctgccgctgtctcccctgctgacgatgagctcgccaagtggtacggacctgacagaagaattttcctgcccgatggtctattggacagatcagaaatccccgagtacttgaacggagaagttcccggagactacggttacgatccttttggtttgagcaagaagccagaagacttcgccaaatatcaggcatatgagctgatccacgccagatgggctatgctcggtgctgctgggtttattatcccagaagccttcaacaaatttggtgccaactgtggtcctgaagctgtttggttcaagactggagctttacttctagacggaaacacattgaattacttcggaaagaacattcccatcaaccttattcttgctgtcgtcgcagaggttgttcttgttggtggtgctgagtactacagaattattaatggcttggatttggaggacaagctacacccaggtggtccatttgacccactaggcctagcaaaggacccagaccaggcagcaatcttgaaggtaaaagaaatcaagaatggaagactagccatgttttctatgcttggtttcttcatccaagcctatgtgacaggacagggtcctgttgagaatttggctgcccatttgagtgacccctttggcaacaacttgctcaccgtcatcggtggtgcttctgaaagagtcccaaccctgtaa
>g2[scaffold4962:5086-15036]
atgatgatgatgatgataagtccgtgcactttcctttgttggatcatccttacaagctccttcaatattgatgtggtgctttcgaaaacagattcccagcaagtttcagccctcaatgacatgtatcagtatttgaagccccattccaaacttgatggatggaaatccaatggaggaaatccttgtgatgattcttggacgggtatcaagtgttccggttcagatgtcactgaaattaatctatctggcttggggctcactggatcacttggcttccagcttgataagttggacaaagttacctactttgatgtgagcaaaaacaacctaaaggacagcataccataccaacttcctcctcgcacacaacacctagatctttctggaaatcaatttggtggaactgtaccttattcaatttctcagatgactgagcttaaatctatgaatcttaatcataataagctaagtggatcactgagtgatttatttggaaaacttacaaaacttactgacatggatatctcctacaattcaatatcaggcagtttgcctcagagtcttaaatccctctcaagcctcagcaaattgcatatacagaacaatcagtttactggatcaataaatgttcttgcggatcttgaacttgacgatttgaatgtagcaaacaaccaatttaatggatggattccgaatgagctgaaagacatcaaaaaattagagactggcggaaatagttggtctactggatcagctcctcctccacctcctgggcagaaagctaaaccacacaccaggaactcagataaggaatctggaaaatctggcctgggtataggggccattgcagggatattattgggtgttttgttgctacttggtgttataattgctctattgtcaaggaaaaaaagatcatcatcttcctcccattttattgaagaagataaatttagccgacgtcaaacttttactcctcttgcatctcaggagttatctagtagggccaacatgcaggaggacttcagagttgcagagaaacatttgcaaacctcttcctcaatggttcttaagcgtcttaattcagagcgtcacaaatcttttaatgagaaggagatgaaaaatgttccaccttcagatcatctcaagtcggccaatgataaagaattcgcaaatcctatgaaacagaacagttcagttaagttggatcattatccattagttgatttgcaaaatgcaactagtaactttgcaagttctcgccttcttggtgagggatcaattggtcgagtatacatggcaaaatatccggatggcaaggttctggcagtaaagaaaatagactcctcctttttccgagatgggcagtgcacagaattcacagaaattgttggcaatatgtccaaacttcaccacacaaatatagctgaagttattgatgacttcagcaaacctcttacatggaacacaagagtcagaattgctctaggggtcgcccgtgctcttgagtacctgcatgaggtttgttctccatcatgtctccacgggaatataagaacttcaaacattgtgctcgatgctgaattgaattctcgtctctgtgagtgtggcatggcaatgtttcatcagaatgtcactgacacagctgatttccaaatagaaagtccatggtaccagcaatcaagcaaaaacttggatgctggatacactgctccagaatgcacaaaaccttctgcatatactttgaagagtgatgtttatagcttcggagttgtcatgttggaactattgacagggcgaaagccttttgacagttcaaagccaagattagaacagtgtctggccgaatgggcatcgccacaactacatgatctagatgccttagagcaaatggctgatcctgctctgcgtggactttatcctcctaaatctctctctagatttgccaatgtgactgctctgtgcgttcagccggagccagaatttcgaccacaaatgtctgaggtggtccgtttagttcaaaagtcgaatatgagccagagaggtgatgatgatgattactga
>g3[scaffold4962:15072-16361]
atggaagaattgaacgctaatgaggagattcgaaggacaataaaccctaggaggaagaaggatttgcgtggtcccgtacccttcattatcatcatctgcggcactctcgtttactaccactgtgtttatcggaatgccagtatcgtctctctcgtctctgacgtctttactgtaatcatttgctccctcgccattctcggactcctgtatcgccagatgaacatttcggttcctgtggatccactagaatggcagatctcacagaacactgcgaatcgcgtccttgcctgcattgctaatactatcggtgctgctgagtctgttctccgtgtttctgctaccggacatgataagcgcttgttcgttaaggttgtggttactctttatgtgctatcagttttgggaaggatggcatcaggcgttactgttgcctataccggactctgttttctttgcctttacatgcttgttgagaattctcaactaatcagcgtatgtttgtcgagtcaacgaaagagaaaggactcaagagaaacagttcagagcgaataa
>g4[scaffold4962:17470-22691]
atggatttcttcaaagtgaagaggtttagaaaggctcataagccggaactagagactaatacagaggaaaaacctgttccgctgccgggagagcaaaagaatgagaatggtaatgtggggaaaacaacttatgttgattccactaatgctgaaccagaagatgatgacgatgacttcatcactaatgaagtaaagaggaggttaaaggaactgagaagaaacagctttatggtattaattcctgaagagtcagctccagaagatgatgatgcagatgatgaagaagaacaggtgaacatgaatcccagtgattggagagatgttgaagctgaaggacgacaattttggtctggcttcaatgccgtgtatgacaaatacgctgaacaaatgctgttttatgaccgcctgcatgttcagcagctgcgtgaaattggttcacatattccatctacttcttctccaagatctgcacctaaaaagcttgtatcaccctttcggtgcctatccttgaaaaaaatggatgaatttcaagatgaaactcagcacttgcaccagcctgtggctgacattaatcaagatcttgaaacagcttatgtagctcagttgtgcttgacctgggaagttcttcactgtcaatacacacaattaagtcagaaaatctctagccaacctgatagtcccatcttctataatcacagcgctcagcagtttcagcagttattggtcttgttgcaacgatttattgaaactgaaccttttgaaccgggtacgaggcctgaaatttatgctcgcatgagacatgcattgcctatgctacttcaggttcctaaagtccaaggttctgatcaaaagaaattggaagatgatgagttgccagttcttgctccagatctacttaaagtgattgaaagttcaatactcacttttcgtgtatttgtgaagatggacaagaaatctagcagtgtacgtaatcttttcggtagccagaaccagatgacaacacctgttcatcaggttcaatgttctcttgaaaagaaaaaggtgaaactgaaggaactacggaagaaaacaaagaacctgaagaagaaatcatggcctagcatggcagcagatgtggacctgttgcttggcctaattgatgtgaaagtcatgaatagggtcctaagaatggaaagaatcagtaaggaacagttattctggtgcgaagaaaagatgaagaagctagatgtaactgacggcaagctgcagagagacccctctcttatcttatttcctggttag
>g5[scaffold4962:25356-33375]
atgccgtctctcttcggaggtcctcttactacatttgaagattctgaaaaggagagtgagtatggttacgtcagaaaggtgtctggaccagtggttgttgcagatggaatggctggggctgccatgtatgaacttgttcgtgtcggacatgacaatcttattggtgaaattattaggctggaaggagattccgcgacaattcaggtctatgaagaaacagctgggctgatggtgaatgatcctgtcttacgtacacgcaagcccctgtcagtagagcttggtcctggaatcttgggaaacatctttgatggtattcagaggccactgaagacaatcgcaaaaagatctggggatgtctacatccctcgaggtgtatctgttccagcccttgacaaggatatactctgggaatttgagccaaagaaaataggcgagggagatatcttaacaggtggagatctgtatgctaacgtctttgaaaacagcttaatggaacatcatgttgcacttcctccagatgccatgggaaaaattacttacattgctcccgctggtcattactctttgaaggatactgttcttgagctcgagtttcaaggtgtcaaaaagcagttcactatgcttcagagttggcctgtacgtacacctaggccggttgctgcaaagttagctgctgatactcctctgcttactggacagcgtgttcttgatgctctgttcccttcagtgcttgggggtacttgtgctataccaggtgcattcggctgcggtaaaacagtgattagtcaagctctttccaagtactctaactcagacacagtggtctatgttggttgtggggaaagagggaatgaaatggccgaggtgctaatggattttcctcaattgacaatgacattgcctgatggacgtgaagagtctgtcatgaagcgtacaacacttgttgctaatacttcaaacatgcctgtggctgctcgtgaggcctcaatctatacaggcattactatagcggaatatttcagagacatgggctacaatgtgagcatgatggcagattctacatctcgttgggccgaagctttacgtgaaatttcaggtcggctggcagagatgcctgcagacagtggatatcctgcttatcttgctgcacgtttggcatctttttatgaacgtgctggtaaagttaaatgtcttggtggacctgagagaaatgggagtgtgacaattgttggtgctgtttctcctcctggaggagatttctcagatcctgttacatccgcaaccctgggtattgttcaggtcttctggggactggacaagaaattggctcagaggaaacacttcccttctgtaaattggcttatttcctattcaaaatactcaggggccttggagtccttttatgagaagtttgatcctgattttatcaacataaggacaaaagcccgtgaggttctgcaaagggaggatgaccttaatgaaattgtgcaagcagataggacagtcagccaaccttttaaattggataaagttactgagctagtcatattacgtgtcactttagggagttgccatttctttagatctagactttcagtaaaattgcataacaaagctaacactcagcttgttggtaaagatgctctagctgaaacagataaaatcactttggaaactgctaagcttttgagggaggactaccttgcacaaaatgcatttactccgtacgacaaattctgtcctttctacaagtctgtttggatgttacggaatattatccatttctataacttagccaaccaggccgttgaacgaggatctggtatggatggccagaagattacctacactctcattaagcatcgcctaggggatttattctaccgtttggtgtcccaaaaatttgaggatccagccgaaggagaggatgctttggtagccaagtttaagaagcttcatgatgatttgactgctggtttccgcaaccttgaggatgaaactcgataa
>g6[scaffold4962:34054-36491]
atggcccgttccatcgctcaagccctaaatctgatccgaaccaccaccgtcgccacctcatacaccacccgaaatgctctgctactggtagcttctaggagcgagtccactcaggcagacaggagcaccggatctgacaccccggaggcagaggcggaggcgctggcggtgcagaggattgaggaagccattcaccggatcatagtacggcgatcggctcccgattggcttccgttccgtcctggtgcttcttactgggttccacctcgacgtagttcatacggtgttgccgatctcgttcacaagctcgctaatacgctcacggaagaggaaattatgtctctcgctacgttccgtggctggccttcatccaatttctatcttgatagtggggaggatgattaa
>g7[scaffold4962:39106-39621]
atggcgttgaggaacttctacaaggagataaagggattgaaggtgaaggaggttccggggtacctaaagccgatgctctcagtcggttacgcgaagaatgctatcaggaagggtttggataactaccatgctaagtacatcgaaaccagctccgttgatcctcttctccatgtctgtttcggaggcatgatactttcctatctcgtcgcccttccaaatgagcgacgtcacctcgagcatcaacagcacggcggcggacattga
```
