## Supplementary material for "The *de novo* reference genome and transcriptome assemblies of the wild tomato species *Solanum chilense*": EOG09360IC1.fna.2

```
>g1[scaffold1555:12490-17613]
atggactctttcgctgcaaatcacttggatatattcgatatctatggccgatactgtgatatcatgtcaggggcatatgctaccaggaacctagtagatgaattgcagaaagccagatttacaagagaggcattggaccagcttatgaaattagtggattcaagtttgcatataaggcatgcagacttctctgagttctcgcgtttctatgattttgtcttcttcgttttccgagaaaatggacaaaagaacatcactataagtaaagctgttactggttggaaaatagttttagctggaaggtttcggctacttgatcattggtgcgactttgttgagaaaaaacagcgatacaatatatctgaggatacttggcagcaagttttggctttcagtcgttctgtgcatgaaaatcttgaaggatatgatcgggaaggagcttggcctgttttgattgatgattttgttgagcacatgtacaggattggaggagttgataccatttctaactcattttgttgtagctgtggtgattcgggagcccagccatttgaggattcttaccctggattgataaattttcctggtatgaagaggaaatcttgcggcaatttacaaagagtagaagaatcatcgcatggagatccaggcatggatgtgattgtcaattcgaagaggaggcatattaattttggcaaccaaaatgttgacgggacagaaaaccagtcacatggtttcttggaaatggttaaagcaaatagcccattaaatcattctgcatctccctgcgctgttgaaggttgtttgtccaagggttttgcggaactgttgtcaggggtaggaagcaggaaccgttatgttgtggggggttacatgaaactgtgtttcataacatacggtgatgtggagagagtgttaattgccattggtgatctcccaaatactatttcatgcagatggataagcttgaagtga
>g2[scaffold1555:20140-26694]
atgtggaggatcaagcgcgataaagcaacaggtgaaaattctggggaagctgcaagtgctgatgaatcggatgatgccttacaggttacaattgaaaagagcaaaaaggttttagccatgcaacaggacctacttcaacagattgcagaaagaagaaaagtagtctcttcaataaaaagcagtcttgccgatgctactggtacttatgatggtgggagtggtagcttatcagatgttgatatccctgacgtggataaagattataatgttactgtacctagtactgctgctactccaattactgttgtcgataaaaatacaccgcctgctataagccaagattttgttgaaagtaaaagagaagtcaaaagggacctggccgatgaaagggcacccccactgtcaagatcatccatcacagccagtagccagacttcctctactgtaagttccaaaagaacgttgaatgtccctccagaaactccgaagtccagtcaagagacacttttgaatgtgaattcgcgcaaaagtttagtcgatgttcctggaaagaagatccagtcttatatgccttcattatgtaaagaatcctcagcacaattccatgtggaacagaggaatgaaaatctcgaaggatcaagtgctgaggcaaacgaagagactgaagatcttgtgaatatagatgagaaacctcctccattagccggaacaaatgttatgaacattattttggtggcttcagaatgcgctccatggtctaaaacaggtgggcttggagatgttgctggagcactaccgaaagctttggctcgacgtggccacagagttatggttgtggcacctcgttatgacaactatcctgaacctcaagattccggtgtaagaaaaatttataaagttcatggtcaggatgtggaagtgacttacttccaagcttttattgatggtgtggattttgttttcattgacagccatatgtttagacacattgggaacaacatttacggagggaaccgtgtggatattttaaagcgcatggttttattttgcaaagcagcgattgaggttccttggcatgttccatgtggtggggtctgctatggagatggaaatttagtgttcattgctaatgattggcatactgctttattgccagtatatctgaaagcttattatcgtgacaatggaattatgaactatacaagatctgtcctggtgattcataacatcgctcatcagggtcgtggtcctttggaggatttttcatatatagatcttccaccacactatatggaccctttcaagttgtatgacccagtaggaggtgagcatttcaacatttttgcggctggtctaaagacagcagatcgtgtagttacagttagtcatggatattcatgggaacttaagacttccgaaggtggttggggattgcatcagataattaatgagaacgattggaaattacggggtattgtgaatgggattgatacaaaagagtggaaccctgagttggacgttcacttacagtcagatggttacgtgaactactccttggacacactgcagactggcaagcctcaatgtaaagctgcattgcagaaggaacttggtttaccagttcgtgatgatgtcccactgattggtttcattgggaggcttgacccacaaaagggtgttgatctgattgctgaggcagtgccttggatgatgggtcaggatgtacaactggtcatgttgggtacggggaggcctgaccttgaacggatgctaaggcaatttgagtgtcaacacaatgatagaattagaggatgggttggtttctctgtgaagacttctcatcgtataactgctggtgcagacattctgctcatgccttctaggtttgagccttgtggactgaaccagctttatgcaatgacatatgggactattcctgttgttcatgcagtaggaggactcagagatactgtgcagccctttgatccttttaatgagtcaggactggggtggaccttcggtagggctgaagctaaccagctgatccacgcattaggaaattgcttgctgacttatcgtgagtacaaaaagagttgggaggggattcagacgcgttgtatgacacaagacttaagttgggataatgctgctcagaactatgaagaagttctcatcgctgctaagtatcagtggtga
>g3[scaffold1555:28917-32604]
atgttcgataaaaatcacaagattagttcgtttgttgaacctaatcaaggtgagtttatggaacttgatgaagaacatgaaaaggaatatcctagtgaagtagtaaccgactgttgttcagtcatttcttctgtcgatgaaaaggcgaatttatttgataactataatactgtcccttcatctcctggttcagttttatctgaaacagagctggaacttgagttttccctatcgagttctgtttccagtttgtcaccaggtattgatgatggcgggtttgacgagtattttccatctcctattagttctaatttgtcttcccctttggtttatgacacgatgaaccaaaattttccgtcacttaatagctatacaaatgatatggaaatggatcaacagctggttcatgagtatacaaattgtgcagaggaagaagtagatttgttatacaagaagtatgctgaaagaatgagctggtttgatgttctcaatcatgaaaggctatgtgccttaaatgcagtattgaggaagcacttgtcaagtccaaattcatttgagtatgaaatggagcctacagttggtttgcctgtccaatatagttcattgagcaaattagatagaaaaagacttgtgaggaacttagagagtgatttggagttggtttatgtggcacaatcatgtttgtcatgggaagcacttcatcatcagtataaaaaagtaaaggctctttgtggttcaacttcaaaaaatggggtcttttatggtaatgtagcagcaagatttcagaaattccaagtattgctagaaagatttgtggaagatgatagctgtggaggcaaaagacatttgaattatgttcatacaagattttcccaaaagaatctcctccaagttccacagatttctggatacgtagaatcaaatgaaagagtggatggcgaaataatgaagccaatagaagtgctaaaggccattgagaaatgcatatatgctttttggttttatgtaagaagagattgcaagaaaaagaagaattttttgtggagtcaatctcgtgttgaagaccccaaagacatactgcaactccctgacttaactaggaaacttcaaatgaaagagttatggatgaaggatgtgaaaggtaagagaaaatgttggcttagaagagcaaaaaagggagaacaagaagagttgaacaaaatagagttagtgttgacattgatagagatgaagctggtatcaaggattctccatatgtccattatttctacatctcatttcaaatggtgccaacaaaagctagataatatagagttcaaaaatggtcacattttaaggagcccaactatcctaccgctgtttccatcttga
>g4[scaffold1555:34168-43654]
atggccgtagataaggaattctcgaactcccacgaatccaataatgagtcatctcatcctggatctagacctccgaggctattcattaaagagatggtgatgagaaacttcaaatcttatgccggcgaacagcgcgttggcccattccacaagagtttttctgcagttgttggtcctaatggtagtggaaagagtaatgtcatcgacgcaatgctcttcgtcttcggaaagcgggccaaacagatgcgtctaaacaaagtgtcagagctcatccacaattcgagtaaccaccagaatttggaaagtgctggcgtgtctgttcattttcaggaaataatagatttggatgatgagacatatgaggctgttcgtggaagtgattttgtaatcacacgtgtggcatttcgagataattcctctaagtactatatcaatgaccggacaagtaactttacagaggtcactaagatgttgaaagggaaagggattgatctagataacaaccgatttctgattcttcagggtgaggttgaacaaatatcactgatgaagcctagaggacaaggaccacatgatgaaggctttcttgagtatttagaggatattatcggaaccgacaaatacgttgagaagattgatgaatcattcaagcagctagaagtcctcaatgaaagaaggtctggtgttgttcaaatggttaagttagctgagaaagaaagagataacttggagggagtgaagaatgacgcagaagcctacatgcttaaagaattatcacttctcaaatggcaagagaaagcaacaaaattggcttttgaagataattcaactcgaattacggagatgcaggcgaacatttctagacaagaagagattcttaaaagtgaaagggagaagattaaggaaaatagcaagtcattgaaggaccttgagtcaaaacattcaaagtttctgaaaagacaagaggatcttgataacgatctgaggcgctgcaaggatgagttcaaggaatttgagaggcaagatgtaaagtatcgagaagatttaaatcacttgaagcagaagataaagaaactgactgataaaattgataaggattctcgtaaaatttctgacacaactaatgagtgtgaggagtctgcaaatcttattccaaaattggagaaagatattccaggcttgcaacaacttttggtggatgaggagaaaattttagaggaaataaaggagaattctaaagttgaaaccgaggctttccgcagtgagctttccgctgttcggtctgaattagagccttgggaaaagcacttaattgagcacaagggaaagcttgaagtggcatcaactgaaagtaaacttttgagtgagaagcatgaggctggtcgtgctgcctatattgaagcacaagagcagattgtggaaatacagaaacgagtagagataaaatcggcaagcacaaaaaacatcgccaatgagcttgagaagaacaaggttaaagcacttgaggctcgagctgttgaaaaggaatgccttcaagaacaagaaagattgatacctctcgaacaagcggccagacaaaagcttactgagctttcatctgttatggaatctgaaaagagccagggatctgtcctaaaagcaataatgcatgctaaggaggcaaatgtgatagatggcatatatggtcgaatgggtgacttgggtgcgattgatgcaaagtatgatgttgccatatcaaccgcatgttctgggcttgactatattgttgtagaaactacagcagcagcacaagcatgcgtggagcttcttcgaagcaaaacccttggcgtagcaactttcatgattttggaaaaacaagctcattatttgcctaaaatcaaagagaaagtcagaacgccagaaggagtcccacgcctttttgatttggtgaaagttcgagatgagaggatgaaactagcattttttgctgcattaggaaatacagttgttgcagaagatattgatcaggcatcacgtattgcctacggtggggacagagagtttcgccgagttgtaacacttgaaggtgctctttttgaaaaatctggaacaatgagtggtggagggggcaaacctcgtggtggtaaaatgggcacatctatccgtgctgctagcgtttcaccagaggctatatctgctgctgaaaatgaactttcacagatcgccgaaaacttggataatgtacgccaaagaattactgatgctgtgaagtgttaccaggcctcagagaaggctctttctcttggcgagatggaattagccaaatgcaaaaaagagattgacagcctgaagtcccaatgcgatgatctaaaaaagcaactggattccttgagaagtgcatcagagcccagtaaggatgaagttaatagattgaaggaactcaagaaaatcatttcggctgaagaaaaagaaatggacaggcttacacagggttcaaaacagctgaaagagaaggcttcagaacttcaaaataaaatagagaatgcaggtggtgagcaattgaaaaatcagaaggcaaaggttactaaaatacaatctgatattgataaaaagagcacagagatcaatcgtcgtaaggttcagattgaaacaggacagaaaatgattaaaaaactgacaaaggggattgaggaatcaaacaaagagaaggaaaatcttcttgctgagaaggagaagttactttccatcttcaaagaggtcgaacagaaagcttttgctgttcaggaggactataaaaagatacaggagctcattgatcagcacaaaggtactctgattgatgctaaaaatgaatatgaaaatttgaagaagactatggatgagatgcggtcatcagaggtagatgctgaatacaagttgcaagatatgaagaaggtttataaagatttggaactcaaagggaaaggatacaagaaaaaactcgatgatttgcatactgctctgtcaaagcatattgagcaaattcaaaaagacttggtggacccggaaaagcttcaggcaactctaagtgatgttactcttggtcagacttgtgatcttaagacagctcttgagacagtttcacttctagagtctcaactcaaagagatgaacccaaatcttgactcgatttctgagtatcggaaaaaagtatctgtgtacaatgaaagagttcaagagcttaattctgttactttagagcgtgatgatattaaaaaacaatatgatgagtggagaaagagaaggttggatgagttcatggagggctttaataccatatctttgaaacttaaagaaatgtatcagatgatcacccttggaggcgacgcagaactggaattagtggattctcttgatccgttttctgaaggtgttgttttcagtgttagacctccaaagaagagctggaaaaatattgctaacttatcaggtggtgaaaagaccctcagctcattggctcttgtttttgcactccaccactataaacccactccactttatgtgatggatgagattgatgctgctttagattttaagaatgtctcgatcgttgggcattatgtgaaggacagaactaaagatgcacagttcataatcataagccttagaaacaatatgtttgagctagcagatcggctagttggtatctacaaaacagataactgcaccaagagcattactatcaatcctggaagctttgtagtttctcaaaaagctgcttga
>g5[scaffold1555:51158-51654]
atgaggagagtgagatatgttgagtgccagagaaatcatgctgctagtgtcggtggatacgttatcgatgggtgccgggagtacatgcccgagtgcactacttccggcaccctaaattgtgcagcctgtggctgccaccgcaatttccacagaagggaagtggaaactgatgttgcttctgaatgtacttccgcttcttctactactaaatga
>g6[scaffold1555:58473-60114]
atgggtagaccaccttgttgtgataaaacgggggtgaagaaaggaccatggactcctgaagaagatattatgctagtctcttttgttcaagaacatggtccagggaattggaggactgttcccactcatacagggctacggagatgtagcaaaagctgcagactaaggtggactaactacctcagaccaggaatcaagaggggtagcttcagtgatcaagaggagaagatgattatccagcttcaggctctcttaggcaacaaatgggctgccatagcttcatatctccctgagagaaccgataacgacattaaaaattactggaatactcatttaaaaaagaagctgaagaagcttgaaacaagtgatttatactcaaatgatggacattgtttatcaacatttaattcaacctccagagggcaatgggaaaggacacttcaagctgatattaacacagccaaacaagctttacaaaatgctctgtcactcgataaatcaagcccaattcctgactatacaattcctgatattggatgttacccattcgtaaaacaagaagcgaaaatgtctactactacttatgcatcaagtgctgaaaacatagccaaattactcaaacaatggaccagaagcgaatccacaaataattcagagcaatcaaaggcttcgtcaagtactcaattttcttgtaatactactaacaataatgccatgactgaatattcatcttcatttgaaccgtcgaattcagatcaattttcacaagctacgacacctgaagctgctggtaaatttcatggcgaaagcaaaagagaaatggatgatgaaattcagttgtcagtaatgctggagagttggctgtttgatgaaaatgacgatttattaatttag
>g7[scaffold1555:69069-73262]
atggatttctattatcgcttattctttcagaatctgttcttgttacttgctatcctattcatctctgtttatttctttttggttcctctgttcagtttcatccctacattgttagtcagattaagaaggggtgacgctactttaaacgacaggtcggaattttttgaagttctgcctgaagaaaataaccagaaacgatccgacaatgtgaaggttgagcaagaattagaaccaaagtttgaagattttgagaaagtggattgggacaagaatggtgataaggagaaaactgagttttgtttcaagttcaaattcccaacctatgaggaatttagcaaagacaagacggaaatgggtgaagttatcgcgtctgattttgtacaagaaaagagttttagcagtttaattcaagaacctgagattgtgaacctgaatgctgaagagattggttgtgatacgaaagatgtgtttgatttggacgaagtaccacagcataaaacagaaggcattcaggaggaagaggagcatacaagcgtgtctgaacaccacggtcatcaaaaggaaattgaaggaatggaattcttcaagggagaatcagatactgtgtgcaaacaatttttggctgattcagattttcctgatgaatttttgtttcaatcagagaaagattcttcgggtacggattcagacactgtttcagttggttttgagcatatgcgttcgcttatgagcaggttagtaaattcctacagtgatggcttcttgtcagatgaagattttggtggtgaatttgagcttgatcctttacatgatgatgattcagacttcaaaaatcttgaaatgtctgaagaaaatcatgaatctgaggattttgaggacagtgatagtgatataatggaagagttgagggaattcgaacaagaagaccagaaaaatgattcagaatttttatcccagaatgatattcatgaagatttgggcatggttgaatttgttacagaagatgacaagttaataaatggtccacaagagtctgaaaatcccaagtcaataaacacagctattgttgacacttctggggatgcaaacaaattagagtccctgtgggaacatcaagaattgatcgaacaattaaaaatggaaatccgaaaagtcagagccacgggtctgcctactattttggaagagtccgagtctccaacaatggacgaattacaaccgtggaagattgatgaaatggttcatcgtgaagattctatgagcgaacttcacaaattctataagagttacagagagaaaatgcgaaaattcgacatcttgacgtatcagaagatgtatgcaataggttacctgcagaaagatccgctaaaagatccactgcaattattgttcaaccagaaatcttcaggtccaacactaaaatcccttctctcacaaaatattaggctattcaaacataaaagtcatgatattgacccaatggtaaggtttatcaaagacatgcagagtgatctggaagtggtatacgttggccagatgtgcctttcttgggaatttttgcactggcaatatatgaaggctttaaatttgtgggattctgatccacgtgggatccgtaaatataatgaagttgctggagagtttcaacagtttcaagtgctcatgcaaagatttattgaaaatgaaccttttcaaggaccaagagttcaatattttatcaagagtcgatatgatcttcgtaatcttcttcaagttcctgttattagagatgacagaatgaaggacagaaacaagggaagaacaaaagagaaagctgttttttcaattacaagtgacatgctagtggagatactggaagaatctatacgaatattttggcgctttgtcaaagctgataaagattgttatagtgtgatggcgaaaggtcaaaaagggattcatccagaggtacaagaacaggaggacgtggagcttttactggagatcagaaaaaatcttgaaaagaaggagaagaagctgcaggaagtattgagaagtggaaattgcatattgaggaagttcaggaagcacagagaagaggattcagatcatgaagcttccccaactccaaggattatcttaaggtaa
>g8[scaffold1555:73593-77354]
atggtgaatggagaaaattcagaaatgcagagttcctacaacgtaaaagataagattgttttggaattgatggattcgacggacagctatctacatcttatgaattctctgtcatcatcacttcgcgagggatggctggagctggcgagtgctaggcattccatgggcgcttcacgtatcagtagtgcattgtttgatctcaaatctcattctgctgccactacattgcaattaaaccatcaggatgctgggcctaaatcggaggaatcgcatttcagtttgtgtaagtgggcatcatctgagagtccaaagagctgttctgaggaggatacgctattacagaagaaatccaatagcccaaaagttctgaatcaggatgaagttcaggaagaagtgtcagaagcaccggaagctaccgaatctccacgcacggtggaggatcaagctcgaaaagagcgactcaagtcattatccatgtttggagtgctggtctgtccaaagcttcgagctgcccaatcgtcatttgagacagctcttgaaactctagtagacgtagcaaataaacgggcagacctgcttaatgcttatgagcaagtgcaagaaaagatggagagtgcgaccaactga
>g9[scaffold1555:78929-81158]
atggttcagagacttacatatcgaaagcggcacagttatgccaccaaatccaatcaacacaggattgtcaaaactccgggtggaaagctaatttaccagaccaccaagaagagagccagcggccctaaatgtccagttactggaaagagaatccaagggattccacatttgagacctgctgaatataagagatccagattgccaagaaaccgcaggactgtgaaccgtgcttatggaggtgtgctatctggaagtgctgtaagggagagaatcatccgggctttcttagttgaagaacaaaaaattgtgaaaaaagtgttgaagattcagaaggcaaaggaaaaattagcttcaaagagctga
>g10[scaffold1555:82645-84444]
atggatgacaaaagtgatgtggaaaagcttgatgaagtgatgctgcctggttttcgttttcatccgactgatgaagagctggttggattctacctaaagagaaagattcagcagagatctcttcctattgagctcatcaagcaagttgatatatataaatatgacccatgggaccttccaaagctagcatctacaggggaaaaagagtggtacttttactgtccaagggaccgtaaatacaggaatagcgcccgtcccaaccgtgtaacaggagctggtttttggaaggccactggaactgacaggccaatttattcatctgatagcaccaaatgcattggtcttaagaagtccctagtcttctatagaggcagggctgccagaggcataaaaactgattggatgatgcacgagtttcgtcttcctacgactaacaacgaatcaggaccacctaagaaattcatggaaaagaattttccaccaaatgattcatgggccatctgcagaatattcaagaaaaccaactcaatggcaaatagagctctatcttacgcgtgggtaaatccgttatctgaagtagcatctccagagttgttcaatcaaagtgctaatactcatttcgtctcggagaatgtttcttctataactgaaacaggcacagctctccacctatccaataacaatgacttactacaaggaacctcaaatgttccttcatataagtccctcaatgctatggcttcaagaccatcttatctttcaagtcctagcacagacatttcctataacttcatgttttcgtctcctgaggtctcaggacaaaacaacaggtgtttactagacgcaaactcaatgtttttcaacacatcccctggcttaatcactgatatcagcaagacctccgagtccatagactttgacggttcaaatcaacaattgaacagcttcgcaattagttcatcacaagagatgcaaacaaggataagtatggaagacgacgaagcaggattgaagagtaatcaaacttcaataaatgacaacactgaatgggaaaacatgagatcagttggatttccttttagtttggctgatgaatggaaacctagcttatcatgggattctcctccctgtcctagtgagatatccaccagtttctcaacaaacaaatgctacaactag
>g11[scaffold1555:88176-88754]
atgttgctagtagtggtagtgcaactaggagaatcgattacttgtggtgaagttggtggagcactagccccttgtgtgccttatttgacgacacaaggtggagatccatcaggttcatgttgtgatggtgtgaaaaaagtagtagaaacaactccaacacaacaagataggcaagttgcttgtgaatgtatgaaatctgctgctgctcgttatcctaatgttaaaccagatgctgcatctaatctcccttcacgctgtggtcttactactcctatcccaatctctcctactattaactgcaaaagcgttccttga
>g12[scaffold1555:89494-91036]
tccagaatgctctcaattcctcatttgagttcttcattaatctgaatccacgatcaccagagttcatctctttgtttgtggatgacaaacttcggaaagggctgaaaggggttactgaggaggatgtagagatcatattagacaaagtgatgatgctcttccgctaccttcaggagaaagatgtgtttgagaagtactacaagcagcacttggcaaagaggctactctcagggaagacggtatctgatgacgcagaaagaagtttgatagttaagcttaaaacagaatgcgggtaccagttcacctcaaaactggaaggcatgtttactgatatgaagacctcacaggatacaatgcagggttttcatgctgctgtgggtgctgatcttgcagagggtccttcacttactgtccaggttcttactactgggtcctggccaacacaatctgttaatacttgcaatcttccttcggaaatcttaggggtctgtgataggttcaagacatactatctggggacccatacgggtaggaggttgtcatggcagacaaatatggggactgctgatctaaaagctacatttgggaagggacaaaagcacgagcttaatgtttccacttatcagatgtgcatccttatgttgttcaacaaatcggatcgaatgagttacaaagaaattgaacaggctacagaaataccagcttcagacttaaagaggtgcttacaatctctcgcttgtgtcaaggggaagaatgttttgaggaaggaaccaatgagcaaggatattgctgaagatgatgccttttacttcaacgataaattctcgagcaagttctacaaggtgaagataggtactgttgttgcacaaaaggagtcagaacctgagaaacaggagactaggcagagagtggaggaggaccgaaagccacagatagaggcagcaattgtcagaatcatgaaatctcggagggtgctagatcacaacaatatagttgctgaagtaacaaagcagctgcagtctcgattcctgccaaacccagttgtcataaaaaaacgaattgagtctttgattgagcgtgaattcttggagagggataaaacagataggaagttgtatcgttatttggcttga
```
