## Supplementary material for "The *de novo* reference genome and transcriptome assemblies of the wild tomato species *Solanum chilense*": EOG09360IC1.fna.3

```
>g1[scaffold1914:144380-148464]
atgcaatgttcagaagaaactatagctagtttgttctacaatatctctagctcttttctaattttactactcttcacctatttcacttccagtttgcttgccaaattcttctatttccttggtggaaatccgtttttctggaggaatcaagatgcatatgaattttctgatgacgaagaagtggaggaagagcatgagtattatcataataataattgtgagtttgtggaagaaaatcatttcatagataatgaatttcttggtgttgagaaagagatagaagaaagttgtagcaatactgacgatgattatgaagaggagtcgatttatagctcaataatgtattcagaatctatttatagtgatgatatggaagttcaagaaatattagatgatcattatgattcttattctgattctgatccttctggttattctgattctgaaatcaacgaagttgggcccactttacctcttcctagagacatgaatacaaatgtattaacgaataccattgacaaggacataaatcatggaaattgctacagggaaatgattgaagacaaaaaagtgatagagattaatttgtgtactagagaggaaaatatgtttgttaatgcatcatcatcaaagttagagaacaataagaagattgtgcaatcagtgcaagatgaagaaaaggatgagcatgaaatatttggggattcttgtactaatggctcaacttctaagagctctactgaatggagaagttcaattaaagattcaacaactgatgatccattttcttcatcatcaagaagaagttgccctaaatgggagtcttacacaatctttcaaaaatatgatgaagagatgttgttttttgatagaattagtgcacaaaaactacatgaaacagaaacattaagatcaattcaagcatgtccaagatcaatatcagataagattgttcataaattattcttaaataagaagtcaaggcagcatcataacccttattatgaactagaggctgcttatgtagcacaggtatgtttagcatgggaagctctgagttggaattacaagtacttccaacgactacgagcttcccataacaataataataataaggaatcgaaggacgaccaaggttgtcctgcttatgtagcacaacatttccaacagtttcaagttcttttacaaagatacgttgagaatgagccatatgaaaatggaaagagaccggaaatttatgctaaaatgagaagtttagctcctaaattgcttcaagtcccagaatatcgagattcagtggaggaggataaaggagaggatgaagattattgctcaagaatatcttcagaatcatttcatgaaataatgaaagaagcaatcagaacgtttatgaatttcctaaaggcagacaaggagaatcgttaccaaatattaatggcagctttctttagaagaaaaagaagaggtagtgataagatttgcgtacattctatccttgtcagagacctgtgggatttcactggccatgttgaaaaaatcaaaggtgaaagatttacaaagatcaggaaagtgcttgaggaataa
>g2[scaffold1914:151180-163032]
atgagtgaagtaggagctatgaaagtgactaaaggatctttagtcatattgaaggccaagctggaggatgtcctttacacacttgcgggaagcaccattattagctcagcaaatgcatctataatgcagatatctaatgatgacaaggaaaaattatggcacatgatactaggccatatgagcgcacgaatattggagatgttgagcaaccacaaccttttgaatggtgagaagatcagaacacttgaattttgtgaaaactgcgtcttagggaagcagaaaaagaatggagttgccgagagaatgaacagaactcttcctgagaaggctcgttgtatgctcttacaagccaagatgtccggagtattttgggctgaagcagttcatactgcttctcatattgtcaatcgatctctagcatcagcgattgactttaagactccgaatgaggtctggtcaggtgaaccctctaactattcatccttgcgaatatttgggtgtccagcttattatcatgttaatgaaggaaaacttgaaccaagggctaaaaaggccatatttgtaggaaatgagaacgatcaggtggagctaccggtggagcttactaaggaacgggaccaagagactgaaattgatttgtcaaaagatgcaggtcttgaagaacttgcttctaatgaaccatacacaattgcaaagggaagggacaaaagtcagattcagaaatcgaaacgtcttatagagcaagaaaatctgattgcacatgtgctcgtagctgtagaagaagagattaaggatctcaatccctcttcgtattttgaagcaacttcttgcaaagatgctgcacaatggcagttagtcatgatggaacagatggagtctcttcacaaaaatgagacacgggtcttagttaaaaggctaagggagatgaggacagttggatgcaaattggtctacagaaagaaagaaggtattccaaatgtgaaagaggctagattcaaggcgagatcggttgcaaagggttttagtcagaaggagggaattgactacaatgatatcttctctccagtagtgaaacatagctccatttgcgtgctattagcattggttgcacaatttgatttagatcttcaacaacttgatgtcaaaactgctttcttacatggtgatatagaagagacaatctatatgtatcagcctgaaggtttcatagctgaaggaaaagaagaccatatgtctggtaattctatgatttatctattgttgtatgttgatgatattcttattgctgctaacaacatcatagacataaatattttaaagaaactgttgagcaaggaatttgatatgaaggatttgggagttgcaaaaaaaatccttggaatggagatttcaagagaaaatggtgttgtacatctttctcagaagaggtacatcaaaaaagttcttgaaagattcaatatgcatatgagaaagcctgttccttatgcgagcgcagttggtagaatagtgtatgctatggtgtgcacacgtccagatattgctcaatatgtaagtgtggtaagcagtgaaggtatttcaattctcggttatgtagattctgactatgcaggggatcttgatcgaaagaggtccacaactagatacatctttactctcgttggcagtgccgttagttggaaatcgattttacagtctattgtcgctttgtctacaactgaggcagaatatatggcagcaatagaggcagtgaaagctatttggttgaaaggtttggtggcagaattgtgttcggttcagtctgaaccaattctaagatgttatagtcaaagtgctattcatttgattaaaaatcaaagatttcatgagcgcaccaaacacataaatgtcagatttcattttattcgagatgtcgtagaagatggagctatcaaggttgagaaggttatcatagaggataacattgcagacatgttgaccaaaatagtctcgcttgccaagtttgcacactgcaaggacttcacgggaatcgagttgaaaattcctggtgatattgagttcactttgatattatctactccccattcaaagggactagctcggcgtgcaatcgctgtccagcttgacatcactgctgatagtgctaccattgaggttgttgtacaaagagcttgggatgccttcggacgtatcaatgtcttgattaacaacacaggcctaagaggtaatgtgtacaattcactggatttgccagaagaggaatgggaacatacctataagacgaatctaagaggggcatggttggtgtcaaaatatgtgtgtagacatatgcatgattctaaacagggcggaaactctgttattgatatcccttcaattgctggtttaaatagagtactaatacccgggagtcttgcttatgcttcttcgaagatggctcttgacatggtcactaaggtgttccaattttctcatcactctaaattagctcgtaagatatga
```
