## Supplementary material for "The *de novo* reference genome and transcriptome assemblies of the wild tomato species *Solanum chilense*": EOG09360ICO.fna.1

```
>g1[scaffold143:349138-350692]
atgaagaactcatctccgccctccacctcgtcacctttccgttggaatggcatcaacacgacatattccctcagattttggaggggattttcggaaattttcaaattcacaagtgggcctgaagtgggtttcgttccagccctttctaccttcaagaaccctagtttccctctattaataccccctccctcaaacgtatccagagggtgggagattgttaggttggtcgattcttttgtgagagtagcgtccaaatctcttagaaaggcttacaagacactgaaaagaactcgaaagatttctgtttag
>g2[scaffold143:352466-362472]
atgactacaataaggatgaccactagaagagtggaagataaagttcctccccgagttgaacaaggtccacaaggtgttcaagttcctcaagttgaacaagtccctataactaatgaagggaatgaggtttcggttgttccctcagacataactaatggggagattagagaggctctccttaccctatcccgagccatgacgactcaagtgaatagagacattgggccaatgatgaatgattttgagagtaccatgacctctagattgagggactttgtcagaattaatcctcctatggtccttggttctatggtgggagaggatccccaagagtatctagatggtgtctataaggtgttgagtgctatgggagtgacttctagggtgaagagggagttaacttcataccaattgagggtatttgctcaagtatggtacactcaatggaaagacaataggccggttgagtcgggtcctatagaatcggaagagtttaaggaaactttcttaggaatgtactttcccatgaaaagagagagggatgagatgagtaggtttttgaccagtgttgccgaccttgtgaaagaagagtttcggtccaaacttagtaggatttcaagaaatttgaagaggggtagatctaatgagcaaaaccaacctaggtttaagaggagggatccaaatcaagataggtctagttctcataaggtcaagtatgagagaggtggttgttctcaaagtgttaagcctacttgctccacttgtgggaagaagaactttggaaagtgtctagctggaactaataagagctttggttgtggaaagaatgatcataaggtgagctattgtcctactattgagtctagaggaagagaggccaagcaagttcctcctaattctccgaatgttggtgcaccaaagaggaatcgtttctattgcctccaagctaaagcaaatccggatgaggaaatcgataagttatag
>g3[scaffold143:364797-378656]
atgaaaggtatatctttctcacaaacactatcagcctttgcactaacatacattggctgtgctacatgtaacagctacgtcaaacccacaattgttgctaagaagagcaacaattcccacataccctcttctaaggatactgatacgccccctccaaggattacatcaaaattgaagcagaatttgcagttcctaaaattatggaaggagttccaaaagagaaaatccagtactccaaagcctgctactagttatcgtaaaaagaaggtggagaaggaagaactgcctgacgatgaagagatctaccgcgatcctacattggcactatactatacaaatcaggtattggatactgctgttccagtcttgcttgttgatggatataatgtgtgtggatattggccaaagttgaagaagcattttatgaatggaagccttgacattgctcgtcaaaaactcattgatgaacttgtatcattcagtttgctaagagaggtgaaagtggtggtggtgtttgatgctatgatgtctggaatggctacacacaaggaagactttgagggcgttgatatagtatattcaagtgaaacatgtgctgatgcatggattgagaaggaggtggtcgctttaaggcaggatgggtgtccaaaagtatgggttgtcacatctgatcataatcagcagcatgcagcctatggagcaggggcttttgtttggagctgcaaggcattaatctctgagatcaaagcttcacacaaggaggttgagagaatgctgcgggaacatagatctacttctatgcaaggtaaattgttaaagcacaacctcggtgcagaagttgtggatgctcttaaggacctcagggaccagctttctcaaaatgagatgcgcagatga
```
