## Supplementary material for "The *de novo* reference genome and transcriptome assemblies of the wild tomato species *Solanum chilense*": EOG09360ID9.faa.1

```
>g1[scaffold1489:1-1390]
SMEYNYNSWAGVPPNPALYPNPSPPVMTNSDQSVPQNPNPSSYALGYGGGHEFQGQNMVYRYGQINGATSSVEATQVYYQDPNVVRLLGSNGPFRTGELTKAMISKSKSERMISHTGTETWTRMFSMGLV
>g2[scaffold1489:3506-4528]
MKPVWCHICKIEFTGQTVLDTHILGKKHKRSLDNLKGGSVITASTSAPLVTSVASENPFVGLQEEPNKMNSANRQDSVEKAVIVVENLETKTRKVLEGGAATDEVRICLPCNVVCNSETVFRTHLIGKKHIANITKRQKSVPASASLVPSEVPVSTSIGPQEKPNIVNSGDAKDAMKKAAELSEKLETKTQKVLEGGAAANDVRQCLVCKVVCNSETVFSKHVTGKKHIANMKKQASGEAPAR
>g3[scaffold1489:6776-10265]
MQLHFSPSMRSITISNSNGGLGDLMKIKVASRQFSYRKLFHTILFLAFLLPFIFILTALVTLEGVNKCSSFDCLGRRLGPKLLGRSDGSGQKLVKDFVKILNQVNSEEVPAGLKLPESYSQLVSEVKNNKHSTKEFALMLKGMGQIQKDMNNGMKCVRLVH
>g4[scaffold1489:10596-13897]
MERSEREIRESKFAELTNKHFAASAVPKGIHCLSLRLTDEYSTNAHARKQLPSPELLPLLSDNSLHHFVLSTDNILAAAVVVSSGVQSALKPEKIVFHVITDKKTYAGMHSWFALNPVSPAIVEVKGIHQFDWLTRENVPVLEAVESHYGIRQYYHGNHIAGANLSDITPRSFASKLQARSPKYISLLNHIRVYLPELFPNLDKVVFLDDDIVIQRDLSPLWDIDLNGKVNGAVETCKGEDRWVMSKRFRNYFNFSHPLIAKNLNPDECAWAYGMNIFDLRAWRKTSIRDSYHSWLKELEITSLFLNLIKDAVLPVFLLMSSYYLSSFVAHSTSFEWHVHLGDTNIVIKKFEGSRGLYCLLLGPFFYKQGHVHPIDPSWHMLGLGYQNNTNVENVKKAAVIHYNGQSKPWLEIGFEHLRPFWTKYGMCATLTHFYEEYLRY
>g5[scaffold1489:15608-17561]
MEACFVTSKPLSEKLFPLLGSRVSYSTRRRSFVSQFHQPKKVGNPFSVTCCQASSPLPSPSPQDEERPFTETDWRSFRARLVAGERASRSEDPSSVVNPDTVDDLPPPPAVTIGTKWAHTIHEPEKGCILIATEKLDGVHIFERTVVLLLSMGPIGPMGLILNRPSLMSIKEMKPSVLDMSGTFANRPLFFGGPLEDGLFLVSPNEDGLGKSGVFDEVMRGLYYGTKESVGCASEMVKRDVVGVDNFRFFDGYCAWEKDQLKDEIRAGYWTVAACSPSVIGLSDVGSVGLWDEVLGLMTPKKVW
>g6[scaffold1489:18574-23501]
MGGCVSTPATTIRARKKHHRRHRKYHRKNSNSGIIGTRKRNSDARVTDIAVSEFVHTTCRTSEVSNSTFHLTQLQWQHNQIDGNVVCQEEAWFDSHSIFESDSDDDFSSVHGDIFPNISNGQVVQYETSSCFMDSKHKYKEYHEKYLKIDGLSKDGVQDPSGPAVVTAQDYERPSMGKGEEFGTKKKKNLDRAYASFKNVKKEILQMQEKTQETVFKSVLPKLVNTLSFNDKTINGQNSAPHSQVKKSTIIRLSMKRTSVDGEENEFCSSRKFLRRPRAGLLIPCCTEEKSIAGSWSKIEPSNFKLRGDSYFKDKRKAPATNVSPYTPIGVDLFVCPRKINHIAQHIELPSIKGDGRIPPLLIVNIQLPTYPAPMFVGDADGEGLSLVVYFKLSETFEEDISPQFQDTIKRFIEDDMEKVKGFAKESTVPFRERLKIMVGLVNPDEIVTSSTERKLLNAYNEKPVLSRPQHNFYQGPNYLEVDLDIHRFSYIARKGLDAFRERLRHGILDFGLTIQAQKPEELPEKVLGCVRLNKIDFVDHGQIPTLVRVEEDSCSE
```
