## Supplementary material for "The *de novo* reference genome and transcriptome assemblies of the wild tomato species *Solanum chilense*": EOG09360ID9.fna.2

```
>g1[scaffold382:78762-91303]
atgaatcagaatttgggcatccaacgtgatgaggtcgacccacaaataccaccattggtcgacggtcgtgaccctgtatttcctgatattcatggggaaggtgaaatacggaaacaacctcccgctccacgccctcaagagtactataggggctatgaaaatattgcagactctgatgggccactcgtcttgccctctctaccagacggtcacatttttgtggtaactagtagtctgatgcaaatgttcactgccagaggtttattttcagggctaccttctgaggattcacacgcttgtgtagggaggcccgattcgaatatggatgtaatcgggctaagagtttttcctctctcactaacaggagaggctgctatctggtttactgagctaccctataactcaatcttcacttggaatcaactgaggaatgctttctcagcacgctactacccggtgtctaagaaactaaaccacaaagacagagtgaacaactttgtggcactaccgggagagtcagttaacagttcttgggataggttcacttcattcttgcgaagtgttccaaatcaccgcatagatgatgagtctctaaaagagtatttctatcggggacaagatgataataacaaagcgacgttggatacaatagcaggtggctccaataaggagaattggcaccaaggtcaagaaaaccaaggtcggaactatggtaattataaccacgagggtcattatgttcgagatgggaattacaaccgtgacaaaaacttcaaccgaggtagtatggcgcgagttgaggatatgttgcaaaaaatgatgaggagatttgatgctagtgatgagtacacaaaagagttaaggaatgacttagcagaaaaggtgataagagatgatgatacagtggtggagtttagtggtgagttagaagataaaatggtaaaagatgttgaggttccccaaaaggtgaaccccatgcctagaccaccacctcctttcccacaaaagaagttgggtttgggtaacccaaatcccactgcgatgcggctactgatggccgatcgaacggtacctattattcttaggaagtcattccttgctacgggtaggcccctggttgatatggaaaaggggcagatgaaattctggttgaacaatgaagaagtgaccattaacatttgtaggtcaatgaggcagagtggtgagcttcaatcggtatctgctatatcctacagagttgaagagtcctctgaggtacaaattgaagagcatctgggtaatgttcattttaaaccaaagaaatttgagttagatatgcaacattgcgaatctccacccacgaaaccgtctattgaggaggctccaaaattagaacttaagcctctaccacctcatcttaggtatgtattcttgggaaaagatgatactttgccgattattattgcatcagatttgaatgtgcatcaagttgtgagtttggtgaaagtgttaaaaagtcataagccaagcattgagcatcagatatgtctaaatccacctatgcaagagtgtgtacctaagaaagggggaatgattgtggtccccaatgagaaaaataagcttgttccaatgagaccagtaactggttggaggagatgtatgatgtcgatattcttcgatatagtggaggacactattgaggtgtttatggatgatttttctgtggttggtgactcctttgagtggtgtttgagtcatttgtttgaggttcttaagaggtgtgaagactgcaatctagtactaaattggggaaaatttcacttcatggtgaaaaagggtattgtattggatcatcacatttcagagaagggtatagaggttgatctagctaaagtcgaggaatttggtgagttgaaagaaaatttggtgtctgcacctatcatcatttcgctggattggatcaagtcatttgaggtaatatgtgatgctagtggggttgctcctggtgtggtgtttgggaaaagaagggacaaaatccttcaccctatttactatgctagtaaagtcctaaatgaagcccaaaagaactacaccataactgagcaagagctccttgcagtagtctttgcttttgagaaattttgctcctatttgcttggcactagggttatagtgcatactgatcattccgctttgagatatttgatggcaaagaatgttgcaaaatcgaggttgattcattgggtattactattgcaagtatttgactttgaggtgattgatagaaaagggaccaaaaatcaagttgctaatcacttgtcccgtttagaagatgaagcagtgagagaattgggggataaaactgaaattgatgatactttccccgatgagcatgtattggccgcctctcaagacttgattccgtggtccaaagattttgcaaattatctggctagcgatattatcccacaggacttgtcctttcatcaaagcaaaaatttcatctatgatgtgaaaaagttcttttgggatgagccatacttgtataggagttgtgccgatgggcttattcggcgttgtgtgctagaagttaagatgttgggtgttttggaggcatgccattcttcacccgtaggtggacatcatagtggtatccggaccgctcacaagatcttacaatgtggctactattgtccaactattcatcaagatgctcatgagttcgccaaggcatgcgatatatgccaaagagatggcgacatttcaagaaagcaagagctccctttaaatcccattcttgtgattgagtcattgatattattggagaaatatggagttctccataatgtggccactccttaccatcctcaaactagtgggcaagttgaggtgtcaaatagggagagtaagcagattttgtcgaaaatggtgaacgctaatagaacggattggtcaaggagacttgatgatgctcttttggcctactggacaacatataagactcccatagagcagaggttaaatgggttgaatgagctcgatgaatttttcctaaaagcttatgaaagttcagccctctacaaagaaaagatgaagaagtaccatgaccaaaagattgagaaacacgactttatggttggagatttggtgcttttattcaattctaggttgcgcttgtttccgggcaaactcaagtccaaatggactgacccttacttgatcacccaactattccctcatggagtggttgagttggaaaacaaagagggtgtgcggtttaaggtgaaccgacaacaaatcaaaatctatttggggcatgctgaaacggtgaatgaagtgatcgaggcataccatcttgatgatgtctga
>g2[scaffold382:94428-96756]
atgatggagtcacaatacaccaatctctcctatgacctgaaactatctttaacaaacaaagaaagggggaggtgggaagaagagatacaagggaagggggaaggagggaagaagaaatacaaggggaaggtcgttgacacaatgacacaccttgcacttaagcaagtgtgtacatgtcaagggaagggcccagaagaagataacttaaaagggagcaacccatctcctgaaaacgatagctcaaaaaatactggatctccgaaatctcatcagaagcccttggactggagggaattccgagcatctctttacattcaggagctgcttgtgcacacctcgactaattctatggggtacttgctacatccaccagcacaggcgataaatgcagtctctgacactcaaaagcaagagggaacaagttttggtcctgaagcccttcccctgaagtgggcgcatccaatttcagcacctgagaacggctgtgttctagttgccactgaaaagctcgacggagttcatacttttgaaagaaaagtaatttttctcctcagatctggaaataggcacccacaagagggtccatttggtgtagtcataaaccggccactaggcaaaaagatcatagacatgaaacccacaaatgttgacctggcaacaacctttgctgattgttccttgcactttggtgggccccttgaggcaagtatgtttttactaaaaacaggggctggttcggggctacctaggtttgaagaggtgattcctggcgtgtgttttggagctcggaacagtttggaagaagcatctgcattggtaaacaaaggggtgcttaaatctcatgatttcagattctttgttggctatgcgggatggcagcttgaccagttgagggaagagattgaatctggctattggtatgttgcctgttgtagtgcaaatctgatttttgcaggttcgcaaactttgtcatcagagagtttgtgggtagaaatattacagttgatgggtggtcagtattctgaattaagtcggaagcctaagcaagacatataa
>g3[scaffold382:103991-107033]
atgttcatgacgttcgaaagggttagaaacgtcacggtgaaagtccccaaggaccaaccaagggtccttgaggaaggacccatctttaagacaaaagttgtcaagaccagccccaatcgactgaggcaaacgacggccagtggcctagtcgatgcctcatcggtggaggccgtgggtcaagacttaggcgtggcaggaagagcttccaatgatcagcctcagtcccaaaccacagaccagcatgacaatctgttgattgggaaacagaccatcgatagccaggcgtggtttgtgcctgcaattcgtctgcttcactataaaagaaggggtgatcatgttagactatga
>g4[scaffold382:110013-114013]
atgcctccaagaaggccagtcaggggtcgtcccgccaaaagaaatgttaaggaaaaagagttacccaatgctcctgaagtgcaacctcaaggggaggttaccaatgctgagttttgtgaggctatccagatgttgaaccaagttgaattcttgaggatgaatcccccaagtttcatcggatcaagtactactgagggttcgaaaaactttgtggaagagttgaagaaggtattgaaggtggtgcatatggtcaatactgaaagggttaagttaggtgcatatcaactgaagagtgtggctagaacctggtttgatcaatggaaggatgttaaaggtgagtatgcaccacatccaagttgggcttgtttcaaaaaagccttcttggggaggttctttccccgggagctgaagaaagccaagatggtgaaggacatgaggagcagaatgattttgtttgttgctggcttgggtcgtgcatcaaacaaggaaggcaaagctgccatgctgattggggacatggacatttcaaggttaatggtctatgtgcagcaggtagaggaagagaagcacaaggctacacctagaggagctacttctggtgctggcggaagaacaaaccgtttgtatgctctcaataatcgccaagaacaggaagatccatcagattttgtcactggtatgattcgagtctttgactttactgtttatgcattgttagacccaaaagaaagtttatattttgtaactccttatgttgctatgaactttgaaattacccctgagcaacttagcgaaccactcagtgtttccacacctgttggtgaatccattctagtaaaaagagtttatcatgattgtcctattttcgtcagtcacaagagtaccatggatgatttaatagagttagacatggtagattttgatgtcattctagacttcggcatagaaatcattccatatactcatcctatatctattccgccatacagaatggcatcagcagagttgaaagagtttaaagaacaattgaaagatttgctaaataaaggcttcattcgaccaattgtctcactttggggtgctctggtcttatttgttaggaagaaagatggatcccttaggatttttatacactctagccaattgaataaggtgaccatcaagaataagtatccgctttcaaggatagatgatcttttcgaccagcttcaaggagattttttgaagggttttcatctatctcgtctcctttgccaagctaactcaaaagacagtcaagtttcaatgaatggcaaggttatagtttatgcctccagacatttgaaggttcatgagaagaactatccaacttatgacttagaattggctgcaacaaaggaggtggctagatttactcaagattataacatgagtattctttaccacccgggtaaggctaatgtggttgttgatgccttaagtaggttgtcaatgggtagtaccgcccatgttgaagaagaaaagagggagtga
```
