## Supplementary material for "The *de novo* reference genome and transcriptome assemblies of the wild tomato species *Solanum chilense*": EOG09360IE8.faa.1

```
>g1[scaffold4058:49788-53980]
MDGMLDRLSRVGINMGSIVTFQHNIRSVAALWHKY
>g2[scaffold4058:65273-66533]
MMSKLAIITRLTRQISQLTVNRSSVLTCSYSTDVWHSISNRSDAETTGSLGDRFGYKSLSSLGGKPIGGNSKPQVGENVSRKDKVSFLVNTLLDLEDSKEAVYGALDAWVAWERNFPIGSLKQVLLKLEKEQQWHRIVQVIKWMLSKGQGNTMGTYEQLIKALDMDHRAKEAHEFWNKKIGSDLHSVPWRLCSLMISVYYRNHMLEDLIKLFKGLESFDRKPPDKSIIQKVADTYEVQGYLDQKDRLLEKYKDLFTETWNGNPKGLRGSRPQRKEKQAQED
```
