## Supplementary material for "The *de novo* reference genome and transcriptome assemblies of the wild tomato species *Solanum chilense*": EOG09360IE8.fna.2

```
>g1[scaffold3758:4599-7988]
atggctgcaaatgatgtgccatgttgtgaaactatgttttgggtatacttaattatttgtgtgtcacttgtgtgttttgctggacttatgtctggattaacactaggactcatgtctcttagccttatggatcttgaggttcttattaaggctggtcagccaaatgatcgaaaaaacgcagagaaaattttgcccattgttaagaatcagcacttgctcttgtgcacccttctaatatgtaacgccatggctatggaggctcttccaatattccttgatgctttacttcctgcatggggtgctatattaatatcagtcaccctcatactagcctttggagagattattcctcagtccatatgttcgcgctatggactgagcattggtgcaagattggcacctttggttcgtttgctcgtcatagttgtcttccctttatcttaccccatcagtaagttgttggatttactcttggggaaagggcactctgcacttctacgccgtgcggagctgaaaactttggtgaatatgcatggtaatgaggcagggaaaggcggggagttgagccacgatgaaacaaccataattgctggagcattggacctggctcagaaatcggttaaagatgcaatgactcccatgtccagagttttttcccttgatcttcattctaaacttaccgatgagatgataaatctgataataagcaaaggccatagtcgcgtacctgtatactctggtagtccaacaaatattgtaggcctaatcttggtgaagaatttgataaaatatcgtcctgaagttgaggtaccaatcaaagatctcactataaggagtataccaaaagtcccagattcattaccattatatgatcttcttaatcagtttgagaaagggcacagccatatggctgtagtggtaaagagtagaaggatcactaaggaaactgcggaaaatgccactgctaaacacgatataatcaagataaatatccttccggccagtccaattcaacagcttcatgcatttgaaaagggagaagaagcaattggtatcattacaatggaagatgtccttgaacaacttctgcaggaaccaatatacgacgagacagatgactatgttgatgttcataacaaaattaggatcaacattcctccatcgatgatattttcacctagacgatctccaggagcagtggcaacaggggctactaattataaaccaaagtggcaaagtccaatagcgtctccaacacattcaagcgctcatcaaagtcctatgttacggtcacctgtttcaccatacttgcagtcaccgtatattgccccaaaactatcccctgcacacttaaatagtacaaattctccaagcagattttcacgcagctctccatcatctaatgatcaggtttttccgaaatcttatgagaagttggacaaacacggagtttag
>g2[scaffold3758:10343-14485]
atgaaagctagaagaatagaagaatcagaagaccaaggaagttggaccaagactgaatacttggagtgcaagttcagtgatgtgatgcatgagactgatgtggaagtgaggcttgatacgcagatcatccagaagagaggtagtttcatcttggctcgattagccaaggaaatggagaggtgtcacctagacttgaaagggaagttctacaaagtggtagttagaccaactatctctgacattcagaagattaacagatgccgcagcgatgaggagatgcacggatgccccagtgtagaggtttga
>g3[scaffold3758:15968-20478]
atgcttatggtagaacctgccgccgtcgccgttcgtttccccgccggtaacttcaaccgcacctcccgccggttttctcactccgccagtttcttcatccctcggaataagataaggaggttgacaacggagtattgtggtggtagaataagaacaggtaagggaaaatgtggaattaaagcaagtgcgagagatcagcctaatgcgagttctggaccagtgaaacagaatgcgaagccatccaggtatcatccgtttgaagacatttcggattcggaaaatggggaggatgaggaagctcaactgtcgccagctgaaactgctagaacaatcattgaggtaaacagcaaagcaacactcatgttttcaggtgtggtcaacaatgaagtgcaggagaacattttctggccagacttgccttatataactgatgaacttggaaacatctactttcaagtgaagaatgatgaagacatcctgcaaactctgacagctgaagaaaacgttgtgcaagtaattattggcctagatactgctgaaatgctaagtgaactagagtcatttggtcaatctgaagttgattatggcatagatgattttgacgatgaggacagtgatattgatgacgaagatgacctcgatgaagatgacaatgatgatggtgacagtgacgaggattgggttgccattgttgatgatgaagatcaggatggggattctgatgggtcgttgggggattgggctaaattagaaaccatgcgctcttctcatccaatgtattttgccaaaaagattgctgaggttgtgactgatgaccccatagatttcatggaccagcctcctgcaggtcttgctatacaaggccttctaaggccatccttcctggaagagcatactacgattcaaaagcagatatctgaagatacattgagtgacgcggacttaaaccggatagaaaaagatgatgaccacaaagaaaacggtggtgttcaaataaatggccacaaacatgagagtggatcatcacaagagaacccaagttgggaagaattggaaaaggatgagatcttaggaaatggaacttcattttacaagctagagatgatcagaattcagttaatttcttccaatgggaatcagatctttgttgagttagatgattttagaagagctaggtctgatgcaattgtacattcagctgccaaaataatatctcggcttaaagctgctggggagaagactatgcaggctcttagatctctctgttggagatgcaagggaattcaagtggagaagttcattgctgtacaatccggggattggtctacagggaatttttttttaaagaaaaccatgcaactcaacctccctttgctcatgcgctggagaatattttaa
>g4[scaffold3758:20633-24634]
atgctttgtctgaggtattctccggtaatttttactactagaagacaggaaacagttcagctccccaagaactataatcgtaacgttgtggtgtgcgaagctaaaggtccacgaccaaggtatcctcgagtgtggaaaacaaaaaagaaaatagggaccatttccaagtcactgaagcttgttgagtgtataaagggattatcaaatgtcaaggaagaagtctacggagcgcttgattcattcattgcatgggaactggagttccctttgattacagtgaagaaagcattaaaaattcttgagaatgaaaaagagtggaaaaggataattcaggtgacaaagtggatgttgagtaaaggtcaagggagaacaatgggaagctatttttcattgttaaacgccttggctgaggatggaagacttgaggaagctgaagagctttggctgaaactattctctcagaatctggaaagcatgcctcgtattttctttcagaaaatgatagccatatactatcacaaggagatgaatgagaagatgtttgagatattcgcagacatggaagagcttggtattaggccaactgtgccagttgtcaaaatggtgggaaatgtttttcagaaactgggaatgttggacaagtaccagaaattaaataagaaatatccacctccaaagtgggaatatcgatacataaaagggaagagggttaaaataagaacaaaagatcttgataaatctcacgatcatgatgttgaaagtaagtctgaagaggtagatgagtctgagttcgacgagaactcacaagatcaagcagatgaagattatgtagagcaaatcgaagacgctgaagagtgtgaacctggtgaaatatcagttgtatctagtgaaacaagggaatcctctatgtcaacttaa
>g5[scaffold3758:24805-36468]
atggctgacactggagagaatagtgccttgttcccaatttttatattgtcaataattgccctgcctttagtaccctatacaatacttaaattattccgtgttgcttcaaagaaggaaaagagtattcactgtgtgtgttcagtttgctctcgatcaggaaaatatcgcaaatccatttttggaaggatctctaagttttcaacatgtagcaactttaccttgctgttgctttgggtcattgtgattttccttgtttatagcatcaaacaaagtagtcgtgagattgaagcttttgatccgttcagtattcttgggctagcaccaggagttaccgaatctgcaataaagaaagcatataggagactttcaatacaataccatccagacaaaaaccctgacccagctgctcataagtattttgtggagtatatttccaaagcttaccaagccctgacagatccggtctcaagggagaattttgagaaatatggacatccagatggcagacagggttttcaaatggggatagcacttcctcagtttttgcttgattttaatggctcatctggtggtatattattactttggattcttggaggttttatactattgccaatggcttttggtgttgtttatctatcaagagcatcaaagtatgggggaaataatgtcaggcgtgaaactcttgtcacttattttgaattagtgaagccctccttggctccaagcaaagttatggatgtattcgttaaggcagctgagttcatggatattccagttcgaagagctgatgatgaacctcttcaggaactcttcaaacttgtgaaaagtgaactgaacctggatggtaagaatgccagacaggaacaagcaaaattttggaaacaacatcctgctattgttaaggccgaattgttgattcaagcccatttacttcgtaaagcagacactttctctagtaacttgcagcaggattacaaacatgtgctgcagtttacgcctcgccttctcgaagggctaatcaagatggcaactgtgccacgcactgctaagggacatggttggctaaggcctgcaattggaatcgtcgagctctcccagtgcataattcaggcccagaaaatggtttccgaaactgtcccagacaggctgggctggtcccaattgtctgccaaaatcaatgcagaccgggctaggctagctattggaatggaccaggaccggcttctctgtaatcttctgccgttaagtcgagttgccaaatgggcggaatgggctgaattttggcaggctgttccccttagtgctaggaaggcaggttcaggatcctctgatggtgttgcttcgcttttacagcttccaaattttaatgatgcagtcatcacaaagatagcgaagaaggtgcgtacactacagaacctcctggacatgacccttcaagaacgtgctgagctgctttctgatgttgctggcctatccgctgctgaagtgcaagacgtagagaaggtgctagaattgatgcctcgtgcaacaattgaagttacatgcgagactgagggcgaggaaggcatccaagagggggacattgtcaccgtgcaggcatgggtgacggtcagacgtgctaatggtttgatcgctgctcttccacatgctccatactatccatttcccaagggagagaatttctggtttttacttgcagatgccaattcaaatgatgtctggttttctgaaagtatcaactttatggatgaagcagcagccataacaactgcttcaacaataaccgaagcgaaaatggaagcatcgggggcaaatatggaggagattgctgctgctgttaaagatgctgttgcgaaagttaagagagggtgccgactgatcttgggcaagatccaagctccacaggcaggaagttacagtttaaacagtcatttgatgtgtgactcatggattggctgcgacacaaagacaaacttaaaactaaaagtattgaaaaggagcagagctggaagtcgaggtggtcatgtggctgggggagtgcaggatgagaatgacgttgaagatgaagacgaagatgacattgaagaggacgaagaaggtgatcagagcgagtacagcgaggatgaggatgaggatgaggacaaggacgaagacgaggatgatgaggttgacaaaccaaacaatgattctaatagaaagggctttgctaatggctcctctcgaagaaagggtagaaaggatgagattatagattcaaagcgatttgctcctttacggccatacacccatttctgctgcaaagggggcgattag
>g6[scaffold3758:38383-38856]
atgcgttcggattccgggtcgggttttccatcgtcggtgagaatttctgggctcaacaccaccggaaaaggtggaccagcgtttgttggtcaggtttttagcatgtgtgacctttccggaaccggtcttatggctgtatctacccatttcgacataccctttctctccaaaaggtaa
```
