## Supplementary material for "The *de novo* reference genome and transcriptome assemblies of the wild tomato species *Solanum chilense*": EOG09360IEI.fna.1

```
>g1[scaffold12:380798-385108]
atgaggaaatcttgtgtccaacacttgcaacaatttttcctcctcaaccgctttggttggcgccgacttgggtgcgatggggatcaccatgaggttgagtgtgatagccagtgtgttgcacccccattcccatccgaacacttagatttctatggcagagctgatgtattgagagaaaatgcagaagccgtttttgcagcttgtgatgctgctcatggcagatgggcaaagatccttggagtgcgttctcctatccaccctagactgaggttacaggagtttttaaatgtatataacatcactcaagaatttataacggctactgagaagattggtggaagattgggttatagtattcggggaacattgcaatcacaggccaaggcctttattgatttccaacacgaatccaggatggcaaagatgagggccattcttgaccaggaaaattgggctgagattgatgtccctgatgagttccagacaattgtcacatcactgttctgctcagaatctgagacccgtgaacttgctgatgaggtttcagctgatattgcaccaagcagccctaagatggtcctgggcagtgatggttcccctacggcagaagttagacttcaaaagatatcacaaaatgcagagcacactgattctactccacgttcagagagtacagcacagagcaatgaaactaactcaagagagcgtgggaaatcttctgctagacttctttttttcagaggtgttggatatcatatggttaactgcggcttgattttggtgaagatgttgtcagaatgtattgagatgaataatagcttgccgggcctatcttcagaagtcgttcaccgtgttgttgaaatcctgaaattgttcaatacaaggacttgtcagcttgtccttggtgctggagcaatgcagcccaactccagcctcctcccaactgaaaagagtctcagcaatcttactaggcatactccaggaaatgccgataacgggttataa
>g2[scaffold12:387573-388748]
atgatggctagtaaaaggagggtcagtacatatcaagggcaggagcagcgccgcttgagctacggtcagtacttcaaaggttggataaagtcagaagaaacttcctgtggcaaggcaacaaggaaaggaagggttttcatttggtcaaatgaagaacattatagaagtaaagaacaaggtggactaggtatcaagaaccttaaatcccaaagcaaagcactcaaggtcaagtggctatggaggtaccatcaggaggaccaagccctctggtacaggattattctggcaattctcagtaatcaattaactgtcaaagttccaaatggtagaaaaacaagtttttggattgataaatgggtgggtactgtgagctttaaagatctctttcctgacatctttgttttggctcaacaccaagagaaaactgttgctgaaatatggtcaccacaaggatggaatatgatctttagaagaaacttgaatgactgggaaattcccagaatgattgaacttttcaaactactggagagtttccaaggaattcaacccggtgaagactatttatggtggcatgggcacaacaaaggaagatacagggtgaaggaaggatataaacaaacaagtcgtatagataatcaagatttcaaatggccttggaagcaaatttggagagtcaaagtgccacaaaaagtggcatgcttcacctggctgctagccaatgaagcagttctgacattggacaatgtggccaagagaggtacatctctatga
>g3[scaffold12:391543-393950]
atggaaaacaagatctacttcacctctggagacgaattgtactatattactgaaaacattacttcttcagaagcttggtctgattatctggaaatgaggaagcacatgcttcgatatttcagatgccagttcaatgtattctctgtatttcagatgccagactataaggtgcaccgagatgagatacactcgaagttggtgcaaataatgagggaaaggttgctggtccacctccgtgggctgccacagattgttgacagttggaataggccagaaaatgctgatacgcaaccaagtcagtttgctcgttctatcactaagctaaaagttcaaaccctgtttgaaatttacaggcaattggctactgctgagttagtgaactaa
>g4[scaffold12:397863-405621]
atgggttccgatcctgaaaagttgatcagcaaagccgataaactgacaaaactaagttttaccaggtggagtattgattggaaaagtgctactggtttgtatgagcaggcagctaatggatttaggcttgctaaaagttatgagaaggcaaaagaagcatttgaaaaagcttcaaaaggacaagagatgctttcctcgccttgggatgctgctaagcatatggagtctgctgctaccatggcaaaggaactaggcaactggaaagaagttgctgacttttatagaagggcctctgagttgtacaatgaatgtgggaggccccaacctgcatctgacgcacttggaaaaggcgcgcgtgctttagaagatggagcacctgatgtagctgttcagttgtatactgaagcctgtgccattcttgaagaggacgggaaggaacaaatggcctttgatctatatcgtgatgctgcaagggtttatctgaagcttgaaaagtatgaagatgctgcaactatcctaataagtttggcattagctgctgacaagtgcagcgcaacacatagccagtgcaaggcttatcttagtgcaatcattgtttacctatatgcccacgactttaagcaagcggagaagtgctacaatgattgttgtcaggttgaagttttcctgaatagagatcaaggtcgctgtgctggtaaacttctttctgcatatgctgacggcgatgttgaggatattaaacgggtgtcacaatcaagcactgtttcaaatcttgatcacacgatcatcaagattgcaaggaaattgcctacaggggatgtttgcgcactcaagaatgaagccatgaaagataatgaagatcctttggatgaggatgatctgacctaa
>g5[scaffold12:405898-415228]
atgggagcttataggatgtgggttgagcttaaaatggaaaaagatttcacctttaggttgttgtttgtagtgctattgttgggggtgtttgtggattgtgggttttgtctggaggatacagattcagatgctgttgtgtatattgttactttgaaacaagctcctgtttctcatttatatggtgaggagtttagagtgaagggtcaccatcaccacaattccaagaatcatggttcaggaaatgttagtaggctggaaaaaccaagctaccactacttgatcaatggctttgctgtgcttgttactccccagcaggctttcaagcttgcaaataggagagaagtggcgaatgtggctttggatttctcagtcagaactgcaaccacacatacaccacagtttctaggtcttccccttggggcatgggctcaagagggtggatatgaaactgctggggaaggcattgtgattggtttcattgacactggaattgatccaacgcaccccagcttctctgataatacacccgagaggcattatcctgttccacaacatttttcaggcatttgtgaggtcactcgggatttcccatctggatcctgcaacaggaagcttgttggtgcccgccattttgcagcctctgctataaccagggggatatttaacacatctcaggactatgcttctccttttgacggtgatggccatgggacgcatacagcttcagttgcagcagggaaccatggaatctctgttgttgtagctggacatcactttggaaatgctagtggaatggctcctcgtgcacacgttgcagtttataaagcattatacaagagctttggtggctttgctgcagatgttgttgctgctatagaccaggcagctcaggatggtgtggacattatcaatttatcgatcaccccaaacaggcgtcctcctggtgttgcgactttctttaatcctatagacatggccttgctatcagcagttaaggctggcatctttgtagtacaagcagctggcaatactggtccttcacctaaaagtgtttcttccttcagtccatggatcttcactgttggtgcttcaacccatgacagggtgtatagtaactctatagtgctgggaaataatatcacaatagctggagttggacttgcacctggaacagatagcatgtacactctagttatggcaagtcatgctttgaatgacacagctgctagtgatatgtatgtgggtgaatgccaagatgccagtagtttcaatcagactcttgttcaagggaatctgttagtttgcagctactctgtccgctttgtgcttggcctttctaccatcaaacaggccctggaaactgcgaagaaccttagtgcagctggtgttgtgttctgcatggatccctttgtcattggctttcaaatcaatccgactccaatgagattgcctggcatcataattccatctgcaaatgattcgaagatcttacttcagtactacaattcttcactggaccaagatgaagttactaagaaaattacaaggtttggggcagttgcaagcatttcagggggtcttaaagcaaatttcagcttatctgctccgaatgttatgttttattctgctcgaggaccagatccagaagatagttttcttgatgatgcagacatactgaaaccgaacctagttgccccaggaaatcttatatgggcagcttggagttctggtggcatggactcggttgagtttgaaggtgaagattttgcaatgatgtctggaaccagcatggctgcccctcatgttgctggtctggcagcactgattaagcagaaatttcctaatcttagtactgctgctattggatctgcactttctaccacggcttctctatctgacaagtacggtggtccgatattggcccagcgttcatatgctaatccagattcaaaccagtctcctgcgacaccttttgacatgggaagtggatttgtgaatgctactgcagcactggatccaggacttatttttgacacaggctatagcgactacatgtcattcctctgtggcataaatggttcggcacctatggtacggaactacactggtgagagctgtggagcatctacaatgagtggaactgatctgaacttaccttcaatcacgatatcgaaactgaatcaaaccagaacagttcaaagaacattgataaatattgctgccaatgaaacatatgttgttggttggagtgcgccttatggtgcttctataaaggtcacaccagcacgcttttttattgcgtgtgggcagcaacaggtcttgagtgtcgactttaatgctactatgaacaactcttcaccaagctttggaagaattggactatttggaaaccagggtcatgttataaatattcctttgtcagtcatagtaaaaatttcatacaacacaactaatagctga
>g6[scaffold12:419883-422323]
atgaggaacatggctatggctatggctttgcctttgccttcttcaacatcaccatttcttttttcttgtactactcaaaagcaagctcataatttcacctcatcaagaaaacccctccaccgctttgttactcgttcaactctctctgacgatctcttcctagccgccaaacacactgtggattcatatgtgaagaatggtatggttgttggattaggttcaggtcatgcttctacattggctatacagtatctaggtcagaaactacgagctggtactataaaagatgtcactgccatacccacatgtgttagcagtgcaagtgaagcagcaaaggcaggaattcctttggaacagtatgatgacagttttaagattgatctagcatttgatgaagctgacattatggaagaagaaacacttgctgcaattgttggtcgacgaaaactgcagggagatgattctataattaaagagaagactattttagaagcagctgatcaactgatatttattataaaggaaaaacaattcaagggcggtgtagaaggttcaattccagtactaatcaaatctattaactggcttgaaacagctgaagaaatagacgacctcttcctcggtgatgcagaggtttggaggaggccagctatagggtatgcaggtcctcttggaggtgatttccctttagttactaaagaagggcacaacatccttgatgtcatatttacatctccaatagaaagcctagttgaagtggctaaaatccttgatcagattgatggtgttgtggaacatggtgttatcttcaggaaaccgttagttctgcaatcacttaagtgcacagcaatcattgcctcagaaaatgatctgcaaatcatcgataatacatttctgatggaatcaagcaacttctaa
```
