## Supplementary material for "The *de novo* reference genome and transcriptome assemblies of the wild tomato species *Solanum chilense*": EOG09360IFT.faa.3

```
>g1[scaffold1443:41263-41674]
PKVPGERRSVPKLPSSRTSSKSSQNRNRPVSNSEKKTSNGRRPSPENVSWNVLDLKKENYFSCAVGRTRTNARYLLSTPDDVVAFLRELAEAPISNGTS
>g2[scaffold1443:42004-45493]
MSNYTPKNILITGAAGFIASHVANRLVRSYPEYNIVVLDKLDYCSNLKNLSPSRSSPNFKFVKGDIGSADLVNYLLITENIDTIMHFAAQTHVDNSFGNSFEFTKNNIYGTHVLLEACKVTGQIRRFIHVSTDEVYGETDEDAVVGNHEASQLLPTNPYSATKAGAEMLVMAYARSYGLPVITTRGNNVYGPNQFPEKLIPKFILLALNGKPLPIHGDGSNVRSYLYCEDVAEAFEVVLHRGDVGHVYNIGTKKERRVIDVAKDISNLFNKDPDTSIQFVENRPFNDQRYFLDDQKLKNLGWSEKTTWEEGLKKTMEWYVNNPDWWGDVSGALLPHPRMLMMPGGVERNLDGAEKDDSGSSEISGNTKLNGMVVPASKISNSPSKSPYKFLIYGRTGWIGGLLSKLCEKQGIPYEYGKGRLEDRSQLLSDIHAVKPTHVFNAAGVTGRPNVDWCESHKTETIRTNVAGTLNLADVCKENGLLMMNFATGCIFEYDAAHPEGSGIGFKEEDTPNFTGSFYSKTKAMVEELLKEYPNVCTLRVRMPISSDLNNPRNFITKISRYNKVVNIPNSMTILDELLPISIEMAKRNLTGIWNFTNPGVVSHNEILEMYKKYINPEFKWSNFTLEEQAKVIVAPRSNNEMDASKLKKEFPELLSIKESLIKNVFEPNRKTSA
>g3[scaffold1443:55430-57493]
MEAIWNLEEKWKISTRGAIALLVICTCSLVIGTCIIAALRRNVRRRTEDQEPRVDGSTDRDCSEPPAEQGPVKEVLTSSVRLSQKEKLSPLLVSGDLQTEADFGWQNRGSASPVWKRPILMGEKCELPKFSGLILYDQRGHATSSSR
>g4[scaffold1443:58628-66666]
MAGRNRGPPLPMKGAMLEEMRESQFGMGSRPMPPHPAVLEEHLASQHDEIQGLLVDNQRLAATHVALKQEVEAAQYELQRTDHYARSLRMETDVQMRELYEKSAKLEMDLQVADGMRSELMRVRSDIKEFTAARQDLTVEYQRMTQDLSRMTADLQQAPAIKAESEGLKQELQRARAAIENEKKGYAENYEYGQVMEKKLLAMARELEKLRAEVANAEKRARAAAAVANPGAGYNANYGNPESGYPGNYYPANYGMNPMNPAHPVQGGAEGYSQYGHGPGAWGGYDVQRAQGPR
>g5[scaffold1443:67638-71935]
MGGKLQVLPPAKRFMMMHQQDQKQNGSVSSSKLPAKKRKFSLETTPPFTNNHTVTTICLPAKKRVWAFHPFDLNEEYNPVCFNGDEIKEEKIVEAITDDDIDVDEDDGIVCVICNSTDGDPSDPIVLCDGCDLMVHTSCYGHPFTNGIPEGDWFCAQCLASKSQIPNPKSFNCCLCPESGGALKSTVSEGKWAHVVCSLFVPEVFFVDSEGREGIDFSKVPKRRWEKKCYICKSKKGCAIDCSEPKCPLSFHVTCGLKRDLCIEYTEGRKNGGVVAGFCSSHTELWKKPRFVFNNKKLGSSRLYQEKNENHRFSKSFEAKSAIGDPGMKRDNLRVAIEAWNQCNEVYEEAPNMGSPRHADCFDLQKSNNNRTKLVHLVNELDNKLSINDAKSLGQYSLNVDMYAAWKELFLGYKCKVQDEPNPWNFWMIMLKSGNMDTTAAICPRNGLPSQPFDQIPRFPCFGKGCMNMPRIYHDYTTLHSHRKHPKVTKLKGGFHGTWELDADMSTAKTRNDTSFFSVTWHKILGKGSWKFHHVLKTSSKYPWLMLYLRSDATTGFSGGYHYETRGMSKIVPKSPNFKVRFTLDVIKGGGPRSQFYLMDIGSCWKNNGQPCDGDVTTDVTRYSEMIINPDIRAVSSGCNPKENLKLCPVYHTFANGTRVHRTDEARFPYDAYHMYCSPGNGMYLEEPFNHCDEYSNPQAQEILQILPHPVWGEYGYPTKKGEGWIGDARTWELDVGRLSQSLYFYQDPFTKPAERHWPSIDLGTEIYVSSNELAEWTVSDFDIIVTDE
>g6[scaffold1443:73559-78425]
SSKEVEFFTEYGDANRYKILEVIGKGSYGVVCAAIDTHTGEKVAIKKITDIFEHISDAIRILREVKLLRLLRHPDIVEIKRIILPPSRREFRDIYVVFELMESDLHHVIKANDDLTHEHHRFFLYQMLRAMKFMHTANVYHRDLKPKNILANANCKLKICDFGLARVAFSDTPTTIFWTDYVATRWYRAPELCGSFFSKYTPAIDIWSIGCIFAEVLTGKPLFPGKSVVHQLDLITDLLGTPSVDIVSGVRNEKARKYLTDMKKKSPVPFTEKFRKADPLALRLLQRLLAFDPKDRPTAEEALADPYFKGLAKIEREPSSQPISKLEFEFERRRVTKDDIRELIFREILEYHPQLLKDYVAGNSGANFIYPSAIGNFRRQFAYLEENSGKSGPVIPPGRKHVSLPRSTVNSSTIPPRAQQNPMFDHRQVTEKATAGVRVSDPKVLRPPPRVPTAKPGRVLGPVYDGDRSIKEVTEGRVYAQNSVVQPHGMSPQYLFRSNSTHLEKCGTEAEKDRSQVKQQHGQCMVAKSSASMSFEMNTNPYYHTQARVAQLGGQIAMDAKLLQAQTQFGAVGAAAVAVAAHREVGTVQYGL
```
