## Supplementary material for "The *de novo* reference genome and transcriptome assemblies of the wild tomato species *Solanum chilense*": EOG09360IFT.fna.1

```
>g1[scaffold977:60072-60990]
atggctaaggtgaagcctttttctcttcttgttttgcttgttttttcaagctttattgtgttgtctgaaagtagagttgcaaggatggatttagggttgaatttgggtggaattggtcttggcgttgggatagggttagggttaggtggtggaagtggttcaggtgctggtgcaggagctggctcagggtcaggatcaagttcaagttcaagctcgagttctagttctagttcatcttcctcggaaggaggaggaggtggtggttctgaggcgggctcatctgcagggtcatatgctggatcaagagctggttctggatctggaaaccgaggtggatccagtggtagtggatatggaggtggacagggtagtgggtatggtggaggaaatggtggcaactaa
>g2[scaffold977:63835-71830]
atgttttatctgagtgtattagaacacacactgaggttgccgcctcatctcctaaaccttccactcaatgaagcaatcaaaggagagcttgagggtctcttcgtggataagacactaacttgtggacacgatgctaaggttattgcaaatttgggcctcggcatatctatttatgatattcgctccgtagatgacggttttatatatccaagtgaaggtgcctccacatataaggtcaagtttagactggtagtgtttcgcccatttgtaggagaagtaataagtgctaaactcaaagagtccaatgcagagggtttacgctatgtgcactctcaaagttggagtgcttacctgccagctgaggccaaatttgacatgtcacttggatttttcgatgacatttatgtacccgcacctctattgccagatccatcacgttctgagcctgatcctgaaaacaagaaccaagttaggtggatatggaagtttgatgaactagattatcctattgatggcatagatgagattaggttccaagtccataatgttagttatccatcaatgccactggagcaagataaagattcaaaaccatttgcaccgatggtcataaaggtgaaacaatgttgcttatcagtaacatactag
>g3[scaffold977:73035-77857]
atggcttccagaagacaagtaccagcgtcatatggacggtcactacaagctccaggaatggtgcttcatgaagaattggctgctggccgccgccgcattgatccatttcctcatcctgagcttcgggagagcagatttgctgctagggctgcagagatagaacaccttgctggagaccatcatcggttggcagcttcatatgttgccttaaagcaggaatattctgttgctcagagagagttacaggaactcgaggaatatataaaaagtactcaaacagaaggcgacatccaggtccggttgttgcatgacaagattgccaagatgaatgtggaccttagaaccatggagagtatgaggaaagatgtggaggaggcccatttggaagcacaaagcttggtatcagccaatatggaactgagcggaaaagtacatcacgttatgcagaaattggaaaaagctcatgcagatgtcaagaagctacctgagatgcatgctgaacttgattccttaaagaaagaataccaggagctgcgcaagacctttcagtatgaaaaaggtttaaacatagagaaagttgagcaaatgaaactcacagagaaagaattgattgacatggccaacgaagtggagagattgcgtgctcaggtggtaattgccgagagaagagctcgaggtattgatccttatggtcacccatatatgaactcaaatcccatgtatccggctcctcctatgcatctatcggcccctatagacagttaccagagatctcatcttccagcagctcttggcgctatgggagagtcaacgtatccatatggaagtagcgcggctgtaattgctcagggcggaacaggaactccacctccccccgttactgatggcactgtagcacagggaggaaatcttgatgctccacaaggcgggacctga
>g4[scaffold977:78295-81488]
atgagtgatgttaccagaaactactgtgatgttttcagcatcgtgattgaacttaagactgccccagctgatttccggttcccaacaaccaaccaaagtaggcactgtttcactcgctacgttgagtttcataggtgcgttgctgcaaagggtgatgaggctgctgactgtgcaagattcgcaaaatactaccgtgcactttgccctggtgaatgggttgataagtggaacgagcagagggagaacgggactttcccaggccctctttga
>g5[scaffold977:84515-87510]
atggtgcgttgtagtaacaatttagtggggattctgaatatagtgacacttttgctgtcgatcccaattataggaggagggatatggttgtcaaaacaagcaaatacagagtgtgagaggtttcttgaaaagccaggtgctggtgaaacaatttctggtagagggtataaggagtatagatttggggattactctaattggttgcagaaaagagttgataagcattggaatagaattcatagttgtttgcaggatagtaagatttgtgatactttgattcaggaatctaatactaaagctgatgatttcttcaagaaacatctatctgctcttcagtctggttgctgcaagccatcaaacgactgtaacttccagtacgtgagcccaacaaactggacaagatcatcgacctcatccactaccaatccagactgtgttacatggagcaacgagtcacatttattgtgctatggctgccaatcctgcaaagctgggctgctagacaacatcaagagtgattggaagagggtagctgtgctcaacatcattttcctcgtcttcctcatcatcgtctactctatcggatgttgtgctttcaggaacaaccgagaggacaatgcttggaagcgttatccttaa
```
