## Supplementary material for "The *de novo* reference genome and transcriptome assemblies of the wild tomato species *Solanum chilense*": EOG09360IFT.fna.2

```
>g1[scaffold1701:11789-15544]
atggagggcaaacacaagttttttcatggaacactagaagtctcaatttttcgtgccacgtctcgcaagtcatctcttccctttaagtgtatttcatcaaatggaaaacctgcatttgtgacaatcaagattgataacaaaacagtagcaaaaacaacacaagaaagcgatcgagtatggaaccagacttttcaaatcctctgtgctcattctccagacacaacagtgaccattactctcaagacaaaatgctccatcttaggaaaattcacaattcaggcaaacaagctcttaaacgaaacgagtttaatcgagggattcttcccactttctatagaaaacaagaagccaaagaagaaactgaagttacagttcattgtttggttcaagccagcagaaaatgaaccaagctggggaagaatactagagaatggtgcattcacaggattaaaaaattcgacgtttcctcaaagatcaaactgcagtgtgtctctttatcaggatgcacatcaccaacatacgttccaacctccatttcagacgagacctaaaaacttgtgggaggacatatacagagccattgaggatgcaaagcatttggtttacattgcagggtggtctttcagtcctaaaatggttttggtccgtgatcccagtgcagaaattacacatgcaaaaggagtaaagctaggtgaattgctgaagcgtaaagcagaggaaggtgtagctgtgatgatcatgctttgggatgatgaaacatccttaccaatcatcaagaacaagggagtgatgagaacacacgacgaagattctttagcttatttcagagacacaaaagtagtatgcaaattggttcccagattacaccataaacttccctcattctttgcacatcatcagaagatgatagcagtagattcaagaagtcatttatcatcaactagccgagaaattactagttttcttggtggtttagatctctgtgatggtcgatacgacacagaagagcattccctgtttagaactcttaacacagaatcacattgctatgatttttatcagacaagcctatcaggtgcaagcctgcacaaaggagggccgagagaaccatggcacgatgctcacgctcgtgtcacagggcaagcagctatggatgtactcaacaattttgaacaaagatggaataagcaaattggcccttctttgctcattcccataagatccattccagaactcagcaatcagccaaacatggcttctactgatcgggattggaacgttcaagtcttccgatcaattgatcatgtctccgcatgccctttacctaggaacatgacagttgaaagaagtattcatgaagcttatgttgaagcaatcagacgagctgacagatttatatacatcgagaatcagtatttcatcggtggatgtcacctttgggagcaagatcaacattgtggttgcagaaacttaattccaatagagattgcactaaagattgtgaacaaaatcagagttaaggaacggttttctgtgtacattgtgataccaatgtggccagaaggactgccagagagtgattcagtgcaagatatcttgtactggactagggaaactatgaagatgatgtataaatttataggtgaagcgattaaagaaagtggcgaacagggacatcctagagattacttgaatttcttctgtcttgcaaacagagaagaaaagatcaaaggagaatttgctcctccttattctccacatccagaatcacagtactggagagcccaaaagaataggagattcatggtttatgtccactctaagatcatgatagtggatgatacatacttactagttggttctgctaacataaatcaaaggtccatggatgggaaacgagacactgagatcgcaataggatgctatcagtcgaaaactgaagaagaagacatagatcaaagggacattcacgcatatcgtatgtcattgtggtatgagcacactggacaagcggagcaagaatttcaacatcctcaaagtttggaatgtgtgaatagaatccgttccattggagacaaaatgtggaaaatttacgatcaagataaattagaagacatgaagggtgttcatttggttacttaccctgtgaatgtgactgcagaaggtcatgtagaggatcttatggagagaagtggtcacttccccgatactgaagcaccaataaaagggaaaagatcaaaacttctagctcctacaattaccacatag
>g2[scaffold1701:15700-18744]
atgcagggctactctgtgttttcacttcgagttacttccttttcccccttttccatttttccttcaaacaccacctactcttcaattccctttaaagctgctaaattgaactcatggggcaaaagggttgtggattctcgtgttgttaatccttttgattatgctgtcaacaagcctttgctttatttcaagttcattaacattgaattacctagattaccgaagaaccagttgctgagtgttaatttgcttatagaggtacatgctactgctgctgaaactgatcaaccaaaatggtgggaaaagaatgcctcaaatatggttgacattcattcaactcaagaatttttagatgctttaagtcaagctggtgataaattagtgattgttgaattctatggcacatggtgtgcctcttgtcgtgcattgttccccaaggtctgcatgattgcggaaaaacacccagagattcttttcattaaggtgaactttgatgagaacaagtctttatgcaaaagcttaaatgtaaaagtccttccatatttccacttctatagaggggctgacggtctgctggattccttttcttgctctctcgcaaagctccagaaactaaaggatgccattgagaattataacccagctcatgcaaaggaaagctga
>g3[scaffold1701:23532-30774]
atgtccggtcacatccaacttcctctagtttcgttagcatttgataaccgccggggctttcctgcagaagggcatattgcccggggtcctatgcctcgaccctctctccatcctgcgttgttagaagaggaacttgaaatacaacatcttgagatacgcagacttctgggtgaaaacaggagattagttgaagatcgaatagctctccaacgggaatcagctgctgcaaaggaggaggtatatcgaatgaaccttgccataggtgatatgcaagcggagcatgaaattcgctccagggaacttatcgaaagaggtttgaagcttgaaggagatcttcgagctacagaacctctgaaaaatgaggctaaacagctccatgttgaagttcagaagctaaatattatgaagcaggatctaactggccaggtgcagaccctcaccaaggaccttgccaagctacaagctgatatccaacagattcctcatttcaggggtgagattgatgggcttcatcaagagcttttgcgcgctaggtctgccattgagtacgaaaagaaggcaaaagttgaactcatggatcagagacaggcaatggagacgaatttggttactatggcacgtgaagttgagaagctacgagccgagctttctaattctgatggtagagcatgggttgcaggtggatcatatgggatgagatatggaagacatgatgcaagttaccctgcaccttatggcgagggatatggggttcatatgggtgctgctgacaagggtcctttgtatggtgctgcttcagcttcacggggaggacttgagaaacctcatatgaatcgtcgctga
```
