## Supplementary material for "The *de novo* reference genome and transcriptome assemblies of the wild tomato species *Solanum chilense*": EOG09360IFT.fna.3

```
>g1[scaffold1443:41263-41674]
caccaaaggtgcccggggaaaggcgatcagttccaaaactcccttctagtcgaactagctcaaagtcatctcagaataggaacaggccagtttcaaactcggagaagaagacttccaatggacgacggccctcacctgaaaatgtgtcatggaatgtgctggatctgaagaaggagaattacttctcttgtgcagttggaaggactcgcacaaacgctcggtatctgctcagtacgccagacgacgttgttgcttttctaagggaactagctgaagcacctatttcaaatggaacatcatga
>g2[scaffold1443:42004-45493]
atgtctaactatacaccaaagaatatactcattactggggcggcagggtttattgcatctcatgttgccaaccgccttgttcggagttaccctgagtacaatattgtggttcttgacaagcttgattattgctcaaacctgaaaaatctttccccatctcgatcttcccctaatttcaagtttgttaagggagatattggcagtgctgatcttgttaactaccttctcatcaccgagaacattgacactataatgcactttgctgctcagacccatgtcgacaactcctttggtaatagctttgagttcaccaagaacaacatttatggcacacatgtgctattagaggcatgcaaagttactggtcagatcagaaggtttatacatgttagcactgatgaggtttatggagagaccgatgaagatgctgttgtaggaaatcatgaagcctcgcaacttctccccacaaacccatattcagccacgaaagctggcgctgaaatgcttgttatggcatatgcaagatcatatggattgcctgttatcaccactagagggaacaatgtgtatggtcccaatcaatttcctgagaagctaatcccaaagttcatacttttagctttgaatgggaagcctcttccaattcacggagatggttcaaatgttagaagttatctctattgtgaggacgttgctgaggctttcgaagttgttcttcaccgaggtgatgttggtcatgtttataacatcgggactaagaaagagaggcgagtgattgatgttgccaaagatatatccaatctttttaacaaggatccagacacaagcattcagtttgtggaaaacaggcctttcaatgaccagaggtatttcctagatgatcagaagttgaagaacctgggttggtccgagaagaccacctgggaagagggtctgaaaaaaaccatggagtggtatgtcaataatcctgattggtggggagatgtctcaggggcattgcttccccatcctagaatgctgatgatgcctggtggggtagagagaaatttggatggagctgaaaaagatgattctggatcatctgagatctcaggaaacacgaaacttaacggaatggtagttccagcttccaagatcagcaactcccctagtaaatcaccttataagtttttgatttatggtagaactgggtggattggtggtctcctaagcaaactttgtgagaaacagggaattccttatgagtatggaaagggacgtctggaggatcgctcacaacttttgtcagatattcatgctgtgaagcccacacatgtattcaatgctgctggtgtcactggtagacccaatgttgattggtgtgagagtcataagaccgaaacaatccgtacaaatgttgctggaactctaaacttggcagatgtttgtaaagagaatggtttactgatgatgaattttgcaaccggttgcatattcgaatacgatgctgcacaccccgaaggttctggcattggattcaaagaggaagacacacccaatttcaccggttctttctattcaaagaccaaggccatggttgaagagttgttgaaagagtaccccaatgtttgcacccttagagtcaggatgccaatttcttcagacctcaacaacccccgtaacttcatcaccaagattagccgctacaataaagtggtcaacattcccaacagcatgacgattttggatgagcttcttccaatttcaatcgagatggcaaagcgtaatctcacaggcatatggaatttcacaaaccctggtgttgtgagccataacgagatcttggagatgtacaagaaatacataaacccagaatttaaatggtccaacttcacactggaagagcaggctaaggtaattgttgcacctcgcagtaacaatgaaatggacgcgtccaagttgaaaaaggagttccctgagttgttgtctatcaaagaatcattgatcaaaaatgtttttgagccaaatagaaaaacttctgcataa
>g3[scaffold1443:55430-57493]
atggaagcaatatggaatttagaagagaaatggaaaatatcgacacgaggagcgatagccttactggtaatttgcacctgttccttagttattggaacctgcattattgctgctttaaggagaaatgtaagaaggagaacagaggatcaagaaccgcgtgttgatggttcaacagacagagattgttcagagccaccagcagagcagggtccggtgaaggaggtgcttaccagttctgtgaggttgagccagaaagagaagctttctccattgctcgttagcggagatctgcaaactgaagctgattttggatggcaaaatcgcggttcagcttcacctgtgtggaaaagacctatactaatgggtgaaaagtgtgagctgccaaagttcagtggtcttatactctatgatcagagaggtcacgccacttcatcaagtcgataa
>g4[scaffold1443:58628-66666]
atggccggtcggaatcgcgggcctccacttccaatgaaaggtgcaatgcttgaagaaatgagagaatcacagtttggaatgggctccagaccaatgcctccacaccctgctgttcttgaggaacacctggctagtcagcatgatgagattcaagggttattagttgataaccagaggttagctgcaactcatgtagcactgaaacaagaagtagaagctgctcaatacgaacttcagcgaactgatcattatgcccgttctttgcgtatggaaactgatgtgcaaatgagagagctttatgagaagtctgctaagttggaaatggatctccaagtagctgatggtatgaggtcagagcttatgcgagtgcgctcggatattaaggagttcactgctgccagacaagatcttactgttgagtatcaaagaatgacacaggatttgagtagaatgactgcagatttacagcaggctccagcaattaaagctgaaagtgaaggtctaaaacaagagctgcagcgagcaagggcagctattgagaatgagaagaaaggatacgcagaaaactatgaatatggtcaggttatggagaaaaaattgctagctatggctcgagaacttgaaaaacttcgagctgaggttgctaatgcagaaaaaagagcccgagctgcagcagctgttgcgaatccaggtgcagggtacaatgcaaattatgggaatcctgaatctggttatccagggaattattatcctgctaattacggaatgaatcctatgaaccctgctcatcctgtgcagggtggtgctgaaggttattctcagtatggacatgggcctggtgcttggggtggttatgatgtgcagcgagctcaaggacccagataa
>g5[scaffold1443:67638-71935]
atgggtggcaaacttcaagttttacctccagccaaaagattcatgatgatgcatcaacaagatcaaaaacaaaatgggtctgtttcatcatcaaaacttcctgctaaaaagcgaaaattctctctagaaactaccccaccttttacaaataaccacactgttactactatctgtttgcccgcgaagaaacgtgtttgggcttttcatccatttgatctcaatgaggagtataacccagtttgttttaatggcgatgaaatcaaggaagaaaaaatagttgaagcaataacagatgatgacatcgatgtggatgaagatgatgggattgtttgtgttatttgtaatagcacagacggagatccatcagatccaatcgttttatgtgacggttgtgatttgatggttcatacgtcttgttacggtcatccgttcacaaatggaatcccagaaggcgattggttttgtgctcaatgtttagcttcaaaatcacagatcccaaacccaaaatccttcaattgttgtctctgtcctgaatccggaggcgcattgaaatctactgtgagtgaaggtaaatgggctcatgttgtttgttcattatttgttcctgaagttttcttcgtcgattcagaaggtcgtgaaggaattgatttcagcaaagttcctaaaagaagatgggaaaaaaagtgttacatttgtaaatccaaaaaaggatgtgctattgattgttctgagccaaaatgccctttgtctttccatgttacctgtgggttgaaacgtgatctctgcattgagtatacagaaggacgtaaaaatggcggtgttgttgctggattttgcagtagccatactgaactatggaaaaagcctagatttgtatttaacaacaaaaaactgggaagttcaagattgtaccaagagaagaatgagaatcatagatttagcaagagtttcgaagcgaaatcagctattggagatccaggtatgaaaagggataatttaagagttgctatagaggcatggaatcaatgtaatgaagtgtatgaagaagctcctaatatgggaagtcctagacatgctgattgttttgatctccaaaaatcaaataacaataggacaaagctggttcacttggtgaatgagcttgataacaaactaagtataaatgatgccaaaagcttaggacaatactccctgaatgtggatatgtatgcagcttggaaagaattgttcttaggatacaaatgcaaagttcaagatgagccaaatccatggaatttttggatgatcatgctcaagagtggcaacatggacacaacagcagcaatttgtccaagaaatggcttaccatctcaaccctttgatcaaataccgcgatttccgtgttttggaaaaggttgcatgaatatgcctaggatataccatgattataccacattacatagtcataggaaacatccaaaggtgactaagttgaaaggggggtttcatggtacatgggaattggatgctgatatgagtacagcgaagactcggaatgatacttcatttttctctgttacttggcataagattcttggaaaaggaagctggaaatttcatcatgtgttgaagacttcatctaagtacccttggttgatgctttacttgaggtctgatgcaactactggattttctggtggatatcattatgaaacaagaggcatgtcaaaaatagtcccaaagtcaccaaatttcaaagtgaggttcacactagatgtgataaaaggaggtggtccaaggagccaattctatctaatggacataggtagctgctggaagaacaatggtcagccttgtgatggggatgtcaccacagacgtaacgcgttacagtgaaatgatcatcaatcctgatattcgtgctgtatcatcagggtgcaaccccaaggagaatttgaagttgtgcccagtttaccatacttttgcaaatggaactcgagttcatcgtactgatgaggctagatttccctatgatgcttatcatatgtattgctccccgggcaacggaatgtatcttgaggaaccattcaatcactgtgatgaatatagcaaccctcaagctcaggaaatacttcaaattcttcctcatcctgtttggggagaatatggatacccaactaagaaaggagaaggatggataggtgatgcaagaacttgggaacttgatgttgggagactctcacaatcactttacttctatcaggatccatttactaaaccagctgagaggcattggccatctattgatttgggaactgagatatatgttagcagtaatgaacttgctgaatggactgttagcgactttgatatcattgtgactgatgaatag
>g6[scaffold1443:73559-78425]
agttccaaagaagtggagttcttcaccgagtacggtgatgctaataggtataaaattttggaagttataggcaagggaagttatggagtagtttgtgctgcaattgacactcatacaggagagaaagtggctataaagaaaataactgatattttcgagcacatctctgatgcaattcgaattctgcgtgaagtcaaattgcttagacttctaaggcatcccgatattgttgaaataaagcgaatcatcttaccaccttcaagacgagagttcagagatatttatgttgtttttgagcttatggagtctgatcttcaccatgttattaaggccaacgatgacttgacacatgagcaccaccgttttttcttgtatcagatgctgcgtgcaatgaagttcatgcacacagctaatgtctaccatcgagatcttaagccaaaaaatatattggcaaatgcaaattgtaaactcaaaatatgtgattttggattggcaagggttgcatttagtgatacaccaaccacaatattctggacggattatgttgctacaaggtggtaccgtgcaccagaactatgtgggtctttcttctctaagtatacacctgctattgatatctggagcatcgggtgcatttttgcagaggtcttgacggggaaaccattatttccgggcaaaagtgttgttcaccagttggatttgattactgatcttctagggacgccatcagttgatattgtatctggggttcgtaatgaaaaggcaaggaagtacttgacagatatgaagaaaaaaagcccagttccttttactgagaaatttcgaaaagcagatcctttggcacttcgactgttgcagaggttgttagcttttgatccaaaggatcgcccgactgctgaagaggctttggctgatccgtacttcaagggattggccaagattgagagggaaccttctagtcaaccaatctcgaagctggagtttgagtttgagcgacgaagggtcacaaaggatgacattcgtgaactaatatttagggagatactagagtatcatcctcaacttctgaaggactacgtggctggaaatagtggtgcaaattttatctatcctagtgccattggtaatttcagaaggcaatttgcttatctagaggagaatagtggtaaaagtggcccagtaatacctcctggtcgaaagcacgtctctctcccgcgatctactgtaaattccagtaccatcccccccagagcacagcagaatcctatgtttgatcatagacaagtaacagaaaaggcaactgctggcgtcagagtctcagaccccaaggttttgcgaccaccacctcgagtacccacagccaaacctggaagagttttaggaccagtatatgatggcgacagaagcatcaaagaagttactgaaggaagagtatatgcccagaactctgtcgtccaacctcatggcatgtctccacaatatctgttcagaagtaactctacacatctagagaagtgtgggacagaagcagagaaggaccgctctcaagttaaacagcaacatggccagtgcatggttgccaagtcgtccgctagtatgagtttcgagatgaacactaacccatattaccatacacaggcaagggtagcacagttgggaggtcaaatcgccatggatgcaaaattactacaggcacaaacacagtttggtgcagtcggtgctgcagctgtcgctgttgctgctcacagagaggtcggcaccgttcagtatggtctataa
```
