## Supplementary material for "The *de novo* reference genome and transcriptome assemblies of the wild tomato species *Solanum chilense*": EOG09360IGG.fna.1

```
>g1[scaffold2893:25482-40803]
atgtcttctctctcctccttctctcctcctccgttgacgacgtcatcgtcttccaccacgcagcagcggcggagttgtggacgtcgttcattcaggggcggcgcttgcgttttactttcatcgatcaccgtttcgtgttcgacgaaggagccgaaagttgttgtaaccagagaacgcgggaagaacggcaagctcatcaatgctctggtcagacatgggattgattctcttgagcttcctctcattcagcatatgcacttacctgatctagacaggctcacttctttattaactgaggccacgttcgactggattatcattacttcaccagaggcaggaaaggtttttcttgatgcttggaaagctgctgggaccccatctgtcagagtaggagttgttggatctggtacagccagcatatttgatgaagctgttcagtcttcaaagcagtatcttgatatggcatttgcaccatcgaaggcaactggcaaggttttagcattagagcttccgaagaatggaaatgacaagtgcactgttctctatcctgcttcagcaaaagccagcactgacatcgaggaaggactttctgggcggggattcgaggttactcggctgaacacttacacaacggcaccagtcaatcacgttgatcaatatcttcttgaactagcactctctgttcccgttgttactgtagcatctccttctgccctcagggtatgggctaatcttactgcatcgagacagtgggacaatgctgttgcatgtattggggagacaacagcttctgcagctaaaaaacttgggttcagaaatatataccatccaacaagtcctggtcttgatgggtgggtaagcagcgttctggaagcattagaagttcacgagcaagtccaaaaagtctaa
```
