## Supplementary material for "The *de novo* reference genome and transcriptome assemblies of the wild tomato species *Solanum chilense*": EOG09360IGN.faa.1

```
>g1[scaffold2895:1-1550]
SIEPWLKTRKPPPDGREYRQTPEDRKKLDGLYECILCACCSTSCPSYWWNPEEFLGPAALLHAYRWISDSRDEFASERLQAITEDQGRLYRCRTIKNCTACCPKSLNPANAINKMKTIHLTEKPIQDLEAEPEPRFGQA
>g2[scaffold2895:5146-9324]
MLNMKDKSKPFQFQIMECTAIFLITCFMCRFTPPKRFHSASCMRSSRKTYDPPLLTGPSPTSKSWKPYILLSVAPSSQLSSSYSTLQPGAALGVFGGLILFLHYNDERRAIPKGGALGQGEKFERSAIQGPIIGGPFSLFDTEGHLVTERNLLGSWVLLYFGYTSSPDVGPAEVQKMAKTIDILVSKQDHHKILPVFVTIDPQRDTPSQLRAYLKEFDPRIMGLTGPVAAVRQMTQEYRVYFKKVDEEGGDYLVESSHNMYLVNPNMQVVRCFGVEYSGEELADAIVKELKKVET
>g3[scaffold2895:9866-15062]
MWTKRSTSTGSLPTPNSNNGNNLTRSSSTQNSKKHRNGSNEAFLDNEKQADRIIPRPNPNQSKVAANKGNVQGAAAAPVYNQQKNNGQGYNNQGRKVVPPSTGISGELENMIQDHQRSNGANTLVRASSSNVMLFGNLGNIRQQGGGNATTTSTANHVLDYLPRTAKEEPQQQPSQNGKYPTSVMGNVVKKKGDQEQGKTGGSVSLCRALSTRMDPEQLKILGNEDYKNGRFAEALALYDAAISIDPNKASYRSNKSAALTALGRLLEAAFECREAISIDPHYQRAHNRLATLCVRLGDTEKAMYHYKLAASEADPDVVTKSKSIQMHLSKCTEAKRQRDWNTLLKESALAISAGADSAPQIFALKAEALVKLHRYHEADQTLKNGPNFDIDECIKFFGPIGNAGLLVIQAQVDMAAGRIDDALAAAQRASQLDGNNKDVNMIVRRTRGVASARTKGNELFKGGKYGDASVAYGEGLEHDPHNSVLLCNRAACRSKLGQFEKALEDCNTALNVRPSFTKARLRKADCYFKIDT
>g4[scaffold2895:20536-22501]
MGASTQLNYFWFNLFILFFCFSISSIYGYEDDCVYTVYVRTSSRIKAGTDSIISLTLYNAKGYGIRINNLEAWGGLMGPGYNYFERGNLDIFSGRGPCLNGPICKMNLTSDGTGSGHGWYCNYVEVTVTGVHRECHQQHFEVEQWIATDHSPYQLTFIKNLCRKTKSGEYLSVSAEDLPASVENLSFSGEDLPASVENLPVSGENLVVFDAAVM
```
