## Supplementary material for "The *de novo* reference genome and transcriptome assemblies of the wild tomato species *Solanum chilense*": EOG09360IGN.faa.2

```
>g1[scaffold67:85381-87383]
MDLEEINIHDHGDKVVDENHKSKVKCKYCAKTVIGFYRLKFHLAGIRGNVSPCSEVPPLVKQAFDAQIMGKKSSQSSQEISKSIGRFFYESGLDFDAIRLPSFQMMFKATLSPGQTVKFPSCQDLKGWILQDAVHEMQLYVTEIRSSWPRTGCSILLDGWIDSNGRNLINILVYCPRGTIYLRSSDITSFYKNPDAMLVFLEEILEEVGVENVVQIIAHSTSDWMIAAGQKLMDSCKTVFFSIDASLCMGLMLQNVTQIDWIGQALQKAKMLIQFIYSHTTTMNLLRDVFPGVELVKSSKVKAIVPFLTLQNIVSQKDVLVRMFQSSAWGTSQLASTSEGKRIAEMIEDASVWSNFRMAARVTIPLVEVIKYLNGTNKPQAGFISNRLYQAKEIIKMEFRSRQLWRHEETWDKIDETWKKYLHSDLHGAGYYLNPCYFYSSDWLGTAEITCGLCTTIDRIAGHIKGLITQQINEFDFDGPREILSDISPAQWWLKYEVEYPELERFAVRILSQTCDGASHYRLKRRLVETLHTKGRSEIEQQRLKDLVFVHCNLQLQGFDPEGENDIAEDVVDAMDEWILGERANVVSENSQCTWMDIELGSNKRKREVKKVKEEPEE
>g2[scaffold67:89679-93113]
MTKDKIDIRQHGVPADQKKSKVKCNYCGKVVSGFSRLKQHLGGIRGDVTPCLKIPILVKEALEAEILNKKNENLIKKVGQLQHPSLPLKRNWCPRDGEPNKTSESVNKKHNGVNLNVAGTSVVDSSSQEISKSIGRFFYEAGIDFDAIRLPSFQRMLKATLSPGKTINFPSCQELKGWILQDAVKEMQQYVTEIRKSWASTGCSILLDGWIDSKGRNLINILVYCPRGTIYLRSSDISSFNGNVDAMLVFFEEVLEEVGVETVVQLVGYSTSACMMEAGKRLMEKCKTVFWTVDVSHCMELMLQKFTKMNPIQEALEKAKTLTQFIYSHATALKLLRDTCPDELVKSSKIRSIVPFLTLENIVSQKDCLIRMFQSSDWHTSIMASTNEGKRISEMVKNESFWSEALMAVKATIPLVKVIMLLNGTNKPQIGFIYDTLDQIKVTIKKEFQGKESLYAKFWTAIDDIWNGYLHSHLHAAGYFLNPIYFYSSDFYADAEVTSGLCCCVVRMTEDRHIQDLMALQIDEYRKGRGTFHFGSFKEKLINISPGALWWTQYGVEYPEIQRFAFRLLSQTCNGASHYRLKRSLVETLHTEGMNPIEKQRLQDLVFVHCNLQLQAFDPDGSNDNTDYVVDPMDEWIVRKEPNLVHENTQLTWMDLELASRNGKEKDVIYVKDEADEDEDEPKCI
>g3[scaffold67:93519-97074]
MRKMAQDKVDVHQHGVALDQKKRNLCPRDGDITQSSESANKKHNRMNSKVAGTCVVDSSSQEISKSIGRFFYEAGIDFDAIRSPSFQRMVIATLSLGQTIKFPSCQELKGWILQDAVKEMQQYVTEIRDSWASTGCSILLDGWIDLNNRNLINILVYCPRGTIYLRSSDISSFNGNVGAMLLFLEEILEEVGVETVVQIVTYSTAACMMEAGKKLMEKHRTVFWAVDAYHCMELMLQKFTKIDPIHEVMEKAKTLTQFIYSHATVLKLLRDACPDELVKSSKIRFIMPFLTLENIVSHKKCLIRMFQSSDWHSSVLASTIEGKRMSEMVEDRSFWTEALMAVKATIPLVEVIKLLDCTNKPQVGFIYDTLDQAKETIKKEFRHKRSHYARFWKAIDDIWDEYFHSHLHAVGYFLNPTLFYSSNFYNDVEVTCGLCCCVVRMTEDRHIQHLITQQIDEYRKGRGTFHFGSFKDKLSNISPGALWWSQYGGQCPELQRFAVRILSQTCNGASHYRLKRSLVETLLTEGMNPIEKQRLQDLVFVHCNLQLQAFDPDGSNDDTDNVVDPMDEWIVGKGPNLGSENTELTWMDLELGSRNGKGKYCVEGPIIHVKKEEEDNW
>g4[scaffold67:97088-101764]
MPFNKAFISSLTESFKYTHHHQIFTPFSIGGSSAGTNSGNSESSGGSQKTKQGKSIRGSVSSFLLTLVSGLCYLLCFGKAADFLLILEKKRHIEDITNASTSVKQGPSVGKAAIGGPFSLIDHNGKPVTEKDFFGKWTVVYFGFTHCPDICPDELQKLAAAVDIIISCQLRGIFDQKPTIDPERDTVEQVGEYVKEFHPNLIGLTGSPEEIKKTARAYRVYYMKTEEEGSDYLVDHSIVMYLMDPKMEFVKFFGKNNDVGMLTDGIIKEIKQYKKVKA
>g5[scaffold67:102152-106014]
MTSDRRVVQPRYRCYSSLHIWENRVFNLAMVVMSRITTSSSGFHFGIKTCPRRNAAKLKKHHTGVIRELKSSPLDNPTDDRFVFDPEECSLNNGKWVFNTTIKPLYTDRTCPYIDRQYSCTKNGRDDSDYLHWEWRPDDCILPRFDPTIALRKLQGKRIMFVGDSIQRNMWESFVCLVQSVIPEGEKSMKLGQVYSVFKAKEYNASIEFYWAPFLVESNTDIHIKADSKQRIIKVDSITERAKQWLGVDFLVFNTYVWWMSGLKAKALWGEFANGEEGYEEFDTPIPYKLALRTWANWIDSTIDTNKTKVFFTTMSPTHQRNEDWGNMNGTRCFNETRPVMKKGHWGVGSNKDLMKAVVDVIGRMKVAVTVLNITQLSEYRIDGHASVYGELGGKLLTDKQKADPSHFADCIHWCLPGVPDTWNRMLYAYL
>g6[scaffold67:111839-114674]
MATFNISFLTQPAIFSSQNTPSSSSYSLPKTSFLFPSITLRPKTRITTRHHASIVVAALKKLSETDPLTVPIQSDEISGSFPKESGVYAVYDTNGDLQFVGISRNIAASVLSHKNSVPQLCSSVKVGVVEEPDRTALTESWKSWMEEHITTNGKVPSGNEPGNSTWVRQPPKKKADLRLTPGRNVQLTVPLEDLIDRLVKENKVVAFIKGSRSAPQCGFSQRVVSILESEGVDYESIDVLDEEYNSGLRETLKNYSNWPTFPQIFVKGELIGGCDILTSMYEKGELASLFKS
>g7[scaffold67:116719-118308]
MPPGSSRANISVGSFEAFLQGLAFPLLMNSVNDLTENQIEMINGLKIETRIQERNLMDKLAKIQESVAAPPLMGLAQQYGMEMLRDGEISEVDEEIEIIRTAMENVVTDADRLRTKTADSVVGILNPLQSLKFLAAAAQLQLRIRMIGMQREAERRHQMDTSNGW
```
