## Supplementary material for "The *de novo* reference genome and transcriptome assemblies of the wild tomato species *Solanum chilense*": EOG09360IHY.faa.1

```
>g1[scaffold5996:56-3360]
MAEKITSVETTRYAVVSGGNKGLGYETCKQLASKGLVVVLTSRDEKRGIEAIERLKKESNFTNHQVLFHQLDIMDPASISSLVDFINTKFGRLDILINNAGIGGLMVEGDVLVLKEIIEGDLLTVSTENGEDGGAMKSYPEIITNYELTKQCVETNYYGAKRMIEAFAPLLQLSNSPRIVNVASFLGKLKLLRNEWAKKVLSDAKSLTQEKLEQVLNEFLKDFTENAIESKGWPTNFTAYRVSKAALIAYTRILATKYPNFRINSVCPGYCKTDVNANTGNLTAEEGAESFVKLALLPNDGPSGLFFYRQEVTLF
>g2[scaffold5996:5390-8591]
MASSPITMMKMKLNNCSPPSTAAVAARFLPLLGPHQIRFRSSVASLYNPSFPRTIITHDQKHGKMGLIDGIAAMANEASVKVIDGKKVAKDVRDEINAEITRMKDSIGVVPGLAVLLVGDRKDSATYVRNKKKACETAGIKSYEVCLPENSTEEEVLKYISDFNDDPMVHGILVQLPLPSHMDEEKILHAVCIEKDVDGFHPLNIGQLAMRGREPLFIPCTPKGCIELLHRYNVEIKGKKAVVIGRSNIVGMPAALLLQREDATVSIVHSRTNNPEEITREADIIIAAVGKPNMVRGSWIKPGAVIIDVGINPVEDATNPRGYRLVGDVCYEEAIKVASAITPVPGGVGPMTIAMLLSNTLLSAKRINNFK
>g3[scaffold5996:9210-20131]
MGFAYCLWQPNASHCGETLNYNKKSSCDVGLKHKLLGNARVICRNRPGRRLKRIVGCSNSSLAYSRIRLSCALWKSDSSGNLAGVKDSRGVKLLRCQENDSLAFIDGNGRNVESSESAEEGSVSVSANGIAEISSAKELEEDKGEEKEGDNLDELREMLQKALKDLEVAQLNSTMFEEKAQKISEAAIALKDEAANAWDDVNKQLESIEEMVVEEMIAKDAVQKATMALSLAEARLLVALDSIQSAKQGRMSSKTSDESKGEESTSLMEEETALSAAQEEMEECRDRLENCEAILRRLQNKKEELQKEADRLNDLAEEAQINALKAEEDVSNIMLLAEQAVAYELEATQRVNDAEIALQKAEKNLAVSPLDTAETSVVQNGSSALGQVSVDGTLCEDEVFSRNSVESVIDKDREVQLEDAWVASGPLSDESDDEDRKLVLDSSKDSDSDAEKPKSVQTVRQEVNKESARDSSPLSAPKTLLKKSSRFLPASFFSFPSDGEEFTPASVFQSLIESARNQLPKLVVGSLLMGAGYNYYNTIHSLFLLEDEANLSSCMYKIAFYVNRSERVFQSFQQPDIITTSIDEVSTNARPLINEEEASLFDMLWLLLASVIFVPIFQKIPGGSPVLGYLAAGILIGPYGLSIIRHVHGTKAIAEFGVVFLLFNIGLELSVERLSSMKKYVFGLGSAQVLVTAVVVGLIANLVAGQAGPAAIVIGNGLALSSTAVVLQVLQERGESTSRHGRATFSVLLFQDLAVVVLLILIPLISPNSSKGGVGFRAIAEALGLAAVKAIVAITAIIAGGRLLLRPIYKQIAENQNAEIFSANTLLVILGTSLLTARAGLSMALGAFLAGLLLAETEFSLQVESDIAPYRGLLLGLFFMTVGMSIDPKLLLSNFPVIMGSLGLLLGGKTILVALIGKLFGISIVSAVRVGLLLAPGGEFAFVAFGEAVNQGIMSPELSSLLFLVVGISMALTPYLAAGGQLIASRFELQDVRSLLPDESETDDLQDHIIICGFGRVGQIIAQLLSERLIPFVALDVRSERVAVGRALDLPVYFGDAGSREVLHKVGAERACAAAITLDTPGANYRTVWALNKYFPNVKTFVRAHDVDHGLNLEKAGATAVVPETLEPSLQLAAAVLAQAKLPMSEIAATINEFRSRHLSELTELCETSGSSLGYGFSRVVSKAKAQASDSSDENQIGEGTLAI
>g4[scaffold5996:21666-23247]
MATLAASFLADLDELSDNEETPSWIIEEHDGELEDIFKLQNSHGYIDVMHRVEDALRSCDRKRDSEYDALIMDCNALLIDIENEISTIHNFIRDKYRLKFPELESLVYHPIDYARVVKRIGNEIDMTLVDLEGLLPSAVIMVVSVTASTTSGKPLPQDALHKTLEACDRALSIDSAKKKVVDFVESRMGFIAPNLSAVVGSAVAAKLIATAGGLSSLVNIPADCINLLGAKTNFNNLAGFSFSTAMFGGCYIKETDIIQSTPPSLRKQAYGLLADKCILAARVDFARGDPTGQYGTSLKGIILKKMEKLQELPPAKQPKPLPVPLDSNAYKKKRGGSRKRKRSKRYEITERQKLVNRIKFGVAEESSLGDGLGQGYGMLSQADGIGKLRLSVIKKKFKSSTTSNRVYSGLTSSLAFTPIQGIELSNPDQAKHTATSHYFSETATFSKIKTK
>g5[scaffold5996:23646-25492]
MLVISFFHEELSKMMLAIQVSIKGCIGCMRQGYGMLSQADGIGKLRLSVIKKKFKSSTTSTRVYSGLTSSLAFTPIQGIELSNPDQAKHATTSYSTYFSETATFSKIMTK
```
