## Supplementary material for "The *de novo* reference genome and transcriptome assemblies of the wild tomato species *Solanum chilense*": EOG09360IHY.faa.2

```
>g1[scaffold1247:183586-186741]
MAPNQDRVYSQGRSKFVAPSVRMVIGSNDECDPKYVLLGTLTPNRSARTTRATPTKLAPSEVTASESEEERILTGTPSRTAAQFEGPFGFEDASGSEEVFISEEVFGSEEASAPATASQSASSDEVDSADSTPAPQSGVPAPVADQPNQQCVEGHYQVYTDAKLPNDKGVMTRTLTLERRADTVRRWSESSTPPMWFLYGADLDATQTPLTTTFDYRWMLSKDSRFQCDLELRETTKRGIAQYLSIDGEAADWVLEPKGSIKKANLTFTAKFLWLLVRHYLSHTAADNIVTWDRAVLMAAMIAGFEVDLEWLLQAVMHDWTFKATTTYPFPCMVYALCRLAGVPVWNIDPWMQRSIAEAEERLERKMAQHTERRVMEVHQRFNAFELRVLFRPAPTVDVAALTTAMESLRADLDTILEARVPESKAPSAKPTEDTVLAALFSTTTVPPPPPRDRSKRNRVRDEEESRARKKEHHELEDARRSSLIDEEARQLRAIRVGYWESSSRVVEAEKRTTDGAVDTSEGVPTTEGATSGQSDQPAC
>g2[scaffold1247:188068-192891]
MPSTWSRGEPILSPDPKLERTLRRINQNLGILNDDHNPELPPLFDAHDQLLPENRGEGEIRRQPPAPRPQEYYRGYDNITDSDGPLVLPPLPHGHTFVVTSSLMQMLTARGLFFGLPSEDPHAHIAKVRSVCKSCVGRPDLNMDVIRLRVFPLSLTGQTAIWFTELPYNSIYTRNQLRDVFLARYYPVSKKLNHKDRVKNFVALPGESVSSSWDRFTSFLRSVPNHRINDESLKEHFYWGHDDNNKAVLDMIAGSSYGECPYVEIAEKSEKISRNNKAWSTRKSDTRRNTFTVQSARNPTADEIHEEMAQMRSEHGLVLKHVTWGAEKGDSDQTPKDPIRKIGAKVKETKVETMGNYGNTNDRSGPYVPPEKHEVAPRDGGGSMTRVDDMLKKMMRRFDASDEHTKELRSDLASIGQKYDAHAISIKHLELQMAQLSLIVNPRQPGTIPVNTVQNPKNDGYCMTIITRGGKQTIDPPMSSGVENVIRGDDEQMPGYAKFMKDMVTKKRWVSFEDDDIMQHSVLLLRALCDLVESINLLPLSIYKKFGLGDPTPTVMRLLMADRTGPIILGRSFLATGRALVDMEKGQMKFRLNSEETTFNITLDRGDVRFKPKKLELDMKHHDSPLVKPSIEEDPEVELKALPPHMRYVFLGKGDTLPIQRAIGWTITDIIGIPLGICSNKIQLMPDHKQSIEHQRRLNPPMQEVVKKEIIKWLDAGVIYPIADSSWMLDRLAGKGWYCFLDGYSGYNQISIAPEDQGKTTLTCLYGIFTFKRMSFGLCNAPAIFKRCMMSIFSYMMEDTNEVFIDDFSVVGDSFEWCXIDLQEKGGTIFLMAIRWLVTPLSGVKLGKCHFMVKEGIILGHRISQKGIEVDRAKVEVIERLPPPISIKECKFHFDESCLKAFGELKEKLVSAPIIISTDWSKPFEVMCDASGVALGVLLGQRRDKIFDPIYYASKSLNEAQKNYTMTEQEFLAVVFAFERFFSYLLGTRVIVHTDHSVLRYLMAKKDAKPRLIRWVSIIVVSGLLTRSCNVATIGQPSTKMLMSSPRHVIDAKEMVAFQESKSSL
>g3[scaffold1247:193654-197541]
MEEGKPSTDCRARNGPSSMSVDGKRKLVKKAAEKEVKYGTMEGLDGPS
>g4[scaffold1247:199526-206106]
MIPVRMMSKMVWERSMNKLSRGLSSSQIRKPRSPSLVSLDLIDEWSSTFIRSHSHPIQKSTNNDTARIIDGRSAAEEIKSSIAIEVSRMKESIGKVPGLAVILVGQRRDSLAYVRNKIMACHEVGFRFSIAELPESCTEDAVCDALSNYNKDASIHGILVQLPLPQHFDEGKILNVLSLEKDVDGFHPLNIGNLAIQGREPLFIPCTAKGCIELLLSSDVEIVGKRAVVIGRSNIVGLPTFLLLQRHHATVSIVHAYSENPEIITREADILVAAAGVPNLVRGSWLKPGAVVLDVGINPIVDPESEHGYRLIGDVCFEEAVRIASAVTPVPGGVGPMTVAMLLLNTLEAAKRALCFT
```
