## Supplementary material for "The *de novo* reference genome and transcriptome assemblies of the wild tomato species *Solanum chilense*": EOG09360IHY.faa.3

```
>g1[scaffold3673:4792-8075]
MREILHIQGGQCGNQIGSKFWEVVCDEHGIDPTGRYVGTSDLQLERVNVYYNEASCGRFVPRAVLMDLEPGTMDSVRTGPYGQIFRPDNFVFGQSGAGNNWAKGHYTEGAELIDSVLDVVRKEAENCDCLQGFQVCHSLGGGTGSGMGTLLISKIREEYPDRMMLTFSVFPSPKVSDTVVEPYNATLSVHQLVENADECMVLDNEALYDICFRTLKLTTPSFGDLNHLISATMSGVTCCLRFPGQLNSDLRKLAVNLIPFPRLHFFMVGFAPLTSRGSQQYRALTVPELTQQMWDAKNMMCAADPRHGRYLTASAMFRGKMSTKEVDEQMINVQNKNSSYFVEWIPNNVKSSVCDIPPRGLSMASTFIGNSTSIQEMFRRVSEQFTAMFRRKAFLHWYTGEGMDEMEFTEAESNMNDLVSEYQQYQDATADEEGEYDDEDYEVQEEN
>g2[scaffold3673:11950-14759]
MAARNVLQQQNRGSIGKSRGKAVYTPLFLEFHLRGSLGEAVPGAIKQKNMAGAQGRNRKALGDIGNMVTVRGGVEGGKPLPQVSRPITRSFCAQLLANAQAAADNQKKSMVVNGDGPIVANGALPVKAAPAARKPAQKKAAIVKPMPEVIEISPNTVEQVKENKQKKKAANDSSMKKAATLTSTLTARSKAACGLSHKPKNQIVDIDATDVNNELAVVEYVEDIYTFYKIAENESRIHDYMDSQPEINEKMRSILIDWLIEVHQKFELNQETLYLTINIVDRYLAVTTTSRRELQLVGMSAMLIASKYEEIWAPEVNDFVCISDRAYDHEQVLGMEKRILGQLEWYLTIPTPYVFLVRFIKAAVSDAQANVAVLNSCNVTSMENMVYFLAELGLMNYATNSYCSSMIAASAVYVARHALNSSPFWNETLKLHTGFSESQLLGCAKLLVSYHVEAPQHKLRVIYRKYSSSHRGAVALNPPAISLLGSS
>g3[scaffold3673:15100-16557]
MREEDSNWFAKWEEELPSPKELMPLSQTLITPNLAIAFDIQNPNTPNPKISPLVHTLSSAEFDSNSAELGGMAGSSGVGDEPARTLKRPRLVWTPQLHKRFVDAVAQLGIKNAVPKTIMQLMSVDGLTRENVASHLQKYRLYLKRMQGLSHSGSVSGAGVDPATDHLFASSPVPAHFLHPGRGNSDHYMPFVPMSAVVGHAPQFQQQYRHFGSPTNGQFEVPFLPRQSQQPAQRMGTSVHSSSPAFESATNANGRKVLTLFPNRDD
>g4[scaffold3673:17340-27914]
MYSKIISIIQDTPLHLKHSSQFKISDLYVIYISSEDTMASPSDHKATIIDGKAIAQTIRSEIASEVQRLSEKYGKVPGLAVVIVGNRKDSQSYVNMKRKSCAELCIKSFDIDLPEDVAEAEVISKVHELNADPDVHGILVQLPLPKHINEEKVLCEISLEKDVDGFHPLNIGKLAMKGRQPLFNPCTPKGCIELLVRSGISIKGKNAVVVGRSNIVGLPVSLLLLKEDATVTVVHSRTKEPEKIIREADIIIAAAGQAMMIKGSWIKPGAAVIDVGTNAVDDPTRKSGYRLVGDVDFQEACKVAGWITPVPGGVGPMTVAMLLKNTLDGAKRVIEK
>g5[scaffold3673:37440-40283]
MSHYALVVYRNAFATLVIASFALLLERKIRPKMTFMMFLQIFVLSLLGPLIDQNFYYAGLKLTSPTFSCAISNMLPALTFVIAVLCRMEKVNLKKIGSQAKVLGTIVTMGGAILMTLYKGQIVNLLWSNQINGTYDKEWLKGSILLIFATLAWASFFILQAITMRKYTAPLSLIALVCFMGTLQSMALTFVMEHKTSVWAIGFDMNLLAAAYAGIVSSSIAYYVHGQVMEKKGPVFVTAFSPLMMIIVAIMGSFILAEKFYIGG
```
