## Supplementary material for "The *de novo* reference genome and transcriptome assemblies of the wild tomato species *Solanum chilense*": EOG09360IHY.fna.3

```
>g1[scaffold3673:4792-8075]
atgagagaaatccttcacatccaaggtggacaatgtggaaaccagattggatcaaagttctgggaagttgtatgtgatgaacatggaatcgatcctactggacgctatgttggaacatcagatctgcaattggaacgtgtcaatgtgtattacaatgaagcttcatgtgggaggtttgttccccgtgcagtgctcatggatctcgagcctggtacgatggacagtgtgagaactggtccttatggccagatatttaggcctgataactttgtttttggccagtctggtgctggaaacaattgggctaagggtcattacactgagggtgcagagcttattgattctgttcttgatgttgtcaggaaggaggctgagaattgtgactgtcttcaaggttttcaagtgtgccattcacttggtggaggaacaggttctggaatgggaactttactgatctccaaaatcagggaagaataccctgatcgcatgatgctcactttctctgtgttcccatcaccaaaggtttcagatacagtggttgagccatataatgctaccctttcagtgcatcagcttgttgaaaatgctgatgagtgtatggtgcttgacaatgaagctctatatgacatttgtttcaggactctcaagcttaccacacccagctttggtgatttgaaccacttgatttctgccacgatgagtggggtcacttgctgcctcaggttcccgggtcaattgaactctgatcttaggaagcttgctgttaacctgatccccttccctcgtttgcacttcttcatggttggatttgctcctctcacttctcgtggttcacagcaataccgtgcacttacagtcccagagctgacccagcaaatgtgggatgccaaaaacatgatgtgtgctgctgatccacgtcatggtcgttaccttactgcctcagccatgttcaggggtaaaatgagcaccaaggaagttgatgaacagatgattaatgttcagaacaagaactcttcctactttgtcgaatggattccaaacaatgtgaaatccagtgtctgtgacatcccaccaagaggtctctcaatggcatctaccttcatcggaaactccacttccattcaggaaatgtttaggagggtgagtgagcagtttactgctatgttcaggagaaaggctttcttgcattggtacacaggggaaggaatggacgaaatggagttcactgaagctgaaagcaacatgaatgacctcgtgtctgagtatcagcaatatcaagatgccactgctgatgaagaaggtgaatatgatgatgaagactacgaggtgcaggaagagaactga
>g2[scaffold3673:11950-14759]
atggctgcaagaaatgttcttcaacaacaaaacagagggtcaattggaaagagtcggggtaaggctgtatacacgccactctttctagaatttcacttgaggggtagtctcggtgaggcagttcctggagccataaagcagaaaaatatggcaggagcacaggggagaaaccgcaaggcgcttggtgacattgggaatatggtaacggtgcgtggtggggttgaggggggaaagccgcttcctcaagtatctcgtcccataacgaggagcttttgtgcacaattgcttgctaatgcacaagctgcagctgataaccagaagaaatcaatggttgttaatggcgatggaccgattgttgctaacggagctttgccggttaaagctgcaccagcagcaagaaaaccagctcagaagaaagcagccattgtaaaaccaatgcctgaggtaatcgaaataagtcctaatactgttgaacaagtgaaggaaaataagcaaaagaagaaggctgctaatgattcttcaatgaagaaagcagcaactcttacttcaactctcactgctaggagtaaggctgcctgtggtttaagtcataaaccaaagaaccagattgtggacattgatgctactgatgtgaataatgaactggcagtggtggaatatgttgaggatatttacaccttttataagatagctgagaatgagagcagaattcatgattacatggattcacagcctgagataaatgaaaagatgaggtctattctgattgattggttgattgaggtgcatcaaaagtttgagctaaatcaagagactctttaccttaccatcaatatcgttgatcgttaccttgctgtaacgactacatcaaggagggaattgcagttagtaggcatgagtgctatgctaattgcatccaaatatgaagaaatttgggcacctgaggtgaatgattttgtgtgcatctcagacagagcttatgatcatgagcaggttttaggaatggaaaaaaggattcttggacagttggagtggtacttaacgataccaacgccttatgtgttccttgttcgattcatcaaagctgctgtttctgatgcacaagcgaatgtcgctgtcctgaattcttgcaatgtgacctcaatggaaaacatggtttatttcctagctgaattggggctgatgaattatgctacgaatagctactgctcgtcgatgattgctgcttcagcagtctatgttgctcgacacgcgcttaattctagtcctttttggaatgagacactgaaattgcatactggtttctcagagtctcagctactaggttgtgctaagctgctggtgagttatcatgtggaggcaccacaacacaagctaagggtgatttacagaaagtattcgagctcgcatagaggtgctgttgcactgaatcctccagccatttccctgttgggctcttcatga
>g3[scaffold3673:15100-16557]
atgagggaagaagattccaattggtttgctaaatgggaagaagaattaccttctccaaaggaactaatgcctctgtcccaaaccttaattactccaaatctagctatagcttttgatattcaaaaccccaataccccaaatcccaaaatatcaccactagttcatactctttcatcagccgagttcgactcgaactcggctgagttgggtggcatggcaggttcatcaggtgttggtgatgaacctgcccgtaccctcaaaaggcctagacttgtgtggaccccacagctacataagaggtttgtggatgcagttgcacaattggggatcaagaatgctgttcccaagactataatgcagttgatgagtgtagatggcttaactcgtgaaaatgttgctagtcatttgcaaaagtataggctttatttgaaacgtatgcagggtttatctcatagtggcagtgtttctggggcaggggtggatcccgcaacagatcatctgtttgcgagttcacccgtgcctgcacattttttgcatccagggaggggaaattctgatcattacatgccatttgtgccaatgtctgcagttgttggacatgctccacaatttcagcagcagtataggcatttcgggtcaccgaccaacgggcagtttgaggttccattcttgccccggcagtcgcagcagccggctcagagaatggggacatcagtgcatagtagtagtcctgcgtttgaatcagctacaaatgctaatgggaggaaggttcttactttgtttccaaatcgggatgattga
>g4[scaffold3673:17340-27914]
atgtattcgaagatcatttccatcattcaagatactccacttcacctaaagcattcctcacagtttaaaatcagtgacctatacgtaatttatatctcgtctgaagatacaatggcatcgccatcagatcacaaggctaccatcattgacggtaaagcaattgctcaaactattcgttctgagattgcttctgaagtccaacgtctttcagaaaagtatggcaaggtccccgggttggcagttgtcattgtaggaaataggaaggattcacaaagttacgtgaatatgaagagaaaatcttgtgctgagctctgcataaagtcttttgatatagacctcccagaggatgtagctgaagctgaggtgattagcaaggtccatgagctaaatgctgatcctgatgtacatggtatactggtacagcttccgttaccaaaacatattaatgaagagaaagttctatgtgaaatcagtctcgaaaaggatgtagatggctttcatcctctgaatatcggcaagcttgcaatgaaaggcagacaacctttgttcaacccttgcacgcccaagggatgcattgagcttttagtccgaagtgggattagcataaaggggaagaacgcagttgtggttggtcgaagcaacattgttggattaccagtatctctgcttcttctgaaggaagacgccactgttactgtagttcattctcgcaccaaggaaccagagaaaatcattcgtgaagcagacattatcattgctgccgcaggacaggctatgatgatcaaaggcagctggatcaaacctggtgctgcagtaattgatgttggaacaaatgctgtagatgatcctacaagaaagtcaggttataggctcgttggagatgtcgattttcaggaagcatgtaaggtggctggctggataactccagttccgggaggcgttggaccaatgactgttgcaatgcttctgaagaatacattggatggagctaaacgagttatcgagaagtaa
>g5[scaffold3673:37440-40283]
atgagtcattatgctcttgttgtctatagaaatgcctttgctactttagtcattgcttcctttgctcttttacttgaaaggaaaattaggccaaagatgacattcatgatgttcttgcaaatatttgtattgagtcttctagggccattgattgatcaaaatttttactatgctgggcttaaattgacatctccaacattttcatgtgctataagcaacatgttgcctgctctgacattcgtcatagcagttctttgcagaatggagaaggtgaatttgaagaaaattggaagccaagcaaaggtgttggggactatagtaactatgggtggtgccatattaatgacattgtataaaggccaaattgttaatttactttggtcaaatcaaattaatggaacttatgataaagagtggctaaaaggctcaattctcctcatttttgctacacttgcttgggcttctttcttcattcttcaggctattacaatgaggaaatatacagctccattatctttaattgcacttgtttgcttcatgggaactttgcaatctatggctttaacatttgtaatggaacacaaaacttctgtttgggctattggttttgacatgaaccttcttgctgctgcctatgctggaattgtgtcatcaagcatagcatactatgtacatggtcaagtaatggagaaaaaaggacctgtttttgtgacagcttttagtccactcatgatgatcattgttgccattatgggttctttcattcttgctgaaaaattctatattggagggtaa
```
