## Supplementary material for "The *de novo* reference genome and transcriptome assemblies of the wild tomato species *Solanum chilense*": EOG09360IIY.faa.2

```
>g1[scaffold2389:79494-79969]
MDPGSLRTFDLSYYKLLLKRRGLFQSDAALTTSTTTKTYIEQLVTGSLQEFYAEFAQSMEKMGRIEVKTGSDGEIRKHCAVVNS
>g2[scaffold2389:82594-89361]
MESSSELLRSIESALGVSLGSDTVLVLLTTSFAVIVGLVVFFLKRSSDRSKEVKPVVFPKSLHVEPEEETELEPGKVKVTVFFGTQTGTAEGFAKALSEEIKARYEKAVVKVVDMDDYAADDDIYEEKLKKETHAFFMVATYGDGEPTDNAARFYKWFTEGQERGAWLQNLSYGVFALGNRQYEHFNKIGKVIDEQLSEQGAKRLVPVGLGDDDQCIEDDFSAWREQLWPELDQILRDEDDANSAATPYTAAIPEYRLVIHDTTMSLEDKHAGMANGNTTYDIHHPCKVNVAVQRELHTPESDRSCIHLEFDISGTGISNGCANPSPYISFVLNRLCRVVHHFLPILSYETGDHVGVYAENSEDSVEEAARLLGQSLDLIFSIHTNKEDGTAGGGSLPPPFPGPCTLRAALACYADLLNPPRKATLVALAAHAAEPSEAEKLKFLASPQGKDEYSQWIVASQRSLIEVMAEFPSAKPPLGVFFAAVAPRLQPRYYSISSSPRFAPARVHVTCALVYGPTPTGRIHKGVCSTWMKNAVPSEKSHDCSSAPIFIRPSNFKLPADPSIPIVMVGPGTGLAPFRGFLQERAALKEDGIQLGPALLFFGCRNRRMDFIYEEELQSFVDQGVISELIIAFSREGPQKEYVQHKMMEKASHVWSLISQEGYLYVCGDAKGMARDVHRTLHTIVQEQENADSSKAEAVVKKLQMDGRYLRDVW
>g3[scaffold2389:90594-91928]
MNRRARIAAMPVLDESQFQNAVSQLPPRFTPEELRDVMVLQRDPLVCLELFNWASKQHRFRHNVSTYHVAVQRLGEANMYKEMDDIVNQVLAIPSIGTEELFNSMIYYFTEARKLTRAVMIYKHMLNIRKFDCRPSIKTYNILFAALLSRRNNSYINHMYMDAIRSLFKQMVDNGIEPDIISLNTLIKGYVLSLHVNDALRIFHQMGVVYQCEPNSFSYDYLIHGLCAQGRTKNAKEIYDKMKCKRLIPSTKSYNSLVNSLSLGGEVDEAVKFLWEMNENRRTIDFITFRTVIDEVCRQKSMQDAIDLLKELQDKGLVDSLTHSKLLRELEDDIDNLYVRNR
>g4[scaffold2389:96164-102258]
MVEKKKLNKRGFVTEDDMSTLLQRYTAFTMLTLLQEVGQVNGSKIDWNDLVKKTATGITSAREYQMVWRHLAYRKVLLDKFDDNAQPMDDDSDLEYELESFPPVSSEASTEAAAWGKVFIASGALRDSNMSNGNTVEASLTIQIPNGQTSGTVAANSLQGISAFGKKLMVPVTVQTQPMPSVSAAEGLDTSGPASANLPRRRRKAWTGAEDMELITAVQKYGEGNWANILKTDFKGDRTASQLSQRWATIRKQHVMMVGNGSHLSEAQLAARHAVSMAFRDNVKAACPISPNAGTNSGSGPSNSSHFAAADVASAGPQSKHQQDLVPSKPIIPKIPLPKPAINPDPMVKAAAMAASSRVATHSGAAASLQKAALSKKGVHIMPGGTPAVKSSVPGSFNGLPSNVHFMRTGLVSRPAGPSNAPQPGTQQLQAPRSVSPAVQPKPTTVPSRTNASSVVRSAPLSYPTTALDVKSKAAVSQENQIAVLSSTRGEKTQVIRAASLANTPQQQVPKDQNFGNLLSGKVEGQTSVLGDTVKKLGGESKASRIWVQEKLTPSQETTSNKK
>g5[scaffold2389:102283-107889]
MEEKVEYVLKIIDEDGESFAKRAEMYYRRRPELLNFVEDFFRSYRALAERFDHLSKDLQTANRTIATVYPERVQLAMEEEDGEQFYAELGPPKESNEPSKSSPAAPKLSFPKVPSFAKRNAKPSRLMSKKGLIKFNVDDEIAAARPRSGLKKSEALQEIDKLQKDILALQTEKEFIKSSYENGLAKYWEIEERVTVLQSKVSSLQDEFGIGTMIEDDEARSLMTATALNSCQETLARLQEKQKQSVEDVIVEHQKILEVLGKFETLKGKVVSRLPHPQVLSEVNKSSNRDSELKLLNRQVETSERKKHNEETVHKELVASSASSMSDLAEKVDELVDKVINLESAFSSQNAYVNRLRAETNELHSHLTKAEEEKGTLVEDTESMSKRIRQLEEELLRVQNLNERFSFDDLSEKLNNNRQDEGVKVTLPSNKVINISGVDNAKQFQAHGAVIPGENVVGSSNDVISKECLKKEGLEGQEDCREVDHQNLVESHLSSNTRDGQTGGTLGANQGVSGVEKAKQFQVNEATIPGADVPGISKGVSSKEGLKKEVLQQQEGCLEVNQKNLVKSHISNDTRDGQTGITLEDNQGSGFTDKEMMMTAASTTGKEEKFPKADLQTEQDSFIKSTVGDSADVGIEKGSDKSHGHVTDHGSDTKKNDGKVEPRGTYDSANRSNVLGSAPGYDAMISMDTKMGEEAKRQDIRDNLIPFKGEAEKFSVSDLQNDHDDSTKIGCVKDVEEVKLEKGVDKSQQVHVTDHGSPTKKNVEQKGGNDLADRRDIFPSSVNDKEEKLYKTNHQNHLNDFIQEAPPRNSPVESESFHTSNDDLTTKRYAGKEEQARTKDAADRSDYFHVVEDNESAIRKDMRMEEQAGTKDIAEKSGRLQIPPEGKEENIQKSNHRDYQYDLPANVPIRDASNTKMEKAFHESEPAHNSDDSAAIREERTEELAVKDASHESLSMSSPYDSDISKDIRVGQQARRTNITDKFASSTSEEGRSLSNDLLQVSPSGATLDGTSKGGSNEDVHTMNPPRHDSVFLENTEKSDQSEDTRASSSGSGISITTNNKGRAKVGDDHHLNMNDSKQSDDLSRRMDFKNKIESEEQNNEFSHNYIQAKQDGDFQQSNWHNQFETHSARVHVKDIPGPVPDDELEEWGSILDNLPSVLSDYKRDDLHKDELPDQENGKDSRRQVFRTIHNELYTEQHESGTEDDQPNWRALFLNSLDDDREKILLEEYTSVLRNFKGVKMKLNDEEKKRRASHFQYVVQMKVLKNANALKDAQILSLQHRLNSLQSKDVETINFNEMPMEATLQAADMRQESTASEDRRISDFGEDSRDIKVTDVDETHSFTTVEEKVRMDIDDLLEENIELWLRFSTSFHQLHKFQTSVQDLQDEINKVREERKQDTGVPQSLLSGIRPIYRHLREIHTELTLWLDHNAVLKDDLQNRLSSLSNILDVITRLSRSKDNEPVLNAYQAAKFQGEILNMKQENNKLAGELEVGIECIRKLQNEIQSTLSNLDEELGLKKQPARPRSKIPLRSFLFGVKLKRQRPSIFSCVNPALQKQYSDL
```
