## Supplementary material for "The *de novo* reference genome and transcriptome assemblies of the wild tomato species *Solanum chilense*": EOG09360IIY.fna.1

```
>g1[scaffold1146:1-1701]
atgcaggcgaccgtgcgccgtccagtcatctcctttctcttctcttcactatctctccgccgtatatccagctcctcctccgccgatcaccaccccaaaaccgcagcatctccgttgccgttctccgatgaacccccagtccctatccctcggacccgaactcaaactccattagagaaacagttcgaatcatggatcaacaatctcaaacccgggttcacaccagctgatgtaaatgaagccttgagatcccaaacagacccagacctcgccctcgatatcttccggtggaccggccaacaacggggctacaagcacaaccatgtcacttacttaaacatgattaacattgcagtctcaagtaagcgttatcgtgttgcggagactttagtcgaggaagttctcgctggcgcttgcccgccgagcctccctctgtacaattccatgattaagttttgctgcggtcgtaaattcttatttaatcgtgcatttgatatttacaagaaaatgactaaatgtgaagatgctaagccgtcattagaaacttataatttgttgctgaatgctcttctcagtaaatttaataagttacatgtttgttatgtgtatttacattctgttcgatcattagcgaagcaaatgaagtcttttggggtgattccagatacatttgcattgaatatgataatcaaggcttactctaagtgtctggaggttgatgaggctattcgtgtttatcgcgaaatgggtttgtatggatgtgagcccgatgcatttacctatggctatatagccaaagggttatgcgagaagggaagagtgaaccaggggcttgagttttttaaggaaatgaggaacaaagggtttattccgaaaggatctacttatatgatactggtttgtagtcttgctttggagcgtcgctttgaggatgccagtgaggtggtgtttgatatgttggataattcattgtcacctgatcagcttacttataaaacagtaatggaagaactgagtagggaaggaagaggagattatgcatttgaacttcttgaagaatttaagaagagggatagtttaatgaatgaaaagacttacaagtctttgttgaataccttatattttcttaataaggactag
>g2[scaffold1146:3766-17927]
atgaagaggaagttctatttttgggaagaatgcattaatctacgtgaaataaagtccctccgtaaattgaatcatcctaacatcatcaaactgaaagagattgtcagggaaaacaatgagcttttcttcatacttgagtacatggaatgtaacttgtaccaactaatgaaagatcggcaaagacctttcctagaggaagagattcgaggattgatgtctcaggtgttgcaaggacttgcccatatgcataaaaatggttactttcatcgggacttaaaacctgagaatttactggtgacgaatgacgttattaaaattgctgactttgggttggctcgtgaagtgtcttcatcacctcctttcactgactatgtttcaactcgttggtaccgagcaccagaagttttgttgcaatcttcatcatacacacctgctatcggtctgtacacagatatgtgggcagttggtgcggtacttgctgagcttttcactctttgcccaatattccctggtgaaagtgaaattgatcagttgtataagatatgctgtgttcttggaccgccagattggactagctttccagaactgagaagtgcttcacggttgtttgatataagttgttttgatattacaccagccaatctgtctgatgtcattccaaatgctagcttggaagctatcgacttgatcaagcaactctgctcgtgggacccattgagaagaccaactgctgaccaatgcttacagcacccattttttcatgttgatatgtcaattcctcgtcctctagaggatccactgccgatgaatttaagtagtgttggacctgagcctaatcttgagttgaacctgtgggattttgggacagaaaaagatgactgctatcttggtttgactttggctgtgaacccaactccctcttgtctagaagcaatacctacaccgcttttgtccgctctaaaaagggaaatatatgttcttgatatggtgttgcaacttcctaaaacaatttaccataaacctcatcatgtagatttatttcctgcaaagatggcaagtaaaagtcaaggtgcaggaacggatatgttctgccctggcttccaagatcactcacaacactcagttttctggtcattgtttcctactgatcaccatcagatatctactccggtggactcctcattgtcattatcattcagcacgattccacagtcaactattggagctccacaatcagctagttttggcatgacatctctgcagactaacttcttggagcgcccctttctggctatgtcatcctcctttcagcagggacaagaatcatctcttgatgagaacttccctgataacccgctaagctcgctcagtggtagtgatcgttttggcacaaaagtagagaacggttctgtggatatgggggaattcgttagagcttcttcagatataattgatgagatgaagaaaaagcagataaggaatgtgtatatggatgtcctcaagagctatgaggaactgcagttccataaggaccatttggaggaagccaaaaataaaatcttgagctacacccctggatcgtggattgaggaggtgggtggcatgaaagcgagtgattacaatataccaaaaaagacgacactcttgttgattggtccaagaggatctggtaaaagcagtcttgtaaacaagatctccagagtgtttgatgatgatccttttacaccagaaagagctcaagtatcgtattcttctgatggagatgggacatattttctccatgagtacacgatgccaaaaggttcaagttctttctgtttgtatgacacacgtggtctgtcggatgatttgaatgaaaataagaaaattgtggaccgctggatgaaaaagggggttcgtcatgggaagctaataaccagggattctgatgatgcacatccggagtttaaagttcgccaaaatagatactgtgccagtgagaccaatgtggttaattgtgtcatatttgttgtcagtgcggtccaaattctacaatcgatggacagcgatgatgaaacaaaaaggcaacaaactcgagctgttgctacaaatttcaactaccctctcttgtcattcaaagatgaaaaacctattgttgtgctcacacatggtgatttactttcactttcggaatgtacgcgcatccgcatgcatttgggacagctgctgggtattcatcccaagaaacaaatttttgatatcccaggtgacatcaagataaaaagtgatgattttgcaactaggttgactatactcaacatgctgcgccattgtcttgagcgtgctgataaaaacctacccttcaaaaaagacctacctttcaaaagcccatatagatgcaagggggccttgcagatgcttgcagtacgtcttctattggcatatgcgtttctagcaatacttttcggaacggggatgatgttcaagaatactctcaaagccaaagttgcctcagttcccgattcacaggtatcacaatcacatatggacatagattggcatgcaaatgccgttgattctgcacccaatcttcagcctgaggcaatgcaaccatatgtagaagtagagtgtcatgcaagtgaggttgattctgttcccaatcttcaccctgaggccccccaatcagatgaaaacttagattgtcgtgcaagtgaggttgatactgtgtgcgatcttcatcctgaggcccaccaatcagatgagaacttagattgtcatgcaagtgaggttgattctgttcgcgatcttcaccctgaggtccccgagtcagatgatagcttagattggggtgcaatccgacacttatggtctgactaa
>g3[scaffold1146:18285-19780]
atggattggtggattcatgttttaaactaccgtttgactctagtctttcatattttgcgttgtatgaaggttacaaacaaaaagtgaatgatattgttcatggcgcattattccctgaagctggattggagggtggaagtggtcaggctggaggagttggtgggcttgtgattgttcgagatcttgatctcttttcatactgtgagtcttgcttgcttccattccaggttaagtgtcatgtaggttatgtcccatctggaaaaagggttgtaggattaagcaagctttctcgggttgctgatatttttgcaaaacggctccaaagtccacagcgccttgctgatgaagtttgtgctgctttgcagcatggaatcaagccaacaggcgttgctgtggttctacagtgtatgcatattcattttccaaattttgaatcagcatttctcgactcgacttcccaaggatgggtaaagataacagctacctcaggttctggtgtttttgaggatgggaatgctgatgtttggactgatttctggagtctactgaaattcagaggtattagcatagacaatgcttatcgtagatcctctggccaatcatggtgcccatctcaatcttgtggcatgccaggacaagcaaattcagctatgacaaatgcagtgaattcaatacttaagtccctgggcgaagatccattgagagaagagcttgtagaaaccccatctcggtttgtgaagtggttcatgaactttagaaactctaatttggagatgaaactgaatggctttgttcgaagtagaatagacactcgaagtcctcagggttgtaattttaatgatggcatctgctctgagctcaatttgtcattctggtctcagtgcgaacatcatctactcccttttcaaggcgttgtgcacgttggttatcactcttcagatggagtcaacccggttggaagacctctagtgcaatcagtagtacatttttatggctttaaactccaagtacaggaaagggtaaccagacaaatagctgagactgtttcatcattcttaggtgaagacattatcgtagttgtggaagcaaatcacacctgtatgatatctagagggatcgagaaatttggaagcaacacagccacatttgctgtgttgggtcgattttccactgaccctgttgcaagagcaaaatttttgcagagcctcccagactctggttctgcaggaagatga
```
