## Supplementary material for "The *de novo* reference genome and transcriptome assemblies of the wild tomato species *Solanum chilense*": EOG09360IJG.fna.1

```
>g1[scaffold2693:19351-20078]
atggcaacgaagtacattgttggttcagtgttggcatcatttgcagttgcatatgcactcgtgtcgtttcatacaggtactactccacataccgttgcaaacaacgaatggtggaaagagacagacaaaaaattccaggcatggcctcgcactgctggtcccccagtggtcatgaaccctatcagccgccaaaactacattgtcaagtcttga
>g2[scaffold2693:21397-25122]
atgtcgagcttaatatcacagaatattactcattcaatcggggatgaaaagtctaaaaggaagacgaaaggtgaagggaaggaagaaagtgagaaaaaaattaataggaagagaaagaaagagcacaatgaagagaataaagaagtagaaatcaaggataagcaggaaatggagaagcttgagaacttattgtttggatccttgtataaccctgttggtttcgggaaggatgatgacgatgaaaagcgagatgatggcggaaatgattctgctatgttcttcgtggaccgggctgccaatagtgcattgtctgtttatgagggagatgcacagctagtgcaagaagggatcatagaagtggagaaagagcggaaacctgtgtgggtagatgatgaagaagagaaggctagtataaaattagcaagtgtgaacagattgaggaagctgaggaaagaagagggcgaagatgttgtatctggttctacgtacgtggaaagactaagggctcaacatgctaaacttaatccaggcactgaatgggcccaaattgattatcaaagcagaaactacagttctgatgatgaagattctgacaaggaaggtaaacatattgatgactatggttccaaggatatcaagttggtggatgatattcttcaatcaaatgaagatcttgttgtcaaaagtcgcacgaaattgttgccagggcttcttgaatattcaagactagttgatgccaatacagttgatcgctcaaatgcaccgataaattctgttcagttccacaagaattctcagttgctccttgttggtggattggataagaaactcagatttttccagattgacgggaaacgaaatacgatgatccaaagcatctttcttgaaggctttccaattaaaaaggcttctttcttacccaatgggtctcaagttattatatcaggaagaaggaagttcttccatgtcttagatttggtcaaagcaagtgtagataaagtaggtcctctagtcggcagggaagaaaagagcctggaaagttttgaggtatctcctgattcaaatacaattgcttttcttggtaatgaaggatatattttgctagtttccaccaaaacaaaggagctcattgggacactaaaaatgaatggaactgtccgctcagcggcattctctgatgacggacaacaattactgagttctggtggagatggccacatttaccattgggatttaaggacaaggacttgcattcacaaaggtgttgacgaagggtccataaatggtactgctctttgcacttcgccaaatggaagtttgtttgcttctggttcagacagtgggatcgtaaatatctataacaaacaagagtttttagggggaaagagaagaccgatcaaggcaattgagaatctgaccacgaaagtggattttatgaagtttaatcatgatgctcaaatattagccatcagttctggcatgaataaaaatagctcaaagctagttcacattccatcatttacagttttttcaaactggccctctccaaatcagtttgtgcactatcctcgctgcttggattttagtcctcacggaggattcatggctctaggaaatgctgcaggaaaagtgttattgtacaagttgcatcattaccatgatgcatag
>g3[scaffold2693:27406-28022]
atgaaagaagcatttcccagtaatggtgaacgcgaagttgcttctgctctcctccttctctcagccatatcttcatctcctctaccaaaaagcgactgcataaccgataattcacacaaggtagctctgagtaattcaaattcgaaaagcaaatccaaactttcctcgattttgaccactgttgattgcgttcatggagaatcgatcacaatctcgtcacatgaagatgattgccactttttgtga
>g4[scaffold2693:28347-35352]
atgctctctcgtttcatctccaaatcctcacatctccggctgttaaccctaatttctcccaaaacccacttcataaaccctaaacccatttcccctaagccatatttgttcccccatttcttctccacgcgtaacaacaacaacaataacaacagtaatgggagagattcggatcctgatttctggaaactctcttctgaaactgagcaatcagtgttcaatgaagactcagaaagtgtcgagggaataggaaaggatgatgtgtcttggggtaatgtagaagaagagagtggtgatgtgtttaaggaagctggtgaagtgaaggatggtgttggtggtggggaagagatttgggctactgctgaagggtataaaccttggagttttgatgcggaaggggaaggagaacgggtgtttgatattggagaagatgttaaggtagaaagtgaactgatgggttctgaagaggaggctaaattacagagtgctgaggagaaaaagctgcttgaattggaagaacaagttcttactggggttcttaaaggtcctaatcgtgcatttggggatctaatagcggcatctggaatcacggacgaaatgatggacagtttgcttgcgctgaaggacctggatggcattaaaggacttcctcctttaagtgaaatcgaagatatgcgttatgaaaagaatactaggaagtcaagcagagctgacatagagcgccaaaaacaagaggaagtagccaaggcacgagtcaaacaagtagatgaaaagggaagggcttatgggactggaaggaggaagtgtagtatagcccgtgtttgggttgaaccaggtggtgggaaatttatggtgaatgacaaagagtttgacgtatacttcccaatgcttgatcaccgggctgttcttcttcgaccttttactgaaactaagacattgggcatgtgggatgtgagatgtactgtaaaaggagggggtgtgtcaggtcaagttggtgcaattcagctcggcatcagcagggcattgcagaattgggacccagagttgcgacctcccctcagagaaggtggctacttgacgagagactcaagagttgtggagaggaaaaaacctggtaaagcaaaagcaagaaagagctaccaatgggtcaagcgttga
>g5[scaffold2693:36477-41158]
atgtcaaaatctggaacattcgatctggcttctggggttggtggcaaaatagagaagaaggaagtactttcagctgttgaaaagtatgaaaaatatcatgcttgtgatggagaagcggaggaagagaggaaagctaactacattgatatggttaacaaatattatgatctagcaacaagcttttatgagtatggttggggtgaatctttccattttgctcctcgatggaaaggggaatcacttcgagaaagtatcaaacgtcatgaacactttcttgctctgcaattaggggtaaagcatggacaaaagattttggatgttggatgtggaattggtggtcccttgagagaaattgccagatttagtgatgcatatgttactggaatcaacaacaatgaatatcaagtaacacgaggaaaagaactaaaccgtatcggcggagttgacaacacctgcaattatgtgaaggcagacttcatgagtatgccgtttgcggatgacagttttgatggaatttttgccatagaagctacatgtcatgccccaaatgtgtttgattgctacaaggaaatattccgagttttgaagccaggccaatgttttgctaattatgaatggtgtatcaccgatttctttgatcctaataattcaaatcatcggagaatcaagcgtgaggtagaacttggtaatggacttcctgatatcagatcaatgggcgaatgcattgaagctctgaaacatgcaggttttgagattatttgggacaaggatatcgctatcgactctcctctcccttggtacttgcctctggataaaagtcatttctccttaagtaatgtccgtgtgacagcatttggacgctttttcaccagaaacatggtaaaaatattagagcgagttggcctcgcccctgagggaagccaaaaggttcaagccatgttggagcaagctgcagatgcacttgttgaaggtggaaaggaaggcattttcactccaatgtatttcttcttggcgaggaaacctgctgcgattgatccattaacctaa
>g6[scaffold2693:41966-44772]
atggtagaagcatttcccagtaattgtgaacgtgaagttgcttctgctcttctccttctctcagccatatctccatctcctcttccaaaaagtaatagtatgattgagatttcacacaaggtagctctgagtaattcgaattcagctttggacttggattcggattcggattcgaatttgaaaagcaaatcctcagcttcctcgattctgacctctgttaattgctcgttcacggaagctagatcacaatctcgtcgcatgaagatgattgccgcgtttcatgatcagatagtgaagcttaaggttgttagacagagacgatcaaagagcttcttcatttccgattaccggcaaatgagttcaggcaagccatccaaggctagcacttctctgacaacgttttgtaggtccactatggtttcgacttcagcctcatcttcatcttgtgtgtccactgacagtggcattaccagcgcgcaaagtcccgcggctgatagagtaattcgcgggaagagaaatagtcagttgactaaggagttgaacccgaaagcaccaccttacctgcgccgccgagcggaagccatcttgagggtgttgtctcatggttccatttctgaaattaggattcgccagctgataggcaatagccctgacactagcaaagccttaagaatgttgctgaggcaaggaaaggtaaagagatcaggagcagggggttcctcagatccctatacttacgtggttaatttagcaaataacaagcagacagctctgaaatag
>g7[scaffold2693:45077-49842]
atggctgctgccaatggctcaagtgacttgtcttcagagatggaggtggatgcatttagacgtctttttcctttgcgctatcatgaacatcatcttctcaaatctgtccgaactgatgctcgaaagcttggaagtgctagagatacaacacttgcactaggtgctgttgcatctgccgatggatccgcactggcaaagattggctccactacgatgctggctgccatcaaaatggaagtcatgacaccaacagtggaatgtccagatgagggatccatagctatcgaattccacatgcctcctatttgttctcccctggttcggcatggtaggcctgcggaggcagcatctgtaatttcaaagcagctttctggcatgattgacttaaaagagttgtgcttggttggaggaaaagctgcttggatggcctacctggacatatactgtttggatgctgacggtgccttgtttgatacttcattactatctgcagttgctgccttttcgcatttgaacattccagtagtgtctttgaatgatgatgggcgaatagtccttgtttctgaggacactgtccggttgaaattggagaaggaacctgtgaatacagagaaaagaaaactcaaattgaaatctctaccattctccttaacatgcatacttcacaagaactacatcctcgcagatcctacagcagaggaagaatctataatggaaacaattgtaaccgtggtattggatacgtattaccagcttgtttcacttaataaaccaggtggaccagttctttcccatacatcagttatccaggaggaagagtttcagtttgtagcagtgtacatcatactttccttgagaaggactaatataaatgaaagaaacataataaacattaccgtagggaggtgggacttcaaagcgaaggttctgcatgaagttagcaatagctcttggagacacttccgtagttccttattgtctgcagattctgcacaatctgcaatggattgcgttgcactggcaagacgcagagtgaaggagcttcagagtgtcttgaatgaagctatttctgatatggaggtagactga
```
