## Supplementary material for "The *de novo* reference genome and transcriptome assemblies of the wild tomato species *Solanum chilense*": EOG09360IKP.faa.1

```
>g1[scaffold5618:7692-8992]
MAAADHRKRQQSNGKLSWLCPFTKSIFPAKRRLRLDPSNNLYFPYEPGKQAKSAIKIKNTSKSFVAFK
>g2[scaffold5618:14851-21012]
MVKDANLSTLRNFFHKSHEALIIDCEDENYLKDYYIPDYILVPEKEIENGYEVASCPVLVFINSKSGGQLGGQLLFTFGTLLNKNQVFDLGAKAPDKVLHQFYSNLEKHKQNGDSSSYEIERRLRIIVAGGDGTAGWILGVVSDLKLAHPPPIATVPLGTGNNLPFAFGWGKKNPGINCQSVKSFLNQVKIGKEMKVDSWHIVMKMRAPKEGSCDPIAPLELPHSLHAFHCAPQADTLNKEGYHVFRGGFWNYFSIGMDAQVSHAFHSERKLHPEKFKHQLVNQRKYAKLVCKQGWFCTSFMHPSSRNIAQLANVKIMKRSGEWIDLHIPSSIRSIVCLNLPSFSGGLNPWGKPNKQKLHERDLTPPYVDDGLLEVVGFRDAWHGLILFTPGGHGTRLAQANSIRFEFHKGASEHTFMRMDGEPWKQPLPKDDDKVVIEISHFGQVNMLATPHCLSKSINVPITDQSFFEHDLVEERRKLGAADSFRIPDDFDIKQS
>g3[scaffold5618:23787-24203]
MDPGSVRTFDTSYYKLVAKRRGLFTSDSALLDDSETKDYLKKQGSNPYGSTFFKDFGESMVKMGRVQVLTGNQGEIRKVCSRVN
>g4[scaffold5618:24294-25372]
MITTDKRWIKQYVLGVGCNGPVHLATHSSAKNYSEAVAVKSAEIGTDECSVLREEAKILNKLKGSPYIIRCFGEDQSTEYSKYTYNLLLECAHSGTLLTFILWNGKIPEQVAAIYAYQLLMGIRHIHNKGYIHGDIKLTNILIYPDNKLIKIADFGSAKEEKSREHQVFDICSVGCVVAKMLIGKGSWYAEQIDEYKRQIWGFDMGDEQFIDIGLSKMAENFVIDCLLCDVPGGSLSVDELINHPFIQNVISTENEHHMMNTHNPFGDYWVLERDLFSTTYEEWKAKIRRSINAQRKEGYTCGLSTTSL
>g5[scaffold5618:25797-28642]
MEEYKSYCVTGGTGFIGSWLIKSLLQMGYKVHAAVRHPEKSSHLLKLDEGSEMLRLFKADLREEGSFDEAMRGCIGLFHVAAPMEFCPQATENVERYVEENMIEPAIEGTLNVLKSCLKSNSVKKVVFTSSISTITARDNFGKWRPFVDESCKVPIQHVKHTKPTGWVYVLLKVLTEDAAFQFAKENGINLVSTITPTIAGPFLTPTVPSSIQVLLSPITGDPDMLAILTAVNTRMGSIALAHIEDICRAHIFLMENIKAQGRYICCAQSWALSEVIDHLKNEYPYLDAERRGGHDSVIPSEISSKKLRGLGFSFKFEINDIIRDTINSCIHHGFLASSQK
```
