## Supplementary material for "The *de novo* reference genome and transcriptome assemblies of the wild tomato species *Solanum chilense*": EOG09360IKP.faa.2

```
>g1[scaffold2755:1836-3224]
MEIKEMGRVCVTGGTGFVGSWLIMRLLQRGYSVNTTIRSHPDRNRDIKYLTELEGASERLQIFNADMNQPQSFTAAIEGCVGVFHVAQPMDFEKEEVDEIKVKSVITATLGILQACVDSKTVKRVVYTSSVASVIFNDKGLDIVDESSWSDVDFIKFAKSFMLCYSTCKTLTEKAAIEFAAKNRLHLVSVAASWIHGPFITPHCPFTVQIFLDILFRNGEEGVLEQQKYIPFVHVDDVVNAHIFLFEHSNANGRYICSSGETTIFELSKFLSARYPQYEIPIIEGSMEGLKYPKLSVKKLLDTGFEFKYYGQLEEMYDGAIECCKTRGLL
>g2[scaffold2755:3312-6031]
MEILHSSIMSITATVVSFLFCGFIVHLLTRKLHDKRRYHPIGGTIFNQLINFHRLHHYMTDLATKYKTYRLISPFRNEIYTSDPANVEYILKTNFNNYGKGWHSYSILKDLLGDGIFAVDGDKWREQRKLSSHEFSTRVLRDFSSVVFRKNAAKFAHILSELVKSNKIVDIQDLFMKATLDSIFKVAFGVELDSMCGSNEQGKNFNAAFDDASAMTLWRYVDVFWKIKRYLKIGSEAKLKENIKIVDTFVYKLIHRKTEQMSTPEADLSWKKEDILSRFLQISGTNPKYLRDIILNFVIAGKDTTATTLSWFIYVLCKDPHVQEKVAQEIKESTTEKENATDITDFAANVSEDALEKMQYLHAALTETLRLYPAVPVDPKICFSDDTLPDGFSVKKGDMVSYLPYAMGRMKFIWGDDAEEYKPERWLDGDGFFRQENPFKFTAFQAGPRICLGKEFAYRQMKIFSAVLLHHFVFKLSDDNKATNYRTMITLHIDGGLHVRVFSRQRN
>g3[scaffold2755:11266-12459]
MKKKKKKGVEGEGREEEERGAKEGGRRRRRRRRRKKKKQEEEGKKKKKKEEEKKKEKKKNWKKPSLFLVNKGKRRRRRSLVVEEEEEEGVEEEEEEGEGEGKEGEEEEEGRRRRMRRKRRRKKKKKGEEGRRKEKKEEKEEKKKKKEEQKKEEKKKKKEETKEEEEEDEEEKEEGSRRRRKRRRRRRSKRRRKKEEQKEKEEEEAGGGGEEEEEEEGEEEGEEEGGGEEEREEEKLEETFSIFSQ
>g4[scaffold2755:13346-20038]
MISRLVELFYASEEDSNVKMIILKGHGRAFCAGGDLSTPFHIIRQGNWQLGANYLREVYTLIYRIATYRKPQVSILNGIVMGAGAGVSIHGRFRVATEKSVFAMPETAMGLFPDVGSSYFLSRLPGFFGEYAGLTGFRLDGAEMFACGLATHFVSSDKLLLLEQALVEVNTSDPDAISAIISHFSHIPKLKEGSPYHKMKIINHCFSRRTIEEIISTLESKALDKKDDWISSTIQLLKKASPTSLKITLRLVDQKLVMLEIREGRLQGVDSCLVREYRIFCHVLRGEFNKDILEGFRAIIIEKDRNPKWDPSGVELVRDDDVDRYYTKIDDEDWEDLKLPPRSYLPPHAIAKL
```
