## Supplementary material for "The *de novo* reference genome and transcriptome assemblies of the wild tomato species *Solanum chilense*": EOG09360IKP.fna.1

```
>g1[scaffold5618:7692-8992]
atggctgccgccgaccaccgcaagcgacagcagtccaacggcaaactctcgtggctttgccccttcactaaatccatatttccggctaagcgtcggctccggcttgatccttctaacaatctctactttccatatgaacctggaaagcaggcgaagagtgccataaagattaagaacacaagcaaatcttttgtagcattcaag
>g2[scaffold5618:14851-21012]
atggtcaaggatgcaaacttatcaacacttcgcaatttcttccacaaaagtcatgaagcacttattatagattgtgaagatgaaaattatttgaaggattattacattcctgattacatacttgtaccagaaaaggaaatagagaatggctatgaagtagcttcttgtcctgtattagtatttatcaactccaaaagtggtggtcaattaggaggacaacttcttttcacatttggtactcttcttaacaaaaatcaggtatttgatttgggagcaaaggctcctgacaaagttctacatcaattctactccaatttagaaaagcataagcaaaatggagatagctcgtcttatgagatcgaaaggagattgagaatcatagtggcaggtggggatggaacagcaggttggattcttggtgttgtatcagatctaaaattagctcatccacctccgattgcaaccgtgccattaggaacaggaaacaatctgccttttgcgtttggttgggggaaaaagaatcccggtattaactgccagtccgtgaagtcgttcctgaatcaagtgaaaattggaaaagaaatgaaagttgacagctggcatattgtaatgaaaatgagggctcctaaagaaggttcttgtgatcctattgcacctcttgagctaccacattcattgcatgcttttcactgtgcgcctcaagctgatactttgaacaaggaaggctatcatgtatttcggggaggattttggaactacttcagcataggaatggatgctcaagtttcacatgcatttcacagcgagaggaagctccatccagaaaagttcaaacaccagttggttaatcagaggaagtacgcaaagcttgtctgtaaacaaggatggttttgcacttctttcatgcacccatcgtcaagaaacattgctcagttagcaaatgtcaaaataatgaaaagatcaggtgaatggatagacctacacattcctagcagcattaggtctattgtctgccttaatttgcccagcttttccggtggacttaatccttggggaaaacctaacaagcagaagctgcatgagagggatcttactcctccatatgttgatgatggtctacttgaagttgttggttttcgcgatgcttggcatggacttattttgtttactccaggagggcacgggacacgtcttgcacaggcgaatagtatacgatttgagtttcacaagggtgctagtgagcatacgtttatgagaatggatggggaaccatggaaacaaccacttcctaaagatgatgacaaagttgttatagaaatctctcattttggtcaagtgaacatgcttgctactccacattgtctatcaaaaagtatcaatgttcctataacagatcaaagtttttttgaacatgacttggtggaggagaggagaaagttaggtgcagctgatagtttccgaattccagatgatttcgatataaaacagagttaa
>g3[scaffold5618:23787-24203]
atggaccctggaagtgttaggacatttgatacttcttattataagcttgtggctaaaagaagaggactttttacttctgattctgctttacttgatgatagtgaaaccaaagattatctcaagaaacaaggaagtaatccatatggatctactttctttaaggattttggtgaatccatggttaaaatgggaagagttcaagtccttactggaaatcaaggtgaaattcgaaaagtttgctcaagggtcaattag
>g4[scaffold5618:24294-25372]
atgattacaacagataaacgttggattaaacaatatgttcttggtgttggatgtaacggccctgttcatttagcaacacattcttctgccaaaaattattcagaagctgtagctgttaaatctgctgaaattggcacagatgaatgctctgttctacgtgaagaagcaaaaattttgaacaaattaaaaggttctccttatataattcgatgtttcggagaagaccaaagcactgaatactcaaagtatacgtataatctgttgcttgaatgcgcccatagtggcacattactaactttcatactctggaatggaaaaattcccgaacaagttgcagcgatctatgcttatcaactcttgatgggtatccgtcacattcataacaaagggtatattcacggagatattaaattaactaacatacttatttatccggataacaagttgattaaaattgctgattttggatctgcgaaagaagaaaaaagtcgtgagcatcaagttttcgatatttgttcggtagggtgcgtcgttgcaaagatgctgatcggaaagggcagttggtatgcagaacagattgatgaatataaacgtcagatttggggatttgatatgggtgatgaacagtttatagatattggtctttctaaaatggctgaaaatttcgtgatagactgtttgctttgtgatgttcctggtggatcattgagtgtggatgaattgattaatcatccttttattcagaatgtaattagtactgagaatgaacatcacatgatgaatactcataatccttttggtgattattgggttttagagcgcgatttgtttagtacaacttatgaggaatggaaagccaaaataagaagatccatcaacgctcaaaggaaagaaggatatacttgcggcttatcaaccacatcactctag
>g5[scaffold5618:25797-28642]
atggaggagtataagagttattgtgtaacaggagggacaggcttcattggctcatggctcattaaatcacttcttcaaatgggctacaaagtccatgctgctgtgcgccatcctgagaagtcatcacatctattgaagttggatgagggcagtgagatgctaagattattcaaagctgatttgagagaagaaggaagctttgatgaagcaatgagaggttgcattggcctatttcatgttgctgcacccatggaattctgcccacaagccacagaaaacgttgagaggtatgtcgaagaaaatatgatagagccagccattgaagggaccttgaatgttctgaaatcgtgcttgaaatccaattctgttaaaaaagttgtattcacatcatcaatcagtaccatcacagccagagacaactttgggaaatggagaccttttgtcgatgaatcttgcaaagtacctatccaacatgttaagcacacaaaaccaactggttgggtttatgtactactaaaggttttgacagaggatgcagcatttcagtttgcaaaagaaaatggcattaatttggtttcaacaataacaccaactatagctggtccattcctcactcctacagttccatcaagcattcaagttctcttgtcaccaataacaggtgatcctgatatgttagctatactcaccgctgtaaacacaagaatgggatcaatagcattagctcatatagaggatatatgtcgcgcccacatattcctcatggagaatattaaagcacaaggacgatatatatgttgtgctcagagttgggcattgtctgaagttatcgatcaccttaaaaacgagtatccttaccttgatgcagagaggcgcggaggacatgattcagtgatcccctcggagatttcatcaaagaaattgagaggactcggattttctttcaagtttgaaatcaatgatatcataagagatacaattaatagttgtatacatcatggattcttagcctcaagtcaaaagtaa
```
