## Supplementary material for "The *de novo* reference genome and transcriptome assemblies of the wild tomato species *Solanum chilense*": EOG09360ILO.fna.1

```
>g1[scaffold4069:9727-14910]
atgaacggcgatctggagatctccgtcgacaagcttccgatcaagcgtttagagtatattgaagaacaaggcgctgaacgcttcccttctgatataggatacgatgagaaaacggtgaatttgattaggagaattgattttgcgtgggcagtggaaagagaagagccaagtaagaagcagaagaaaagcagtagtgctacttcttcaaaggagacaagtagcagccagccatggcaatggcagagtttggtggagaatttgcgattggctcatcaagagcttcaagtcattatcgatctcattcacactgtggaggcaaacgatgcagtgacagtggctggcatgaccaggccaaagcaattgcccaacgagcatctgtcagaccttgccgtgtctatggcaaccaagctgcaatgcttccgtcatttggggaaatattttaagcaatctgccaaagctttggaacaacaagtggctagagaagcaagattttatggtgctcttatcagattgcagcaaaattggaaggttaaatggcatcggatggttgctgctgcttctggaaatgaagggttttacattgatttatttgacacttcattatatgatccaacggttgcatttcgcccatcttctgcatctgtggtgcgtattgagcatgacccagctgggatgctggctgtgaatttaccgccaaattcctgccggactcttcaatttgagtttctcggtgcaagtacacctactggtgttataaaacatagcagactgagaccaaaggtgtcttttgaggattcttctggagaaactaagagagaaaaaagtgatgatgagcatgtgagagaaactcattcgacactccgtgaagttcaccgagcaatctttgatgagcaggtgtttgatttggttaaccgtgaagcatttaatccagctttaggtgctgacgtgacaggaatacaagaaaacttgttacgtttaagtataggtcaaagagcttctctgtccatttcacttgtaccatctgctgacgatggtcagacagctaatgctgtgggtgatgaacatccagaaactgctattgtgccttttgaatcagttgatgcttcaaaacaagatgaagggaaacttgacttgaaaaagttggggtttcccaatcgaattagttttgaaatttatttgcaacaactttttcatgaacatgtgtttataaaagccaaaaatagattatcatctttgggcaaacctgaaatatcttctcaacctgtgaaagatggtcccaaccttttgggacatttctgtgtctctctagctcataggatcttctcaaacaaagtcctcgcagagcttgaaagtctggttagcagggtaccatatgtccaattgatatcgcatcccacttggcattctcgaacatcatcatggacgctttccatggatgtacccgagtcaattctccatgcaggaagcctgtctcactcatctgactatgtaaagaatgtgaaatttcacttccgtacaaaagtcatggtgcgtgatgattgcatcagtctggaaggggaaggtgctcctaatgttgttggcctcttcaaaggaaagcctgatagtatttgccctatgaacagatatgagtgtgacttgtcagatcttccgatggtactattgcagcagggaccaaacttctggtggatagctatggtcatgatgagtatagaggggcaaacctattatcctttagatttcaatccttttgccagttggcgctgggggatggggagacaagggaacataatgtcccgcaccatcatagggaatctcaaagccccaagctccattttctcagttgccagccaggtgatacgatggcttcatgaagaagcccttatggttggtatcaaagcaaaccgggatttcttatccttgtcatttgagctagagcaaggagaaacactcagtctcgtggcacacgtagaccctgaagatattcaaggatgtatttcctggtggttggtgatgggcgatggattctctgaagaaaacaaacttcaaatggacgttaacagtggtgaatccgaaacaaggaaattcttaggttatttatctttagaagtgttatactcaaccttaatggatatggttagcgttagtagtaccgcaggccattga
>g2[scaffold4069:17117-21673]
atgtctggtggaacacctgctggtagtggtagatatgtgaggcagaggcttagtcaaggatatggttcgagtggcgatgatcttgaggatgatgcttgttctagatttgtatcacaatcacattcacttcccaggacaagaacatggactgagattttagagaattttctttggattgcttctgcaatattcattgtatactatggtgatcggcatcataatttgattttccttttgtggcatgatgatcgaattaggagctcacatcagaattcagatgattggatagatgtagctaatgttttagctactgcgcttgataggttgactccatttgacactcccactgagttggcaaatcaccttttgtatttgatttgccacaaagttgggtccttcagattaccactttactttgggatgtttggtgttggttttaatgttctatttttcatccacacaagtatgttggctttgggtgtccggaagtcctatgagaagtgggaggtttccagtacagctgcccttccctacatcactgcgcttggaatcatatctttcctcttgttctgttttgctctgtggcctatatggagcttgttgacccttccacttgtgttcactctattcatggcttgcatggttatactgccatatttggttctcaggagattcaagctacaaactgatttgtttcgtacagattag
>g3[scaffold4069:22377-28407]
atgttcagatcattccttcgaaaggccgtttctaaacagcttagttatcatccagatgtcactaaacagctttgtcgtcatcctttccagttccattcagagagaggaatgcacagcagaaataagaaggcaatggagttcatagctaaagggtggaatgctctgcaggaagttgatagagtaattgattattgtgagcttaatgacaaacgtctcattcctccactaaggacagcaaaggagaattttgagttggccctagaagcagacaactcaaatacgcatgcaagatattggctttcaaaacttcatctcaagtaccatgtccctggggcatgcaaagctgtaggagctgctttattggttgaagctgcagaaatgggtgatccagaagctcaatttgaattaggttgccgtttaagagtcgagaacgagtatgtgcaatcagatcagcaagcattttactacttggagaaagctgttgaccagttgcatccaggtgcactatacctcttgggtgctgtgtatcttactggggactgcgtgaaaaaggatgttggttctgctttgtggtgtttccatagagcatctcagaagggtcatgctggagcagctatagcatatggatcccttttactcacaggtgtggaacttccagaatcaataacgaaattttatgtgaagagggggtcatcaagcagaatatcaaggaggaacggcgttgatgctgagcttaatccgattgagctggccagagaacaatttgaaattgctgcaaaagcaggatcggaccttggatttagatggttacaaagaattgaggaggaagtgaaacgtctgcagtcttcctag
```
