## Supplementary material for "The *de novo* reference genome and transcriptome assemblies of the wild tomato species *Solanum chilense*": EOG09360IML.fna.1

```
>g1[scaffold13263:1-2451]
atggctggtaatgctattcacccattccaccaacaatggcctccagctccagccccagcccctcctcttccttctggcccccctccacatcatcaccatcactcaatgcccatcgatgaggttcggacgattttcatttccgggctaccgcaggatgtaaaggagagagaattggtgaatcttctgaggtggttaccaggttacgaagcatctcagctcaatttcaaaggcgaactacccatgggttttgccttattctctaaccatcaatgcgcaatcggtgcaaaggacgccattcagggtttgatttttgatacggaggggaaatgtgttctgcacacggagatggccaagaaaaatctctttgtcaaaagaggaattgtagttgattcaaatgcacatgaccagagtaaacgtatgcgtactggaggtgattacacgcacagtggttattcaagtccctctcctttccaccctcctcccgcacctgtctgggcaccacatgg
```
