## Supplementary material for "The *de novo* reference genome and transcriptome assemblies of the wild tomato species *Solanum chilense*": EOG09360IML.fna.2

```
>g1[scaffold1701:97-5941]
atggctcacctaccggcgtacgatccttactacgtacctcaaccagtatatgcgtacaaaaatgagcagaatgatataaaaacgctgtttgtctcgggacttcctgatgatgttaaagctcgtgagattcacaacctcttccgccgccgtcatggttttgaatcgtgtcagctcaagtacaccggtcgaggaaatcaggttgttgcctttgctacttttattgatcatccatcagcaatggcggccatgcatgcactgaatggtgtaaaatttgatcctcaaactggatccactttgcacattgaaccggcaagatcaaactctagaagaatacaaattccaggaagaggaccttatgtagtgattgacaacagaaacaagttcaatgaagatgccgaaggaggcacatcaagcaatgaaggtgataataattctgatgatgcttccgagcccgagaatccagattctgggacaaaggatgattcttcagaagagaaacgtgaggagaaagtagtggagcctgaccatgctttggccccaaaaagtgaacaaaatgagaagacaacagatggagcacaaccatgttccactctgttcatcgccaatcttggtccaaattgcaccgaggatgaattgaagcaagttgtttctcagtattctggatttaacaccctcaaggtgcgtgcaagaggcgggatgcctgttgcttttgctgattttgagggtgttgagcaagcaactaaagcactgaatgaacttcaaggaagcactctaccatcttctgatcggggtggcatgcacatagagtatgcaagatccaaaatgaggaagccgtag
>g2[scaffold1701:6702-7571]
atgacgaattacggcacaataccgacgtcatcttccgggccggtaaacgtggagtttatcagtagagcaaaagatgtgttaaaggaaggtttagctgctcgtaggccatggaaggagatgtttaatttccactccttcaatcttccatccggagtcagcgatgctatatcacgaattaagacaaatttctccttcttccagacgaactatgccatcatagtgctcgttattgtcttcctaagccttctctggcacccgatctcactcatcgtcttcatagttttgatggctgtttggttgtttctgtacttcctccgtgacgagccgttagtgatttttggccgtctgatttctgacagtacggttctgattgttctatctgttcttactctcgctttgctgctgtttaccggcgctacatctaatatcctgatatcactagcggtcggcgtgtttgtggtgttgattcatgcttcgataaggaagactgatgatttgtttttggatgaagaaggtgctggattcttaagatctgctccgtcgtcttag
>g3[scaffold1701:11786-15544]
atggagggcaaacacaagttttttcatggaacactagaagtctcaatttttcgtgccacgtctcgcaagtcatctcttccctttaagtgtatttcatcaaatggaaaacctgcatttgtgacaatcaagattgataacaaaacagtagcaaaaacaacacaagaaagcgatcgagtatggaaccagacttttcaaatcctctgtgctcattctccagacacaacagtgaccattactctcaagacaaaatgctccatcttaggaaaattcacaattcaggcaaacaagctcttaaacgaaacgagtttaatcgagggattcttcccactttctatagaaaacaagaagccaaagaagaaactgaagttacagttcattgtttggttcaagccagcagaaaatgaaccaagctggggaagaatactagagaatggtgcattcacaggattaaaaaattcgacgtttcctcaaagatcaaactgcagtgtgtctctttatcaggatgcacatcaccaacatacgttccaacctccatttcagacgagacctaaaaacttgtgggaggacatatacagagccattgaggatgcaaagcatttggtttacattgcagggtggtctttcagtcctaaaatggttttggtccgtgatcccagtgcagaaattacacatgcaaaaggagtaaagctaggtgaattgctgaagcgtaaagcagaggaaggtgtagctgtgatgatcatgctttgggatgatgaaacatccttaccaatcatcaagaacaagggagtgatgagaacacacgacgaagattctttagcttatttcagagacacaaaagtagtatgcaaattggttcccagattacaccataaacttccctcattctttgcacatcatcagaagatgatagcagtagattcaagaagtcatttatcatcaactagccgagaaattactagttttcttggtggtttagatctctgtgatggtcgatacgacacagaagagcattccctgtttagaactcttaacacagaatcacattgctatgatttttatcagacaagcctatcaggtgcaagcctgcacaaaggagggccgagagaaccatggcacgatgctcacgctcgtgtcacagggcaagcagctatggatgtactcaacaattttgaacaaagatggaataagcaaattggcccttctttgctcattcccataagatccattccagaactcagcaatcagccaaacatggcttctactgatcgggattggaacgttcaagtcttccgatcaattgatcatgtctccgcatgccctttacctaggaacatgacagttgaaagaagtattcatgaagcttatgttgaagcaatcagacgagctgacagatttatatacatcgagaatcagtatttcatcggtggatgtcacctttgggagcaagatcaacattgtggttgcagaaacttaattccaatagagattgcactaaagattgtgaacaaaatcagagttaaggaacggttttctgtgtacattgtgataccaatgtggccagaaggactgccagagagtgattcagtgcaagatatcttgtactggactagggaaactatgaagatgatgtataaatttataggtgaagcgattaaagaaagtggcgaacagggacatcctagagattacttgaatttcttctgtcttgcaaacagagaagaaaagatcaaaggagaatttgctcctccttattctccacatccagaatcacagtactggagagcccaaaagaataggagattcatggtttatgtccactctaagatcatgatagtggatgatacatacttactagttggttctgctaacataaatcaaaggtccatggatgggaaacgagacactgagatcgcaataggatgctatcagtcgaaaactgaagaagaagacatagatcaaagggacattcacgcatatcgtatgtcattgtggtatgagcacactggacaagcggagcaagaatttcaacatcctcaaagtttggaatgtgtgaatagaatccgttccattggagacaaaatgtggaaaatttacgatcaagataaattagaagacatgaagggtgttcatttggttacttaccctgtgaatgtgactgcagaaggtcatgtagaggatcttatggagagaagtggtcacttccccgatactgaagcaccaataaaagggaaaagatcaaaacttctagctcctacaattaccacatag
>g4[scaffold1701:15700-18751]
atgcagggctactctgtgttttcacttcgagttacttccttttcccccttttccatttttccttcaaacaccacctactcttcaattccctttaaagctgctaaattgaactcatggggcaaaagggttgtggattctcgtgttgttaatccttttgattatgctgtcaacaagcctttgctttatttcaagttcattaacattgaattacctagattaccgaagaaccagttgctgagtgttaatttgcttatagaggtacatgctactgctgctgaaactgatcaaccaaaatggtgggaaaagaatgcctcaaatatggttgacattcattcaactcaagaatttttagatgctttaagtcaagctggtgataaattagtgattgttgaattctatggcacatggtgtgcctcttgtcgtgcattgttccccaaggtctgcatgattgcggaaaaacacccagagattcttttcattaaggtgaactttgatgagaacaagtctttatgcaaaagcttaaatgtaaaagtccttccatatttccacttctatagaggggctgacggtctgctggattccttttcttgctctctcgcaaagctccagaaactaaaggatgccattgagaattataacccagctcatgcaaaggaaagctga
```
