## Supplementary material for "The *de novo* reference genome and transcriptome assemblies of the wild tomato species *Solanum chilense*": EOG09360ING.faa.1

```
>g1[scaffold669:109202-110785]
MSEGGEEDLPRDAKIVKTLLKSMGVDDYEPRVVHQFLELWYRYVVDVLTDAQVYSEHAGKASIDSDDIKLAIQSKVNFSFSQPPPREIFEGGFHSFLEHLASSRESASPIAISKPLPAHHFSPKP
>g2[scaffold669:110788-111639]
MVLNSIEIKIDSNINEKSIWSLSNSGKFSIGSTWRSIRQKRDPNPIYCNLWKKDVSFNMSFLLWRAISNKLSTNDKVVRLGIALNPQCYQEYQSKLETTKAVFVKLVMRLSNTIQVFQLHGSNLLLSESHSIASVAAEGQCGGGGIIRDQEGNFIFAYTISLGAGTSKIAEGRS
>g3[scaffold669:113061-114234]
MNYIREGSAVYYVPMVVDCALRLPWHEFDSSDVFTMHNEAKKTHEYEFPVLNLEDKVVIEGASIILDSTKVLLELARNRNKIPLPKSIAGSGVPLPPEQDTLINPNYQLAIAKKQTNQPEETEEDEESADPNPAPSKNPILSHEKTDLPQGTPQRVSFPLGAKRPR
>g4[scaffold669:117608-118201]
MAESIDSKLQIVMFPWLALGHIIPFLNLSNELAKKGHKISFLLPKNAQIKLQNLNLYPNLITFHTLKIPHIHGLPYGAETTADVPRALETLLATAMDELYDEIKSFLQNLKPHFVFFDFAHWVTEIALEIGDINTICYKLTSPATSAISLIRSPEKSVFMASTAAEKVRPPPGYPSAPLTLFFSGKISKNSYSLRFN
>g5[scaffold669:121252-123344]
MADSIHSKLQIVMFPWLAFGHLIPFLSLSNELAKKGHRISFLLPKNAEIKLQKFNLYPNLITFHPLKIPRIHGLPYGAETTADVPRALETLLAAAMDELYDEIKSFLRNLKPHFVFFDFAHWVPEIATEIGGIKTLCYKIVCPATSAYSLVRSPEKSVFMASTAAEKVRPPPGYPSTTVVLHEHEAKLLEFLFQEYGKGVTIYERLTKGMTLCDAIALKTCREIEGTFGDYIATQFKKPVLYTGPVLPDPEKGPLEEHGLSNWLEKFEPGSVVFCAFGSQLILEKKQFQELVLGLELTGLPFLVVLKPPEGTNSVEEALPEGFKERVQEKGLILACWVPQLKILTHKSVGCFVSHCGYGSMWESLALCDCQLVLLPSANDQTLSARMMEQDLKVGVEVKKDENGWFSKESLCKAVKCVMDKDSQIGCLVNENHRKWKEVLSSPGFMSNYIDSFIQILYELLVK
>g6[scaffold669:124408-133990]
MEMETVPNGSSPSSTTTTTSAAVTTNAASAAAVAAAISPNAPSSKLNQLSESLKLEHQFLRVPFEHYKKAIRANHRIVEKELSAVINGVSDAAESEMSRDDAVHHLNSLVSRLQGLKRKSEEGSRTENLQAQRCRARLDHLESADPENLLDWHNTRLKRILVDYMLRMSYYNTAVKLAESSNIQDLVDVDVFHEAKKVIDALQNKEVTPALAWCADNKSRLKKSKSEQKFCLGLLVSLHGFRMKRLIVLSLLCCKDWDVRSGLHLLRDKGNLDLTITSWVVVSNPSSAEIMETLIWSKFEFQLRLQEFIELVRSENMMRAITYARKYLAPWGSTHMKELQRVLATLAFKSNTECTTYKVLFDSKQWDYLIDQFKQEFCKLYGMTLEPSLNIYLQAGLSALKTPFCYEDDCTKEDPLSQESFRKLATPLPYSKQHHSKLVCYISKELMDTENPPLVLPNGYVYSTKALEEMSKKNDGRITCPRTGLTCNYTELVKAYIS
>g7[scaffold669:140638-151912]
MDSWESSGDVVLVHDDTSQVNLLVVGASEQEFDFPISSIHPRLRHKSADVLRLSLGSTLRGFDSSALQSLSKVDSRRVSLTSSLLKNLASDRNMNSPTCKTVKSEHVVEALVQANARILVHIAGTFEANVVKCEEISMTSDVIAPQSVGRVLQLQESSSTSSTLPMPLTPQLGCNSRLSTCSDLSANDDVAAQTASIDLKELNIYKDKVEAFVSASMNIEDHAVYKKTEDTHNLVTSGKESANDGEKISISACTEEECYGSDYESDGHQAFTGHVSTESVGCVREDEEYEDGEVREPIMQSIVEDLVAEGMDSKKNKNDNKDINLGSPLLDKEETNRDDEQRPIGVIYQGSLDQLGLADVQERCEKDVLCVRPSARRRGAVRNVGEANNEYIGRSDKSAKALSSFQNAETPVNTTCSKDLSSKSRIISLPCASNVTYSSNFRPVTGRSLSSRSGREMSPYRSFGSSRGNFMCGRGRGSDRFHRSRRDGDSWRDFESYGGAADYRFRHKRTTAVGEYENEXLFPYNYLKVKPGALARQSSNSSFVIPYKKRWCYLLYPRAPIHPEPSCSNENKSKTKDSGFGHRSTLNYCDSTGKSDTPSKSVLEVKEERPLGVKVDSQPTMRPIFPTSSSLDRKAPISSASVIGSDGDGKQVVGASEQEFNFSISSIHPRLPHKSANVLRLTLGSTLRGFDSSALQSLSKVDSLALHSLSNVDSSRVSLNSSLLKNLASDRNMNSPTCKTVKSEPIVEASVQANARIAVHIAGTFVANVVKCELQESSSSSSTPPIPLTPQQGCTSRLSTYLDLSANDDVAAQTANLNLKEPNVCRDKVEASISASMNVEDHAAFAGHVGTESVGGAVRNIGEANNEYIGRSDMSAKALSSLQNAETPVNTNCSKDLSGKSRIINLPRASNVTSSSNFRHREGLEPFHRSRRDGNYGRDFESYGGAADYRFRHKRTTAVWEYEMNKFDRNFPANISDPVYSHRQSMYDKPDAHFVQGNTRFTAIQRSDFPRTQSKSLGRSRTWSSPRRILTEGLNCHQDSSQHRSQVMYREDRMRFGPQTSFTDEAIVPQRRDTPSYTARRLNNMRDVDAIQEHRHPSSLYNRICPPYQVFTSTNRRVEILDHRERADGDAYLDGSIRTGRFPELYSGESTNKRRKYGERQGVHRQTRNIEEQDGGNFRQSKQLWHEDKFDVSKLKKRRKNMYECIVSHRLKETCGEINLDDHSILRQSPRRRGPTTSIHRAIFTSASGWANIPGSAMKLLNAHHGSIFSYIGDSRCAASSVTETFVVPKASXKALDLANSGIMLVSGKEEPGVLCRQSNNSSSFVPFKKRLYLHAPIYLECSCSYEYESKTKDVFSVEDASQTDLLCKTSSSLDIKPPINSASIIGSNGDKEKQVVGAILQSLAKVDTNIVSSSGTFEVNVVKTEVARQDLQSIELSTEDPTQEDALYRLSVSGAEADIAANNALDQANANTAAKIAKL
```
