## Supplementary material for "The *de novo* reference genome and transcriptome assemblies of the wild tomato species *Solanum chilense*": EOG09360ING.fna.1

```
>g1[scaffold669:109202-110785]
atgtctgaaggtggagaagaggacttgccaagggatgcaaagattgtcaaaacgctgctaaaatcaatgggtgttgatgactacgagcctcgagttgtgcatcaatttttggaactgtggtatcgttatgttgttgatgtactgacggatgctcaagtctattcagagcatgcagggaaggcttccattgactctgatgacatcaagcttgccatccagtcaaaagttaatttcagcttctcacaacccccgccacgtgagattttcgaaggaggtttccactcttttctggagcacttggctagtagcagggaatctgcttcacctatcgccatatcaaaacctttgccagcacaccatttcagtccaaaaccatag
>g2[scaffold669:110788-111639]
atggtgctcaactccatagagatcaagattgatagcaatatcaatgaaaaatccatctggagcctatctaactcggggaaatttagcattggttctacttggaggtctatcaggcaaaaaagagatccaaatccaatctattgcaacctatggaaaaaagatgtttcttttaacatgtccttccttttgtggagagctatcagcaacaagctatcgaccaacgacaaggttgtgagacttgggattgccctcaacccacaatgttatcaggaataccagtcaaaattagagacaactaaagcagtatttgtcaagcttgtgatgcggttgtccaatacaatacaagtattccagttgcatggatcaaacctccttctttcagagtcacactcaatagcgtcggtagctgcagaggggcagtgtggaggagggggaatcatcagagatcaagaggggaacttcatttttgcctacactatatccttaggagctggaactagcaaaattgcagaaggcagaagctga
>g3[scaffold669:113061-114234]
atgaattatattcgtgaaggttcagcagtgtattatgttcctatggtggtagattgtgccttgagacttccttggcatgaatttgattctagtgatgtattcaccatgcacaatgaagctaagaaaactcatgagtatgaattccctgtcttgaaccttgaggacaaggttgttattgagggcgcgagtattattttggactctactaaggtcctactggagttggctaggaacagaaacaagattccattgccgaaatcaattgctgggtctggagtaccactccctcctgaacaagatacactgatcaaccctaactatcagctagctattgcaaagaagcaaactaaccaaccagaagaaacagaggaggacgaagaaagcgctgatcccaacccagctccaagcaaaaatccaattctttctcatgaaaagacagacttacctcaaggtactcctcaacgagtatcctttccccttggcgccaaacgtccaagatga
>g4[scaffold669:117608-118201]
atggcagagtccatagactcaaagctccaaatagtgatgttcccatggcttgcattaggccatataatcccatttctcaacctctctaatgaacttgctaaaaagggtcacaaaatctcattcttattacccaaaaatgctcaaatcaaacttcaaaatctcaatctttaccctaatctcatcactttccacacactcaaaatccctcatatccatggccttccatatggagctgaaactacagctgatgtgcctagagctttggaaactctactagcaacagctatggatgaattgtatgatgaaatcaaatcttttcttcaaaacctaaaaccccatttcgttttctttgattttgctcattgggttactgaaatagcattagaaattggggatatcaacactatttgttataaacttacttcccctgctacatcagctatttcattgattcgatctccggaaaagagtgttttcatggcatcaactgcagctgaaaaagttaggccaccaccaggttatccttctgctcccctcactctttttttttctggaaaaatttcaaaaaatagctatagtttgaggtttaattaa
>g5[scaffold669:121252-123344]
atggcagattccatacactcaaagctccaaatagtgatgttcccatggcttgcttttggccatttaatcccatttctcagcctctccaatgaacttgctaaaaagggtcacagaatctcattcttgttacccaaaaatgctgaaattaaacttcaaaaattcaatctttaccctaatctcatcactttccacccactcaaaatccctcgtatccatggccttccatatggagctgaaactacagctgatgtgcctagagctttggaaactctactagcagcagctatggatgaattgtatgatgaaatcaaatcttttcttcgaaatctaaaaccccatttcgttttctttgattttgctcattgggttcctgaaatagcaacagaaattgggggtatcaagactttatgttataaaatcgtttgccctgctacatcagcttattcattggttcgatcaccggaaaagagtgtttttatggcatcaactgcagctgaaaaagttaggccaccgccaggttacccttctactactgtggtgttgcacgaacacgaagctaagttgctagagtttctgtttcaagaatatggcaagggagtgacaatatatgaacggttgacaaagggaatgacactatgcgatgcaatagctttgaaaacatgtcgagagattgaaggaacatttggtgactacatcgccacacaatttaaaaaaccagtcctttacactggacctgttcttcctgatcctgaaaaggggcctttagaagaacatggattatcgaattggctcgagaagttcgaaccaggatcagtggtgttctgtgcatttggaagccaattgattcttgaaaagaaacagtttcaagaacttgttttaggccttgaactaacaggtctgccatttctggtagttcttaagccacctgaaggaacaaattcagtagaagaagccctgcctgagggattcaaagaaagggttcaagaaaaaggattgattcttgcttgttgggtgcctcagttgaagattttaactcacaaatcagttggttgttttgtgtcacactgtggttatggatcaatgtgggaatctttagcattgtgtgattgtcaattagtacttttgccaagtgctaatgatcaaactttaagtgctaggatgatggaacaagatcttaaggttggtgttgaagtgaagaaggatgaaaatggttggttttcaaaggagagtttgtgcaaggctgtgaaatgtgtcatggataaagatagccaaattggctgtttggtgaatgagaatcatagaaaatggaaggaagttctttcaagtcctggtttcatgagtaactatattgatagtttcattcagattttgtatgaacttctagttaaatag
>g6[scaffold669:124408-133990]
atggagatggaaacggttcccaacggcagttcgccgtcatccaccaccaccactaccagcgctgccgtcactacaaacgccgcatccgcagcggcggtggctgctgccatctcgcctaacgcaccttcgtcaaaactgaaccagctgtccgaatcgctcaaattggagcaccagttccttcgtgttccctttgagcattacaagaaagcgatccgcgctaatcatcgtattgttgagaaggaactctccgctgttattaatggagtttcagatgctgctgaatctgaaatgtcccgtgatgatgctgtacatcaccttaattcacttgtatccagattgcaaggcctcaaaagaaagtcggaagaggggagtcgaacagagaacctgcaagcgcaaagatgcagagcacgactagatcatctagaatctgctgatccagaaaatttattagactggcataacacccgtttgaagcggatactggtggattacatgctgcggatgtcatattataacactgctgtaaagcttgctgaaagcagcaatatccaggatcttgttgacgttgatgtctttcatgaagcaaaaaaggtcattgatgctctccaaaacaaggaggtaactcctgctttagcctggtgtgctgataacaaatccaggctaaagaaatcaaagagtgaacagaagttctgcttgggtctacttgtttcacttcatggttttcgaatgaagagattaattgtactatccttgctttgctgtaaagattgggatgtccgttctggactgcatcttctgcgagataaaggaaaccttgatttgaccatcacctcttgggttgttgtttcaaatccttcctctgctgagatcatggaaactttaatatggagcaaatttgaattccagttgagactgcaagagttcatagagttggtaagatctgaaaacatgatgcgggccattacatatgctcggaaatatcttgcaccttggggttctacccacatgaaagaattgcagcgggtcttggcgacacttgctttcaagagtaatactgaatgtacaacttacaaggttttatttgattcgaaacagtgggattacctgattgatcaattcaaacaagagttttgcaagttatatggcatgactctggagccttcgctgaatatatatctgcaagcagggctgtctgcacttaaaaccccattttgttacgaagatgattgcacaaaggaggatccattgtcacaggagagcttccgcaaattagcaacgccgctaccatattcaaaacagcatcactcaaagcttgtttgctacatatcaaaagaattgatggatactgaaaatccaccccttgtattacctaatggctatgtctatagcaccaaggcactcgaagaaatgtcgaagaagaatgacggcagaattacatgtcctaggacaggcctcacctgcaactacacagagcttgttaaggcttacatttcatga
>g7[scaffold669:140638-151912]
atggattcatgggagagttctggtgatgttgttcttgttcatgatgatacaagtcaagtcaatctgttagttgttggagctagtgagcaggaatttgattttcctatttcatcaatacatcctaggttacgacacaagtctgcagatgtgcttcgtcttagtcttggtagtactttacgagggtttgattcctcagcactgcagtcattatctaaagtagactccagaagggttagtctaacttcgagtttgctgaaaaatctagcatcggatcgaaacatgaattcccctacttgtaaaactgttaagtcagaacatgttgtagaagccttggtacaagctaatgctagaattttggttcatatagctggaacattcgaggctaatgttgtaaaatgtgaggaaatatccatgacgtcagatgtgattgcgccccaatcagttggaagggttttgcagcttcaggagagttcttctacttcttctacactgccaatgcctttgacccctcaacttggatgcaattctagattgtctacatgttcagatttgtctgcaaatgatgatgttgctgctcaaactgcaagcattgacctaaaagaactaaatatatacaaggataaagtggaggcatttgtttccgcgagcatgaatattgaagatcatgcggtatacaaaaagacagaagacacacataatttggttacaagtggtaaggagtcggcaaatgatggggaaaagataagtatatcagcttgtacagaagaagaatgttatggttctgattatgaatctgatggtcatcaggcttttactggacatgttagcactgagagtgtggggtgtgttagagaggatgaggaatatgaagacggtgaggtccgagaaccaattatgcagtcaattgtggaagacctagttgctgaggggatggattcaaaaaagaataaaaatgataataaagacattaatctgggaagtccattattagataaagaggaaacaaacagagatgatgagcagaggcctattggtgttatttaccaaggatcacttgatcaattaggactagcagatgtgcaggaaagatgtgaaaaggatgtcttatgtgtcagaccatctgctaggaggagaggagctgtccggaatgttggtgaggctaataatgagtatattggaagatctgataagtcagcaaaagccctttcatcttttcaaaatgcagaaacacctgttaatactacctgtagtaaagatttgtcaagcaagagtcggatcatcagtttaccctgtgcatccaatgtgacatattctagtaatttcagacctgtaacgggtaggtcactgtcttcaagaagtggaagagagatgtctccatatcgttcattcggtagctcaagggggaacttcatgtgtggaagagggaggggctcggaccgatttcatagatcacgtagagatggggattcttggcgtgattttgaaagctatggaggtgcagctgattatcgctttaggcataaacgtacaactgctgttggggagtatgaaaatgaacnattatttccctataattatttgaaagtaaagcctggagctcttgcccgacagtctagtaactcttcttttgttattccttataagaagaggtggtgctatttactctatccacgtgcacctatacatcctgagccctcttgttctaatgaaaataaatccaagaccaaagattccggcttcggacatagatcgaccttgaattattgtgatagtacaggtaaatctgatactcccagtaagtctgttctagaggtaaaagaagaaaggcctttgggtgtgaaagttgactctcagcctaccatgcgaccaattttcccgacatctagttcactagacagaaaggcacctattagttctgcttctgttattggttctgatggtgatgggaagcaagtggttggagctagtgagcaggaatttaatttttctatttcatcaatacatcctaggttaccacacaagtctgcaaatgtgcttcgtcttactcttggtagtactttacgagggtttgattcctcagcactgcagtcattatctaaagttgattccttagcactgcattcattatctaatgtagactccagcagggttagtctaaactcgagtttgctgaaaaatctagcatcagatagaaacatgaattcccctacttgtaaaactgttaagtcagaacctattgtagaagcctcggtacaagctaatgctagaattgcggttcatatagctggaacattcgtggctaatgttgtaaaatgtgagcttcaggagagttcttcttcttcttctacaccgccaattcctttgacccctcaacagggatgcacttctagattgtctacctatttagatttgtctgcaaatgatgatgttgctgctcaaactgcaaacttgaacctcaaagaaccaaatgtatgcagggataaagtggaggcatctatttccgcgagcatgaatgttgaagatcacgcggcttttgctggacatgttggcactgagagtgtgggaggagctgtcaggaatattggtgaggctaataatgagtatattggaagatctgatatgtccgcaaaagccctttcatctttgcaaaatgcagaaacacctgttaatactaactgtagtaaagatttgtctggcaagagtcggatcatcaatttaccccgtgcatcaaatgtgacatcttctagtaatttcagacatagggaggggctcgaaccatttcatagatcacgtagagatgggaattatgggcgtgattttgaaagctatggaggtgcagctgattatcgctttaggcataaacgtacaactgctgtttgggaatatgaaatgaacaagtttgacagaaactttccagcaaatattagtgatcccgtttacagtcaccggcaatctatgtatgataaacctgatgctcattttgttcagggtaatacacggtttactgcgatacagagaagcgatttccctcgaactcagtctaaatctcttggtagatcccgtacttggtcgtctcctcggaggatattgacggaaggattgaattgccatcaagattcatctcagcacaggtctcaggttatgtacagggaagatagaatgaggtttggtccacaaacttcttttactgatgaagcaatagttcctcaaaggcgtgacactccatcttatactgctcgtcgtctgaataatatgagggatgtggatgctatacaggagcacaggcatcctagctctctttataacagaatatgtccaccttatcaggtatttactagtaccaacaggagagttgagattttagatcatcgggaaagggctgatggtgatgcgtacttagatgggtcgatacgcacaggtaggtttcctgagctttacagtggtgaaagtactaacaaaagaaggaagtatggcgagaggcaaggagtacataggcaaacaagaaatattgaagagcaagatggtggtaattttaggcaaagtaaacaactttggcatgaagacaaatttgatgtctccaaattgaagaaaagaagaaaaaacatgtatgaatgcatagtttcccatagattgaaggagacctgtggtgagataaatcttgacgaccattcaatccttcgtcaatctcctcggaggaggggaccaactaccagtatacacagagccatcttcaccagcgcatctggttgggctaatattcctgggagcgctatgaagcttttgaatgcccatcatggcagcatcttctcttacattggggatagtcgatgtgcagcatcctcagtgacagaaacttttgttgtacctaaagcttcctgaaaagctttagatttagctaattctggaattatgctagtttctgggaaggaagagcctggagttctttgccggcagtctaataactcttcatcttttgttccttttaagaagaggttgtatcttcatgcacctatttatttagaatgctcttgttcttatgaatatgaatccaagaccaaagatgttttttccgttgaagatgcaagtcagactgatctgttatgtaagacatctagttcactagacatcaagccacctattaattctgcttctattattggttctaacggtgataaagaaaagcaagttgttggagctatacttcagtcattggctaaagtagacaccaacattgttagttcaagtggaacatttgaggttaatgttgtaaaaactgaggttgcaaggcaggatctgcagtctattgagttgtcaactgaagatccaacccaagaagatgcactttatagattgtctgtgagtggtgcggaagctgatattgctgctaacaatgctctagatcaggcaaatgctaatactgctgctaaaattgctaaactttga
```
