## Supplementary material for "The *de novo* reference genome and transcriptome assemblies of the wild tomato species *Solanum chilense*": EOG09360ING.fna.2

```
>g1[scaffold3697:22029-22839]
atgatcacggagatgctttccatttcaaccatcggcaaagctcctcctcctcgaaccaacttgtctccgtctaatggcaaacctcctcgagcttcctgcttcatttgttgcgttaggaagaatgcagagagcaatggctcatctagtggacctttgcagttggagttgggaaaccagagtagtgatgagaatgttcctcaaatgagaagtggcattaggaaacttttcagagaagctcaacaga
>g2[scaffold3697:23529-29189]
atgggagaatatgaaagagatgaatatgaggagtatgaagatttggatgaatatgaggaagaaagcggtgcagaggaatatgaggaggaagaaacccagcagcctccagaagagttgttggagtacttggagctgagacaacgactgaaagaaggcatcaggaagcagatgaagaaagaattaggttctgctaatggcctttccggtgaaattaaaaagacattgacaagggacaattatggttccttctttggaccttcacagcctgtaattgctcaaagagtaatccaagaaagcaaatcactattggagaacccaaatttggtagcaaaagtcatgaagtcaaaccacattaacaataagagctcttcatcagaacacacaggattaaaatctggtaccagcaacaatgcaccggaagtcaataatgggttaaaaacgaaggtgcagatgttaagaaatacaagagattactcatttttattatctgatgatgctgaacttcctgttccaccgaaaggttctcgacctcataaagcctctgttgctaattctgtagctttaccgccaagaaccaagcaatcttcaagcaatactgggagaaagttgcgagatgatcatatagtacggaaacgtatactgggaagcagtcaaatgccacatcaactgttgagtcagaaatctgtttctgttagtaaacaaactcaactagcattaaattccaggaaacaactgggtagcagtaaagggagtgagcctggccggcctttgggagtgcagcccaaaatcataggtggtccaaacggcaagagggttttgacaccatgcgtaaagagcactgtgcctgctttgcacaagtcaacctcttcaaagttgcaaccttctattccaaggcaatacttggtaccgaaaaaggaaatactacaatcaggaaaatcaaaggtgatgccccaacaagctgagccttcatacaaacagaagctgatcatgcagaaacagagaatgaagacctacttacccttcattttgataaagcaactgcctcctaaaaatgcaactcgtttcttggaagataggcgccctgcaagaaagccgatgagacatgaagaagaagaagatggagcagaagctattagtatgattaggaggatgtttaggtataatcccaacaggtatcaagatgaggatgatactagtgatatggaggctaattttgatgacatactgagggaagaaaaacgaagtgcctctttcactggatctyctagtgcaagcaatctcacaccctctaccrtctcaagcagagyaaggcataatgcgaaaatagcaaagaaagaggatgaagaagaactccggaagatagaagaagaagaaaggagggagcggttgaggaaagagtcaaagaagcgcaagttgagccatcagtga
>g3[scaffold3697:37154-41692]
atggagctgagtaccattaaagatgcctttgatcgtgtcacaaagaagcaaaaggttgcatcatcaaagtctcaagaagtgatagagcagatcggtcatgaaatagagcaagcactgttgagaatacagtcagctaatgatactgcttctttgagtgaacacaaagtgattcttagtgaacttaaagccaagttgaaggaagttgctccactcagtcagatggaaggaacacaaaaagaactaaatgttgcactaagcaagtacccaaagctccttgagaagtcactcaatcctgatatatcaaaggcttacaggaatgttggttctgatatccatactgttaaccagataattgccagccatttctaccgggaaggccactttgatcttggtgattgtttcgtgaatgaggccagagaatctgaagctgcaggccaaaaaactccttttctgcaaatgtatcaaatacttgaagccatgaggtgtaggaacctggagccagctctgagttgggccaccacgaatagtgagaaacttaagctgactggatctgatattgaaatgaagttacacaggcagcagtttgtagaaattctgcaaaacagaggtagagatggagctttgaattatgctagaagtttctttccaccttttgccaccaaatatttggcagagatccagaggctcatggcctgtctattgtgggctgagaaactggagtcctcaccttactcagatttactatcacctctccactgggataaattggctgacgagcttgctcggcagttctgcaatctcatgggtcaatcctatgagagtccgttgagtgtgaccattgcggcaggcgtccagggattgccaacccttctgaaactgatgaatgtgatgactgggaaaaaacaggaatggcaatccatgaaacagttacccgtgccggtggacttggacagagaatttcagttccactctatctttgtctgtccagtgagtcgggatcaggcatctgaggagaatccccctatgctgatgtcttgtgggcatgtgctatgcaagcaatctattaccaaactgtcaaagaataacaacacacggcctttcaagtgtccttactgccccacggaggttgaggtcggtcagtgtagacaattgttcttctag
```
