## Supplementary material for "The *de novo* reference genome and transcriptome assemblies of the wild tomato species *Solanum chilense*": EOG09360INV.faa.1

```
>g1[scaffold125:12266-15156]
MAGKRVIAICQSGGEFDTDRDGFLSYKGGDAHAMEVDGKLDYNDFKMEVAEMFNCSLATMSVKYFLPGNRKTLITISNDKDLKRMIKFHGDSDTAEIYVMTEEAVDPDFSNMPGSRSSRTTLSEMAVPVEAPLSVVEDIVDDPNESGLLLDANFDVVGDTNNVDDTLTIGAELPGPISFAAANYDEKNAKAAQQWQNDITGVGQRFNSVHEFRETLRKYAIANQFAFKYKKNDSHRVTVKCKAEGCPWRIHASRLSTTQLICIKKMNPTHTCEGAVVTNGYQATRSWVASIIKEKLKVFPNYKPKDIVSDIQKEYGIQLNYFQAWRGKEIAKEQLQGSYKEAYSQLPFFCEKVMETNPGSLATFTTKDDSSFHRLFVSFHASLYGFEQGCRPLLFLDSIFLKSKYQGTLLAATAADGNDDVFPVAFAIVDSESDDNWHWFLLQLRTALSICRGITFVSDREKGLRESIAEIFQGEDVFHGYCLRYLSEQLIRDVRGQFSHEVKRLLVEDFYGAAYAPKPEGFQRYVESIRSISLDAYHWVMQSEPISWANAFFRGMRYNHMTSNFGELFYGWVSDAHDLPITQMVDAIRGKIMELIYTRRTESNQWVTRLTPFMEEKLEKESLRFSSIHALMPNGTKFEVQGDTIEVVDMDNCDCSCRDWGLTGLPCCHSIAVMGCLGRD
>g2[scaffold125:16661-28449]
MEKKHLCAALLLWAIACSALPASSGDLFRIGLKKHRLDVDSIKAARVAKLQDRYGKHVNGIEKKSSDSDIDIVPLKNYLDAQYYGEIGIGSPPQKFKVIFDTGSSNLWVPSSKCYFSIACWIHSKYQSSKSSTYTRDGESCSIRYGTGSISGHFSMDNVQVGDLVVKDQVFIEATREPSITFIVAKFDGILGLGFQEISVGNTTPVWYNMVGQGLVKEPVFSFWFNRDANAKEGGELVFGGVDPKHFKGNHTYVPLTQKGYWQFNMGDFLIGNTSTGEYSPSNPITLLLSNFHALYTDYYPVGYCAGGCAAIVDSGTSLLAGPTTIVTQINHAIGAEGIVSMECKTIVSQYGEMIWDLLVSGIRPDQVCSQAGLCFLDGSQHVSSNIRTVVERETEGSSVGEAPLCTACEMAVVWMQNQLKQKQTKEKVLEYVNQLCEKIPSPMGESAIDCNRISSMPDITFTIKDTAFMLTPEQYILKTGEGVATICVSGFAALDVPPPRGPLWILGDVFMGPYHTVFDYGKSQVGFAEAA
>g3[scaffold125:28493-32646]
MDDRWFNSRPDMRMRDRRQQEMEEADEASVLEDLAEDFRLPINHRPTENVDLENVEQASLDTQLTSSNIGFRLLQKMGWKGKGLGKNEQGITEPIKSGMRDPKLGIGKQEEDDFFTAEENIQRRKLDIELEETEELAKKREVLAEREHKIETDVKEIRKTFFCELCNKQYKLAMEFEAHLSSYDHNHRKRFKEMREMHGSRRDDRHKREQQRQEREMAKFAQISDFLRKEAHQSLHGPGLFHRILATSLLHRYPNYMQRHASNALKYGLTNCSKTCKTSKPFGVLDTISVKYVVSS
>g4[scaffold125:38631-39348]
MAGKKRSGFSFFGLFKSKNSSRREDNYSRDDCVKAYKVWPSDEDRGQWVADPGIDNKAALFISNRTAKWSSPES
```
