## Supplementary material for "The *de novo* reference genome and transcriptome assemblies of the wild tomato species *Solanum chilense*": EOG09360INV.fna.1

```
>g1[scaffold125:12266-15156]
atggctgggaagcgagttatcgccatatgtcagtcaggtggtgaatttgatactgatagagatggtttcctttcatataaaggcggagatgctcatgctatggaagtggatggaaagctggactacaatgattttaagatggaggttgccgagatgtttaactgcagccttgctactatgtcagttaaatattttctccctggaaacaggaagacacttataacaatctccaatgacaaagaccttaagcgcatgatcaaattccatggcgactctgatactgcagagatctatgtgatgactgaagaagctgttgatcctgatttctcaaacatgcctggcagtaggtcaagcaggacgactttatcagaaatggccgtcccagttgaagctcccctgagtgttgtggaggatatcgtggatgatcccaatgagtctggcctcttgcttgatgccaattttgatgtcgtaggtgatacaaataatgttgatgacacacttacgataggagctgaattgcctggtcctatttcatttgctgctgctaattatgatgagaagaatgctaaagctgctcagcagtggcagaatgatataactggcgtgggccaaaggtttaatagtgtacatgaatttcgtgagacattgcgaaaatatgctattgcaaatcaatttgctttcaagtataagaagaatgatagtcatcgagtgactgtaaaatgtaaagcagagggctgtccatggagaattcatgcatcaagattgtcaaccacccaattaatctgcattaaaaaaatgaatcctacccatacctgtgaaggggccgttgttactaatggctatcaggcaacaaggagttgggtggctagtattataaaggagaagttgaaagttttcccgaattacaagccaaaggacattgtgagtgacatacaaaaggaatatggaatccagttaaattatttccaggcatggcgtggaaaagagattgctaaggagcagcttcagggttcatataaggaggcgtatagtcagctgccatttttttgtgaaaaagtgatggagacaaatcctggaagtcttgcaactttcacaacaaaggatgactcaagctttcacaggctctttgtatcatttcatgcttcactctatggctttgaacaaggctgcaggcccctgcttttccttgatagtatatttttgaagtccaaataccaaggcactctgttagcagcaacagctgctgatggaaatgatgatgtttttcctgttgcttttgccatagtagactcagaatctgatgataactggcattggttcctattacagcttagaactgcattgtcaatatgtcgtggtattaccttcgtgtctgatagagagaaggggcttagagagtcaattgctgaaatatttcagggtgaggatgtctttcatggctactgtctacgctatctctctgaacaacttatcagagatgtaagagggcaattttctcatgaagtcaagcgccttttggttgaggatttttacggtgcggcttatgcaccaaagcctgaaggcttccagaggtatgtagaaagcataagaagtatttcactagatgcttaccactgggtaatgcagagtgagcctattagctgggcaaatgcttttttccgtgggatgcgatataaccacatgacatcaaactttggagagcttttttatggttgggtatcagatgctcatgacttgccaatcacacagatggttgatgcaataagaggtaagataatggagctcatttatacccggcggactgaatccaatcaatgggtgacaaggctaactccatttatggaggaaaagctagagaaagaaagcctaagatttagttctattcatgcgttgatgcccaatggtaccaaatttgaggtccagggggataccatagaagtagttgacatggacaattgcgactgtagttgcagagattgggggctaactggcttaccttgttgccattcgatagctgtcatgggttgccttggtcgtgatcc
>g2[scaffold125:16661-28449]
atggaaaagaagcatctatgtgctgctcttcttttatgggccattgcttgctctgcacttcctgcttcctctggtgatttgtttagaattggtttgaagaagcaccgcttggatgttgatagcataaaagctgcaagagtagccaaactacaagatagatatgggaagcatgtgaatggcattgaaaagaaatcgagtgactcagatatcgatatagttcccttaaagaactacttggatgcccaatactatggagagattggtattggttcacctccacagaaattcaaagttatctttgatactggtagttcaaacctctgggttccatcatcgaaatgctatttctctattgcatgctggatccactctaagtaccagtcgagcaaatccagtacatatacaagagatggggaatcttgttcaatccgttatggaactggatctatttctggccatttcagtatggacaatgttcaagttggtgatcttgtagttaaagatcaggtgtttattgaggcgacacgagaacctagtattacatttattgttgcaaagtttgatggtatactaggccttggtttccaggaaatttctgttggaaatactacacctgtctggtacaatatggtggggcaaggtcttgtcaaagaacccgtcttctctttctggtttaaccgtgatgcaaatgcaaaagagggaggtgaacttgtttttggtggagttgatccaaagcacttcaagggtaatcatacttatgttccgttgactcagaagggctactggcagtttaatatgggagatttccttatcgggaacacatcaactggtgagtattccccatctaatcccattaccttactgttatccaattttcatgcgttatacacagactactaccctgtaggttattgtgcaggtggttgtgctgctattgtggattctggaacatcactgcttgctggtccaacaaccatcgtgacacaaatcaaccatgccattggagcagaaggaatagttagcatggaatgtaaaactattgtttcacagtatggagagatgatctgggacttactagtatcagggataagacctgatcaagtttgttcacaagcaggtttatgctttcttgatggttctcagcatgtgagctctaatatcagaactgtagttgaaagggaaactgaaggaagttctgtcggtgaagcaccactgtgcactgcctgtgagatggcagttgtttggatgcaaaaccagctcaaacaaaagcagacaaaagagaaagtgttagagtatgtgaatcagctttgtgagaaaataccgagtccaatgggagaatctgcaatcgactgtaaccgcatctcatccatgccagatattacattcactatcaaagatacagcctttatgctcactccagaacagtatattcttaaaactggagaaggggttgctacaatttgtgtcagtggatttgctgctctggatgtgccaccacctcgcggtcctctttggattcttggagatgtattcatggggccgtatcacactgtctttgactatggtaaatcccaagtgggttttgctgaagctgcataa
>g3[scaffold125:28493-32646]
atggatgatagatggttcaatagtaggcctgatatgcgcatgagagatagacgccagcaagaaatggaagaggctgatgaggcttctgtcctagaggatctcgctgaggattttcgccttcctattaatcatagaccaacggaaaacgtagacctggaaaatgtggaacaagcatctttagatacgcagttgacatcctctaacattggattcaggcttcttcagaagatgggttggaaggggaagggtcttgggaaaaatgagcaaggaattactgagccaataaaatcagggatgcgagacccaaagttggggataggaaagcaagaggaagatgatttttttacagcagaagaaaatattcaaagacgtaagcttgatattgaactagaggagactgaagaacttgccaaaaaacgggaggttttagcagaacgcgagcacaaaattgaaacggacgtgaaggaaatacgcaagactttcttttgtgagctgtgcaacaagcaatataaattagcaatggagtttgaagctcacctaagttcatatgatcacaatcacaggaagcgcttcaaggaaatgagagaaatgcatggaagtcgccgggacgatagacataaaagagaacagcaacgtcaagagagggagatggcaaaattcgcccaaatttcggattttctgcgaaaggaggctcatcaaagcttgcacggacctggactattccaccggatacttgctacctccctcttgcataggtatccgaactatatgcaaaggcatgcttcaaatgcactcaagtatggtttgactaattgttctaaaacatgtaaaacaagtaaaccgtttggagtactagataccatcagtgtcaaatatgtggtgtcctcttaa
>g4[scaffold125:38631-39348]
atggctggaaagaagagatctggattttcatttttcggtttatttaaatcgaaaaatagtagtagaagggaagataattactctagagatgattgtgtgaaggcatacaaagtatggccaagtgatgaagatagaggtcaatgggtagctgatccaggtattgataacaaggctgctcttttcatctctaacaggactgcaaagtggagcagccctgaaagttaa
```
