## Supplementary material for "The *de novo* reference genome and transcriptome assemblies of the wild tomato species *Solanum chilense*": EOG09360IP2.fna.1

```
>g1[scaffold4358:7455-8985]
atggcgccttctcgtgtggctggagggatggcacattcttcttcaagttctggtatctttttccaaggagatgggcagtctcaagttgcgggaaattctcacttgacttcatcttttgggaattcatcaaattcactacctggaaatgcacggtcaagcttgggtcctctttctgcggatgtcagtaatacagttttgaatagtgtagcaagctcaggtcctagtgttggggcaagttcattggttacggatgccaattctggactttcagggggtcccaatcttcagagaagtgccagcattaatacggagt
>g2[scaffold4358:25490-28438]
atgagctctacctgtctattgttgaattcattaacgccgtcagtgtttcccgtgaaaagatacggcaaatccgtatggccgtcggaattccggtgccggaaaaccagaaagtcatcatcattgatagtctatagtcgtcttgagaattctaacgaaagcatcaatgctcaacagcaacagcttaacctttccgtgcttcgtttcactctcggaatacctggattggacgaatcttatttgccgagatacattggctatgcatttggttttcttttggtattgaatcactttctcggttcagacccatcagccatcaccgcagcgcagctaagaacggaagttttaggtcttcttctggctttgttctctgttgtagttccttaccttgggaagtttcttaagggttcagttctagtagaagaaagaaatcttcctgaagatgctgagcaagcctttgtcatttcagagaacatatcagatattctgaaggaggatttggcatggggaacctatgttttgttgcgcaacacaagcagcatatcagtgcttttctcacttcaagatacaatttgtgctcgtggctactggagaacaccaaaagatgtattgaaagctcacttatgtgactggtttgagaaacagatccagcaaagtggtcttcatgatttgaaggagacactttattttccacaggtctcagactctgaagtgtgggaaatgcttccaaaaggaacccgttctctcctcgtgcaacctctaatacaatctgaaacctcagcttccagccagaagtggaagaataatggttttgtgcttgtggcttccagcaatagttacgcatacaacaataaagatagatcatgggttggagctgttgcaaagaagtttggaggttag
>g3[scaffold4358:31306-35375]
atggcggttttgagctgccaaacatactttatcaattctaaaaaaattacaaagacgaagccattcatctgttgctcatcatcatcatcatctctaaacaacaatgtgaaggtaatcataaatggcgctgctaaggaaattggcagagctgccgttattgctgtcactaaagctagaggaatggaattggctggagctgttgattctaattttgttggacaagatatcggacaggtttgtgacatggaagagcctctagaaataccaataattaacgaccttaccatggtcttgggttcgatatcccagttaaaagcaacgggagtagtcattgatttcactgacccttctacagtttacgacaatgtcaaacaggcaacagcgtttgggatgaatagtgttgtttacgtgcccagaattaagcaagaaactgtcatggctttatctatgttatgcgagaaggccagcacgggttgtttggttgcaccaactctttcaattggatccatacttcttcaacaagcagcaatttcagcttcttttcactataacaatgttgagattgttgagtctagagctaatccactggattttccaagccaggatgcagttcaaattgctaacaacctttccaatttgggtcagctgtataatagagatgacatttctagtgatattccggcaaggggtcaagttcttggggaagacggagtgcgtgttcacagcttggttctaccagggctcccatctagtacatcagtttacttctcgaggccaggagaggtcaaatatcctcaaggacggtgtctttcgacacacctcaagctaaggagaattcctacaagtgttcgtgaagaagatgtacaatgtctcatgccaggcttgattctggccattagaaaagttgttcgcctcaagaacctggtctatggcttggagaagtttttataa
```
