## Supplementary material for "The *de novo* reference genome and transcriptome assemblies of the wild tomato species *Solanum chilense*": EOG09360IPD.fna.1

```
>g1[scaffold641:1-1651]
atgtttggtctaggatttcctgagatgtttgtgcaatggataatgaaatgtgtcaagacagtgaactattccatagtggttaatggacagatttctcaaagatttgaagcagctaaaggattgagacaaggagatccaatgtctcctatcttgtttgctataactatggagtatcttagtaggattcttaagggtcttaaggatgataaaacgtttaagtatcatcctaagttctctaaactttatatcactcacttgtgttttgcagatgatcttttattgtttgctagaggagatattgagtctgttaaagctatccaactgtgtttctatcaattttctcaagcttcagggttacaagctaatctcaataaaagctcaatatattgtggaggtgttcagatggaagtgaggcaacacattgttcagcagttaggatacaacatggaggaacttcctttcaaatatttaggagtgccattatcaaccaagaaaatgtcagtaatgcaatggtatcctctcattgataaaataatggcaagaatgaattcatggataactaggaaactatcttatgcaggagttgggcatgttactaagaaagctctaatagcatgggagagagtatgcagtcctaaaaatgaaggagttgatcagattcaaccaatgcagggaaaagggatgatcaaacaaatttatgattatctgagaggggagaagaataaacctgaatggagatgtttaatgtttagaaatgcagccaggccaaaagctacctttactttatggatcatgttgaataggaagctagcaacactggatagacttgctaaatggggaatggtacttgataaatcttgtgttttatgcaaaagtgcagatgagagtatggatcatatgttcatccaatgtcactatgctggagaggtgtgggagagactcttaaagttcattgataatcatagtagcagaccaaggacatggacacagtttatacaatggagtattcaaaatgggaaagggaagactacaagagcacagttattcaagaggatacttgctgaaggagtttatggattgtggaataagagaaacaagagaattttttaa
>g2[scaffold641:7756-15628]
atgtctgttgggagtgaaggagacaaaacactggaggcaatctgttacaggcgcggcttacttcagttacttgatcaacgaaaactccccctagagactctttatctggatatccacgatacaaacgatgcctgggatgcaattaaggaaatggttgtccgtggggcacctgcaattgctatagctgctgcactgtctttggcagtagaagtttcaaacttagcttcttttgatgggacttctcatgatgcatcagttttccttagtaaaaaattggattttcttgtttcaagtcgtccgacagctgttaatctttcagattctgcagtaaagcttaaagaagttataagcaaggctgctgccatagccaaagaagccaattcagtttttcaggcttacattgaagctgctgaagttatgctggaggatgatgttacttccaataaggcaattggttcatatggagctagttttattaagaattacctgacagactctaagaatataacaattttgacccattgcaacacaggaagtcttgccacagctggatatggaactgctcttggtgttatccgggcactttatgctgacggagctttagaaagggcatactgcacagaaacccgtccattcaaccagggatccagattgactgcatttgaattggttcatgaaaacatcccagccacccttatagctgattcagctgcagctgcattaatgaatgctggtcgtgtgaaagctgttattgttggagctgatcgtgtagctgcaaatggtgatactgccaataagattggaacttacaaccttgctgtttctgccatgcatcatggtataccattttacgttgcagcgcctttgacttctgttgatctatctctttcttctggacaagaaattgtgatagaagaaagatctccaaaggaactgttacatacacgaggaggacttggtgaacaagttgctgcctctggtatttcggtttggaaccctgcatttgatgtcaccccagctaagttgattagtggaatcatcactgagaagggtgtcatcacgaagaatgggacagacacttttgatattgctgggtttgtgcgcaagacagcaggaaatttgtga
>g3[scaffold641:27891-33181]
atgtatgcaatgaatgatgtcaaagggcttgtacaagacctccgagagatcaagtactccatgtcgtacttcgagagtgacatatcttctagggtgtactgtcgggatgtgacaaagtttgtatcaaagcataggaagatgactgctagaaggatggacgctagaaggttggaagaaggaagggtgaatgtggagattcatcctcaagttgagcaagttcttcaaggtgttgaaggggatcaaggggctcaacgtgctaggaatgctcaagttcctatagtggaaggaggtaatgatgttctagtggttccatcggaattgactaatagggagattagagaggttgtacttgctttagcccaagccatgaatactcatgttaataggggtgttgagacaagagtgaatgctatggagagcagctggttgattcaagtcctgcagagtaggaggagcttaaggaggctttctttggaaagtacttaccccgagagaggagggagggatgagagaagtaggctcatggtgtatgctcaatccattgaagagtccaaacttggtagaattgctagaaatatgaagaggggtggatctagtgagcaaaaccaaccttggttcaagaagagagctccaacgcaagatggacctagtgctcctaaggtcaaacttgagaagggcattggttataaaggtggtaagcctacttatgctactttagggaagaagcactatgggaaatgtttagttggtaccatgaattgttttggttgtggtaaggatgtacataaggtgagaggttgtcctactattgtggctagaggaaaaaaaggtaagcaagatcctccaagtgttccagatgatgatgttccaatgaaggctcgcttctatgcactctggtctaggggatcaaagtcggatgatgatgaagatgttggtaagctatag
```
