## Supplementary material for "The *de novo* reference genome and transcriptome assemblies of the wild tomato species *Solanum chilense*": EOG09360IPS.faa.1

```
>g1[scaffold7210:6346-8581]
MEDVVKVKVEEDGIPTAVLPMEGLHDVGPPPFLSKTYEMVEDSSTDQVISWSTTRNSFIVWDSHKFSTTLLPRFFKHSNFSSFIRQLNTYGFRKVDPDRWEFANEGFLGGQKHLLKTIKRRRNVGQSMNQQGSGACVEIGYYGMEEELERLKRDKNVLMTEIVKLRQQQQSTRNQIIAMGEKIETQERKQVQMMSFLAKIFSSPTFLQQYLDKHVHRKDKQRIEVGQKRRLTMTPSATGSDQPMNYSSSHQESEAELASIEMLFSAAMDNESSSNVRPDSVVTANGTDMEPVAEDIWEELLSEDLISGDRAAEEVVVVEQPEFDVEVEDLVAKTPEWGEELQDLVDQLGFL
>g2[scaffold7210:10316-11950]
MMFLSSAIQESPIASTILTILAGVLVYLYRPYWRVRKVPGPPAFPLVGHLPLMAKYGPDVFSVLAKQYGPIYRFHMGRQPLVIVADAELCREVGIKKFKDIPNRSIPSPIAASPLHQKGLFFTRDSRWSTMRNTILSVYQPSYLAKLVPIMQSYIESATKNLDSEGDLTFSDLSLKLATDVIGQASFGVDFGLSKPISDKMSHHQDDSEVQEFIKQHIYSTTQLKMDLSGSVSIILGLLVPILQEPFRQVLKRIPGTMDWKVERTNKNLSSRLDEIVAKRMEEKDRSSKDFLSLIMQARESEKLAKNVFTSDYISAVTYEHLLAGSATTSFTLSSIIYLVACHPEVEQKLLAEIDAFGPDDNMPTANDLQQKFPYLDQVIKEAMRCYIVSPLVARETSAEVEIGGYKLPKVNICFSYNGYHFTLP
>g3[scaffold7210:11954-21111]
MRYTESSMHYVMLRAWTHISTFRKRNGPRVKSXYTLKLSFRVDILIIIKIHYNKLGKVRKRDLKNRSSTKAFGSHPIFRNGVGSEGSDCSSMNNDAYTAAVAAVVRAPPKDFKAVREEWAAIRIQTTFRGFLARRAFRALKGLVRLQALVRGRQVRKQAAVTLRCMQALVRVQARVRARRVRMSIEGQAVQKILEEHRGKLDPMKEAEEGWCDSKGTLEEVKTKIHMRQEGVLKRERALAYSQAQKVNGEVTIYEQTNLTLTTISVPSLKNLDYDKSNCGWSWLERWMAARPWENRLMEQAYTDSLETTPKSKACLETLKDKEKATTEPCSVKVKKNNVTKRISAKPPLVGHTTRSSSSPSSEFRYDENSNSNRPNYMSLTEIVSLSKNRMTKGNHNQYNSLLEVLRVLSKNSKSQPNPCSLLNCDK
```
