## Supplementary material for "The *de novo* reference genome and transcriptome assemblies of the wild tomato species *Solanum chilense*": EOG09360IPS.fna.1

```
>g1[scaffold7210:6346-8581]
atggaggatgtagtgaaagtgaaggtcgaagaagatggcattccgacggccgtgctgcctatggaagggctgcacgacgttggtccgccgccatttctgagcaaaacttatgaaatggtggaagattcctcaactgatcaagtcatatcatggagcacaacaaggaatagctttattgtttgggattctcataagttctccaccacattgttgcctaggtttttcaagcacagcaatttttccagtttcattcggcagcttaacacatatggatttagaaaggtggatcctgacagatgggaatttgcgaatgaaggtttcctgggagggcaaaagcatcttttgaagacgataaagaggaggaggaatgttggtcagagtatgaatcaacaaggatctggtgcttgcgttgaaattggttattatgggatggaggaggagctagaaagattaaagcgggataaaaacgtgttgatgactgaaatagttaaacttaggcagcaacagcagagtacgaggaatcagatcattgccatgggagaaaaaatcgaaacacaggagaggaaacaagtgcagatgatgagtttcttagcaaagattttcagcagtccaacttttctccagcagtacttggacaaacatgtgcacagaaaagataaacaacgtatcgaagttggacaaaagaggagactaacgatgacccccagtgctacaggaagtgatcagcctatgaattactcctcatcacaccaagagagtgaagctgagcttgcaagtattgaaatgttattctctgctgcaatggacaatgaatcaagcagcaatgtcaggccggattctgttgtgacagcaaatggaactgatatggaaccagtggctgaagatatttgggaagagttgctcagtgaagatcttatatccggggatcgagcggcagaggaagtagtggttgttgaacaacctgaattcgacgtggaagttgaagatcttgttgcgaaaacacctgaatggggtgaggaattacaagaccttgtagatcaacttggtttcctttag
>g2[scaffold7210:10316-11950]
atgatgtttctaagctcagcaattcaagaatcacctattgcttcaaccatactcaccatactagctggtgttttggtctacttgtatcgaccttattggcgtgtgagaaaagtacctggtcctccagcttttccacttgtaggacatcttcctttgatggctaaatatggccctgatgtcttctctgtcttggccaaacaatatggtcctatttacaggtttcacatgggaaggcagccactagttattgttgctgatgcagagttatgcagagaagttgggataaagaaattcaaggacataccaaacagaagcattccgtctcctattgcagcatcccctcttcatcagaaaggcttattttttactagggactcaagatggtcaacaatgagaaatactattctatcagtctaccagccatcttatcttgctaagttagtgccaatcatgcaatcgtatatcgagtctgcgactaaaaatcttgattctgagggagatcttacattctctgatctctctctcaagttagcaacagatgtaattggacaagcttcttttggagtggattttggactttctaaaccaatatcagacaagatgagtcatcatcaagatgatagtgaagtacaggaattcatcaagcagcatatttactctacaacacaactcaaaatggatttatcaggttctgtttcaatcatactaggcttgcttgttccgattcttcaagagccatttcgccaagttctcaaaagaatcccgggtactatggactggaaggtggaaagaacaaacaagaatttaagcagtaggctggatgagatagtggcaaagaggatggaggaaaaagatcgtagctcgaaagacttcttgtcacttataatgcaggcaagggagtcagagaagttagctaagaatgtttttacctcagattatatcagtgctgtaacttatgagcacttgctggcgggttctgcaacaacatcctttactttgtcttctatcatctatctggttgcttgccatccagaagttgagcaaaagttgcttgctgagatagatgcttttggccctgatgataacatgcccactgccaatgatcttcagcagaaattcccgtacctcgatcaggtaatcaaagaagcaatgaggtgttacattgtctcgcccttagttgccagagaaacatcagctgaagtggagattggaggctataaacttcccaaggttaatatctgcttttcctataacggttatcattttactcttccatga
>g3[scaffold7210:11954-21111]
atgaggtacaccgaatcatcaatgcattatgtgatgcttcgagcttggactcatatatctacatttagaaaaagaaatggaccaagagttaaatcttgatatacattaaagttatcatttagagttgatatactcatcattataaaaatacattacaataaattaggtaaagtgagaaaaagagatcttaagaacaggtcaagtacaaaagcatttgggtcccatcccatttttagaaatggtgttgggtcagaagggtctgattgttcatcaatgaacaatgatgcttatacagctgctgttgctgctgtggttagagctcctcctaaagattttaaggctgttagggaagaatgggctgcaattaggattcaaactacctttcgtggatttttggcaagaagagcatttagggccttgaagggattggtaaggcttcaagctcttgttcggggcagacaagtaagaaagcaagctgcagtgactcttaggtgtatgcaagccctggttcgagtacaagcccgagttagagctcgtcgtgtacgtatgtccattgaggggcaggctgtgcagaaaatactagaggaacaccgtggcaaacttgaccccatgaaggaagctgaggaaggatggtgtgacagtaaagggacacttgaagaggtcaaaacaaagatacacatgaggcaagagggagtattaaagagagaaagagcacttgcatactctcaagctcaaaaggtaaatggtgaagtgactatttatgaacaaacaaatttgaccttaaccactatctcggttccatctctaaaaaatcttgattatgataagagtaactgtggatggagttggttagaacgttggatggcagcaaggccgtgggaaaacagattgatggaacaagcatatactgattctttggagactacaccaaagtccaaggcttgcttagagactctcaaggataaggaaaaggcgacaactgaaccatgctccgtgaaagtgaaaaagaacaatgtcaccaaaaggatatcagctaaacctccactggtcgggcatactactcgttcttcttcaagcccaagttctgaatttagatatgatgagaatagcaatagtaatcgaccaaattacatgagcctaactgaaattgtgtctttgagtaaaaatagaatgactaagggtaatcataatcaatacaacagcttgttggaagttcttagggtccttagcaagaactccaagagccaaccaaacccatgttccctgcttaattgtgacaaatag
```
