## Supplementary material for "The *de novo* reference genome and transcriptome assemblies of the wild tomato species *Solanum chilense*": EOG09360IPZ.faa.1

```
>g1[scaffold4919:12801-16731]
MEIASSSKKFKWVTAFLLLLACSAAGQVQDGPLVNGNFETPPSGGFSSGDGFSDGPSEIPSWKSNGTVEVVESGQKQGGMILIVPQGRHAVRLGNDAEISQELKVEKGSIYSITFSAARTCAQLESLNVSVPPASQTIDLQTLYNVQGWDSYAWAFQAEEDDVRVVFTNPGMEDDPTCGPIIDDIAIKKLFVPDKSKDNAVLNGDFEEGPWMFRNASLGVLLPTNLDEETSSLPGWIVESNRAVRYIDTYHFTVPEGKRAIELLSGKEGIISQMVETKPNKPYRLTFLFGHAGDSCKEPLAIMAFAGDQAQNIHYTPNFNSSFQNANLNFTAKADRTRIAFYSIYYNTRSDDMSSLCGPVVDDVRVALSGSSRVKVFGFGFMFWLLVFVFC
>g2[scaffold4919:19861-25075]
MEADGGGVLPIPSQTASFPPHDDDHHPDFSPVGSPESHFINDLSEPSDQLHAQVTATVLTDDLRSKIVKQVEYYFSDENLPTDKFLLKYVTRDKEGFVPVKVIASFRKVKKLTKETSIIAAALRESSLLVVSRDGRKVKRLHPLPLSEIKDPKVCTVLVENLPEDHSVNNLRSIFGQAGNVKHITIRDPHTERDPRKCTTAEKLLSGKLHALVEYNTVEAAEKAVTILNDEQDWRFGLRVKLLKKINKPGQSKKGWRDPDSGRNNNIQASDLAVNEENNSSEHRVDSQDEEDGDHLSKETIGDHAQKEKNGPRVPTRNRGCGRRNKRGTNGHGHGTTSSTHLVEPSKPPPGPRMPDGTRGFAMGRGRPLSSSPS
>g3[scaffold4919:26181-30685]
MLVMRSQSCGSNLDLNSDFYRLGVSQFRKGSLNLKFQRLLINFHHLRLSSHFPVKIRRSSARRYGFCLPPRLLQVRAMDDDVGVSSFHDWGDNNGAVEYRFSSSEGEDSDGDILLQPITDVDLPTSKEQLYSADDTVRTHQLTMLGRAYKRKRIKYGILNNIGLIMFSTVLLSLVDCCAWKIVRLPLAPLYLMRPFLISAVAVSCVGYVCVPLFRSLKLHSVIRKEGPARHSSKKGTATMGGLYFIPIGVIVAEIIVGFSSLEVLGASAATLTFAAIGLLDDLISMRNNNVGLSARFRIMLEVAAGTFFSFWLYASDISSPYSMKTVVPLPAPLGLICLGRLYPFLTSFCFASMANGINLTDGLDGLAGGTATLAFIAMAIAVLPICSELSIFGASMAGACAGFLLHNRYKASIFMGDTGALALGGALASMAACTGMFFPLFISSGVFVLEALSVILQVSFFKTTKHFLGTGHRLFRMAPLHHHLELCGVKEPVIVAGAYVFSCILALTAGYVGLASV
>g4[scaffold4919:34481-37454]
MDSFNLIHRVIWSKRRTREPKEETVTLGPSVREGELVFGVAHIFASFNDTFIHVTDLSGRETMVRITGLVCVLGFYCWFQASSAIVLVLCGMKVKADRDESSPYAAMLAAQDVSQRCKELGINALHIKLRATGGNKTKTPGPGAQSALRALARSGMKIGRIEDVTPIPTDSTRRKGGRRGRRL
>g5[scaffold4919:38831-40622]
MASIWVLLSPWIPYFISFIAFLLLLEQISYIKKKRFLPGPTLVFPFLGNVIPLVTNPTKFWDLQSALAKSTSHGFSVNYIIGKFILYIHSTDLSHKVFANVRPDAFHLIGHPFGKKLFGEHNLIYMFGQEHKDLRRRIAPNFTPKALGTYTDIQQRIIIKHFKSWLDEASKSPNTPIPLRLLCRDMNLDTSQTVFVGPYLDGESRKRFNVDYNYFNVGLMKLPVDLPGFAFRNARLAVGRLVDTLSVCVEQSLNKMKNEEEPTCLIDFWMQENLREINEAKINGLQKPFQYSNKELGGYLFDFLFAAQDASTSALLWAIVLLDSHPQVLEKVRSEVAKFWSPESEEPLTAEMLREMKYLEAVAREIIRIRAPATMVPHIAGEEFRLTEDYVIPKGTIVFPSVFDSSFQGFPEPEKFEPDRFMEERQEERVYKKNFLAFGAGPHACVGQKYAINHLMLFIAMFTALIDFKRHKTDGCDDISYIPTIAPKDDCKVFLAHRCTR
```
