## Supplementary material for "The *de novo* reference genome and transcriptome assemblies of the wild tomato species *Solanum chilense*": EOG09360IQC.faa.1

```
>g1[scaffold919:32583-34778]
MIVKSVMCIEKEWELKEDAPFRGTYRAPRWILYFEGRFARRDGYYYRGSCHASRQMHGLICPSWVPD
>g2[scaffold919:39533-47686]
MADSESEHNNIHRDFYIPTYILAPNASSNSLRLPDVPTCPVLVFVNSKSGGQLGGELLRTFRHLLNKYQVFDLGDEAPDSVLRRLYLNIERLKGNGDHFAAEIEERMKIIVAGGDGTAGWLLGVVSDLKLSQPPPIATVPLGTGNNLPFAFGWGKKNPGTDLNSVISFLKQVMNAKEMKMDSWHILMRMRAPKVGSCDPVAPLELPHSLHAFHRVSPSDELNVEGFHTFRGGFWNYFSMGMDAQVSYAFHSERKMNPDKFKNQLVNQLIVPSLVLWTFCFVPSWRKENYSQFNDCCDKTNKLKMWDWTLDSRSQDFWNIAQLTKVKIMKKQGGWQDLHIPPSVRSIVCLNLPSFSGGLNPWGTPNSNKRRYRDLTPPFVDDGLLEVVGFRDAWHGLVLLAPKGHGTRLAQAHGIRFEFQKGAADHTFMRIDGEPWKQPLPENDDTVVVEISHLGQVKMLATHDCRAKSIHDPSSQFSHDTDEVDSDEENSVNEERRKFGAADTFKIPDEVDVSSLS
>g3[scaffold919:48192-55028]
MAAVTSVSFSAITQSAERKSLVSSSRSIDTFRFRSNFSFDSVNVRSSNSTSRFVVHCTSTCYIELFPDLPTVADTKMKFLTAYKRPIPTVYNTVLQELIVQQHLTRYKKSYQYDPVFALGFVTVYDQLMEGYPSEEDRNAIFKAYIKYKNEEDYVYRADAQKLEEWARTQNANTLVDFSSKDGEIENIFKDIALRAGTKDGFCYSRLFAVGLFRLLELANVTDPTILEKLCAALNVNKKSVDRDLDVYRNLLSKLVQAKELLKEYVEREKKKRGERETQKANETVTKCLGDYQYAGR
>g4[scaffold919:57165-57838]
MMVAGIKSSPASSSSKSGNQGWPRWFSGAGDSGKKALMDDQKRRVRDAEKAEKIMHLILWGPK
>g5[scaffold919:63713-64240]
MSSSRRAWIVAASVGAVEALKDQVGLCRWDYPLRSLAQHTKNNMRSYSQAKKLSSSLIVKSEKAEQSEESLRKVMYLSCWGPN
>g6[scaffold919:67193-67685]
MSSSRRAWIVAASVGAVEALKDQVGLCRWNYPLRSLAQHTKNNLRSYSQAKKLSSSITTKSEKIEKSEESLRKVMYLSCWGPN
```
