## Supplementary material for "The *de novo* reference genome and transcriptome assemblies of the wild tomato species *Solanum chilense*": EOG09360IQC.fna.1

```
>g1[scaffold919:32583-34778]
atgattgtgaaaagtgttatgtgcattgagaaagaatgggaacttaaagaggatgcaccatttcgagggacatatcgcgcgccgcgatggatactatatttcgagggacgtttcgcgcgccgcgatggttactattatcgagggtcgtgtcatgcgtcgcgacagatgcatggactgatatgtccctcatgggtcccagactga
>g2[scaffold919:39533-47686]
atggcagattctgagtccgagcacaataacatccatagagacttttatattcctacttatatacttgcaccgaatgcttcgagcaacagtttacgtttacctgatgtaccaacatgccctgtgctagtgttcgtcaactctaaaagtggaggtcaacttggaggagaacttcttcgtacatttcgccatcttcttaacaaatatcaggtttttgatttgggagatgaagctcctgatagtgttttacgtagactgtatttgaatatagaaaggctcaagggtaatggtgatcactttgctgccgaaattgaagagagaatgaaaattattgttgcaggtggagatggaacggctggctggcttctcggagttgtatctgatctcaaactatctcagccacctccaattgcaacagtacctttgggaactggaaataaccttccatttgcttttggctggggaaagaagaatccagggaccgaccttaactccgtcatctcctttttgaagcaagtaatgaatgcaaaggaaatgaagatggacagttggcacattcttatgaggatgagggcaccaaaagttggttcttgtgatcctgttgcaccgcttgaattgcctcattctttgcatgcctttcaccgggtttctccatctgatgaactgaacgtggaaggtttccatacattccgtggaggtttctggaattacttcagcatggggatggatgcacaagtatcttatgcatttcactcagagaggaaaatgaaccctgacaaattcaaaaaccaacttgtcaatcagttaattgttccaagtcttgtgctctggaccttttgttttgttccatcttggagaaaagaaaattactctcaatttaatgactgctgtgacaaaacaaataagttgaagatgtgggattggactcttgatagcaggagtcaagatttttggaacatagctcaactgactaaggttaagataatgaaaaagcagggtggatggcaagaccttcacatcccacccagtgtcaggtcaattgtatgcctcaacttgcctagcttttccggtggactaaatccctggggaacaccaaatagcaacaaacgtcgatatagggacttgactcctccatttgtagacgatggccttcttgaggttgttggattcagagatgcttggcatggattggtcctccttgctccaaaaggacatgggacacgtcttgcccaggcgcatggaatccggtttgagtttcagaaaggagcagctgatcatacattcatgaggattgatggggaaccctggaagcagcctctacctgaaaatgatgacaccgttgtggtagaaatttctcatctaggccaagtcaagatgcttgctacccacgactgcagagccaaaagtatacatgatccctcaagtcaattcagtcatgacactgatgaggtcgatagtgatgaagaaaattcggtcaatgaagaacggaggaaattcggggcagcagacactttcaaaattccagatgaggttgatgtttctagtctcagttaa
>g3[scaffold919:48192-55028]
atggcggctgttacttcagtatctttctcggcgattactcaatcggcggaaaggaaatcactcgtttcttcgtctcgttctattgatacatttaggttccgttccaacttctcctttgattccgtcaatgttcgatcttccaattccacctctcgctttgtcgttcattgcacgtccacgtgttatattgaattgtttccagatttgccaactgttgctgacactaaaatgaagtttttgaccgcttacaagcgaccaattccaactgtctacaacacagtgttacaagagctaatcgtgcaacaacatttgacaaggtacaagaaatcctaccaatatgatcctgtgttcgccctaggttttgttactgtgtatgatcaacttatggagggctacccaagtgaagaggatcgtaatgctatcttcaaagcatatataaaatataagaatgaagaagattatgtgtatagagctgatgcacaaaaattagaagaatgggctcgtactcaaaatgccaatacactagttgacttttcatccaaagatggagaaattgaaaacattttcaaggatattgcactgcgagctggaaccaaggacggcttctgttacagtcgattatttgcggttggtctctttcgcctacttgagttggcaaatgtaactgatccaaccatcttagaaaagctttgtgccgcactcaatgtaaataagaaaagtgtggaccgggaccttgacgtttatcgcaatttgctgtccaagctggttcaggctaaagagctgttgaaggaatacgtggaaagggagaagaaaaagagaggcgaaagggaaactcagaaggccaatgagactgtgacaaaatgcttgggagactaccaatatgctgggaggtaa
>g4[scaffold919:57165-57838]
atgatggtggcgggaatcaagtcttctccggcgagttcctcatcaaaatccggcaaccaggggtggccgagatggttttccggcgccggcgattcagggaagaaagcattgatggatgatcagaagcgcagggttagggatgctgaaaaggctgagaaaattatgcaccttatcttgtggggacccaaatag
>g5[scaffold919:63713-64240]
atgagttcaagcaggagagcctggattgtagcagccagtgttggagcagtggaagctttaaaagatcaagttggattgtgcagatgggattatccattgaggtctttggcacaacacacaaagaataacatgagatcttactctcaagctaaaaaactttcatcttcactaattgtaaagagtgaaaaggcagagcaatctgaagagtctttgaggaaagttatgtacttgagctgttggggtccaaattaa
>g6[scaffold919:67193-67685]
atgagttcaagcagaagagcgtggatcgtagcagccagtgttggagcagtagaggccttaaaagatcaagttggattgtgtagatggaattacccattgaggtctttggcacaacacacaaagaataacttgagatcttattctcaagctaagaaactttcttcttctataactacaaagagtgagaagatagagaaatctgaagaatcattgagaaaagttatgtatttgagctgttggggtccaaattga
```
