## Supplementary material for "The *de novo* reference genome and transcriptome assemblies of the wild tomato species *Solanum chilense*": EOG09360IQI.faa.1

```
>g1[scaffold3253:92492-95296]
MDDIYGSDEDYYNGEYEDDYDRDPEPESDDDLSCGKAPSCRVIRKESLLAAQKEDLQRVVDLLSLKEHHARTLLIHYQWDVDKVFAIFVERGKERLFVEAGITLEEKNDDLSSDPSTEYTCEICFEDFPDEQTTLMECNHSLKVVFSLSLSYLGWTEYFVVKINDGKSRRVTCMAQKCKAICDEGKIRDLVTAKDPNLAEKFDRFILESYIEDNKRVKWCPSVPHCGNAIRVEDDEYCEVECACGQQFCFNCLCELHSPCSCVMWDLWLKKCDDEAPTVNWLSEKTKHCPKCHKIVEKDGGCNLVQCICGQPFCWLCGEATGFEHTWNSIAGHTCGRYKENHLKSEEDSVEDYWRLTHYYSRYKAHIGSLKIEASESKQKILDKVHSLESKEFQLKDFSWAMSGFYRLALSRRVLACSYPFAYYYFGALFANEITKEEREIKQNLFEDQQQQLETNIERLSMFLEEPFGSYAEDKLVETRMKIITLSTVTDDLCKNLYECIDNDLLVPLQQATHTIVRYRSNGVEKASEL
>g2[scaffold3253:95709-98206]
MAISVASLASSFASLSFSSQISQKPYAVSLAHSKQFSFSLASKISTLVVSASVAEAPETEELETRENLLKLVKSRLPGGFAAQPIFGTGRRKSASARVVLQEGSGKIIINYRDAKVFVYLNFTSLLALNEYLQGNPLWIQYVKTPLATLGYEASYDIFVKVEGGGLSGQAQAISLGIARALLKVSESHRKPLREEGLLTRDARVVERKKVGLKKARKRPQFSKR
>g3[scaffold3253:98550-105566]
MNVFFFVTMQKQHIPSNFLCNAELEVDDISNLPAQIVDKILSHLSLRDAVRTSVLSSKWRNKWVTLPNLVFDNQSLLISSQDQTFIKNKIVNIVDHVLLLHSGPIHKFKLSHRDLQGVCDIDRWILFLSRGAVKEFILEIWKGHRYKLHSSIYLCQKLNHLELFNCLLKPPHTFNGFKSLKSLDLQHITMEQDAFEQLVSRCHLLERLTLMNFEGFSDLKIHAPNLLFFDVGGVFEDINFMNTFNLAIVSIGLYVNPGFDKNLTLGSAGNLVKFFAHLPRLQRLEVQSFFLKYLADNKVPGRLPTPCDELSFLSMRINFNHLDECLAALCLLRSSPNLQELEMLARTEEQSTLRTVASVMKEDYQNCMFNQLRHVKIAGITGLKQELNFVNFLLSNSPVLERMTVKPASVDGAWEMLKELLRFRRASVQAEIVYVDP
>g4[scaffold3253:109471-113830]
MKRHKAEAIGMVVDSFEASHEGIKTIDIQKRCEFSGTSHLCIYFVTWNMNGQVPCEDIAKLVGEDRKYDLLVMGLQEAPRNNICKLLKNTLADTHMLLGKSVMQSVQLYVFGPKNSEQFTREVKVDKHEVGGLGWLIRRKKGAVAIKISYKAIQMVFISCHLSAHARNVEERNLQFKHISNSLFSKNKNPYTKSAQLTVWLGDLNYRLQGINSYPARDLIHGNLHQMLTSKDQLLQEAERGEIFNGYCEGALDFKPTYKYDIGSSSYDTSHKVRVPSWTDRILFKIDSDNVNATLHSYEAIESIQSSDHKPVKAHLCLKLKK
```
