## Supplementary material for "The *de novo* reference genome and transcriptome assemblies of the wild tomato species *Solanum chilense*": EOG09360IQI.fna.1

```
>g1[scaffold3253:92492-95296]
atggatgacatatatggcagtgatgaagactactataatggagaatacgaggatgattatgatcgtgacccggaacctgaatctgatgatgatttatcttgtggcaaagctccttcatgcagggtaataaggaaagaatcccttttagcagcacagaaagaagatctacagagagtagtagacttgctttctctgaaggaacatcatgcacgaacgttgcttattcattatcaatgggatgtcgataaggtttttgcaatttttgttgaaagagggaaagagagattgtttgtagaagctggtataacactagaggagaaaaatgacgatctttcctccgacccctcaaccgaatatacatgtgaaatttgctttgaagatttccctgatgagcaaacgacgttgatggaatgcaatcatagcctaaaagttgttttttctctctcattgtcttacctaggttggacagagtatttcgtagtaaagataaatgatggtaagagtagacgtgtaacatgcatggctcagaaatgcaaagcgatatgtgatgaaggaaagattagggatttagtcactgcaaaggatcctaatttggcggagaagtttgatcgttttatcctagaatcatatatcgaggataataagagggttaaatggtgccctagtgttcctcattgtggaaatgcaattcgtgttgaggatgacgagtactgtgaagttgaatgtgcatgtggtcagcagttctgttttaactgcttgtgcgaactgcactcaccttgttcgtgtgttatgtgggacctttggcttaagaagtgcgacgatgaagctcccactgtcaattggttgtcagagaaaaccaagcattgtccaaaatgtcataaaattgtggagaaggatggaggatgcaacctggtacagtgtatatgtggacagccattttgttggctctgtggtgaagctactggatttgaacacacatggaatagtatagcaggtcacacttgtggtagatacaaagaaaatcatttgaaaagtgaggaggattctgtagaggactattggcgtcttactcactattatagtcgttataaggctcatattggttcgttgaagattgaagcatctgaatcgaagcaaaaaatacttgataaagtccatagccttgaatcaaaggagttccagttaaaagatttcagctgggcaatgagtggattttatagactcgccttatcaaggcgagttctcgcctgttcctatccatttgcatactactattttggagctctgtttgcaaatgaaataacaaaagaagaacgcgaaataaaacagaacctttttgaggatcaacagcagcaacttgaaacaaatatcgaaaggctttcaatgttcttggaagagccatttggtagctatgctgaagataagcttgttgagacaagaatgaaaattattactctctccacagtaactgatgacctctgcaaaaacttgtacgagtgcattgacaacgatttgctagttcctctacaacaagcaactcatacaatagttcgttatagatccaatggtgtggaaaaagcatcagaactatag
>g2[scaffold3253:95709-98206]
atggcgatttccgtggcttctctcgcttcatcttttgcttctctttcattttcttctcagatttctcaaaaaccctatgctgtatcccttgctcattcgaagcaattctctttctctctcgcttccaaaatctctacgcttgtagtgtcagcttctgttgctgaagcaccggagacggaggaactggaaaccagagagaatcttttgaagcttgtgaaaagtagacttcctggaggtttcgctgcacagcctatttttggaactggtagacgtaaaagtgctagtgctcgtgttgttcttcaggaaggttctggaaaaatcatcatcaactatcgtgatgctaaggtgtttgtctacctcaatttcacttctttacttgcacttaatgaatatcttcaaggaaatccattatggattcaatatgtcaaaactccactggccactttaggatatgaggctagttatgacattttcgtcaaggtggaaggcggcggtctttctgggcaggctcaagcaatttcccttggcattgctcgtgcactcctaaaggttagtgagagccatagaaaaccattgagggaggagggtttgttaactagagatgccagagttgttgagcggaagaaagttggtctcaagaaggctcgcaagcgtccacaattttccaagcgttaa
>g3[scaffold3253:98550-105566]
atgaatgtcttcttctttgttactatgcagaagcaacatataccatccaatttcctttgcaatgcagaacttgaggtggacgatatcagcaacttaccagcccagattgtcgacaagattctgtctcatttgtcacttagggatgctgtgaggacaagtgtcttgtcaagtaaatggagaaacaaatgggttactcttccaaaccttgtatttgacaatcaatctcttttgatctcatcccaagaccaaaccttcataaaaaataagatagtaaacattgttgatcatgttcttttacttcattctggtcccatacacaagttcaagctttctcatcgggatcttcaaggggtgtgtgatattgatagatggattctctttctatcaaggggtgctgtgaaggagtttattcttgaaatatggaaaggacatcgctacaaactccattcttctatatatctttgtcaaaagttgaaccacttggagctttttaattgtcttctaaaaccacctcacacattcaatggttttaaaagcttgaaaagcctcgatcttcagcacatcactatggaacaggatgcatttgagcaacttgtgtcgagatgccatttacttgagcggcttacactgatgaattttgagggcttctccgatcttaaaatccacgcaccgaatctcctcttctttgatgttggaggtgtctttgaagacatcaatttcatgaacacattcaatcttgctatcgtttctattgggctatatgtaaatcctggatttgacaaaaatcttactctaggcagtgctggaaatttggtcaagttttttgctcatttgcctcgtcttcaaaggcttgaagtacagagctttttcttgaagtatctggctgacaataaagtgccaggaagactacctacgccttgtgatgagctaagttttctttcaatgcgcataaatttcaaccatttggatgagtgtctggcagcactttgccttctcagaagttcccctaacctacaagagcttgagatgttggcacgcacagaagaacaaagtactttgagaacagttgccagtgttatgaaagaggattaccagaattgtatgttcaatcaattgaggcatgttaagattgctggtataactgggcttaaacaagagctaaatttcgtcaattttctgctttcaaattcacctgttcttgaaagaatgacagtcaagccagcttcagttgacggtgcatgggagatgctaaaagagttgcttcgcttcaggagagcttctgtacaagctgaaatcgtttacgttgacccttaa
>g4[scaffold3253:109471-113830]
atgaagagacataaagctgaagcaattggaatggtagtagatagttttgaggcaagtcatgaagggatcaaaactattgatatccaaaaacgttgtgaattctctggaacttctcatctttgcatctatttcgtcacttggaatatgaacggtcaggtaccttgtgaggatatagcaaaattagttggtgaagacagaaaatatgatttattggtgatgggtttgcaagaggcacctagaaataatatttgcaagttattgaagaacacattggctgatactcacatgcttttaggaaaatcagtaatgcaatctgtacaactctatgtgtttggccccaagaattcagagcaatttacaagagaagtaaaagtggataagcatgaagttggaggattaggttggttaatcagaagaaaaaaaggagcagtggctattaaaattagctataaagccatacaaatggtttttatttcttgtcacctctctgctcatgctcgtaatgtagaagagaggaatttgcaattcaaacatatatcaaattcacttttctcaaagaataagaatccttatactaaatcagcacaacttactgtatggttaggagatttaaattatagactccaaggcataaattcttatcctgctagagatctcatccatggaaatctccaccaaatgttgactagcaaagatcaactattacaagaagcagaaagaggagagatttttaatggttattgtgaaggtgcattagattttaaaccaacttataaatatgatattggaagcagcagttatgatacaagtcacaaggttagagtaccatcatggacagacagaatattattcaagatagacagtgacaatgtaaatgcaactttacattcttatgaagccattgaaagcatacaaagctctgatcataagccagtcaaagctcatctatgcttaaaattgaaaaaataa
```
