## Supplementary material for "The *de novo* reference genome and transcriptome assemblies of the wild tomato species *Solanum chilense*": EOG09360IQM.faa.2

```
>g1[scaffold1096:193227-196725]
MTNLCRKIVQVKIRWKIFDKVSIFREFFRFIWERIIVCSTGRKPVRYRRLSRRSSSSPVAMEEVEGYGIGGGEDDPLTATCSGYDSDSDLVTLKISILGDCQIGKTSFVIKYVGDEQEKRCLQMKGLNLMDKTLVVRGARIAFRIWDVGGDHTSFDQIPIACKDSVAILFMFDLTSRSTLNNVISWYTEARKWNQTAIPILIGTKFDDFVQLPPDIQWSVVTQARTYAKAMKATLFFSSSTHNINVNKIFKFIMAKLFNLPWSVKRNLTIGEPIIDF
>g2[scaffold1096:205769-210439]
MGSEMEIVEQRLNTFVTHYLATAIVPCLYFCLVRRDVRLLQTTNLEEVLSASFQVLNGKRPKQKVQLLESLKRRRSNGGKYNFLERLLGVAHLLSQMVEPVLRAASEISTLLARSFFMGFSLTVLSLLARIRVLVQQMLLDVVCVFNNVSSLSQREQAIKLTQDGFEVFREYFPPKQQVVFLECIWESDKYMLVERQNQKDVGSQEKDVGEDVSVEASKVQYESIELFLGDDEPGQTAYKNSAEDGQTIKDNDILDSLEDPIQDSNDESQAQVDSTIAGPSGNNFDAPEAGALPSSSRDKNPSKANHGSRNSVAFVSVKRPKLSTNNELGFDIHRTEKVDNPGVDKEDPFFSLLFSGNVKSSLF
>g3[scaffold1096:211094-213482]
MNGSGITRTLHLKFAASRATFVIDTQKGIMAVCGSRTHIGHFVGNMTARRLQCSLSVKSCTVSYNKRGFQNVSKANINLGNKGRPNNFMLYQYFTTNVAKRRTNLNPHKGFGLEGFRNLSHECFYSGIASASNVSSDNSKGTEQVVDVVNSSEAKIPLQLNSGSFYLPHPAKAKTGGEDAHFICTLTPAIGVADGVGGWADLGIDAGLYARELMSHSLSAIQDEPKGSVDLIRVLEKAYVRTKAKGSCTACIVALTEGGLYAVNLGDSGFMLVRNGCAAFKSPSQQHGFNFPYQLDCNNAGDSPSSAMVFKITALPGDVLIVGTDGLFDNLYDEDISGVVFQAMENGLGPQMTAQRIAELAQLRAMDHIKSSPFSDGAREAGFDYHGGKLDDITVVVSYITE
>g4[scaffold1096:215263-230102]
SSRRRYIASEIEKFGKGNISAQAFTFRELCLATENFDSECLLGSGGFGKVYKGHIKSKNMAVAVKQLDRNGFQGTKEFLVEVLLLSLLRHSNLVNLIGYCSDGDQRILVYELMSNDSLEVHLLELGPDQKPLDWYTRMKIATGAARGLAYLHETANPPVIYRDFKSSNILLDENFDPKLSDFGLAKLGPTGDSSHVSTRVMGTYGYCAPDYACTGKLTVKSDVYSFGVVLLEIISGRRVIDSSRPSEEKNLIKWARPLISDKKLHLIADPLLRGNYPRRGLDKALTVATMCLQEDASTRPLMSEVVTALDYILNIKKHNDDHKEETADDTYKSPPALQTITSHVDRIAMFVSMNVHRFLIYSNKLVGRRSRATAAVAMAFLGLSVQSSPFKPTSYVWFSPHSFSSRTFWASSGKALHSWIFMKGFDDVPDFIIGLLLVEEVIQYLCLWVVAGTSRNELRCTQAGLTPWGEDCKTRSIENASSSLAVLGDPIKQISSHERKLFSSGLQQKIEEDSIYGWNAEIDAIKALKAKNAYNSYKKISAANCSVSASIDRKVKDENSDVPIEVNTRMMRERVTSSYSATTCISGGSLSSKSKPPHNPNRGEKKDVGNWREYKKHLPQLSVGINLSRNNEVTSLNKVDGPNVSHYKPLSKSSNLNGQLSSKTVNAKFEKANKLWQGNASNQIRDSVNGTDTKVVTVKAKSVILEQATIEREKNAVKSVATDFVNGTETKIVSDKGTGLDQITLRERLGAMYEKVANIDVKQQTPVDHGEVICFSIYSGPEADFGDGKSCIWVDVLDGGGKDLLVEFAPFFQDPSIRKVWHNYSFDNHVIENYGFEVSGFHADTMHMARLWDSSRRILGGYSLEALTGDSHVMCDARLVHAERLFHDEGLFGKISMKTIFGRKKLKKDGTEGKVIMIPSVKELQRTERELWICYSALDSISTLMLYESLKKKLSKRIWTFDGVRKGSMYEFYEKYWRPFGEVLVQMETEGVLVDRAYLAEIEKVAKAEQLVAVNRFRNWAAKYCADAKYMNVGSDTQLRQLFFGGIQNRSMVVAEIFVGDIESFRIPAMRGNTTSVQHPIIRVPFQRLWQILIALKNVDESLPNEKEFKVPNVDKVIEEGKKAPTKFRKIHLHRICDPINTEIFTASGWPSVSGDALKALAGKVSADFDIFDEVDGNAEEVPETSVDEALTTNNEALSQNPEISAYGTAYHAFGGGQKGIEACHAIAALCEVSKGLEMEVANKGHDVSGENGRIHCSLNINTETGRLSARRPNLQNQPALEKDRYKIRQAFVAAEGNSLIVADYGQLELRILAHLANCKSMLGAFEAGGDFHSRTAMNMYSHIREAVEKGQVLLEWHPQPGEDKPPVPLLKDAFGSERRKAKMLNFSIAYGKTTIGLSRDWKVSVKEAKETVERWYSDRKEVSDWQEQRRFEAREFGRVHTLLGRARWFPSVKNATGSVKGHIERAAINTPVQGSAADVAMCAMLEISKNARLKELGWKLLLQVHDEVILEGPEESEKEAMAIVVHCMSNPFNGKNILRVGLSVDAKCAKNXICKGMVGQEKELFLFSMIVLCFPFVMLGLINMFDFPSKGCGGMGRIPPPLSKSFGATSEYLERIMVQTLETIRGGGGSIKVGTTGTISALMSRELDSKPSASTTSVSRRYRSPTVCSFAAGDATSPKRTKPRTSIDKASSSWASEDHDSEIIRKAKQYYNCRTPQLPILESENISVDGTPIRKKPDRKGLSLVEIVDIKCGSSGKTRASLMKNSLKKISFSKLSESPV
```
