## Supplementary material for "The *de novo* reference genome and transcriptome assemblies of the wild tomato species *Solanum chilense*": EOG09360IQM.faa.3

```
>g1[scaffold4699:26425-31303]
MVFRTNRGISTNITNNSSMNLSNSSRRKYIVEEIEKYGKGNISAQTITYNDLCLATNNFDSECLLGEGGFGKVYKGHIQSKNKDVAVKQLDRNGFQGNREFLVEVLLLSLLHHPNLVTLEAYCSDGDQRVLVYEFMSNGSLEDHLLEIGPEQKPLDWITRMKIAEGAAKGLEYLHETANPSVIYRDFKASNILLDDKFNPKLSDFGLAKLGPTGDKTHVSTRVMGTYGYCAPEYASTGQLTTKSDVYSFGVVFLEIITGRRVIDNSLPSEEQNLVVWATPLFRDKTKFHLMADPLMGEDYPMKALYQALAIAAMCLQEEAGTRPLMSDVVTALEFLSGNKKELDAEDEDEDEDEDEKKATEGTCKSPPALQSFTSRLERADTNGIRERD
>g2[scaffold4699:31823-34154]
MVIYNVLSTFSKSNNNTTLWKIIISTILSKWNSKLVRNNKSFPPCPKSWPIIGILPQIFTKNKSSFVYWIHKTMEEMNTEIACIYVGNVHVIPVTSPELACEFLKIQDSVFSSRPICMSAKLISNNYLTSVFLPIGDQWMKMRKILASHVLAPSSLQWLRPKRDEAIDELVEFVYKQCTKQQVINLRKVTRCYCGNAIRNMIYNKRSLFACREEDEQQVDALFTLLKYLHYFGISDYVPWLSMFDLDGHKAIIKKAYDIATKQIDIEVDHRIQIWKDGYKNLEQDILDVFILLKDDNGNPLMNAKEIKAQVLELMLATVDNPSNAVEWTLAEMLNQPKLMQKAIKELNDVVGMNRWVQESDLPRLNYIKACIKEAFRLHPISPFNVPHVSVSDTIIGEKHFIPKGSIVLLSRLGLGRNPRVWKNPLKFKPERHLKKKDGGEVVLTDSKLRLLSFSIGRRGCPAVKLGSTITTMLLARLLQGFDWSLPPNSSSNDLLESSKIDHFCTLPLRAQAKPRLADNMYHF
>g3[scaffold4699:42659-43792]
MAVCGSRTSHIGHFVGNMAARRLHYGLAVNNSSVSYSNRSIENVRKANISLRNKGQPHSFMLSQYFKTSAAKRKGHEGFGLEGFRVLSLARFSSGTTVPGSLSSDNTKEKEQTADTVDSSEGKIHLKLNSGSFYLPHPAKAKTGGEDAHFIYDPAQAIGVADGVGGWADLGIDAGEYARELMSNCMSVIQEEPKDSVELIRVLEKAYMRTKAKGSSTACIVALTDEGLYAVNLGDSGFMLVRHGSTIFKSPVQQHGFNFPYQLEGSTAGDSPSLAQAFKITVAPGDVLVVGTDGLFDNLYDADIAKVVVHAVEAGLGPQMTAKKIAALAQRRAMDTTKPSPFSDAAKEAGFEYQGGKLDDITVVVSYVTNNANPLAN
```
