## Supplementary material for "The *de novo* reference genome and transcriptome assemblies of the wild tomato species *Solanum chilense*": EOG09360IQM.fna.2

```
>g1[scaffold1096:193227-196725]
atgactaatctttgccggaaaatagttcaagtcaagattaggtggaagatatttgataaagtttcaatctttagggagttttttcgttttatttgggaaaggattattgtttgttcaactggccggaaaccggtgaggtaccggcgtttgtctcgaagaagttcatcgtctccggtggctatggaggaagttgaagggtatgggataggtggtggggaagacgatcctttaactgcaacttgtagtgggtatgatagtgattcagatttagttactttaaagatcagtattttgggtgattgtcagattggtaaaacaagttttgtgattaagtatgtaggtgatgaacaagaaaagaggtgcttgcagatgaagggattgaatttaatggataaaacattagttgtacgaggtgcacgaattgcatttagaatatgggatgtaggaggtgatcatacctcatttgatcagatcccaattgcttgtaaagattctgttgccattctctttatgttcgatctcactagccggagtacattgaacaatgtgattagttggtatactgaagcaagaaaatggaatcagactgctattccaatactaattgggaccaaatttgatgattttgttcagcttccgccagacattcaatggtctgtggtgacacaggcaaggacatatgcaaaggcaatgaaagcaacactttttttctcaagttcaacacataacatcaatgtgaataagatttttaagttcataatggcaaagctcttcaacttgccttggtctgtcaagaggaatcttactattggtgaaccaattattgacttctag
>g2[scaffold1096:205769-210439]
atgggctcagagatggagatagttgagcaaaggctaaacacttttgttacacattatttagctactgctattgttccttgtctttacttttgtttggtgcgaagagatgtgaggctcctccaaacaactaacttggaggaggttttgagtgcctcctttcaagttcttaacggaaaaagacccaagcaaaaagtgcagcttctggaaagcctaaagaggagaagatctaatggtggcaaatataactttctggagcggcttttaggggttgcgcatctgttgtcacagatggttgagccagtgttaagggccgcgtcggagatatccacacttcttgcacgatcattttttatgggattttcgctgacagtattgtccttgcttgcccgaataagagttctagttcagcaaatgcttctagatgttgtttgtgtattcaacaatgtttcctctttatcacagagggaacaagccatcaaattgactcaagatggatttgaggtttttagagaatattttccgccaaagcagcaggtggtcttcctcgaatgtatttgggaatctgataagtatatgttagttgagagacaaaatcagaaagatgttggaagccaggaaaaggatgttggagaagatgtttctgtagaagcatctaaggttcagtatgaaagcattgagcttttcctaggagatgatgaacctggacagacggcctataaaaattcagctgaggatggtcaaactataaaggacaacgatatactagattccttggaggatcctatccaagatagtaatgatgaatctcaagctcaagttgattcaactattgcaggaccttctggaaataattttgatgctcctgaagccggagcacttccaagttcatcacgagacaagaatccttcaaaagccaatcatggatcaagaaatagcgttgcatttgtttcagtaaaaagacccaaactgtcaacaaacaatgagttggggtttgacattcatagaacagaaaaggttgataatcctggtgtagataaagaagatccatttttcagtttactttttagtggaaatgtgaagagcagtctattctga
>g3[scaffold1096:211094-213482]
atgaatgggtcgggaatcacgagaactctgcacttgaagtttgctgcttcccgagctacttttgttattgatactcagaaaggcataatggctgtttgtggttcaaggactcatattgggcatttcgttggcaatatgactgctaggcgcctgcagtgtagtttgtcagtaaagagttgtactgtttcttacaacaaaagaggctttcaaaatgttagtaaagctaacatcaatttgggaaacaaaggaaggcccaacaacttcatgctttaccaatatttcacgactaatgttgcaaagaggaggactaacctcaatccacacaaaggctttggattggaaggttttcgcaatttatcccacgaatgtttctattctggaattgcgtctgcttctaatgtgtcttctgataattctaagggcacggaacaagttgtagacgttgttaattcttctgaagcaaagatccccttgcagttaaactcgggatctttttacctacctcatcctgctaaagcaaaaactggtggagaggatgctcattttatatgtacccttacaccagcaatcggtgtagctgatggtgttggtggatgggctgatcttggtattgatgctggactatatgcccgtgaattgatgtctcactctttatctgcaattcaagatgaaccaaaaggttctgtagacctaatcagagtgctggagaaagcttacgtgagaacaaaagctaaaggctcttgtacagcgtgtatcgttgcactcactgaagggggtctttatgcagttaatttaggagatagcggatttatgttggttagaaatggatgtgctgcatttaaatccccttcacagcagcacgggtttaatttcccatatcagctagattgcaacaacgcaggtgattcacctagctctgccatggtgttcaaaattactgctctacctggagatgtcctaattgttggtacagatgggctttttgataatttgtatgacgaagatatcagtggagttgtatttcaggccatggaaaatggcttagggcctcagatgactgctcagcggatagcagaactggcacaactaagagcaatggatcatatcaagtcttcgcctttctctgatggagctcgcgaggctggatttgattaccatggtgggaagctggacgacatcactgtagttgtttcttacataacagagtaa
>g4[scaffold1096:215263-230102]
atagcagcagaaggagatacatagcttcagaaatagaaaagtttggaaaagggaacatttcagctcaagccttcacgttccgtgagttgtgtcttgcaactgaaaacttcgattctgaatgtttgcttggttcaggtgggtttgggaaagtgtacaaaggccatattaaaagcaagaatatggctgttgctgtgaagcaacttgacaggaatggtttccaaggaacgaaagagttccttgtggaggtcctgctgttgagtcttctccgtcactctaaccttgtcaatttgataggatactgttcagacggtgatcagagaatattagtttacgagctcatgtcaaatgattctttagaagttcatcttcttgaacttggtccagatcaaaagcctcttgattggtatacaaggatgaaaattgcaactggagcagcaagaggacttgcatacctgcatgaaacggctaatcctccggtgatttatcgggattttaaatcatccaacatacttttagatgagaattttgatcccaagctttctgatttcggacttgccaagctaggaccaacaggtgacagttctcatgtgtccaccagggtcatgggaacttatggttattgtgcacctgactatgcttgcacaggtaaattgaccgttaagtccgatgtttatagctttggtgtagtccttttagaaataatctcaggaagaagagtcatcgacagctccagacccagcgaagaaaagaacctcatcaagtgggcacgaccactgatcagcgataagaagttgcacttaatagcagatccattgctacgagggaactacccgaggaggggattggataaagctctaacagttgcaacaatgtgcctgcaagaggacgccagtacgcgacctttaatgagtgaagtagtgactgctttagactatatattgaatatcaagaaacacaacgatgatcacaaggaggaaactgcagatgatacttataaatctccacctgcattgcaaactattacaagtcatgtcgatcgtattgcaatgtttgtcagtatgaatgtccatagatttcttatatacagcaataagctagttggcagaagaagtagagctactgctgctgtggctatggcatttttgggtctttctgttcaatcttccccttttaaaccaacttcttatgtttggttttctcctcattctttctcttctcgtactttttgggcttcttctggtaaagcccttcacagttggatttttatgaagggttttgatgatgtaccggacttcataattggactattactggtggaagaagttatacagtacctgtgcttatgggtggtagcaggtacctcacggaatgagttgaggtgcacgcaagctggcctaacaccatggggggaagattgcaaaactcggagtatagaaaatgcatcttccagcttagcggtgcttggcgatcccattaaacaaatatcaagtcatgaaaggaagttattctctagtggattacaacagaagattgaggaagacagtatttacggatggaatgctgaaattgatgctattaaagctcttaaagcaaaaaacgcttataatagttataaaaagatttcagcggcaaattgcagtgttagcgcctccatagatcggaaggtgaaagatgaaaattctgatgttccaattgaagtcaatacgagaatgatgcgtgagcgtgtcacctctagctattcagctacaacctgtatttcaggaggcagcttatcttcaaaaagcaaaccacctcataaccctaatagaggagagaagaaagacgttgggaactggagagagtataaaaaacatttgcctcaactatctgtaggtatcaacctttcaagaaacaatgaagtcacatcactaaataaggttgatggtcctaatgtatctcattacaaaccattatcaaaaagttccaatcttaatgggcaattatcaagcaaaactgtaaacgccaaattcgaaaaagcaaataaactttggcagggtaatgcatctaatcaaataagagacagtgtgaatgggactgataccaaggtggttactgtcaaagcaaaaagtgttatcctggagcaagcaactatcgaaagggaaaagaatgcagttaaatcggtggcaactgattttgtgaatggaactgagactaagattgtcagtgataaaggaacaggtttagatcagattaccctccgtgagaggctgggtgcaatgtatgaaaaagtagcgaatattgatgtcaagcagcaaacacctgttgatcatggagaagttatatgcttcagtatttattctggaccagaggctgattttggtgatgggaaatcttgtatctgggtagatgttcttgatggaggtggcaaggacctattagtcgaatttgctccgtttttccaagacccatccatcagaaaggtctggcacaattatagcttcgacaaccacgtaatagaaaattatgggtttgaagtatctggttttcatgctgacacgatgcacatggcacgactttgggattcctctaggcgaattttgggtggttattcattagaggcactaacaggtgattctcatgtcatgtgtgatgctagactagtccatgctgaaaggctgttccatgatgaaggtctgtttggtaaaatatctatgaaaactatctttggtcggaaaaagctgaagaaagatggaactgagggtaaagtaatcatgattccttctgtcaaggagttgcaaaggactgaacgagaattgtggatttgttattctgcattagactccatcagcacattgatgctttatgagagcttgaagaaaaaactatctaaacggatctggacattcgatggagttcgtaaaggatccatgtatgaattttatgagaaatactggcgtccatttggtgaggttctagttcaaatggaaactgagggtgtgctggttgaccgtgcctatcttgctgagattgagaaagtcgctaaagctgagcagctggttgctgtgaatagatttcgtaactgggcagctaagtactgtgctgatgcaaagtacatgaatgttggaagtgacacacagttgcgtcagctgttttttggtggcatccagaatagatcaatggttgttgctgaaatatttgttggtgacattgaatctttccgcataccagcaatgagaggaaatactacctctgtccagcatcccataattagagtcccttttcaaaggctttggcaaattttgattgctttaaagaatgttgatgagagtctaccaaatgagaaagaattcaaagttccgaatgttgataaagtaattgaagaaggaaagaaggctcccaccaaatttcgtaaaatccatctacataggatttgtgatcctatcaacactgagattttcactgccagtggttggccttccgttagtggagatgctttgaaggctctcgctggcaaagtttctgcagactttgatatttttgatgaagtggatggcaatgctgaggaagttcctgaaacaagcgttgatgaagctttaactacaaataacgaagctctcagtcaaaatccagaaatttcagcttatggaacagcctaccacgcctttggaggtgggcagaaaggaattgaggcatgccatgccattgcagccttatgtgaagttagcaagggattggagatggaagtagccaacaagggtcatgatgtgtcaggtgagaatggacggattcattgctccctgaatataaatactgaaactgggcgcttgtctgcaaggagaccaaatttacagaatcagcctgctcttgagaaagataggtataaaattcgccaagcttttgtagctgcagaggggaattccttgattgtggctgactatgggcagttggaactaaggattcttgcacatcttgccaactgtaagagcatgttgggtgcattcgaagctggtggagacttccattcaaggactgctatgaatatgtattctcacatccgtgaagctgttgaaaaggggcaggtacttcttgagtggcatcctcaaccaggtgaagacaaaccaccagttcctctgctaaaggatgcttttggctctgaaagaaggaaagcaaagatgctcaatttttcaattgcgtacggaaaaactacaattggactctctcgcgattggaaggtatctgtaaaggaagcaaaggaaacagttgaacgttggtatagtgatagaaaagaagtgtcagattggcaagaacaacgcagatttgaagcacgtgagttcggacgtgttcacacacttctaggacgagcacgttggtttccgtcagtgaaaaatgcaaccggatccgtaaaaggtcacatagaacgagctgctatcaatactccagtgcagggaagtgctgcagatgtcgctatgtgcgccatgttagagatatcaaagaatgcacgactaaaggagcttggatggaaattgcttttacaggttcatgatgaagttattttggaaggaccagaagaatctgagaaagaagccatggcaatagtggttcactgcatgtccaatccttttaatgggaaaaatattctcagagttggcttatctgtcgatgctaaatgtgctaaaaactgaatttgtaaagggatggttggtcaggagaaagaactctttctgtttagcatgattgttctttgttttccctttgtgatgttgggtttgattaacatgtttgattttccatccaagggttgtggtgggatgggaaggatccctccacccttgagcaaaagtttcggagcaacctcagaatatctggagagaattatggttcagacattagagaccataaggggtggtggaggttcgattaaagttggaacaactggtacgatcagtgccctcatgtcaagagagttagattcaaaaccatctgcttctacgacatctgtatcacgtaggtataggtctcctactgtttgttcatttgctgctggtgatgcaaccagtcctaaaagaacaaagccaagaacatcaatcgataaagctagcagcagctgggcatctgaagatcatgactccgagataattaggaaggcgaagcagtactacaattgtagaactcctcaacttccaatactagaatcagaaaacatttcagtagatggaactcctattaggaagaaacctgatagaaagggactgtcgttagttgaaattgtggacataaaatgtggtagttcgggaaaaacacgtgcaagccttatgaagaatagtctgaagaagattagcttctcaaaactttctgagagccctgtctag
```
