## Supplementary material for "The *de novo* reference genome and transcriptome assemblies of the wild tomato species *Solanum chilense*": EOG09360IS4.faa.1

```
>g1[scaffold2071:13063-20663]
MAGDGKPPSAEEASNITKQRVAAAKQYIEKHYKEQMKNLQERKERRVLLEQKLADADVSQEDQTNLLKFLEKKETEYMRLQRHKMGADDFELLTMIGKGAFGEVIYVVNAMLVMVRICREKTSGQVYAMKKLKKSEMLRRGQVEHVKAERNLLAEVDSDCIVKLYYSFQDDDYLYLVMEYLPGGDMMTLLMRKDILTEDEARFYVAETVLAIESIHKHNYVHRDIKPDNLLLDRYGHLKLSDFGLCKPLDCSTLEEKDFSVGDGANGGSKSESPTAPKRTQQEQLENWQKNRRMLAYSTVGTPDYIAPEVLQKKGYGMECDWWSLGAIMYEMLIGYPPFYSDDPMSTCRKIVNWKNHLKFPEEVKLSREAKDITSKLLCNVTERLGSNGTDEIKVHPWFEGIDWDKIYQMEAAFIPEVNDELDTQNFEKFEESESHSQSTSRSGPWRKMLSSKDINFVGYTYKNFKVVNDCQVPGM
>g2[scaffold2071:22617-26513]
MSFDEDEESFEHTLLVVREVNVFKIPPRPTSGGYKCGEWLQTDKIWSGRLRVVSCKDRCEIRLEDPNSGELFAACFVPPGQRENSVESVLDSSRYFVLKIEDGTGKHAFIGLGFSERNEAFDFNVALSDHEKYVKRDIEKDGDEAETSSDGHIDIHPAVNHRLKEGETIRINVKNKSSSGTGMLSAAVQSKAIAIAPPPSRANKIRSPLPPPPNDPAISRKTSTTASIALKGPNGSSMQSSDPISNLSQLELVCTSTVTRILATRYQHRYRVILSTERSLPSATGSESSKKTTAAGWAAF
>g3[scaffold2071:29718-35504]
MDNSSPSTSRKRQRAGEPSPEPESDLNDDQLLSLEENFNFSDTLVALRMMRAHFPRIEKVSVQPFILRSQLYSSVKDRTQVDRELESLRREGVLRTFKLSTGQDDHAIMFLDDYLSQIERVSKRLETQKQEGLSVFEWFKEHVIHLKLDPSIGHEELRSLLSLGGKVKEEHISLLINAGLLTRQLIDPNMYWFAIPNIGSILKGLSQGRKELMSFLNRRKYKEMPMAALEKKRLRLSPLDMRFHLRDLLGSGHLKTVEGPTGLVVKVVKD
```
