## Supplementary material for "The *de novo* reference genome and transcriptome assemblies of the wild tomato species *Solanum chilense*": EOG09360IS4.fna.1

```
>g1[scaffold2071:13063-20663]
atggccggtgatggcaagccaccgtcagccgaagaggcttccaatataacaaagcaaagggttgctgcagcaaaacaatacattgagaaacattacaaggagcagatgaaaaatttgcaggagagaaaagagcgtcgagttttactagaacaaaagctggcagatgccgatgtctcacaggaagatcaaactaacctactgaaatttttggaaaagaaggaaactgaatacatgcgactccagaggcataaaatgggagctgatgattttgaattattaacgatgatcggaaagggtgcatttggagaggttatatatgttgttaatgccatgcttgtaatggtcagaatttgtagagaaaaaacaagtggtcaggtatatgcgatgaagaagctaaagaaatcagaaatgcttcgtagaggacaggttgagcatgtgaaagctgaaaggaatcttcttgcggaggtggacagtgattgcattgtcaaactgtattattctttccaagatgacgattatctgtatcttgttatggaatatctacccggtggggatatgatgacactactcatgaggaaggatatattgactgaagatgaagccagattttatgttgcagaaactgttttagcaattgaatccatccataaacataactatgtacacagagacattaagcctgataacctgctactcgatagatatggtcatttaaaactgtcagattttggactatgtaagcctttagactgcagtactcttgaagagaaggatttctcagtgggggatggtgccaatggaggttccaagagtgaaagccccacggctcccaaacgcactcagcaagagcagctagaaaactggcagaaaaataggaggatgcttgcttattctacagtgggtacaccagactatattgctccggaggtcctgcagaagaaaggttatggaatggaatgtgactggtggtcgcttggcgctattatgtatgaaatgctcatcggttatccgcctttctattctgatgatcccatgtcaacttgtaggaagatagttaactggaaaaatcatttaaagtttcctgaagaagtaaagctatctcgagaagccaaagatattacaagcaaacttctttgcaatgtcaccgagagacttggttccaacggcacagatgaaataaaggtccacccgtggtttgaagggatagattgggataaaatatatcagatggaagctgctttcattcctgaagtcaatgatgaattggacacgcaaaactttgaaaagtttgaagagtctgaatctcattctcagagtacgtcaagatctggtccgtggagaaagatgctctcgtctaaggacattaactttgtcgggtacacgtacaagaatttcaaagtcgtgaatgattgtcaagtgcctggaatgg
>g2[scaffold2071:22617-26513]
atgtcgtttgatgaagatgaagaatccttcgagcacacgctcctagtagtgcgtgaagttaacgtcttcaaaattcctccccggccaacctccggcggctacaaatgcggcgagtggcttcaaaccgacaagatctggtcgggtcggctccgggttgtgtcatgtaaggatcggtgcgagatccgattagaggatccgaattccggcgagttgttcgcagcttgtttcgtgccgccgggacagagggagaattcggtggaatcggtgcttgattcgtcgaggtactttgtgttgaagatcgaagatggtacagggaagcatgcgtttattgggttagggtttagcgagaggaatgaagcgtttgatttcaatgtagcgttatcggatcatgagaagtatgtgaagagagatattgagaaagatggtgatgaagctgagacgagtagtgatggtcatattgatattcatcctgctgttaaccatcgattaaaggaaggtgaaaccatcaggataaatgtgaagaacaaatcatctagtggaacgggcatgctttctgctgctgttcaatcaaaggccattgccattgcgccaccccctagcagagctaacaagatcaggtctcctcttccaccccctccgaatgatccagctatttctcggaagacttctaccactgctagtattgcactcaaggggccaaatggaagctcaatgcagtccagtgatccaatttccaatctctctcaacttgagcttgtgtgtacctcaactgttacacggatacttgctacccgctaccaacacaggtaccgggtaattctgtccaccgagaggagccttccttcagccactggatctgaatcgagcaagaagaccacagcagctggatgggcagcattttga
>g3[scaffold2071:29718-35504]
atggacaattcgagcccatcaacaagccggaaacggcaacgcgccggcgagcccagtcccgagccggaatcggacctcaacgacgaccaattactatcacttgaagaaaatttcaacttcagtgatacactggtggctcttcgcatgatgcgtgctcactttccccgtattgaaaaggtttcagttcagcctttcatcttgcggtcacagttatacagcagtgtaaaggaccggacacaagtggacagagagttggagtctctaaggagggaaggagttctacgtactttcaaattgagtactggacaggatgatcatgctataatgtttttggacgactaccttagtcagattgaacgtgtcagcaaaagattggaaacacagaaacaagaaggcctttctgtttttgaatggtttaaggagcatgtaattcatttaaagctagatcccagtattggacatgaagaacttcgttcacttctctcgttgggaggcaaggtgaaggaggaacacatctccctcttaataaatgctggacttctgactcgacaacttattgatccaaacatgtactggtttgcgattccaaatattggatcaattctcaagggtctctcacagggaagaaaggagcttatgtcttttctcaaccgtcgtaagtacaaagagatgccaatggctgctctggagaagaagcgccttcgactctctccactagatatgagatttcatctcagagatttgctaggatccggccatctcaaaactgtggagggccctacaggtttagtcgttaaggttgtgaaggattaa
```
