## Supplementary material for "The *de novo* reference genome and transcriptome assemblies of the wild tomato species *Solanum chilense*": EOG09360ISB.faa.1

```
>g1[scaffold2073:153668-155481]
MEEEEDRIQNLRSKATELLLRKEWKDSIEVYTELISLCHDQISKPHQNLDPNNLQKLKKSLCLALCNRAEARLNLQDYPQALLDCNEASLIGNTHFKTLLCKGKILLSLNQYGLALDCFKKASLDPNELENSEMLNGYLEKCKKFELLSRTGAFDISDWVLNKFQGKPPELAEYIGSIEIKKSDISGRGLFATKNLDCGSLLLVTKAVAVERAIVPESVFQDSKEQAQLDMWKNFIDRILESIKKCNRTRDLICKLSNGENEDDLEVPDIDLFRPEGEDSSTLHDKRIDKEKLLNILDVNSLVEELFSAKVLGINSDVHGIGLWILSSFINHSCDPNVRRSHVGDHVMIHASRDIKAGEELTFAYFDVFSPFRDREEKAKNWGFVCKCKRCNLEKGVCSNQEMMEIEMFLGKGLDNGGVVYRLEENMRRWMVRGKGKGYLRSSFWRVYSDVYESERLLRKWGSKVPLMDNVLDSVVDAVGSDERIVKLLMRKNGHKGNGIVEMEKAMKLGRGLYGKIMKKQTLRTILIQLGN
>g2[scaffold2073:156072-164511]
MTCDTSSSGCGLEKLESLSDDSITVISENWNGFCSSSEALLKGSGDLSFSDEFVMRAKNLCKHGLSSLVEQHFLRCIEILEEEIQQVICKALEEISSQKQFQEKCLLLLARALQSYKEDKLQGQVNPDSTRVYLFSKYQLTVSSVLLASLPHHFPGILHWYFKGRLEELSTIAAANSEDEEELGMDDKMDLDEKSKLPYKCGDMDSDISHRYAVFSENNKLVKNIGMVVRNLRNIGFTSMAEDAYASAIFFLLKDKVHDLAGDDYRSSVLESIKAWIQAVPLQFLRALLDYLGDFTNCNDPSPGLKSPLASHPSLCYSGTGIPSEGLVRWQLRLEYYAYETLQDLRIAKLFEIIVDYPDSAPAIEDLKQCLEYTGQHSKLVDSFISSLRYRLLTAGASTNDILHQYVSTIKALRTIDPAGVFLEAVGEPIREYLRGRKDTIKCIVTMLTDGTGGNPNGPVGSGDSLLEELNRDEESQENTTIDDDINSDDKQAWINAQNWEPDPVEADPSKGSRYRRKVDILGMIVGIIGSKDQLVNEYRVMLAEKLLNKSDYDIDAEIRTLELLKIHFGESSMQKCEIMLNDLIDSKRTNTNIKATIKHQPQPEQKDLDVSLDNVNATIISSNFWPPIQDEAINLPEPVEQLLTDYAKRYTEVKTPRKLIWKKNLGSVKLELQFEDRAMQFNVTPLHASIIMQFQDQKKWISKNLAAAVGVPVDVLNRRINFWISKGVLAESMGADSADHAFTLVETMNDTGKSGTIDGGCEELLAGEDDGERSVASVEDQLRKEMTVYEKFITGMLTNFGSMALDRIHNTLKMFCIADPTYDKSLQQLQSFLSGLVAEEKLEFRDGMYFLKK
>g3[scaffold2073:165819-169261]
MYRSRATILTSKSLRTLSKVSRQSLHLESLKFVNFLRNTSTATQISEIDNYSESKGGNNSDFQQNPDGDFNYNSNNTGSLNKLNWQDQEWAYNQQLSRSTQGGGSYSGNSRRIEQNPSEVYEQKTRTEFQELKDTKGFQQNAYAKNENFSSGYVNVSSRNEFQQTVGRNNDFGSRKDYQSNLVHNRNDPSSRFEGGLEAQSSQNGVHGHYQQNLNGGNSVMSQQNFSGNYTRNVGMPQQNLSNYDPGNVRNVQSVYPQNASGYNMERHTNSSGYSREMMERYQQNLSGFNPSSAGHQASFQYQNGIVGHQEMRSATPVEQLNDSDDSSSKKGSVDELDDLCKEGKVKEAVEVLQLLEQQHVTVDLSRYIMLMDVCSEDKSLEDAKSIHEHLVRSHTHLDIKMYNKILEMYGKCGSMKDAFLVFRKMPQRNLTSWDTMITWLGKNGLGEDAIELFGEFKETGMKPDGQMFLGVFHACSVVGDIVEGMLHFESMSKDYDIDLSMEQYVGAVDMLGSTGYLDEAMEFIERMPIEPSIDVWETMMTLCRIHGNLELGDRCAEIVELLDPSRLDEQSKAGFLAVKASDIATEKEKKKSAQSLLEARSKVHEYRAGDRSHPDHEKIYALLRGLKQLMKEDGYIPETKFVLHDVDQETKEDALMAHSERLAFAQGLMNSSARSPIRIIKNLRVCGDCHNALKIASRLVGREIIMRDAKRFHHLKDGLCSCKDYW
>g4[scaffold2073:169886-172445]
MVYNTDASEAWTTSSMKAQEFNDGRRAHTTKLAVTAMSAMAAETATFPVDLIKTRLQLHGESLVSSRRTSAVRVVAEILRNDGVLGLYKGLSPAIIRHMFYTPIRIVNYEFLRNFLVPADHTLSLSSKAIIGGISGVIAQVVASPADLVKVRMQADSRMASQGLQPRYCGPFDAFNKIIQTEGVRGLWKGVLPNVQRAFLVNMGELACYDHAKRFVINNNIANDNIYAHTLSSIMSGLSATTLSCPADVIKTRMMNQAADKQGNCKYRNSYDCLVKTVRVEGLKALWKGFFPTWARLGPWQFVFWVSYEKFRQIAGLSSF
```
