## Supplementary material for "The *de novo* reference genome and transcriptome assemblies of the wild tomato species *Solanum chilense*": EOG09360ISB.faa.2

```
>g1[scaffold2544:21281-26701]
MQEKVESVVKLIEEDGDSFAKRAEMYYKKRPELINFVEESYRAYRSLAERYDHLSKELQAANNTIAAVFPEQIQLAMEEEDEYGAPKTPKITPQIPTSSGSNVPKVPKAPIKQLKGLITSASKKLQGKKTSKQIDTSKKVPKSGLQKNEALDEIDKLQKDILALQTVKEFVKSSYESGLSKYKGIENQIIEKQQKIGKLEDEFGEGRVIDDNDARTLMAEAALKTCQETLAQLQEKQERSTRDAIKEFEKIEDVSKKLKSFKHKHLGDQIDETKKDNADKKAAKSQSLSQELSKEIESLQDKIKEQFDTSSMSSLTVTELAEKIDELVSEIVSLETAVSAQTVLIDRVRSEGDDLQSQIHDLEDDKEPLTDDHSKQNLKISVMDMEDKLHSIQNLNKDVEYQNSSFQTYFTTARTSLNCLAEKLSSVKPDEEVQDEEESSVVIVKSQEEPRKQQVHQNASEVISKTEHQQVRKEESSLKVVSDKEGEVIKTTKSHSNSKHLEPTQVENKELSHEDEEKGDEPNWQELSSRSEDREKTLVEEYTTVLRNYKDVKKKLSEKEKKDRDTEFEVTLQMRELKTAIAKRDEEIHSLRGKLNALQGDNVTESKALEPSEKQAASDPSDDQSLKKSEDVAETEDKDNHKDQDNTMIDEHTSRSPFEEKFRLEIDAILDENLEFWLRFSSTFHQIQKFKTTVQDLQSEILKVREKEVEEGNNTTTDMKSEIRPIYKHMREIQNELAVWLKQTVPLKDEMKRRSSTLCRIQEEITKALKDGVEEDEKRFSSHQAAKFQGEVLNMKQENTKVKKELEAGVDHINTLQLDVEKTVTKLEKEYGLAGGNTQQVNNSAGGAIPLRSFIFGTKPKKQRRSVFSSFQNNRKTLWAGAPL
>g2[scaffold2544:30597-31271]
MVHSDVWGPSPVSSLGGSRFYVTFIDDFSRKVWVYFLKHKSDVFATFKKWKAEVENQTGLKVKCLRSDNGGEYDKSEFKSFCAAEGIRLMRTVPGKARQNGIAERMNRTLNERARSMRIHCGLPKTLWADAVSTAAYLINRGPSVPLGFKIPEV
>g3[scaffold2544:39216-40621]
MGVKGFVEGGIASIIAGCSTHPLDLIKVRMQLQGEASASASVQTQTFRPALAFHPPNNTTNAHVPVAPRVGPVAVGVRIVQQEGVAALFSGISATVLRQTLYSTTRMGLYDMLKKKWTDPNTKNMPLGKKIVAGLIAGGIGAAVGNPADVAMVRMQADGRLPAAQRRNYKSVVDAITQMSKNEGVTSLWRGSSLTVNRAMLVTASQLASYDEFKEMILGKGLMKDGLGTHVTASFAAGFVAAVVTNPVDVIKTRVMNMKVEPGAAPPYNGALDCAMKTIKAEGPMALYKGFIPTISRQGPFTIVLFVTLEQVRKLLKDF
>g4[scaffold2544:50196-52767]
MDENKDLLCTETESFDFDDLDSLGIGQKKNEINNKDLIFGKNGSRSEVLIDLPKISEESFSFMVKREIDFLPKDDYLKRLRSGDLDLSVRREAIDWIWKACMHFGYGKLNFCLSINYLDRFLSLYELPRGKTWAVQLLAVACLSIAAKMEEIHVPLIVDLQVGNPKFVFEGKTIQRMELLVLTTLKWRMLAYTPCTFIDYFVRKMNDDQIPSERLISKAMQLILSSIRGIDFLEFRSSEIAAAVAISVSKEMQANDIDKAMPCFIHVQKGRVMKCLELIQDLTLVSGTMTTATTITTTASVPKSPNGVLEAACLSYKSDESIVGSQTSPENKRRKLDTS
```
