## Supplementary material for "The *de novo* reference genome and transcriptome assemblies of the wild tomato species *Solanum chilense*": EOG09360ISN.faa.1

```
>g1[scaffold4140:35251-36907]
MALGMRVVVLHLLISLLLLQLIKGDDDILIKLEEPKLKKCGIDRIFQFGDSLSDTGNCLRESYCGAQTKTGKLPYGMNFYQNATGRCSDGFIILDYIAMECGLPLLNPSLEENADFSHGVNFAVSGATALSAEYLISRDIAMSFTNSSLSVQMQWMSSYFKSVCSNDCAKYLENSLFLIGEIGGDDVTYGFKQGKPIEEVRRIVPDIVKNIIHSVRTVIGFGATRILVPGNFPSGCFPIILTLYMNDSSTVYDEYHCAEEWNNFTISFNNLLQQAIHELNEEYPNISIIYGDYYNAYYWLLRNAVALGFNKKTLQISCCGIGGEYNYTESRRCGKPGAEKACADPSSYLSWDGSHLTQRAYGWITKWLIDDILPQLNCRV
>g2[scaffold4140:48161-51798]
MECDLPLLNPYKDENAEFRHGINFAVAGSTAISAEFLAENNIDNIGATNSSLSVQLDWMSSHFHTTCSPNCPEKLNNSLFLVGEIGGNEFNFGFLQGKTIEESRKIVPEVIQTIIHAVKRTIGFGATRIIVPGNFPIGCIPFFLTKFMTNNSTAYDEHHCLKDLNNFVIFYNRYLQQAIDELKKDYPNITLIYGDYYNAFMWLLENAVSLGFDNNSLQKACCGIGGEYNYNGHISCGDPMVPIIIPPKELESLCISLTGVLLNVIWMNAGWMFLNPKPGFSSYLSCLFFHFRPFSSIKLPSFPVNSARGISLLLSTSGREGNVRLGSSIHASILKDPEFVLLGNQYSTQDALVVWNSLLTMYARCGRTQDASQVFDEMPVKDTVSWNSIVSGFLSNGNFKMGFGYFKEMMGSGSFMFDHASVTTILSACDGLDFIMVNKMMHGLVLSSGLEREIAVSNALITSYFRCGCADSGRQVFDEMDMRNVISWTAVISGLAQNEFCEESLDLLVKMQGAAVVPNYLTYLSALLACSGMKALGEARQIHGIVWKLGFQSDMCIESALMDVYSKCGSVQDAWQMFESAEVLDRIAMTVMLVGFAKNGYEEEALQIFVRMVKAGVDIDPDVVSAILGVFGSDTSLALGKQVHSLIIKKGFISNSFVRNGLINMYSKCGELEESVKIFNSIAQRNSVSWNSIIAAYARHGNGYRALQLYKEMRSHGVVPTDVTFISLLHACSHVGLVNKGMEFFESMQVIYGMTPRMEHYAAVVDLLGRAGLLCEAKSFIEELPVKPDIFIWQALLGACSIHGDAEIGKYAADQWLLTSPDNPVPFVLLANIYSSRGRWKERARTIRKMKETGVAKETGTSWIEIEKEIHCFVVADQMHPRTMIIYSTLLELFRHMRDEGYVPDNRFILYYMDGDETDFSADLPDTSELVGG
>g3[scaffold4140:51817-57816]
MASASYSSLSWCCTPIPKPSFKTPFSSSIFPLNTRGFSGISLHKSVPSSRTHVKFDKFQGQENLEPDPQLQTVEEEEDQEEDDSCLPSDLEGAVQQSGQAAASFVSSGGMRAIVELLIPQLQFLDDEGAQAELWELSRTFLETLIEETGCERVKAIFPDAGAAALLKYRWKDATFEFASLGDRKPVSKEDEIVVMVVPDYQMLEYVEKIASDLSDDPPRPLIMWNPRLISEDVGVGINVRRLRRNFLSTFTVAYSMRPLPDGAVFRCYPGLWKVFYDDKDRPNRYLLAKEQISRPTIEDLEIIYGGVDEKEDKGPSLLNQAAEIFSSINRFMKDLP
>g4[scaffold4140:59511-65370]
MDDRTLEKLCDTFDQAVTISGDNLIKSEPILNGGETLESSPTLDEVKVDRTSDSVGESNASHCTAEVCSSYQEQTLPLLEKIEASNKVLDLAKEQEALCNEVKESTSVDSFSGSEAFNALQHLSVQHEILKKKYDEECELLKQKYTEECVQHEVLKKKYDQECELLKKKYLEECTERKRLYNEVIELKGNIRVFCRCRPLNASEIVDGSTSVVEFDPSHENELQISCAGSSKKQFKFDYVFKPEDSQDAVFSQTMPIVTSVLDGYNVCIFAYGQTGTGKTFTMEGTPENRGVNYRTLEKLFSLSNERSSIMKYELFVSMLEVYNEKIKDLLVENSNQPAKKLEIKQSAEGTQEVPGLVEARVYGTDEVWELLKSGSRARSVGSTSANELSSRSHCLLRVTVVGDNLINGQRTRSHLWLVDLAGSERVGRIAVEGERLKESQFINKSLSALGDVISALASKTSHIPYRNSKLTHMLQSSLGGDCKAVMFVQISPNNTDLGETLCSLNFASRVRGVEHGPARKQTDPAEIMKHKLLAEKAKHDEKETKKLQDNLQSLQLRLATREQTCRSLQDKVRDLENQLAEERRIRLKQESKALAGASRDITTSSYLSQAQKITTEKKPPLAPSKALRMPLRKISNFVPPPSPLARAPAKTRKSFVPVASHDKENTERTSMTKAVLKPRRGSIIAVRPPPQGTNQVLQPKRRASIATLRPESSISTFNNSAARPRNDRFIGRQSFVWDPQRMWRTSRMLSPIAQAKESSNATPVGATPIGSRSSKFMGSPPSQAPGSWRPKHPTVVALKKQLVWSPLKKVARSSNRKSLYSS
>g5[scaffold4140:65751-73547]
MQDIFGSVRRSLVFRTPNADGADDGNLVEKINSCIRNSRVFSKLSPPPRALPSPTTAVKDDGDAATLPIRWRKGEMIGCGAFGQVYMGMNLDSGELLAVKQVMIAANSASKEKAQSHVKELEEEVKLLKNLSHPHIVRYLGIVREEDTLNILLEFVPGGSISSLLGKFGSFPEPVIRTYTKQLLLGLDYLHKNGIMHRDIKGANILVDNKGCIKLADFGASKKVVELATISGAKSMKGTPYWMAPEVIRQTGHSFSADIWSVGCTVIEMTTGKPPWSQQYQEVAALFYIGTTKAHPPIPEHVSVEAKDFLLKCLQKEPELRPSASDLLQHPFVTGEAQLSLPDGSSSMMGKSQGHSYSSGHNAKSVAGSVDICNLGTLNISENTDNLSEAGNMWRGNSSDDDMCQIDDNENLLLDGGTTFSSVKMVDDFKSFNPIAEPSDDWNCDYGMTPQSRQGNTDLVNNHEGALGAGISASPNNNSAVLCGPSISEDDDELTESKIRAFLDEKALELKKLQTPLYEEFYNSLNPSYSSPQLAEATIDETTPNYLRLPPKSRSPSRGPIGSPSTGIDTITSPSPGSSNRRTSCIGSGSNQDYDDGSPQSTERTQSNSPIASFSEIQRKWKEELDQELERKRGTVLLHLLENLQIRSLRMAAAAYCKAREMMRQAGVAGKTSSPKDRALNRQRERSRFASPGK
```
