## Supplementary material for "The *de novo* reference genome and transcriptome assemblies of the wild tomato species *Solanum chilense*": EOG09360ISN.fna.1

```
>g1[scaffold4140:35251-36907]
atggcattgggaatgagagtggtagtgcttcatctcttaatcagtttgttgcttcttcaactgatcaaaggagatgatgatatattaataaagcttgaagaaccgaaattgaagaaatgcggaattgatagaatttttcagtttggtgattcactttccgatactggaaactgtttgagagagagctattgtggagctcaaactaaaaccggaaaacttccttacggaatgaatttttaccagaacgcaactggacgttgttctgatggattcatcatccttgattacatagcgatggaatgtggtcttcctctcctgaatccgtccttggaagaaaatgcagattttagtcatggtgtgaatttcgctgtatcaggagctactgctttatcagcggaatacctcatatcgagggatatcgctatgtctttcacaaacagttcattaagtgttcagatgcaatggatgtcttcttatttcaaatctgtttgctccaatgattgcgcaaaatatttggaaaattcacttttcttaattggagaaattggaggagatgacgttacttatggatttaagcaaggcaaacccatagaggaggtgcgaagaatagtgcctgatattgtgaaaaacatcattcattctgttagaacagtcattggttttggggctactcgaattttagttcctggcaattttccttcaggttgtttcccaattatactaacgttatatatgaacgattcgtcaactgtctacgatgagtaccattgcgcggaagaatggaacaattttacaatatcttttaacaatcttctgcaacaagccattcatgagctgaacgaagagtatccaaacatttcaattatttacggcgattactacaatgcctattactggcttctgagaaatgctgtcgctcttggattcaataaaaaaacgctacaaatatcatgttgtggaataggaggagaatataactacaccgaatctaggagatgtggtaagccaggagctgaaaaggcttgtgcagacccgagtagttacttaagttgggatggaagtcatttgacacaaagggcatatggttggataacaaaatggctaattgatgacattttaccccaattgaactgtcgtgtttga
>g2[scaffold4140:48161-51798]
atggaatgtgatcttcctctcctgaatccgtacaaagatgaaaatgcagaatttagacatggtataaattttgcagtagctgggtctactgctatatcagctgaattcctggcagagaacaacattgataatattggagctacaaatagttcattgagtgttcaacttgattggatgtcttcccatttccacaccacctgttctccaaattgtccagaaaaattgaacaactcacttttcctagtgggagaaataggagggaatgaattcaattttggcttcttgcaaggtaaaaccatcgaagaatcgcgaaaaattgtcccagaagtaattcagaccatcattcatgctgttaaaaggactatcggttttggagctactcgaattatagttccaggcaacttccctataggttgtatcccattttttcttacgaaattcatgaccaacaattcaactgcctatgatgagcaccattgcttgaaggacttaaataattttgtaatattctacaatcgctatttgcaacaagccattgatgaattgaagaaagattacccaaacattacactgatttatggtgactactacaacgcctttatgtggcttctagaaaatgccgtcagtcttggattcgataacaactctctacaaaaagcatgttgtggaataggcggagaatataattacaacggacatataagctgcggtgatccaatggttccaattatcatcccaccaaaggaattagagagtttgtgcataagtcttactggtgttttgctgaatgttatatggatgaatgctggatggatgttcttgaatccaaagcctggattttcttcatacttatcatgtcttttcttccacttccgaccattctcctccataaagctgccaagttttccggtgaattctgcacgaggaataagcctcctcctttctacttctggaagggaaggcaatgtccgtcttggttcttccatccatgcttccatcctcaaggacccagaatttgttcttttgggaaatcaatatagtacccaggacgctcttgtagtttggaattctcttttgacgatgtatgctagatgtggtaggacacaagatgcttcccaagtgtttgatgaaatgcctgtgaaagatactgtttcgtggaactcgattgtttcaggatttttaagtaatgggaactttaaaatgggatttgggtatttcaaagaaatgatgggttctgggagttttatgtttgatcatgcaagtgtgactactattttatctgcttgtgatgggcttgatttcatcatggttaacaagatgatgcatggattggttctttcgagtggcttagagagggaaatagctgtaagtaatgcattgattacttcttattttcgatgtggctgtgctgattctggcaggcaggtgtttgatgagatggatatgaggaatgttatctcttggacagctgtgatttctggtcttgctcaaaatgagttctgtgaggaaagcttggatttgcttgtgaagatgcaaggtgctgctgttgtgcctaattatttgacatacttaagtgcattgttggcatgttctggcatgaaggcactaggggaggctcgtcaaattcatgggatcgtctggaagttggggtttcaatcagatatgtgtatagagagtgcattgatggatgtgtattccaagtgtggcagtgtacaagatgcttggcagatgtttgaatctgcggaggttcttgacagaattgctatgacagtcatgcttgtggggtttgccaaaaatggatatgaagaagaggctttgcagatctttgtaagaatggtaaaagcaggggttgacattgaccctgatgtagtgtcagccattcttggtgtctttggtagcgatacttctctggctcttggtaagcaagtgcattctttaatcatcaagaaaggtttcatttccaattcatttgtacgtaatgggctaattaacatgtattccaagtgcggtgaactggaagaatctgtcaaaatctttaacagtatagctcaaagaaattcagtctcttggaattccattattgcagcctatgctcgtcatgggaatggctatagggcactccagttatacaaagaaatgaggtcacatggtgtggttccaactgatgttacattcatctctctgcttcatgcttgtagtcatgtagggctagtaaataagggtatggaattctttgaatcaatgcaggttatctatgggatgactccaagaatggagcattatgctgctgtagttgacttgcttggtcgagctggactgctatgtgaagccaagagtttcattgaggagctaccagtaaagccagacatatttatttggcaagcattacttggtgcctgtagtattcacggtgatgctgagatagggaaatatgcagctgatcaatggctgttgacttcacctgataatcccgtgccatttgttctactggctaatatatattcttccagagggaggtggaaagagagagctagaaccataaggaaaatgaaggagacaggagtggcaaaggagacggggacaagctggatagagattgagaaggaaatccattgtttcgtagttgcagatcaaatgcatcccagaaccatgatcatttattctaccttgctggagttgtttagacacatgagagatgaagggtatgtaccagataataggttcattctatactacatggatggtgatgagacagatttttcagccgatttgccagatacctccgaactggttggtggctga
>g3[scaffold4140:51817-57816]
atggcatctgcttcatattcaagcctctcatggtgttgtactccaataccgaaaccatccttcaaaactcccttctcttcatctattttccccttaaatactcgtgggttttctggaatttcactccataaatctgttcccagttcaagaacccatgtcaaatttgacaaatttcaaggacaagaaaatcttgaaccagacccacaattgcaaacagtggaggaggaggaggatcaagaagaagatgacagctgcctgccttctgatttggagggtgccgttcagcagtcgggccaagcagctgcctcttttgtatcttcaggaggaatgagagccattgttgagctcttaataccacagcttcagtttcttgatgatgagggtgcacaagctgaattatgggaactatcaagaacatttttggaaacacttattgaggagacgggatgtgagagagttaaagccatttttccagatgctggagctgccgcactcctgaaatatcggtggaaagatgctacatttgaattcgccagtctaggggatcggaagccagtaagtaaggaagacgaaatcgtagtcatggtagttcctgattatcagatgctggaatatgtagagaaaattgcatccgatctctcagatgacccgcctaggcctcttatcatgtggaacccgcgtctaattagtgaggatgtcggagtggggatcaatgtacgtaggctgcgccgcaattttttaagcaccttcactgtggcttactcaatgagacctctaccagatggcgctgtatttagatgttatcccggattgtggaaagtgttctatgatgataaggaccgaccaaacagatatcttctggccaaggaacagatcagccgtccaactatagaagatctggagataatatatggaggtgtggatgagaaggaagataaaggcccctcactgttaaatcaagcagctgaaatcttctcttctataaaccgcttcatgaaagatcttccataa
>g4[scaffold4140:59511-65370]
atggacgatcgaaccctagaaaagctatgtgatacttttgatcaagcagttaccatctctggggataatttgatcaagtctgaacccattctaaatggaggtgaaaccctggaatcttctcctactcttgatgaagtgaaagttgacagaacttctgattcagtgggtgagagtaatgcttcacattgtaccgcagaagtatgttcatcatatcaagagcagactcttccacttctggagaagatcgaagctagcaacaaagtgctcgacttggcgaaagaacaggaagcactttgtaatgaagtcaaggagagcacgagtgtggactctttttctggttctgaagcttttaatgctcttcagcatttgagtgttcaacatgaaattctaaaaaagaagtatgatgaagagtgcgaactactgaagcagaagtatacggaggagtgtgttcaacatgaagttttaaaaaagaagtacgaccaagagtgtgaactactgaagaagaagtatctggaggagtgtactgaaagaaagcgtctatataatgaagtgatcgaactcaaaggaaatatcagggtcttctgtagatgtagacctttaaatgcaagtgaaattgtagatggatcaacatcggtggttgaatttgatccatctcatgaaaatgaactgcagatcagttgtgcaggttcctctaaaaagcagtttaagtttgattacgtgtttaaacctgaggacagccaagatgccgttttttctcaaacaatgcccattgtgacctctgttttggatgggtataatgtctgcatatttgcctatggacaaactggtacagggaagacgtttaccatggaagggacaccagaaaataggggagtcaactacagaactttagagaagctatttagcttatctaatgagagaagtagtatcatgaaatatgaattgtttgtcagcatgttagaggtttataatgagaagataaaagatctcctggtagagaactcaaatcaaccggctaagaagttggagataaaacaatctgcagaaggaactcaggaagttccaggacttgttgaggctcgtgtatatggtacagatgaagtatgggaactgcttaagtccggaagtcgggctagatctgttggatcaactagtgctaatgaacttagcagccgctctcactgcttactgcgggtgactgttgtgggagacaatttgattaacggccagaggactaggagccacctttggcttgttgaccttgctggcagtgagcgtgtggggcggatagcagttgaaggcgagaggttgaaagagtcacaattcataaacaagtcattatctgcacttggggatgtcatttctgcactagcctctaagacatctcatatcccatacaggaattcaaagctcacacatatgctgcagagctctctagggggagattgcaaagcagtcatgtttgtccaaatcagccctaataacacagatttgggagaaactctatgttcgctgaattttgctagtcgagttcgaggagttgagcacggccctgctcgcaaacagacagaccctgcagagatcatgaagcataaactactggcagaaaaagcaaagcatgatgagaaggaaaccaaaaaattgcaggacaatttgcagtctctgcagctgagacttgctacgagagaacagacgtgcagaagtcttcaggataaggttcgtgatttggaaaaccaattggcagaggagaggagaatacgtttaaagcaggaaagcaaggctttggctggagcttctcgtgatatcacaacctcgtcatatttaagccaagcacagaagatcacaactgagaagaaaccaccactggctccttcaaaagcactgagaatgcctttgagaaaaatcagcaattttgtgccccctccatcccctcttgctcgtgctcctgcaaaaactaggaagtcttttgtgccagtggcatcacatgacaaagaaaatacagagagaacatcaatgacaaaggcagttttgaaaccaaggcgaggatctattattgcagttagaccaccacctcaaggaacaaaccaggttttgcagccgaaaagacgggcttctattgcaacccttcgccctgagtctagcatttcaactttcaataactctgctgctcgaccaaggaatgaccggttcattggtcggcaatcatttgtctgggatccacaaagaatgtggcgtacatcaagaatgctttctccaatagcacaggcaaaggaatcatctaatgcaacaccagtaggggcaacccccattggttcacgaagcagtaaattcatgggaagtcctccttcacaagcaccaggttcatggaggcccaagcatccaacagttgttgcattaaagaagcaattggtgtggagtcctctgaagaaggtcgcgagaagtagcaataggaagtccttgtattcttcttaa
>g5[scaffold4140:65751-73547]
atgcaagatatattcggatcagttaggcgatcactggtgtttcgaacgccgaatgccgacggtgcagatgacggtaatctagttgagaagataaattcctgcatccggaactctagagttttctccaagctgtcgcctcctccgcgagcgttgccatcaccgacaaccgccgttaaagatgacggtgatgcggctacacttcctatcagatggagaaaaggagagatgataggatgtggtgcttttggacaggtttatatgggaatgaatctcgattctggagaacttctcgcagtcaagcaggttatgatagctgcaaacagtgcttcaaaggagaaagcgcagtcccacgttaaggagcttgaggaggaagtcaagcttctcaagaatctctcccatccgcatattgttagatatcttggaattgtgagagaagaagacacattgaatattttgctggaatttgtacctggtggatcgatatcatcccttttaggaaaatttggatctttcccagagcccgttataagaacgtacactaagcaattgctcctaggactggattatcttcacaagaatggaataatgcatagagatattaagggggcaaatatccttgttgataacaaaggttgcataaaactggctgactttggggcatcaaagaaggttgtcgaactggctactatatcaggtgccaagtccatgaagggcacaccatattggatggctcctgaggtcattcgccaaactggtcatagcttctctgctgatatatggagtgtaggatgtactgtaatagagatgactactggcaaacctccctggagccaacagtatcaagaggttgctgcactcttctatattgggacaacaaaagctcatcctccgattcctgaacatgtgtctgttgaagcaaaagactttctgctgaagtgcttacagaaggaaccagagttaaggccatctgctagtgatttattacagcatccatttgtcaccggtgaagcgcaactgtctcttcctgatggttctagttctatgatgggcaaatctcaaggtcactcttattcaagtgggcataatgcgaaaagtgttgctggttcagtagacatctgcaacttgggtaccttgaatatctcagaaaatactgataatttgtcggaggctggaaatatgtggagaggaaacagtagtgatgatgacatgtgtcagattgatgataatgaaaatttgctcttggatggaggaacaacgtttagctctgttaagatggtggatgacttcaagagtttcaatcccattgccgagccctctgatgattggaactgtgattatggcatgactcctcaatcacgacaaggaaatacagatttagttaacaatcacgaaggtgccttaggtgctgggatctcagcctcacctaacaacaattctgcagttttatgtggtccttccatctcagaagatgatgatgagcttactgagtcaaaaatcagagccttcttggacgaaaaggctcttgaactaaagaaactgcagacacctctgtatgaagagttctacaacagtttgaatccttcatactcctctcctcagttagctgaggctacaatcgatgaaactacaccaaattacttaaggttacctccgaaaagtaggtcaccaagtcggggccctattggaagcccgtctacaggaattgatacgatcactagtccaagccctggtagtagcaacaggcgaacatcatgcattggcagcggaagtaatcaagactatgatgatggttcaccccagtctactgagcggacgcaatcaaatagtcccattgcaagttttagtgagattcaaaggaaatggaaggaagagcttgaccaagaacttgaaagaaagcgaggaactgtgctgctgcatctgctagaaaacttgcagattaggtcactcagaatggctgctgctgcttactgtaaggcacgtgagatgatgcgtcaagcaggtgtggcagggaaaacatcttctcccaaagatcgagctttgaatcggcagagagagcgttcaaggtttgcatctccaggaaagtaa
```
