## Supplementary material for "The *de novo* reference genome and transcriptome assemblies of the wild tomato species *Solanum chilense*": EOG09360IT9.fna.1

```
>g1[scaffold2922:17237-19197]
atggcagattccaccatacaaatcggaatcttaggctgtgctgaaattgcacgtaaagtatcacgggctatactcctttcgcaaaccgctactctctacgccgtcggcagtcgtacaatcgaaaaagcccaaaaattcgccgccgacaatggttttccggcgacggcgaaagtgtacggtagctatgaagaagtcgtcgacgatccaaatgttgatgcggtttatgtgccgttaccgacaagtcttcatatcaaatgggctgtgcttgctgcccagaagaagaagcatttgttgctggaaaagcctgtagggttgaatgttgaagaagtggatgtgattttggcggcgtgtgaagctaatggagtgcagtttatggatggtactatgtggatgcatcatccgaggacggcgaagatgagagaatttctttccgatgcaaagctatttggggaactcaaatcggggagttgggtaaagcaattcttatctttagaggagcacaggcttttagcctag
>g2[scaffold2922:22675-29127]
atgaagatgtttgagttatctgattcggattcgtttgctgtttttgcatcatcatcaaagaatgtttttccaccgggatttaggtttcatccgactgatgaggaacttgttctgtactatttgaagaagaagatctgccggaagaagattctgcttgatgccattgctgagactgatgtttacaaatgggaaccggaggatttgcctgaacctctctctacatccgtacctctctctctacatccatatctccatgagggtagtggtaaggtctattgctgtgtgattgagcttcaaaggttggttggagatctatctaagttgaaaactggggaccgccagtggttcttctttagccccagagatcgaaagtatcctaatggagcacgggcaaacaggggaacgaagcgtgggcactggaaagttacaggaaaggatcgaatcattatgtgcaactctcgtgccgttggagttaagaagaccctagtcttttataaaggccgagcaccagtaggtgtacggacagactgggtgatgcatgagtatactatggatgaagaagagctgaaaaaatgtcaaaacgcccaggactactatgcgctttacaaggtatttaagaagagtggctccgggcctaagaatggtgagcagtacggtgcaccttttagagaagaggagtgggctgatgatgaatgtccaagtgccaaaggctttgtccatcaggatgattccactaaccatgttattgaagctccttctgtggatggtggacttgaggagttgttgaaccccgtgcttatggagccactttctgtagattatgattatgcagtggagcagcttgtacaggaggaagatactcgaagtaccttgctagatcattccgcaaaggtagttaattttccccaccacagtgcggtgattgccccagcaaaggaaagctttgacttgacacagtcaggcacatcacagcgacagttacatgaggcactagaagtcacatctgctcctgttatttatgaacagcagccacatgtggtggaagaggattttctggagatggatgaccttcttggcccggagccaagcactcagaactttgataacttggggccttgtgttcaaaactttgatgaggcaggcccaagtggtcaaaactttgatatgcctgctgggaacttcgaagatttgccattcgattattttgatgggttggcagagtttgacctgtaccatgatgcacccttgcttgatgatgtaagaacaactgaagttgggcaaaatactgaaccatacatgaacaacttagtgaatggttctgttaaccctgcttctacatcgtatataaacactttccagcatgaaatgatgaacaaccagccaatgtatttgaataattccgaacagattagaaatcaactgtgggtacacgatcaaaggttcaatatctcttaccccagcgaggcaaatcaattggttgctcctccagctacttcaggtgttgtatatgatagtattttggcaaatcatcctatggacgcaaatcaaaatcaactacccaatcaagatgaaggtacaccatcatggttaacctctcagttgtgggccttcgtggattctatacctactgctcctgctatagctgctgaaagtcctgtggttaatagtgcctttaagcacatgtctagctttagtaagatgagaataaacgccgggaacatgaatgttgtggcagcaggaacatttgtcgacatcttgaggagacccatatcctcttaa
>g3[scaffold2922:31362-34397]
atgagtgcaaaggtggggtggaggggtgcaggtgagttaggtattgggtgggaggagggagggggaagggtagaaggccccgtttccggggtgcggtatatgaaccaaaggacattccctttgtatttgcagtttacgataacttggcttcttgctagtgtagcgtctattgacattttttcagtgagagtgagcaacatgcctttccgtggatctagtatgaacttgtttaaagcaactttagagtgttgtttaaacacggatgtggatgtgaatcggtttagagcgagttgcaaagggaaaagggcctatttcaatttcaaaatccagttcatgagccgacatccttctatcaagtgggcacagaggtctgacaaggtgtttatcacagttgagttacctgatgccaagaatgtaaagcagaaactagaaccagaaggaaaattctctttttctgcaactgctggagctgataatgttccatacgaagtcgttcttgatctctttgataaaattgacgttgatgagagcaaatctagtattacatctagaaatatctgctatcttgtaaagaaggcagaagacaactggtggagcagactgattaagcaagaaggtaaatcaccaacgtttttgaaagctgactgggacaaatgggtcgatgaagatgaacaggatggtgaacctggagcagatatggatatgggtgacattgacttttcgcaactcaacatgggtggtggtggtctaggggattttgatgctgatgagcctgaagaagaagatgatagcgacagtgaagaagaaatagaggaaggaaatcatgaacatagtgaatctcaagcagcaactccagcaagccctcaagttgagataaaagcttag
>g4[scaffold2922:34703-40767]
atgggattaatgaggagaatacctccaaagcatacagaaactgctttatctgctctgctaagtctcttgcctgaacattcttcagatctcctttctcaagttgatcagcctctccaggtcttgtgcgatatggagtccggcaaagagttcatcctctgtgagtataacagagatgctgattcatataggtctccttggtcaaataagtatcatccaccattagaagatgcgcctcaaccttctctggagctgaggaaacttgaggttgaagcaaatgaagtctttgctatctatcgtgaccagtactatgaaggtggcatctcatcagtttatatgtgggaagatgaaaatgaaggttttgttgcttgctttttaataaagaaagatggctccaagactggacatggtagaagggggtatctccaggaaggagcctgggacgccatacatgttattgaggtgggaccagaagaggaagaaattgtccagtactgcctgactagtacagtgatgctgaccttgactactgacaatgagtcatcaggctcattcaatttgtctggatcaattagaagacagatgagtatgaagctctctgtctcagagggtcatctgtgtaacatgggaaagatgattgaagagatggagggtaagctgagaaactccttggatcaggtatattttgggaagacaaatgaaatggtttgtactctgaggccacctgctgaactggtgcagatgaaattgcctgacacctga
>g5[scaffold2922:42722-45680]
atggtggagatcacagaagctttcgccggcagcgacgccgccgaagcgactccactgttatcgaatctaaaacctaacccgaatccgaacccgccaaaccggacaagatccgtaaagacgaaggtcccggaggtggaggtccacctataccgacgtggcaagggtcccatcgacgtattcaaggcaaaccttggtgggtgggaccaggatcagcttgatgttagggaatttctcgacaaatacgggttcaaatcggtttatgcattcaagccggaaacgggtcggggcgttccgatccggtttaatccacgtaatggaagatcgattattacttatcgagatggatccaccatttacattgatggagaacctaaggactcgttggtgaaacctataaccagaatactggttggggttgctgttgttgccatacttatagtattactggtgataagagaccctccagcgtgggcgaaaaagtttaatctctttgatggtcgtgtccctccatggcttctggcttgtgcatttgttgccttcacgcgtatgaggaagagaactagagatttcatggaaagtcgtcgaaaataa
```
