## Supplementary material for "The *de novo* reference genome and transcriptome assemblies of the wild tomato species *Solanum chilense*": EOG09360ITN.faa.1

```
>g1[scaffold2207:595-4541]
MVSGRWIETGADLWKDRARSLQLRLRDRLRVAVDHHRRRPKIYDGYLSSTVERWIQRFSDFRRDTLPSSSTFYRKKVSKDIDPEADSVLTRMLQAVAVPVLGNVCHVFMHGLNRVQIYGAEKLHQVLENRMENKPLITVSNHVAAMDDPLVIAALLPPSVILDAQNLRWTLCATDRCFRNPVTSAFFKHVKVLPVSRGDGIYQKGMDMAISKLNRGGWVHIFPEGSRSRDGGKTMGSIKRGIGRLILDADNLPIVIPFVHTGMQDIMPVGAKLPRIGKTVTVLVGDPIKFDDLLAAGEKDNIPRGKLYDAVSTRIGDRLHMLKAQVERLAFREALQSQHYHDYVAEQAAGIVQHIDWEALGMDNSMSIGEDHASPPRQEPSSEQPLVEKQMEENSQDRYFRLGFSRDSGIVSTIRDYMGSTELMLFSARCLVANSRVKENFENDSSIGGLEQLLDALV
>g2[scaffold2207:5481-10801]
MSRPFFSFKFAFFFSLSLAASYTVTSTPTFYSFRKIKLRASPSVHKASVTDLLALLGPPQQALAVNSKEARQLRSCFKFLVPFSPTPSRRSLSDHSRSINEQNELIWWPPAPVMELARIAVDSGGDTASVQRTLDPTVIPVPDIEGSKEDRCELTRTPYGRLFINEEINSYLEFLFEMIVARGPSVGLNVSLSRFDFFHGHVFLSRDSGRLGILFHAKEYPAYDKEVFPCNMGYCQRGTNVSYDDSMNLRNILWLAPLASNSSNEWLAPGDLVATTKVGVRSVHPTSPNPTCRITLLALATNHCNWTGVLVVLDARPTGVIYKDLIPEYVQIARTLYEDDFGDVAFDVNYLNTGGEPPKFQIFIC
>g3[scaffold2207:12271-21971]
MATCLRLPMASSIPCSSSSSMTLKHRSFNIRCAAYSNSSSNIPMPPFNPKDPFLSKLASVAANNPDALFSRPQNSDMPPFLDIYDSPKLMATPAQVERSVSYNEHRASTPPPDLPSMLLHGRIVYIGMPLLDLQRNYFVSPAQPFCFSWGLLYVLFHFINKVLMPYLKAPFQEKRKISVNFPLLFISSLAQNNHDFSFQLVSAVTELVIAELMYLQYMDPKAPIYLYINSTGTTRDDGETVGMEAEGFAIYDSMMQLQNEIHTVAIGAAIGQACLLLAAGTKGKRFMMPHAKAMIQQPRAPSSGLMQASDVYIRAKEILIGPLFNGTMESSLTPASSQLKRVSSILLGILHEMPLEIKENLSRFASRPFEVLFDWVSSILDQLVYLLIPLDKVLVNRDNLVKLLAKHTENSEETVSNVMRRPYYMDSIKAREFGVIDKILWRGQEQEQIIASVDAPEVWDNRAGIKVADAF
>g4[scaffold2207:25545-27551]
MAETNPKPQQPAEMAQIDGEKLKYLEFLQVAMIHAALCVVKVYGYAKENSGPLKPGVQTVEGTVKTVVGPVYDKFHDVPVEVLKFVDRKVLVYVPDEWSVDLIEIILMYKVDQSVRTIETRVPPMVKQAPAAARSVAADVKSAGVMGAASGLAKTVYAKYEPTAKGLYTKYEPMAEQYAASAWLSLNKFPIVPKVTQAVVPTAAYYSEKYNVMVQQTAEKGYKVASYLPLVPTEKIAKVFSTQPVASS
```
