## Supplementary material for "The *de novo* reference genome and transcriptome assemblies of the wild tomato species *Solanum chilense*": EOG09360IUA.faa.3

```
>g1[scaffold12382:8606-10496]
MEIESSPTPPSPPLKTYKLTASSIGYSKSTTISPALLFKPCETPPPINILKNISFTAYPSQILAIVGPSGAGKSTLLDILAAGTSPTSGTLLLNSLPLHSPSTFRKLSAYVPQHDCSLPQLTVSETFAFSARLLNPKLNDVSCIVDSLLAELRLTHLAHTRLDHGLSGGERRRVSIGLSLLHDPAILLLDEPTSGLDSNSALNVMQTLRSITDSRQRTVLLSIHQPSFKILATIDKILLLSKGTVVHHGTLSSLEEFLLENGFTVPPQLNSLEYAMEMLSQLNDKKPITPISSPHQNPTTTPVPEATKTGEIKYRSSRLHEIAVLYSRFWKIIYRTKQLLLTNTLQALGVGLVLGTIYINVGFGKAGIEKRFGLFAFTLTFLLSSTTETLPIFINERPILLRETSSGVYRLSSYLIANTLVFLPYLLVIAILYSISLYFLVGLCYSWQAFTYFVLTIWVIVLMANSFVLFLSSVAPNYIAGTSLVTLLLAGSFLFSGYFITKETMPKFWTMLHYLSMYKYGLDALLINEYSCLVGKCLIWYDEKNRVCMVSGSDVLDKRGL
```
