## Supplementary material for "The *de novo* reference genome and transcriptome assemblies of the wild tomato species *Solanum chilense*": EOG09360IUA.fna.1

```
>g1[scaffold11604:5425-10915]
atggaaagaagaagtgggtattgtttatcagttgtaatgttagtgtttggagtggttttcttgcattgtttggtgatgacgtcatttgccgctaatgtgacgtatgatcaccgggcattggttgttgacggaaagagaagagttttgatctccggttcaatacattatcctcggagtactcctgatatgtggccagaccttatacagaaatcaaaagatggaggattggatgttatagagacttatgttttctggaaccttcatgaacctgttagaaatcagtatgattttgaaggaaggaaagatttgattaattttgtgaagttggtggagaaagctggcttatttgttcatataaggattgggccttatgtttgtgcagaatggaactatggtgggtttcctctttggttgcatttcattcctggaattgaatttcgaaccgacaatgaaccgttcaaggcagaaatgaagcgattcactgctaaaattgttgacatgatcaagcaagaaaatctatatgcatcccagggtgggccggttatcttgtctcagatagaaaatgagtatggcaatggtgatattgagtctcgttatggtcctcgtgccaaaccttacgtgaactgggcagcatcaatggctacgtctttgaatacgggagtgccatgggttatgtgtcagcaaccagatgcccctccttccgttattaacacttgcaatggattttattgtgaccaattcaagcaaaattccgataaaacacccaagatgtggactgagaattggaccggatggtttctgtcttttggtggtcgtgtgccttacagaccagtggaagacattgctttcgctgtggctcgatttttccagcgaggcggaactttccagaactattacatgtaccacgggggaactaactttgggcgaaccagtggtggaccgtttattgcaactagctatgactatgatgctcctttagatgagtacgggcttataaatcaaccaaaatggggtcacttgaaagatctccataaagccataaagctttgtgaggctgcaatggtggcaacagaaccaaacatcacttctctgggctctaatatagaggtcagtgtttataaaactgattcacagtgtgctgcatttctcgccaatactgctacgcaatctgatgcggctgtgagcttcaatggaaactcatatcatttacctccatggtccgtcagcattttacctgactgcaagaatgttgcttttagtactgcaaagattaattctgcatcaaccatctcaacatttgttactcggtcttcagaagctgatgcatcgggtggatccctatcaggttggacttcggtgaatgagcctgtaggcatctcaaatgaaaatgcattcacaagaatggggttgttggaacagataaatactacagctgataaaagcgattatctctggtactccctgagtgtcaatataaaaaatgacgagcctttccttcaagatggatctgcaacggtacttcatgtgaaaacacttggccatgttcttcatgcttacattaatggaaagctatcaggaagtggaaaaggcaacagtggacattctaactttacaattgaagttccagtcacacttgtgcctggagaaaacaaaattgacctgttgagtgcgactgtgggacttcagaactatggagcattctttgatctcaagggagcagggattacgggtccagtgcaattgaaaggtttcaaaaatggctctactactgatctttcattaaagcagtggacatatcaggttggattgaaaggagaagatttgggcttatctaatggaggttctacactttggaagtcacaaactgcattgcctacaaaccaaccattaatatggtataagggtctacctgaagcagtgtctctacctcccaaggtaggggcaacgtctacgtacactctaccctccccagaccccacttgtgagttttatgctgggtatgttgttgttgcacatcagttatgtaaccttgtttga
>g2[scaffold11604:23040-27823]
atggataacagttttgcaattgatgctcaaaatcttagctattcagctgtctcaagacaaggaaaattacttccaattcttaaagattgttcactacaagttccttctggacaattctggatgcttttgggacctaatggttgtggaaaatcaacccttttaaagatattagcaggtctattgagtccagatgatggtttcttgtatgtggagaggccaaggagctttgtgtatcagaatcctgatcatcaggtcgtgatgccaacagtggaagctgatgtcgcttttggtcttggtaaattgaacttaacactaaatgagattaagactagggtggcaaaagctttggatgcagttgggatgtatgaatatttgaaaaaaccagttcacactcttagtggtggccaaaaacaaagagttgctacggctggtgctttggcggaagcttgcaaagttttgttacttgatgaactgactacttttttggatgaaagtgatcagattggagtgataaaagcaatgagaaactccatggatacatctcaaggaattactgcattgtgggtaactcatcgcttggaagaactcgagtttgcagatggtgcagtgtacatggaagatggaagaatcgttcgacaaggtgatgcaactagtataaggaaattcattgaagataaactgacatcttatgtcaaccaaataaacttgtaa
```
