## Supplementary material for "The *de novo* reference genome and transcriptome assemblies of the wild tomato species *Solanum chilense*": EOG09360IUA.fna.2

```
>g1[scaffold3843:11380-12068]
atgattacggggtggatgtatatatggacacattcagcgatgcaagcccgaggttggtgtggagtgaggcttagtgcacatgtcatccaaaagaaagaaagattcaagtatcttgggtttattatccaaggaaataagaagattgacaatggtgtcacacatcgttatggtgcagggcggagtgttggtcagtcaagagctctcatatttagaagatcaaaggttgtggagatgaggatgatgcagcagatgtatgggcttattaagaaagataagactagaaatgaagatattcaggacaaggtaggagtagcctcggtggaggaaaaaatgcaggaatcgagactgagacgattcaaacatgtgaagaggagatgcatgaatgcgcttgttctgaggcgttaa
>g2[scaffold3843:20193-23838]
atgggaggaaagtgtcctcacaggagtgtgaagaagcgtagatactctcacaagcagtttcgccgtgcgaaatttcttgtcaaaggagacgatgctgtttacgatgagctgttaaggccggaggagcaacggaaagagttgcccgtcgacgaagatcttcctggaatgggtcaatactactgtatgcactgcgatcgatattttgcaaatgttactgtgagggatgagcatttcaagacgaagaagcacaggaagcgaaacaagaattgtttgggtgatacattccatttgccttggctttggtggcagattatccggtatttatgcgagttggtggtacttgatgaaatagtcaaggtacctatccaattgcctttgggtgacattctgagtgagacaatcagacatggaagaagctggaggagagcttctgaagattccaatcaacttagcctggttgtttcgacagcattggggcaacaaatgcaaatagaggtcatatacatcgtagagcctgtgcagtctttcacacttgcatggacaggtgtgaaaataatgatgggccctagaccgcacacccaacttgatgccgacttagctgctggaatgggcatgccagataatggttcaaagctaatgtcaatgagttag
>g3[scaffold3843:28044-36468]
atgtcacaagattctgaggagataaaaaccattgaacattggaaatggtctgaaatgcaaggtgttgaacttgttgtctctgaagacaaaaattcaaacacccccacaacaacaacaacaacaacaaatagtcatcaatttcaagaaacaagaatggaggtgaaaaatgaagaagggggtgatgtagagaagccaactagtgcactaccagcagttggttttggtgaactttttagatttgctgatggtttagattatgcactaatgataattggttcacttggtgcttttgtccatggatgttctttgcctttgtttcttagattctttgctgatcttgttaattcttttggctcttatgctaatgatgttgataagatgactcaagaagttttaaagtatgcattttactttcttgtggtgggtgctgcaatatgggcatcttcatgggcagagatatcatgctggatgtggactggtgagagacaaacaacaaagatgaggatcaaatacttagaggctgctttgaaccaagatattcaatattttgatactgaagttagaacttctgatgttgtttctgcaattaacactgatgctgtagtagtccaagatgccattagtgagaagttgggcaatttcattcattatatggctacatttttgtctggatttgtggtgggatttacagcagtatggcaactagctctagttactcttgctgtagttccacttattgctgtaattggtgctatctacactatgacatcagccaaattgtcaagtcaaagtcaagaagcactttcaaaggcagggaacattgttgaacagacagtagttcaaattcgaacggtattggcgtttgttggtgaggcaaaagcaatgcaagcatacacagcagcacttagagtttctcaaaagattggatataagagtggattttcaaaaggatttggacttggagctacatattttactgttttctgttgttatgctcttcttttatggtatggtgggtatttagttagacaccatttcaccaatggaggacttgccatagcaacaatgtttgcagtcatgattggtggattggcattgggacaatctgcccctagcatgactgcatttgcaaaggctagagttgcagctgccaagattttccggattatcgatcacaagccaagcgtcgacagaaacgccaagacggggttggagttggacactgttagtggccagctagagcttaagaatgtcgagttctcttatccttcaaggccagaaatcaagattctcaacaatttcaacctcgttgttccggctggaaagaccatcgctttagtcggaagcagtggttcggggaaaagcactgtgttgaaaatgaatttcatgaagtccatgtgtttatgtggagacatgtttagttatcatgctatgttgcttggactcttcaaaacgcaagccggatactccaaacgacaacttatgcttgatggaaatgacattaagacactgaaattgaaatggctaaggcagcaaattggccttgtaagccaagaaccagcacttttcgcaacaagcatcaaagaaaacatactattaggaaggccagacgcaacacaaattgagatcgaagaagctgctagagttgccaatgcccattctttcataatcaaacttcctgatggctttgatactcaggtaggggagagaggattacaattatcgggtggacagaagcagaggattgctatagcaagggccatgcttaaaaacccggccatccttcttttagatgaggcaactagtgctttagattctgaatcagaaaagctagtgcaggaggctctagacaggttcatgattggacgaacgacacttgtgattgctcatcgtctgtctactatccgaaaggctgatctggtggctgtacttcaacaaggcagtgtatcggaaattggaagccacgatgagcttatgagtaaaggagagaatggtatgtatgcaaagctcatcaaaatgcaagaagcggctcatgaaactgctcttagtaatgccagaaagagcagtgcaaggccctcgagtgcaaggaactctgtaagctcaccaatcatcactagaaactcttcgtatggtcgatcaccatactcccgccggttgtctgacttttctacctcggacttcagtctctctcttgatgctgcatattcgaattaccgaaatgaaaagcttgcattcaaggaccaagctagttcgtttggccggcttgcaaaaatgaactctcctgagtggacttatgctttaattggttctataggctctgtcatctgtggttcacttagtgctttctttgcatacgtcttgagtgctgttcttagcgtgtactacaatccggatcatgcttacatgagcaaacaaattgcaaaatactgttatcttttgattggagtttcatcagctgcactcattttcaacactctacagcattactactgggatgtagtaggggagaatttgacaaaacgggtgagagagaaaatgctggcagctgtgcttaaaatggaaatggcgtggttcgatcaggaagagaacgatagttcaagaattgctgctaggctctctctggatgccaacaatgttaggtcagccatcggggatagaatctccgtcattatgcagaactcagctctcatgctagttgcgtgcacagcaggattcgtattgcagtggcgtctggcccttgtcctcattggggtcttccccgtggtcgttgcagcaacagttttacagaaaatgttcatgaagggattctcaggagacttagaagctgctcatgccaaagccactcaacttgctggagaagctgtagctaatgtacgaacagttgctgcctttaattcggagacgaaaatagtcaacctttttgacgcaagcctccagactccgcttaggcgttgcttctggaagggacagatagcgggaagtggttatgggattgctcaattcttgctttatgcttcctatgcccttggcctttggtatgcctcgtggcttgtcaagcacgggatctctgacttctcgaagacgatccgtgttttcatggtgctcatggtttctgctaatggtgcagccgaaacattgaccttagcccccgacttcatcaagggtggcagagcaatgcgttctgttttcgaactccttgaccgtaaaacagaagttgagccggatgatccagatgctaccgctgcccctgatcgtcttcgtggtgaagtggaatttaagcatgtagacttctcatatcccactagacccgacgtgtcaattttccgtgatttgaatcttcgtgctcgagctggaaagactcttgctcttgttggaccgagtggatgtggaaagagctcagtcattgcacttatagagaggttctacgagccatcatccggacgtgttatcatcgatggcaaggatattcgtaagtacaaccttaaatccttgagaagacacattgctgtagtgccacaagaaccttgcctctttgctaccaccatctatgaaaacatcgcgtatggacacgagtcagcaaccgaagctgagataaccgaagcagcaaccttggcaaacgcccacaagttcatatctgcattgcctgatggatacaaaacattcgtcggagaaaggggagttcaattgtccggtggacaaaagcaaagaatcgccattgctcgtgctttcctaaggaaagctgagctaatgcttctagacgaagcaacaagtgcactcgatgcagagtccgaaagatgtgtacaagaagcattggatcgcgcttgtgcaggtaagaccactattgttgttgcacataggctatctacaatcagaaatgctcatgtgatcgcggtcatagacgatgggaaagtagcagaacaaggttctcattctcatctgctgaaaaactactcagatggtatttatgcgcgtatgatacaactacaacgatttacacatggagaagctgtgaatatggcaaccggatcaacgtcttcttcgcgtcctaaagaagatcaagattga
```
