## Supplementary material for "The *de novo* reference genome and transcriptome assemblies of the wild tomato species *Solanum chilense*": EOG09360IUB.fna.1

```
>g1[scaffold6205:10386-14136]
atggtgttagcagaattaggtgggagcatatcgcgtgctctccagcagatgagcaatgctacaattattgatgagaaagttctgaacgaatgcctcaatgaaatcactcgtgctcttcttcaagctgatgttcagtttaagcttgttcgtgatatgaccactaatattaagaaaattgtcaaccttgacgatcttgctgctggacataacaagcgtaggatcatccaacaggcggtttttaatgagctctgcaaaatattggatcctgggaagccttcttttacaccgaaaaaagggaaacccagtattgtcatgtttgttggtttgcaagggtctggaaagacaacaacatgtacaaagtatgcatattaccaccagaaaaaaggttggaaaccagctttagtgtgtgctgatacatttagagctggtgctttcgatcaattgaagcagaatgcaacaaaagccaagatacccttttatgggagctacacggagtcagaccctgtgaaaatagcagttgatggtgttgaaacatttaagaaggaaaattgtgatttaataattgttgatacaagtggacgccacaaacaagaagctgctctttttgaagagatgcgacaagttgctgaagcaacgaaaccagatcttgtgatttttgttatggatagcagtattggtcaagctgcctttgatcaagctcaagcatttaagcaaagtgttgcagttggagctgtaattgttactaagatggatggtcatgcaaaaggaggtggtgccctcagtgcagttgctgcaacaaaaagtcccgtcatttttattggaactggtgaacacatggatgagtttgaagtttttgatgttaagccatttgtcagccgtcttttag
>g2[scaffold6205:15696-21306]
atggctgcaattatttgccgcaagagatccttcttcgaagatttacaatcaccatcgccgatttcagcatcatctccggtttcaaagaagcttcgttcttcttgctacagcacctcttcaattcttttcgatcagctgagagctttatttccacatattcatactcagctacttgagaaagcattggaagaatctggcaatgacctggatgctgctattaggagtctgcatgagctatgcatcggatattcagatggaaagtcggatacagaagagatcgaaaatggtatgaagcctaccactgggccggctgctcagtcagaagatccttcagctgaaaacaaatttcctgccaatggtgtagaatgggtggattgttttgtgcgggaaatgatgactgctacaagcatagatgatgccagggctcgagctactagactgttggagagcttagagaaatgcattagctcacgtgcaggtgctgaggcagctcaaaattttcacaaggaaaatataatgttgaaagcgcaaatagaaatgcttcgtaaagatgatgccattctcaagagggcagtggtcattcaacatgaacgtcagaaagagtatgatgaaaggagccaggaagtgcagcaattaaagcaactgattgctcagggtaaagagcaattaagaactcttgagagcgtcgatacccttgccaacaacaacaacataccaagtgaaatcccacaagtggtgtttgggaaggtagagtatacactagagagcttttccgaaagaccctcggctcaagtgcaactttggtacccttgcctaattctttgcggcaagctcagcaaagcaactctcttcttggattcaaatcagatgtgttctaatgtgccgaatgttgaaagaaagaatggagcattccttctggcacttggcatgccagcttgtaccgatgattccaaagacgctgtacaccggggacatcatccaaatttccaatatgaaggtctaaaatcgtcaagctga
>g3[scaffold6205:22823-24406]
atgtcggattccggtgcaccttctgctctagtcgatgctccacaaaccggcttctcgatgaataacaatcgtgcacgaactgatcctcgtgagcaagaagccgtttacgacattatgagggctacggggaacgattgggccaccgatatccctgatgtttgtcgtggtcgatggcatggtattgagtgcatgccggataatgacaatgtgtaccacgttgtctcactttccttcggtgcattgtccgatgacacagcgtttcctacgtgtgactcaactcattccttcatttcaccttcagttaggaaacttccacaccttcggattttgttcttctatcgttgctttagtaacaatcctcagcccattccacgatttttagcccaattacggcccactttacaaacactagttttaagggaaaatgggttcacagggcccattcctaatgaattgggtaacctaacccgtttgagagttctagatcttcacaaaaacaatcttaatggttcaataccaatctctctgggtcgaatcaccggtttgtggtcattagatttgagtgacaacaaactaaccggttctattccgagtttaactttccctcagttaaatatcttggacctcaaccaaaatcaccttacgagttcaattccatccacactcatgagctgtcattcgcttataaagcttgacctaagccgtaatcgcctctctggttcaatacctgactcgatccacaacttaaacaatctcatccttttggatttaagctacaatagtctaacaagcccattcccaatgtcgctcaagaaattgaattctctacaaaccttagtcttgaatggaaatccaatggactcagctactctaccggataacacattcgatggtttcaacagcttaatgattttagggttatcaaacatgaatcttcaaggtccaataccaaattcactaggccgattacctaagctacgagtccttcatctcgatgggaacaagttaaatagctcgatcccatcgagttttggtaatttaaataacataagtgagcttaggctaaataataacatgttgagtggtcctattccatttaaaagagacatggtttggagaatgagaaggaaaatgaagctttcaaataatgatgggctttgttacaataaagaaaatgggcttggagatgatttagagacattgttggattcagggattggacattgtggggactctaaaacagtgccaataaaaacagtacaacacatttcaacaatcgacagagcaagttttgtaacatcaaatagcaacaaattattatcgtctcttggatgcttcctttggtcacctttagtttttgttctagtttgtttgttgtga
>g4[scaffold6205:28376-30296]
atgcagagactaagggacattccactgaaccatgccacagctgcattcgttctctcactcacttcactcatttcttcttccctgcacggagagagactgaagcttttttacaatccagctgcaagcaatatggtacctaatgaagattttggaatcgcgtttaatggaggttttaaccagcctatcatgtgtggtggtgagcctaggataatgctcgagaaaatcagaggaaaagccgaccctcctatttatacgattcagttgtgtattcccaagcatgctcttagtttgatcttctcgttcacaaatggaaccgaatgggatggtccctatagactacaatttcaagtccccaaggcttggagaaataaaccgactgaattcttcactgaggtcgtcctaactggttcacaagggattccttgttacctgtcatgtactagggtatcagagcctaagctagtgatgctatcggccactggacttttgacatctaggggtcttacacaggagttgagccaggagggtgcctgtgacagggcaatcttcccggactcgagtatcttgatcacaagatgtgctatggttggtaacttgaatgtggatggaggtgatcgttgcaatcttgatctagtaccgggatgcattgatccagattctccccagtataatccactagccaatgtagatgatggatcttgtccaccatatacagattctgaggattaa
```
