## Supplementary material for "The *de novo* reference genome and transcriptome assemblies of the wild tomato species *Solanum chilense*": EOG09360IV8.fna.1

```
>g1[scaffold3353:38288-44670]
atgaatgccctagtgaatgaattcataatcaagctgaagaaacggaaaattgaggggtcgaagacaacagcgaaattgacagcggaagtgttacgctcatgcatatcgcagcagaggcttcctcaaactcaccaggctgatgctcttattgatgcaatcagaggtattggggaaaagttgattgctgctaatccagtagagcttgccgtcggtaacattgttaggcgagttcttaatattataagggaggaggatgtatctttgacagctgctgctgttggtgggtggggtatatcggctggaagtgatgatgaagatgatgtcaagcaagactatcatcaaggtttatctgccgctgctgtggctgctgctgctagaaacaccttgagaccaccttccttgcagactctccttgaagacatcccacaatcaacagctgtacctcgaacatcttcttctggtggtgattctgaaggaaaaagcaaatctgctgataagaattcaatgagcaagaaactaaaacataatgtcattgaggctgttaatgaacttattcaagatattgctacctgccatgaacagattgctgaacaagcagttgagcatattcatcacaatgaggtaatcttaactttaggcaattcaaggacagtgatggaatttctatgtgctgcaaaggaaaagaagagatctttccgggtttttgtggctgagggtgccccaaggtaccaggggcatgcccttgcaaaagaattggttgccaggggtctgcagaccacagtgatcactgattctgctgtttttgctatcatctcaagagtcaacatggtggttgttggagctcacactgtcatggccaatggtggggttattgcacctgttggaatgaacatggtggctctagcagctcagaggcatgctgttccctttgttgttcttgcaggcactcacaagttatgtcctttgtatccacacaatccagaagtcttgctaaatgaattgaaatcaccagctgagcttctggactttggagaattctcagattgcctggattttgagagcagctctggttcccctctacttgatgttgttaatcccgcatttgattatgtgccaccaaatcttgttagtttgtttataacagacacgggtggacataatgcttcattcatgtaccggctcatagcagactattattctgctgatgatattgtggtgaaacagaaatcaatctcttga
>g2[scaffold3353:45734-48863]
atggaggaacagaagcggaaatggaggcgaatctctaagatttccactgatatttctcttatcaacagtcttgatgatggctgccttatgcatatcttcagttttctctccccaattccagatcggtataacaccgccctcgtttgccacagatggcgattcttggcatgccatcctcggctttggttgcgagtagaccgtgctgtgaaggatttatctcagcctggagtttatccgaacattgagatggccgtctctgctgcaaggcctggcgacactatactgattgctgcaggaggcagccatcatgtgtcaaatattcagattgaaaagccactttgcttgattggtgcaggtgagagtcctgatgatacaacccttatttgctcccgcggctcagacagcgcattggagttcatgtccacatgtaagctggctaatttgactgtgaggacagagcttggttgctgcttacttcatagaagcgggaagctcacagttgatgggtgcattcttcagtgcgagtcgaaccctcttgaccatctctcctatgcaattatcagtactgctggtgcggctgaagtcatcccctcagcactcaaaacttgtattgatgctgtttcggttctgaaaactcaaattgcaggaggtgccaaagctgtcctaaccagtgggacactttcattgcaacgagtacgagtcatttatactcgcacatcactcttcttctggtttgacgtagaaggcagcgacaaaaatacagtgcaatctgcacctgttgaattgccaattagttag
>g3[scaffold3353:51764-61903]
atggcactgactaggttctctgtcctatttttaggctccgcgcatatgacatggaaggaaaaaaaggagttggagaacaagagagtagttgcgcttggtgggaagcctcagaagaaacagagattaccacttagtgtagcacgagtaatgatgaagaaacagaaggaaagggaggagaaaatgcaagaggagaatttggtactcggacgattcgggggagctagtagttcaagaaaagcagcaggaaggcgcagaccagaggatagggtgctgaaatcaactgaaggtaacttcagaaacggtgtgcttgatgttaaacagttactaaaaccttctgcgcctaaagcatcatttgatgatgggaagaagcctttttcttcgggtaaagggaagaagaagaaaaagggcggtaaaaagaacaagggtaagaagaacaaaggtggtggtcctgaattatcctgttccccaatggcgagggttgttcgaaatcttctcttccggtcatccgccgttccgccaccgttcaaattccacgatctccgcctcccgggcagctttagtttctccacttctgcttcaattcgcagtaaagctcgcaaaaacaaaggcaaaaacttggagaagagcagcaatattagtgtaattaaccaaagcaagctttcacaagtgaagcgacggactcggtcggagaaagaactggatgaggagacgttcctgaagaactatggaaatgataattctgcacatgtccctgtcttgctcggtgaagttttggatgttttcacctccgttactctccgctccttccttgattgtactctcggtgccgccggccattcctctgcgataattcgagctcatcccgaaatgcaagtatatgttgggcttgatgttgatcccatcgcgcatcagaaggctcaatctcagctgaagactgttatagatagggactcttttgatacagcgtctgccttgaaagtgtatacctttttgaaaaatttcaaggacgtcaagtctgtgcttggtgaagttgcagatgacttattgactggtggagttaatgggatcttgatggacttgggtatgtcatctatgcaggtaaatgatgctggaagaggttttagcgtgctgaagaatggacctcttgacatgagaatgaatccaaaggcaactctaaaagctgaagacatattgaattcttggccagctgatgaagtagggcgagttctgcgagaatatggagaagaaagcaattggtactctcttcaaaacagaattgttaaggctcgtctacatggagggttacattctaccaatgagctggtagaccttattcagaattcaacttctaggacgaaaggaaggcagggttggattaagacggctacaagagtttttcaggcattgcggatagctgttaatgatgaactcataactttggaggattccatccgtgcttgctttgagtctctcacttctggtggaaggcttgccataatttcattccacagtttggaggacagaatagtaaagcaggcatttctcaatattatgaactgcagtgaagctgatggaggtggggttgaagatgaagaagggaagcgcttacgtgagctgaggaaaattaatctggatactgttaaagaagaagtatggattaaacaggtgatacaagggcaaaatggaactatccttacaaaaagacccataacaccatctgaaaaggaggaaacactgaatcctcgaagtcggagtgctaaacttagagtgattcagaaagcctga
>g4[scaffold3353:62363-65424]
atgagggtttcagctgtcatatcaaatgctcctttcttgttaaatgttgattgtgatcactacatcaacaatagcaaggcattgagggaagccatgtgtttcttgatggaccccatttcaggaaagaaaatctgctatgtgcagtttccacaaaggtttgatgggattgatcgtcatgacagatactcaaacagaaatgttgtgttctttgatattaacatgaaaggtttggatggtatacaaggaccaatatatgttggtacagggtgtgttttcagaaggcatgcactttatggatatgatgctcctgccaagaagaagagacctagcaagacctgcaactgcttgccgaaattgtgctcttgctgttgctgtttcagattgaaaacgaacaagaaagggaaaacaaagaaattgaagaagccaaagcactgggaggcatcaagtcaaatacatgctcttgaaaccattgaagaaggagttaaagaagctaatgtggattcacgcccgacttcccaagtgaaactagagaaaagatttgggcagtctgctgtttttgttgcctcaacacttctggaaaatggtggtgttccaaaggaagccagtgcctcgtcacttttgcaggaagccgttcatgttatttgctgtggttacgaagataaaacagaatgggggaaggaggttggctggatttatggctctgtcacagaagatatcttgactggattcaagatgcattgccatggatggaggtccgtgtattgtatgcctcagctacctgctttcaagggttcagcccctataaatctttcagaccgtctccatcaggttcttagatgggcgctgggatcagttgaaattttgttgagcaagcattgccccatctggtatagttatggtggtggattgaagaggcttgagaggctctcttacattaactctgttgtgtatcctttgacgtccattcccttgattgtctactgttccttgccggctctctgccttgtcactggaaaattcattgttcctgagatcagtaattatgccagcattatattcatcgcactcttcatctctattgctgccaccggtatccttgaaatgcagtggggtggtgttggtatagaggattggtggagaaatgagcagttttgggttattggaggtgcttctgcgcacttttttgctctctttcaaggattgttcaaggttttagctggcgtggaaacaagatttaccgtcaccaccaaagcaggcgacgatggagaattttcggagctctatatgttcaagtggacatcattattgatcccaccaacgactttgctaatagtgaacatagttggagttgtggttggtatctcggatgcaataaacaacggttatgactcttggggacccttatttggtaggctcttctttgccttgtgggttattattcatctctacccattcctcaaaggattgatgggaagacaagaacgaacccctaccatagtcatcgtatggtctattcttcttgcttcagtcttgacattattgtgggtacgagtcaatccgtttgtctcaaaagatggtcctctcctagaagtctgcggattggattgtgacgattga
```
