## Supplementary material for "The *de novo* reference genome and transcriptome assemblies of the wild tomato species *Solanum chilense*": EOG09360IW8.faa.1

```
>g1[scaffold8018:8426-11894]
MAIRFTVTYSGYLAQNLASSASSKVVGCRFFHECTVRSRIFHPPAQKPESNCSDFRRTKPKPRPVSNTYSSRSFSSSSACSSFASELFGGSSNSPLVVGLISLMRSSSGSCSMNALGISPLKASSFLPFLQGSKWLPCNEPSIGSSGSSEVDKGSESFVRSEPLSNEMKVSKSRWVSKLLNICSDDAKAAFTALSVSIMFKSSLAEPRSIPSASMSPTLDKGDRIMAEKVSYFFRQPDISDIVIFKAPPILQHIFGCSAGDVFIKRVVALAGDYIEVREGKLFLNGVAQDEDFILEPIAYEMEPVLVPEGCVFVMGDNRNNSYDSHNWGPLPVANIVGRSVFRYWPPSRVSDTLHGSVMEKRVVAVS
>g2[scaffold8018:12546-15655]
MIHILSSSSATTTTFLILFLVLFTLSPFPVSIATSSTVPFNISHFLYPRINYEEYPQSSPNPPSFLEDVLKGIAEREKWDLQDLRVSKLDVKKSKFGTLRRYEFRVRIGKTEFVFMMADEVSQWKGLHFPNKNESDFESLVKEIGSKATLDVLKIQGPFELYATRDDYLSLTLPVLAGSTHFSRLFVYQGITGQNFGRREHQIYLCFDLFLLILVDEGITVEVKGYMLQSSCIPLLPVHVKGPASVLAYITRNPDLRIETAFVSRRSIKLLSEKCYTRHIYGKWSSYNDFLSQKIALLEKVLRRFLGGKTSQIGRYNLLKVKVKDLTLFRFQLELERGIQNNDTYWTTLGEWRTRPAVEHSWFEVTARFEADILKPRLIKKVSPFIEVDSSSWSNLMSNMSFTKISSFLVPPEPLTLDVRW
>g3[scaffold8018:16387-25802]
MCRDVKTEPKQPPRLGGNRAALFAYAIAGIDVMAFFATGVSLVTYFYGYMNFSITESATAVTNFMGTAFFLSLFGAFLSDTYLSRFKTCVLFGCIEVVGYALLAVQAHFRQLRPFPCKDVPLSQINQFKAAAPPLGADQYDEKDPKEAAKLSSYFNWLMFFLTTGALFGVTFVVWISENQGWDWSFAVCSIVVGFAILFLTLGKSLYRNNVTKGSPLTRIMQVFVVALRNRNLRLPENEHELHEIQDKEARYHTEILQKTEQFKFLDRAAINRTDQEASTSNAHGPWKLCTVTQVEETKIVIRMLPIILSTVFMNTCLAQLQTFTIQQSTTMDRNIHKFEVPGASIPAIPLLFMIILIPIYERVFIPIARKFTGIPTGIRQLQRIGIGLVLSSVSMAVAAIIEKHRKSIAIKHNMVESAAPLPMSVFWLGYQYAIFGLADMFTLVGLLDFFYSESSSSMKALSTAISWSSLAIGYYTSSIVVSIVNKGICRNVKTEEKQLQKKGGTRAALFVYVVAGIDTMAFISKGVSLVTYFSGYMNFSLTKSANTVTNFMGTAFLLSLFGAFLSDTYFSRFKTCVLFSIIQVLGFAVLGVQAHFSQLRPFPCKDLPFSQNDRCESADAGQLAILYGGVYLVAFGNSGVKAALPSLGADQFDEKGPKGAAKLSSYFNWLLFFITIGAMLGVTLFVWIGDNQGWDWSFGICSVAIGLSTLLLTMGKQFYRNNVPKGSPLMRISQVLVAAFRNRNLPLPQNKEDLHQIRSEEAENGIEIIQRTDQFKCLDRAAIPRNNHEASTSSAHGPWSLCTISQVEETKIVVRMLPIILSTVFMNTCMAQLQTFTIQQSMTMNRKIRNFEIPGPSIPVIPQVFQLIMIPVYDRIFVPIARKFTGIPSGIRQLQRIGVGLIFSVVSMAVAAVVESHRKSVAIEHNMVDSSSQIPMSVFWLGFQFVIFSIAEVLTLIGLLDFFYAESTSGMKSLSMAITWCSLAFGYFTSSVVVSVVNKVSGGWLGNNNLNRDKLDYFYWLLAGVSVLNFGFYLLCASWYKYKKRELNQEGPISDEKPKGKTEINVKTEENKLQSKGGTRAALFVYAMAGINTMALISNGVSLVIYFNGYMNFSLTKSANTVTNFMGTAFLLSLFGAFLSDTYFSRFKTCVLFGIIKVLGFAVLGVQAHFSQLRPFPCKDVPLSQNDRCESADAGQLAILYGGVYLIAFGNSGVKAALPSLGADQFDEKDPKEAAKLSSYFNWLLFYNTIGAILGITVLVWISDNQGWDWSFGICSVAVGLSILLLTMGKQFYRCNVPKGSPLMRIPQVFVAAFRNRNLPLPQNKDDLHQIRSGEPENGTEILQRTNQFKFLDRAAILRNNQEASTTSAHGPWSLCTISQVEETKIVVRMLPIILSTVFMNTCMAQFQTFTIQQSMTMNRKIQNFEIPGPSIPVIPQLFQLFLIPVYDRIFVPIARKFTGIPSGIRQLQRIGVGQVLSAVSMAVAAVVESHRKSVSIKHNMVDSASPLPMSVFWLGYQFVIAAMAQIFTIVGLMNFFYAESTSGLKSLSMAISWSSMAFGYFTSSIVVSVINKVSGGWLANNNLNRDKLDYFYWLLAGVSVLNFGFYLLCASWYKYKKPELKQEDHITDEKAKGITDV
```
