## Supplementary material for "The *de novo* reference genome and transcriptome assemblies of the wild tomato species *Solanum chilense*": EOG09360IWC.fna.1

```
>g1[scaffold10102:136-2383]
atgcccaccgccaagctccgcctaaaaaccctacccacttccaccacagtcacacccttaactctgcactctccatttctcccttctttccgactccccaaacataaacccctttcaattctccgcatttcaacatctccagctatctctgcctctcttgaagctggagtcggaataatggcaaccaaacttggaatgatgagtttctttgaagattcaggaacagtggttcctgttactgttgtagggtttcgcgaaggaaatattattactcaaattaaaactgaagctactgatggatatagtgctgtacaagttgggtatcgacgagttcgtgacagaaaactaactaaacctgaaatgggtcatcttgaaaaatctgggattattcctctccgtcatttgcaggagtttcgtcttcagtctgttgatggatttgaagttacacagaaacttgattttaatgaattatttaaagaaggtgatttggttgatgtcgctggtacaaccattggaaaaggatttcaaggtggtatcaagaggcataatttcaagaggggtcaaatgactcacggatcaaagagtcatagacaactaggatcaattggtgctgggacaaccccagggcgtgtatacaagggcaagaaaatgcctggacgaatgggaggcaccaggacaaagattagaaagctcaagatcgtcaagattgatgatgaactcaagattctaatgatcaaaggagctcttcctggtaagcctggaaatcttttgcgtatagctccggccaagatagtaggcaaaaacatccccaagaactaa
>g2[scaffold10102:3295-6271]
atgatgcatttggggaaggctgatgtcttcttaatatgttcaaatgcaatgcaatataatgcctcagatactgtttactttcggcaggcacggtctattcaagatctggcaaaaagagatttcgataatttgaggcatgaaggggaggatggtgagctgcaacctaaggttgttcgaagaggccggcccccaagcaaaaatcttaagaagtctgaagagagttctccacccccaagcaaaaacctaaaaatgtctattgagggttcacctattgattgtattgctcctgagatttcttcaggcgccactcttgctagtggagaggaaaaagtcggtggatctaattcttacaatctaagaaagggacctatgctttataagttccgttctgctgatatatcctccacatatcgctctcgtggtgaaacttattctgaatggttggttgattggaatgagtttccagcttctattttgagggctgatatgaagtatggaaagaaacatttttcagttgatgaaaataggcgtgacacataccaactattccatcagtcagcttcttgtagtgagccatctttgttgtggaatgctgatgacctaaagcggttaatggcagttggtgttcacattgagcagcatgcatacgctagaagccttgccagatttgctgcagatcttgggccagttgtctggaaagtagcttctaagaagttagaaactgttttacctgctgaagtaaagtttggtcctggatgggtaggagaaggtggaggatcaacattatcgtcaactttttcatctcagaacaaatcatcagattgcttggcagctgatcaccattcttctagaaccgttataccatctatccggggtgtaggttctgctgtcatatgcaggcctactgatggaaatgttgaagctgttaagacattgaacagccaaaatgacgatctagcagaggctagtggtgatttttcgtgtgcaattcctccatctaattcccaggctaagcagaaaccttccgcaaacccaagaaatgggttcaatggtatgatagggtatgatttgtctgcgcaaatggaggtaaaaaggctgtccatgtctaaaggcgaaccgagcgtacaagaggccgtctcaaggcctggtggtcaaatggttggaactgttcctaaaagagaggtttcatcctctcatcagtcaccttcaaaccgtgtctcctctctggagaacagtttacgagaaagctggactacattgcattctgggaatttagagcagagtttgaggctttctggagattctcaacctgcctctgtatctgcagggcagtatagggtatctcttccgcatccgccagacctgaatgtcaaagtccaaacttcaggctcccctagttctagtttacgagttggatctccgcagcagccagatttagcattgcagctctaa
>g3[scaffold10102:6585-8791]
atgggtaaggtagcaaccaccacagcagcgccgactgaaatgaagaggaagaagaagaaaggccgtccatctctttcagatctccatgaacgtgataataaacactccatttctaccccttcccgtcgatccaatcgccggaaccctaatccgaactcgaattctccgccagaagacttcatcgacgacgatgacgaaagaaaagagaagaaagtcaaattagttgtgcgtttgccggaatcaaatcaacaacatttcgaacaagattcgtcttctgccaattcactttctgattccgaaggtgataatcacgacgcgtctgttaatgctaagagaaggaaaatcgattccgtggatcccagatctgacgacgttgttgctgatcaggaggaaaagctttcgaaagcgacggacacatcaaatgggtcgccattggtgtccggccccacaacacctttgccagacaaaaagttgttggtgttcatacttgacagacttcaaaagaaggacacttatggtgtattctccgaggctgttgatcctgacgagatacctgattatcatgagattataaaacatcctatggattttggaaccgtgaggaagaaacttgatggacgactctactcaaacctggaggagttagaggtcggtaaaggattactcaatggtcgagtgtattctatttgtagtagttgtggattcaacttaacactgacactccatggcttactttggagacacataatgctgactgcacgttga
```
