## Supplementary material for "The *de novo* reference genome and transcriptome assemblies of the wild tomato species *Solanum chilense*": EOG09360IZ9.fna.1

```
>g1[scaffold1975:55987-58467]
atgatgtctggagatttgttttcaattcatcaacaacaacatcagcaagtactagttgaacaaaaccctaaccctaaagctaattcttcttctaagaaaagaagaaatcttccagatccagatgctgaagtgattgcaatatcaccaaaaacactgatggctacaaacagattcatatgtgaaatctgcaacaaaggttttcagagggatcaaaacttgcaactccatagaagaggacataatcttccatggaagttgaagcaaaggaacaaacaagaaatagttaagaagaaagtttacatatgtccagaaaagagttgtgtacatcatgatccatcaagagcacttggtgaccttactggtataaagaagcattttagcagaaaacatggtgagaaaaaatggaaatgtgaaaagtgttcaaagaaatatgctgttcaatctgattggaaagctcacactaagacttgtggtactagagagtataaatgtgactgtggaacactcttttccaggaaagatagtttcattacccatagagctttctgtgatgctttagctgaagagagtgcaagaatcactactaccaacaatttgaacttcaaccagcaacaacaacaacatcaacaacctgttggagtttcacaaattgggacaagtttttctcaagattttacaagtatgacaactgtgaatccactacatcagcatcagcaaaaaccaagattatcactttggctaaatcaagctaataacaacatgtcatcacaaagttcaaatctttttggcttaccagatcatcatatggtccaaatcccatctcataacatgtttggtactaaccaaatactcaaccccacccccaccaccaccaccaacaccaacactaacactaacacccctgcaaccccaaaccccccaataccaatgtcagcaacagcccttctacaaaaagcagcacaaatggggtcaacaaaaagcactccaaactacttttccaacacatttggagtaatgcactcatcatcttctccttcatcaaacaacacaacacaaatcttcaacaacaatgaaattcatcaagcttttgcaaaacaaacagaggattacaatcaaacagagaatatactcatcaatgggtgtccaaatatgaattcatctgttaattctaaagcaatcaatttggatcaggcattattacaaacaggtggcatgcataatcaaaatgttcatttcaactttcataatagtcttactagagattttttaggcatgggaaatgaagggggtcagccatttttgccacaagaattagcaaagtttgcttcaatcaattcagctatggggttaagccattacagtactggtcactag
>g2[scaffold1975:65497-67846]
atggcggcttctcctcttcttctacactccacggcctcctctttctacaatgctgagtttccggcgtgctccgttcgattgccggtcggtaaaccgaagctccggtcaaataaattgacggtgaaagcttcagcaacagtactggtcgataaaagtgaagctggaaaagttaatcgtctgaaaacaaattacctcgaaaagattgtgccgttgttgaaggaagaattcagttacaccaatattcttcaggttccgaaggtcgaaaagattgtggtaaattgtggtataggagatgctgcacaaaattccaagggtttggatgcagcaatgaatgatttggccttaattacagggcaaaggcctgtgaagactagggctaagaatgctattgctactttcaaaattagagaaggtcagccgcttggaattgctgttacactacgagggaatgtgatgtattcgttccttgaccggttaattaatttggggcttcctcgaactagggactttcaaggcgtaaaccccaatagctttgatggtcatggaaattatagcattggctttcgtgaacagagtgtcttcccagagctaagttatgatgctcttggtaagccaagagggatggatgtttgcataacaacaacagctgagacagataaagaggcacacagattgttggctctcatgggtatgccatttagagaaggtgctgatggacagacaacttttacgaaaaagaaaaagcttagagctcaccattttgactcgaaggcgaagcaaaggtctaggagatga
>g3[scaffold1975:70457-73300]
atgagcaccaataagacatgcaatagctccttctggactagggaggaggataaaatctttgagaataccctagcgatctactttaacaataacaatctattgaggatgatggaagaagcacttcctcaaaaatcacttcaggacatcaaggatcactataatatactcttagaagatatcaatgccatcgattctggatgtgttccattacataattatccggaaatgcaaagcaatgccaaccaaaattcgaaagcagacgccaaatggcgaagagggactccttggacagaagaggaacacaggtcatttctccggggtctagatatatatggaagaggtgactggagaagtatatctaggcactgtgtgattacaagaacaggaatgcaggtggctagccatgcacagaaatttttcaagcgcctcgaagccgccaacaaaggggagagaagagcaagcattcttgatattaccagtgcagatgctgaagctgctggaacttcccaagttccaaaaacagtggatgtgattggaccagcttgtgaaggatcacaagtagtgccaaacatgtcgcctcaagaaagtaccaacgctgagcagcagatgactacagttgctgaaggcattgatgacataatggcggagctggaggacgctactgctgctagcagtggaactcacagtcatcccatcaatagaatcgggagtgaactagaagcattactcgctgagcccatggatgtagacaacgctattagttccatttttgatgatgagaaaacaccagcttcccgttatgcagctgtagaggcggctcctccttatttacctccctttacaccctcatctaacaccactgttgatgatgaaggcatttttgataccgatgacctgttcatagatcaaatgttctga
```
