## Supplementary material for "The *de novo* reference genome and transcriptome assemblies of the wild tomato species *Solanum chilense*": EOG09360IZH.fna.1

```
>g1[scaffold165:196293-197816]
atgtcggacgaagaacaccattttgagtcaaaggcagatgctggtgcctcaaaaactttcccacagcaagctggaaccatccgtaagaatggttacatcgttataaaaggccgtccctgcaagattttcattctggatcttgttttatttgatcttcttagattagatataattgctgattga
>g2[scaffold165:198013-200512]
atggctcttcaaagaaggttcttgagttatatttatgataatcttgagcaggttgttgaggtctccacttcaaaaactggaaagcacggacatgctaaatgtcactttgtggcaattgacattttcaatggaaagaaactggaagatatcgttccatcctcccacaattgtgacgtgccacatgtcaaccgtaccgactatcagctgattgatatctctgaagatggttttgtctcccttcttactgaaagtggaaacaccaaggatgacctcaggcttcccaccgatgaaaatctgctgaagcaggttaaagatgggttccaggaaggaaaggatcttgtggtgtctgttatgtctgcgatgggcgaagagcagattaacaccgttaaggatgttggtaccaagaattag
>g3[scaffold165:201610-205748]
atggattgcggctgtctacactctcaacttactaccacagttttggtgcatagcaaagggagaagtcaaccgcctaaattcagaattttgagatgcaatccccagctgaatttaagctcacttgattctatgaagcaaacttgcagtggagtggcacttgaattgaagcttagaaggccatcagagaagttatgtcctgtccaaacagttggtattagatgtgatcatccacaaaatgcagatttgcctcgttactattcaagaaaggaaaagaagcccttcccaatacctattgtggagctacggagagctgccagggatagaatgaaaaatcgactacctaaaagacgtgtacctccaccaaagatcggattggttatcaaaagcctagttcctgctgcgtacaatgtgttcaatgcacgaatgacagtgattaacaatatcaagcggctcttgaaagtggtaactgttaatggctgcaagtggtgtaatgaaatccatgttggacctgttgggcatccgttcaagtcatgtagaggatcacaagcttcacaacgtaaaggacatcacgagtggggaaaggcagttcttgaagacataatagtgccacttgaatgctaccatctatacgatcgcctagggaaacgtattacacacgaggagagattttctatccctcgaatccctgcagtagtggagctttgtatccaagcaggcgttgatttacctgaatatcctacaaaaaggagaagaaagccaatcatatggaccggaaaaaatgaatttgttgatgcagatgaaagtgaattgcctgatcccgaaccagaatctccaaaaccaccaattctagccgagatacctgatccagaggtagaaccaccgtcaagcactgaagaaacgatattgctagctgaagaaacactcgtagcgtgggaaaaaatgagggctggagccaataagctgataaagatgtatccagtaagagtttgtggatactgtccagaagtgcatgttggttcaagtggacacaaagcacaaaactgtggagctcacaagcatcaacaacgaaacgggcaacatggttggcagacagcagtgctagacgacttaataccaccaagatacgtgtggcatgtacccgatgtaactcaaccattgcaacgagagcttcgaagcttctatggacaagctcctgcagtggtagaaatatgtgtacaggctggtgctgaagtccctgagcaatataagccaactatgagatttgatgtggggattcctaacagtatcaaagaagcagaaatggttgtttga
>g4[scaffold165:206303-209929]
atggttggacaagaaaacatgaagtcagccggagtaagggcggcgccaccacccgggcagccccacacctccattagggcgcctggtatggcagcaccaccaccgtcaatggggcaacaggtttccatggccgcgacagcggcggccacaggagaccagacgtcaccaaaattaccttcagcaggtaacatgaaaacagaagtgctcaaccaaacacgtaagatgccgttttgcccggctagagccgccgttggcggccttgccatagtaatgtcgatcgcgtatttcaccttatattccaagaaaaagcctgaggcgagtgccatggatgttgctagagtcgtcacgggaacttctaatccagaacacacccgtcctcgtaactaa
>g5[scaffold165:210093-214240]
atggttattaatcagaaaaaagaagaagaaccattggaagatactgactctgattttgtcgtcttgattgtcaagctggaggttgaacaactagtgatctctaaattgattttgcttgttcctgcagatgccattccaggcagtacaacttttggcacaagtagggaagcatgtgtctcccttccctcttcctcccaacaaaagaagtataatagcgcttttggaaataacagcttttatagacaatatagatcattgggagacattattgcaaggtccgaacttgctaataccagctcagccggtgctgcttatccactgtcagaactagagttgaggtcaaaagtgagagcaatttgcttttacgcagtcagtgctttctctgccatctttttgttcgtgatcatgcttgtgcaacatccttttgtactgttatttgatcgataccataggaaggctcaccatcttgttgccaggacatgggcaaccttgaccattacaccattttatagagtcgagtttgagggcttggagaatcttccttctccagatactcctgcagtatatgtgtccaaccatcagagctttctggacatatatacattacttactcttgggagaaacttcaagttcatcagcaagactgcaattttcctaattcctattattggatgggccatgtatctgatgggtctaattccgttaaggcgcatggacagcagaagtcaattggaatgtctcaagcgttgcatggatttagtcaagaagggggcatctgtctttttcttccccgagggtactcggagtaaagatggaaagttaggccctttcaagaaaggtgcctttagtgttgctgccaaaaccggagtgcctgtggttccaatttctattagtggaacaggcaggataatgccagcagggatggagggtagagtatatccaggatcagttaaagttgtcatccacaagcctttgaaaggtaatgattcagatgtgctgtgtagcgaagccaggaatgtgataaaggatgtgctcattcatcaaggctga
>g6[scaffold165:224193-228350]
atgttcgactgtggttccaagtcccaatatgttggggggcagcgagagaagtttgtaaggttggatgacttggattctagactatcctctccttctgcatcactaacaacaaatacatgtggcttcaatattgagggtttaaaacgttcaagccatgcgactagcagtccgtcaaggtcttttaagagaggagtgaaaaaaggatccgaaggacttaaatcaattggtcgatcactgggatttggtgtctctcgggctgtatttccggaagatctgaaagtttcagagaagaagatttttgaccctcaagataaattccttctgttatggaacaaactgtttgttgtatcatgtattctagccgtgtctgtggatccactgtttttctaccttccagtttttgataacaagtcaaattgccttcagatcgataggaagctagctgtcatagccactaccctacgtacagtgattgatgctttctatcttattcacatggctcttcagttccgcacagcttatattgcgccgtcatctcgagtttttggacggggtgaacttgtgatagatcctgcacagattgctaaaagatacttgcgattctattttatcatcgattttcttgccgtgcttcccttgccgcagggcagtcatcaaatgttttatattgtggtgtggagatttctgaagagctcaacaggttctgatgttttcactacaaagcaagctttgctttacatcatcttacttcagtacatccccagatttgccagagttgtacccttaacttcggaattgaaaagaactactggtgtctttgctgaaaccgcatgggctggtgctgcgtcctatttgctattgtacatgcttgctagtcatatagttgggtctttttggtacttgctagctgtggaacgctatgatacatgctggcagcaagcttgtaaacacaatgcaacgtgcaacactgatttcttgtactgtgggaatcagtacatgacgggttataatagatggagcagcataagtgaatcagttttagacaatgcttgccctgcagatagtgacaactcaccatttgatttcgggattttcgatcaggctttatcgtctggcatcatttattccatgaaattcgtggctaaatattgttattgtctgtggtgggggctgcagaacttaaggtga
```
