## Supplementary material for "The *de novo* reference genome and transcriptome assemblies of the wild tomato species *Solanum chilense*": EOG09360J00.faa.1

```
>g1[scaffold23334:1-3381]
MADMNQHPTVFQKAANQLHLRSSLSQDVHARYGGVQPAIYQRHFAYGNYSNAALQRGQATQDLSLITSNASPVFVQAPQEKGFAAFATDFLMGGVSAAVSKTAAAPIERVKLLIQNQDEMLKAGRLSEPYKGIGDCFGRTIKEEGFGSLWRGNTANVIRYFPTQALNFAFKDYFKRLFNFKKDRDGYWKWFAGNLASGGAAGASSLFFVYSLDYARTRLANDAKASKKGGERQFNGLVDVYRKTLKSDGIAGLYRGFNISCVGIIVYRGLYFGMYDSLKPVLLTGNLQDSFFASFALGWLITNGAGLASYPIDTVRRRMMMTSGEAVKYKSSLDAFSQIVKNEGTKSLFKGAGANILRAVAGAGVLAGYDKLQVLVLGKKYGSGGA
```
