## Supplementary material for "The *de novo* reference genome and transcriptome assemblies of the wild tomato species *Solanum chilense*": EOG09360J00.faa.2

```
>g1[scaffold2530:19120-27937]
MAEDDGEGEQKGAAELIPRKSEPSNRWATFNRDLMAGAVMGGAVHTIVAPIERAKLLLQTQESNISILSGPHRRFKGMLDCIRSIVKEEGVISLWRGNGSSVLRYYPSVALNFSLKGDNGLYGDCKVILSENHTTEDKLIPMDLDIKRKMSKRTKYDRPRITWGGLTPIRAQVIGRRWWQWGCDQLMDKTTSFLHKVEAKKVAYAKLEESNYEEVKWARREMYMVARKEAKLMVTTAKTRTFKCLYEDLWNKGKDKKLYRLAKIYLHNLLNEERGRDIVLRKSEHSRDGAILGIAGLQRSHPLCEEAGGALSGQEEGLHLVFIDLERRMTSSYEMFFRDARRLESMPGQSFRDKLWTLEFKRFRLSRTKTKNLECKFSDAMNEVGVEVRLDAQVVPKGGCFKYMGSSIGRICCFRGIRKPKPIAISIWKHDTGIKISFLRNKINLLPSELLGIMLTAAVSFSVLTNGSPAGFEVARTGRDSLKITHLQYADDTLIFSDTEEEHLKRLILVTFEGRSGCEVGAVPTIYLGLPWGASLWKSGMGLDSIRRKFLWQGNKDKKGYRLVKWNAVINEKRFGGLVIKNLKNQRKITEALHRWEEAGVHAKNRNKRIVPEAIWWTIWKERNLKNAQLEGLEENTVTASWMRVKMTGHLWMVFLADDSHAVVEGEKKWRLGPF
>g2[scaffold2530:29090-32147]
MLPLDQLLRMGMEGIKRKNGLLESDREGHRRMRSMNRFYNIKQALQWLDSFRHLQPISGFTEPTMSYANVVVDNSDLYRNILHSNFQEGHFLAGSSANFIAGSAAGCTTLVIIYPLDIAHTRLAADLGRYETRQFRGIYHFLRTIHEKDGIRGIYRGLPASLHGMIVHRGLYFGGFDTIKDRMAENSETEVPLWKRWFVAQAVTTSAGLFSYPLDTVRRRMMMQSGLEKPMYRSTFDCWRRIYKTEGFTSFYRGALSNIFRSAGAAAVLVLYDEVKKFMNWSGL
>g3[scaffold2530:32194-35015]
MSDQVNTADATIALSAEDRADLVNAIKNKLHDLTRDHSAFLDKFPKNIRMRVDVLREIQSQYNELEAQYIEEKAALEAKFHKLYEPLYNKRCEIVNGVGEAGDESIVGEETNESAGDKVIPHFWLLAMKNNEIIAKEITEKDEDALQYLKDIKWNRLDDANGFKLEFFFETNPYYSNNVLTKTYHMISEDEHILENAIGTEIEWFPGKCLTQKILKKKPKKGSNDTKIIIKTEECESFFHFFDPPQLPEDAEELDEETAELLQGQMEQDYEIGSTIREKIIPHAVSWFTGEAVPIDDEEEEGDGDDEEEEDYVEENDEEEDDENEDEKGNEENVKAKH
>g4[scaffold2530:44389-46665]
MVRPAGSSQSSETNSVKRFVTVRRIYDGPCCSSVAKFRELIPVPRFQSLSVLGRRSLTIRRDHDGPSCDPSTQSVFIKREFSIVGDHQANDRRLPFQNQSPGNDFEACSDFPPIDEPFLDHFGVRALVEGIIEYTNKASAQRMRDINIVV
```
