## Supplementary material for "The *de novo* reference genome and transcriptome assemblies of the wild tomato species *Solanum chilense*": EOG09360J00.faa.3

```
>g1[scaffold4568:40339-45799]
MKKRRVPEILWRLFHDRARTLGATILSLIPLISSTNCPCNGRRCLGCGGEYGAISFLLRENDPDDYRKLLNHCFVVVSDQAPPLHGYDPHCRWTHLEFNTAALIGILDNCYCNSAPLYYTFNLNYYKDISPLFELRLKISYTLPFQLVRKTIEMTISEQCSSSNVISFGYDKMRRCSDIVEVLTLPSWNLLLTRIGDVLMVYLLKNTSIFLRLPRNKYHQVAGFPISDICLKSQLHISATTYKPTLLHPESRKKRSVDEVYSSARKEMGIRKKCETEKLSAETTVSVEVNSACCEVLPSREGQCYSNRHTPLHGKCKRLFKWQRQRKLRQLKAQGAHSLSPCMSFNTKDGSLGDVKSDVILNSRPPLEK
>g2[scaffold4568:53031-55439]
MEIAVIDWKTIDSRFVKDDLYEHFKAPQWVDFFAPDAPVDDDAWFCRPECNHPKTVEDFYKVATPSSSSKLQRSASVSDIPLGERNRRDATLKKRGLIQPLVSLNKDYKCDKIVEDGENQNPNFATPPRFKAKLMKQTIKSSAEKKPVDEKQEHIPKLKSTLSARNLFAGGDLLNKVSEFCNELKRLVVTRTKEREKCADENLETSPLIVDDKERERKPLLEMNKETNELVAKSNTKDKQRRKLRNDNAENTPILVDVKNIKRRDEEILSQIRTNPPTPQCFSASRGVTKAAPSKPLKSRPLETRGILQELEQSSNEVKRKEDPGKMMTSNNNQQGQRGGGVNVAEKEAARALDVFWFLKPCTLAS
>g3[scaffold4568:57554-60445]
MDQPQYPSVTHKAAGNFLVRSTQNRDLMAYQRQYKYGNQTKPWLHRCEGMPVVSSYSSPVFVQAPSEKGFTSFAIDFLMGGVSAAVSKTAAAPIERVKLLIQNQDEMIKAGRLSKPYGGIAECFSRTMKEEGVMSLWRGNTANVIRYFPTQALNFAFKDYFKRLFNFKKDRDGYWKWFAGNLASGGAAGASSLFFVYSLDYARTRLANDAKAAKGGGDRQFNGMVDVYKKTLASDGVAGLYRGFNISCVGIIVYRGLYFGLYDSLKPVVLTGSLQDSFFASFALGWLITNGAGLASYPIDTVRRRMMMTSGEAVKYKSSMDAFTQILKNEGPKSLFKGAGANILRAIAGAGVLSGYDKLQLLVLGKKYGSGGA
```
