## Supplementary material for "The *de novo* reference genome and transcriptome assemblies of the wild tomato species *Solanum chilense*": EOG09360J00.fna.2

```
>g1[scaffold2530:19120-27937]
atggcggaggatgatggtgaaggggaacagaagggtgcagcagagctaattccaagaaaatctgagccatctaataggtgggcaacttttaatcgagatctaatggcgggggcagttatgggtggcgctgtgcacacgattgtggcaccaattgagcgagcaaaactattgttgcagacccaagaaagcaatatatcaatcttgagtggtcctcataggaggttcaaaggcatgcttgattgcatacggagcattgttaaagaagaaggggttatttccctttggaggggcaatggtagcagcgtcctcagatattacccttctgtcgctctcaacttctctctaaagggtgataacggcctttatggggattgcaaggttattttgagtgagaatcatacaactgaagataagctcataccgatggatttggatattaagaggaagatgtcgaagaggactaagtatgaccggccaaggatcacatggggtggcttgactcctattagagctcaggttatagggagaagatggtggcaatggggatgcgaccagctaatggataagacaactagtttcttacataaagtggaagcaaagaaagtggcttatgcaaagttagaggagagcaattacgaggaggttaagtgggctaggagggaaatgtatatggtggcaagaaaagaggcaaagttgatggttacgacggcaaaaacgagaactttcaaatgcttgtacgaggatctatggaacaaaggcaaagataagaagttgtacaggctagccaagatatacttacataatcttttgaatgaagagaggggcagggacattgttctaagaaagtcggagcattcaagagatggagcaattttgggtattgcaggtctacaaagaagccatccactttgtgaggaggctggtggagcactatcgggacaagaagagggattacatttggtgttcatcgacctagaaaggcgtatgacaagttcctatgagatgttctttagagatgctcggaggctagagtcaatgccaggccagagttttagagacaaactttggactctggagtttaaaagattcaggttgagtaggaccaaaactaaaaacttggagtgtaagtttagtgatgctatgaatgaggttggtgtggaagtaaggcttgatgctcaggtcgtccctaaaggaggatgtttcaagtatatggggtcaagcataggacgaatctgttgctttagaggtatcagaaaacctaaacccatagcgatttctatttggaaacatgatacaggaatcaaaatcagctttctccgcaacaaaatcaacctccttccatctgagttgttgggaataatgttgactgcagcagtgagcttctctgtacttaccaatggttcaccagcaggatttgaggttgctagaactggaagggatagcttgaagataactcaccttcagtatgcagatgacacacttatattttctgatactgaagaagagcatctcaagaggctaatcttggtaacatttgaaggaaggtcagggtgtgaagtgggtgctgtaccaactatctaccttggattgccttggggggcaagtctatggaaatctggaatggggttggatagcatcaggaggaaatttctatggcaagggaacaaagacaagaagggttaccgcctagttaaatggaacgcagtgatcaacgagaagagatttgggggattggtgatcaagaatctgaagaatcagaggaaaatcacagaagcattacatcgttgggaagaagcaggagtacatgctaagaacaggaacaagagaattgtgcctgaagctatatggtggacaatatggaaggagaggaaccttaaaaatgcacagctggagggtcttgaagaaaacactgttactgcatcatggatgagggtgaaaatgactgggcacctatggatggtatttttggctgacgatagtcatgcagttgtagaaggagagaagaaatggagacttggcccgttctga
>g2[scaffold2530:29090-32147]
atgctacctctggatcaattgcttaggatgggaatggaaggaataaaaaggaaaaatggtcttctggaatctgatagggaaggtcatcggagaatgaggtccatgaatcgtttttacaacataaaacaggcattgcaatggcttgatagctttaggcatctgcaacctatttctggtttcacagaaccaaccatgtcatatgccaacgtggttgtcgataattctgatctctataggaatattttacacagcaactttcaagagggtcactttttggctggttcatcagctaattttattgctgggtctgcagctggttgtacaacattggtcattatttatccactagatattgcacatacacgactcgcagctgaccttggtcggtatgaaactcgtcagttccgtggcatttaccactttttgaggacaatacatgagaaagatggaattcgaggcatttacagggggcttcctgcttctctccatggaatgattgttcatagagggctttactttggaggttttgacaccataaaagacaggatggctgaaaattctgagacagaggtgccattatggaaacgctggtttgttgctcaggcagtcacaacatctgctgggctgttttcctatcctttagatacagttcggaggcgaatgatgatgcaatctggcttagaaaagccaatgtacagaagcacatttgattgttggcggaggatttacaagacagaaggatttacttcattttaccgtggagctctgtcaaatattttcagaagtgctggtgcagcagctgttttagtgttatatgatgaggtcaaaaagttcatgaattggagtggattatag
>g3[scaffold2530:32194-35015]
atgagtgatcaggtcaacacagctgatgccactattgctctctctgctgaggatcgtgcagatcttgtcaatgccataaagaataagcttcatgatttgacaagggatcactctgcttttctcgataaatttccgaaaaacattaggatgcgtgttgatgtcctcagagagattcagagccaatataatgaattagaggcacagtacattgaggagaaggcagctctggaagcaaagttccataagttgtatgagccactttacaacaagcgatgtgagattgtgaatggcgtgggtgaagctggagatgaaagtatagtaggagaagaaacaaatgaatcagcaggagataaagttattccccatttctggttgctcgcaatgaaaaataatgaaataatcgcgaaagagattactgagaaagatgaagatgccctccagtatctcaaagatatcaaatggaatagacttgatgatgccaatggttttaagcttgagttcttttttgagacaaatccctattacagcaacaatgtgctgacaaagacgtatcacatgatcagcgaagatgaacatattctagagaatgcaatagggacagagatcgaatggtttccggggaaatgtttgacacagaagatcctaaagaagaagccaaagaaaggatccaacgatacgaagataatcataaaaactgaggaatgtgaaagtttctttcatttttttgatccacctcaactacctgaggatgcagaagaacttgatgaggaaactgctgaattgcttcaaggtcagatggaacaagattatgagattgggtccaccattagagaaaagattattcctcatgctgtgtcttggtttactggagaggccgttcccattgatgatgaagaagaagaaggtgatggtgatgacgaggaagaggaagattatgtggaagagaatgatgaagaagaggatgatgagaatgaggatgagaaaggcaatgaagaaaatgttaaagcaaagcattaa
>g4[scaffold2530:44389-46665]
atggtccgtcctgcagggtcgtcacagagttcagagactaattcagtaaaaaggtttgtgacggtccgtcgtatctacgacggtccgtgctgcagttccgtcgcgaagttcagagagttgatccccgtacccagatttcagagtttaagtgttttgggacggagatccttgacgatccgtcgtgaccatgacggtccgtcgtgtgatccgtcgacacagtcagtttttatcaaaagggagttttcgatcgtcggagaccaccaagcgaatgatagacgcctaccattccagaaccaatcaccagggaatgactttgaggcctgcagtgattttccacctattgatgaaccatttctggatcactttggagttagggctctggttgaagggatcattgaatacaccaacaaggcatctgctcagaggatgagagatatcaacatcgttgtttga
```
