## Supplementary material for "The *de novo* reference genome and transcriptome assemblies of the wild tomato species *Solanum chilense*": EOG09360J0A.fna.1

```
>g1[scaffold1588:48046-52506]
gatattaacaacaatcgtcctatcagagaagcgcttgcttatgaggagcagtttttccgtgattatcatgtgtatcgtggtttatctgatcgatgtggaatcccgcaattggcaaagaaactaaatcagattctggaacagcatattcgaaatgttctccccactttgaagaccgatttaacttctcagttggttgctgctgaaaaagagttacgtgcttatggagaggctttggaatcaaaaggagaaagaggagcgatgctgttgaatattctgacaaaatactctgaaggtgagaagtatctagcattttcttcagaggtggatggtaaaagtcaagcaatgaccactaaagaattgtcagggggagcgcggattcaccacatatttcagtcaatttttgtaaagagcttggaggaagttgatccttgtgaagatctaagtgacgaggacataagaatagctatccacaatgcaactggtccaagaaatgcgctatttgtgccagaggtcccatttgaagttttggttagacgacagatcgctaggctgcttgatcctagcctccagtgcttgcgattcgtctatgatgaacttataaagattagtcgtgcttgtgaaacagttgaaatgcaacgcttctcagagttaagaaggcgactagaggatgtcactgcaagtgaaatcccacaagcagggtcttggagggtagagtgtaagcacaccttaccactacctcacggaggtagagacctccgtgagtcctgggaacctgtgcatcgtaggatcatgaccaaaccatctcaagtgacctctcattttatcttcaatatggattatataaattcctcgcatcccaattttattggtgggacaaaggcggttgatatggcgcaaaacgaattgaagactatgcaggtaccaccaactctgattctgtttcgtgtctaa
>g2[scaffold1588:60231-63915]
atgacaattgttggatttattgatgttgatttgggaggttctcaggcaggtacctcaaccacaaggacatggggtgttacttccctatttggaatccggggatcatcagtagggaattcatctaagagacatgctgctgaagtggtgcatgatattactctggcaccccctgttatacaattgaaaaatccaccgctggtcttgaggcctggagagactgaaacagagtatcaagtcgagatcatagtgacgaaactgctcataacatcttattatgatattgtgaggaggaatatacaggatttggttccaaaagctatcatgcattatctggtcaatcatgctaagagaaaccttcttggcacattcatcgagaagttgtaccgcgagaacctatatgaagatttgttgcgagagcatgatgatgttgtcattcaaaggaggacgactgcagagatgtgcaatgctctgcgacaagctgtcgagacactcgatgagttcgttgctgatgtttctaccctaagttcaagcgacagtatggatgcattgccaaacttgtctaacctttcatcaaactcaaactcaaaatcaagcacttga
>g3[scaffold1588:66171-67247]
atgtgctcggcaaagcagaaggagaaggagaaactgaatcaacaccgtttgaaaggcggtggaagagattggagggaagaagcaatctccggcgggtcattgaagtgcgttgatttgaataagggaacaaatggatgggcttcacctccgggagataatttcaatctccgaggtacgaattacttcacaaaaaagacgaaaataccttcaggtgaatggcttctacaacccgccggagttgattggctccgatcaaattcaaaactcgatcacgtcctctctcggaacgacaaccgtgtaatgaacgcgctgaagaaatctcattcacaaggtgagtttcttaaaacttttgtaatcgctgtaaaccttcaaatccccggtagagatcagcacagtgcggttttctacttcgctactgaacaaaaccgcccgctcgaaccgggatcgctactctaccgattcgtacacggcgatgactcgtaccgtaacagccggttcaaaatcgtgaaccggatgattaaaggaccgtggattgtgaaaaccgccgtcggaaattactccgcttgtttactcggtaaagctttgaattgctattaccataaaggacctaattacttagaaatcgacgttgatattggtagctccgcgattgccactgcgattttgcatttagctttaggttatgttacgtcggtgtcgattgatatggggtttttggtggaggcggagacggcggaggagttgccggaaaagctgttcggagcggtgaggatatgtcaaatggagatgagttctgctactttcgttgaaacgacgccgtataagaaattaatttctaatcataatagcagcaaagtccaggctgagaataacgaagatgaagatgacaaatga
>g4[scaffold1588:71344-72486]
atggcgaatcagcaacaagaatcgagtcggccatggattctcgaagcattacctcttctagtagtcatactaatcgctgctcatgttctcgctttggtgtactggatttaccgggtagcaactgagaaacagcctcagagaagtaaaaagcactag
>g5[scaffold1588:73186-76746]
atggcagagcaaatcctcagcttgggagtcctcatagacgttgtggatgaagaatggatgcgagataccctgcctgctgatgatctcccgttaccacccgtactacttcctaagactgatgacaatgaagattcaaatcaagaggctccacaagttgatggagatacatggcacgaccttgcattggaaaatcaccgacattaa
```
