## Supplementary material for "The *de novo* reference genome and transcriptome assemblies of the wild tomato species *Solanum chilense*": EOG09360J0A.fna.3

```
>g1[scaffold113:63813-72563]
atgtgttccaccaaacaaaaacagaagcagaacctccacaatcagcgctccgtcgtgcctacctctacctccgccgcaggcggtgacggtggcggtggtggggactggagggaagaatccataaccggcggatcacttaagcatgtggatttggacaagggaaaaaacggttgggcatcaccgccgggagacctattcaatctgcgagggccacactacttgacgaaaaaggtgaaaataccttctggagcgtggcttctacagcctgccggagtggattggctccgatctaactccaagctcgaccacgtcctggctcgacacgacaaccgtgtgatgaacgcgctgaagaaatctcactctgaaggcaagtctctgaaaaccttcatagtcgccgtgaatctccaagtcccagggcgtgaccaacacagcgcggttttctacttcgctacaaacgacgatgagccgctcgaaccgggttctctcctctatcggttcgtcaacggcgatgatgcgtatcgtaacagcagatttaagatcgttaaccggatcgtgaaaggaccgtggatcgtgaaagccgcggttgggaattactcagcttgtatactcggtaaagcgttgaattgctactatcatagaggccctaattacttagaaatcgacgtggatatcggtagctcagcgattgctagcgctattttgcacttggcgttagggtcggtaacgtcggtgacgatcgatatgggttttctggttgagtcacagacggaggaagagttgccggaaaagttatttggggcagttaggatttgtcaaatggagatgagctcagctacgtttattgatacgacgtcgtcaaggaaggtattaccgactgctaatttacataatccttgcaatagtagcaaagtccaagatgaggagaacggtgaaaacaaagatgattaa
>g2[scaffold113:82357-84743]
atgccttcaaaacatctggaattcctttctttccagattgcccaccatattgaagtggggataattctccatctagttccgtcttttgcaaggtcacttgcctcctcccagctatacaaggcctcaggcataatgaatcaattgtatgatgtcatgtacgagttcaacttttctcttcctcctgactatgctttggtgataagagcgcttggatctcttgaaggaactgcaaaagcattggatccagatttcaaagttgttgaaagtgcatatccttttgttatcggaagactcttggtagatccaactcctgatatgaggagaatattgagagagcttctcatccgcaatgatggttctattagatggaatcgtctagagagactgattgcagcaatatctcagcaggcttctgaaacagaaggagaaactcaggagagttactcggatccattgggatcattcgatatacgggctgtagtctctgcaacagaagaccttttccaatttatattgtcagacaagggttcaagagtccgtgtattccttgtcagagacatagttaaagcagctgatgttttctatcaagatgaatttctaaataatcttcttgatgagaagcttcgagcgagacgtttatttggatatgaggaacatggtattatggttagggtgatgagtgggtttcattccctaggacgtgcagtgaaattggctccggatttgtggtcagcaatgctgattcgcttggtggtgaagccagagttccagaaatttgcttgtgacataagttcagcattgatcagtcacttcaagtatcaccttccagtcagcttttggatgggtatttctcagctactacatagagtggttgataaagacgaagatgaagtattgtga
>g3[scaffold113:86568-90518]
atggaaggggcagtagttgtatccagaggcagtcacactgatcaactcagttcaaacttggatgacattccaactaacataatgtcactgtttcctacctcagcagggattatcaacagattggacagagtcagaaggaagttcctatggcaggggaataaagaaagggaagggtataacctagttgaatggaaggaggtaactgtggaaaagagatatgggggagtgggtataaagaacttgaaaaaccaccacaaggcccacagaatgaaatggctcaggataacttga
```
