## Supplementary material for "The *de novo* reference genome and transcriptome assemblies of the wild tomato species *Solanum chilense*": EOG09360J1D.faa.1

```
>g1[scaffold3247:17107-20257]
MAETAKYEAINGGTLFTDMKTQFSLLKTKRTVGFAYGFLFIFIVVTTFLAFTPSQNSSSPWFSNIFSLTKQEDVVTTTSYRSQFSSVFSNLFPKSSFEQPHLDKKGLIVEKSENYTQSDDKGGVLENPFNSSSVLSDKVGILMGNESVNQSFDDKDGIFKANQSSTEGSKSVAAVNQTKSRDFDDKVGILKGNESKKTAPKLSSKGKSANVEKKRDVDLVKSLLNCDFFDGNWVKDESYPLYKPGSCSLIDEQFNCFLNDRLDNGYLKMKWKPNACSLPRLNATHMLELLRGKRLVFVGDSLNRNMWESLICILRNSVKNKKKVYEESGRHHFRTEAFYSFIFEEYKCRVEFFVSPFLVQQWEVADKKGGKKETLRLDLIGESADKYKDADVLVFNTGHWWTHEKTSLGKDYYQEGNHVHNELNVLEAFRRALTTWGRWIDAHINPKKTFVLFRGYSASHFSGGQWNSGGACDSETEPIKNDTYLTPYPSKMKVLEDVFKGMKTQVSYLNITRMTDYRKDGHPSIYRKPNLTLKERRSQWRYQDCSHWCLPGVPDAWNELLYAELLVLV
>g2[scaffold3247:26182-31441]
MYGSCQSCTLICHFNANINPMKKTHRLKNDSNHNITVQKFATKTKASSSKRFKNKQKSKEYSKPISESEENLPIPQINTTLIAFLDKNPILSRNFYQIDALDLAPRLLGKFLRRDDVVLQITEVEAYRPNDSACHGRFGKTARTAPVFGPGGHAYVYLCYGLHVMLNVVADKEEAGAAVLIRSCSPIYGLGTIQQRRGVKTEKPVLLAGPGKVGQALGLSTEWSSHALYTAGGLELLDGPEPEHILVGPRVGIEYALPEHVNALWRFAIAGSSWISAPKKTLRPL
>g3[scaffold3247:32972-35104]
MAPGGGVSSCKELVESWQKVSRFDTTNIHDELEKSITCIGEKFQKYSIHELLECPICRRFMYPPFYQCPNGHTLCTNCKIEATNFCPTCKVELGNIRCLALEKVAESLELPCRHQNLGCHKILPYHRKLKHERHCKFRPYHCPYAGSECSIKGDIPTLMLHLKDDHKVDMHTGCTFNHRYVKSNAQQVDNAIWMLTVFDCFGRQFVLHFEAFSLGMTPVYIAFLRFMGEDNEAKMFNYSLQVGGYGRKLTWQGVPRSIRDSHSKVRDCQDGLIIPRSLAFFFSGGNGEELTLKVIGRIWKESA
>g4[scaffold3247:36352-38921]
MSCCGGREEDVYSGGPPSNQNTVPPRAGNPYAGGASDRAEPRGGTRNGTPQKVLPIEIPVLPLDELNKLTGNFGQKALIGEGSYGRVFFAKLSNGQEAAIKKLDTSSSPEPDSDFTAQEAAIKKLDTSSSPEPDSDFTAQLSMVSRLKHEHFVNLMGYCLEANNRILIYEFAAMGSLHDVLHGRKGVQGAEPGPVLTWNQRVKVAFGAAKGLEYLHEKIQPAIVHRDVRSSNVLLFDDFTAKVADFNLTNQTSDTAARLHSTRVLGTFGYHAPEYAMTGQITQKSDVYSFGVVLLELLTGRKPVDHTMPKGQQSLVTWATPRLSEDKVKQCVDPKLNNDYPAKAIAKMAAVAALCVQYEADFRPNMTIVVKALQPLLTAKPAGPECNT
>g5[scaffold3247:39012-41177]
MPAGHGLRSRTRDSFSRAFRKKGTIHLSTYLRIFKIGDYVDIKVNGAIHKGMPHKFYHGRTGRVWNVTKRAVGVEVNKQLKLAIRSYQFVLNYHDLKQIEVRDRILRKRIHVRIEHVQASRCTEEVRERIKKNDQIKAEAKARGEIVSTKRQPAGPKPGFMVEGATLETVTPIPYDVVNDLKGGY
```
