## Supplementary material for "The *de novo* reference genome and transcriptome assemblies of the wild tomato species *Solanum chilense*": EOG09360J1Z.faa.1

```
>g1[scaffold3471:3532-8699]
MASSQVEIASSSSFGHVLRDRNRRDRCTHRDSNVFQKNLKDLVHTHIHSCISSSQPTNTNTHSSDANENSRQHRHVDYADLWVHKPQWDNNENTPTTVDKWDREMVISSRPTKQKGEALETTTATTVVEVPNSGGVSTLVRRWRDFETVSKSVNLGNNSNSNPSSAKSNCENAAFADSNVSQRGDDTCDESSVDGRFETPAASVNGESAGDWEQVYKTAMNDIQGCKNSDTNKEREKLRVADIIKKLASSNGEENHENENNYTNAAPLATGECLPRIKTSFDHSEQQLQQRNFFPVLHSPRIIRGRKALSDLLLQMERDRLRELDTLRERKAVSKFQQRGRIQALLKARFLRRVTDARDDRSTNGTSSESNRVSSSAIMHIREKFNTGSQNGVSDSRSLSREAAENTQENRNSTPNQQRVQNCGKENKGNKAVKVGSELASHKQREGNQKQEIIRESAAMQPGEADSRSNSSPKSEIASTSTREDHPEPIDPMTLCINVIDSNTQIGKAFPSNQLQEENPHGEVNKKISPRMMTTNVKATNSSNSQKEMSIHIRHSDSSCSPKHNEVDCSPQSVSTSLLHCTSQLHSSDIPHDQASWENASCQANHDKSLEFLETSRSPKDSEQSVHREEHDANKLQHAGTSNEWSSESTKPQSDCEEEATNQNLVDSDCGWVSDYSHTPSGWDELQSNYQQQSESNQDWINDVSRPREEWEGLRQERYQEMLDPFLENHDIRQLLNRKSVSIFLNSGLRDKIDQLMASRSHELPNARSGQLEKKVGARMNKEWGKEEEVISHIETRAARVDDDEEEAYSGYEDDFEDDNNPIRQQYLKPEELVDQNKASHTLQSWRNNDTLPSWSNDQDRGVSDDSYHLPSNSLPQPELSNIYSHHNQQSSSSSTRHPSIEMELIYELRGHMEQLHQEIFEIRRSINSCMNMQMNLQHSIKDEVAAAIIQSGPVIGSNSDKKGANIANCCICYEQQVDSLLYRCGHMCTCFRCAHELLWGTGKCPICETPIIDVVRAYIHS
>g2[scaffold3471:8979-13921]
MENSNTPASDSNAAKAEAEQLPTAPVCNFFKKPSKGKNIRKRPTVEEGENEDAEGDSSVIYTKKKPAVANNKLHFSTGPSKSNKDTDSNVDSKAARFHFESSKEIQVQNDSRATATLETETEFSRDARAIRERALKQAEEALKGKSKTGGDEKLYKGMNQYTDYKAGLRREHTISSEKAGGAHGPLRASAHIRVSARFDYQPDICKDYKETGYCGYGDSCKFMHDRGDYKSGWQMEREWDEAEKERKRKLALGMLNEDDEDAEKSDEDDDDDALPFACFICREPFVDPVMTKCKHYFCEHCALKHHAKNKKCYVCNQPTLGIFNTAFEIRKRMAAQGK
```
