## Supplementary material for "The *de novo* reference genome and transcriptome assemblies of the wild tomato species *Solanum chilense*": EOG09360J1Z.fna.1

```
>g1[scaffold3471:3532-8699]
atggcatcttctcaggtagaaattgcctcttcttcttcatttggtcatgtacttagagatcgtaacaggcgtgatcgatgtacccatagggattctaatgttttccagaagaatctaaaagatttggtccatacacatatccattcttgtatttcttcaagtcaacccacaaatacgaatactcattcttctgatgccaatgaaaattcccggcaacaccgacatgttgattatgcagatttatgggttcataaaccgcaatgggacaacaatgagaacactcctaccaccgttgataaatgggatagagaaatggtgatttcttcaaggccaacaaaacagaaaggagaagcgcttgaaactaccaccgcaaccaccgtcgtcgaagttcctaattcaggcggtgtttctactcttgtccgacggtggagggattttgaaacggtgtctaagagcgtgaatttggggaacaattcgaattcgaatccgagcagcgctaaaagcaactgtgaaaatgctgcatttgcggactcaaatgtatctcagagaggagatgatacatgtgatgaatcttcagtcgatggacgatttgaaactccggctgcaagcgtgaatggcgaatcggctggggattgggaacaggtgtataaaactgctatgaatgatattcagggttgtaaaaattcagatactaacaaagaaagggaaaagcttagagttgctgatattattaagaaattggcaagtagtaatggggaagagaatcatgagaatgaaaacaattatactaatgctgctcctcttgccactggtgaatgtttgcctcgtattaaaacatcatttgatcattcagagcaacaactacaacaaaggaattttttccccgttctgcattcgcctcgaatcatcagaggtcgaaaggcattaagcgatttgctattgcaaatggagcgtgacagactcagggaacttgacactcttagggaacgaaaggctgtttccaagttccaacaaagaggtcgtattcaggctttgcttaaagctagattcctgcgtcgtgtcacagacgccagagatgatcgatcaaccaatggcacatcatccgaatcaaatagagtgtctagttctgcaatcatgcatatcagggaaaagttcaatacaggaagtcaaaatggagtatctgactcaagaagcctctcaagagaagcagcagagaacacccaggaaaaccggaattccacaccaaatcagcaaagagtacagaactgtggtaaggagaacaaaggtaataaagctgtaaaagttggaagtgaattagcatcccacaagcaaagagaagggaaccagaagcaggagattatcagagagagtgctgcaatgcagcctggtgaagctgactcaagaagcaatagcagtcctaaatccgaaattgcttctacatctacacgagaggatcatcctgagccgattgacccaatgactctctgcataaatgtgatagatagcaatacacaaattggaaaagcttttccatccaatcaactgcaagaggagaatccccatggggaagtcaataagaaaataagtccccgaatgatgacaacaaatgtaaaagctactaactcatcgaattcccagaaagaaatgtcaattcatatccgacattctgacagttcttgtagtccgaaacataatgaggtagactgtagtcctcaatcagttagcaccagtttactacattgtacttcacaactgcacagctcagatattccccatgaccaagctagctgggaaaatgcaagctgtcaagctaaccatgacaagtcgctggaatttttagagacatcaagatctcctaaggatagtgaacaaagtgtccatagagaagaacacgatgcaaataaactgcagcatgcaggaactagtaatgagtggtctagtgagagcaccaaacctcaaagtgactgtgaagaggaagctaccaaccaaaatctagtggacagtgattgtggctgggtaagtgattattcgcacacgccaagtggatgggatgaactacagtctaactaccagcagcaatcagaatccaaccaagactggataaatgatgtttctcgtccacgtgaagagtgggaaggtcttaggcaagaaagataccaagagatgcttgatcccttcctagagaatcatgatattcgccaacttcttaacagaaaaagtgtttcaatctttctcaacagtggtttgagagacaaaatagatcaactaatggcgtctcgctcacacgaactacctaatgcaaggagcggccagcttgagaaaaaagtaggggcgcgtatgaataaagaatggggcaaggaggaggaagtgatatcacatatagaaacacgagcagccagggttgatgatgatgaggaagaagcatactcgggttatgaggatgactttgaagatgataataatccaattagacaacaatacctcaaacctgaggaattagttgatcagaacaaagcttcacacactttacagtcgtggagaaataatgacactttaccatcatggagtaatgatcaagacaggggtgtcagtgacgactcctatcaccttccctctaattctttaccacagcctgaattatccaacatttactctcatcacaatcaacaaagctcctcctcctccactagacacccttcaatcgaaatggaactgatatatgaattgcgaggacacatggagcaactccaccaagagatttttgaaatacgaagatcaataaacagttgcatgaacatgcaaatgaatttacaacattccattaaggatgaggttgcagctgcaataattcagtcaggtccagtgattgggagtaactcggataagaagggtgcaaacatagcaaattgctgtatttgttatgagcagcaagttgattctctcctttacaggtgtgggcatatgtgcacctgtttcaggtgtgcccatgaattgctttggggcaccggaaaatgtccgatatgtgaaacccccattatagatgttgtccgtgcatatatacactcatga
>g2[scaffold3471:8979-13921]
atggagaattcaaatactccagcatctgattctaacgctgccaaagctgaagctgaacagctgccaacagctcccgtatgcaattttttcaaaaaaccatccaagggaaaaaatatcagaaagcgtcctacagttgaagagggagagaatgaagatgcagaaggagatagttcagtcatatataccaagaaaaagccagcggttgcgaataataagctgcacttctcaactggaccttcaaagtccaacaaggatactgactccaatgtggattcaaaagcggctcgttttcatttcgagtcgtcaaaggaaattcaagttcaaaatgatagtagagcaacagctactttagaaactgagactgagttctctagagatgcccgggccattcgagaaagagctctgaagcaggcagaggaggctttaaagggaaaaagcaagacaggtggtgatgagaaattgtataaaggtatgaatcaatatactgattacaaagctggtttgagaagagaacatacgatttctagtgagaaagctggtggagcgcatggtcctctcagggcttctgctcacatcagagtttcagcaaggtttgactatcaaccagatatctgtaaggactataaagagactggatattgtggatatggggactcctgcaaatttatgcatgaccgtggagattataagtctgggtggcagatggaaagggagtgggatgaagctgagaaagagaggaaaagaaaattggctctgggaatgctcaatgaagacgatgaggatgcagagaagagtgatgaagatgacgacgacgatgcattaccatttgcttgttttatctgcagagagccttttgttgatcctgttatgaccaaatgcaaacactacttctgtgagcactgtgcattgaagcaccatgcaaagaataagaagtgctatgtatgcaaccaaccaacccttgggatattcaatacagcatttgaaatacgcaagaggatggcggctcaagggaaatga
```
