## Supplementary material for "The *de novo* reference genome and transcriptome assemblies of the wild tomato species *Solanum chilense*": EOG09360J2V.fna.1

```
>g1[scaffold2726:66697-68640]
atgattatggaaaaaggagtaagaaatgtaggagacaaccctggtttgttgatggcgattgttgacttgagtggtgtatctactgtacaagttaagaaatctgaagcaaaaagacaattaattgctgctggatttcatctgctgaaagaaaatgagaaatgggatctgcagcctggtgggcgttatttctttacacggaacatgtcctctttggttgcatttgccattggaaagaagtattctattggtgatggatttcacgtgattgctgctcacacagatagcccatgtttaaaactaaagccaaagtctgcatcaaccaaatctggctatcttatggtcaatgtgcagacatatggtggtgggctatggcacacttggtttgatcgggatttgagtgtagctgggagggttattctaagagatgatgatggttcctttctgcataggcttgtgaaaataacaaggcctcttttgcgagttcctacattggctattcatcttaataggtctgttgccttccgctga
>g2[scaffold2726:70365-71253]
atgggagatctaaaccaacaacaattagcacaattgttggctttgtaccaagaagcaaatgctaccagttcagcaagactggaagacttgaatgctcgcttggatgcactaacgaaggatttagcaaatttaaaggcagatgttgaagcatttggtaatggcaatcaaaatcaaggttggaaaggtaaagcagtggctgcaggttcaagatcagaaacaggtgggaattccatgattcctaaacatataaagttggattttccacgattttgtggccaagaagatccctggggatggatgaacacgtgtgagcattactttcaacaccaacatacacaagaagaagaagaaattggacttgcttcttttcatttggaaggaattgcacaacgagagacgggagttatgggagatccaaagcaaaaacaattagaaattttggctttgtacaaagaagaacgtgcaaccaatttagcaaggctggaagacttaaatgctcgcgtgaatgcagtaatgaaggaattagcaaatttagaggcatatgttgaagcgattgaaaatggcaatcagaatcgaggttggaaaggtaaagttgtaacagttaaaaaaaagacttgtaatgaagggtttaagaacgatggaagggtctaa
>g3[scaffold2726:71435-81195]
atggcgaaggaatttaacgtcccgccggtagttttcccgtccggcggaaaccccggtccacaacaacgtcggcttccaacggcgccgtttcaaccgccgaagtcatcgaaccctgggatacctttcatgtcctttgacgtagggtctgctgctgcttccacttcattttccactccacaattcgcttccaccaccatcggcggcggaggatcgacgggttttgaagatgagccaccgttgctggaggagcttggaattaacacaaagcaaatttaccaaaaaactatatcgattatgaatccatttcgggttaaagcagatcttcatgaagatgctgatctctctggaccgttcatattccttatggcgttcgggcttttccaattacttgctggaaagcttcattttggaatcatattgggatgggtaatcatggcttcgttgtttctctatgtagtgttcaatatgctcgccggcagaaacgggaatttggacttgtacaggtgcgtcagcctgatcggatattgtatgttgcctatagtgattttatcggctatctcattgtttttgcctggtggattggtgatcaaggtggtgaccggagtttttgtgttatggtcaactcgtgtttgcactaggcttgtggttgaacttgcatcttgtggagatgaacatcgcgggctgatcgcgtatgcttgcttcttaatttacatgcttttctctttgctagtgatattttga
>g4[scaffold2726:81363-88440]
atgaacgaacttttgaagaatccaatatttgcaacacatgcagttgttgctgcaggatctgctacattagccactgctatcagttaccctctagatagccttaaggtccttgtacaggtgggatcaggtagcagtaaacaactcactggtgctgatgtcctcaatagggttagaactttgtcaggaagttcaggcttgtatagtggtgtggggtggttgacacttggaagatcattgggtttgggagctcgctttggcgtttatgaaataataacagctttttacaaagatggccgagaagacaagtatgtctatgcctctgaggctctgttggcaggaattgcttctggagcagtggaatcacttgtaagttctccgtttgaacttataaaactccgtgctcaggttacttctgcctcccgaattcccagctccacgtcagttgtcgaaaaggccattgtttcaccttcaatggcaaagttgctaccgggatattcccaggacattagggtattgaacaacacagttggtcttttgaccaccctgcccaccaaacatcccaatttggttactgccctgaaagattatccatggatgatgacagggtctggtagacccccatctgtctctgatgttaagaggccattagagatcatatctttggaaggatggggtgctctctggagaggtatgagagctggacttgctcgagattgtgtgtttggtggtatattcttttcaacgtggcaagtcctacatcaagcaatgcttgaatggaaagcagttggaatgaatcccccacctagatttgatgaagaagttggtccattatctcctttagctgttagtcttgcagctggattctctggttcacttgctgctgctgcttctcattgttttgatactgccaggtctcgttcacaatgcattgtgctgcccaagtttgtatccatggagagaaggtttctcaaatttcaactgcccgggaagagatttgagagatggaccgggattcatcctgcagatagaaacatcttatatcgtggcttgggattgcggatggcacggagcggaattgcttcctttgttgttgtaggtggttatctttttgcaattgacagactgctccctaagtga
>g5[scaffold2726:90605-95223]
atggggataacttcgactgaggagattgagtatgatcaaacgaaagctgagtacaacaatggcggagattcatggagctcatcaacaaactggacgatctctcgtggttctcttgaagattccattacttttgagtcctccgattctccgatcgatgctgaatctactcagatatcaccgcttattcttcaccgaccttcgccggattcctccccttgcgaaatcaagtgctttacattgcttttcctgttaacttctatgcttcaacttgggttttatgcatttgagcgagggtctttcagtaatagactctacctccacgaggtagtgttaaggtctgcattatgctttatgcaaaagcatgaaatcaggcaggtctatgttcggagtactgctcgtgtttatgagatatactatgcacctactctgcagagcgacaatgagtatctatgtaccgtccgctgtagcatagctgaacgagatggagaatttctccaagctaatgagattgaagtagttaccccgcaatgtttggaggattatgtaggaaaaccaacagaaggtagagtcgcagctgaagccaattgcacaagggaagatgattgggtcgaggttaaggttcctgacggaaacggggatttatacgaggccacagcagaaattagtgatgcagatccctgcatgtcacttacaattcgctttttatcgcttccaaataaagattctctatgcatcgacgaagtttacatatttggtgaccctgttgactctaatgaggtagataccccagcagctcctatggaaaaccaagctagttcttttatggccatgcttgttcccacccttctgcaactatctaaatcaggcgtcagccagaagcagcaggagaaagatgtttccgatagtcaaagaaaggaaaatgaagtgggaatcgcagtgagggcatctgatttttctgatgccaataaagaaaatgaacaggaaaagaagatgagtgctgatcatatagtgcagttggatgtcactgacaagcctgtagcaaaacccactcattccaatcctctgatacaccaggagttaagtagagagaaccacaatacctccaccacgagtaatgatgcttcacaaggtcgtattgtaggagccattgaacaacttcttgaccgagtgagcagaattgaaaatatttgcttgagatttgaagaaaagatggttattccaatgaatagcatggagatgagacttcaacgactggagcagcaagtagaaactctagctaaaagttcccaattttctggagtagcgtcctgcaatagaataacagctccttcatttactggcagtgagtccaattctagctctttgtataatgatggaagtgaatatcgttcatgtggggtattggagctggagaaaaaggatcccccttgcaataagttgtccgaaccttctgatgacattcctgtttcttctaatccttcacatgttcttccaaatcttgtgatttctgcccctgacttttcatgtggagaggatgaagaagaaaatgatattgttgaatcagtaaaggtatcttctcaagagaagcaaaagcaagttttatctattgatgatgctttagctgcagcactttctggatttctgtccacgtcccacgttcttccaccagatgaagggaccttggaagttattgcgtctggatctattagtgagggagtgaatgagaagaatgagttttcagaatctaccccaagtgcttcagttaccactcacaactgtactctggagggaaatgacaacgacaaaccttcaaagtatactcaaattcttgcaattgcagctcctgactttaccgaggaggaggacgaatttgagaatgcaaatacaaataatgaaatagcttctccaagcactggaagtcaggactttgttgatcttaacagaaccaagagcgtggataacgcaagttcaactgttgcttctgagacatatgcggagcaagagaaatttctccatgagaatgttcagcttaaggaaacttctggagtaattggttcggatgatcatccttatgcacaagaaagtatctgcagatcacaggataatcccactgcttgtccttcaggtcaagatgataaggtttcagagactaatgtaagagattctacgaatgagccacagatgaattctcataatctaggaaatactgctgaatctgaagaacgtgatccttcaaaaggttctcacttggacgttatgcaaaatgtttgtgaatatctaagaccttctgctctagatttcgacattcctatcttagatgtgaagttcacagccaatgaagacggtgattccaagttctcactagaagttcttttaggtgacacgacagatattaatgttgatgaaagcactgataatgctgtcactaatgagggaacgactaccactgatatgaatgatgaagaatcactgaagtgttttgcaggcgatagcaacactctggtggattttggattttatgctgcagatacattcactaattcagatggacacagtaatccgagtatatccagcaaccacgaggtagtcatcagtctcatctga
```
