## Supplementary material for "The *de novo* reference genome and transcriptome assemblies of the wild tomato species *Solanum chilense*": EOG09360J3N.faa.1

```
>g1[scaffold7224:3506-8986]
ERLVSAARDGDIQEAKALLDYNPRLVRYSTFGVRNSPLHYSAAQGHHEIVSLLLESGVDINLRNYRGQTALMQACQYGHWEVVQILILFMANIHKADYLNGGTALHLAALNGHSRCIRLLLADYIPSIPNFCNVMRKRSKNEDSIQEFDDFALHEVINRPADGGITALHMAALNGHVESLQLLLDLGASVTKVTVEDGTTIDLIGAGSTPLHYAACGGNAQCCQLLIARGASLNAENVNGWTSLMVARSWHREGLEEILSTRPEKQPRPLPSPFLCLPLMSIVKIARECGWRTIDSPTSTCLDPCVVCLERKCTVAAEGCFHEFCTRCALYLCSTSNTSTAAHGPPGSIPCPLCRHGIVSFIKLADTTPIIKEAARTSLSLPFCSCTADGQEPTTLETPLCKPDLYCSRLSPLGSSFRSLSCQKFPALKFSPGLCMGTPDTSPSLVPRTGEREHLTRCSRPSFRRSTSNVEARRWLCSFSHSVETGSSF
>g2[scaffold7224:19421-23049]
MAILFTPFSYSFFPKKLNTNFSTINGFTYNFSYRYPFHSSVLCSSQISQQPQICSQTPSPILIDKSFLYVSEAKSEYELWAASCLRVRTFYGFHHEILNIEDHTKYLTERECEALTERIAGKRVGFGRVSCINATLPFSEVSNVAYDLSISCKFSHDNADLVVVGTLDVNQCIRLPDEITGMKPKGIGADFARGYLSNVCVAGELQRNGLGYALICKAMTVAKDMGISDLYVHVAIDNEPAKQLYIKCGFVQENEEPAWQARFLDRPRRLLLWTDLSNSSDVSM
```
