## Supplementary material for "The *de novo* reference genome and transcriptome assemblies of the wild tomato species *Solanum chilense*": EOG09360J5A.fna.1

```
>g1[scaffold4766:626-3278]
atggagtccctccttcttacctcttcacctgatatggggaagttgctcagctcttcttcctcctctacttgtagatgttatccttcagtttcagcaagtgggcactcttctttcttcctatattttccccacaagaacaaccgaattccctctgttattgtttcagcatcaaataagaagaagaagaaatctgactcccacagctttattcctaaacctgatgaagcaactggtccttttcccgaagctctgctccttagagagaggaaggtccaagaagatggtagacttgtacctgagtttgcagatgctgaagaggaggaactgtttgaggctctaaatctgcagttggaaagtgatctgaatgtggaacagatgagacactatgaactggtgtatctgattcatgaggatcgtgaagatgaggttgagagtgtgaatgctaaagttcaagaatttttgaaagagaagaaagggaggttgtggagattcagtgattggggtatgcgtagactggcatataagattcagaaagcatcacgagctcattacattttgatgaattttgagttggaagccaaatggattaatgatttcaagagcatgcttgacaaagatgagagagtcattcgacatcttgtgatgaagcgggacaaggcagaaacagaggattgtcctccacctccagagttccataccacgggtgctggtacagatgatgaaaatgaagaggatatggatgattatgatgaagacgatttcgatggtgaggatgacatagatatggaaatgaatgatgatgatgatacagatggtgttattcttgtggatgctgacgacgatgtagatgataggaacagtagaaaccgtcgacaaattgatacacacaagacgggaaaaaggaaagtgagtgtgtga
>g2[scaffold4766:4578-7391]
atgtacttgaaagaaggatgttccttgttgttgaaagtccaaaaaaggtctcttcctttaatcctcaacaatgtaaacggaagtttcaatgttgatcaatttaatggtggtaaaactcccgttgagctcaaagaatttgatgtattaaagagattgaaatatgaagaaaatatttcaaatgctttagagtatttcaaatgggttgctaattcaacatttttcaagcacacccctttaacatataaaataatgatggaaaaacttgggcaacaccaggagatggatagtgttcaatacctcttgcaacagatgaaattagaaggtattagttgttccgaagatatatttatcagtgtgattgattcgtataggagaggtaacgcagcagagcaagcattgaagacattctacaggatacaggattttgggtgtaagcctacagttaggatatataatcatctgttagatgctttgcttagtgagaataggtttcacatgattaatcctatttataataacatgaagaaagatggggttgttcccaatgtgtatacttataacattcttttgaaagcattgtgcaagaataatagggtagatggagctctgaagttactcgtggaaatgtcgaacaaggtatgttctcctgatgaagtgagctatacaacaattgtgtcttccttgtgtaagtttggtaaagtaagagaagccagagaagtagccatgagattcactcccactgttcctgtttataatgctctgataaatgggctttgtaaggaatataatactaaggaggcagttgatttgttgaatgagatggcttacaagggagttgatcctactgtcatcacgtacactacccttttaaatgcatttgctgaccaaggaaatattggtctttcttttgctatgctgagcaagatgtttgttagtggctgttctccaaatattcattcgtttacttgtttgattaagggaaattcattattgggacaatggtatgaagctcttcatgtgtgggatggtatgatcaaagagggaattttgcccaatgttgtagcatataatgcacttctccatggtctgtgtttggctggtaatatgaatatggctctgtctgtttatagtgcaatggaaacaagtgactgccttccaaattcgacaacctacagcaccctcattgatggatttgccaaatccggagatgtgattaaagcatctgagatatggaataggatgataaatcatggttgccatccaaatgttgttgtatatacatgtatggttgatgtactctgcaggaatttcatgtttgaacaagcttacagtcttctagatgacatggtaatagaaaattgcccaccaaataccattacttttaacacatttatcaaaggtttgtgttgtagtggtagaattgaatgggcagtgatgctatataatcaaatggaaagatttggttgctcaggtaatactaccacatataacgagttgttggatgggttgttcaaatgtaacaacctgatggtagcacttcagcttgttagggaaatggagggaaaaaatattgaatttaatttagtcacgtacaacactatagcatctggtctctgccatatggggatgcttgaggaagccgtaaaacttgtggcaaaaatgctggttaagggaataagacctgatgttctcacgttcaacatacttatgaatgcgtactgtaagggtggtaaggttgaatctgcaaaacaacttctgaatgctatgagtcaagtcggcttgcgtccaggtttcatatcctatacctgtctgatagatggactgtgcagttgggttggtctggaagctgcaatctgttgcctccagaagatgataaatgatggcattccacccaagatatcgacatggaatgttttggtccgtcatttgtttagcaagattggctatggaagtgcactagaatatctagatagtatattggcagcagactga
>g3[scaffold4766:8236-14380]
atgagcgatttgagcagtgtgaggaaaaagggcccgtcatttaggtactatggtagtgctccgcctaaaggtcggggttactcggggagaggttatcattctcagtctagcagaccaattcatgttgttataccaacatttgaggctgattatgctagcatagttcttcgagtccagtgcatacttcacaaggtttatctaggttgtaaagggtattttggtcattcaaggtcctttcatcagcctatgcctcgattgcacaacctccaactaggggaggtgtacagagtggcagatgtgattctcaaccaggtagaggttcccattctggttgaggtggtagtcgagaaggtgttaggtttgtgttggtgggttgtttttctggtgggctcgctggttggagttggtggtgtgagcaacgggaataaagggaacataatggggtttggcgatttggtggtctggagatgtcgggaggtttgtaagcttcgatag
>g4[scaffold4766:19627-20981]
atgaaaacccagaaacgtccctcccccacgctctcttcctctctccctcatcagtccgcgcaccctcccatcgcgcgtgaacgaggcggaatagcagagacctgcgtcctgccactgtcacgcaggtctgcaacacgcaagacgacacaaattgtccttgctcacttggagatgaggacacgtcgcatcgcaaggacacccatttcatctcgaccatccttcccccctttccgtttccagaatggggcagattttcagaaaaagggtgttgctccgttaagggaaaggattttgaatttcaaatttgaaatgggcctaaaaatctcgaccagccctctcccctag
```
