## Supplementary material for "The *de novo* reference genome and transcriptome assemblies of the wild tomato species *Solanum chilense*": EOG09360J5K.faa.1

```
>g1[scaffold7572:1-1450]
LKDYDITILYHPGKANVVADALSIKAGSMGSLAHLQVSRRPLAREVQTLANDLMRFEFTDEKLIRIRDKVLRGEAKEVQIDEEGILRIKGRVCVPGVDDLIHTILTEAHSSRYSIHPGATKMYRDLKQHFWWSPEERMPIPEWKWERIAMDFVVGLPKTMGKYDSIWVIVDWLTKSAHFIPVKVTYNVEKLAKLYISEVVRLHGVPLSIISDRGTQFTSMFWKTLHAELGTRLDLSTAFHTQTDGQSERTIQVLEDMLRACVIEFGGHWDNFLPLAEFSYNNSYHSSIDTAPFEALYGRRCRSPIGWFDAFEVRPWGTDLLRESLDKVKCIQEKFLAAQSFAHERGDAVW
>g2[scaffold7572:14228-18951]
MEKSSPEKLILVTHETGGIACITINRPHSLNSLTKSMMTDLARIFMSLDADDSVRVIILTGSGRSFCSGIDLTAAEDVFKGDFRDMEIDPVFQMERCRKPIIGAVAGFAVTGGFEISLACDILVASKDAKFLDTHARFGIFPSWGLSQKLSRIIGPSRAREVSLTATPINAEQAERWGLVNYVVDRSELLNKARQIAEAIIKNNQDLVLRYKAVINDGFKHDLTRALALEKERAHEYYDGMGKDYFKKMQDFYQVVKSNKVFKI
>g3[scaffold7572:28626-30646]
MRSSLLGFLSQDVLSKLISKSPKFQGVSPFNGLSSKLAIDN
>g4[scaffold7572:35644-36926]
MGFNFTPPYLAPTTSGPIVLQGVNYASGGGGILNGTGKIFGGRINMDAQLDNFANTKQYIITRLGEAAAMKLLENALFSVTMGSNDFLNNYLTPVLSTAKQLTVPPKKFVGAVIFKYEIQLTRLYNMGARKIIVVNVGPIGCIPYQREINPSAGDKCVDFPNGLAQLFNNQLRSLVTQLNSKLVGSKFVYADVYEIVQDIVQNYSSYGGGRFGGIIPCGPSSKICEDRSKYVFWDPYHPTDAANMVVAKRLLDGKSAEIWPMNVRQLLAYS
```
