## Supplementary material for "The *de novo* reference genome and transcriptome assemblies of the wild tomato species *Solanum chilense*": EOG09360J5K.fna.1

```
>g1[scaffold7572:1-1450]
actgaaggactacgatatcactatcttgtatcatccgggaaaagctaatgtcgtggcagatgctttaagtataaaggcaggaagtatgggaagtctagctcacttgcaagtttctagacgcccattggctagagaggttcaaactctggctaatgaccttatgaggtttgaatttactgatgagaaattgattcggatccgagataaggtgttgcgaggagaggctaaagaagtacaaatcgatgaggaaggtattttgagaattaagggaagggtatgtgtacccggcgtcgatgatttgatccacactattcttacagaggctcatagttcaaggtattccatacatcctggtgcaaccaagatgtatcgtgacctaaagcaacacttttggtggagcccggaggagagaatgcccattcctgaatggaagtgggaaagaattgcaatggatttcgtggttggtcttcccaagacaatgggtaagtatgactccatttgggtaattgttgattggttaactaagtctgctcacttcattccggtcaaggtgacttacaatgtagagaagttagccaaactttacatctcggaagttgtgcgattgcatggagttccactttccattatatcagataggggtacgcagtttacttctatgttttggaaaacattgcatgctgaattgggtactaggttggatctgagtaccgcatttcacactcagaccgatggtcagtctgagcgaacgattcaagtgttggaggatatgcttcgtgcatgtgtgatagaattcggtggtcattgggataacttcttacccttagcagagttctcctacaacaatagctatcactcaagtattgatacggccccatttgaggcattgtatgggagaagatgtaggtctcccattgggtggtttgatgcattcgaggttagaccttggggtactgaccttctgagggaatcattagataaagtgaaatgcattcaagaaaagtttttagctgctcaaagtttcgcccatgaaaggggtgatgcggtttggtaa
>g2[scaffold7572:14228-18951]
atggagaaatcatcaccggaaaagcttatactggttactcacgaaaccggcgggattgcgtgtatcacaatcaaccgacctcactccctgaattctctcactaagtcgatgatgaccgatcttgctcggattttcatgtctttggacgcagatgattcggttcgggtcattatactcaccggatcgggtcgatcgttctgctccggtattgacctgacggcggcggaagacgtgtttaagggtgacttcagggatatggagattgatccggtgttccaaatggagcgatgtaggaagccaattattggggctgttgctggatttgctgttactggcggttttgagatttctctcgcttgtgatatcttggttgcctccaaagatgctaaatttttggatactcatgctaggtttgggatatttccttcttggggtctatcacagaaactatctcgaattattggacccagccgagctcgtgaagtgtccttaactgcaacacctatcaacgcagaacaggctgagagatggggcttggtaaattatgttgttgacagaagtgaacttttgaacaaagctaggcaaattgcagaagccatcatcaagaacaaccaagacttggttttgaggtacaaggcagttatcaatgatgggttcaaacatgacttgacccgagcccttgctcttgagaaggagagggctcacgagtattatgatggaatgggcaaagattactttaagaaaatgcaagacttttatcaggtggtaaagtctaataaagttttcaaaatttaa
>g3[scaffold7572:28626-30646]
atgcgttcttcactcttgggattcctttcccaagatgtcctttcaaagttgatttctaaatcacccaaattccaaggggtttctccttttaatggcttatcttctaaacttgcaattgataattga
>g4[scaffold7572:35644-36926]
atgggatttaattttacacctccatacttagcaccaacaacatccgggccaatcgttctgcaaggtgtcaattatgcttctggtggaggtggcattcttaatggcaccggcaaaattttcggtgggaggatcaacatggatgctcaattagacaactttgcaaacacaaaacagtacataatcacaagattaggagaagcggccgcgatgaagctacttgaaaatgcactcttctcagtaacaatgggctcaaatgatttcctcaacaattatctcacccctgttttatccacagcaaaacaactgacagtacctcctaagaaatttgtgggagcagtcatattcaaatacgaaattcaactaacgagactttataacatgggtgcgaggaagataatagtggtaaacgttggacctattggatgtatcccgtaccaaagggaaataaatccatcagctggagataagtgtgttgatttcccaaatggacttgcacaactgtttaacaaccaattgagaagccttgtgactcaactcaattccaaacttgttggatcaaagtttgtctatgcagatgtgtacgaaattgtccaagatattgttcagaactattcatcttatggtggcggacgatttgggggcataattccatgtggtccgtcgtctaaaatatgtgaagatagaagcaaatatgtgttctgggatccataccatccgactgatgctgcaaacatggtcgtagcaaaacgcctgctcgatgggaaatctgctgaaatttggcctatgaatgtcaggcagctccttgcatattcctaa
```
