## Supplementary material for "The *de novo* reference genome and transcriptome assemblies of the wild tomato species *Solanum chilense*": EOG09360J7A.faa.1

```
>g1[scaffold1696:9867-10740]
MDMSLRARSTSSKQTSTSPDASEIPLLPTSNNNDEAERPAIPRPSISQRALESTAHLANLLPTGTLLAFQLLIPIFTNNGSCDTASRPLTLILLALLAFSCFLACFTDSFKAPDGQIYYGLATFKGLWIFDYQAASFSGVPGELNRYRVGFIDFVHAILSVLVFVAVALRDKNVVNCFYPTPDHETKQVLDVVPIGIGVICSLLFVVFPTRRHGIGFPVTPDKR
>g2[scaffold1696:12215-22917]
MKRRRGSKKGKSKKLRTTGTSDGASNNASMNSVTSSGTEDIDNDGVNSGVEAETPSSTGTAQPEKPVIVYSGVPRDKPPGLAVYGRMKVKLKTKKTLDTQLNSSEVATHSDTDKSSQQAGPEKQVVSNEKMEDSANSLPEANVTTPGIVLKKPGGIKIKSSKGFSSSMSPCSNVEIVKEEKSKKQEPELLHRDLRLNKQELDTALEVIRKIMKMDAAEPFNTPVDPIALGIPDYFDVITTPMDFGTICSNLESGGKYMNSEDVYKDVQYIWENCYKYNNKGDYVMELMKRVKKNFAKYWTAAGLYTDHLQKKEQESYPSGKDTCTSTSNHKVGVLATNRAKWEGPCWAPGEGAYHIRDVRLYEGTMCYNYSYSAAFTIPTKWHSVVESRYLWNWLEKGISGKGDAPLGIGRTGLGELDAQSMRYLEGGSHKEVTLQREALMGESTKTYSPRLFDMFRLKKHKEGCLCAICVMIRRRQEREEITRSLDDQGEASDDYPDGMKPEETSPVESREYTSSNMENSPETDVDTIMQEKGAERKLSENQDALCEKLGEGMRSEMGIQSKRTGVTSEHLQSGYTSLDEHKAHDQKQNGEPGRELLNDSGKENLQHGNENAVTGLQRPKELQDKYKKAKMWENLRYLENNTTAMDLSRVLFADDQRSVWNGPHSLVKRGGSTSTTRKSSIRSAISMLMK
>g3[scaffold1696:23082-28590]
MSNDQLQPLISETNKHSLDQRPESPQRPSKLPKVNDDGGNDVVEGEEQKESVIRTMNPNPRLQRYLIAIEYIGTRFAGAQQQPNCRTVVGVLQEAFQKFVGQPVSVFCSSRTDAGVHALSNVCHVDVERISKRKPGDVLPPHEPLVVKRAVNHFLQKNAGDIMVIDVRCVPADFHARYKAQERTYFYRLLSGPEPVSSFERDRAWHVPENLNLLAMQKACNILIGRHDFSSFRAAACQANSPIRTLDELNVIEVVSTPFFPSISERLKSSSVMEDPTVYLGSDTNHSQISFNTSEEKLEGSNGEACQEFGLRRRHRCFVVTARARSFLYHQVRLLVGVLKSVGAGDLTDPDVKRILEAKSIAAAPPMAPACGLYLGHVDTTIP
>g4[scaffold1696:29725-31005]
MGRAKLKMELISKEKSRNATFKKRKEGLLKKLYEFTTLCNVNGLMIMYGPKQGNGSECRPEIWTNSSGTSSSTNSKSLQQQEEIENLIDEYKKENSLQSGSSKTFGLSDYFVDRNKRVEEEFIKLRKMNMEKKYPCWLEFMDQLSELKLRDFLTLLDEKVENVKARIHLLKGNFSGLMGGEMIDLGGGGGGNQWSHYNDNVMVQGGGMEYGDYNQLQAPIYHQEMRMVMMNENDWQYNNGASSSSSAGNGSNNMMCALMKYETMMPSNNHLAYSPYVAPTILQQTPCMMMPQMQQHSWRDNDRDDKAKFSPYMTK
>g5[scaffold1696:31014-37130]
MAGEKIIEKPEAVAPGLKSDPSNKLIEKDLVSKKDGKAADSVASLGAVTSIKGENDQPPAAEQGAYYPPTSYCDYYYPGYNGTYNQLDEQAYFNAGVQSDNGSLLYYMPGYNPYSAGFVGGDGKQPYPSSGYLQQPVSYGSDSMPCYTWGSPYCADITNSAAPKSGTVKSTFGRNGSVKSNGFNSTKTNSSFSSKNSTVLFNPKSRPATAMSNPPKSFHQAQPFNPVHKFQSDVQSGGLMKGFHLVGDYPSYTSQNQGFFMPYDPINCQTNSRMWNGNYRAKPRGNYTRNGVFEATNELPRGPRANGRSVPLKPSAEEDQLVPAVQREKYNKEDFKTQYDNAKFYIIKSYSEDDIHKCVKYDVWSSTPNGNKKLDTAFVESEAKASGTGSSCPVFLFFSVNGSGQFLGVAEMVGQVDFNRNMDFWQLDKWSGFFPLKWHIVKDVPNTQFRHIILENNDNRPVTYSRDTQEIGLKEGLEMLNILKNYSEKTSILDDFNFYEKREKVLKAKRSSKPVIQADAYGKADSLKQFKGGDKVLEEELKTNSADPTAPLVSLTKNLSINSRPFKSSV
>g6[scaffold1696:38444-42950]
MLPLILVTLFTLVSTSLSSISTDVHALLSLKQGFDFSNSVLSSWDVSNPSSVCSWVGIKCLQDRVVSINLSNMELYGSVSPVISRLDKLVELSIDGNNFTGEIKIENMRSLKSLNISNNIFSGSLDWNYTSLANLEVLDAYNNNFSSFLPVGVVSLEKLKYLDLGGNYFYGRIPESYGDLIGLEYLQLAGNDLHGRIPRALGNLTNLKEIYLGYYNVFVGGIPKEFGKLENLVHMDISNCELDGPIPPELGNLKLLNTLFLHINLLSGQIPKELGNLTGLVNLDLSANALTGEIPFDLINLQQLSLFNLFMNKLHGSIPDFIADYPDLKILGLWMNNFTGIIPEKLGQNEKLQELDLSSNKLTGTIPKHLCASKQLRILILLKNFLFGSIPEDLGTCLSLVRVRLGQNYLNGSIPNGFIYMPELNLVELHNNYLSGNLSENSITSSKPAKLGQLNLSNNQLSGSLPFSLSNFSSLQILSLGGNQFSGPIPTSIGQLTQALKIDLSHNFLSGEIPPEIGNCVHLTYLDLSQNNLSGSIPPRVSEIRILNYLNLSRNHLNETIPKSIGTMRSLTTADFSFNDLSGKLPESGQFAYFNATSFAGNPQLCGSLLNNPCNFTLITDPPGKSHGDFKLIFALGLLICSLVFAAAAIIKAKSFKKTGADSWKMTAFQKVEFSVANVLECVKDGNVIGRGGAGIVYHGKMPNGVEIAVKKLLGFGNNSHDHGFRAEIRTLGNIRHRNIVRLVAFCSNKETNLLVYEYMRNGSLGEALHGKKGGFLSWNLRYKIAIEAAKGLCYLHHDCSPLIVHRDVKSNNILLNSNFEAHVADFGLAKFLVDGGASECMSAVAGSYGYIAPEYAYTLRVDEKSDVYSFGVVLLELITGRRPVGEFGDGVDIVQWSKKVTNCKREQVTHIVDPRLTSVPQDEAMHLFFISMLCIQENSVERPTMREVIQMLSEFPRQSPEYHQPSSSKVVLQKLKSLENDQTTCPKIRKDILV
```
