## Supplementary material for "The *de novo* reference genome and transcriptome assemblies of the wild tomato species *Solanum chilense*": EOG09360J7M.faa.1

```
>g1[scaffold1834:51877-52411]
MSEQAEERKVAIRKLPEQMILSEVRRMVEEMQALNKKLEETKHADGLAWWP
>g2[scaffold1834:58576-60294]
MAENNESMNANPPGILLIRSIRRKDWSLKTYKYVVLLITFIAYTSYHASRKPSSIVKSVLHPHPFLNETVTNPWPIGPLFIKREVLGSIDLGKSKKEGWEPFNGEDGTSKLGEIDVAFLACYSMGMYVAGHLGDSLDLRLFLATGMIGSGIFVGLFGMGYFWNIHAFWFYLVMQMLAGLFQATGWPSVVAVIGNWFGKRKRGLIMGVWNAHTSVGNISGSLMAAAVLEYGWGWSFIVPGAFIFLAGIMVYLLLPAYPEDVGFPCPNQPYVDDPSKNNDEEAQIVKENMAVNAQFNVPRVGSNRTSVGLCDACLIPGVIPFALCLFFSKLVAYTFLYWLPFYLSQTGITA
>g3[scaffold1834:60346-63764]
MIMLLILVLDDLFAAIGGEYVSVKSAGNLSALFDVGGIVGGILAGHLSDKLDARATTAASFMYAAIPSMLLYRKYGGTSRFMNILLMMIAGLFVNGPYALITTAVSADLGTHSSLKGDSRALATVTAIIDGTGSMGAALGPLLTGFLSSKGWDAVFIMLVVGALSAGLLLSRLVLSELSEKFSKRLACEQHNSEGHNHAVDLCAILVCLDQHYAIEYSLCSEE
>g4[scaffold1834:66056-66669]
MAPSYVMLLLSFTLTLVSLSAAQAPSMPPSSIVAPSPGPAMITKPPVMSPPAPVAFPPTMSPGPSASISPAPDMPVSPPAPVGPGPVSGPAPGPSDGGVTSPSSAFMHGSSMAMVALIGSVALLF
>g5[scaffold1834:68398-73091]
METSSSTSSSNSSSNDVIVNTEERRIRIENPFTLKVGQVFTGFGIGCGIGIGVGRPLNLGAIPMLNQVMTATRGATDAFSGVGRHVNNSLKKVGAKGIEAGVGCGVGFGHGFGVGLAVKRGVVERIQSYLIQATTKLLMKSGMSPGLSIGQGILPPSLQAGMKTVSEASIQNPLGIANPLEMKVPHSSSPDLTDRNTNSLSSNENDTSRANVGSSDASYISRTEKVISNFLQSPLVKGEDSTTNELSERLGSVNNLVHMVLKHQQAIDELMQENEKLREILVKDLKVSPSKLQTSYSSGSKYPNTECFECRKKQRRRQ
>g6[scaffold1834:74036-77552]
MALSSSTLLLVKSHLSLSSFSNPSLYFRRGETRLRVRPISLSIINARADERKEDIVIVGAGIAGLATAVSLQRLGIRTLVLEQGESLRTGGTSLTLFKNGWKALDAIGVGNDLRSQFLEIQGLDVSGADTEIMRKMLLLVNDFLGMAIKSEDGRELRSFRFKDEDESQEVRAVERRVLLETLASRLPPDAISFSSKLANIERSENGETLLELEDGIRISAKILIACDGIRSPVAKLMGFPEPNYVGHCAFRGLAYFPEGQPFEPKVNYIYGKGVRAGYVPVSETKVYWFICYNSSSPGPKITDPSILRQQAEQLVRDWPTELINLINLTPDDTIIRTSLVDRWLWPSISPPASTGSIVLVGDAWHPMTPNLGQGACCALEDSIVLTKKLAEAIKSKRTSVEDAFKAYGSERWPRIFPLTVRAYLVGALLQWDNPVICAVRDNIVVPKLVRLGPVLEHTNFEFDPL
```
