## Supplementary material for "The *de novo* reference genome and transcriptome assemblies of the wild tomato species *Solanum chilense*": EOG09360J7M.fna.1

```
>g1[scaffold1834:51877-52411]
atgtctgaacaggcggaggagaggaaggtagcaataaggaagcttcctgaacaaatgattttgtcagaagttaggcgcatggtggaagagatgcaagctttgaataagaagctagaggaaactaagcatgctgatggcttagcttggtggccctaa
>g2[scaffold1834:58576-60294]
atggcagagaataatgaatcaatgaatgcaaacccacctgggattttgctgattagaagcattagaaggaaagattggagtttaaaaacgtataaatatgtagttttgttgatcacattcatagcttatacatcttaccatgcttcgagaaaacctagtagtattgtgaagagtgttttacatccacacccgtttcttaacgaaacggttacaaatccatggcctattggtccgcttttcataaagagggaagttttgggttctattgatttgggtaaatcaaaaaaggaaggttgggaaccatttaatggagaggatggaacgtcgaaattgggggaaattgatgttgcttttctagcgtgttattcgatgggaatgtatgtagctggacatttaggggattcattagatttaaggctgtttttagctactgggatgattggaagtggtatttttgtagggttatttggtatgggttatttttggaatatacatgctttttggttttacttggttatgcaaatgcttgctgggttgtttcaagctactgggtggccttctgttgttgctgttattggaaattggtttggtaaaaggaaaaggggattgattatgggtgtttggaatgctcatacctctgttgggaatattagtggatctcttatggctgctgctgttttagaatatggatggggttggtcttttattgttccaggagcatttatatttttagcggggataatggtgtacttgttattgcctgcatatccagaagatgttgggtttccttgtcctaatcagccgtatgtcgatgatccgtccaagaataacgatgaagaagctcagatagtgaaagaaaatatggctgtcaatgcacagtttaatgtgcctcgggttggttcgaataggacaagtgttggtctttgtgatgcttgtctcataccaggagtcattccatttgcactgtgccttttcttctcaaagttggtggcatacacatttttgtactggttgccattttaccttagtcaaacaggtataactgcttaa
>g3[scaffold1834:60346-63764]
atgatcatgttgctcatcttggttcttgatgatctctttgcagctatagggggagagtatgtttcagtgaaatctgcggggaatctctctgctttgtttgatgttggaggtatagttggtggaattctagctggacatttatctgacaagcttgatgctcgtgctactacggcagccagcttcatgtatgcagcgattccttctatgcttctgtatcgcaaatatggaggcacgtcaaggttcatgaacattttgctcatgatgattgctggcttgtttgttaatgggccttatgcgcttataacaactgcagtatcagcagatttgggtactcacagctctttgaaaggagattcacgagcacttgcaacagtgactgccattattgatggtactggatctatgggtgctgctttaggtcctcttttgacgggttttctttcatcaaaaggatgggatgcagtttttataatgcttgttgttggtgcacttagtgctggtcttcttctatctcgtttggttctttctgaacttagcgagaagttctctaaacgtctagcctgtgagcaacacaatagcgaaggccataatcatgctgtagatctctgtgcaattttggtgtgtttggatcagcactacgctatagagtatagcctttgtagtgaagaataa
>g4[scaffold1834:66056-66669]
atggctccttcctatgtcatgttattgctctcttttacccttacacttgtatccctctctgctgctcaagccccctcaatgccaccttccagcattgtagccccgtcccctgggcccgcgatgatcaccaagcctccggttatgtcaccaccagcaccagtggcatttcctccaacaatgagccctggtccatctgctagcatatcaccagcacctgacatgccggtctctccccctgcacctgtgggaccaggccccgtatcgggacctgctcctggaccttctgatggaggggtaacttctccatcaagtgcttttatgcatggaagtagcatggctatggtggcattgattgggagtgtagcacttctattctaa
>g5[scaffold1834:68398-73091]
atggagaccagcagtagtacaagtagcagcaatagtagtagcaatgacgtgatagttaatacagaagaaaggagaatcagaatagaaaatccctttactttgaaggttggtcaagtatttactggctttggcattggctgtgggattggaatcggtgttggccgccctttaaatctaggtgcaatacctatgctaaatcaagttatgactgccactagaggcgcaacggatgcgttttctggagttggaagacatgttaataattctttgaaaaaggtgggggcgaaaggcattgaagccggcgtcggatgtggagtaggttttggacatggttttggagtcggtcttgctgtgaagcgcggagtagtggagcggattcagtcgtatttaattcaagccacgacaaaattattgatgaagtctggaatgtctcccggcttatctattggtcaaggcatccttccaccatccttgcaagctgggatgaaaacagtcagtgaagcctctattcagaacccactgggaattgccaatccacttgaaatgaaggttccacatagttcttctccagacttgacagataggaacacaaattctctctcttctaatgaaaatgacacttcaagagctaatgtcggctcttcagatgcatcatatatcagccggacagagaaggttattagcaattttctgcagagtccactagtgaaaggcgaagacagtacaacaaatgagctgtctgagcgtttgggatctgtgaacaaccttgttcatatggtgttgaaacaccagcaagcaattgatgagctcatgcaggaaaatgaaaagctacgcgagatactggtgaaagacttgaaagtctcgcccagtaaactccaaaccagctactctagtggaagtaagtatccaaatactgaatgtttcgagtgccgtaaaaaacaaaggagaagacaatga
>g6[scaffold1834:74036-77552]
atggctttatcctcttccactctgttgcttgtgaaatcccatctctctctttcttctttttcgaacccatcactttatttcagacgaggtgaaaccagacttcgagtcagacccatttctttgtccattataaatgctcgagctgatgagagaaaagaagatattgttatcgtcggagctggaattgctggtcttgccactgctgtttctcttcagaggctgggtattagaacattggtactagagcagggtgaatcattgaggaccggaggaacctcgctaaccctttttaaaaatggatggaaggcattggatgctattggagttggcaatgatctcaggagtcaatttcttgaaattcaaggcctggatgtttctggtgctgatactgaaatcatgcggaagatgcttctcttggttaatgatttccttgggatggctataaaatcagaagatggaagagaattgcgctctttcaggttcaaagatgaggatgaaagtcaagaagtccgtgctgtggagagaagagtcctactggaaacacttgccagtaggctaccaccagatgctatttctttttcctcaaagctggcaaacattgaaagaagtgaaaatggtgaaaccttgttggaacttgaagatggtattcggatatctgccaagatattgatcgcttgtgatgggattcggtcaccagtggccaagttgatggggtttccagagcctaactatgtaggacattgtgcatttcgaggcctagcatatttcccggaaggacagccatttgaaccaaaagtaaactacatctatggaaaaggagtgcgtgctggatatgttcctgtatctgaaaccaaagtctattggtttatctgctacaatagctcgtcaccaggtccaaagataacagatccatctattttgagacagcaggctgaacaactcgttagagattggccaaccgaactaataaacctcatcaatcttacaccagacgacacaatcataagaaccagcctagtagatagatggctttggccctcaataagccctccagcctctactggcagtattgtgctggttggcgatgcatggcatccaatgacaccaaatctcggtcaaggtgcttgttgtgcacttgaagattcaatagttttgacaaaaaaacttgcagaagctatcaaatctaaacgtacttcagtcgaggacgcattcaaagcatatggaagtgaaagatggccccgtatatttccattaacagtacgtgcataccttgtaggtgcactattacagtgggataatccagttatatgtgctgttagggataacattgttgtacctaagctggtgaggcttggaccagttctggagcatactaattttgaatttgaccctctataa
```
