## Supplementary material for "The *de novo* reference genome and transcriptome assemblies of the wild tomato species *Solanum chilense*": EOG09360J7T.faa.1

```
>g1[scaffold2110:17517-22266]
YILIYPQGCDVCNHLSLFLCVANHDKLLPGWSHLAQFTIAVVNKDPRKSKYSDTLHRFWKKEHDWGWKKFMDLSRVVDGFIDSDTLIIKAQVQVIREKAERPFHCLDCQYRRELVRVYLTNVEQTCRRFVEERRGKLGKLIGDKTRWSSFCAFWLGIDQNSRRRMSREKSDRILKMVVKNFFIEKEVTSTLVMDSLYSGLKALVDQTNGQTGKEKHLDAVEQTVPIVYLEKDMFVLVDDVLLLLERAVLEPLPPKDERGPQNRTKDAASGEGTNRDPIQRDERRLTELGRRTIEIFVLAHIFSKIEVAYKEAVALKRQEELIREEAAWLAETEKKAKRASEKEKKSKKKQSKQKRNIRKAKDKERNEKSDVMVHDKIEVDGPIGEGNEYMAEMPGQVLGKSDVLGEVSDISDSIDSIIHPDSEDRNASPVNWDTDTSEVHPSVEAGSSRLIGLPALQNVIAGRISPSMMDDSSSTCSTDSIVSVVINGTHRGFPLIQKNQKLPSRGRNERSRSTCKAADWASETLGQTSDVVSDDGQLSDTSVSCEATGYECQATALPSCEQQATNKVFIFCLYPFLVCPSRQSGYNPISVVAEHSAS
>g2[scaffold2110:24032-28563]
MQKVAVLQQRNLIDDREKSSILKPSSVQSPSRSPQKSTVSAVLSKENLKISVTRDPILVKSSFSDSPKLTDKSGPVVVSAETSVMLKADPHKAVEVKPLKKPLPQPASISTEKSLSKQVTTSATAERSISRQVPAQSRPSSAPLVTDPRPASPVVSMVQATQLLPRSVSAAGRLGSDPSPATHSYVRQSYRNAIMGGLISGSPVGFSQPHSPSSAVNSPHPYSQSPSLTSGLMLSPGGLERTEHRSAGPSFSYGMVNEDTSWNGQKWESSGSYSRSVSHPFVLNDIQESDMLKPVNSRTHDHLPSELPACTSGCQSQSALADDFPHLDIINDLLNDENGAGKASEPNSGWQRYSNHLNRQFSYPGDISMASDLGPSTHSCRFERTRSYHDELQHYYSGGIYNSIRNMIPQPNPQFVSGQIDQLVHDQWQLMHSDPSFLGMGNGHTDTGYLYHNPDYSNMACGVNRFRGEVVALV
>g3[scaffold2110:32094-34007]
MNDLMTKSFTSYIDLKKAAMKDVEASPDLEMGMTQMDQNLTAFLEEAEKVKLEMNSIKEILRRLQDTNEESKSLHKPEALKSMRDRINSDIVAVLKKARAIRSQLEEMDRSNAINRRLSGCKEGTLVDRTRSAVTNGLRKKLKELMMDFQGLRQRMMTEYKETVGRRYFTVTGEHPDEEVIDKIISSGNGQGGEEFLSRAIQEHGRGKVLETVVEIQDRHDAAKEIEKSLLELHQIFLDMAVMDRHDAAKEIEKSLLELHQIFLDMAVMVEAQGEKMDDIEHHVVNAAHYVNDGAKNLKTAKKYQKSSRRCMCIGAIILLILILVVIIPIATSFTKS
>g4[scaffold2110:35039-38697]
MGSSSPKHTCLKLVIANKEQIFVKGTWFSSYFDLFITDGLHSWTCHASEEEVEERASQWDQPVSDYIDLGEKYLGFQQPGSVYGFDDAGTGHKRLSWTFEKEGTKLEWRWKCQSSSNSKKTTADILDFLMDSNIRLSDEVVSKTESFERMKVEAEKCLTQSEKLSKEKEEFESAIYAKFLGVLNAKKKKLRELRDKLSKQATSAEEPVEEDAQSTDRTETFDEGSDEEISGEEVEKDDVGTSKDVPARRGRGRGRKRK
>g5[scaffold2110:44572-49058]
MGLEVTDTCMEKEQGVSPDSSYMRDGNHDVSQSSEHAIGEQRTDMLNENVDTKEQEVKDCTAEVSVDSRQEEDRPSSKVKDDNERSRSSVKSTTKSVAGSCKTKCTVPQPFALATERRASHGTRPVRNDAGDVSAAQKPSETNNLQAPRSVQNQVSSSVALKKPPQSDNKKYSDEEDSSIASCDVVSARKSRVTVAAAPVFRSSERAARRKEFYSKLEEKHQALEAEKIQCEERTKEEREAAMKQMRRNLLFKANPMPSFYHEGPPPKAELKKPPPTRAKSPKFCRRKSCGDTGGLDKDVGAYDRGSQHIPVYNANTTFASRNSKDRLSLNNQRDSATYNFKNESNHAGETNESYMTEKQDDMNMDISVHS
```
