## Supplementary material for "The *de novo* reference genome and transcriptome assemblies of the wild tomato species *Solanum chilense*": EOG09360J7T.fna.1

```
>g1[scaffold2110:17517-22266]
gtacattttgatttatcctcagggatgtgatgtctgcaatcatctctctttgtttctgtgtgtggctaatcatgacaagcttcttccaggctggagtcatcttgcacaatttactatagctgtggttaacaaagatccgaggaagtccaagtattcagatacattgcatcgtttctggaagaaagaacatgattggggatggaaaaaatttatggacctctccagagttgtagatggatttattgattctgataccctcattatcaaagctcaagttcaagtcatcagggagaaagcagagcgtcctttccattgccttgattgtcagtatcggcgagaacttgttagggtgtatttaacgaatgttgagcaaacttgccgtcgttttgtggaagagcgacgaggaaagcttgggaaattaataggggataaaactagatggtcgagtttctgtgctttttggctgggaatagaccaaaattctagacgccgcatgtccagagagaaatcagatcggattttgaaaatggtggtcaagaacttcttcatagaaaaagaggttacgtctactcttgtgatggattcgttgtacagtgggcttaaagctctggtagaccagactaatggacagacaggtaaagagaaacatttagatgcagtggaacaaacagttcctattgtttacctggagaaagacatgtttgtcttggtggatgatgtcttgctgttgcttgagagagctgttttggagccgttgcctccgaaggatgagagaggtcctcagaaccgtacaaaggatgctgcttctggagagggcacgaacagagatcccattcagcgtgatgagaggcgcttaactgaactaggtcggcgaactattgaaatatttgtgcttgcgcatattttcagtaaaatagaggttgcatataaggaagctgttgcattaaagaggcaagaggaactcatccgtgaagaggctgcttggctggctgaaactgagaagaaagctaaacgagcatccgagaaggaaaagaagtcgaagaaaaaacagtctaaacagaagcggaatatccggaaagcaaaggataaggagagaaatgaaaaatctgatgttatggtgcatgataagattgaagttgatggtcccattggtgaaggaaatgagtacatggctgagatgccaggacaagtacttggtaaatcagatgtactgggagaggtttctgatatttctgattctatagactccataattcatcctgattcggaagacagaaatgcaagtcctgtcaactgggatactgatacctcagaggtgcatccatctgtggaagctggttctagcaggttaattggccttccagctttgcagaatgtgatagcaggaaggataagtccttccatgatggatgatagttcatcaacgtgttccactgactcaattgtttcagtagttattaatggaacccacagaggttttcctttgatccagaaaaaccagaaattacctagcagagggagaaatgaacgaagcaggtcaacttgtaaggcagctgattgggctagtgaaacacttggtcagacgtcggatgttgtttcagatgatggtcagctaagtgatacatctgtaagctgtgaggcaacaggatatgagtgtcaggctactgcacttccttcgtgtgagcagcaagcaactaacaaggtttttatcttctgcctatacccattccttgtttgcccctccagacagagtggatataatcctataagtgtggttgctgaacactcagcaagttga
>g2[scaffold2110:24032-28563]
atgcagaaagtagcagttttgcagcagagaaatctaattgatgatagagagaaatcttccatattgaagcccagcagtgtccagtctccttctagaagccctcaaaaaagtacagtatctgctgttctgtcaaaggaaaatttgaaaatctcggtcactagagatcctatcttggtcaaaagttcattttcagatagtcctaagctgactgataaatcaggtccggtggttgtctcagctgaaacttccgtgatgttgaaggctgatcctcataaagctgtagaggtaaaacccttgaagaagcccttgccacagcctgcttcaatttcaactgagaagtccctgtctaaacaagtaactacttctgccacagctgaaaggtccatctctagacaagtgcctgcccagtcgagaccttcgagtgctcctctagttactgatcctagacctgcttcccctgttgtttccatggttcaggcaacacagttattgcctcgttcagttagtgcagctggtcgattgggttctgatccttcaccagcaacacatagttatgttcgtcagtcctatagaaatgcaattatgggcggtcttatttctggaagtccggttggttttagtcagcctcattctccaagttcagccgttaattcaccacatccatactctcaatcaccttcactgacttctggtctaatgttgtcgcctggggggctggaaagaacagaacatagatctgctggaccaagcttttcttatggaatggtgaatgaggatacttcatggaatggacagaaatgggagagttctggaagttatagtaggtcagtatcacatcctttcgtcttaaatgacatccaggaatctgatatgttaaagcctgttaacagcaggacccatgatcatcttccatctgagcttcctgcctgcacttctggttgtcagtcccagagtgcattggccgatgactttccacatcttgatataatcaatgacttgctgaacgatgagaatggagctggaaaggcttctgaaccaaactcgggctggcaaagatatagcaaccatctaaatcgtcagttcagttatccgggtgatattagcatggcaagtgatctaggtccctcaactcactcttgtaggtttgagcgaacaagaagttatcacgatgagctacaacattactattctggaggcatttataatagtattaggaatatgattccgcagcctaatccacaatttgtaagtgggcagattgatcagttagttcatgaccagtggcagttgatgcattctgatccatcttttcttggaatgggaaatggtcatactgatactggttacctgtaccacaaccctgattattcaaacatggcatgtggtgtaaataggtttagaggcgaggttgtagcccttgtgtaa
>g3[scaffold2110:32094-34007]
atgaatgatttgatgacaaaatccttcacaagctacattgatctgaagaaagccgccatgaaagatgttgaagctagtccagatttggaaatgggtatgacccaaatggatcaaaatcttactgctttcttagaagaagcagaaaaagtgaaattggagatgaattcaatcaaggagattcttcgtcggttacaggacactaatgaagaaagcaagtctctgcacaaaccggaagctttgaaatcgatgcgtgatcgcataaattcagatatcgtagcggtgttgaagaaggctagagctattagatctcagctggaagagatggaccgatccaatgcgattaacaggcggctttctgggtgtaaagaagggacgctggtcgataggactcgatctgctgtgactaatgggctgaggaagaagcttaaggaactgatgatggattttcagggactgaggcagaggatgatgactgagtataaggaaactgttggaagaagatattttactgttactggtgaacacccagatgaagaagttattgataagatcatttctagtggaaatggtcaaggtggtgaagaatttctttctagagcaattcaggagcatggtagggggaaagtgttggaaacagtggtggagatacaggaccgtcatgacgcagcaaaggagattgaaaagagcttgcttgagcttcaccagatattcttggacatggcagtgatggaccgtcatgacgcagcaaaggagattgaaaagagcttgcttgagcttcaccagatattcttggacatggcagtgatggttgaggcacaaggagagaaaatggatgatattgaacatcatgtagtgaatgcagcccattatgttaatgatggagctaagaacctcaagactgcaaagaagtatcaaaagagcagcaggagatgtatgtgcattggagctattattctccttattctcatcctggtagtcattatccccattgccaccagtttcaccaaatcttga
>g4[scaffold2110:35039-38697]
atggggtcatcaagtccgaaacacacatgcctcaaactggtaatagctaataaggaacaaatattcgtgaaaggcacatggttctcttcttactttgaccttttcatcactgacggcctccattcttggacttgccatgcgtctgaggaagaggttgaagagagagcatctcagtgggatcaacccgtttcggactatattgatttgggtgagaagtatttaggatttcaacaacccggttctgtttatgggtttgatgatgctggtactgggcacaaaaggctctcatggacatttgagaaggaaggcacaaagctggaatggcggtggaaatgccaatcgtcgtctaatagcaaaaaaactacagctgatatcttggacttcctcatggattcaaatattagactgagtgatgaagttgtcagtaaaactgagtcgtttgagaggatgaaggtggaggcagaaaaatgtttaacacaaagcgagaaactcagcaaagagaaagaagaattcgaatctgcaatatatgcaaagtttcttggagttctgaacgcaaagaagaaaaaactcagagaacttcgcgataagctctcgaaacaggcaacctctgctgaagagccagtagaagaggacgcacaatctacggacagaactgagacctttgatgagggaagtgatgaggaaataagtggggaagaagtggagaaggatgatgttggcacttcaaaagatgttccagccagaaggggtcgtggtcgtggtcgaaagagaaagtaa
>g5[scaffold2110:44572-49058]
atggggttagaagttacagatacctgtatggaaaaggagcaaggtgtttctccggattcaagttacatgagagatggtaatcatgatgtgtctcagtcatctgagcatgccattggggagcagagaactgatatgctgaatgagaatgttgatacgaaggagcaggaagtgaaggactgcacagctgaagtgtcagttgatagcagacaggaagaagatcgaccaagctcaaaggtaaaagatgataacgagagatcaagatcttcagtgaaatcaacaaccaaatctgttgctggaagctgtaaaacaaagtgcacagttccccagccatttgctctggcaactgagaggcgtgcttctcatggaacacgacctgttaggaatgatgcaggtgacgtgagtgctgcacagaagccatctgaaacaaataatttgcaagccccaagatctgtacaaaaccaggtttcttcatcggttgcacttaagaagccaccgcaatctgataacaagaaatattctgatgaggaagactcatcaattgcctcttgtgatgtggtctcagcaagaaaatccagggtcactgtagcggcagccccagtatttcgctcctctgaacgtgcagcaagaaggaaggagttttactcaaagttagaggagaaacatcaagctttggaggctgagaaaattcaatgcgaggaaaggacaaaggaagagagagaagcagctatgaagcaaatgagaaggaatttgttgtttaaggcgaacccaatgccgagtttctaccatgaagggcctccacctaaggctgaactaaaaaagccaccaccaacccgtgcaaaatcaccaaaattttgcagaaggaagagctgtggtgacacaggtggcttggataaagatgtaggagcttatgatagaggaagtcagcatattcctgtttacaatgcaaataccacctttgcttctagaaatagtaaagaccgtctcagtctcaataaccaacgggattctgctacttacaactttaagaatgagtccaatcacgcaggggagacaaatgagtcatatatgactgagaagcaagacgacatgaatatggatattagcgttcattcttga
```
