## Supplementary material for "The *de novo* reference genome and transcriptome assemblies of the wild tomato species *Solanum chilense*": EOG09360J9G.faa.1

```
>g1[scaffold7331:894-5024]
MDAKALAKSKRAHSLHLNKKHNPHHASKGSSAVSGTSAGDKKVTVKQVKEKPKPKLPSNWDRYEEENSDSETATPAGASNASDVVEPRSKGADYAYLLSEAKDQLQFSSEDVSFGDDILDDFYQGLGALLSAKGQSKSSWIAEDNFAMEDKAPPPTKASFLSLDLQALSEQLERASLQERLFIEPDLLPLVLCKFNKKACKMSFELKMNFRPFVHSCRMVVHLKALNCTNIYDADESSLQLLHKKYYVGFILDCQATLLFCGDPRIQITDLVLLRHQDSHLGTTSNNSRHPTLADESSNPSTASKDEAGQNDTLMCVSKKPSVFKAAAAEAELDMLLDSVTEIEICESTNVIDQPKRGHDLPKPAISDISLDDTLDDLLKETSIVTNKNEFSLPNEVSSTAGHASSASQPVSKSKIINDFDSWFDTL
>g2[scaffold7331:6794-7361]
MMQQALPYKSSCISLTPRVDRHHRVSNINSLLYVKGSKEELNNVVKDNAVIVVGRRGCCMSHVVKRLLHCLGANPAIYEIEEDDENEVVDELENIIVAGGSDRKDTGRLQFPAVFVGGELFGGLDRIMAAHITGELTPVLKKAGALWL
```
