## Supplementary material for "The *de novo* reference genome and transcriptome assemblies of the wild tomato species *Solanum chilense*": EOG09360J11.faa.1

```
>g1[scaffold9461:4926-9389]
MRSNERRFPVVVDGGGGGGNWLNRGDGVGSGGCYSHESEPDLAAMVSDFLESSSAGAESRCSSDNDSGYSDLALLADTISLYKNSVDRYGSDLTMVVHSLILSMSESFHIGKPETCNASCIRSYLVKLLQSCGFNADMCATKWQGCGKIPGGEHEYIEVVSHGNDGCSERYIIDLDFRSHFEIARAVKSYNVVLSCLPPVYVGTVTKLKLYLQAMVEAAKCSLKQNSMPLPPWRSLAYLEAKWESSHKVANVQVQSSVSSSNSSHRHCTELLWRIKSCIGSEIKAKGFVVLKNCRKRQGLKIESSHSSPVTP
>g2[scaffold9461:10156-13505]
MCKEGAYWGTVAGVYAGVEYGTERIRGTKDWKNAMIGGALTGALISAASNNNRDKIVMDAITGGAVATASEFLNYLT
```
