## Supplementary material for "The *de novo* reference genome and transcriptome assemblies of the wild tomato species *Solanum chilense*": EOG09360J11.faa.3

```
>g1[scaffold7162:1-2359]
KFALLNYDEPFGVAHWFELGTSMLEVSSSKLLARESKGFAFWVELVAPACLVRLSLLCVLFYVSCQALDLGRGANPGRYIVGEIWEELAKAKYMEWEHESTRRSWELQNLKESCESALKERHMLDSSQTEGFKDEKSTALLKQLEALGKVFVKASADDTPTEVPDYLCCKISLDIFRDPVITPSGFTYERAVILEHLQKVGRFDPITREPLLPSQLVPNLAIKESVRAFLDRHGWAYRI
>g2[scaffold7162:4320-5331]
MSGFRRMKRVTDPLDEKMKARIVGSSGSEHSAHAADDDIASPSFSDLVFGDLENNAGDETPENDSDSELDGSMCDSIDRIEIMPNPVFRSEFDLFRNVIVSCATKGLEVFSCFKSNKSMLLRNVMAYLRNFGYNAAVCKTKWEKSGGLAAGNYEFIDITKSDSTTRYFVDLDFKAEFEIARPTIQYERLLQSLPNIFVGKSEELKQILRAMSDAARRSLKSRGLTFPPWRKHRFMQNKWFSSYRRTTNIIPTASSPAWFSPSKETNAVKCRTVGFHTTAVNGCLLFPATTRTR
>g3[scaffold7162:14546-17508]
MSSPPKLHIPIMNQIGKDKVPNLGNSVVMNSPPFPSLSAAKFSCFGSRSFNGRTSQFELNNEDSRYGSGTGVMGIGNLTRISSSPCVVQNKNSSLMMCERLNLGKISGRNEECSVSEQDPNGEMGSKTTYVLNSKKRKAVKSKNFVPIVDETGKKRAKSTEGNESNNGTVKMEEQKGNEDDGAEKETKENRKIAEPPKDYIHVRARRGQATDSHSLAERVRREKISQRMKLLQDLVPGCDKVTGKALMLDEIINYVQSLQHQVEFLSMKLASVNPRTDFHIDSLLHKEINQPSGSLHQHVFPVDGYGENLAQFIIQLPTICEDDLQSIVQMGFNQNSNQDLILQSQTFPVLNSESQMKIKM
```
