## Supplementary material for "The *de novo* reference genome and transcriptome assemblies of the wild tomato species *Solanum chilense*": EOG09360J11.fna.2

```
>g1[scaffold21163:1016-2082]
atgtctggaaatggcagaatgaagagagtaactgacccgttaaacgataaagtgaaggctcgaatcgtcggcgccgatctccgggaacttggttacatcagcagcggcagtgaacacagcgccgatgctgataccgacgtcgtttcacctagcttttcaggtctcgtttttggtttccctgatgatttggatcaaaatcagtcatcggagaatgataactccgatactgagttagatgagtcgtcagttgataacgtaccggaaatgatttttcaaagcgatacagatttgtttaggaatgtgttgtgttctcatgtatttaaagcgttagaagtttattcgtgtttgaaattgaataaatcggtactcagaaggaatgtgatgctgtgtttgagagattttggttataatgctgctgtatgtaaagcgaaatgggagagttccggtggacttacagccggtaactatgagttcatcgatgttgttcgatcggacgctgttaactttcaaactcgttacgtcgtcgatttagatttcgccgcggaatttgagatcgcgagaccgacgaactcctacgaacggttatcgcagtcgctaccgaaagttttcgtcggaaaaagcgaagaattaaagcagatattgagaacaatgagcgacgccgctagacgatcgttgaaaagcagagatctacaccttcctccatggaggaaacaccgtttcatgcaaaacaaatggctcggtccgtacaaacggacgtcgaatatcactccatcggcgaacactccggcgtttttattacctccatcgaatcaggcatacgtcgtgaagtgccgatctgttggtttcgacaccgccgttcacggcggtctctggttaccggcggcaacccggactagatga
```
