## Supplementary material for "The *de novo* reference genome and transcriptome assemblies of the wild tomato species *Solanum chilense*": EOG09360J39.fna.1

```
>g1[scaffold442:4346-10871]
atgtattattctgtgaagctctttgatgagatctctgacttcagtctgagaagtcatcccacccaaatgttgtcatgcttaggaagaatttggcagaaaagtggatccggaaagggagataaattagcactacaagtgactgagcaaactgctgactgcaatgtttttccacaaaccactctggattttgagtcacaccataattatgtggaaaccgttgaaacttcagaactaacagttaaaagattcaaatcatgtgaagctaaatacactgactatactccctgccatgaacaagaccgagctatgaaattcccacgggaagatatgatatatagagaaaggcattgccctccagatgatgaaaagcttcgttgtctgattctagcacccaaaggatacacaactccatttccatggcccaaaagccgtgattatgcctactatgctaatgttccttacaaacacttgacagttgagaaggcagtccagaactgggtacagtttcagggaaacgttttcaaatttccaggaggaggtacaatgttccctagaggagcagatgcatatattgatgaacttgcttcagtggttccaattggaagtggcatgatacgaactgctcttgacactggttgtggggtatgttttctttttctattctcttcctttctctttttgaacttctaccagcttagagctgggacaagctggagaagtgtgagttctagaaactctgagtggtctgttttcttggatcctgaaaacttgttgcattcacgtcatgttgataaggttgctagctggggtgcttacttgctgaagagaaatattctggcgatgtcatttgcacctaaggacaatcatgaagcacaagtgcaatttgctttggagcgaggtgtacctgctgttattggagttcttggttccataagccttccattcccatcaagatcatttgacatgtctcattgttctaggtgtctgattccctgggcatcaaaagtacttatcaggaaaaaagaaaaaaatggcaactgtataggtgctgatgactctggaagtagagttcttcatccatatggcatctttgtgatatttggtcactgctctgagtgcagttttgatgttgctgcgatgttttggacggtattgtttggtgtaatatatttcatttgcccaaatgatgtcaaattctttgagggtatgtacatgatggaagttgatcgagttctaagacctggtggatactggatactgtctggtcctccactcaattggaagacctatcacagagtctggaacaggaccaaggagaattgtagagccgagcaaagaaggatcgaagagcatgctgagcttctttgctgggagaagaagtacgaaaaaggtgatgtggctatatggaggaaaaacataaacggaaagtcatgcagaagaagagcatccgccaacatatgtcaaacaaaggatgctgataatgtctggtataagaaaatggatgcatgcataaccccgtaccccgacgtcaagaattctgatgaagtagctggaggagaattgaagaagttccctgctaggctttttgcagttcccccacgtatagctaatgacttggttcctggggtaacagttgaatcttatgaagaggataataagctttggaagaaacacgtcacttcttacaagaagagcattagcctacttggcaccactagataccacaacataatggacatgaatgccggacttggaggatttgcagcagcactagactctcctcaactgtgggtgatgaacgttgtgccaactatagctgaaaacactcttggtgttgtatacgagaggggcttaattggcatataccatgactggtgtgaaggcttctctacatacccgagaacgtatgaactccttcatgctaatcgcttgttcactctgtaccaggacaagtgtgaatttgaagatattctcctagaaatggaccgtgttctgcgtcctgaaggcgcggtcattcttcgagatggagttgaagtcttgaacaaggttaggaaaatcgccgcgggcttgagatgggacactaaattattagatcatgaagatggacccttggtgcctgagaaaatctttgttgctgtcaaacaatatttcgttgaaggcgatgaagaccaaagcacgccaaatgacgattga
>g2[scaffold442:11147-21081]
atgaacttccggaatagtttaggattccgatcgccgagcggctgcttggatgatcaagattcaactagagttttcgccggagaatcgcgacaaagatgtaggagaagaagtatccctttacaaccttcgtcaaatttattcccttcctctaaatcagagttttcaaggctcatcgccgtcgtcgttgttgcctccgccgtcgcattttcctgcaactatgttttcacctatctcaatagccaacctaaacctttctgcgacattaattccggtttcgacgattctctctccgacctctgtgagccttgtccacttaatgaagtatgtcgtgaagggaaattagagtgtgctcatggctaccggaggcttgggaacttgtgtgttgaagattcaaatataaacgaagcagctaaaaagctttcaaagttagtagaaggtcttctttgtgaagaacatgctcaatattcatgcactggcactggcactgtttgggttcaaggtaaccaattgtgggaaaaggtgaatgagtctaaaataatggatgagtatggattgagcgaggctgtatatgctcatgccatgaaaagagcaattgaggcacttcgcaaggttttagagacaagactgaatgatcatggaattgaagagctgaagtgtccacctttgctggtcctacattatacaccagtttcctgtcgcatccagcagtggattcttgagcatgctttgttattggttccagcttttgcattgctcttgggatgcgttttcacattgttgaaattccgtaggaggtaccacttgtcagttaaagcggaacagatatataatgaggcttgtgatgttcttgaagagaaggcaatgagtgcaagaagtatgactggcgagcatgaaccttgggtggtggcatcactgttacgtgatcatcttctttcgcccaaggaaagaaaagatccaatgttatggaaaaaggttgagcagctggttcaagaagattctcgtctagagagatatccgaagatggtaaaaggtgaatgtaaggtggtctgggagtggcaagttgagggttctttaagctcttcgggcaagaggaagaaggccaaggaaatcaggctagcatcaggtcaacatacaaatctctctactcagcaaagtaactggccatggaaggccaaggagcctgtgaaatgctga
>g3[scaffold442:22016-23950]
atggtagccattctggtgtatgatttgggcaagatggcggacatgccaggttatttcagaacatgctttcagacagggaggcttgcttgtttggcaatgttagtgtctggagggattgtattgcaaatactggcatgtgctttgtataataactggtggccaatgttgacagttataatgtatgtcactctgcctatgcctttgatgttctttgccggttcagatacttccagtctctacaccgaatctggaagctgttggctaaatgcaaccaagttcttgactggagcatccaccgttggcagcattgcaattccgatcatcttaaaacatgctggtgtaattggttggggagccatggcattggagctttcatcctttttcgtttttgtactgtccatcttgtgttatcttgggatgaacgaagacgatggctacagtatgttctga
>g4[scaffold442:24976-31519]
atgaacgaaaagcagcaatcacttctcctcgaatccgccgctcgttttcctcctcccaaaggggtgaagctatcgtatgggacagctgggtttcgagctgatgcatcgttgttggaatcaacggtgttcagagtggggatattggcggcgttaaggtcgttgaagactggatcagttataggtttgatgatcactgcatcccacaatcaagtatcagacaatggagtcaaagtggctgatccaagtggtggaatgttgactcaggattgggagccttttgctgatgccattgctaatgcccctgatccccattccctccttcagctaataactgaatttgcaaaggaagaagatattggctttgaaggaagacaaccaccggaggtgttattaggaagagacataaggcctagtggagaggctctccttgacgctgccaaacaaggaataacttcaattgttggagcaattggaactgacatgggagtagttacaacaccacaactgcattggatggttcgagcaagaaatagaggcatggaggcatctgaatctagttattttcatcaactttcaagctctttcaggtgtttgatggatttgaagcctgagggaatcaggaaaaatggtgatgataatgcattggtggtggacggggcagatggtgttggtggtgaaaagcttgaacatttcaagaagatgttgactgggttgtgcattgaagttcgtaaccggggagaaggtatgcttaatgaaggtgttggtgctgattatgtgcaaaaagagaaggttgctccacgtggagttggtcctactgatgctggcttaaggtgtgccagtttggacggggatgctgatcgactagtctatttttcagttatattgaatggaagtaacaagattgaactcgttgatggagacaagatattgtctttgtttgccttatttatcaaggagcaattaagtattttgaacgacggtgaaagcaaaaaagataatgactcttacaaagcacatttaggtgttgtacagacagcttatgcgaacggagcatcaactgattaccttaaagtgatgggtctagaagttgtgcttactccaacaggagtcaaatacttgcatgaaaaagctgctgaatttgatattggcatatattttgaggcgaatgggcatggaactatcttgttttcagaagcttatctatgccggctggagtctactcacaagatacttttatcaacatcagaaggttcagcaaaacagaaggctgcttcaagacttttggctgtcagtcagttgattaatcaggccgtgggagatgctttaagtggacttcttctagtggaggttatcttgcaatacatgggatggtccatatgtagatggaatgagctttatcatgatctacctagcagacaatcaaaggtaaaggttggcgacagaactgcagttgtcacagctaatgcagagactgtggctgttcagcctgttggtattcaagaagccattaatgctgaaatagcaaaatatccccgaggacgatgtttcattagaccttctgggactgaggatgttgtaagagtatatgctgaagcaaccacccaggatgctgcagatgcattagcctcttcagttgcaagacttgtggatcagtatcttggttctggctctgcttga
>g5[scaffold442:32727-33901]
atggggattctgtcatggtggaaaggcgacaaaaatgaaacccctaaaacaacccaaaaacccgacccgaaaacccaaatctcttccgacaagccggaggttcccggcatgaacggagctgttgaggtttccaggcccaacccaccgccgaccgacataaccgttttcgaatttgggtctgtggctgcttctgttgataaggtcacacttgccgggtattgtcctgtttctgacgagctcgagccttgccgttgggagcttatgccggcgagtgggtccgatgctcctcaatttcgagtggttttctga
```
