## Supplementary material for "The *de novo* reference genome and transcriptome assemblies of the wild tomato species *Solanum chilense*": EOG09360J46.fna.1

```
>g1[scaffold539:50979-57345]
atgggtttgtccgatgatcttgtggaagagtgtcactcagagattcttcatgaaaacatgaacatttctaatttgatggtgcatgctcaacaagttgaggagagtagggttaagaggaagaatagggatgctaagagggcaaggtcctatgatggaagtacttctaagggtaagttggaaattgaagacaaacccaagtttaagaagatattcttcaatcaagttccttctaatttacccaaggctagtaaggatagggtgtccaaccggaacaaatggttgctatggttgtggaaagagtggacagaaggtgagatattgtcccatgtccaaggctcaaggaaaggaagtaacaaagcatacgaaagtggtcttaattctgatgctcctaagaagaaccgattctatgctttccgatctaggggcgatcaagagaagtctcccaatgttgttatcgctatgttgcatgtattttccattaatgtttatgcattgctagatcccggtgccacattatattttgtgactcctttagtgtctatgaagtttgatgatctccccgatgtcttagttgtaccttttttggtttccaccttagtagctgactccattgttgttaaaagagtcgataggagttttcccatattattgtccaatagagttatactggtcgatatgctagaacttgatatgttggacgttgatgtcttattagggatggattgcttacatgcttttcttggttccattgattttagaacaaggggtattttagcccatgttcctaatggtaagaaagagttagtcaaaaaggtcgagcatcaaagaccgggaggattaactcaagacatagctattcctactaggaagtgggaagatgtcaacatgggtttcgtagtgtgttttcctcaaacatataggcaaaatgattccatatgggttattgttgaatggttaacaaaatcagcccactttattcctgtcaaaaccacttactcggcggaagattatgctaagttgtatctcaaagtgattgtgatttttcatgggattcctgtatccatcatttcggatagaggtgacaaattaacttctcacttttggaggtcttaccaaaaggggctaggcgatccagtgtctattatcctgatagaagggttagagattaatgagaacctttcttatgaagaggttacgattgagatcttagatcgtcaagtcaagaaattgaggaataaagaggtggcctctctaaaagtcctatggagaaaccatctagttgagggtgaaacatgggaggccgaggccgacatgaagtcccactaccctcatatttttcctcttactcctagccaaggttga
>g2[scaffold539:62876-67744]
atgtcaacaactccatttttatccgtcaagtacccaaaaccttttctttctatccctaattcaattttccatggtaagagtactttttctttaaggtatccagttctacaagggtttaatggatgcgctgttgcatgtttgacttcgtctccgttaactggaagagtgggtttgcagagacgggaaggcaacttgtcgttactttcttttggtgctaatccgaaaagcttttatgtagcagaagatgatgaaaaggtggattattcacaagcactttctgcattgcttccttttgttgtggccctcactgctgttgctgctctttctcacccttcaactttcacatgggtttctaaagaattgtatgctcctgcacttggaggaatcatgttatcaattggtattaaactttctattgatgattttgctcttgcgattaaaagaccttttcccttatcagttggattcgttgctcaatatgtcctgaagccagctcttggtttgttggtagcacaggcatttggaatgcctacaacgttctacgctggttttgtccttatgtcttgtgttgcaggggctcaattatcaagttacgccagcttcttgagcaaaagtgatgtggcattcagtattctcttgaccagtacaagtactattgcttcagttcttgttactccacttttaactggccttcttattggttcagtcgttccagttgatgcagttgcaatggcaaagtcaatcttgcaggttgttcttctccccgtcgctcttggcttagtgctgaacacctatgcaaaaccagtagtatctgttattcaacctgtgatgccatttgttgccatgatttgtacttcactgtgtattggcagccctcttgcaatcaatcacgctcagattctttctgctgagggtgcaaaattgatcgctcccgtactgacatttcatggaatggcatttgcgttgggatattggctctcaaaacttccaattttgaggtttgaagaagaagtgtgcaggacaatttctttatgcacaggaatgcagagctctacactggcggggttacttgcaactcaattccttggaagcagtcaagcggtaccacctgcatgttctgttgttgcaatggctataatgggcctttgtcttgcctcattttggggcagtggataccggatcagggacattccatccattctcttgcttaaacggatagctggatggtcttattag
```
