## Supplementary material for "The *de novo* reference genome and transcriptome assemblies of the wild tomato species *Solanum chilense*": EOG09360J79.faa.1

```
>g1[scaffold425:164569-170069]
MSFSRAIEDNLDSHSPSFGVNTRRAATRRAKEGIANAWAHDNQAPPQDNQVHLIDEIAMGDKILVVPPPMIDGEIRKTDLAAYQQKNVAQTWYTQWRDNRVLRDGPVTWEIFKRAFLDWFFLRELRESKVEEFINLRQRVTRVSDDLVEEYHSAMLNDNMNISCLMGSLEIQDNPRFKKKLSNKVPSKLPKARDDSVSNPKSPKNISGNSPSDKPTCSKCGKKHSSECIVETGNCFSCGKEGHKVRYCPNLKGQDHSGRKPQVSGSNIVAQRKNHFYALRSRGEQENSLYVVTGMLQVFYIHIIALLDLGDTFRMLLLXVKDLDSEVPPIELVPVVREFLEVFPNNLPRIPHKWEIYFDYSSRQLKVLENNCPTHDLEFAAVKLLNLRQRRLLELLKEYDMSVLYNTNKVNVVVDSLSRMTMGSVSNVEEDKKDLVKYVH
>g2[scaffold425:171604-176093]
MQEQLPKATKVHLKDKLLKVIQTLINPLAMTDGEIRTSFINLAQSMTTQPQALAVQENQEVAAHVKQNARFLPKVDKFTNLHQRVEESRLKRKNTEFKRARSHDGGNYKSFFEFQDNPKFKKRFSNQVHSNITKARKNWVSTPRSQGGKGGESPSGVPQCPKC
>g3[scaffold425:176574-182158]
MNMTRTQARRVEENDVHEEIPPQVEKVEKVPQGAQGVQVNLCMLPRANVVERTMTSRLRDIVRMNPPIFLGSKSGPIEWKEFKETFLRKYFPRERREVKFEEFINIKQGSMSVEEYSFKFSMLSIYAPYLVYNPTDEMSRFMMNVFDLVKSGSSDQDQPRFKKSAQTHEEPRSAKEKLDKGGGSQNGKPTYVTCGKRHYGECIRVPQFGGQTSKNVHDVRKPTNAWQLTPNKSVDALLAESHRLELRLRGMKTRTSLGPRPRTNKTVSWSRDGPSFGKSWVDCFPAQFIITSRGELISFFKNENPNSLRNFPRTPLEHKFKELVGSEN
>g4[scaffold425:184427-187119]
MATDNKVTWDHAVLMAVMIAGFEVDFAWLLHAVMHERDFKVTPTYPFPCMIFSLCKSAGVPIWHIDQLKTPLHTVDIGLIRDEANELSPRRKPHLKLPLLVAARVRDFVRMNPPEFIRSQANEDVKNFFDEIKKIFKVMQVSANDPVELESYQLKENRGTDATPITWDCFCETYDDMFFPIELRESKAQEFMNLTQSNMTVQEYGFMFSQLSRNAMLLGDMNISSLMNQLSRLRVISLGNSRRKIRRLGLGTRTVLSRNQVVEIARRVSRSFRLQPLHQLVFHPSRRGKEGCFGCGQSSQRLRDCPSRQGEGGDNYIAQSTTSAAPSSRPTQQGNSSGTGGGERQNSLYALQAHQDQEGSPNVVTGSSLAPMGQFISYLKASKMISKGYLYNLVRVKDSSLETSTLESVLVVCEFQEVFPDDLPRVPPESEIDYGIDVLPYTQPFSIPPYIMSPSELK
>g5[scaffold425:187284-187924]
MVGRLPVRTRLSAVWVRVMTPLSFRNLASEYTWYCPSTHHRLGWSATGVRAPIGKPRVELGLSASSDKADFAGVGGAGTSADPEASSNHETPKEQDAPSSCVAYPEGVLVSVHSSSDWEAVTTWDATFSGVALVARAAHDKVAVPGGTYSGSCSSSEPITNRAEWATDFERPRA
>g6[scaffold425:188809-192299]
MFMVSYYPIILVKINKGDKILLPALKNNTEGLPYEDPHAHIAKVRAVCKRYVGRPDFDLDVIGLRVFSLSLTGEAAIWFTELPYNSIFTWNQLRDVFIARYYPVSKKLNHKDRVNNIIALPGKSVSSSLDRFTSFLRSVLNSLKEYFYRGKDDDNKAVLDTIAGGSYGECPYAEIVEKLEKISQNNKSWNEGVSTEFPMLKSGEFGARVKETKVGSMVTITVRVIMSEMETITVTTTSTRDGGYSMARVEDMLHKMMRRFDASDEHIKELRSDLMAITTRGGKETIDPPMPSDEEKVIKDNDKVVEQLSINIPLVEALEQMPGYAKFMEDLVTNKRLVTFDDDDRMQHCSAIATRSLVQKKEDLGAFTIPYTVGPFLATGGALFDMEKGKMKFWLNNEEATFNFVALVFGQAQVQMDWPLLGYPTIPSWSSSTSPGNSAENHSATVTDRYIDGQSCIRRTVA
>g7[scaffold425:196175-201339]
MLKQLSIIVSLVEALKDMPGYAKFMKDLVTKKRLVTLEDDDRMHHCSAFATRSLLQKKKDQGAFTIPCTKKLGLGDPKPTAMRLLMADRTLKRPIGILHDVLVKVESFIFPADFSILDCEVDFKVTIILGRSMRQSGELQSVSAISYKEKMKKDNDLKSEKREFMVGDFVLLDSSRLHWLPGKFKSVGTGPYLITQVFPHGAVELKTKEGVRFKVNGERIKLYFGHTASVNEVIKAYHLDEGTSPGNSVENYSATVTDGYIDSPSRPRRTLLQQTHATDRRSHDDPSCKTILVVKDPIPKGLSLFLSVLQRTHATDRRCHDDPSFTTVLVFRDPIPKGLSPFLSVLQCTSTTDRHTLDGPSCVTVMTVKDPSPKGLHAFSKCPLTDNYDGPSYPRWTILHIPSYLSETPFLRVSIFFLSVLLRTPTTDSHTCDGTIYYGTKTRSSLRTRTIEVCHPFARLVIGSDDERDPEYVPPSTSTPSRAARAAKDTPKKVASGVVSTYQSNEESTLSDTPSRSSTNEEGASGCLGVSWSEEASRSAEVPAPATAAQFASSDEADNSESTPGSPTDGVLTRTLTLEWRVLTGILPTMPEIHNLLPDIDWSGQHVRWDVIVKGPTVAVQVRGIQVDISLPAIGRYLYDENVDPNRTPLTAEFDYKWQSVKDGQFLLLMAAMIARFKVDFAWLLQEVMHERAFERARPELPPLGENLDDTVAQSRTATQVTSIDTTSVESIPGSSTTLSSSFSAPFPTLVPLARVQKLEAQMATLLHHIQPLMQRSIAKAEERLERRIVQHTERKIAEAAVDSLRTDIDMILEARVPESEAPSAEPAEDIVMAALLETSEIAPPPPREHAKRSRGREEDEARAWKKEHREMEAARRSSLANEEAHQMRAVEVDVG
```
