## Supplementary material for "The *de novo* reference genome and transcriptome assemblies of the wild tomato species *Solanum chilense*": EOG09360J79.faa.2

```
>g1[scaffold4380:53255-54815]
MREKEQDDTQYFPNSLQRHSLSQRLEFQTRPAPLTTVKWPPDQTQRKRLKEGYLPVQITLHEQPQNSMNLPVKDAMKPDSVEGEFDDDRKDISPSNSGLKREERIREMNSPHQDLSVIQKSANSIVLITQNRETIFEGIATESLESRPQIRSSSSQIRRDLTTG
>g2[scaffold4380:57403-66155]
MLELKRALDAKGHCLLEMPTGTGKTIALLSLITSYRLSKPSNPIKLLYCTRTVHEMEKTLAELKLLYNYQLQHFGPGARMLAIGLSSRKNLCVNPSVVSAENRDSVDAGCRKLTASWVRAIAVENPNIPTCSYYENYDTADKAGTSTLPAGVYTLQELRLFGKEKGWCPYFLARHMVQQANVVVYSYQYLLDPKVAGIISKEMERECVVVFDEAHNIDNVCIEALSVSVRKQTLEGATRNLSRMSNEIERLKATDAGRLRVEYNRLVEGLAQRLPAQDVWLANPALPDDIMKEAVPGNIRKAEHFLSVLRRFVQYLNGRLETDNVEKEGPVAFVASINTQVGIDQKMLKFCYDRLHSLMLTLEITDTDEFLHIQTVCDLATLVGTYARGFSIIIEPYDERMPHIPDPVLQLTCHDASLAIKPVFERFQSVVITSGTLSPIDLYPRLLNFNPVVSRSFKMSLTRDCICPMVLTRGSDQLPVSTKYDLRSDPGVEKNYGKLLLEMVSVVPDGDIMQHKLVFIETQDVVETTLALDNYRKACDSGRGAVFFSVASEAKRSTRFDLASGLSRTFDDTVAIYLEGKLFKLVERVVILKHNFVRGKVAEGIDFDRHYGRLVIMFGVPFQYTLSRILLARLEYLRETFQIKEGDFLTFDALRQAAQCVGRVIRSKADYGMMIFADKRYSRHDKRSKLPGWILSHLRDAHLNLSTDMAVYIAKEKPQAVEILENYSSSASPKVGIRSVYTLPSPDPISGLHWFLRKMAQPYDKNGALGKKTLLSQEDLENMITGPDGEITITTSVKISSELIPVKDLKQPSVLGDFATFRADFIGI
>g3[scaffold4380:68450-72257]
MTISVESSSPASLNKGSPSLMGSSPIYSPSSDKRFWSNLRSRVDTLLENRENHNPAHKLDGVEDRSKRMKEDAMLLLRGFDSVSSSLSLLSDNLENALQGARDLAKPPTLTDILHCTMEKASRENQSKEGKHEGDEEKEETEEGNKGLKRKLDECSEDSQQDDDTKKENGQVLKHIGKFKKAKNLAISMASKAATLARELKSVRLDLRFMQERSALLEEENRRLRDGFDTGIPPEEDDLVRLQMEALLAEKSRLANENANLNRENQCLRQLVEYHQLASEDLSASYEGLLRGMGLEISCSPEEHTEANDVSGAREKDLYGISKSLDDIYDDE
```
