## Supplementary material for "The *de novo* reference genome and transcriptome assemblies of the wild tomato species *Solanum chilense*": EOG09360JAG.faa.1

```
>g1[scaffold557:34305-36999]
MSTYTLLVVLLVCLCHMSVAMEEKKTYIIHMAKSQMPAIFDDHTHWYDASLKSVSESAEMIYVYKNVVHGFAARLTAQQAESLETQPGILSVLPEVIYQLHTTRTPLFLGLDRSVNIFPESDAMSDVIVGVLDTGVWPERKSFDDTGFGPVPDSWKGECESSTNFSSAMCNRKLVGARYFSRGYETTLGPIDESKESKSPRDDDGHGTHTASTAAGSVVQGASLFGYASGTARGMAYRARVAIYKVCWLAGCFNSDILAGMDKAIDDKVDVLSLSLGGSTPDYYKDSIAIGAFAAMEKGILVSCSAGNAGPNQFSLANQAPWITTVGAGTIDRDFPACVSLGNGKNFSGVSLYAGDALLNKMLPLVYAGNASNVTSGNLCMMGTLIPEKVKGKIVMCDRGISARVQKGFVVKAAGGAGMVLANTAANGEELVADAHLLPAAAVGQKAGDAIKKYLFSDPNPTAEILFGGTKVDIQPSPVVAAFSSRGPNSITPEILKPDIIAPGVNILAGWTGAIGPTGMAEDDRRVEFNIISGTSMSCPHVSGLAALIKGVHPEWSPAAIRSALMTTAYTVYKNGGALVDVATGKPSTPFDHGAGHVDPVSAVNPGLVYDINADDYLNFMCALKYTPSQINSLARRNFTCDSSKKYSVTDLNYPSFAVSFVAGSDGSNTIKYSRTLTNVGPAGTYKVTVSSPNSSVKIIVEPETLSFTQINEKKSYTVSFTAPSKSSATDVFGRIEWSDGKHVVSSPVAISWS
>g2[scaffold557:40581-43149]
MSTYPLIVVVFVLVCLCHMSVAMEEKKTYIIHMAKSQMPATFDDHTHWYDASLKSVSESAEMIYVYNNVIHGFAARLTAQEAESLKTQPGILSVLPEVIYQLHTTRTPLFLGLDNRPDVFNDSDAMSNVIIGVLDSGIWPERRSFDDTGLGPVPESWKGECESGINFSSAMCNRKLIGARYFSSGYEATLGPIDESKESKSPRDNEGHGTHTASTAAGSVVQGASLLGYALGTARGMAYRARVAVYKVCWLGKCFGPDILAGMDKAIDDNVNVLSLSLGGEHFDFYSDNVAIGAFAAMEKGIMVSCSAGNAGPNQFSLANQAPWITTVGAGTIDRDFPAYVSLGNGKNFSGVSFYAGNPLPSGMLPLVYAGNASNATNGNLCIMGTLIPEKVKGKIVLCDGGVNVRAEKGYVVKSAGGAGMIFANTNGLGLVADAHLLPAAAVGQLDGDEIKKYITSDPNPTATILFGGTMVGVQPAPILAAFSSRGPNTITPEILKPDIIAPGVNILAGWSGAVSPTGLPEDDRRVEFNIISGTSMSCPHVSGIAALLKGVHPEWSPAAIRSALMTTAYTTYRNGGALLDEATGKPSTPFGHGAGHVDPVSAVNPGLVYDINADDYLNFLCALKYSPSQINIITRRNFTCDSSKIYSVTDLNYPSFSVAFPADTGSNTIRYSRTLTNVGPSGTYKVAVTLPDSSVEIIVEPETVSFTQINEKISYSVSFTAPSKPPSTNVFGKIEWSDGTHLVTGPVAISWS
>g3[scaffold557:49535-54859]
MLRLNLYGSIVSSPIEVNQSCRSWIVVSNKATIVCRRNIRVKALKDGMNGGTNGSGLGGRSWDPGLEIEVPFEQRPVNEYSSLKDETLYSWAELGPGAFFLRLGGLWLVTFAVLGVPIAAASFNPSKDPLRFLLAASTGTLFLVALIVLRIYLGWSYVGDRLLSAVIPYEETGWYDGQMWVKPPEILARDRLLGSYKVKPVIKMLKQTLVGTGALLVAAVSLFIFATPVEDFFRNTFTTNENSLSSTSTNSTNKLGIRKEELLRLPLEVKEDDDLAKAAAEAADGRPVYCRDRYYRALAGGQYCKWEDLVK
>g4[scaffold557:55104-62904]
MKSKGRLVGQRWRSIGGLPSIFLLCLFFFLAGLFGSTLVSHQEDVQLLTVRPRSRVLKSVEEFDVLPNGDTGEHSLTSIPFQVLSWFPRALYFPNFATSEQCQGIIKMAKAELKPSSLALRKGETAENTKGVRTSSGMFISASEDKTGILDLIEEKIAKATMIPRTHGETLDLNRGHNSCIIGGESFSNASSFPSSSSSIFLKTMLIQALAFNVLRYEIGQSYYSHYDAFDPSQYGPQKSQRVASFLLYLSDVEEGGETMFPFENVQNMDANYDFRKCIGLKVKPRRGDGLLFYSLFPNGTIDPRGIPSCAEL
>g5[scaffold557:63474-64063]
MEKQRDSNKGSIDERKLEGLPVDTSPYTQYKDLEDYKQQGYGTHGHQQPNPGRGAASSTDAPTLAGGGSASAEAQLSATDNINRQGVN
>g6[scaffold557:66274-67437]
MMKITRESEEIVLLGEQYEELEDEYDEEALSLCDLPNNEENEKKEEVSRSTSVEGGQLEDFDFSSSGGNLLKESEMCTADEIFYKGQILPLRHSISLPSDRRNCHDTNSSSRSSSIRSQRSSSSGSSSNFNTKYQPKIRNQFHSHPSPTPQVRFSKVNFQSNVNNSTRKSALWSLFRVGLVTPPEIALQDLKNRGNRDISGSRNSTSSSSSGSFSNNDNKMRIKKTKQRFSLGSCKCSANVVETVPIVNSRSTIKKIRKATGDHEHEDKKDSSENIKSTKKQAMSRHRTFEWLKQLSLEGPSDET
```
