## Supplementary material for "The *de novo* reference genome and transcriptome assemblies of the wild tomato species *Solanum chilense*": EOG09360JAG.fna.1

```
>g1[scaffold557:34305-36999]
atgtctacatacacactgctagttgttctacttgtgtgcctatgtcacatgtctgtggcaatggaggagaagaaaacatacatcattcacatggctaaatcacaaatgccagcaatatttgatgatcatactcactggtatgacgcgtccctcaaatccgtctctgaatcagcagagatgatctatgtttataaaaacgttgttcatggttttgcagcaaggcttacagctcaacaagctgaatccttagagacccaacctgggattctgtctgttttgcctgaggtgatataccaactccacactactcggacacctctttttttgggacttgatagaagtgttaatatctttcctgagtccgatgctatgagtgatgttattgtcggagtactcgatacaggggtttggccggagagaaagagctttgacgatactggattcggacctgtaccagattcgtggaaaggtgagtgtgagtccagcaccaacttcagttctgccatgtgtaacagaaagcttgttggagcgaggtatttttctaggggttatgaaactactcttggaccaattgatgagtccaaggagtctaaatctcctagggatgatgatggacatggaacacacactgcttctacagcagctggttcagttgttcagggtgctagcctttttggttatgcctcaggaactgctcgtggaatggcctatcgtgccagagttgccatatacaaagtttgctggcttgcgggatgttttaactctgacatattggcagggatggacaaagccattgatgataaagttgatgtgctttcattatcacttggtggaagcacaccagattactacaaagacagcattgcaattggagcttttgctgctatggagaagggtattttggtttcttgctctgctggaaatgctggacctaatcaattcagtttggccaaccaagcaccttggatcaccacagtcggtgctggaacaattgaccgtgattttccagcatgtgtaagccttggcaatggtaaaaatttctccggcgtttcactttacgcgggtgatgcattacttaataaaatgcttcccttggtgtatgctggtaatgccagcaatgtaaccagtggaaatctctgtatgatgggtaccttaattcctgagaaagttaaaggcaaaattgtgatgtgtgacagagggattagcgctcgagtccaaaagggttttgtggtaaaagcggctggtggagccggcatggttttggctaacaccgcagcaaatggggaggaactagtggctgacgcccatttacttccagcggcggcggtgggtcaaaaagccggtgatgcaatcaagaaatatttattctcagatcctaatccaacggccgaaattctttttggaggaacaaaagtagacatccaaccgtcaccggttgtcgcagcgttcagttctagaggcccaaattcaatcaccccagagatactcaaaccggatattatcgcgcccggtgtaaacattctggccggttggaccggagccatcggcccgacgggtatggctgaggacgacagacgggtcgagttcaacattatctcaggcacatccatgtcgtgtccacacgtgagcggcttagcggctttgataaaaggagtccacccagaatggagccccgccgccattcgttcggcgctcatgaccaccgcttacaccgtctacaagaacggcggagcactagtagatgtcgccaccggaaaaccatctacacctttcgaccacggcgctggacacgtggatcccgtttcggcggtgaacccaggtcttgtttacgacataaacgccgatgattacctcaatttcatgtgcgcattgaaatacactccatcacaaatcaacagcttagcaagaagaaacttcacatgtgattcaagcaaaaaatacagcgtcacagatttgaattatccttcatttgctgtttcattcgttgccgggagtgacggttcaaacacaatcaagtacagccggacattgactaatgttggaccggctggaacatacaaagttacagtttcttccccaaatagttcagtgaaaattatagttgaacctgaaacattgagtttcactcagattaatgagaagaaatcgtatacagtgagttttactgctccatcaaagtcctcagctacggatgtattcggtagaattgagtggtcagatgggaagcatgtggttagtagtccagttgcaatttcttggtcatga
>g2[scaffold557:40581-43149]
atgtctacatacccgttgatagttgtagtttttgtacttgtatgcctatgtcacatgtctgtggcaatggaggagaagaaaacatacatcattcacatggctaaatcacaaatgccagcaacttttgatgatcatactcactggtatgatgcgtccctcaaatcggtctctgaatcagcggagatgatctatgtttataacaatgttatccatggttttgcagcaaggcttacagctcaagaagctgaatccttaaagacccaacctgggattctctctgttttgcctgaggtcatataccaactccacactactcggacacctctttttttgggtcttgataacagacctgatgtctttaatgactcagatgctatgagtaatgtcatcattggagtactcgattcagggatttggccagagagaaggagctttgacgataccggattaggacctgttcccgagtcatggaaaggtgagtgtgagtctggcatcaatttcagttctgccatgtgtaacagaaagcttattggagcgaggtatttttctagtggttatgaagctactcttggaccaattgatgagtccaaggagtctaaatctccaagggacaatgaaggacatggaactcatactgcttctacagcagctggttcagttgttcagggagctagccttttgggttatgctttaggaactgctcgtggaatggcttatcgtgccagagttgccgtctacaaggtttgctggcttgggaaatgctttggccccgacatattggcaggtatggacaaagccattgatgataatgttaatgtgctttcattatcacttggtggagagcattttgatttttacagcgacaatgttgcaatcggagcatttgctgcaatggagaagggtattatggtttcttgctctgctggaaatgctggacctaatcaattcagtttggccaaccaagcaccttggatcaccacagtgggtgccggaacaattgaccgtgattttccagcatatgtaagccttggcaatggtaaaaatttctccggtgtttcattttacgcgggtaatccattacccagtgggatgcttcccttggtgtatgctggtaatgccagcaacgcaaccaatggaaatctctgtataatgggaaccttaattcctgagaaagttaaaggcaaaattgtgctgtgtgacggaggggttaacgtcagagctgaaaagggttatgtggtaaaatcagccggtggtgccggcatgatttttgctaacacaaatgggctggggctagtggctgacgcccatttacttccagcggcggctgtgggtcaattagatggcgatgaaatcaagaagtatataacatcagatcctaatccaacggccacgattctttttggaggaacaatggtaggagtccaaccagcaccgattcttgcagcgttcagttccagaggcccaaataccatcacgccggagatacttaaaccggatattatcgcgccaggtgtcaatattctggccggttggagcggtgcagtcagtcctacggggttgcctgaggacgatagacgggtcgagttcaacattatctcaggcacatccatgtcgtgtccacacgtgagtggcatagcggctttgctcaaaggagtccacccagaatggagccccgccgccattcgttcagcgctcatgaccaccgcttacaccacctacaggaacggcggagcactactagacgaagctaccggaaaaccatctacacctttcggtcacggcgctggacacgtggatcccgtttcagcggtgaacccaggtcttgtttacgacataaacgccgatgattacctcaatttcctgtgtgcattgaaatacagtccatcacaaatcaatatcataacaagaagaaacttcacatgtgattcaagcaaaatatacagcgtcacagatttgaattacccttcattttcagttgcattccctgccgataccggttcaaacacaatcagatacagccggacactgactaatgttggaccgtctggaacatacaaagttgctgttactttgcccgatagttccgtggaaattatagttgaacctgaaacagttagtttcactcagattaatgagaagatatcgtatagtgtgagttttactgctccatcaaagcccccatctaccaatgtattcggcaaaattgagtggtcagatgggacgcatttggtcactggtccagttgcaatttcttggtcatga
>g3[scaffold557:49535-54859]
atgctaaggctaaatttatatggctccatagtttctagtccgatagaagtcaaccaaagctgccgctcgtggatcgttgtatcgaacaaagcaacgattgtatgtcggaggaacattagagttaaagccctgaaagatgggatgaatggtggcacgaatggcagtggattaggtggtcgtagttgggacccaggcttggaaattgaggtgccatttgaacaaaggccggtgaatgagtactcatccctgaaagatgaaactttatactcttgggcagaactgggtccaggggccttcttcctacgtctcgggggactttggttagtcactttcgcagttttgggagtacctattgctgctgcaagcttcaatccttcaaaggatcctttaagatttctcctggctgcaagtacggggactctatttcttgttgcactgattgtcctaagaatttatctgggatggagctatgttggagataggcttttatcagcagttataccttatgaagagactggatggtatgatgggcagatgtgggtgaagcccccagagatcctagctcgggataggctgttgggctcttataaggtgaaaccagtcattaaaatgctgaagcaaacgctagttggaacaggggctttacttgttgcagcagtctcattattcatatttgcaacaccagtagaagattttttccgcaatactttcacaacaaacgagaactcattgagttccacctcaacaaacagcacaaataaactaggcatcaggaaagaagaactgttgcgcttgccactggaagtcaaggaggacgatgatctagcaaaagctgccgctgaagcagctgatggaaggccagtttactgcagagataggtattatcgtgcattggccggtggacagtactgcaaatgggaagacttagttaaataa
>g4[scaffold557:55104-62904]
atgaagagcaaaggtagattagtgggacaaagatggcggagcatagggggcttaccttcaatatttctgctatgccttttcttcttcctcgccggtttattcggttctactctcgtttctcatcaggaggatgtacaactacttactgtacggcctaggtcaagggtgcttaagtctgtggaagaatttgatgttttgcctaatggcgacactggagagcactcccttacttccatccccttccaggtcttaagctggttcccacgtgcattatactttcccaatttcgcaacttcagaacaatgccaaggcataattaagatggcaaaggcagaactgaaaccatcatctttggctctccgcaaaggagaaacagcagaaaataccaaaggagttagaacaagttctggtatgtttatcagtgcatctgaagacaaaactggaattctggacctcattgaggagaaaatcgcaaaggcgactatgatccccaggacacacggagagacattggatctcaatagaggacataatagttgtattattggtggggaatcattttccaatgcttcttcatttccttcctcttcttcttctattttcttgaaaactatgttgattcaagctctggcatttaatgttttgcggtacgaaatcggccagagttattattcacattatgatgcgtttgatccttctcaatatggtcctcagaagagccaaagggttgcatcctttttgttatatttatctgatgtggaagaaggtggagaaaccatgttccctttcgagaatgtacagaatatggatgctaattatgacttccgcaagtgtattggtctgaaagtgaagccgcgtagaggggatggactactattttactcgctgtttccaaatggtacaattgatccgcgcggtataccgtcatgtgcagagctgtga
>g5[scaffold557:63474-64063]
atggaaaagcaaagagatagtaataagggatctatagatgagagaaaattagaaggattgccagtggatacaagtccatatacacagtataaggatttggaggattacaagcaacagggatatggaacacacggccatcaacagcccaatcccgggcgtggtgctgccagttccaccgacgccccaaccctcgcaggtggtggatctgcctctgctgaagctcagctttctgctactgacaacatcaatcgccagggtgttaattaa
>g6[scaffold557:66274-67437]
atgatgaaaattactagggaaagcgaagaaattgttctccttggagaacaatacgaggaattagaagacgaatatgatgaagaagcattatcactctgtgatcttccgaacaatgaagagaacgaaaagaaggaagaagtttctagaagtactagtgtagaaggcgggcaattagaagattttgattttagctcttctggtggtaatttgttgaaagaatcagagatgtgtacggcagatgagattttctacaaaggccaaatattaccgttgcgtcattcaattagtttgccaagtgatcggcgcaattgtcatgatacaaattcaagcagtagaagtagcagtattcgaagccaacgttcatctagcagtggcagttcatctaatttcaacacgaaatatcagcctaaaattcgaaatcaatttcattctcatcctagtccaacacctcaggttcgattttctaaagttaattttcaatcaaatgtcaacaattccacacgaaaatcagcattgtggagtctatttcgtgttggcctagttacaccaccagaaattgcattacaagatctgaaaaacagaggaaacagggatatttcaggaagtcgaaatagcacgagcagtagtagcagcgggagcttcagcaataatgataataagatgagaattaagaaaacgaaacagaggttttctctaggcagctgtaaatgttcagcaaatgtggtagaaacagttccaatcgtgaacagtagaagtacaattaagaaaataagaaaagccacaggggaccatgaacatgaagataagaaggattcatcagagaatatcaaatcgacaaaaaagcaagcaatgtcacgtcatcgaacgtttgagtggttaaagcaactttcactagaaggtccatcagatgaaacataa
```
