## Supplementary material for "The *de novo* reference genome and transcriptome assemblies of the wild tomato species *Solanum chilense*": EOG09360JE0.faa.1

```
>g1[scaffold1475:27767-29201]
MTLRLPQRPSGQISQMSVSSCPQCHIVKVRRSENEISPETA
>g2[scaffold1475:33796-36790]
MVLFVVFTQSSFTVANIFEGIFWFLLPASLIAMNDVSAYFFGFFFGKTPLIKLSPKKTWEGFIGGSVATMITAFLVSGTFSVLPVFLIFLLFSDQTDNIRVGTGKGVLECVRVLHCFLALVVLDALGASMQFANVLGRFQWLTCPRKDLSTGWLQCDPGPLFKPEYYSIAGLTQWFPLKEISILPVQWHALCLGLFASIIAPFGGFFASGFKRAFKIKDFGYYIPGHGGFTDRMDCQMVMAIFVYIYYQSFVPQDYSIDMILDQIVRNLSFEDQKTLYYRLGQIFRQRQMKNY
>g3[scaffold1475:36793-43241]
MATPISIQLNPSILSFPSNSTKAQFFQLNDKFLLKPNLSSRQFSSSLVASPRLVAAAAAAASGVVETVEDKLPADLHVTETQEPNSRIRLTVEVPTVVCEDCYKQVIKEFMRRSKVPGFRPGKNVPEDILVGFVGKQNIQNAVVEAILKRTLPHAMSSVTRNAYEDSIRIVTKFEDMEKTYLSLNCLRYDVVVDVAPEIKWKPDDAYKNIKVVVELDSDMDAQRASEKELIRRHKSLGALKIVTDRGLQVGDVAVIDISATTIEQDGSDAKTIPAAESKGFNFDTEEGDNVLPGFRDSIIGIKRGETKSFPLVFPDSWKQEDLRGVHAQFTVACKELFYRDLPELNDSMAERLLPGCSSIEEVKQALLQRCLEVEQAAKDQATDNAILDQLYKMVEVDIPQSLFQEQGRQLYGAQLLQLQANMKLNEQQLASLSSPRAVNEFLETQKENIISIIKQNLAVGDIFTRENLQFSTEELVKEVQNSIQEFQQHQQEYDEDRVKLQVQEVLEGAKVLEWLRENAEIQYITSSINFPELILLHDCWLELCKILSIFLISKFNFQDDESSPF
>g4[scaffold1475:43946-46969]
MAKVASSSIELHRPKTFHFRPNQTLHSVKPFNYQLNNLQKYQRIYCQTEPNTGDCCHSSSDPSESAVKEKSSIEPGAGAESSKAEISPPSTGPEYPTRDFNRRVALVSVIAALGLFSSQRLDLGVSLKDITAAALPYEEALSNGKPTVVEFYADWCEVCRELAPDVYKVEQQYKDRVNFVMLNVDNTKWEQELDEFGVEGIPHFAFLDKDGNEEGNVVGRLPKQYLLENVDALAKGKESIPYSRAVGQYTSAESRKVHQISDPRSHG
>g5[scaffold1475:47080-52211]
MVLSRISSRFSRNVLTQCRNSLLLYYRQNQQNHVPILSSQFHSIRNIREKVSLVPESALQRFGISSSASPQPDEKETSQSQGGGGSGAEKASASADSNVQDEKKESDSDLDLEDLSREDLVKCLIEKEELLKMKHEEFQKMQDKVLRTYAEMENVMVRTRREAENTKKFAIQNFVKALLDVSDNLGRASSVVKESFSKIDVSKDTTGAVPLLKTLLEGVEMTDKQLAEVFKKFGVEKIDPTNEEFDPNKHNAVFQVPDPEKAPGMIAVCLKPGYSLHGRIIRPAEVGVTVAVESTGN
>g6[scaffold1475:53488-55991]
MLPQRMKKVMTDNPKKLANLIDLVNLPSTLREFMGQSQTSRLGCFRRVWSYIKENNLQDPNNKNLVNCDEKLKSVLLGKPQVELTELPTLIKLHFPKQPR
>g7[scaffold1475:56766-64531]
MQLCSLSLLAGLLILLRSAVRITHKAQAVTCLAAKWHVCATIDSFEAVEGETPPISQIASNQVFPVTSEGSSDADDVGDEEDELDNTKFVHSYAYSTISFQKRQALDGDGRLTGGDAIKFFAMSNLPRPELKQVWAIADSKRQGFLNFRDFVVGMQLVALAQAGHAVTSDLLNADVDFENLPPPAMEGLDVLLAKKKLMPKSEQDQNGSAPVPAAPTTSWFSSSKSSKKISLTSVTSIVDGLKKLYIQKLKPLEVAYHFNDFVSPLLTNSDFDAKPMVMLLGQYSTGKTTFIKHLLKMSYPGAHIGPEPTTDRFVVVMNGPDERSIPGNTIAVQADMPFSGLTTFGTAFLSKFECSQMAHPLLEHFTLVDTPGVLSGEKQRTQRSYDFTGVTSWFAAKCDLILLLFDPHKLDISDEFKRVIASLRGHDDKIRVVLNKADQIDTQQLMRVYGALMWSLGKVLNTPEVARVYIGSFNDKPMREAAAGPLGKELFEKEQDDLLTDLKDIPKKACDRRINEFVKRARAAKIHAYIISHLRKEMPAMIGKAKTQQRLIDELENEFGKVQREFHLPAGDFPNVEHFREVLGGYSFDRFEKLKPKMIQDVDDMLGYDIPELLKNFRNPYD
```
