## Supplementary material for "The *de novo* reference genome and transcriptome assemblies of the wild tomato species *Solanum chilense*": EOG09360JFE.faa.1

```
>g1[scaffold19466:1628-5331]
MVCYNLVAQQSPPVLVQSQYPSKPRGLSVKVVSSCSECPIFGKVEVKHVISGLAASILFLSQSNMAFAADLPHYNSVFQLANVADSMPTLPLEKGNDGGKLMMMRGMTAKDFDPIRYSGRWFEVASLKRGFAGQGQEDCHCTQGIYTVDMNAPAIQVDTFCVHGGPDGYITGIRGRVQCLNEGDKEKDETDLERQEMIREKCYLRFPTLPFIPKEPYDVIATDYDNFALVSGAKDKSFVQIYSRTPNPGPEFIDRYKNYLASFGYDPSKIKDTPQDCEVKTTSQLSAMMSMSGMQQALNNQFPDLELRRPVQFNPFTSVFETLKKLAELYFK
```
