## Supplementary material for "The *de novo* reference genome and transcriptome assemblies of the wild tomato species *Solanum chilense*": EOG09360JFI.faa.1

```
>g1[scaffold985:27634-40671]
VSATRKGFRNQIKNLWWRKGKEDAPENPAGPTYTFSSIESQIRVLGDYAFMLHDYELALSNYRLLSTDYKLDKAWKHYAGVQEMMGLTYFILDQSRKDGEYCMENAFTTYLKIGSSGQRNATRCGLWWVEMLKARDQYKEAASVYFRISGEEPLHTAVMLEQASYCYLFSTPPMLRKYGFHLVLSGDLYKKCDQIKHAIRTYKCALSVFKGTTWRHIRDHVHFHIGKVEAITEVFESPLSVLHHLYIALYTKNLENWWYGVLGIFDVAIKNMLEVLACGHQSKTTQELFLKDFLQIIQQTGKTYEVPKLQLPVINIPSVKVVYEDHRTYASQAAIHVKESLWRSLEEDMIPTLSSKSNWLELQSKMLPKKLRESNICVAGEAIGITIEFKNPLQIPISISGATLICEHSPAVSEPNANNSIGEQNGETSNKSATSGNCASDTSSFTLSEADVALGEGETVLVQLTVTPRAEGTLKIVGIRWKLSGSLGGFCTFDSDLVRKKVMKGNRKSKRSTFDNLKFLVIKSLPKLEGFIHHLPETVYVGDLRCIALELKNPSKISVKKLKMKVSPPRFLQIGHKEDLEVQFPACLERKSSKQRSLRSKTDKVSDDIFSFPEDTSIADGTPISWPLWLRAAAPGKISLYLSVYYEMGDISSVMTYRILRVHFNIEVLPSLDVSFQISPRPSRLQEFLVQMDVVNRSSSKGFQVHQLSSVGNEWEISLLEPAKVLPSDFLLAGQAISWFLKLKNCRSVTDQDSVSSLRPSVKADVNLLCGSETVFDLYSSPLSEFHHYERVHQRISDQEHEDTVDFILVSRSHVRTSSPIWWIIDGPRTVKHDFKEPFYAITLKMIVHNSSDDVVSIRCNPSDSAVNISSSGTTSAASGNEVGWHDLSLSNDVKITPDTPGTRVVKPMSSDTVPSFIWSASSSTHFTLDSLSSRETPMEICVFSPGTFDLSNYSLHWSLSSPSDQRDKSRASSGTCQGHPFYITVLQQD
>g2[scaffold985:42079-45208]
MNDLFSGSFSRYRENDHDQDSHGIEMGDTGGVNLDKFFEDVEAIKDELKNLEKIYAQLQSSNEKSKTLHNAKAVKDLRSKMDDDVSLALKKAKFIKVRLEALDRSNASNRSLPGCGPGSSSDRTRTSVVNGLRKKLQESMNQFNELRQKMASEYRETVQRRYYTVTGENPDEAVLDTLISTGQSETFLQKAIQEQGRGQVMDTIMEIQERHEAVKEIERNLKELHQVFLDMAVLVESQGEQLDDIESQVNRANSFVRGGAQQLQVARKHQKNTRKWTCFAIILLLIIILIVVLSIQPWKK
>g3[scaffold985:45373-48454]
MSAFSSSSSSSLHFFTQKPKFSVVEHISTSINNTHFNFKINNSINPIKSKPHFPISSLLASFNRISTHFSTSAVSDGAEVVGFDEEAELSAEEEIEEDEENEGGESLEKEGDGVVDEPKSIEDGRLYVGNLPFSMTPSQLSEIFAEAGKVANVEIVYDRVTDRSRGFAFVTMGSVEDAKEAVRLFDGSQVGGRTVKVNFPEVPRGGERQVMSAKIRSTYQGFVDSPHKLYVANLSWNLTSQGLKDAFADQPGFLSAKVIYDRASGRSRGFGFITFSSAEAMNNALDTMNEVDLEGRPLRLNIAGQRDPVSSPPVVKTSESENSEILSSVGSYDHRNS
>g4[scaffold985:48909-54824]
MHTTIFAKGNEGVVQNQSVGTLCTAPWWSNGFMSQSVAYAEPFGQLKSASVEQQPKGNATEFTISSGDCKSSANGQKLPNIQAASSVRAANMDYRGHSELGFGQSLIYAKHPYGEQCIGLFSAYAPQLSGRIMLPLNLASDEGPIFVNAKQYHGILRRRKTRAKEMEKKALKPRKPYLHLSRHLHALRRPRGCGGRFLNTRNMNGTMKAGKTTNMFKTGDVQNFYPTGSQNSEVLQSDSSNLSSPKETSGSRFFDSSGVANMYSSDNVDPFLFQNLRPPVQAIPDMMNTGHGIFMSEVRCHELSLTSSVLQPNAYTFGCCNCRIILGYHGQFILGLALTRCLYRSIAIKQRGW
```
