## Supplementary material for "The *de novo* reference genome and transcriptome assemblies of the wild tomato species *Solanum chilense*": EOG09360JFI.faa.2

```
>g1[scaffold4445:34460-38290]
MADELNKAALEEYKSSSVEDGGEEGEIVGESDDTASSLGKQITMKHPLEHSWTFWFDNPSGKSKQAAWGSSIRPIYTFSTAEDFWSVYNNIHHPSKLAVGADFHCFKNKIEPKWEDPVCANGGKWTMNFSRGKSDTCWLYTLLALIGEQFDYGDEICGAVINVRVRQEKIALWTRNAANETAQ
>g2[scaffold4445:50104-53490]
MDLSKKRKTDENGGAYPVKTELVTTAAAPPALAVLSPEDIDKILETFTKDQCVSILRNAALRYPDVLEGLRAVADADVSNRKLFVRGLGWETTTDKLRQVFSEFGELDEAVVITDKASSRSKGYGFVTFKHVDAAILSLKVPNKIIDGRVTVTQLAAAGNSGNSQSSDVALRKIYVGNVPFEISSEKLLNHFSMYGEIEEGPLGFDKQTGKAKGFAFFVYKTEDGARASLVDPVKTVEGHQVLCKLATDNKKGKPQNMGHGGAPGMNAGPVGMPGDDRVGSMPGSNYGVPVSGMGPYSGFSGGPGPGMQQPPPQPGMVAHQNPHLNSAIGGPGYGNQGPGSFTGGAGGYAGAGGYAGAGGYGGNSGDYGGYRMPQSSAGMPSSGGFPDGGSYALQSAYPTQVPQPGAGSRVPPGGMYQGMPPYY
>g3[scaffold4445:53745-54219]
MNYVGYMMPQSSAGMPTSGGYPDGGNYGLQSAYPSHVPQPGVASGFHQVGCTMACLHTTEVIQ
```
