## Supplementary material for "The *de novo* reference genome and transcriptome assemblies of the wild tomato species *Solanum chilense*": EOG09360JFI.fna.2

```
>g1[scaffold4445:34460-38290]
atggctgatgaactaaacaaagctgctttagaggaatacaagtcgtcatctgtagaagacggaggtgaggaaggagagatcgtaggggaatcggatgataccgcttcgtctttggggaaacaaatcactatgaaacatccactagaacattcctggacattttggttcgataacccttcagggaaatcgaaacaagctgcttggggtagttctattcgccccatttacaccttctccactgctgaagatttttggagtgtgtacaacaacatccaccacccaagcaagttggccgtgggtgcagatttccattgttttaaaaataaaatcgagccaaagtgggaggatcctgtatgtgccaatggagggaaatggacgatgaacttttctaggggtaaatctgatacctgctggctgtatacgcttctggcactgattggagagcaatttgattatggagatgaaatttgtggagcggttattaatgttcgagttagacaagaaaaaatagctctgtggaccaggaatgctgccaatgaaacagctcag
>g2[scaffold4445:50104-53490]
atggatctatcaaagaaacgcaaaactgatgagaacggcggtgcttatcctgtaaaaaccgaactcgtcacaactgccgccgccccaccggcacttgctgttctttccccggaagacattgacaaaattcttgaaacgttcaccaaggaccagtgcgtttcaattctccgtaacgccgccctgcgctatcctgatgtcctcgaaggtttgcgtgctgtcgctgacgccgacgtatctaaccgcaagcttttcgttcgtggtcttgggtgggagaccaccactgacaaactcagacaggttttttctgagtttggagaacttgatgaggctgttgttataactgataaggcgtcttccagatctaaagggtatggttttgtaactttcaagcatgttgatgctgctattctttctttaaaggtgcccaacaagataattgatggacgtgttaccgtcacacagcttgctgctgcgggtaattctgggaattctcagtcttctgatgttgcgcttaggaagatctatgttggtaatgttccatttgagatttcgtctgaaaagcttttgaatcacttttccatgtatggagagattgaagaggggcctttgggatttgataaacaaactggaaaagcgaaaggatttgctttttttgtctacaagactgaggatggagctagggcatcgttagttgatcccgtgaagacagtagaaggacatcaggtcttgtgtaaattggcaaccgataataagaaggggaagccgcagaatatggggcacgggggtgcccctggaatgaatgctggacctgtaggaatgcctggtgatgatagggttggatccatgcctggttccaattatggtgttcctgtaagcggtatgggtccatattcagggttttcaggtgggcctggtccaggaatgcagcagccaccacctcagcctgggatggtggcacatcagaatccacatctgaattcagctattggcgggcctggatatggaaaccaaggaccgggatcctttacaggtggtgctggtggatatgctggcgcgggtggatatgctggcgctggtgggtatgggggtaattctggggattatggtgggtacaggatgcctcaaagctctgctggaatgcctagttcaggaggttttccagatggtggtagttatgctttacagtcggcttatccgacacaggtaccacaaccaggagctgggtcaagggttccaccaggtgggatgtaccagggcatgcctccatactactga
>g3[scaffold4445:53745-54219]
atgaattacgttgggtacatgatgcctcaaagctctgctggaatgcctacttcgggagggtatccagatggtggtaattatggtttgcagtcggcttatccttcacatgtaccacaaccaggagttgcgtcagggttccaccaggtgggatgtaccatggcatgcctccatacaactgaggtaatccaatga
```
