## Supplementary material for "The *de novo* reference genome and transcriptome assemblies of the wild tomato species *Solanum chilense*": EOG09360JFI.fna.3

```
>g1[scaffold4401:30644-31994]
atgggtgtaaacacctttactcatgagtccacaaccacaattgccccaacaaggctattcaaaggtttggttcttgattttgatagccttgtacctaaattgttgtcacatgatgttaagagcattgagattgttgagggagatggtggtgctggaagcatcaagcaaatgaactttgttgaaggtggaccaattaagtacttgaagcataagattcatgtgattgatgacaagaatttggtaacaaaatattcacttattgaaggtgatgttcttggtgacaaattggaatcaattgcctatgatgtcaaatttgaagctgctggagatggaggttgtgtttgcaagacaacaactgagtaccacacaaagggtgatcatgttgttagtgaagaagaacacaatgtaggcaaagggaaagccattgacctattcaaggccatcgaagcgtacctcctcgctaatccttctgtctacgcttaa
>g2[scaffold4401:37644-39100]
atgggtgtcactacctatacacatgaagccacaagcacagtgtcccctactaggttgttcaaagctttggttattgatggtgacaatcttattcctaaattgatgccaaatgttaagaatgttgagactgagggagatggaagcattaagaagataaattttgttgaaggtggtccaataaagtatttgaagcacaagattcatgcaattgatgacaagaatttggtaacaaaatattcacttatagaaggtgatgttcttggagacaaattggaatcaattacccatgatgtcaaatttgaacctgctggaaatggaggttgtgtttgcaagacaaaaactgagttccacacaaaaggtgactatgttttaaaggatgaagaacacaatgaaggaaaaaaacatgccatggaacttttcaaggctgtcgaagattacctcctcgctaatccttccgtctacgcttaa
>g3[scaffold4401:39784-40721]
atgtggggaagggaggtcgcgacgcgagagagaggtcgcgtgagagagggctgttctgcgagtgggttacatctcgcggctgcttgctggatttgggtgtgttttctgttttgctgggtttgccggtgtcgtgggagggagacgaaggcgagagaggggtcgcgaggggaagagacgcgacgtgaggggggtgagggcagcggagagagggagatcgtgagggatcgtggctgctggttctgttttgtgtggtgggaaggagacgtgagggagagatgccgggggagagggtgcgacgccgggagagagggtgcgacgccgggagagagggggctgcgtatggggtgtcgcggctgggaattttttgggaattaa
>g4[scaffold4401:41234-46305]
atggcggccgcagctgccacagcagtagcctcttcgttttccagtcttcattctatacgtactaaatcaaatttgactaattccgatcatctacttaaaatttcatcagctagaactccaaatctaactttaatttcatcgtcggtaagtgaactgacgtcgatttacaagaagtggagggtattgcccaggctgtcagctgcggtggtgcaagaggaggcggaagcggcggtgacggaggaggaggtgccggcgccggcggtggatgaggaggagggggagaaggtaggagagggttccgatgggagtagtgaaagtgaaggtgttaatactaagctttattttgggaatttgccgtatctttgtgatagtgcacaacttgctgggattgttcaagactatgctagtcctgaacttgttgaggttctttatgatagggacacaggtaaaagcagaggatttgcatttgtgacaatgagtactcttgaagattgcaagacagtcgtcgaaaatctagatggaagagagtatggtggcagaaccctaagggtgaatttctcggataagccgaaaccaaaagaaccactttaccccgaaacagaacacaagctctttgttggtaatttggcgtggtcagtctcatctgaaagtttagcgcaagcatttcaagaatatggaactgttgttggtgctagggtactgtatgatggtgagaccgggagatctcgtggctacggttttgtgagctttgagactagagaagaaatggagaatgctcttaacaatctcaatggagtgattgagcttgttcaattgaagctaatgttatgttgtccttccttattcgagagaggtttagaccatagccgggagccaaatgaaatgaaaatgaaagaggtcgggtggggtcatgattgggtgtcgaggttggagactcgggggtcgagtctcgaatcggcgttagggttgggtctcgagttgggtgtcaaggttggggtcttgggtcgagatctggttgccgccgccaccgggttttacgaaatggcgacgccttttcacttgccagtaactgctgctcaggggtttgccttggtttctggccatggtcatgtgccctgttttgctagttacgaattggctgtggctgtggctgttaagtga
>g5[scaffold4401:46364-51481]
atgttacagacccaaccggattttgttcaccagttctacagtgatgctagtactgtgcttcgaattgattccagcaccagagagactgcttcaggaatgctgcaaattcacacccttgtcacgtcgctacagtacactggaatagagataaaaacactccattccttggaatcatggaatggtggtgtccttgtgatggtttcaggttctgtcagtgtgaaaggtatcaataggagtaggaagtttgttcaatcatttttccttgcaccccaggaaaaaggatactttgtcctcaatgatatctttcactatgttgatgaggagcaaattcttcagcaaccattggcctatctagcacattcgaaccttgattcaaagctgaatgtttccaatgcacttcaggagcaaggtaggggtaacgcctatgtacatctaaccctcgccagaccccacttgtggatgacactggtttctgtaattctacatgctattgctgcaatgctacgagacaagagaatgtgcatatatgaaggatttatgatggtgtctgcagtgcccaactacatgtttggtggagaaatccaagcaagggagtttgttgatgctcctaaaattgaagataacgggccagtcaataactatagttttccggaggaacggcttcagcatgtctctgaagctgagaatatccttgaagataattttgcggtgcagtcgaacggcccacttcagagtacaattaatgcagtacaagaccatttatcctgccctgttgaggaacctgttgcagagccccaaaagcatacttatgcttctattctacaagttactaaagggaattctgcacaaggactggcacagtcttctctcaacaaatctacacctcctccttcagagtggcaacatgtgccagagcctcctgctctgccatcagttcattcgactaatactattgagaggtatactgaggcaacagaagaggcttcagctgttgaagatgaagttgaagtcaagtctgtatatgtcaaaaatgttcctaccacaatggctgcttatgaaattgaggaggaattcaaaaagtttggtaaattaaagcctgatgctgttgccattagaacgcgaaaggacattgatgtatgctatgcatttgtcgaatttgaagatgtaactggggttcagaatgcaattgaggcatctactgttcagattggtggacaccagttgtacattgaaggaaggagaccgaacagaaataacttaattcgaggaagaggaaggggcagaggcagagttagctactccatggacggaagggggcgctatggtggccgtggttttgggagaggtggtcaagacggaggtgaccgtgattatggcagatcaaggggaaatggttattatagacaaactcctcggcaagaaagagcttaccctagcaatcagcaaagcttgagaaatgagcaatactcatgggaataa
>g6[scaffold4401:51734-56199]
atgttgcctaaagaaccatcattttgtatatataatactgaagatggggttgatgagttgaaggaaaatcaagatttggttaggtctgtgacaataggggatattgtatcagatttaggtagtagtgatttcagtttcgggaaaaaggggatggggttgattgaggaagatgagaaagaagatgaggaaaaaagggttttttatgaggttaatgagctaggatttgaagagagtgaacaagtaattagttcaaagtatcatggtggggttgagtttgaatctttagattttgatggaaatggggatgttgaggaatattataaaagggttcttaaagaagatccctctaaccctttgtttttgaggaattatgctcaacttttgcagttgcttagaaatgctttatttataagccgaggtgaggagtcatatagcagattggaacttgtgtttggggttgaggtcatagttgttgtaaagatgtctgatcctcattgcaagtattgtaggattgcgaaagtccattctaggattgtgaaaagtaagtttcttgtgagttctatagctgcaaagttggaatttgtaattgtggaactaagtcacctctgtgaatttgatctcatctttggcttcttgctcttgctttcactcatttcgaagcttaaatattctaatactaagtatggattagcagttgcacaaccaggtcacgagaagggaactacactagctgatccaaaagatggagataccttgtcacagtatgctaagttagtatgggagcttcaccaagataaagatagagcatcagattactttgaacgtgcagtacgtactgctcctgagaacagccatgttcttggagcatatgctggtttcctctgggacattactgacgatgaaagtgaggatgaaatgaacacacagagtgataagactaagattgtggaaagtggggaagctactgtatcccggaacttagattacgaagaagctgacagacctgttagccctcccttacatcttgcagcaggattaggaattggggttaatctagttggtggcagctctcctgttgattatactgcagctgtatctgatatggacggaaatgccaaggaggcgtacatgagaatgatcaaagaaaatcctcataactccgtgcttttaagaaactatgctcagtttcttagtcagtctaagggagacctactaggtgctgaagaatattactcacacgcaatactagcggatcctactgatggagaaactatttcacagtatgccatgttgatatggcaacttcatcaggataaagataaagcctcaacctactttaagagggcagtacaagcttctccacaagacagcgacgtgcttgctgcatatgctaggtttctctggcaaacagaggaagatgcagacggagaagaagatgaaacgttaggtgatcacaatggagcgccacttctgcaaggagtcgcctaa
>g7[scaffold4401:58234-60503]
atgggggtcttgaaaccgtttcagctcttggaaatcaacatcatctccgctcaagatttggaacctgtgtccaagaaaatgaaaacctacgcgaccgtgtgggtccaccctacacggaagctaaccaccgcggttgacattgaaggaggtaacaacccaacgtggaacgataaatttgtttttcgtgtggatgaagagtttctccgacaagatacctcagccgtacaaatagaaattcattgtggccattggtttaaggattctcttgtggggtccgttcgcgtcctcgttggaaacctcatccctcctccatctaggacacattataatcatcatcctcataatcttggcatgcgttttgttgcacttcaggtacgtcgtccatctgggagaccccaagggatattgaacattggtgttgcattacttgatagtaccatgagaagtatgccattgtacactgaattaaacaagtctgctgttggatatcgcgatttgatggaagaagaacaactccctcatcaccaccacaaccagaaaacaaacaacgaaaaaaccatcaccaccaccactaccaacaacaacaacaataacaacaataataacaacatgactactataaaaccaatattgttacgtacaaagagtgaacgtagcgaacgtgtcaaattcgacgatgatgtaccaaagtctagtggttcaatagttgcaaaaccttcaaaaaagaagaataaagcacataattatgacaaagaaagctcaattcttagtatttctttggagcctccaccacaaatgttggtaaaaaagaaaggcaaagcaagttctatggtaagtgggcctaaagaagaaaagcccaaagataaaaagggcaaaacaggctcagttttaagtgattcaattgttagtaaagagtcatcactttataatattgggcctaaagaagataagcccaaactcaaacttatacctttagagcttgagaacaaagaaaagcccacaaatgaaaagaaagttgatgaaaaatctcttacaaagcccaaagttgaagaaaaatctctcacaaagcccaaagttgatgagcccaaagagcccataacagttattggaaagcccattcaaaattataatggatatgagtttgggggcccaaaaggggtaggacataatggaaaatttgtatttggaggcccaattaagggaaatgctcatcattggactgactcagaaattgggccttcagcatccgaggttgcggcggccgtggccgagaaaaaatacccgttggacgatcaaaagagctcgatgttggatggttggagtttggacgagagcgttgaggggctcaggtccaaactcgagaggtggaggacggaggtaccaccaatgtacgatcggggtcaggcctcgagtagctaccgttcgaccggtcgccacgcaaggaggcatgcacgtggttcgagtggattgttttcttgttttggtaacataatggggtttgaatgtcaatgcatttgtggtaagcctcaaaagaaatataacacaaggttctatagcccatcagttggcagcagatcattgttttga
```
