## Supplementary material for "The *de novo* reference genome and transcriptome assemblies of the wild tomato species *Solanum chilense*": EOG09360JFS.faa.2

```
>g1[scaffold2688:2728-3321]
MERKYRRQIRLPPIQNFGLRRSSIGPSCFEQLLLLLILSSLELLLLPVGAIVCRFSLMAPYRSCCFAVVLDGRCCWCGSPEKRREKTALSGSRWLLAVVSGCSAALSHWSLLVGAAWQLAGVEKRKRRARGSQGGGAAAVKSGWGVATSGVRRENWRGEGGG
>g2[scaffold2688:5186-7945]
MEDIPKAEDQLPEGASESAPQKMPETREEMLSRHRKEISKLQDKEIAMKKAAAKGSKAEQKAKKKQVDEEVSKLSAKLKEGHAGELASLGYSDDSNNDNGKDKGNLDTLVKAIAGVSVSSQTDHSKPSKSVKRREKRAQQEAAREQRIQEEQSNIISDRVIENEKLERKLEPLGLTVNEIKPDGHCLYRAVENQLAIHTGGSSPYSYLELRQMVAAYMRKHATDFLPFFLSENAEEGESDDSLVGRFENYCREVESTAAWGGQLELGALTHILKKHIMIFSGSFPDVEMGKEYKFSSGSGSGSSAFSIMLSYHKHAFGLGEHYNSLIPSSV
```
