## Supplementary material for "The *de novo* reference genome and transcriptome assemblies of the wild tomato species *Solanum chilense*": EOG09360JFS.fna.1

```
>g1[scaffold5524:5009-18415]
atggccaaaacgaagcatcaaaaatccaaacctaacaaacaacctcatgctaaaaagcatggaaagcaggctgatatttctgaatttcgagctcagcttgatgcattggacttaaagattatacaagtgacggcagatggaaattgtttcttcagggcattaggtgatcagttggaaggcaatgaggatgagcatgagaaatatcgagctatgactgtaaaatttatcaggggtcttttggaaacaacctctctacctggcaaggtagagaataaccgtgatatgtttgagccttttattgaagatgatgtaccatttgatgaatattgtgagtccatggagaaggatggcacttgggctggacatatggaattacaagcagcttctcttgttattcataccaatatatgcatccaccgacatatgtcacctcgctggtacatacagaattttgacaaccgtgaatctcggatgcttcatctttcttatcacgacggagagcattacaatagcattcggctaagggaagattcttgcactgggccagctagcccgattattatcaaggctgatgctgatctttcagcaaaatctcgtgaacctatagctgctgccaagtctaagggagacactagtcgaaatatggttcaagtaggatcagtcaaaatggttatggctggaagtgggtgtgataacaaacaaaaagtggagcaggtattacgacaagttggtggagatgttgatgctgcaatagaatttctaatcgcagaacaaggatccgaggaccagttagatgcaaatgataacatttcttctttggcaagcacttcacaaggtatctgtcctgaatatctctgtcgagtttggtcaaaatacccaggatcagtggaccaaatcggtgagcttgaatgtgtcttagctcggctctgtgaagttgacctcttaccatgcacctattactccaggtctccaggagagcatgctatcaaatctggagactcaccttgtaaaagaggttcctctgactgtagtgtaaaaggagcttctgatgaacatacctccctggaagatgaaaagaaaattccaagaaataaggcctgtccctgtggttcaaagaagaaatacaagtcttgctgtggatcagttgctggaaaacatcctactagctttacagacaaccatacaattgattatggaaagggtcggagagacaaaaagcaaggaaagaaagttccacctgtcaatgttacgacttcaaaacaatctgatgcaaggccaccagacatgggcgcgctttgtatatag
```
