## Supplementary material for "The *de novo* reference genome and transcriptome assemblies of the wild tomato species *Solanum chilense*": EOG09360JGG.faa.1

```
>g1[scaffold7592:726-3718]
MGKPLFYEILEKPATSCAIGICSAIWFYIQKSNIGYSHVGLSYETALEGHYWRIITSALSHISVLHLVFNMSALWSLGVVEQLGHLGLGVQYYLQYTLVLVVLSGMLVIGMYHILIQKFKLEYFRRVTAVGYSCVVFGWMTILSVKQPSSKLNLFGFLSLPISFAPFESLIFTSIIVPQASFIGHLSGIIVGYAVGWGLIHGMNNYWAVTMLGWTALVFVFSLKKSGTFDLNFLEIEPVTDPSLPSVRFFAAGTGRSLQMSTLPDAGADLV
>g2[scaffold7592:4608-7411]
MANLDGDNEPEWIKRVKSEGSIPFLDPDNCSNGWASPPGNSFMVRGPEYFSTKVKVPGGEFLLKPLGFDWIKGPKKISDILNNPKHRIRMALQDETPTGCKPFIWAFNLQVPSKENFSAVVYFVNLEPVPEGSLMEQFLKGDDAFRTKRLKLIANIVKGPWIVRKAVGEQAICVIGRALTCKYCIADDFIEVDVDIGSSVIANAIIHLAYNYISTLTVDLAFLIESQTQSELPERILGAVRFSELQTSSATLVEMPSNGNMGEFLPSFPSRLWKSFGNSFSHLVQADTQDGSSSSSPSPSLVKEVVDNGLSAEGATSITSYIRSCLREAEAGHDFPRT
>g3[scaffold7592:10673-13661]
MVCKQSFYLLAMLLLQVVLRFAVSSQKPFLYCIDVGDPPVLRIWANRQSAARSKERKMRYIAELERKVQTLQTEATTLSTQLTLLQRDTNGLNAENSELKLRLQTMEQQVHLQDALNDALKEEIQHLKVLTGQGIANGGPMMNFPATFGGNQQFYSNNQAMHTLLAAQQLQQLQLHSHKQQHQFQQHQLHQFQQQQLQHQQQQQQPLMQQQQQDQLSQSGDVMSRGSLSSPQNENASDVSSVAKD
>g4[scaffold7592:17044-19211]
MDKDKSSSSHVGGSLPPSGRYSLFSPPGSSSNVKSEQPGLANLPPLGPGNASESGHFGHGLAADSSLFSLDISRMSDNPPRKFGHRRAHSEILTLPDDISFDSDLGVVGLDGPSLSDETEEDILSMYLDMDKFNSSTLSSEFQVGESSSAAPGSSQTPAMASGTNKFAPTVSEKPRVRHQHSQSMDGSTTIKPEMLMSGVEEPSSAETKKATSAAKLAELALIDPKRAKR
```
