## Supplementary material for "The *de novo* reference genome and transcriptome assemblies of the wild tomato species *Solanum chilense*": EOG09360JGG.fna.1

```
>g1[scaffold7592:726-3718]
atggggaaaccattgttttatgagatattggagaagccagcaaccagttgtgcaattggcatatgtagtgcaatttggttttatattcagaagtcaaatattggttattcacatgttggtttgagttatgaaactgctttggagggtcattattggaggataataacatcagcactttcacatattagtgtgcttcatcttgttttcaatatgagtgcactttggagtcttggagttgttgaacaattggggcatttaggtcttggtgtgcagtattatcttcagtatacactggtgttggttgttctttcgggcatgcttgtcatcggaatgtaccatatcttgattcagaaatttaagctagagtattttcgtagagttactgctgttggatattcttgtgtggtgtttggttggatgacgattctttcggtcaagcaaccgtcgtcaaagttgaatctttttggttttctttcacttccgatcagctttgcgccatttgagtcgctcatattcacttccattattgttcctcaagcgagttttattggacatttatcgggaattattgttggttatgctgttggttggggtctgatacatgggatgaacaattactgggcagttacaatgctgggatggactgcgctagtgtttgttttcagtttgaaaaagtctggtacatttgatttgaactttcttgagattgaacctgtcacggatccctctctgccttcagtacgttttttcgcagctggaactggtagaagtttacagatgagtacgttaccagatgctggtgctgatcttgtatag
>g2[scaffold7592:4608-7411]
atggccaatcttgatggagataacgaacctgaatggataaagagggtgaaatcagaaggttccattccctttctggacccagataattgctcaaacggttgggcttctccaccagggaatagtttcatggtaagaggtccagaatacttttcaacaaaggttaaagttcccggtggtgaatttcttctgaaacctcttggttttgactggataaaaggtcctaaaaagatttctgatattctaaataatccaaaacaccgtatcaggatggctcttcaagatgaaactccaactggttgcaagccctttatttgggctttcaacttgcaagttcctagtaaggaaaatttcagtgctgttgtatattttgtgaacctcgaacccgtccctgaagggtctttgatggagcagttcttgaaaggagatgatgcatttagaactaaaaggctaaaattgattgctaatattgttaaaggaccttggattgtaagaaaggcagttggggagcaagctatatgcgtaattggccgtgcgctgacttgcaagtactgtatagcagacgatttcatagaggtagatgttgatataggatcttcggtgatagcaaatgcgattattcatctcgcgtataattatatatcaactcttactgttgatttagctttccttatcgagagtcaaactcaatcagaacttccagaacggattttaggagcggtaagattttcggagctgcagaccagttcagcaacgctagttgaaatgccatccaatgggaacatgggagagttccttccttcttttccttcaaggttatggaagtcatttggaaacagtttctcccaccttgttcaggcagatactcaagatggtagctccagctccagccccagcccctcacttgtaaaggaggttgttgataatggtctctctgcagaaggcgcaacctccataacctcctatataaggtcatgtcttcgggaagctgaagcaggacacgattttccaaggacatga
>g3[scaffold7592:10673-13661]
atggtttgtaaacagtccttttaccttttggctatgctattacttcaagtggtgctgaggtttgctgtctccagtcagaagccatttctctattgcattgatgtaggtgatccccctgttttgaggatttgggccaacaggcagtcagctgcaagatcaaaggaaaggaaaatgagatatatagcagagcttgagagaaaagttcagactctgcaaacggaagcaactactttatctactcagttgaccctattgcagagagatacaaatggcctgaatgctgaaaacagtgaacttaaactgcgtttacaaacaatggaacaacaggttcacttgcaagatgcgttgaatgatgctttaaaggaggagatacagcatctgaaagtgctaactgggcaaggcatagcaaatggtggacctatgatgaacttcccagcaacctttggaggcaatcagcagttctactctaacaaccaggcaatgcatacattgttggctgcacaacaacttcaacagctccagctacattctcataagcaacaacaccagtttcagcaacatcagctacaccagtttcagcagcaacagttgcagcaccaacaacagcaacagcaacctcttatgcagcagcagcagcaggatcaactttcacaatccggagatgtgatgtcaagaggttctctgtcatctcctcaaaatgaaaacgcttctgatgttagttctgtagcaaaggattga
>g4[scaffold7592:17044-19211]
atggataaggataagtcttcttcaagccatgtaggaggttctttgcctccatcagggagatactcattattttcacctcccggtagtagttccaatgtaaagtcagaacaacctggattagcaaatttacctcccttaggacctggaaatgcttcagaatcaggtcattttggtcatggtttggcggcagattcaagcctgtttagtcttgatataagccgaatgtctgataacccaccgagaaaatttggccatcgacgtgcccactcagaaattcttactcttcctgatgatattagctttgatagtgatcttggtgttgttggactagatggaccgtctctgtcagatgagactgaggaggacatcttatcaatgtaccttgacatggataagttcaattcttcaactctgtcttctgaattccaagtgggtgagtcttcttcagctgccccaggttcatcacaaacaccagcaatggcttcaggaacaaataaatttgctcctactgttagtgagaagccaagagttagacatcagcatagccagtccatggatggttcaactacaatcaagccagagatgctcatgtcaggagtggaagagccttcttcagctgaaactaagaaagccacgtcagctgcaaagcttgctgaacttgctcttattgatcctaaacgtgccaagcggtaa
```
