## Supplementary material for "The *de novo* reference genome and transcriptome assemblies of the wild tomato species *Solanum chilense*": EOG09360JHI.faa.2

```
>g1[scaffold1788:196326-197522]
MKIMPDMTSVDYLLTVSEVSYLKSMYGEEIAEQDEEFGMKKEGRITQNIRSIVSSYPHVVDQEKIRVFDSDVPKGKRSRPNRAPENNSEEENRTVQVDWSVRPTLENREKAAAENRGIRINYRGESSSNSVDRVVVMVVAPPPPAAVIVNRGELSIEFKNLITLYGGSLESAKLVIEKTLFMTDVTAAEGRFSIPQKQILNQFLTPNEEQLLNERNQANNKMREMNVMLFEPLHIKGEINLRKWTMNKNNGKASCSYVLVKHWNDVVTRNRLRDGMKMQLWAFRKGETLCFALVKL
>g2[scaffold1788:199016-200185]
MKITSDMTSMDYLLAVAEVSYLKSMYGEEDNLIAEQDEEFGMKKEERITQNIQSIVSSYPHVLDQEKPLLDFDVPRGKRSRPNARPREVKAPENNSEEENRLVQVDNVADWCARLVRPTAVILEKAANNRENRGIRINCRGESSSNSAPLPVNGKRSREEANDNFRHVARVSAVPPPVVIINTELSIEFKNLITLYGGSLESAKLVIEKTLFETDVKPAEGRFSIPQKQILNQFLTPEEEQLLNERNGANKMREMMNVMLIEPSHKKGEINLRKWTMNKNNGKASCSYVLVKHWNDVVTRNCLSHGMKMQLWAFRKDETLCFALVNVSCY
>g3[scaffold1788:203016-213999]
MATTMRIVFGLLTLVTCGMILGALIQLAFIRRMEDSLDREFSFGGKHASLAGSNFPLARGISNWPHDKDAIALRVGYVKPEIISWKPRIVLFHNFLSAEECDYLRSIAIPRLHVSTVVDAKTGKGVKSDVRTSSGMFLNPDERKYPMIQAIEKRISVYSQIPVENGELIQVLRYEKNQFYRAHHDYFSDSFNVKRGGQRIATMLMYLSDNVEGGETYFPMAGTGECSCGGKMIQGLCVKPTKGDAVLFWSMGLDGQSDPDSLHGGCEVLSGEKWSATKWMRQRTVS
>g4[scaffold1788:219216-220621]
MTDISSILHQEEEEEKARCEWDFHLSTIISSCNNLSGSGCDTIGVLEFDPCGNFLASGGIARKIRIYTVKSIEGESRIGDAPLALDHSNACDFFICTPAKLGSIKWKPGLGSRVLGSGDYDGVVMEYDLEKKMPVFERDEHGGRRVWSIDYCHSDPVLGASGSDDGTMQMWDPRCGDNGKCLAMVQPTKQYSTPVCCVEFNPFKGPIVAVGCADRRVYAYDMRKMLDPLFVLDGHEKAVTYIRFLDERTIISSSIDGCLKMWNAEDQKVLRTYKGHTNSRRFVGLSVWKPGGLICCGSENNQVFVYDKRWGEPIWMYGREPRHEHGFVSSVCWQQKDENQCTLVAGDSDGVLRVFNGKKK
>g5[scaffold1788:224272-231851]
MLMAKLDRSGVASGVAGTLGVPALNGAAQPAMSMPMGGATAFQNMLPTQLIASMAPEPIGIPSECLLLKNMFDPATETDPEFDLDIKDDVKEECSKYGRVKHIHVDKNTSGYVYLRFDSVEAASRAQQAMHKRWFAGRSISAIYLQPYEYDAKFKACLSHLHHPRSYSDTQPLSIGTRLCRLLPKRCSIPSLTDKHHQSETSKQSLPARIAMWQGSYKQQLNKFSSIQVAQNYKLQQNSTSSHQFSRILQVLLKVSRILNGDRLLSQPYKSSNSFLFAVERLLKEIDLMKRNVQNSNFYAKMVLGLDKISPHLSDLPVGPNSKAKVVIYGLGSIEFNYNSQVQLALFLLLKDRVDWMGEIEIYDPVMSTVDMEVYGIFGLKALHNDENGRRKAQGPTMFYMPSPSYFLLGNILEANWSSSSLEQIFLLTNSLEAMEEVLPSYDQFTVATRIRLSITHLFRKEIPIPESSDCQMYPSLFLGFGWHFFKGVKNLPVCIWLYRQRYFEMVIKHDFKSKKISKEFKENLAFIRYPRDFRMCALPHQVGWFKLNIYGIGRKEGELGRYGGVFKDEGGNCLTKYCYKFESNFEDDVIAGLASLKYGLTLVKPERLIVESDNIMLVHYVNGRLKPNEIVKVKLEEIFELLTGITYVVYHVYEDANKVAREWGL
```
