## Supplementary material for "The *de novo* reference genome and transcriptome assemblies of the wild tomato species *Solanum chilense*": EOG09360JHI.fna.1

```
>g1[scaffold2034:1-394]
cgccacagctcgccacgggtcgccttattatcctcgcctcgcctcgcctgagaatggcgatgaagcttcgcctcgcctcgcctctcgcctttggcgaggaggcgagcgcctttcgtaacactggactgaccaaaaactggaaagctagagcttga
>g2[scaffold2034:8386-11670]
atgtcaaaggaagaatgtgaatatctgattaatcttggaaagcctcatatgaagaagtcaactgtcgttgatagtgctactggcaagagtacagacagcagggttcgaacaagttcgggaacatttctttccaggggacaagataaagtagtcaggaccatagagaaaaggattgcagatttcacctttatacccgtagagcatggtgaaggtcttcaaattctccactatgaagtgggtcaaaagtatgagccacactatgattacttttcggatgagtttaatactcaaaatggtggtcaacgcattgctacggttttgatgtacttatcagatgttgaagaagggggagaaactgtatttcctgctgcccagggaaactttagtgcggttccttggtggaatgagctatctgaatgtggaaaaggtggactctctgtaaaaccaaagatgggtgatgctttgcttttctggagcatgaagcctgatgctactcttgatccttcaagcttgcatggtgggtgcgctgtgattaagggtaacaagtggtcatctacgaaatggatgcgtgttcatgaatacaacatttaa
>g3[scaffold2034:19886-22503]
atgacaggagctttgataggtcaagaaacagaaagtggattcattagaggtgccgcggttggagccatttctggtgctgttttctctcttgaggtctttgagtcatctctgttactatggcactctgatgaatctggagttggatgtgttctctacttgattgatgtaatagctagcttgttaagtggtagactagttcgtgagcggattggtccagcaatgcttagtgcagtgcaaaatcagatgggagctgttgaagaaactacatatgaagaggtacctaacattttcgatacaggtggggcaaaaggtttgcctggagattttgtggagaagattgcaaaggttgtaattagcaatgataacaatgtagatgatacaggggagagagtttcttgttcagtctgcttacaggactttcaacttgcggaaactgttagatgtttgccacaatgtcatcacatgtttcacctaccatgcatcgatacatggttgttgagacatggctcgtgtccgttgtgcagacgggatctatag
>g4[scaffold2034:22665-28311]
atgagggatgttatcaaggctgataaatttcctgaaggcctgttggcggccatcgtcagatcattcgttgtacaggcaaataatttgctggaagatcaaagccagatcgagtcgggttctttgagcttgcttgattctggcccttatggaacgtttgctgggatatacgatggtcatggtggaccggagacatcacggtatatcaatgatcacctttttcagaatctcaagaggtttgcagcagaacaaaattgtatgtctgtagatgtaatacggaaagcatttcaagctacagaggacggattctgctctgtggttgcaaagcaatggccaatgaagccacagatggctgctgtgggatcttgctgtctggtagcggtgatctgcaatggtatcctgtatgttgctaaccttggtgattcccgagctgttttgggacggcttgtgagggctactggggaggttcttgccatccagctatcagctgagcataacgcatgtttcgaatctgtcagacaggagttgcattcaatgcatccagatgacccacagatagtggttttgaagcataacgtatggcgtgtaaagggtctgattcagatttcgagatctattggtgatatataccttaaaaagcctgaatacaacagggagccgttgtatgcaaagtttcgattgcgtgaaccttttaaaaggccgatattgagctctgatccatcaattactgttcaagaactcgaaccacatgatcaatttctcatattagcttctgatggtctctgggaacatctttccaatcaagaagcagttgatatagtacaaaatagcccccgaagcttcatgttacttctttttgagactgctttggactgtttatccttgagccgagggtctatccgaaacagcctccctacctttgagggaagcgctcggaggcttgtaaaaactgcattacaagaagcagcaaagaaaagggagatgaggtattctgatctgaagaagatcgatcgtggtgttaggaggcattttcacgatgatatctcagtcatagttgtgtttttagattcagatcttgtaagtaaggcgagctcgttgaagggcccctctttatctctgagaggtggtggtatgaactttgcagcaaaaagtttggctccctgtgctactcccatagaactcggtaccacttaa
```
