## Supplementary material for "The *de novo* reference genome and transcriptome assemblies of the wild tomato species *Solanum chilense*": EOG09360JI8.fna.1

```
>g1[scaffold1134:25123-27353]
atgagaagtggagattctttagaaggattgttgagtgacaaaactaagatgagacaacaaaagagtggttcttcaagggttgttactttgttaacatgtttacagtttatgtttgctgtatatgctacatttcttctgtattacatgagcccctctatagatttaaggtctaaaccagattttagttggactacaagaattgctaaccaatggaagcaattcataatccctcctcacgtcgttactcgttataatcaggaagctaattcagttgttagagctgaaagtactcaaccaagtagtccttctgaagtttgtgagcatgagaagattgattttgtacagaagaagtcgaacgatactgtcatgatcaagttgaagacagagctttatcaagaagtgctagattttcaaagaaagtcctttggtgctgagactctatctcaactgatggcgatgaagtccaaatgggatttgcgcggtccaaacaagccaaaaatcacagtgattttgaatcattttaagaggaaaacactttgtgctcagcttgactctttgctaggccaaaccctcccatttcatcatgcttgggtgctctcatttggaagtccaaatgaacagtccttaaagagaattgttcatagatataatgactcgagaataagctttatcagttcaagctatgatttcaagtactatggaaggttccaattggccttacaaacagaagctgaccttgtatatatcatcgatgatgacatgatcccggggaaaaagatgctgcaaatgttagcacatgttgcaggaacagacaagtacaaaaattctgttttgggcagcattggtaggattttgccttttagacagaaggattctagttttccgagctataggaagtttcgatccaaggaagcagggctgtatttacctgatcctgcctataacatcacagtgaacaaaattgttcaggtggatttcctctctagttcttggtttatgtctgctgaacttgtcaagacactctttatcgagacaccattcacgttcatgacaggggaagacttgcacttaag
>g2[scaffold1134:29974-32233]
atgggtaattttgcattgacttcgataacaggtgaaacagtaggagaagtgaaggcagttgcagatatgcaccagaggaaagctgaaatggccaaacattctgatgcctttattgctctacctggtggctatgggactttagaagagctgcttgaagtcattgcttgggcttatcttggaatccatgataaaccagtaggattattgaatgtagatggttactacaattcccttttgacgtttattgacaaagcagtggaggaaggattcatctgccctaatgccccccaaatttttgtatccgctcctaatgccacggatcttttaaataaactcgaggggcattttctcagtgatgaaactgttgcatcaaaacttaattgggaaaatgtggagtcagattcttcctccaagatggttctccatgcctcctcatga
>g3[scaffold1134:43228-47402]
atgtctaccaatttcttcaagtctcacgcctttgcaggcaaccccattaagctaagaacccctaaatcaactgatccattttcaccaccctctgctctcaagacccttaaaaaccttcttttaggaaatacccatgaaccccattcccctaatttcaagatcttgcctttcagaaagggaaggccattggctggttcagttagggaatcgaatgagccgaattggcacctgggttggttgagttttgaggattgtaaggctttcttggagaactctgaggttaatttgagtgaagatactttggtttatttgggttctgattctgagggtgatggggtttatgttgtgtactggggtattgatgtgacagaggctggtaatggattggttaaagaattggggggtaagcagttttgctttgttgagcttaggactctgatggttgccactgattgggagaatgcttcgtccatgggacaacttgctattgctggtcatgccagatcattactagaatggcatacagcatcacgtttttgtggattttgtggtggtaagaacattttaattgatgctgggagacggaaacagtgctctaatgagttatgcaagaagaaaatctatcctcgagttgatccagttgtgattatgttagttattgacaaagagaatgaccgtgcgttattaagtaggcagtcaagatttgtgcctcgcatgtggagttgtctagctggtttcatggagccaggagaaagtttggaggaggctgtgagaagagaaacatgggaggagaccggtattgaagttggacaagttgtttaccatagttctcagccatggcctgttggacctagcagcatgccatgccaacttatggtgggattctttgcttatgcaaaatcactggatattaatgtggataaggaggaattagaagatgcgaaatggcacagcagagaagatgtgaaaaaggcactcacgattgcggaatacaagaaggcacagaagactgcttgtggtaaagtggaccaaatgtgcaagggtgtagaaagaggacagagcttgtcttccgatttcaatgtggaaagtggggaacttgcgcctatgtttatcccagggccctttgcaattgctaatcatctcatttcctcttgggtgaatggggttgaatcacaacttgcaagttctttctcaaatttatag
>g4[scaffold1134:62818-63877]
atgaaaactgttattgttgttgttatgttggtgatgatgatgagttgttgcatggctacaagtaggagtttgaacaattatgagcagcagcctgaaggaggaggaggaacaagaacaatggataatcatcattatatgagtagggatcaattcaatgacaagtatggtggtggaggtgcctctcctataaatgataaaacagatgatggaaaagtctaa
```
