## Supplementary material for "The *de novo* reference genome and transcriptome assemblies of the wild tomato species *Solanum chilense*": EOG09360JIY.fna.1

```
>g1[scaffold6182:4539-6611]
atgggtttgcttatggcgtggagcgtgacactagcaatggtggatgcattctcagttcttattaaactcccaactcgcttgcctggaattctctcacttgtcgtattaggagattgggtcctgtcatttctagcactagctgcatcatgttcaacagctagtgcggctgacttccttattcattctagaagctcattctgcgagggaactttatgcacgcgttaccaactctcggctaccatggctttcttggcttggtttctgacattttcgtcgtccctcttcaatctttggcttcttcccagcttaaacgtttag
>g2[scaffold6182:8843-9411]
atgattgataaaaaaattgacagtaaagatgtggaagctctacagcagaatggagatgagagtagatctcttcaaataaagtttctttttttcgcccgtgctagagatctgactggcatgactgaaatgccattggaagtttcttatggtagtactgccggtgactgcttgaataaggtcatttctcactttccacggttggaagagatacgtgggtgcatgcttcttgcccggaatgaggaatacacagccgaatccaccactgttaaagatggagatgaattggccattatacctcctattagtggaggctaa
>g3[scaffold6182:12456-17426]
atggggagtattgctgcatattgtggtggattgctatgttgttcggagttacgatcgaacaattcaaggatagtttcgggcttatcggtgttggaacaggtggataaggagttgatgaagggagatgaaagggctgctttgtctcttgtcaaggatttgcagggcaaacctggtggccttcggtgttttggcgctgctagacaggtaccacagaggctgtattccttagatgaattgaagttgaatggaatagaagccatatctcttctatcaccagttgatgctacccttggagcaattgaaagaaatctgcaaattgctgctatattaagtggttctgcagcatggtatgcgcttgatttgagcccacaacagatcctttttgtttctctgggggttctgtttctgtggactctggacttggtttctttcaatggaggagttggtactttggtccttgacacaattggccatacattcagtcagaagtaccataacagggttattcaacatgaagctgggcatttcttgattgcctacttgctgggtattcttcccaaggggtatacactcaccagtttggatgctttgaagaaggaaggatcgttgaacatccaagcaggaacagcctttgtggacttagaatttattgaggaagtaaatagaggaaaagtaacagccacgatgctgaacaggttttcatgtattgcgctagcaggtgtagcaactgagtatcttctgtttgggtatgctgagggaggtctgtctgacattaatcagttggatgcattactgaaaagcttgggatttacacagaagaaagcagattctcaggtgagatgggctgtattgaacacaatcctcattttgcgacgccatgagaaggcacgatcgaagcttgcagaggcaatgactcaagggaaatctgtgggcatctgcattgacatcattgagaaatccatcagcgatgatgatttgtag
>g4[scaffold6182:17914-22261]
atggcagcctctctacaagcagctgctactcttatgcaaccaactaaggttggtggtgtctctgccagaaacaacttgccattgaggtcatctcaaagtttgagcaaggcatttggtcttgaaccatctgcatgcaggctttcttgctctttgcaagctgatcttaaagattttgctcagaaatgcactgatgctgccaagattgctggatttgcccttgccacttctgcccttgttgtctcaggagctaatgctgaaggagttccaaaacgtctaacctttgatgagattcagagcaagacatacatggaagtaaagggaactggaacagccaaccagtgccctaccatagatggaggtgttgatagcttttccttcaagccaggcaaatacaacgccaagaagttctgcttagagccaacatcattcaccgtcaaggcagagggcgtaagcaaaaattcagccccagacttccaaaagaccaagcttatgactcgcttaacctacactttggatgagattgagggaccctttgaagtatctcctgatggcactgttaaatttgaggagaaggatggaattgattacgctgctgttactgtccagcttcctggtggcgagcgtgttcccttcctcttcaccatcaaacaacttgtggcatctggaaagcctgagagcttcagtggtgacttccttgtgccatcctacagaggttcatcgtttcttgacccaaaagggaggggtggatccactggttacgacaatgctgttgcattgccagctggaggcagaggagatgaggaggaactccagaaagagaacgtaaagaataccgcgtctttaacaggaaagatcacatttactgttaccaagagcaacccacagactggtgaggtgattggagtgtttgagagcattcagccatctgatactgatctgggggcaaagactcctaaggatgtaaaaatccagggtatctggtatgcccagcttgaatcatag
```
