## Supplementary material for "The *de novo* reference genome and transcriptome assemblies of the wild tomato species *Solanum chilense*": EOG09360JL5.faa.1

```
>g1[scaffold4073:2096-8322]
MASQKKESEGIALLSIYGDDEDEDMEELEEEQREEDAQEHRPESQNIGFTMGTEFQDDSKKVFGSDSGRSSTPSPLIQQLQQQQSVENFTPSKVSNFGVGSTTTTPLASVSSPNPQPMEMNLNVNVSRRARLTIVDYAHDEVTMSPEPEEGEVMASGRVMYGAELQTASVEFMEKASPALQVRTPSAQTPPQSAEPTDQLDDTMDFAVNEGHGVAEESVMVPAEEQKELDLLEKFLPPPPKEKCSDELQEKIMKFLALKKTTGRSFNAEVRNRKEYRNPDFLLHSVTYQDIDQIGSCFSKDVFDPHGYDKSDFYDEIEADSKREMERREQERRRSPKVDFISGGTQPAPMVPTPKINLSIPGMAPVAAGALPPTVDVVTRDGRQNKKSKWDKVDGDRRDPVSAVGAHAALLSAANAGAGYTAFALRSVVEVRWKWE
>g2[scaffold4073:13676-18023]
MAAPPKPEEISHPPMDQLQGLEYCIDSNPAWGEAIALGFQHYILALGTAVMIPSFLVPLMGGDDGDKVRVVQTLLFVEGINTLLQTLFGTRLPTVIGGSWAFVVPIISIIHDSSLTRIANPHDRFLSTMRAIQGALIVASSVQIILGYSQLWAICSRFFSPVGMVPVIALAGFGLFDRGFPEAGQCVEIGVPMFILFVIFSQYLKNFQFRQWPVMERFALIITITVIWAYAHLLTASGAYRHRPDATQKHCRTDKAGLISAAPWIKIPYPLQWGAPTFDAGHAFGMMAAVLVSLIESTGAYKAASRLASATPPPAHVLSRGIGWQGIGILFSGLFGTATGCTVSIENVGLLGSTRVGSRRVIQISAGFMIFFSILGKFGALFASIPFPIFAAVYCVLFGLVASVGLSFLQFTNMNSMRNLFIAGVSLFLGLSIPEYFREYTTAAFHGPSHTKAGWFNDFLNTIFSSSPTVAMMVAVFLDNTLDYKDSAKDRGMPWWVKFRTFKGDSRNEEFYTLPFNLNRFFPPS
>g3[scaffold4073:18216-24561]
MQNMAELSFAENRLEGPIPESMGNMVALESLDLSNNKLSGGIPKSLVALSHLNYLNVSNNRLSGEIPIGGPFVNFSYDSFLSNEALCGAARLQIPACRSNSPSRKRKKKVLLILLILLVASSVIMFTVMLTIFLVIRSRKKKTTVATHQADASPATVHGRVSYHDLQQATDRFSTSNLLGSGSYGSVYKATFGSTIVAVKVFNLQTEGAFKSFDTECEVLRNLRHRNLTKVINSCSSVDFKALVLEYMPKGSLDNWLHSGTCSLDIMQRVDIMIDVGSALDYLHQGYFVPVVHCDLKPSNVLLDEDMVAHVSDFGLAKLLAVGESIVQTKTLATIGYIAPEFGLEGLVSTRCDIYSYGIMLMETFTRKKPTDEMFAENSSLREWIRQSWPLAMDKIIDPELMIPEEKNKTGKMQCLSSIMELALRRLSGGDYNWDKVVLTKGMKNDSAKFAPCKGVYVGKRQMWWLHRHSRSIVFTLLLMGFLYLLDSLLFTIFDPAMLQNNFSLQGSSKAEVEMVPRAAKEGPVKLYERLLNMAASSLAEREFKQESSKLWEEPYPQASSWKPCADKTSPHVVRAGKPRNVTGYILISANGGLNQQRVAVCNAVAVASLLNATLVIPKFLYSNVWRDPSQFGDIYQEDYFMDMLKDEVNIIKELPPNLKLLDVEAAGSLITDAELSKEATPDEYIKKILPLLLRNRVVHFLGYGNRLGFDPLSSELQRLRCKCNFHALKFVPEIQQMGSLLVRRIRRYDFARSTLDKQLLGNLIPHVPLRHYHAAEGPSKYLALHLRFEIDMVAYSMCEFGGGETEKSELQTYREVHFPLLLERLKKSKPLSRQELRKMGKCPLTPEEAGLVLAGLGFKHGTYIYLAGSDIYGGQSRMQALTTLYPNLVTKEDLLTPSELAPFRNFSSQLAALDFIACATSDVFAMTDSGSQLSSLVSGFRTYYGGGHAPTLRPSKKRLSAILSRNKTIGWHSFEGKIRKMIDEGQRVQVRGLGRSIYRHPRCKECMCRH
```
