## Supplementary material for "The *de novo* reference genome and transcriptome assemblies of the wild tomato species *Solanum chilense*": EOG09360JL5.fna.1

```
>g1[scaffold4073:2096-8322]
atggcatcgcagaagaaggaatcggagggaatcgctctactgtctatctatggcgacgacgaagatgaagacatggaagaacttgaagaagaacaaagggaagaagatgcacaagaacacaggcctgaatcacaaaacataggctttacaatgggcacagagttccaagatgatagcaaaaaagttttcgggtctgattcaggtcggagttcaactccttcacctctaattcaacaacttcagcaacaacagtctgttgaaaatttcacacctagcaaggtttcgaattttggtgttggttctaccactacgacgccattagcgtccgtttcttccccaaatcctcagccaatggagatgaatttgaatgtgaatgtgagtagacgagcaaggctaactattgttgattatgctcatgatgaagttaccatgtcaccggagcctgaggaaggagaagtaatggctagtggaagagtcatgtacggagcggaacttcaaactgctagtgttgaatttatggaaaaggcttcaccagctcttcaggttagaacacctagtgctcaaacccctcctcagtcagctgaaccaactgatcaattggatgatactatggacttcgctgttaatgaaggacatggagttgctgaagaatctgttatggttcctgcagaagaacaaaaagagttagatctgttggagaaatttcttcctcctccaccaaaggagaagtgctcagatgaattgcaagagaagatcatgaaattccttgctctaaagaagactactggcagaagctttaatgcagaagtacgcaacagaaaggagtatcggaatccagacttcttgctgcattcagtgacttatcaagatattgaccagataggatcttgcttcagcaaagacgtattcgatccgcatggatatgacaaaagcgacttctatgatgaaatagaggctgactcaaagcgtgaaatggagagaagggagcaagaacggaggaggagtccaaaagttgacttcatatcaggaggaacacagcctgcaccgatggttcctacaccaaaaatcaatctgtcgattccagggatggctcctgttgctgctggtgcattaccgcccactgtagatgttgtaactcgggatggtagacagaacaaaaagtcgaaatgggacaaggtggatggtgatcggagagaccctgtttctgctgttggtgcacatgcagcacttctatcagctgctaatgctggtgctggttacactgcatttgcccttagatccgtagtggaggtacggtggaagtgggagtga
>g2[scaffold4073:13676-18023]
atggcagctcctcctaaacctgaagaaattagtcatcctccaatggaccagcttcagggtttggagtactgtatagactcaaatcctgcttggggggaagctattgctttgggctttcagcattacatcttggcattgggaactgctgttatgattccttcatttcttgttcctttgatgggtggagatgatggtgacaaagtgagggtggtgcagaccctgctttttgttgaaggaatcaatacactccttcagactttatttggtacccgtttacctaccgtaattggagggtcatgggcttttgtagttccaataatttccataatccatgattcgtcattgacaaggattgctaatcctcatgatagattccttagtacaatgagagcaattcagggagcattgatagtagcatcaagtgttcagataattttaggctatagtcaactctgggctatttgttccagattttttagcccagtgggaatggttccggtaattgctctggcaggatttggtcttttcgacaggggtttcccagaggctggacagtgtgtggaaattggtgtaccaatgttcattttatttgtgatcttctctcagtatttaaaaaacttccagtttaggcagtggccggtgatggaacgatttgctctaatcatcacaatcacagttatttgggcttatgcacacctcctgaccgccagtggtgcttacagacatcgcccagacgccacccaaaagcactgtcgcaccgataaagcaggcctcatttccgctgcaccatggataaaaatcccatatccacttcagtggggtgctcctacttttgatgctggtcatgcttttggaatgatggctgctgtacttgtctccttgattgagtcaactggagcatataaagcagcatctcgtttagcaagtgccacaccacccccagctcatgttctaagtcgtggtattggctggcagggtattggtatcctgtttagtggactttttgggactgctactgggtgtacagtttctattgagaatgtgggacttcttggaagcactcgtgtgggtagccgcagagttatccaaatttctgctggctttatgatcttcttctctattttaggcaaatttggagcattatttgcatcaattcctttcccaatattcgctgctgtatattgtgtcttgttcggtcttgtcgcttctgtggggttgtcatttctgcagttcacaaacatgaactcaatgagaaacctcttcattgctggtgtttctctcttcctcgggttgtctattcccgagtacttcagggaatacaccactgctgcttttcatggtccttctcacactaaggctggatggttcaatgattttctcaacaccatcttttcgtcctccccaactgtggctatgatggttgctgtgtttctcgacaacacactggactacaaggacagtgccaaagataggggaatgccatggtgggtgaagttcaggacatttaagggtgatagtagaaatgaagagttttacaccctccctttcaatctcaaccgcttctttcctccttcatga
>g3[scaffold4073:18216-24561]
atgcaaaatatggctgaactttcttttgcagaaaatagactagaagggccaattccagagtcaatggggaacatggtcgccttggaatcgttagacttgtctaataacaagctctctggtggtattcccaaatcattggtggctctttcacacctcaactaccttaatgtatctaacaacagattgagtggtgaaattccaattggaggtcctttcgtgaacttctcttatgattcattcctttcaaatgaggcattatgtggcgctgctaggttgcagataccagcatgtaggtctaattctcctagtaggaaaagaaaaaagaaggtgcttcttattctgttgatcttgttggtggcttcttcagtcataatgttcacagtcatgctcaccatctttttggtgattagaagtcgaaagaagaagacaacagttgccactcatcaggcggatgcttctccagccacggtacatggaagagtttcataccatgaccttcaacaagcaactgacagattcagtacaagcaacttgcttggctctggaagttatggttctgtttacaaagcaacatttgggagtactatagtggctgttaaggtattcaacttgcaaacagaaggggcattcaagagttttgacacagaatgtgaagtcttacgcaaccttcgtcatagaaatctgaccaaagtcatcaatagttgctccagcgttgatttcaaagccttagtattagagtacatgcctaagggaagcctggataattggcttcattccggaacttgttccttagatatcatgcagagagtagacataatgattgatgtgggatcagcattagactatcttcatcaaggctattttgtgccagtcgttcactgtgatctaaagcctagcaatgtcttgctcgacgaagatatggttgcacatgtgagtgactttggcctggcaaagctactagcggttggagaaagtattgtacaaaccaaaacccttgcaaccattggatacattgcaccagagttcggattggaaggattggtatctacaaggtgcgacatttacagctacggtatcatgttgatggaaacctttacaagaaagaagccaacagatgaaatgtttgctgaaaattcaagcctgagggagtggataagacaatcatggccactcgcaatggacaagataatagaccccgagcttatgataccagaggagaagaacaaaacaggaaagatgcagtgcttatcatccatcatggaattagctctgagaaggttatcagggggagattataattgggacaaagttgttttgaccaaagggatgaaaaatgactctgcgaaattcgctccttgtaaaggagtttatgttggaaagaggcaaatgtggtggctacatagacatagtaggtctattgttttcacattgttgttaatgggctttctttaccttttggattctcttctgttcacgatttttgaccctgcgatgctacagaacaatttttctttacaaggctcgagtaaggccgaggtggaaatggtaccgagggcagcaaaagaaggtccggtgaagctgtatgaaaggctactaaatatggctgcttcttctcttgcagagagggagttcaagcaagagtcatcaaagttatgggaggagccatatcctcaggcatcatcatggaaaccttgtgcagataaaactagtccacatgttgtcagggcagggaaacctagaaatgtcactggttatatattgattagtgcaaatggaggactaaatcaacaaagagttgctgtctgtaatgccgttgctgtagcgtctctcctaaatgccactttggtcattcccaagtttctttatagcaatgtctggagggatcctagccagtttggggatatatatcaagaggactatttcatggatatgttgaaggatgaagttaatattataaaggagctccctcctaatttgaaactactagatgtggaagcagctggaagtcttataactgatgctgaactttcaaaggaagctacgcctgatgaatacatcaagaaaatactacccctcctcttacgcaatcgagttgttcactttctaggatatggaaacagactcggctttgacccgttgtcttctgaacttcagagattaaggtgcaagtgcaacttccatgccttgaaatttgtgccagagatccaacaaatgggttctttactggttaggcggattcggaggtatgattttgctaggagcacattggataagcaacttcttggaaacttaatccctcatgttcccttgagacactatcatgcagcagaaggcccttccaagtaccttgctttgcatttaaggtttgagattgatatggtggcctactctatgtgtgagtttggtggcggagaaactgagaaaagtgaactacaaacttatcgagaagtccacttccctttacttcttgagcgtctgaagaaatcaaagcctctttctcgacaggagctaagaaagatgggtaaatgtccactgacaccagaagaagcaggactagttctcgcaggcctcggtttcaaacatggaacatacatctatcttgctggttctgacatatatggaggtcaatcaaggatgcaagctctaactaccctctatcccaacctagtgaccaaggaagatcttctcacaccaagtgaactagctccatttagaaacttttcttctcaacttgcagcattagatttcatcgcgtgtgcaacatctgatgtatttgccatgacagactcaggaagtcagctatcatccctggtgtcggggttcagaacatattatggtggtggtcatgctcccacattgaggcctagtaagaagaggctttctgcaattttgtcaagaaataagactataggatggcacagtttcgaagggaagataagaaagatgattgatgaaggtcagagagtgcaggtaagaggtttgggtcgtagcatttatcgacaccccagatgtaaagagtgcatgtgcaggcattag
```
