## Supplementary material for "The *de novo* reference genome and transcriptome assemblies of the wild tomato species *Solanum chilense*": EOG09360JLO.fna.1

```
>g1[scaffold1761:69906-70658]
atgatttcccaagtacttgcacaaatgtcttttaccttggcaaagatgctttttactcagatcctcaacgagttcttacatgctgagtatggtggtccaggaacattactggttgttccattcatcgatatggctgataccataaacgacagaggtttaccaggaggaccacaggctgcacgcgctgcagtcaaatgggcacaaagtcatgttgacaatgattggaaggaatggaatagtggcaagaaaaagtaa
>g2[scaffold1761:70704-80429]
atgaacagcttgtttcatgcatgttcaactgcaatattaacaaggactagccatcttgttgtgaagagttcaatctgtggatttccatctctttcatggaagacaagctttggtcatgctagaattaggaaagttgattccaacttgtatttgaatagagtttctgttcgttgcttttcgtccaaaaaacatagtggagatagttctccatcgcagaattctgatttcactccagaaatgaaagaagagagagatggtttctttgttgttaggaaaggagatctggttggagtctacaaaaacttgagtgattgccagacccaagtcggatcatcgatatgtgatcctcctgtgagtgtgtacaaaggctatgccatgcctaaggacacagaagaatatcttctttcttgtgggcttaaaaatgctctctattctatcagagctgcagatcttaccgaagatctctttgggactctagtaccatgcccttttcagcaaccttcttcttcaaaaagtggaacatctgatcatttgccaaagaagaggccacaggaagcaacgtggtcagaatatgcggatgctgttggatcagcagttgtctcaaatgattccacaagaaagcatgtcaagttagagcaacaaaagggcgaccaaattctagctcttccatctggtcggtcatgtactcttgaattcgatggtgcttcaaagggaaatcctggacaagctggtgcaggagctgttatacgggcggatgatggaagcatgaccctcaggctacgtgaaggtttaggagtggcaacaagcaatcatgctgaatacagggcctttattttgggtttgaaacatgctcttagagaagggtttactagtattcgtgttcaaggtgactccaagcttgtttgtatgcagtggcctatgaagttggttgataaccatatgaaaaattcagaagagatccaaggtctgtggaaggttaaaaatcaaaacatcgccatggtgtttgagcaggcaaaacaattgaaggaaaggttcctttctttccgcatcattcatgtccttcgggaatcaaactctgatgcagatcagcaagcaaacttggctgttgaacttccagagggtcaaattcaagaggagagaaaagtagtaccgacttatgcttcatctgcaatgaagattttgatgattacgagaggtttacggttattggctaccgcaaatttgaactcctcgccgttgatttaccggcggcattcgttttactcgacgtcgtttttctctagttcgtctcggttgaatgctaactttgccgcagatgatttgctgctcggcgatcaattagctaccttggcttccaaagcggagacttctcagaatctacttcagcctggtgtcgttgtctatgacggcgtttgtcatctctgtcacaacggcaggaagatggtaggagctaccattttgagagaacacaagcaaggtagcttgtttactgtcctagtagtgtattttggcaagcatttagaaagcgagaagccacttttgggcgaagttttcttgtacaaaccggcaaacagtgtgaaatgggtgattaaagctgacagggataagaaaatcaagttctgttgcttgcagtcaaaggctgctgaaccttacatgagtgtgtgtgatcttgatcgagatgacgttcgtcgtcgcttcttattcattgaaggtccaggtttataccatcaaggctccactgatacggttgcgctcaatgnnnnnnnnnnnnnngtaaagagatatgtgctaactcctactgtaaatccttttgacagctttacccccatgaattcagatacggttgcgctcaatgtgcttccagctgatataattggaattgtaattcatagttttacccattgtttcaaggtgcatatagttaaaacagatttggagcatttagtggaataccttgttgctttctgtacgttgagatccagtgtagcagcctttctgctgatccttcctattcttgcacaattaagcatactgactgcactgagggttctagctcacttgccattaccttactctgcgctgagttacttcatgattgtacctactcctttaagggatgctgtttacgatcatgttgccaaggagaggtataaatggtttgggaagagtgatgactgtttagttctccgggaacaagacttgcttgatcgcttcattgatagggaagagttgcttgaacgtagccgatcagttttgtga
>g3[scaffold1761:80944-84109]
atgccacccaaatcggaaacccaaccggcatcatccaccgccaaaacccaattttccgatccgtctgatgactactccatcgacccaattttccacatcctccgtatcctcccattctccttcctccgccctccaaagctccgtctgaaaatcccatcggtgactcttccccccgccatgacagttttcagtcttatccttcttacctactttatggtcgtctctggcatcgtttatgacgtcattgttgaaccgccgggaattggatcaacccaagaccggttcaccggagctgttaaaccggtggtgtttcttcctggtcgagttaatggtcagtatattattgaaggactctcttctggattcatgtttgtactaggtggtattgggattgtgcttttggatttggcaactgataaaaaccgagaaaagagtgtcaaggtttcttttgcatcagctgggattgtgtttgttgttattgcttatgttatgagtatgttgtttatccgtatcaagatcccagcttatcttcgctga
>g4[scaffold1761:84688-85049]
atgtgtcccattgcacacaggattcttcctacacctgctccacgctgtaactctctaattcccatacgcactctatcagctgtacctaagttgcctcctccactttttccattgagatcaattcaattagaggagatggaagatgctgacggagttgattcaaaatgcttaccagaaccaactccacaggatagtcctaaagagcttaagacagccagtaagaagctcaacagtgtcttgcgatga
>g5[scaffold1761:86461-91529]
atgcttagcttaggaagttatccaaggcaaccccattgttgtgccagcacaatttcacaatgtcttcctcttttttgcaagattcctcaaccccaattgttttttacttcaaatacagtgacccatttaaggattcgttctcttattgagcaaaaacaaactggggtgtgcgtttttgcacgcaaggatgaagaaaaaagggggaatagtgtggcagaaatggaagaaattgaggattttgatgatgactatgacgacgacgatgatgattttctaggggatgaggaagatgttgacggagacgacgacgacgatgatgatgaggtgattattccattaagaaatatgaagaaatggttagaaaacaagccgcgtgggtttggagtagataaagagtatgatacttcagttgaagataagctgatggaagaaattgaacaaagtagaaaagctcagcttgcaaatatcaataagctcaaaaacaatccagttaaagcaaataccaaacaagttcagcaggataaagttgttcaggatggactctgtgtgcgcttggtcaatcttcctaagaaaatgaacgttgataaggatctacgagtggctttcaaaggagttccaggaatagtcaacatagttccagtcgtgactgggaacaagaagaccaggaatcctgtttgcaaaggcatcgcctatatcaacttcaagtccaaggatgaagcacaaagatttgtgcaaatgttttctggacgaagtataagttttggtaaagttcagaagcaaataaagtgtgagatgataaatccaggatcacctaagtccacaactacacagtcagttcataaaattaagtatgtccctgaaaaagatatacctgagctgcacgaagaccaggatgatgattttgacacagatttcctctcggattcagaggagaacatctccactgactgcaatgttgcagaggtggaggatttatcagcatacacgaatggttatgaagaaaattcatctgctgagtccacttcgggtgatgagcaggatgttggagaagagtctgaattctcagaacaaaagaaagtcgaagcaaaggagaagaagaaaaggcctaagcaaaagaaagagcaggtcccaaaattgaatattccaggatctgcgcgcaagttgaaaattaaggagaaagctgtactcactggagttttatccaaatatgcacaaaagatatcgtcttga
```
