## Supplementary material for "The *de novo* reference genome and transcriptome assemblies of the wild tomato species *Solanum chilense*": EOG09360JLQ.faa.1

```
>g1[scaffold165:268235-274107]
MDDENESSKSAGPKNSNLEEEEDKISNKIENSSVHNDENGDDRVIDGSSGAESLRESKTGALISETLAHPNAESSVQIEIDGQSEFDSEFSPSYQLSEVPVEYELPSFGFSEKIKDRISVTKPGTLNAQARTEHQRRVPDAASSLELSSLSVAQSISSVPSATLAERRSAAAVNCSTGEVVKQSSDAQVLALIPVLKRPTRDGYNWRKYGQKQVKSPQGSRSYYRCTHSECCAKKIECSDHTNRVMEIIYRTQHNHDPPPRVNCSRESKSALLSSPTNGKSIIAHPSRNSIETEVSSLKENLLESLPIAETANQDSGGSDTDTEITIREEHRDEAGQKKRQVHFCQGKVTQVVWNLFLNLERNPSLWCMLLVMNYYRCTSAGCPVRKHIERVVDTTSALTITYKGVHDHDMPVPKKRHGPPSAPLIAATAPASVTNMHANKPEPLQHQNSTTQWSVDKEGELTGEKLDVGGEKAMESARTLLSIGFEIKPC
>g2[scaffold165:285052-287394]
MDEALPSKSLWQYISAYWTMLCEMYYNKPISHWILLFLSSMGMLVPFPASSLLSRLYYANGGKSKWIISWVSVAGWPMIAIVLIPSYFFLKVFPTPLDLKLTLSYVVLGFLSAADNLMYAYAYAYLPASTAALLASTSLVFSALFGYVLVKNTMNLSIINSIVIITAAMTIIALDSSSDRYGYITDRQYIIGFVWDILGSALHGLIFALSELIFVKLLGKRSFLVVLEQQLMVSLFAFIFTTIGLVMSNGFHGMKSEASTFKGGENAYYSVIVWGIITFQLGVLGATAVVFLSSTVLAGVLNAVRVPITSIAAVILLHDPMSGFKILSLIITFWGFGSYIYGSYTPAKKEASRTLS
```
