## Supplementary material for "The *de novo* reference genome and transcriptome assemblies of the wild tomato species *Solanum chilense*": EOG09360JLQ.fna.2

```
>g1[scaffold442:70078-76212]
tttgcatacaagaatacgtcctggagaaagttggatattgagtcatgtatggaattgaaacccttagctgatgtgaaatggagtggtatagtttctctttcaattggatgcacatatttgacagatgggtccatggaaaagatattatctggttgccctaacttggagtgcttgcaattggatcatttttggggatttcatcgtctggaaatcagcaacgtgaagtcgagagaattgattatagacaacttagaaactgatgaatgtgatgaagaaccattgcagagaaaggagtctacctgtttgaaggaacttattcaaagcgttgcccatgtcgagaagcttgaattaggtccctggtgcatccagtacttgtccataatggaattggaagggtggcagcctccaccatcaagctggaaattcttgcagcttcacgtgcatttgaagcaattagatttccctggaatttgctgttttctacagagctcatcagatcttgagactttagtcattgatgggtacgaaaaatcaagagaactgctgttaaagtacacaaataaggatgaacagacaaggaggtttgagacacgtgattttaactgctcatttccacatttgaagaccatcaagatcctcaacttttctggatctgcgatgccattggtgaaatatttgctcaagcatgcaacagtgctagaaaagttcatcattgctgccaaacgcaaatggggtggtgtgtcttcggattatatcaaaatggaacaggagctcatgagctttccaagatcctctccgcaagtatcagttatcttttcttattga
>g2[scaffold442:76283-77986]
atggttctaactcaagaaagttggtgtcatttcaccaaatgtgttacgtgtagatttgtccatggaatttcatctctcgcgacacttgctccccttcaagcagttctatttgatgtagacggaactttatgtgattcagatcctcttcactactatgccttccgtaaaatgcttctagagataggctacaatcatggtgtgccagttgatgaggagtggtttatcaagactattgctgggaaacacaacgacgatattgcttctgcccttttccctgatgatcaggaacggggtcttaaattttgtgatgaaaaggaagctatgtttagaaggttggtgaaagaacagttgaaacctatagatggtttatacaaggtgaagaaatggattgaagatcgtggactgaaacgggctgcagttaccaatgcacctagactaaacgctgaactgataatagaaatacttggcctaaaggatttctttgatgtagttattatcggaagtgagtgtgagcgtgcaaaaccatctcctgacccttacttgaaggcccttgaactgcttaaggtgtctaaggagcacacattcatatttgaggattctgcttccgggattaaagctggggttgcagctgggatgcctgttgttgggttggcaactcgaaatccacctcacatactaatggaagcaaaacctgcttttcttattaaagattatgaagattcgaagctttgggcagctctagaggaaatagacaaaaagtcaggtgccacaacaactacagtctga
>g3[scaffold442:78174-84908]
atggaaggcgtcattggccttgtgaacaaaatacagagggcttgtacgcttctaggtgattacggagatgatcgaactttgcctactctttgggatgctcttcctacaatcgtcgtcctcggtggacagagttccgggaagtcttcagtgttggagagcatcgtcagccgggattttctacctagaggatcaggaattgtaacgagaaggccactggttttgcaactttacaagattgagccaggtcaacaagactatgcacagtttcttcacactggaaataagaagttcctagattttgctatggtaagatcagagatccagcaagaaactgacagggtgactggcaagactaaacagatttctcctcttcctattaatctcagcatctactctccaaatgttgtcaatttgacattggtggatttaccaggcttaacaaaggttgctgttgagggacagcctgaaagtatagttcaggaaattgaagatatggttcgcgcatatgttgagaagccaaactgtattcttttagctattaccccagccaatcaggatgttgcaacatctgatgcaataaagattgctagagaagttgacccagctggtgaacgtacaattggtgtgttgacaaagcttgatttgatggacaagggaacaaatgcattggatgttctggaaggaagatcttatcggttacaacatccttgggttggacttgtcaatcgttcacaggctgatattaataaaaacgttgatatggttgttgctaggcgcaaggagcgtgaattttttgctacaagtcctgactatggacatttggccaatagaatgggttcagagtatctggcaaaactgctctcaaaacatctagagtctgtgatcaaggcccgtgtaccagccattttgtctttgatcaattcaagcatcgatgagcttgaagcagaaatgaattatcttggaagacccgttgctattgatgcaagtgcacagttgtattccatattagagctatgccgtgcttttgataggattttcaaggagcatcttgaaggagggcggccaggaggagatcgcatttatggggtttttgatcaccagctccctgctgctttaagaaaacttccactggatcatcatctcgcgatgcaaaatgttaggaaggtcgtttcagaggcagatggctatcaacctcatttaatagcaccagagcaaggttatagacggcttatcgatggtgctcttaattatttcaggggtcctgctgaagcctcagtggatgcagtccacttcatcttgaaggagctggtgaagaagtcaataggggaaactcaggaactgagacgctatccaactcttcaagcagagatagcttccgccgcaattgaagcattagagcgtttccgcagtgacagcaagaagactgttctgcggatggtggagatggaatcttcataccttaccgttgactttttccggaaacttccacaagatgcagataagggtggaagcccaatttcttcatctgctgaccgttacacagaggggcacttgcgcaggataggctcaaacatttcctcatatgttgggatggtgtctgataccttaaggaatacaataccaaaggctgtggtttattgtcaagttcgggaagctaagcgttgtttacttgatcatttctatacgcaactgggcaaaaaggagggtcatagactctcccagttactggatgaagatccagtcttgatggagaggaggcagaaatgttcaagaaggcttgagctttacaagtctgctagagccgaaatagattcaacattatggggaaaataa
>g4[scaffold442:87134-89748]
atggagaactctactcaacaagtggagctacaaatcccagctacacttttaggaagattttactatgatgaaggtggaaatagtaaatggatggcaacatttgttcaatcatctggtttcccaatcttacttcctctgttttttctcttcaaatcttccagaaataccgccttttcatcacccgaaaagccatcaggattttccctttttctcatctatctgttttttggactaatgttagcaggtgacaatttgatgtattcctatggtttgttgtatcttcctgtctcaacttattccctcatttgtgcatcacaattagccttcaattgcctgttttcgctcttactaaacgcgcaaaagttcacagctttaatactcaactctgttgtgattgttacaatctcagctgcattactagcagttcactctgaacctgatactagtacgaaactatcagctggtaaatacgcgattggatttgtatgcacggtagctgcatcagctacttacgcgttatacctctctttactagaattaacgttcaagagagtgatcaaaagcgagacattcaacacaatattgaaaatgcaagtttatccttcgctcattgcaagttgtgcttgtgttgttggactatacgcgagcggagaaataaggcatttgacagcagagatgaatggtttcaacaagggcgaaatttcgtatctgatgacattgatttggactgctgtgctttggcagatttgttgtattggtttactgggattgatatttgaagtttcttctctgttttcaaatgtgataagtactttgggtctgcctgctttgccagtacttgctgtgattttcttcaatgataaaatggatggtgaaaagatcattgcattgttgcttgctgtttggggatttctttcttatgtgtatcagaattatcttgatgactccaaagccaaatcttcaaaatctgaggagaatgaagccactattactcattga
>g5[scaffold442:93985-96508]
atggcgcagtctattccacaagtggaactgccaatcccagctacacttttaggaagattttactatgatgaaggtggaaatagtaaatggatggcagcatttgttcaatcatctggttttccaattctaattcctctgttttttttcttcaaatctcccaaaaaaaccgattcttcgcctctcgaaaagccatcaaaattcaccctttatatgatctacatagcttttggacttctattagcaggtgacaacttgttgtattcctatggaatgttgtttcttcctgtttcaacattttccctgatttcagcatctcaattgcccttcaatgccctgttttccttcgtgttaaacgcgcaaaaattcacagctttaatactcaactctgttgtggttgtcacaatctcagctgcattactagcagttaactcagaatctgaaactagtgagcaattttcagccggtaaatacgtgattggattcatctgcactgtggctgcatcatcagcttacgcgttgtacctttccttattagagttaacgttcaagaaagtgactaaaagcgagtcatttgacacagtagtgaaaatgctgttttatccgtcactcgttgctagttgttgttgtgttgtggggctatacgttagcggagagatgagtattttgacagcagagatgaatggtttcagcaaaggcgaaatttcgtatttgatgacattgatttggactgcaattttatggacaattggttgggttggcatgatggggttgatctctgaagtatcttcattgttttcaaatgttataggtactctgggtttgcctactgtaccagtacttgctgtgtttttctttcatgataaaatggatggtgtaaaaatcatttctttgctgaggcaagaggaaaagcgtagttctccagtgtcatataggttatgctacattattctcatgctctcccttccgtccgtgaagctgaggcaagaggaaaagcgtaattctccagtgtcatataggttatgctacattattctcatgttctcccttccgtccgtgaagctgaggcaagaggaaaagcgtaattctccagtgtcacagttttttttcagagaagtgtttatgtag
>g6[scaffold442:103623-106653]
atgtatacttcaacacactctaataggagagcaccggacccgaatgatccggccaccttgatgaaagaagatagtatatcactttgttgtaaaatgtggattgatagttttcgagaatctgataagacagtgaataatttaactgattatttaaggagatttgagttgtgggtattagcttatcaaaaagtttctgctgatgatacgggtgcgtatatgcctcgcaatgcgattactcggccagcacttgaggatttgttggctttgagaaatgctgttttagataatagatttaagtggggagctaggttggagttttttattaaatctcctagggataaaacggattatgagtcgttgtcgaagaggaagatcaaagctatcttgactacaacacagccaagtgcgtttcaggataggattgtgcaggaagtgttgtttatgatattggagccggtttatgaggctcggttttcgcagaagtcgtttgcttttcgacctggaaggactgcacatacagcgttgagggttattaggagaagctttgcagggtatttgtggtatataaaaggggatttaagtacagttttggatgggatgaaggttgggatggtcattagtgctttaatgagggatgttagagataagaaggtagttgatttgataaaggctgctttaactactcctgtggtaactacaagacctgatgatgttgagaaaaagaagaagacgaaaagaaagtatcagaagaagagagtcttagcagatgatgagcctaagcctgatccatactggctggaatcgttctttgggtttgctccagaggaggctgagaaagttccttcatgggggcattgtggtatacttagtccacttctggctaatgtttgccttgatgagttggaccgctggatggaaggtaagattcaagagttttatcggccttcgaagaatgatgtcatttggaatagtcctgatggggaagtagaacaaggaaatacttcttggcccgaatttgttcctaccagtggacctgacaagaccaggaagattgattacatccgttttggtggtcacattctaataggggtaaggggaccaagagcagatgctgcaacgctaagaaagcagttgattgagttctgtgatcagaaatatatgctcaagcttgacaatgagagccttcctattgaacacataacaaaaggtattatgtttcttgatcatgtattgtgccgtagagtagtatatcccacactccgatatactgctactggtgggaaaatcattagtgaaaaaggtgtagggacactgttgtctgtcacagctagcctgaaacagtgtattagacaatttagaaagttgagctttctcaagggagacagggatccagatccacagccgtgttttagaatgtttcatgcaactcaagcccatacaaatgctcagatgaataagcttttgtcaacaatggtggaatggttcaggtatgctgataatagaaaaaagattgttaatttttgttcttatatcattaggggttcacttgctaagctctatgctgcaaaatacaagcttcggtcacgagcaaaggtttacaagattggttctaggactcttagtcgtcctctgaaggagaaaaagggacagtcaccagaataccataacttgctgaggatgggtctggtggaatcaattgatgggctcatgtacacccgcatgtccctggtaccagaaactgattacaccccctttccagtggcttggaggcccgatcatgagaaggcactgctggagtatataaagttgagtgaccagaaaactttggaggagcaacagaactgtctaaaagaacaaggtctgatctcacctcaggattacatttcaatgctcgtttggaactacaaaagaaatgctgttccagtagatcagaaaagtttgttactaggcacaggtgaggaaaaagataatgaaggaaatgaaagtgatgatgatgaagaaggggttcatgcagcagaaatttaa
>g7[scaffold442:111283-113616]
atgtcatcagctcaagtagatccacatgacaaaatgaggagtagagatgttaacaaagtagccaaaggcgaacaagcacctcgccctgttcatgaatttggcaccgtttctaagccgccgcctccttcctcaactgatcacctgtttgaaacggaagagaaagctaaagctaatgcaattgctgatgaaattcgccgttgttatgcttgttttcgcagctaccttaaatgcgttgaggagaagggcaacaaggatttggagtgtgagaagcttggcaaggctttcaaatcatcttgtccttcagaatggattgaaaagtggcatgaagagatacgtggttcttag
```
