## Supplementary material for "The *de novo* reference genome and transcriptome assemblies of the wild tomato species *Solanum chilense*": EOG09360JMJ.faa.1

```
>g1[scaffold1403:97169-97983]
MVVILISGANTAARYEAIFLSKTMDDVLWTYSP
>g2[scaffold1403:102580-106594]
MSGRKETVLDLAKFVDKGVQVKLTGGRQVVGTLKGYDQLLNLVLDEAVEHLRDADDPLKTTDQKRSLGLIVCRGTAVMLVAPTDGTDEISNPFVQPDGA
>g3[scaffold1403:107449-114888]
MEVAFTGDSVIGGGDGGGDVSKSLAVIACTAMAILYVAILYAPTLILRLPPPDSFQSYLIRRFICAAISSVTSLIACSLLLPIQWGKSHHSGVYGIRLDHIWQAVVFPLTLTSLMYAGTFILKMLLLLDSRQEDGGNGRSLSLDSIKNVVHEFIESVSSMASDISAWRNFIVAPLTEELVFRACMIPLLLCGGFNTYTVVFLCPIFFSLAHLNHLLEYAQRSGSWLKALTIVGFQVGYTVIFGSYASFLFVRTGHLTAPLVAHIFCNYFGIPVIISRKTGVVTVASVAGLLGFIWFLFPLTSPHLYNATTDNCMCWHRYCSWS
```
