## Supplementary material for "The *de novo* reference genome and transcriptome assemblies of the wild tomato species *Solanum chilense*": EOG09360JMJ.fna.1

```
>g1[scaffold1403:97169-97983]
atggtggtcattctgatttctggagctaacaccgctgctagatatgaagcgatcttcctctctaagacaatggacgatgtactttggacgtatagtccttga
>g2[scaffold1403:102580-106594]
atgtctggcagaaaagaaacagttctagatttggcaaaatttgttgacaagggtgtgcaagtcaagcttactggtggaagacaagtggttggaacacttaaaggctatgaccagctgcttaatcttgtcttggatgaagccgtggagcaccttagagatgccgatgatcccctgaagactaccgatcagaaacgaagtcttggcttaatagtctgtagggggactgcagtaatgctcgtggctccaactgatggtacagacgagatatcgaatccttttgttcagccagacggggcatag
>g3[scaffold1403:107449-114888]
atggaagtagcattcaccggcgactccgtcatcggcggcggagacggcggtggtgatgtgtcgaaatcgcttgcagtgattgcgtgcactgcgatggcaattttgtatgttgcgatcttatatgctccgacgttgattctccgattaccgccgccagattcgtttcaatcgtatttgattcgacggttcatatgcgctgcaatttcatctgttacctcacttattgcttgctctcttctcctccctattcagtggggtaaatctcaccattcaggtgtttatggcatcagattggatcatatctggcaagctgtcgtctttcctcttacattgacttccttaatgtacgctggcaccttcatcctcaagatgttattgttgctagactcgcgccaagaagatgggggaaatggaagaagcttgtcacttgacagtattaaaaatgttgtccatgaatttattgaatcagtctcttcaatggcgtctgatatttcagcatggcgtaattttattgtggccccacttacagaagagctggtatttagagcctgtatgatacctttgcttctttgtggaggattcaatacctatacagtggtatttctctgtcctatatttttcagtttagctcatttaaatcacttgttagagtatgctcaacgaagcggcagctggctcaaagctcttacgattgtaggcttccaggtcggctacacagtcatctttggatcctatgcttcatttctctttgtccggacagggcatcttaccgctccactagttgctcatattttttgcaactattttggcatacctgtaataatttcaaggaagacaggagtggtaacagtggcatctgtagctgggttgctaggtttcatctggtttctttttccactcaccagtcctcatttgtacaatgcaacaacagataattgcatgtgttggcatagatattgtagttggagctaa
```
