## Supplementary material for "The *de novo* reference genome and transcriptome assemblies of the wild tomato species *Solanum chilense*": EOG09360JO0.faa.1

```
>g1[scaffold1626:1495-2021]
MDDLRDSQKEAIQDAIDMDELTTGGGLNQQLGLSRACDTSWGSHYKSFNNFILMFDSILEVLESLALDARSTDERAKATGHLESCKTFEVALLHLMRDV
>g2[scaffold1626:8476-9128]
MGDSSTAGNGDNLSPASPKLPIPGKRNILITSALPYVNNVPHLGNIIGSVLSADVFARYCRLRDYNIIYMCGTDEYGTATETKALEENCTPKQICDK
>g3[scaffold1626:10226-18530]
MALREHHATAKFISQPYCETCKKFLADRLVEGNCPTPGCNYDSARGDQCENSNSSHHLVCRNTPCIRDTDHLFLELPLLKDKLEAYVNDLSVAGGWSQNAIHTTHAWLREGLKPSFRNSVTVSFSFGGKKEVEYYESFLSDWDFLVGLKYLNYEAGKFSKSKGAGGGFRVDDMVCYAVSCFSVLGVLCSSEMGCPYYMHWISHLNGLEDCYNSVAIIVLKQLNFPPETKPSLSQNWNTNTIVQRTEKFAGSQADRNLKAETEARKITDQLHKAKISDANKKKERATKSSEAKAKGSASVEAEISISRLDIRVGLITRAQKHPDADSLYVEEIDVGEAQLRTVVSGLVKYIPLEEMQNRKVCVLCNLKPASMRGIKSQAMVLAASNSDHTKVELVEPPKDAAIGERVTFPGFDGKADDVLNPKKKVWETLQVDLHTNKELVACYKDLPLTTSVGVCKVTSISEGSIR
```
