## Supplementary material for "The *de novo* reference genome and transcriptome assemblies of the wild tomato species *Solanum chilense*": EOG09360JO0.fna.1

```
>g1[scaffold1626:1495-2021]
atggatgatttacgagattctcaaaaagaagcaattcaagatgcaatagatatggatgaactaacaactggtgggggcttgaatcaacaacttggtctttcaagagcttgtgatactagttggggatctcattataaatcctttaacaattttattcttatgtttgactctattcttgaagttcttgaatcacttgctcttgatgcacgaagtacggatgaaagagccaaggcaacgggacatcttgaatcttgtaaaacatttgaggttgcgttgttacatttgatgagagatgtataa
>g2[scaffold1626:8476-9128]
atgggcgattcttccaccgccggcaacggagacaatctctcgccggcctctcccaaacttccgattcccggcaaaagaaacatcctcatcacaagcgctttgccgtatgtcaacaacgttcctcatctcggaaacatcatcggaagtgtgttgagtgcggatgtcttcgcgagatactgtagacttcgggattacaatatcatatacatgtgtggtactgatgaatatggcacagctacagagactaaagccttggaagaaaattgtactcccaagcaaatttgtgacaagtaa
>g3[scaffold1626:10226-18530]
atggctctccgagaacaccatgcaacagctaagtttatttcacagccgtactgtgagacatgcaaaaagtttttggctgaccggcttgtagagggtaactgtccgacaccaggttgcaactatgattctgcacgaggagatcaatgtgagaattctaattcttctcatcatctggtttgccgtaataccccatgcatccgagatacagatcatttgtttcttgagctccctttgctgaaggataaattagaagcatacgtcaatgacctgtcagtggctgggggatggagtcagaatgctatccacactacacatgcttggcttagagaaggactgaagccaagtttcaggaactctgtaacagtttcattttcttttggtggtaaaaaggaagttgaatactatgaaagtttcttaagcgactgggatttccttgttgggttaaaatacttgaactatgaagcaggcaaattctcaaagagcaagggcgccggaggtgggttccgtgttgacgacatggtttgttatgctgtttcatgcttttctgtccttggagtgttgtgttctagtgaaatgggatgtccatactatatgcactggattagccacctcaatgggcttgaagattgctataactctgttgccatcattgtgcttaagcagcttaactttcctcctgaaacaaaaccttcactgtcacaaaattggaataccaacaccattgttcaaagaactgaaaagtttgctggaagtcaggcagataggaatttgaaggctgaaactgaggcaaggaagatcactgatcagttgcacaaagcaaaaatatcagatgctaataagaagaaagaacgtgctacaaaatcttctgaagccaaagctaagggttcagcctctgttgaagcagaaatttcgattagcagacttgatattcgtgttggtctcattacaagagcacagaagcatcccgatgctgactctttgtatgttgaagagattgatgttggtgaagctcagctcagaactgtcgttagtggcctcgtaaaatatattcctctggaggaaatgcagaatcgaaaggtctgtgttctatgcaacctaaaaccagccagcatgaggggcataaaatcccaggcaatggttcttgctgcttctaatagtgatcacactaaggttgaactagttgagccacctaaagatgctgcaatcggtgaacgagttacgttccctgggtttgatggcaaggcggatgatgtcttgaatcctaagaagaaggtttgggaaactcttcaggtggatctgcacacaaataaggagttggttgcttgctataaagatttgccactcaccacttctgttggtgtttgcaaggtcacatccatttctgaaggatcgattaggtaa
```
