## Supplementary material for "The *de novo* reference genome and transcriptome assemblies of the wild tomato species *Solanum chilense*": EOG09360JO0.fna.2

```
>g1[scaffold3383:1026-6883]
atggtagtaaatgggtcgatccatgagtacaaagatgaggctttcattcctcgtttcaattcatttttctttcatggtggtagtgaagggctttatgcttctaagcttcaagattcccctcttctcctgtctgatgacactaataacaataacaataaacccattaatggcaaatcctttatcagtgactccattgatgccgtccataatgatttcaggtttgagtcaatcatctttagaagaacaaaggaggctgcaaataagcaaaatgagatgcagcagagtactggaattgttgaagccataatactggaggtcaaagacaggaacgaaattgggggttcctatctgaattctgatgcaatatgctgcacccctgctcttgccaaagatggatcctgcaaggtaggagaggttataattcatcaagatcctgagaaccctgggtggccaaaacggattcagacgtcctttgagggaaacagtgaagaagctaatatggtattccataatgttcagatcaacaagactggaatgtattatctctattttatgttctgcaatccggaactcaagggcacattaattagtggtagaactgtttggagaaacccagaaggctatctacctgggaagatggcaccactgatgacattttacggtttgatgtctctagcatacctcattcttggtctcttgtggtttttacggtttgtgcaacattggaaggatataatacaattgcactatcacattactgccgtgattggtcttggaatgtgtgaaatggctctttggtattttgaatatgcaaattttaatgctacaggaagcaggccaatgggaatcaccatatgggctgttaccttcagtgctatcaagaagactgtctcacgtctacttcttctagtggtatcgatgggctatggtgttgtaagacccacactgggaggtataacctcaaaggtacttcttttaggtgtggtatactttctagcttctgaagccttggaactggttgaacatttgggaaatatcaatgacttctctggaaaagcgagaatctttttggtgttacctgttgctttattagattcctgcttcatcgtatggatattttcctcattgtccaaaacattagagaagcttcaggttcggagaagcctggccaagcttgaactataccgaaaatttaccaattctttagccgtttcagttcttctctctgttgcttggattggctatgagctgtactttaatgcaagtgatccattgagtgagttgtggcgaagagcctggattatacctgctttctggaccttactagcatacttgattttatgggtaatatgcattctctgggctccttcgaataacccaaccagatacgcatactcaggggaggctcttgatgacgaagaggagggtctgtccctcaccaacagtactgttatagtgggaggagatctgtctaaactggataggaaggagaggaaggcatctattacagcagatcatgtgtttggtcttggagaagttgtccttgaggaggacaaaagagcgtga
>g2[scaffold3383:11519-14801]
atgacgaaagaaatggagatgtttgctaattcatcaccgatttcaaagggaatgggggaatttgttgcaagtgaggaacctcatgtcctagctgttgatgacaatcttgttgatcgtaaacttgttgaaatactactcaagaaatcgtcttgcaaagtaactactgcagaagatggtctgagggctttagagtatttgggtttggcagctcatcaagacagctctaaaaatagcaatggctcaaaggttaatatgatcataacagattattgtatgccaggaatgactggttatgaacttctcaagaaaatcaaggaatcgtcgatgatgaaggatgtaccagttgtgataatgtcatctgagaatatcccaactcgaattcatcaatgcatggaagaaggagctcaaatatttatgctgaagcctctgaaacactctgatgtcgaaaggctaagatgccaaataatgcaatgccgaggatag
>g3[scaffold3383:17940-26591]
atggcagctgcagatcgcaagcaaaacattgtttcagctctatgcaagcacctttcaacgttgtcattagaccctaattcgtattcaactaatttggataaagacattaaaagcttgtgtatagacattttcaattcttccccaagtgggccgtctatcacaaaagataatgagttaatgaagtggatcgaatttgcgagtaacttccctgttgattctgggacaagccttaaagctctaagtgagttgaatgaggatttgagtaagaagtctgttattttgggcaacgggttgaagatttcagaagctgatattgttgtctttgccgctgtgcattcatccgtgatcagtctttcaaactctgacagaaacaaattgccgtacttgcttagatggatggactatatccagactaaaggtgacgttggagatgcattccagaaaattttgctggagaaagtccaatttgagccacctgcagcaaaatgtgtgaagaaggtagaagtagagtcaaatgccaaaaaaactgacacagagaccaaagcggctagtagttcagatgttgactcaaaaaaaaagaacaatactggcgtggtactctctgtttctaacacatatcccttaaaatctctgaagaagaaagctgctgctgataatcaaacttctgcagaaaagaagttgcctgagaaggtagatgacaaagataaagatatcagtgttagtttgctaaaattacagattggccacattaaaaaagcatggaaacatccatcagctgagagcttactggttgaggagatagatgttggagaagcaaaatgtcggcaagtagttagtggcctggctaagttttgcagtccagaacagttgactaatcgccttgtggtgcttgtcactaacatgaaaccatcaaaattacgtgatgtcatatcagagggaatggtattatgtgcttctaatgaagatcatactgtggtggagcctcttgtagcaccagaaggtgccaaagttggggaatgcatctcatttgctgggcatgatggaaaaccagaagatgttctgaatcctaaaaagaagcagtttgagaaaattgctgtgaaccttttcactgatgacaaaggagttgctacattcaaaggtatcccattcatgacatctgctggaccatgcacatcttcgattccccgagcaaccgtcaagtga
>g4[scaffold3383:35026-39226]
atggaaatgaggaaggctgatgttcaagatccacaagggaagttggtgtcttggaatgaagaagatgatagcccctgcggctgggatggtatccattgcaaccccagatccaatagagtctctcagattgttcttgatgggtttgggctttcaggtaagattagtagaggccttatgaggttgcagtttcttcgaaagctttcgcttgcgaagaataattttacagggagtataagtagcagtgttgttcaacttgcttatctgaggattcttgacttgagtgagaataatttatttgggacgattccgggtgatttttttgaacaatgtgggcctttgagatcaatttctttggccaagaataagttttcagggaaagttccagaaagtttgaactcatgtgtggcattggggtctttaaacttgtcctcaaatcagttttcaggattgttaccttctgaaatttggtctttgaatgggctaaggtcacttgatctgtcagataatttgctggatggtgaaattccagtagggattgaaggtatgtataatttgagagcaataaatttgaggaaaaatcatctcaaaggtgaagttccagatggaattggaagttgtttgttgttgaggtcaattgatttgagtgagaattctttcactggagaacttccaaaaacaatgcagatgcttagtttgtgtaatgagttgattctgaaacacaatgcattagttggtactgtacctgaatggattggagaaatgaaaagccttgagatgcttgatctttcggggaacaacttttctggtcagttcccgaattcagctgggaagcttcaatctctgaaattactgaacttgtcgcgaaatggtatttctggggacttgcctgagtcaatgagcagttgtgtaaatcttatggcactggatgttagtcacaactcattgacaggtgatcttcctccttgggtattcaaattaggattgcggcaagttctgttttctgagaataaattaagtgggggcttgaagaatgcatttgcttcttcactggacaactctcgtcaaaagcttctagctcttgatatctctcgcaatgagttagctggtgaaattccacttgccattggtgattttaacagcttgcagtcgttgaatttatctagaaattcatttgtagggaacattcctgagactgttggccacctgaagtcactggatgttcttgacttaagtgagaatcagttaaatggtagtatccctttggagcttggagtagcctattctctcagggaactgaaactggagaagaatgccttgacaggagaaattcctacttctattggaaactgttctgcacttttgtccttgtctctgtcacataatggtttaactggccctgtacctgcaacccttgctaaactatctaaactacaaaatgttgacctttccttcaacaaattaaccggaatcttaccaaagcagctggtaaatcttggtcaccttgagttgttcaacatctcacacaaccagttgaagggcgatctgccttctggtggtttttttaacactatttctccctattcagtgtcagccaatccatctctttgtggagctgctgctaataggtcttgtccaactgtcctccctaaaccaatcgttctgaatcccaactccacagaatctattcctggtactatccctccgactgtgggccacgaaaagaaaatcctaagcatctctgccctcattgccattagtgcagctgctattattgttgttggtgttattgccattactgtgctaaatcttcgcgtacggtctgcaacatctcactctgctgccacccttacattttctggtggagatgactatagcccctcacagagtacagatgcaaattctggtaagcttgtcatgttttcaggcgagcttgacttcagcacagggtcacatgctctgcttaacaaggattgtgagctcggacgtggtggttttggagccgtttatcgcactgtcctcggagatgggatgcctgtggccattaagaagcttactgtctcaggtcttgttaagtctcaggtagacttcgaaaaggaggtcaagaaattgggaaaaattcatcaccctaatcttgtggctcttcaaggttattattggacaccatcactacagctacttatatatgaattcataactggtggaaacttatatcagcatatccatgaaggttctagtaaaaacttgctctcatggaatgagcggttcaacgttattcttgggacagcaaaaggcttggctaacttacaccaaatgaacataattcactacaacctcaagtccagcaatattttgatcgacagctctggtgatcctaaagttgcagattatgggttagcaaggctgttaccaatgttagaccgatatgttttgagcagcaaaattcaaagtgcactcggttacatggcacctgaattcgcatgcaagacagtgaagataactgataagtgcgatgtgtatgggtttggagttcttgttctggagatagtcactggaaagaaaccggttgagtacatggaagacgatgttattgtattgtgtgacatggtaaggggtgcattggaagaaggcaaggtggaagagtgtgttgacaagaggctacatggaaaatttccagcggatgaagcgattcctgtgatgaagttgggtttaatctgtacatcacaagtcccttcaaacaggcctaatatggcagaagtggttaacctattggaaatgatcagatgtccttcagaaggccaagaggaactagtatga
```
