## Supplementary material for "The *de novo* reference genome and transcriptome assemblies of the wild tomato species *Solanum chilense*": EOG09360JRA.fna.1

```
>g1[scaffold1631:1976-19075]
atggagaaatttcgttgcgggagtcaccctttaaggggccttgcagtacgtgatccgagatacagtaaagtgaccgactttcctattgccttgattattaaaggggtggaaaaaattggatttttgaacttgtgggcaagaagtgggaagggtttaagtgcagttagtgtgaagaaaatgggttggagtttggagaatcctgatggggatgtagagactaagaaggctactgtatctcctgcagcagaagattatggtcaagaggcaattgaagctatcagggctgggaaagtcatagctgttcccactgacacactatatggctttgcttgtgatgcttgttctgctgaggcagtgaatcgtatttatgagatcaaaggacgtaagcatacaagtcctctggctatttgtgttggcgatgttcatgacataaaacattatgctgtgacagatcatctgcctcttggcttgcttgactgcctgcttcctggacccgtgactttggtcttaaggcgaggtgagtcaagtatccttgagaagtcactaaaccctggattagagagcataggggttcgagtgccagactgtaacttcatcagggtgattgcccgtggttctagaagtgcccttgcacttactagtgcaaatctcagcggacaacccagtagcatagacatcaaagattttgagaacctctgggagcactgtgcatatgtctatgatggtggaattcttccagctgggcgagctggatcgacagtggtggatcttacaaagctggggaagtacaagattctaagacctggaagtgcaaaggaagaaactgttgctattcttgaaagacactcactactggaagatggaactggagcttag
>g2[scaffold1631:20006-25386]
atgaagattgaagaggtgcaatcaacaatcaagaatcagagaattgcaactcatactcacattaaaggccttggtcttgagcccaatgggacaccactaccattggcagctgggtttgtaggtcaggcagcagccagagaagctgcagggcttgtggttgatatgatacgccaaaagaagatggctggtcgggctttactgctagctggtccgcctggtacagggaagacagctcttgcccttggtatatcacaagaacttggaagcaaggttccattttgcccaatggtcggatccgaagtgtattcatcagaagtgaagaaaactgaggtgactgagctatctccagaagagggtgagagtttgacaggtggatatggtaaaagcattagtcatgttataattgggctaaaaactgtcaaaggtaccaaacagctgaagctagaccccacgatatatgatgccttaattaaagagaaggtagctgttggtgatgtcatttacattgaatcgaacagtggagcagttaaaagagtgggtaggagtgatgcttttgctacagaatttgatcttgaggccgaggagtatgttccacttcctaaaggagaggttcacaagaagaaggaaatagtccaggatgttacattgcatgatcttgatgctgcaaatgcacggccacaaggaggacaagatatattgtccctaatgggtcaaatgatgaaacctaggaaaaccgagattactgacaagttgcggcaagagataaacaaggtcgtcaatcgttatgttgacgaaggtgttgcagaacttgttcctggtgtcttatttattgatgaggttcatatgcttgatatggaatgcttttcatacttgaatcgtgccttggaatgttcactgtctccaattgtgatttttgccactaacagaggcatttgtactgtcagaggaacagacatgactagtccacatggcattccacttgacttgttagatcggttgttgattgtcagaacggaaacttatggtccagctgaaatgatacagatattagctatacgtgctcaggtagagggactagaaatagatgaagagagccttgcatatttgggagagattggacaacaagcttctttaaggcatgctgttcagctgctatctccagctagtgtagtcgccaaaatgaatggtcgtgataaaatctgcaaggtggatctcgacgaagtgaattcattgtacctaaatgctaagtcttctgcaagacttcttcaagagcagcaggatagatacatctcataa
>g3[scaffold1631:29056-36201]
atggcggcaggaactgttccagcttcatttacaggcttgaagagcaatgaaaatggtttggggttcgcaaaaagtatgaactttgtaagagtttccgacttacagagggttaagttccgccgaacaaaggtttttgtgataagaaacgcaaatcctggtcaagaaaccattgaacttcagcctgcatccgaagggagtccactactagttcctaggcaaaaatattgtgaatccatatacaaaactgtcagaagacagacctgcactgtgatggttgggaacgtggctcttggtagcgaacatccaattagaattcaaacaatgaccacaactgataccaaagatgtcgctgcaacagtagaacaggtgatgaaaattgctgatgcaggagctgacatagttcgaattacagtccaagggaggaaagaagctgatgcatgttttgaaattaaaaatactctggtgcaaaagaattacaacatccctctggtggctgacattcattttgctccttctgttgcacttcgagtggctgagtgctttgacaaaatacgtgtcaatcctggaaactttgctgacaggcgagcgcagtttgagcaattagagtacacagaagatgactatcagaaagaactcgagcatattgaggaggtctttacaccattggtggaaaaatgtaagaagtatggacgtgcaatgcgcattgggacaaaccatgggagcctttcagatcgcattatgagctattatggggactcgcctaggggaatggtagaatcagcatttgagtttgccagaatttgtagaaagttggacttccacaattttgtcttctcgatgaaagctagcaatccagtagttatggttcaggcgtatcgccttcttgtagctgagatgtatgttcaaggatgggattatcctttacacttgggagttactgaagctggtgaaggtgaggatggaaggatgaagtctgcaatcggaattggcacacttcttcaggatggtttgggtgatacgatacgggtttccctaactgaagctccagaagaggagatagatccctgtcgacgattggcagaccttggaaaaagagcagctgcgcttcagcaaggagtggccccctttgaagaaaagcacagacgttattttgactttcaacgtaggtcaggggaattgccagctcaaaaggagggtgatgaagtagactacagaggcgtgttgcatcgagatggttctgttcttatgtctgtctctttgaatcaattaaagacccctgaacttttgtacagatcattagcggcaaagcttattgttggcatgccatttaaggatttggcaactgtggactcaatcctgttgagggaacttccaccactagatgatatagattctcgtctagctctcaagagattggtcgacataagcatgggagtcattgctcctctctcagagcaattgacaaagccattacccaatgccatggtcttggttactctgaaggagttgtctggtggtgctcacaagcttcttcccgaaggtacgagattggttgtgtctctgcgtggcgatgaatcacatgatgagttggaaatcctgaagagttctgatgttacaatgattcttcataatttgccatatacagaggaaaaagttgggagggttcaagcagccaggaggctttttgagtatctttccgagaattccttgaactttccagtgattcatcacatacaatttcccagcaacacccacagagatgacttagtgattggtgccgggacaaatgcgggagccctcttggtagatgggcttggtgatggacttctcttggaagctccagacaaggattttgattttctcagaaatacatctttcaatttgcttcaaggttgcagaatgcggaacacaaaaacggaatatgtatcatgcccatcctgtggcagaactttattcgatcttcaagaaataagcgctcaaattagagagaagacatcacacttgcctggtgtttcaattgccatcatgggttgcattgtgaatggacctggggagatggctgatgctgactttggatatgttggtggtgctcctggaaagattgacctttacgtcggcaag
```
