## Supplementary material for "The *de novo* reference genome and transcriptome assemblies of the wild tomato species *Solanum chilense*": EOG09360JSH.fna.1

```
>g1[scaffold2046:90061-94271]
atgctaccttctcctccaccgtcgactcctgcaacaactccaccaccggcgtctccgacgccccctgcaacagctccgccgccggcgtcaccgaccccaccggcaacggctccacctccatcgactcctgctcaagctcctccaccagcaagaactccgacaccaccggcagcaactcctccgccggatgcttcagcctctccgcctccaccaactacacctgctccatcttccaatccgcctccgtcaacaactcctgctccatctgggtctccttctccaccatccaccaccccttcaaccccatctcctccggcgagagggaattctccgccatcaccttcagggggatctccttcaccacctagtggaggaagaccatcaccgccggcggtttcttcaccgccgtcagatgaagggtcatcgggaatatcgacaggggttgttgttggaattgctattgggggtgttttgattcttgcaattctgagtttgttgttcatattttgcaagaagaagaaaaggagaaatcatgaaccagtaaattactatgtccctccaccaccaccaccacaaggggtcaaagctgaccctcatggtgggcagatgcatcattggcagcaaaatgctccaccttccgcagatcattttgttgcaatgccccctaaaccgtctcctccaccagcagggggattactaccttcacatgctccaccacgtgcaccttcacctcagcctcaaccttacatgaacagcagtggagcttcttcaaattattctgggtctgaaattgcgcttccaccaccttcccctcccatgtccttaggtttctcacagagcacattcacatacgaggagttggttcgagcaactgatggcttctcagatgctaaccttcttggacaaggtggttttggttatgtgcacaaaggaatccttcctaacggaaaagaagttgcagttaaacagcttaaggctggaagtggacaaggggaacgtgaatttcaggcggaagtcgagattattagccgtgtacatcacaagcatctcgtgtctcttgtcggatactgcattacgggggctcagagactgcttgtgtatgagtttgttccaaacaatactttggaattccatttacatggaaagggaaggcctccattggattggccaatacgtctaaagattgctctaggttcagctaaaggactggcatatctgcatgaagactgccaaccgaaaatcattcatcgtgatattaaggcagctaatatacttgtcgactttaattttgaggctaaggttgctgatttcggacttgccaagctaacttctgatgttaatactcatgtctccaccagagtgatgggaacttttgggtatttggctccagaatatgcatcctctggaaagcttacagagaagtcggatgtattctcctttggtgtaatgcttctcgagttgataactggacgtcggcctgttgactctactcaatcatacatcgaagatagtttggtggactgggcacgcccattactcacacgagctttagaagatgaaaagtttgatggccttgttgatcgtcgtctagaaaatgattataaccataatgagatggctcgcatggttgcttgttgtgctgcttgtgtgcgtcattcagcaaagcgtagaccacgaatgacacaggttctccgagccttggaaggagatgtctcattatcggacctaaacgaagggattaaacctggacacagcacagtatacagttcatatacaagttcagattacgacacacttcaatacaacgaagacatgaagaaattcaggaagatggcactcgcgacaagtcaagaatatgccagcagtgatcagtacagtaatccaacgagtgaatatggactaaacccgtctggatcaagtagcgaaggccatcaaaccgcggaaatggaaacgggtcggatgagaaaagacagcagaggattcagtggaagtaaaggcttcagtggaacttcttag
>g2[scaffold2046:103036-107411]
atgcagaggacaagggatcaacgttcaagatcttccagacccataactattcatgggttagcacaatctggggatgttgttgcctttaaaaagttgctaaatgacaacccttttcttctgaatgaacgcaaccctgttaggggagggaatgaaacagggtactggtggtttggtagaagtttgaaacagttgactgctgatcatgtttatctgatggtgcagacgcctcttcatgttgctgctggttacaacaatgtcgaaatactcaagtttttgctcagttggccgggcccagagaaagtggagctggaagccaagaacatgtatggagagacaccattgcacatggcagccaagaatggttgtaatgaaacagcaaagatgcttcttgctcatggtgctcttgtcgaagccagagccaataatgggatgactccgctgcaccttgctgtttggcactcattacgagccgaagactattcaacagtaaagacattgttggagtataacgcagattgtagtgctgaagatgatgagggaaagactcctatacatcatctctctcaaggcgctggaaatgaaaagttgcgcgaacttctccaccagtatcttgatgaacaaagaaaacgtaaagccattgaagcatgtagccagaccaaagctaaaatggatgaactagaaagcgaattatctaaaatagtggggctagatgaacttaaactgcaactccgcaaatgggcaaaggggatgctcttggatgagaggcgtaaggccctggggctaaaagtcggtgcaagaagaccaccccatatggctttccttggtaaccctggtacaggaaaaactatggttgctcgaattcttggaaaattgcttcatatggtggggatccttcccaccaacaaggtgacagaggtacagagaaccgatctggttggtgaatttgttggtcatacagggccaaagacaaggagaaagatccaagaagctgaagggggaattctttttgttgatgaagcctatcgattaatacctatgcagaagtcggatgacaaggactatggtttggaagcactagaagagataatgtctgttatggacagcgggaaaattgtagtaatttttgcaggttacagtgaaccaatgaagcgtgttatcacttctaatgaaggtttctgtagacgagtaacaaagtttttccattttgacaactttagctctgaagaccttgccacaattcttcatcttaaaatgaccaatcaagctgattgtagtttgctctacggattcaagttgcatccttcatgcagcattgatgctgttgcagcacttatcaaggaagaaaccactgaaaaacagcgcaaggagatgaatggaggtctggtcgatccattgctagttaacgcaagagagaatttggacctgagactcagttttgactgtatagactcagacgaactactaacgattactccagaggatttaaaagctggtcttcaattgttatcacaaacaggagtagcttag
>g3[scaffold2046:108106-111904]
atggttcatcgcgctctctctctactctcttcaacatctccatcttcgattccttcgaatttcaactccgattcaccttcaccgtcgttttccttccggcgaattccacgttttccgaagctcaacgtgttctcgaggcaggtattgatagataataacaacaatgactcaccggagcaattcctgcagaataattcgattgctgattttatgaggttcagaaaaggaaccacctctgatgatagcgttagcacagctgaattgcaaaccgccgtcgttacttaccggaagaagttcccttggtctcttcttcaaccttttctccaggttgatttggtgtcgacaatacatattgctgataaagagtacttcaccaacctacaaaaggaacttgaaccatatgattgcattctctatgagatggtagccagcagagaaagtttagacagtagaaaaagttctatttctagaaagaaactaaaaagttcaagatcaaagggatttaatattataggcttcatccaacggcagatggcaagatttctcacgcttgatttccaactagattgtcttgattacgagggtgagaattggtaccatgcggatcttgattttgagaccttcaagttactccagactgaaagaggggagagcttgttcacatttgccagagatatgacacttagatcaacgaaagcacttgtgcaacctacaatcccagatgatcttgacccttggagatccaaacttctatgggcttctcgggtgctgccgatgcctcttgttggacttcttatcattggaggtgtttgtacagatgtgaaaagccaaccatctgaatatcctgaactagaagccttatctagacttgattttggtgctgcaatgaaggtcttcctggcaaagcgactaacatccgaattcacacaggtcacagctgatgtagaggcggaatctgttatcatcggagagagaaacaaagctgcattagaagcacttcaaagagctatcaacgagggtcataataagatagctatcctttatggtggcggtcacatgccagatttgggacgtaggctacgagaagagtttgaccttgttccttctgaagtacagtggataactgcctggtccatcacgaaccgcaacctaacaaccaattcacttcctttgttgaaacaaatggcagaagtctcaggttggcctctaaatcgatatcagactttagctctgctaattttctcttctgttcttgcattggatctttggttttgggaactcttctttggaactacagctaattggatttcccaagttgcatcagacatttctcaatatgttcatatgtag
```
