## Supplementary material for "The *de novo* reference genome and transcriptome assemblies of the wild tomato species *Solanum chilense*": EOG09360JU9.faa.2

```
>g1[scaffold2044:41541-49419]
PLEDMDSSPPCMTEVFRCMGRAARAALCAIARHLRLRSDVFNHLLDDNPLPINEASSSVVVATFSNTTSQNGKGAIGGGKLVTNGEVEKGLLTLVSSDAPGLQVCDPNGRWYLADSGLTPGDLLLITGKALSHATAGLRPAAVYRGSADNYVGTTCGGRTSLAFRLIPQSNAILDCSPITAAGHVIPHSYVPISVSQFMDDLSAEEDMLCSNTDNAYVARDNVNKEPSLRSVLSDPLSGAFLEDAMFVSCGHSFGGLMLKRVIDMARCILCNAEIERGSLIPNHVLRTAAAAVKHEDDRRLFHNAALRKRRKEVGDIRENGELPSENGPHKGVQYPFSVNEKVLIRGNRRTPDKFVGKEAVITSQCLNGWYLLKIMDSGENVRLQYRSLRKFLPTQETEERCQTQTVQNSS
>g2[scaffold2044:49544-53201]
MASKSLKPPKQPPKNPKRQWSLNDFEIGKPLGKGKFGRVYLAREVKSGFIVALKVIFKEQIEKYRLHHQLKREMEIQTSLRHPNVLRLYGWFHDEERIYLILEYAHRGELYRELRKTGRLSEKQAAIYIASLTQALAYCHEKHVIHRDIKPENLLLDHEGRLKIADFGWSVQSRSKRHTMCGTLDYLAPEMVENKAHDYSVDNWTLGILCYEFLYGVPPFEAERQTDTFRRIMKVDLSFPSTPDVSAEAKNLISQLLVKDSSKRLSLQKIMEHPWIIKNVISHDTII
>g3[scaffold2044:53859-58691]
MAKFIFIGVFMVVLIANFASSEVAASSVVVVGSSNPKEEGNKLAMVQEEEDMDGGFSSLDGMLQWAIGHSDPGVLKERSEVAQRMSPEELNKRQTELKELMEKLKMPSDAQLMLIAVNDLNNSSLPLEHHLRALEELLVLVEHIDNAIDLQKLGGFSILVRILNHSEPEIRTAAAWVLGKASQNNPIVQKQVLKLGALTVLMKMMKSHTTEEAVKALFAISALIRNNMNGRSLFYQEAGDTMLQEVLSNSNLDIRLHKKSLFLIADLAESQLENENTAEVSFFSNRLLLKAIVDSMASSDLDLTEKALYATKNILLLRSTDVQLFKDFCKLNEVLERTRQQLNDLSEEYAMDVECLRKEVHLAFLQKLNEEGAEVTKWIAISASSHAFVHLDVDSKLVHHHLLRTTLM
>g4[scaffold2044:59526-61111]
MQYIRSPINTICLGQAASMGSLLLAAGAKGERRSLPNASIMIHQPSGGYSGQAKDLTIHTKQIVRVWDTLNDLYAKHTGQPLDIIQKNMDRDYFMTPEEAKEFGIIDEVIDERPMALVTDAIANETKEKGSS
>g5[scaffold2044:62741-64091]
MRTQIVHKLWNRRINGTPLNSKRFYGLIPMVIEHTSRGERAYDIFSRLLKERIICINGAIDDATSHVVVAQLLFLESENPSKPIHMYLNSPGGAVTAG
```
