## Supplementary material for "The *de novo* reference genome and transcriptome assemblies of the wild tomato species *Solanum chilense*": EOG09360JU9.fna.1

```
>g1[scaffold3269:35482-39067]
atgctcaaagccataatggatcttgatgcctttttagtcttttggctcttggcaagtctgaggactagtgtttctgttgtatgctatatcaaaggaaacctgattcttagcgcagaaacagaagaaactgttcttattcaccgtaattctgtcataaaacatgaagttggtctgacaccagtggagactgcatctatggatgttgttgctctcatctgtaggtcccttgagtttcctagtgataaattgtgtggggacatctcaagagtgttgaagcctggtggaacagtcctacttagcctaagttctcaatcagtcttgaaggaaaaatccacccatgaccgcaagttattattggctggattttctgatacacagtcatttgaagctggccactctatcgtgataacagcaaagaaaccttcatggaaggttggttcatccttttctatcaagaaagtcgcaaaaagtttaccgaaagttcagattgatgatgattcagatcttattgatgaggatagccttctcactgaggaagatctgaagaaaccacaattgccaagtgttgatgactgtgaagttggaaaaacaaagaaagcatgtaaaaattgtacgtgcggacgggctgaagctgagacaaaagtgcaacttggaccaactgccgaacaactgaacaatcctcaatctgcctgtggcagttgtggtcttggtgatgctttccgatgcggtacatgcccttataagggtcttcctccattcaaacttggtgaaaaggtaacgctttctgcaagctttcttgacgctgacatctaa
>g2[scaffold3269:39678-41337]
atgtgcttggagcataaacaaagttatcaaatgcgaaactctaagggcggccaagacggagacggtagtatactggtgcttgtcgaggatgttatggtaccagttagtgtggtatacaatgcaatcaatatcttgaagaaagagggagttgagaagttggacccaatgattgttactcaagcttcagcccagagtaaagtccctcccttgtgtgtgctgcactga
>g3[scaffold3269:53272-58008]
atggagtccctaactctttctacttctctatcccctcactgttcctctttcaatctccgccatacctctcttcctaagctttcacccactttttcaccatacccatctcgcaaaacacccttatccctcaaatcttcactcacttctcaccaatccacttcaaaacccctttctgattctcatctagctgcggatgataaattgtccttgctacttgcctctgctcctcagtccccggggatggctatgcgtggtgctgatggagacgcaatggggctgttgcttagggagaggataattttcttgggtagtagcattgatgacttcttcgctgatgctattattagtcagttgttgttgttggatgctctggattccactaaagatattaggctctttattaattgccctggtggctcactcagcgcaacaatggctatcttcgacgttgtgcagttggtgagggctgatgtatccacagttgcacttggcatttcagcttccacagcttcaataatccttgccggtggcaccaaaggaaaacgctacgcaatgcctaatactcgaattatgatacatcaaccacttggaggtgccagtggtcaagcaatagatgtagaaattcaagcccgagaaataatgcataacaaggacaatgttatcaaaatcttttccaattccactggacgatcatatgaacaagttcagaaagatattgatagagatcgttacatgtccccgattgaagctttagaatttgggctaattgacggtgtaattgacagagatagcatcattccacttatgcctgtccctgaaaaggttaaacgtacattgaaaaatcaagatttgatccaagaccctatgaaatttttgaacccagatatccctgatgatgagatatattag
>g4[scaffold3269:64872-70214]
atggaaatggagggaaggggatattcagatttctatagaaacacaagtgaagaattgttcataagaactatgatggacaactcagtaggaggagtgcctgttcctacaatggagatgttgggttttagaaacatctctcattctcttcgaaccgacagtgaggaacttttcaaaagctggctcacaagtgcagaggcaagaaatctttccactcttatacatctgagttcgttactgtttacttctcagaataatggcagtgattctacaccaatggctcgtggtcgacaaggatcacgaaggatctccagtgaacttgctggtctatctagtcagcaaaatgaggggattcagaaaagaaaaatggccgatactcaacagccacagaatacatgtactgccattgaatcatctagcaaccttaataaacattcaaccaggaacgtgacagatagggaaatgcaagctagtaatctgtttttagccaagacctggttccatagttctcagcccatgacgagaagtcgttcatctgagttaaggaggaggtatgcagccatgcaaaactcacagtcttcactagctcgtgaatccttgcaaaatatacctggaaatgctgttaataacttcaaagaagaagtttctcatcccacagggtacactgacatgtcaatgtgtgaaatgaccaacaaacctaatacttttatgtctccatcaaattcttcttcatcaacttttgaagcacagcaagtggatggcgtggataatatttcttctgttgtaagcatgctaaaggggaccttagagcggaagaaattgacaaactatcatactgcgagggaagccattgcggagaatatgttggggtgttatggtaatcaagaaatcttttgtaactccgacatgaatcaacatccagggaatcatatttctctgaatcaagggacatatcaggacacacctgttgttcaagtcagagatacggggatcccacaaacagttcaagggtcattagatgccgtcttagaaagtattatggctccctcaaacccaatccagatagacatggtaacacaggaaccttctcaaagtggatcttctgttgcagcaccaataatttcaatcgattttgatgcatatgatggcctgagcaatgcaagtcaagctttcaatgtgtacgagggctctagaaatcaagttggatatggaaggagctcagaaaatggttcaactgctagagatatgagagaacgaatatatgacaacgtgaaggacaaccaaaagaaagaaggtttagttcgaaatggatctttgacatcagtacaattagctgaaaatggagatcctaagaagaagagaagggtggagcggtctcggaaaatggcagaagccaaagagagaaatttaacaccagcaattccttcagatatgcaatcccttgtgaagcgctgtgacaatctggagaaggaagttcgttcacttaaacttaacctggcgtttatgaatagaaaggattctgaacagactacacaaattgaagagctgcagaagcagaatgaggatttggtaaaggaaaaagagcgccttcttggagaaatcgagaggatcatttcagaatctggaaagttttag
```
