## Supplementary material for "The *de novo* reference genome and transcriptome assemblies of the wild tomato species *Solanum chilense*": EOG09360JU9.fna.2

```
>g1[scaffold2044:41541-49419]
gcctttggaagacatggactcttctcccccatgcatgactgaagttttccgctgcatgggaagggcagctcgtgctgctttatgtgcaatagcaaggcatctacgattgcgaagcgatgtcttcaatcacttgcttgatgacaatccgctgcccattaatgaggcctcttcatctgttgttgttgcaaccttctccaataccacctctcaaaatgggaaaggagctattggaggagggaagctagttacaaatggtgaagtagagaaggggctgttgacactagtttcatctgatgctcctggtcttcaggtttgtgatcccaatggtcgttggtatctagcagatagtggcttgactcctggggatttactattgattactggaaaagctctcagccatgctactgccggtcttcgtcctgcagccgtataccggggttcagctgataattatgtgggcactacttgtggtggaaggacatcacttgcatttaggcttatacctcagagcaatgcaatactggattgttctccaattacagctgctggtcatgttattcctcatagctacgtgccaatatctgtaagccagtttatggatgacctttcagccgaggaagacatgctttgtagcaatactgataatgcttatgtggcccgagacaatgtaaataaggaaccatcactcagaagtgttctttcagatcccttatctggcgcattccttgaagatgctatgtttgtttcatgtggacattcctttggtggtctcatgctgaaaagggttattgatatggcaagatgtatcctctgcaatgctgaaattgagcgtggttccttaattcctaaccacgtgctgagaactgcggctgcagcagtgaagcatgaggatgaccgaagacttttccacaatgcagctcttagaaagcgtcgaaaagaagtgggagacattagggagaatggtgagcttccttctgaaaatggaccgcataaaggtgttcagtatccattctcagtgaatgagaaagttcttataaggggaaatcggaggacaccagataaatttgttgggaaggaagctgtaatcacatcacagtgtcttaatggctggtatttgcttaagattatggacagtggtgagaatgttcgattgcagtaccgctctctgcgtaagttccttcctacacaggaaacagaggagagatgccagacacagacagttcagaacagtagctga
>g2[scaffold2044:49544-53201]
atggcttccaaatctctaaaacctccaaaacaaccaccaaaaaaccctaaaagacaatggtccctgaacgatttcgagatcggaaaacccctcggaaaaggcaaattcggccgtgtatacctcgcccgcgaagttaagagtggattcatagtggcgttgaaggtgatattcaaggagcaaatagagaaatacaggttgcatcatcagcttaagagggaaatggagattcaaacaagtcttcgtcatcccaatgtattgaggctatatggttggtttcatgatgaggagcggatttacttgattttggagtatgctcatcgcggtgagctgtatagggagctaaggaagacaggtcgtctgtctgagaaacaagctgccatatatattgcaagtctcacacaagcactggcgtactgtcatgagaagcatgttattcacagggacatcaagccggaaaacctgttacttgatcatgagggccgcttaaagattgcagactttgggtggtctgtacaatctagaagcaagagacatacaatgtgcggaactctggactatctggcaccagaaatggtggagaacaaagctcatgattattcagttgacaattggaccctggggatcctttgctatgaatttctatatggtgtgcctccatttgaggccgagagacagaccgacacattcagaagaattatgaaggtagacctcagcttcccttcaacacctgatgtatctgctgaagctaagaatctcattagccagcttcttgtgaaggattcttcgaaaaggctctctcttcaaaagatcatggagcacccttggataatcaagaatgtcatatcacatgacaccataatctga
>g3[scaffold2044:53859-58691]
atggcgaaattcattttcataggagttttcatggtggtgttaattgcaaattttgcaagtagtgaagtagctgcaagtagtgttgttgttgttgggtctagtaaccctaaggaggaaggcaataaattagctatggttcaagaagaggaggatatggatggtgggttttcttctttagatggaatgttacaatgggctatagggcattcggatcctggagtactaaaagaaagatcagaagtcgctcaacgcatgtctccggaggaactaaacaaacgccagactgaattgaaggaactgatggagaagctgaaaatgccctcagatgcgcagttgatgctgattgcagttaatgatttaaataattcatccctacctctggagcatcatctccgtgccttagaggagctgttggtacttgttgagcatattgataatgcaattgatctgcagaaacttggaggcttcagcatacttgtaagaatacttaatcattctgaaccagaaataaggactgctgcggcatgggttcttggcaaagccagtcaaaacaaccccattgttcagaagcaggtcctgaaacttggggcattgacagtgctgatgaagatgatgaaatctcacaccacagaagaagctgtaaaagcattatttgctatttcagcactaataagaaataacatgaatggccggagtttgttttatcaggaagctggagatacgatgcttcaggaggttcttagcaattcaaatctggatatcaggttgcataagaagtcactgtttcttattgctgatttagccgagagtcagctggaaaatgagaacacagctgaggtttccttttttagcaatcgattgttactgaaggccatcgttgattcaatggcatcaagcgatcttgatctaacagaaaaggccctttacgcaactaaaaacatactactacttagatcgactgatgttcaactcttcaaggacttctgtaaattgaacgaggtacttgagaggacgaggcaacagttgaatgatcttagtgaagaatacgcaatggatgtggagtgtcttcgaaaagaagttcacctggccttccttcaaaagctgaatgaggaaggcgcggaagtaaccaagtggatcgcgatatctgcatcatcccacgcctttgttcatctggacgtggactcgaaattggtacatcatcatctgcttaggacaacactaatgtga
>g4[scaffold2044:59526-61111]
atgcagtacattcgatctccaattaataccatctgtctaggtcaagcagcttcaatgggatcccttctcttagctgctggcgcaaagggtgagagacgatctctccctaatgcttcaatcatgattcatcagccttcaggtggatatagcggacaggctaaggatttaactatccacacaaaacagattgttcgggtttgggatactctgaatgacttgtatgcaaaacatactggacaaccacttgacataattcagaagaatatggatagggattatttcatgacaccagaagaggctaaggagtttggaataatcgacgaggttatagatgaaagaccaatggctttagtaactgatgctattgcaaatgaaaccaaagaaaaaggctcgagttag
>g5[scaffold2044:62741-64091]
atgcgaacccaaattgttcacaaactatggaatcgaagaatcaatggaacccctttgaatagtaagagattttatgggttaataccaatggtgattgaacatacttcaagaggagaaagggcttatgatatattttcaaggttgttaaaggagagaattatatgtattaatggagcaattgatgatgctacttctcatgttgttgttgctcagcttctttttcttgaatctgagaacccctctaagcctattcacatgtatctcaattctcctggtggcgccgttactgctggttag
```
