## Supplementary material for "The *de novo* reference genome and transcriptome assemblies of the wild tomato species *Solanum chilense*": EOG09360JUS.faa.1

```
>g1[scaffold74120:1-518]
MPPLQLHQDGPAYYPVVAILSLGSPVVIDFTPHPNLSCRVGAHGKGAEDKMSDQEAAVMNSCEWLDNFHPFSIILMPRSLLIFKDMVYS
```
