## Supplementary material for "The *de novo* reference genome and transcriptome assemblies of the wild tomato species *Solanum chilense*": EOG09360JUS.fna.2

```
>g1[scaffold8404:2767-6149]
atgaggacggctccaacacagtcagcagtcagggatagaggtggacccctaaacactagacaggcaccattcgagcttccagcaaagggagatttccaggacataaactgacaggagtcggaaagcaacagccaactgtttattcacttaccagctttggcgaattttcttaacatgaaaggcattagacggacaatgccaaggctgactagtgagcccagttggattcttttcccccaggagaggaataaggcaagcgggcctttgtcccccttccttctcatcttagcaatggagggacttagcaggatgcttgacaacgctgaagaacttaattggttgcaggatttttatgtgggcactgggcagcagaactggctctctctggtctccatatcatcatgtttaactacccacctgtgtcggtttcgggtacagggacattcccaactacctaccccattgggggctagctacaaatctgttgaggtatggaatggggtggttgaaaagtttgagaaaagactggccaccatgcaacaacaacttctctctcttggaggtagaattactttgattagcttgatgaaatgggataaggtccaagctaaatatggacatgatagccattgggttaccaacactagtagattacctcatggttgtagattgtggaacgaaatcgggaaactgtggactgacttcacttctaacaactgtacatatatgcaagggaaccatttcctcttctggaaagaaccttggcttggtcagaatctattgaaggagctctacctattctctattgcttccaaccccgattccactatttcataa
```
