## Supplementary material for "The *de novo* reference genome and transcriptome assemblies of the wild tomato species *Solanum chilense*": EOG09360JVS.faa.1

```
>g1[scaffold1546:71490-76755]
MAARKAGLIALFDVDGTLTAPRKESTPQMLKFMQELRKVVTVGVVGGSDLVKISEQLGNTVTNDYDYVFSENGLVAHKDGKLIGKQSLKSHLGDEKLKEFINFTLHYIADLDIPIKRGTFIEFRSGMLNVSPIGRNCSQEERDEFEKYDKVQKIRETMVSVLREKFAHFNLTFSIGGQISFDVFPQGWDKTYCLRYLEEFNEIHFFGDKTYKGGNDHEIYESERTVGHTVTSPEETLKQCSVLFLGKDNGSS
>g2[scaffold1546:82690-84447]
MNLSVNGQSQVPPGFRFHPTEEELLHYYLRKKIANEKIDLDVIREVDLNKLEPWDIQEKCKIGSTPQNDWYLFSHKDKKYPSGSRTNRATAAGFWKATGRDKVIYGNCKRIGMRKTLVFYKGRAPHGLKLDWIMHEYRLDDISTPQHQPSLNFCASESASLEEGWVVCRVFKKKSTLQSSPAVSKTLIHENTNTHHDGVLDQILMYMGRSSKQQQHEIKSNNIVQQVNNNDNENIQFDNTEDGFLQLPELVNHHQDCNFNDEMIIMSTGTDDQHYSCMINNYQENNEAVDHKKNGPTCDWLAMVASQLNGHHLEPPTNNNTTRSNDDDVEFWSYAQSSTFDPLSQFTV
>g3[scaffold1546:84939-86465]
MSIPKFPHLLFFFFVISLFYSPSVAEIRSSEVRSDDRPIIPFDEFGFTHRGRLELNVSKISLGVPSNPSSLDLSKVGFFLCTRDTWMHVLEQIEDAEITCAIQSDIVKLVYTFDKLHDNSSFDTLFVETDSDQYSLVFANCCPQLKVTMTVRSAMYNLDAKSGNRDYLSTGKAILPRIYFAFSLVYFCLCIFWIFLLFKKRLTIHAIHFFMLAVIILKALNLLCEAEDKSYIKRTGSAHGWDVLFYIFSFLKGIMLFTLIVLIGTGWSFLKPYLQDKEKKVLMIVIPLQVIANIAQVVIDEDGPYGDEWVTWKQVFLLVDVICCCAVLFPIVWSIKNLREAAKSDGKAAVNLMKLTLFRQYYVVVICYIYFTRVVVYALETITSYRYLWTSVVAGEVATLAFYLFTGFKFRPEVHNPYFMIDDEEEEAASEALKFGDEFEL
>g4[scaffold1546:86696-88315]
MVLLSIPYSFPSFNNYISLRQSQSQSQSQRRYVKIGIRCGIAEPSGEPAPLGQKTKYNDGLFEKAFMTLFARKMENFGANKKESDQKKKGFFDYDYDSFVDVSRKVMQGRSRLQQQQVVRQVLMSMLPPGAPAQFRKLFPPTQWAAEFNAAITVPFFFWLVGPSEVVEVEVDGVKQKSGVHIKKCRYESIHTSIWMCRNVCEYYMESSICLLFIIRFGYNADFEDMSCEMIYGQVPPPFEEDPVSKQPCYANICTIANPSSNVCPKLSAN
>g5[scaffold1546:90390-106400]
MTSSDTILVSESKIVCLTSSSRNKLQLEEISDTLYTRSSLVSEVSKFTMNELKRLKLENAAPIVKRGALRSTFTVNSTIVEMLQGKISGLKSNIGPRWSDCDCKTCNSWTSSSKDSLFVHVDGAKENVQENVIFIHGFISSSEFWTETLFPNFTKGTKSKYRLFAVDLLGFGRSPKPKESLYTLREHLEMIEKSVLEQYNVKSFHIVAHSLGCILALALAVKHPALIKSLTLLAPPYFPTPKGEEATQYMMRRIAPRRVWPVIAFGASLACWYEHVSRTICLLICKNHRLWEFLTKLITRN
```
