## Supplementary material for "The *de novo* reference genome and transcriptome assemblies of the wild tomato species *Solanum chilense*": EOG09360JVS.fna.1

```
>g1[scaffold1546:71490-76755]
atggctgcaagaaaagctggtttaattgctctgtttgatgttgatggaactcttacagcacccagaaaggaatctactccacaaatgttgaaattcatgcaggaacttagaaaggttgttactgttggagttgttggaggttctgaccttgtaaagatatcagagcaacttggcaatacagttacaaatgactatgattatgttttctctgaaaatggccttgtagcacataaagatggcaagcttattgggaaacagagcttgaagtcacatcttggagacgagaagctcaaggaatttattaactttaccctccattacattgctgatttggatattccaataaagagaggaacgttcattgagttcagaagtggcatgctaaatgtgtcgcctattgggaggaactgtagtcaggaagaaagggatgaatttgaaaagtatgacaaggtacaaaagatacgcgaaacaatggtatcagtgctcagagaaaagtttgcacattttaatctcaccttctccattggaggccaaattagtttcgatgtttttccgcaaggctgggacaagacttattgtttgagataccttgaagaatttaatgaaattcacttttttggagacaaaacatacaagggaggaaatgaccatgagatctatgagtctgagagaactgtcggtcacacagttactagcccggaggagacattgaaacaatgttctgttctattcctcggcaaggataatggaagttcttaa
>g2[scaffold1546:82690-84447]
atgaatctctctgtaaatggtcaatcacaagtacctccgggctttcgtttccatccaactgaggaagaactcctacactattacttgagaaaaaagatagctaacgaaaagattgatctcgatgtcattcgtgaagtagacctcaacaagctcgaaccatgggacattcaagagaagtgcaaaataggatcaacgccacaaaacgattggtacttgttcagccacaaggacaagaagtatccatctgggagtcgtaccaaccgtgctactgcagctggattctggaaggctacgggtcgtgataaagtgatatatggtaactgtaagagaataggaatgcgaaaaacgctagtcttctataaaggacgtgcacctcatggcctgaaattagattggatcatgcatgaataccgcctagacgacatctccacgcctcaacatcagccctctctcaacttttgtgcctcggaatcagcttctctggaagagggttgggtggtctgccgtgttttcaagaagaagagtacacttcaaagctcccctgcagtgtctaaaacacttattcatgagaatacaaacactcatcatgacggagttcttgatcagatactcatgtacatgggaagatcatccaaacaacaacaacatgaaatcaaaagcaacaatatcgtccaacaggtcaacaacaacgacaatgaaaacattcaatttgataacactgaagatggtttcctacaacttcctgagctggtaaatcatcatcaagattgcaactttaacgatgagatgatcatcatgtcaacaggaaccgatgatcaacattattcttgcatgattaataattaccaagagaacaatgaggctgtagatcataaaaaaaatggacctacttgtgactggttagccatggtggcttctcaacttaacggccaccatctcgaaccaccaacgaacaataatactactcgatccaacgatgatgatgttgaattttggagctatgcacaatcatcaacctttgatccactaagtcagttcactgtatga
>g3[scaffold1546:84939-86465]
atgtcgatcccaaaatttccccatctgttattctttttctttgtcatatcacttttttattcaccttctgtagctgaaatcagatcctctgaggttcgttctgatgatcgtcctattataccattcgatgaatttggtttcactcatcgtggtagattggaactgaatgtttcaaaaatctctcttggtgtccctagcaatccgtcaagccttgatctgtcgaaagttggtttctttctatgtactcgtgatacgtggatgcatgttctcgaacaaattgaggatgctgagatcacctgtgcaatccaatctgatattgtcaagcttgtctacacatttgataaacttcatgacaattcctctttcgataccctttttgtcgaaacagattctgatcagtattctcttgtgtttgctaattgttgtccacaattaaaagttacaatgaccgttcgatcagcaatgtataatcttgatgctaaatcaggaaatagagactatctgtctactggcaaggccattttgcctaggatttatttcgcgttttctcttgtttatttctgtttatgcattttttggatattcttgctgttcaagaagcgattaaccattcacgcgattcatttcttcatgttggctgtaatcatattgaaagccttgaatttgttgtgtgaagcagaggataaatcttacataaaacgaaccggtagtgctcatggatgggatgttctgttttatattttcagtttcttgaaaggaataatgttgtttacgttgatcgtgttgattgggacgggctggtcatttctcaaaccttatttgcaagataaggagaagaaagttttgatgattgtgataccattacaagttatagcaaacatagctcaagttgtgattgatgaagatggaccttatggagatgaatgggtaacatggaaacaagtgtttttgctcgttgatgtgatttgttgttgcgcggttcttttccctattgtttggtcaatcaagaatttacgcgaggcagctaagtctgatggtaaagctgctgtgaatttaatgaaattgacactctttagacagtactacgtcgtggttatatgttatatttactttaccagagttgtggtttatgcattggagacgattacatcgtatagatatctttggactagtgtagtggcaggggaagttgcaactctggctttttatttgtttactggatttaagttcaggcccgaggtacataacccctactttatgattgatgacgaagaggaagaagctgcctctgaggcgttaaagtttggtgacgaatttgagttgtga
>g4[scaffold1546:86696-88315]
atggtgctgcttagcatcccttattcatttccatctttcaacaattatatctcgctacgacaaagccaaagccaaagtcaaagccagagacgatatgttaaaattggcatccgatgtgggatagcagagccatcaggggaaccagcaccattaggacagaaaacaaagtacaatgatggattgtttgagaaggcattcatgactctattcgcacgcaagatggagaattttggagctaataaaaaagagtctgatcaaaagaagaaaggcttttttgattatgattacgatagttttgtagatgtttcgcgcaaagtgatgcaggggaggtcacggttgcagcaacagcaagttgttcgtcaagtcctcatgtctatgcttcctcctggagctcctgctcagtttaggaaattgtttccaccaactcagtgggcagcagaattcaacgccgcaattactgtgcctttcttcttctggttagttggtccttccgaggttgtagaagtggaggtagatggggtgaagcagaaaagtggagttcacataaaaaagtgcaggtacgaatcgatacatacatccatttggatgtgtaggaatgtgtgtgaatattacatggagagtagtatttgtctattattcatcattcgattcggatataatgcagattttgaggacatgagttgtgaaatgatttacggacaagtaccaccgccatttgaagaagatcctgtctccaaacaaccttgttatgcgaatatatgcaccattgcaaatcccagctcaaatgtctgtccaaaactcagcgcgaattag
>g5[scaffold1546:90390-106400]
atgacgagcagtgacacaatcttggtctctgagtccaagattgtgtgtctgacttcttctagccgcaataaattgcagctagaagaaatatcagacacattgtacacgcgatcttcgcttgtatctgaagtatcgaaatttactatgaatgagcttaaaaggctcaaattggagaatgctgccccaattgtgaaaagaggagctctacgctcaacttttactgttaactcaactattgtcgagatgctgcaaggcaaaattagtggcttaaagtcaaatattggtccaagatggtcggattgtgattgtaaaacttgtaattcttggacttcctcttccaaagattcactttttgtacatgttgacggtgccaaagagaacgtacaagaaaatgtgattttcattcatggattcatttcatcatcagagttttggacagaaactctgtttccaaactttacaaagggtacaaaatcgaagtatcgattattcgcggtggatctactaggatttggaagaagtccgaagcctaaagagtcactttacaccttaagagaacatctagagatgattgaaaaatcagtactagagcaatacaatgtcaaatcttttcacattgtggcacattcattgggatgcatattggcactggcacttgctgtaaagcatcctgctttaattaaatccctcactttacttgcaccgccatattttccaacaccaaagggagaagaagcaacgcagtatatgatgagacgaatcgcgccgcgacgagtatggcctgtgattgcatttggggcatcgttagcttgttggtatgagcatgttagtagaacaatttgcttactcatctgcaaaaaccatcgtttgtgggaatttctcaccaaactcatcaccagaaacag
```
