## Supplementary material for "The *de novo* reference genome and transcriptome assemblies of the wild tomato species *Solanum chilense*": EOG09360JVX.faa.1

```
>g1[scaffold5854:20880-23810]
MGSLTTNNFLKFTTIVTPCRKFGDPNCSPRSVSPILCYGFKANVRAFASQKSVKKSRKKGKTEKTDTAIPDKYMLSDDYVVDNKNASPLDTSEAGTSVPMIPSRGSVLKACIITSGLIGLLGVVIREGSHVASTGGLPIVDCSVEIPLTFQMWHLELITGLVILVSSCRYLLLKTWPDFAESSEAANSQVLSSLEPLDYLVVSLLPGISEEVLFRGALLPLFGIHWQSVVATASIFGILHLGSGRRYSFAVWATFVGIVYGYATISSSTIVVPMAAHAVNNLVGGIIWRFTSNRLHAGTNAK
>g2[scaffold5854:24158-36075]
MSENHDGNDDSRGVVDGGEASVSVKPVAINQVDVADLKGGISVAAAEYVENDTKDTRMAEDGGREDMFVDCPDDIEGPETPQYVDQSNDAQDSQLEGLSNGAHDLDLKAEVEQLRKMLNDSIAEKDRIAREAEEERAASTYELTRLTNQFKGLVDSWSLPNKDDGELVENLHHSEAGVRDLASGVSLHEVVTDVSKFLKEVLDGRVQTESKIRELNDLIHMKSQEIDALNSKVSEFSMERENSAHFSVVQLEKENHMTEIANDILASLASAVPLENFSDESVTGKMLHVKNMIPVLTEKYNVFLSEVNQLRRSLTEVSPDHNMQDEMGVLVVARDTLAEFRTRELNLNQHLSFLSDENGKLSEELNKHKLMVENANAEITKLGAEIEQERTRYANTKEKLSLAVTKGKALVQQRDALKQSLSEKASELQRYQIELQEKSNCLEAVEQTKDLLGRSESLAASLQEALIQKEMILQKCEEILSKATGSEQFQSTDIIEKVKWLADETNALNETSLQLRRVADYLSSFDFPQPVQSNGPDAQVAWLLESFYLAKEDVRILHEQMGAAKEAANNEIGQLTTFLVGEAQDKSYLQEELEDLNHKYAVLAQKEHQASVDKDRIISMLLEASKINSHDQELVYQSQSDMTVLITKCVENIKEESSASLEAHSHQFESFEQMQSNLYIRDLELRLCGQILTEEMSDKAELNRLSNHSVKVTEELYVLKEEKESLEKNLEQYEDKVSLLREKLSMAVKKGKGLVQEREKLKGALDEKSAEIEKLKSDLHQQESLSNDHKLQIDKLSAEMHRIPQLEADLVAMKDQKDQLEADLVAMKDQRDQLEADLVAMNNQRDQLEQFSVERNNMLQKVIELLDGIVLLADLGFQDPIEKVKWISGYVRESQTAKMEAEQELGQVKDEASSLANKLLEVQKTIKSLEDALSAADNNISQLLEDKNELEAAKALVEKELEKAMKEASAKSVEFENVFVDRKSIEDALSLAEKNVLVLKNEKEEALLGKDAAESELQKIKEEFSFHTNKLKMADETIQSLEDALVQAEKNISLFTEENNRVQVGRTDLENEINKLKGEADIQNSKLSDASMTIKSLEDALLDSGNKISDLVNEKKNAEEEIVVLTSKVDACMQELAGSQGRVETKVLELSTHLSRLQLLLRDEVLFSSLRKTFEGKFHSLKDMDLLLKEIWDYFSEVDTEVLPDSPTKDDSSFSIPSVSVVNDALNEEVANGEPNATDGDNITLHLGKIVDGFELRNKILAENIGCYSASMDDLIKAILRKLELTKSIALPVIELTESLKQKVRDAEVGRLAQENTIQSLERDLKVLLSAFKDATSELALTQNRLSELGSNFDLEKLKETSPQQLANFGEDAIVHHHLELDSSQSARTAEKLLLAARQSCHLTEQFKSVMEVMVGTNKDLQVKLEESNNTCGKVLEEKETHQERISHLETNLEELNGLCDEMKLKLEDYQAKEDYIKEKEAELLSLNAKASLNFQEAENLTLSASHMRSLFDKLKEIETLMGPDVGDAEAYDSPDVRRLFYVVDNFPRLQLQMDSLSREKKELQSSLEKQALQIESLKDEVEEHMRDEVDCAKMKNELLEFTIGLENIIHKLGSNNSVDYHKETPVTGFLPVLDKLIVAKVLESENLKAKTEELLADLHGTQKVVEDLSSKVKSLENSSQLKVAPLEINQERGIFEAASLPTQSEISEVQDVVPVSKNLASSSVASAAHVRTLRKGSADQLAINIDSESERLINDEEADQEKGHAFKSLNTSGLVPGQGKMIADRIDGIWEVVLSSAWLVNLTLDFQLYSGYLQVEL
>g3[scaffold5854:37280-40509]
MSNMFFPHFPLTLFFCFCLFFSFSYAHLKSPETPHCDCSSAHDNSHENIPTKPANPTPANNNNQQEVPAKTANPTPANNNNQQEVPANPANPSPTQNNNQQEXKKREKKLSPETPHCDCSSAHDNSHENIPTKPANPTPANNNNQQEVPANPANPSPTQNNNQQEVPAKTANPSPAQNNNQQEVPGKPGNPSPAQNNNQEVPAKPGNSSPAQNNSQEVPAKPGNSSPANNNNQDTSTRHNNFVGCFHKVYAFGDSYTDTGNANLLAGHTSSSSANSNNNLCDGHLMVDFLCDAFNLPHLPPFQNTSANFQAGANFAIAGSTILSQDDFSTKKLTNPFWKGLPMNFQTQIDWFSKFKQQIGCTDKNGKNCQAEMENALFWIGSVGVSDYARIQGSSLTSHWLTQQSVFQVSRLIEATVQSGAKYIVVQGLPPLGCLPLHISLCPLKAALDHMGCAAAVNAAVMLHNQILQKKLEMFRSLYPNCHILYADYWNAYLTIKMNLKKYQFEEAFKPCCGAVGGPLNFNLHSPCGSPGTVKCNDPSKFISWDGIHLTEAMNRKVTDLFLNQGFCQPSFSELVKGKSGM
```
