## Supplementary material for "The *de novo* reference genome and transcriptome assemblies of the wild tomato species *Solanum chilense*": EOG09360JWQ.faa.2

```
>g1[scaffold3768:31047-32494]
MEEDCPSLIRSPPISLTTDVGFLSFFNIPPHTQCLASGAWAILILGAPTSVEIKVKMDCDGCERRVKNAVRRMKGVKTVEVIRKQHRVIVSGYVDPQRVLNRIKSTGKRAEMWPYVPYNLVSYPYVAQAYDKKAPSGFVKNVPQALITPNATEERITHLFSDDNPNACSIM
>g2[scaffold3768:33986-40364]
MLTTMLLFRAASTYGQHNITIVTQPPSGRDRGRKVMPSPVAQHALDRGFPSDLIFTPVKAGEEAFLFNFKSLEPELCVTAAYGNILPTKFLSIPSKGTVNIHPSLLPLYRGAAPVQRALEDGVKETGVSLAYTVRKLDAGPVIACERVTIDDQIKAPDLLDLLFDLGSKLLIRELPSIFDGSASGIAEEQDDSKATLAPKITPEESWLSFDDDAQVLHNKVRAFAGWPGTRVRLKVIDPNNGESSIIELKIITTRIYGGIKSQDIEANDVLFTKSSLVIPCGGGTALEVLEIQLPGKRAVNAAAFWNGLRGQMLKKL
>g3[scaffold3768:40459-48899]
MKSKIKSFQKFLFTGITNIYGFFRADVSTICMGLAASMGAFLLASGSKGKRYCMPNAKVMIHQPLGTSGGKATEMGIRIREMGYQKMKLNKILSRVTGQPLEKIEVDTDRDNFMNAWESKEYGLVDAVIDDGKPGLVAPITDDVPPPKTRVWYKWKAEGTRKRKNNWPSEEKLFQNDEQSNEQKDEALSPL
>g4[scaffold3768:49084-53394]
MTIVFVSPDEFKPASIDKNQPGKLHKTKDNKISVEFQNNQPGKPKVVFDGSSEDYKENDAVLFFDGESFRLERLHRAVKRLRYNRLPGESAAAVAPGPSRSPAPSPIGMPVETRSPPVAKGAKFQSLNKPAVPVPAVRVEVERIEVGDFRSSVTLCLLDSRPKNEKIAEHPSSHANHSTASPDMKYDDLDEQLDILNDDEDDTTAANGGNITVEEFKTGIDINIPHQNDTDDEIADVDVSDDDEDKGRNAAEELRAQVNAEVKENHTSSSSSSSSSDSSGSGSGSGSGSGSDSASSSSDNESSDTVNSI
>g5[scaffold3768:60089-61358]
MTSLLISPCSSKTTPSVVQKFTKRGVINARFDQYNGGGRSKNMVDENMIVLRMRIKDMKLLETEKSGPPSNWMGWEKKYFAHYNEDICEAIGLLQMYLMETRPALAIGMLALICLSLSLSTYSMVHQLMEIAKFILQPN
```
