## Supplementary material for "The *de novo* reference genome and transcriptome assemblies of the wild tomato species *Solanum chilense*": EOG09360JWQ.fna.1

```
>g1[scaffold3269:35288-38958]
atgctcaaagccataatggatcttgatgcctttttagtcttttggctcttggcaagtctgaggactagtgtttctgttgtatgctatatcaaaggaaacctgattcttagcgcagaaacagaagaaactgttcttattcaccgtaattctgtcataaaacatgaagttggtctgacaccagtggagactgcatctatggatgttgttgctctcatctgtaggtcccttgagtttcctagtgataaattgtgtggggacatctcaagagtgttgaagcctggtggaacagtcctacttagcctaagttctcaatcagtcttgaaggaaaaatccacccatgaccgcaagttattattggctggattttctgatacacagtcatttgaagctggccactctatcgtgataacagcaaagaaaccttcatggaaggttggttcatccttttctatcaagaaagtcgcaaaaagtttaccgaaagttcagattgatgatgattcagatcttattgatgaggatagccttctcactgaggaagatctgaagaaaccacaattgccaagtgttgatgactgtgaagttggaaaaacaaagaaagcatgtaaaaattgtacgtgcggacgggctgaagctgagacaaaagtgcaacttggaccaactgccgaacaactgaacaatcctcaatctgcctgtggcagttgtggtcttggtgatgctttccgatgcggtacatgcccttataagggtcttcctccattcaaacttggtgaaaaggtaacgctttctgcaagctttcttgacgctgacatctaa
>g2[scaffold3269:39678-42548]
atgtcaccccaccctttttttttggggggcggccaagacggagacggtagtatactggtgcttgtcgaggatgttatggtaccagttagtgtggtatacaatgcaatcaatatcttgaagaaagagggagttgagaagttggacccaatgattgttactcaagcttcagcccagagtaaagtccctcccttgtgtgtgctgcactga
>g3[scaffold3269:53023-54669]
atggagtccctaactctttctacttctctatcccctcactgttcctctttcaatctccgccatacctctcttcctaagctttcacccactttttcaccatacccatctcgcaaaacacccttatccctcaaatcttcactcacttctcaccaatccacttcaaaacccctttctgattctcatctagctgcggatgataaattgtccttgctacttgcctctgctcctcagtccccggggatggctatgcgtggtgctgatggagacgcaatggggctgttgcttagggagaggataattttcttgggtagtagcattgatgacttcttcgctgatgctattattagtcagttgttgttgttggatgctctggattccactaaagatattaggctctttattaattgccctggtggctcactcaggagaattattgagtacccggtgagctcagtgactcatgtagtcgagcccagtttgtttgggattgaggtgtactgttgcagtagtctatgttgctcggactctccaaaaagggtgtcgcaccctccaaaaatgcactacttttga
>g4[scaffold3269:56453-60143]
atgttggaggtctcaagttcgaaaccccttgccaatgaaagcaaggggtttgccttctgggtcgagctcgtcgcaccaggcttgcctagtgcgggttacctctcctatgtggttcgcgagctattgcatagaagtgagggttttaccctcgcaacaatggctatcttcgacgttgtgcagttggtgagggctgatgtatccacagttgcacttggcatttcagcttccacagcttcaataatccttgccggtggcaccaaaggaaaacgctacgcaatgcctaatactcgaattatgatacatcaaccacttggaggtgccagtggtcaagcaatagatgtagaaattcaagcccgagaaataatgcataacaaggacaatgttatcaaaatcttttccaattccactggacgatcatatgaacaagttcagaaagatattgatagagatcgttacatgtccccgattgaagctttagaatttgggctaattgacggtgtaattgacagagatagcatcattccacttatgcctgtccctgaaaaggttaaacctggtgcaacagttaatcttggactctggcaaggcacaacggaaacaaaagatctatatagttgtgggactggagtttctattaatcaaaacaaggatggctcttggctcagaaatatcgcatacctaacatgcagcgttgtcctcatcgccattgtttgttgtagaattttctag
>g5[scaffold3269:64873-70214]
atggaaatggagggaaggggatattcagatttctatagaaacacaagtgaagaattgttcataagaactatgatggacaactcagtaggaggagtgcctgttcctacaatggagatgttgggttttagaaacatctctcattctcttcgaaccgacagtgaggaacttttcaaaagctggctcacaagtgcagaggcaagaaatctttccactcttatacatctgagttcgttactgtttacttctcagaataatggcagtgattctacaccaatggctcgtggtcgacaaggatcacgaaggatctccagtgaacttgctggtctatctagtcagcaaaatgaggggattcagaaaagaaaaatggccgatactcaacagccacagaatacatgtactgccattgaatcatctagcaaccttaataaacattcaaccaggaacgtgacagatagggaaatgcaagctagtaatctgtttttagccaagacctggttccatagttctcagcccatgacgagaagtcgttcatctgagttaaggaggaggtatgcagccatgcaaaactcacagtcttcactagctcgtgaatccttgcaaaatatacctggaaatgctgttaataacttcaaagaagaagtttctcatcccacagggtacactgacatgtcaatgtgtgaaatgaccaacaaacctaatacttttatgtctccatcaaattcttcttcatcaacttttgaagcacagcaagtggatggcgtggataatatttcttctgttgtaagcatgctaaaggggaccttagagcggaagaaattgacaaactatcatactgcgagggaagccattgcggagaatatgttggggtgttatggtaatcaagaaatcttttgtaactccgacatgaatcaacatccagggaatcatatttctctgaatcaagggacatatcaggacacacctgttgttcaagtcagagatacggggatcccacaaacagttcaagggtcattagatgccgtcttagaaagtattatggctccctcaaacccaatccagatagacatggtaacacaggaaccttctcaaagtggatcttctgttgcagcaccaataatttcaatcgattttgatgcatatgatggcctgagcaatgcaagtcaagctttcaatgtgtacgagggctctagaaatcaagttggatatggaaggagctcagaaaatggttcaactgctagagatatgagagaacgaatatatgacaacgtgaaggacaaccaaaagaaagaaggtttagttcgaaatggatctttgacatcagtacaattagctgaaaatggagatcctaagaagaagagaagggtggagcggtctcggaaaatggcagaagccaaagagagaaatttaacaccagcaattccttcagatatgcaatcccttgtgaagcgctgtgacaatctggagaaggaagttcgttcacttaaacttaacctggcgtttatgaatagaaaggattctgaacagactacacaaattgaagagctgcagaagcagaatgaggatttggtaaaggaaaaagagcgccttcttggagaaatcgagaggatcatttcagaatctggaaagttttag
```
