## Supplementary material for "The *de novo* reference genome and transcriptome assemblies of the wild tomato species *Solanum chilense*": EOG09360JWQ.fna.2

```
>g1[scaffold3768:31047-32494]
atggaggaggattgtccaagccttataaggagtccacccatctcattaaccaccgatgttggatttttgtcattctttaacatcccacctcatacccagtgcttagcatctggtgcatgggcaattctgattttgggggctccaacatcggtggagataaaagtgaagatggactgtgatggatgtgaaagaagagtcaagaacgcagttagacgcatgaaaggtgtgaaaacagtggaagtgattagaaaacaacacagggtgatagtgagtggttatgttgatccacagagagtgttaaataggataaaaagtactggaaaaagagcagaaatgtggccatatgttccatataatttggtgtcttatccatatgtagctcaagcatatgacaaaaaggcaccttctggttttgttaaaaatgtgccacaagcactaattacacctaatgctactgaagaaaggattactcatctttttagtgatgataatccaaatgcttgttctattatgtga
>g2[scaffold3768:33986-40364]
atgctgaccacaatgttgctctttagggctgcatctacttatggtcagcataatataaccattgttacacaaccaccatctggaagggatagaggaagaaaagtaatgccttcaccagttgcacagcatgctcttgacagaggcttcccttctgatttgattttcacacctgtaaaggctggcgaggaagcatttcttttcaactttaaatccttggagccagagctttgtgttactgctgcatatgggaatattttacccacaaagtttctgagtattccatcaaaaggaacggttaatatacacccaagtttactgcctctataccgtggtgcagcacctgtacaaagagcattggaggatggtgttaaagaaacaggggtgtcattagcttacacagttcgtaaattggatgctggaccagttattgcttgtgaaagagtaacaattgatgatcaaataaaggctccagatttacttgacttactatttgatctaggttccaaacttctaattcgtgaacttccgtccatatttgatgggtctgcaagtggaatagcagaagagcaagatgactctaaagctaccctggctcccaagataactcctgaggagtcatggctatcgtttgatgacgatgcccaagtgcttcataacaaggttcgggcatttgcaggatggccaggaacacgagttagacttaaggttattgaccctaacaatggcgagagcagtattatagagcttaaaattatcactactcggatatatggtggtatcaaaagtcaagatatagaggccaatgatgtgcttttcaccaaaagttcactggtaattccttgtggtgggggcacggcactggaggttttggaaattcaacttcctggcaagagagctgttaatgcagctgcattttggaacggtttaagaggccaaatgctgaaaaagttgtga
>g3[scaffold3768:40459-48899]
atgaagtcaaaaatcaagtctttccagaaattcttgttcacaggcatcacaaacatttatggtttttttcgtgctgatgtttctactatctgcatgggattggctgcatccatgggtgcgtttctcctggcttctggcagcaagggaaagaggtactgcatgccaaacgcaaaagtgatgatccatcaaccacttggaacttctggtggtaaagcaacagagatgggtatacggatcagagaaatgggataccagaagatgaagcttaataaaatactatcaagagttacaggccagcctttagaaaagattgaagtggatactgatcgtgataattttatgaatgcttgggagtctaaggaatacgggttggttgatgctgttatagatgacggcaaaccaggactggtagcacccattaccgatgacgtgcctccaccaaaaacacgagtttggtataagtggaaggccgaaggcaccaggaagagaaagaacaattggccttctgaagaaaagttattccaaaatgatgagcagagcaatgaacagaaagatgaagctctcagtcctctataa
>g4[scaffold3768:49084-53394]
atgacaattgttttcgtttctccagatgaatttaaacctgcttcaattgataaaaaccaacctggaaaactacataagaccaaggacaataagatttctgttgaatttcaaaataaccagcctggtaaacctaaggtagtctttgatggaagtagcgaggattacaaggaaaatgatgctgttcttttctttgatggtgagtcattccggctggagcggttacatagggcagttaagcggttgaggtataatcgactccccggagaatccgctgcggcagtagcacctggtccttctcgttctcctgctccttctccaattggaatgcctgtggagacacgttcaccaccagttgccaaaggggctaagtttcagtctcttaataagcctgcagttcctgtgcctgctgtacgagttgaggtggaaaggatcgaagttggtgactttagaagttcagttactctttgtcttctagattcaagacccaaaaatgagaagattgctgaacatccatcttcacatgcaaatcattcaactgcatcaccagacatgaagtatgatgacctggatgaacaattagatatactgaatgatgatgaggatgatactaccgcagccaatggtgggaatattactgttgaagaattcaaaactggcattgatattaatatcccacaccaaaatgatacagatgatgagatagctgatgtggatgtaagtgatgatgatgaggacaagggccgcaatgctgcagaagaacttagagctcaggtaaatgcagaggtaaaagagaatcatacttcgagttctagcagtagtagcagcagtgacagtagtggaagtgggagtgggagcgggagcggaagtggaagtgatagtgcaagcagcagcagtgacaacgaaagcagtgacacagtcaactctatttga
>g5[scaffold3768:60089-61358]
atgacttcattgttgatctctccatgttctagtaagacaactccttcggtagtccagaaatttacaaagcgaggtgtgattaatgcgagatttgatcaatataatggtggtggaagaagtaagaatatggtggatgagaatatgattgttttgagaatgcgtattaaagatatgaaattattagaaactgaaaaatcaggaccaccttcaaattggatgggatgggagaagaagtactttgcacattacaacgaagacatttgtgaagctattggattgttacagatgtacttgatggaaactaggccagctttggctatagggatgttagcgctgatttgtttgagtctctccctttcaacttactctatggttcaccaactcatggaaatagccaagtttattcttcaacctaattaa
```
