## Supplementary material for "The *de novo* reference genome and transcriptome assemblies of the wild tomato species *Solanum chilense*": EOG09360JWS.faa.1

```
>g1[scaffold6332:540-3938]
MKIMVAIKRVVDYAVKIRVKPDKSGVETKNVKMSMNPFCEIALEEALRVRESGLASEVVAVSIGPVQFTETLRTGLAMGADRAIHVEAPENIYPLTIAKILKALVDVEKPGLLFLGKQAIDNDQNQTGQMVAGLLKWPQGTFASKVVLDKEKQVATVDREVDGGIETLCLDLPAVITTDLRLNQPRYATLPNIMKAKSKPIKKFTLQDLNVEIKSDLEVVEVTEPPKRKSGVILSSVDELIDKLKNEARVI
```
