## Supplementary material for "The *de novo* reference genome and transcriptome assemblies of the wild tomato species *Solanum chilense*": EOG09360JWT.fna.1

```
>g1[scaffold3337:77499-82612]
atgtctaccgaaaaaccaccggtttgcgtcaccggagccaacggattcattggttcatgggtggttcagacgctcctcaaccgcggctacaccaccatccacgccgccatcttccccggttccgatccttcgcacctccactctctcgccggtgcgtctaaccccggcgtgcgaatattggttcacgaagtcaacatccttgacgctgatgcggtctctagggcaattgagggatgcggtgccggcggcgtcttccacgtggcgtcgccgtgtacgctagaggatccggtggacccgcacaaggagctggtggagccggccgtacagggtacaatcaatgtgctcacggcggcaaagaagtataatgttcggcgcgtggtgcttacttcctctatttcggccatggtccccaatcctggttggccggaaaacaaggtcttcgatgagtcgtcgtggactgatcttgactactgcaagtctcgccagaaatggtacccagtctcaaagacacttgctgagaaggctgcatgggaatttgcggagaagagtggattggacgtggtagcaattaatccagctacatgtcttggtgaacttctgcaacctggactgaatgcaagctgcgctgttttgcaacaactgcttcagggatcaacagatacccaagagtatcattggttaggggctgtgcacgtcaaagatgtggcagcggcacagattttgttatttgagagccctcgtgcttctggaagatacttatgtaccaatggcatttaccagtttggtgattttgctgacaaagtctcaaaactttctcctgaattctctgtccacagtagtgatggtaggggcttccattctattcttcagtatgaagggcagctcggtgcagtgagcacaaagcatcccacatttggagggttcagggaagggccggatcccaaggggtgtgatgtagacagccttccacttcttcggttcacaggggagacccagccaggcttggtagcttgcaaagatgctgctaaaaaattgattgatttgggactaattttcaccccagttgaagatgcagttaaggatacagtgaatagccttaaagccaaaggcttactcaattaa
>g2[scaffold3337:85209-86582]
atgagtaatcttacttctagtcctgtaccttgtagtagatcatggtcaattagtgaggactcattgagaagatatgtgttctatgcaagtgaaaattgcatccaggagttgttatcagcttcagattcaaaaagctgtaacgatggctggaaaatactcggcgtagataacggcgttgagatatctaaacgccgttcaggttcacttcacactttccgtagccgttggctactcaaatctgtttctcctcaacaattcatcactgtagctaacgccattgatgctgcaaggcaatgggacggggacttagtagaagcaagatatataaaggatttggaagataatttgagtattatacgtcttagatttggggaaaattcgaagcctttattcagaaacagagaattcattgtctatgaacgtcgtgaaactatggatgatggaacactggtagtagcagtagcttcacttccaaaagagatagcagcaggtttgcacccaaagcaaaacaatgcaataagaggtttattgttgcaatctggatgggtggttgagaaaattgatcatgattcttgcatggtcacttacgttgttcagttggatccagcaggatggttaccaaaatgcttcgtgaatcggttgaacacaaagttggttatgatcattgacaaccttaaaaagcaagtgctttctagccctaccaatagtgatgatagtacttga
>g3[scaffold3337:93486-96211]
atgcataatccagtttgttatgaagaaggatcagaagactactgtggcaattcccaaacgaactttggatattcaactccacaagataattgccttaaaacacaatgcagctttgatcaaattcttagccctacctgtaaatgtgcttatccgtacacaggcgacttattcttcagagcaccttccttttctgacttgacaaacacaagcatttatgagtcacttcagaagtctatgctatcttcttttagccaaaatcaggtgcctgtagattcagtttccttgagtaatccaaaaaagaattcagagtactaccttgtgttacacctgcaagtttttccatttggccaagatcatttcaaccgtacagggattgccacaattggatttacacttagcaaccagacttacaaacccccaccaaattttggaccattctttttcaatggtgcaagctacaattacttcgaagttggatcaagaggaactcacaagtcaattactaaaggaattataattggagcagctgctggtggtgttgtccttctaattttatcagtaataataggagttttagtttgccaaaagaaaagagctcaagaagctgttagaatgagtaaccctttcgctacatgggattctatcaaagacagcggcgatgttccacagttaaaaggtgtaaaatgtttcacatttgaagagctgaaaaaatacaccaataatttttcagaaagcaattttgttggatctggtggttatgggaaggtatacaaaggcacacttccagatggacaacttattgcaattaaaagagcaggacaagcatctaagcaaggcgccctcgagtttaaaactgagattgagattctttcaaggtttcatcacaaaaatgttgtcagcctggtagggttttgtttcaggcaaggtgaacagatgctggtctatgagtttatgccaaatggatccttgaaagagagtctttcaggaaagtccgggattaagttagattggaagaggagacttcggatagcccttggagcagccagaggtttgcaatatcttcatgatcatgttgaccctcctatcatccacagagatatcaaatcgaataacatcttgctggatgagcgcttaaatgcaaaagttgctgattttggtctttccaagacgatgtgtgagccagacaagggctatgtcagcactcaggttaaaggaacaatgggctacatggatccagagtactacacaacacaacagttgactgagaagagtgatgtatatagctttggagttctgctgctggagcttataacagcacggagtcctattgtgagaggaaaatacattgtgaaggaattgaggcaagcaatagacaagtctaaagacatgtacaacattgatgagtttgttgatcctgctatcccctcaaacatgacacctataagcttcaggaagtttgttgatctagctttcacgtgcctcgaagatgcaggagctaataggccaacaatgggtgaggtagtgaaagagattgagaatatcatggaaatagatggattgaacagttgtgctgaatccagatcaacttctgtgagccacgaaggaaccagcgcaacctttgatcatccttacagtgaggaaagcctaaatcgctacaatggggtcaccaattcgcgataa
```
