## Supplementary material for "The *de novo* reference genome and transcriptome assemblies of the wild tomato species *Solanum chilense*": EOG09360JWZ.fna.1

```
>g1[scaffold1856:55367-56337]
atggaagaggctttatttgatctacagcttcttttttttcaagttcctatatggggtgctgtgtatattccttcaacaattaccctactcaatgctgtagggactccaagatcattctgtttattggttttctggatcttgtttgagaatgtaatgtcccttcatcgaacgagggcaacgttcatcggactatttgaggtagggagggttaatgaatgggtcgtgacggagaaattaggagatggaatcaaggcaaaaacgagcacgaaagcatcaaggaagtctcgttttcggattggagagtggtacaacaaggtacatttcgtggaggttttcgtagggttgtaccttatgctttgtggatggtacgactactcgttcggaaagaatagattctacatatacttattcttgcaaggcatagcgtttcttgtagctggatttggctacatcggagtgtttgttccaaattcttaa
>g2[scaffold1856:65300-73812]
atgggtggtaacaagcaaaggcgttctaaaagccatcaccactctcatcgaggacaatccagtcgcacccgtcaacctgatgactctttcaaggttgaagagtctttacccggagaatttgtggaagaagaggaaccagccggtccaaaaattcagttggctatgtgggattttggtcagtgcgacgctaaaaggtgcactggacggaagcttgcaagatttggtttgttgagagagctgcgtgttggtagtggatttggtggcatttgcttaagtcctactggaacacagtgtatttcaagagaagatagtagtttaattgatcgaaagggaatgtctgtagtcgattgttcatgggcacgtttagatgatgtacctttcaccaaactacgctgtcctgcacctcgtcttttaccatggttagtagcagcaaatccagtaaactatggtcgtccgtgtcagctatcttgtgttgaggctttagcagcaggtttaattatatgcggtgaggaggaaactggaaatctgttgctcagcaagttcaaatggggtcatgcgttcttgtccctcaataaggaacttctgaaggcatactcactatgtcaaacgagtgctgaaatagtttcaacacagaatgaatggctctctgcacaaacctcacctattccgcaaactctaaaagtagaagactctggatctcatagtgaaggtgaaaattcttctaatgattccgacgatggacttccccctctagaaaagaatatgaatcatgtttccttggcggatagcgatgaagagagtgaatag
>g3[scaffold1856:74893-79925]
atgacaagtaatgggaaaaaagatcaagatcagagctctttacagcaaaaccccagtaaatattgtgtttttagccctgctagtgcagcacaagtaaacggaagaagtaaaaatgtttgtgtttttagccctgctagtgcagcacaaaagaaagatgagagagggaatccccaattgggagggagagggagtggtgagaaggggggtatcaatgtctctaggaaaactgttggcatggaaaattcgagtatgacgattgaatttctccgagcacgattattggctgaaaggtctgtctcacaaacagcaaggcagagagctgatgaactagctgagagggtcttggaattggaagatcagctaaagattgtgtcactacaaagaaagaaggctgagaaggccacagcagctgttctatccatcttagagaacgaaggaatatctgatgcttcggaggaatttgattcaggctctgatcaggaagcaattttctctaattctaaaggtgctgactccactgacaacaaaaatgagcataagccagatccatcaaatgtgaaagaaagagaaaatgatgcagacatctcaagctccgaaattatatcttctccatcaactggcagaagtttgtcgtggaaaattggtaaacattctttgccatcttttgagaggaacagatatactgattatgcatggaggaggtctggtagtttcgcgtcaactgggacttcttcgccaaaacgggctggaaaatcatgccgacggataaggcgcagtaacaccaaaacggccaccgatgaaggcccccccgagcatcttccttcttttgctaataatgagcatcaatccttaatggacagtgctggaaataatgatgtgaacgatcaacttcacttacctacttcagaaatgtcgggaaatcaaaggaaagccgatgagagtgatgaaggcatggaaagagctttgcagcacaaggcgcagcttatagggaaatatgaagctgaggaaaaagcccaaagagaatgggaagaaaagtatagagagaataactatgcacaggattcatgtgaccccgggaattactcggacgtgactgaagaaagagatgacatgaaggcatttgagcaaccatattctgctgaaatgattaatttgcaaaatcatgcaaacaaattccaggaagttgatattccctccacgaatggagttacagacaatgttccatccactccgcatatcggtacaagctgcaggaaggatcagaactgcagcagaattattaattccgagtccccggcttcagaatttgcacttccagaatctaatgggagttgtccagaaaatgatggcccaacagctgcttatagtcaccatcagttaccgtcttctaatggttcccctatacaatccttggagaatagtatctcgtcttctggaggtagcagtttgcaagcaggacaagccttggtttctggggatgcttcagataacataggttctatcctgggagcacttgaacaagctaaattttctattagccaacagatcaacgtctcgccaacagcagaaggccgatcgtccatagaacattctattcctactgctaaaattgaggacagattagacattcctcctggactccctggcctttttagactaccaacagattttcaacttgaagcaactacaacagccacctaccaaggttttccgtcaaggttcagttcagcgaatcattttcatgaacctggctatgatcaattctcagctatcccttacatggagtctccatcaaatgctattacaggtctaccatataccactggattcgactaccttaatcctccctcgagctttggtcatccattttctagtaaatcaacctaccccacatatcctttccgtcccaatacaacaactactgtgtcccaatcccaagcaagttggagtccgctatatgaatcctcactaaccacatcaagccctgttgtagtgccaaacttgtcctcacccgaagaaatattcttaagatcccttccgaggaatgagacaggtaaacccccatcatttcctgtctcacattatgatgctcatatgagaccaaacatgtatagatag
>g4[scaffold1856:80840-85411]
atgcaaatctcactagccactacaataccaaaagtaccttcattctccacattttacccttccatctcaaaccaaactcaatataatgttcaaaaaccaagccatggcatctcaaagcaaacacacatcagtcttccagctccttgtgctgtcaaaagctcctctaccggcttcttgtctgccattgagagagctatagaggaagaagagtatagaaaagccagggctgaggtaatccgcaaagggttaaatgttgaaggctattcaattgaaggacactcgattggtgggcatgagacctgtgttattgtgccacaactaaaggctgcttttgatattgggagatgtccttcaagggccgttcatcaaaacttcttgtttatcactcacgcgcatcttgaccacattggtggacttcctatgtatattgctactcgcggtttgtacggcttgaagcccccgactgtctttgtgcctccttccataaaagaggatgtagaaaagttgctagatgttcatagatctatgagtcaggtggaactgaacttggatctgattgctttagatgtaggggaaacatatgagatgcggaatgacctggtagtaaggccagttagaactcaccatgttattcctagccagggctatgtgatatactcagttagaaagaagctgaagaagcaatacattcatctagaggggaaaaaaattgagaaactgaagaaatcgggtgttcagattacagatagtgtgttgtgtccagaagtagccttcacgggagatacagcatccgatttttatcttgatcctcgcagtgctgatgccttgcgggcaaaagttcttataactgaggcaactttcttggatgacaactgcagtgttgagcatgcacgagagcacggtcatacccatctatacgagataatggagcaagcaaaatggatacggaacaaaacactcgttttaacccatttttcaccacgctacagtgttgaggaaattcgacaaggtatatcaaagttgcaaccccagatatcagccaaagtggttgcgttaactgaaggcttcaaatcaatgcatttgtag
>g5[scaffold1856:87700-89264]
atggctgaaacaacaaatttgagagttctaatgtttccatacttagcttatggacacttcacacctttccttgagctagccaagaagctctcagatagagggtttttcattgatttttgttcaactcccattaatcttagttacatcaagaagaaaatcccacaaaagtactcttgttcaattcagctagtggaattccatttacaagatttgcctgaacttcctcctcattaccacacaacaaaagacctcccatttcatcttcaatccaccctctacaaagccctcatgatggaacaaccacaatttcaccaaatcctgaaagatcaaagacctgatgtgttagtatttgatataatgcaaccatggtcagtaagggctgcgtctagtctcaacatcccagcaataaaatattgtattgcaagtgcagctacgtgttgttattttggccatttaaagctcaaaccaggggtggaattccctttcacagcactctatctaaaggattatgagcaagagataaagcgtcatattgagcttcaagtggaggaaggaggtgagaatatcatgctgctgaatacctccagagcaatagatgcaaagtatctagattatctttctgaaataggacaaggaaacattctgcctactggagtagtaattcaagatcttgaagatgaaggggatatcgaggaaacagaactcattaaatggatagggaagaataaggagcattcaactgtgtatgtctcatttgggagtgagtgtgtcatgacaaaggaagaaatggaagaggtagcttatgggttagaggttagcaatgttcatttcatatgggttgtaaggattccaagaggagaacaagttgtcagacttgaagaggtacttcctcaaggatttcttgaaagaattggagaaagggggaggatagttgaaggatgggttccacaggcaaaaatactgaagcatgcaagtattggagcatttgtaacacactgtgggtggaattccacacttgaaagcatagagtttggtgttccaatcatagctctgccgataaacttttgctcggatcagcctataaatgctagattggttgtggagattggaatagccacggaaatcgcgagagatggagatgggaagcttcatagaggttatatagctgagactatcaaacaagtgatatttggcaaagaaattggggagaatttgaggaagaaggtgaatagtcttcgtgagaatataacattgctaagagaggaacatatggatggaattgctaaggtgataaaacagcttcgtgagaagaagaatcagtccaaaaatgcctaa
```
