## Supplementary material for "The *de novo* reference genome and transcriptome assemblies of the wild tomato species *Solanum chilense*": EOG09360JXC.faa.1

```
>g1[scaffold11239:8906-9613]
MIDCSVMFRQMRRSLEVWKMGTVNYLEALKLQEKLAADRKALKITDTLLSLQHPPTYTVGKRETVHNLLIPDSELKSMGAELHYTQRGGDITFHGPHQAILYPIVSLRDIGLGARMYVEKLELTMIELASMYGVKAQAGQKCETGVWVEDRKIGAIGVRISSGITSHGLAFNMDPDLNYFKHIVPCGIVDKGVTSLKNETDVELPAEDVIQEQLITCFVRIFGYNDVVLKDKSLL
```
