## Supplementary material for "The *de novo* reference genome and transcriptome assemblies of the wild tomato species *Solanum chilense*": EOG09360JXC.faa.2

```
>g1[scaffold7825:1-5026]
KRAINLDSSATLASLQHIRFQGELLFLAQTGFSPSRLDVLKFGHGPFLLLILEDKCGCHSRLVLGRDKLGIRALGSLVSSHKNESSRVLRNATGAVARRGAVARGRGRGRGRTSSRGRGQTPGPASTRVVTPPPTNEVVREGQLRFWRMKVQHYIMTTCIILHNMIIEDEHDLNAPIQDVVDAPTAMT
>g2[scaffold7825:5849-9952]
MERTKQTTRKSTGGKEPRRQLATKAARKSPPTTGGVKKPHRFRPGTVDLREIHKYQKSTELLILKLPFQRLVRQIAQDFKTDLRFQGSVVVALQEAAEAYLPVGSVSFCLKCNEKFDLFLKNEASIANVYLCRVFGIYTLVIEIILSWEVIFQIDPRILEGNNFLKGTNGKQWCYSGCCCTNRTVVPQVEKPDKFTGVNFKEWQQRVFFLLTTLGLKKFTSEETTVPAAYMPDKEKFMIIEAWKQEDFLCKGYI
>g3[scaffold7825:12212-13303]
MKLDGTIDKYKARVVVKGYRQTEGLDYFDTYSPVTRITSIRMLIALPAVHDLKIHQMDVKTTFLNEELEEEIYMEQPEGFIVPGYSDANWITGSNEIKSTSGYVFILGGGAVSWKSSKQTCIACFTMESEFIALDKAGEEAEWF
```
