## Supplementary material for "The *de novo* reference genome and transcriptome assemblies of the wild tomato species *Solanum chilense*": EOG09360K0E.faa.1

```
>g1[scaffold3:68140-89429]
MYGPTEDAERTAFRKAEKKYKLYYDNNRKKKQPRPVDLSDVIDFKSISEAYHRNAELPSGIFPIHCDLHTPIFCLESHPGFYFIPGALPVEEQCRWIKESLTSFPQPPNRTNHNAIYGPLQDLFAAAKDNKVLIQEEQYCGTNNSEVEIIENDINVPTWNFFDQSGALSKGVTCKSVLASVLLRKLRWSTLGLQFDWSKRSYNISLPHNKIPDALCLLAERMAAPTLPLGEVFQAEAAIVNYFGLGDTLGGHLDDMEKDWSKPIVSMSLGCKGIFLIGGKSREVPPLAMFVRSGDVILMAGQARECFHGVPRIFTDKENAEISSLELLFSDEEDSALLEYIKTSRININIRQVF
>g2[scaffold3:89519-92135]
MSRKTLVSLMDYNILESATNKFKETEILGEGGFGCVYKAKLEDNFYVAVKKLTQNSIKEFETELELLSQMQHPNIISLLGYCIHSETRLLVYELMQNGSLETQLHGPSRGSALTWHRRIKIALDVARGIEYLHEQRHPTVIHRDLKSSNILLDSNFNAKLSDFGLAVLSGAQNKNNIKLSGTVGYVAPEYMLDGKLSDKSDVYGFGVVLLELLLGRRPVEKEAATECQSIVTWAMPQLTDRSKLPNIVDPVIQNTMDLKHLYQVAAVALLCVQPEPSYRPLITDVLHSLIPLLPTQLGGTLPPSYC
>g3[scaffold3:96090-99944]
MTKNTRANDGSSNNEVGELREMMQKMLLEMGTLAGKVLNLKRLDQVVLELKDQVVIHFERGESLDAQKLFDERIHREKSARGLKKELNMAVKITNPLTLSQAYKSATTQEEYLEAVDSVFRIQINQQEVEEHEEVESEHEKKETSEDQEIELIRPLEHIEISVHALNGSLSDPEVVKGLVCQVTSTTPQAVTTANGSCGVVLGVQWFLTLRDIKMNLRKLIMEFCRTLNEHLKHLRLVFEVMQQYQLFAKQFKCFFGVRRIEYLGHFITQEEVSTGDSPLKHPYIAHSVAAVFMDTVVKLHGFPDAITSDRDVVFLSNFWQELFNLQGVQLNTSSAQSDGQTEMLNRSLETYSRCFEALYGRPPPLQLPYLPGAQLRMKQHADSHRSDKVFEVGEWVYYKIHPYKLSTVFGHSFHKLAAKYYGPFQILKKVGPVSYTLCFPDLVKIYPTVHVSLLKRCFALPAHVSLPPLIDISHPLCTNPESILQRRMVKKGGQVVAQVLVK
>g4[scaffold3:100140-101666]
MGRGKGRPRRETILTLGSPNGVRIEPQGKKVVTPMVTPARGMLTEPSPIYATEGANQLHLSMR
```
