## Supplementary material for "The *de novo* reference genome and transcriptome assemblies of the wild tomato species *Solanum chilense*": EOG09360K1H.fna.1

```
>g1[scaffold422:349358-354521]
atgaacactaggcaagcaattgctcagaggagaggaggagcagttgttggggacaatcaagttccaccccaggctccagctgaaggagtagccatgccggttaaccctgttgggttgactgatgctgaaatgagggcatctctaaaccagatggaacaagccatcactatgcatgctaaggccatgactaaccaagtcaaccggcaaaatgttcagagggagaacccaccggaatttgtggacgaggtgcataagatcttggtggatatgggggccatagatactgagaaagcagagttggcttcctatcaactcaaggatgttgcacagacttggtgcgagatgtggcaggatagccgagctttgggcggagttccaatcacttgggagttgtttaagacaaccttcctggagagattcttccccagggatatgagggaggccaaggttaaggagattatcaaccttaaacagggatcgatgacagtcagggagtattccctgaagtttgtgaaattatccaggtatgccacttctcttgtgtctaacagcagagacgagatgagtagattcttgatagggattattgaggatctcgaggaggagtgtagggcagctatgctgcatgacagcatggacctttccaggcttatggtccatgtccagcaagtggaggaaagcagaaagaggaagcacactagggcagggaataggtcaaggcaagccgaggagaatttttcaaggaagagtagtactgaaagtaggggtaagcccaggtttaagaagggacattcccaccaaggagagtcaagttcatccaatggtcgctatgataggaatcccgactctagagttaagagaaacaatgaagtagatacacctcaggagagaacaccttgcaggaagtgtggcaaactacatggaggagagtgtatgatgggcactaacgcttgttacagttgtggaaaaccgggtcacgtggtgaaggattgttcgaataggagaagtcaagaacaagggaaggagagatttcaaagtaattgtccaagtgaatag
>g2[scaffold422:363788-365617]
atggatgacgagaaagtagaaatatatcacgagaggcaaagattacagttttgcctcttacattctctcaataatctcttccaggaaaaagatgcatttacaagatctgatttaaataaagttgctgagaaacttgatgtggatgaccctaacaggagaagctggaatcctgtatcacttgtatttagacctcatcataacgaaatcaccggtaactatgatatcaatgtattgattgcagcgctccagcagaaagctaaaactgttgtttggcatgataagcgaaatggggcttcttcaattgaccttgatgatccgctcatgggaattgttcttaatgttcctgttacaaagtttagtggcctttggaaaagcaggcattgggttacgttaagatgtattcagggggtttggtataatctagacagtgattttgctgctccttatgctttcaaagatacccaacaacttagggagttcttggatcgtatcattactgctggtgcggaggttttactcgtcatgaatgataaacgatga
>g3[scaffold422:368569-369293]
atgaaggaggccaacaggaaaggccgtcactctggacatggtaagcgcaaaggtaccagggaggttagactgcctagcaaggtgcttcggatgaggagattgagagtcctcaggcgtttgcatcgcaagtatagtgaatcaaagaagattgacaaacacatgtatcatgacatgtacatgaaggtgaagggtaatgttttcaagaacaagcatgtgctgatggaaaacaatttgaggctaggagggcaaagaacaaggcaagcagggagagagtttgcaaggagggaagaacgtttggctcagggaccaggaggagaaaagccagtacaacctgcagcaccagcccagggatctaacaagtcaaagcaatga
>g4[scaffold422:371794-375343]
atggttatttctcaggggatacctcctgtgaataaactactgaaggatcctgatggatgggtgatagcacttaccaagaaacttgaaatgtggtggccatgggttgcagaagggaatttccctttgactgcgaaaaaaggagaggaaatgtccacatacaaggcactcaacccgacaactcgcctgcttgtccttaaagcactctgtgaaatacgagctgatcaaagtgacaccatatcttacattaatgatgaaacgaaaaatagaaccgattctactgctttccgcaaagagaagcttgggggcaatggaaatgaagtttcatactggtatgacgggaatgaaactcttggtcatagattatacaaggaagtttatcaagtagagtccatgtcaaaagtaaaggacaagaaaaggatatcagcgataacttctcagtgggagacgcttgctaccacttttgaagaatttcagaattttgtggagaagttctcatcaagtcaagttaaatgggaagctgatgtgggcaaggctgttgaagctcatgctattcctgctctccagaaacttcagaggaagaaagataagacacagaagcgacaacaaagagaacaaaggctaaaaagcttaagaagccttgccgttcatcgttcttgccggattcgtaggccagtcaattacacatgtgacgattttgacagagcaatcaaggaggctatatcagtaacaaacaaaaggaaggcaactgaagactcaacaagtgaaactagactgaatgagcatggccctaggaatgaaaccaatttgctggactcctctcctgcatctaactcaataagcagtgatgcagcagacagtgaatctgagagtgacagacctcaagaaagcaatgaagctgtagatgataccagttatgaggttgatgaagctgatcttgatgaagatggtactgtctcaatgaagggaaatggtcagttataccataggccaagcagttgtcgttacagtaagagacttgctggagtgactggctatgctgttccagaaagcactcatattggtgcaaaatataggttgaggcagagacctagcattaatacagctgctaagtctgttgtcattcttgattctgaagatgaaaattga
>g5[scaffold422:376739-379473]
atggaaatggtagacacagcgccggagccgacgtcggagatagaactcgaacgtcgcaagcttcgtgaacggtgggagttggcctccgttctaaattttctcaccgtttttgagccagtgcttgaaatcaaattgaaaatttcagctgaggagatagaaacagccctcattaagtcaaatgataatcttgcgcagctgcatatagtgcttctgaagcgaaaaacaaatatcgtaattgatgagcagccgccacagaaagaaaataaacaaggttacttcccatatctggttcaccattccggcaggcatttggtggactatttcaagggaaaggaaccatag
```
