## Supplementary material for "The *de novo* reference genome and transcriptome assemblies of the wild tomato species *Solanum chilense*": EOG09360K1I.fna.1

```
>g1[scaffold5113:35140-36500]
atggcaatttcaggagattttagggtctccgctacattggttccatacccaaagaatccacttcggacctctttacctccttcaaagtttcatccaatcatttcgtcaaatctaagagattgtgttactgtactttttgaggaaatttctatagcttttcttgggttgaaatcccagcagaaatga
>g2[scaffold5113:42780-45323]
atgggcgtccattgggtagattttagtgcctttcttaatggtggatctagttcctctgaggtgttgcctaaatggtctcgtctatcatctgatagccatagcttccgatgccactcaagaaagcctcttgggattcttggagactataaagtagcagcaagttccatcagccaggaatttgataatttactcctcaatgctatcagcatgagcttttttgagcgcctaagcttggcttggaagataatgtttccaccatccccttcggcaagtaattctgctgctaatgttgctaagcaacgcctgaggatgattctcttctctgatagatgtgctgtcagtgatgaggccaaacagaagattgtaagcaacgtcgttagtgctctctctgattttgtggaaatagaatcgcaggagaaagtacagctgagcgtctcaacggatccagacctagggacaatctactctgtcacagtgccagtcagacgggtgagatcagaataccaggtagaggatccaactgggacaataactaatgttgagtacaaagacactggagataattctggttcagttgacgtcaagttcgacttttacattccagacgagaatttcaatgactatggtatgtga
>g3[scaffold5113:46790-51671]
atgaatactttttctctgaatttggctgacccaattcgggatgcaatttcaaggatacgatttgctccacattcgaacaatctgcttatttcttcttgggattctagtctacgattatacgatgttgatagctctaagcttcgaatggaagctcctggggaagctgagctcctcgattgctgttttgagaatgagagggtgtgctttagtgctgctactgatggttcagttaacaggtatgatttggattcaggtattaaagtctcagtgggaaatcatgatgattcagcaacctgtgttgagtattctgccgaaacatgtcaaataattactgctggttgggataaaaagataaatttttgggatgctcgttcaacacaatctcatggatgcttgagaagctttgtttcagaggtggagtcaatgtcactatctggattaaatttgatggttgctgctgggtcctcagttaatttatatgacatacgaagttttaagacatcagttcacacgaaaggcgtgaaagtaaaatgtatacggccaatttttaatcctaaaggatttgttgttggatcaattgatgggcgagttattctggagtacatctccaaatccagctcacatgaggggtacgcatttagatgtcacccaaaggttaaagatggaaggcgtcatgttgtaacagttaatgacattgcatttaacccatccattattggttcatttgttactggtgacaatgatggctatgccaccttgtgggatgctcgaggaaagaaacggatatttgagatgtcaagataccccaacagtgttgtctctctatcatatagccatgatggattacttttagcagtcgcatccagttattcataccaagaagctaacgaaaaagaagtgccacctcagatatttatacatgaaatagggaattgtgatctcacgccaccttcttcaggagcttcaaacaaaaaatga
>g4[scaffold5113:52190-53722]
atgagaaattggaactttattgtgtttctctgtcttgctttcgtattgagagttgaatccttcaaatttcataggattgatcaacatgttgaaagaatctccggaagtgctggtgatgtgttggaggatgatcctacaggtaggttgaaagtttttgtatatgagcttccaagcaaatataacaagaaaactgtgcagagggactcgcgatgcctcagtcatatgtttgctgctgagatatatatgcatcagtttctgttatccagtcctgttcgaacacttgatccagaggaagcagattggttttacactccagtttacacaacttgtgagtacttgacaccacatggtcatcctttacctttcaactcaccacgtatgatgagaagcgcgattcagcttattgcttctagctggccatactggaacaggacacaggggagtgatcatttcttcattgtaccacatgattttggtgcatgtttccattttcaagaagagaaagctattggaagaggtattcttccgttgctccatcgtgctaccttggttcaaacttttggacaacggaatcatgtttgtttgaaggaaggattgataactattcctccgtatgctcctccacagaaaattcagtctcatttgatctctcctgatacaccaagatccatatttgtctattttcgaggcttgttttatgacaaaagaaatgatcctaaaggcgggtactatgcaagaggcgctcgagcagcagtgtgggagaactttaaggacaatccactctttgatatttctacagatcatccaactacatactacgaagacatgcaacgagctatcttttgcttgtgccctctcggatgggctccgtggagtcctagattggttgaagctgttgtattcggatgcatccccgttataatagcagatgacattgtcttgccatttgctgacgcgatcccatgggaagatataggattgttcgtagcggagaaggatgttccatatttggataacattcttacttctgttccaccacaagaaatactgaggaagcagagattgcttgccaatccttcaatgaagcaggctatgttatttctacaacctgctcaaccaggtgatgctttccaccaaatcttgaatggacttgctcgtaaattacccaatcatcacaagaccatatacggagacaacaacgtcttaaactggactgctggtccagttgctgatctaaaaccttggtag
>g5[scaffold5113:56322-60545]
atgatgtcgaatttgtttagagggagatattttgacatttctcctttggaaaagattgtccatgaatgggatttagacagctcgatggagcattatattgactgcctttgtatcgagtttcaatatctaaatacgtttctcagcttgcagagcttcacaagtagtgaatgtttggatgctacagtagagaaagtggaagctctttgggatgcagctgaatttgaaagaatcaactgtatcgacgatgttagactcgtgttgaataagacgggacaagagatatatgaaactaaaatggaaatcagagctaaatactcatttcccatagcacttatttccaaaattgctactctcgatcccgaatttgtaaagagattcattgatacagttgtaatgaatgtcacggatttaataaagagaaatcgtctttgtatatggtctagcttagatctttggcaacaaatacaagaggctgtaaaggagttgaagttattgagaaattttgtctattttatttcagacagatgcacgaatcctcaaagcgaatatactttcttcagtcacgttttagttgtggctggtcatgtagcaatgatgtcctggcttcgtcccgaaaacatggatgctttattatctgaccttcaaatgaggattcagcccattcaaccatgtatccacgagatctatattgatgtcctgcaagctctaaaatcaggatctcatccaaatatcgatgtccatgctgctgattataaagctggctttgtggagactctcatacgccatatggaagttctacgtcccattattcataagcacgaaaagggagttgctttcaaggatcaaattacaatgctcaacttcttgagagacaatctcatcaatctaccaagagaggccgttgaagattttgatactggaattattaatgtagggcttctagtttactcggtgtttaaaagtgtggctcttgggaagtcaaaacgattagtgccagttcttgatttctcaggcgatattcagtgtatacaagcactagtctacttcctcactcggaagtcattttgctccaatttacctaagattgacggactgggatctattgatatcattttagaccaactggaggagtttctaagctgttactcagagttaacttcttctataaggagccaaattcagaaaatacagcagcaactggagcacttccagaagcagaatgatggattcggatcttttgggatgcaggtgattactaaagcatatgaggtggatcatgtggttgttggttatataaacaaagacattcctgagtggtgtctttttctgtggactcgggacatcatagaggagattacacaactaatcgaggcaggggagattcatgaaaaggaagtctctgactcggtattgcataataccactgatgttgccaatgctgatacttcacaacttgctcagattacaagcatgagcgaagagatggtgggctttcaggacgtgatgtatacgctaagaaaggagctaatcagaggatcatcaaagttggatgtcatctcaatcgtgggcatgcccggtttgggtaagacaactatagctaacaaactattttttgatgagttagtcgtttcacattttgatgtccgtgcacaatgttgtgtatctcaagtttatacacgcaaggatttgttactaaccattcttcgtagtgttaagaaggatacagttgtaagtgacaaactaccagaggatgtattagcagataagttgcgcaaacttctaatggttcagaggtaccttatcctcattgatgatgtctgggaaactgttgcatgggatgatctgaagcctagcttctatgatgccaacaatggaagtagaatcatcctgacaactcggcttggtgatgttgcctacgatgctaaaatcttcagtgatcctcattttcttcgattgtttactcaagaagaaagttggatgttattgaagactaaggtgttcaatacaaaaagttgccctcttgtcttagaagatgttggccaaaggatagcaaaaaggtgcggagggctacctctttcagttgtcctggtagcagtatttttggaggatgaggagatacaagtttcaaagttaacatggttgtggatagctgaaggttttgtaaaatctcataaagagaagctttccgaggatatagcagaagatcacttaaaaaaccttattggaagaaaccttgtaatggtttccaagatgagttctgacggtaagagtaagtcatgtcgcattcatgacttgttgcttgatttttgtaaaaagaaagccaaggtggagaaatttctacaatgcattaaaggggacaatgatatgaatccttcttctgtttcctgtcaaaagcataacatttcacgacgtttatgtcttgatgttcaagcggataatcttgcagaatggagttcgatttgttcagatgtacaatctttccacttgatgaagggaaaacaaaatggatcatcttcagtaagctatgcatcacacatttttaacagtttcaagtttttgtgggtgctagatttaaaattcacagtaattgattctttcccaaaagagctaacctgcttgagatatgttgctgttaaagttgctgaagattcttcattatcattctcggacaatctttggaaccttgaaactttaatagttaaaggacttggagggcgagtaactttaccagacaccctctggaagatggtcaagttgcgtcatttacacatatacaaccgcgctgttttcaatataaacaatgcactccaagaaatggatggcttgagaactctttcctcaccttggttttcttgtgcggaggacgcagacagggtcttcgcagagatgcctaatcttcaaaaactaagatgtgaagttttgtcatgtaattcctcttccccgtcatttaacaatcttactaagcttgaaatgctcaagtttacttggggtcatcgtgcactggcccccacactgaaattaccaccaagtctcaagacattaacactatccagtggttgcatatctagtcttgatgaagtcgcaactctacccagacttgtggtactcaaactgctaaacctttccattattttcgatgtatggaaagtgaccgatgagcagttccctcacctcaaattcttgaaactgcaagatccttctttttttaagtggaatgtttcagatgatgcttttccatgccttgagcacttactgttaacaaaattgagacatcttgagcagatcccttctcgctttgaagacatgatgactctaaaatcaattgaggtgagggaatgcaaagaatcagttgttgaatcagccaagaatattcgggaaacacaaattgaagaaatgcaaaattctgatttcaagctctttgtccataagtag
```
