## Supplementary material for "The *de novo* reference genome and transcriptome assemblies of the wild tomato species *Solanum chilense*": EOG09360K2H.fna.1

```
>g1[scaffold2722:50527-53237]
atggctgtagaaccattggggaattttgaaatggaaaggagatttgaaggtgatgattatgatgatgctaagaagatgagtaaaaagagcttaaatgaatccaaaaagttatgggaaatagctgctcctgccattatcaccgcggtttctcagttctccattggatttgttagcattgcgttcgttggacatcttggttctctagagctagcagctatctctgttgttcagaatgttgttgaaggttttgtttttggaattatgttaggaatgggaagtgctcttgagacactttgtggacaagctgttggagcaggacaatttgatatgcttggcgacaaggaaatttcagaagttgcagggaagtacgcgatttgggtgattcctcaactctatgcttacgcgttgaactttcctgttcagaagttcttacaagctcaaagcaaaatatgggttatgacagtaatcaatattgttgtattggtatttcatattgtattgaattgggtgctcgtgacaaagctcgagcatggcctccttggtgctgctatggcagggaatgtctcgtggtggctcgtggttttagctcagattttctatgttattgctgggttttttcctgaatcatggactggattttctatgttagctttcaaatctctctggggttttattaaattatcacttgcatcagctgtcatgttatgtctggagctttggtattttactgtggtgatccttatggttggctggttaaagaacccggaaattgcagtagatgctatatcaactagtttggcattgcaactttgggtactaatgatcactctaggtttcaatgctgcaatcagtgttcgtgtttccaatgaattgggagctggtcgtccaaaagctgcaaagttctcagtagtagttgctgtaattacatcaactctagtaggagttgtatttacagttgctgtaattgctactaagaactactacccgagattgttttctgataaaccagaagtcatacatgagacatctaagttagcatacttcttagctgcaactatctttctaatgagcattcaacctatacttcatggggtagcagttggtgctggatggcaatattcagtcgcgattataaacatcgtttgctactatatggttgggcttccattaggtgcttgtcttggttacattgccaatactggtgttaagggaatttggacaggaatgctcgttggtacccttcttcaaacaatagttttgacgttcaaaatgtggaaagctaattggcgaaaagaggcaattcatgctgaagaacgtatcagaacctatggtgatcagcctagtcaagatgagattgagcacattgcttcgcgtactacagcgcctatgcaataa
>g2[scaffold2722:54637-56874]
atgaaattatggaagaaagcaatgtactttgcttatagaaaacagatatcaaagaaatggatggatgaattcaaaaaagtatggcacatagcaggaccagcaattataagttcagtttctgtattctctttggactgtgtaactgctgcctttgctggtcaacttggaaaacttgagcttgctgcagtctctgaagttcaaaatgttctactatgctttgtaattggaataatgttaggattaggaagtgcactggagacgctttgtgggcaagcagttggtgcaggggaatacaacatgcttggaatttacttacaaagatcatggattataagtatagtggcagcattgttattgacaccgacttatgtcttcgcgtctcaaataatgaagctcctacatcaagatccagatatatctcatctatctggtaaatttgcaatttggataattcctcaaatatttgcaagtgcattgcactatcctacagagaagtttcttcaagctcagagcaaagtttggtttatggcttttagctcaacgttgacattggctattcatgtgttgttgaattggatttttgtgacaaagttgagtatgggacttgttggtgctgcagtagttgggaatatatcttattggattttggttgtggctaagattatttatattgtttgtggttggtttcctgaggcatggactggtttttcatttttggcttttaaatcattagccaaattcttgaagctctcagtttcctcagctataatgttatgttttgaggtatggtacttcacagcagtgatcttagttgtaggaggcttgaaggatgctgaagttgctgttgactcactatcaatctgcattaatttgcaagtatgggcaattatgtttatcataggtttcactatatcagccagtgtgagagtttcaaatgaactaggggcaggaaatccaaaaggtgcaaaattcacaattggagtcaatgtgttgatggcagcaatatttggatctcttttttcagttatcatattgaccacaagaacacagtttccaagaatgttctcaaatgagccaaaggttataagtgagacatccaagttgggttttattcttgcattaaccaccttcattaccagcatccaaactgttctccatggggtagcaattggtgcaggatggcaatttctagtggcgtttgtaaactttggatgttattatggttttggtttgccattaggagcacttcttgggtacaagtttaaacttggtgtacaaggggtatggtatgcaatgcttggtggcagcttgcttcaaacaatcatcctacttgttattattggtcgaaccaattggcagaaagaggcagttcaagcggagataagagtaaagacatggggtgcaccaacagagactcagcaacactcgtga
>g3[scaffold2722:56926-61292]
atggctattcctcttcaattctctagtatatccactcgcacagatctctccttgccggagactagaactttccggttaccgaaacctttctccgtcatcagatgctccgccggcgaacctgttccttcctcgtcggctactgctgagtcagagttcgatgctaaggttttccggaagaatctgaccagaagtgctaattacaatcgtaaaggttttggacacaaagaagctactcttgaactcatgaatcgcgagtataccagtgatatcatcaagaaattgaaggagaatgaatttgagtatacatggggaaacgtaaccgtaaaacttgcagagtcctatggtttctgttggggggttgagcgtgcagttcagattgcttatgaagcgaggaaacagtttccaacagagaggatttggataactaatgaaattattcacaaccccactgtgaataagaggctagaggatatgggtgttaagaacattccacttgaggaagggaagaaaaactttgatgttgttgacaaggaggatgttgtggttttgcctgcttttggggctgctgttgatgaaatgttggttttgagtgataaaaacgtacaaattgttgatacaacctgcccgtgggtgactaaggtttggaacacggttgaaaagcacaagaagggagaatatacctccattatccatggtaaatattctcatgaggaaactgttgcgactgcatcctttgctgggaaatacatcattgtgaagaacatggcagaggcaacttatgtctgtgattatattcttggaggtaaacttgatggttctagctcaaccaaagaggcatttatgcagaaatttaaatatgcagtttctgaagggtttgatccggatgttgaccttgtaaaagctggtattgcaaaccaaactacgatgttgaagggagaaacagaagatattgggaagttggtcgagaggaccatgatgcaaaaatatggggtggaaaatgttaacaaccacttcgtaagtttcaacactatatgtgatgccacacaagttcgagccatggaagcagccactaatgcttgcattagggagcgtcaagatgcaatgtataagctggttgagcaaaagctggatcttatgttagtgattggtggctggaactcaagtaacacttcacatctacaggagattgcagaggaacgtggaattccctcatactggattgacagtgaacagagagtaggtcctggaaacaaaataagttacaagttaatgcatggtgagttggttgagaaagagaacttcttaccggagggtcctattacagttggggtgacatctggtgcatccacccccgataaggttgttgaagatgtccttatcaaggtgtttgatatcaagcgcgaggaagccttacaattggcctaa
>g4[scaffold2722:63317-66144]
atggaccggccggagccggaaaaacccgacgtcgttccttctacagctctggcatatcttgatcggaactactgggataagaggttcgctcaagaggaacactacgaatggttcaaagattattcccatttccgtcacattgttcttcaacacattaaacctcaaacttctgtgttggagctaggatgtggaaattctcagttgtgtgaagaattatatagagatggcattactgaattgacctgcattgatttgtctcccattgcagtagagaagatgaaacaaagattgataaacaagggatacaaagaaataaaagtgctggaagctgatatgctagacctgccttttgaagatggatgttttgatgtggttatagagaaaggaacaatggatgtgttgttcgtggacagtggtgacccgtggaatccacaccctgcaacagtggagaaggtgatgaaaatgcttcatgaaattcacagagttctgaaacccgagggcatatttatatctatcacatttggccagccacacttcaggcgccggttctttagtgatcctgagtttacctggtctatggagtggaatacttttggagaaacattccactatttcttctacgtcttgaaaaagggacaaagatcatcagagagcgaggagtgcagggagaaaactcatatgccatcaatatctctataccatgacgaattagagggtgaagactttttattcagaaccaacattgatgagatggaaagctag
>g5[scaffold2722:71157-78239]
atggaggattacgggagcagtgacgaagatacatattcgtctgatcaagaatcttatgacggactcgagaatgaagagactgattctcaatggggctcttccacgggaaattcctgcaaggtaatcacaagggagtctcttttggtggcacagagagaagatttgcggagagtgatggacttgctctcactaagagaacaccatgcaagaaccttgctcattcactatcgttgggatgtcgagaggttgtttgcgattcttgttgaaaagggaaagacttgcttatttgctgaagcaggggtaactattcttgaagaaattgatgttgactcgtctgtgtcttcttcgactatgatgtgcggcatatgcatggaagaggtggcagggagtgaagtcacgaaaatggactgtggccactgcttctgcaatgactgttggacagagcattttattgtaaaaataaaggagggtcagagtaagagaataaggtgcatggctcataaatgctttgctatctgtgatgaagctgttatcagaaagctagttagtaaaaggcatcctgatttggcagagaaatttgatcggtttctccttgaatcatacattgaggacaataaaatggtgaaatggtgtccaagtatccctcattgtgggaatgctatacgggtagagaccgacgagttctgtgaagtagaatgttcatgtggtttacagttctgtttcagttgcttatcagaagcacattcaccttgttcttgctggatgtgggaactttggaccaagaagtgccgagatgaatccgagactgttaactggattacagttcacactaagccttgtccaaagtgtcataagccggtcgagaagaatggaggttgcaacttagttagctgcatttgtgggcaagcattttgtggtgcactgaccgaaactccgcggacaatggctccagtcctctgtccttctccacttaaataccagactctttatctgtggcaagtggccaatatgcacacctatttcctttgttggtcatacagttgttactgggattttctctacactagttggctatgtggtggagctactggccgagatcatacttggtcaagtatcgctggtcacagctgtggtcgttataaggaagatcaggagaagaagtctgaacgggctaagcgtgatctctatcgctacatgcattatcacaatcgttataaagctcatacggattcttttacacaggagtctcgtctgagggagaccataaaagaaaaggtagcaaatttggaatcaagggattcaaggttgagagattttagttgggttacaaatggactttacaggctgttcagatcaagacgggctctctcattttcatacccatttgcattttatatgtttggtgatgacttatttaaggatgaaatgacaaatgaggaaaaggaaataaaacagcatttatttgaggaccagcaacagcagcttgaggcaaatgttgaaaagttatcaaaagtttttgaggatccatttgatagttttgaagagacagagattatggaaatgaggatgcaagtcttgaatctctctgtggtaactgataaactatgtaagaaaatgtatgaatgcatcgagactgatttattgggagctctacagtttagtagtcacaatatagctccataccagtcaaagggcattgagagagcaacagagcttaatggaggccggaacgccaaagcaaacaacaacattacatgtcaaaaatcccatgaccagacaaatggaggttccatagaattggttcatccatcaggttgtgggacatcagatgagagtggatgctcctcaaggaagcgtacaagagaggattccggtggtagctttttcgatcttaacttgcctgctgagctcattgataggaattga
```
