## Supplementary material for "The *de novo* reference genome and transcriptome assemblies of the wild tomato species *Solanum chilense*": EOG09360K2J.faa.1

```
>g1[scaffold21744:1194-1818]
MSIKKVKGTRLLIMVNVLGSAGPLRFVVNETDMVAKVVDTALKQYSREGRLPLLSSNVNDFLLYSATAGMDALGASDLIGSLGVRNFILCKKQKQAMMTEGRVHGDGKRGWKAWLTKSFSFKIHSH
```
