## Supplementary material for "The *de novo* reference genome and transcriptome assemblies of the wild tomato species *Solanum chilense*": EOG09360K2J.fna.2

```
>g1[scaffold45865:1-1357]
atggctctcctattggctgatttagataagttgcaagctaaggaggatgcgatggttaatttcaaaagtgaactttcagtcaccgaacttgagattcaggctttggctagattggctgaagaaattgcaaaatctgctatccctgctggttcaagaaaaattaaaggcagatatatccaatcacacctattttcacgtttggaagccataagtgaaaaattgaaggagcaaataaagggcgtggaagctgtacaagccaaagaggttcctttatcctgggttggggtagcagag
```
