## Supplementary material for "The *de novo* reference genome and transcriptome assemblies of the wild tomato species *Solanum chilense*": EOG09360K2V.fna.1

```
>g1[scaffold2465:16900-20315]
atggctagtgaacctgcaaaggttgttcccccaaccgaagctccggtggtggagccagaaaaggcggctccaccacctacaactcggcccaccgactactttgcggtggccgatgtggtgttaaggttgttagtgtttgcttcggcgcttgtttctgtggtggtcatgtcaactagtaaggaaactaaaatgctcccaaaccctcgtcctgctaagttcactcactcaccggcactcatctattttgtagcagcactctctgtggctggtttcttcagcctaattactacactaggctcattgtactccctcatcaagcctggttgctatgcaaagatcatttcccacttcattgtcattgatgtacttttgctaggaatagtggcatcagcaacgggagcagcaggatcggtgacttacttaggactaaaaggcaacactcatgtgaggtggggaaaggtttgcacactgtatggcaagttttgcagatacgtaggagcttctataggagtctcattgttcgcgagtgttatgctcgtgctacttgttctcctctctgtatactccctttctaagaagatcccaaagtga
>g2[scaffold2465:20988-23875]
atgtcactttttgctccttccagtggactcacacttcttcaatcaactaaagatcaaaactttaggcaacttttttcatctcatttcatcaatcatgttcaggtaagaacagtcccttatgcaactccttttccttctgtcaatgtatctggaagaccctttagagttagttcaagaaagcttaaacccatactagcttcagctgcctctactgttgaaacccccaagatttcctttagaggtaaaaatccaaaagatatcaatgttttggttgtgggttcaactgggtacattgggaaatttgtggttaaggagttaaccagtagaggatttaatgttattgctgttgctagagaaaaaagtggtattaaaggaaagaatagtaaagatgataccttggaacagttaaatggagctaatgtgtgtttttctgatgttaccaatttggagactttggagaaaagtgtacaaggtttaggggtttcaattgatgttgttgtgtcttgtcttgctagtcgaaatggtggggtaaaagattcttggaatatcgattatgaggcaacaaagaatagtcttgttgctgggaggaagtttggggcttcacactttgttttgctgtctgcaatttgtgttcaaaagccccttcttgaatttcaaagagctaagctgaaattcgagtcggaattgatgaaagaagctgaagaagataatggatttacttatagtattgttagacctactgcatttttcaagagcttaggaggtcaggttgaattggtgaaagatgggaaaccttatgtgatgtttggggatggaaagttgtgtgcttgcaagccgataagcgagcaagatttagcttcttttattgctgattgtgtactgaaagaggataaaatcaatcaggtcttgccaattggaggacctgggaaggcattgacacctttagaacaaggggaaatgttgtttaaacttgtggggaaagaccccaaatttctcaaggtgccaattgaaataatggattttgcaataggatttctcgacttccttgtaaaaatatttccttcgttggaagatgcggccgagtttgggaagattggtaggtattatgctgctgagagcatgttgatttgggatcctgagactggtgaatataatgctgaggcaacaccaagttatggaaatgatacattggaagattttttccaaagagtactgaaagaaggaatggctggtcaggagttgggagagcaaacaatattctaa
>g3[scaffold2465:27980-29255]
atggaaatcctaaataagaacaatatctcacaaagggaagtacgtgttcaatggtggaagcttgggaggtggttgtttggctttcgcctgcgtgatgaattaatcacgcgtactgtctctttagaagatcttgcaacagggaaggaggaagaagttcttggggtacttcatcgaggtgcggtacatgaggtgatacgagttcagatctcagaagctaaacctgaatgcacatcctggtcattccagaacgtacaaaatgctaactag
>g4[scaffold2465:32142-34225]
atgaatcataggattttgaatgagactacaaagagttgctccgtatgtggatctgaagcttctgctacttgtgcttgcaaagcactagaggcctttgctcttgatttgcagaccttggatgacgcatataacatcgactctccaccaacagtacttctctag
>g5[scaffold2465:37932-40885]
atgatcattgataatatggtggttgggaatgttgcttcaaaaagatgtgttcttcaacaggcagataagagagatgtggttggtttgcaggaactggtttttgttaggaaagtggttgagcttcattataaatatttggcatatgtgaataactgtttccaaaactgcacacattttcacaaggcacttaaagaagcttttgaacttttctgcaacaaggctgttgctggtggctcaagcactgaacttcttgtcacattctgtgacaaaattctcaaaaaatgcaggagtgagaaattgagtgatgaagccattgaagagacattggagcaggagaaagctgataatagatctgccttgcaggtggaaaaagctagcccggagttgttatttgataagagtgccaatgatgaaaatgagagaagtatcctaacaaagttgaagcagcagtgtggggggcagttcacatcaaatatggagggaatggtcacagatttgacattggcaagggaaaatcaagccagctttgcggagtatttgagcaataatcaaatagcaaatcttggaattgacttgacgatgactgtcttgacttctggcctagctacaagtcgtttgatctcaacctcccagcagaaatgatacctctccccccatgctgatgagaagaaaaaggtaattgaagacgttgacaaggataggcggtatgctatagatgcttcaattctgcgtattatgaagtgtcgcaaagtattgggctaccagcaactggtcttggaatgtgtcgaggcattaggacggacgttcaagcctgatgtcaaagctatcaagaagagaatcgaagatttgataactagagattacctagagagggacaaagataatccgaacttgtttcaagtacttggcatgatttgtgcagatcatatgagtgatgtttgtatgaacttctgcaatcgacataggaggagaaacatgccaccctag
```
