## Supplementary material for "The *de novo* reference genome and transcriptome assemblies of the wild tomato species *Solanum chilense*": EOG09360K4S.faa.1

```
>g1[scaffold523:1391-3608]
MVDTTDKVQETVEMIGQNQTPERVSSETNQKTCVDCGTTKTPLWRGGPAGPKSLCNACGIRSRKKRRALLGLNKDDKKSKKSSTKSVVNHHQQNQSSNSSSSTSSSGESTSNVIVKNECIPYKKRLLHFDREVGLQRPRSNSTHRRKLGEEEQAAFLLMALSCGSVYA
>g2[scaffold523:4047-8533]
MSTSGACMNSGEFSGEFPTFSLLVVDDDTFYLNNLEQTLRKCQYEVTTCNRAEDALSLLRDNKNNFHLVIIDVHMPDMDGFELLKHIALEMNLPVVMMSADDSRSVAMKCVIDGAHYCLIKPVSMESLQNIWQHIVRQNKDEWKCKILDQSGNVEQPKEVEYSCVTNEVRLKSSKKKRAEEYEMEERSDTTTLKKARTTWSTELHRKFLEAVDFYGINISFYRENDGMSSYQLSYRYNQVSVLSYVFSLLPDFVEAVPKKILGRMNVAGLKREQVASHLQKHRLVQRKNLSGQNNACMGDSEATIGTMSNRFQPLAPISQFPAQNLAIWGRPATNSPMFVPLADQRNHFSFENPMLRYQGQQQMNNRNEQVNLLYGIPTALEQNPSYLGMNTPVGRISQPQLQAHNMLRESNKFLAQNGLVHNPRDSMYNQVPRASSSAIDCSLNQNISFAGNTFPVSGNSATSTTKEDVNSDDIFNELYQENVGSTLDTSYHSSIHHRIWSMEQSGQNVNSNTLIAEAVLCSGQEIGHVNPVPRPHVNAERYPSSSYQSATFPEPSDQDLMSAMLEQQQQESDEPVAYAQFGDDNEDALGNFTT
>g3[scaffold523:11738-13927]
MVFVIEIGLYVADFYNIIEEYEGEEESRPEFLCPFCGEDFDVVGLCCHIDEEHAIEAKNGVQYTHSSLLISSLSPFNRAIILALRHS
>g4[scaffold523:16008-18351]
MSQHDLSLIPSMAIVSDFLASAKDAVNMTQRDPVALLLLNICPVCAKRVGTNLVGHITQQHGNILKVQRKRRFRRGGPNSTLSIIRKELREGSLQSILRGSSHLVSSTSADPDPLLSSFISSSASVDEPSEVQPLSSVDEALAACSTQESAVENLSDSSHIPVTVDTPVGNLPMLRGEVISLEFCVFIITTRFKRHFGTLYTSLVENHHQQQQTQCSPISGVWGGNIQPTPISEEDQVEKARKCEFVQGLLLSTFLEDDDF
>g5[scaffold523:19293-22303]
MTTRSTPPVSVGPLSLPYARVYTRSRPTYVASATSPPRSLRFSLSRRRDYFSPRKFTMPSAGAADFPVDGDELKFPVELADESDFDRIVSSDGLITICGFGSLLSERSARSTFPDLINFRMAKLSGFRRVFAHVAPIFFERGIAKPETKLKLTGIGKVKQTGIIEIVLSHLFLNWEGGSFFELPTLVLERGIRYHVDLSRYVQEISSLSVEPCEGETLIVTIFEIQRSEIPAFIEREHEFRFLAVIPETLNDLFYVNPAVICARYSDEEYLKNRCKGDKEIFFQRYGRYNIDKIWRDDIFPCRVYLRHCVLAAQNLGNLAYDNFLDHTFLGDRRTTIREYLSTTGSGIMEEEPPELLKQRYGG
>g6[scaffold523:23728-27648]
MAEAGKKKIVIAGIASILLVACVVGAAVTFTKKKDDSTSNGGEISSSTKSVQAMCQPTQYKETCAKSLGSAKNTTDPKELIKAAFDNTLTEISNSIKNSAPFKEAANDPRTKNALKVCDEVLDRSIEEIKRSFSKIDSNDLNKLIKEYIYDVRSWLSSAVTLEETCIDAFANTTGDTGEKMKNILKTASELSSVALDIVSSFEEQMAGLQGLGITNRRLLVAEAGNRRLLQIATLKPNVVVAQDGSGQHKSINEALKTVPPNNAQPYVIFIKAGIYNENIEVANTMTNVVFIGEGSNKTKITSNKNYLDGLPIFQTATVSISGQGFVAKDIAFENSAGPLKKEAVALRVSAEMTAFQNCQIDGYQSTLMTHIGRQFYRDCTISGTIDFIFGDAVAVLQNCKIIARKPEEMQTQAITIAAQGRMEPSGTGIIIIQNCTITAEPALVAINPPRNKAFLGRPAKMYSRTIVMQSQIDGFIEPEGWTPFFGTFGLETLYFVEYQNRGPGANTDKRVTWKNYIKNPPQDVIAKFAPGVVLKGGDNTDGWVTKTGVPYEPAMMKM
>g7[scaffold523:28358-30779]
MNNSREEGNRSGADEENGKFHTVQPLRDLESNWGVDLAKNLEDYLLKICSGEITSENYDDGHHLSVNFAEGSCFAASGVSSGVQQEGGVSVFSCSSCFGIHHQEELPLFVFNMYYHVGSCTSQAVHL
>g8[scaffold523:33048-38047]
MEKMKTSMRKCMISLHNVHDFSAQAHRRTHRENSSRYTTTPTETSRYPCLKSMMFSSKLIENPSEKSITLSVCSILTIAPPTATKMPFSSKPPICSSLELSTDDLLFARSDEGHESDLPASGSAQADENGLPPANHEEDDPFWVSEEIPVEPKNMLDDTVCRDSFTQFVKAPANLVVLEGDCLDVTGDAGELESYLLATCDLYRDFILLDARDSVTVDGFLDSENIAEKGLNNSSKGSSLKSKYHKSFSSPTGLSGGAGNKSSARKNQDANMYQSPRGHEFDPGNLNNDPFSSDIPDNIDDAHGYSEPRDLDDSDDEDPWKPLNPHEPGDLKVKSYRKVKSNRRQGVVSSKLASLAAEFPLARLHGPINTDLNEIWERKCCAKQVDSQSPPLFEKLRESLLHGVNIDYDDFCAPNEKNEDNDYDSADHDFGPPDFDMPENADMNSHATPHDEKHDNCGPLFDSEAHEDLNGQENLEDLCRSHLDALLANLAETEKQTELAARVSTWKQRIDQNLEEQESHQPFDIHEYGARVLNKLSVEENDKSTMSFSDVVKGSEKHDIARTFSALLQLVNNGDVALERGEVGESTCYTAANPFSVQLLRHGNDREEMQFQSTKKRAESPMHNQNNRKEKNKGKAVHAAVDSSPPGPDSDSRLPLKLGKVNGTRCTPDSKKRRKSRIALASDVPTALYICFLLNLLGLSVILSKEDATPVDLVEMHANSYDIPVDFVEMHANLYDIPVDFVEMHANWSEYYVVIKC
```
