## Supplementary material for "The *de novo* reference genome and transcriptome assemblies of the wild tomato species *Solanum chilense*": EOG09360K4S.fna.1

```
>g1[scaffold523:1391-3608]
atggtggatacaactgacaaagttcaagaaactgttgagatgattgggcaaaatcaaaccccagaaagggtctcatcagagactaaccaaaaaacttgtgttgattgtggaaccacaaaaactcctctgtggagaggtggacctgctggacctaagtcattgtgtaatgcatgtggaataaggagcaggaagaagagaagagctcttttgggattgaacaaagacgacaagaaatcaaagaaatcttcgactaagagcgttgttaatcatcatcaacagaaccagagtagcaatagcagtagcagtacaagcagcagtggagaaagtacgagtaatgtaatagtgaagaacgaatgcattccatataaaaaacgattactgcattttgatcgagaagttggcttgcaaagaccaagatcaaactctacacacagaaggaagttaggtgaagaagaacaagcagcattcttgttgatggctctttcatgtggttctgtttatgcttag
>g2[scaffold523:4047-8533]
atgtctacttccggtgcatgtatgaactccggcgagttttccggcgagttcccgacgttcagtttgctagtggtggatgatgatacgttttatttaaataacttggaacaaacacttaggaagtgtcaatatgaagtcaccacgtgtaatcgagcagaggatgcattgtcattgttacgcgataacaaaaacaactttcacttggttattatcgatgtccacatgccagacatggatggttttgaacttcttaagcatattgctctggagatgaacctgcctgttgtaatgatgtctgcagatgatagtcgaagtgtagctatgaaatgtgtgattgacggtgcacattattgtcttatcaaaccggtgagcatggagtcactacagaacatttggcaacacattgttcgacaaaataaggacgagtggaagtgcaagattttggatcaatcaggaaatgtggaacaaccgaaagaagttgagtattcgtgtgtaactaatgaagtgaggttgaaaagctcaaagaagaaaagggcagaggaatatgaaatggaagaaaggagtgatacgaccacattgaagaaggcacgtacgacttggtcaacagaacttcatagaaagtttttagaagctgtcgacttttatggaatcaacattagtttctatcgcgagaatgatggaatgagttcttaccagctgagttatcgttataaccaagtttccgtcttgtcttatgtcttctctcttcttcctgattttgttgaggcagttcccaagaaaattctgggacggatgaatgttgcggggctaaaaagagaacaagttgctagccatcttcagaaacacaggctggttcaacggaagaatctgagtggacagaataatgcttgcatgggagattcggaagcaaccattgggacaatgtctaatcgttttcaacctcttgcacctattagtcaatttcccgctcaaaatcttgccatatggggtaggcctgcaacaaattctccgatgtttgttccattagcagaccagagaaaccattttagctttgaaaatcccatgttgcgatatcaaggtcagcaacagatgaacaatcgaaatgagcaagttaacttgctttatggaatcccaacagctctggaacaaaatccgtcctacttgggtatgaatacgccagtaggacggatttctcaaccacagttacaagctcataatatgctaagagaatccaacaagttcctagctcagaatggtctcgttcacaatccacgagatagcatgtacaatcaggttcctcgagcatcatcttcagcgatagactgctcattgaatcaaaacatatcatttgcaggaaacacctttcctgtgagtggtaattcagcaacatcaacaaccaaggaagacgttaactctgatgatattttcaacgagctgtatcaggaaaatgttggatcaaccctggatacgtcttatcattctagtatacaccacagaatctggtcaatggagcagagtggacagaatgtaaatagtaatactctcatcgcagaagcagttctctgtagcgggcaagaaattggacatgttaatcctgtgcctcgtccacatgttaacgctgaaagatatcccagttcaagctatcagagtgccacttttcctgagccatctgatcaggacctcatgagcgccatgctcgagcagcaacaacaagaaagcgatgaaccggttgcatacgctcagtttggtgacgacaatgaggatgcattaggaaattttacaacgtaa
>g3[scaffold523:11738-13927]
atggttttcgttattgaaattgggttgtatgttgcagacttctataatatcatagaagagtatgagggtgaagaggagtcgaggccggagttcctgtgccctttttgtggcgaggattttgatgttgttggcctttgctgtcatattgatgaagagcatgctattgaggctaagaatggggtacaatatacgcacagctctttacttatttcttctttatctccttttaatcgagcaatcatattggcattgagacatagctga
>g4[scaffold523:16008-18351]
atgtcccaacacgacttatccttgattccttccatggcaattgtttccgacttcttagctagtgcaaaggatgctgtaaacatgacccaacgtgatcctgtggcacttctcctattaaatatatgccccgtttgtgctaaaagggtcgggacaaatttggttggccatattacgcagcaacatggtaatatattgaaggttcagcgcaagagacgatttcgaaggggtggacctaattcaactctttctattataagaaaagagctgagagaaggaagtctacaatccattctcaggggatcctcccatttggtttcttccaccagtgcagatcctgatcccttgttatcttcattcattagcagctcagcttcggttgatgaaccttcagaagttcaacctctgtcttctgttgatgaagctttagcagcatgctcaacacaagaaagcgctgttgagaacttgtctgacagttctcatattccagtaactgtagatactcctgttggaaacttgccaatgcttagaggagaagtcattagtctcgagttttgtgtgttcatcattaccacaagattcaaaagacattttggtacattatacacatctttagttgaaaaccaccaccagcagcagcaaacccagtgtagtcccataagtggggtctggggtggaaatattcagccaactccaatatctgaagaagaccaagtagagaaggcaaggaaatgtgagtttgtgcaagggcttctgctatcgactttccttgaagacgacgacttctaa
>g5[scaffold523:19293-22303]
atgaccactcgttctactcctcctgtatcggtaggtcctctatcgctgccgtacgcgcgtgtctacactcgctcacgacctacttatgtcgcctccgccactagtcctcctcgttcactccgcttctctttatctcgccggagagattacttttccccgcgaaaattcaccatgccttccgccggcgcagctgatttccccgtcgatggcgacgagctgaaattcccggtggaacttgccgatgaatctgattttgatcgaattgtatcatccgatggacttatcaccatttgcggcttcggttctctcctctcagagaggagtgctcggagtacatttccggatctgatcaacttcagaatggcgaaattgagtggatttcggagagtgtttgctcacgtggcacctattttcttcgagcgtggaatagctaaacctgaaaccaagttgaaacttaccggcattggaaaggtgaaacagactggaattatagagatcgttttaagtcacctttttttgaattgggaaggaggatcattcttcgagttaccgactcttgtattggagagaggtatcaggtaccatgtggatttgtcgagatacgtgcaagaaatatcaagcttgagcgtggagccctgtgaaggggaaactcttatagttactatctttgagattcagagatcagagattccagcatttattgaaagagagcacgagtttcggtttttagctgtaatcccggaaacactaaatgatttgttttacgtcaatccagctgttatttgtgcccgttatagtgatgaggagtatctgaaaaatagatgcaaaggtgataaagaaatcttcttccagcggtatggacggtacaacattgacaagatatggcgagatgatatattcccttgtcgtgtctatctccgtcattgtgtcctggcagctcaaaatcttggtaatctagcctacgacaactttcttgatcataccttccttggtgaccgtagaactacaatacgcgagtacttgtcaacaactggttctggaatcatggaagaagagcctccagagttgttaaaacaacgatatggcggttga
>g6[scaffold523:23728-27648]
atggcggaggccggtaaaaagaaaatagtaattgctggaattgcttcaattcttctagttgcttgtgttgttggtgctgccgttacgtttacaaaaaaaaaagatgattcaacatctaacgggggtgaaatttcgagctctaccaaatcagtacaagccatgtgtcaacctactcaatataaagaaacatgtgcaaaatcacttggatcagctaaaaatacaaccgatccaaaagagttgattaaagccgcatttgacaatactttgaccgaaatttcaaattcaattaaaaattcagctccatttaaagaagctgcaaatgatccaaggactaagaatgctttaaaagtttgtgatgaagttcttgaccgttcgatcgaagagatcaagagatcattttcaaaaattgatagtaatgaccttaataaattgattaaagagtatatctatgatgttaggtcatggcttagctctgctgttacattggaagagacttgtatagatgcattcgctaacacgactggtgatactggtgagaaaatgaagaatatcttgaagactgctagcgagttgtcaagtgttgcacttgatattgttagtagttttgaggaacaaatggctgggttgcaaggcctaggcatcactaacagacgattgttggtcgcggaagcaggcaaccgaaggcttctacaaattgcaaccctcaagcccaacgttgtggtggctcaagatggtagtggacaacataaatcaataaatgaggctcttaaaacagtgcccccaaacaatgctcaaccctatgtcatcttcatcaaggctggtatttacaatgaaaatattgaagttgccaatacaatgaccaatgttgttttcattggtgaaggctcaaacaagaccaaaattactagcaacaaaaattatcttgatggtctcccaatcttccaaactgccactgtttccatctcaggacaaggattcgtggctaaggacattgcattcgagaactcagcagggcctttgaaaaaagaagccgttgcactacgtgtctcagctgaaatgacagcattccagaactgtcaaattgatggttaccaatcaacactaatgactcatattggaagacaattctatcgcgattgtaccatctcaggaacaatcgatttcatctttggagacgcggtggctgtgttgcagaactgtaagataatcgcgaggaaacctgaggagatgcagacacaagctatcacaatcgcggctcagggaaggatggagccatccggaacaggtataattatcatacaaaactgcacgatcacagctgagccagctttggttgccatcaacccaccacgcaacaaggcgttcctcggacgaccagcgaaaatgtactcaaggaccatagtgatgcaatctcaaattgatggattcattgaacctgaaggatggactccattttttggtacctttggacttgagactttatattttgttgagtatcaaaataggggtccaggtgcaaatactgataaaagagtaacttggaagaattacattaagaaccctccacaagatgttattgctaaatttgctccaggagttgtacttaaaggtggtgataatactgatggatgggttacaaaaactggtgtaccatatgaaccagcgatgatgaaaatgtaa
>g7[scaffold523:28358-30779]
atgaataacagtcgagaagaaggcaatcgctccggcgcagacgaggaaaacgggaagtttcatacagttcagccacttcgggatttggaatcgaattggggtgttgatttagccaaaaatcttgaggattatttgctcaaaatttgctcgggtgaaatcactagtgaaaattatgatgatgggcatcacctttctgtgaattttgctgaaggtagctgctttgctgcttcaggggtcagttcaggtgtacagcaggaaggtggagtatctgtattctcttgtagttcatgctttggaattcatcaccaagaagagttacctctgtttgtcttcaacatgtattatcacgtcggtagctgtacatcacaggccgttcacctgtga
>g8[scaffold523:33048-38047]
atggaaaagatgaagacttccatgagaaagtgcatgatttctctccataacgttcatgatttttctgctcaagctcatcggagaacccaccgggaaaattcatcaaggtacacaaccactcctactgaaacctcgagatatccgtgcttaaaatccatgatgttttcgtctaaacttattgaaaatccatcagagaagtcgattactctctctgtctgctctattctcaccatagcacctcctacagccacaaaaatgccattcagtagcaagccaccaatttgttcttcacttgagctttctactgatgatcttctgtttgctcgttctgatgaagggcatgaatcagatctaccagcaagtggatcagcccaagcagatgaaaacggtttgccgcctgccaaccatgaagaggatgatccattctgggtttcagaggaaatcccagttgaaccaaagaatatgttggatgatacggtatgcagggattcattcacccagtttgtgaaggcccctgcaaatctggttgtgctcgagggtgactgcctggatgttactggagatgctggagaactggagtcttacttgctagccacatgtgatctttatcgagattttattctattggacgcacgtgattcagtaacagtggatggttttctggatagtgagaatatagctgaaaaggggctgaacaatagttcaaagggcagttccctaaaatccaaataccacaaaagcttttcctctcccacaggactttctgggggagctggaaataaatcttcagcgcgaaagaaccaggatgctaatatgtatcagtctccgaggggtcatgagtttgatccaggcaatttaaataatgatccattctcatctgatatacctgataacattgatgatgcacatggatattcagaacctagagatttagatgactcagatgatgaagacccatggaaacccttgaaccctcatgaaccaggcgatttgaaagtaaaatcgtacagaaaagttaaatctaatagaaggcagggtgtggtatccagtaaacttgcatctttggccgcagaatttcctcttgcaagattacatggtcccattaataccgacctcaacgagatttgggagaggaaatgttgtgctaagcaagtcgactcacagtctccaccactatttgagaagctccgggaatcacttcttcatggggtgaacattgactatgatgatttctgtgccccaaatgaaaagaatgaagacaatgactacgatagtgctgatcacgattttgggcctcctgattttgacatgccagaaaatgcggacatgaacagccatgctactccacatgatgaaaagcatgataattgtggtccactttttgatagtgaagctcatgaagatctgaatggtcaagaaaaccttgaagatctttgtcgctcccacttggatgctcttcttgctaaccttgctgaaactgagaagcagactgaattggctgctcgggtttcaacgtggaaacagagaattgaccagaacttggaggaacaagaatcacatcaaccctttgacattcatgaatatggggcaagggttttgaacaagttatccgtggaagaaaatgataaaagcaccatgtccttttctgatgttgtcaagggttcggagaagcatgacattgctcgaacattttctgcgcttctgcaattggtaaacaatggagacgttgctttggaaagaggtgaggtaggcgagtccacttgttacacagctgcaaatcccttctctgttcagctccttaggcatggcaacgatagggaggaaatgcagtttcaatcaacaaaaaagagagcagaatctccaatgcacaatcagaacaatagaaaggaaaagaacaaaggtaaagccgttcatgctgctgttgattcatcgcctccaggacccgattcagatagcagattacccctgaagctgggaaaggttaatgggacaagatgcacacctgatagcaagaaaagaaggaagtccagaatagcgttagcatcggatgtgcctactgcattgtacatctgtttcttgcttaacttattaggccttagtgttatacttagcaaggaagatgcaacccctgtggatcttgtcgagatgcatgcaaactcgtatgatatacctgtggattttgttgagatgcatgcaaacttgtatgatatacctgtggattttgtcgagatgcatgcaaactggtctgaatattatgttgttatcaaatgctaa
```
