## Supplementary material for "The *de novo* reference genome and transcriptome assemblies of the wild tomato species *Solanum chilense*": EOG09360K5X.faa.1

```
>g1[scaffold1835:3326-16830]
MPSDADLSDDDRKPKVGPSANSIDQSLDAIENQLSSISVGQSEYESEADSDDEIKEPSSSNQDKLKELPNGLLNKNSGTDNSEELPPMNVVEDVSSLVPVWRNNSEEMEAPASPSSSGYAGERGSSNASSRDTGIEEVDGEILDSGKGDSFDGGSNSQVQWLPGKRHGNEDDASISWRKRKKHFFVLSHSGKPIYSRYGDEHKLAGFSATLQAIISFVENGYFAYLVTWGDRVNLVRAGKHQVVFLVKGPIYLVCISCTEESYQSLKGQLELLYGQMILILTKSLNKCFEKNPKFDMTPLLGGTDVVFSSLIHSFSWNPANFLHAYTCLPLAYATRQAASAILHDVADSGVLFALLMCKHKVISLVGAQKASLHPDDMLLLSNFIMSSESFRQVQLTSDSSLGHFLVNLSVIEADVAFEDTDVTSVIEADVAFEDTDVTVDTYLILLTTSSDAFHHLKDCRSEPWEMIRIEKVLLESNVLNEVQRSMVDGGMRVEDLPADHGSHSGAVSHHLGQPGHTRESSERFSEAFIDVGGPAGLWHFMYRSIYLDQYVSSEFSSPVNNRQQQKRLYRAYQKLYASMHDKEIGPHKTQFRRDENYVLLCWVTQDFELYAAFDPLADKV
>g2[scaffold1835:18661-24452]
MATASSLGSSTLLQSQISGFGGSQKLQKISFSNPNSLTFTRRRIQTVVTASSRVDKFSKSDIIVSPSILSANFSKLGEQVKAVEQAGCDWIHVDVMDGRFVPNITIGPLVVDSLRPITDLPLDVHLMIVEPDQRVPDFIKAGADIVSVHCEQSSTIHLHRTINQIKSLGAKAGVVLNPGTPLTAIEYVLDAVDLVLIMSVNPGFGGQSFIESQVKKISDLRKICAEKGVNPWIEVDGGVGPKNAYKVIEAGANALVAAIKGIKTSKRPAAVAV
>g3[scaffold1835:26927-28934]
MKRSKKTFNDQQVSSDRESGAVLKNSELKWGPSPMTLMGFIAVLLMVLTVVFSVAFFFGDLPSDCLWTLVEARTFHAKHSKVSEKDILQPLTVPKDRLLGGLLPTGFDETSCLSRYESHLYSKPLQHKPSSYLISGLRRYEALHKQCGPYTELYNRTVNLMKSGEYSSDSSVCNYVVWISYSGLGNRILTLATAFLYALLTNRVLLVDPRANLHNLFCEPFPEVSWLLPPDFPIIDQFSSFNKKSPHSYGYMVRNNVTGNSRIPSFLYLHLCHDFDVQDKLFFCDTDQTFLHKVPWLFVKSNNYYIPALFLIPSFEQELNNLFPEKGTVFHFLGRYLFHPTNSVWGLITRYYQAYLAQADEKIGIQIRVFSLGVSNFKYVLNQILACATKENLLPQVNLNEPIANSSGKTKTISILMTSLSSRYFEEIRNMYWQNPTVTGEIVSVFQPSHEEHQQTEKLMHDRKALAEIYLLSLTDKLVTSGWSTFGYVAYSLGGSKPWILYKFLEGTVHNPPCFRATSLEPCYHSPPYYDCKKKTASNNTVSIAPHLRHCEDNSWGLKLFDRKGKM
>g4[scaffold1835:29568-38413]
MVAYVEFDKFLVLLNDKVKVIFFSQTGERATPFIRLAAKNYSAYATFAFVLWQEGESSLWWNMLGVESAPAIVFLKETESVKENTNFKLLIITFSMMNFHSSHDIDQLTNSTSMPELKTINMRELKTTNMQIVLPQLRSITSKELGCDPRGFSRAGKDTKIWYCVVLVGRYSQELNEMRETMRRIQETLSSDGDLTAVDQDQPSAPALLALKQKRLTFAWLDGEAQKANSFSVLQSYCFFYINSENSYETCGPMRDITDTAQLFIVRYDRNDTEDVGKQPTSKFSELYNVETDPAAQLVARYSGSNKIEQIIQWISEIIKDGDSKNLPSFKTRTPELVPEDADSSWSSWSQGTVSPSRGLIHWVKSFLNKIHDFSGDPRVGPFLLLAALISFGSVWFKRSQVAQSSGLDHSSQKSNEPERSNQQTREPDQSNQPNVKEATMRKRRTRPRNDLVPPSMTDVDPKNAYQVEFSDSDTG
```
