## Supplementary material for "The *de novo* reference genome and transcriptome assemblies of the wild tomato species *Solanum chilense*": EOG09360K5Y.faa.1

```
>g1[scaffold6565:2046-3267]
MSNQQRQRLISLKKKTFFFNFVSSKAEEEACKANNTQRKRTRELLETGNANGTTLKFNFMPSKSEEESCKASNTRRIITRELIETGSARIFNQNKIYCISKTISLKELSSGVLLIPFSIMFSCIFPYMDLEIATSFVNENQVRVDLWDDMKNNVVKKYDRGSFTVTKLPDDDYNLSIVTLIKDRELVIGDKIGLYWHPWNSTFVFRLFSKAGDSRNRPITID
>g2[scaffold6565:3856-4521]
MKKTFFHEFIPSKVEEEACKVNNASWVVTRELVEIRDIYSAPIIDLEDPWNIKKKITHNEVILGKLVISFLEMFEYILRYWKLDMAKSLTNGCEVCVNIWDITEENDPKKYEGESVCFRKLYNDYEYSLSCMRLFNDRKLNVGDEIALYWDPRSSSIMFKLLSQVYA
>g3[scaffold6565:4976-12174]
MARNEEKAQSMLNRFITMKEEEKKKPKERRPYLASECRDLAEADKWRQQIMREIGRKVTEIQNEGLGEHRLRDLNDEINKLIREKVHWERRIIELGGPNYTKHSAKMTDLDGNIVDVPNPGGRGPGYRYFGAAKKLPGVRELFEKPPELRKRRTRYDIYKRIDASYYGYRDEEDGILVKLEGPAEKKMRAAAVKEWTEMEEIKREAKKAVKSGEVVEVGLGSKILFEEEEDVIEEERMEREREEKDREKEYVVHVPLPDEKEIERMVVEHKKMELLSKYASEDLMEEQMEAKAMLNIQR
```
