## Supplementary material for "The *de novo* reference genome and transcriptome assemblies of the wild tomato species *Solanum chilense*": EOG09360K6Z.faa.1

```
>g1[scaffold3159:17136-24920]
MEQKLLKFLQKSKTSKQLKETHLQIVVNGLTNNNFIVPKLITFSSNFISLDYGLHVFESLQNPTLISYNTLIQCFIGKTLKYALYTYNHMRVSNITPNSFTFTFLLRCFESFDALQAGEVVHSQIAKLGFESSVFAKNTLMDFYAKCGGDLGSARKVFDEMYERDVVSWNTMIGAYMIHGNQEYALCLFEAMPERNLISWNSVIAGLLKVGNMEMARSVFKRMPEKNDVSWNTMISGYVKLGDVETARAIFDEMPEKSIISWTAVVSGYATSGDVLSARKIFDRIPEKNVVSWNAMIAGYVNNHMFDEALSVFQLMLIDGNCKPNQTTLISVLSACSHLGSHEHGKWIDSFIRKNKFDLSVPLGNALIDTFAKCGDMENAKAVFLRMAQRCIITWTTMISGLAVNGHCKDALELYEKMCLEGVEPDDVVFIAVLSACTHGGLLEEGKMVFYHMMNKFGIKPRIEHYGCMVDLLGRAGKFEEALSFIKSMHLEPNVVIWATLLSACKTYRNGELLESLTRRILEQEPNNPSYLTLIMNLSSSVGRWQDTLNFRIANRDQGLVKIPGCSSIQIGNNVHEFLAKDTKHPQRKEIYRVLGCLNGHLKSCEVTNCNGRGFLENLSIERFCNVHCSKATFLNTHYSDMDEMHEGTIYQAMEELPKYVPEQFSSLKTSLSSMRDIKVLHTAFGILGNVFGVLLFMAPMITFKRIISKRSTEQFSNIPYVIALLNCLLSVWIRSQPLLGELILLKWYSLPFVSPDNLLVTIVNSIGAGLEATYVLIFLLFAPKKEKAKICGYLFVVFSIVSCVALVSLLAFHGNKRKLLCGFAFTISCIMMYGSPLSRRVIKSKSVEYMPFFLSLAVFICSLSWFIFALLGKDPFILVPNAIGTLLGAVQLILYAIYRDNEVKKDEMNESVETRTGELQNKKLDYNEDA
>g2[scaffold3159:25425-27103]
MGVVPLVLKACASLSMLSHGKALHAESVKSGFDCNVMVGTALLDMYGKCGEIRSARKVFDYMPERNVITWNAMIGGCIKSGDIKTAFLLFENMSEKTIVTWNEMIDGYARNGDMVMARSFFDRVPDELRNVVTWSVMVDGYASNGDMDAARELFEIMATRNFYVWSSMVSGYFKKGDVKSAEAIFDRMKMRNLVNWNSLICGYTQNGLCEEALEAFTKMQDEGLEPDEVTVVSVLSACSQLALLDIGKDIHEMIIQKGIELNQYVLNGLVDMYAKCGDLSNARLIFEGMLVKNDAAWNSLISGFANHGHCVEAINFFERMASSGVKPNDITFLSVLSACAHGGLVEEGLEIFSRMEKYALTASIKHYGCLVDLLGRAGRLEEACDLMKGMPVKPNDTVLGALLGACRVHSDTDMVENVLKEVRKLNYISDSGDDAHYVIFSNIYAAAERWEKAERMRYALSYKGSQKTPGCSVVMLDGPETSFMQVLTA
>g3[scaffold3159:27246-28880]
MGTFVYSSSCLSWKNLSRQMNPSHHVVPRGVPEKGCSRIKSAVCSKEDARMNRDCEISAGSLNRRSAIISGASLISSVLLFPGEGSAVIKQGLLAGRVPGLSEPDEEGWRTYRRPDDKSGGHGVGWSPMIPYTFSVPDKWEEVPVSIADLGGTEIDLRFANPKEGRVIVIVAPVKRFSDEIGEEATIEQIGPPDKVISAFGPEVIGENVEGKVLRSEVAEHEGRTYYQFELEPPHVMITATAAGNRLYLFNVTGNGLQWKRYYKDLRKIAESFRVV
>g4[scaffold3159:29263-33280]
MLLQSRFRTRKKEEADLFFVPAYPKCVRVMGGLNDKEINQTYVKVLSQMPYFRLSGGRNHIFVFPSGAGAHLFKSWATYLNRSIILTPEGDRTDKRDTSAFNTWKDIIIPGNIDDGMTTHGSRIVESLPLSKRKHLANYLGRAQGKVGRLRLIELSKQYPEKLECPELKFSGPDKLGKKEYFEHLRNAKFCLAPRGESSWTLRFYESFFVECIPVILSDQAELPFQNVIDYSQISIKWPSTHIGTELLDYLESIPDKDIEEMIARGQKIRCLFAYTPESDSCSAFNAIMWELQRKVRQFHQSSETFWLHNRTIVNRNLVEFSKWKPPMPLP
>g5[scaffold3159:33357-40120]
MAVLERDMIVELNTLIYFSEEVGKKSIVSSMVKEASQREPRMPAILLRLHFHDCFVQGCDGSILIDNVKEAEKNAFGHEGLGGFAEIQKAKTQLEVQCPGVVSCADIVALAARDAVVMAGGESYEVETGRRDGRVSDLSFASKMPDVDDSIEVLKEKFKTKGFTEKDLVTLSGAHTIGTTACFFMPKRLYNFTGKSDADPSINPKFLPELRSKCPKNGDVNVRISLDNLSERKFDDQIMHNIKNGFAVIASDARLYDDNITRAVVDSYLEITKKLNPSSSSFGTDFGLAMVKLGRLEVKTGLLGEIRKFFQSLVTSGVFFEPRADFSPQVATTTMATIHSSKTRTFPSHHTVTPCTRTHQIGALALVIITFFLTRIFDQSLNSSSFSIPTSGQYRSKNDVVRFSDSGGSIFWPQRGYGTHLSLKIYVYDENEIDGLKHLLYGRDGKISPDSCVKGQWGTQTTPAVEKNLENQSSLKGLLFCLVSCKGGLPNPIQSPKDRLPNVQKMSTLWRLSGSQASLLALSLHTSNVTTLLQYLNIKTNPRLSEDLAQ
>g6[scaffold3159:45075-46138]
MPRHRDYDDDDDEPEEEEEDVYEEEDEEEEDDGGKAGRKRRRSDFIDDAAEEDDDEDEDDDDEDYGGGGGGGGGRRRPKRRTGSEFFDLEAAVDSDEDEEEEEGEDG
```
