## Supplementary material for "The *de novo* reference genome and transcriptome assemblies of the wild tomato species *Solanum chilense*": EOG09360K6Z.faa.2

```
>g1[scaffold562:1-1349]
MHMWGHGSQYRKGPESLRGTQPSAMLRLPCYCCAPGCKHNIDHPRARPLKDFRTLQTHYKRKHGAKPFMCRKCGKPFAVKGDWRTHEKNCGKIWYCICGSDFKHKRSLKDHIKSFGRGHGAVGVPNLEELEEESNSEIEQDLM
>g2[scaffold562:4228-7341]
MASILHPSSLLSSSSSTTTTTTTKPPVSPPFSRPQSTLSPPSKPLLTTLTATAIATTILTTSLPSLADSPSSFNIYYGTAASAANYGGYGGNSDKKASAEYIYDVPDGWKERLVSKVEKGTNGTDSEFYNPKKKSEKEYLTYLAGFRQLAPKDVILNNLALSDVNLQDLIANADGVTSEERKDENGQLYYDYEIDGVLGHSLISVTCANNKLYAHFVNAPAPEWKKDEGILRHVHQSFKTVGVGLYLYIAFTMNLHLVCSVHQSEMSICISSTREHAVEQLLKQIKATGKMQIIGLGGSQLGVDTVI
>g3[scaffold562:10196-16966]
MSRRVLCKFFVNGACLKGEYCEFSHHWKDPPNNVCTYYQKGLCAYGNRCRYRHVKVSEQHSLPSSSAPAQHLFSASPPTTLSPGMLADDTGILSGISSEYLASGRPFYPPNQPVWSENSEHHDAAVIDNIVELKRMNPADRSICSLAAAGKCPRGENCPYIHGDLCPICAKNCLHPFRPQEREEHIRICEKRQKRLELLKHSQEIECSVCLERVLSKTTAAERKFGILFECDHPFCISCIRNWRSGTPSSGVDINSTFRTCPVCRKLSYFVIPSVTWFSTKEEKQIILDSYKAKLRCPVGIHKGVFYLAMIP
>g4[scaffold562:20937-21451]
MEVKAMAVFFAIVAILSAVASAQEPTLAPAPSPDQGAAFSLPISSAIICSSLIFSVAALLRN
>g5[scaffold562:23629-24311]
MAGNKISEWQKGTFLYNQLVMRAKASTMQDYGIIRGMLWYQGESDTMSQSDANSYKEKMQQFFTDLRNDVGIPELLIIQVALASGGKHYTEIIREAQLNPGIANVVTVDAKGLQLQKDNLHLTASSQVLLGQMMVDAFLETVLTTTSSINC
```
