## Supplementary material for "The *de novo* reference genome and transcriptome assemblies of the wild tomato species *Solanum chilense*": EOG09360K7R.fna.1

```
>g1[scaffold1170:62739-83059]
cattaagatttgggacttggagagcaagagcatcgtggttgaccttaaagttgatctcaagcatgagagtgagatggctaacgaaagtggaactgcaccaaaaaccaaggtcatttactgtaccagtttgagttggagtgctgatggaagcacacttttcagcggatatacagatggtttgattagggtttggggttttacaagtctttcagttaagcagcatagaagggaattttggagaaggcacaagaggaaggtatatgttacatttggagtttttggaagtggctaccttttgtataagctgtatgaaggacacaagcggcgactctctgatcttgagagggaacttgcagatgagaagagaaatgatgaactcattagatcccagatcaaggaacacttcgggaaaattcagacaatcgctgattcaacgacattgccccatgtaatgcgacatttaagtagtcgaatagaagaagacttggacctcacacacttgatggagaggctgatgaaagggaaagacgaaccaaattctctaactgctgcggagaagctggagctgtgggacagacttaaaatttcaagaagacagaataggattcttcttcttttgagtagacgacattggataccaaaagaaattcaagaagtgtccagggaaaggaatgaggacgacagagggcgatctgctagctttgatgaagctggagatcagctttatatacaacgaaatgccaagcctagaaagctggatggcaccagtgatgccatatttttccatgctttgccgtacttttctcaatctgaacaagaaagcaaatgtagttctcaatctttcctagcctggagtgactctagagttccttcccttccatattgcccaccatatactagctgggacaattctccatctgtctttattcttggattgctttcctgcttcctcccaactctggtctggattgcttctgtgatcttggcagtgtggaaggagaggaatagtaggaattttgaagatatatccaattccgttcacaaggttaagtggaattgcattatgggtaatttccacattatcaacttcaggtctgccgactcaaaacctctgagacatcccctcactttagctgatttgatcatactgtttagcccttccatagcaagtacgaaaaggaaaggagacaaagggtctcgctgccttagtcccctctctgcactaaagaaaccaacaggggatccattcataagtactgtgaatctcacagggaatcttggtttagttctccttggattactagttcatcaatgttgttgtacctcttgtgtgcattggcattttgtggaagaacttagtgttcttgtcccctcttttaaccaaaatgatcttgatttttgtctccgtgaaattccttcatatttgagcaattcctcgaactctagtaatctagaattcttccttgttacctcatcctctgttagtgctctaccctttataatttcgtcaaaaacagccagctctttgagtaagttcatccttttagctcccagcaatgcaataggagtgtggtctgatccgagcctctgtaaagctatctgtttgatgttgttgaagctttcatcccattcttttgatatcaaaatcctatcaattctggaggcaatgtctggattgtctcctttgaacaactctgggagttctggaaaattaccactgttatgtggtattgggcttttacaagatgaagctgatctaattgacagggatgacgagcagcagtttctagccagtgcagactatcttaccaatgttggcctgcctgccttgacttcatgttttgaaactgcaacatctgaagttcttaaaggaaaacagttgaaggatttcttcaacacaactgtacttcatgataccattctgcagatattggctgcctttctgagcatgggaagccctcatcactggatgggctttttaatgccagagcactctaaactatataactctgctgctacctctagcagtgatagtacagaaccttcacctgcatccaaatttgaacaacttatgctggaggcacaggccgttttgtcaagctctgaatttgagaatattctggatatgtcactcaaaacagtggtggatgtgatgatggaagacataaaggtcctgtgtggagaaaccaatttaaagttgggtattccattagctaaacttataccacgacttgctcatatgagtcgcatcctgcttgaagaatccaatagggacagatacatccaaattgtccaaaacatgccagaagttgaaatggctagtatactcgctgctggcttattacacatcggtaagaaggtccgagcaataatggcgacaaaagacggcgacattttgatgctagaggccccgccggagtatcgtccggcggtgtctagtagtgcggaagtgatagatgctttgccgtacattgatgacgactacggtgaccccaatgtgaaagaagaggtggaccgtttgttctgcacagtattaatttgcctcttacaaaaagagcatgattgctcaacctttctcctctgcatcccttccatggctgatatcaaactaattttctgcagaatgcaatcacaagctgctgaactgaatgaaatgatagaaacagcaaacagggaaaggaaatatcatcagcaaactactgcatatgagctcaatgcgttgtccatgcaatggaaagagctctgtctgaaaaatatagaaatccaatctgcatgtggggaactacaagaccacagagaacaactgaagaaggaggctgaagagaggggctggaatttggaggctaatgttgagaatggcaaaatgccatatgcagaattatga
```
