## Supplementary material for "The *de novo* reference genome and transcriptome assemblies of the wild tomato species *Solanum chilense*": EOG09360K7R.fna.2

```
>g1[scaffold29227:1-2385]
gggctagtatactcgctgctggcttattacacatcggtaagaaggtccgagcaataatggcgacaaaagacggcgacattttgatgctagaggccccgccggagtatcgtccagcggtgtctagtagtgcggaagtgatagatgctttgccgtacattgatgacgactacggtgatcccaatgtgaaagaagaggtggaccgtttggtcgaagaggagatgcgccgcagctccaaaaaaccttccgatttcctcaaaaacctccctcctcttcgtaaattcaacttcgagaatcatcctatgcttgcgagggaatatgagcgggtgagagctggaaaacctccagtacaaatagatacttcacgatatggacttgaggtgccgcctgtgaacaaacgcaatgatgaaactgcatggaaacaatctcttcaaaaagctcagagattgctgcagcatcaagtaatcaggctagaaaatctggatctaatgtcaaagcatggtcctgatgtgtggaagctgtacaatcaacgactggaggcatttctagccagaatgcaatcacaagctgctgaactgaatgaaatgatagaaacagcaaacagggaaaggaaatatcatcaggtataa
```
