## Supplementary material for "The *de novo* reference genome and transcriptome assemblies of the wild tomato species *Solanum chilense*": EOG09360K8B.fna.1

```
>g1[scaffold4850:1-5420]
atgaggtatttaaatactatcagagacaataaagcggttgatgatttcttcgcttctgcctatatcttagcgggtagagttgctcgatgtagagcgctccctaagttgcagcgaaggcatagcagaattataccctatgcatctaatgttggtgtcggatctggaagttttgaagaaagtcaaggaaatgaaagccacaatgtttcagtcaatcagccgtctactgatggttcatcgaaaattgaggcacttccaagtaaaattccttatcctctcgctatagctcttgtgctatgtggatgttcgttagtattttcactgattgccttcacgaaaggaggaccgtcatcactcattgcagcattttcgaaatcagggttcactgctgcattctcgttgatatttgtttctgagattggagacaaggtccttttgggatcaatgggtgctctttcacttatgacggtcttctctgtcatattaggaaggatctttcattcagtacctgctcagtttcaaacaaccttgcctattggagaatacgcggctgttgccctcttgttcttttttggcctcaaatcaattaaagatgcatgggaacttccaagcaatgatgttgagactggtgaaaagagtagtcaggaacttgatgaatttgcagaagctgaggagcttgtgaaggaaaaggaatggggagatcgatcaatgcttgcaacaatagcactcggtgcagctcagtctccatggggcgtggcaagtggtgccattgccggacacctggttgctacatctattgcaatactaggaggcgggtttcttgccaattacatttctgagaaactggttggctacttgggcggagttctattcttaatatttgctgttgctactttgtttggagtcttttaa
>g2[scaffold4850:5428-9431]
atgcaccaccaccaccaccaccaccctcctccaccaaccaccaccagaaccaccacccccaccaaaatctcaacaccctttatcattcttgccaccactatcttctcacttctccttattcttaccttctccttcacttcccctccaccccacccccaccccaaccaaccccacccttcccttttcccaaatcatcaaccccatcgtctcctatttcatcaaaacccaaatgaccaaaatacccttctacccccaccccctgcaatagcttatctcatatctggatccacaaaagacacttcaagaatcatacgtttgctatttgcagtgtaccatccaagaaatcagtatcttcttcatcttgataaaaaagcttctcaatatgaacgtgatgatcttgcactgtatgttcaatccgtgcctctttttaaagctgcccagaatgtgaattttattggaaaagctgattttgtttactcaatgggggcttctgctttgtctgctactcttcatggtgcttctattcttctgcgtgtttctgctcattgggattggtttattaatctatctgctgatgattatccacttgttactcaagatgatttgcgtaataggagagataagattaagaataaggatatccgggacaaggtgggaaaaggcttctatggtggacatgatgagggaagcgaggtcaagatggtttggatatgtgaagaggagatgtgcacgtgcccgattaaggaggcgtgtgagattggatatgtggtaagactaaaatctgagtacactctacccttcccagacaccacttgtgggataatactagatatattttccttttccgttactgtttatcacttcgattcaggcattgaaattctatcgaatggatctaattatgccatcggactcatttctcattacaacacactttcacttaggtcacggaagttgaaaccaatagttgttgatcctgggctctatcttgaagaagaagatgaagtattttatgcaactcagaagagggaactgcctgatgcttatcgattattttcagctaccctaatgcaagcattaatgactgcttccagggctcgaacatgtgacctatacgaccacacggagacaactttaccgttgctccaaatctccccttctgggtcttcatctagtatcttgagtcggaagtttatcgagttctgcatcttgggcacggataacctacccaggactctgctaatgtacttgtcaaattcaccatcctcgtcatctgtgtatttcccgaccattctgtgcaattcaaggaaattcaatagaacaacaatcaaccacaacttgcggtatgcttcatttaactcaagaaaagaggcccttccactcaataccagtaacttcaatgacctggtgatgagtggagcagtatttgctgcaccattcgaggcaaacaatccgattcttgaccagatcgacagtgaacttctccaccacaagcacgatgaaccagtccctggcggatggtgtttaggtgaaaatgaaactgataaatgtactgtctggggagacgcggaagttctaagaccaggtccaggagcacagagactggaaaaaagatttgtccagattttcagtaatggtacatttcgttctagtcgatgtgtctacgaatag
>g3[scaffold4850:10726-12012]
atgaaatcggtttcccttccttatgtaaaaggagtagggccttgtatatcaccgttatggatatcagacatcggtggtgaagtgttgttgcatgatggaacgcgtgttatggtgtatgactcgaggaatgatgagtataaacgcgtggagatttgtgaaatgaatggtgatgatggtgttggtgcagcaactgtctatgctgagagccttgtttcgccttatcttgatagtataagtgtccataccagttttcacgcacctcgactaattccacaggatacctga
>g4[scaffold4850:12023-19931]
atggaatattcaattataagcaagaggtcatcgagagctcgttattcctatggcattatattcttgattacaaatcttatagcttggtttgtccgcgattatggtgaaagaattcttcctctgcttcattactcaaaagcatgtggggatggcggaagtgaatgttctcatacgatgggggttcttcgtctggtggattttgaagtttctcatgttgatcatgtttacggtgattccatttttcgtcccctcagattacatccagttatatgggtttttctcatcctccagttaataagtgtgatcgagttcatcacgtggtggaataactattggatgcctgatgaacgaaagaaacaaagctgctcccttggtttattcatgtcaacagtctgttacatcgcttccatttgtggaattttcatgatgtatgtgctttacgcctccaaatcatcgtgcattctgaacatattcttcatctcctggactgcaattctgttggtagtaatgatggctgtatctttacactctaaggtaaataggggacttttgtcttcagggattatggcttcttatgttgtttttctgtgttggagtgctattcgaagtgagcctgccactcagaaatgcagctctcagcaacaaaacaacgcgcatggtggttggactactgtaattggcttcttgattgctatatgtgcaatcgtcatggcaacgttctccactggcatcgactcacaaacatttcagtttcgcaaggataaagttcaatcggaggatgatgttccctacaagtatggcttcttccacttagtgttctccttaggagcaatgtactttgctatgctattcatcagttggaatcttgatggtttgcctcgaaaatggagtattgatgttggttgggctagtacatgggtgaagatagtgaatgaatggtttgctgctacaatatattttgcaattgatcatgtaagtacaagtacaccagaagaaccggttcttgaattgtacatgcacgatatcttgggaggaaataatccaacggctcgaccgataacgggtttattaggcaatatttatagtggacaaataccatttgctacaccacttggttttgaacctccacaagatggtgttgcaattccaaatgctaatggtgcaatgccaacattcaatatcaatggtgttccattaggaacaggtctagcaggcacaatatttgctggaggaaataataataataataataataatggacaaaatgtgaatactcaattaggccctgatggtctagggctagggttcgggacgatcacggttatcgatgacttcttgacctcctctcctgaattaggtacacaaaaacttggaaaagcacaaggagtatatgtagcaagttcagcagatggaagtactcaaatgatggcatttacagctatgtttgaaggaggtgaatatggtgatagtctaaatttctttggagtttttagaattggaagtacaatgtcaagaatttcagtaacaggaggaactggtaaatttaaaaacgcgcgtggattcgcggaaatacgttcacttataccagctggtcaacatgttgctaatggtgctgagacattgttgaggattgttgtgcatcttacttactga
```
