## Supplementary material for "The *de novo* reference genome and transcriptome assemblies of the wild tomato species *Solanum chilense*": EOG09360K8B.fna.2

```
>g1[scaffold3103:37673-43664]
atggatccgagattccgctatgtggggtttaccgttaaccctcagttaagtgcattcaagaatctgggcaaatccatcgcagttggtgaagctggagttgggggtagttattgtgctgataccaccttacggcttgattcaatttgctcttcagttccgtccatccctgccccaaaaggaatcaaacgaaaatggagttcacttggtgtatctaacgatcagccaaatggttcatctttgtgtctacgtttaggacattcatcaagttcgtcagatagcaaggggagctcaggtgctgcatgcacttctatatgctcagcaatagaaaatgatgaagagtcctcaatggacctggacttagactttagtctccatcttggtagtgagaagacttcaagctctagaaagtctactcatcctgagtccaaaaaacttgccaaaggccttgcagttgatctggaactaagtctctctagtggtgctgctgaatctgatgtcaccactgtgcatttgctctccacttcaccacaaagtatcatgaaggcgccgcaggcgatgactggagcttttcacactgatgaagtatcaacagctgtacattggaagaccagcgacattttccatccattacgaacttcacagggaactgaggctagtgatttattgaaccaggatgcaacacaattcaagcaagctacagtctccccaaatctgtcgtcaagtataatcacaaattcaaagagctcagtcacctgtacttccgggttaacaaaccagcagcaacaacaacagcaacgtagcagtagtactaaacagtgtcagttcaagggatgcgtaaaaggagcaagaggtgcttctggcctttgcatcgcccacggtgggggccgcaggtgtcagaaaccaggctgccacaagggtgccgagggtcggactgcattttgcaaagcccatgggggtggtcgtcgatgtgaattcctaggttgtacaaagagcgcggaaggacgcaccgacttttgcattgcgcatgggggtggacgtcgttgcagtcaagaaggatgcagccgtgctgcaagagggaagtctggattatgcattcggcatggtggtgggaagagatgccagcatgagggctgtaccaaaagtgcagaaggactctctggtctttgcatttcacatggaggtggccggcgctgtcagtacccccaatgcactaaaggagcccaaggaagcaccatgttttgcaaggcacacggtggtggtaagcgctgtacctttgaaggatgcaataagggggcagaggggagcacagctttctgtaagggtcacggtggtggcaagagatgttcattccaaggaaatgggctctgcccgaagagtgttcatggggggacactcttctgcgtggcccatggtggtggcaagaggtgtgctgtggcagagtgtaccaggagtgcaaggggaagaactgatttttgtgtacgccatggtggtggaaaaagatgcaaagttgaaggctgtgggaaaagtgctcagggaagcactgatttctgcaaagcccacggcggagggaagagatgctcttggggtcagcctgattctgaatttggccaaggtgatggtccttgtaactcatttgctagagggaagactggactttgtgcatctcacggtgctctcattcaagacaaacgcgtccacggtggtgccactcttgggactatagtcctggatctagcgccaaaccagtctgagaaaataaaggagattgttaacgtggaagacatctgttttgatgtcacgaaaatgcagagtattggtatgacatccggcaatgactctcacatgaaatatcttggatttaaccaacccaacattccagtcgcaggcagctcatcatcagtttctgaaggaagggtgcacggaggaggtttgatggcattactagcaggcggttctggccgtacctcaaccagcagcaaggaaccagttcctgcatctgagaactggatgcaagtatag
>g2[scaffold3103:43713-61244]
atggatggtttggggacttctccaaggactaggaattacaaaagatgccacatgacaaggtcggcttatggtgacgaagaatgcagtataacaaacagaacagcattgtcaaagaggaaaaatcaaggcacttctgttcttcaagtgttagacatgccagagaacaattatctgaaatccattgtcctttctgggcttttcactcttttgttcactcaacaagcaagtgctgcttcagaggttgctactggtttgcagtcgtttcctttcttcggggacctcggagatttaagcacaggttttgcttcagcgttcttgttgatattcttttctgagcttggggacaaaaccttctttattgctgctcttttagcagctaggaactcagccgttgtcactttccttgggacttttggcgcacttggggtaatgacaatcatatccgttgttctcggacgaactttccactatgtcgatgatgttcttcctttcaggttaggtggaaatgatttgccagtggatgatattgctgccgtttgccttctggtgtattttggagtgtcaaccttgcttgatgcctcctctagcgatggtatgaaagcggaagaggaacagaaagaggccgagctggcagtttcggaattttcaggaaatggtgctggactattgtctgctgcaagcaccatagttagtacattcgcattggtatttgttgctgagtggggtgacaaatcatttttttctacaatagctcttgctgctgcatcttcacctcttggagtcattggaggggcattagccggtcacggagctgcaactttgttggctgttcttggaggttctttactggggacattcttgtctgagaaggttattgcctacataggtggtactctcttcctagtatttgcagcagtaacagtaatagagatagtgagttaa
>g3[scaffold3103:70027-74114]
atggcttctaatggaagtatgaagtgtccatcaccaatgaaagcagcctctaatggagtttttcaaggggataatccattggattatgcacttcctttggctattgttcaaatatgtttagtacttgtgcttactagacttcttgcttatattttaaggccattgagacaacctagagtcattgctgagattgttggaggggttctactaggtccatctgctcttggacgcaaccagaagtatctgcacgctatatttccaccgaagagccttacagtgctagacaccttagccaattttggactcctcttttttcttttccttgttggactggagcttgatccaaagtcccttcgtcggactggaaagaaagctctaagcattgctcttgcaggaatcagtgttccttttgcattaggaattgggacatcctttgttctccgggcaactgtttctcaaggagttaaccaaggcccttttctcatcttcatgggagtagctctttctatcactgccttccccgttttggctcgtatcctggctgaactcaagcttttaacaacagatgttggtcgaatggcgatgtctgctgcagctgtcaatgatgtggctgcatggattctactcgctctagctattgccctctcaggtgttggtcgttctcctgttatctcgttatgggtccttttgtgtggaactggtttcgtgctactctgcatactcattgctcctcgtatattcaaatggatggctagacgttgttctgagggtgagccagtggacgaaaaatacgtttgtgctacacttgcagctgttttggctgcatcgtttatgactgacatgattggtattcatgcattgtttggggcttttgtgcttggagttctcgtcccaaaggaagggcctttcgcgggtgctctggtggaaaaagttgaggatctcgtgtctggtctattccttcctctgtactttgtgtctagtggattgaaaacgaatgtagccaccattcaaggggctcaatcatggggtcttcttgttctagtcatagttacggcatgttttgggaaaattgttggcactattgtggtgtcactactgtgcaaattgcccacccaagaggctgtaactctcggtttcttgatgaacactaaaggtttggtggagctcattgttctcaacattggcaaagatagaggagtacttaatgatcaaacatttgccatcatggtgttgatggctctcttcacgacgttcatcacaacacctatagtgatatcagtatataagccagcaaaactagctgtgacagcatacaaacacagaactatacagaggaaaaacacaagtaaacagctccgaatcttggcctgcttccacagctctaggaatattcctgcaatgctcaatctcattgaggtttctcggggtattgagaagagggaagggcttcgtgtatatgcaatgcacctcatggagctttcagaaagatcctctgcaattctgatggtccacaaggctaaaaagaacggactgcccttttggaacaccgaacaggtgcaagactcgaatcaaattattgtagcttttgatacattctcaaatctgagtaaggtgtctattcgaccaactactgcaatctctcctatgaacagcatgcacgaggacatagtcgctagtgcagagagaaaaagggttgcaatgataatcctcccgtttcataagcacccgagactcgatggtcatttggaaacaacccgaggcgaacttaggcatgtgaacagaagagttcttcagcatgcaccatgttcagttggcatattagtagaccgtggtctcggtggagcttctcatgtatcttcaagtaacgtcgacttctcagtgactgccttgttcttcggtggccatgatgatcgcgaagcacttgcttatggtgtacgtatcgctgaacaccctggcattagtttgattgtggttcgattcatagtagaccctgaggtttcggggacgagtgtcaaggtagaaatgaacgacaaaactaaccccgaggctcaatctgatgatgaagagttccttgctgatgttaagcagaaatcctcaacagatggatcgatcaaatttgaggagaggatcgtgaaagatgctcgtgggactatagaagccattcgtgagtacaatcgttgcaatctgtatctggttggcagaatgcccgagggacaagtagtcgtagcattggacaaaaagagtgactgccctgagttaggatcattggggaacttattgacatcaccagagttttcgactactgcatcagtgttggtggtgcagcagtaccgcagccagttacctgaagaatctctgagttctttgaaggaaggagagtcatcagacggcgattgtgattcagaataa
```
