## Supplementary material for "The *de novo* reference genome and transcriptome assemblies of the wild tomato species *Solanum chilense*": EOG09360K8L.faa.1

```
>g1[scaffold927:123197-132528]
VLQGLEAATSCVEDMDEWLGIFNLKLRHMREDIESIESRNNKLEMQSVNNKALIEELDKLLERLRIPSEYAASLTGGSFDEARMLQNIEACEWLTNALRGLEAPNLDPSYANMRAVKEKRAELDKLKTTFVRRASEFLRNYFTSLVDFMISDKSYFSQRGQLKRPDHADLRYKCRTYARLLQHLKSLDKNCLGSLRKAYCTSLNLLLRREAREFANELRASTKASRNPTVWLEGSVGSNQNVNSADTSTVSDAYAKMLTIFIPLLVDESSFFAHFMCFEVPALVPPGGLANSNKSAHDEDDANYDDLGIMDIDETDNKAGKNTGELEALNESLHDLLDGIQLSTNSCYNCTHPDRVQTFTKTEVGTRTLEDFYAVVDWAYKIDPLRCISMHGITERYISGQKADAAGFVRILLDDLESRISMQFSRFVDEACHQIERNERNVRQLGVLSYIPRWNEFHMPLVLYTCLNCGNRFATLATRMEQYIQGQSRDLVDQAYAKFVTTMFLTLDKIAKADPKYEDIMLLENYAAFQNSLYDLANMVPTLAKFYHEASESYEQACTRHINVIIFYQFERLFQFVRRIEDLMYTIPPEEIPFQLGLSKMDLRKVVKSSLSGADKSISAMYKRLQKNLTSEELLPSLWDKCKKEFLDKYESFAQLVAKIYPSENVPSVSEMRDLLAAM
>g2[scaffold927:134662-137449]
MNMSPWNQSCNLNATNDDDDDNDDVTKNNRKICLIGSLVQPNNPSSFKPAGTLPTFFDIFKASIRPSNYFMSAKHNKASIWIKHWDAISCLSMDHNHGLLYSASWDRTFKVWRADSSKCLESVKAHEDAVNSVVASADGVVYTGSADGTVKIWQREFTPKTIRHVLVHTLLNQECAVTALAVNKSGSVVYCGSSDGVVNFWEKEKKSWTHGGVLKGHKLAVLCLESAGNLVFSGSADKNICVWRKEGCVHTCLSMLTGHNGPVKCLAVEQDKESTTSDQKWVLYSGSLDKSVKVWSVSEMAPIMHNGEVQ
>g3[scaffold927:137749-140207]
MADNYGPAFNLRLGTRRAFVVSSWEMAKECFTLNDKALASRPTTVAAKHMGYGYAVFGFAPYSPFWREMRKIAMFELLSNRRLDTLKYVQVSEVDIGIQALYKLWVDNNSDRPILVELKRWFEDLTLNVIVRMVAGKRYFGAGATCDNDDEARRCFLDINGHEKAMKKTAKELDFILEGWLKEHREKRKCTSIEAKSTTDSAVQDFIDVMLSLEEEDRFLTSNVDVKGKDFELIPFGSGRRSCPGASLALQVLHLTLARILHAFEFTKPIDDQPIDLTESPGLTIPKATPLDVLVAPRLSANLYGC
>g4[scaffold927:141332-148999]
MTVFHFFNCAILTFGPHAVYYSATPLSEYDTLWTSIKSAVVYLFTALVKLVCLATFLNVSESESDNFDPYQELLKALFGFIEVAGLYFALTQLTHRNISQNHKFQAVGLGWAFADSVLHRLVPLWFGARGLEFTWDYILQGLEANANLVFSISLAALGSLMWLRKNKPKTLIPIIYACAGIVATMPTITSYLKRGLGWHLPKVVGFELFSSLLIAFISWQLFVACQRPSN
>g5[scaffold927:150322-152496]
MQVYRCFLSLLLISAVLFSSSCALSDHEASLLARRQLSTLPENGNLPDNYELEVNVEYTFPNSRLRRAYIALKSWKEAIYSDPSEFTSNWKGPDVCNYKGVFCSPALDDPNVTVVAGIDMNHADIAGYFPVELGLLTDVALFHLNSNRFCGIVPESFSKLTLMHEFDVSNNRLVGPFPKVVLNMSSLKYLDLRFNNFEGELPPQLFDKDLDALFLNDNRFVSTIPETLGNSSASVIVFANNKFHGCIPSSIGKMSNLDEIVFMNNDIGGCLPVEVGLLKNVTVFNVAGNLLSGILPKTLDGLSHVEELDISHNTLTGFVPENLCSSLSLKKFVFSFNYFNGEAKGCEARSRKDMSLDDTNNCLPGRAKQKSRKECQVIVNKPVDCSKAKCGGPSSKKNEVPPKPTPAPVPKPRPNPKSPPTPKKASPPPRQAVSSPPLVHSPPPPVHSPPTPLVHSPPPRVLSPPVSSPPPLVHSPPPPPPHPIQSPPPPLAHSPPPPVHSPPPPPVXXXXXXXXXXXXXXXXXXXXXXXXXXXXXXXXXXXXXXXXXXXXXXXXXXXXXXXXXXXXXXXXXTTCPLPTTTSSTFSTTTRPLPSTTSGPFPTATSSTFSTTTCPLSSTSGPLTTTTFRTCCPSTKYRFNLRIASATNFPRILIKQ
>g6[scaffold927:154792-160034]
MPFSRKTFSLFLSSSASTSPSHESPKTYGGGGGKRLTRLRKLRHVGDDEIDLQHNDFGSQSMPVSPDSYKNSGSSGSQSTRIKQRCRWSKSVEPQPLPLPEFNSVPKQSTSDANLPTRVLQGDASNPAVIRDPSHQTPVEMANPVHKRSSTPTYRRRRFSQDQNSKSVEENFRLNVTARSAPGSGFTSPNLSPIRYSTVDLFHPTFHQASPPTATSSDRWVGYSAQLLTARVTQSADHSPLSSPARQNLVNKTLNHQNVAVHSHHKSLPESPVDWPEGNNVHPLPLPPGVSQQPQLPTTQNNTDKPDIPYVKGQWQKGKLLGRGTYGSVYEATNRETGALCAMKEVDLNPDDPKSAECIKQLEQMKDSFCIYLEYVHPGSINKFVRDHGGAMTESIVRNFTRHIVSGLAYLHSTKTIHRDIKGANLLVDASGIVKLADFGLAKHVANFERRPIYDAFPLSSINRFGGGMVAPGRLDPLGNLSSHATELSLKGSPHWMAPEVMQAMLRKDANPELACAIDIWSLGCTVIEMFTGQPPWSGLDGVKAMFSALNKSPPVPETLSSDGKDFLRCCFQRKPADRPTALMLLEHPFLSNTNSRENSATVSGSSEDFSRMKLHSPKDMTNHIMELNSSRQTKSPYNGETSHQSHSVTCDYGATSHHSPRSTLEILPCISSPELNPSTFAPAKSSNSIFSLLTENTSAYVIL
```
