## Supplementary material for "The *de novo* reference genome and transcriptome assemblies of the wild tomato species *Solanum chilense*": EOG09360K9G.faa.1

```
>g1[scaffold489:148409-156676]
MYSLEPSLSKRKLEKKKDIKLLWSLYMMFNLVVPGRELMSHIATFMFEVNSRSRGLDLLMSHRNLSSWTNNNFAKVVCKKPKKRGSCKKKMAMMHNLYGQIDLATSAKYRAEEVLSRLSTKYPSFMKPMIRSNVSGGFWLSLPRLFCQLHMPRHDIIVTLVDESQEEYKTKYLAERNGLSGGWRGFSLSHDLVEGDVLVFQLFRFCKLKVYMVRANYLAEVDAALVLLHLDAHHKQIDPGLAYETLTIVDAVKASKLSDPPNGTFSSWNTRPTELEQLEMRPFSSGYSIEPALTLSGAEMIFRP
>g2[scaffold489:169974-173443]
MVSAELLFGFYLCPLDDRYNFLLGDGGVIRFAFSAILRLHALDVYIGKEDLNQKDHVFPWLSVCVPLFPQMLLGVCVPSWQISNRRRYTQECKNLASYENLEPLWYLVKSNHPRKAESHSIKRKGSKRTRINDLYDDAEAKYSVMERAEKVLSSLPDEFPSFAKCMLPSNVAHGFWLHLPKSFCNMHLPSSDTTVILVDEWGNEYKTSYLLERNGLSAGWRGFSISHRLLKGDLLIFRLIEPCKMKVYIVRVNGQEVVDAALCLMYWETLNTSTELDLVRKDKRKRKKAKHLAEPFFVDLSKPKEHVQNDSHCTVDLNVSPSEHRSENNSEDLDSEVLQGRDGGGL
>g3[scaffold489:178656-183607]
MAELKKKSTYEECRLKRIEENKKRWQELKLTMLAEDVHNATNPKPSPMKKAKPTVRQEVDRSAVRRSNRAKNLIVTSAISPITFQSRNSTWLSECTCYKRKDLLNRVYAADEDRQYAIGRAEQLQSELDVDFPSFVKPMLQSHVTGGFWLGLPVHFCKTHLPKHDEYITLVDENGDEFQTKYLALKTGLSGGWRGYALDHELIDGDALVFQLVAPTRFKVYIIRVNQCNYRICIASDPLGILILIRFEKFPLMIDRKLEQKCHSPECSFWDHPSLLVDV
>g4[scaffold489:184094-199979]
MELKPGLSALVTGGASGIGKALCLALAKKGVFVTIVDSSEERGKEVAGLAEKECAEFHSGLKFPVVMFIRSDVTNTGELKAAFEKHCTTYGGLDICINSAGIGDYVQFHNDQTDGSKSWRHVVNVNLVAVIDSTRLAIQAMQTAQKPGVIINLGSASGLYPMFTGPIYSATKGGVVMFTRSLARFKHQGIRINVLCPEFVQTDLAEKAAASSIARFGGYLPMKLVVEGAFELIRDESKAGSCLWITNRRGMEYWPTPAEEAKYLLRSSKARKKSLVTVPMDLQIPHSFEKVVVHTLSHNFRSATRIVRTELRLPLKPDHVLLKVIYAGVNASDVNFSSGRYFSGNGKDITSLLPLDSGFEAVGVIAALGDGVRNLKIGVPAAIMTFGGYAEFVMVPTKHILPVAKPDPEVLAMLTSGLTASIALEKAAQMESGKVVLVTAAAGATGQFAVQLAKLAGNTVVATCGGYEKAKLLKDLGVDRVLKKEFPKGADIVYESVGGEMFDICLNALAVYGRLVVIGMISQYQGEHGWKPRNYPGICEKLLAKSQTVPKGQQLLRMRRMLRLELWLPSLILIDKEATLAELRRRDEHEVLLDLSSEVPDCKRKEVANLEEEFPRDSCYTFELVVTILSEYCFLDSSGSHGEGYQLPKIQLEIDVITISMADRAWEHAGFFLIQYAHLWQEHLDRLVNLFSSGKLKIAIDPKQFVGLHSVADAVEYLHSGKSAGKVVVCVDPTYAKQPAKL
```
