## Supplementary material for "The *de novo* reference genome and transcriptome assemblies of the wild tomato species *Solanum chilense*": EOG09360K9G.fna.1

```
>g1[scaffold489:148409-156676]
atgtatagcttggaaccttcattgtctaagaggaaattagaaaaaaaaaaagacataaaactgttatggtctctttatatgatgttcaatcttgttgtgccaggtcgtgaattgatgtcccatattgctacctttatgtttgaagtaaactcaagatcaagaggattagaccttctcatgtcacacagaaaccttagttcttggacaaataacaactttgcaaaggttgtttgcaagaagcccaagaaacgtggaagctgtaaaaagaaaatggcaatgatgcataatctttatggtcaaattgatttggcaacatctgccaaatatcgagcagaggaggttctatcaagattgagcacaaaatatccaagctttatgaagcctatgatcagatcaaatgtaagtggaggtttctggctatctcttccaaggttattctgccagctgcatatgccacggcatgatataatcgttactctggtagatgaaagtcaggaagagtacaaaacaaaatatcttgctgagaggaatggactcagtggcggatggcggggtttctcgctttcacatgacttggtggaaggagatgttttagtttttcagttattcagattctgcaaattgaaggtgtatatggtcagagccaattatttggctgaagttgacgcggcacttgttcttcttcatttagatgctcaccataaacaaattgatcctggactggcctatgaaactcttactattgtagatgctgtaaaagccagcaaactcagtgaccctccaaatggtactttctcatcctggaacacaaggccaaccgaacttgagcagttagagatgagaccattttcgagtgggtactccattgaaccagctttaactctatcaggggcagagatgatatttaggccgtga
>g2[scaffold489:169974-173443]
atggtttcagccgaactcctatttgggttctacctctgccctttggatgatagatataatttcctgcttggtgatggtggggttatccgctttgctttctctgctattttgcgattgcacgctctagatgtgtacataggcaaggaagacctaaatcaaaaggatcacgtatttccttggttaagtgtatgtgtgcctctatttccccaaatgctcctcggtgtctgtgtcccatcttggcaaataagtaacaggcgaagatacacacaagagtgcaaaaatctagcttcatacgagaatttagaacctctgtggtacttagtgaaatctaatcatccaagaaaggctgagagtcatagcatcaaacggaaggggtcaaagaggacaaggattaatgacctttatgatgacgctgaagctaaatattctgttatggagcgagcagaaaaggttttatcaagcctaccagatgaattccccagctttgcaaagtgtatgctcccttcaaatgttgctcatggattttggttgcatcttccaaagtcattctgcaacatgcatttacctagttctgataccacagtcattttggttgatgaatggggcaatgagtacaagacaagctatcttctagaaaggaatggtttaagtgctggttggagaggattttccatctctcacagactacttaaaggagatcttttgatttttcgcttgattgaaccttgcaaaatgaaggtctatatagtcagagtaaatggtcaagaagtagtagatgcagctctttgcctcatgtattgggaaactttgaacacatcaacggaacttgatcttgtacggaaagataagaggaagcgaaagaaagcaaagcatttggcagagccttttttcgttgatttatctaaaccaaaagagcatgttcagaatgacagccattgtactgttgatttaaatgtttcaccttcagagcatcgatctgaaaataacagtgaagatttggattccgaagttctacaaggtagagatggcggaggactctga
>g3[scaffold489:178656-183607]
atggcggaattaaagaagaagtcaacttacgaagaatgccgattgaagagaatcgaagagaacaagaagagatggcaagagctgaagctaactatgcttgctgaagatgttcacaacgctacgaaccctaagccctctcctatgaagaaggcgaagccgacggttaggcaggaggtggatcgctctgctgtgagaaggtccaatcgtgccaaaaatctaattgtcacatcagccataagtcccataacattccagtccagaaactctacctggcttagtgagtgcacatgctacaagcgaaaagatttgttaaatcgcgtctatgctgcagatgaagataggcagtatgctataggaagagcagagcagttgcaatcagagttagatgttgatttcccaagttttgtgaaacctatgctgcaatcacatgtaactggtggattttggctgggtcttcctgttcatttttgcaagacacatctacctaaacacgacgaatatatcaccttggttgatgagaatggagatgaatttcaaacaaaataccttgcgttgaagacgggcctgagtggtggatggagggggtatgcccttgatcatgaattaattgatggtgatgcactagtttttcagttggttgcgccaacaagatttaaggtttacatcataagggttaatcagtgtaactacaggatttgcatcgcgagcgatccattaggaatcctcattttaatccgctttgagaaattccctttgatgattgatcggaaattggaacaaaaatgccattcacctgagtgtagcttttgggatcacccttctctccttgtagatgtctaa
>g4[scaffold489:184094-199979]
atggagctcaagccaggcctatcagctttggtcaccggcggtgcctccggaattggtaaggcactatgcttggctcttgccaagaagggagtttttgttacaattgtcgattcctcagaagagagaggcaaagaagttgcaggccttgccgagaaagagtgcgctgagttccattctggattgaaatttccagttgttatgttcatcagaagtgatgtcactaatacaggagaactaaaagctgctttcgagaagcattgtacaacatatggaggactagatatctgtattaacagtgcaggcatcggcgattatgttcaattccacaacgatcaaactgatgggtctaagagttggagacatgtagttaatgtgaacctcgtcgcagttatagatagcactcgtcttgcgattcaagccatgcaaactgctcaaaagccaggtgtaataatcaatctaggctctgcttcaggactctatccgatgtttacaggccctatctattctgccaccaaagggggtgttgtcatgtttacgagatcacttgctcgttttaagcaccaaggaatccgcatcaatgtgctctgccctgagtttgtccaaactgatttggcagaaaaggctgctgcttcatctattgctcgatttggagggtatctccctatgaaacttgtggtggaaggtgcttttgaactaatcagagatgagagtaaagcagggtcatgtctttggattactaacagaaggggcatggagtactggccaactcctgccgaagaagcaaaatacctcctccgctcttcaaaagcacgcaaaaaatctttggttacagttccaatggatcttcagattcctcacagttttgaaaaagtagtcgttcacacattgagtcacaattttcgtagtgctaccagaatagtgcgcactgaattgaggttgcctctcaagccagatcacgttctattaaaagtcatctatgctggtgtgaatgctagtgatgtcaacttcagctcagggcggtatttcagtggaaatggcaaagacatcacctccctccttccactggattctggcttcgaggctgtgggagtaattgctgcactcggtgatggtgttagaaatttaaagattggcgtgcctgctgccatcatgacttttggtggttatgctgaatttgtcatggtccccaccaaacacatccttcctgtagcaaaaccagatccagaagtacttgcaatgcttacctctggactcaccgcatcaattgctttggaaaaggctgctcaaatggagtcgggaaaagttgtccttgtgactgccgctgcaggagcgacaggacaatttgcagtgcagcttgcaaaattagctggaaacactgtagttgcaacttgtggaggttatgaaaaggccaagcttcttaaggatttgggagttgatcgggttttaaagaaggagttccctaaaggtgctgatattgtctacgagtccgttggtggtgagatgtttgacatttgcttgaatgcattggctgtctacggacgacttgttgtcattggaatgatttctcagtatcaaggagaacatggttggaaacctcggaattaccctggaatatgcgaaaaacttctagcgaaaagtcaaacggtgcctaaagggcaacagctcctccgtatgagaaggatgcttaggttggagttatggttacccagtttaattttgattgataaagaggccacattggctgaactccgaaggagggatgaacacgaagtgctcttggacctatcttcggaagtcccagactgcaaaaggaaagaggtcgcaaatttagaggaagagttccccagagattcttgctacacatttgaattggtcgtgacaatattatctgagtattgtttcttggacagcagtggcagccatggagaaggatatcaactcccaaaaatccaactagaaattgatgttattacaatatccatggctgaccgagcttgggagcatgctggatttttcctgatacaatatgctcacctatggcaagagcatttggatagactggttaatcttttctcttctggaaagcttaagatcgctatagatcccaaacagtttgttggcctgcattcagttgccgatgctgttgagtaccttcattctggtaaaagtgctggaaaggttgtcgtttgtgttgacccgacatacgctaaacaacctgcaaaactataa
```
