## Supplementary material for "The *de novo* reference genome and transcriptome assemblies of the wild tomato species *Solanum chilense*": EOG09360K9G.fna.2

```
>g1[scaffold6161:269-727]
atgagtcctagaatctccttctcaaatgacttcattgattcttcaactaattcttctcaacacaatgagaggagggattcccattcccctgtttcctctgactttgaattctcagtcactaattataccatgcttactgctgatcaactcttctctaaaggcagattgttgccttttaaacacacccacaaaattactactatcagagatgaacttcaaaatgacgatgattttaccttgaccatacccaaaagttctactacatggaaaggtttattaggaatcaaaaaatctaagaaaaaaaatgaaataacgcctcattctaccaagcaagggtacaatgagtctggtaatggaacagatatggactttcgtttcaattga
>g2[scaffold6161:2175-2918]
atgtcagagggagctattggtaataatgtaaagaagcgtcaaaagaagtctcttcccttaactgttgtgcaaaagaggagacgaaaggaggacctgagtaaacaacttgtgccattggaggcacagtcgggaaatgatagtgatgaggttgcttcagaaattttagagggctcaaggtcctccggtcttgctgttaattttggagacattaagagccttgaggagttccaaattctggtgaatggagtatgcatagactctgaacttcctgaacatataaggagaaagtactatgagttatgctgcagtaaaaatgcttttcttcacgatcgtcttttacaaggtcttcattgtaagttggttgctggtatgatttttgaagtcgtcaacattgccgatatggtaagagcctgcaagctcagcaccccacggaaggaatttgataaatgggagaagtcactgaaatcttttgaacttctgggcatgaatgttggatttttgaggactcgtctgcgctggttgctgagtcttgcattcgactctgaaggtgcttcggacaccaagaggtactgggacgctaaaaaggaatggtctcgagctgaagatgagatacggaatcttgaaatgaaacttgaggaactgaaacaagcttctggaaaatatgttgctgatgttgaggctctgaaatcaaaagctgagagttatgagcttatgtttcaaggagaagtcaatgctccatggtaa
>g3[scaffold6161:3182-7034]
atgaagattaaagtagttcatcgaagtgaacccccaaatcaagaacgtgtttcgattccctacccagatatgcccaagaaggaggtttttgatgaggaacaggaaaatcaacaacttggaactcaagaacctgaacctgagcctgattttgcaattcccaaattggggaatgacaatttgagtcttgttgatgcttctattccaattaattccataaccccatctacccaaactccaatttcttctttgctgggtaagagaagaaggaagcctaaggagatgtatttacaactccaactcttgtttacagctgatttacaatgcaacctggctaccaaagttaccttaagcaagcaaccacaacatttccctaaaattgtcccagccaactcttaccttgccggcagtccatcgaataaggccccacagctaagctccttgaggtataatctgcattctactaaagctcatgctggtttcgtgatgccaaataactcattaatttgcaagggagtagctgttgctggatgcagcaccaaactagagagagctacagctgatgggtctggaagtgctacccaaatgaaatcaccaatcatcattcgagcagaggagttcctgttaagtattggaaatgaatatcccagcttcatgaaattgttagttagatcacatgttggtagttgtttttggatggggcttcctgtgccattctgcaagatccatcttccaagaaaggacactccggttattcttgaaagtgagactggagaagagtttgaaataaagtacattgctgaaaagaccggacttagtgcaggatggagaaagtatgctgctgctcacaagttggttgagggagatgttttagtttttcaacttgtcgagcctactagattcaagataactatggttacttaagatattgaagacgctcttgaatttgactctagcctcatggatagtgtctggagactgtcttatcaacatcactgtgagcccatcatgataaactccgttgcaagtgatgatagttttcgtcttaagcctagtgtcagatattatataggacatctcagtaggaatgctcaccatgaagtgaagcagaaacctggaaattga
```
