## Supplementary material for "The *de novo* reference genome and transcriptome assemblies of the wild tomato species *Solanum chilense*": EOG09360K9G.fna.3

```
>g1[scaffold4706:47049-57917]
atgaggattttcgtgttcttggtgttgttgactgttgcaatcgcaaccgaaaatctcaattctcatgtgtttccaaggccattgattattgagtatcctgaaaaacaattgagggatgagttgaagtgtacgacttggaggtttgttgttgaaacgaataatttaagtccatggaagacgattccagaggaatgtgctgattatgtcaaggaatatatggtgggtccaggttataagatggagattgatagggtttcggatgaggcaggagaatatgccaaaagtgttgatttgggagatgatggaagagatgtgtggatttttgatgttgacgaaactttgctttctaatcttccttattattctgatcatagttttggattggaggtatttgataatgtggaatttgataaatgggttgagaagggaacggcgccagccttggagtccagcttgaagctttatcaagaagttctgagtctgggattcaaagttttcttgctgactgggcgcagtgaaagacacagaagtgttactgtggagaatttgatgaatgctggattccacgattggcacaagctcattcttagaggctcggacgaccatagcaaaacagcaacaacctataaatcagagagacgaaatgagatagtagaagaaggtttccgcatagtgggcaactcaggagaccaatggagtgatctgctaggctcctctatgtcttatcgctcattcaagcttccaaacccgatattagcagtaagagctcactctgtatcaccagcaacaatggtcaaagccattagggttcatgaacttggtggtcctgaggtcctcaaatgggaggacgttgaactgggagacccaaaagatggagagatcagggtgaagaataaggtcattggcctcaacttcattgacatatatttccggaaaggagtctacaaagctgctgcatttccctttacaccaggtatggaggctgtaggggttgtaacagctgttggtcccggattgactgggaggaaagttggtgatattgttgcatatgctggtggtgtgatgggtgcatatgctgaggaacagatccttcctgctgataaagttgtgcctgttcctccctcaattgaccccattgttgtagcatccatacttctcaagggcatgactgctcagttcctactgcgccgctgcttcaaagttgaacgtgggcacacagtacttgttcatgctgcagcaggtggggttggctccctattgtgccaatgggcaaatgcccttggtgctacagtcattgggactgtatcaactaaagagaaagcagcccaagctaaagatgatgggtgtcatcatgtcataatctataaggaagaggatttcgtcactcgtgtcaatgagatcacatctggccaaggagttgaagttgtgtatgattctgttggaaaagatacttttcagcctttgattagaaatttttttgatcagggatcattagactgcttaaaaactcgtggatacatggtgagttttgggcagtcatctggctcaccagatccagtacctttatcagctcttgcagtgaaatcgctatttctgacaaggcctagcatgatgcactacacaatgacgagggatgaactactagaaactgccggagaggtatttgctaatgtggcatcaggtgtcttacgcgtccgtgtgaatcatacttatcccctgtctcaggcggcacaagcacataccgaccttgagagcaggaaaacatctggatcagttgtactgattccagatgatgctcagtag
>g2[scaffold4706:58900-60293]
atggccctcactattgttgtggatctaggcattgtcttgttaatgtttatagcaaaggtagaggcaactcccccaggaatagctaaccatcctagcaattctcattgctcagatgatgaaatcaagcaatgtaaaaatcttcctcatgtatgtcccatgttctgtcctactggttgcataacggagtgtcgttcttgcaagcctatttgtatcaatggcccaatgccaccaactttgtcacccgcgtctcctcctccaccctcaccaaccctgaagaaggctaagtgcaagaacaagtactaccataattgttataatctcgaattttcatgccctacctcctgtcctagtggttgtttggttgattgtgtctcttgcaaacctgtttgtaagtgtgacatacctggagcagtttgccaagatcctcgtttcatcggtggagatggagttaccttctacttccatggcaagaaggacaaagatttctgcttagtttcagaccctaaattccacatcaatgctcatttcataggaagacgaaattggaacatgaagagagacttcacttggatacaatccattggtatcctttatggttctcacaagatctcaatacgtgcagtaaaaacatcaacatgggatgattacgttgaccgcctttccctgcacttcaacgatacacccatacttcttcgtgatgaggaaggagcaaggtggcaatctgatgaaactgtacccatggcctccattactagaactagcaacacaaacgacattgtcatagaagttgaaaatgttttcaagatcactgctaaggttgtacctattacagaacaagaatctcgagttcacaactatggtataccaaaagatgactgttttgctcatcttgaacttgggttcaagtttttctctttgagcgacgaagtagatggtgttctaggacaaacgtataagaagaagtatgtgagaaaagttaagatgggtgttttgatgcctgtaatgggaggtgacaaagagtttttaacatcaggactctttgatgctgattgttatgtgactaagtttcaaacaaatgaagaagaatctgataatgaaactggttttgctttggagctgccaagcttgagctgcactagcggaatttatggaagtggagttgtttgcaagcgatag
>g3[scaffold4706:62991-63635]
atgttgttacctaactcggaccacgaccctgtagctgatcaatgtggaaatgacagcgataacggctctgatgttttagaaggcattagattttcagaatcactagtcgaattcaaagatgtgaaggactattctggtttcaacattattgttgatggcctgacccttgactccgaggttcctgcattacacgttaggaccaaatactatgatctttgtcgcacccaagattcatttctccatgaccatttacttgctggcctaaatgtcaagttagctgctggaatgattactgaaactgtgaacattgctgatgccataagagcctgtgagagttggactcctcgtgagtatcttgatacttgggacaatacattgaaagggttcgagtgtttagggatgaacgttggatttttacgtgcaaggataagtaagcttggtagtttatcaagtgaatcgaaggacgttcttgaatcaaagaaagttgagctagctgaagcaaaagaggaaatgaggattattgaagaaaaggtattgaaagtgaaacaagtgatgaagaatgtagaatgtgaaattgaggccttaacaaagaaagatgcaaactttgagctcaatttcaaggcattggctgcttctccatggtag
>g4[scaffold4706:63734-68018]
atgaacagcaagaaatggaagcaattgatacagtccaggggccgctctttcatattttcaacatctaccccagtgcccatagctgctgctgcacatgaataccagaaccagctgctgttattgtggcaaaaaaagagatttagtctgcttaaggaacttctgatgcagctatctgctatcctagcttatacatatgatataagatttttgatactattgcacaagctggaatgctgcgcgcctttagctagagcagtgagtagtgctaaaaccaaattagaatcaaaaaaggcactgcaaatcaagaaaaagactttggctcctactaaaaccaacaaggtggtaaatggaggtaaaaagaaggttcaaatatgccttgaaaaaaagacactgaaacacagctctgttgatgtaaattcatccgcgatgttgcgagctgcagaagtccaagcaaatttgccttgtcaatttcctagttttgttaagtatatgctcccttcacatgtcagtgggggattttggttgggtttcccaaagaaattttgtgattgtcatttgccaaaacatgatgacattgttgttttagtggatgaaaatgacgaagaatctcctaccaagtaccttattgacaagaatggattgagtgggggttggagaggtttctccattgctcataaccttctcgaaggggatgtcttagtcttccaattgattcaaccctccaaatttaaggtatacatagtaagagaaaattgcttgacagaaattgatggtgctattactcttctaaatctggattttcgtgctcgaccaatcaaatctggtatggttacgatcagtatatttaatttctatcgcaagcaagatgtactatctgtcgatttactgatattattatctcgatag
>g5[scaffold4706:68189-74233]
atggactcttggaacgaatgggttgagcagacacttgacaaactggagtaccgtaaactcctccgttcacttaggccaattcatctctccgacgatgattcacattccgatgagtttgaatgtttcgatggattgcgccaatgggatagagcctcagtcgaagtagagatttctgaaaccacattccagaaatggcttcaagatattccctctcctgaggttggtagagatgaggacaagaaggcctgtgtctatttcaaagaaccaaccctgattcatgtcggggcgaccaatgaacgtgtaccattgagccaaaacccaagtgagaactgtggaaggagacttgaagcagttttcagagatgaccttggtggtagtggcgttgcttatactgcagcaaggacagtccaaaagcatggaatgggtccaagaggttctgcactaatatgtggttatactaattatcatagattgttagagtcatcactggcagagttgaaaagcaaggaggattgccttctttgtcccacaggcttttcagccaatatggcctttatgacagctgtaggcaatgttagtctgctcttagccaaagacagtcaaccttcaatagatgaaagagttgctgttttttccgatgccctgaatcacgcatcaatcattgatggtatacgtctagctgagaaacagaaaagcgtagctgcttttgtctatcagcactgtgatatgcaccatcttaatgagttattaacaaattgcccaatgaagaaaaaagttgtcattactgacagcttgtttagtatggatggagactttgcaccactggttgagcttgtgaaactccgtaagaagcatggctttttgttggcaattgacgatgctcatgcaacatttgtttgtggcaaaaccggtggtggtgcagcagagttgttcaactgcataagtggtgtggacatttgcattggtactctgagtaaggcaggaggttgtcatggtggatacatagcatgcagacatggagttctttcaacaattaacagaacctga
```
