## Supplementary material for "The *de novo* reference genome and transcriptome assemblies of the wild tomato species *Solanum chilense*": EOG09360K47.fna.1

```
>g1[scaffold2688:2728-3321]
atggaaagaaaataccggagacagatccgtcttccaccgatccaaaattttggacttcgccggagctcgattggcccgagctgttttgagcagttgctgctgctgttgatattgagctcactggagttgctgctactgcctgttggagctattgtttgcaggttttcgctgatggcgccttaccgaagttgctgcttcgcggtggtcctcgacggtcgctgctgctggtgcggttcgccggaaaagagaagagagaaaacagcgttgtccggctctcgatggctgctggcggttgtctccggttgcagcgctgccctctctcactggtcgctgctggtcggagctgcgtggcagctcgctggagttgagaagaggaagagaagagcgagggggagtcaaggaggaggagcggcggctgtgaagagcgggtggggcgtcgccacctctggcgttcgccgggaaaattggagaggagaggggggcggctga
>g2[scaffold2688:5186-7945]
atggaggatatacctaaagcagaagatcagttgcctgagggagcatcagaaagtgcgcctcagaagatgccagaaacccgcgaggagatgctttctaggcataggaaagaaatttctaagctacaggacaaagaaattgctatgaaaaaggcagcagctaaaggtagcaaagctgaacagaaagctaagaaaaaacaagtggacgaagaagtatctaaactttctgcaaagctcaaagaaggacatgctggggaacttgcttctttaggctacagtgatgatagtaataatgataatggaaaggataaagggaatctggatacattggtgaaggccattgctggggtttctgtcagtagtcaaactgaccattcaaaacccagcaagagtgtgaagagacgtgagaaaagagctcaacaagaggcagccagagagcagagaatacaagaagagcagagtaatatcataagtgatcgggttattgagaatgaaaagttagaaagaaagcttgagcctcttggattgactgttaacgaaataaagcctgacggacactgtctttaccgagctgtggagaatcagttggccatccacactggcggttcatctccttattcatatcttgaactgcgacagatggtggcagcttacatgaggaaacatgcaactgactttctcccttttttcctctctgagaatgcagaagaaggagaatcagatgattctcttgtaggaaggttcgagaattactgtagagaagtggagtcaactgctgcatggggaggacaacttgagcttggtgctttaactcacatcttaaagaaacatataatgatattttcagggtcatttcctgatgtggagatgggaaaggaatacaaattcagcagtggctctggctctggctcttcagctttcagtataatgctatcttaccacaagcatgcttttgggcttggtgagcactataactcacttattcccagttcagtttaa
```
