## Supplementary material for "The *de novo* reference genome and transcriptome assemblies of the wild tomato species *Solanum chilense*": EOG09360K87.fna.1

```
>g1[scaffold356:17882-21159]
atgtttcttaaacatgggagattgattttcaagatccaatttgacagtaattcaaaacttcgtgctattggcactactatgtcaaacaagattgttgtgttgctgctcatgtttccaaaggagcgtcaacaatctcgtcatcttatcaagaagatcgcggcatctaccttttcacacgaggatttgacaaacaatcatttagtgtttcagcttaaaccttcatcgcagaattggttgagaaaatcgacttctttagctttcattggagacttggcgagacactacttgaagaattcacctttcttacggcattggtggaatcaacttgtcacttcgaaatcagctcactattttatccttctcgacttttcagcttggcgtgtcgtattaggtccgtgtttcaagacgggtcgaatagggagaccacaggccagcgtctggagcgcgcaaatgccgaagcacgccggaggcgcgcgctgccttccacaatcggggagacggcgttccaggggcttatcgagagcccgggctttggccgcccccccaatccacgctggtccacgccccgagtcgatcggcgtaccggctcgtcaccgttccacatccgaccagggcgcatcgccggcccccatccgcttctgtcacgacccaaaacgatctcgtgagtggcacccacccttatcctactag
>g2[scaffold356:22814-29878]
atggagtcaatagctctgggattaacatgcactgccactgttttccctcattcttttccttcaacttcatctctctcaacttttaattcaatcaaaattccatcaaccacagcattgcgaagcaaggggattgaagagaaggacctttatggacttccaaaggaattttatgatgatgaatggcaagctaaacaaagggaaaagactaaggaattgcatagacgacgtcaacaagaggaagaggaagaggaggaaaagatagatgaatatcgtgaaattggattgcgattgaaagattatccagaagaagatcttgtaaaggccaagaaattggttgccagcttcattagatcagctgaagaagtggaagagaaaattgaggaagctgcagaaaaaggtgaacttgatgaacttgttctattgatcatatggaatcggcttgatcttgctcggcgtgatgatgagaaagatgcagttcgaagtcttgatctcttgtacaggcgagttgagacagagattttgaagcgggaagcaactcctgccatgagactactgaatgatcttctgaatatgcatgatggtggactagacaatgaaggatggcttaaggcatgtaaaaaacgtatggttgatacatttccccgagaggacccatttagtattcttgtacctgcaggtttcgacattgacacgcatcaaggtcctctaagaccaactttggaagctgacgatatgcttttgaggatagattttgtcagagaggtggatgaactgttaaaggaggtgcgatctgaatatacagaatcattagaagcacaaggacttgatccagaatcagtcgcgagtagattgaaacaacaggagaagcaacgcgcaatacatcaagtagaaagtcttttggacctggccatcaacttggtttggtag
>g3[scaffold356:29900-33749]
atggaaacttcaccaatacagttggctgtgcattcacgtttgttgagctatggcagtactgagtcaaccaagttggttcctgcatcatcaggtaaccgtgggaaaatagtatgcagcctaaggaagctggaattggaagacatgaatttctctggcataagtcgaaataatgatcaagaagctcctaggagagctcatagactaaaagcactatcaggatcgagaatttcgcttgttccatctgcaaaaagggttcccacttaccttttcaggacagatattggtggtcaagtgaaagttttcgtggaaaagacaaatggaaagtacaaagtgcttgtagaagttttgccgttggagctctcagatgcacattctgagctggttatggtttggggtctttttagatcggatgcttcatgctttatgcctctagatctaaatagacgtggagcagatggagaaagtagtactgttgaaacaccatttgtgcaaggaccttcaggcaaggtcactgttgagctggattttgaagtaagtttagtccccttctatatctccttctatatgaagtcacaactagtttctgacatggaaaactcagaaatcagaagccacaggaacacgaattttgttgtaccggttggtctcagttcagggcatcctgctccattgggtatttcctttcagccagatggatacgtgaatttcgctctctactcacgcagtgcaaaaggtgtagttttgtgcttgtatgatgacatatcagttgaaaaaccttctttagaaattgatctagatccttatattaatcgatcaggtgatatttggcatgctgctttagattgttctttgccatttaagacttatggttatagatttaaggcggctacttctgggaagggagagctggttcttttggacccatatgctaaggttataaggagtgttattcctcgtcagggtgggtctgagatacgtccaaaatatcttggagaactatgccttgaacctggctatgattggagcggtgatgtccctcctagtttacctatggagaaactaataatttaccgcataaacgtgactcattttacaaaggacaagtccagtaagctacctgataaccttgctggaacattctctggcattagcgaaaaatggcaccatttgaaagatcttggtgtgaatgcaatgttactggagccaattttccctttcgatgagcagaaaggaccctattatccgtggcatttcttttcacctggaaatatgtatggaccttctggtgaccctctttctgtcattaaatctatgaaggatatggttaagaaattacatgctaacgggatagaggtttttcttgaagttgttttcactcacactgcagaggatgcacctttgatgaatgttgataacttttcatattgcataaaaggtggtcaggatatgaatattcaaaatgcattgaattgcaattatcccatagtccaacaaatgattttggactgtctccgccactgggtaattgagtttcatattgatggttttgtttttgttaacgcttcttccttgttgagagggttcaatggagagattctatctcgtcctccattagttgaagctattgcctttgatcctatcctttcaaaggtcaagatgattgcagataattggaatccattaaccaatgattctacaaaaaaattattccctcactggaggagatgggcagagataaatatgagattttgtgatgacattcgagacttcttgagaggtgagggtcttctaagcaatctagcaacacgactttgtggaagtggggatatcttcgcaggtggacgaggccctgcattctctttcaattatattgccagaaattctggacttacacttgttgacctggttagcttcagtaatagtgaagtggcttcagagttaagttggaactgtggacaagaaggcgccacgactaatagtattgtcctagagagacgacttaaacaagttcgtaattttctgttcatattgttcatttctctaggtgtaccagtacttaacatgggagacgagtgtggacagtcttcaggaggttccccatcatatgatgctcgaaaatctttggattggaatactctaaaaactggttttgggactcagattgcccagtttatttcattcttgagtaatttaagaatgagaagaagtgatcttcttcaaaagagaaacttcttgaaggaagaaaacatccagtggcatgggagtgaccaatctcctccgatatgggatgacccgtctatcaaattcttggctatgactttgaaggccgatgctgaagtcagccatacattactctctgatatcggaggtgacctgtttgttgctttcaatggggctggtgattcagagagtgttatccttccaccacctccaacagatatggtatggtatcgtctcgttgacactgccctcccttttcctgggttttttgatgagaagggaactccagttgaagatgaattagttgcatatgagatgaagtctcacagctgtgtgctgtttgaagctcagagacttactgaaatagattctagcaagtga
>g4[scaffold356:35084-43049]
atggctagcagtaaagatattattctctcagctgtgctcaatcttctatctgcatttgcatttcttgtggcatttgctattctacgactccaaccaatgaacgacagagtgtacttttcaaaatggtatctgaagggtatacgagcaagtccgagaacttctggaacatttgtgaaaaaatttgtcaacttggactgcagaacatacctaaggttcttgaattggatgcctgcagctctaagaatgccagaaccagagcttattgatcatgctggtcttgattctgccgtgtatatacggatataccttcttggcttgaaaatctttgttcctctcgcgctactttcttttgcggttttagtgcccgtcaattggtctgggaaatcattagagaaaactgagggtctaacattcagcgctattgataaactttcgatatccaatgtgccggatgcgtcaaagaggttttgggcacacctggtagtggcttacgtagtcacattttggacctgctatatactgtacaaagaatatcatataataacaaacatgaggcttcagtttctggcctctgaaaatcgtcggcctgatcagttcactgtccttgtgagaaatgtccctccagatccagatgaatcagtgagcgagcatgtcgaacatttcttttgtgtgaatcatccagatcattatctaactcaccaggttgtttacaatgcaaataatttagctaagttggtggaaaagaagaagagctacaaaaattggctcacatactaccaaactaagtgtgagaggaaccctaagatcaagccaaaaacgaagacaggagtttggggcctttggggaaaaactgtggatgccatcgactattataccacagaaattgagaagttgagtaaagaagaaactatagaaagagaaaaggtaatgagtgatcccaaagcaatagttcctgcagcattcgtttcattcaaatctcgttggggagcagctgtctgtgctcaaacacaacaatcaagtaacccaaccatttggttgacacaatgggctcctgaaccacgtgacgtctattggaataatctttcaataccatttgttgaactcaatatccgcaaactgctaatgactgttgctttcttcttccttacattcttttttatgatccctattgcatttgttcaatctttggcaagcattgatggtatagagaataaacttcccgtcttaaggccattgatacaaatggaagttgtcaaatcctttatccaaggtgttcttcctgggattatattgaagatctttctaattcttcttcctatgattctaatggccatgtcaaaaatagaaggctatacatcactatcatctttggacagaagatcagcgactaaatatcatttttttatccttgtcaacgtgttcttgggaagtatcatcactggagcagcctttgagcagcttcagagattcgtggatgagcctccatcagaaattccaaaaacagttggtgtagctatgccgttgaaggctactttcttcattacctacataatggttgatggttgggctggaattgctgcagagattcttagattggttcctttcattatgtttcatcttaagaatacttttctggtaaagacagatcaggatagacagcaggctacagatcccggttcgttgaatttctctgtatcagaacctcgcatacaactgtacttcctactaggccttgtgtactcagtggtcacacctatactcctgcctttcatcattgtcttcttcgcgttctcttatatggtttttcgccatcagatcattaatgtgtacgatcagaagtatgagagcggcgcagcattttggccagatgtgcatcgtcgtatacttacaggtttggtgatatcccagcttctattgctgggtttgttgagcaccaaaaatatttccaaatcaacaccagtaatgattgcacttccagttttgacgatctggttccatatattttgcaagggccgatatgagtcggcatttgtaaaattccccttgcaggatgcaatggtgaaggatacactagaacgggcgacagaaccaactcttaatcttaaagcatatctcaagaatgcttatgtccacccagtttttaaaggtgtggagttggacagaccgtcagcagttgacgatgaggagaataatccacttgttcctaccaagagatcacgcaggaatagtaagtctcattctgaagaaggcgtctga
```
