## Supplementary material for "The *de novo* reference genome and transcriptome assemblies of the wild tomato species *Solanum chilense*": EOG09360KAB.faa.1

```
>g1[scaffold2267:107245-107630]
MKIQNNSSSMAKGEHSVYNSSNPNVNDFQFSVIKAASLPMETKFEWRQRNNPFSIMKTSSLLMETEIEWRQKNDPFLLPGRFATNGE
>g2[scaffold2267:117775-123377]
MSASEGSSGSSAAAGAVEIPVVSTEKKKEKSRVSKTSQILWHAHHNDATAVRKLLEEDRTLVQARDYDNRTPLHVAALHGWIDVAKCLIDYGADVNAQDRWRNTPLADAEGAKKTGMIELLKTYGGLSYGQNGSHFEPRPVAPPLPKKCDWEIDPTELDFSNSAIIGKGSFGEILKACWRGTPVAVKRILPNLSDDRLVIQDFRHEVNLLVKLRHPNIVQFLGAVTEKKPLMLITEYLRGGDLHQHLKEKGALTPSTAVNFAMDIARGMTYLHNEPNVIIHRDLKPRNVLLVNSNADHLKVGDFGLSKLIRVQNSHDVYKMTGETGSYRYMAPEVFKHRKYDKKVDVFSFAMILYEMLEGDPPLSHYEPYEAAKYVAEGHRPMFRAKGFTPELKEYYSLEKIQVGVSGISKSEITCCEGPLSVSGSLIVHRINWLRSAKTVAVPILYAPFNIPAMLVVDLIKIFPQNIK
>g3[scaffold2267:125097-128807]
MDSLSSVSPSIVLPAGKLIRHHNHRRRIATFSSQPKLKGFPRFRISIFNGSSGRTRSISVCCKLSTNGGDEEKEEEEEESFRRDDEVERALRMDGTIPGTPNEFVEQVSSRAYDMRRHLQQSFDSSSYDVLEANPWRETPKSVYVLTQRENQLCTMKTRRNRSEVERELGMLFSKGGKWKNRAKQPEADTRFQMLVEDITEGVLVFEDENEAAKYCDLLQGGGQGCEGVAEIEASSVFDLCRKMRALAVLFRRGRTPPLPESLKLNLRARKRSLEDQEN
>g4[scaffold2267:129374-132597]
MSEVFEGYERQYCELSVNLSRKCNSAALLADGEPKKQQISELKVGLDDADVLIRKMDLEARSLQPSLKATLLAKLREYKSDLNKLKKEVTKLTLTSANQAAHDLESGMMDPHAASASQRERLAMSTERLDQSSDRIRESRRIALETEDLGVSILGDLHQQRETLLHSHNKLHGVDDAIDKSKKILTSMSRRISRNKWIMGSVIGALILAIIIILYFKLFHH
>g5[scaffold2267:134581-140067]
MGRLRPQSSIKAIEEEPEDCETTSSNKTAIACMINSEVSAVLAVMRRNVRWGGRYVSGDDQLEHSLIQSLKTLRKQMFSWQHSGQTISPALYLQPFLDVIRSDETGAPITGVALSSVFKILTLDILDLDAVNIEDAMHSVVDAVTSCRFEVTDPASEEVVLMKILQVLLACMRSKTSVVLSNQHVCTIVNTCFRVVHQAGTKSEVLQRIARHTMHELVRCIFAHLPEVDNTQHSIVRQHGSSKNEVAGINNEYSLSSKSENGSGPSEYDSLPPSGGFTSASTGLLSSVTEEGMVMGDNGKDSVPYDLHLMTEPYGVPCMVEIFHFLCSLLNVVEHVGMGPRANTMAFDEDVPLFALGLINSAIELGGPAICSHPRLLSLVQDELFRNLMQFGLSMSPLILSMVCSIVLNLYQHLGTELKLQLEAFFSCVVLRLAQSRYGASYQQQEVAMEALVDFCRQKSFMVEMYANLDCDITCSNIFEELANLLSKSAFPVNSPLSSMHILALDGLIAVIQGMAERIGNGSYGSEYTPINLEEYSPFWMVKCENYSDPDHWVPFVRRRKYIKRRLMIGADHFNRDPKKGLEFLQGTHLLPEKLDPQSVACFFRFTAGLDKNLVGDFLGNHDEFCVQVLHEFAGTFDFQDMNLDTALRLFLETFRLPGESQKIARVLEAFSGRYYEQSPQILANKDAALLLSYSIIMLNTDQHNVQVKKKMTEEDFIRNNRHINGGNDLPRDFLSELYHSICNNEIRTTPEQGAGFAEMNPSRWIDLMHKSKKTSPYIMCDSKAYLDHDMFAIMSGPTIAAISVVFDHAEHEDVYQTCIDGFLAVAKISACHHLEDVLDDLVVSLCKFTTLLNPSLVEEPVLAFGDDAKARKATVTVFTIANKCGDFIRTGWRNILDCILRLHKLGLLPARVASDAADDSEASSDPGHGKPLPNSLTAAHMQSLGTPRRSSGLMGRFSQLLSIDTEEPRSQPTEQQLAAHQRTLQTIQKCQIDTIFTESKFLLADSLLQLARALIWAAGRPQKGSSSPEDEDTAVFCLELLIAITLNNRDRIALLWQGVYEHIAHIVHSTIMPCALIEKAVFGLLRICQRLLPYKENLADDLLRSLQLVTKLDARVTDAYCEQITQEVSRLVRANASHIRSQMGWRTITQLLSITARHPEASEAGFDVLGFIMSDGSHLSPANFVLCIDVARNFAESRVGPADRPIRAVDLMAGSAACLAIWSKDTREAMAEAEALKLSQDIGEMWLRLVQGLRKVCLDQREVRNHALSSLQRCLTGVDEMYLSHGLWLQCFDIVIFTMLDDLIELTSQKDYRNMEETLILALKLLTKVFLQLLHELSQLTTFCKLWLGVLNRMEKYMKVKVRGKKSEKLQELVPELLKNTLVVMKSKGVLVQRSALGGDSLWELTWLHVNNIVPSLQAEVFPENELGHVESDQTDVGGTAYDVADPS
>g6[scaffold2267:143014-145137]
MASSYLPATTDSLAQASEATTPSEAISILYRILENPSSSSEALRIKEQAIFNLSDLLSQEKRAEDLQKLLVQLRPFFSLIPKAKTAKIVNKGIVDAVAKIPGTSDLQITLCKDIVQWARSEKRTFLRQRVEAKLAALLMENKEYSEALTLLSGLIKEVRRLDDKLLLVEIDLLESQLHFSLRNLPKAKAALTAARTAANAIYVPPAQQGAIDLQSGILHAEEKDYKTAYSYFYEAFEAFNALENPQALYSLKYMLLCKIMVSQADDVAGIISTKVGLNYQGPEVDAMKAVADAHSKRSLKLFETALRNFKAQLDEDPIVHRHLSSLYDTLMEQNLCRLIEPFSRVEISHIAELIELPADHVEKKLSQMILDKKFAGTLDQGAGCLVIFEDPKQDAIYPATLETISNMGKVVDSLFVRSSKIVA
```
