## Supplementary material for "The *de novo* reference genome and transcriptome assemblies of the wild tomato species *Solanum chilense*": EOG09360KAB.fna.1

```
>g1[scaffold2267:107245-107630]
atgaagatacagaacaattcttcgtcaatggctaaaggtgagcattctgtttataatagcagtaatccaaatgtcaatgattttcaattttcagtcatcaaggctgcttcgctgcccatggagactaagtttgagtggaggcaaaggaacaatccattttctattatgaagacttcttcgttactgatggagactgaaattgagtggaggcaaaagaatgatccatttttgttaccaggacgcttcgctaccaatggagaatga
>g2[scaffold2267:117775-123377]
atgagtgcaagtgaagggagctccggctcttcggctgccgccggcgccgtcgaaataccggtggtatcgacggaaaagaagaaggaaaagtcaagagtgagcaagacttcgcaaatactctggcacgctcatcataacgatgcgactgccgtacggaagcttctagaagaagatcggacgcttgttcaagctagagattacgataatcgaactccactccacgttgcagcgttacatggctggatcgatgttgcaaagtgcttgattgactatggtgccgatgtcaacgctcaggatcgttggagaaacacgcctctagccgatgcagaaggcgctaagaaaactggcatgattgaattgttaaagacgtatggtgggctatcttatggacaaaatggaagccattttgaaccaaggcctgttgccccacctctaccaaagaaatgtgattgggagattgatcctactgagttggacttctcaaattctgcaatcattggaaaggggtcttttggtgagatcttaaaagcttgctggcgtggaacacccgtagctgttaaacgcattctcccaaacctttcagatgatcgattggtgattcaggatttcaggcatgaggtaaatttgctggtgaagctccgtcatccaaatatagtgcaatttcttggagccgttactgagaaaaaacccttaatgttaataactgaatacttgcgagggggcgatctgcatcagcacctcaaggaaaaaggtgctcttactccatctacagcagtcaattttgctatggatatagcaagaggcatgacttatcttcacaatgagccaaatgttataatccacagagatctaaagcccaggaatgttcttctagtcaattccaatgcagaccatttgaaagttggagatttcggattaagcaaactaatcagggttcagaactcccatgatgtttataagatgactggggagacagggagctaccgctatatggcacctgaagtatttaagcaccggaagtatgacaagaaggttgatgttttctctttcgccatgatcttatatgagatgctagagggtgatccaccattatcccactatgaaccatatgaagcagccaagtacgtggcagaaggacacaggcctatgttcagggcaaaaggttttaccccagaattgaaagagtactatagcttggaaaagattcaggtaggggtatctgggatttccaaaagtgagattacttgctgtgaaggtcctctttcagtgagcggtagcctgattgtgcataggatcaactggctaaggtctgcaaaaactgttgctgtaccaattctttatgccccattcaacattcctgctatgcttgttgtagatttgatcaagatatttccacaaaatatcaagtag
>g3[scaffold2267:125097-128807]
atggattctctatcatcagtttctccgtcaatcgttcttcctgccgggaagcttatccgtcaccacaatcaccggcggcgaatcgccactttctcatctcaacccaagctcaaaggctttcctcgattccggatttcaattttcaatggaagtagtggtagaacgaggtctatctctgtttgttgcaaattgagtactaacggaggagatgaggagaaagaagaagaagaagaggaaagtttcaggagagatgatgaagtggaaagagcacttcgtatggatggaactattccagggactccaaacgaattcgtagaacaagtgtcttctcgtgcctatgacatgcgtagacatcttcaacagagtttcgatagcagcagctatgatgtgctggaggctaatccttggagagaaacacctaaatctgtatatgtgctgacccagagagagaaccagttgtgtacaatgaagactcggagaaaccgaagtgaggttgaaagagagcttgggatgttgttctccaaaggaggaaaatggaaaaatcgtgcaaagcagccagaagctgacacgagatttcagatgcttgttgaggatatcacagagggagtacttgtatttgaggatgaaaatgaggctgcaaaatactgtgacttgcttcaaggaggtggtcaaggttgtgaaggtgttgctgaaatagaagcttcatcagtatttgatctatgccggaagatgagggcactggcagttctatttcgtcggggcagaacacctccgttgcccgaaagcctcaagctaaacttaagggcacgcaagcgctcacttgaagaccaagagaactaa
>g4[scaffold2267:129374-132597]
atgagtgaagtatttgagggatatgagaggcagtactgtgaactttctgtcaatttgtctcggaaatgcaattctgctgctcttttggctgacggagagccgaaaaagcaacagatttccgaactcaaagtgggattggatgatgcagatgtgttgatacggaaaatggatctcgaggcaagaagtttgcaaccaagtttaaaagcaacattacttgctaaactgagggaatacaaatcagacctgaataagttgaagaaagaagtgactaaactgaccttgactagtgctaatcaagctgcccatgatttagagtctggaatgatggatccacatgcagcttctgcaagtcaaagggaacgcttagcaatgtcaacagagaggcttgatcagtcaagtgacagaatcagggagagcagaaggattgccctagagactgaagaccttggtgtgtcaattctaggggatttgcaccaacagcgtgaaacactgctacattcacataataagcttcatggtgtggatgatgccattgacaagagcaagaagatcttgacttcgatgtctagaagaattagccgaaacaagtggattatgggctctgtgattggagcccttatcctggcaataattattattctgtatttcaagcttttccaccattga
>g5[scaffold2267:134581-140067]
atggggcgtttaaggccacaatctagtattaaggcaattgaagaggaaccagaagattgtgagacaacctcttccaacaaaactgctatagcttgtatgattaactctgaagtaagtgctgttttagcagtcatgagaagaaatgttaggtggggtggtcgttatgtttcaggagatgatcagctagaacactctctaatccagtctcttaagacattgcgtaagcagatgttttcatggcagcattctgggcaaaccatcagtccggccttatatctccagccatttctggatgtaattcggtctgatgaaactggggcaccaatcactggtgttgcattgtcttctgttttcaagattttgacccttgatattcttgatcttgatgctgtcaatattgaagatgcaatgcactctgttgtggatgctgtgactagttgcagatttgaggtgacagatcctgcatcagaagaagttgtattgatgaagatacttcaagttcttttggcatgcatgagaagtaaaacatcagttgtgttgagtaaccagcatgtttgcaccattgtcaacacatgcttcagagtagttcatcaagctggaactaaaagtgaggtcttacagcggatagcacgtcacaccatgcatgagcttgtgagatgtatttttgcacaccttccagaagttgacaacacacaacattccatagttagacagcatggttcctccaaaaacgaggttgcaggtatcaataacgagtacagtttgagtagcaagtcggagaatgggagtggtccttctgaatatgatagtctaccaccttctggaggtttcacgtctgcttcaacaggtctgcttagcagtgttacagaagaaggcatggtcatgggtgacaatgggaaggatagtgttccttatgacctacatttaatgactgaaccatatggagtcccatgcatggtagagatatttcacttcttgtgctctttgttgaatgttgtagaacatgtagggatgggtcctagagcaaatactatggcattcgatgaagatgttcctctatttgcccttggtttgatcaactcagccattgaactgggaggccctgctatttgtagtcaccccagattgttgagtttggtccaggatgaattattccgtaatctaatgcagtttggtttgtcaatgagtccattgattctttcaatggtctgcagtattgttctaaatctgtatcagcacttgggtactgaactgaaactacagcttgaggctttcttttcctgtgtggtcctgagacttgcacaaagccgttacggggcttcataccagcagcaggaagtagcaatggaggctcttgttgacttttgcaggcaaaagtctttcatggtagaaatgtatgcaaatttagattgcgatatcacctgcagtaacatttttgaagaacttgcaaatttattatctaagagtgcattcccggtgaactctccattgtcttccatgcacattcttgctttggatggtctgattgctgttatccagggaatggctgagaggataggcaatggatcctatggttcagaatacactccaataaatttagaggaatatagcccattttggatggtcaagtgtgagaactatagcgaccctgatcattgggtaccatttgtacgtcgacggaagtacatcaagagaagattaatgattggagctgatcactttaatagggacccaaagaaaggtctagagtttcttcaaggaacacatctattgccggaaaaacttgatccccagagtgtggcttgctttttcaggttcacagctgggttagataagaatctcgttggggattttcttggaaatcatgatgaattttgtgttcaggtgcttcatgagtttgctggaacatttgatttccaagacatgaacctagatactgcattgaggctgtttttggaaacttttcgactgcctggggaatctcaaaagattgcaagggtgcttgaggcattttcagggagatactatgagcaatctccacagattctagctaataaagatgctgctctgttgttatcatattcaataataatgctcaacactgaccagcataatgttcaggtaaagaagaagatgacagaggaggatttcatccgtaacaatcggcacattaacggaggtaatgatcttcctcgtgattttctatctgaattgtaccactcaatctgcaacaatgagatccggacaacaccagaacaaggtgctggttttgctgaaatgaacccaagccgttggattgatttgatgcacaaatctaaaaaaacttctccatacatcatgtgtgattctaaagcctaccttgatcatgatatgtttgcaataatgtcgggccctactattgctgctatctctgtggtgtttgatcatgctgaacatgaggatgtctaccagacttgtatagatggtttcttggctgttgcaaagatttcggcgtgccatcatcttgaagatgttttggatgatctagtggtatctctatgtaagttcacaaccctgttgaatccctcattggtggaggaacctgttttagcctttggcgatgatgcgaaagcaagaaaggcaactgttacagttttcactatagcaaacaaatgtggtgattttatccgtactggctggagaaatatcttggattgcatcttaagactgcacaagcttggtcttcttcctgctcgtgtagccagtgatgcagctgatgactcagaggcatcttctgatccaggacatgggaaacccctccctaattcattgactgctgctcatatgcaatccttaggtactcccagaagatcttcaggacttatgggacgatttagtcaactcctatctatagatacagaagagcctaggtctcaacctactgagcaacaacttgcggctcatcagcgcacactgcagacaattcagaagtgtcaaattgataccatcttcacagaaagtaagtttctcctagctgattctttgttgcagttggcaagggccctcatatgggctgctgggagacctcagaaaggtagtagttcccctgaggatgaagatactgcagtgttctgcttggaattgctgattgcaatcactttgaacaatagagatagaatagcacttctttggcagggagtttacgagcatattgctcatattgtacactcaacaattatgccctgtgctctaattgagaaagctgtttttggactactacgcatctgtcagaggctgcttccttataaagagaacttagctgatgatcttctcagatcattacaacttgtaaccaagcttgatgcccgggtaactgatgcatattgcgaacaaattacacaggaagtcagccggctggttagagcaaatgcttcacatatccgatctcaaatgggatggcgaactattactcagttactttctataacagctagacatccagaagcttcggaagcaggatttgatgtcctaggtttcatcatgtctgatggatcccatttgtctccggctaattttgttctttgcattgatgtagcaagaaattttgcagagtctcgtgttggaccagccgatagacctattcgtgcggtggatcttatggcaggttctgctgcttgtttagcaatctggtctaaagataccagggaagcgatggcagaggcagaagctttgaagctgtctcaggatataggggaaatgtggctgaggcttgtacagggtctgaggaaagtttgtctggatcagagagaagttaggaatcatgctctttcatccctacagaggtgcttgacaggagtagatgaaatgtacctttcacatggtctctggttgcagtgctttgatattgtcattttcacaatgctggacgacttgattgagctcacatcacagaaagattatagaaacatggaagagacacttattcttgccttgaagctgttaaccaaggtgtttttacaattgcttcatgagctatctcaattgaccaccttctgtaaactctggcttggagtcctcaaccggatggagaaatacatgaaggtgaaggtcagaggtaagaagagtgaaaaacttcaggagctagtccctgaacttcttaagaacaccttggttgtaatgaaatctaagggggtactcgttcagaggagtgctctcggtggagatagcttgtgggaactaacatggttgcatgtcaataacattgttccttctctgcaagctgaggttttccctgagaatgagttggggcatgtagagtctgaccagacagacgttggaggaactgcatatgatgtcgctgatccgagttga
>g6[scaffold2267:143014-145137]
atggcgtcttcatatctacctgcaaccacagattcactagcgcaggcttctgaggctacaaccccatctgaggctatctccattctctaccgcatccttgagaacccttcatcatcgtccgaggccttaaggatcaaagagcaggcaatcttcaatctctctgacctcctaagtcaagagaagagggctgaggatctccaaaagcttcttgtccagttgcgtcccttcttctctttaatacccaaggcaaaaacagccaaaattgttaataaaggaattgttgatgcggtggctaagataccgggtacatctgaccttcagattacactttgcaaagatatagtgcagtgggcccgttcggagaaacgaactttccttcgtcagcgggttgaggcaaaacttgcagctcttttgatggaaaacaaagagtattctgaagcattgacactcctttcagggttgatcaaggaggtgagaagattggatgacaagcttcttcttgtggagattgacctgctggagagccagctccatttctcattgagaaatcttcccaaagccaaggctgcacttactgctgctcgaacagccgccaatgctatttatgtccctccagctcagcaaggtgccattgatttgcagagtgggatactccatgcagaagagaaggattataaaactgcttacagctatttctatgaggcatttgaagcatttaatgcccttgaaaatccccaggccctatacagcctcaagtatatgttgctatgcaaaatcatggtcagccaggctgatgatgttgcaggaataatatcaaccaaggttggattgaattaccaggggccagaagttgatgcaatgaaagctgttgctgatgctcactccaagcgatctttgaagctatttgagactgctcttcgcaactttaaggctcagctagatgaagatcctatcgtccataggcacctttcttcgctctacgacactttaatggagcagaatctttgcaggttgatcgagcctttctcaagagtcgagatttctcatattgctgagttgattgagttgccagctgaccatgttgagaagaagttatctcaaatgatattagacaagaagtttgctggaactctggaccagggtgctggatgccttgtaatttttgaggaccctaagcaagacgccatttacccggctacattggaaaccatttcaaatatggggaaggttgttgacagtctgtttgtaagatcctcaaagatagtggcttga
```
