## Supplementary material for "The *de novo* reference genome and transcriptome assemblies of the wild tomato species *Solanum chilense*": EOG09360KB8.fna.1

```
>g1[scaffold8058:841-8741]
atggggatcgtagaaaggattaaagaaatagaagctgagatggctcgtacacaaaagaataaagcaactgagtatcatcttggtcagctgaaggctaagatagcaaagctgaggacacaactgctggaaccccctaaaggttccagtggagctggagagggttttgaagtcacaaagtatggccatggacgtgttgcactaataggatttccaagtgttggaaagtcaacactcctaacgatgctgacaggaacacattctgaagctgcatcatatgagttcacaacacttacttgcatccctggtattatacactacaatgataccaaaattcaattgcttgatcttcctggtatcattgaaggtgcatctgaaggcaaggggcgtggtaggcaggtcattgctgtttccaagtcatcagacattgttttgatggttctggatgcttcaaaaagtgaaggccatcgacaaattttaacgagggagctggaagctgtgggactgcgattaaataaacgacctcctcagatatacttcaagaagaaaaagacgggagggatttctttcaacagcacgttgcatctgacacatattgatgagaagctctgctatcaaattcttcatgaatacaagattcacaatgctgaggttttatttcgtgaagatgctacagtggatgaccttattgatgttattgagggaaatcgtaaatacatgaagtgtatatatgtctacaacaagatagatgttgttggtattgatgatgtggacagattatcccgacagccgaactccattgtcattagctgcaacttgaagctgaatctggacagactacttgccaaaatgtgggaagcaatgggtcttgtcagagtttatacaaagcctcaaggccagcaaccggatttcgccgagcctgtggttctctctgctgatagaggtggctgtactgtagaagatttctgtaatcacatacataggaaccttgttaaggatgtgaagtatgttttggtatggggcacgagtgcaaggcactaccctcagcattgtggtctcagtcatccacttcaggatgaagacgtggttcagattgtcaagaaaaaggagagggaagatggtggcggcagaggccgattcaaatcacattctaatgctcctgttcggatatctgacagagagaaaaaggctccgctgaagacctag
>g2[scaffold8058:9426-14023]
atggggagtttatctatttgtgtgaatgaaccttcaaaattgttgagcttttcttctccatgtcgacaattgtggtgcagaaattggaattggaagagtaataagcgttctctcacttgcttttcttctcagaagaaaataggttttatggaccaaattctagattacattgaaggcggtccaaagttaaggaaatggtatggggcacccgagctcctcccaaaagatggatccctttcagaagaagacatgtcatcggaagaagatgaagtcagagatgcagttttagttaccgatggagataatgagattggtcagatgattatattgtctttgataatcaaaagaactcggatcaaagctctggtaaaggataagcgggttgcaatggaagcatttggtacttatgttgagccaatagcaggtgatgcacgggacaggtcattgctaaagaaggctctaagtggtgttcgtgcagtgatatgcccaaacgaaggttttatatcaaatttagagagttggaaaggtttacaacatgtaatcctattatctcagctgtctgtttatagaggttcaagcggcgttcaagcaattgttactgccaatgcaagaaaacaggctgaacaagatgaatcactggttatggcttcaggaatcccttacaccattattagaactggcttgttgataaatgcaccgggtggaaatcaaggtttcaactttaaagagggctgtgcatcacaaggaaagttgagcaaggaggatgctgctttcatctgtgtagaggctcttgagactgtcccacagaaaggactgatattcgaggtggtcaatggtgaggacaaggtcatggactggaaagagtggtttgcaaccttgatagataaataa
>g3[scaffold8058:14036-15921]
atggaagatgttgtattctcgtgtactggtaatggagttcaagttgaccgtaaagtagttcagacattgcaaaagaattttgtgcaagtacagaacattttggatcagaacaggttgttaatcaacgagatcaaccagaaccacgagtcaacaatcccagataacttgactcgaaatgttggtctaattagagagctaaataacaatattagaagagtagttgatctctatgctgatctttccagttctgttaccacatctatggaggctttctccgagggtgaatcaaacaatgctaatcaatcagatcaaagagacggtcagaagagaataaggtccagctga
```
