## Supplementary material for "The *de novo* reference genome and transcriptome assemblies of the wild tomato species *Solanum chilense*": EOG09360KBD.faa.1

```
>g1[scaffold7214:8965-13262]
MKMRGYSFFTATLIFAVSICFSSIPVDSLPRDSFKSILGEGNLESWKDGVLHSTDMAQAPGGHASTLVLAGNRTRRPDFLSGFHKYRGGWDIANKHYWASVGFTGVAGIILALLWFISFGLALVVHYCCGWNINIRDGDRHFSERICLIVLIILTCAAAIGCILLSVGQDDFHGEALDTLKYVVNQSDYTEQTLRNVTQYLLLAKTVNVAQIFLPSDVKDDIDRLNGDLTSAADKLEEKTNENSGKIRRVFNSVRSALITVAVVMLLISILGL
>g2[scaffold7214:27185-27991]
MAVAYPQFFGTKKVDTSLMVSSSSSVSPVILSQDELKKIAAYKAVEFVESGMVVGLGTGSTAKHAVDKIAELLHSGKLKNIVGIPTSKITHEQAVSLGIPLSDLNKHPIVDLAIDGADEVDPQMNLVKGRGGSLLREKMVEAATKKFIVIVDESKLVNYIGGSGLAMPVEIVPFCWEFTLKRLEMLFIEAGCVGKLRTTGGGGGEEPYVTDNGNYIIDLYFKKDMGDLKDASDAILRLAGVVEHGMFIDMATTVIVAGKLGVSVTNKL
```
