## Supplementary material for "The *de novo* reference genome and transcriptome assemblies of the wild tomato species *Solanum chilense*": EOG09360KBD.faa.2

```
>g1[scaffold167:177748-186122]
WVNAPPCDSCGNDTRTQGMGDANSSEKLYGASRVELYRCSSCSNITRFPRYNDPLKLLETRKGRCGEWANCFTLYCRAFGYDSRLILDFTDHVWTECFSSSLERWKKNLNYVFAIAKDGVHDVTKRYTRKWPEVLSRRNIISEPFLVTVLSDITRELRKTLSAEVISALEERDRFEMNVIEQELHCKDGPSVSLPGRLSGDKEWRIARSEFVSDEKNSLSSSSCPVRKCIDDHVTNIYSAFSPVLSKLIENSPSKKAAAEILEIFRKILVDLKNLPFRTRRTSVKSVSSSSGDIFSKMLSSFDQLLKALSLKSEFGVNGSINICLASDPVKTSVALPVVFHALDDVIYNIEQCARLDSRSLSWPLLKLNRLCSGLVLASGEELPFGIATCAFDGTRMSKWEEPNGAAVEIWCNAEFLPIVWCNAGFLGIPTALEDSDPAELFVEEVLKQEKRIIKMENQEGAPSGANYEHKEGCWIMYQVADNRMVELVAYELMSANDAPERDPKDWVLEGSENGGSSWHLLDKRTSQMFDKRFQRKAFAVGSPAYLSNAFRFRFTAVRDKNATSRFQIGSIDLFAGSS
>g2[scaffold167:187842-192728]
MAAESAFAIPKGQVDLMDFVDWSGVECLNQSGSNTIVNALKQWSNEVQTTVFVHHKSSHCXEDALSMCIWEGLRRLDWCVGGSGVSVIVLALFEFKSGLQRRRGLEPGPKTVKLFSNKEHMGFSNVNDYPPSDTVVLSEDNLKGKPVTLKYVKFQNVRRVETTDMKGLKKIEDH
>g3[scaffold167:195833-196708]
MASLSLISPHSPSSSSTLRHSSITGTRLPSIFLRNPTIRIRSTTLSIKAFSAPVPSPLTQDELKKLAADKAVEYVKSGMVLGLGTGSTAAFVVAKLGELLSSGQLTNIVGVPTSKRTEEQALSLNIPLSTLDDHPHIDLAIDGADEVDPNLDLVKGRGGALLREKMVEAASDKFVVVVDDSKLVSGLGGSGLAMPVEVVQFCWKYNLVRLQELFKEEGVDAKLRLDGNGKPYVTDNSNYIVDLYFKTPIRDSAAAGKEIASFEGVVEHGLFLDMTTAVIIAGKEGVSVKSK
>g4[scaffold167:199418-200807]
MLAAKEDDAIPPSLAPYFDNICNDVECGKGRCEKAPGKPFNFICKCERGWKRTHHHHDDDDDDEDDLKFLPCIVPKCQYSSLDYSCLPAPPPAPSIPHNMSFFDPCYWIYCGEGTCTKNITHGQTCQCKSGYSNLLDFPAFPCFNDCAIGSDCQKLGIRLSNSTASSPSSSTPSSIFNTNRGGNDNNGATSFMLKDSHWMAIFLASAAMALLN
>g5[scaffold167:203252-204789]
MGKASKWIRNFLMVMGKKEEREKKENKSIESVGTPTTPKAKRRWSFKKSSSMERNSHKSNRSFDLTFDHQLNTQGSMLELDILEKLHKASLTAKGAIEPKAYTTRRVKDAAATKIQAVFRSYLARKALRALRSLVRLQALVRGHLVRKQTAAMVRRMHSLMVIQLRARVQRVQMTEEAHTPNSRKSQKVSSGNNQLTRACRIEKMDVSIQEKGRVQKNNSTKNRSAGMENGLSTSEARHFSMSRRSHQVLQTCPSPSTLSDKSTISYDRHIEDFSFKTPEKGFEHCSNVSTTTSSKTPFSIPHSENPNSIFSSATLALTYMSNTESSRAKARSHSEPRQRPNWSIIRKSKRTPSMDGITGIPDSRREETPSHSRRHNVPESHEAWLLKLYKQAKSIKHVKVDSTSIVSTI
>g6[scaffold167:205370-213791]
MKVLLKQGCYVCIVIGYCEGGDMAEAIKKAKGVHFLEEKLCKWLVQLLMALDYLHTNHILHRDVKCSNIFLTREQDIRLGDFGLAKMLTSDDLASSIVGTPSYMCPELLADIPYGSKSDIWSLGCCIYEMAAFKPAFKAFDMQALIIKINKSIVAPLPTKYSGPLQNWMEGDNALVWRSGRQPRSCQKHAAEKPRTEAKRMIPLHLYFYRERSAYDGVILKLNQQKLINAVLLSQHLYLKIKCDYEAAELLRNPLLQPYVINTHLKLNGPRRNSLPACLPDNGVKKTRFAISESTPVTKNREKRMSCGNDRTLNPSVSDHDYTFSNRRYPKTPSRVSELSVGSPDRGSTVTKKMTSKALLVNKNPKVIAPKLTTPRRQVDLRNSDMASRTLVKRSVSTTRRASLPLTNKAAVQELPRRPSLSFLDCIKSPDVSVNAPRIDKMLEFPLASYEDPFHPIRRTSSNSAQGSSGSPQAEYSVMKDKCTIQIPDSKFDRMSSNDAWQGYEGPMVHVDREDITDSSDQNATAGASSRTSSDTRRRRFNMSSYKQRAEALEGLLEFSARLLQEDRFDELGVLLKPFGPEKVSPRETAIWLTKSIKENAPKQED
```
