## Supplementary material for "The *de novo* reference genome and transcriptome assemblies of the wild tomato species *Solanum chilense*": EOG09360KBD.fna.3

```
>g1[scaffold12:401998-405331]
gtttcaaccttcagcaattgctaaagtaatcaattccttgcaggcttatcttagtgcaatcattgtttacctatatgcccacgactttaagcaagcggagaagtgctacaatgattgttgtcaggttgaagttttcctgaatagagatcaaggtcgctgtgctggtaaacttctttctgcatatgctgacggcgatgttgaggatattaaacgggtgtcacaatcaagcactgtttcaaatcttgatcacacgatcatcaagattgcaaggaaattgcctacaggggatgtttgcgcactcaagaatgaagccatgaaagataatgaagatcctttggatgaggatgatctgacctaa
>g2[scaffold12:406090-413089]
atgggagcttataggatgtgggttgagcttaaaatggaaaaagatttcacctttaggttgttgtttgtagtgctattgttgggggtgtttgtggattgtgggttttgtctggaggatacagattcagatgctgttgtgtatattgttactttgaaacaagctcctgtttctcatttatatggtgaggagtttagagtgaagggtcaccatcaccacaattccaagaatcatggttcaggaaatgttagtaggctggaaaaaccaaggcatatttcacacaaacatgcccacaatgcttcctccacatcaaggatgcacaattctttattgaggaaggtattgagaggagaaaagtatttgaaactttacagctaccactacttgatcaatggctttgctgtgcttgttactccccagcaggctttcaagcttgcaaataggagagaagtggcgaatgtggctttggatttctcagtcagaactgcaaccacacatacaccacagtttctaggtcttccccttggggcatgggctcaagagggtggatatgaaactgctggggaaggcattgtgattggtttcattgacactggaattgatccaacgcaccccagcttctctgataatacacccgagaggcattatcctgttccacaacatttttcaggcatttgtgaggtcactcgggatttcccatctggatcctgcaacaggaagcttgttggtgcccgccattttgcagcctctgctataaccagggggatatttaacacatctcaggactatgcttctccttttgacggtgatggccatgggacgcatacagcttcagttgcagcagggaaccatggaatctctgttgttgtagctggacatcactttggaaatgctagtggaatggctcctcgtgcacacgttgcagtttataaagcattatacaagagctttggtggctttgctgcagatgttgttgctgctatagaccaggcagctcaggatggtgtggacattatcaatttatcgatcaccccaaacaggcgtcctcctggtgttgcgactttctttaatcctatagacatggccttgctatcagcagttaaggctggcatctttgtagtacaagcagctggcaatactggtccttcacctaaaagtgtttcttccttcagtccatggatcttcactgttggtgcttcaacccatgacagggtgtatagtaactctatagtgctgggaaataatatcacaatagctggagttggacttgcacctggaacagatagcatgtacactctagttatggcaagtcatgctttgaatgacacagctgctagtgatatgtatgtgggtgaatgccaagatgccagtagtttcaatcagactcttgttcaagggaatctgttagtttgcagctactctgtccgctttgtgcttggcctttctaccatcaaacaggccctggaaactgcgaagaaccttagtgcagctggtgttgtgttctgcatggatccctttgtcattggctttcaaatcaatccgactccaatgagattgcctggcatcataattccatctgcaaatgattcgaagatcttacttcagtactacaattcttcactggaccaagatgaagttactaagaaaattacaaggtttggggcagttgcaagcatttcagggggtcttaaagcaaatttcagcttatctgctccgaatgttatgttttattctgctcgaggaccagatccagaagatagttttcttgatgatgcagacatactgaaaccgaacctagttgccccaggaaatcttatatgggcagcttggagttctggtggcatggactcggttgagtttgaaggtgaagattttgcaatgatgtctggaaccagcatggctgcccctcatgttgctggtctggcagcactgattaagcagaaatttcctaatcttagtactgctgctattggatctgcactttctaccacggcttctctatctgacaagtacggtggtccgatattggcccagcgttcatatgctaatccagattcaaaccagtctcctgcgacaccttttgacatgggaagtggatttgtgaatgctactgcagcactggatccaggacttatttttgacacaggctatagcgactacatgtcattcctctgtggcataaatggttcggcacctatggtacggaactacactggtgagagctgtggagcatctacaatgagtggaactgatctgaacttaccttcaatcacgatatcgaaactgaatcaaaccagaacagttcaaagaacattgataaatattgctgccaatgaaacatatgttgttggttggagtgcgccttatggtgcttctataaaggtcacaccagcacgcttttttattgcgtgtgggcagcaacaggtcttgagtgtcgactttaatgctactatgaacaactcttcaccaagctttggaagaattggactatttggaaaccagggtcatgttataaatattcctttgtcagtcatagtaaaaatttcatacaacacaactaatagctga
>g3[scaffold12:419915-422038]
atgaggaacatggctatggctatggctttgcctttgccttcttcaacatcaccatttcttttttcttgtactactcaaaagcaagctcataatttcacctcatcaagaaaacccctccaccgctttgttactcgttcaactctctctgacgatctcttcctagccgccaaacacactgtggattcatatgtgaagaatggtatggttgttggattaggttcaggtcatgcttctacattggctatacagtatctaggtcagaaactacgagctggtactataaaagatgtcactgccatacccacatgtgttagcagtgcaagtgaagcagcaaaggcaggaattcctttggaacagtatgatgacagttttaagattgatctagcatttgatgaagctgacattatggaagaagaaacacttgctgcaattgttggtcgacgaaaactgcagggagatgattctataattaaagagaagactattttagaagcagctgatcaactgatatttattataaaggaaaaacaattcaagggcggtgtagaaggttcaattccagtactaatcaaatctattaactggcttgaaacagctgaagaaatagacgacctcttcctcggtgatgcagaggtttggaggaggccagctatagggtatgcaggtcctcttggaggtgatttccctttagttactaaagaagggcacaacatccttgatgtcatatttacatctccaatagaaagcctaggtatatctccatctctgaattatgcctttacaactctcttgttgaacttgtttgatgctaactatctaccgtccattgttcatatgacagttgaagtggctaaaatccttgatcagattgatggtgttgtggaacatggtgttatcttcaggaaaccgttagttctgcaatcacttaagtctagcgatctcatctgtttcatgtttatactatcgttatggttgacacatgaaatgtaa
>g4[scaffold12:423279-425134]
atgtctgctaagcttggggtgcttgttgtaacagagatagggctaggattgacgggatttggagtgtttttctcattcttggggatcgtgttcttctttgacaagggactaattgccatgggaaatatcctcttcttctcaggggtggcactgaccattggtctcaagtcatcactacagttctttagtaaacgtagtaatttcaagggaacaatatcatttggtgttggctttttctttgttataattggttggcccatactgggtatgattcttgaggcatatggatttgtcgtacttttcagtggtttctggccaacattggcagtttttcttcagaagatacctattctaggttggatcttccagcagccctatatcagatcgttctttgaccgctaccgtggaaaacgtgtccctgtgtag
>g5[scaffold12:436844-438898]
atgcagagaatttttcgttcttaccaatcgaaaaatccttctccttctctatctcaatctcaatctcaatcaactcgggttattcgtcagcccgggtttttaaagcccgaatccctagcccgttatttgggggaaatggattgtataacaaaagagcttctgcaatcgcattgggaaggcaaaattgagattaaaatgtatgattttgctaaaattttgacattgacacttgctagtcgtttctttctgggtagttcagagaggatggtgaagctcgtagattgctttgacgatgttgcgttagggttacacgcgatgattttgaacgtaccggggacggctttttaccgcgcgaataaggcagcagttgcaattagaacggagcttatcgatgttataaaggagaaaaaagatgaaatctataaaggagtgaaaacgcaggacatattgtgtcatatgattgttgttaaagataacaatggagtttctatgggtgaaaatgaaattgctgataaaataatgggagttttagttgctggctatagtactgttgcaacaactataactttcctcgtgaaatatgttggagagagatttgatatctacgaaaagatatcaaacgaacaaaaggagattgcggcgacaaagaaggaaggagaattgttagagtgggaggacatgaacaaaatgaagtattcatggaatgtgatatgtgaaacaatgagactaactccaccacttcaaggaacttttagagaagtgttgacagacttcacctatgctggttacactatccccaagggttggaaggtttattggacaacaagtagcacaaacaaaaatccattatattttgaagaccctcaagtgtttgatccatcaagatatgagaaatgtgatggaccaattccatacacatatgtaccatttggtggtggtccaagaatgtgtcctggtaaagagtatgctcgtcttgcaattctaacttttcttcacaatgttgtaatgaaatataagtgggaattgttactacctaatgagaagattgttggtgatatgatgccaacaccacaaaagggactccccattcgtctacacgatcatcagtaa
```
