## Supplementary material for "The *de novo* reference genome and transcriptome assemblies of the wild tomato species *Solanum chilense*": EOG09360KBS.fna.1

```
>g1[scaffold1158:30529-34673]
atggaggtagaaaatgagtgttatgacaatgaatttttagaaaaaataagcattttggtggtggatgatgatactagctcccttctcattacttatgagttactcaagaaggaaaatttcaaagggagtgagatgtacgcatcaagacatgtgtgggagccacatgaggaaaagggagttgtgacagtgaagaacgcaaatgaagctctgagtacccttcaaatcaatgaaaactcatttgatttggtgatcatagcggtgcgcatgcccgtaatgaacgggcttcaacttcaacaacaaataacaaatgggtttaatattcccgttgtccttatatcagatgataaatcagagtgtggaattatacaaggatttgagaatggtgctgtttttttaatggtgaagcccatatcacaaaatgatgtacatgagttatggcaatatgcaatcatgcaaaggaagaagaagaatagaggcaaacaaggtattgttcaagaaaatactaatgaagaaattgttgctgaaaatgtaacaccaccaccaaagaagactaggcttgtttggacagagtaccttcacaacaaattcttggaagccattacaatacttggtttgaagagagctcatccgaagagaattttagaacttatgaacatccctgaattgactagagaaaatgtggccagtcacttgcagaaatatcgtctttacttgaaaaaagtcactgctccaattgatactagtcgaaagctgatacctaaatcaaggattggtaatgcaaggaaagcaattcagctcgctgcaacctcaactcaacaacttatgacagaaaattcaaactctgtgactgctcaaaatgatgagcttgttgctccttttcagcgcgatccaaaggataagatgttcgcggacatgttgaattatcatctgagtcgagagtatcgggagtatcgtgacaggatgaataatttttattctattatgaattcaaatatgcagataacaaatgctttcaacaatgttcaatcttctactatcatgacgcaggtaacgaggatcggcacccagcgcactggtgatcaagttgagcactccagagtcaattggtga
>g2[scaffold1158:44756-47823]
atgagaatcctcacttctcctttcccaatttccccacccatcatacccagaactaaatttcatcaatgtagagttgccataaagccaccaccatcaaacttcgatttcaaatctgaatttttcagcgcctctcgggatgctattgaagaaacccatcccgaattgctcgatttagctgataatggaactctgtttctcatcaagaagaaccaatttggacccgttccatcatggagaaccgagtttgttgaaccagaggctatttggctgatcggaacgaaccatctttctatggaatcgcctctggatgttgaaagggttatcagcactgtcaagccggagaatgtggttgtggagctttgcagaagcaggcaagtacctatctctgaaattaagttcagggctggtatcatgtatacttctgacgatagtgatctcaatcagccgttaaaatcaaacatgttctctttgagtgggaatggatttttcgatgctgttggtcgtagcattaacttggggggtcaaactgctctagcattacgcatcgtgctggcacttttctcttcaaaaatgtcttcaagtgctaatcgttcttttggagatgagttccgtgctgctcgaaaggctgctgaggatattggtgctcaaattgtattgggggatcggccaatagaaataactcttgaacgagcatggacttcactaaaatggaaagagaagacgagccttctactctctgtctttggcggaataacctcatccactgaactatcaacaaaggcgttgaaggaatcaagttctgatgatagtaactttcagctgtatgagaaattaagcttttcatatccatcacttctgcagccactcctacatgaacgtgacacgtttcttgcttggtctctgaagaggagcaaagctgtgaacaactgtaagcaagttgttggaatcattgggaagggtcacatgagtggagtaatatattccttggtgtctgatcaaggaaacttgcgctttcgagatctagctgggaagagtccttcagggggactctctggctggacaactaccatagttggaaacctagttagagacactataattggtgttctcctgtggctattgtatgaacaacttaccagtgaggaatga
>g3[scaffold1158:59708-60553]
atgttttattcggacccacgtatagaatcttcttcatcagatagtattagagccaatcattctgatgaggaagttattttagcttcgaataatccaaagaagccagctggcaggaagaagtttcgagaaactcgacatccagtatacaggggagtcaggaagaggaattcaggaaaatgggtttgtgaagttagagaaccaaataagaagacaaggatttggcttggtacttttcctacggctgaaatggcggctagagctcatgatgtggcggctatagcattaagaggccgttcagcttgtttgaattttgctgactctgcttggaggctgcctactccagattcctctgacactaaggatattcaaaaggcggccgctcaggccgccgaaatcttccgacctttaaagtcggaggaagaaaaatcagtggttaaagatcaatctactactccagatgatatgttttttatggatgaggaagcgttattctgcatgccgggtttacttacgaatatggcggaaggattaatggtacctccacctcaatgtactgaaatgggagatcatgtggaagctgatgatatgcctttatggagctattctatataa
>g4[scaffold1158:63098-64068]
atgaatatcttcgaaacctattattcagactcattaattttaaccgaatcatcttcttcatcatcatcatcgtcgtcatcgtcatcgtcgttgttttctgaggaggaaattattttagcttcgaataatccgaaaaggccagctggcaggaagaagtttcgagaaacacgacatccggtatacaggggaatcaggaagaggaattcaggaaaatgggtttgtgaagttagagaaccaaataagaagacgaggatttggcttggtacttttcctacggctgaaatggcggctagagctcatgacgtggcggctttagcattaagaggccgttctgcttgtttgaatttctctgattctgcttggaggttgcctatccctgcttcctccaactctaaagatattcaaaaggcggccgctgaggccgccgaaatcttccgaccattaaatgagtcggaagaagtttcaggagaatctcctgaaacgtcagaaaatgtgcaagagagtagtgacttcgtggatgaggaagagctctttttcatgccaggattacttgcaaatatggcggaaggacttatgctacctccacctcaatgtgcagaaatgggagatcattatgtggaaactgatgcctacatgttaactttatggaattattctatctaa
```
