## Supplementary material for "The *de novo* reference genome and transcriptome assemblies of the wild tomato species *Solanum chilense*": EOG09360KCW.faa.1

```
>g1[scaffold4162:4122-6051]
MLTCITCKRKVEDDGGEEESIRGSPNTKDSIKSLTAQIKDIALKITGAYRCKSSSIPTNNYKKGHGPYPYPDFDAISKGVLYNYQTGSSNSTPAWDFTSTGHFQTPTRTDSRLSDVMLEDEEEAKEWTAQVEPGIQITFGSLPRGGNDLKRIRFSRDVFNKWQAQRWWGENYDRIMELYNVQRFNKYALHTPSQSEDGRDSNYSSRPGSARDFQQYNAGLGAHVPSFPKGSGVSRTTTSSRDEASVSVSNASDMESEWIEQDEPGVCITIRQLPDGTRELRRVRFR
>g2[scaffold4162:8568-9551]
MATGGGATGGGGKVSFKVTLTSDPKLPFKVFSVPEAAPFTAVLKFAAEEFKVPPQTSAIITNGVGSMVVEVERLFAEDTWLECIKSK
>g3[scaffold4162:11986-12875]
MPPCSLTALVRIGKAEFISGGQTTVEMNPQMGFVFAPVY
>g4[scaffold4162:15936-17781]
MRIGKAEVISGGQTSVEMNPQMRSVYAPKFYLVWNYRIEPTLATLKNSSLCHSKVNETRSSTNLRSFSSSNKFSDYSDESAESNYPPPPEPIPNRPLRGDSRRPFNPSQRQHPSNRSSSSSPNHSTTFRRFGENNESQMKSQDSEDFLKRFQLGFDRKEENPNTNPKAESRDSPVSEAPPAPPEDADEIFKKMKETGLIPNAVAMLDGLCKDGLVQEAMKLFGLMREKGTIPEVVIYTAVVDGFCKAQKFDDAVRIFRKMQGNGIIPNAFSYGIIIRGLSQGKRLDDALEFCLEMLEAGHSPNVVTFVTLVDGFCKEKSLEDAQNMIKMVRQKGFIVDDKAVREFLDKKGPFLPVVWEAILGKKASQRQSIF
>g5[scaffold4162:21186-22800]
MKHNNVIPNGHFKKHWQNYVRTWFNQPARKTRRRAARQKKAATIFPRPTAGSLRPIVHGQTLKYNMKVRAGRGFSLEELKAAGIPKKLAPTIGIAVDHRRRNRSLEGLQTNIQRLKTYKAKLVIFPRHAKKVKAGDSSAEELANATQFQGPYLPIVRDQPAIELVKVTDEMKSFKAYGKLRIERTNARHSGARLKRAAEAEKEEKK
>g6[scaffold4162:23104-29091]
MIKMAAVSVGNGNEVWRAHGTMAMIQLLYGGYHVITKVALNVGMNQIVFCLYRDLLALSILAPVAFVREKRSRIPLNRRLLLSFFFLGLTGIFGNQLLFLIGLGYTNPTYAAAVQPAIPVFTFIFAVLMGTETVKLFTVEGQAKIGGTIVCVSGAILMAIFRGPVVFGDRSSEFIHSDISAKGQPEPTGWLMSSFVELGFDDWHLGVLCLIGNCMCMAAYLAIQAPVLAKYPASISVTAYSYLFGCLLMVATAFFVTDESTDWNLTQSEAFAVCYAGIVASALNYGMLTWCNKILGPSMVALYNPLQPAASAFLSRVFLGSPIYLGSIFGGLLIISGLYLVTWASYRQRQAAIGIDPHASRSSEPPITYQLGHLFSVPPSSIPKIID
>g7[scaffold4162:30312-34411]
MEKTKEEIAGTRQTNLKTAFELGIHSLLTSCSKEGFCKAFPNFAPAEVERLHRLFIQVITSLHEDIEDEFESLCVETQAGSTLNMVEQLVEEQNLDPLFPEKSNVEEVRHFLSEAKQNEINYLTTMLETAEEQKRSITSRLETLKKQRHDFSDAAATDIVNKIRTGNQKYNTNNNIGFDS
```
