## Supplementary material for "The *de novo* reference genome and transcriptome assemblies of the wild tomato species *Solanum chilense*": EOG09360KCW.fna.2

```
>g1[scaffold2624:110435-111542]
atggctcccatattctatatcctcattgcgttgccttgcacagttggtgccattggactggcacttttgcacatttacaggcatcttttgaattacactgagcctacttatcaaagatacattgtccgcatcatctttatggttcctggtgaactacttactgtttctaatcatccagtcccactatga
>g2[scaffold2624:123605-126317]
atgggttggtggcccaggggctgttgttctaagtttgagtggccgaattctaaagccaaattggtgtctgatgacctgctgcttacctccgcttcctttggatggggtgttctggtgtttcttgctgcaaagtcggagcttattaaagacaccgaggaagctgctgaatttcagaattttataatttgtgttgagatgcttattgcagcttttgctcatctttatgcattcccatacaaggaatatgctggcgcaaatattggtcctcctcgtggttttactgctagccttggacatgcccttatgctaaatgacttttaccatgacacggttcaccagtttgctcctacttatcatgattatgttctttataatcatggtgatgccgaagaagggggtgcaacaaagtacagggcaaggacttttgtcccaactggcccagagatggatactgttaggaaaaacaagcacataattgggaacaaacaggaagatgtacaattatctactctctccccatctgctaataacaacaatcctcaaaatcctgttgcaggccagcaaacagggaaatcggaggcaatgaactactctttgcttatggatgcatcaactaatgtctcagcaccctatgacctatcactgattgatgtagatatttcaacttatccatctaaggtacctgcagccaatcctgggtcaaggtga
>g3[scaffold2624:126885-128076]
atggccggaataaccattgcccggtggctcacagtctctccagcgccgtctttctccgtaatccgccgatccctctccccttatgcccttcgtttccactacacttcctctctccctaccctaagcccccccaaaacagtgtcctttttatcagtccccaaaactagcgcattcagaagtagactaatttccaccgccaccccagaaactcccgtttcgagtaactctacttcagctcctccgaagcgcaacactttagtcaatttctcgctatctgattcagaagactctgatgctgaggcggacactaaagagataacaaaattgtccactaaggaaatagataaatccaaattaccaccaccatacgacccatttaacaagaaacccgtaattgaggaacccgaagacccgacaaacttgcaagaagtgtttcagaagatacgttcagatgggatgatcaacaatgcagtgaagatgttcgacggattgtctaaggacggactgacccacgaggccttggagcttttctctcaaatcaaagacaagagccaaatgccagatgtagtggctcatacggcggtaatcgaggcatacgccaatgcagggcagcccaaggaggctcacaaagtttacctacggatgctgtcatctggagtgctgcccaatgcgtatacatatagcgtgctgatcaagtcgttggcggagagtggagaagagaagtttgtgaaagaggcaaaaaagtatgtgttggaaatggtggagaaaaggggaatgaagcccaatgcagctacttgtttgggtagttttgaagggttggtgaaggcagggatggaggaagaaggaaaagagttattagagatagtgaagagcaaaggagctgtgcctgaagagagcaagatgagagaggtgttgaagaataaaagagggttagtttataggaccataatgcaggttttctatgacaaataa
>g4[scaffold2624:130205-133003]
atgtctgtttccaccaacaatcaacccagttctgttgatggcgagggcggtgggggaagcggcggcgaagatgatgctgttggtggtagtcggtgtaaagagacggatgattcagaaggagaaggtgataacaaaaaggattggagaaagaataaggggaaaagggtgacttgttttcggtttagaaaggttaaaagtacgttgttgaggaggaaaagaaaaggggtttctggaaattcggagggaagaagggaaggaagtggcggaggaagagggtgttacttgtgcttgaagaggccgcttacttcggattcaggtggtgagtcgcaaacgagtgatcctaatagccccaagtttagttatgagatgttaagagttttgattgagaagaatgatttttattctaatgaatgcaatccccatttagatgtagaatctaagccatgctataatcaagatgataaagataaatga
>g5[scaffold2624:137265-138825]
atgcttattgcagcttttgctcatctttatgcattcccatacaaggaatatgctggcgcaaatattggtcctcctgttggttttactgctagccttggacatgtccttatgctcaataacttttaccatgacacggttcaccagtttgctcctacttatcatgattatattctttataatcgtggtgatgctaaagaagggggtgcaacaaagttcagggcaaggacttttgtcccaactggcccagagatggatacggttaggaaaaacaagctcataattgggaacaaacaggaagatcgaaggcaatga
```
