## Supplementary material for "The *de novo* reference genome and transcriptome assemblies of the wild tomato species *Solanum chilense*": EOG09360KCW.fna.3

```
>g1[scaffold43:65334-72329]
atgggtgaagaacacttgacaattgatccttctgatagagctgttgaacaggcaatagttgcattgaagaagggggcacatcttctgaagtatggtagaagagggaagcccaaattctaccctctaaggttatccgcggatgagaagtttttgatctggtactctggtgagaaggaaaaccaactgaggttaagttcaatcacgaatgtcatccgcggccaaagtactgtaattattcagcctgaaatggaaagtcaatgcatatcacttatatatggaaatggcgagcgcactcttgatctgatctgcaaggacaaaatgcaggcagagacttggtttgtaggcctgagagctgtaatatccaggactcaccatcacagaatggtggactctctgaaaagcaaaagaggtgcacacagttgcatcagtagtccagcgggttatatgcggaggaaacagaatcttggactttcagcaaagacaatcaaactgtctcaggttcgcagcttagcggggagtcccactcagtcattttcagaaaggtgttttactgatggcttatcatgttcttccgagagctttttctcagaatcaagcctatcaaatgtaatggataattttacttcatgttcgtcatattttgaaccagatgacttaagccagacgagagcatcttgtgctgggactgaaatccaaactgatatgcttgctccacttttaccatccagtaatgagtcaagaccatttggaaagaatatactgcgggatgtttttatctggggagaaggagcagaaggggggtgcttgggggttggggaagtgaagttggatgctttgtcacccaaacttcttgagtccactgtgatgcttgatgtacaagcattatccattggtaggagtcatgcttccatagtcaccaaacaaggtgaagttttttgctggggtgaaggaaagaatggacgtcttgggcataaacatgatatggacactgcacgaccaaaactggttgactctcttaacggggttcgggtaaaatctgtctcttgtggggaataccaaacatgtgccctgaccttttctggtgaactatatacatggggggacaactctctttgtgctgagttggtaggtgaggaaaagaagagaagccattggctaccaaacagagtatgtggttctctgggtggtgtaaaaatctcttatgttgcttgtgcggaatggcacacagcaattgtttcaacatctgggcaattgtttacttatggagatggaacttttggggttcttggtcatggaaatctccaaagtgttgctcagcccaaagaagttgagtcacttagaggtttgtgggtcaaatgtgttgcatgtgggccatggcatacagctgcagtagtggaagtcattgttgatcgtcttaaattcagcaatccaggtggaaagctgtttacatggggtgacggagataaaggaaggcttggtcatcctggtgaggagacaaagctcttaccgacctgtgtggcaaaacttgttgatcatgatttcattcaagtttcctgtgcaagcacgctaaccgttgcactatctagcacaggaaaagtttatatgatgggaagtgcagtgcatgggcaactaggcaatccagaagccaaagataaatcattagtgcttgtgcaaggaaaacttagggaggagttcattacagagatatcctcgggatcatatcatgttgctgtgctaacatcaaggggaagtgtttacacatgggggaaaggagaaaatggacagttaggattaggtgatacaaaagatagaagttggccaactttagttgaatcactgagagacaggcaggtggaacatattgcttgtgggtcaagtactacagcagcaatatgtttgcacaaatctgcatctagtactgatcaatcatcttgcagaggatgtaacatgtcttttggaattacgaggaagaagcaaaactgttacaattgcggccttctcttttgccgcacgtgctgcagcaagaaaaccccaaatgcctctctagcccctgacaagactaaagcttttcgggtatgtgatccatgtttttaccaacttcagaggattgctcagtcaagcaggtcatccaagcttgaaaaccgtagtccaagacccttaccgattaccgtaaaagcagttacttgcgagaaagtagagcgagacgaggcaaatactacgtcaagtcgaatgatgtcgacaaaaaagtatctaactgagaacaatcaatgttttgacaggaggtctgccaacagtctaggagaaagtaggcagttctctgatcctgttacgtccttgatggatggttttccaagatggggccaagttccttgtcctaaagtctttagaagagactatgtacagatgagaacccaaaatcctcatttgaggaattcactggcttcagcttctccaacttatttcgtagaaccaaaagttgtcctctctgctggtttaactatggaggaagactttcaagaatcggataagatcctactcaaagaagtttgcaagctaagaactcaggttgaaagtcttgaaagattatgtgaaacaggaaaggagaaaattcaagagagtcaacaaaaagttgaagaagcctggtcagtggctaaagaggaagcttctaagagtaaagcagcaaaagaagttataaaagctttgacatctaggcttcaggcaatgtcagagagcttttttgctggagcagaagctaatgttcaagctattgcaaatgtactgcagacaacatcaacatattcagatagccaaaatcatacaagtggacaccgaattgttgtgcctgttgcaaacacacaactagaggagagaaatgttgatagcctatgtggttctccaattgtattctctagtactttaagatccttgtataacaaagaagacaacgtggagtcccgatcaacagaagagtcttgtaaagaagctgatcatgtccaagctgggatcagaacatcaaaagttgaatgggtggaacagtatcaactcggtgtgttcattacgttgacaatactgccaagtggaaagaagggactcaagcgagtcagatttagtaggaaaaagttcactgagaaggaagcaaagaagtggtgggaagaaaatcagctttctgtgtacaaaaagtatgatgttgaaggatatgaaaatacaaaaagtatgatgttgaaggatatgaaaatgtga
>g2[scaffold43:73414-76957]
atgaccttaaagctcttcaagtatgctcttcccattcgttttcttggtaataaattcaaaatttcttcaagattcatgtgcgccgacaataaactcgatgaactggtagacccactattgaaattcccagaagatgaatgtactccacaagaagaaaataagttaaaagaatcatctttttcagttcaagaattgggttttttgcaagattcaatcttgagttcagttagctccaaaactgatactggtaagtttccagaagatgttttcttgatgataaatgctattaggaacggtaatgatgggtttggagagagaactgagaaagctcttcggtcgtttagggagaaactcaaccctggtttagtggttgatgtgttgagaaatatacataaccctgaattaggtgttaagttttttaaatgggctggtagacaaattgggtatgtgcataatgtgtctgtttatgatgctttgttggatttaataggatgtgttggtgtaccacaacatttatttaatgatataggaaaagacgataaagaagttcttggaaagttgcttaatgtgttgataagaaagtgttgcaggaatgggtggtggaattcagcactggaggagctagggaggctcaaggattctggtttcaagccctccgctgccacttataatgcattggttcaggtgtttctgcaagtagatagattggagactgcatctttaatatacaaagagatgtcagagttgaattttaagatggataagcacacaataaatagctttacacgatcattgtgcaaagtgggtaaatggagagatgcccttgatttaattgacaaggaagagtttgtgcctgatacagtgatttatactaatatgatttcaggattatgtgaaggttccttctttgaagaagcaatgaattttctcaacttaatgcgcactatttcgtgtattcctaatactgtaacatatcaagttttgctttgtgcactcttaaacaggagaaaacttggtcgcatcaagagggttctgaatcttatgatttcggaaggttgttatccaggtcagaaaatatttaattctcttgtacatgcatattgcagatcaggagattactggtatgcctacaaattgctcaaaaaaatggatggctgtggctgtcagccaggatatgttgtttacaacatattgattggtggtatttgtggcaacgaggagttaccaagcaaggatgtactagaactggctgaaaatgtatacagtgaaatgctgactgcaagactagtactgaataaagtcaatgtggtcaattttgctcgatgcctctgtgcgtttggaaaatatgaggatgcttttagtgttattaaggaaatgatgagcaaaggttttgtacctgatgtcagtacatactcgaaagtgatcggttttctttgtaatgcctccaaagtggacaaggcattcctgttgttccaagaaatgaagcggaatggaattgttccagatgtttatacttacacaattttgattgatagcttttgtaaatctggcctcattcaacaggctcgtaattggttgaatgaaatgattcaaaagggttgtactcctaatgtagtgacttacacagctattatccatgcttacctcaagcaacggaaaatttcagatgcaaatgagctctttgaatcaatgttaatgcaaggatgcatcccaaatgttgtcactttcactgctttgattgatggatactgtaaagctggacatttagagaaggcttgccagatctatgcaagaatgaaggggagtttagatacccctgaagtagattcatacttcaaggttaatcttgatggtaataacgaaccaaatattgttacatttggagctatggttgatggattgtgcaaagcacacaaggtgaaggaagctcacaatcttttggatatcatgttagcggaaggatgcgagccaaatcatattgtgtatgatgcattgattgatgggttttgcaaggttggtaagctagatgatgcacaggagatatttgctaaaatgtcagaatgtggatatagtccaagcatatacacctacagctctctaattgataggctatttaaggataaacgtttggatcttgctgtaaaagtcttgtctaaaatgctcgagagttcttgccccccaaatgttgttatatacacagagatggtagatggtctttgtaaagttggtaaactagatgaagcttataaacttatgttgatgatggaagaaaagggttgtcatccaaatgttgtaacctatactgcaatgattgatggatttggcaaagctggaaaagtgaataaatgtcttgaactcattgagagtatgggtaataaaggttgtgcgccaaattacataacctattcagttgcaataaagcattgttgtgctgcaggatttttggatgaggctctccaactccttgaggaaatgaaacaaataagttggccaaaacacatggccagccatcttaaggttattgaaggcttcagacgggagtacttagtcagtctgggtatattggaggacatgagcgacaacaattttcttccagttattccagtttataggcttctaattgatagctatcaaaaagctggaagacttgaatctgccgttgagctacttaaagagatttcatcttcttcgccatttccacatcttgataagagaatgtactcttctttgattgagtgtctttctgtttcaaacaaaattgatctggcatttgagttatatgtggacatgatgaacaaaggtgcagttccagagctgacggactttgttaacctcatcaagggcttaataagtatgaataaatgggagaatgcacttgaactctctgagagcttgtattacatgctacatgcatcgaaatccaccaccattcagctcctttag
>g3[scaffold43:79194-79930]
atgaaagtcagtgcatatcacttttatatggaaaatggcaagcgtactcttgatctgatttgcaaggacaaaatgcaggctgagacttggttttgtaggcttgagagatataatatccaggactcaccatcacagaatggtttggatcctctgaaaagcagtagatgtgcacatagttgcgttagtagttggaggaaacagaatcttggactttcagcgatgacaatcagaccttctcaggttcttcacatctgtctttgttttatcaagttcccagtgcctaaccttgtgattaactga
```
