## Supplementary material for "The *de novo* reference genome and transcriptome assemblies of the wild tomato species *Solanum chilense*": EOG09360KEM.fna.1

```
>g1[scaffold3113:43663-48592]
atgggagacaacagcgatacagccaccgcaccgtcgccggcgaaaatcgccgcccaggaagatgcgctactgaagcaattcttcgctgaggtcagtgaagttgagcgcgataatgaagttaacagctctccgttatcccaacctggaaaaggaatagacttcactcgttgtttgcttcccccgtcttataaaaccttcctctttgcaccaacttcagctgtagtttttggatctgatagttctggatgttgcatcctgtcgaggatcctttcatgtttcaagttgaatccatttgattatcttaacttgtcattcgattcatccattgatgaagtcaaaagacagtatcgtaagttatctttgcttgttcaccctgacaagtgtaagcatccacaagcaaaggaggcatttggcgtgtttcttgatcaccaaacttggcttgatgctcgcccaagtggcttgagctcgccaatgtggtgctgccaacgccaaagtgaggcattgcagctacccatcgtcaaagtgctgcattgtattgtcaaagtgatggttgctgatcaccaaacttggcagtctctcttcccctcaggctccaaactatcatccatatgtggaagccctcctttttgtgctccataa
>g2[scaffold3113:54937-56786]
atgtcaacacattgtgtaagcattatcaagaattccaacttgtcttcaaagatgaaagaagaagattatgatcatgagcaagtgaacaaagatcaaccaattaaaatatttgattggagttcaattttatcttcttcaaagaatgaagattcatcttcaactagtctttatgttcatcctctggataaaagctcgagaaattcattgagtgaaaaaagtcttgaaatttgtactgagagccttggatcagagactggatctgactctgattgttttctctcttcacctacatctgagcacgaagattcgaatgatgagaaacacaatcatcatcattattaccatcaacaacaatattctgttgtctcagagtcttttgaggattttcatgtttataatcatagcaagagattgatgtcttcttcaaagtcttttcctccttctcttccttctattcacatgcaatcacatagacaaaatggtagattgattcttgaagcagcttctatctcacctaacaatagtctccatgctcaacgcctagacggtcaccttcttctcaccgtcatcaatcaaaataattatgaacatgaaatagagaaacgcgaaaatgaagttgaagagtttgagaaagtgtttgatgatattgaagaagttgaaggtaaagaaataccccactcagatagtggtggtggtgatgaagaagaatccaaaggagaagaggacgaagacgagaacaagaaaactatgatggaacaaagtccaagattgtcaagtgaggtgacaaatgtcaacaaagcttccatcatgaccctagagaaaaagaatcaactaacatggtcgaaacatactgtcagtttcaacacgacatctggttatatcgatttcaacagtagattcaacaactcagtaaacttgctgacacaagaggagaggaatactaacaaccttagagaatgttacacttatccttcatccgtttctcattcacttcctcaatcaccattaccatcaccagcaccgacgacttcaacctcattaaatgcatatgaatacttttggaggaagaaaccaacaatgacaaacattgtcaataattccaccattaccaagtactactactacaacaatgagcaagttggtctagcaacaacaactaatggtattgataccacaagtacaaaaaagatagcaacatatacacaagacttggtgctaattaaagagaacaaggcatcaattatgaacaacaatttggggcctctattgagaagttgcaaagagtcaatgagttctctaataatttgggagccttattgcatccccacttcctaa
>g3[scaffold3113:59177-65680]
atgagacgtcccggcggcggacattccggcggtggacattacggtggtgctgatgccggcgccgatgctacgtataactccggccatcaaacgatgcaacatcaacatcaacagcaacaacagcagcagataaagtcggaacatcatcaacaatggagatgggaacgagagagcccgaaattacctacaaattctatgtctcccaacatctatcctgaaggccaggggagtgaagcatctagatcctactaccagggccagaggactgatccaaggttggcattagagaatcaaggtggcaaggatcctagagcactgcctcgtgaagaaggcatggatattggttatgaagataagcctgtacagcagactttggaaggtcttgaaaagaaattccttgatgatataatgaaactgaccaaggagcaaaatgatgcagaggatgctgaaaattctaggcatagggagttgtacatcaagcttggagcttgcaagaagtttgtgacagagttgacaaaacatcacaactcctccatcaaaatataccagaaaggaaaggctggtgttagcagctgcattcaaaacacggcattagggctgtttgatgttgctattactcataaagacagatcgttaatggcaatggtgagttatagtgtatctaaaggtgtggtccagtggtcagtgaagtgggttgagaaccacaaggtattccatggaactgatccaggtatgcaaaatctgactcagacagcatggattttcatcctagaagctctcaatgtttctcggataaatgcaatcaacacacaatatcaagaacagctagttgcccttcgtgcccggcaagctaatcacagagatgaagtccttcgaagggagtgtcatgccagaaaacaacagtatgaacaagttgctttggacaactatcgacacagcaacatgagcactagcaatgctcgtggatatgtggggaactctccagcaggagaacgacaagttgcctacaactctccagcaggagaacgacaagcagcctataatgctgatagttacgactcttacagggagaatgctcgatatcttagcaacagcggaagagatcacggatatgaacctagagtacaatacccaggcggtcgcgtctatgaaactggttcacgctattattga
>g4[scaffold3113:65815-70062]
atgtctgaaaatccattgcagcttctgttcaagacatacgagaaagtatcgaactctatacaaacccaacttgctcaattcataggtgtagtcccaaatgttcattcatctcataataataatgacaatgatcaccactccttgtctttgctctcttcttcatcttcttccaagaatcaacttgcttcagctatgctgcttcagcattctgaattacccaagaagataatgcagaacaagtgtttgatgaaagttctcatagagaatctgagtgtctttttgattgagaaaagttctggcccagtgactaaagaagagcttggaagagctacttggacttttcttcatacacttggagctcagtatccggacaagccaaccagacaacaaaggaaggatgtgaaagaactgatggcaatattatctcgtatgtacccttgcagcgaatgtgcagatcacttcaaagaagttctaagagcaaatcctgtacaagctggatctcaagctgaattttcacaatggttatgtcacgtgcacaatgttgtcaatagaagtttgagcaaacctaaatttccatgtgaccgagttgatgctcggtggggcaagcttgactgtgagcagcacgcatgtgatttgcaagggactgacaagttttggttttga
>g5[scaffold3113:70317-80822]
atggagtcaagaatggaacattatgagatcatggaacagattgggcgtggagcatttggtgctgctattttagttaatcacaagcaagaaagaaagaagtatgtgctcaagaagattcgattagctcgacaaacagaacgttgcaggagatctgctcatcaagagatggcactaatcgctcgtcttcaacatccatatattgttgagttcaaggaagcatgggtagagaagggctgctatgtttgcattgttaccggctattgcgaaggtggtgatatggctgaactgatgaaaaaagcaaatgggcaatattttccagaagagaaacttctgaagtggttcactcaaattttgttggcagtggaatatctgcattcaaactttgtactgcaccgtgaccttaaatgctcaaacatctttctgaccaaggaacacaacgttcgccttggggattttggccttgcgaaaacgttgaaggctgatgacttggcttcttcagtggttggaactcccaattacatgtgcccggaacttcttacggatattccatacggttttaaatcagatatttggtccttaggttacttctttcccaacgctgaggacactggctgctgtatgtatgaaatggctgctcaccgccctgcatttaaagcatttgacatggcaggactgataagcaaaataaacagatcatgcattggcccattgccaccttgttattctccgtccttaaaaacggttattagaggaatgctgaggaagagccccgagcatcgacctactgcatcggagctcctgaagcacccatatttgcagccttatgtggatcagtatcgaccatcctttagtcctcctccgttaagttctcctgaaaaacctctcactgctggtcatgactccggaaagaatatggcagaaagccaaagtagtaccagttcatgcagtgataaagataatttaaagtcgagtgagaacttgcaggaaatgacttgctatgatgaccttgaaggcactaacacgaatgttgcctttgttaatcacaaagattttgagcaacattattctggtgaggaacatcatggggccgatgcagaggactatgactctaggaacattttgcatgacgagaaaaaatgtgatgcagaagctaagcaacccacaactataaaaaatattatgttggctttgaaagagggaaaaacgagggaacatagttctcctatgagaggtggcaagacaaaggtcagtggtactggtgcaagcaaagctaacattgaagcatcaccgaaagtcctaaaaccaggttcacctactcctacctcgaaatctaatgctcatacaccacctactttgaacaatcagttgcctaccactgagtccaccccgaagaataaaccaagaaacgggggaatctctccctctggcactataagacaagttgtgcatgatagatcacctacaaggcccagacagagaacacctcctaaatttactaagcaaccgtcgtttactggaaggcttcagccagtgtgtcatgatgccttgaattctgcgaacgatgatgtagagtgtggtccaaatgacaagttgcatgaccccgaaaggattcccaattcttttcctgatggctatcacaaacatgccacaaagaaaattcccgaaaggattcctagttcttctcctgatggttgtcacatacataccacaaagaacagcatgctgcattctcgaaaggtttcatcaggagcttcaaaaggaatgcaaacagagagcagcaattctgcttcttcttcagtgtcgatccaaggatttgaactttgtgatgatacaacaaatcattttgtcaacttgaccgaacaaatggttggaagtcatgaacaatctagcgaaactgaaaccatagggtcaagaccttcttgttcagttactacatcatcacactcagataatgcttatagttcaatgggaaaccatgaagataaccagaaatccgaagcaggctccgttgaaatctttgaggagaatcatcaaagtttggacgttggtacttgcaatgagagatcaaattcgtatgtagctaaagatactgtgtctcctcacttgatagagattgccctttgtgatggtgattccacaacaagcaagcctgattctaccactgatattttgcatctgattaaccccagtttagtatcctgcggtaaaatcaagtctatgacaaagttgtcatcctccacaacaagcgtctctcccactactccaatcgtttcctcaagccaaaacaatctgctccactctaaccttacctcaaatgccaatggtgatgacaagttcttgaccaaggaactctttccatcgacaactgaaagtgcctccccttccacccctcctatttcagccagccaaaatatttttttggctgacaaggtaagtgttccacaaaatgtgattcttgaaaaagcggcttcttctcagctcaaaccagcttttgatgatgtcatacatgtcataaggcacagtagtttccgagtgggtattgagcaaccagtgattgacagtgtggagagaaatgttgatgttggaaaacgtatgaatgtggtaagagatgagcttgatagaaatctagcttctcctattgctcccaaatcgtcgtctacttctggatcagtgagtgttaaatccaatatacccgattctgtccataataaggaaatggatgtaagaaaccagggcagtcccacctcttcacgtccaagattagattcgtcggaaccagcaaagaccaacgcaacacttgtggaggacgaacgaccagtaaaggaaatattagatgtcaaatcttttaggcagagagcagatgcacttgaagggctgttggaattatcggctgacttgctggagaataacaggttagaagagctctctgttgttcttaaaccattcggtaaggacaaggtgtcgccaagggagacagctatctggttggctaagagtctgaaaggaatgatgcttgatgattctgcaagaaattcatga
```
