## Supplementary material for "The *de novo* reference genome and transcriptome assemblies of the wild tomato species *Solanum chilense*": EOG09360KES.faa.1

```
>g1[scaffold888:2266-6141]
MSWELARELGDRGLVHFPDVERVILKHDRSLTEVFKMFDLIHVLTTDHETVTRITKEVIEDFAAENVVYLELRTTPKKNVSKGMNKKSYMEAVLEGLRAVSNVEVDIFSEPNFDCPASAGIYARNNECESNGTGRKKIYVRLLLSIDRRETTEAAMETVKLALEMRHLGVVGIDLSGNPIIGEWLTFLPALEFAKEQGLLITLHCGEVPNQVEIHAMLDFLPARIGHACCFGEEEWAKLKSLKLPVEICLTSNIRTETISSLDIHHFADLYTSGHPIVLCTDDSGVFSTSVSGEYSLASSSFGIQKREMFQLARNAVNFIFAGNKVKQELEQVFDLAAKTLEF
>g2[scaffold888:6336-9451]
MRKTHLKSSRSSVYETRTTSKYDDSEGLAATMLRSATMHPGVSKQNMMAEDILGYGNVNISAEVFTFRELAHATDNFNPEFLVGEGGFGRVYKGHLKRTDQVVAVKQLDRNGVQGNREFLAEVLSLSLIKHPNLVNLIGYCADGNQRILVYEFMQNGSLEDHLLDFPSNKKPLDWYTRMKIAKGAAQGLEYLHDIANPPIIYRDFKASNILLDECLIPKLSDFGLAKLGPAEGEDHVSTRVMGTYGYCAPEYSMTEQLTSRSDVYSFGVVLLELISGRRVIDNTRPPQEQNLISWAKPLFKDKNMLTEMADPLLEGNYPVKELHQALAIANMCIQDEAYTRPLISDVVIALEYLAMPRADEVTISKTEVEYRADELCLKDLTTETNCVS
>g3[scaffold888:10226-14516]
MAIFRSIGTLISRNRKLNLNYLTSSTIFFTQQFSSSSSSSIPLTPLLNFDRRRRHFLSPFAAAANFCPLFLSSPPCKLSQSATSLHLQSDFLLVFPRVSSLRLQFPYKLCFQSTQRLQIERDEKQWKDSQLAVEVRDSFLNLPNFISFSRMISGPFLAWMIIHDMYLPAFVGLAVSGATDWLDGYMARRMGINSVVGSYLDPLADKVLIAFVALAMVDKGLLHPGLVSLVVLRDVALVGGAVYKRASILEWKWSSWYEFFNLDGALPQKVEPLLISKVNTVLQLALVAAALLQPDLGNAETQTYITYLSWLVAMTTVGSTAAYGAQHLGGGATWKNRL
>g4[scaffold888:14649-16221]
MAALRSKLRFITSQHHHHLRRYSAASILNPDSKSPLSGKDKSRAALTLLKSETDPQRILDICRAAALTPESHLDRIAYSKAITKLKDLNHFSGIRSFLQESTTRPDLKSERFISHFIVLYGQAGLLDEAKRTFEEMEKMGIHRTERTLNALLFACVLAKNYAEMKRVFVEYPKKYGFVPNLDTYNVVIKGFCESGSASSVYSILDEMKRNNVKPNAESFGNCISGFYKEEKYEDVGKMLEMMKGYKMVTGISTYNVRIQSLCKLKKSGEAKALLDGILSRGLKANSVTYGHLILGFCKEGKLEEAKSMFQKMVHSGLKPDAECYFTLVYYLCQGGDFEAALEMYKKCLADGWVPNFSSMKSLVEGLASISKVDEAREVIAQVKEKISRNVEKWNDIEEALPK
>g5[scaffold888:17536-22793]
MTSFFSVAARGNSFNSSCVVHPTQTVSEKRICSIPPYSLAAVNIYLQSYNFPMVAATEVSLVLHKGFNTMQPAASSMVPPPMAAQPQYQQQWMAQQPQYQVLPPQAGYYYQPPPQQGGGVPPPQQQQQQSQYTASAQPTSADEVRTLWIGDLQFWMDEQYLYSCFAQTGEVVSAKVIRNKQTQQSEGYGFIEFNSHAAAERNLQAYNGTLMPNIEQNFRLNWASLGSGEKRSDNTPEYTIFVGDLAADVTDYMLQETFRPNYPSIKGAKVVTDRATGHTKGYGFVRFGDESEQLRAMTEMNGKFCSTRPMRIGPAANKKNSGGQMQGISTHVVMFSSS
>g6[scaffold888:27186-29500]
MLRLLSSQHKNSCLDFLACAMRHVRPSVFNLEFRGVEYPTSLVTMKTCPTSYQSTGTQNEDDPTNTTIFVGNLDASVTDDHLRQVFGNYGQLLHVKIPLGKRCGFVQFTDRSCAEEALQALSGTQLGGQTIRLSWGRSPSNKQQSQGDPNQWSGGYYGYTPGYDAYGYAQPTQDPNMYYAGYAGYGNYAQPPHQQQQMPQQPQ
```
