## Supplementary material for "The *de novo* reference genome and transcriptome assemblies of the wild tomato species *Solanum chilense*": EOG09360KES.fna.1

```
>g1[scaffold888:2266-6141]
atgtcctgggaacttgccagagaattgggtgacagggggctcgtacattttcccgatgtggagcgtgttatcttaaaacatgatcgctcccttactgaagtcttcaaaatgtttgatttgattcacgttcttacaactgaccatgaaactgtaaccagaattactaaagaggtaattgaagattttgctgctgaaaatgttgtatacttggagctaaggacaactccaaagaaaaatgtctccaaagggatgaacaagaagtcatacatggaagctgttttggaaggtttaagggctgtcagtaacgtcgaagttgatatttttagtgaacctaattttgattgtcctgctagtgccggtatttatgctcgaaacaatgaatgtgaaagcaatggaacaggaagaaagaaaatatatgtcagacttctactcagtattgatcgtcgtgaaaccacagaagctgcaatggaaactgttaagcttgctctggaaatgagacatttgggagttgtgggtatcgacctttctggcaatcctatcattggtgaatggctaacctttcttcctgctttggagtttgctaaagagcaaggactactgattacccttcactgtggcgaggtacccaatcaggtggaaatccatgcaatgctagattttcttcccgcaagaattggccatgcttgttgctttggagaagaagaatgggcaaagcttaaatccttaaaattaccggttgaaatttgcttgacttccaacatcaggactgaaacgatatcttctttggatattcatcattttgcggatttatatactagtggacatccaattgtcctctgcactgatgattcgggggtattctctaccagcgtatctggcgagtatagtcttgcctcttctagttttggtatacaaaagagagagatgttccagctggctaggaatgctgttaattttatttttgctggtaataaagtaaaacaagagctggagcaagtatttgatttagctgcaaagaccctggagttctga
>g2[scaffold888:6336-9451]
atgaggaaaactcatttgaaatcctctaggagttctgtatatgagacaagaacaactagtaaatatgatgattctgagggattggctgctaccatgcttagaagtgctactatgcatccaggggtcagcaagcagaatatgatggctgaagatatacttggatatggaaatgtaaacatttcagcagaagtattcacattccgcgagttagctcacgccacagacaacttcaatcctgagtttctagttggtgaaggaggatttgggagggtctataagggacacctcaaaagaactgaccaagttgttgctgtcaaacaacttgacaggaatggggttcaaggaaacagagaatttcttgcagaagtcttgagtttaagtctcattaaacatccgaatcttgtcaatctgataggatattgtgctgatggcaaccagagaattctcgtctatgaattcatgcagaatggatctttagaagatcatcttcttgattttccatcaaataagaagccattggattggtataccagaatgaagatagctaaaggcgcagcgcaagggctagaatacttgcatgatattgctaatcctcccataatctatcgcgatttcaaagcatccaacatattattagatgagtgtcttattcctaagctctcagattttggacttgctaagttaggtccagcggaaggcgaggatcatgtttctacaagggttatggggacctatggatactgtgcaccagagtattctatgacagaacagttgacatcaagatctgatgtgtatagttttggagttgttctgttggaacttatttcagggagaagagttattgataatacaagaccaccacaagagcaaaacttgatttcttgggccaaaccactttttaaagataagaacatgctcactgaaatggctgatccgttgctcgaaggaaattaccctgtaaaggaacttcatcaagctcttgctattgcaaatatgtgtatccaagacgaagcctacacgagacctttgataagtgatgttgttatagctcttgagtacttagccatgccaagagctgatgaagtcacaattagcaaaacagaagtagagtatcgtgctgatgagttgtgtctaaaggacttaacaacagaaactaattgtgtgtcataa
>g3[scaffold888:10226-14516]
atggcgatttttagatcaatcggaaccctaatttctcgaaatcgtaagctcaatttgaactatctcacttcttctacaatcttctttacccaacaattttcgtcttcctcatcgtcatcgattccattgacgccattacttaactttgaccgccggcgccgccacttcctctctccgttcgctgccgccgctaatttctgtcctcttttcctttcttcacctccttgtaagctttctcagtctgcaacttctctacatcttcaatccgatttccttctcgtttttcctagagttagttctcttagattacaatttccgtacaagttatgcttccaatcgactcagagattgcaaattgagagagatgaaaagcaatggaaagattctcagctggctgttgaagttagggatagtttcctcaatttgcccaacttcatttccttcagtagaatgatatccggtccatttctcgcatggatgattatacatgatatgtatcttcctgcatttgttgggctagctgtttctggggcaacagattggctagatgggtacatggctaggaggatgggaattaattctgttgttggttcttaccttgatcctcttgctgacaaggttcttattgcatttgttgctctggcaatggtagacaagggtcttcttcatcctggactagtttccctggttgtgctgcgtgacgtggctcttgttggtggtgcggtatataaaagagctagcatattagagtggaagtggtcaagctggtatgaattcttcaaccttgatggagcccttcctcagaaagtcgagcctcttttgataagcaaggtaaatacagttctgcaattggcccttgttgctgcagctctccttcaaccggatctgggtaacgccgaaactcaaacatatatcacttacctcagttggttagtagccatgacaacggtaggttcaactgcggcctatggagcacaacaccttgggggtggagctacatggaagaacagactctaa
>g4[scaffold888:14649-16221]
atggcagcacttcgcagtaagctccgatttatcacctctcagcatcatcaccacctccgccgttactccgccgcctctatccttaatcccgattctaaatctccactctcaggcaaagacaagtcacgcgccgccctaactctcctcaaatccgaaaccgacccacagcggatcctcgacatctgccgtgcagctgccttaacccctgaatcccatctcgatcgcattgcatattccaaagccattaccaagctcaaagatctcaatcatttctccggtatccgttcatttctccaggaatcaacgacccggcctgatttgaaatccgagcggttcatttcccatttcattgttctttacggtcaggccggactgcttgatgaggctaagaggacttttgaggagatggagaaaatgggcattcaccgcactgagagaactctgaatgcattgttgtttgcttgtgttttagctaagaattatgctgaaatgaaaagggtattcgtcgaatacccaaaaaagtatgggtttgttcctaatttagatacctataatgtggtgatcaaagggttctgtgaatcaggttctgctagttcagtttattcgatattggatgaaatgaaaagaaacaatgttaagccgaatgcagagtcttttgggaattgtatatccgggttttataaggaggagaagtatgaagatgttgggaaaatgttggaaatgatgaagggatataagatggttacggggattagtacgtataatgtaaggattcagagcttatgtaagcttaagaagtccggggaggctaaggcgttacttgatgggattttatcgagaggcttgaaggcgaattctgtaacttatggccatcttatacttggtttttgcaaggaaggtaaattggaagaggcgaagagtatgttccagaagatggttcatagtggtttgaaacctgatgctgaatgctattttacgttagtgtattatttgtgtcaaggtggggattttgaagctgcattggagatgtataaaaaatgtttggctgatggatgggttccgaatttctcctccatgaagtctcttgttgagggattggctagcatttcaaaggttgatgaagcacgggaagtcatagctcaagtgaaggagaagatttcaagaaacgtcgagaagtggaatgacattgaagaggcattgcccaagtag
>g5[scaffold888:17536-22793]
atgacatcattcttctctgtggcagctcgtggaaattctttcaacagctcttgtgttgtacatcctacgcaaactgtctccgaaaagagaatctgctcaataccaccatattcgttagctgcagtgaacatatatctacaatcctacaacttcccaatggttgcagcaactgaagttagtttagttctgcacaagggtttcaacacgatgcaaccggcggcaagttcaatggttccaccaccaatggcggcgcaaccacagtaccaacagcagtggatggctcagcagccgcagtaccaggttctgccaccgcaggccggttattactaccaaccaccaccgcagcagggtggcggagtacccccaccgcagcagcaacaacaacaatctcagtacacggcttcggctcagccgaccagtgctgatgaagtccggacgctttggattggagatctacagttttggatggatgagcagtacctatatagttgcttcgcgcaaactggagaggtggtctccgctaaagttatccgcaacaagcaaactcagcaatcagagggttatggctttattgagtttaatagtcatgctgctgcagaaaggaatctacaagcatacaatggcaccttgatgcctaatattgagcaaaattttaggctcaactgggcatcacttggttcgggtgaaaagcgttcagataacacccctgaatatacaatatttgttggagacttggcagctgatgtcacagattacatgcttcaggagacattcagacccaattatccttcaatcaagggtgctaaggttgtaacagatagggcaacggggcacacaaagggttatgggtttgttaggtttggggatgagagtgagcagttacgcgctatgactgagatgaatggaaagttttgctccactaggcccatgcgcattggtcctgcagctaacaagaagaattctggtggtcagatgcaaggtatatccactcatgttgtaatgttctcgagtagttaa
>g6[scaffold888:27186-29500]
atgttgaggcttctttcatctcagcataagaacagttgtctggatttccttgcctgcgccatgcgccacgtcagaccttctgtgtttaatctggaattcagaggagttgagtaccccaccagtttggtgacgatgaaaacatgtccaacttcatatcaaagtactggaactcaaaatgaggatgaccctactaatacgacgattttcgttgggaacttggatgctagtgtgactgatgatcacctcaggcaggtttttgggaactatgggcaattgcttcatgtaaaaataccactaggcaaacgttgtggttttgttcaatttactgatagaagctgtgctgaggaagctctacaagcattgagtggaactcagttgggtggacaaaccatccgcctttcatggggtcgtagcccttcaaacaagcagcagtctcagggtgatccgaaccagtggagtgggggttattatgggtatacaccaggatatgacgcctatggttatgcccaacctactcaggacccaaatatgtactatgcaggctatgccgggtatggaaattatgcgcaacctccacatcaacagcaacaaatgccgcagcagcctcagtaa
```
