## Supplementary material for "The *de novo* reference genome and transcriptome assemblies of the wild tomato species *Solanum chilense*": EOG09360KF8.fna.1

```
>g1[scaffold3995:20236-25997]
atgtttatcctgctgcccagcagatgcttatccaccaggggaaggtacttaaagatgggacaacactcgaagaaaataaagttgctgaaagcaactttatagtaatcatgctgacgaagagtaagagctcagctggagaaggttcagctacttcaactgcagcaacagctaaggttttttgggttacggtgaatgtcgacatcattgtcgaaaatgttttcaagaatagtataatctgcaagacaccacagtcaagtacggcagcacctagttcaactcctgcatctacagctgctcaagtcccagttgcatcgcctgcagcagctccctccccagcaccagcccctgccgctgcccctgcccctgccccagccccagctcctgcatcggctgttgtgtcgggatctgatgtctatggccaagctgcttcaagcttggttgctggtaacaaccttgatggagcaattcagcagattcttgacatgggtggtggaacgtgggatagggagacagttgttcgagccctacgggcagcttttaacaatcccgagagggctgttgaatacttgtactctggtattcctgaggcagcagaggtccctcctgttggaggaagtccacccagcgtgcaggcaggtaatcaaccggctcagcctcaacctgcagcacaaccagcacctgttcctgcaggcggacctaatgcagatcccttgaatctctttcctcagggtcttcctagtgtgggatctaatactgctggtgctaacaccttagactttctaaggaacagtcagcagttccaagctttacgggcaatggttcaggccaatccacaaattttgcagcccatgcttcaggagctaggcaagcagaatccccacctaatgaggcttatacaggagcatcaggctgattttcttcgccttatcaatgagcctgttgaaggaggagaaggcaacaacgtattgggccagcttgcagcagcaatgccacaggctatatctgtaacacccgaagagcgtgaagccatagaacgtcttgagcagatgggctttgatcatgaccttgtactggaggttttctttgcctgcaacaaaaatgaggagctcgctgctaactacctcttagatcacattcacgagtttgaagagtga
>g2[scaffold3995:37851-42305]
atgccggcgggaactctgctatgcacaaagactctcatatacggaaatcaatctgttatccatggaagacgggtgtataattcggcatttggacgaaatgtgaaattgtccgagacaagttctctgttacggttgaagcttaaagtgaagaagagtatacaattaggtcgtcggataccggtttttaccactagagctggcggcggccgtcgcggtggcggaggagtggattcaattattgcaagggatgataaattgaggaaattaactcaggctatactgtggaccgcagaaggcgtttatgtattgtggctctttttacttccttatgcacctggagaacctgtatgggcaattagttcagaaacagtcaatgatttggttggtctctccctcaatttcttcttcattctgcctcttctgaatgctgggggcatccacttgatagaggcaccggtgcttcatccaatgtctgaaggactgtttaattttgtaattggctggacgttcatgtttgcacctttactgttcagtgatcgtaagagagacagattcaagggatcactagatcttctctggggctttcaaatgttcctcacaaacacatttttaattccatacatggctcttcggctaaataagggtgactcagagtaccctccaagagcaacctctcaacttggttcgatcatgactcgtggtgcatctgttgttggactggtcggtggagcttcctgtttgctttcgacattttgggccttttacgggagaggagatggtgattttggcagtatatctaatagatgggagttcttgctcagctatctatcctctgaaagacttgcttatgccttcatctgggatatttgtctctacattattttccaaccttggttgataggagataacttgcaaaacatccaggaagataaggttgacatagtgagatatctcagatatgttccagttgttggcttagttgcttactgcctttgtttggatcttgaagatgaaaactag
>g3[scaffold3995:42691-55102]
atgagacctccaacatggaagtctcaagctcaaaccactgggccaccccgaagggttttgttgcctatcttattattgattaatccagtgggctacctgccacagcccacatgcacagttgccagctgtaagggaaacacaatatacctgtcaatggcgcatttgctgttgtacccaatggtattagatgagctgaagaatgatgacattcaattgagaaacactgatgacgaagatgaggttctacttgccatgtcagaagagttaggcggttttattccttatgttggaggagtggagcatgctcatgtgttgctccctcttttgggaaccctttgcactgtggaggagatctgtgtgagggacaaagctgtggagtcattgtgtagaattggatcccagatgagggagagtgatttgattgattggtttgtctctctagtgaagaggctggcagctggtgagtggttcacggctagagtttctgcttgtggactatttcacattgcttacccaagttcccctgagatgttaaaggcagagctccggtccatatatagccagttgtctcaagatgacatgcctatggtgagaaggtcagctgcagcaaacttggggaagtttgctgctaccattgaaccatctttcctcaagactgacatcatgacaatgtttgaagatcttacacaggacgatgaagattctgtacgcttactagcagttgagggctgtgctgcactaggcaagttgctggacccccaggatcgtgttgcacatattcttcctgtcattgtcaacttctctcaggataagtcttggcgtgtacggtacatggttgcaaaccagttgtatgagctgtgtgaagctgtgggtcctgaaacgagcaggatttatctgaaggctcctttcagaggtttgaaacctttcagaggcttgaaaaacggaggttggggtgggttgggagtaagacttagacttagacctatcccaattcttcttttacccaatgttggggccccatttatattgtctggagtccagaatccagccccaggcgtatgccaggagttaagggacctggttccttcttatgtgcgtttgctgcggaataatgaagcggaagtgcgtatagctgctgcagggaaagccaccaaattaagtcagattcttagtcctgagctttctttacagcatattcttccgtctgtgaaggaattgtcatctgactcatcgcagcacgttagatcttctttggcttctgttataatggggatggctcctgtcctcgggaaggatgcaaccattgaacatcttcttccaatttttctttcccttctgaaggatgagtttcctgatgtgcgcctcaacatcattagcaaacttgatcaagtcaatcagagacgagttgaggaagaccagactggttcaggatccatagatagaattttgttttcaggctattcatttcatgagtctatgtggagatcagtggtggcaaatgggcgagttgggtcaaatttgggtgggttgaaaacaggtcaacataaaatggatgtttttatgtcaatctttaactttttctttttgccttgccattctacttctacttgcataatatcatgtcagttgggtgtaggatttttcgatgataagcttggcaccctttccatacagtggttacaggacgaggtttattcaatcagagacgctgcagctaataacttgaagcgtctcgcggaagaacttggtccagagtgggcaatgcagcatataattcctcaggtcttgggtgttattaataattcacattatttataccggatggcaatactaagggcaatatctttacttgcacctgtgatgggttccgagataacatgttctaagttgctgccagtggttattactgtagcaaaggacagagtgcccaacgtcaaatttaatgttgcaaaggtgttgcagtcccttatccctgttgttgaccaatcagtgagaactctcacctaccttcttttcttggattggttacttggtttagcgattgagcttacttacgtagcagagaaaatgattcgctctagtttagtagagctagctgaggaccctgatgttgataaacctgttgtcaaatactctctggacgtctgggattacgccgtcacaccaggaaacatttcagaaacaccactctaccaactcaactcaaatacatctgatctgccacatgacataacaactggtctcatactcttgtag
```
