## Supplementary material for "The *de novo* reference genome and transcriptome assemblies of the wild tomato species *Solanum chilense*": EOG09360KFU.faa.2

```
>g1[scaffold18030:4976-6577]
MNIYNVHFLSLSLWLLMITVMINAQEIAEPPSPPPPYYRSRGSPFRPSIVIVVAILTTIFSIVFMLLLYAKHCKREGEFGMTGGGGGLTNAGSSSFRKNSGIDRTVIESLPVFRFGSLRGQKAEGLECAVCLNKFESTEILRLLPKCKHAFHIECVDTWLDAHSTCPLCRYQVDPEDILLISHENERKSDSTACSASPAKEKEKQRMYSSSSGRHSSAGERGTSSSSLQIIVETPKQETPSFLNKRMSLDSWNFYRKKSKSTNSTSLSRKDGMLLSKKKAPAPATEPEVEERRLEHRIIISGDEPELDTASGSRQRWSDVEACDRLYLRSEMLLSERRRYSGSRKRTAEMESGRRVINERSVSELTGMSRFKSNNKNNNNEEERERKGAGKRWLDWISQSQNKSMSDSGASVGAGATTSSFSAS
>g2[scaffold18030:21426-22569]
MLRYVGNRIPGLGQRPSSSVVAQGVFRRLYHERVVDHYNNPRNVGSFDKNDPAVGTGLVGAPACGDVMKLQIKVDEKTGKITDACFKTFGCGSAIASSSLATEWVKGRTMEEALSIKNT
```
