## Supplementary material for "The *de novo* reference genome and transcriptome assemblies of the wild tomato species *Solanum chilense*": EOG09360KG8.faa.1

```
>g1[scaffold2853:9016-21049]
MEWESDDKELKAAGAEPLPGGRRGLHIHGWEIECRKLFILNSLHLQRWEKELQTTHLPEMVFGDNCLVLKHVNSGTKFFFNAFDALVGWKHEALPPVEVPAAAKWKFRSKPLQQVVLDYDYTFTTPYCGSETVERNVECGSAIPEEGSSCIQWEDCKEKIDLVALASKEPILFYDEIILYEDELADNGISLLTVKVRVMPSGWFLLLRFWLRVDGVLMRLRDTRLHCLFGEHNKSSILRESCWRETTFQALSSKGYPSDAAAYSDPSIIADRLPIVMQKTQKLNVGVSCKQ
>g2[scaffold2853:24108-25341]
MRRAEDDYQGTSVLDQGEWLNLSLGRNLPSISKESESHIPTSGKVFSCNFCKRKFYSSQALGGHQNAHKRERGTVRQYQSQRMMTMMALPINNPMFRSLGMIPHSLVHKSSRDARATAATFSEASAGYQRTSLTNQMDRSFDLKWPGSFQLNQQQTKDHTSNPTKLDLNLKL
```
