## Supplementary material for "The *de novo* reference genome and transcriptome assemblies of the wild tomato species *Solanum chilense*": EOG09360KG8.fna.2

```
>g1[scaffold435:15765-22747]
atgtcaactcttggaaacacatctgtgtcacctgaaaaggcaagaacagctggtgggggccatcacactgcatcagcaggtaatatgtctgagaatcttggtgctgaccaatcaagagaatcatgtgaaaacacagttcaaaatcttaatcagtcagaatatcgagagaaaccacctggtcagcctagaaagagaaaatctatttcaggatccccaattagcagtactagacttctacgttcgaagtcgaaggagaagtctggagcttctgaggcaaaaaatactgtggtaactcatgatgctaccgaggaaaagaaaagacaaaggagaaagaaaaaacacagtaaacatatagctgcgaacgaattcacaagaatcaggggccatctgagatacttattacagagaataaaatatgagcaaaccttgattgaagcttactctggtgaagggtggaaaggacaaagcttagaaaagataaagctggagaaggagctacaacgagcgaagactcatatatttcgttacaaattgaaaataagagatttgtttcatcgccttgatacattacttgctgaagggaggcttcctgaatctttatttgacaatgaaggggagatcgacagtgaagatatattctgtgcgaagtgtggctctatggatctgccagctgataatgatattattctctgtgatggcgcttgtgagcgtggatttcaccagttgtgtgtggagccacctctgttaaaagaagacattccacctgatgatgaaggctggctttgtcctggctgtgattgcaaagtagactgcattgacttgcttaatgatcttcaaggaacagatctttctgtcactgacagctgggagaaagtatatcccaaggaagctgctgctgctgcctccggggaaaagctggatgatatttctggtcttccatcagatgactcggaggatgatgattacaaccctgaaactccagatgtaggaaaaaatgattcggaagatgagtcgagttctgatgaatctgaatctgatttttactctgcatctgaagacttggcagaagcccctactaaagatgatgagatcttggggctttcttctgaagactcggaagatgatgactttaatcctgatgatccagataaggatgagccggttaaaacagaaagttcaagttctgattttacgtccgactctgaggattttagtctgatagttgatactaataggatgcgaggtgatgaacaaggggtttccagctcagtagataacagtatgccaaactcggcttccctagaggaaaaagctaaagttggcaaagctaaagggaattcgctgaaggatgagttgtcttatcttatgcagtctgatagccctcttgtctctgccaaaaggcacatagagaggttggactacaaaaagctgcacgatgaaacatatggaaatgggtcttctgattctagtgatgaagattatgatgatggtcctttacccaaggtgagaaagttgagaaacgccaaaggtgctatggcttctcctagttcgactcctgcagatatcaagtatcaaagtgggaaacaaaaagggagtgggcatgcttctgatagtggaatctctgagaaactcaaagttggaggcgcgggcacctccgtatctccttcaagtggtaaaagaaaaacatatggagaagtctccaccaagagactatatgaatccttcaaggacaatcagtatcctgaccgtgacgcaaaggagaagttgggtaaagaattagggctaacagctctccaggtcagtaaatggtttgaaaatgctcgtcattgccatcgtcattctcctaactggaaaaaaattatgagtcataaagtgtcggaagaatctccatccaaatcacagataattggagaaccacttggaactgaatctaatagcatcattgcttcctgcaatggggttgagaaattggaacaaccaaagcaatgtctaaatggagaaaaaggtcatgcaatagataagagtgaagaagaattgttgatacaggacaccagtggaaaaaaatctagtgaaccaactaaaaaagttcatacgacaaatcaaggatcagaggacactccccgcagtaagacttccaagaagcagaaagcaaaagtaggtactgcaaattctcagaatgataatacaacagaacaagcatcgggtggcactccctgcagcaagacttccaacaagcagaaggcaaaagttggtactgcaaattctcagaacgataatacaacagatcaaggaccagatgatactccccaaagtaagactcgcaagaagccgatggtgaaggttgataccccgaattcccagaacgtccgtagaagtagtaggttgcagaaacaaggctga
>g2[scaffold435:23425-26007]
atggagtgggagagtgatgagagagagctaaaggctgtcggagctaagcctctaccggacggacggagtggactccgtgtacacggctgggagattgagcctgaggttttactgattcttatcttagtgtatgcatttcttgcaaatcttaggttgagtgctgcattgatgaggtgttttagaggattatcaaatgaaagcagctgtagtcttcaatgggaggattgcattgacaagattgatttggttgctctggcatcaaaagaacctattctcttttatgatgagatcatcttatatgaggatgaacttgctgataatggagtctcacttttaacagtgaaagtgagagtcatgccaagtggttggttcttgttgctgcgtttatggcttagagttgatggagtgctaatgaggctaagagacacccgtttacattgtttatttggggcatatgaaatcagttattcttcgagaaaactgctggagagaagctacatttcaagccttgtcttctggagaagtcattcatctactccttttatagacttgttggcatgtttcatgatccctaaaggtttgttgatgccgtaa
>g3[scaffold435:29735-30760]
atgagaagtgctgaggatggcagccggggaacttcaatatttgatcaaggtgagtggttgagtttgagcttaggaagaaactcaccttcaacatctaaagaatctgagtcacagacaagacctactcctggcaaggttttttcatgtaacttctgcatgaggaagttctacagttcacaggctctgggaggccaccagaatgctcacaagagagaaagaggggcagtgagacagtaccagtcccagaggatgatgacaatgatggctttacctatcaacaatcccatgttcagatctcttggcatggttcctcactcacttgtgcatagaacaggtagagatgtaagtacaactgtggcaaggttcagcgatgctagtacaggctttcaaacgacatctcatcccaatccggtggatgaaggatttgacttgagatggccaggaagttttcgactaaatccacaacaatcagaagaccaggtttcaaatacaaataagattgatctgaatctcaagctgtaa
>g4[scaffold435:38439-40450]
atggcttggcgtggttccgtcaccagatcactcacttccgtcgctagagcttccacttctcgttcatctccgaccgttaaccgcgttcgcactcctccgatctccgcccctcgttccaacacgcgccgcttctcattcaccagtcccaggacattgggagctttggggtgtactcagtcatttttgcctctgcataatgtggtggctggaactcgattgacttctcacttgacagttaacgtgcgggcttgctgcgagctgtatcatggtaccttccaacgttcttgtcaggatcgctag
>g5[scaffold435:42421-43080]
atggcaacaaaatcaaagatgaaaaattggaggtgggacctagaagcggaagggaacgcagctgtatacgaatcaatattatacgaccacgtgtcagggtgtgaaatcgccacgtggaagccggttaatggggatgataagaataatcaacttatgaacaattttagaggaagatattttggagggaatagggcatttagtaagaagggtggtttggtatttgctggggatgaatgtggtgaagaagtaggatggagattgagcaaagaaatggaaggaagtgtgttgaaatggagagtagggggtcaagtatggttaagttattggccaaataatgtcaaaagttcatattatgagactcggctcgtggaatggtgtgatgaggtagatttgcctttgattcctgggaaaatattttag
```
