## Supplementary material for "The *de novo* reference genome and transcriptome assemblies of the wild tomato species *Solanum chilense*": EOG09360KGN.faa.1

```
>g1[scaffold2899:5766-9820]
MQKTTLTSTRLLVSLPNWTLMVLKRNINQDSDENSEFPPRESKRQHPSNAFFSGLRSYSSPQELARKLEPKIRSWVREEIERTLQSTLRSSLNDDETSKSRDIQLLFDDVFPSSLFTGSKLSMENRPIKVLLYDASSNQRITSGPLSSAKVDVVVLNGEFNPSDLEDWSEEEFSKTVIRAREGKRPLLTGDLIIQLKDGVGYLGDLSFTDNSSWIKSRTFRLGVKLNNRSGEFRVREGVSKPFTVRDHRGEAYKKHYPPTLDDEIWRLKKIAKDGASHKRLSKEGISCVKEFLRLFVTDPSLLRKMLACGNNIWEKITEHVSTCPLDNSEWYVYNAGESIVLLFNCIYELVGAILDGQNFQSIDKLDIFQKRMVEDFKRGVYKNLNCLAPLEDHSLIGQAILTSNLQNGLTHIPSSSQQNMNYSDEQGQVEFQSNSDHATISSPLAYTAQQDSPTAVSMPESFHGIQAFNSTLASSFLVGEPCSSIYPGDYDWGSNGSLDSLGMTDYLPPNNNYQFETPVWQGNELLASSSVQPVSPNIGFHITRRGNPRAIWCTIRAVLKWKTLVKRK
>g2[scaffold2899:20445-22367]
MQAASHCYPLVHFSGRGRYSKVSNHSSVKILSLNWLPQKFDLNQVAQIQKILKSSKLKRFCVIPNSNDGYPSLSVSEEDTTASKKDTSTMEEWEFGGETFLSKWSPPRYLWRGLSVLILAGQVIIRIIKGKIHWKNTFQQLERVGPKSVGVCLLTAAFVGMAFTIQFVREFTRLGLNRSVGGVLALAFSRELSPVVTSIVVAGRIGSAFAAELGTMQVSEQTDTLRVLGANPVDYLVTPRVIASCIALPFLTLMCFTVGMASSALLADGVYGISINIILDSAQRALKSWDLISAMIKSQVFGAIISIISCAWGVTTLGGAKGVGESTTSAVVLSLVGIFVADFALSYCFFQGAGDSLKNCM
>g3[scaffold2899:22655-29068]
MSANLPILPDAISIPARNGTSENLFAAVDIGTNSFKLLVVRADPSTGRFLTVDRFKERVLLGLDTNTTTTSAIISNASLLRATTALRKFQKLLQSHRVPSSHSRLVATSAVREASNRSQFLQTIDETLGLKVDVLSGLEEARLIYKGILQFHPVHDRTVLTIDIGGGSTEFVIGKEGQILFSISLALGHVTLTQKFPEVTEMREHIKVIIRASGLNEKVKHYNIDKVIGSSGTIKNIEKAIFRGYASNMEGNVGISEGSRRDWSFTMDELKGLVERLSEEERRIGGKVRTQGFFKKRSAFIVAGAVLLEEIFEDLKIEEMEVSGYALGEGVIAEKLGEVFDNYDPRANARWRSVTRLATRFNDKQHMKSAAVCFSVAKEMFDGLRKEYESGNGSDGFFVSLEDKDLEYLEAACLLQKIGLYAGVRFAYTLPSSNSTLWDYTGKVIIYMVIMLKRLRYGFSFISQNNIQNVKTDDIFVSFQLIALLVRHHRKKLPDCDHMVPEELTEEMTGKFRILCAVLRVSAAVEKLQLFNIHNVDFSHTWVDLGFSFPIKWNWKIVPFSTCLTFSCNASAVIYHSIYLPQMPPIMEHAFQTTFGNLPFPGYVLPSVNDFETEHVKELEHFRMVFQERLSIAVTSS
```
