## Supplementary material for "The *de novo* reference genome and transcriptome assemblies of the wild tomato species *Solanum chilense*": EOG09360KH1.fna.1

```
>g1[scaffold4044:28252-30788]
atggctgtgactcatgctgatcttgaaccaagtcgccctagcaccaatttaggtagcaaaatgggtgcatttcttatggttttgtcaatacttcttggcctcttttgctttattctctccctcattgctgaggctacgcgttctcaggtgagaatgagaggtaaagatgaatgcacatatagtggtagtgggaagacacctctgttgtgtgctagtgctgctttttttgttctggctattgctatggtgattgagcacacttacttgttgattgttgtgagcaaaacaactcctcctcatgtactttattgggatcctaattccccatctgtcaaaactcttgtttggcaagctggatttttctttgtttctacctgggtttcatttgctgttgcggagatattattactaatagggctaagtgttgagtccggacacctaagacactgggaaacaccaagagaaagttgtttagtacttggacaggggttattgtctgctgctggagtttttggcctattgacagttttcttggctgctggtttatacatcacagctctccgtgcacaacgactcttacttcatcaagaaaacattagtcgtcaaatcctggaaacctctatgctttttgcatctccgccaagatctcctcgaacaatcattagacctgttcctaatgaaaatcccattttaagaacagatcagagtaatattgaacatgatactacttcactagcacagtacttatctgactttgacaagtacttgcacttggtttga
>g2[scaffold4044:30805-36957]
atggattcaggggatgggtcgtctgttccgaggaggaggactagacagcagtttttgaaatattgtgttgagtttattgagaagaggaacaagttgaataaaaaaggtaataatactcactcttcttctactacttgtgtgaatattgaagaggatgatcatgcgaggaaaaagagaatgaaggtggaagaaaaaaacacaccttgtggtggaagtatggtgagaagtttgggaaaaggaaaaaagaaggtggacagtggtaagaggaagttaagtccaggaacttgtgagtctgtcatgaaaaggccttcggaaatatctgattctgatgatgacgatgacaatggtgataaagatgatttggagaaggattctgatgttgtttttattagggatgatgctgcagactgtattgtaaatagtggatcaggttcagggtctttgtccaatgtgggttctgttgggttaaggagtggtatgttgaatgaagcagatgatgttatttcatctacttcgagcatgtgtaggactatgggtcctagtgagtcgcgtaaatcagaggagcaggttgatattgagaaatcagaggagtttgttgatcctttaaaatcacaacaagagtttagtgatacaactgattcttctgagtcagaatctgaagcttcaagtgatgaggataatgatcgccccgaagacaaggattaccgggtgcatgaatcatcaacatcaagtgattctgatgatgacaatgatggagtaaaggcaccagaaaaggattatgatgatatgagaagtggttctgatgatgactatgatggaagaaaggtatcagaagatgatgttcttgatctgaattgtgttgcagaacagaacaatgaaaagggaaaaggatctgattatatcagaagtggttttgataatgactatgatggaagaatggaatcagaagatgatgatttgagcggttcaactaagcagaaatccaaggaagaagggaaaaaggagtcaaatgggaggctagtacctcagcttgctgttgcgaatgaaaagcacagacgtcgaccatatcttcttcggccacgctcactatccaagtccaaaaagaaaatgttaaaccgtggaagttgtagtagaccggttgttcttagtgatgacgaagggtctatatcctcctcgtctgaagaggctggtgagtcggtgcaaaatgctgttgttcaaaaggaacaaaaggatgttattcaaaaggatagaagaattcggaagaagattcttaaagattctgaatttctgaggttcgttgttgattctataataaagggcgataatcctgataaaattacttctcctgaagagaataaacaggttcctgtcaaagaaccacttcctttgatattccggtttgaagacgaggagcctctcctcctggagaaacaagaatggcaaaaggaaattgaagatctttttgctgaaatggacatgtgtaccttagaatcatgtattggcttcacaaattcatctgttttgccaatgcagggaccaaaagttagtgactgtcagatggggaaccaccaacttgttctagatgaacaaattggactaatttgtaaagtttgttcacatgtgcatctggagatcaagtatatcttcccttcttttgctgacagaacccgagggaggtatggaagaaagtattttggagattcatcattgcttttggatgctggcggctttagatattatgattcttctgcagtcgatgattctgctatttatgtggaaggaactgtgtgggatttagtccccatgaatgccaaagcaacaatgtaccctcatcagcgtgaaggatttgagtttatgtggaagaatattgctggagacataattcttgaaaatctcagagagcctctatctggtagtaggggaggatgcataatctcgcatccacctggcactggcaaaacccgtctgactatagtctttcttcaggcatttctgaagcagttcccaaagtgtcggcctgtgatcatagctccagccaatttgcttcttaactgggaagccgagttcaagaaatgggaggtggacattccgttccacaacttgaacaacaaagatttctctttcgaggaagatgaagctactgttagtgtcttccactgtttatcctgtgctggaaaaagagatccacagcttatacgcatggtgaagctaagatcctgggctaaaagtaagagtgtcttgggaattagctatgacttgttcaggattctgacgggagaagatggggatggttacgccaaagagattagagaaatacttctcaaattacctggtcttctggtccttgaagaagggcacactgctcggaatgatcaaagtcttatgtggcaagctttgagcaaggttgaaacagagaagcgtatacttttgtctggaactcccttccagaataatatcaaagagttgtacaacaccctctctgtagttagtccaaaatttgctgcagatttggagcttaaatggacttctcttagcagttgcattgacaagaatgtccatgccttggaagagcttagggatatgattgcaccactagttcatcgatgcggtgaaaatgtaaagaaggaaagccttccgggtataagggacactgtgatacacttgaaacccacagatttgcagaaggagctgcttaagagaattcctgagaacccaggctccttttacaaacaaaatgcggtgtctctgatctctgttcacccttcgttagtggcaaataggagtgagttctctgacttagaaagccagttaaaagaaagaggatgccgattggatccaaatgctggagtaaaaatgaaatttgctgttgaactgatcagactttgtgatggcttgaatgagagggttataatattcagccagttacttgatcctctaaagctgatcaaggagcagcttaattctctcttcaactggactataggccgagagattctctatatggatggtaaacttgacgtaaagcagaggcagatatcaataaactctctgaatgaccctaagagtgatgtaaaagtgcttcttgcatcaataaaagcatgttcagaagggataagtcttgtaggggcttcaagagtggttttgcttgacgttctctggaatccctcagtagaacagcaagccatcagtcgagcttacaggaatgggcagactagagttgtgcatgtttactgtccagtaatatcaaaatgggaggttgacaagatccaacaacagacgaggaaaaagtatcattcagacgtacttttgtctaggaatgaagtgaatacttgccaggtgaatccttcatatcctctgtcagatgataacatactagaagccatggttcagcatgagaatctctgtcatatatttgaaaaactatctcatgcaccacgtgtggtacctacgacatgcttccctgcacgatga
>g3[scaffold4044:43352-46981]
atgtctctgaggccaagtgataggaccgaggttcgtaggaaccgatacaaggttgccgttgatgccgacgaaggccgccgccggcgagaggacaatctggttgagatccgtaagagtaaacgagaagagagcttgctcaagaagcgtcgtgaaggccttcaagcccaacaacaacagttccctgctaatcttcaaacttccaccgttgaaaagaagttggaaagtcttccatcaatggttgctggtgtttggtccaatgataacaatatgcagttggaggcgaccacacaatttcgtaaattgctctctattgaaagaagtcctcctatcgaggaagttattcaatctggtgttgttcctcgttttgttgagtttctgatgagggaagattttccacaactccagtttgaagctgcttgggcgctcacaaacattgcgtcaggtacctcggagaataccagagtggtgattgaccatggagctgtgccaatttttgtgaagcttctggcttctccaagtgatgatgttcgtgagcaggctgtgtgggcactgggaaatgttgctggtgactctcctaggtgccgtgatcttgttcttagtaatggggcgttgattcctttgctgtctcagttgaatgagcatgccaaactttcaatgctgagaaatgctacatggaccttatcaaacttttgtagaggcaagcctcaacctccatttgagcaggtgagaccagcactttcagctcttcagcggcttgttcattcaaatgatgaagaggttctaacagatgcatgctgggcactttcttacctttctgatggtacaaatgacaaaattcaagctgtcattgaagcaggtgtttgtccacgtctggtcgagctcctcatgcatccatctccttcagtactcatccctgccctccgtacagtaggaaatattgttacaggagatgacctccagactcaggtatgtaggcttaatgagcttttagaagctttcaaggttgaatccaaagacttcaatgaattggccaattaa
```
