## Supplementary material for "The *de novo* reference genome and transcriptome assemblies of the wild tomato species *Solanum chilense*": EOG09360KHE.faa.1

```
>g1[scaffold1575:132793-136922]
MHQLTWKVVVLKAEVHGGGVQVEIISNNQPRINNNIVDSMQKRHSKHQNRSEGKRKCGYLENGDTLNYTDSLPEEQKLPSGTGSTHVSFASAGVLQQKQAQDPDFGYLGGSFSYMDSDYGHSDGSALHPTLPILKYESSGLVSLSPKDSYASNQVQSMEGSPDPSFQVAAMTRKEKVEKLFHPSGVKIENKRDFEGVGIRAPTELGSSVVQECSSINSGLDEISEEAASFHQLQRVMEQPGGPELQFSCLKSAVCFPLCLHFAHNCFKAVVRKDRGCSIGCVSDSLKVVYFGGSDGGVASKVKSPHDLANQSSGSGANSRYYRELLDIRTKLCIRDSLYRLARSAEQRHRHANLNIVSGDDGGTSGPLVTEGTNKTFLKADSGRAAGLLWGGYVDIETDTNPIDRSIAHLLFHRPSDSAVAPARDSSTLKSPSMIHGSLSSTPVMSDNVISHGEIAPQIDGEVADH
>g2[scaffold1575:137412-137846]
MDVNKKSGVNHFQIPLHYPRYTKEDYQHMPEWMIDKLLAEYGLPAEGDLANKRKFAIGAFLWPHCSSDRTSHLTTSPHPA
>g3[scaffold1575:140151-148064]
MERVFSKLRNLDAYPKINEDFYNRTLSGGIITLVASVIMLVLFVNELDYISLDDNLEQCCERRSPRCQWREMGCNCSKDRSEKDSENYSSMFMLGVTEGKFYAFYENADFIFGRHKFDITFPAVPCSLLSLDARDISGEEHFDIRHDIFKKRIDSHGAVIEVRQDGIGAPKIEKPLQRHGGRLEHNETYCGSCFGAETADDECCNSCEEVREAYRKRGWGMTNPDLIDQCKREGFVQKIKDEEGEGCNIHGSLEVNKVAGNFHFAAGKSFHQSTFQLFELISLQSDTYNISHRVNKLAFGDSIPGVVNPLDGVQWTQEAQNGMYQYFIKVVPTIFKGVRGRTIDSNQFSVTEHFKGSDLGLFQSITGVYFFYDLSPIKPWWTESPGTCCWWEVAGILSN
>g4[scaffold1575:150083-153706]
MTQLTFQIEVIQQFREAPHMFCYSGQSVPNPYLPKATSLMRFLGHSNSSISRNYHQMRLIPKLSRQDPALNTSLLPSSLSSGSREIVLKFLHARRFSSPSIELNTEKGVVRFRFGQEIGKRGGQTHVKRVVKKFKMSKKAKLNELRFYRLKAKKKMRSPNPEVRIRYKLEKAKRKEAWLIEKLRNFEVPKAPDEPHDPEILTEEEKFYLKRTGEKKKNYAPVGRRGVFGGVVLNMHLHWKKHETVKVVCRPCKPGQIHEYAAELTRLSRGTVIDIKPDNTIIFYRGKNYVQPDIMSPPDTLSKDKALEKYRYEQSLEHTSQFIEKMEKELVEYHEYLAQKRKQENS
>g5[scaffold1575:154207-156916]
MGSSSLFIKYYVVLIFMMKLCTVSIAEDGSTIGYHGTERDALLAIRAEFNNPKLLQKSWNSLMCYMNNTPNWYGISCINGRVTGLVLENLGLTGKLKANALVNLTQLQTLSFKNNSISGNLMNFSNNQNLKNIDLSGNSFDGEISPSLLTLNSLESLQVQNNKLNGPIPGFNQSTLKVFNVSNNNLSGEIPSTIALQKFGPSSYLGNHDLCGPPFTNTTCTTIKDNESSTPTPSDSSHNGSSNSSKLSMLTPILVVINVVGIVVLLYLVIYYFKKTKKLKKMLMNKNTRLMEVDKMEISKTEITTTPTETRSVESRSLASEVELERGKLIFLGGEINFELDDLLRASAEGLGKGNFGNCYKAMLVDGPTVVVKRLRDLKPLTNDEFVRQVRAIADIKHPNLLPILGYYYTRDEKLLLLRSAPNGSLYNRIHGGKGTRGRIPFRWSSRLSVARGIARALEHLHLNVSSSQFVVPHGNLKSTNVLLDENDDVRVADFGLTSLVALPIATQRMVSYRSPEYLASKKVSKKSDIWSFGCLLLELLTGRISSHSAPPGVTGADLCSWVHRAVREEWTAEIFDTEIAVQRSANSGMLKLLQTAISCCDKSPEKRPEVSELLREVESINGVVPESEDEDDLSFSLDQSMTDDSLATATPSR
>g6[scaffold1575:158552-160136]
MVTIIFILVLVIDVTMVFGQGTRVGFYSSTCPRAESIVQSTVRSHFQSDPTVAPGLLRMHFHDCFVQGCDGSILISGTGTERTAPPNSNLRGFEVIDDAKQQIEAVCPGVVSCADILALAARDSVIVTKGLTWSVPTGRRDGRVSSASDTSNLPGFTESVDAQKQKFAAKGLNTQDLVTLVGGHTIGTSACQFFSYRLYNFNSTGGPDPSIDATFLSQLQALCPQNGDGSKRVALDTGSVNNFDTSYFSNLRNGRGVLESDQILWTDASTKVFVQRYLGLRGFLGLRFGLEFGKSMVKMSNIEVLTGTNGEIRKVCSAFN
```
