## Supplementary material for "The *de novo* reference genome and transcriptome assemblies of the wild tomato species *Solanum chilense*": EOG09360KHE.fna.1

```
>g1[scaffold1575:132793-136922]
atgcatcagcttacctggaaggtggttgttttgaaggctgaggtacatggtggtggagtccaggtcgagattatatctaataaccaaccaagaatcaacaataatatagtggatagcatgcaaaagagacactccaagcaccagaatcgctctgagggtaaaagaaaatgtggttatctagaaaatggagacacactcaattacactgatagccttccagaggagcagaagctgccatctgggaccggaagcactcacgtgagtttcgcatctgccggtgtcctgcagcaaaagcaagctcaagatcctgattttggctacttgggtggtagcttctcttacatggattcagattacggtcattccgatgggagtgctctccatccaactctaccaattttaaaatatgaaagtagcggtctcgtgtctctttcccccaaggactcttatgcatcaaatcaggtacagtccatggagggttctcctgatccttcttttcaggtggctgctatgacaagaaaggagaaggtggagaagttattccatccgtcaggagttaagattgaaaataaacgtgattttgaaggggttggcataagagctcccacagaattaggatcctcagttgtacaggagtgttcttctataaattctggcttggatgaaatttcagaagaagcagctagttttcatcagcttcaacgtgtcatggaacagcctggtggtccagagctccagttctcatgcttgaagtcagcagtttgctttcctctatgtttgcattttgcacacaactgttttaaagctgttgtgagaaaggatagaggttgtagcatcggttgcgtctcggattctttaaaagtagtgtattttggaggatctgacgggggtgtggcatcgaaagtaaagagtccacacgacttagctaatcagtcttcgggttctggtgctaatagcagatattatcgtgagctgttggatataaggacaaagctatgtataagagatagcttgtaccggttggctcggagtgctgaacaaaggcatagacatgctaatctcaatattgtctctggagatgatggaggaaccagcggaccactggttaccgaaggaacaaacaaaacctttttgaaagcagactctggcagggctgctgggctcctttggggaggatatgtggacatcgagacagacacaaatcccatagatcgatctattgctcatttgctattccacaggccttcggattctgctgttgcccctgcccgcgattcctcgactttgaagtcgccttccatgattcatgggtcgttgtctagcacaccagtgatgagtgataacgtgatctctcatggagaaattgcacctcaaatagatggagaagttgctgatcattga
>g2[scaffold1575:137412-137846]
atggatgtgaacaagaagagtggcgtaaaccacttccaaatacctctgcactatccaaggtacaccaaagaggactaccagcacatgcctgaatggatgatcgacaagcttctggctgaatatggtttacctgctgaaggcgacttggctaacaagcgaaaattcgctatcggtgcatttctctggcctcattgctcatcagaccgtacttcccatctcactacatctccccacccagcataa
>g3[scaffold1575:140151-148064]
atggagagagtgttcagtaagcttcggaatttggacgcttaccctaaaatcaatgaggatttctataaccgcacgctttccggtggtattattaccctcgtcgcctccgttattatgctcgttctcttcgtcaacgagcttgattatatttcacttgatgacaacttggaacagtgttgtgaaaggcgatcgcctcgttgccaatggcgagagatgggttgtaactgcagtaaagacagatctgagaaagattctgagaactattccagcatgttcatgttgggtgttacggaaggaaaattttatgctttctatgagaatgctgattttatctttggcagacataagtttgatatcacttttccagctgttccatgttcactgctcagtcttgacgccagggatattagtggagaagaacattttgacatacgacatgatatattcaaaaagaggattgactcccatggtgctgttattgaagtcagacaagatggaattggtgctcctaagattgagaagcctttacagagacatggtggccgacttgaacacaatgaaacatactgcggctcatgctttggtgcagaaacggcagatgatgaatgttgtaattcatgtgaagaagttcgtgaagcatatcgaaagagaggttgggggatgacaaatccagatttaatcgatcagtgtaaaagggaaggttttgtccagaagatcaaggatgaagaaggtgaaggatgtaacattcatggatctctagaggtcaataaagtggctggaaattttcactttgctgctggcaaaagctttcaccagtcaacctttcaactcttcgaattgatttccttacaatcggatacttataatataagtcacagggtaaataagttagcttttggcgactctattcccggagttgtaaatccacttgatggggttcaatggacgcaggaagcacagaatggaatgtatcagtactttatcaaagtggtccctacaatatttaaaggtgttagaggccgtactattgattcaaatcagttctcagtgactgagcatttcaagggttcagatttgggtcttttccaatcaattactggagtttacttcttttatgatctctctcctatcaagccttggtggacagagtcacctggtacctgttgctggtgggaggtggcaggtatcctatcgaattag
>g4[scaffold1575:150083-153706]
atgacacaattaacatttcaaattgaggttattcaacagtttagggaagctcctcatatgttttgttactctggacaaagtgttccaaatccatatttgcctaaagctacttcccttatgcgttttcttggtcatagcaactcctcaatttccagaaactatcaccaaatgagattaattcctaaattatctcgtcaagatcctgcactgaacacttcgctattgccaagttcattaagttctggatctcgtgagattgttttgaaattccttcatgctaggcggttctctagtccatccatagagttgaatacagagaaaggtgttgtcagatttagatttggtcaagaaatcggaaaaagaggtggtcagacacatgttaagcgtgtcgtgaagaagtttaaaatgtctaaaaaagcaaaattgaatgaactaagattttaccgactgaaggcaaagaagaaaatgagatctccaaatcctgaagttaggatcagatacaaacttgagaaggcaaaacgaaaggaagcttggttgattgagaaattgagaaattttgaggtacctaaagctccagatgaaccacatgatcctgaaattttaactgaagaggagaagttttacttgaagcgcactggtgagaaaaagaaaaattatgcaccagttggtagacgaggagtatttggaggggtggtgttgaatatgcatcttcactggaagaaacatgagacagttaaggttgtatgcaggccttgcaagcctgggcagattcatgaatatgctgcagagctcactcggctaagcagaggcactgttattgacattaagccagacaataccataatattttatcgtggaaagaattatgttcaaccagatattatgtctcctccagatactctatctaaagataaggccttggagaagtatcgatatgagcagtctttggagcatactagtcaatttatagagaaaatggagaaagaattggtagagtatcatgaatatcttgctcagaagagaaaacaagaaaatagttga
>g5[scaffold1575:154207-156916]
atgggttcatctagtctcttcatcaagtactatgttgttttgattttcatgatgaaattatgtactgtgtccatagccgaagatggttctacaataggctaccatggcacagaaagggatgctcttttggcgattcgagctgaattcaacaatcctaaattgctccaaaaaagttggaacagcctcatgtgttacatgaataacactccaaattggtatggtattagctgtatcaacggtcgagtcactggacttgtgctagaaaatcttggccttactgggaaactcaaggcaaatgcacttgtcaatctcactcaattacaaacacttagcttcaagaacaattccatatcagggaacttgatgaacttctccaacaaccaaaatttgaagaacattgatttatctggtaacagttttgatggagaaatttcaccttctcttctaacacttaattcgttagagtcattgcaggtacagaataacaaattgaacggtccaatccccggttttaatcagtcaactttgaaagttttcaatgtctcaaacaacaatctttctggtgaaattccaagcacaatagctcttcaaaaatttggtccgtcctcgtacttaggtaaccatgatttatgtggtcctccttttactaacacaacgtgcaccacgatcaaggataatgagtcatctacaccaactccaagtgatagttcacataatggatcttcaaatagttcaaaattatccatgttgacaccaatcttggtagtaattaacgttgtgggcattgttgtacttttatatctagtcatttactacttcaaaaaaacaaaaaagcttaagaaaatgctgatgaataagaatacaagattaatggaggttgataaaatggagattagcaaaactgagatcacaacaacgccaacagaaaccaggagcgtcgaatcaagaagtttggcatcagaggtcgaattagagagaggaaaattgatattcttaggtggtgaaataaattttgaattagatgacttactgagagcttcagcagaaggtttgggaaaaggaaattttggaaattgttacaaggcaatgttggtagatggaccaactgttgtggtgaagcgtttgagggatttgaaacctttaacaaatgatgaatttgtgagacaagtaagagctattgctgatataaagcatccaaatttgttgcctattcttggttattattatacaagggatgagaagttgcttctcttgagatctgcacctaacggaagcttatacaaccgcattcatggaggaaaagggacgagaggtaggattccatttcgatggagctcaagattatccgttgctcgtggcattgctcgagcattagagcatctacacctgaacgtcagttcctcccaattcgttgttccccatggcaacctaaaatccaccaatgttttactcgacgaaaatgatgatgttcgtgttgctgactttggtctcacttcccttgttgcacttcccattgctactcaacgaatggtttcctatcgatcacccgaatatctggcttccaagaaagtgtccaagaaatctgatatttggagctttggttgccttctcctggaattgttaacaggtagaatttcttcacattctgctccaccgggggtgaccggtgcggatctgtgcagttgggttcatagggcggtccgagaagaatggacggctgagatttttgacacggaaatagctgttcagagaagtgccaactcaggaatgttgaaattgttgcagactgctataagctgttgtgataagtcgccagaaaaacggccggaggttagtgaactgttgagggaagtggaaagtattaatggggtggtacccgaatccgaagacgaagatgatctctccttctcactggatcaatctatgacagatgactccctagcaactgcaactccctctcgataa
>g6[scaffold1575:158552-160136]
atggttacaattatttttattctggtgctagtaattgatgtgactatggtattcggccaagggactcgtgttggattttattccagtacgtgcccaagggccgaatccatagttcaatcaacggtgaggtctcattttcagtctgatccaacagtggcaccaggattgttgagaatgcactttcatgattgtttcgtacaaggttgtgacggttccatcctcatttctggtactggcactgagagaacagctcctccgaatagcaatttgagaggattcgaggttattgacgatgctaagcagcaaattgaagctgtttgtcctggagttgtttcatgtgctgacattcttgctcttgctgctcgtgattctgttatcgtgactaaaggattgacctggtctgtccccacgggacgcagagatggacgagtttcaagcgcatcagacacatctaatctgccaggttttactgaatctgttgatgctcaaaagcaaaagtttgctgcaaagggtctcaacactcaagatcttgtcacccttgttggtgggcacacaattggaacctcagcatgccaattcttcagctacaggctatacaatttcaactccactggtggacctgacccttcaatagatgcaacctttctttctcagcttcaagcattatgtccacaaaacggggatggctcgaagcgtgtggcactggacactggaagcgtgaacaattttgacacctcgtatttctctaacttgaggaatggtcgcggagttctggaatcagaccagatattgtggaccgatgcttcgaccaaggtgtttgtccaaaggtatttaggcctcaggggatttcttggattgagattcggcttagaatttggaaagtccatggttaaaatgagcaatattgaagttttgacagggactaatggtgaaattcgtaaagtttgctctgcattcaactga
```
