## Supplementary material for "The *de novo* reference genome and transcriptome assemblies of the wild tomato species *Solanum chilense*": EOG09360KJA.fna.1

```
>g1[scaffold77:443116-447319]
attatcccccgtcagctatgtgacaatgctggttttgatgcaactgatgtgctgaacaagctcagacaaaaacacgctcttccatctggtgagggtgcaccttatggagttgacattaatactggtggcatagctgattcatttgccaactttgtttgggagccagcagtcgtgaagataaatgccatcaatgcagccactgaagcagcatgcctcattctgagtgtagatgagacagtgaagaatcctaagaaaactggagttgtgattttcacctctctgggtgtgccttgtgctggctgttaccactataatgttgaagacgaaaaagaagtgaacacttcgctgaggaatcaagtagctcgcctaaaaggagaggaacgaagtatcgtgtttggttttcttcaaatcccaatccgctctcgctcgctgctactaacggggtctcggttgatttcctttcctttagctactaagatgtttcggttcgctaagtttgaaaagtccaaagagtgcagactagccacggaacttggatatggtttcccgatcggagatgatcatggatcacaaacgcataacttaagatcgttgtggccagaccttagtgtagctaaggtcctagagaaggctggtttctttgaggataccattgcctactgtggagcggaaaggtatatacttgcactctacctctgctgtggtctaagaatttctgaatctagaaaatctgagagtgcacaaggagatgctgctgcaagtgccatgggtggtggtagagggcgtggacgtggacgtggaatgagacggcgatag
>g2[scaffold77:447888-450836]
atgaaattgcctaagctgaattacccacacaaacaaccaacacccctcttttcaccccctccttcaacccaccaacccgaaacccctaattactgcccaactgatttcaccaccctatctgagattctacgtgaccccaccatcccacctggccctgttcttgaaaatgccttggatagagctgggatcgaagtaaatgagtgtatgtttcttcaactttttaaccattttgattcttctcctaagcctttgtttactctttatctatgggctgagaagaaagagtggtttaagttctctttgcccgtgcttaatgctgtggtgaatgcccttggcaaggaaagggaatttgattctgcttggaatttgatacttgatagactcaattctactgaaagacccaatcttgatacatttgccataatgattagacgatattcaagggcaggggataaggtcactctatcctccctagacgccactatccatttagctctattcagaaagctgaagaaagctgagcggttgtggactgagatgaaaaaggagggcataaaacctagcgttgtaacttatggtacccttgttgaaggattgtgccggatgcgtagagttgagatggcaattgaactaattgatgaaatgaaagaggaaggaattcatcccaatgttgttgtctacaatccagtaattgatgctttaggagaagcaggacggttcaaggaagcatcaggaatgatggagagactgttagtgttggaatctggtccaactctatcaacttacaattcgttggtgaagggcttttgcaaggccggagatattgctggggcaagtaagattcttaagatgatgatagatagaggttttatgccaacaccaacaacttataattacttctttcggtacttctccaagtttgggaagattgaagaaggcttaaacctctataccaagttaattgaatctggatacgtagcagatcgactaacataccatttgctggttaagatgctatgtgagcaggatagattggatctggcattgcaaatcatccaagaaatgaggacaaagggttttgatttggatttggcaacaagtaccatgcttatacatctgttctgcaagatgcatcaatttgatgaagctgtcgagtggtttcatgacatgattcggagaggagtagttcctcagtatctcacatatcagagactctgtaatgatctcgcaaaacaaggcatgaatgataatgcagagaaacttagaaacatgatggtatctacaccctactctgagaagttgcccaacacatatattagagatggagacacatcgcattcaaggagaaaatccatcattgcaaaagctgaagaaatgtcaaatatactacagacgtgtagaagtccaagacagctaatcaaacgtagaactccacctgaaaatgcagtgctgagtgcaaaccagcttatagaaactattagtgaacgagtggaatag
>g3[scaffold77:452211-459167]
atgaaccaaaaaccccatttcaccacttccgctgcttttctccaagaacccacaaacacaaaaaccttgtctaacaggtcggccaagaaagctcgccgtgacgcccctgagagtgtgctgcgtcatcagttagaccagtgttctaaacggggtgatttacaggaagcaattcgactttatgaagaagctaagttaaaaaacattaccctgaatgttcatcattataatgtgttgctttatctttgttcttctggttcgggtactgagggatgtgggattgagaaaggatttcagatttttaaacagatgggggttaatggtgttgctccgaatgaggcgacgtttactagtgctgctagattggcagttgctaagcaagacccagaaatggcttttgatttagtgaagaaaatgaagagttttggtgttcctcctaagttaagatcatatggcccagcgttgtttgggttttgtgaaaagggaatggctgataaggcttatgaggttgatgtacatatgggggaatcaggggttgtggctgaggaagcagagctttctgctctgttgaaagttagttctttttctaaaaaggctgataaagtatatgaaatgatgcatagattaagggcaagtgtaaggcaggtgtgtgaagagactgttggtgtagtagaggattggtttaattctgaatatgctgctgaggttgggctgcaggattgggatgctcggaaagtgaaggaaggtgttgtgaaaggaggaggtggttggcatggacaagggtggttgggaaaggggaattggactgtagtgagggcggagatggatagttccggagtttgccgttcatgtggggaaaagcttgtgtgcattgacattgatcctaaggagacagagaactttgctaattccttggctgaattggcttctgaaagagaagtcaaggctaattttgtgcaatttcagaaagccattgtgtattcatcaggaccaggtgccttgtctagtgtacatgactgtatagctgctaacacttttagaagtttcaaacaatccactaagtgcgagtggagcaatcttccaggccctacttcctctcctccactttgcacagttctaggtaacttcagttcttacgtgatgcctggcgactggcttcagaagcatggtccattcgatgccgtggtggatggtgcaaatgtcggccttatcactcaacgaaattttaatttctctcagctcaggtctgttgtcaataagttaaggcagatgagtgaatcgaagaaacttccgttggttattttgcacaaaagccgtacaactggtggtcctgctcaacatcctaataacaagaagctgttagaaagctggaagaaagcagttactgctagtgttgcccagctgtttgactccacatttctgctgtcctttcctgcaactgttgtaccagacacccttaatataaccagtgtagctcttgttggttggcttttgttttgtgagtgctttcatattatggcttttctgaggcgtaagcttactctccagctggttgtcaaagaatgcagagataggtgcagggttgtgagaattgaagttctcctaaagaactcgtctgatggagctgagagagtttatgttattgggatccggatgacagcttcaagagatgacggacttaagctccatatgccaccaccctattcaattgttattcaggagtcagagcagggttgttggcatgtaccaactcttactggagatgaccttgagataccaagacagtgggttgttgtagatggagatcaggaagatcgctaa
>g4[scaffold77:461151-463785]
atggcgctgaagccattgtcttccatatttccaaattcaacaaatccaccattaacatctgcaaaaccccatcatcaaaacatagggctatcgagaagagatttcatcaatgttggtctttctgtaatgccactgctcgtatctcctcctccgctttccattgctcgagaagttgaagttggttctttcttgcctccatcacctattgatcctaattttgttctctttaaagcaactcctaaagacactcctgctcttcgtgccggaaatgtgcagccttacacatttattcttcctccaacctggaaacaactccgtatagctaatatactatctggaaactattgccaacccaaatgtgcagagccgtgggtggaggtgaagtttgaaaatgaaaaacagggtaaggttcaagtggtggcttctcctttgatccgtctcactaacaaacctaatgcaactattgaagacattgggacccctgagaaagtcattgcttctcttggcccttttgtcacaggaaacactctcgatccagatgaactcctcgagacttctatagagaaacgtggtgatctaacgtattacaagtacgttcttgaaactccatacgctcttactggatctcacaacctcgccaaggcaacggctaagggaaatacagttgtcctctgtgtggtcagtgccaatgacaaacagtgggcatcatcacagaaaactctacaggctattcttgattcctttgaagtgtag
>g5[scaffold77:464381-472255]
atggccaccgccggtaaactcgtgtcgtcgtcgtcggcacccaagcctttcgatttctccgacgattcagttcctaagagagtcgttctgtcgagtgatcagcagcgttattgcttggaagcactcaaagtcttcaaggacaagaggttttctgctcccgaaaaaatccgacaagagttcatgtcgttgcaggcaactaggatgagagcttcagaaatgaaaagtagatgctcaatggctttgaacagcgcaaacattagcaaaaatcgatacactgatgttcttccatttgacaataacagggttgttttggacccaccagctagaggatatataaatgcaagcttcattaagatatctgaagacgtgtctcagtttattgcaacacaaggtcctctacaacacacttttgaagacttctgggaaatgataatccagcatcgctgtcctgtgattgtgatgcttacacaattgtttgacaactacaagattgtcaagtgtggggattattttcaggcagatggtggtcccggaagatttggcaatatatgtattgttacgaagtggataaagacgactcagacttcattgattttgcgatgtctggaggtgaactatattgagctgcgtacacaccaccctcgccagagctcacttgtgggattacattggtcaaaagaaccacctttgtgtgttttacacattcaatatcccgactggcctgaccatggagttccaaaggacactcttgctgttcgtgaaatactgaaacaaacatttagtgtcccagctggtcttggaccaattgtggtgcactgcagtgcaggtattggtaggactggaacatactgtgcaatccataataccatccaaagaatattggttggagataagtctgctctagatctcgttaacacaataaccatttttaggtctcagcgaattgggatggttcagaccatggagcaatacctcttttgctatgatgccattatcgatgagcttgaagacctcatttcagatagccaatga
>g6[scaffold77:473641-474855]
atggcgaacccggaggaggctgtggatttcgagccagaggaagacgatctgatggacgaagacgttgacgcttcatcacctagggcaccgatgccaaagctgaaatcagccattacaggtggcggcggcggttcttctgcttctaagaaaatcaaaggacggggtttccgtgaagagactgctgaggctgaaaggaatgctcgcctttctgctcgatttgattcacttgactccgaaggtggccctggacctgaacgatgttag
>g7[scaffold77:475471-480065]
atgaggggaacatctgcagccattgaaggatggattattttagtcactggagttaatgaggaggcacaagaagatgatcttcataatacatttggtgagttcggggagatcaagaatttgcatttgaatctggatcgtcgttctggatttgtcaagggttatgcacttattgaatatgaaaactttgaagaagcagagagagctattagtgaaatggatgggaatgagctgctaactcagactatacatgttgattgggcattcagcaaaggtccttttagaaggaggaatgttaggaggaggtatcttcttggttaa
>g8[scaffold77:480321-481465]
atgggtggcctttgctctagaagagccaccagtgagaatacaacaggtcgttccataccacatgtcaatggtcacttcaactatggtgctggaacagtttatcagtcgcatagattgcccccacaggcaaataatgattctatgcaatctccactgggggaaagcacggagaatcaaccaagtgaaccagtgttctcttttccagagttgaatgcagcttcccatggggttgaaatggatgctatcaatgatggaattcctcgattgtctagggctttatcaaataaaaccagaccaacaaggtcaaagcaagttgccatggcaaaggaactcatagaagcaaagacgatattggcaatttag
```
