## Supplementary material for "The *de novo* reference genome and transcriptome assemblies of the wild tomato species *Solanum chilense*": EOG09360KKY.faa.2

```
>g1[scaffold4957:9351-11642]
MKLTKSMLSPSHARHDPPLTLPTSLSRKLKANGSIKGGQSPATFPTTTGKKRGSSFDNPEPSSPKVTCIGQVKMKTKKKVRQTRNLSNRRSDISFRKLEEEKRGVLIQNQRSSSVHLQAQDQCAVAHRNQRWVHLPVTIYEALREFSCLFPCRSSCFSNEKGKQQDKVNGSRDVDNNNGQRRCEDVVARWLVALQDSETEEKTRGIELMVTNNLKEKDDEEGEKMLSSMRSSRRHVFEGIEFKDHDDESVEMKEEKGRVSICIPPKNALLLMRCRSDPMKMADITNRFWESPAREETNEKEIGEIAEVKEVVDTENTECNVLQETSVSVDLVENEENAEAVEVTDSKLKCDELTPETEEQDEEDSEMKGLVAVAAVEVNSIVDQLLESEKKEEEDSSIQSFSSFSENEKDETLEEEERFKSIIKKVIEETLLLEHIDRKDAKQIQHEHEEEAKSDAAFSNNENEKESRKQQNESILPDCLLLMMCEPKLSMEVSKETWVYSSTEVKQAKTVTTKKKKNEIPEDPKRRRSIDKSKQQHLLLQPPRSSCSFPATGFSPAISMATMIEQKLVNAVAYEPLVLTRCKSEPMRTAAGATAKLVPETCFWKNMKIEPHRRATFGFGAAGVGF
>g2[scaffold4957:15146-22072]
MIRLIYRRIEIGTGDGGISNLGFGKRGIVTSCRAVLLPRFGGPEMLEFRDNVSVPDLKPNQVLVRARAVSINPLDTRMRSGYGRSIFEPLLPLILGRDISGEVAAVGNSVKSLTVGQDVFGALHPTAVRGTYTDYAILAEDELAPKPESLSHVHAKVLYVVPQEASAIPFAALTAWRALKSTARIREGMEVVCTSTSSTGDVIYTHNQTVSTYKELEEEMLKLLFANINYEHRVLVIGGGGAVGFSAIQLAVAAGCHVSTTCGGESISRILAAGAEQAIDYTSEDAEVALKGHFDAVLDTIGVPVTERMGISLLKKGGHYMTLQGEAASVTDRHGLAIGLPMAAAILLKKQIQYRYSHGIEYWWNYMRADAEGLHEIRRLSEAGKLQLPVDKTFPISQVREAHEAKDRRQIPGKVVLEID
>g3[scaffold4957:24067-26377]
MVYAYYNVIKGFAVKLSDGELKEVEMKKWIHFSATSKGVVFAHYSYSEFSWFGVLDTGIAHDHPSFNDEGMPPPPAINGRENLYIGVCTSVGCSESDILASMDVAIEDGVDILSLSLGGSSKAFHDDATAGVSRLLQYLDMYQGESAFQPNNFSSHLYPLVYAGGSNQDPYCSTTSLNKTDLTGKIVLCEVGGGVTRVAKGQAVKAAGGIAMILMNRMQDGFSQHQLMHIDKNTPVIASVSSRGPSRETPGILKPDIIGVNILAAWPTSVENNTEPKPTFNIISGHVNPSKANDPGIVYDIKPNDYVPYLCGLNYTNQETYTRTVTNVGEAKSSYTVDVVSPPGVDVKVKFAELNQKMS
>g4[scaffold4957:26521-31702]
MADQLKNPKKQFQLNPNWAQLRQQLNSNGFQKQLSNPSETENPNSILGKRKSRSSDDSGDATPNPLIPTSSDSSVTDVIGMDCEMVGVSSVGNRSALGRVTLVNQWGNVIYDEYVRPVERVVDFRTKISGIRPQHLKKAKDFRVVQKEVAELIKGRILVGHALRNDFKALLLGHQKQDIRDTSEYKHFLREGRSRALRNLATEVLGVEIQNGEHCPIEDARAAMMLYLKHRKEWEKSIKDFARLKEKQKKRKPKKKKRSLRRPASE
```
