## Supplementary material for "The *de novo* reference genome and transcriptome assemblies of the wild tomato species *Solanum chilense*": EOG09360KKY.fna.1

```
>g1[scaffold18349:676-3167]
atggaccatagaaatgagttttctgagactcttaggaacaaatgtgcagcatgctataggcagttcaacaaaatggagcatctagttgaacacatgaggacatcttatcattcagttcatgaacctatgtgtttgatttgtagaaaacattgtcgatcttttgaatctttgagagaacatctcattgggccattgccaaaggctgagtgtgagaagattttcaaggaacgaggatgtgatatttgtttgacactccttgctagccggaatgcactaaggactcacaaggaatcatgtcaactctcacgctcaaataatggtttgctctatcgtatgactaggttgggattaggttctcaagatgacctaaaaattagcaatagtcaaggaaaagttgttgctctttcttgcaaaatggtaggtggtggcaacgatggctctcttcatctttgtgcaagagtttgcctaattgatgaacatgaaagaatcctctttgaatcctatgttgcaccaaatattcccatcactaactataggtacgaaacatcggggattaggccagaatacatgagaaatgcaatgccattgaagcaagtatcgagaaaaattcaagattatctttgtaatggtgaacctatttggcaaattcgtactagaagtggaagggctaggatccttgttggtcacaatttggatcatgatttaaaatgcttagaaattgagtacccaacaataatgttaagggatacagcaaaataccctccactaatgaaaacaagcaagctgagcaactcactcaagtacttgagcaaagcttatcttggatatgaaattcaaacaggagttcaagatccatatgatgattgtgttgcaacgatgaagttgtacatgagaatgaaatcacaagctcatataagggagaattatccacttgcaactgacacacaaaatcgtaataattttgcatcatggaaggaaaatgaacttgtgaagatgatgccttcacaattactagaaatctcacgatctgattattattgttggtgtttggattcctaa
>g2[scaffold18349:4906-7375]
atggagtctctagttgaacacatgaggacatcatatcattcagttcatgaacctatgtgtttgatttgtgaaaaacactgtcaatcttttgcagctttgagacaacaccttattgggccattaccaaaggctaattgtgagaagattttcaaggaactaggatgtaacatttgtttgtcactctttgctagtcgtaatgaactatgggctcacaaagaatcatgtccattctcacgctcaaataatggttttctccatcgtgggcttcgaaatgaattaaggattgacaatatgcaacgaaaagttgttgctatttcttgtaaaatagtaggtggtggcaccgatggctctattgacctttgtgctagagtatgtctaattgatgaacatgaaagaatcctctttgattcctacgtcgaaccaattaggccaatcactaactacaggtatgaaacatcggggataagtcctctacacatgaggggtgcaatgccaataaaccaagtaacaggaaaaattcaatattatatttgtaatggggaacttctttggcaaattcatgctggaagtggaagggctaggatccttgttggtcacgatttggatcgtctttttaaatgtttaggactccaatacccagaagtaatgataagggatactgcaaaatatcctccactgatggacacaaacaagaatagcaattcacttaagtacttgaccaaaacttttcttgggtatgagattcagacaagagttcaagatccatatgatgattgtgttgcaacaatgaggttgtacatgaaaatgaaatcacaagctcataaaagggaggagtggccacttgttattgacccaaaaacttgtaatatttttgggtcatgtaagcaaagtgaatttgagaagatgacacctgcacagttgttggaaatctcaaggtctaattattattgttggtgtttggattcctacataaattga
```
