## Supplementary material for "The *de novo* reference genome and transcriptome assemblies of the wild tomato species *Solanum chilense*": EOG09360KLG.faa.1

```
>g1[scaffold4075:49415-57788]
MAGKSTADLHHHHTRLVLRYAFISRLVLISLIVLWRSLLSPYDTSASINPSCLSNTTSIIGLFSDSNSYSKSDWRPVLLPRLASVIEDSIVWDSVYFVRIAQCGYEYEQNYAFFPLIPICISLLSRTVFAPLIPFIGQRAVLGLSGYVFNNLAFVLASFYLYRLSAIILKDSEVALRATILFCLNPASIFYSTIYTESMYALCSIGGLYYLMRDSNNIATLWLALTGFARSNGVLNAGYICFQTMHRSYKTAFVRRSVGWLVQYDCSHYMKKWQRLTQFSRTVYCEFAKAVVGTLHPEELQGLLFNLACHECLFIISPFIAFQAYGYYNMCVGGSSDEMRPWCKARLPLLYNYIQSRYWGVGFLKYFQVKQIPNFVLASPILSLALCTIIHYVKLWPEVFVSLGFRESSPNKGSVASPMPLGRNAGSKSVGFPSENRSNAEQGDSLRRRKPALREENYVVQPSEDESSENPGFKPIILVPFILHLVVMVATAFFVMHVQLMNFFSCSGNGHGLYFRAHLVLWHEMIISLRACYFCASTLPSEFQHDSYLPALLSTGLARMSWHHLVLARYGDTLFGHIVQLTSCSEVCSSLISTPSPESRGILKLNFLFV
>g2[scaffold4075:58585-64958]
MSTKLEQASSRIQTAASSATPLSGPKISMFANKTGFVIPKNKLAGSLVPVFRVGKKEASDSVNEDSTKQVQRKTKWGPDLTQDTTVRKARALAYQFDRFSKNFITLSTPPPPPPPLMEYGLVAFPLSVLKDGSRVDQITQLLSSRGLEGEGSKDSLLASPAKHHESSDHQPNDENVRSLEHEKREIIGEILKLNPSYKPPAGYKPLPKEAKIPVPIKEHPGYNFIGLIFGPAHKQLEKETGAQVKVYGIKADTGEKLCTLGIFQTCFECFPRAECLVLKVSLPYQGRGKVEVTSGESDSSAFEEMHVQVSAETYEKVDAAVALIELLVTPASMTPAATTTKASGDGETISVEATPGLTPPVEGMAQPGFGAQTAQLQSHFQPYQGQWFPGPTSQNPVPRFPGPANSGMSSASLVSNTHQVSPSPTNLSNTSSPFGPPHGMQDGFGSVPRNPFVHSSPQAPLMQQTYMPSSHFGQIGGLRHPIPSLGSTPPQSNMTPPQFSQGQPSPTRFPQVVRPAMSSLPQSVPPTAYPDRPLNPAGNPPGWSQSPWNNQTGQGPSNMIAMAPPTVIPQGSHHLASRPMGVSAAPHVDVFQGHNLAPQSSGPVPSAHMPPPMRPSSGSTPAHFLNHSVSSGQPINPSLSPNPIPVSSLNMNSMRPTSFVNPKPLQPSNDFTFQPHHSQNPAASRLISQFGSQDRTPSNQMMRPHLRTAIDNPNPPPIIQGFQRPQLSNQISQSGPPMSLDFARGPAGPLPQFRHPTFSNQGIASPTVPQMQPMNFRPAPNHVGSFPPRVNSMPLEQNNPNSMLRPQNFEAPNNVFLRHGRPASSSSGAHQIYDPFSPTSVPRHPHPGGNPAMAEKQENDPEYEDLMASVGVK
>g3[scaffold4075:65593-68450]
MILQTTINSFTFSSQPISRNSLFFKNLTFFTSPLLPKSFLPSLDYRFYLGNKRSSLSVSSAKTGSKTIHATLLEAPVLWVGRVCVFYALLKAGLAGSPSNPLVSDVSRMRRWGLFSYSGKIYQEWEIGLFSYVGKYGTVVFESLSWISYVCWLKIYLEWERGVFSYGGKYDLENDGNAELGFAKWFEELQSKPDYRFTPLQLCPCLRAWLLLNISPSLAPLSAHSCRVEKEATDRRKLVSKWHPTTKGTLRRNYRVPSKPEGKRLLKSIASLLSDDDHFRDATSHKGCQIRRESAHGESVCCNNVRALFDELPTPHLIVEITPFPAGPLTDTDYAKAEKLERILRSGPSV
```
