## Supplementary material for "The *de novo* reference genome and transcriptome assemblies of the wild tomato species *Solanum chilense*": EOG09360KLG.fna.1

```
>g1[scaffold4075:49415-57788]
atggccggaaaatccaccgccgatctccatcatcaccacactcgtctcgttctcagatacgccttcatttcaaggctcgttctaatctccctgatagttctatggagatcactgctcagcccttacgatacctccgcttcgataaaccctagctgcctctccaacaccacgtccattatcggattgttttccgattcaaattcttactcgaaatccgactggcggccggttctcctcccgcgattggcatcggtgatcgaggatagcattgtttgggatagtgtgtactttgtacgaattgcgcagtgtggatatgagtatgaacagaactacgctttttttcctctgattccgatttgcatctctttgctttcacgaaccgtgtttgccccattgataccttttattggacagagagctgttctcggattatctggttatgtgttcaataacttagcatttgttttggcttctttttatctttacaggctctcagctattatcttgaaggattccgaggtggcattgagagctacaatattgttttgccttaatcccgcctccatattctactcaacaatatatactgagagtatgtatgctttgtgttccattggaggattgtattatctcatgagggattcaaataacattgcaacactttggctggctctcactggatttgcaaggtcgaacggagtgcttaatgctggctatatttgtttccagacaatgcataggtcctacaaaacagcttttgttagaagaagtgttggttggttagtacagtatgattgttctcactatatgaagaagtggcagaggcttactcaatttagccgcactgtttactgtgagtttgcgaaagctgtagttggcacactacatcccgaggagcttcagggacttctatttaacttggcatgccatgagtgcttattcatcatttcaccatttattgcttttcaagcctatgggtactacaatatgtgtgtgggaggcagttcagatgaaatgaggccttggtgcaaggcaagacttcctttactctacaactatattcaaagtcgttattggggagtgggtttcttaaagtattttcaagtaaaacaaattccaaattttgttcttgcatctccaatattatctcttgctctctgcacaatcatacattatgtgaagctatggcctgaggtttttgtgtcacttggttttcgggaatcctctccaaataaaggaagtgttgcttcacccatgcctctggggagaaatgcaggatccaagagtgttggctttccatcagaaaacagatctaatgccgagcaaggtgactctcttagacggcgaaaaccagctctgagagaagaaaactatgtggtacagccgtcagaggatgaatcatcagagaatccaggattcaaaccaattattcttgttcccttcattctacaccttgtagtcatggttgcaacggctttctttgtcatgcacgtacagctgatgaacttcttttcatgttctggtaacggacatggtttatactttcgtgctcaccttgtcctctggcacgaaatgatcatctcccttcgcgcttgttacttttgtgcatcaacactgccttctgagtttcaacacgattcttatctgccagccctcctctctactggtttggctcgtatgtcatggcatcacctcgtcttagcaagatatggggatacattatttggacatattgtgcagcttacatcttgctcggaagtttgctcttctctaatttctaccccttcacctgagtcgcgtggtatcttgaagctgaactttcttttcgtctga
>g2[scaffold4075:58585-64958]
atgagcacaaaacttgagcaggcatctagccgcattcagacggcagcttcatctgcaacaccattgagtggcccaaagatatctatgtttgccaataaaactggatttgtgataccaaagaacaagttagcaggttcattggttccggtatttcgagtaggaaaaaaagaagctagtgattctgtaaatgaagatagcactaaacaggtgcaaaggaaaactaaatggggccctgatctcactcaagatactactgtaagaaaagcaagagcattggcatatcagtttgatcgtttctcgaagaacttcataactctatcaactccacccccccctccccctcccctgatggagtatggcttggtggctttccctttgtcggtcctaaaagacggtagtcgtgtggatcaaataacacaactactgagttctaggggtttggagggagaaggcagcaaagactcattattagcctctcctgctaaacatcacgagtcttcagatcatcaacctaatgatgagaatgtgagatcactggaacatgaaaaacgggaaatcattggggagattttaaaactgaatcccagttataagccacctgctggttataagcctttaccaaaggaggcaaaaattccagtacctatcaaagaacatcctgggtacaatttcattggtttgatttttggtcctgctcataagcaactggaaaaggaaactggagctcaagtgaaggtttatggtattaaagcagatactggagagaagctttgcactcttggtatttttcaaacctgttttgaatgctttcctcgagccgaatgtcttgtcttgaaagtctctctaccttaccaaggtaggggtaaggtagaagttacctctggtgaaagtgactctagtgcttttgaggaaatgcatgtccaagtatcagcggagacatatgaaaaggttgatgctgcagttgctttaattgaacttctggttaccccagcttcaatgactcctgcggccacaaccacaaaagcctcaggtgatggagaaactatttccgttgaagcaacacctggcctgactcctcctgtggaagggatggctcaaccaggttttggagcacaaactgctcaacttcaaagtcatttccagccataccaagggcaatggtttcctggaccgacgtctcagaatccagtacctcgatttccaggacccgctaactccgggatgtcttcagcatccttggtcagcaacactcaccaagtatcaccttcacctaccaacctgtcaaatacatcctcaccctttggtccaccacatggtatgcaagatggttttggttcagttcctcgaaacccttttgttcactctagcccacaggcaccactaatgcagcagacatatatgccttcctctcattttggacaaattggtggacttagacatcctataccatctttagggtctacaccacctcaatccaatatgactccacctcaattttctcagggccaaccgagtccaacaaggtttccgcaagttgtcagaccagcaatgtcttcattgcctcagtctgtccctcctacagcatatccagaccgaccattgaacccagctgggaacccccctggatggtcacagtcaccatggaacaaccagacaggtcaaggtccaagcaacatgattgccatggctccccccacagtaatccctcaaggaagtcatcatcttgcttcacgcccaatgggtgtctctgcagctccgcatgttgatgttttccagggccataatttagcaccccaatcatctggaccagttccatcagcacatatgcctcctccaatgcgtccatcttcaggatctacccctgcacatttcttgaaccactctgtgtctagtggacaaccaatcaatccaagtctctcacctaatccaattcctgtaagttctcttaatatgaattctatgaggcctacttcctttgtaaatccaaagccactgcagcccagtaacgattttacattccagcctcaccattcacagaatccagccgcttccaggctaattagtcaatttggatctcaggaccgtacaccttcaaaccaaatgatgcgccctcatctacgaacagcaatagacaatccaaatcccccacctatcattcaaggatttcaaagaccccaattaagcaatcagattagtcagtcaggaccacctatgtcacttgactttgctcgaggacctgctggccctctccctcaatttaggcatccgacattttcaaatcagggtatagcttcacctactgtccctcaaatgcaacctatgaactttaggccagctccaaatcatgtaggttctttccctcctagagtgaactccatgcctcttgagcaaaataatccaaattccatgcttagaccacagaactttgaggctcccaacaatgtcttcctccgtcatggtaggcctgcctctagctcctctggagcacatcaaatatacgaccccttctcacccacatcagtccctcgacatcctcatcctggtggtaatccagcaatggcagaaaagcaagagaatgatcctgaatatgaagacttgatggcctctgttggagttaaatga
>g3[scaffold4075:65593-68450]
atgattctacaaactacaatcaattctttcacattttcatctcaacccatttcaagaaacagtttattctttaaaaatctgacctttttcacctctcctttgttacccaaatcttttttacccagtcttgattacaggttctatttgggtaacaaaaggagctcattgagtgtttctagtgccaaaactgggtcaaaaaccattcatgctactttgcttgaagctcctgtcttgtgggttggtagagtgtgtgtattttatgctcttttgaaagctggtttagctggatctccttctaatcctcttgtttcagatgtatcaaggatgaggagatggggtttgttttcttatagtgggaaaatttatcaagaatgggaaataggattgttttcatatgtggggaagtatggaactgtggtttttgagtctttgagctggattagttatgtgtgttggttgaagatttatctagaatgggaaaggggggtgttttcttatggagggaagtatgatttggagaatgatggcaatgctgaattgggttttgccaaatggtttgaagagttgcaaagcaaaccagattataggtttacgcccctccagctctgcccctgcctaagagcttggttgctattgaatatatctccctccttggctcctctctccgctcactcctgtagagtagagaaggaagctactgacagaaggaaactagtgagcaaatggcatcctaccaccaaggggaccttacgtcgaaattacagggtaccatccaaacctgaaggaaagcgccttctcaagtccattgcttccttgctatcagatgatgaccacttcagagatgccacttctcacaagggttgtcagattaggagggaaagtgctcatggagaaagtgtctgttgcaacaacgttcgagcattgtttgatgagctccctacgccacaccttattgtcgagatcactcctttcccagctggtcctttaacagatactgactatgctaaggctgaaaaactagagaggatacttagatcaggtccttctgtctga
```
