## Supplementary material for "The *de novo* reference genome and transcriptome assemblies of the wild tomato species *Solanum chilense*": EOG09360KLO.fna.1

```
>g1[scaffold298:142518-143208]
atgtcatacaccgctgtccatcgaattccgtaccagaaactcaaagaagatagcagctacttggaagatgaagatattgatttaataaacctgagagaaaaggtaattgggcaacttaggagaaagccctcttcgttcagaaaagtgcatctgaggaagcgattgaggattaaggtacccagcttgaagaaattcttaaggagaaaatctagaataatcgtggccgcactggataaaattttgaagaggttgaaggaaagccagtcacattttggggatctttttgctggaaattacatgtttatgcacgtctctccgactccattgaaaatttgtgcccaaaatcccaaatctccccatctgagagctgattacctgcctaatagattctcatcaataggttccgctaggtattatgattag
>g2[scaffold298:144247-148953]
atgtcttacgattatctcttcaagtacataatcatcggagatacaggagtcggaaaatcgtgtctgctgctgcaattcacagacaagaggtttcagccagtgcatgatctcaccattggagtcgagtttggggctcgtatggtcaccattgacggcaagcctattaaacttcaaatttgggacactgctggtcaggaatcattcagatccatcaccaggtcatattacagaggagcagctggcgcacttctggtttatgacatcaccaggagagagacatttaatcacctagccagctggcttgaagatgctaggcagcatgcaaatccaaatatgactataatgctggtaggaaataagagtgatctgtctcatcgaagagctgtcagtaaagaggagggagaacaatttgcaaaagaaaatgggcttttgtttcttgaggcgtctgctagaactgctcaaagtgttgaggaggcctttatacagactgctgccaagatacttcaaaagatccaagaaggtgtttttgatgtctccaacgagtcatctggaatcaaggttggttatgggcgtacgcaaggtccagctggtccaagggatggagcagttgctcaaagaggtggatgctgcagctag
>g3[scaffold298:150417-152613]
atgattgtcactgatgttgaacgtcacaaaaagttgcgacgtattgaagtaggcctcatcaacaaattcagttccacatccaattttctctgtgaaattgataaattatgtgtctcgttaatggaatcgtggagaggaaatcaacttattctcttctcaaaacaagctaaacagtttagctttaatttgatgttgatgaatttgttggacatgcaaccgggagagccacttggtttgcagttattacaagatttcctcacatttatgaaaggatttgtctctattccaattaaccttccctggacaccctatgccaaggcggttaaggctcgtaggaggatttcatcgacgttgaaacaaatactaaatgaaaggaaaaatagaaaagacgtgcaaggaaaaggagatccttttgatgagattttagtgaaagaggacttaattagtgatgtggagaaagtaagcattttactggaccttttattggcaggttatgaaacaacttcaggacttttatccctactcgtctattttcttgcccaatcaccacaagctcttcaaactttgaaggatgaacatctcgcaataaggagaaacaaaaaggaaggggaacccctaaattgggaagattataagcaaatggaattcaccactatggtaataaatgaaactctacgttgtggcaacttggtgaagtttgttcatagagaagctatcgaggatgtaaaattcaaaggatatcatattccagcaggctggaaagtgcttcctattctgtctgcagtacatcttgaaccgtcgctgcatgaaaatccatcggagtttaatccttggagatggacggatccagctacaagcaaaaatgtggtcccattcggaggtggatcccgattgtgtcctggatccgagcttggtaaattagaagcatctttcttcctacactatcttctcctcaattacaggtggacaatgaaagaagaagaatatccaatgttatacccatatatggacttcccaaaaggattgctgatagctttggagacggaaacaaaaaatgttatttaa
>g4[scaffold298:159268-160622]
atgtttctcaccatcgttccaaattcccatcccaagacatggaaatccccaaacttacacttgtttcctcttccatccaaaaccaaaacacagccctcaataataataactccaaaagcctataataatgaagataacaattcaacagcaggaaaaatcaaacgaatggtacttactcaacaaggaagaaccaaacttaacattttaccagacagggaattttatgcctatccaagattcgtcacacacgtcgatgatcgtttcatttccaatttaaccaatctttacaggcaatgtttgaaacctgaatttgaaattcttgaccttatgagctcatgggtcagtcatttaccacaagaagtgaagtacaaaaaggtggttggtcatggacttaatacccaagagctagcaaaaaatcccaaattggattatttctttgtgaaggatttgaatgaagatgagaaatttgaatttgaaaattgtagttttgatgctgttttatgcactgtcggtgtgcagtatcttcaacagcctgagaaggttttcgcggaagtatttcgaattctaagacctggaggagtgtttattgtaagtttcagtaacagattgttctacgataaagcaattagtgcctggagggacagtacaggatacgggagagtgcaacttgtggtacaatattttcaatgtattaagggatttacagagccacaagtgattcgtaaattaccaactaatgatgatcaacaaaataaatcacctctcagtaaaataatgcagttgattgggttgttatcagcttcatcggatcctttttacgcagttatagcttacagaaactttaaaccagtgcatgaataa
>g5[scaffold298:161248-162544]
atggcttcaattcttcggaaagctctgaggaaccaatttcaatcttccacaacaagaatcatcactaaccttaataaatccgaaccggcaatcctcagttctacccctcctcaaccaccaatcttggctcatccttcttgtagcagacgaaatcaaatacccttttgtctccaacgcgaaacagaggatccaaatcagaatgtttccccttgcttactggtttatccaagtttccctttcggtgttttcttaaaccccatttctcaaattggggtagttaaatctgagaatgatggaggcgtcgtcgtaggagaagattcactaaagatatgggcggatagtgtgaagaaaaagaggaagaggaagatgaacaagcacaagttgaagaagctgaggaagcgcttgaggaggaagacaaaggcatag
>g6[scaffold298:168032-172673]
atgtctactcttttcttcacatttcccctccttcttctagcaccactactcgtaattagttcaatccaagacccagaacttgttgtacaagacgttcataggagcatcaatgcgtcattgacgaggaggaatttgggctatttatcgtgcggatcagggaatccaatcgatgattgctggcgatgcgaccccaattgggaaaaaaatcgccagcgtttagctgattgcgccattgggtttggaaagaatgctatcggaggaaaaaatggccgaatttacgtggttactgattcagggaacgatgaccccgtgaaccctaaacccggaaccctgagacatgctgttatacaagacgagcctttatggattattttcaaaagagatatggtcattcagctcaaacaagagcttgtcatgaactcttataagaccatagatggtcgtggcgcgagtgttcacatttcaggtggtccgtgcattacaatccaccataccagcaacattataatacacgggattaatatacacgattgtaaacagagtggtaacggcaacattagggactcgccaaaccattctggatggtgggatgtttctgacggtgatggtatttcaattttcggagggaagaatatttgggtggaccattgttcgttgtctaattgccacgacggtttaattgatgcaattcacggatctacagcaatcacgatttctaacaactattttactcatcatgataaggtgatgttgttgggacatagtgattcttttacacaggacaaaggcatgcaagtcacagttgcttttaatcattttggtgaagggttggtgcaaagaatgccaaggtgcagacatggttacttccatgtggttaataatgactatactcactgggaaatgtatgccattggtggtagtgctgcacctactattaatagccaaggaaacagatttcttgctcccaatgaaaaataccgcaaagaggtgacaaagcatgaggatgcaccagaaagtcagtggagaagctggaactggagatcagaaggtgatttgatgttaaatggagcgtatttcaggcaaacaggggcaggtgcatcatcatcatctacttatgccagagcttcaagcttaagcgctaggccttcttctttagttggatcaatcaccacaaatgccgcgactgcagcagcaaaaacagaggagaccgccttcaatgtagctgcgccactggcgtcggcggcgggtgcctcagcaggtgtagaagtggtcggagcggtagtggtagtagtttcgctgtcgggagatggtggtgatgcgggttctacttccggagtttcggcacttgaagttggagaagaggaagaagaaacagaaccggaatttgaagatttaggagatgatgctgatgatgatggggatggtgacgatgatgatgatgatgatgatggagatgatgatgatgatggggtacttgcctttggagatgattcagaggatgatggtgcggtagcaggtgcattagcactaccgctgtttggtgaagctgcagctggagtggatgtggatggtgatgatgcaggggatgttgctgatgtggatggtgatgatgcaggggttgttgttgatgtggatggggatgcagcaggggaactgcttggggaattatctgccgaagcaaatccagcaatggcaacaaataccagagccaaaacaataacttga
>g7[scaffold298:177058-178257]
atgcatatgtccgatgccggatgccggtcaaagaatggtaaatcgaaaagccgaaacaaggtgaagcgcagaaaaccaaagttcctgagcctaagcgtggagctatcggagaaaaaaccccagaagtcagatgatataatggattcatcatccaacggtagcacacatgatcatcaacagctcaatctgttcccactgcacccagaaaatttattagatgataaagacagtactagtactgcccaagatgacaacgttgctctcttctttgctggagctgaaaacagcgccactaccctcaacgaagttcttgtttcttcaaaggatgaaattgacagcaacataagtactagtgttcccaattacatgacggtttcgtcatcggaggccagcctcacatttgccgacacttacaggggacaagaaggtgagcttgtacggacggctctgaggaacaaagagagggaacacagggaagaagagaaatgggttgtttactcagacgttgttgatttggatcaacatagtgagagtacgaggaaggatgaagaagtaagtagttgtccgtggaacaaacggcaacaacaattgtcactaaagcttgattatgacgaaatattgaatgcttggtccgataaaggtccactttaccttcagtcccagtccccccagatcgttccagacatccatgacgatttcctcgccttcgatatgcctttttcgataaatgttagtttttcttaccttacttttaaattcatgttatcaggtcatttaaacgatctttaa
```
