## Supplementary material for "The *de novo* reference genome and transcriptome assemblies of the wild tomato species *Solanum chilense*": EOG09360KMC.faa.1

```
>g1[scaffold2288:4758-14458]
MGSVSASGVARGMTKLGIRVLGKLHFLVTLIVRKEVSNAEFRNAIQMLAQSMTYQNNRVHALVNANGGSIATRFHDFIRMNPLEFLGSQTNENPQNFLDEIKKIFEVIQVIGNDRVELKSYQLKDVAHIWYDPHMVADSKAQMNKLLYGVLDLVKTECRNAMLMGDMNISRLMTHAQQVEGDKLREKAKENKKVRTGNYDYSQQKLGGGNCSQNQQNFSALALSSASVPSFKNSVVRTIWASVSQEKKDVLGSDQEGSLDVVTGTLRVFDLDVYALLDPRSTLSFVTHYIASEPFSVSTPVGDPIMARRGASHFSKIDLRSGYHQLRVRDSDILKITFKIRYGQYEFVVMSFGLTNAPATLMDLMNRVFKYYLDLFVNTLKERHLFSKFRKCEFWLQSVAFLSHIVSSIGIRVDSQKIEAVKQWRIPTSATDIRSFLGLAGYYRRFVEGFSSITSPLTRLTQKMVKFQQSDDCEKSFAELVGLGCVLMQRDKVITYASRKLKVHEKNYPTHDLELAAIRRWLEFLKYYDMSVHYHPSNVNVAAYSLRILSMGSVAHVEEERKKQVKDVHRLARLEVRLMSIFDSGVTIKNGGKSSLVVEVKEKQDSDPILLEPKGAVHNQRVEVFSQGGYGVLRYQGNTKIYCDLWEVCWWNGMKRDIADFVSKYCNFQQVKVEHKKPGGMTQEIHISTWKWNVINMDFIKGLPRTRRHMTPYE
>g2[scaffold2288:16946-26148]
MASQNVSSGDDVDIFQLIQAHQEKAARLSPIEDVRTLLHYSLRGVLSTFSQKYEGYPSASMVDFACDTYGSPILAVSNLAVHTKDLLATSRCSLLVARDPEDRTDLVITVHGDAVPVPETEKEGIRATYLARHPTAFWVDFGDFHFMRIEPRIVRYVVGVATAILGSGEFSKEEFRTAKVDPIYQFSRPITSHMNKDHMEDTKLIVQHATSVPVDFAYMLDIDSLGFNVKACYKDSDLKLRVPFPRRAVDRKDVKALIVEMLQAART
```
