## Supplementary material for "The *de novo* reference genome and transcriptome assemblies of the wild tomato species *Solanum chilense*": EOG09360KOT.faa.1

```
>g1[scaffold4808:17525-20588]
MRFSVEAEGLRSGDAVAGVQIPMANNNNNQPTTPPYLPYRQRKVLTGHTRAVSCVKFANNGQLFASASLDKTLIVWSTQTLTQLSRLVGHSEGVSDLSWSSDSSYICSASDDRTLRIWDARTAESVKTLRGHTGFVFCVNFNPQSNLIVSGSFDETFRVWDVKTGKPIHAIKAHSMPVTSVHFNKDGSLIVSGSHDGSCKIWDMASGACLKTLIDDKVPAVSFAKFSPNGKFILVATLDNTLQLNVDWGLVAFVALALVQKLWNYSTGKFIKSYAGHVNRVYCITSTFSVTNGKYIVSGSEDQCVYVWDLQGKNLLQKFEGHTDTVISVCCHPIENMILSAGLDNDRTVRVWVQD
>g2[scaffold4808:21224-25358]
MDILKQELEQRRKNLAQDVGGRKVFKRSEIEQKRLQRIREEEKREAEAKALRQKQLEQNQKSTDDSSSKSNSTTDTQCLKQDASSSSVSKALTDEQKIDGLNLPRQEVIRRLRFLKQPVTLFGEDDEARLDRLKFVLKAGTFEIDDSDMTEGQTNDFLRDIVELKKRQKSGMMSERKRKVTEDSGEDKDGGGGDEDLSGDGNSSGVDHDKDLKRMKTNFVELCDEDKILVFFKKLLNEWNQELDEMTDSEKRTAKGKSMVATFKQCARYLHPLFKFCRKKLLPDDIRQALLVVVECCMKRDYLAAMDQYIKMAIGNAPWPIGVTMVGIHERSAREKIYTNSVAHIMNDETTRKYLQSVKRLMTFCQRRYPAMPSKAVEFNSLANGSDLQSLLAEEGTSGGSQTSEERLRIMPA
>g3[scaffold4808:25766-32988]
MTIALSPATPVRLLCQQQLTRKPVLFCFRDKFPTSGNVVCWSASANYSSLWVGARRLQPLVKPSWGKRQATSVLLLSGIVRCATIEEIEAEKSSIEKDVKERMEKTVETVRSNFNSIRTGRASPAMLDKIEVDYYGTPVSLKSIAQISTPDATSILVQPYDKSSLKAIEKAIVSSDVGMTPNNDGEVIRLAVPQLTSDRRKELSKIVSKQAEEGKVAIRNIRRDALKAYEKLEKEKKLSEDNVKDLSSDLQKVTDEYMKKIDIVFKQKEKELLKV
```
