## Supplementary material for "The *de novo* reference genome and transcriptome assemblies of the wild tomato species *Solanum chilense*": EOG09360KOU.faa.1

```
>g1[scaffold954:82060-82733]
HFLVIVHSLLLDDQRSEAEVNTFPPSAWYNASGHLSLVSLDQPILLKQKLNSYSVVSLLRPREQFS
>g2[scaffold954:83327-85314]
MLRSTFTPILTAFPSKAKNPRNYSNTIITAMTNPTQPVRQNASMENMLLQQHTPTSAYLHLPFCRKRCHYCDFPIVALGSSSPYGDDDPRIINYIDFLCREIKATSIPSDNKSPLETVFFGGGTPSLVPPRLVSLVMETLDAKFGVCSDAEISIEMDPGTFDAKKLKDLMKLGVNRVSLGVQAFQEELLRSCGRAHGVQEIHEAIDIVGSCGVENWSVDLISSLPHQKPHMWEQSLSLTIQAKPTHVSVYDLQVEQDTKFASLYTAGEFPLPSENQAADFYRMASEMLRDAGYEHYEISSYCKSGYQCKHNYTYWVNKPFYAFGLGSASYLNGLRFSRPRKLKDYMGYVQNLENGLVICCPDSKVDAQDVAMDVVMLSLRTAKGLDLKSFGKAFGSSTILSLCEVYKPHIESGHVVCLDEQRRDISPEEFTSLLSEGNKINEMLAYIRLSDPDGFLLSNELISLAFNVLAP
>g3[scaffold954:87725-90957]
MNSRELTLFSAAAVFGAFASAITIRLFFNPKNRSVTGPDSGVNGFHQRKSSSSRNPFDPSKRKGYLSWDDYFMAIAFLSAERSKDPNRQVGACLPGIGYNGFPRGCSDDKLPWAKKSKNGNPLETKYPYVCHAEVNAILNTNHASAAGQNTPYPIMQRLYVTMFPCNECAKIIIQSGVSEVIYFVEKRLDGSDTVYVASHKLLSLAGIKVRRHQPQMKEISINFEEL
>g4[scaffold954:91732-98059]
MEVELKELLSDLHSLKKSISDPSHLALIEKMHLHAENIATLEKSGTTRRSKVKDMSAEVVDSNPYSRLMALQRMGIVNNYERIREFSVAIVVXSVFYFHHTSAILTANLSVKLLDLLKGIGGVGSVAAEMLTRCGIGRLLLYDYDKVELANMNRLFFRPEQVGMTKTDAAVQTLSEINPDVVLESYTLNITTVEGFDTFMSSLTNKSFRPTKSGSGVDLVLSCVDNYEARMVVNQACNELNQTWMESGVSEDAVSGHIQLLIPGETACFACVPPLVVASGIDERTLKREGVCAASLPTTMGVVAGLLVQNTLKYLLKFGQVSRYLGYNALKDYFPTMEMKPNSQCSNAACLERQKEYILAKPTRDAAAKAKADIEALSPAENPVHADNEWNISVVDDEEVDGSDVKNSGVLPEGIVHELPVADDYPKAPVTETVGPADDLEELRRQLEALNAD
>g5[scaffold954:98657-103820]
MPKRTTHTYSSEDAVTDGTNSDLFVYYCKHCSSHVLISDNQLQKMPKRKTDKAYVLDKKKYLARLSVDDAGKVLLKRGEGKMEKQFRMSCKGCGLFVCYRAEEDLETASFIYVVDGALSTIAAETNPQDAPVPPCISQLEGGLVQVAIEVEDRAQRSAITRVNADDVRVTVTAPAARGEANNELLEFMGRVLGLKLSQMTLQRGWNSKSKLLVVEDLTARQYSPSGEAKKTVFLNFALPFLLPGLQHIIHLSVDSPFFGVTLVVFITAKPRIDLIMKESVSVVWQLTQQEALERQE
>g6[scaffold954:107678-108149]
MGKFSNETCYQTSKTSIDYVNEFQRMMPGDMKQEIPSLARKKLGKRHKKLGSPYCDIFDVKPEDFEISNYDSYLVLNMEKSTCT
>g7[scaffold954:109368-111365]
MAATIEGQDRVLAAAQQIVKSLNTSTNVDTEDMLMILSNFDNRLSKLSNMMTTTTTSSSSTPTSARSAAALAGTDHSSTDLVFEEAAKLVFEWDSPPNADPESTSEYLNAVDEIIRKTEDLSVLSPEMDRAEAALQHAMAHLEEEFRHVLIGNTVPFDASRLHESSFIRRCSISSSAVAIPDFETGTLSEDQEDVSSARYNHVKGKSLGADDFSLDLVYADAIIDLREIANRMIKSGYEKECCQVYSSVRREVLDECLAILGIEKLSIEEVHRIDWQSLDEKMKKWIYAVKVLVRILLSAEKSLCDQVFGDSELIKEVCFMETAKGCVMQLLNFGEAVAIGRRSSEKLFRILDMHDALADVLSDIELLFSDEDGELVCGEAKGVLDGLGEAAIGTFVEFENAVEREISKKPTQGGEIHPLTRYVMNYVKLLVDYSDTLNGLLEKLESDTEYGSSAADNGDNLELENVAPLARRLMLLIKSLEGNLEGKSRMYEDCGMPYIFLMNNVHYIVQKVKDSELQKLLGDQWVRKRRGQIRQHATSYLRASWSKVLSCLKDEGLSGSSSNASKVALKERFKNFNACFEEIYRIQTGWKVPDAQLREELRISISEKVLPAYRSFLGRFGGHLESGRNAGKYIKYTLEDLEGYLLDLFEGTPLVLHHMRRKGT
```
