## Supplementary material for "The *de novo* reference genome and transcriptome assemblies of the wild tomato species *Solanum chilense*": EOG09360KOU.fna.1

```
>g1[scaffold954:82060-82733]
gcatttcttggtgatagttcattcactgttgctggatgatcagagatccgaggcagaagtcaatacatttcctccgtcagcatggtacaatgcatctgggcatttatctcttgtcagcctggatcaaccgatattgttgaagcagaagctaaattcttactctgttgtatcacttctcagacccagagaacagttctcttga
>g2[scaffold954:83327-85314]
atgttgagatcaactttcactcccatattaacggcttttccctctaaggccaaaaacccccgtaactactcgaatacaattatcactgcaatgacaaaccccacacaacctgttcgacaaaatgcctcaatggagaatatgttgctacaacagcatactccaacctcagcttaccttcaccttccgttttgtagaaagcgctgtcactactgcgacttccccatcgtcgcattggggtcatcttcaccttatggtgatgacgaccctcgaattattaactacattgatttcctatgtagagaaatcaaagccacttcaataccttccgacaacaagtcacctcttgaaactgtattttttggtggagggacaccttcacttgtgccaccaagattagtatctctagtcatggagacgctggacgctaaatttggggtgtgttctgatgctgaaatttcaatagaaatggatcctggtacgtttgatgctaagaaattgaaagatttgatgaagttgggtgttaatagagtgtctttaggagttcaggcattccaggaggagttgcttaggagttgtgggagagcgcatggtgtacaggaaattcatgaggctattgacattgttggatcatgtggtgttgagaattggagtgtggacctgatatcttcacttcctcatcagaaaccacatatgtgggaacaaagcttgagcctcactattcaagcaaagccgacacatgtgtcagtttacgatttacaagtcgagcaagatacaaagtttgcatctttgtatacagctggggaattccctctgccttctgaaaatcaagctgctgatttttacagaatggcctctgaaatgctaagagatgctggttatgagcactatgagataagtagctactgcaaaagtggttatcaatgcaagcacaattacacatactgggtaaacaaacctttttatgctttcggacttgggtcagccagctatcttaatggactaagattttcaaggccgaggaagctgaaagattacatgggttatgtgcaaaatttggagaatggactagtgatttgttgcccggacagtaaagtagatgcccaagacgtagcaatggatgtcgttatgctgtctttgagaactgctaaagggttggatttgaagtcatttggcaaagcttttggcagctcgactattctctccctctgtgaggtctataagcctcatattgagagtgggcatgttgtctgcttggatgagcaaaggagggatatctccccagaagaattcacctctttgttatctgaagggaacaagatcaatgagatgttggcatatatcaggcttagtgaccctgatggtttcttattatctaatgagttaatatcccttgcgttcaatgtgttagctccataa
>g3[scaffold954:87725-90957]
atgaattccagagagctaacgctgttctcagctgccgcagtgtttggtgcctttgcctctgctatcaccattcgcttgtttttcaacccgaaaaaccgttctgttactggtccagattcgggagttaacggttttcatcaaaggaagtcgtcgtcttctcggaatccatttgatccttcaaaacgaaaagggtatttgtcgtgggatgattactttatggcgattgcatttttatctgctgaacgatcaaaggatccaaacaggcaggttggagcatgtttgccaggcattggatacaacgggttcccacgtggctgttcagatgacaagcttccctgggcaaagaaatctaaaaatgggaatccactggagacaaagtatccttatgtttgtcatgctgaagttaatgccatcctgaatacaaatcatgcatctgccgcaggacagaatacgccttaccctattatgcagaggctttacgtgacaatgtttccttgcaatgaatgcgcaaagattatcattcaatctggtgtttcagaagttatttattttgtggagaagagattagacggttctgacacagtgtatgttgcttcgcacaaacttctgtcattggctggcattaaggtaaggaggcatcagccacagatgaaagagatctctatcaattttgaagaactatag
>g4[scaffold954:91732-98059]
atggaggtggagctcaaagaattgctgagtgatctccattctctcaagaaatcaatctcagatccttctcatcttgctctaatcgaaaagatgcatttgcatgctgaaaacatcgctactcttgagaagtcaggaactactcgccgttcaaaagtcaaggatatgagtgctgaagttgttgatagcaatccctatagcaggcttatggcactccagaggatgggtattgtgaataactatgaaagaataagagagttctcagttgccattgttgtatgatctgtcttttatttccatcatacatctgctatactgactgccaatctgagtgttaagctcctggacttacttaagggcataggtggtgttggcagtgttgctgctgagatgctgacaaggtgtggcattggtcgtcttttgttgtatgattatgacaaagtggagttagctaatatgaataggctattttttcgcccagagcaggtcggtatgacaaagacagatgctgctgtacaaactctttcagagataaatcctgatgttgtgcttgagagctacacgttaaatataacaaccgtggaaggttttgacacatttatgtcaagtcttacaaacaaatcattccggccaactaagagtggtagtggggttgacctcgtcttgagctgtgtagataattatgaagcaaggatggtggtaaatcaggcctgcaatgaattaaatcagacatggatggaatctggtgtatctgaagatgctgtgtcaggtcacatacaattgctgattcctggtgaaactgcctgctttgcatgtgtgcctcctctggtagtagcatctggaattgatgaacgaaccctaaagcgtgaaggggtttgtgctgcatcactacctactacaatgggagttgttgctggacttttagttcaaaacacattgaagtacttgttgaagttcggacaggtgtcacgctatctggggtacaatgctctcaaagattattttccgacaatggagatgaagccaaactcacaatgttcaaatgctgcttgtttggaacgacagaaggaatacattcttgcaaagcctactagggatgctgctgctaaagcaaaggcggacatagaagcattatcacctgcagaaaaccctgttcatgcagacaatgaatggaacataagcgttgtagatgacgaagaggtggatggttctgacgtgaaaaattcaggtgtccttcccgaaggtatagttcatgagctgccggtagctgacgattacccaaaagcacctgtcacagagactgttggtcctgcggatgaccttgaagagctcagaaggcaacttgaagcccttaacgctgattag
>g5[scaffold954:98657-103820]
atgccgaagaggacaacgcacacatactctagcgaagacgcagttaccgacggtaccaactccgatctcttcgtgtattactgcaagcactgcagttctcatgtcctcatctccgataatcaattgcagaaaatgccaaaaaggaaaaccgacaaggcatatgtattggataaaaagaagtatctcgcaagactgagtgtagatgatgcggggaaagttcttctaaagcgtggtgaagggaaaatggagaaacagtttcggatgtcctgtaagggatgtggcctgtttgtctgctatcgggcagaagaagatctggagactgcctctttcatatatgtagttgatggggcacttagcactattgcggctgagacaaatccacaggatgctcctgtaccaccatgtatatcacagttagaaggtggccttgtgcaagtggcgatagaagtcgaggaccgtgcccagcggtcagcaattacaagagtgaatgcagatgatgttcgggtcactgtaaccgcacctgcagctcgtggggaagctaataatgaacttctggaattcatgggccgagtactgggtctgaaattatctcagatgactctccaaagaggatggaatagcaaatcaaagcttcttgtagtggaggatttgacagctagacaatactcaccatcaggggaagcaaagaaaactgtatttctgaacttcgcattgccctttttattgccagggcttcagcacatcatccatctcagtgtggattctccatttttcggcgtcacgctggttgtgtttataactgctaaacccagaattgatttgatcatgaaagaatcagtcagtgtagtttggcaactcacacagcaagaggctttggaaaggcaggagtga
>g6[scaffold954:107678-108149]
atgggaaaattctcaaacgaaacatgctatcagacaagcaaaacaagtatagactatgttaatgaatttcagaggatgatgccaggagatatgaagcaagagattccttcattggcaagaaagaagctaggaaagagacataaaaaactgggaagtccttactgcgatatctttgatgtgaaaccagaagattttgaaatttcaaattacgattcatatttagtgctgaacatggagaagtcaacgtgcacatga
>g7[scaffold954:109368-111365]
atggcggcgactattgaaggacaagatagggttcttgcagcagctcaacagatcgtcaagagtctcaacacctctacaaatgttgatacggaagatatgcttatgattttatctaattttgataatcgtttgtctaagctttctaatatgatgaccacgaccaccacttcatcttcatcaactcctacatccgccagatcagctgctgcccttgctggaaccgatcattcttctactgatcttgtgtttgaagaggctgcaaagcttgtgtttgaatgggactctcctcctaacgccgatcctgaatccacctctgaatatctcaacgctgttgacgagattattaggaagactgaggatctgagtgttctgtcgcccgaaatggaccgggctgaggctgctcttcagcatgctatggctcatttggaggaggagtttcgtcacgttctcattggaaatactgttccttttgatgctagccgtctccatgagtcctcttttattcgccgttgttctatctcttcatctgctgttgcaattcctgattttgaaacaggtactttgtctgaggatcaggaggatgttagcagtgcaaggtacaatcatgtcaaagggaagagccttggagcggatgatttctcgcttgatttggtctatgcggatgctattattgatctgagagagattgctaaccgtatgattaaatctggatatgaaaaggaatgttgccaggtgtactctagtgttcgcagagaggtgcttgacgagtgtttagcaattcttggcattgagaaactgagcattgaggaggtccataggattgattggcagtcgctggatgagaaaatgaaaaaatggatttatgctgtaaaagttctggtgaggattcttctatctgctgaaaagagcttatgtgaccaggtttttggagactcggagttgattaaagaagtgtgctttatggaaactgcaaagggctgtgtaatgcagctcttgaattttggagaagctgtggcaatagggcgaaggtcgtccgagaagttatttaggattctggatatgcatgatgccctggcagatgttttgtctgatatagagctgctttttagtgatgaagatggtgaattggtgtgtggtgaggcaaagggggtgttagatggcctaggagaagcagctattgggacatttgtggagtttgaaaatgctgttgagcgggagatttcaaagaaaccaacacaaggcggtgaaatccatccattgactcgttatgttatgaattatgtgaaattgctggttgattatagtgatacactgaatggacttttagagaagttagagagtgacacagaatatggctcttccgcagctgataatggtgataacttggagttggagaatgttgcgccactggccaggcggttgatgttactgatcaagtctttggaaggtaatctggagggaaagtcgagaatgtatgaagattgtggaatgccgtatatatttttgatgaataatgtacattacatcgttcagaaagtgaaagattcagagcttcaaaaacttttaggtgatcagtgggtcagaaagcggaggggtcagattcgacaacatgctacaagctatcttagagcttcatggagcaaggttttatcttgtttgaaagatgaagggcttagcggaagctctagcaatgcttcaaaggtagccctcaaggagaggtttaagaacttcaacgcatgtttcgaagaaatttacagaatccagactggttggaaggtcccagatgctcaactgcgcgaagaactcaggatttctatttctgaaaaggtgcttcctgcatatcgctcatttctaggaagatttgggggtcatttagagagtggaagaaatgctgggaagtacataaagtatactctagaggacttagaaggttatttgttggatctatttgaaggaacacctcttgttttgcaccatatgagaagaaaaggcacgtaa
```
