## Supplementary material for "The *de novo* reference genome and transcriptome assemblies of the wild tomato species *Solanum chilense*": EOG09360KOY.fna.1

```
>g1[scaffold6060:7416-17622]
atgatttctagttcaaaatgggaaagaggagagttgtttcagttcaggataagggcagctgttacaactgaagaatacttattggatggatctacagagaacaatcagcttcttaaaggggacagctggtctgttcataaatttggtggtacatgtgtggggaactctgaaagaattcgcaacgttgcagatgttataattcaggaccaatcagaaggaaagttggtcgttgtgtctgcaatgtcaaaggtcacagatatgatgtatgatctgattcacaaggcccagtcacgagatgagtcatacctaaccgcattagatgctgtcctagaaaaacacaaattaactgctatggatcttcttgatggcgatgagcttgctagtttcttatctcgtattcatcatgacatcaacaacctaaaagccatgctccgtgcaatatacattgctggtcatgcaacagaatcattcacggattttgttgctgggcatggagagttatggtctgctcagttgctggcatctgttatcaaaatgagtggtgtagagtctaaatggatggacacaagagaggtgcttgttgtgaaccccatgagctctaatcaagttgatccagattatcttaagtcaggggaaaggcttgagaaatggtactctaagaatccatccatgactatcattgccactggttttatagctagcactccccaagacattcctaccactttgaaaagagatggaagtgatttctctgcagctatcatgggggcactgtttaaagcacgtcaagtcacgatttggactgatgttgatggcgtctatagtgctgatccaagaaaagtaagcgaggcagtaatactggagagactatcttatcaagaggcatgggaaatgtcatattttggtgccaatgtcttgcatccacggacaattgttccagttatgcaatatgacattcctatcattataaaaaacatctttaaccttgctgcacctggaacaaggatctgccgatctactgataatgaatttgtagatggacagatatcagaatcccctgtcaaaggatttgcaacgattgacaaactagctctagtgaatgttgagggaaccggaatgactggtgttcctggtacagctagtgacatttttggtgtagtaaaaagtgttggtgctaacgctagtagtgagcattcaatctgctttgcggtgcctgaaaaagaagtgaaagctgttgctgatgctttagagtctaggtttggtcaggctctgagttccgggcgcctttctcagatttcagtgattccaggctgtagtattttggctgctgttggtcagagaatggcaagctcttctggagttagtgctacatttttcagtgcacttgcaaaggcaaatattaatattcgtgctatagctcaaggttgctcagagtacaatgtaacagtagttgttaagcaagaagactgtgtgagggctttacgtgctgtgcactcaagattctatttgacaagaactgctattgctgtgggcattgttggacctgggttgatagggagtacattgcttgaccagctcaaggatcagtcagctgtcttaaaggaaaaattcaacattgacttgcgcgtgatgggtataattggaaaaaactcgatgctattaagtgactcgggtattgatttgtcgaagtggaaagaactgcaaaatcaaaatggagaaatggctgacttgaataagtttgttcaacacgtgagtgaaaattatttcatcccaaatagtgttatagtggattgcactgcagactctcatatcgcaagccattactatgactggttgcatagaggaatccatgtggtcaccccaaataaaaaggctaattcaggaccacttgaccggtacttgaagctgagagatctacaacgacaatcatatacacactacttctatgaagctactgttggagctggactaccaatcattagcaccttacgtggtcttcttgaaactggggacaagattttgcggattgagggtatttttagtggaactctgagttacatatttaataacttcatggggacaaaagcttttagccaagtggtgaaggaggcgaaagaggctggttatactgagccagatccaagggatgacctatctggaacagacgttgccagaaaggtgataattcttgctagagaaagtggattaaacctagagctttcagatatccctgttcagagccttgtgccagaacctttaagggctactgcatctgccgaggactttttgctggaccttccaaaatttgatcatgagttgtctaaacagaggcaggaggctgaagatgaagaggaggtcttgaggtatgttggagtagtggatgttgtcaacggaaaaggtgctgttgaattgcggagatacaacaaggaccatccattcgcgcaactttctggatcggacaacataattgcattcactactgaaagatattgtaagcaacctctaatagttcgtggtccgggagctggggctgaagtgacagcaggtggaatattcagtgatatattgcgacttgcctcatatcttggtgctccgtcataa
>g2[scaffold6060:17911-21031]
atgtatggaagaaaatttatcttctcacttgcttgtagcaatggcgtttgtatgatgtgtagcacatggagggatgaacaacacccttcctttctcaatttcatctcttgctttctcaaggaaaattctttccgtttaaatattgtgccaattgcacctgattttatctttaactgtggtggtttgtccgtagctttcatgttcctgacaaattgggatggcgtcgatacagaatctttctatcgaaaagttcagaaattgaaggagcagtttgcgaatttctatgttgttatcacccttcctaccaaggaacagaatgattctttgatacactcctatatcaagtacggagtgcgacttggaaggccaacatttgttcctgttcgagatctggagatgggcttcgaaaaaattgtgaagatagcacatgctcgtggggcatgcaaacgccaggatgcattggcaaaaattaaagctgagaaggaaaaatcagtacaggccatggagatttacctacaagttgttacatctatacctggggttgacagccatggcgcaaatgtgcttaatcaaactattggttcaattgaagcaatagctaagtcatcaaaggagtaccttttggaaactactgatctatcacccacaacagctgagacaatcacaaggtttttccgggatccaaagttttatcttgctcctaaaattggctga
>g3[scaffold6060:21706-26040]
atgcccaccattgatttaagcagaacacctttatgtgtcactctttttccatcttttcaacaaggacccaagattcaattttcccttacaaaatcatctgttaattcgtttctgtatagttttaaacctaaaagatttcatttcttgaaaccatgttcttccctaaaggaaaccaagaaacagcagactcttttgaaaacaccaaacaaatctcctcagagtttcaggagactggttaacttgaaccccaaaaatgacgatggtgagagtgagagtgagagtgagagggatagtgggtcaggagatgatgataatgctattaaaggtaccattttggctggtcttttgattgtgggtgtgattggtggatttggaactgttgggtacatatacaaggaccagatcaatgctttcttgaaccagttttctggcattattgaaggttacgggccagctggatatgctctttttgttgcagtttatgctggactagaaatccttgcaatacctgccattccgctgaccatgtcggctggtcttctatttggctctgtcactgggaccatcattgtttccattggtggaacggtggcggcaagtgttgcgttcttgattgccagatattttgctcgggaacgtattcttaagttggtcgaagggaacaagaaatttcttgcaatagacaaagcaattggagaaaatggtttcaaagttgtgacgcttctccgtttgagccccttgcttccattttctctcgggaattacctttatggtcttacttcagtcgagtttgtaccatatgtactaggaaggatgaagttcattgtcgaggatttggaagaattcggattcttttccccttccacaaatttgccgttgatgtttgcctttcagtcacttaggcttttatttgttgacagagagatgtttttgaggtggaaattccaagattctagatttgtggaagtagcctctccttcagatttctttatgttagatatgagggattgtttgaggatagtgcgatttcatagctatccaagagagcgagtatatgataacttcatgttttggctaggaatgcttcctggatcatgggcgtatgtgagtgctggtgcatttggccgtgcaattcttcaagaaggatctgaaattggcctaggaggaaaccagctattgacccttggagttggtttattgtttacagcacttgctgcaacttatgtaacacggctcgctaaggacgctgtaaaagatattgagtga
```
