## Supplementary material for "The *de novo* reference genome and transcriptome assemblies of the wild tomato species *Solanum chilense*": EOG09360KPV.faa.1

```
>g1[scaffold907:49266-52353]
MANSCVPSLRETTKRWMDLHLSVDGEGTDWVTEPKEAIKKANLTITAKFLWLIVRQCLSPTTADNIVTWDRAVLMAAMIAGFEVDFTWLLQAVMPERAFKVTTTYLFPCMIFSLCRSAEVPIWHIDQLKTLLGTVDIGLIRDEENELAPRRGPHPELPPLGENLADMVAHARTATQAASETTDTTPVESILGSSTAPSSSCAAPFLALFPLARVQKLEAHTATLLHHILPWMQRSIAEEKERLEPRPAPQVDVSTLQAAVESLRATIDMILEARVPESEDPSAEPAEDIVIAASFATFEIPPPPPREHAKRRASLAAEEVRWIKDVESTAGASSSRNVAIAGGTATSVVVDEDTTEGVKTTEVVGSGEPYPPAC
>g2[scaffold907:57268-59889]
MLLDPIPSEALTSHLLSTTEASDNVGGSFSLDRDREIKVEVPEPPMFKGVHDAQKARIELERRQVRNINEAIMQAEALTDFKQEKPNRARGDEMRGSHDHGGGDCGKGDEQRPHPKKNDTYKSDGKKPRRLGDMERKTEASKRAEREGAQEQEQSTKMRQLDLIGLCRAITKQLGKPRVCNAQNVDITIKGRPARSMVDKVNVPPTPIYGVSITLGEWQGKTNFTAASLDLFDIILDLKEDNGAKKSLPPCTKKVPRGNNIVMPKKPPRHLPPRKEEDREVELEEIKKQLKKLREGIARVNGLLVAHMRRQDLVADEATMRRSHRINKWGRVSIPPILSKILHSKIGAKKYRVVERLILSRSLWRVLEEELDIF
>g3[scaffold907:62248-78453]
MIKGGKPSVLTYAEKCKNILASNWQGYLNTVKADANGSKGEIYTSKVSYFVKRGKPYIWVPENDMHNVNTMIDERGSFAVTSPFPGPLPSFLKSIKKLPARVALMGEVLPLKNEKARLPGESLKEVISSERSMIEKYSYSVLGILSSSSLGATCRGDNLQELLESDKRYVVFKFNPSSYTYFDSNGGTHEVDLEEVHATKPDPLSSHTMSLIDGINQSEVRRRALILFCITHLNKNAKDAYLLSIDRKGLDVVGKVLGPIRSDGSREYQWRELRIAFREEAHTVETFCRQLVEMEEESLKSISNFSGI
>g4[scaffold907:88238-96268]
MKFMEVDLRKLGTLSPCLGRFSESSKRLTTLVSSRVCAPGMTILVSEHEAMNTRRTATRRVREEIANAGATLQALFQMSQAITTQAQAITTQANVKVAPRENQHDSTMASHLRDFTKMDPPMFFRSKVDEDPQDFLDEWKDIRALGDGPVIWEIFKKAFLERFFPREQIKAKVEAFINLRQGGMSVKEYSLKFIRLYKYSSSLVSNARDEMSRFVEESRLRKRNREAKREKSFESGYSKSRLDVQDKPKFKKFSNKVPSNFFKNCNDRGSNTKPQKGRNVDPLRERPTCGNGNGQAQPSVPISEAPKRNCFNALKARGGQESSLDVVTYMLQVFSVNFYAFLDPGATFSFLTPLVAKKFDVLPDVSIGLFSVCTPMGYSVFAKRVYKKCYVMLPNRVTLADLVELDMFDFDIILAKKFDVLPDVLIGPFSVCTPMGYSVFSKRVYKKCHVMLPNRVTLADLVELDMFDFDIILGVPPKREIDFGIDLLPDMNPISIPPYRMAPEELKELKLQLKDLLDKGFIQPSISPWGTPVLFVKKKDGSLRMCIDYHQLNKVTINNKYPLPSIDDLFDQLQGASYFSKINLRSGYHQLRVRGEDVPKTAFRTRYGHYEILLMSFGLTNAPTAFMDLINRVFRDYFNSFVIVFIDDILIYSNNEDEHEGYLRLALQVLKEHQLYAKFSKYEFWLRSVSFLGHIISGDGVEVDQKKTDAVRNWPRPLTPTDIRSFLDLAGYYRRFVDGFSSIASPLTALTQKKIKFKWLEACEKDFQEFNDKLTIAPFLTLPEGNESFVVYCDASRVGLGDIAQFVAKCPNCQQVNTEHLKSGGLTQIMDVPMWKLTKSAHFIPIKSIYTAEDYARIYINEIVSLHGIPLSIISDRGSKFTSHFWKAFQKGLGTQVKLSTAFHPQTDGQEKRTVQTLEDMVRACVIDFKESWDDHLPLIELSYNNSYHSSISMAPFEAIYGKRCRSPVEWFGVGESSLLGPMIIYKAIEKVRIIRDMLKTTYSRQKSYADNRRRDLEFEIGDPVSILPIEGLGVDENLSYEEVPVEILDRQVKKLRNKEVASVKVLWRNHLVKGATWKAEADIKSCYPYIYTP
```
