## Supplementary material for "The *de novo* reference genome and transcriptome assemblies of the wild tomato species *Solanum chilense*": EOG09360KPV.fna.1

```
>g1[scaffold907:49266-52353]
atggccaattcttgcgtgccatcgctgagagagaccaccaagaggtggatggacctgcacttgtctgttgatggagagggtactgactgggtaacagagccaaaggaagccatcaagaaggctaacttgaccatcacggctaagttcttatggttgattgtccgccaatgcctttcccccacgaccgctgataatatagtcacatgggatcgtgcagttctgatggccgcgatgatagccgggtttgaggtggacttcacttggcttctacaggcggtcatgcccgagagggctttcaaggtcacaactacttacctttttccgtgcatgatattttccttatgcaggtccgcagaagtgcccatctggcacattgatcagctcaagactctgctgggcactgttgatatcggcctcatcagggatgaagagaatgagttggctccacggagagggcctcatccagagttgcctccacttggtgaaaatctggcagatatggtagcacatgctcgcacagctacgcaggctgcttctgaaaccactgacactaccccggtcgagtctatcctgggtagtagcactgccccgagctcttcttgtgcagcccctttcctcgctctgttcccgcttgctagggtccaaaaactagaggcacatacggctacacttctgcatcacatcctaccttggatgcagaggtctattgctgaggaaaaagagcgcttggagccccggccagcccctcaggtggacgtgtcgacccttcaggctgcggtcgagagtctacgagctaccattgatatgatcctagaggctagagtgcctgagtctgaggacccttctgcagagccggctgaggacatagtgattgcggcctcattcgccacttttgagattccaccacctccccctcgagagcatgccaagaggagagcctcgcttgctgctgaggaggtacgttggatcaaggatgtagagtcaactgctggggcatctagctccagaaatgtggcgatagcgggaggcactgctactagtgttgttgttgatgaggacactactgagggtgtcaagactacagaggtagtgggttccggggaaccgtacccaccagcttgctga
>g2[scaffold907:57268-59889]
atgttgctcgaccccataccaagcgaggcactaacatctcatctcctttcgaccaccgaagcaagtgacaatgttggaggatcattttcacttgaccgagatagagagatcaaggtcgaagttcctgagccacctatgttcaaaggcgtccatgatgcgcaaaaggccaggatagagttggagcgtcgacaggttagaaatattaatgaagccatcatgcaggccgaagccttgacagacttcaagcaagagaagcccaatagagccagaggagatgagatgagaggtagtcatgaccatggtgggggagattgtggcaaaggcgatgagcagcggccacatcctaagaaaaatgatacctataagtccgatggcaagaagcctagacgtcttggggacatggagagaaaaacagaggcttccaaaagagcagaaagagaaggtgcacaggagcaggagcaaagtacgaagatgaggcagttggacttaataggactatgtagagctatcaccaagcaactagggaagccgagagtatgcaacgcgcaaaatgtcgacatcacgattaagggaagacccgctcgttctatggtcgacaaggtcaacgtaccaccaactcccatatatggagtgagcatcacactaggcgagtggcaaggtaagaccaacttcactgccgcttctttagatctctttgacattattcttgatttgaaagaagacaatggtgctaagaagtcattgccaccgtgcacgaagaaggttccaagagggaacaatattgtgatgccaaagaagccgccgaggcacttgcctcctaggaaggaggaagatcgtgaggtcgagttagaagagataaagaagcaattgaagaagttgcgcgagggcattgctcgagtcaatggacttttggtcgcgcatatgagaagacaagacttggttgccgatgaagcgacgatgcgacgcagtcatcgcatcaataagtgggggagagtgtcaatcccgccaattctcagtaagattttacattcgaaaataggggcaaaaaagtatagagttgtggagaggcttatactttcaagaagtctttggagagttctagaagaagaactagatattttctag
>g3[scaffold907:62248-78453]
atgattaaaggaggcaaaccatcggtgctaacatatgctgaaaaatgcaagaatatattggcatctaattggcaaggttaccttaacactgtgaaggctgatgctaatggaagcaaaggggaaatatacacttcaaaagtcagctatttcgtcaagagaggcaagccctacatctgggtacctgaaaatgatatgcacaatgtgaacacaatgatagatgagcgtggttcctttgctgtgaccagtcccttcccaggtcccctgccaagttttctcaagtctatcaagaaattaccagctcgggttgctttgatgggtgaagttctgcctcttaaaaatgaaaaggctaggttgcctggagagagccttaaggaagtcatatcatctgaaaggagcatgatagagaagtactcttactccgttttgggtatactgagttcatccagccttggtgctacatgccgaggtgacaatctccaggaattacttgagtcagacaaaagatatgttgtcttcaagttcaacccaagttcatacacgtactttgacagcaatggggggactcatgaagtagatctagaggaagtccatgcaacaaaacctgatcctttatcatcacataccatgagcttgattgatggaattaatcaaagtgaggtgaggcgtagggctctgattctcttctgcatcacacacttgaataagaacgcaaaggatgcgtatctgctttctatagatcggaaaggattggatgtggtgggaaaagttttaggtccaataaggagtgatggttctcgtgaatatcagtggagggagttgagaattgcattcagagaagaggcacacactgttgaaacattctgccgtcagcttgttgaaatggaggaggaatcactcaagagtatctccaactttagtggtatataa
>g4[scaffold907:88238-96268]
atgaagtttatggaggtcgatttgaggaagcttggaactctttctccatgtcttggtaggttttcagagtcatctaagaggttgacgactctggtatcatctagggtatgcgctccgggtatgacaatcttggtatcagagcatgaggcgatgaacacaagaaggacagccacgagaagagtaagagaagagattgcgaatgcgggagctactctccaagccttgttccaaatgtcccaagccatcacaacccaagctcaggccattacgacacaagctaacgtgaaggttgcgcctcgagagaaccaacatgatagtactatggctagccatttgagagactttacgaagatggatcctcctatgtttttcagatctaaggttgatgaagacccccaagacttccttgatgagtggaaggatattagggctttaggagatggtcccgtgatttgggagatcttcaaaaaggcctttcttgaaagattctttccaagggaacaaataaaagctaaggtagaggctttcatcaaccttcgtcaaggaggtatgagtgttaaggagtactccttgaaattcattaggctttacaaatattcttcttctttggtttctaatgctagggatgaaatgagccgttttgttgaggaaagtcgtctaagaaagaggaatagggaagctaagagggaaaagtcgtttgaaagtggttattctaagagtaggcttgatgttcaagacaagcctaagtttaagaagttttcaaataaggttccttctaatttcttcaagaattgcaatgatagaggttctaatactaaacctcaaaaagggagaaatgttgatccattaagagaaagaccaacttgtggcaatgggaatggtcaagctcaaccaagcgttcctatatctgaagctccaaaaaggaactgtttcaatgcactcaaagctaggggtggacaagaaagctctctcgatgttgtgacgtatatgttacaagttttctctgttaatttctatgcattccttgatccaggtgctactttttcttttcttacacctttggtagctaagaagtttgatgtacttcccgatgtttcgattggactcttttcggtttgtaccccaatgggttactctgtatttgcaaaaagagtctataaaaaatgttatgtgatgttgcctaacagagttactcttgctgatttggtagaacttgacatgtttgattttgatatcatcttggctaagaagtttgatgtacttcccgatgttttgattggacccttttcggtttgtaccccaatgggttactctgtattttcaaaaagagtctataaaaaatgtcatgtgatgttgcctaacagagttactcttgctgatttggtagaacttgacatgtttgattttgatatcatcttgggagttcctcccaaacgggaaattgactttggcattgatttgttaccggatatgaatcccatttcaattcctccatataggatggctccggaggaattaaaagagttgaagctccaactcaaagatttactagacaagggtttcattcaacctagtatttctccatggggtactccggtcttgtttgttaagaagaaggatggatcccttagaatgtgcattgattatcaccaactcaataaggtcaccataaataacaagtatcctctacctagtattgatgatctatttgatcaactccaaggtgctagttacttttctaagattaacttaaggtcaggatatcaccaacttagggtaagaggtgaagacgttcccaaaacagcttttcgaactagatatggtcactatgaaatcctacttatgtcttttgggttaacgaatgccccgacggcgttcatggacctaataaatagagttttccgagattactttaactcatttgtgattgtattcattgatgatattttgatatactccaacaatgaagatgagcatgagggttacttgagattagcattgcaagtccttaaagaacaccaactttatgccaaatttagcaagtatgaattttggttaaggtcggtttcttttcttggccatattatctctggtgatggtgtagaggttgaccagaaaaagacggacgcggtcagaaattggcctagacctttgactcccacagacataaggagtttcttggatctagccggctattatagaagatttgttgatggattttcgtccattgcttctcctttgacagctttgacccaaaagaagataaagtttaagtggttggaagcttgtgagaaagattttcaagagtttaatgataagcttaccatcgctccatttttgaccttaccggagggcaatgaaagctttgtagtgtattgtgatgcttcccgagtgggcttgggggacatagcacagtttgttgctaagtgtccaaactgccaacaagttaatactgagcatctcaaatcgggtgggttaacccaaatcatggatgttcctatgtggaagctgaccaaatctgcccattttattcctattaagtccatttacacggctgaagactatgcaaggatctacattaatgagattgtgagtcttcatgggattcctttgtccataatttcggatagaggttccaaattcacttctcatttttggaaggcttttcagaagggtttaggtactcaagtgaaacttagtaccgcatttcatcctcagacggatggtcaagaaaaacgaaccgttcagacccttgaggacatggtaagagcatgtgtcattgatttcaaagaaagttgggatgatcacttacctttgatcgagttatcttacaacaatagctatcattcgagcatctccatggcaccttttgaagctatttatggtaaaaggtgtagatctccggtcgaatggtttggggttggtgagtcctcactccttggtccaatgattatctataaagctatagagaaggttcgaattataagggatatgttgaagacaacctatagtcggcaaaagtcttatgccgacaatagaagaagagatcttgagtttgaaataggcgacccggtatccattctgcctatagaaggtttaggagtggatgagaacctctcctatgaagaggttccggttgagatccttgatcgccaagtcaagaagttgagaaacaaggaggttgcctctgtaaaagttctatggaggaaccatcttgttaagggtgcaacatggaaggctgaagccgacataaagtcctgctacccttatatctatactccctaa
```
