## Supplementary material for "The *de novo* reference genome and transcriptome assemblies of the wild tomato species *Solanum chilense*": EOG09360KRQ.faa.1

```
>g1[scaffold1178:19111-25324]
MENLEVHFSSAPRRVGQNIEYSYKNCISKSLLETIVKNCGDIVHMHVAEKDLLHEMVKIVKKKQPDLHVKEKVLILIDTWQEAFGGPRARYPQFYGAYQELLRIGAVFPQRAEKAAPVFTPPQTHPLTSYPQNLRNPESGQEAAESSAEAEYPALSLTEIQNARGIMDVLAEMLSALDPENKEGLKQEVIVDLVEQCRTYKQRVVHLVNSTTDESLLCQGLALNDELQRVLAKHESIASGTPVQVEKTKSEPPQPLVNVDAPLIDTGDHKQSDRGSTSNASLGTQLLLPAPSSASIPSTTTKVDPKIDLLSGDDFSSPTTENVLALVPVGGEPQPASPVSQQNALALVDMFSSPSNSQSPYSAGQTHASSPQFRQQSFTSTQSTLYPNGSVPGTTYTQDSNTAWNGQISQQQQQSPSPVYGGQSSSFPPPPWEAEAAENSQTVGNPHAQLMQNNQLLPGSPHALPMHNNQIMSGSPNALSMQNSQLMATNNQQFAGGSHVHGMYAQPITGGQPAMMNQAMQNNQMVGLLPQPIQGGQSMGMFPQQMPPGHMAYMYAQQQMYGNQMAGYGYGYGYAQPQNTQFLNQRMSGLSVRDDGVLNNSSYPVSTPSYIPSGKPSKPEDKLFGDLVDISKFKSPKTTPGRAGSM
>g2[scaffold1178:36489-44103]
MAIIGDALRQAFMPKHEYECLREEDKALNRLQRPFVICSLTLISLAIIVCTVISLKIVFPVDPARRPFCGDYRIQPLSINFTSIAASGSEGSGGGTATSTAGDSDSFPGAFYLTNQEIVDYYWMVVFIPSTFIFAISAVYLIAGIMVAYAAPMRHGCLKVVENNYCASRRGGVRCLSILNVAFAIVFGLLALFLGSTLLTLGSSCSAPLFWCYEVASWGLVILYGGTAFFLRRKAAVILDESDFSGRNLGVEMLEANPMEVTPDVERRVNESFKAWMGPSFLSSDEEDESDNYQEVPALSRTNSSRLRQ
>g3[scaffold1178:44659-50425]
MAAPYEYEEGGYPQETDGVGYDPNFVPDSVKSFVVHLYRHIREKNVYEIHQMYETSFQTLSERMFKETPWPSVDAVAPYVDNDHVFCLLYREMWFRHLYARLSPTLRQRIDSWDNYCSLFQVVLHGVVNMQLPNQWLWDMVDEFVYQFQAFCQYRAKMKSKTAEEIALLRQYDQAWNVYGVLNFLQALVEKSTIIQILEREKEGLEEFTATDGYDYSGGSNVLKVLGYFSMIGLLRVHCLLGDYHTGLKCLRPIDITQQGVYTSVIGSHITTIYHYGFANLMLRRYVEAIHEFNKILLYIYKTKQYHQKSPQYEQILKKNEQMYALLAIALSLCPQVKLVEETVNSQLREKYGEKMARMLRYDEEASALYDELFSYACPKFITPSAPSFEEPLVNYNQDAYRLQLKMFLYEVKQQQLLAGVRSYLKVYSTISLGKLANYMDLDEPNLRAVLMTYKHKTHAVDSDGKIISNADVDFYIDEDMVRVVESKSAKKYGDYFLRQIVKLEGIMADIDRIKLE
>g4[scaffold1178:51429-59484]
MHTQQSPSPSADRRLSVLARHLEPSSVAVESHSNHFIVGAPTSGNDGKQSVFSHIVRAPEDPILGVTVAYNKDTSPVKLNLGVGAYRTEEGKPLVLNVVRQAEQLLVNDRSRIKEYLPITGLADFNKLSAKLILGADSPAIQENRVTTVQCLSGTGSLRVGGEFLAQHYHQRTIYIPQPTWGNHTKIFALAGLSVKSYRYYDPATRGLHFQDSSKEKKLFRVIYMIIDALMLCLLEDLGSAPSGAIVLLHACAHNPTGVDPTKDQWEQIRRLMRSKGLLPFFDSAYQGFASGSLDTDAQSVRMFVADGGEVLVAQSYAKNMGLYGERVGALSIVCRNADVTSRVESQLKLVIRPMYSNPPIHGASIVATILKDRNLYHDWTLELKAMADRIIRMRQQLFDALRAKGTPGDWSHIIKQIGMFTFTGLNKEQVAFMTKEYHIYMTSDGRISMAGLSSRTVPHLTDAIHAAVTRAR
>g5[scaffold1178:60525-61676]
MSPGDRSYDAIGLMKQLSEQTAGAFADAHEVLGGDTPESILRGRNSKNQKADENHSLLSANAMSERRTLDFSECGSPGKGKESEKCCSSNNSFSSPSSYLLKGCR
```
