## Supplementary material for "The *de novo* reference genome and transcriptome assemblies of the wild tomato species *Solanum chilense*": EOG09360KRQ.fna.1

```
>g1[scaffold1178:19111-25324]
atggaaaatctagaagttcacttctcatcagctcctagaagagttggacaaaatattgaatattcatacaaaaactgtatatcaaagtcgctgttggaaacaattgtcaagaattgtggggatattgtccatatgcatgttgctgagaaagatcttcttcatgagatggtgaaaattgtaaaaaagaagcaacctgacttgcatgtcaaggaaaaagtactaattttgatagacacgtggcaagaagcatttggaggaccaagggcaagatatccacaattttatggtgcataccaggagttgcttcgcattggagctgttttccctcagagagctgagaaagcagcccccgtgttcacacccccccaaacacatccgctgacttcatacccacagaatctgcggaatcctgaatccggtcaggaagcagctgagtcttctgcagaggctgaatatccggccttgagcttgacagagatccagaatgcacgtggtatcatggatgtccttgctgaaatgttgagtgcattagatcctgaaaacaaagaggggctgaaacaagaggtgattgttgatttggtggaacaatgtcgtacctacaagcaaagggtagtacaccttgtaaactcgactacggatgaatcactgctctgccaagggctagcgctgaatgatgagttgcagcgtgtattggccaagcatgaatctattgcttccggaactcctgttcaagtagaaaaaacaaaatctgaaccacctcaacctcttgtaaatgttgatgctccgcttattgataccggggaccacaaacaatcagaccgaggatctacatcaaatgctagcctagggacacagttgcttcttcctgctccttcttcagctagcattccatcaacaacaacaaaagttgacccgaaaattgatcttctgagtggagatgacttcagctcacctacaactgagaatgtcctggcccttgttcctgttggtggagaacctcaacctgcaagtcctgtttcacagcagaatgcccttgctcttgttgacatgttttcatcacccagcaactcacaatctccatattcagcagggcagacacatgcttcgtcccctcaatttcgacaacagagtttcacttctacccagtcaactttgtacccaaatggaagtgtccccggaactacatatacacaagactctaacacggcctggaacggacagatatcacagcaacagcagcagtcaccttctccagtttatggtggtcaaagcagttcgtttccaccacctccatgggaagctgaggcagcagagaacagccaaacagtggggaatcctcatgctcaactgatgcaaaataatcagttgttgccaggtagtccacatgccctaccaatgcacaacaatcagataatgtctggtagtccaaatgctttatcaatgcaaaatagccagctgatggcaactaacaaccagcaatttgctggtggttcacatgtccatggtatgtatgcacaaccgatcactggtggacagcctgcaatgatgaatcaggctatgcaaaacaatcagatggtaggcttgcttcctcaaccaatccaaggtggacaatcaatgggtatgtttccacaacaaatgccacctgggcacatggcttatatgtatgcccaacaacaaatgtatggaaaccagatggctggctatggctatggctatggctatgctcaaccacagaacacacaatttcttaatcagagaatgtctgggctctctgtgagggatgacggtgtcctaaataattcgtcctatccagtttcaactccttcatacataccatctggaaagccctcaaagccagaggataaactatttggtgatcttgttgacatttcaaagttcaaatcacccaaaacaactcctggcagagctggaagcatgtga
>g2[scaffold1178:36489-44103]
atggcgataatcggagatgcactccggcaagcgtttatgccaaagcacgaatacgagtgtcttcgtgaggaagacaaggcattaaatcgtcttcagaggccgtttgtgatctgcagtttaaccctaatatcacttgctattattgtatgtactgttatcagcttgaaaatagtgtttcctgtcgatcctgctcgccggcctttctgtggtgactatcgtattcagccgctttcgattaattttactagtatagctgctagtggttctgaaggtagtggtggtggtactgctactagtactgctggtgattcggatagttttcctggtgcgttttacctaactaatcaggagattgtggattactattggatggttgtgttcattccttccacgttcatttttgcgatatcggcagtgtatctaattgcaggtattatggttgcatacgctgctccgatgagacatggatgcttgaaggttgttgagaataactattgtgcttccagaaggggtggagtgcgctgtctatccattctcaatgttgcttttgctatcgtatttggtctgcttgcactgtttcttggttcaacccttctcactttagggagcagctgctcagcacccttgttttggtgttacgaggttgcttcatgggggctggtgattctatatggagggactgctttctttctaagaagaaaagctgctgtaattcttgatgaaagtgacttcagtgggcgcaatcttggagtagaaatgcttgaagcaaatccaatggaggtcacaccagatgtagagagacgtgtaaatgaaagtttcaaggcatggatgggtccttctttcttgtcctcggatgaggaggatgaatctgataactaccaggaagttccagctttatctcgtaccaactctagccggcttagacaataa
>g3[scaffold1178:44659-50425]
atggcagctccctacgagtacgaagaaggaggttacccacaagaaacagatggagtcgggtacgacccgaatttcgtgccagattccgtaaaatcgttcgtggttcatctgtataggcacataagagagaagaatgtttacgagattcaccagatgtatgagacctcttttcagacattgagtgagcgtatgtttaaggaaactccttggccttctgttgatgccgttgcgccttacgttgataatgaccatgtcttctgcttgctttaccgtgagatgtggttccgtcacttgtatgctagactttctcctactcttagacagcggattgattcgtgggataattattgcagccttttccaggtggtgctgcatggtgtggttaacatgcaattgccaaaccagtggttgtgggacatggtagatgagtttgtataccaattccaggcgttctgtcaataccgtgcaaagatgaaaagcaaaactgcagaggagatcgcattgcttaggcagtatgaccaggcttggaatgtctacggtgttctcaatttcttacaagcccttgtggagaaatctacaataatccaaatcttggagagggaaaaggaaggtcttgaagagtttactgctactgatgggtatgattacagtggtggaagtaatgtcttgaaggttttgggctatttcagcatgataggcttgctcagagttcattgtctgttgggtgattatcatactggcctgaagtgtttacgtccaattgacataactcaacagggagtttacaccagtgttattgggagccacataaccacaatatatcactatggttttgctaatcttatgttgaggaggtatgtagaggctatccatgagtttaacaaaatccttctatatatttacaagacaaagcagtatcaccagaagtcaccccagtatgagcagatactgaagaaaaatgagcagatgtatgccctgttggctatagctttgtcattgtgccctcaagtgaaacttgttgaagaaactgtgaattctcaattaagggagaagtatggtgagaagatggcgaggatgctgagatatgatgaggaggcatctgcactctatgacgagctcttctcatatgcatgtcctaagttcattactccttctgctccaagttttgaggagcctctcgtaaattacaaccaggatgcctataggctacaattgaagatgtttctatatgaagtgaagcagcaacaattattggctggtgttaggtcctatttgaaagtgtattcaacaatctccctggggaagcttgcaaattacatggatttggatgaacccaatttaagggcggttttgatgacatacaagcacaaaacacatgctgtcgattccgatggcaagataatttccaatgccgatgtggacttctacattgatgaagatatggtccgtgtagtagaatctaagtccgcgaagaagtatggtgattactttttgcgtcagattgtgaagcttgaagggatcatggctgatattgacaggataaagctggagtaa
>g4[scaffold1178:51429-59484]
atgcacacacaacaatcaccgtcaccctccgccgatcggaggttgagtgttctggcgaggcaccttgaaccgtcgtccgttgccgttgaaagtcatagcaaccacttcattgtcggtgctcctacctcaggaaatgatggaaaacagtctgttttctctcacatcgttcgcgctcccgaagatcctattctcggcgttactgttgcatacaacaaagataccagccctgtgaagttgaacttgggagttggtgcgtataggacagaggaaggaaaacctcttgttttgaatgttgttagacaagcagaacagctactagtaaatgataggtctcgcattaaagagtaccttccgattactgggttggcagacttcaataaattgagtgctaagctgatacttggtgctgacagccctgctattcaagagaacagagtaacaactgtgcagtgcttgtctggcactggctctttgagagttgggggtgaatttttggctcaacactatcatcaacgtactatttatattccccaaccaacatggggaaaccacacaaaaattttcgctttagctgggttgtcagttaagagttaccgctactatgatccagcaacccgtggactccattttcaagactcttcgaaagagaaaaagctatttagggttatctacatgatcatagacgctctaatgctatgtttgttggaagaccttggatccgctccatcaggagcgatagtgttacttcatgcttgtgcacataaccccactggtgtggatccaaccaaagatcaatgggagcaaattaggagattgatgagatcaaaaggattgctacccttcttcgatagtgcatatcagggctttgccagcggaagcctagatacagatgcacagtctgtacgcatgtttgtggcagatggaggtgaagtacttgttgctcaaagttatgcaaagaatatggggctttatggtgaacgtgtcggagctttaagcatagtgtgcagaaatgctgatgtaactagcagagttgagagccagttgaagttggtgattaggccaatgtattccaatccaccaattcatggtgcgtctatagttgctacaatcctcaaagacagaaacttgtaccatgattggactcttgagttgaaagcgatggctgatcgaatcatcagaatgcgccagcaattatttgatgctttacgtgctaaaggtacccctggtgactggagtcacattatcaagcagattggaatgttcactttcacaggacttaacaaagaacaagtcgccttcatgaccaaagaataccacatctacatgacatcagatggacgcattagcatggcaggtctaagctccaggacagttccacacctgacagatgccatccatgctgctgtgactcgggctcgttga
>g5[scaffold1178:60525-61676]
atgagcccaggtgacagaagctatgatgctattggattgatgaagcaattgagtgagcagactgcaggagcatttgcagatgcccatgaggtcttgggaggtgatactccagagtcaatcctacgggggaggaactccaaaaaccagaaagcagatgaaaatcattctcttttgtcagcaaatgctatgagtgagaggcgtacactcgacttcagtgaatgtggatcacctggaaagggaaaagaaagtgaaaaatgttgctcaagcaacaacagcttttctagtccttcttcctacctcttgaaaggctgcaggtag
```
