## Supplementary material for "The *de novo* reference genome and transcriptome assemblies of the wild tomato species *Solanum chilense*": EOG09360KTE.fna.1

```
>g1[scaffold7968:11886-15131]
atggcggaaaagaggaagaatgatgggaagaaggagaagagagaatcaggttggccatcaatcaaactcaaattgaaccttgaggtcaatcgcctcaaagataacgatctcattactgttgagaatttctttactccagctgaatcaaaggcttttgtcaaagctgctgagtcaattgggtttgttcaccaaggaagtcgtggtcctgcatatggcgaagcatatagagacaatgatcgtgtatctatgcatgatcctgatcttgcagatgcaatgtggagagctggactgaacaaattattttctgacatcaaaattcgaggcaaagttgctgttggattgaaccctaatattagattttacaggtacaaggctggtcagagatttggacggcatattgatgaaagtgttgacattggagaagggaagcacacacactacactttgttaatatatttaagtggtggtcccaaatccaaaaccaaagttgataaagattctcaggattcattgtctgagagccttgttggaggggaaactgtcttttatggtccaagaaacactttggttgccgaggtacctccgaccgaaggaatggctcttgttcacattcacggggataaatgtatgttgcatgaagctcggaatgtcactaagggtatcaaatatatattacgatctgatgttgtatttgcttga
>g2[scaffold7968:15659-17211]
atggctcctttttctactatcttatttcttgttttgttaatagcccctctatgcagtgcaactcttggagttcaatactatgatcaaacatgtcctcatgctgaagacattatttatcaaacaattcgcaacgcttcgttttttgatcctaaagtccctgcacgtcttctcaggatgttctttcatgattgtttcattagaggatgtgatgcatcagttctattggattcaacaccagaaaacaaagcagagaaagatggtcagcctaacctctctcttggagctttctatgtgattgatgctgttaaaactaacctcgaaaaggcttgcccaacaactgtttcttgtgctgacatagttgccatcgcagctagagacgtcgtcgccatgtctggaggtccatactggaatgtactaaagggaagaaaagacgggagagtgtcaagggctaatgagacagtaaacttacctgctccatctttcaacacaagccaactcattcagagctttgccaacaggggactggcagtgaaagatttggttgccctttctggtggacacacacttggattctcacactgctcttcatttgaaggcagacttcataacttcagctcagtgcacgacactgacccgagtttgaatgcagtatttgcacagagcttaaagcagaaatgcccgaaacccaacagtgatcgcaatgcaggacaattattggacccaacttcatcagtatttgacaacaactattacaagcaaattatttcaggcaaaggtgtttttgcatcagaccagagtttgttgaatgactacaggaccggattgattgtcaaggcatttgccaatgatcaagctacgttcttcagggaatttgctgcttcgatgatcaagcttggaaatgttggtgtccttgaaaatggagaagttagactcaactgcagagctgtaaactga
```
