## Supplementary material for "The *de novo* reference genome and transcriptome assemblies of the wild tomato species *Solanum chilense*": EOG09360KUC.faa.1

```
>g1[scaffold4729:17146-19314]
SILTDKTPTVSLHPQKKLQIQLNCTNGNLTNTCPASYYPLKFTNQNPSNSSSPTCPDYFRWIYDDLWPWRETGVTKAMVMSGKNKADFRLVIVDGRAYVETYRESFQSRDTFTLWGILQMLRRYPGKIPDLDLMFDCGDNTVTKTKSYRLPNAPAPPPLFRYCGNNASLDIVFPDWSFWGWVEINIKPWETLSKELKKANEKLKWSKREPYAYWKGNPYVSRTRMDMLKCNVSEKQEWNARIYKQDWIKEQKQGFKQSNLASQCKHRYKIYVEGNTWSVSEKYILACDSVTLLVKPDYYDFYSRGLMPLKHYWPVNNNDKCRSIKHAVHWGNTHQKEAQEIGKAANDFLQEQLKMDYVYDYMFHLLSECDKEVHGRIYG
>g2[scaffold4729:28801-31409]
MRSIGMPLYRLYRLEEPPRKLFSVVFISTIGYSPRKTIVTRVIRYNHTYETPAVSKQPLKKLEIQLNCTLGNLTRTCPASYYPLKFTEQNESNTSSSPPPTCPDYFRWIYDDLWHWRETGITKEMVMRAKRTADFRLVIVNGRAYVETYHKAFQSRDTFTLWGILQMLRRYPGKVPDLDLMFDCVDWPVLKTEFYRHPKAPVPPPLFRYCGNDSSLDIVFPDWSFWGWPEINIKPWETLSKDLKKGNEKMKWTEREPYAYWKGNPVVAETRKDLLKCNVSEKQDWNARVYAQDWAQEEKQGYKQSDLASQCIHRYKIYVEGSAWSVSEKYILACDSVTLLIKPQYYDFYTRGLMPLQHYWPVKDKDKCRSIKHAVDWGNAHEQEAQAIGKAARDFIQEQLKMDYVYDYMFHLLSEYAKLLKYKPTVSRKAVELCSEAMACSAEGVTKKFMLESMVEGPSDAIPCNMPPPYGPAGLHSILDRKENSIKQVDSWEQQYWKNKSREQRRF
>g3[scaffold4729:31420-37566]
MVSKRQKLARKRYKEANPELFPKPEPTPPKDPNKKKKKKSTFKKKKGESKDPNKKRSFTKHPFRVAGMKPGESCFICKEHDHIARDCPRKAEWEKNKICLLCRRRGHSLKNCPNKNDEVVDKKLCYNCGETSHSLANCPYPLQDGGTKFASCFICKEQGHLSKDCPKNTHGIYPKGGCCKICGGVTHLARDCPNKSGKASDAAIGRFKISQFEDRPRGQVTKLSSGDDLEDDFNFKADDVNEDDDAKLKKKKEPKANAVSGTAVQDECKLKFLELKAKRNYRFIIFKIDGQEVVVEKLGSPEENYDNFTNSLPPDECRYAVFDFDFTTNENIQKSKIFFIAWSPESSTVRMKMVYASSKDRFKRELDGIQVELQATEPSEMSLDLIKSRAY
>g4[scaffold4729:41151-43976]
MREILHIQGGQCGNQIGAKFWEVVCAEHGIDSTGRYKGESDLQLERVNVYYNEASCGRFVPRAVLMDLEPGTMDSVRSGPYGQIFRPDNFVFGQSGAGNNWAKGHYTEGAELIDSVMDVVRKEAENSDCLQGFQVCHSLGGGTGSGMGTLLISKIREEYPDRMMLTFSVFPSPKVSDTVVEPYNATLSVHQLVENADECMVLDNEALYDICFRTLKLTTPSFGDLNHLISATMSGVTCCLRFPGQLNSDLRKLAVNLIPFPRLHFFMVGFAPLTSRGSQQYRALTVPELTQQMWDSKNMMCAADPRHGRERTVDSRHFFYAPNLGTLAVEI
>g5[scaffold4729:44323-47326]
MESMTLTGLLKHVAEKFPSHRAISTSGKFDITHARLQQLVERAASHLVSAGVKHGDVIALTFPNTIEFVIMFLAVIRVRATAAPLNSAYMAEEFEFYLSDSESKLLITAKEGNEAAQAAASKLKIPHMTVALPEAESDIVFSPAPPESNDESAAGIVNDPSDIGLFLHTSGTTSRPKGVPLSQLNLVSSVNNIKSVYKLCDSDSTVIVLPLFHVHGLMAGLLSSLGAGASVTLPSAGRFSGTTFWSDMKKYNATWYTAVPTIHQILLDRHLNKPESDYPKLRFIRSCSAALAPSVMARLEEAFGAPVLEAYAMTEATHLMASNPLPEDGPHIPGSVGKPVGQEMAILNENGVVQGPNAKGEVCIRGPNVTKGYKNNPEANKSAFQFGWFHTGDVGYLDSDGYLHLVGRIKELINRGGEKISPIEVDAVLVSHPEIAQAVAFGVPDDKYGEEVRL
```
