## Supplementary material for "The *de novo* reference genome and transcriptome assemblies of the wild tomato species *Solanum chilense*": EOG09360KUC.fna.1

```
>g1[scaffold4729:17146-19314]
tccattctcactgataaaactccaacagtctcattacatccccaaaagaaactacaaatccaactaaattgtacaaatgggaacctcacaaacacttgccctgcttcttactatccgttaaagttcacgaatcaaaatccatccaattcatcatcaccaacatgtccagattactttcgatggatctacgatgacctatggccttggagagaaacaggagtcaccaaagcaatggtgatgtcaggcaaaaacaaagcagattttcgattggtgatcgtggatggaagagcctacgttgaaacgtatcgagagtcatttcaaagcagagacacatttacattatgggggattttacaaatgttacgtaggtaccctggaaaaatacctgatttggacctgatgttcgattgtggtgacaatacagttactaagacaaaatcctatcgacttcctaatgcccctgctcctccacctctgttccgatactgtggaaataacgcgagtttggatattgtttttccagattggtcattctggggatgggtagagattaatataaagccttgggaaacactgtcaaaggagttaaaaaaagcgaatgagaagttaaaatggagcaaaagggaaccatatgcatactggaagggcaatccttatgttagtagaaccaggatggatatgctcaagtgcaatgtttccgaaaaacaggaatggaatgcgcgtatatataaacaggactggattaaagaacagaagcaagggttcaagcaatcaaatttagctagtcagtgcaaacacagatacaagatttatgttgaaggaaacacatggtccgtgagtgaaaaatacattctggcctgtgattctgttactttacttgtaaaaccagactactacgatttctatagcagaggtttgatgccgttgaaacattactggcctgtaaataataatgacaaatgccgatctatcaaacatgctgttcactgggggaatactcatcaaaaagaggctcaggagattggtaaggcagcaaacgatttcctacaagaacaactcaaaatggattatgtttacgattacatgttccatctcttgagtgagtgtgataaagaagttcatggaagaatctatggttaa
>g2[scaffold4729:28801-31409]
atgaggagtataggaatgcccttgtatcgcttgtataggctagaggaacctcctaggaaacttttctctgttgtttttatttccaccataggatattctccacgaaagacaatagtaactcgcgttatacgctacaatcacacttatgaaaccccagcagtctcaaaacagcccctgaagaaactggaaatccaactaaattgtacacttgggaacctcacaagaacttgccctgcatcttactacccgttgaagttcacggaacaaaatgaatccaatacatcatcttctccgccgcctacatgtccagattactttcgttggatctacgatgacctatggcattggagagaaacaggaatcaccaaagaaatggtgatgagagccaaaagaacggcagattttcggttggtgatagtgaatggaagagcatatgttgagacctatcataaggcatttcaaagtagagacacatttacattatggggcattttacaaatgttacgtaggtaccctggtaaagtacctgatttggacctgatgttcgactgtgtcgactggccagttctaaagactgaattctatcgacaccctaaggcccctgttcctccacctctgtttcgatactgtgggaatgatagtagtttggatattgtttttccagactggtcattttggggatggccagagattaatataaagccgtgggagactttgtcgaaggatttgaagaaagggaatgagaagatgaaatggaccgaaagggaaccatatgcatactggaaaggcaatcctgttgttgctgaaaccaggaaggatctgctcaagtgcaatgtttcagaaaagcaggactggaatgcacgcgtatatgctcaggactgggctcaagaagagaagcaagggtacaagcaatcagacttagctagtcagtgcatccacaggtacaagatttatgtagaaggatctgcatggtccgtgagtgaaaaatatattctggcatgtgattctgttacgttacttataaaaccccagtactacgatttctacaccagaggtttgatgcctctgcaacattactggcccgtaaaagataaagacaaatgccgatcaatcaagcatgctgttgattgggggaatgctcatgaacaagaggcacaggcgattggcaaggcagctagagatttcattcaagaacaactaaaaatggattatgtgtacgattacatgttccatctcttgagtgagtatgcaaagctgttgaaatacaagccaactgtatctcgaaaagcagttgagctttgttcagaagcaatggcatgctcagctgaaggagtgacaaagaagttcatgttagaatctatggttgaaggcccctcagacgcgataccttgcaacatgccacctccatatggccccgcaggtcttcactctattcttgatagaaaagaaaattcgataaaacaagttgactcgtgggaacagcaatactggaagaacaaaagcagagaacaacgaagattttag
>g3[scaffold4729:31420-37566]
atggtgagcaaaaggcagaaattagctcgaaaacgatacaaggaagctaatcctgaactattccctaagccagaaccaactccgcccaaagacccgaacaagaaaaagaagaagaagagcactttcaagaagaaaaaaggagaatccaaagatcctaacaagaaacgttcatttactaagcatccttttagagttgctggaatgaagcctggtgaaagctgttttatatgtaaagaacatgaccatattgccagggattgccctagaaaagctgaatgggaaaagaataagatatgtttgctttgtcgccgacgtggtcacagcctgaagaattgccccaacaagaatgatgaagtagtggataagaagttatgttacaattgtggggaaacaagtcattctttggctaactgcccatatccgcttcaagatggtggaacaaagtttgcaagttgctttatttgtaaagaacaaggtcacttgagtaaggactgccctaaaaatactcatggcatatacccaaagggtggttgttgcaaaatttgtggtggcgttacacatttggcaagagattgtcctaataaatctggcaaagcttctgatgcggccattggcagatttaaaatttcacaatttgaagaccggccaaggggacaagttaccaaactcagcagtggggatgatcttgaggatgacttcaacttcaaggcagatgatgttaatgaagacgatgatgctaaattaaagaagaaaaaagaacctaaagcaaatgctgtgtctggaacggcagtacaagatgaatgtaagctaaaattcttagaattaaaagcaaagagaaactacaggttcattatcttcaagattgatggtcaggaagtggtggtagagaaacttggaagcccagaagaaaactacgacaatttcactaactctctccctcctgatgaatgtcgttatgctgtctttgatttcgacttcacaactaatgaaaatatacagaagagcaagattttctttattgcctggtcacctgaatcatcaacagtgaggatgaagatggtatacgcgagctcaaaggacagattcaagagagaactagatggaattcaagttgaattgcaagcaactgaacctagtgaaatgagcttagatcttattaaatcgcgagcctactga
>g4[scaffold4729:41151-43976]
atgcgtgagattttgcacattcagggaggccaatgtgggaaccagatcggagctaagttctgggaggttgtgtgtgccgagcacggcattgattccaccggaaggtacaaaggagagagtgaccttcaattggagcgcgtcaatgtctactacaacgaggcaagttgtggaaggttcgttccacgagccgtcctcatggacttggagccgggaaccatggatagcgttagatcaggtccttatggtcagatattccggccggataacttcgtctttggtcagtctggtgctggtaataactgggccaaaggacactatactgaaggagcggaacttatcgactcggttatggatgttgtaaggaaggaggctgagaacagtgattgcttacaaggttttcaggtttgtcactctttgggaggtggaactggatcaggaatgggaactctcctcatatctaagatcagagaagagtacccagacagaatgatgcttactttctctgtgttcccttccccaaaagtttctgacactgttgttgagccctataatgctactctctctgttcaccagcttgttgagaatgcagatgagtgcatggttttagacaatgaagctctttatgacatttgcttccgaactctgaaactaactacaccaagctttggagatcttaatcatttgatttctgccactatgagtggtgtgacttgctgtctccggttccctggtcagctcaattctgatctccgcaagcttgctgtcaacctcatcccatttcctcggttgcatttcttcatggttggatttgctcctctcacttctcgtgggtcacagcaatacagagccctgaccgttcctgagctcactcaacagatgtgggattcaaagaacatgatgtgtgctgctgatcctcgtcatggtcgagaacgaaccgtagatagccgacactttttctacgctccaaacttagggactttggcagttgaaatctga
>g5[scaffold4729:44323-47326]
atggagagtatgacgctcactggattattgaaacatgttgctgaaaaattcccttctcaccgtgcgatttccacttccggcaagtttgatattactcatgcacgccttcaacaacttgttgaacgtgctgcttctcaccttgtatctgccggtgttaagcatggcgatgttatcgctctcactttccccaacacaatcgagttcgtgatcatgtttttagctgtaattcgagttagagccacggcggcgccactgaattcagcgtatatggcagaagaatttgagttttatttatctgattcagaatcgaaactcttaataactgcaaaagaaggaaatgaagcggctcaagccgccgcctccaagctgaaaatcccacatatgactgtagctctgccggaagccgaatctgatattgttttctccccggctcctcctgaatcgaacgatgaatcggcggccggaatcgttaacgacccatcggatattggacttttccttcatacatcaggcaccacgagccggccaaaaggtgttcctctttctcagcttaatttggtatcttcagtgaacaatatcaaatctgtgtacaaactctgtgactccgattcgacggttattgtgttgccgttgtttcacgttcacgggttaatggccgggttactgagttcattaggagccggagcatccgtgacacttccatctgccgggagattttccggtacaactttttggtcagacatgaaaaaatacaacgcaacatggtatacagctgtgcctacaattcaccaaattctgttggatcgtcacctcaacaaacccgaatctgattacccaaagctccggttcattcggagctgtagtgcagcactggctccatcagtgatggcccggttagaagaagcatttggggctcctgttttggaggcatatgcaatgacagaggcaactcatttgatggcttccaacccattacctgaggatggacctcatattcccgggtcggtagggaaacccgtgggtcaagagatggcgatattgaatgaaaatggtgttgtacaagggcctaatgctaagggagaagtttgtattcggggtccaaatgtgacgaaagggtacaagaacaatccagaggctaataaatcagctttccagtttggttggtttcataccggagacgtgggttatttggactctgatggatacttgcatttggttggcagaatcaaggagttgatcaaccgtggaggagagaaaatatcacctattgaagtggacgcagtcctagtttctcatccggaaattgctcaggctgttgcttttggagttcctgatgacaagtatggtgaagaggtaagattataa
```
