## Supplementary material for "The *de novo* reference genome and transcriptome assemblies of the wild tomato species *Solanum chilense*": EOG09360KUC.fna.2

```
>g1[scaffold6837:13623-24971]
atgggatctgtatacttctgtgaggcctctatggtgaagtgcgaggagtgtcttgatgcctgcttttacagggaggaggcagcagctgggttgtggtgtggtgatattttagctggtcgttgttggtggtttatttgtggttgtttgaatatgaaatctggcagcagaagccgaagcaggagcagaagcagaagcaggagtccaatggatcgcaaaatccgcacacagaggttttcctaccgtgatgcaccatatagacgggagccacgtcggggtttcaggttctctggttttagtcattttcagagtcagagcagtctctgcaagaactgcaaacggcctggccattttgctcgggaatgccctaatgttgccatttgtcacaattgtggtctcccagggcatattgcctcggagtgtaccacgaaatctctttgttggaattgccgagaaccaggccatatggctggcaactgtccaaatgaaggaatttgccacacctgtggtaaggcaggacatcgtgctagagactgcacggctcctccactccctcctggtgacctgaagctttgcaataactgcttcaagcaaggccacattgcagttgactgcaccaatgacaaggcgtgcaaaaattgtaggaagactggtcacttggcacgtgattgtcaaaatgatcctgtgtgcaatttatgtaatatatccggtcatctggctagagattgccccaagtctggtgctcttgaagagaggggtggtggattccgtcctatgggtggaggtggaggtggaggatatcgggacattgtatgccgaacctgccagcaagtaggccatatgagtcgagattgcatggcactgatgatctgtcacaactgcgggggaagaggacaccaagcatatgagtgtccctctggaaggtttatggaccgttttccgaggagcttgagaaataatttgcttgtggctagtcatagatttgtggagaacagtactgagataattaaggtacttgtagtaaaaaacgattgcaccaccagggcgtggaatagtggatatggacgagtcaaatgctacccctgtggaaagactctagcatccattgggctagagaatactgaggctaatcgccaagcttacagaatactgcttgtggcagctccagggtgtggaatattggctatggatgagtcaaatgctacctgcagaaagcatctgacatctactgggctagagaacatggaggctaatcatcaaggttatagaacactgctagtgacagctccaggatacaactgtaaatatgctgactccagatcagttttcgttgcttgggatacaaatgagagtagaggatatggaggaagaagaaaaactcttggtcgagctgatggtgagatcgattttttatttgaggttcaagaggaaggagaggaaccacctcccagtgatggttttacaaaagtgatgcatgataaagttagaggactagtggtccacaaacaactagaaaaagaagacttatgcaaaaacattgaagactggttcagaggaagaagacttgtgaaggagaaaaaacaacaatctgtaattggttctataattcaagttttgctcgaaaagttgctttctctcactattgacgaactcagtagctcaagggactgccagaaagatttggaaatgtttacacaaaatgtatccttgatccaagctttcattcatgatgctgaaagacgacaagttgacgatcaggcattgaaactatggctcaggatgtttgagagagctgctgaaaatgctgaaaatgtgtttgacgaattcatgtatgaatctatcaaaagacaagtgaggatcagaaacaaaccaattgaaaaggtgaagataagactggtcaacggaccgaaacgaaccggtatcggatcagaacgggatgcattgacaggtatgttgaccggtatcaggatgaaccggattggaattatcgagacgaataatcgattccatcccgttccactatataccgggatggaatcgaaatggaacgcgacgggataa
```
