## Supplementary material for "The *de novo* reference genome and transcriptome assemblies of the wild tomato species *Solanum chilense*": EOG09360KV4.fna.1

```
>g1[scaffold4945:3566-10268]
atggcgacaaatgctaattcaaatccagatcctgtgatgttaccggagattggacctgacggcatcgccagagaatcaccggtgattgcttacactgaaaagataattgaagaagaacagcttcaattgagaaagaattccactctattgataagatactgggaaggcatgaagggcatggatcgtgtggccagccttgtgcagtcgtgatatattgctgaaaattattccaagatccgtgatgttgaaaaggaattcgcaaacctgtcaatggagatgaagcttactgctggccccaaaaaagcagcacttgaactcatgagacagaaaatagaaatgtcaacagagagaatccgtgttgctaagctgaaggaagaacaagcacgaaaggcttgggaagcagcatcacaagctgctaaggatgaggaggcgattaagcaaaagctttgtgaggatttgaatagtctggttctggaaagtagtaacagtcagcttgctagattggaggaactgaaaaaacggctggaagctttgaatccaagtagagcatccactgcctctcataacaagcagtcatgtgcagtaaccaactcgttgattcattataagattgcttatagaacaatcttgcaaaaggagaatatggaccaaagtcctgtgggatctgtacaaaacattatggctcaagatgtttcctcagtaaaggatacacaagaatcgtcgagcagatcatctggaaatacattgaaagaaggaaatgctataaatggtgcagcagaaaatggacaaaaccagtcacattctcttgatgaaacaagagccaagaagaaaatcaacctacaaggaagaggaaaaggaatcggtataattcccaaaggccgcggttcacaaggacctggctggactggagctgggttcgacgttgatggcagaagttga
>g2[scaffold4945:11946-15385]
atgaatatctctttaggaatgtgggttcttcttatcctcacttcttgctgttctgtcagtttaaacgacatagaatcagcagattgtccttttgcttacagatcagaaaagactgtcaacacagtgtctggtgaatttactgcagatacatgtaaaaatgtggttgtcacttgttatgtcttaccttctaaacatctgttaacatgtttgtttttcttttgcacggaccgttctggacgtgaatgcacttgctggatcttttggcatcagggtcctttatttcatgatggaatgaagcagtggagttgttgcaagaaaaaaagtcatgatttcagtttatttcttgaaattcctgggtgtaagacaggaaagcacacaacagaaaaaccagtgatcgcaacaccatctgctaccaaaaataaagcagttcctgtgttggtgcgtgtgccagctcctatgaccaatgcatcaccgaaagaagcctgttctagatgccaccagggattcttttgttctgatcatggttcacaacccagagaagcaattccaaaagcatcaaatacagtaacatctctaccttctgagagcaatacagttgtacagcaagaccatccagctccagtgaaaaagaaaattgatataaatgagccccaaatttgtaaaaacaagagctgcggtaagacctttacagaaaaggaaaatcacgacactgcttgtaattaccatcccggccctgcaatcttccatgaccggatgaaaggatggaaatgctgtgatgttcatgtcaaagaatttgacgagttcatgaccataccgccatgcaccaaaggatggcacaacagtgacccagcgtcctaa
>g3[scaffold4945:18476-22314]
atgtcaactcctcaaaatgatccactcctgcaaacagaaacaacatgtgggttgttgctacatgaactgcagattatatgggatgaagttggggagtgtgacactgaaagggacagaatgctatttgagatcgaaagagaatgtctcgaagtgtacagacgtaaagtggaccaagcaaacaaaagcagagctcaactaaggcaggcgattgctgattctgaagcagagcttgcagctatctgttctgcaatgggggagcgaccagtgcatatgaaacagtctgacaagagccaaggaggtttgaaggcggaacttagggctgttcttccagaacttgaggagatgcggaagaggaaatctgacagaaagaatcaattcattgaagttttcaagcagatacagatgattaagaatgaaatctctaggcttacttctgcaagcttggtagtggatgaaagtgatttatcattacgaaagctcgaagaatttcatacggaacttcatgcccttcaaaaagaaaagagtgaacgtttgaaacttgttctggatcacttgggtactttaaaatcactatgctcggttcttggcatggatttcgaacatactatcaatgaggttgatcaaagttttggggaatcagaagaagctaagaacatttgtaatgataccatccaaaatttagcagctacaaaacaaagactacaagaagttaagttacaaaggatgcaacggctgcaagatcttactacgtccatgttggaactatggaacttgatggatacacctattgaagagcaacagttatttcagaatgtcacatgtaagatagctgccaaagaacatgagataacagagccaaacatgttgtctatggaattcattacttatgttgaagaagaagtgggccgtttggaagaattgaaagcaagcaaaatgaaggagcttgttctgaagaagaagtcagaactagaggagatctacagaaaaacacacatggttggtgattcagacagtgcattgaatatagctattgaagctattgaatctggagctgtcgatgatgctgatgctgtccttgaacaaattgaactccaaatagctcaagttaaagaggaagcttttagcaggaaagacattctagacagagtcgagaaatggatcgctgcatgtgaggaggagtgttggcttgaggagtataacagggacgaaaatcgctacaatgctggacgaggcacccacctaactctaaagcgtgctgagaaagctcgtgctttagttaataaacttccagcaatggtggaggcattggcctcaaaaacaaaatcttgggaaaacgagagaggaactcaattctcgtatgatggtattcctctcctttctatgcttgaagagtataccatcttgcgtgaagaaaaggagctagaacgtaagaagcaaagggaccagaagaaacttcagggacagttaatggcagaacaagagtctctttatggctcaaaacccagccctatgaagaaccaaagtgccaaaaaaggtcctaaattgtcatgcggtggtgctccgagcaatagaaggctttcacttggaggaacaatgcagcaaacttgtaaaactgaactcccttattccactaaagctaccccaaacacacgtcaagcaaagaagtccgagcgctttcatcaacttgaccaatttaatcatcctactgatgatggatttggagctttatcaacagggaggagaggaggtttgggtatagatgaacttccttcgaaaaagcagctcatcagtgcactaaatggttcagaagtcgatacagcagtaatgcggaagcctttctcacccatctcttctaaaggttcttccaagtccaatgcaacaaatatcttgggagatatgaacagaaaacataatgaaacgatgataaagaccccgcttagtaaccatactacaccagtctccactcctgtaaagtcaatttctacttatgaagaagagaacagaactcctgctaaagcaatgccgattcccgtgccttctactccctcaaccgtatctgttccaatgcagacgacaacaccaggtcctgctgttgttacaccttacaattcgaagctcgttgaaaacacccatgcgaaggaggagatagagtattcctttgaagagagtcggcttgagttttaccttcagagaacaaatatttag
>g4[scaffold4945:23596-28545]
atggggaaagatctgagcaacgatcaaatctcctccatgaaggaggcattcactctcttcgacaccgatggcgacggaaaaatctcaccgtcggagctaggtatcctaatgcgttcactcggaggtaatccgactcaagctcaactcaaatcaataatcgccgaggaaaaactcacatcgccgttcgatttcaaccggtttatggaactcatgtcgaaacacttgaagccggagccatttgatcgccaattgcgcgatgcgttcaaggtacttgataaagacggtaccggtttcgttgttgtttcggatctaaagcatattttaactagtattggtgagaagcttgagccttcggaatttgatgagtggatccgagaagttgatgctggatccgatggtaagatccggtatgaagatttcattgctaggatggttgccaagtga
>g5[scaffold4945:29606-31812]
atgggtcgtatgcacagtcgcggtaagggtatctcagcgtcggctcttccttacaagagaactcctccaagttggcttaagatctctgctccagatgtggaggacaatatctgcaagtttgcgaaaaaaggactgacaccttcacaaattggtgtgattcttcgtgattctcatggaattgctcaagtcaagagtgtcaccgggagcaagattttgcgtatcctcaaagctcacggacttgctcctgagatcccggaggatctataccaccttattaagaaggcagttgccatcaggaagcatttggagaggaacagaaaggacaaggattccaagttccgcttgattttggtggagagtaggattcaccgccttgctcgttattacaagaaaactaagaagcttccacctgtctggaaatag
```
