## Supplementary material for "The *de novo* reference genome and transcriptome assemblies of the wild tomato species *Solanum chilense*": EOG09360KVM.fna.1

```
>g1[scaffold8659:19068-35195]
atgccttgtttgagagcaacatttgtggtactatatccaccatcaatcacaatattcatcccacttatatactttgattcatcactagcaaggtacaatgctgcttgtgcaacatcctcaccctccaagattgtccctttcaaccctactatcgcgtgtttcgatgccaaatacgtgtgtgccactgattatttggtatatatataccttttagcaatggaggagatggaggccattgaattcaccttcaagttaaagaatgtggaatggcaaaatgtgttcagtgcagtgtttggagaggaaatatggcctgctgctgaatatggaagaacaatgtatactatcagacagagaattggacctttgctcatgaagatgcaaaagagatatggtaaggtggaagaagtaggtgaattgacagaaaaggaaattatcagagctgagaggaatgctggtttcattagtgacagagttagagaaattcaagtaacgaatgctcggaggaagaaagaacaaaaggagcaaagagaaagagatcttcgcgaaggactaaaactttctaagaatggcaaatacgaagaagcactcgaaaagtttgagtctgtgttaggatcaagaccaactggagatgaacttgctgtagcaagttacaatgttgcatgttgttattccaagcttaatcagcttcaagcagggttatctgccttgaaggatgcaatggaagcaggatttgaagatttcaagagaatcaggacagaccctgatcttgctaatctaagaacgtctgaggatttcgagacactcatgaaaaagtttgatgaatcgtttatcaatgagaatgccatcaacgcgattaagtccctatttggcttcaacaagaaatag
>g2[scaffold8659:36501-39023]
atgagggttttgttctgcaaaatccattgtccatttgtttgtttttgtaaaccctctgctgctcatctttacactccaggtccattgaaattggaaagtagtaccaccccacatgtttctcttccttgtggtgcctctcatcaacaatctgaggtcagtctagatgctggaaatggtcttaaaagttgtattagaaaaagtcctgttgttggacctaaggagattattgacaagaagagagttcaatggatggataacatagggaaagaacttgttgagatcaaggagtttgaatccaggaggtttacttga
>g3[scaffold8659:42258-48493]
atgtggagtaattttcgggaaaatgccgagttgaagttcttcattttcacttttaaggaagcagatgatatatacatgagcattcagatagttgtggacttgtggggagctatctgtatgcgtgaactcattctcaattctcacgaagtcattgcttccattgccggacaaatatcatggcttaacagatatagacaagcgctatcgacagcgggtgaattcactctccttgctgtttatgataggtatgtagacatgattgcaaatcctgaggttgttgatacctttcgcaagagggcaaagattgtatcagaaatacgccagtcagtggaatcttttggctttctggaagttgaaacacctgttcttcagcgctggatgcagcagaacggttgctcctcttgttcaaggaatgtaggttttttaactggtattggttgttacaagaaagagggagcagctggtggtgcagaagctaggccgtttattacatttcataattctcttggaagggatctttatttgagaattgcaacagagctccatttgaaaagaatgctggttgggggattcgaaaaagtttatgaaattggccgtatattccgcaatgaaggcatttcaactcgtcataatcctgaattcaccaccattgagatgtatgaagcatactctgactatgaaagcatgatgaatatggcagaagagattgtgacacgatgtgcccttgcagttaatgggaagcttagaattgattaccagggtgtggagatctgcttggaaagaccttggaggagggaaacaatgcataatcttgtgaaagaagctacaggaattgattttaaaaacttcgaggacgatctaaaagctgctaaagaacatactcgtaaagcaattgatattcttggttgtgatctggataagagttcaattgaagcatgctcttctgttggccatttgcttaatgaggtttttgagatggtagtagaaccaaagcttctacaaccgacttttgtcttggactatcctattgaaatatctccactggccaaaccacatagaagacattcaggcttaactgagagattcgagctattcatttgtggtcgtgagatggcaaatgccttctcagaattaaccgatcctctggaccagaggagacgcttggaagagcaagtgaggcagcataatgagaaaaaagcagcatcaggtttaagtaaggttgatgccaaggaacaagagaacaacgatgatgatgatgactcgtatgaagtaactcttgacgaagatttcctcacagctttggaatacggaatgcctccagcttctggaatgggacttggcatcgataggctagtaatgctgttaacagactcacctagcatccgcgatgttattgctttcccagtcctaaagattcaacaataa
```
