## Supplementary material for "The *de novo* reference genome and transcriptome assemblies of the wild tomato species *Solanum chilense*": EOG09360KZ4.faa.1

```
>g1[scaffold3260:44679-51362]
MGRPPSNGGPSFRFNPAEVAEMEAILQAHNITMPAREVLVDLAEKFSSSSERSGKFVVQMKQVWNWFQNRRYAIRAKTAKSPGRYIAHPVPQSDPAAVKAPAKLSASPMPHSDPAAGRIMPQAPQPIPAPQVTVRTMPQVPQPLPAPSGIPVHKLLPELRVAVQSVGRSASDNTQMEFEAKSARDGAWYDVASFLSHRSVENGDPEVLVRFAGFGAEEDEWVNVRMHVRQRSLPCESSECVAVLPGDLILCFQEGKEQALYYDAHVLDAQRRRHDVRGCRCRFLVRYDHDQSEEIVPLRKVCRRPETDYRLQQLNAESVKQQKIGNDPITGNTMKVYPPADTPQKAQTESKMKLAEPTQKQPAPEYTIKPEPNVFPMPQKPSTDSLTGNTLAETTPKLMEEMAEKPVAETAEAPQEEKIETPLAEITNKAPAEAPEQPPAETTPKPLPDSTSKPAEATEELPAETTPNPLSASTSKPAEPTEETPAETNLKPPAASTLKPDEAPEQPPAETTPEPPASSTSNPVETPKDPPAETTSVEETTLEPPAETTPEPPADTTSKPAEQSEEPPTETTLEPAADSTSTPVEEASEEQPKAEEHVDAGPPAASTDQDNAHV
>g2[scaffold3260:51456-52454]
MLLSCDQEFMGMNYDLWKQSHVEMQGEAAFNRPFAAWSAKRKLSALIPQVVSGRVESTQTLPLGIVPYSGTSNGPFRRIRCTRQFGSDCINASSANSGVKLVKARRPEVQSLIVKCNATSDDVPLFSEVEMIEPVQIFLNQFMKLQWDV
>g3[scaffold3260:52571-55044]
MLQTKSFLSSNYFFPLTFPPNPITSLTPFHNFLHKSNSTRRSVSATKSHAPSSLLAEATDETVVSGDETTNAPPEEGPIELPSSITDVFATSDDPSPLQTATSLLLTGAISVFLFRSLRRRAKRAKELKLRSTGAKKTLKEEAVESLKAITPTPIDAKTPPSPVQALLGGLTAGVIALLLYKFTTTIEASLNRQALSDSFSVRQITITIRTIINGICYLATFVFGINSIGLFLYSGQLALNSIMGDSASGETNNKGEEAQLSSKDSTPVRPVDSAEGNKDDGNKTSEDTK
>g4[scaffold3260:64169-73088]
MEGNFGATINNQIEMETPNNITIKGILGLLMANTEATDVKKVISLGMGDPTLYSCFQSPDVAHDAVIESLTSHKFNGYSPTVGLPQTRKAIADYLSRELPEKLCADDVYITAGCTQAIELALSILARPGANILLPRPGFPIYALCAAFRNIEVRYFDLIPDKGWEVDLNAVEALADHNTIGIVVINPGNPCGNVYSYQHLQQIAETAKKLRTIVIADEVYGHLAFGANPFVPMGIFGDIAPVLTLGSLSKRWLVPGWRLGWLVTNDPN
```
