## Supplementary material for "The *de novo* reference genome and transcriptome assemblies of the wild tomato species *Solanum chilense*": EOG09360KZ4.fna.1

```
>g1[scaffold3260:44679-51362]
atgggaaggccgccgagtaatggaggtccttctttccgtttcaaccctgcagaggtagctgagatggaagctatattgcaagctcataatatcacaatgccggcccgtgaagttcttgtagatcttgctgagaagtttagttcttcatcggagagatctggaaaatttgtggttcaaatgaaacaagtttggaactggttccagaatagacgatatgctattagagcaaaaacagctaagagtcctggtagatatattgcccatccagtgcctcaaagtgatccagctgcagtaaaggctcctgccaaattgagtgcctcacctatgcctcacagtgatccagctgcaggaaggattatgccccaagcccctcaacccatacccgctcctcaagttacagtgagaacaatgccccaggtacctcaacctctgcctgctccatcaggcattccagtgcataagctacttcctgagcttcgtgtggcagtgcaaagtgtgggcaggagtgcttcagataacactcaaatggagttcgaagctaaatctgcaagagatggtgcatggtatgatgtagcaagcttcctgtcacatagatctgtggagaatggtgatccggaagtcttggttcggtttgcggggttcggagcagaggaggatgaatgggtaaatgtacgtatgcatgtaagacagcgatctctgccgtgtgaatcatcggaatgtgttgcagttctccctggcgatctgattctttgcttccaggaagggaaagagcaggccctgtactatgatgcacatgtcttagatgctcaaagacgcagacatgacgtgagaggttgccgttgtcggtttctggttcgttacgaccatgatcagtctgaggaaattgttcctctgcggaaggtttgtcgtcggcctgaaactgattataggttgcagcaactaaatgctgaatctgtgaagcagcagaaaataggtaatgaccctataacaggcaatactatgaaggtttaccccccagctgatacaccacagaaagcccaaaccgaatcaaagatgaaactagctgaaccaacacaaaagcagcctgcaccggagtacaccatcaagccagaacccaatgtgtttcctatgccgcaaaagcctagtactgattctctaacaggaaatactttggcggaaacaacacccaagcttatggaagaaatggcggagaagccggtagctgaaacagctgaggcgcctcaggaagaaaaaatagagacgcctctggcagaaataacaaacaaagcaccagcagaagcaccagaacagcctcctgccgaaacaactcctaagcctctgcctgattctacatcgaagccagctgaagcaacagaggagctacctgctgaaacaactcctaatcctctgtctgcttctacatcgaagccagctgaaccaacagaggagacacctgctgaaacaaatcttaaacctccagctgcatcaacattgaagccagatgaagcaccagagcagcctcccgctgaaacaacacctgaacctccagcttcttcaacgtcaaacccagtcgaaacaccaaaggatcctcctgctgaaactacttccgtagaggaaacaactcttgagcctcctgctgaaacaactcctgaacctccggctgatacaacatcaaagccagccgaacaatcagaggagcctcctactgaaacaactcttgagcctgcagctgattcaacatcaactccagtcgaagaagcatcagaggagcagcccaaggccgaggagcatgttgatgctggaccccccgcagcatccactgatcaggacaatgcacatgtataa
>g2[scaffold3260:51456-52454]
atgttgttgtcatgtgaccaggagttcatgggtatgaactatgacctgtggaaacagtctcatgtagaaatgcagggtgaggctgcgttcaatagaccctttgctgcatggtctgctaaaagaaaactatcagcactaatcccacaagtggtgtctgggagggtagagtcaacgcagacattgcccctcggcatagtgccatattctggaacatcaaatggaccctttaggcgcataaggtgcacgaggcagttcggatcagactgcatcaacgccagcagtgcaaactcaggtgttaaattggttaaggctcgaagaccagaggtccaatctttgatagtgaaatgtaacgcaacaagtgatgacgttcctcttttcagtgaagtcgagatgattgaaccagtacagatattcctcaaccagttcatgaagttacagtgggacgtatag
>g3[scaffold3260:52571-55044]
atgctgcaaaccaaatccttcctctcatccaattacttcttccctctcacttttcctcccaaccccattacttctctcactccatttcacaatttccttcacaaatccaactccacgcgccgttctgtatcagccactaaatcacacgcgccgtcgtcgttgctagctgaagccacagatgaaacggttgtttccggcgatgaaacaaccaacgcgccaccggaggaaggacccattgagctcccatcttcaataacggatgtttttgctacttctgatgacccttcgccgcttcaaaccgccaccagtcttctcctcaccggagctatatcggttttcctcttccgctccctccgccgccgcgctaaacgagccaaagaactgaaacttaggtcaacgggggcgaagaaaacgttgaaggaggaggcagtggagagtctgaaagctattacgccaacgccaatcgatgccaagactccaccttcacctgttcaggcactcttgggaggtttaacagctggtgttattgcacttctcctttacaagttcaccactaccatcgaagcttctctgaaccgccaagcactttcagatagtttctcggttcgccagataacaataacgattagaactataataaatggaatatgttacctcgcgacgtttgtctttggcatcaactctatcggtttgttcctttattctggtcagcttgccttgaactctatcatgggagattctgctagtggagaaactaacaataaaggtgaagaagcacagttgagttcgaaagattcaacaccagtacgtcctgtagatagcgctgaagggaacaaagacgatggcaataaaacttctgaggatacaaaatag
>g4[scaffold3260:64169-73088]
atggaaggcaattttggtgcaacaattaacaatcaaattgaaatggaaaccccaaacaacatcacaatcaaagggattcttggattgttaatggcaaatacagaggcaacagatgtgaagaaagttatatcattaggaatgggtgacccaacattatattcttgttttcagtcacctgatgttgcacatgatgctgttattgaatctcttacttctcacaaattcaatggttattcacctactgtgggacttcctcaaacaagaaaggcgattgcagattatttgtcgcgtgagctccccgaaaagttatgtgcagatgatgtttatatcacagctggttgcacccaagccattgaattggcattgtcgattctggctcgccctggtgctaacatattgctaccgaggcctggtttcccaatttatgcactgtgtgctgcatttagaaacatcgaagttcgatactttgatctcattccagacaaaggctgggaggttgatctcaatgctgttgaagctctagcagatcataacacgatcggaatagttgttataaatcctgggaatccttgtggaaatgtttatagttaccagcatcttcaacagattgcggaaactgctaagaagcttaggactatagtgatcgcggatgaagtatatggtcatcttgcttttggggctaacccctttgtaccaatgggaattttcggagacattgctcctgtgcttaccctcggttctttgtctaagcgatggttagtccctggctggcgcctcggttggcttgttacgaatgatcctaat
```
