## Supplementary material for "The *de novo* reference genome and transcriptome assemblies of the wild tomato species *Solanum chilense*": EOG09360KZ9.faa.1

```
>g1[scaffold444:338-4156]
VFMALTLIQKERIYGSNLQLLEVSETNSGSSVVISMYADFKVKVMSDHRPVLLLNGDWEDNPSYFKFENMWLQEEWFLDKIKEWWQNYSIRGSLDFILSQKLRCLKQDITAWNREIIGKIETRKSKALDELMAIEQTIENRLPSQAEKEKMMVLKMELQQIAKAEEVSWRQKSKCLWLKEGDGNTKYFQRIANSFKRSNQIDTLKVGDEIIDDKDQNKNEILDFYQNLYTKKEQWRPTVTFEDLASLTMKQREWLERAFEEDEILATINPCAPDKASGLSKMLDRAKQLQWIEGFTVGNNIETSVSISHLLYADDTLIFCGAERFQVEHLNPTLLIFEAILCLHINMLKSVIYPVNTTPDLHDLAEQLCCSVGSFSTTYLGLPLGAKYKSIDIWSSVSRRWRKGWLLGRGNIFLWVVDLLSSIVSWIVSLRISYSHCPTSPKMQGGLGIRDLAKHNKSMLLKWLWRYGIEGNSLMEESGCSQACWLWNFILEELYPTLFLIARDPDSTVAQNREDNKWNLLFMRSFNDWELGSLIELMGRPEGYNMNPQATDIMCWGPKAKEYTIKKGYKLLHAQNDITDLWPWKLIWKTKLPPKIICFSWLALKNACLTVDNLCRRNFQLVSRHMAYVPFPIQFELGDASNYQRSCCELGPFDS
>g2[scaffold444:4190-6308]
MEGVVAAQDQQQQQPQPQPPRVVEGLNPAVQQQLNLESVKTRAVSLFKAISRILEDFDAIARTNAVPKWKFTSLSFRDSLLTTPKCILWVLQPNEFPAARFVVIRQDILGQFSMVNLELYNIVEDIKKVSKAFVVHPKNVNAENAASMDFFTHAW
>g3[scaffold444:7153-7911]
MWQLSPVDFCHFTAGSSGDLKVSVWPDFGLSWKWLRNGSLVTLWLVFGDLELKNLLEMEKMKEQRGLVVHCCSLVNLEVTSGSVEVGTMGFCIAG
>g4[scaffold444:8493-11454]
MGLADIATCPACWRVAGATHETPIDGTWVRPWTVDASVDGLPVFLPAFC
>g5[scaffold444:16173-28260]
MRIVSNDSLVVDSSETEPILSQISVVEESEDTSHSTEITEDCLETAGDLPSVGVYEIQSFSHAELSQCRICLDNEGEDLIAPCHCKGTQKYVHRSCLDNWRSTKEGFAFAHCTECRAKFILRANVPPDRWWLRLKFQFLVARDHAFIFLIVQLIVAFLGVLVYKFYGEELREMFGYREHPYGFYTMAVLAIVLVGLLYGFFIAIICGQRISERHYHVLAKKELTKEYVVEDRERLTKDVPVLDPNHVTELRMLGLY
>g6[scaffold444:32864-37868]
MSVLFEVINEWKTLSFKYMYFRLDYVPTMFDNFSANVVVESWFVGYCKSGGLQQIKTLELSWG
>g7[scaffold444:39033-43447]
MGSRFPSHQLSNGLYVSGRPEHPKERTPTITSAPMPYTGGDIKKSGELGKMFDIPVDGSKSRKSAPITTAPSRTSHSGPINSSYSTSGPISSSGMPASLSTKKSNSGPLTKHGEPIKKSSGPQSGGVTPTGRQNSGPQPPLLPATGLITSGPISSGPLNSSGAPRKISGPLDSAKIHGPSLVNSQAVTTLSQNDVYSFKRSFPKPILWAMILLFLMGFIAGGFILAAVHNAILVIVVVVLFGIVAALFLWNSCWGGSAIVGFITRYPDS
```
