## Supplementary material for "The *de novo* reference genome and transcriptome assemblies of the wild tomato species *Solanum chilense*": EOG09360KZ9.faa.2

```
>g1[scaffold5232:36035-38477]
METSRGSVSVAMIRQSMLTCAGQSLVALFISSLVKTHILTPTQEYLKLLEQKAKKGDEHHVSTPSKPVDAEEDGNETGDEDGDGDEGEDSSSEDGENVNNNPNTNDSNSEKHPSEGAGGAEENDEDDDDEDDGGGEDGPDDEEDDDEDGPDEEDDDEDGPDEGEDDTVEGEDDEEEEEEDDEEEEEIQPPKKRKK
>g2[scaffold5232:38767-43810]
MAANNEVKKRKLGKKAADSIATPSKIDKNQQPKTPKSDFANPPNSNSNSGSDAESLPEKIQKLLEPYSKDQLVTLAVDTAVVLPAFYRLIQSHADKDISHRKIFVYGLPRDTTRPMLLAVFEPYGEIEECNVVMDHATGNAKGYAFVLFKTRKSAAKALKEPQKMINNRLASCKLASMKETAVSGTNEIGNRKIYVGNVPKKVNSEKLRSFFAKFGEIEAGPMGFDPSTGKSKGYALFVYKTVEAAKKCLEKPSKIFEGRQLHCKKAAEGKIGGGAASITTEAVQQPLLAMPPGQGVYAPVAAGHSMGMLGQNTDVPMMNPFYGGALANPYGAYGNPFAGVGGFGQQMGGGMGMAAGYGGMLDSVGGGVSGLGAYSGAGSSTGGSTGVLGAYGGVVSSTGGSTGGLGAYGGVGSRTGGSTGGLAPYGGVGSSAGGSTGGVAPGLLQLYQNNQAGQPSSAKYPGSSGYPHFSRSKVLHFFLDLLVSECPTLLPQVFSYNWHIL
>g3[scaffold5232:48005-50996]
MSKEIEMGVDHTEPEPEESSPLIPPTVITVPNINDDDDIIDLEAGPNENIQCRICLESDGRDFIAPCKCKGTSKYVHRECLDQWRAVKVIASLGYLVYIIDTYKNSWLRLIWGFDSELSFYYICGQLVRTSTSSTGNPTPPTNHLVSREKNAM
```
