## Supplementary material for "The *de novo* reference genome and transcriptome assemblies of the wild tomato species *Solanum chilense*": EOG09360KZ9.faa.3

```
>g1[scaffold10772:236-11694]
MELVDQSESSPLVPPSVITDTSEIDLEAGSSEQIQCRICLETDVNDRLEVWRQNLECEGFLGVQIETQVTSKKRSFKAECGPFRARNVTCPEDESNVNEDVSRSRVKVDQRSRDFIAPCKCKGTSKFVHRECLDHWRAVKEGFAFSHCTTCKAPYYLRVHVPTDRKWRTLKFRFFVTRDILFIFLAVQLVIALLGYLVYLIDTHHKSCMEGLSLHLQTRFAMLIGLFTVIGIFYSVLVATMVGQRIWQRHYHILAKRMLTKEYVVEDVDGEPNIVHILRMITCNC
```
