## Supplementary material for "The *de novo* reference genome and transcriptome assemblies of the wild tomato species *Solanum chilense*": EOG09360KZ9.fna.2

```
>g1[scaffold5232:36035-38477]
atggagacaagcagaggttcagtctctgttgccatgattagacagagtatgctaacttgcgccggtcaatcactggtagctttatttatttcttcactggttaaaactcacattctcactcccacccaggagtacttgaagcttcttgaacaaaaggctaaaaagggagatgagcatcatgtatctaccccaagcaagcctgttgatgctgaggaagacggcaatgagacaggggatgaggatggagatggagatgaaggtgaagactcgtcatctgaagatggagaaaatgtgaacaataacccaaacacaaatgacagcaactccgaaaaacatcctagtgaaggggcaggaggtgctgaagagaatgatgaagatgatgatgatgaggacgacggtggtggtgaagacggtccagatgatgaagaagatgatgacgaagatgggcctgatgaagaagatgatgacgaagatgggcctgatgaaggcgaggacgatactgtggaaggagaggacgatgaagaagaagaggaagaggacgatgaggaagaagaagaaattcagccaccaaaaaagaggaagaagtaa
>g2[scaffold5232:38767-43810]
atggctgctaacaatgaggtgaaaaagcgaaagcttggcaagaaggcagcagattccattgctacgccctctaaaatcgacaaaaatcagcagccaaaaacacccaaatcagattttgctaacccacccaattccaattccaattccggttccgacgccgaatcgttaccggagaaaatccagaagcttctcgaaccttactcaaaggatcaactggttaccctagctgtggatactgcagttgttctccctgctttttacaggcttatccagtcacatgctgataaagacatcagccacaggaaaatcttcgtttatgggttgccgcgtgataccacgcgcccgatgctgctggccgtctttgaaccgtacggggagattgaggaatgcaacgttgtgatggatcatgctactggaaatgctaaagggtatgcttttgttctgtttaagactaggaaatcagctgccaaagcgctgaaagagcctcagaagatgatcaacaatcgtttagcttcgtgtaagttggcttcaatgaaagagactgcggtttctgggactaatgaaatcggtaaccggaagatatatgtgggtaacgtgccaaagaaagttaattcggagaaattgaggagcttttttgctaagtttggcgaaattgaagctggaccaatgggatttgatccatcaactgggaaatcaaaagggtatgccttatttgtgtacaaaactgtggaggcggcgaagaaatgtctggaaaaaccctcgaagatttttgaggggaggcaattgcattgtaagaaggcggctgaggggaaaattggtggtggagcggctagtatcaccacggaggctgtacaacagccgctgcttgcaatgccaccagggcaaggtgtgtatgctccagttgctgctggtcacagtatggggatgttgggtcagaacacggatgtgccaatgatgaatccgttttatggtggagcacttgctaatccttatggagcatatgggaatccatttgcaggagttggtggtttcggccagcaaatgggtggtggaatggggatggcagcaggatatggtgggatgttagatagtgtaggagggggtgtttcaggtttaggggcatatagtggtgctggtagcagcacaggtggttctactggggtgttaggggcatatggcggtgttgttagcagcacaggtggttccactgggggtctaggggcatatggtggtgttggtagccgcacaggtggttctactgggggtttagcgccatatggtggtgttggtagcagcgcgggtggttctactgggggagtggctcccggcttattgcagctctaccaaaacaaccaggctggccaaccttcatctgcaaagtatccgggaagcagtggctacccgcacttcagtagaagtaaagttcttcactttttcctagatcttctcgtctctgagtgccctactttgttgccacaagtattcagctataattggcatatcttatag
>g3[scaffold5232:48005-50996]
atgtcaaaagaaattgaaatgggtgttgatcacaccgaacccgaacccgaagaatcttctcctctgatccctcctactgtaattactgtacctaatattaatgatgatgatgatattatagaccttgaagcaggtcctaatgaaaatattcaatgccgtatttgcctcgaatctgacggtagggactttatagcaccttgcaagtgcaagggaacatcaaagtatgtccatcgtgagtgccttgatcaatggcgtgctgtcaaggttatagcttcattgggatacttagtttacatcattgatacatacaagaattcatggcttcgtttgatttggggattcgatagtgaactaagcttctactacatatgcggtcagcttgtgcgcacctcaactagttctacgggaaacccgacacctcccaccaatcacctagtgagtagggagaaaaatgctatgtga
```
