## Supplementary material for "The *de novo* reference genome and transcriptome assemblies of the wild tomato species *Solanum chilense*": EOG09360L1R.faa.1

```
>g1[scaffold6164:5076-5722]
MATRTREIAQPATGTSTVTLTLGNPSESAPSSSSSQQQQPIETLTLKLKPKRRVSWKAGTVDNEFLNKKSSKKCCIFHKEKPFDEDDSDDDDADDKENDPSKSHHHGDHCCSKQDHGGEASTSFSEDH
>g2[scaffold6164:5946-7193]
MKLLKHFPLNYLKVIQLEDVSITLFSMQKWSRIE
>g3[scaffold6164:9513-11931]
MGTPNDLPPVTTIEDLSNEVMVYIFSLALVDTKTAVRTALMSKQWKELWYSFPYFRYNMLSADLTGIENELSFVHDYFTHRTGLVLESFEITIHPTTPQPLLFECLRYADANQATHVRESSPSLLSNCQHSTPGSWRLPELRYLRLHGFKLNDKTQLVECPKLEELVLNGCCIGNMQYIGPPAAVVLQQHVEHFKNLDIGLTYHHRVCIRNHNNGQIKITDHPKMAEKVHRNGSRSQSCSESDKMSVIVLRKCEGVTCGSLCTSK
>g4[scaffold6164:12186-14501]
MRVVELTWETTSDLKLLEKGQLIISTPEKWDALSRRWKLRKHVQQVSIFIIDELHLISGQGGPVLEDLGEWIGATSQGLFNFPPPVRPVPLEIHIQGNFEARMHAMTKPTYTAVVQHARKGKPAIVDAGYLHEGLSDTDQDIVKTLFETGWIQVCVMNSTMCWGVPLSAHLVVIMGTQYYNGREYAYTDYPVTNLLQMMGHASRPLVDISGKCVILCHAPRKDYYYKFLYEAFPVQSHLQYYLHDSLNAEVATGVIQNKQDAIDYLTWRFMYRRLTQNPNYYNLHGVSHRHLSDHLSQQIASYYCISCTTIEHFSSSMTSKTKLKGLLEILASSLEYEQLSIQPGEEELIRRLINHQRFCFENPKYTDPNMKANALLQAHFSRQVVGGNLASDQQELSLAVLAMEVSQMVTQGMWECNSMLLQLPHFTKELAQKCQENPRKSVETVFDLVEMEDDERRELLEISDLQLMDVAQFCNSLPNIDLTYDVLGSDNLKVGDNVSVQVTLERDLKDRTEVGPVFAARYPKAREEGWWLVGGYTKSNQLLAIKRISFQRKSMFKLDFAAPVEAGTRAYTLYFISDSFLLSGM
>g5[scaffold6164:16887-21401]
MSSRGLLPLMNLVRLNGVPILQQLQLEERLLRTSSHNWCIVNDGTNEPTIVMGISGKPAELLEIGSVLQDKIPVVKRFSGGGTVIVDHQTVFITFICNTDALPSVQPYPRPIMSWSGQLYSKVFQGVGDFSLRENDYVFGNRKFGGNAQSITKGRWVHHTSFLWDYEMMNMGYLKLPKRAPDYRQARDHSDFICRMKDYISRQEFINRTISALGSQFSVTPPELESSDCPDDTKFVPSTRLLGKQELEECFESESGNVILQSL
```
