## Supplementary material for "The *de novo* reference genome and transcriptome assemblies of the wild tomato species *Solanum chilense*": EOG09360L1R.fna.1

```
>g1[scaffold6164:5076-5722]
atggccacaaggacgagggaaattgcacagccggcgaccgggacatcgacggtaaccctaaccctaggaaacccatcggaatctgcaccatcatcatcatcgtcacaacagcagcaaccaatcgaaaccctaactttgaaattgaagccaaagaggagagtatcgtggaaagcagggactgtggacaacgagttcctaaacaagaagagttccaagaaatgttgcattttccacaaagaaaagccttttgatgaagacgatagcgatgatgatgatgccgatgacaaagaaaatgacccatcaaagagtcatcatcatggggatcattgctgttctaaacaggatcatggaggagaagctagcacgagtttttctgaagatcactga
>g2[scaffold6164:5946-7193]
atgaaattgctgaagcatttccctttgaactatttgaaagttatccaacttgaggatgtgtccattactctgtttagcatgcagaaatggagtcgaatagagtag
>g3[scaffold6164:9513-11931]
atgggtacgccaaatgatttgccacccgtgactacaatagaggacttatcaaatgaagtaatggtctacatattttccttagcgttggttgatacaaaaaccgcagttcgtactgccttgatgtcgaaacagtggaaagaattatggtattcctttccatactttaggtataacatgttgtctgctgacctgacagggatagaaaatgagttgagtttcgtgcacgattattttactcatagaactggtttggttctggaaagtttcgaaattaccatacatccaaccacacctcaacccttactttttgagtgtttacgctatgctgatgcaaaccaggccacacatgtcagagagtctagtcctagtctgctgtccaattgccaacactcaactccaggaagttggaggcttcccgagttgaggtatctaagactccatgggttcaaactgaacgataaaacacagctggttgaatgccccaaattagaggaattggttttaaatggttgctgcatagggaatatgcaatatattggaccacctgctgcagtggtgttacagcagcatgtggaacacttcaagaatctagatatagggttgacataccaccacagggtctgcattcgcaaccataacaacgggcaaatcaaaataactgatcatccgaagatggcagaaaaagtgcataggaatggttcgagaagtcagtcgtgcagtgaatcagataaaatgtctgtcattgtccttcgaaagtgtgaaggcgttacttgcggctccttgtgtacttcaaaatga
>g4[scaffold6164:12186-14501]
atgagagttgttgaattaacttgggagacaaccagtgatctgaagctgttagagaagggtcaattaattataagcacgcctgaaaaatgggatgctttatctcgtcgctggaaactgcgcaagcatgttcagcaagtcagcattttcattattgatgagttgcacttgattagtggtcaaggtggcccagtcctggaggatttgggagaatggattggggctacatctcaagggctcttcaactttcctcctcctgtcaggcctgtgccactggaaatacacattcagggtaactttgaagctaggatgcatgccatgacaaaacccacatatactgcagtagtccaacatgcaaggaaaggaaaacctgcaattgtagacgcgggctacttgcatgagggattgagcgacactgatcaagatatagtgaagacattgtttgaaactggatggattcaagtgtgtgtaatgaacagcacaatgtgttggggagtaccactatctgcacatttggtggtgatcatgggaacacagtactataatggtagggaatatgcttacactgattatccagtcactaatttgttgcagatgatgggtcatgccagtcggcctcttgtagatatctctgggaagtgtgtcatcctctgtcatgcaccacgcaaggactactactacaagttcttgtatgaagcattcccagttcaaagccatctgcaatactatctccacgacagtttgaatgctgaggtcgctactggagttattcagaacaagcaggatgctattgattaccttacatggagattcatgtacagaaggctgacacagaatccaaattactacaatctgcatggtgttagtcacaggcatctgtctgaccacctatcacagcagatagcatcatattattgtatcagttgcacgacaatagagcattttagctcttctatgacctccaaaacgaagttgaagggcttgctggaaatactggcttcatcattggagtatgaacagttgtctatacaaccaggtgaagaggagttgataagaaggttgattaatcatcagcgtttctgttttgagaatccaaagtacacagatccaaacatgaaggctaatgctcttctacaagcccatttctctaggcaagtggtgggtggaaatcttgcttctgaccagcaggagctgagtctagcagttctagcaatggaggtgagccagatggtgacacagggtatgtgggaatgtaactctatgcttctccagcttccgcacttcacaaaggaattggcacagaaatgccaagaaaatccaagaaagagtgttgagacagtgtttgatttagtggagatggaagatgacgagaggcgtgagctcttggaaatatcagacctacagctgatggatgttgcacagttctgtaattcgttgccaaacattgatttgacatatgatgtgcttggcagtgataatctgaaggtaggagacaatgtaagcgtgcaggtaacccttgagcgagatcttaaggatagaacagaggttggacctgtttttgcagccagatatcccaaagccagggaagaaggatggtggcttgttggtggttatacaaagagcaaccaattacttgccattaagagaatttccttccaaaggaagtctatgttcaagctggattttgctgcgcctgtagaagctggaacaagggcctacacactctacttcatctctgattctttcttattatctgggatgtga
>g5[scaffold6164:16887-21401]
atgagttcacgagggctgctgccattgatgaatcttgttagacttaatggagttccaattctgcagcagttgcaattggaggagcggttactaaggacctcatctcataactggtgtatcgtgaatgatggaaccaatgaacccaccattgtcatggggatttcaggaaaaccagctgaacttcttgaaatcggttctgttttacaagacaagattccagtagttaagaggttttctggaggtggcactgtaattgtcgatcaccagacagttttcatcactttcatatgcaacacagatgctctccctagtgtacaaccatatcctaggcccatcatgtcatggagtggccagctgtatagcaaagtgtttcaaggagttggggatttctctcttcgtgaaaatgactacgtttttggtaaccgcaagtttgggggaaatgctcaatctatcacaaaagggcgttgggttcatcatacgtcttttttgtgggattatgagatgatgaacatgggttatctcaaacttccaaaacgagctcctgactatcgacaggcaagagaccattcagactttatttgccgcatgaaggattatatatctcgacaagaattcatcaatagaaccatttctgcacttggcagccagtttagcgtaactcctccggagcttgaatcatctgactgtcctgatgacacgaaattcgtgccctccactagactactaggaaaacaagaactggaggaatgttttgagtctgaatctgggaatgtcatacttcagtcactgtaa
```
