## Supplementary material for "The *de novo* reference genome and transcriptome assemblies of the wild tomato species *Solanum chilense*": EOG09360L3B.faa.1

```
>g1[scaffold32205:453-1531]
MANKLRLEGKVAIITGAASGIGEASARLFVEHGARVVVADIQDELGQKVVDSIGSDKASYRHCDVTDEKQVEETVAYAVEKYGTLDIMFSNVGTLNFCSVLDMDVMAFDETMAINVRGSALAVKHAAKVMVDKKIRGSIICNASLEGILAGAASLAYIASKHAVVGIIKAAARELGPHGIRVNGVSPYGIATPLVTKAYGLDAALLEEAIYGNGHLKGVKLSTMHVAQSALFLASDESAYTSGQNLAVDGGLSSILKLQ
```
