## Supplementary material for "The *de novo* reference genome and transcriptome assemblies of the wild tomato species *Solanum chilense*": EOG09360L3B.fna.2

```
>g1[scaffold43:212384-214043]
atggccggagttgaatttctccccaaagaatatggatatgtaattcttgctcttgtcgtctactgtttcttcaacttctggatgtcctttcaagtcggcaaagcccgtaaacagtacaaggttccttatccaacaatgtatgctactgaagctgaaaacaagaatgctaattcctttaactgtgttcagagaggtcatcagaattcattagaaatgatgccaacatttttcatgctgatgattgttggaggaattaggcaccccttgatttgtgcatctcttggagctgtttatattgtatctcgctatttctacttcactggttattccactggcgatccccaaaatcgccttactcttgggaaatacaatttcttggcaattatggcactgatgatttgcgcagcatcttgtggagttaattttcttatgtcatga
>g2[scaffold43:215447-224659]
atgacggaaccgacatcagtcgaagaagacgacaagcaagcaacgggacttcaacgacgcgtcgaaccaatttcgtcgtcggcggcggaggttcagatatgcaacaatcgcaaggagaaaaggaagttgacgaagaaggagaagaggaagcagaaaaggaaggaactagctgagaagacgcgccaggaagaggaggctaagctgaatgatccccaggagcttcgcaggattcagctggaggaagaggaagagaaggagcgattagagagagaaaggagagagtttgaggaaagagagaggctctttctcgaagcactggctcgaaaagaagctcaagaggtagaagaagaagaacgaaggagagtggaagatgaggaagaaaaggcaaaacaaagccaggttgccctcgagaatgagccatatgaagatgacgagtgggaatatgtagaagatgggcctcccgaaattatatggcaaggaaatgagataattgtgaagaggaataaagtgaaagtgaaaaagaaggatccagatcctgtgattgtgaaagaggatcccaataggccaacatccaatccactggctccacaatctgaagtctatgctgactacaggaatgcttcgtctctttcagcacaacagttgttggagaatgttgctgttcaaactccaaattttggaactgagcaggataaagctcattgtcctttccacctaaaaactggggcttgtcgatttggttcaagctgcagtagggttcacttttatcccgataaatcctgcactttgctcatgaagaacatgtactgtggacctggatttgcttgggagcaggatgaggggcttgagaatatcttccctgaaaattctggaggcacgtgtttcttccgccgattcagctggagactcttagcgaactctgtatcctgttttgcaaaattagtggtgaagctgtggcttagcccttttagagatgtatctggggttgacaaagttctttggtacctgtatacagatgaggaagttgaatgtagttttgaggaattttatgaggatgttcacacggaatttttgaagtttggagaaattataaatttcaaggtgtgtagaaacagttcatctcatttgcgaggaaacgtttatgtacactacaaagatatagattctgcagtgcttgcttataattctataaatggccgttacttcgctagcaaacagatcacatgcgagtttgttagcgtaaccaaatggaaggttgccatatgtggggaattcatgaaatcaaagcttaagtcatgctcccgtggaacggcatgcaactttatccattgtttccgcaatcctggtggagattatgaatgggctgacttggataaaccatcgccaagatactggcttacaaagatggctgctttgtttgggtatgctgatgagtctgtatatgatagacggcttgaacggaaaaactcaaaacggatgttgaattccgacaagatgctggcatctgattctgacagttatggctctctgatcttaagagattacagtaggacaactgttggatctgtagtggtggcaatcagtattccagtgaaaaaaacaatcaaaccagaatacccttcgcggtggcccagtggtttggcttggaacttccatgttggaggtctcaagtttgaaacccttttagcgaaatcaaggggtttgccttctgggttgaacttatcgcatcgggcttgtctagtgcgggttacctcttccatgtggtttgcgaggcatcgctacgattcaagggagagaaggtctcgctcaagggagagcagaagttcaaggatgcactatgatgattatgattttgataagaggatacatcaagagagaggcgaccgtgctgataaaaaacagcgcaaaattcttgataagaaacaatttgaagaggggacaggacaacatgaagaggaaacaaatcaacatggtaaaaatagataccacagtagtgactctgattgggatttatctgacagagagaaagagggagtgaagcgccaccatagcacagggagaaaatcaagaaaccaccataatgaaaaaatggggcgtcaacatcgtaatgatgacatcaaaaaacgagttagtggttccgactctggtgatgatttgctggaaaagaagagatacggagatgcaggatctggtaacagtgagaagggctcaagacatagcaaggaagatcgtaatacagattccagcagtgagtggttggatgagacacgagacagaagttcgcatcacaagaaaagaagaagcagttctaggcgccataacggtgttccatcatcacctgatcgctgggataagaatagcggaagccatgataataataccactggagattggactgctgctatcacagataaaagaaagccaattactgacaagagggtccattcagatagggatcacccttatcaccataatgatgacattggggaaagaggccgctgggaacctgatgaaggtgctactggaacacactctaaaagtagtaagaagtctgtaattgatgattctgaagatcacaatgtggaatctgagttaaatgatgatggggtctatagtggtagtacaacaaggggaagtagccgatcaatcaatcaaaaaaggagggggaacagtgataggatggactctgcgaagaagtcaaaacgatataaagagaatgacagggcacacaatggaaaagacaggagttacactggacacttaagttcgtaa
>g3[scaffold43:227334-232044]
atgcctactccggcaggaaatccgagtatgcgatcagccggaggagcgatacgaacgttgttaatcaccggcgtgagccgagggttgggaaaagccctagccctagaattggcaaagagaggacactatatcatcggctgtgcgcgttctcaggacaagctcaatgccttccaaaccgagctcgcttcctctacgaatcctccttcagagaacaaacacctcctcatgagcgtcgatgtgagtttaaatagcagcgttgaagagttcgcacgtgctgttatggagaaaaagggcgttcctgatatcatcgtgaactgtgcgggaactatcaataggaacaacaaactttgggaagtgccatctgaagagtttgattctgtcattgatactaatctgaaaggaagtgcaaatgttctgcgtcactttattcccctaatgcttgagaagaagcaaggagtgatcgtaaatatgtcttctggatggggaagatctggcgcggcacaggtggcaccttattgtgcttcaaaatgggcaattgaaggtttgacagcatcaattgcgaaggagttgccccctggaatggcagctgttgcacttaatcctggtgtcatttacacggacatgcttcagtcatgctttggcaattcagcatccctatatcagacacctgagtcatgggctccaaaggcggctaatatgatactaaatctaaccatggctgataatgggtcatctctctcggtgtaa
>g4[scaffold43:232654-239178]
atggccattacaggggcacttccttcttcaccgtttctgggccatgttcctttctaccttgggaaatcttcatctacgcactttacccacaattcagtgtgtattttcaaagtaaaagcactgttttggggttcaagaagaagtgtaaagcctgctgacaaggttctttcgcttggggaattcactttatcagaggcggattcactggggaatacaggaactcctgaaaagatatccgtttctgtggtttcctcaatcgcagaggtttcgccagataattgggattcttgcagtctggatgccacaggtcatcaacagtttaatccctttctctcacatggttttctttcgagcttagaggagtctggctctgctgtggagggaactggctggattccacaacacatcattgctgaggatgcaagtaaaaatattttaggtgttgttcctctctatctcaaaagccattcctatggtgaatatgtattcgataattcttgggcaaatgcctattacaattatggtttgagctattacccgaagctgcaatgctcggtccctttcactccagttactggcccaaggatcttggtccgcaacacttcacatagagatcaagtttttgacatcctagtctctgcaatgaaggatttggcagccaagagcttggtgcttcatgataaggaaggccttattgagttgcatatcaaccttgggaaccaaggttttggatcttgcataggtgacactagctttgatgagtttttgatggacatgaagcaaagcaagaggaaaaacattcgtcaagaacgcaagaagatatcggctcaaaacgtgaccatgaaacgcttaagaggacatgaaatcaaggccagtcattgggacacattttataagttctacagaaatacaaccgataacaagtggggtactgcttatttaacgagagatttttttcatcgtatgggtgcaaagatgggcgacaatgtactgcttgttgttgcggaagaaggtgatgagcttgtagctgctgccctgaatttaattggaggagataccttgtatggacgactatggggatgtctcccaggaacctactatgcgaatttgcattttgaagcatgctattaccaggccatagatgcggcaattgaactaaatcttagcacagtagaggctggtgctcagggtgaacacaaaattcaaaggggatatatgccagtacctacttacagctgtcactatattctagatgaggattttaagagaatcattgatgatttcttggtacgagaaacagctcaggcacattctcagcgtcgctgtgatttcctgtcctttaaagccaataggtttcagaattctaaccatcttgggaactacataaaaggatatgagtag
>g5[scaffold43:239618-249539]
atggatagacactttgagttaaaaaatgtgaagagggttgtgctggaagcagatggctaccaaccttaccttatttctccggagaaagggttaaggtctttaataaagactgtgttggagctggcgaaagaaccttcaacactttgtgtcgaagaggtgcaccgagtacttgttgatattgtctcaaaagctgctaattcgacaccaggtctgggaaagtatcctccttttaagcaagaggtgattgcaattgcgactactgctctggatgggtttagaactgaagcaaagaatatggttattgcacttgttgacatggagagggtttatgttcccccacaacactttatccgtttggtgcaaaggcggatggataggcagcgccgtgacgacggcttgaagaaccaatcctccaagaaggcagcacaggcagagcaatccatgttgaatagggcaaccagctcgcaggctggagatgaaaaaagtagttcaaagtcggggaaggataaatcagctcagcaagataaggattcacaagaaggaccagtcttgaagactgcaggacccgatggggagataacagcagggtttctactgaagaaaagtgataaaaaaagtggctggagcaagcgatggtttgttttaaatgacaagaccggaaagcttggatataccaagaagcaagaagaacggcatttccatggtgtaattactttggaggaatgtaatcttgaagatgcttctgaagaagacgaaccatcaaaaagttcgaaagataagaaggcaactgggcctgatggaggaaagggacctagtctcctgttcaaattaacaaacagggttcaatacaagactattcttaaagcccaaagtactgttattttgaaggcagaaactttggctgagaagactgagtggttaaataaattaaaaaatgtcataagttctaaaggaggtcaaattattgctgaatccagtcaacctatgaggccaagtttatcagaggggacacctgggacacctgacatgatgactaggaaacctgcagatccagaagaagaacttcgatggatggctcaagaagtacgtggttatgttgaagctgttctcaacagtcttgctgctaacgtaccaaaggcagttgttctttgccaagtagagaaggccagagaagatatgcttaataagttgtacagttctgtcagcgcacaaagtagagcaaagatcgaagagctactcctggaagaccataatgtgaagcgtaggagggagcactttcagaaacagtcctctcttcttgctaaggtcactcagcagcttagtgttcatgataatcgagcagctgctgcgtctagctactcaaatagtgatggagcggaaagcgtctccagatctggtggacagtcatcaggtgatgaatggcgatctgcatttgatggtacttcaagtgcccctcaaaatggtgatgcagggtctagaagtcgtcgtacacctagccggatgccacctgcacctcctggttctggacaaaaatcctag
```
