## Supplementary material for "The *de novo* reference genome and transcriptome assemblies of the wild tomato species *Solanum chilense*": EOG09360L3B.fna.3

```
>g1[scaffold20786:885-3387]
atggaagtgaaaggaagctctgacatttcactttccaatcaaaggttctacttcaaaattcttaacattactatgttgagacttgaatttcatcacaggctattgggaagagttgcgttagttactggaggtgcaagtggtataggagagagcattgtacgtttgtttcacaaacatggcgcgaaagtatgcatcgttgatattcaggatgcatttggagaacgcgtttgtgaatcccttggtgatgaagatagcgcgtgtttcatccattgtgatgttacctcagaaactgatgttagtaatgctgttgattttgctgtagagaaatttggcacgcttgatataatagttaacaatgctggactaacaggggcgccctgttcaaatattctcgattatgatctctctgtctttgataatgtgcttgatgtgaacgttagaggtgttttcctaggaatgaaacatgctgctcgtataatgattccacgaaaaagaggatccatcgtgtcgttgtgtagtgtagcagggtctgttggtggcctagggcctcatgcttatacagcttctaagtttgctgttttgggactaacgcaaaacgttgcagctgagatggggaaacacggtgtacgcgtgaattgtgtttcaccctacgcggttgcaactgaattagggctggtgcacttgcctcctgaacaaaggactgatgatgctatcgcggattttaactctcattttggtaagttcgcgaacctcaagggcgtggatttgatggctcaggatgttgctaatgctgtgttgttcttagccagcgatgaagcaagttacataagtgggcatgatcttaaagttgatggtggtttctcaagtgtaaatcactctcttaaggtctttacataa
```
