## Supplementary material for "The *de novo* reference genome and transcriptome assemblies of the wild tomato species *Solanum chilense*": EOG09360L3E.faa.3

```
>g1[scaffold2719:39968-55853]
PYHDGLYFFDVFFPSNYPNVPPLVHYHSFGLRINPNLYNCGKVCLSLLNTWTGQGKEKWIPRASTMLQVLVSIQGLILNAKPYFNEPGYANTGGTARGDQSSLQYNENTYILNLKTMVFSMRRPPKYFEDFVLGHFFRSAQDILVACKAYADGAQVGSLVRGGVQDVDEGDKSCSPTFKASLAGFIKTVIDTFKEIGVKDCDKFLHLTQNGTGVAPVVPANAANYFFISMEVEGILYETLRPLSAAGTTTTATDDLPPSLSSSDEHEPYVVFRNQISLSNLQCPSPETAAPDYFSLDLDADASDLNNGSVSTPVPAATPLRDKEVERGLEGNWFRANCRFKSPMLQLHQEIIDFCEFLSPTLEEQASQIIDFCEFLSPTLEEQASRNEAIECVFNVIKYIWPNCKPEVFGSFKTGLYLPTSDVDLVILGSEIRSPQIGLQALSRALSQKGVAKKIQVISKARVPIIKFVEKKSGISFDISFDVENGPKAADFIKEAMSSWPPLRPLCLILKVFLQQRELNEVYTGGIGSYALLVMLIAMLQNHRNGQASAEENLGILLVNFFDIYGRKLNTSDVGVSCNGEATFFLKSCKGFSIKGKQSLISIEDPQTPENDIGKSSFNYFQHLLSCKFAVCACIPLGFDLVVGEQLVMCGFRCMSQVRSAFSMAFTTLTNAKAIFALGPNRSILGTIIRPDEVLVERKGGSNGEVTFNNLLPGAGEGLQQYGDQQEIYCNWQLNDNEEALPRGNGIAENGGAESSGKKRKSSKDKQPAKKVKENGHGSHIRDEENSSRKEKSSKKHWKHNRCSSSSSSSFSSTKSWILHGLAVGAAAAVALGAHAYLSRSGKFRSRVIGIIPARFASTRFQGKPLVQILGKPMIQRTWERAKLAETLDQVVVATDDEKIAECCRGFGAEVIMTSESCRNGTERCNEALQKLDKKYDIVVNIQGDEPLIEPEIIDGIVKALQAAPDAVFSTAVTSLKPEDAFDPNRVKCVVDNRGYAIYFSRGLIPYNKLGKVNPQFPYLLHLGIQSYDTKFLKIYPELTPTPLQLEEDLEQLKVLENGYKMKVIKVDHEAHGVDIPEDVEKIEQFMRERNMA
>g2[scaffold2719:56243-58998]
MAGMLETIAIPRASVFSSSPARSVPIADLSVSGGRRSSAVNFSQFSGLKVQLNRSPVSFSSRSESVRRGGRIVCEAQESTTVTAAAVTDKTWKSLVMESKLPVLVEFWAPWCGPCKMIHPIINELAQEYAGKFSFFQLNTDESPTIASEYGIRSIPTVMIFKNGEKRDAVIGAVPKTTLATSIDKILHW
>g3[scaffold2719:59603-62754]
MALEQSFGEPIIGFGSDEDISLKKRNPVPVPMANAGNLMGCFDCNICLDSAHDPVVTLCGHLYCWPCIYKWIQVENSAPGSEETPTCPVCKSHISNSSLVPLYGRGTSSEECRSNEAQVDVVVPHRPRAIWTTATQVNTSSPPSSHVHQQLSHTSLYYPPSSIHHQQFFPQAFGGYAAIAPSTFGGSGMTRLFSPMVVMFSEMFLARMLGGSDASSFSYPYLSSHPFPGVGSSRMRRQEMQMDKSLNRLSIFLFCAFILCLLLF
>g4[scaffold2719:64665-66898]
MELCVNSKKVESFENPISVELVKTKSEMFFSNGYLPDWFLIEVLSRLPVKCVFRYKSVSKRWCFLISATSFASLYISHASLLTPWTILANTLCVNMKIGSFLAQSCLPDLFSDNRLHSRFSIVHFPNMVGSSEVGEGCNVVGVSDGLVLYDCGMSEEVIDYYVYNAMMGWCVAIPRTCTRFGDVSTGFVTKSEGGSLTSYKVVRLDCQFGESYVLKFEVFSSETGRWRRVVVYMDVAIEVVWLRRPVALNGKLHWIDRRHGILVFNPFDDINQCCVIGLPGDIDEQCIDARNNGRSVLFDVHQGRLRYMEASVVSVYPFGFSGISVWVLDEYDSSSWTLQHKVKIKDISFDDILISRALNGTIPTPIAFHPLDSNIFYLGFGETIASYNMKTLKLDALDDPVDIRGTLQRNGRGSLRKTPCWSSAFLFTLPPWPISLPNKKRNSK
```
