## Supplementary material for "The *de novo* reference genome and transcriptome assemblies of the wild tomato species *Solanum chilense*": EOG09360L3E.fna.1

```
>g1[scaffold489:33921-39249]
atgcaccttctttcaacaacaactgctgcttcagtgagcttgaaggctgaagctgcttttattttcttgaatcttatgggtgtttgtcttgtacttgattttgatgtgtttggggttcatgagaatttaaggaaagtgtgccccttagacatggctggatccaactatactctgactgcctcaatctgctccatcaaagaagaaagaggaaagtgttgccgctacgttaatgccttggttgcaatttctgttgcacgatatgcaaatgcaacaagcaacctcggggttaatgctgaaacatcacagatttgcctagacaaaatagcagaacttttccaattccatggagtcaacagaaatgcaacagtgttctgtgggtttgggacaaaaattcctgtcaactatgattgccaaggtcgaacaactgtaactcagatgattcaatctccacaattttcaagtgttactaaaacctgccaagtccccctctcgggggaaagtgaatgcagaaaatgcctcaatgctggcatattgtatctccgcaatctagttggtacagctaataatatgacgtttagtacttgtagagatgcaacttttgctgctcttgcaagccaaattgacaatgtatcagctattgatcttgctcgctgtttctttggggtcaaaggccttattatacctccaggaccatctccatcacaactttcaccggaggtctctccaagccctcctgctgctgctagtcctactcaactttccttgaatacacctgttaaggagaatcaccatccttaccaccttacattagttccagttattggcatagtagttacagttgtggctgtcctgatgctgtttatcttaattgttctgatttggaggaaaagcaaagagctggaagattctgatgcaactgataagatatcttccaaatccttcacacatccaccaaaaagattccaggaaggtacggcttctatatttacgaaatacagctacaaggggacaaagaaagcaaccaacaacttcagcacaactattggacagggaggatttggcacagtatacaaagctgaatttaaggatggttccatggtagcagtgaagagaatgaacaaggtttctgagcaggctgagaatgagttttgcagagaaatagaactgcttgctcgactgcatcatcgtcatcttgttgctctaaggggcttttgcactgaaaggcatcagaggtttctcatgtatgagtatatgccaaatggaagcttaaaggatcagcttcacagtacaactcccctcagttggcgtactagaattcaaatagctattgatgttgcaaacgctttggaatatcttcatttctattgtgatcctccactgtgccatagggacatcaaatcaagcaatatattattggatgagaactttgttgcaaaggttgcagattttggccttgcacatgcttcaaaggatggttctatttgctttgaaccagtaaacacagagatcaagggaactccaggttatatggaccccgagtatgtcataacccaagagcttacagagaaaagtgatgtatatagttatggagtggtattactggaattaatcacagggagacgggcaattcaagataacaaaaatttgatagagtgggccgaaatattcatgacatcagagtctaagataactgagcttgtcgatcttaacattggagattcttatgactttgatcaacttcagacccttttagcaattgttagatggtgtactcagagagaaggacgggctcgtccttcaatcaagcaggtccttaggcttttgtatgagtgtgcagacccaatgcacagtggctttgttgaatccatggacgatgaagactacgatgagattgaaggaaagggaagaacaagtaggtctaggccacacaaaggtgatggaatattcaacaatggggatggaaggtgtctggcttcttcgtcaagtacatcaaggtcctattgtagcaggagcttcctaattgaagccagccctccccagtctccactctaa
>g2[scaffold489:40715-44926]
atggaacttcctcctacttcatcttttggattgtcatcagagtccgtggaacaaagtgggaagctgatggcaaacacaaatgcgaaagcactagcaactttctccctgcaaagcccaaattcttcacagggaccggtggcaattctttgggacattgagaactgtcctgttccaagtgatgtacggcctgaggatgtggctggcaacatcagaatgactctgcgggttcatcctgtgatcaaaggagcagttacactgttttctgcctatggagattttaatgctttcccgagacgattaagagagggatgccagagaactggtgttaaacttgtagatgtccccaatggcagaaaggatgcagctgacaaggccatcttggttgacatgtttctttttgctcttgacaatcctccaccctcgtccattatgctaatatcaggagatgttgattttgctcctgcacttcacattctcggacaacgtggatacactgtaatccttgtcattccttcaggggttggagtttcgtctgctctatgtaatgcagggaggtttgtatgggactggccaagtgtcgttcgaggcgaaggttttgtgcctcctgcaaaggccttaatgccttgtcgtggtggtgtgtcagacatcactgggattctaatggggtgttgccagattaatgacaacccagatggtcagcaggaagatgaagcaatactgtataggggcctctcacagaactactataatgcaagggaattctcaatgatatcacattctctgtctgaatataataccactgcaatttccatgccatgttatcctacgggtatgagaactcatagccttccttctggtttaaatgaagtttcagctggaggttcatcttcacatgagcagagtgacttgacatgggtgcagcctggggatataaatggtttgaaggggcagctggtgaagttgcttgaattatctggcggctgcttgcctcttacacgtgttcctgcagaataccagaaactttatgggaggcctctttacatttcagaatatggtgcagctaagctcgtgaatcttctcaagaagatgagtgatgcaatttctgtcggggggaaaggccaaaagaagtttgtcaacctacataattcatgtgctgtaccaagtgctcccccaataactatattaaaaagagataacaaaggaaaaggaacacaagagggaagtgccgatgttgtgactggagttggatcttcagatgagttctctgatgatgaaagaggacccataaaagagcatggggggagctgtgagaaatctagtatggttgaaaaaagccttgaaaatttcaagtatgaacttcaagagatacttgttagctactcttgtcggatttttcttggttgttttgatgcaatatatcaacaaaggtacaagaggcaattagactacgagagctttggagtggttgaacttgagcagctactagcaaaagtgaaagatatagtgattgtgcaagaggaacccattagtaagaggaagtttctggctgctgttggtgcctag
>g3[scaffold489:45067-46246]
atgattgagaatgcttctgtatactctgctattgtgaaatcttttcattggaactattgttggtgctcaactgcagctgtcactgctaagtcatgggataaattgatattaggcagtgatactcctgttcttgttgaatttcatgccacttggtgtggcccctgccagatggttcaccgggtaattgatgagattgcaggtgagtattcaggtagacttaaatgctatgtactggacgcagatcgtgaaccaaaagttgctgagaactatgatatcaaagctgtccctgtggtgttactgttcaagaatggggagaaatttgagtccgttatcggaacaatgcccaaggagttctatatggctgccattgaaagacttctatcttcatag
>g4[scaffold489:46410-49566]
atggctgcgagtgcgagctgtgctactccttactccaaatctccctcttctctctcacgctctttgtctctgcaataccgcgagctctgtaacttgccatacaagtgtaagcagcaccagaatgttcgaatcggtctctcggttgagaacaataagggctttggagcatggaaaacctcttctccttcgtctctgcgtgttttctgtctccgagatacccaagtaaattcggtaaaatggaatcagaaggctttcctgtcgtggatctctggtaatagatctgagaataattatttcttcctcggtgaggccgtgatgcaccaaaacttgtggtactgcgttgtgcaaatgaagtag
>g5[scaffold489:50918-55316]
atgctgcgaatttggacgaagaggagattagcttcacaatgcttgattccatggcggatgtacccaactactctcatttctacccgaaatagctccagcggaatcctacacgacactctcgaccggaactccgattcgtatactcgaaactcaaaagtcatggaggaacttgtatcacagcttcattctcacattctcaaggttatggaaggaggaggaccagaagctgtgaagagacatcggagtaggaataagcttcttcccagagagaggatcgatcgccttattgaccctggctcttcattccttgagctttgtcagcttgcgggtcatgaattgtaccaacagtcattaccttctggtgggatagttattggaattggaacaatacataagagactctgtatgttggtggcaaatgatcctacagtcaaaggtggaagttacttaccaataactgtcaagaaacatctcagggcacaagagattgcttctcaatgcaaactaccatgtatatatcttgttgatagtggtggtgctttccttccaaagcaagccgaggtctttcctgacaaagaaaattttgggagaatattttacaatcaagctgtgatgtcctcggaaggtattcctcaaatcgcactggtgttaggttcttgtactgctggaggagcttacattcctgcaatggctgatgagagcgtcatggtcaaagggaatggtaccatatttttggctggacctcctcttgtaaaggcagcaactggtgaggaagtttctgcagaagaccttggaggtgcaactgtgcattgtaagacatcaggggtttccgactactttgcccatgatgaactgcatgcccttgctataggaagggatattgttaagaacctgcacatggctggtggtccagaagtatctggacaaactagagctgattataaagaacctctgtatgatgtgaaagaacttcgcaccattgcaccaacagacctcaaacagccctttgatgttagatcaattattgctcgcattctcgatggaagtgaatttgatgaattcaagaaactgtatggcactacacttgtgactggatttggaagaatttgtggacagccagtagggatccttggaaacaatgggatactgtttatggaatctgctcagaaaggggcacactttattgaattgtgtactcaacgtaacattcctctgatcttccttcagaatattactggatttatggttgggtccaaatctgaggcaagtggtattgccaaagctggagctaaaatggtaatggcagtctcttgtgcgaaggtgcctaagatcacagtagttatcggcggaagctttggagctggcaattatgcaatgtgtggacgtgcatttagtccaaatttcatgttcttctggccaaatgctcgaatatccgtaatgggaggccctcaggctgctggagtccttgctcaagtagagggagtcaccaagagaaaaaggggaattaagtggacaaaggaagaggaagaaaagttcaaggctaatgttgtagaggcgtatgaccgagagggcagcccatattatgccacatctaggctttgggatgacggcataattgatccagcagacacgaggagaatattgagcctttgcatctctgctaccttgaatcgtggaccagaagctacaaaatatggcgtgttcagaatgtaa
```
