## Supplementary material for "The *de novo* reference genome and transcriptome assemblies of the wild tomato species *Solanum chilense*": EOG09360L3V.faa.1

```
>g1[scaffold5331:7701-21015]
MFYSQFILAKKGPLGTIWIAAHLERKLRKNQVADTDIGVSVDSILFPDVPIALRLSSHLLLGVVRIYSRKVGYLFDDCSEALLKVKQAFRSTAVDLPPEESKAPYHSITLPETFELDDFELPDNDIFQGNYVDHHISSREQITLQDNMEGVVYSTSKFGLDERFGDGDTSGLDLDEELFLDKVAAAGDASGRSNIYNSADPQASVEPMTPIKQEEHHEEMVANSESMLDGVDGDADFMDHAPCTPGLVEEPNLSNIQEISACEDHLGMEDRHLTEYAVKANSVNLSCENNVKNGSVLLENQALTDVSNADTVHSGAAEENGYHLGNKCDKQLLPDGQLPPSGVAVDLVSLGDPTVASGPSSAAVHQANAKSSVLECADEIVAASDGQTNERSFQCMLSDMDKVDVSTPGDFPDKPPLPNGISSTKVNYDVSALSSICQPVREDISLSNPRSPKAVSNNIAIPENLDAGESQDITCFETPKTADCLEQSIFDEDTGAQVHILSRCNASAQLDASKSSCEHAVNNELPSNFSGFHLPETSKEGALHASGICARVLAGYSEQISKESLVKDTDKSTNRADNVVPEDHRMEFMSSSAASALPAPEKILSMSGGLVDLPRSIFPEATPDYLAGFNEVEAGDKFISGKKRSYTESTLTEQSLNSAESSRMVRSKKSGGFIPDDDDLLSSILVGRRSSALKLKATPRPSEITSSKRARSAVRMSASKRKSGHSGSHLYLIKGGGLAVDETGKKTMGYQVSNSSRGQKLIDLFPSMPMYWWQSYPVPVILGGCSMIRQQLIHAEDIRRIRKKAPCTHAEISAIQKQLLEDEIFRAAVLTGLSVELASLHKQTFDLSTVKVSSSSDVSCSRAEKAVEPQITAEYAENSISNLEEQRQQPSVECAEKPISNLEEQRQQLTAEYVENPITNLEEQQAMVCNESHVERESGKEGSDERFVARDDSILGAVEATIPTENKEVDEHDQCLNSDASQLRPDTVTDVAAANGFHLEPSDNTAEIGSQVTYLSGADAADTATAAKESLACPKSGGLGGDGDIAAGLPLTDPFNESGREADFILPEVSYGSPNRAPAAQADKSLENLNDENIVVSSDWPESNYFISEAETEIENMVEDAVPLEAVQDSATVEIATNVEDIVADDVNQSFADNIMGTEQPKTDASYDETNMHLLDDPIGAGDYPCKQEDFSYNMMGTDLTNGNLGDLNVASLLLLDLLLFVQYVWFFGTQRKGKKEKKKITSILLPIVSGLNVDLHYSAAGNDTGFLNFDDDDDEEAEAADDYVPAADVTRITENIGWSSRTRAVSKYLQTLFIKESERGRTSLSMDSLLVGKTRKEASRMFFETLVLKTRDYLHVEQVIPFDDITIKPGMKLMKSDF
>g2[scaffold5331:23103-30174]
MGHHETNSSSSRDRSPSQQRHRHRRKERDLDRELSYEKRERRSGRDVIEHRSPRPRYDYSFSGSDHQRMAHQRPSSNFSVDTERKNEAFDPTGSENRKDRGVSMDKTKADEQDLEAKKEQMTLLEMSGDLTTEPKQLTEGRKEETNVSLEYSSDMKKARLHSTLVALLNDPVLADIPKNPTLTDVDTLISLELGSAMRISVLKLDGSSFDVTVMNSATVKDLKQAVRKRIDDTEQSKMGHRHISWRHVWSNFCLLFHNEKLLDDTAKLQDYSIRNNAQVAVL
```
