## Supplementary material for "The *de novo* reference genome and transcriptome assemblies of the wild tomato species *Solanum chilense*": EOG09360L5N.faa.1

```
>g1[scaffold462:12011-14041]
MSGVFVEKCKYLEESKCVGVCINTCKLPTQTFFKDHMGVPLLMEPNFTDYSCQVTVFIGQFKFGILPPQQEVDDALKEPCLEICPSSVRPNEMNHNMDAHKCPKA
>g2[scaffold462:14428-15291]
MTEGVVAIKDSRNDDQNKKKAKPPGVFGFFKAAMFVLRHRTKGKQKAAQVITQQGDWKKLVGSMRPLHLQDNNNNNNNNNTLYCATSPSAVSQYASADDLKSLDQLDTMSQYASANDLKSLDDQASASASASASSGTMSQYASANNLQDLDEQEEDEDDPDKVFDAIGADDMIDAKAELFILQFYQQMRRQNVDSINGQFH
>g3[scaffold462:15759-24883]
MSSLTVVTDSGERAPLLCISSPELSHSHPRDGEIVSSSSDEIAVSKPTLSDPKQRLVSLDVFRGLTIALMILVDDAGKAFPSINHSPWFGVTLADFVMPFFLFIVGVSASLVFKKVSCKPQATKKVLLRTVKLFILGVVLQDPMESICKSTCRANHGLLIQLPPNMTSLESAWTNSSYKSLNHSFVGGYFHGRNNLSYGVDIAKIRWMGVLQRISIGYLFASILEIWFANDYPVDSSKAFIRRYFFQALAGMLIGLSYLILVYGLYVPDWFFEISSLNMESRSPVSGYRLSTQTHFTSAKLSLYMPYFKFPRSLTLQGSLEPPCNVVGLIDRLLLGEKHLYQRPVYRRTKECSVNSPDYGPPPSNAPGWCLAPFDPEGILSSLMATVTCLVGLHFGHILVHVKDHRQRVILWSVFSVFLTLAGYVLELAGVPLSKPLYTLSYMFITAGVSGLLLVVLYYIVDVKCFQKPMILFQWMGMNALILYAMAACDLFSGAVQGAISDNCNALLHKPAFGKQCLWKIICDRHSEQSTSKIFLLLYPNG
>g4[scaffold462:27048-29693]
MHARINTAYLVNLLQTSIDTKAYSAGKLLHAHILRIGLSADTFLLNRLIELYSKSGHIHTARHLFDQMLEPNIYSWHSLLTAYCKQGQLDNAHELFSNMPERNTVSWNTLISAFARNHHETKALKVYSQMNAHGFSPTHITFASVLSACGGLAELEYGRVSHASAVKYGLHKNVYVGNALLSLYVKCSCPRDALIAFRELDEPNEVSFTAMMCGLVDNHQVEEAFEMFRLIQRSGIRIDSVSLSSVLRGCAKRRGLNFGWNGETDSDLPNTHGKQVHCFTIKLGFQGDLHVCNSLLDMYAKNGDMESAVVLFGNLSETSTVSWNVMISGFGQNHDKERAMEYMERMRDMGVEPDDVTYINMLAAYVKSGDVENGRLIFESMACPSLISWNAILSGYSQNEEHLKALKLFREMQFQNLRPDRTTLAIILSSCSEIGFLESGVQVHATSLKCVVPGDIYIASGLIGMYLKCGRVEAAVRIFDGLTQADIVCWNSLITGLSYNSLDKEAFTFFKRMLQMGMLPNEFSFATTLSCCTKLSSLSQGRQLHGLIIKDGYGNDVVVGSTLIDMYSKCGDVDEARVHFDMMPYKNTITWNEMIHGYAQNGCGDEAIFLYEDMICSGGKPDVITFIAALTACSHSGLVNLGLKIFNSMQQQYGLMPLADHYTCMIDCLGRAARFSEIQELIDKMSCKDDSVVWEVLLSSCRLHGNVTLARRAAEELIRLNPQNSAPYVLLANMYTSLGRWDDTEEIRAAMLERQVTKNPGISWG
>g5[scaffold462:29708-38233]
MEVFRGRVHFFPFSTQSTYFSIRARASFKVQQENDPFFQAAIERASLHPLLIDPYVGCLLPCNSLEDMDQQLHPYCLATKFIDDKLLETMQSTDGLKQVVLLTDGLDTRPYRLNWPKSTLVFDICPDKVFRGALQKLQDEEQLRYLRIIRVLFEEGEVGALPAIYLGMPLGAKSQSKEIWLESFQCSKEGEDCVRWTEHNKGRYKVSLAHEAYPYGTTVDDIDAGAKIPRGCMSFHVPSESFDVENTLCSKGFSGTRPSIWAFQGLPVVNLESFKDILSTVSNLAMKGCLFLGELPVCLAEMDVGDQVGDLSAIKKWLDDLFMSYGFRVKMIEYDEVARNLRQDSAKRVSEVSTSILFVAEHLRFSDDQMETWRTEFQRIEEAGDEEGFEEL
>g6[scaffold462:42368-45367]
MEVDIADDVPCSSIAVDSVIRMGTAGLIWGSCSGPYDANKLGLSGINRASFIAKSVGRLGFQWGMFAAIFSSTRCGFQRYRRRNDWVNVLTAGVVAGAAFGAGTRNWKQVAGATVGNWTLQTANNFMLTKERGIAVCFTEWET
>g7[scaffold462:45949-46993]
MVVGLDDSEYSFYALEWTLEHLFRSSPPPFKLLIVHAKPTATSAIGLAGPGGADVLPYVEADLRKISSRIAEKAKKICSAKSVNDVVVEIAEGDARSVLCDAVEKHHASMLVVGSHGYGVLKRAVLGSVSDYCAHHAHCSVMIVKRPKI
>g8[scaffold462:49607-55278]
MVWNGLYKAVRNCLCRGPTYGYRGKVVLAFEDNESSKIGIRFDRSIPEGNDLGGRCEEDHGFFCAADFLRLDSSNSDDIDKLAVDELFEVASKESKISALVLFVKDIEKSMVGNPEAYAAFKIKLEHLPENVIVIASHTQTDSRKEKSHPGGLLFTKFGSNQTALLDLAFPDSFGRLHDRSKETPKTMKQLTRLFPNKVTIQLPQDEALLSDWKQQLEQDIGTLKSQSNIVSIRNVLNRIGIDCPDLETLCIKDQALTSESVEKIIGWALSHHFMHKTESPVEEVKLVISSASISYGVNIFQGIHNETKSLKKSLKDVVTENDFEKRLLADVIPPSDIGVTFCDIGALENVKDTLKELVMLPLQRPELFCKGQLTKPCKGILLFGPPGTGKTMLAKAVATEAGANFINISMSSITSKWFGEGEKYVKAVFSLASKIAPSVVFVDEVDSMLGRRENPGEHEAMRKMKNEFMVNWDGLRTKDKERVLVLAATNRPFDLDEAVIRRLPRRQVIIVQLMVNLPDASNREKILRVILAKEELTPNVDLEAIANMTEGYSGSDLKNLCVTAAHCPIREILEKEKKEKALAVSDSRPVPALHSSVDVRPLNKDDFKYAHEQFLVFNIFWVAAGC
```
