## Supplementary material for "The *de novo* reference genome and transcriptome assemblies of the wild tomato species *Solanum chilense*": EOG09360L5O.faa.1

```
>g1[scaffold6722:35300-38633]
MNLPESPKAPMEFLSRSWSASALQVCKALTTTSSLSSSSSLPTKTNNNNNNNTNTNSVVVTIPENIISVVEEEDSANKLAGNTFSFASSATSQLVLDRIMSQSMHNGQEISPLTSGRLSHSSGPLNGSLTEETDSPPVSPSEEFEDVVKYLKANSTLQPLFTNVRTGYTGSAVGLAPNTPGGKTVGRWLKERREKKKEESRAQNAQLHAVVSVAGVAASVAAIAAATASASSTAKDEQMAKTDAAVASAAMLIAAQCVEAAEVMGADRDHLMSAISSAVNVRSHGDISTLTAAAATGD
>g2[scaffold6722:47047-50463]
MEVVELYELHYSDLLQLSSEKSLSDEFIEETQRLKSVTRSVMKNLGPEGPGLLAITGVPEASNLRRTLLPLARKLALLNNEDRKRLLKEQNLGSDVSLKNPNRDVSSFSMQLKYEQCYERSGCQVDDLDVDNRDKGEVDQDEFKNLGCTFKELGYCMMDLGLRLAQICDKAIGGQELQQSLLESGTAKGRLIHYHSAVDNDIVREDAKRNGQSKGRNGKAKKNEQLGLKQQGIESLKDQSNDYGLWQQWHYDYGIFTLLTVPMFLLSSQQEAPATINNDSPVSSKHEFPSPGGHTYLHIFDPKKIQVFIVKAPSESLILQVGEAADILSKGKLRATLHCVCRPPKVENLSRETFVVFLQPAWSKQFSLLDYPLELLALSGQQCGVCSKGTEQSRQVPEELSHEIQKIVPPLLSRLKDGMTFAEFSRETTKQYYGGKVDPF
>g3[scaffold6722:50755-55573]
MGGCVGFRNVLWFQLVYESGIVSRYTRSLQILAIIFNLMFADHKMENYEILEQIGKGSFGSALLVRHKQEKKKYVMKKIRLARQTERTRRSAHQEMELIARVRSPFVVEYKDSWVEKGCYVCIIIGYCEAGDMAEAIKRTNGVLFPEEKLCKWLVQLLMALDHLHSNHIIHRDVKCSNIFLTKEHDIRLGDFGLAKILSSNDLASSVVGTPTYMCPELLADIPYGCKSDIWSLGCCLYEMTSHKPAFKAFDMQGLINKINKCIVAPLPTVYSAALRGLIKSMLRKNPELRPSAADILQHPHLQPYVLKILLNSDSPRQHKFPVQSSNSTYAKKKRLSEPRHAPVFNERELRRLSSDRALNPSISGMDSPCLSGRKKDLMSSVKKNFSEPSVESAPYDLGIKSSAISKLSAAVKTVRFNSNRNSTPHRRQSTPLKMSNAGSTRELLPVTNTLVSQPSKSTRRASLPLSRGAAKLESPYKHNVGLIHQVQSPDVSMNAPRIDKMVDPLASSEDHFLPIQRASPKSTQLSSPSPRYSDWSFTKDKCTVQVVDRTFPKPPLIDPIHGVAQIGSECSEHYPTGASSRSSSESRSRKFDTSSYQQRAEALEGLLEFSAQLLQQERLDELMVLLKPFGPEKVSPRETAIWLTKSFKENGV
```
