## Supplementary material for "The *de novo* reference genome and transcriptome assemblies of the wild tomato species *Solanum chilense*": EOG09360L6F.fna.1

```
>g1[scaffold8470:10890-13566]
atgactccatggtggggaagagccctaaataaggaggcaatcctttccccagagcttaacctagattggtctgaaatgggcccccgcttactggatgacgacaaggggttccgtgagagggacagctcgcgtggcagatcaagcgatgggccaacaagaagagggcatggtagagggataggtactgtattcactcccatggctcggactgcccaggttttggttagtcaaattgttgctactaccgttcctgaggtagacggagatgagggagttagaactttgttccgtccattacttgaccctatgatgaaccatgttcttgaagcttaa
>g2[scaffold8470:18441-20566]
atgaataagcaaattcaaaatgcatcaacaataattatctgctcgttgttgctattgattaatagtgaaattggtaatttttaccgatttgtcgatggagcacaacggacgattcaagtttccgatgatctagacgacgttgttgacgatgaagaggacgaggcttggagagaatggggaaggaagaaatcgactagctccgatttcgatccgccgccgacggattttggtacgatgagtccgtcggaaattcaagcggaaatgatgaagcggcagctgggtccggtttttgggtttgttaaactccgacttggaactcgtcggactcaggagaaagttactgaaatagcgatgagatggaccaaactagcaagaactggagcaatcgaggcaaagttcatgagtgttgatgtgagcacaatcatgtttactatggagaaaggtcaagactctatcgagttgaaagagtttttgttggaccaaccagaagcatatgagattaaagtaggggaccaactatttcgaagaccaggagatcctccttttgaagaagtatttgagaagatacagagggagaaaagcaaagtcgatcataccagctcaaagaagaataggcatcatgagttgtaa
>g3[scaffold8470:20740-24086]
atgggggatttgtatgccttggattttgatggagttctctgcgatagttgtggagaaagctctctttctgctcttaaggctgctaaagtgagatggcctagtcttttcaatggggtggactcttctttggaagattggattgtagatcagatgcatgtggttagacctgtagtggaaactggatatgaaaatctcttacttgtgaggttgctcctggagtctagaatcccttctattcgcaagtcttcggtcgcagagggactaacagttgaggttatacttgagaactgggcaaagattaaacccattataatggcagaatggaatgaagacagagacttccttatagatcttttcggtaaggttagagatgaatggatggacaacgatttggctacttggataggtgcaaacaggttttatcctggagttcctgatgcactgaaatttgcaagttcaaagctttatatagtcactacgaagcagagccgctttgcagatgcattacttaaagggattgctgggataactattccagctgaaaggatctatggtctcggcactggacctaaagtaaaagtgcttaagcaacttcaggaaatgccagaacaccagggtctgaaactacactttgtggaagaccggcttgctactttaaagaatgtgattaaagagtccgagttggatggatggaacttgtatctaggggactggggttacaatactcaaaaggagagggaggaagctgctggcatttccagaattcgtgttctcgagctctctgacttcagcaataagctgaattga
```
