## Supplementary material for "The *de novo* reference genome and transcriptome assemblies of the wild tomato species *Solanum chilense*": EOG09360L6S.fna.1

```
>g1[scaffold2342:48078-54283]
atgcttagggcttggggagaagagagaagagaagaggaagatcaagaattcttcaagaacgctaaggtttcgctagtggaattcgtcaagggtgatccccaagaactgaaggaagaaaaggtgtgggagttccttactttcaaacaggactccttgagtgttcatgagaatgggttaaattttacgaaactgtctcactatgctccggagatggttaaggatatgagaagcaggatgagcctgtttgttgctggcctgggtcgtgcttcaagcaaagagggtagggctacaatgttgattggggacatgcatatttcgaggagtggttcaagtcgaacacaatttcataaacaaaaaagtcatgcaccatcatctgctagtgcacctacacccagaaatagaggtgagtataatggccagaattcgcagaactttaaggctagaccaacccaatcccaaggtagttgggctcctactgtggtaggtgtggtagaaaccgtgctgaataccatggctaatctagtagagttagacatggtaaattttgatgtcattctagatctgtttgtcatcgtcttcattaataacatactggtttattcaagcaatgaagaagattatgctagtcacctcaggattgttctgtacactttgaaagataaggagctatgtgacaagttctctaagtgtgagttttggcttaagtctgtagcattcatgggccacattgtttctggtgatgaaattagagttgatgcccaaaagatagaagcagttcagagtaggcctatacccatatctccaacagatataaggagctttttgggtttggctggttattataggaggttcgtagaaggtttatcatctatctcgtctcatttgaccaagctaactcagaagaaagtcaagtttcaatggtctgaagcttgtaagactaatgaggttgttgatgccttaagtaggttatctatggggagtaccgcccatgttgaagaagaaaagaggaagttagatgaatatgtgcacagacttgcaagtctgggaatcagacttatggattccacagaaggagggatagtggtgactaatggggctcaatcatcactagtgtcagaggtgaaagagaaacaagaccccatttttcttgacttgaagggaaatgttcataagaaaaaaatattggcttttgaacaaggaggggatggtgtacttatgtaccaagataaaggtgcacaattctggaaatctttccagaaaggtttgggttcaaaggtcttcttaagcagtgtttttcatcctcagacaaatggacaagcaaagcatattatccagaccttagaagatatgttgatagcttttgtgattggcttcaaaagaaattggtatgatcacatacctctcattgagttcgcttacaaacacagttaccattcgagcatccaaatagctccagacgaggctctttatggaagaagatgtagatctcctattgggtggttcaaagttgagtcgtcaaaagtcctgcacagatgttatgagaagaccgtagagtttgaggtggatgattgggtgtatttgaaagtttcacctatgaaggatgttatgaggtttagtaagaagggaaaacttagtcccaggtatattggaccttacagaatctccaagagatttggcaatatagcttatgagttggagttaccccaagagttagcagtggttcatccgttatttcatgtgtctatgctgaagaagtgcttggttcgcaagttgagaattaaggaagttgcaccagtcaaggtcctttggaggaaccaatttgttgaagaagcaacatggaaagctgaggaggatatgaagaggagatatccacatctctttgattgcggagagaatgcagatcaaggggtaaaaccaagttctaattatgttttagaaaagttgggaacgcctagggcttgggagaagagagaagagaagatgaagaacaagaattcttcaagaacgctaaggttttgctag
>g2[scaffold2342:60698-64372]
atgggcaccctatctcccaaactagccaccggcattctccatttcccgtctcaccgccaccatcgtaaactgccttcactcctccctgtcaacttcaattcgtcaacaggaaacaattttggttgtattagatgtagcaatgttaaggtgaagacagtaaaatgcaaggctactgaggtttcagttgcggaaggctcatcggcggccaattgggtacctgtggttccgttgtcagcactgccaaaaggagagagacgtgttattatacaagatggggaaactatactcttgctttggtataaagatgatgtttttgctattgaaaatcgttcccctgctgaaggtgcttatagtgaaggacttcttaatgctaagctcactcaggagtcgggcctcaagtcgaggacgggagttaggcttgaggttggggttaaggatggatgtatcgtgtgtcctacaacagatagcacattttatctgcaaaatggagccatcaaagaatggtatccgaataatcctgtgctgagagtccttactcccgccttgagaaatttgtttgtttatcctgttaaaaccgacgatgagaatatctacatcagcacgagagttggaaaagttgatgcttctgcagagattgttttcagtggaaaggctcaacctggtgtaacagcaactgacgtgaatgtagacgaggtaagaatggttatcgacgagggtcaagaggcctttgggttcaccagaaggaatgaactgataaatggaaaagcagcagtaattggtttcctattactattggattttgaactcttgaccggcaaaggtcttctcaaaggaacagggttcttggacttcatttactcagtttcagatgctttcaactga
>g3[scaffold2342:64772-68083]
atggtcaacacgggtgcagaggctaatatcatgaccaagacaacaacgacaaggttagggatgatttacagtccaagtaacgcccagctcaagacggttaatgcaccaccgactcccgtgtgtggagttgcacatggagtaagtatcacgctagacgagtggcaagataagaccaacttcaccttcgctcatttagatatctttgacataattcttgggcaagagttcttccagaagttccccacggtaacgaatagggaagatcaagtctgtctaatagacatgcagctcgtaagaagccctaagaagaaggagtcgatgcttatagacaacaatgcaaattcaaaagaagaaaatgcgatcttagtcttaaaggatttcttgagcttacgagatcttgaaagaatagtgagtaagttgtcaagtgctgcatggagatttagtgaaacctatgagtctgtgacactaggttgtgtgttgatgcggcgaggtaaggtcataacttatgcttcaagacagcttaaggtccatgaaaagaactatccgactcatgacctcgagcttgtagttgtattgaatcttcatcagaggagatggcttgaatttatcaaggactatgatatgaatgtgatttaccatcttggtaaggccaatgtagtggtcgatgctctcagcatactatctatggatggtgatgtgatagttcagaatagatctgaatcttcattggtagtggaggttaaggaaaaacatgatagtgatcctatattacttcaattgaaaggtgcacttcatcagcagaaagtagaggttttctcccaaaggaggagatggtgtgcttggttatcaggtcgcctatgtgtccctaatgtgggtgagttgaggcagcaaatccttacagaacatgaagaagacatagcagattttgtggctaagtgtcctaattgccaacaggttaaggatgacttcatttgggtgatagtggacatagttaccaagtccgctcacttcttagttgtcaagactacagattcaatgggggattacactaaactcctcattaatgagataatcaggttacatgaggttcctctgtctttcttctcatatggaggtcctcagtttacatctcatttctggaaatcatttagaaaggtcttggtacaaagcttccattccaacattcagatggccccttatgaggcactatatgggcgtagatgtaaatctttgattggttggtttgaagtaggtgaagcagccttgattggaccagatttggttcataaagttatgaagaaagttcaactcatcagatatagactaaagacacttcagagttgtaagaagttctatgcagatgtgaggagaatggacttagagtttgaaatggatgattgggttttcctaaaggtgtcacctataaaggggatgataagatttggcaagaaagggaagctcaatccaagatatgttcatagattgaggaataaggaagtcgcttcgaaaaaattttgtggagtagtcagtccgtatcgggagctacttgggaagcagaagcaaccatga
```
