## Supplementary material for "The *de novo* reference genome and transcriptome assemblies of the wild tomato species *Solanum chilense*": EOG09360L7I.faa.1

```
>g1[scaffold25742:1-400]
MFFASVVIHVNVKVESLQVGHFFTQLRVQDSLKGKLITEDDFKWRLPTREKEGSCEILKYVGGVDLSFSKDDSSIACGTLVVLDLTTNKVVYEDSSIVRLHIPYLPGFLAFRE
```
