## Supplementary material for "The *de novo* reference genome and transcriptome assemblies of the wild tomato species *Solanum chilense*": EOG09360L09.faa.1

```
>g1[scaffold7538:2142-3275]
LNVSSHNLQNYSSIITVHPKVIDGRPGTMVVESFVVDVPDGNTKDETCYFVEALIRCNLKSLADVSERLAVQGHMEPIDRM
>g2[scaffold7538:3977-8488]
MNCWVGSIFLCIISTLLLTSWLVAAEGETCSGIVPMQYRNDKISILDFGGVGDGRTLNTKAFKEAIFRIQHLKRKGGTLLYIPAGVYLTGPFDLTSRMTLYLARGAVIKATQDPSQWPLVDPLPSYGRGRERPGARYMSLLHGDGLHDVIITGENGTIDGQGDVWWNMWRQRTLQFTRPHLVELMNSRGILISNVIFKNSPFWNIHPVYCSNVVIRYVTILAPADSPNTDGIDPDSSSNVCIEDSYISVGDDLVAVKSGWDQYGIAYGRPSHGITIRRITGSSPFAGIAVGSETSGGVVDVLAEHISLFNMGVGIHIKTNIGRGGMIRNITVSNVYMENARTGIKIAGDVGDHPDENFNPNALPVVKGIKIKDVWGEKVLQAGLIHGLKNSPFSGICLSNINLRGNPGPRNSIWKCSDVSGAAIQVNPFPCAELTSSQKTGACSTYF
>g3[scaffold7538:8661-9642]
MDKLSIAIFFLFFAFSFARTPVTQQANDIINIKLPEFDATPTTNQIDKETQHVQDNEDHIPESRDKKNKVLPLTLVRLHSINRHFPDRSRRPSRLCDHHHFHHADNLKPRTQSKHLDDQIPYGNDMIPSEDDDDDFAHVFPGGLHQVPEEWMSFLHQNNDDVDDDDVDEQKMSRFIIKRNKHDKFGKMKLKGHLYDPFEEEHEHEDEDGEISAMQHEDHHSFDKKKMKKHLHHHHEEEEQEAVEGHEAHKEEKKTGGLVKHIRKFLDNYFD
>g4[scaffold7538:14317-24130]
MKEEAEDIKVQQVEEEKEAEVNGSSKEKSPVVVFAHGAGAPSTSDWMIRWKDMLTKELNAAEVVTFDYPYMSGGKRRAPPKADKLVDFHSNVVKEVAAKYPGHPLILAGKSMGSRIDEVVSCMVDVNGIGASAIVCLGYPLKGTNGAARDELLLQIDVPVMFVQGSKDGLCPLKKLEAVRKKMKCVNELYVIDGGDHSFKIGKKHLQLTESTQEEAEKLAVHAIASFVSNHAKEG
>g5[scaffold7538:24514-25272]
MASVQCNKPTEQNINRVQSSTVSNKISTPTSQKAVGNKTNTSMSQMAVCNKTSTPTSQKTVYNKTSTPTVQKTNNENHSFAEKMREMSHKMFHREHHTKAPIQKGGQPVCHASCATHGTHANHTQHSATHTTTNGKKKMEGHCMPMRRNKQEKYKFSDSSSSSDDSDNEKCGRKKV
>g6[scaffold7538:27670-29212]
MASLQCQKPVAQPTVCHKTTNTATCHKTNEHHLADKMKQMTTKMLHHDNHGQQSACHGAKTQHSAGHGSTAIHGNHGSHCQQTACHGAKTQHSACHGSTAMHGSHAKGLNTACHDAKTQHSAGHGSTVGHGNHAKGQNTACHGTKTQHSAGHGSTATHGNHAKGQLTACHGTKTQHSTGHGSTAMHGGHANHGQHAASHGSTAMHGSHGSHNQQTECHGSKKEGGIMHKIGSQLKTIGKKKNKDGHCRDGSDSSDSSSSSDDESDNENCGRKKGTDLELVSVTLHYAQFHKDSNFTTYPIYLEA
```
