## Supplementary material for "The *de novo* reference genome and transcriptome assemblies of the wild tomato species *Solanum chilense*": EOG09360L9K.fna.1

```
>g1[scaffold3496:65728-70488]
atgcgtgaaactgtgaaaaaaccttgtgttgttgctgctgctactgttgttgttgctgttgctactactatgacgaagaaaactagtccggaagaagatggggacgtgataatcatccctccgttgtgtacatcagctaatcggtcaagattacaagctgggtcacgtcgcattacgccgacgaatgatgatatggctgagctccggcagctgccgaacggagatctgtatactgggacatttttgggaaaagtgcctcatggtaatgggaagtatttatggtctgatgggtgtatgtatgaaggtgagtggagaagagggaaggcgagtggtaaagggaagttttcgtggccttcaggggcaacttatgaaggggattttaaggatgggagaatggatgggtatggtacgtttatcggagctgatggggatacgtataggggttggtgggcagcagatcggaaacatgggtttggggagaaattatatgctaatggggatttgtatgttggttcttggaagtggaatttgcaagaaggggaagggaggtatgtttggggaaatgggaatgagtatattggagaatggagaaaaggggttatgtttggtaaaggggttttgatttgggcaaatgggaaaagatatgaaggggattgggataatgggatgcctaaaggaaatggtgtttttagttggcctgatggtaggacttgttatactagtggttcatggggtgatagtaattcatccaaacaagaatttagtactggtggtggtaatggtggtaatggtggtcaggttctaaggagatcttctgtgacaatgaatgtgcgcgaaaggaatgttaatttaccgaggatttgcatatgggaatctgatggtgaagcaggagatattacttgtgacattgttgacaatagggaggcttcttctatgtttgttcctaggaatgatgatgacgaggacgaggatgatgatgatgatgatgaagagagtgagagttccgaaggagatgaaagtggggattttcggaagagtccttgccactctgaagttgtggaaatgaagaagccggggcaactaataaccaagggacataagaattatgatttggtgcttagtcttcagctaggtattaggtattctactcagaaacacgcctcaattacccgagaaccaaagaatggggattttgatcctaacgagaagttctggacaaggtttccacctgagggttccaaatccacaccaccccatcaggttgtggacttcaaatggaaggactactgtcccgtggttttcaagaatcttagggagttgtttggaatagatccagctgaatacatgctagctatctgtggaagtgatgcacttagggaactgtcttcccctgggaaaagtggcagcaacttctatctaactcaagatgaccgatttatcatcaaaactttgaaaaagtcggaagttaaggtgttcatcagaatgcttcaaagttattatcggcatgttcgtcagtaccggagctccttggtgacaaagttttttggtgtacactgtgttaaaatggttggatgtcaaaagacacgttttgttgttatggggaacctgttctactctgaacgcgtgatccataagcgttttgatttaaagggatcctcgtatggccgtacaactgataagccagtaggagaggccgatgagactacgacgcttaaagaccttgatctcaactttgtctttcaattgcgacaatcttggtataaagagcttataaggcaaattgatatagattgtcagtttctggaagctgagaatatcatggattacagtcttttgattggtgttcatatctgcaattatagtaacaacggcgagatgaatttgtcaccttctggcaaagttgatgctcaagattattgcttatgtgatgcagaaagtcctgataagggactaatcattgacaaaaggaattctcctataagttcagctgcaaatgtgcctgcaagggcaatgtgtgtgacaaggagtggaagtgagtcaacttctgaacagggtggctgtgaggctaataatgctatcctttgcctgggcatcattgacattcttcaagattatgatatcagcaaaagactagaacatgcatacaagtcatttcaggtggatcccacttctatatctgctgttgacccaaagctctactctaaaagatttcgggattttataagtagaatctttaaagtagacgaagggtaa
>g2[scaffold3496:81593-88505]
atggcttcctcctcagctgcttcttcttcttcttcttcaaatctctctgcaattttcccaaattcttcatcattcaattcccaaattacccatctattcccaatccaatcttcttatttcaacaaaaattacagaaaaaatgcactaaaattttcatcattatcttgctctgcagcgaaacaacaaactggaccagtgaagaaacgtacatctaccaataatactaaaaagaaaaagaaacccatttccaatttcgaaagcgatgttgaagttgaagaaaaaggggtacagtcttctgagacgtaccatcctttgccgctacctaaacccccagctgggtttgttttggatgagcagggtagagttctcatggcttccaataagcgtattgctacaatcgttgattctaccaacaatttcccactggaatgtgtcatcaggagggtttttagaagcacaagaggagatgaatgtctattactttgtcctgttgatatgcctgttcagatcttaaagagcacaaatgtcgaggggtggtctgctgtaagcgatgaagaagttgaagctatcctacccactgcagcctatgctctagccaagatacacatgcatctggtgtacagtggattctgttacacagcacgaggaggatgttgctacacagaggatgacatatttgaatttagaacaggcaagaatgaagcttatgatggtgatgatgtagatggcttgccaagtgaaggaatagaaattacatgcttccacatggatggttcccactatatgatttatacaccttcggacccacttctctttgttgcagtgaagggcaaagatggtctattgcagattgctgacgatgaactcttggaagacccggccatcatcagcgccatagacgaggagactgaatttaacgccttagtggaagaagaggctgcacttcttgaatcattgttgggggaaagatga
>g3[scaffold3496:90013-101138]
atgaactttttttgggaattgaacattcaagtgaactggagtattttcgatttcattagtgaggatgctattaaaactgctcttttacttggggccattgaccgtgagataggaggaattgcaatatctgggaagcgtggaacagctaaaactgtaatggcacgtgggttgcatgctattctgccaccaattgaagtagttgttggctctatggcaaatgctgatccgaactgttctgaagagtgggaagatgggctagctgacagagtagaatacgactctgatggcaatatcaagacccagatagttaaatctccatttgttcagattcctcttggtgtcacagaagatagattgattggctctgttgatgttgaggagtccgtgaaatctggaaccactgtctttcaaccgggcctccttgcagaagctcatcgaggagttctatatgttgatgagatcaatctattagatgaaggtataagtaacctacttcttaatgtattgacagagggagtcaatactgtagaaagagagggaatcagcttccgccatccatgcaaaccactactaattgctacatataaccctgaagagggtgcggttcgtgaacatctactagaccgtattgcaattaatttgagtgcagatcttccaatgagttttgaagaccgtgttgcagctgtagacatagcaacacgttttcaggagtgtagcaatgaagtttttaaaatggtggatgaagaaacagacaatggaaaaacacagtccactgatatcttcttgacctcctccctggagataagccacccagccccaatcccaggatatgaagaagttttctttttaaacaaatgtctcatctatcctgatattattttggcaagggagtatttgaaggatgtcacagtcagtagagatcaactaaaatacctggtcatggaagctatacgtggtggctgtcaggggcaccgagctgaactatatgctgctcgtgtagccaaatgcttagctgccatcgatggacgtgagagagtaaatgttgatgacctgaaaaaatctgtagagctggtcatccttccacgttcaagtataatggaaaacccaccagaccagcaaaaccagcaaccacctcctcccccaccccctccccaaaatcaagattcttcagaagagcagaacgatgaagaggaaaaagaagaagaagaagaagatcaagaggacgagaaagatgaggaaaacgagcagcaacaggatcaagtacctgatgagtttattttcgatgcggaaggtggtttagtagatgaaaaacttctcttctttgcacaacaagcacaaaggcgcaaaggaaaagctggacgagcaaagaatgtcatcttctctgaagatagaggtcgatatataaagccaatgcttccaaaggggccagtgaagagattagcagttgatgcaactctaagagctgctgcaccatatcagaagttacgaagagcaaaggacgtccaaaaatctcggaaggtttatgtagagaaaactgacatgagagccaaaagaatggcacgcaaagcaggagctctggtgatatttgtagttgacgctagtgggagtatggcattgaatagaatgcagaatgccaaaggagcagcacttaagctacttgcagagagttatacaagcagagatcaggtttgtatcattcccttccgaggagatgctgctgaagttttgttgccaccttctaggtcaatatcgatggcaagaaatcgtcttgaaaaacttccctgtggtgggggttcaccccttgctcatgggcttacaacggcagttagagttgggatgaatgcagaaaagagtggtgatgttggacgtatcatgattgttgcaattacagatggtagagctaacatatctcttaaaagatccaatgatcctgaagctgaagcttccgatgtacccaggccttctgctcaagagctgaaggacgaaattctcgaggtggctggtaaaatatacaaagcaggaatgtctctcctcgtcatagatacagaaaataagtttgtttctacaggttttgccaaagaaatcgcgagagtagctcaagggaagtattattatttgccaaatgcttcagatgctgtgatatctgcagccacaaaagatgcattatcaacattaaaggaatcttga
```
