## Supplementary material for "The *de novo* reference genome and transcriptome assemblies of the wild tomato species *Solanum chilense*": EOG09360LA3.fna.1

```
>g1[scaffold2902:5833-11353]
atgaaacgcattcctgaagatgatgaaggctccttgtttgaggaggaggaagtggctgtggatcccattgagaggggtttcgttaaagattgggatgcaatggaagacctgttgcatcatgttctttattctggtcttggttgggaaattggaaatgaaggtcaaattttgttcactgacccgctctgcactcccaaggctgttagggaacaattggtgcagttgatgtttgaaacattcaacatctcggggttttatgcctctgagcaggcagtactgtcgctttatgcagttggacgcatatctggctgtactgttgatgttggtcatgggaaaattgatattgcacctgtcattgagggtgctgttcagcacatagcatcaagaaggttggaagttgggggattggatttgacaaaactactagcagatgagcttagtaaatcaaaccccacagtgaaactcaatatttctgatgttgaaaaattgaaagagcagtatgcatgctgtgctgatgatgatattgcctatgagaagcttcaacactcttgcctgcaagagaaacatactctgcctgatggccaggtaatcacaattggaaaagaaagatacactattggagaggcattgtttcaaccatctatattaggcaatgatactcatggaatagttgagcagcttgttcatagtatttcgtctgtgtcatctgaaaatcatcgccagctgctagagaacacggtactttgtggtggcactgctactttaaccgggtttgaagatcggtttcagagagaagctaccctttgctcatcagcagttcgtccttcgctcgtaaag
>g2[scaffold2902:11795-12473]
atggaggcagtagtagtggatgctggttctaaatttctcaaagctggtttcgctattccagatcaaactcctgctatggcagagtataagaaaaccccatatgaaaagagctga
>g3[scaffold2902:13481-22733]
atgactaaagggggtgtggaagataacattgttctgtctagtgtgaatgtgagtaatgttgataagatgttggcaccaaattataatgggaatttgaagggaaagaacagtttggagagtgagctcgagtcgatacttgtgaggcaacagcaacgtcaacataatcgtgatgttgttggtgaacgggagagggatttgaatatatcgaggagtggtagtgctcctcctactgtcgaaggatcgttgagtgctgttggaagtttgtttaagaattctaacttagcacaatctaatagtagtaacagtggtggtggtggtggtggtggtaattcaagcaatgacgttttgacagaagagcaaattcgatcacaccctgcgtacttagcgtactattactcaaatgtcaatcttaatcctagattgccccctccgttgatgtctcgagaagattggagaattgctcagagggttcaggcaggaggatgtgcttttatgagcaagaatttgatggaacaaggtggtggttcatcattgttcgcgatgcagcctggtttccctatacagagggcggaagacgagttgattaaactgaggaagactgctgcgaggaatctgtcacgaggaacattggaatccaacactggaattggtgtgaggaaaaagagtttcgcggacatagttcaggaaggacttgaccaatctgcactcacgcctgctgatctttcacacgctgaaagcacggaacacacaaagacatcacacactggaaatgctcctcccggcttttctggattggagaagattcagaatcctaatccaaatcaccctgattcttctgcatctgccatcaattcaccgataagaaggagtggaacacctgaccctcgttcatttacaagatcacctagtcccaagatttcaattgacgtaactagcccaaatggcctcaataccgatgtatctgatcttactgcctcattatctcggcttcaacatgacgataatatgcagcagacttggcttcaaaatagactatcaaatggttataggcagggcgtgcaacatcaactaaatgaatactatggagctgaaaatttaggtactgtttccgattatgctgaccataattccacattctaccttgatgggcatacggattacctcagtcctgagtttgtgagtcaaaactctagagtccaacaccacgtcaataacaatcacgttgttgattctaccggatatttacctggtggatacaaatataacccgaagatggtgttgaataacaatcttggttctcatttaaatggtgtcaatgggaatggacgtcatctgaggagtgatccgaaatatgcaacttctcatggcaatacagacttaaaagttcttggaacaatgtatactgatacagcatcactcccgcaacagaagcaacaatattgcccgcccttaatacgtaattcttgcaatttaacggataggtatcatgtgattcatgctcttggctcaggccaagagaataaaatagcaaattcattgtatgtgacagtaggatcgagaagtcctatgtatcagagtgatcctctcccacagattcctcctgccttgagaaatcctaccgatgaatctaaaagttcatggcattcggagaacgttgctgatggaaatgtttcactgtctctactggaagatctcaagaacaaccccaggtcgttggatcttttggacgttcttaatcatgttgtcgaattcagtaaggatcagtacgggagtcgatttattcaaaagaagctggaaactgccactgtcgaagaaaagatgaagatattccccgaaattcttcctcatgctcacagtttaatgacagatgtctttgggaattatgtcatacaaaagttcctcgagcatggaacggagagtcaaagaaaggaactagcaaggcaacttctcggtcatgttttgcctctgagtcttcaaatgtatggttgcagagttattcagaaggctttggaagtctttgatgtggaactgcagaagcaaatggctacagaactagatggctatgtgatgaaatgtgttcgtgatcagaacggtaatcatgttattcagaagtgcatagagtatgtacctcaaaatcgaattcactttattgtagcttccttcttcgggcatgttgtgtctctatcaacacatccttatggctgccgtgtcattcagcgagtccttgagtactgcaataacccggagacacaaaagaccatcatggatgaaataatgcaggctgccggtactctagtgcttgatcagtatggaaactatgtcattcagcatgtactgcaacacggtaaaccacatgagaggtctgagataatcggcaaacttactggacaaattgttaagatgagtcagcacaagtacgcttctaatgtcgttgaaaagtgcttgatttttgcaactccagaggagcgtcaaattctggtgaacgaaatgcttggttcgacacaagaaaatgagcctctacaggctatgatgaaggatccatttggaaactatgtagtacagaaggttcttgagacatgtgatgatcaaagtcgtgaactaattctttcgcgtattagaatacaccttactgccctcaagaaatacacttatggaaaacacattgtatctcgtgttgaaaaactcatcgcgacaggagagaaacacgtggctctatcgatgaattcttctcgaggcaatccagttttgaagaactga
>g4[scaffold2902:23981-25903]
atggcaatgcatcattattttcgtacagggaatactacgtctagtcagtggtggagtcagaattttgcccatgacaacagagtcagaacatccgctaaaaggattcaaatatacatgactcaggagtcgtcctcagataaccaaaacgacacaatccaacccaatcaattttcaccactcgaatcagttttcaggcggcgtttacttacaggcattgccacagcttctatagtagccttgggtgccaattttactggcattactagttccttactaggcctatcccccgatggtgctcggagtcttaagctcgatgtaatctaccctatcggaggttatactcgatgtcttgacacaagtgaaggatttgagtttgtgtatccttcaaattgggttggtgatcaaactatattgtatcgagccgcggggagagtagaacgatcactcgatccaccatcgttgagtggcaatggtgatcggagacggagaaatgtgaatgaaccagttgttgcatttggtcctccgggatcaaatggagaactcaatgttagtgtcattgtttcacaagttcctattgatttctcgatagagacatttggaggaccaaaggaagtaggtgaggctatagtgaagattattacaggatcaggcaagatacctaatgttaaagggacattaattcaagcaaatttaagagaggattctaataaaaaatattacacattagaatttcaagttgaaagccctacatttgagagacacaatgttgctgtttgttgtgctaagggaggaaaattattcactttgaattcacaatctccacaatcaatttggccaatggtgaaagaagatttctacaaaatagctaattcttttagtgtaacatcatga
>g5[scaffold2902:26099-33873]
atgggaatgatggagatagatggacgtgaaagaagtgttgattcggagagatgggaagatgatatggaagaaagcgggtacgataaatctaaggattcttcgagtaagcatcgaagtagtaaggataaggataggaaaagtagtagtggacgaagagaagagaaagagcatagaagagatcgggagaagagtaaagagttggagaaggatcgttcgtcaactcgtgatagaaggaaggaagatcgtagagatcgtggaaaagaccgggagagagatagtgaacggggaagagataaggaacgagatcgggatactgaccgggagagagatagtgaacggggaagagataaggaacgagatcgggatattgaccgggagagagatagtgaacggggaagagataaggaacgagatagggagactgagcgggtgaggagcagcaaggataaggatagtgagaaggtaagagataggaaaaaggaaaaggaaagaggtagtagagatggagctgagaaggagaaggggagagatagagctaaagagaaggggaaggaagtggatgaggatgataaggagaggtcaagagataaagataggagcagccgtaggcagcgagatgagggtcatgataggagtaaggacaaggatagacggaaggatgaagactctgattatcgcgatgcagctaagcaggaaattgttgtttctcatgaagatgaggagaggtcacataacaatgcagttgaaacaggtggagcacaatctgctgctgctgcttcggagctggaagaacgcattctgaagatgaaggaagagaggttgaagaaaaaatcagaaggtgcttctgaggttttggcgtgggttagcaagagcagaaagattgaggagataaggaatgctgagaaggagaaagccttacagctttcgaagattttcgaagagcaggacaagatgaatgaagaagaaagtgatgatgaggagaatgctcggctagctgcaaaagagctaggtgggatgaaagtactccatgggcttgacaaagtagtcgaaggtggggctgttgtcttgacactcaaagatcagagcatacttgttggtgatgatgttaatcaagaggttgatgtgcttgaaaatgtggagatcggagaacagaagcgaagggatgatgcttacaaggctgcaaaaaataaaacagggatctatgatgacaagttcaatgatgaacctggttttgaaaggaaaatattaccaaagtatgatgacccggcagaagaggagggagttattcttgatgcaactggaggtttcagtcttgatgcagagaagaaactggaggagctacggagaaggattcaggggccttcctcaataaatcggatggaagacctcaactcttctgggaaattattgtccgactattatactcaagaggaaatggttcaatttaagaagcccaagaagaaaaaatcactgaggaagaaagagaagatggatctagatgcccttgaagcggaggccaaatctgctggattgggtgtcagtgatcttggttctcgcaatgataagacaaggcaggtccttaaggaagaaaaggagagagcagatgcagagacgaggagcaatgcttaccaggctgcttatgccaaggctgaagaggcatccaaagcacttcgacccgataaaactaataacaaccagagagaggaagatgatgcagtatttgatgatgatgatgaggagcttagaaaatccttagaaagagccagaaaacttgcattgagaaagcaagagggccttgccaaaacctttccagagtctattgcttcgcttgctgcttcccgtgcaaatgattcaatggcggataattcaagttctgcatctggagaggcacaagagaacaaggttgtcttcacagagatggaagagtttgtctggggacttcagcttgatgaagaggaacaaaaacctggtagcgatgatgttttcatggaggaagacgtgctgccaaaaccctctgatgaagaaatgaagagtgaggatggtggttggaccgaagtgaaggaaaccaaggaagaggagccctctgtaaaggaggaggaaatggaagtaactccagatgatacgatacgtgaagttccagttggaaagggtttatcaggggttctcaaacttttgcaagaacgaggtactctcaaggaagatattgaatggggtggtcgaaacatggacaagaagaagagcaaactcgtaggcatccgtagcgaggacgggaaaaaggaaataaacatagagaggactgacgagtatgggcgaatctactggcgtgtggacataaaatgggatggaggggattccttaggaacagcaggtaagaatggcgagattgctcctctgactccaaaggaggcttttcggttgctttcacataaatttcatgggaaggggcctgggaagatgaagcaagaaaagcgtatgcggcaataccaggaggagctgaagataaaacagatgaaaaattcagatactccatcacagtctgtggagaggatgagagaaactcatgctcaaactagaactccatatattgttcttagcggacatgttaaaccagggcaaactagtgatcctcgaagtggttttgctactgttgagaaggacttgcctggaggtttgacccctatgcttggtgataagaaggttgagcactttttgggcataaaacgcaagtttgaaccaggagaggggagctcacaaaagaagcccaaaaattaa
>g6[scaffold2902:41593-43633]
atgcagataattttgtacgtggagttatattcctgttgtgttgaatacataattttggagggagataacctatcggctttatttccaaatgcacatttgaatttaggaggctgccaattagatggacggcatctctttgctttggtaaccaccttagctgttcttcctaccgtttggctgcgagacctcactgttcttagttacatatcagctggaggagttattgcttctgtgatggttgtcatttgcttgtactggcttggtttagtcgatcacgtgggcactcaaagcacagaaactgttctgaatctttctagtcttcctgttgctattggactttatggatattgttactctgggcatgcagtgtttcccaatatatacacatcattggagaaacgtagccaattccctgctgtcctcttcaccagtttcgctattgtgactgtgttgtatgccggagcagctgtgatgggatacatgatgtttggggactcagctcaatcccagtttactctaaacttgccaacagatttagttgcctccaagattgctttttggaccacgatcgttaatccattcacaaaatatgcattgaccatggcccctgtggctatgagtttagaggagttgataccatcgaaccacaccaaatcgcacatgtacagtatcctcattagaacagcactggttttgtccacgttattcgtggctctcaaaattccatttttcgcatttgtgatggcgttgatcggatcatttttcacaatgctcgttacactgattctaccttgtgcttgcttcttgagaattttgaagggaaaaacaagccccattcaggtagtaacatgtgtacttatcatcataataggcagcatatcagcacttattggatcttactcagctctctccaaaatcatcaacagtttatga
```
