## Supplementary material for "The *de novo* reference genome and transcriptome assemblies of the wild tomato species *Solanum chilense*": EOG09360LAA.fna.1

```
>g1[scaffold1:361072-363934]
atggttcgtttgaaagagagatttagtttgttcttcaataacagatggcttgtattcgtagctgcaatgtggattcagagttttgctggcattgggtatttattcggcagtatctctcccatcattaagagctctttgaattataatcagaagcaagtagctagattgggtgttgctaaggacttgggcgatagtgttggatttctggctgggactttatccgaaatcttgcctttatgggctgctcttcttgtgggtgctgttcagaactttattggttatggctgggtttggctcatcgtcaccggccgatctcctactcttcctttatggcttatgtgctttcttatatttataggaactaatggagaaacctactttaatacagccgcacttgtctcaggtgtgcaaaatttccctaaaagccgtggccctgtggtgggaatacttaagggatttgctgggttgggtggtgcaattatgactcaaatatatgcactgatccattcccctgatcatgcttcacttatatttatgattgctgtgggaccggcaatggtggctatcgccctcatgtttataattaggcctgtcggtggccatagacaagtcagaccatctgatggtttcagtttttcattaatttacagcatttgcctcattttagcttcttacctgatgggcgtcatgcttgttcaagacctcgttgatgttagccacacagtcactacaatcttcactgggattttgttcgttttattgcttattcctgtggtgattcccatctcattgactttctcgcaagaaactagagtaccatcagaagaggctcttttatctgagtcacaaaaacaagatcctggagtatctggacatgatcaggaaattatatttagtgaggttgaagatgagaagcctaaggatgtagacttgcttccagcattagaaaggcaaaaaagaattgcccaactgcaagcaaaactagcccaagcagctgcagaaggagcagtgagggtcaaaagaagacggactcctcatagaggggaggactttaccctaatgcaggctttgataaaggcagacttttggattatattcttctcactactttttggttctggatctggtttaaccgtaattgataacttgggccagatgagccaatctttaggatatgataacacacatgtatttgtttccatgatcagcatatggaacttcctcggtcgtgttgggggtggatacttttctgaaataattgtgagagatcatgcctacccaagacatgcagccatggctattgcccaagttgtaatggctttcgggcatttcttctttgccatgggctggccaggggctatgtacgttggtactcttctggtagggctcggttatggggctcattgggctatcgtgccagctgctgcttccgaattgtttggcttaaagaattttggggctttgtacaatttcctcactattgcaaacccagctggttcactagtattctcaggtgttattgctagtagtatatatgatagtgaagctgaaaagcaagctcaacagcgtcatcctggccaatggaatgggacatcttttttgtcaagttttctagctgtggatgaacctttaaagtgtgaaggtgccatatgcttcttctggacttccttaatactttgtggactctgcatcgttgcttctattctaagcatgattctggtttaccgaacaaagactgtatacactagtctttacggaaaatctcgtacataa
>g2[scaffold1:364265-365907]
atggagagattgaggggcttgtatgtgttgatcttggcaatcatattgatcctcggcggagctgaaggggagctagtagagaacttctatggttttacttgtcctaatgtggaatttatagttcagcaagctgtgtctctaaagttcagccagacttttgtcactattccagcgactttgcgtctctttttccatgattgctttgttgaggggtgtgacgcgtctgttatgatagcttcaccaaatggagacgcggaaaaggatttcaaggataacctttcccttgcaggagatggctttgacactgtggtaaaggcaaaacaagcagtagaggctcagtgccctggcgtagtatcatgtgcagatatcttagctatcgccactagagatgttgtggtgctggcagggggcccttcatacaatgtagaattgggacgtcgtgatgggctcatctcccaggcatctcgggttgctggaaacttgccagaacctgactttaatctcattcaactgaacactatgtttgccagacacaatctcagccagtttgacatgatagctctttcaggggctcacacacttggcttctctcattgtgaccgttttgcaaaccgtctctactcatttaccccatccaaccctgttgacccttctttggatccagaatatgctaaagaacttaaggatatgtgccctcaaaatgtagatccaactatcgctataaacatggaccctgcaactccacgaacctttgacaatgagtattacaagaatctggttaaaggaaagggtttgttcacctcagatcaggtgctcttcactgataaatcttctcaaggcactgttagtgattttgctaataatgctttcgacttcaatggagcatttgtcactgcaatgagaaaactcggaagggttggtgtcaaaactggtggccaaggtgaaataagactggactgcaccaggtttaactcatga
>g3[scaffold1:366282-371341]
atggagtttgataggcaaatcgaattagggtttccgttctggagcccaactcgtcgacgttttggtcctgatgatcccttcttcgcttacggtaacattcaaagagagcttctcgctaagcaggttgcattggatttgactgaagaagagaaccagttagttcaaaatactatcacagatgacgaaatcagaattcaggttcatgttcttagtcagctcgctcttccctttttgttgagattgaggaaatatgcacttatctatgtgtctgctagtagcctcaatcgagtgaaagatcagagccttgattatagattaagaataggagctgagataattaagaagaaactagaggctaactttactatatatcggtttccactttctggtactgatcttcttgtcctagccacaatatgctatagtgctcatttgcacctgcatttactggtgctgagcaatctcttctgtccaatcattggttgtggtgcacagatgaaaaatctggatgactttgaagaccactatgttacacgacatactgcatcttgttctgtctgctctcgagtttacccaacatcacgcctgctcagcatacatgtgtcagaggctcatgattccttttttcaggcaaaagctgctcgaggctttcccatgtatgagtgccttgtggaaggctgtgatgtcaagttgaaaagctacaaaagcaggcagcaacatctagttgacaagcataaatttccagcatcttatgagttcttcagaaaagctcgtccatcaaaaaaacagaggctgaagccgcatcataaacaagcatcgaataagagtcaggagacgtcaagtgcaatgcaagttgaggaagaaacaatagacaatctcgtttcagcggtatcgaaattaaccacttcggattctccttcagcaatcagctttggccgcagtagggctcgtggattgtcatttgtgcctcgtgcagttaatcggcagagaggaccagtcacctcaactggtggaacaaaaaactag
>g4[scaffold1:371712-373057]
atgcctcttatcccagaagagcctttgctcgcctctaacccagatcgattctgtatgttcccaattcagtatccacagatttgggaaatgtacaagaaagccatggcatctttctggacggcagaagaagtcgatctctccagcgatactcgtcactgggaaaacctaacatccggtgaaaggcatttcatcactcatgttcttgccttttttgccgcctcagacggcatcgttttagagaacctcgctggaaggttcatgaaagatgtccaggttgccgaggctcgtgctttctatgggttccaaatcgccattgagaatatccattccgagatgtacagtttgctgttggagtcgtacatcaaggattctgaagaaaagagcaaattgttccgtgcaattgagacaatcccttgtgttgaaaagaaggcgaaatgggcccttcgttggatcgatgggtccgaaaccttcgcggagcgtttggtggcttttgcttgtgttgaagggattttcttcagcggaagcttctgttcgatattttggttgaaaaaacgggggttaatgcctggattaaccttctcaaatgagttaatttcaagagacgaaggtttgcactgtgattttgcgtgtttgctttacagtttactaaggacgaagctaactgaggagcgagtcaggggaattgttgcagatgctgtggagatagaaagggagttcgtgtgtgatgctcttccttgtgctctggtgggaatgaatggagatttgatgagtaaatacatagagtttgtagctgacagattgttggatgcgttgggttatgacaagatgtataatgctcagaatccatttgattggatggagctgattagcttacaagggaagactaatttctttgagaagagagttggggagtatcagaaagcctcagttatgtccagtttgaatggtaatggtgatacccatgaattcaagctggacgaggacttttaa
>g5[scaffold1:373508-377887]
atgattgtaggtgtggaagagatgtcattggaagctaaagcaccgggacactctggacttgccggagcagtgcctctctcattccgtcgctctttttcttcattccccactcgtctgtcgttccacactgccgttcctccccaaacccgccgattccaatccttggcggttattaagagaagtcctaaacgcctcaaatactcggctcctcgcttaactaaggaagatggattgctctatgttcaagttgatcaatttggctcggattcttggaagttggatccagttgttgaacttcttaaaggaggagctgttggagtcattcccactgacactctgtatgcaatagtttgtgatctgagcagtcattcagccattgaacgtcttcgtagaataaaagagatagaaccttcaaaggcaagttgcatttatcccctaagtatcatttgtaggtctttccgcgacatagatacatatacaactggatttccccgtggtaatgcccaaggtcttacagacatttttcgagcagtcaagcactgtctacctggtccttacactttcatcttaactgctagcaaacagttaccaaaacaatgcacgagatacgggtctgcaacttccaaatatgcttcaaggaaaaatgttggtgttcgtatacctgatgatcctgtctgccaagcaatcctagaaaagttggatggacctctaatatccacaagtgtcaagtcaccaaaggaggatgagtggatactggatcccgtcattatcgctgatgtatatggtccagagggacttgattttgttgttgatgcgggtgttcgagtggctgatccgtctactgttgttgatatgactggaagtgctcctagaattatacggcagggaaagggtcctaagcagccttggatgatagcggaagatgatgattctcctgtagataaatag
>g6[scaffold1:378484-385057]
atgggcaggtgcattactggaattatcacaattccagtcggtcagcgaatcaaagaaaatgatatctggaatcagggcaatgaatgtgaattggtttcagtagtttttagaaccactagtgttgctattgagcaactctatcctccaaatgctatctcaaagttagaagaggctttggaggttaatccacagaagcatgatgccatttggtgtttggggaatgcatatacatcccatggctttctaaatcccgacgaagatgaagcaaagattttttttgacaaagcagcccagtgcttccagcaggctgttgatgcggatccagaaaatgagctttatcagaaatcatttgaagtttcttctaagacttcagagttgcatgcccagattcacaaacaaggtccccttcaacaagctatgggaccaggaccatctacaacaacatcaagtacaaagggtgcgaagaagaagagcagtgatctgaagtatgacgtttttggatgggtaatacttgctgttggacttgttgcatggattggctttgcgaaatctaatatgccgccacctgcacatcctcttccaagataa
>g7[scaffold1:385892-388457]
atggagaacatgcagagctattggcaatttggcgacgagcttcgaggacaatcaaaagcctcagaggatcataaatggtcaacagctgctataaaattatctgaacagatgaagtacaaaggtgaacgtaggaataaccttgacctttcaaagagctctgctgaaattaggcccaggggtaatcatatgtttcaggaagataacaagtgggaaagccttaacttcaatatgttaaatttggaaagcaagatgactgagaatatgagcaagaatcgcattatggatagcatttacaatgcaaatccagtttatcttaagcccaattttaacagcttgggaaattcatctttaagcaagttcaatgctagtaactataccaaggaaccaagcaagaataacaataacaatgttgagagcacaaatggaaataactccgttgacaaaaggtttaagactctgcctgctgctgaaacactgccgaagaacgaggttcttggtggatatatatttgtttgtaacaatgacacaatgcaggaagacctaaagcgcctgctctttggccttcctcctagatacagagattccgtgagggcaataacaccagggttgcccttgttcctatataattacactactcaccagttgcatggtatctttgaggcatcgagttttggaggttccaacattgatccaactgcctgggaggataaaaagtgtaaaggagagtcaaggttccctgctcaggtgaggatccgtgtccggaaagtctgtaatcctttggaggaagatgctttcagaccagttttacatcattatgatggccccaagttccgtctggagctctccgttcctgagactttggacttactagatctctgtgaaaaagccggtgtgtag
>g8[scaffold1:388749-390357]
atggttcccttcaagatgaggggactccattacagacacctctgtagtatcacctatggtcctcctgctccaccatcacgcaatcctcctcacctctccctcctagccgaccaatgtacctcactgcaccaactcaagcaaatacatgcccaaatgatcgtcagagcccgcatccacgacaattttgctgccagccgtttactgtccttctctgctctctcacaatcaggtagcctttcttatgccgtaagacttttcgacagtatcaacgaacccaattcattcatgtggaacactctcataagagctcaagctggtagttcaaatccccgacaagccttgcttttttatgtaaagatgcgaagactttgcgtcgctcccggtaaacatacattcccttttgtactaaaagcttgttccaatgtgatgtgtatttatgttagtagacaagtgcattgtcattctattaaatttgggttagatttagatttgcatgttgttaatggcttgatcagggcttattctgtttctcgtgtattgagggatgcgcgggaagtgtttgatgaagttcctgagagaaatttgagtatttggacgacgatgatttgtgggtttgctcagaatgacaggtacggtgatgctattcagttgtttgagtgtatgcttgaggatggaatcgcgcccaacggagctacattggcttctgtgttgtcagcttgtgcccagtcaggtagtttgaagttaggagaacagattcacgcctatatggaagaaaacggtatagaattaggagtgattcttggaacagcattagtgaacatgtatgcaaagaacggttccatagtaaaagcaaagaagtgctttagtagtatgagagaaaggaacaatgcaacttggaatgcaatgatttgcgggttagctgcccatggacatggaaaagaagcaattaacttctttaaggaactagaacaagaaaaagtaaagccaaatgacattacattagttggggttctgtcagcgtgctgccatgcagggttatttgactatggtgaaggaatatttcactccatgaaagagttatacagtatagatcccaagattgagcattacggatgcatggttgacattcttgggcggaatgggaaactactagaagctgagcagctcataagaggaatgatttggaaggctgatgtggttatctggggttcattgttacatgcatgtcagagccatggaaacatagatattgcagaacgagctgtgaaagaaattctgcttttgaatccaaatagtcatggagtatatgtcgtcttatctaatatgtatgcagaagctgaaagatgggacgatgtggtaaaactaaggaagcggatgaaggaaggaagtttaaagaaaacacccggttggagccttgtaaatgcagctacgtga
>g9[scaffold1:392402-395965]
atgcctgggattgaagggccttccgattattcgcgagaaccccctcgccatccttctcttaaaattaatgccaaggaaccctttaatgctgagccaactcgttcagctctgatttcatcttatgtcactcctgttgatttcttttacaagagaaaccacggacccataccagtagtggatgacatagagaggtattccgtttctctgagtggtcttataaaaaattccaaagacttgtttatgaaggatatttgtaagcttccaaaatatacggttactgccactttacagtgtgctggtaacagaagaactgctatgagtaagagtcgaacagtgaaaggagttggttgggatattgctgctttaggaaatgctgtttggggtggagccaaattggcagatgttctagaattagttggaataccttatttggcaagtatcacacaatctggaggaaaacatgtggaatttgtgagcattgacaagtgtaaggaggaaaatggaggtccttataaggcatcaattccattgagtcaggctacaaaccctgaagctgatgttctgctcgcttatgagatgaatggagagctttcctaa
```
