## Supplementary material for "The *de novo* reference genome and transcriptome assemblies of the wild tomato species *Solanum chilense*": EOG09360LCF.faa.1

```
>g1[scaffold4612:3367-9821]
MGWSPFLGIPLIVALLSFLFYKNFPIKSLNSAPQNFPTLFTVEELALYNGSDPKLPIFLGIIGSVFDVSKGKSHYGVGGGYNHFAGRDASRAFVSGNFTGDGLTDSLRDLSSAEVKSIVDWRDFYFRTYTYVGKLVGRYYDSEGNPTKYLKGVEAKAARGAQLMEKQKNEEAKLPSCNSRWSQQEGSEVWCDDGYPRLVQRPTEIALTGKMSKRCACFKEEDLDQPGLEVYKGCDYSAKTCRL
>g2[scaffold4612:25266-27487]
MGSSGDAWKLKDHPKLPKGKTVAVIVLDGWGEAKPNEYNAISVAETPVMDSLKKGAPEHWRLIKAHGNAVGLPTEDDMGNSEVGHNALGAGRIFAQGAKLVDLALASGKIYDGEGFKYVQECFEKGTLHLIGLVSDGGVHSRLDQLLLLLKGAAERGAKRIRVHALTDGRDVLDGSSVGFMETLENDLAKLRGQGVDARVASGGGRMYVTMDRYEEVIRFITLQS
```
