## Supplementary material for "The *de novo* reference genome and transcriptome assemblies of the wild tomato species *Solanum chilense*": EOG09360LCF.faa.2

```
>g1[scaffold39:876-1718]
MELTADELKPYDGSDPSKPIYVAIKGRIFDVSAGNSFYGPGGPYCMFAGKDASRALAKMSKNEEDVSPSLDGLSEKEMAVLNDWETKFEAKYSIVGNVIS
>g2[scaffold39:4097-12181]
MEGILPTTAFSVSSSSSKSDRRSKSKSTQTSSKPSLVLALISCFAWLYVAGRLWQDAENRVLLVTLFKKNSQQVYTSVVKGEWFVARRSSKGNTMATMATKGRGEKGVTLRPKMLTVEDKLMVLGCKDLERRIVEVEMELTVAKSQGYLQNQLKQSGSSSGKQFLAVIGIYTGFGGRLRRNVIRGSWFPNVDALSKLEERGVLVRFVVGRSPNRGDSLDRNINEENRATKDFLILGSHEEAHEELPKKAKYFFSSAIQTWDAEFYVKVDDNIDVDLDGLIELLQKRRGQNSSYIGCMKSGEVVSEEGKSWYEPEWWKFGDEKSYFRHAAGSVVVLSKNLAQYININRVGDKIGNIKKFSHLIYADDTIILSEPEGEQLNYIRLILILFEAVLGLSVNWKKQSDPSRGGASDSRIGKHSGIEKVSKMEDYQYLSLVEVVKKLDKLRRTFLWKGERGIGQGLLSMKWNTVMLSNERGALGKNTMEGGDSGKVWVIKPMQYRGSFRTLDREYGGQSELYGTLWKKMCSTKLKMATRLSSGEMDGLIKFLLAPAGLCLNTLLFVLVDGSEGGASLKSYAHEDISIGSWMMGLQTTYIDDSRLCCSTTTSQDKIEGNIATMTKVESEEPQQ
```
