## Supplementary material for "The *de novo* reference genome and transcriptome assemblies of the wild tomato species *Solanum chilense*": EOG09360LCK.faa.1

```
>g1[scaffold1444:76997-80621]
KDANYKRTVMACFVQAVYLLEIDRQENRTEENALAPKWLIPFKYKLVETLNDERDGSIFGAILEWDRSAALSDFMLIRPSGAPRAVVALRGTLLKSQTMRRDIEDDLRFLAWESLKGSVRFNAALNALKSIATKYGSNNVCIVGHSLGAGFALQVGKALAKEGIHVEAHLFNPPSVSLAMSLRNIGEKAGVAWKRLKSMLPSNQDTQTSNEGNDTQSFRIGLKPWVPHLYINNSDYICCSYTDQEKNGLRDNHDECDKENAKPRNGQQVVAAAKLFLSSNKGKQKFLEAHGLEQWWSDNLELQMAISNSKLISQQLKSLYTLPASQLTQPKRGQ
>g2[scaffold1444:81742-86727]
MKSTFSTSSFVKEIFTLGYPKLFSMLENLLERISRDTDVKGVPPALSSEAKDQMLSSIEIFQTAFLTLCLSRLSELVNTVFPVSGRGTVPSKDHIARIISRIQEEIEAVQMDARLTLLVLREINKVLLLLSERTEYQPRVSPYHVSLLYSSVRNRKQGQEISAGPEARQITGPATPAQVKNFALCQHLQEIHTRISSMVAGLPAIATDILSPALGSIYGVAGDSVTPLFQSMLDRLESCILQIHDQNFGSLGMDAAMDNNASPYMEELQKSILHFRSEFLSRLLPSSSNSLTTGSETICTTLVRSMASRVLIFFIRHASLVRPLSESGKLRLARDMAELELAVGQNLFPVEQLGAPYRALRAFRPVIFLETSQLASSPLRQDLPPSVILHHLYSRGPEELQSPLQRNRLTPMQYSLWMDSQGEDQIWKGIKATLDDYASKVRSRGDKEFSPVYPLMIEIGSSLSGNR
>g3[scaffold1444:86843-88947]
MASPAIQRSTHLSSTPVSSSSPLQRLSTFKDRSINPTPTATVTPTPTSGLTPFTPASSPLDSFTSDPIFSSFLSSDFDSTRFSSAALSSGSTASRIEKLQEGLRLLDHQLRHEVLTRHHDLLNQLTSLRAAESALSTLRSSVTSLQSSLRRVRSELSDPHQVIEVKTLQLSNLHSATELLQSTIRTIRLSKKLRDLMDSTADPEKLDLSKAAQLHFEILSLYNEYHLAGIDVVDLELKWVLEIGQKLRAEGMKVLEKGLEGLNQAEVGAGLQVFYNMGELRGTVDGLVSKYKAMGVKSITTALDMKAISAGGGFGPGGVQRSGTPQFGGSAKAKDALWQRMSGCMDQLHSIVVAVWHLQRVLSKKRDPFTHVLLLDEVMQLDRNRRPGLSQLKCVLRIFARKDPAPVFEGD
>g4[scaffold1444:93792-97968]
MILNSAFSGFVQWKIQKKMVNLAASGTNNLNTEKLREQLDHLHKEAQSTRNKANNARSRLLRLSEAAERFRRQAAISVRTGKENDARELLFQKKKIMQAMEKSKSRIELLDELAAKLNEAISMREKQLIGNVALDLEIAIDEAPSPVRIVSPKDDNADNSDENEDVDLETIKLVDSQELQAPYDGNADLKTNNELKHLEASTSGDMSKEADRINSLKGVSSYEEFLEHIDQQLRDIEVELVTFLRFSSLILEKKDKLENSKIQQALDVLEGVHQLRGRIESIVQKKTGVH
>g5[scaffold1444:98527-103007]
MSSVTHGSAKMNNGRKNQENHKQQLSRDVMLGSELWTDGLLCAFEFVRGQRKTNGARATEHYAARDPKKPPLYKYGASNFSPQDVDKDHFIEPHYPTESAYVDIENGDSQSYHQDYPYHSRERSPGNYWIPIGWSRITELLQTVQIDSGWASQPVDLSDEEDDVTVADVAAPYWQNPVGPTWWCHVAAGHPSINAWLSNAHWLHPAISIALRDESKLISERMKHLLYEVPVRVAGGLLFELLGQSVGDPYVEEDDIPAVIRSWQSQNFLLTALHVKGSASNINVIGIAEVQELLAAGSCNVPRTIHEVVALLACRLARWDDRLYRKYIFGAADEAELKFMNRRTHEDVQLFSVILNQEIRRLSTQVIRVKWSLHAREEIVFELLQHLRGNAARNLLQGILKSTRQMIGEQEAVRGRLFTIQDVMQSTVRAWLQDRSLRVQHNLGVFGGCGLVLSIITGLFGINVDGIPGNEGSPYAFAFFSLALVLLGAGLIAIGLIYLGLNKPFAEEKVEVRKLELQELVKMFQHEAESHVQVRKDDSEAKKSVHSAGIVTDGDKYVVIN
```
