## Supplementary material for "The *de novo* reference genome and transcriptome assemblies of the wild tomato species *Solanum chilense*": EOG09360LDJ.faa.1

```
>g1[scaffold3214:4776-5989]
MFKYLDSDSSRINSTLESCKVCIVCLAEYQKQDALRILPICGHSFHATCIDIWFQQHSTCPVCRISLRETPEKRRFMQPLFSSAIRSHFEMDSLNVSSNLCLSAEQRHSSLRTDSNTDAECPPEAGMMVIRGNNVISNEDSQNTKNSENKQVESPSNA
>g2[scaffold3214:8414-10351]
MGSRTMIIVTSADLAHEALIEKGQIFASRPKENPTRTIFSCNKFTVNAAVYGAVWRSLRRNMVQNMLSPIRLKEFRDCRETAMEKLIERIRVDAKENNDVVWVLKNARFAVFYILLAMCFGVGMDDEEMIERVDQMMKDVLIVLDPRIDDFLPILRLFVGYKQRKRVNDVRKRQIETLVPLIEKRRRVLQNPGSDKTATSFSYLDTLFDVKIEGRKSGPTNPELVTLCSEFLNGGTDTTATALEWAIGRLIENPSIQEKMYKEIKTAVGDKKVDENDIEKMPYLNAVIKELLRKHPPTYFTLTHTVTEPVKLGGYDIPMDTNVEFFVHEISHDPNIWSDPDKFDPDRFLSGREDADITGVKAVKMMPFGVGRRICPGLGMATVHLNLMLARMVQEFEWFAYPGNSEVDFSEKLEFTVVMKNPLRAKVKPRI
>g3[scaffold3214:14906-19070]
MALDPTAFKTIVPFRYITFTIPNPLLHLHHFNASQLRVAVLDSPAPSEPVQIAAMLVPIGREADWYFSTEQGHLQLILNFPQLSRLVLIGNLPNSTNPISYNPLLCTDGVVGVADLAVVEENLMPLLIELIPRSAFCRTGDGLCEIPFLRYEDEVVRSLVLDRCVGEFVGEILIEDVELELEDKDVREFRRRLRFKRMPNLVQTQIKIQPKNLDFVNMEEVEFEIVDDGVLVHPYLTAMVAGLSVIQSFLDAKIGNGIKPKALCLGVGGGALLGFLSSQLGFQVLGIEADNVVLEVATRYFGLERGNSIRLCVGDALDMTMKFATQAESDGFRGYVLKNGELLNDFDCKFDVIMVDLDATDANMGMSAPPSAFFQKSALLAIRTLLSKDSVVIMNVIPSDKTSYKLVITELKEVFAELYEIDVGNEDNFVLIASASEIEHVPVHRQISTTIAAAHRFSSLVPNAVSPSSLLKQPQTIXMGGSLDYAHPESAWASAYSTVAAGAALVAGLGVLAFLRRSGN
>g4[scaffold3214:20081-21001]
MVDFQIKANSVGPQVEQHIQWKLQAGNSSFWWDNWLGCGPLAHFTSSSNRLNNSKVADFWEEGRWSRSRLLEQAPASQLSNILTTEISPLQHLPDQAVWKPNTHGGFNCSSAWEEIREKRDKNHFNSLLWHKNIPFKSSFLLWRALRGKLPTNDKITNFGIEPSTCVCCFDRSGMDSIEHIFSTGKFAAAVWSSFAATAGMLPDYSSLQALIQQWWVVRPRNAAHKSLIVKVPVCAL
>g5[scaffold3214:21606-23480]
MEEKNNNDYKGKQLTQIEKWIRKHKLEYSAATRHPFIYSIHHGSIDFSCYKKWLEREYLFVKTALVPFAASVLVKAWKESIDSYDVEVILAFLAYLNDEISWLKQEAPKWHISLTSVVVDDKPLLDYFSFFERLTSPDVKYTEAITILWAVESVYYNGFKHCLEEGNNTPNEMEEGCKIWGSDNFKQYCESVENIANRTLEEALDEDVSKTEVLILEFLENVVHFWNMNLGGT
>g6[scaffold3214:24246-27485]
MEESNKEILMIQKWLNQHNELYTSATRHPFTLSIRDGSVDLSAFKRWLGQDYIFVRAFVPFVASLLLKAWKESDDDSDIEVILGGIAALNDEVSWFKREASKWSVSLSSTVPQKTNLEYCRFLESLMSPEVDYTVAVTAFWAIEAVYQESYAHCLSDGSKTPEELKETCQRWGNDGFGQYCHTLQNIANRRLEKSSEDIISKAEATVIRVLEYEVEFWNMSRGET
>g7[scaffold3214:30380-41301]
MNPGRVFSTPQENGGVQNGDPRIPFSQQKPVLPLPDLVPAEMQRNQIEMTGWPDLLGMYGDFLLMPASETGVVQNPVTSVGWDKGSTGHWSDVVVRNRSSDIDTYSCGNIPDQSKTACTRVNSLEELIGMKNQSNRISTHGRSSNSTRSDIPILRNSYAQVDRRHEQTQLKAAGQTVLNESQLFKSPNQMVDCYNRHLPLDGMRSPYQVNRSLISPVAPDAGTSPSTNSFFTFAPVTPDHNHFNDNQHFERQNVPIQERSSLEKDGQENVLGSMKSKDDHSDKLLQRVTDSVVVNSPLTEKVNNGNVGNVDIDLNKTPASKTPKRRKHRPKVVIEGETKRTPKRAAPGDGTPNENPSGKRKYVRRDGLKASTTEQTEVNESAAQRNSTPNENPSGKRKYVRRKDPNASTTQQTEVVDKDKVPDAGDTEKTCRKMLDFDLEDITKDESLPCTNIHHPEKHQQKKETFDLNLNSQDMELSLAIMEASAISTGQNQRKEEITEKLLMEKPKELASPLPSANQVTRNNQALNALARSLSMRTVTRYPNSIQLYEPRQLALGRMPLLLRDTAYTDNDGRGSKRDQCPSSPFQPRTFSQMGSVCSEMLGNGNSRRNCSTSSGIPSYTAAAIHDSTKFPSSSLSINRYNRASEEGSRHCASPMVVKHNLQKQTNPSQMHSHAQPILPQQTAEIHGSQVQATIRNWNHQYQLQSLAMVVQNIERRNSHKKMPTQQNMGKTSPNELSNYGELLPRENKNSRADQHHLTKARGLQETHRHAVSVDTGLLQGLQRHVVSVDTGLQGTHRHAVSVDVITQQLERLVISNSKKNAAQVEQKALVPYKGSGTIIPYEGFDPIKRRKARPRVDLDPETNRLWNVLMGKEESAETMDKDNEKWWEDERKVVRGRVDSFVARMRLVQGDRRFSPWKGSVVDSVIGVFLTQNVSDHLSSSAFMCLAAKFPLPTSTKNTLSQDGCNIVVEEPEVEIIDPDGTTIYHKARLQRRIENHSHTSRAYLVSEHDKRVDEEVISLQNSPDSLILQANEELRSSSGSDLESEDRPSSPNLNKDRTQASHSPPTKWTAAFQEYQSHFMRNGNSEKLPVFGNQKIETVADMGHNENLDAETYLHGYPINPHIQVQEIPIRSASNSWLNMTPEFGKHETACHEKEIDMSKSMKQIAGSSSPLIAQRTTHPFIHAPRMGEIGGVEMQPRKVDNQHSVSSHQNEMAMASQLESACIRQSVNHSEAVAKGQEGNPDIPKSCSPYLVVHTRNSCNIIKFHAEGQAYPSSKQPSITGTSISKTRKRKVEEGDKKAFDWDSLRKEVQSKSGKKERSKDAMDSLNYEAVRSAAVKEISDAIKERGMNNMLAERIKDFLDRLVRDHGSIDLEWLRDVAPDKVKEYLLSIRGLGLKSVECVRLLTLHNLAFPVDTNVGRIAVRLGWVPLQPLPESLQLHLLELYPILESIQKYLWPRLCKLDQRTLYELHYHMITFGKVFCTKSKPNCNACPLRAECRHFASAYASARLALPGPEEKSIVSSAVPIPSEGNAAAAFKPMLLPPAAEVRMAYPYAPVEAGDLPSFLEKSMPIPQEMTNSLNREATVVTNNCQPIIEEPKTPEPLPELLESDIEDGFFEDPDEIPLIELNMKEFTTNLETILQEHNKEGDVSKAVVALNQEAASIPTAKLKNVGRLRTEHQVYELPDSHELLEKLDKREPDDPSPYLLAIWTPGETVNSIQPPETKCDHSGSGNLCKETTCYSCNGIREANTQTVRGTLLIPCRTAMRGSFPLNGTYFQVNEVFADHKSSLDPIHVPRKLLWSLSRRTVYFGTSVSTIFKGLSTEQIQYCFWRGFVCVRGFDREMRAPRPLIARLHFPASKMVKNRSDDKKKEGTAAEKVAGFNSPISVHTK
```
