## Supplementary material for "The *de novo* reference genome and transcriptome assemblies of the wild tomato species *Solanum chilense*": EOG09360LE4.faa.1

```
>g1[scaffold1768:126-754]
MVAEKPVVMFSKSKCCMCHTIKTLISSFGANLTVYELDELPNGLQVERALLMLGRRPSVPAVFIGQELIGGANEIMSLHLEGNLVPLLMKAKALWL
>g2[scaffold1768:1486-2550]
MASATAPPAPFTFLTRNQTNNEHRTDTRWLTTKQRRRRVGLQVYAKEEGATGRQRAPPGVDTRIHWENEDEGWVGESKSRSTQERIKTDEKNLFDEKFSDLLNSSANSHYQFLGVSATADLEEIKAAYRRLSKEYHPDTTNLPIRAASEKFMKLREIYDVLSDEEQRRFYDWTLAQETASREAEKMKMRLQDPRMLEVENWESVPDMVDRLGGRNMELSNQAKTALTFDILIIIFSFCCIIYAVVFKEQY
>g3[scaffold1768:2593-4761]
MTVSLSKLRNVLPFSRLFSCIGGIVQRFSESYLVPALVRSSWYPVELVGVAQAWTRTTFMRKKVQVLGVLYLTETNVQLELDMETVVKVLQPGPLGIVEHKFSAEEIQKASDTVKHAVSNWRRQANIEKHSPIMKDFIDV
>g4[scaffold1768:14896-20327]
MGVVTVAELKPSISGKRSFRPSSSARHINEXCGVNGVQQVGSEESSEYWGLTRVSKKVERLFPIDPRVVGVNSVVQHNQWDLERGFPTCVSNEGPLAIVQMSPAISCWITLHHKINHKQQQIRNTPEDVKSLAKLDQKTEHTEPISDVSSDLTIEVGSASFALHKFPLVSRSGRIRKLLLDAKDTKISRLNLTGLPGGSDAFELAAKFCYGVNVEITILNVALLRCAAKFMEMTEDISEKNLETRTEVFLKDIVFPNISNSISVLHRCETLLPVSEEVNLVSRLINAIASNACKEQLTSGLSKLEYNFPPKPVQCLDSETPSDWWGKSLAVLNLDFFQRVLSAVKTKGLKQDIISRILINYAQNSLQGIFIKDPQLVKGSFLDLDLQKRQRIIVETIASLLPTQSRKSTVPMAFLSSLLKSAIAASASTSCRSDLERRIGLQLDQAILEDILIPANPHGNNHSPLYDIDSILRIFSFFLNLDEDDDEDNQLRDESEMVYDFDSPGSPKHSSIVKVSKLLDNYLAEVALDSNLTPSKYIALAELLPDHARLVYDGLYRAVDIFLKVHPNIKDSERYRLCKSIDCQKLSQEACSHAAQNERLPVQMAVQVLYFEQIRLRNAMNGGHNQFFGMNNQFPQRSGSGAGSGCISPRDNYASVRRENRELKLEVARMRMRLTDLEKDHVSMKQELVKSHPANKLFKSFTKKLSKLNALFRIRDLKPIGGKANSESRLLFQKRRRRSVS
```
