## Supplementary material for "The *de novo* reference genome and transcriptome assemblies of the wild tomato species *Solanum chilense*": EOG09360LE4.fna.1

```
>g1[scaffold1768:126-754]
atggtagctgaaaagccagtggttatgtttagcaaaagcaagtgttgtatgtgtcacactataaagacacttatatcaagttttggtgctaatttaactgtatatgaattggatgaacttcccaatgggctacaagtggagcgagcactgctgatgctaggccgaaggcctagcgtgccagcagtgttcattggacaagaattaattggcggtgccaatgagattatgagtcttcatctagagggaaatcttgttcctctactcatgaaagctaaagctctttggctatag
>g2[scaffold1768:1486-2550]
atggcctcagcaacagctccaccagctccattcacctttcttacaaggaaccaaaccaataatgagcacagaacagataccagatggttgacaacaaaacaaagaagacgccgtgttggcttacaagtttatgcaaaagaagaaggggctactgggcgacaacgtgctcctcctggtgttgacacaagaattcactgggaaaacgaagatgaaggatgggtaggagagagtaagtcacggtccacacaagaacgaatcaaaacagacgaaaagaatctctttgatgaaaaattctcagacctcctcaacagttcagctaattctcactaccagttcttgggagtatctgcaacagctgatctagaggaaattaaagctgcatataggaggctatcaaaggagtatcatccagacacaactaatcttcctataagagcagcatcagagaaatttatgaaactaagagaaatttatgatgtcctgagtgatgaggaacaacgtcgattctatgattggacactagctcaggagacagcaagtcgagaagcagagaaaatgaaaatgaggctgcaagatccacgcatgctggaagtagaaaactgggaatctgttccagacatggtggatcgacttggtggaaggaacatggagctgagtaatcaggcaaaaactgccctcacatttgatatcttgattatcatcttttcgttttgctgcattatatatgcagtagtcttcaaggaacaatattaa
>g3[scaffold1768:2593-4761]
atgactgtatcactgtcgaaactccgcaatgtgttacccttctccaggctcttcagctgtattggtggcattgttcagagattctctgaaagttatctggtacctgcactggtgagaagtagctggtacccagtggaattagtcggtgtggcacaagcttggaccagaaccacatttatgaggaaaaaggtccaagtgttgggagttctatatcttacagaaaccaatgtgcaactggagctggatatggaaactgtagttaaggtactacaacctggtccactaggcattgtggaacacaaattttctgctgaggaaatacagaaagccagtgacaccgttaagcatgcagtgagtaattggcgtaggcaggctaacattgagaaacatagccccatcatgaaagattttatcgatgtatga
>g4[scaffold1768:14896-20327]
atgggagttgtcactgttgctgaactcaagccaagcatatctgggaagagatcttttcgtccaagttctagtgcaagacatattaatgaatgatgtggtgtgaacggtgtacaacaagtggggtctgaggagagtagtgagtactggggtctgacgagagtgagtaagaaggtagagagactgtttccaatagaccctcgggtcgttggtgtgaacagtgtagtacaacataatcagtgggatctggagagagggtttccaacatgtgtatctaatgaggggcctctagctatagtacagatgagtcctgcaattagctgttggattactctacaccacaagataaatcacaagcagcaacaaattcgaaatacgccagaagatgttaagtcacttgctaaattggatcagaaaacagaacacacagagccaatatctgatgtttctagtgatcttactatagaagtcggatcagccagttttgctcttcacaagtttcctcttgtatctcgaagtggaagaattagaaagctgttgctggacgcgaaggatacaaagatatcaagactcaatttaactggtcttcctggtggatctgatgcatttgaacttgctgcaaagttttgctatggagtgaacgttgagataaccatattaaacgtggcgttactaagatgtgcagccaagttcatggaaatgacagaagacatctccgagaaaaacctggaaactcgtacagaggtattccttaaggatattgtattcccaaacatatccaactcgatatctgttcttcatcgctgtgaaacattactaccggtatctgaagaagtcaatcttgttagtcgtttaattaacgcaattgcaagcaatgcctgtaaagaacagctaacatctggtttgtcaaagctggagtataacttcccacccaaacctgttcaatgccttgattcggagacgccatcagactggtggggaaaatcactcgcggtgctaaatcttgatttctttcagagagttctgtctgcagtaaaaacaaaaggtcttaaacaagacattataagcagaattttgataaactatgctcaaaattctcttcagggaatcttcattaaggatcctcagttggttaaaggaagtttcttggatttagatttgcaaaaaagacaaaggatcatcgtcgaaacaatagctagcttactaccaacacaatccaggaaaagcacagtgccaatggcttttctttcaagtttgttaaaatctgcaatagcagcatcagcttctacttcatgcagatctgatctagagaggcgcatcggtctgcagctagatcaggcaattcttgaagatattctcatacctgcaaatccacatggaaacaatcacagccctctctatgacatagattctatcttgaggatcttttcctttttcttgaacttggatgaggatgacgacgaggacaatcaactaagagatgagagtgaaatggtttacgactttgatagtcctggatctcccaaacatagctcaatcgttaaggtgtcgaaattattggacaactatctggcagaagttgcactagattcgaacctaacaccatcaaagtatatagcacttgcagagttacttccagaccacgcacgtctagtttatgatggattatatcgagctgtagatattttcctcaaggttcatccaaacattaaggactctgaacgctatagactctgtaaatctattgactgtcagaaactatcacaagaagcttgcagtcacgcagctcaaaatgaacggttacctgtgcaaatggcagtccaagtgctatactttgaacaaatcagactgagaaacgcgatgaatggaggtcataatcagttctttgggatgaataatcagttccctcagcgttcaggcagtggagcaggaagtggatgtatctctccaagagataactacgcatcagtcaggagagaaaacagagaactgaagctcgaggttgcaagaatgagaatgaggctgacagatttagagaaagatcacgtatccatgaaacaagagctagtaaagtcacatcctgctaacaagttattcaagtcattcaccaagaaactaagcaagctcaatgcactattcagaataagagatttaaagccaatagggggaaaagctaactcagaaagtcgattgctttttcagaagagaaggcgtcgttcagtgtcttga
```
