## Supplementary material for "The *de novo* reference genome and transcriptome assemblies of the wild tomato species *Solanum chilense*": EOG09360LF5.fna.1

```
>g1[scaffold775:1-3069]
cacaagggggactaaccaaccccaattgtgccaagttttaccaagacaacaaagactcatcaacactacaagtcattcatgtagacagcccttgttctcctcttaaacaaccacaaaatgcacactcattatcatgggtggatagtgttctccaaatgcaaaataaggacacaaataggctacaattcttggctagccttgttgctggtaaatcttttgtccctatagcttctggtagacaaattatacaaacaccaacttatattgtcaaggctaaaattgggacaccacctcaacctttgttggtggctttggataatagtaatgatttttcttggttcccttgtggtggatgtgttggttgctcttctaatgttttttcatatgacaagtctaccactttcagcaatgttagctgtgaacgtgcctcatgtaacctgcgcgtgaggcctgaaagttgttccttgcttcctggcattgtcggtaacaatgcaatcagccgcagtgttatccggcccgtaccaagacgggactgcgacgcagccacctgcaccttcaacctaacctacggtggttcgagcgtaggtggaaccctctcatcggagacattggccctcgccaccgatccgctacccgaatttctctttggttgcgtaaaaaagatctccggcagcaacacaccacctcagggtctattagctttgggccgtggttcattatcatttatatcccaatctgaaagcctctacaagtccacattctcctattgtttgcccagttacaaatctcccaatttttcaggcacacttagattaggcccaaaaggccagcccctgaggattaaaaccacaccattgctaagaaacccaaggagatcatccttttactatgtcaatttagtcggagttagagtcgggaaacgaatcgtcgatatccctcccagtgcattcgctttcaattccaacaccggcgccggcacaataatcgattccggcactgtatttaccagactcgttgacccagcttacacggcggtgagaaatgaattcaggaggagaatggggaggaacacgacggtgacatcacttggtggattcgacacctgctacaccgtacctataacaattccaacaataacatttatgttcgccggaatgaacgtgacgctgccgcaagacaacttcctgattaaaagtagctcaagcagcaccacttgcttagcaatggctgcttcacctaccgatccagtgaattccgtactgaacgtaatcgccagctggcagcaacagaatcatcggattctctttgacgtaccaaattctagggttggggttgcccgtgaaacctgtagctga
>g2[scaffold775:4856-6376]
atggaggtcaaacgaagggcggtgaagaatctcgttacgaagctgggttccgtatcggagcagatacgaacagaagcaatttgtgagctgagattgatttcgaagaacgattccgatagcagaccgttgatcgccgacgccggtgcggttccgtatttgtcggaatcgctgtactcgtcgaataaattgtctcaggagaacgcaactgcggcgttgcataatctatcaatttctcataaagacttgttgatgtcgacgcgagggctccttgatgctctctctcacgctctccggaatccgtcttctccttccgtcgctcagtgcgctgctggtactattttcagcttactgactgtcgagtcttatcggtctattattgggcacaagcgtgatatcctttttggtcttatagacataataaaaaaccctaattcggattctagaaccgtaaaagatgctctcaaagctctttttggtattgcgctttacccgatgaatcgtgctcatattattgagcttggagctgtacctcccttgttttcattgctgtgtaatgacggtagagcaggtatattggaggatgttactgcggtgattgctcaaattgctggttgtgaggagagctgggaagcgtttaggaagatatcaggggttggggtattggtggatatgttggatagttctactggatcaagcaatcgaactaaagagaacgcaatttcagcgttgctcaatttggtgcaatgtggcggagaagagacgatcaatagtattcgtggcatagttttaggggcagtggatggcataattgaagtggcagaaaatggaacggataaagggaggagcaaggcaatggcgttgttgaagatacttgatgtcagttcttgtacgtttcaagaggagcatatggactacttatcaaaccactcgtcatga
>g3[scaffold775:14706-16682]
atggataaagaagctgcaaatcatcatcaaaatcatgaaatttctaacaaagatgaattctcaccgaggattaagccgctgcaaaattaccatgttcccactggaaacagtgatagactgaagagggatgaatggagtgaaggagcagtttcgtgtcttctcgaagcttatgaagctaaatggatactccgtaacagagcgaagctcaagggacaggattgggaggatgtggccaagcacgtgtcggcgcgtgtcaattcaacaaaatcccccaaaactcagacgcagtgtaagaacaaaattgaatctatgaagaagaggtaccgatcggaatccgcaaccgccgccgatgcttcttcctggccgctctatcctcgccttgaccttttgttacgtggaaataatgcatccgcggcttcctcttcgctaattccgccgccgcttccgccggctgcaccgcctaatactaattgtgtgattgacgccgtcgaaccaccaccacagccgccaatattactacctccacctccggctactcttcctcctcctcctcctccgctcccgccgtcgccggctttgccttttgggaatggtgatcagaattcgcatggttctaatggtcttgacagaggaataaaggaagacatattaatggacgccaaattatcggacaacgcagcagcaccagatcagaaaaacgcaacagctacaaatagcagcagcacgccagcactgtacagcgacaacaagagcaagtcgaaaatgagatcaaagaataagcgaaagagggctgtggaagggtgggagatcggagagagcatacgtttgctagctgaagtagtggtaaggtcagagcaagcacgaatggagacgatgagagacatcgagagaatgagagcagaagctgaggccaaaagaggagaaatggatctcaagagaactgagatcattgccaacactcagcttgagattgctaagctctttgctagtattaccaaaggatcagttgactcttcattgagaattggaagaagttcatcatga
>g4[scaffold775:17286-20613]
atgcaagctgccagtctcgcctttcaccctccggcgctccgtacttcaccttcttacttctcctccaaacttccccaccacctgaattattcactcttcaaacacgctccttcaacttccacactatctttaacccaaacactctccagaaataccatttgcaaacccccagctgttggaaaatatgtcagggaggattatcttgtgaagaaattgtctgccaaagagattcaagaactgataaagggagaaaggaatgtgccactgattattgatttctatgccacatggtgtggtccttgtattttgatggcgcaagaacttgaaatgcttgctgtggagtatgaaaacaatgcacttattgtgaaagtggacacagatgatgaatacgaatttgcacgagatatgcaggttcgaggactacctacattgtatttcataagtccagattcaagtaaggatgctatcagaactgaagggctcatcccgatacaaatgatgcgggatatcattgataatgatttatga
>g5[scaffold775:20866-32891]
atgtgtaatctgaggatggtgtttcaggtatctcctaaccttgatgtattatcccatcttaaatgcagatatggagcagatattgcgcgtggggtggctgaacttcatgcagctggtattgtttgcatgaatattaagccgtccaatcttcttttagatgcaaatggtcatgctgtggtatctgattatgggcttcctgcaattttaaagaagcctgcctgtaggaaagctcgattggagtgtgagtccacaataactcattcttgcatggattgtacaatgcttagcccaaactacactgctccagaagcgtgggagcctgtaaagaaatcacttaatcttttctgggacggtgccattggtatatctccagagtcagatgcctggagctttggttgcacattggtggaaatgtgcactggttctattccctgggctggcttaagttcagaggaaatttatcgttctgttataaaggcaaggagacaacctcctcaatatgcaagtgtagtgggggttggaataccgccagacttgtggaagatgattggtgagtgtctgcagttcaaggtttccaagagaccaacctttagttcaatgttagccacgtttcttcgccacttgcaagagatccctcgaagccctcctgccagccctgataataacttgcagtacttgggaacgaatggtgtagtaccttctgcggcatatcattcagaggtttctcttgatgatccgagtcttctgcacagacttgtctctgaaggcaatgtgaatggcgttcgagacgttctagcgaagactatttcaggaaaaagtattacctctttacgctccgtgctggaggcacaaaatgctgatgggcaaactgctctccaccttgcttgtagacgaggaagtgtggaacttgttgaggtcattttggaatgctcgcaggcaaatgtggatgtcctagacaaagatggtgatccaccccttgtgtttgctcttgcggctggatcacctgaatgtgttcgtgctcttatcaggaggcatgccaatgtcaggtctagacttagagagggccttggtccatccgttgctcatgtttgtgcataccatggccaaccagattgcatgcgtgtagattcatgcttgttcactggtggaactcccaactttgtgtttcaaatctccaaggaattattattggctggggctgatccaaatgctgtcgatgatgaaggcgaatcggtgcttcatcgagcagttgctaagaaatatacggactgtgctaagatcatacttgaaaatggaggctgtaaatcaatgagtatcttgaactccaaaaatttgacgccactacacacgtgcattgcgacatggaatgttgctgttgtcaagaggtgggtggaacttgcatctattgaagatatcgccgatgctattgacataccaagtcctgttggtactgcactgtgcatggcagcagccttaaagaaagatcgtgaagcggaggggagagaactggtacgattaattttagctgctggagcagatccagctgcacaagacacacaacattttcgaactgctttgcatactgctgctatgataaatgatgttgagttggtcaagatcatcctcgatgcaggagttgatgtaaacatcaagaatgtgaataatacaatacctcttcacgtggcattgaatagaggtgcaaaatcttgtgtcggattgcttttgtctgctggggcaaattgcttccagcagcttggtgttgacttcttgatgttaaaccttgatgaagttatacgttgctttgatacccttggggtggctcagtggtttgagcttgggactagcttgggacttccatattggaggtctcaggttcaaaaccccttgccagcgaaacaaggggtttgtattctaggtcgagctcgactgctcgtcgcaccgggcttgcctagtgcgggtatctcttttgtgtggtttgtgagctattgcataggaaagggggttttacctgtgcgcacccaaagggtagcgactgcgggtttcccttatcagagtgtgatttcacctaaaattccacagctccttgcaattataaaaggactggcttttgttctgtgcatatctgcacctgatggtgctgtcatcattaataaaatgcattttgtgttggaacgttgctggactttggatgatgaaggtgataatgctttccatgtggcagcattctctgctaatatgatacgggaaaatcttgattggattgtacttatgctcaggtatcctgatgctgctgttgaagttaggaatcacaggcaagtttcaattagcccgtgccactccttcatatgtggaaagactttatgcgactatttggaggctcttcctcgtgaatggatttcagaagatttgatagaggcacttagggagaagggggtccgtctatctcccacagtatatgaagtgggggactgggtgaaattcaagagaagcattgtgacaccaacttatgggtggcaaggtgctagacataagagtgttggtttcgttcaaaatgtccttgacagagacaatctcatcgtgtccttttgctctggggagggccgtgaggctcaagtatgccgtgaggctcaagtatcagtagatgaagttgtaaaagtgattccactggacagggggcaacatgtgaagctcaaggcagatgtgaaagaaccaagatttggttggcgtgaccatgcccatgacagcataggaactgttttatgtgtagatgatgatggggttcttcgtgttgggtttcctggagcatctagagggtggaaagctgatcctgcagaaatggaacgtgtggaggaattcaaggttggagattgggtccgcattcgtcctacacttacaacagctaaacatggatttggatctgcaacaccaggaagcattggtgtagtgtactgtattagaccagacaacagtctgatggtggaacttagctaccttcctcatccatggcattgtgagccagaagaggttgaacctgttgagccattcagaattgctgatagggtctgtgtgaagcgcactgttgctgagccaagatatgcttggggcggtgaaacacatcatagtgtaggaaaaataattgatatagaggctgatggtctgttgatcatagaaattcccaatcggccgatcccgtggcaggcagatccttcggacatggagaaggtggaagatttcaaggtaggtgactgggtaagagtaaaagcttcagttccctcacccaaatatggttgggaggacatcacaaggagtagcgtaggaataatccacagtttggaagaagatggtgatgttggcattgctttttgcttccgtagcaagcctttctcttgttcagtgacagatgtggagaaggtgccgcctttcgaagttggacaggaaattcatgttctgccatctgtttctcagcctagactgggatggtccaatgagacaccagcaacggttgggaagattgcgagaatcgacatggatggtgctttaaatgttagggttgctgggagagacagtttatggaaggtttctgctggagatgcagaaagactttcaggatttgatgtaggtgattgggtacgttcaaaaccaagcctgggaactagacccagttatgattggtacagcataggcaaagaaagtttagcagttgtacatagtgttcaagacactggttatttagagcttgcatgctgtttccgcaaaggccgcctaatgactcattacactgacattgaaaaggtttctggatttcgaattgggcagcatgttaggtttaggtctggtctggtagaaccaagatggggctggagaggcactaatccagattctcgaggtgtgataactggcgttaatgctgacggagaagttaggattgcatttttcggtttgcaatgtctctggaaaggagatcctgcagatctcgagatagagccaacatttgaagtcgcagagtgggtcaagttgagagagattgcaagtggttggaaatctgtagggccaggtagcattggagttgtgcaaggaatgagttatgaaggcgataagtgggatggaaatgtttttgtcgctttttgtggagagcaggaccagtggacgggatactgcagccatcttgagaaagtaaacaaactcttagttggtcagcgtgttagagttaggaactctgtgaagcagccaagatttggttggtcaggtcatagtcatgcaagtgtcggaactatatcagcaattgatgcagatggcaaactaagaatctacacaccagcggggtcaaaatcttggatgcttgatccttcagaagttgaccttgtggaagaaaaagaaatccaagttggtgactgggtcagggttagggagaacgtgtctaacccaacacaccagtggggggatgtctctcattcaagtattggggtagtgcaccgcatagaagatggagatctttgggttgcattctgctttttggataggctatggctctgtaaggccttggaaatggaaagaattagagcattcaaaattggggataaagtgaggatcagagatgggctggtggcacctcgatggggatgggggatggagactcatgcgagtagaggtgaagtggttggagtggatgctaatgggaagctacgaattaagtttcaatggagagaagggcgtccatggattggagaccctgctgatattgtccttcatgagcacgatgatcaatga
```
