## Supplementary material for "The *de novo* reference genome and transcriptome assemblies of the wild tomato species *Solanum chilense*": EOG09360LF7.fna.1

```
>g1[scaffold4177:3096-10259]
atgatgtctccattgaatattaaatcagatagtatgtctctgctttgtctaccttttgccgttgcaaatgcgctcactgccagacttaatgatggagttcctatggttgatgagttctgggttcttctcgcttacactgcatactcagtatcactctatctgcattttgccacttctgttatacatgaaatcacatcagcgctcgggatatactgtttcaggataacaaggaaagaagcttga
>g2[scaffold4177:10336-13641]
atgtctatttctacaaattttgaaaccccccttattgaaaatcctggagcctgtgcggctcccgcgaggcgaacgaagggaagctcttcgagctttcgggtgatcctggctccatcactgcctattgctctaggacagagttacctgatacctattccaagaaatgagaaaggttcaactgtaagaacccaaatttggagtgataaagaagaggaaaattcagaggagtatgagtacttagctccagatggggttgtttataagaggactttgagactagtagaaggtgctatgtttgctgctgtttcaggattggcttatctattgagcaattctcttgctattgagaattacttcggctgtttcttcgcattgccaattgttgtatcctcgttgagatggggtgtcgcagctggcaggaaaacgatggtggcaactgttgtactcttgtttgtcttgtctggtccagtgaaagcattaaattatatgctaatgcatggtttacttggcttcacaatgggttcgttatggaggttgagaacaagttggggtgcctcgatcttcttgtgtgctcttgctcgggctgttggtgctctcggatatgttatattatcctcatttttaataggagaaaacatccttgctctgatcacgataaacattcatgcttctctctcgtacatcctcacatccttaggcagtccgatagttccatctatgaactttatatacaccttattcgggactctgcttttgataaactgtgcatttttcgtgtccttgctgcatcttctctatgccatttttcttactaaatttggcatgaaagctaatttgagactgccaaggtggttagccatagcaatttaa
>g3[scaffold4177:18786-19937]
atgaaagacagaggcaaagctgcagctacagacgccattaatggtgaaaacatcaaaatttcagatttcaattactctgtttcatcagatatcccgtgtatgcaacacccaaattcatccccaattgggatttgttcttcttgtctcaaagacaaattactcaatctaatttactccgatcaattcttctccgatgatacagaaacaaattcttcttctttcgatgttggaagtgttgggaggatttcgtttttgcttgaaaatgaaaaacagagcaaaacctccaaaacagagcaagtaatcttgctgaggagcagtagcaacagtgttgaaatcaagaagaatcgtaatgggttttggaaaatcaagagatttttcaagaagaacagtgaaatttccggtcccattgaaggagttgtatcaagatcaagatcactctgtagcttcagaggtggcggtggtaatggcgatgatggaagcagtgattacagattttcaagtgcaaaaatctctgatgttactggtggtttattattcgatgatttcaagaaaaaatgctccgactctccaaaaacgttgccaatccttaaaaaaaacactatttttaaaggattcgattcgacatttttaaagaattcgagcaaccgaactactacgacggataatgatggtgatgatgattcaggttttatagatttgaaacttgatttattatcagacacaaaatttgatattttttcagaatctggaaatttgagaagtggatcttgtagaatgaatgaatatgacagaatgatgaaaaagggtaaaaatggaaaagggaacagagtatggaaatggattttcaagaaaagtaaaagagatgaaattaatagtaattttgattattaa
>g4[scaffold4177:22641-24721]
atgtatgtaacaaggtctctttcttactacaaaaagaatccagaggcactttcattgcctcctgatggtccaaattcaggttacttagtgattaaagattcggaatccgaaacatactgttgttttggactctgcaagaactatgaaatcatggacttgcctctgcctcagaacaagaagctaaccattcgatacgagatgagtaatggtcagagcacgagcgttaacagagacagtgtaatgttcattccagttcttaacaagccattgtcttgtaatcagtattatgctatcaagactcagggaaagaacaaaggacaagcattcacttgttcaaaggaggaagacaagaaaagttcttgtttctgcagatgtgtacgggacgttaaaccgaagccattagatccagaggaggcacatcagcagtttgagatatgtctatatgatatatgttgcaaaggcagaggtagtttttatgccaagtctgttgcaccagatggttttccaccatattttataaggcgaaaaggttggcatctcagcgccgaaaatcctaaaaaattcgtactaaatgatgatgctataggccttaatgctgagttaaggcaacaacttccacagttcaattttgcatcatcttacaagagttctgaagtagttgttgtggggaactggtattgtccgttcgtgtttatcaaagatggaacagaacttaaaaaacagatgaagagatcgatgttctacgagatgacacttgagcagagatgggagcagttcttcacttgtcaaaatgacaaaattaatgaagggaatacagtacttgtcgatgtttcacttgacacacaagttgtccttatttccggaagtgataataaagcaacatgggatgatagaaacgtcgttgaaggagtagtatggtttaaaagctatggtaaagatggaaatgaagtagcaagtttggggttgagacatgaaatagttgaaagaatgaagtgggaacaacagagaggtggatggcaaaatcaagggaggatcaaacgagtcgaagagaagagagaagatagtaacggatggagaagattaagttgctatgttttggtcgagaggttcgtgttgagaagaatggatagaagtgtggtgatgacttgtgatttcaagcacattaacaaggttaaaagcatatgggactaa
>g5[scaffold4177:25661-27761]
atgtatgtaacaaggcctctttcttactaccaaaggaatccagatgcacttacattacctcctgaaggtccaaattcaggttacttggtgattcaagatgaggaatctgaaacatattgttgttttggactttgcaaaaattatgatatcatggacatgcctatccctcagaacaagaagctgactgttcgatatgaatcgggtggtgaggacgagagcgttagcaaggacgaagtaatgttcattccagttcttaataagccattgtcttccaatcagtattatgctttcaagcatcatggaaagcgcaaaggacaagcatttacttgttcaacggaggaagacaagcaaacctgctgtttctgcacatgtatacaagatgttaaaccgaagccatttgatccagaggaggcatatcagcagtttgagatatgtctatatgatacaggttgcagaggcagaggtagtttttatgccaagtcttttgctccagatggttttccaccatactttctaaggcgaaaaggttggcatctgagtgccaaaactcctaaaaattatgaactcaatgatgatgctctaggcctcaatcctgagttgaggcaacaacttccacagttcaatttcacatcatcttgtaaaagttctgaagttgttgtcgtggggaaatggtattgtccttttgcgtttatcaaagatggaacagaacttaaagaacagatgaaaagatcaattttctatgaaatgacacttgagcagggatgggaacagttcttcacttgtcaaaatgacaaacttaacgaagggaattcagtacttgtggatgttgcacttgacacacaagttgtccttattgccgggactaataaagcaacatgggatgatagaaacgtcgttgaaggagtagtatggtttaaaagctatggtgaagatggaaatgaagtagcaagtttgggattgagacgtgaaatagttgaaagaatgaagtgggaacaacagagaggtggatggcaaaatcaagggagaataaaacaagttgaagaaaacagaataaatggtagtggatggagaagactcacttgctatgttttggttgagaggtttgtgttgagaagaatggatacaagtttggtaatgacttatgatttcaagcacattgacaaggttaaaagcatatgggagtaa
>g6[scaffold4177:28822-30191]
atggaacttggcgatgttggtggctttggtccggtagaagtgcctaagaggcgggtgttgaggccatcttactacagatattttcagcgggggcaaaatgagaagccctctgaatgggattatttgattaagaagccgaagaagataaaggtgacggagcatgataagttgttgaagaaatttatgcacaaggaagctttgttagctgctttgaatgggaagaacccggaaaatgtggtagctgttatggaggaattggttgctcggaagaagttaatgagatgtgtgtcaaacttggaaacggaagaacttggtttgcttttgaagtttctgcagagatattcaaccatgcctagattttcaaggtttttgatgggcttgacaaagaaagtagttgagatgcgagctgaagatatcaaatcatcggatgaactgcgtggtgacattagaaatcttaaacgagatgtggaggaggaaatacgattacaacagacattgctacagatacagggcattgttactcctctgctcaagattgctggaaggagatga
```
