## Supplementary material for "The *de novo* reference genome and transcriptome assemblies of the wild tomato species *Solanum chilense*": EOG09360LFN.faa.1

```
>g1[scaffold1733:29397-30704]
MAASGFEGFEKRLEIHFSGDDPAIEMGGFRQLDFDSLEQVLHAVQCTVVSAVSNQYFDSYVLSESSLFVYPTKIIIKTCGTTQLLKSIRPFIHFACQMGLIITECRYTRGNYIFPKAQPYPHTSFKEEISYLQDQLPKHLCYRKASVMPSKFTSHSWHVFSACDKFYPIPIPNDQYTVEICMTDLDRVLARKFFKNPDTTGKQMTEVTGIGEIIPSALICEFAFDPCGYSMNGIDGDRYSTIHVTPEDGFSYASYECVGSVYDEDDIGRILKKVVQVFRPGTMSVSISCSSSSSSEISTRIVKAVEPLGMKRRNCTIDEFPAAGTVVFQTFTLTGNR
>g2[scaffold1733:36323-45492]
MLNTEIDWRIIPAAIWWSTWKERNSWCFESIENSVQKGRRRGTDHSVISALKIHSLAETNGTEDNKTESYCLSDAGLAAVAAGFSKLEKLSLIWCSNVTHVGLRSIAEKCIFLKSLDLQGCYVGDQGLAAVGEFSKQLEELNLRFCEGLTDAGFIKLVDGSGKTLKSISLAACAKVTDTSLEAVGSHCRSLESLSLDSECIHDKGVLAVAQGCPQLKVLKLQCINVTDGALQGVGTCCLSLELLALYSFQIFTDKSLCAIGKGCKRLKSLTLNDCTFLSDKGLEAVAVGCTGLTHLEVNGCHNIGTYGLESIARSCTHLSELALLYCQRIGNFALSEIGKGCKFLQALHLVDCASIGDEAICSIARGCCNLKRLHIRRCYEVGNKGIIAVGENCKFLTDLSLRFCDRVGDEALVAIGEGCSLHHLNVSGCHQIGDAGIIAIARGCPELSYLDVSVLQDLGDMAMVELGEGCPLLRDIVLSHCRQITDVGLSYIANRCTLLETSHMVYCPGITAAGVATMITSCTNIKKVLVEKWKVSPRTKRRAGSIISYLCVDLRDVTLQNTYTCRTTVQGRYLIADDMGQVCDALSIDPHTRCCRGKSERFSCNGCNLVSQCCNSYEFCVSCCLNPSRTQKDLAVNVKISKPITAGMYSSIFDFCTGRCRHNSESVVHENAYLSEFHHCFSIPSNSSSGGGSGVQTEVRLAGINVVIGRQGESCDSVCKSSGQSCVPNKFVLLNQCETMHKYLSCKGGCLASVGADQPAEVIDDAPRDLNPGACLYTSQVSVLSCDGSHQHTKRLCPCA
>g3[scaffold1733:46611-54332]
MRGRDWINQILPDELILDIFRHLESKSSRDACALVCKRWLRLERLSRLTLRIGASGCPDVFIKLLARRFVNVRNVFVDERLSISLPVPLVEVRRRTPVTQGFRLSKTYTDDIECGEQKKPYTLRIRNSVFHGERQQIPATPQGEASRLASPRHVAYCLYVAIARHFEIALPHWRSAMGPRLVAKGERRATFTTLPISSILPLSCLAFYAFTSLLGEVRLVMHVVPKKDSFKYLGLFIQSNEEINDVTHRMGVDWTKWRLAFGIVFDKKVSHKVRSDKIRKKDIRHKTRVISVVDKMREARLRLFEHVKRRCA
>g4[scaffold1733:54471-56033]
MWFNPSGHDCGLNVFFIVMTMILAFAFAVIALHPKVNGSLLPASVISVYCAYVCYSGLSSEPRDYVCNGLHNKSKAVTTSTLVLGMLTTVLSVLYSALRAGSATTFMSPPSSPRSGEKKSLLASEELESGKGSPEARPVSYSYTFFHLIFALASMYSAMLLSGWTSSSESSELIDVGWTSLWVRICTEWVTAGLYVWSLVAPLLLPDREFY
```
