## Supplementary material for "The *de novo* reference genome and transcriptome assemblies of the wild tomato species *Solanum chilense*": EOG09360LFN.fna.1

```
>g1[scaffold1733:29397-30704]
atggctgcttctggatttgaaggattcgagaagagacttgagatacacttctctggcgatgatcctgcgatcgaaatgggaggtttccggcaactggattttgattccttggagcaagtactacatgctgtgcagtgcacagtagtgtcagctgtttcgaatcaatattttgattcttacgtactatcagaatcaagtctctttgtatatcctaccaaaataatcatcaaaacttgtggaacaacccagttgttgaaatcaatccgtccgttcatccatttcgcgtgccaaatgggacttatcataacagagtgtaggtacactcgaggaaattacatcttccccaaagcacagccgtatccacacacaagtttcaaagaagaaatctcctatttgcaggatcaattacctaaacatctttgctacagaaaagcctctgttatgccatcgaaattcacttcacattcatggcatgttttctctgcttgtgataagttttacccgatcccaattcccaacgatcagtataccgtggaaatttgtatgacggatctcgaccgggtacttgcccggaagttttttaagaatccggatacaaccggaaaacagatgacggaggtgaccggaattggagaaatcattccgagtgctttgatttgtgaatttgcttttgatccttgtggatactccatgaatgggattgatggagatcgctactctacgattcatgtgacgccggaagacggttttagttacgcgagctatgagtgtgtgggatcagtttacgatgaggacgacattggtaggattctgaagaaggttgttcaggttttccgaccggggacaatgtcagtgtccatttcgtgttcgagcagcagcagcagcgagatttctaccagaattgttaaagctgtcgagccactggggatgaaacggcggaattgcaccattgatgaattcccagcagccggaactgtggtgtttcaaacttttacgttgacgggaaataggtga
>g2[scaffold1733:36323-45492]
atgctaaatacagagatagattggagaattatccctgctgctatatggtggtcaacctggaaagagaggaattcttggtgttttgagagcatagagaatagtgtgcagaagggaagaaggcgtggcactgatcattccgtgatttcagctctaaagatccattccctggccgaaacaaatggtacggaagacaataaaacagaatcttactgtttgtcagatgctgggttggctgctgttgctgctggcttcagtaagcttgaaaagctgagcttaatatggtgctccaatgtgacacatgtggggctgaggtctatagctgaaaagtgtatatttttgaagtctttggatttacagggctgttatgttggagatcaaggtctagcagctgttggagagttctctaagcaacttgaagaattgaatttgcggttctgtgaaggcctaactgacgcaggcttcattaaattggtagatggttctgggaagacgttgaaatctattagtttggctgcctgtgcaaaagtaactgacacgtccttggaagctgtgggatctcattgtagatctttggagtccttgtcactagactcagagtgtatccatgataaaggtgtacttgctgttgcccaaggatgccctcaattgaaggttctgaagctacaatgcatcaatgttacagatggtgctctccaaggcgttggcacttgctgtttgtcgctggagttgttggctctttacagtttccaaatatttacggacaagagtctttgtgctattggtaaagggtgcaaacggttgaagtctcttaccttgaatgattgtactttcttaagtgacaaaggcttggaagcagttgcagttggttgcactgggctcacgcatcttgaggttaatggctgccacaatataggaacatacggactggagtctattgcaagatcttgcacgcatctgtccgagttggccttgctgtattgtcaaagaattggtaattttgcattgtctgagattggcaaaggatgcaagttcttgcaagctttacatttggtagattgtgcgagtattggggacgaagccatatgttctatagccagaggatgctgcaacctcaaaaggctccacatccgtcgatgttatgaggttggaaataagggaattatagctgttggcgagaactgtaaatttcttacagaccttagcctccgattctgcgatagagtaggggatgaagcacttgtggctattggtgaaggttgctctctgcatcatttaaatgtcagtggctgccaccaaattggggatgctggaataattgccatagcaagaggatgccctgaactcagttacttggatgtgagtgtactccaggatttgggtgatatggccatggtggagctaggtgaaggatgtcccttgctgagggatattgtgttgtctcactgtcgtcaaataactgatgtaggtttaagttatattgctaataggtgtaccttgttggaaactagccacatggtttattgccctggtattaccgctgctggagtagccacgatgataacaagctgcacaaatataaagaaagttcttgtggagaagtggaaagtgagtccaagaacgaaaaggagagcaggatccatcatctcctatctctgtgttgatctgagggatgttactcttcagaacacatatacctgtagaactaccgttcaaggaagatatttgattgccgatgatatgggtcaagtctgtgatgcactctccattgatcctcatactcgctgctgccgtgggaaatcagagcgattctcttgtaatggttgtaatctcgtttcacaatgttgcaattcctatgaattttgtgtctcttgctgtttgaatccgtccaggacacaaaaggatctggcggtaaatgtgaagatatctaagcccataacagcagggatgtattcaagtatttttgatttttgtacaggaagatgtcgtcataattcggaaagtgtggttcatgaaaacgcttatctcagtgaatttcatcattgtttttctataccgtctaattcttcttctggcggtggttctggtgtacaaactgaagtgaggttggctggtataaatgttgtgataggaagacaaggcgaatcgtgtgattccgtgtgtaaatctagtggtcagtcttgtgttccgaacaaatttgtgttgcttaatcagtgtgaaacgatgcataagtacttgagctgtaaaggtggatgtttggcaagtgttggagctgatcagcctgctgaagtaattgatgatgctcccagagatttgaaccctggagcctgcttgtacacctcgcaagtgtccgtgctatcttgtgatggttcgcatcagcatacgaagaggctatgcccctgcgcgtag
>g3[scaffold1733:46611-54332]
atgagagggcgtgattggatcaatcaaatcctgccggatgagcttattctcgatattttccggcatctggaatcaaaatcaagccgtgacgcttgtgcacttgtctgcaagcgttggctccgtctcgagcgtctcagtcgtctcactttacgaattggtgcctctggctgccccgatgtgtttattaaactgctcgctcgccgcttcgtcaatgtccggaatgtgtttgttgacgagagactatccatttctctcccggttccacttgtagaggttcggagaagaaccccagtgactcaaggcttcaggttgagcaagacctacactgatgatatcgaatgcggagaacaaaagaaaccctatactctaagaataaggaacagtgtttttcacggcgaaaggcaacaaattcctgccacgccacagggggaagccagtcgcctcgcctcgcctcgccatgtcgcttattgcctttacgttgcgatagctcgccattttgaaattgcattgcctcactggagatcggcaatggggcctcgccttgtcgccaaaggcgaaaggcgagcaactttcacaacactgcctattagttccatacttccattatcatgtctagctttctatgcttttacttccttgctgggggaagtgaggcttgttatgcatgttgtccccaagaaagatagttttaagtatcttgggttgtttatacaaagtaatgaagaaatcaatgatgtcacacatcgtatgggtgtggactggacaaaatggaggctcgcttttggaattgtatttgataagaaggtatcacataaagttagaagtgataagattaggaaaaaagatattcgacacaagacaagagtgatctccgttgtagacaagatgagggaagcaaggttgagattgtttgagcatgtgaagaggagatgtgcatag
>g4[scaffold1733:54471-56033]
atgtggttcaatccttctggacatgactgtggactgaacgtgttcttcattgttatgaccatgattcttgcttttgcgtttgctgttattgctttgcacccaaaggtaaatggaagcctattgccagcttctgtgatatctgtttactgtgcttatgtttgctatagtggtctctctagtgagcctcgagattatgtctgcaatgggctccataacaaatcaaaggcagtaacaacaagtacccttgttcttggaatgcttacaactgttctctcagtcctatattctgctcttcgtgctggatctgcaacaacttttatgtctccaccatcttctcccagatcaggtgagaagaaatctcttcttgcttccgaggagctggaatctgggaaaggatcaccagaagcacggccagtgagctactcctacacgttcttccatctgatatttgctctggctagcatgtattccgcaatgcttctttctgggtggactagcagttctgagagttcagagctaattgatgtcggctggacatcactttgggttcgcatatgcacggaatgggttactgctggactgtatgtttggtcacttgtggctccactgttattgcctgaccgcgaattctattga
```
