## Supplementary material for "The *de novo* reference genome and transcriptome assemblies of the wild tomato species *Solanum chilense*": EOG09360LFY.fna.1

```
>g1[scaffold3434:20765-23106]
atgactactcgatgggcttatgctagaatgagtgagcgagaagatgttggtcaagaagctcctcctcaagctctggttgaccctttggccgagcaagtgactaatgcagagtttaggattgattttcaagttggggaagatcctcaaaagcccattgatgaggtttacaaggtgttgactattatgggagttatgcccgtgaaaaaggcggaattgaccacttatcaactaaaactgttgctcaaatttggtttaaccaatgaaaggaagcaagaccaaatgatgcgggtcccttggagtgggaaaagttcaagtccgttttccttgataggtttcgacaaaggctttccgggtaaggttcctccaatgctcctaagttcaacaaagataaggtgtctaatcctaaacctcaaggatgtagtaatagttgggatgatggatatggattctgaaacctgtactcttgagttggtccccattgttaatgagctttcttggacaaggtga
>g2[scaffold3434:28835-34926]
atgggtccatttgaggctctttgtggtcggaggtgtagatctcatataggacctataggttggtttgaggtggataaagttgccttgataggacctgagctagttcatgaggctatggagaaagtcttacttattagaaaaaaggttgagaacaaccaaaagtcgacaaaatatgccgatgttagaagaagagatcttgcgtttgatgttaacaattgggtatacttgaaaagctcatccatgaaaggtgcaacgagattcaggaataaagggaatcttagtccccgttatgtaggccatatcagattttga
>g3[scaffold3434:38482-43310]
atgctaggaaaatcatttgctactcctgtgctgacctttaactctgcatcatgcttctcctctcctggttgtgattccgtctcaacaacagctaacactctagtagggtatgtaaattgctcgagtagcattacatttaatgttactaggggatcttggacgtccaattatccatccaagaaatggacgttgcattcaacagctactgacaatatagtattaactgaagaagagaggaaaacgtggaacgatagcagacaagctctttctgcattgaaatttagcccagaggaagaagacaaaatattaggaaaagcatttggccacatacattcgccttactggtatgaagaacggaagaaagaggttccacgactagaagttgtgaacgagatactggattatctaaggagtttaagccttactgatgatgatctcactaaacttgtcaagaaattcccagaagttcttggatgtagccttgaagatgaaatgaaaaccaatgtcgaaattctggcaaaacaatggggaattgaaggtaaaactctgagaaatttgcttcttcgaaatccaaaagttttaggctacaatgttgattgcaaaggtgattgtgtggctaaatgcactcgctgttgggctcgattctag
>g4[scaffold3434:48075-55185]
atggctcagtacagacaatcgggtgctataggtattataaacaatggtggtggtggtggtggtggagttgttcggaacggagttgcatcggatcatgtatcggttgggattcgttcgagtaaacagcagcagcagcagcaatcgcggaattatcaccgtcgattgaagtctactactcgcaagatctcgattggtgctatcatcgttattctattcgttgcttttgttgtttccgtctctgctttcttctatttcacatctcaaaataaaggatgtagtatgggttggtggaagtgcaagttggccggtgggtaaacgctcatcctccgaagtgcgcagtggtttgggcttgagacttccatgctggaggagtgggagttttatcctgagttcacccaaatggtagcggctgcgggttttccttgtcataaaaagaaaaaggaccacaacgagttagataataatcactttcaagatgatggtgatgtggaaaatgattcagattttcttacaaatgtgacacggacacaagggaaggttctccaatttggacatgggtcagtaaatcatggccgggattctcgttattgggataaggatgaccggagaagggatgatgattacaacgaggaggatttggagcggaatcaagatagtgacttgaataaggagcaaagtcctccagatgggaagaaaggtgacaagaagtcgttttcaaaaggattggatcatggtggaaatggtttatacaacgaagctggacgcgatgagttgagaaaatatgaagccagataccaagcttccttggagaatgctgggcactcacaagatggacatcatttgccaaaccagcaatcgagtgatgctgacaaaggaaagaaaacagaactggtggatgcagatgatggatatgatgatggaattgacttagaagatgcacatacagatggatatgatgatggtgatcatgaagattggaaccatactgttgctgccgaatcccaggacataaatgacagacattttcttgatacacatgttgcaggaaataactatcaaaatcatgccaaagaggctggtaaaacgtacaaggacttttccaataaggaatcctcttcaagttctcatcaccaaaaatctaacacaaactctggacgtgtcagcttcattgatggtcacccctcaaagaagtcttcgtcagaaaaacggccagtatccagaaggaagtcaaggaagcatgcttgtgagatgaaaattttgaatgctagtgcccttcttgtggaacctctggaaagtcgaaaattttcaaggttttcgttgcagtacgcggaaacagaggacaaaccttttgacgatgcaaactgggaacctagattttctgggcatcaaagtatggaagaacgggaagaatcttttcttgcacgcaatcaaaaaataaactgtggttttgttcgaggccctgaagaaactccaagtaccggatttgacttggcagaagatgatgcaaaatacattagcagttgtcacattgctgtagcttcatgcatcttcggaaattcggatcgcttgagaataccagtgggcaaaatggtatga
```
