## Supplementary material for "The *de novo* reference genome and transcriptome assemblies of the wild tomato species *Solanum chilense*": EOG09360LG0.faa.1

```
>g1[scaffold5849:16353-17198]
MNSFTHVPPGFRFHPTDEELVDYYLRKKIASKRIDLDVIKEIDLYKIEPWDLQELCKIGSEEQNEWYFFSHKDKKYPTGTRTNRATKAGFWKATGRDKAIYRKQCLVGMRKTLVFYKGRAPNGQKSDYIMHEYRLETNENANTIQASLLNLKIISDELSVI
>g2[scaffold5849:22942-23984]
MLPRLLKNVNRSMSDPPKVYFNTGADLSDTLMDRMVLNEANLTNAVLVRSVLTRSDLGGAIIEGADFSDAVIDLLQKQALCKYASGTNPVTGVSTRKSLGCGNSRRNAYGSPSSPLLSAPPQQLLDRDGFCDSATGLCEAS
>g3[scaffold5849:24855-26312]
MENLKSVVGDAKISPKCIMSKFKRSKIAAVRSFPESFKRFDNVVVGEKLVYGEPLVVCERNADSTLGYEIPGYKKDGGQIAQTGSVDESGSTEHIDMMKVVDTLTRNFQVGDGDCVDMVNELKTRECDRIKPKRRMVSSLRDFPKDLKSYEVVDKKYQEHCVGKSGDVETNDEFDEHLKIDFMSQGGLVDPEVGAFSSGEEFEKQESVVTVKLLAVLQSDVDLEFHDEAIKDKEAIGVFECREHPIVEKALEDAENPHLLNKLCLLVYPCRFPKRRKVSAVRDFPNAFKILKAHNEASEKNLKYREANKLARANETTCDSQDDEEHIETEIESQESSAPTEKGLSHSLRTLLTPKEDTLNFGTNTVHKPTSIGHDGTGADKQELSSYGANFKPLSTQSSSEVTDSNKRIGGKEIGVKCVHKTIVEDSMATRRCPSMPTQPYRSETKTNQSKGKVLKRKQNKGSAPINVILALMAPTRVKATETNV
>g4[scaffold5849:26481-27606]
MALNSISLLPIKSINISSSSICYYKVFIPQKSSKIVCQVEKSNSNIETKKWKAIVSTALAAALITFSSNMAAMADLNKFEADTRGEFGIGSAAQFGSADLKKTVHTNENFRRANFTSADMRESDFSGSTFNGAYLEKAVAYKANFSGTFP
>g5[scaffold5849:42599-45238]
MSSSNSLSLDHLPPPPPPPPSEQLCYVHCNVCDTVLAVSVPCTSLFKTVTVRCGHCTNLLPGWLLPSTNHHHHHFGHTYFSPSHNLLDEISNATPNFLMNQSSSAHEFVQLPARPGFDDLPRPPPVVNRPPEKRQRVPSAYNRFIKEEIQRIKAGNPDISHREAFSAAAKNWAHFPHIQFGLMPDQTVKRTNVRQDGEDVLTKDGLFNTSANVSMSPY
```
