## Supplementary material for "The *de novo* reference genome and transcriptome assemblies of the wild tomato species *Solanum chilense*": EOG09360LG0.fna.1

```
>g1[scaffold5849:16353-17198]
atgaattcttttacacacgttcctccaggttttagattccaccctacggatgaagaattagttgattattacctcagaaaaaagattgcttcaaaaagaattgaccttgatgtcattaaggaaattgatctttataaaattgagccatgggatcttcaagaattgtgcaagataggaagtgaggagcaaaatgaatggtacttttttagtcataaagacaagaagtatccaacaggtactagaacaaatagagctacaaaagcaggattttggaaagcaactggaagagataaggctatttatcgtaagcaatgtttagttggaatgagaaaaacattggtattttataaaggtcgagcaccaaatggacaaaaatctgattatataatgcatgagtacagacttgaaaccaatgagaatgccaatactattcaggcaagtcttctaaacttaaaaataatctcagacgagttatctgttatataa
>g2[scaffold5849:22942-23984]
atgctgcccagactcttaaaaaatgtcaacagatccatgtcggatcctcctaaagtatacttcaacacgggcgcagatttgagtgacacattgatggatcggatggtacttaatgaagctaatctcactaatgctgttcttgttcgatctgttttgactcggagtgaccttggtggtgccatcattgaaggtgctgatttcagtgatgctgttatagacctcctgcagaaacaggcactttgcaagtatgctagtgggactaaccccgtgacaggggttagcaccagaaaaagtctaggctgtgggaatagcagacgaaatgcatatggaagtccatcgtctcctctgcttagcgctccacctcagcagttgctcgatcgtgatggattttgtgattcagccactggtctctgtgaagcaagctga
>g3[scaffold5849:24855-26312]
atggagaacttgaaatcagtagtaggagatgctaaaatttctccaaagtgtataatgtccaagtttaagagatcaaagatagccgcggtacgcagttttccagagagctttaagcgatttgataatgttgtggttggagaaaagttagtatatggtgagccgcttgtggtttgtgaacgaaatgcggattcaacattaggttatgagattccagggtataagaaggatggtggacaaattgctcagacaggaagtgttgatgagtctggaagtactgagcatatagatatgatgaaggttgtagatacgcttacacggaattttcaggtgggtgatggagattgtgttgatatggtaaatgagttaaaaacaagagaatgtgataggattaagccgaagaggcgtatggtttcctcacttcgtgattttccaaaggatcttaagagttatgaagtagttgacaagaaatatcaagagcattgcgtggggaaatctggtgatgtagaaacaaatgatgaatttgacgaacatttgaagattgattttatgtctcaaggaggtttagttgatcccgaggtaggtgcattctcgagtggagaagaatttgagaaacaagagtctgtggtgacggtcaaactactggcagtattacagtctgatgtagatttggagttccatgatgaggctatcaaggataaagaagccattggcgtgtttgaatgtagggagcatccaattgtagagaaagcattagaagatgcggaaaatcctcatttgctaaacaagctatgtttgttggtgtacccttgtcggtttccaaaaagacgtaaagtgtctgcagttcgtgattttcctaatgcatttaaaatcttgaaagcacataacgaggcatcagagaaaaacctgaaatacagagaagctaacaaattggcccgggcaaatgaaacaacatgtgattcccaagatgatgaagaacacattgaaactgagattgagtctcaagaaagttcagctcctactgagaagggcttatctcacagtttgaggacattactcactcctaaggaagacactctaaattttggtacaaatacggttcataaaccgacaagcatagggcatgatggtactggtgcagataaacaagaactgtcaagttatggagctaattttaaaccgttaagcacacagagtagttcagaagttacggactctaacaagcggattggaggaaaggaaataggagtaaaatgcgtacacaaaactattgtcgaggattcaatggctacacgaagatgtcccagcatgccaacccaaccttaccgatcagaaactaaaactaatcaaagcaaaggcaaagttctaaagagaaaacagaataaaggatcagcgccaataaatgttattctggcattgatggctcctaccagagtaaaagctacagaaactaatgtgtaa
>g4[scaffold5849:26481-27606]
atggcacttaattccatctcattacttcccataaaatccattaacatctcttcctcatctatttgttattataaagtttttattcctcaaaaatcctccaaaattgtttgtcaagtggaaaagtcaaattcaaatatagaaacaaagaagtggaaggccatagtttccactgcattagcagctgcattgattacatttagctcaaacatggctgctatggctgacttaaataagtttgaggcagatacaaggggtgaatttggtattggttctgctgctcaatttggttctgctgacctaaagaaaacagttcatacaaatgagaacttcagaagagccaatttcacatctgctgatatgagggaatcggatttcagtggttcaacgttcaatggtgcatacctagagaaagcagttgcatataaagcgaacttctcaggtacttttccatag
>g5[scaffold5849:42599-45238]
atgtcctcttcaaatagcttatcattggaccaccttcctcctccacctcctccacctccttccgagcagctctgctatgtccattgcaatgtttgtgacaccgtcctcgcggtaagtgtaccgtgcacaagtttgttcaaaactgtgactgttcgatgtggacactgcactaatcttttgcctggatggcttttgccttccactaatcatcatcatcatcattttggtcacacttacttctctccttcacataatcttctggatgaaataagcaatgcaaccccaaatttcttgatgaatcagagtagttctgctcatgaatttgtgcagctgcctgctcgacctggatttgatgatcttcctagaccaccacccgttgttaacagacctccggagaagagacagcgagtcccttctgcttacaaccgattcatcaaggaagaaatccaacgcataaaagcagggaatcctgatattagccacagagaagccttcagcgccgctgcaaaaaattgggcccactttccacacattcaatttggtctcatgcctgatcagactgttaagaggactaatgtgcgtcaggatggagaagatgttcttacgaaagatggtttgtttaatacatcagccaatgttagtatgtcgccttactga
```
