## Supplementary material for "The *de novo* reference genome and transcriptome assemblies of the wild tomato species *Solanum chilense*": EOG09360LG2.faa.2

```
>g1[scaffold7422:3809-13256]
MKAANRNDEDLENGMLEKDIEKSVRSNKGFTVHNKALLSGIAYCISSCSMILVNKYVLSSYDFNAGISLMVYQNFVSVVVVSSLRVFGIISTEPLTWRLVRVWLPVNVIFVGMLITKVMHCTYYCWMHSSLRSVFRLKYINVAMVTVLKNVTNVITAVGEMYLFNKTHDNKVWTALFLMIISAVTGGITDLSFHAIGYTWQIINCFLTASYSWCEYSILNQRFRVRASGYEGNPVGSDTPNGSCSARFRFSRSSNTGTGERIANKKMKQIMQKNSSVYWGFKRKKNMLTLRRVMDTAKQVTKSGNLDEFSMVLLNNTLSLPLGILLMLLFNEVDYLSRTPLLQLPAFWLVTTFSGLLGLAISFTSMWFLHQTSATTYSLVGSLNKIPLSVAGIFLFHVSTSLENSASILFGEGLLFSVYPGLLAGVFFARAKMQDKSQTRS
>g2[scaffold7422:13306-20011]
MSREEKEEDDIVCLDESFFINDDYQITDFTFGSHVLQLYCLQSSSTDFDLTGQLVWPGAVLMNDYLTQNANMLQGCSVIELGSGVGITGVLCSRFCPKVVMTDHNDEILKKNIKLQESSDGSMCCTELKAEKLEWGSFDQLNCILQDHPEGFDLVLGADIYILANVPLLFDTVERLLRDRDQKKCKFILAYVSRAKVMDAMVINEAIRHGLQINEVSGTRRIIKNLEGVIFEITTNH
```
