## Supplementary material for "The *de novo* reference genome and transcriptome assemblies of the wild tomato species *Solanum chilense*": EOG09360LG2.fna.1

```
>g1[scaffold6022:21601-26201]
atggagtgggaggctatagcagtcaataagtatcattccttctccccttctctacctaccaagttggccattgtccaagtcttgcttattgaactgaattgctttttccctttgtgttcagttcctctattggagagccaacatgtggctcttttagtgcttaaagttatcgggtttgtgacgtgggttcaactcctatcgtggcgctgggttcaagctgtattccgtgttggtagtggaatatctgcagggaaaaccgaaagcaaggtgaaataccttggtaaggataatgataagcctgaaataccaaaaattatccttgaagactcagcaaatgagacagaagttgacatatctgaggggatggctcttgaaatgtttggtatttcatctcctaaggaggaggcgagaggcgaggcgagcccatctcgccattctacactgaggcgaggcaaccatgaaaaggcgacccatggcgagactcctcttccccttgcgatctcttctcccgactcctcttcccctcgctggtcgtgtctcttcgaaacttcgagttgctgctgcactgaggacctgagggatagagttatcaaatttcctccattatgggtagcatattctaatatgaaccaggtgattcttgatgtcatctccaaagactattctttcaagataaaggtcctctcaaaagagtatcagcatacctgcaaatcaactggcttaatgttatgggaatcagctcggcttatggcttctgtgcttgctgctaaccagattattgtttcagggagaagtgttctagagctgggttgtggatgtgcaggcatttgctccatggttgctgctagatatgctaacctcgtggttaccactgatggagacacaaaagcacttgatctgttaaaccagaatctcgctttgaatctccaaccaccaattcctgcaagtctaattacaaaaaagcttgagtggggaaacacagacgatatagagtccatcaagaggctaaatgacagaggtttcgatgtcataataggcactgatgtcacttatattgctgaagcaatcgctcctttgtttgcaactgcgaaagagctgatccgacccagtagaggcgatgagcaggataatacaccagctctaatcctttgtcatgtcattcgcagagttgatgaaccatctatactttcaacagcgtctgaatttggtttcaggttggtggataggtggcctaatgcattaacctcaactagtacatctcagaacataatccaaagttggttctccgatggcagccttgaaacttgtattcctaccactgcactgaatattctgtatttccacaagttgtag
>g2[scaffold6022:26601-31181]
atggaactcatgcatctaatggagaggcttaggcctattatgagcttaaaaagctgggattactgtgttttatggaagttgagtgaagatcaaaggtttcttgaatggatttgttgctgctgtggcggagttgagaaaaatatgcatggctgtggacaagagatattttttcctgattcttctacttcaacttgtagagatgttatgtttcagcatccaacaacaactgcttgtaatttactggctcaggtcccgccttctctggcgctagactgcggagtttatgcacagaccttactatctaatcaagcaaaatggatgaattttgttcctttctcggaatcaaatatctctaatgaaataatgggaactagagctctgattccatctcctcttggattgctcgagttgttcagtacgcaacaactagcagaagatgagaaagtgatagaatttgtctcagctcaatgcaatatctacttggagcagcaagctatgatgaattcaactttctcaaatggagttgaagagaacaacacatcaaagccttttccaacagaaatagaaagagacggagacgatcatataaaagattcccaaaatcattataaacagagagtctcccctgcagctacatcagatcacttgtcatatgatttcccacttaaacgaaaacaattggattcttgttcgatgaacttccttccaccgttcagtacttatagcacaccagaagtggataacaacacaggagggaacatgttgtttgatcagagcacaagtgatatgacacatttttcggagaataggtacatgagtgagatggatgcttatttacagaagcaaatgatgagaagtagtagtactcaagctggaattgatgatgaatcagtcaaacatgataacggaagatcaaattcgggatctgatagtgatcaaaatgaggaagaagatgatcctaagtatagaaggagaaatggaaaaggtcctcaatccaagaatcttatggctgaaaggaaaagaaggaagaaactaaatgaaaggctctatgctcttagagctttggttcccaaaatctccaagttggatagagcatctatccttggagatgctattgaatatgtgatggaattggaaaagcaagtgaaagatctgcagcttgagcttgaagaacattcagatgacgacggtactggtggaggaaggaatccggaccagattcaccccgtagttttaagccataatggaactaaaaacaggcctaaatcagataacggaaaacttacaaatggaagccaaagagaaatatcaactaattctaatggcagcgctgacccttccagaaaaaatcaagatgtagaagagaacgacaaattgcagcaaatggagccacaagtggaagttgcacaattagatgggaatgagttctttgtgaaggtgtttcgtgaacacaaggctggtggatttgtgaggactttggaggctttgaactcattgggcttggaagttaccaatgttaatgcaactaggcatacttgtttggtatcaagtatcttcaaagttgaaaaaagggataatgaaatggttcaagctgatcatgtgagggacaccttgctagagctgacaagaaaccctagtagaggttggtctgaaatgggtagagcatcatcagataatataaataataattataataataatgcaaatggcactacagattatcatcaacatcaacttcatgatcatcacctagacaataataatcaacataagcaaaccaattctcatcacttccatagacaccaccatcactaa
```
