## Supplementary material for "The *de novo* reference genome and transcriptome assemblies of the wild tomato species *Solanum chilense*": EOG09360LG4.fna.1

```
>g1[scaffold10168:9473-12081]
atggagatttactcattactagttgtattgctctgtttctttgctgctttagttgctgccactgagtttgattctggtactttaactcttagtagtttgaagcttttaggcgatgcccatttagggaataatactataaagttaactcgtgaccttgctgttccaaattccggtgccggtaaagttttgtattctaaaccagtaaagttccggcagccgggtattgattttccggcgagtttctctacgtttttctcgttttctgttagtaatttgaatccttcatcgattggaggtgggttggcttttgttatcacgccggatgatgaatcgattggtgattccggtgggtatttggggattttggatgcagaaggagggcaaaatgggaattttggagttgaatttgatacacttatggatgttgaatttaaagatattaatggaaatcatgtggggttagatttaaattcaatgatttcaactcaggttggtgatcttgattctattggtgttgatttaaaaagtggtgatttggttaattcttggattgattattttggttcaacaaaaaaattgaatctttatgtttcatattctaatcttaagccaaaagaaccatttttatctgttacaattgatatttctgaatatgtaaatgatttcatgtttgtggggttttctggttcaacacaagggagtactgagattcatagtattgaatattggagtttcacttcatcatttgatacaaatcctaaatctccgcctgcagcgggggcggatcagcctccgcccccgccaacggctagtttgatgaaccccacggcggatgtaactacatccgccacatcgccccctccggagcagcaacagattgctccggcggaggctaatggtactgctaatgcagtacagaaaaacagcagcaaatgtcatagtagtttttgtaagcaaggtgctggtgctgttgttggggttgttactgctggagcattctttctagctttagctacattggtacttatttggttgtattcgaaaaaattcaagaatgtgaagacttcagagactatgttgccttctgatattatcaaaatgcctaaggaatttagttacaaggagcttaaaatcgcgacgaaagggtttgattcgactaggattatagggcatggtgcatttggtactgtctataaagggattttgtccgagactggtgatattgttgcggtaaagaggtgtagtcataatggacaagggaaagctgagttcttttctgaattatcgataatcggaacacttagacatagaaatcttgttagactacaaggatggtgtcatgagaaaggtgaaatcttgttagtttatgatttgatgccaaatggtagtcttgacaaggcgttattcgagtcgagaatgatcctctcatggcaacacaggcaaaaaatcttgttaggtgttgcttctgcattagcatatttacatcaagaatgtgaaaaccaggtgatacatagggatatcaagagtagtaacattatgttggatgaagggttcaatgcaaagttaggagattttggactagcacgacaaatcgaacacgacaagtcccccgatgcaacggtagcagccggtacaatggggtatttagcaccagaatacttgttaacaggtagagcaactgagaaaactgatgtgtttagttatggggcagtggttcttgaagtggcaagtggaaggaggcctattgataaagaaacaacaacaagtggtgttggattaaacagcaatttggttgaatgggtgtggggattacacaaagatgggagtttactatcagcagttgattcaaaattgaatcttgaatatgatgaaaaagaaatgacaagagtgttgttagttggtttggcttgttcacatcctgaccctatagctaggccaacaatgaggggggtggtacaaatgttagtaggtgaggctgaagtaccaattgtaccaagggctaaaccatcaatgagttttagcacatctcatttgttaatgacattgcaagatagtgtttctgacttgaatggtatgatcacactttcaacttcttcatcagaaaacagtttcaatggtggtggtggtgttggtggacatgatggcatggacctagtttag
```
