## Supplementary material for "The *de novo* reference genome and transcriptome assemblies of the wild tomato species *Solanum chilense*": EOG09360LG4.fna.2

```
>g1[scaffold299:138136-139477]
atgggtcatcatcatcatcagttaaccgacccacttgtcactctgtgcttcttattcttgcttgggtgcatttcagatctcattcagtttttagttatcctgaagttgaaatgtgaattgggttgtagtaaagttgtaatctttagtgaatttgatagtgatcttgatttgtctttttatgctgacttaagtgattggaaacagcctctttaccccactgaagtagcggtaaggtctgcttatagagtatatcttatcctcctccctagacctcatttgtggaattacaatggatatgttggtggtggtggtggtgttgatggtggtgtagtgatggctaattgcttgagaatgagtgaaagaagtagaatttgtaaggaacctgaagttgaagttgatgtgaattga
>g2[scaffold299:139746-143653]
atggaaactatggcaattagcagacattgtgtgctagaaagtctaagccttgaaggtttactgctagacatagactttgccttgaaaatcatgggatattttgtttttgaacgtaaatcaatttcaggtccaatatccttggtgaaacacttctctaataaagatataaagaaagcaactgatggttttaggagaattgtgtacaactcttccaaaagagttgcttacagtgcaaagtttcaaaatggccatgctgcgtttgtgaaagaagtccgagctttcgaagatcaggatgatactgccttctacagggaggtacagttactcggtcgcttgcatcatcgacatattgctgcacttaatgggttctcttgcggccctaagaggtttctagtctttgaaaatatggaaaaaggaagtctgaaggagcacctttctgaccctttgatgactccattaaactggaggataagactgcagatagcagttggaattgctgctgctttagaatatctccacttcttttgtgatccaccgatgtaccacgtttcagtcagttcaagtaccatcatgctggacgagaacttcacagctaaactctgtgatgttagcctcctttgttctgtcgagaacaacaatccacttccgaagtctaaatgctccaaagaatgtggaaatgagatctgcaaacatacaattttccagcttggtttgctgatcctcgagttagtcaccggtcaatcctcagaagaaggaggtgttgacttagttcaatgggttcaagattctcgcttccgaagaagatccattcaccagatgattgatcctgatctcggagacagctatgatttcaaagagcttaaaggtcttttggcagttgcaaaaatgtgtgtacaatctatccataagcctacaataaagacccctcaaatattgtggtatctccaaaagaaactgggcaggactccagtagtttgctga
>g3[scaffold299:143659-146671]
atgtttgggagaggaaggaaaaaaaagagtgatgatacaaggttctatgaaatcttgggtgttcccaagaatgcttcagaagatgaaatcaagaaagcttatagaaaagctgctatgaagaatcaccctgataagggtggtgatcctgaaaagaaatatactgggggaaggggaagagggatcataaggtggggaatcaagctctcacattcagttagccagccaaggagtttgggaatgtcctttgttccaacttgggagaaattgcttctatgctacttgatggtggttgtgtctggagttgttgtcttcttggctgataagccatttaaggagctagctcaagcttatgaggtcttgagtgactcacagaagcgtgagatttatgatcagtatggagaagaagcactgaaagaaggaatgggtggtggtggtggcacacatgatccatttgacctctttaattccttctttagtggaagtccttttggaggtggtggtcgtagaggacaaagagagaggaggggtgacgatgtagtgcatccattgaaggtgtcgcttgaggacctatacaatgggatgaccaagaaactctcgctttcgcgcaatgttatttgctcgaagtgtagtggcaaggggtcgaagtctggtgaatcaatgaagtgttctgattgtgaaggtactggtatgaaggtttcaatcagacaacttgggcctggaatgatccagcaaatgcagcagccttgtaataaatgcaagggtactggagagacaattgacgataaggatcgttgtcctcaatgcaaaggtaaaaaagtggtaccagagaagaaagtcattgaagtctatgttgaaaaaggaatgcaaaatggacagaaaattacattccctggcgaggctgatgaagcgcctgatacagttactggagatgtggttgtcgttctccaacagaaagaacacccgaagttcaagaggaagggtgatgacctgtttgttgatcacacattgaccttaactgaggcactgtgtggtttccagttcatattgacacacttggatggcagacagctcctcataaagtcaaatcctggacaagttgttaaacctgatcaattcaaggctatcaatgatgaaggcatgccagtataccagaggccattcatgaagggtaaactgtacattcatttcatcgtggaattcccggattcgttgagcctgccacaggtgcagcttctggaggcaatgttaccatcaaggcctacatcacagtactctgacatggaactggatgaatgtgaggagaccacattgcatgatgtgaatatggaggaagaaatgagaaggaaacaagctgcacaacaagaagcatatgatgaggatgaagagatgtctggtggtggtggacagagagtacagtgtgctcaacagtag
>g4[scaffold299:149086-158702]
atgggtgtctccggcaaatggattagagcactggttggcttaaagaagtcagaaaagtctcattcttcggaaaaagaggaaaatgtgggtaacattttctttttgttgttatttctttcctggaaatctggagggactgggaagttttggcaccggagaaaacgctctgttgagatcgattccaacctacttcaaaaggagctaacttataatgatgctggtgctggatcagttgaagatataagcagcacatcagttccatttgcttccagctccccttcaagttcacatcaattgcatcatgcccctctagttaagcaaaatatgagagaggaattggcagctatacgcatccaaacagcttttagaggatttctggcaaggcgagctcttcgggctttaaaaggattggtgagactacaagcccttgtcaggggtcatgcggtgagaaagcaagctgcgattaccctccgttgcatgcaagctttggtgagagttcaggcacgtgtccgagcaagacgtgttcgcatgtcactggaaagtcaaactgaacagcagaagcttgaacaacaattagaacatgacgctcgtgtacgagagatcgaagagggctggtgtgacagtgttggatctgttgagcaaattcaagaaaagttgctaaagagacaagaggcagctgctaagcgtgaaagagcaatggcctatgctttagctcaccaggcaggacatggtgagcctttagcttacttgggatatgaccttagattggagggtgtggagttcttactgcttgtcttcataaatggtgtgtttttgctttccttgagccaagggtctattggaagcagcctctctacctgccaaggtaggggtaaggtctgtgacactaccctcctccgatcccacacttggtggcaggcaggatccaggcagcaggctacactttctgggtttgaaccagataaaagcagctggggttggaactggttagagagatggatggcagtacgcccatgggaaaatcgttttctagaccttaatgtcagagatggagtcatgcctaatgaaaatgaatcagctgatcctgtaaacgggatgaagaaccaggtaaaatttgctgggaagaaaccagcaactacaactctttcaaatgatagagtgggtccatctcattcaagcagcaactcaaaatcaaatgaaaaggcagcagcatctctctctgatggttgcagttcttccccaaatgtgtcagcaagcacacaagaaacacctgcagcattagttatcaaacccaagtccaaaccaaatcttgaagatttagttgaggaagctagttcaaaacccgtccttggttctagatcacacagcaaccctaaggagagatctactccctctgatataaaaggaaaacagagattgtctctgcctggtagcggtcttgcacctcaaacagccagacaaccaagcagaaccatcaaaaggacatctagtacgcagaagcctttgaaggagaagtccaaattaaacgaaactggtactaagtctacagcaactgtttcacaacaggctgctgattag
```
