## Supplementary material for "The *de novo* reference genome and transcriptome assemblies of the wild tomato species *Solanum chilense*": EOG09360LHO.fna.1

```
>g1[scaffold505:1426-6026]
atggggtcttttagcactattagctgcagtatcacttcttcatcagcatcaacagtggtggctcagaggaaacttccaattttgctttttgatgttatggatactattgttcgtgaccctttttaccatgatgtccctgccttcttcaggtatcatttttatgctggaatacttgaattactcagtcaaatgtcaatgaaagaattgctggaaagcaagcatccaacttcctggattgagtttgaaaaaggccttatcagtgaggaggagttgactaggaaattcttcaaggatggaagatcttttgatatggaaggtctcaaaaactgtatgagaagacgatattcctaccttgaaggtgttgaaggattattgaattctttgaaaaaaaatggctatgaaatccatgctttcacaaattatccaatctggtaccagatgattgaggacgagctaaaactctcaaattacctatcttggacattttgttcctgtatatttggaaaacggaagcctgatcctgatttttatttagaagttgtaaagcatctcaatgtaaatgcttccaactgcatttttgttgatgacaggatggggaacgttgaagctgcagttgaactcggacttaaaggccttcaattcaagaatgcagatttgttgcggaaggacttatctctcctcggtgtcgatatatcaacaaatgaaagtcaagatctgattgaatgttcatcataa
>g2[scaffold505:9146-15598]
atgcttgattcttgtcctttagccactcctcttactagtggtaccaagcttcccaagtttgatattggattttggaacctcgatggaagtttttacagaaataagtgtttggtagaggaactggcctttcttatcaaagataatcttccttgcaagcatcttatcctatctatggaggagaccctagtcaatttccttctcgatgataccagttctgatggaatcttggagcttgaaccaacaaatccatataaccgccttctcttacatcgtctggctgatatttttgggttttctcatcaatcagttggtgaaggggaagaacggcacttggtcttggagcgttgctcagatacatcaataatcgtagccttgtttaaggatcattcaggtgctctctggagcatcatagtcactttcctcatttggactacccattccaagattgtctctgcctctccggaggacccacaccactggttacatgcgcaaaatctccaatactcttatagcctctcgacttcagctgtggaaacacagtataaaccatttcaaggcccaagaatagcaaattccacaccgctgcagccatataatatctcatcttgttgttctgaactcgaagtgataaagtttgtcattgttagttccttgtcttctaacatttttgggaactcaatttgcagaccttccattctcattagtgatctcctttggcagtatgacgaactccagtctccaaggacagtagatgtgatatatagaagaaaagaaagttcagaagggtcaaaggtagaagacacaccaataccaatcattaacctttcgcttgaggagagggaagaagcttatatggctgcccggaaacggattttttctgttgatcaaggcgagactagacaatgtatgacggatagacctcaaaaagatcctacggttgctcgtcgtatgattgcacatgcacttggccaaagaaccaggccagctaacctagagatccaacatgcaaatgctgagcagtgtgaagaacaatccaaggatgtaaatatcccgtataaggaagaaggactgacaaatttgggcaagcagacttgtacagaggttaaaactccccctacaaaatatccaggttcaggtggtaagcccaaaaacaacacatcaaatggcagtagatcaccacatttgaagaagaacacacctaaaaacatcgatggaacaggttcatcgacaccagtgaaaacagacgtgaaggttcacaaagatagtattcgtgaagaacatattggtgctgctaagagaatatttgccaatgctctaggatttgcaagagaagggaatctgaaataa
>g3[scaffold505:19137-20761]
atggaaccagaagaaaacatcaaacctcatgccataatgataccagtaccattacaaggccacattgtacaattcatcaatctagcaataaagcttgcatcaaagggtctcaccataacttttgtcaatacacatataactcatcacaggttgatgaaagctcagtcagtctctgaaagctcatcggattacaacattttctccgaggcacagaagtctggccttgacatacgttacacaacgataagtgatggtttcccactgaatttcgataggatggggaaccatgatcagttcatggaagggttgttccatgttttctcaacacatgtagatgatcttattggaaatctcgtcaactctaaccataatcctccagtttcctgcttaatcgcagacactttctttgtctggccatcagtaatcgcgaagaaatatgatctcgtcaacatatcattctttactgaagcagctctggcattcacaagttactatcatatggacctcttaacactaaatggtcactttggttcccaagataatcgcgaggacacgatagattacataccaggcgttcaagctattgagccaggggatcttccttcgtacattcaagattccgagccatgggatacaatgcatcgatatatatttaagtcacttgaagatgcaaggaaagcggatatgatcatttgcaacacagtacaagagttagagtcgtcaacaatatcagctctacaagagaagaagccattctatgcattaggaccaattttcccaaatggcttcacgaataacaccactccaacgaagtcgaacctatggatggaatcagaccctaccgagtggctaaacgctaaaccaaaaggttctgttatgtacatttcatttgggagtcttgcaaaaattagtagacaagatattcttgaaatggctcatggacttttacttagcagagttagctttgtttgggtggttcgtcccgatactacatggtcattagaaagtaatcttttgccagaaagatttgaacacgacgtaaaagacagaggattagtagtgtcatggtgtaaccaaattgatgtaatttcacatcgagctatcggaggattcttgacacattgcggatggaattcagttttggagagtagttggtgcaaagttccaatgttgtgttttccaatatttactgatcaatttacaaacaggaaattggtagtcagtgagtggaaggttggctttgatcttagcagtggaagaatactcaaaagacaggaaattgcacagaaattagactgtttcatcactgaagctaatgagttaaggatcaatctagacgaaatgaggaagaagctcgaagatgcattatccgaaaacggatcttcaggaagaaactacaaacaattaatctgtgatatcaactccaaaattcagcagaaaaagcaagagtaa
```
