## Supplementary material for "The *de novo* reference genome and transcriptome assemblies of the wild tomato species *Solanum chilense*": EOG09360LHQ.faa.1

```
>g1[scaffold1:192227-200767]
MEAISTGTYTAAGVSPLLQSRNSCLRITSARFKIASTAATIGRSTASIGQQPPTVPMSIVDSSELEQATTLNMKDFMKWSKDMIASGSEGGPPRWFSPLDCAAPLKDSPLLLYLPGIDGVGLGLIKHHKRLGKIFNIWCLHVPVTDRTSFSDLVYLVEATVRSEHHHAPRRPIYLLGESFGGSLALAVAARNPHIDLALILANPATRLRESQLENLITLCEVIPEQLHPSMVKLLSVTTGVPARLAVAIPGSGHSLQQAVAELFRGDVAFSSYLSVLADVLPVETLIWRLKILKSAASFVSSRLHAVRSQTLVSFCDCHYVGLRVILLCSGKDHLISSPEESEKLHKMLPNCEIRRFNNSGHALLLEADFNLVTVIMGANFYRRGRHLDFVRDFVPPSTSEFDSVYQPYRWMEVAFNPVMISTLENGNIVRGLTGIPSEGPVLLVGYHMMLGLELVPLVSRLWNEHQIVLRGIAHPLMFKRRREGKMPVLSMYDDYRFMGAVPVSATNFYKLLSSKSHVLLYPGGMREALHRKGEEYKLFWPEQSEFVRMAARFGAKIIPFGTVGEDDIGQMLLDYDDMMKVPYLKALIEELTGEVEKLRYDTEGEVSNQDVHLPIILPKVPGRFYFYFGKPIETAGRKEELKSKEKAHELYLEVKSEVERCIDYLKEKRESDSYRNIMARLPYQASHGFDSEVPTFDL
>g2[scaffold1:201315-201972]
MIPKPKVAPSSSRMFSCLYCSRKFCTSQALGGHQNAHKRERAASRRNMFSTDPNNNNNRLQFHFLHNNNENMPQQHNIINANYSCQLQVQPPPPSNNNLCSSSSAVFYPPPNHGYFTTTTTGEDLPLSPIDEPQLNLDLTLRL
>g3[scaffold1:204647-206342]
MKVVQLAQPFVVPTFCHHLKPRAVSKRNHDSTSSLTLKRKAAEISPDLKGTCLFLVGINSSIKSNSAQLLADALRYYYFDSDSVVEQALGGKDAVRSIMKTDLKGFRDSETEVLKQLSSMGRLVVCAGNGAVQCAANLALMRHGISIWIDVPLDMVAKQIVEEKFQLPAAEAINGSYSEVLTQLTAIYEDSRNGYATADTTIALQNTASRLGYDTLDAVTTEDMVLETLKEVERLMRSKKLMEEAARPF
>g4[scaffold1:206492-213662]
MMKSSFGKLKKFALHKDKKDHQILLHLDGLSQASQDMKDMRDCYDSLLSAAAAAANSAYEFSESLMEMGTCLLEKIALNGDGENRKAMSMLGGVQLELQKFVDCYRSHIILTITNPSESLLSELRKVEVLMCQNSLFCQKPSETFHFVRYLRFPYHLPWPFFLLSPCPVKGCRAEMKLQCDEKREVYEYMAKRGKGGKGENFTSQQLQAAREDYEEMARLCIFRVQSLKQGQCRSLLTQAARHHGAQLNFFRKGLKSLESVEPQIRMVAENQHIDYQPVELDDSEDGGKSYEANDDGELSFDYRKNKQEPNDSLPMRDSMEFDPADAPSTLTSGMEEVELDLGRNQEQVFTRQPRVVSHSAPIFAEKSDISDRIKQAQTSARKFHTYVLPTPADAKSLISRTSVSLQHSSTMNTSGGSNNPWHSSPLNMDKYSKFSDDNLSTDTLAKGQSTAQEIKDHTFSTPLPPPLAEGTSLPQNDIQNGIDARKIRRLAFSGPLASKPSSSKPLLSASGPIGLAERPPLEPGLASCIPITQPPSTLDVSCSASPPLVSSPKISELHELPRPPGLLASKPSSSTAFGHSAPLVNRNQETSPTNQSPVLASNTGSPLPLPPLTIPRSFSIPSNNQRAMALHVAQLLESPQRKGKGDVMCSPPLTPLSLSNTSNSGQIRGKVDS
>g5[scaffold1:216755-218682]
MALTAVHVSDVPNLDQVPDKAPLYATRFSQGIEIGRTAKFLVVGHRGNGMNLLHSADRRMNALKENSILSFNAAANYPIDFIEFDVQVTKDDCPVIFHDDFILTQHNNGTVYERRITELSLAEFLSYGPQKEEGLTGKPLMRKTKDGKIVSWTVETDDSACTLKEAFEKVNPSIGFNIELKFDDHIVYQQDYLIHVLKAVLHVVLECAKGRPIIFSSFQPDAALLVKKLQTCYPVFFLTNGGTEIYYDVRRNSLEEATKLCLEGGLEGIVSEVKGIFRNPGLVNKIKESKLSLLTYGKLNNVPEAVYMQHLMGIDGVIVDFVEQVTDAVCKLVKKPDEILLEGEEKVQNRPQFSQRELSFLLKLIPELIQQ
>g6[scaffold1:221755-224252]
MISKLITYQLGTASQRCKVLVLLLLTSGRDPGIIPRNAHPPEPEGYDATVEGGGQTPQLRLPRIKEVEVNGITVKIKYCDTCMLYRPPRCSHCSICNNCVERFDHHCPWVGQCIGLTLLTIDAVGSRRKFKDDTTIWKAMIKTPASIVLIAYTFISVWFVGGLTAFHLYLISTNQTTYENFRYRYDWRANPYNRGVMQNFKEIFCTSIPPSKNNFRAKVPREPKVPTRSAGGGFVSPNMGKAVEDIEMGRKAVWSEVGDNEGQLSDNDGLNIKDGMLGQMSPEIRSTVDESDRAGIHPRGSSWGRKSGSWEMSPEVLALASRVGEANRTGGSSRPTEQKKL
```
