## Supplementary material for "The *de novo* reference genome and transcriptome assemblies of the wild tomato species *Solanum chilense*": EOG09360LHZ.faa.1

```
>g1[scaffold1118:11303-11752]
MKHVDTDCLFVHDEVQAGTMTVQYVPTEEQPAGILTKPLPSRQHDYLSSKLPFASAQLSLRGDNNR
>g2[scaffold1118:12553-21407]
MFIKKRELLKSLESIYVELFNLIFFCLRSVFTFYYSEENIYLLCKKLCDDGVADPDGSDLFVIFISNEKKQATTLCSFFAEGVILWDYHVICVQKKRNENSSSLVWDLDSSLPFPSSLGTYVADSIRPSIQIFSEFKRFFRVVHAPIFLRHFASDRRHMKDSAGNWTADPPSYEAIVAEDGAVHNLNEYITVSPDDVVKNVEADTVNVVLSEKLGVVIGEDDLLGFFSLIS
>g3[scaffold1118:34263-38752]
MASLVSSPFTLPNSKVEHLSSISQKHYFLHSFLPKKTNPTFSKSPKKFQCNAIGNGLFTQTTQEVRRIVPENLKGLATVKIVYVVLEAQYQSALTAAVQTLNKNGEFASFEVVGYLVEELRDENAYKTFCKDLEDANIFIGSLIFVEELALKVKSAVEKERDRLDAVLVFPSMPEVMRLNKLGSFSMSQLGQSKSPFFQLFKKKKSSAGFSDQMLKLVRTLPKVLKYLPSDKAQDARLYILSLQFWLGGSPDNLVNFLKMVSGSYVPALKGVKMDYSDPVLYLDSGIWHPLAPCMYDDVKEYLNWYATRRDTNEKLKSSNAPVIGLVLQRSHIVTGDESHYVAVIMELEARGAKVIPIFAGGLDFSGPVERYFIDPITKKPFVNSVVSLTGFALVGGPARQDHPRAIEALMKLDVPYIVALPLVFQTTEEWLNSTLGLHPIQVALQVALPELDGGMEPIVFSGRDPRTGKCPFVMLITLISFHYLKYAGKSHALHKRVEQLCTRAIKWGDLKRKSKAEKKLAITVFSFPPDKGNVGTAAYLNVFASIYSVLKDLKKDGYNVEGLPETSAELIEEVIHDKEAQFSSPNLNVAYKMNVREYQKLTPYSTALEENWGKAPGNLNSDGENLLVYGKQYGNVFIGVQPTFGYEGDPMRLLFSKSASPHHGFAAYYSFVEKIFKADAVLHFGTHGSLEFMPGKQVGMSDACFPDSLIGNIPNVYYYAANNPSEATIAKRRSYANTISYLTPPAENAGLYKGLKQLSELIASYQSLKDSGRGPQIVSSIISTARQCNLDKDVDLPDEEKEIDAKERDLVVGKVYAKIMEIESRLLPCGLHIIGEPPTAMEAVATLVNIAALDRAEDDISSLPSILAATVGRNIEEIYRGNDNGVLRDVELLRQITEASRGAVSAFVERSTNSKGQVVDNSDKLTSLLGFAINEPWIQYLSNTQFYRADREKLRVLFQFLGECLKLIVANNEVGSLKQALEGKYVEPGPGGDPIRN
```
