## Supplementary material for "The *de novo* reference genome and transcriptome assemblies of the wild tomato species *Solanum chilense*": EOG09360LIN.fna.1

```
>g1[scaffold5447:12348-14133]
atgagctcagctcaattgacttccaatttctacaattcatcatgtccaaatgttctctccataatcaaaacagctgtgaattctgctatcgcttcagagtctcgcatgggggcttccttgcttcgtcttcattttcacgattgttttgttaatgcaagttaccttacttattttgctcactcgggttgcgatgcatctgtgctactagatgatacatcaagtttcaccggagaaaagactgctaatccaaatagtggatctataaggggattcgatgtgattgatactatcaaaactcaagtcgaatcatcatgtgccggcatcgtatcttgtgctgatattttagctgtcgcagctagagactctgttgttaaacttggtggacctagttggactgtattactcggaagaagagattcaaccactgcaagtttgagtaccgcaaatagtgacatacctgcaccaactttgaatcttagcagtcttatttcttccttttctaataaaggtttcagttccagagaaatggtcgctctctcaggttctcacacgataggacaagcaagatgcactacttttcgcgatcgtctctacaacgaaactgatataaatgcttcattcgctacatcggttaaatcgaactgtccacaaagtggaagtgacaatgacatctctccattagacaccacaagcccaaccacatttgataatatttactataagaatctgcgaattcaaaagggtcttcttcattctgaccaacaactctctagtggaggctcaacagactctattgttaacacttatagctctaattcagccactttcttcactgatttttctaacgccatggtaaaaatgggtaatcttagcccacttactggctcaaatggtcaaatccgcaaaaattgcaggaagatcaattaa
>g2[scaffold5447:16348-20990]
atggacatcaaggatgcgggatcgtcacttgattctttggtatcctcattcaacactcgtatatcagagattcaacagcttgttgtagctcgaaacatgtaccctgcaagcagcgtttcagatttgtcagctattgactctgcattgaaggtgttggagcttcagctccacaaaataaaaatccggatgcgtgaagaaactgaagccatccccaaagccaagaagctaatagaagcatcgctgcggcagcaaaagaaattgcaaaatttatcttctgttgttccatcatatgttcctgatagagtgactagaacaactgatgatgctattaaatgttcaaatctagagcccagtgtttttgtttctctgaaacttgaggagcctgcacccaaggagaaaaaaagtcgcatctccctgccgcttttctacattaactctgaagaactgaattctgtaccaccgtatatgaaacagcggatcactttggaaaaggtcaatgcagcaataaatgacatggctacttatgctgaagcaacttcccagcttctcacagcccctcgtaaaaagctcaaagaaaatcttgtggagagagcaatggaactaagagatattgcagcaacagaaacagttaaaggaaagcatttctttcttgaaactgacatcagagggccttcactgaaacttgacaatacaggaaaagcaatactaactctcctccgacatcttggtcgtataagtgaaactcgaattggtcatcaccgtgtgatccttctattgaggcctcactga
>g3[scaffold5447:21493-23473]
atgatttcacttgtaaatcattatttttgtattcagattgtagtagtaattggagatggaccaagtggacttgatatttgccgagacatagccactgtagccaagcaagttcatctttcaacaagatattctgaaattgaagtttcgaaattggacaattatgaaaatctgtggaaccattcaaagattgaacatgttgatgaaagtggtgaagtgactttctttgatggatcttctattcatgctgatatcattctccactgcacagggtttagttcaaatctcgaatacaagtatgatttcccatttcttgaaaccaatggaatagtaagtgtcgatgaggagggccgtgttgttggaccactatacaagcatgtgtttcctccaaaactttctccctgcctctcctttgttggtataccttctaagggaataatctttcttgggtctgaattacaagccaaatggattgcacaagttttgtctggaaaggtgcttttaccatcggaagagcagatgttagctgatgttgaggatcataataggcaacttgaggaagctggcatcccaaaacgtcacactcatcgccttcaccctcacgtgatggagtacatggactggatagcagctcaaatgggaatgccatcacttgaccccagcctaaaggaaatgtattggagtatttacaaatgtgctggtgaagtagggtattctaactatagggatttgtgggtctttgaaaatttgactcaatcgtctttgtag
```
