## Supplementary material for "The *de novo* reference genome and transcriptome assemblies of the wild tomato species *Solanum chilense*": EOG09360LJ0.fna.1

```
>g1[scaffold6375:19-1680]
atggactggctttctccttatcattctgtccttgattgtaatgctaagactgtgactttagcaatgcctggtgttccgaggttgagtggaagagtgttagtggttcttatcctagccagtgttgaaccacctcccatggactctattcccgtggttcaggagtttctcgatgtatttccttctgatattccaggtgttcctcccgatagggatatcgattttgctattgatttggagccgggcactaatcctatttctatccctccatatcgtatggacccagtggagttgaaagaattgaaggatcagttacagttgaacaaggtaacagtgaagaataagtatccttttccgcatattgatgacttatttgatcagttacagggagcatcattgttctctaagattgatttgaggtctgggtatcatcagttgaagattagagcatcagatatccctaagacaactttttggacccggtatggtcattatgagttcctagtgatatccttcagattgactaatgcccctgcaacattcatggagttgatgaatagggtgtttagaccataccttgattcttttgtgattgtattcatcgatgacatcttggtttactccaagactaaggaggaccatttccgacacgtgaggattgtacttcagaggttgagagaagagaagttgtatgccaagttctcaaagtgtgagttctggcttacttctgtggtattcttgggacacgcagtgtccaaggagggtattagagtagatccggccaagattgaggcagttagaggctggacgcgacctacttcacctactgagattcggagttttgtgggattggcaggctataatcgacaattcgttcagagtttctctactattactgctccattaactagattgactcgacatgatgtgcattttcagtggtctgatgagtgtgagaagagctttcaaaaactcaagactttgttgacttcaactcctgtgttgactctacctgaggaggttgtagactttacagtgtattgtgatgattcaggagatggattgggtggtgtgttgatgtag
>g2[scaffold6375:12216-15641]
atgccaagtgggtccttcgaaaacaacctctatttccacgaggtggcgataaggcatgcgtacgtacgatctaccctccccagaccccacttgtgggatttcattggggttagggaactgaatgtaaatatattgcattatgaggacaacatgaagcgcagatctctcctgttttttctgattacatccggcatatctcccgcttttccagcttttgggaaaacaaagagcaaaaacccatatgatgaaagacgcttactagagcagaacaaacggatccagagagaaaataatgcccctgaagagttccccagtttcatcagagaaggttttacagttaaagtagtaacgcctgaaaactacgaaaagcgtgattcaggtcttatattgcgggatttttctgttggtgaaggtgattgcccaaaggatggtcaacaggtgactttccactatattgggtataatgagtctggacgtcgtattgacagcacatacgttcaaggttctcctgcaaagattcggatgggcactaaagcattggtcccaggttttgaggaaggaattagagacatgagacctggaggcaaaaggaggataatcatacctccagaattaggacctccggttgggccttcaacattctttagctcaaaacagtttgaagtatttgatgtggaattgctagacgtccaagactgcaagcgtaggacaataggcttctactctgatgttgtttgcaattga
>g3[scaffold6375:15976-17490]
atgagagatggtggaatcgttattctagattattatactgcaacagttgtcaaggcagctgaacttatcgacggtcctaaccatggaggcggtggttgtggtggtgatggaagggagggggaacgagtgcttcctatggaggaggaggaggacctggaggcggtgactgtggtgatggatgcggagtttaaaagtagacgtggatgcattttcacaaaaatcttaaaagttgaactcatgaaatcccctttagatttaaaaggagtgaattatttctttaaaaagaagaatcacccactgacttggaatgtgaattgtggttctccggctactcctcctccgccgaagcctttacaagcgaatcgcgatgttgaaaaaggagaaattaaacctatggacaactcagtaatgagagatggcgggatggttagtcttggtgctgctgctgcagtagttgtcaccgctgctgttattgatatggcacaggtggcggctgtggaggcagaggcggtggatgtggaggcggagtatgtggtggtggtggatgtggaggcggaggtggtggatgtggaggcagtgaatgcggtggtggtggatgtagaggttaaggtctaa
```
