## Supplementary material for "The *de novo* reference genome and transcriptome assemblies of the wild tomato species *Solanum chilense*": EOG09360LJF.faa.1

```
>g1[scaffold1420:64438-71829]
VKSTSKPVEILPKLNELAGFAPDQEIELFEEIKYEPSVMCERLDRKASFRFSQIEDGDIICFQKKASPEVEEQVRFPDVPSYMEYVKNRQLVHFRALEKPKEDDFCLELAKSDTYDEVVERVAQRLGVDDSSKIRLTPHNCYSQQPKPNPIKYRSVDHLVDMLIHYNQISDILYYEVLDIPLPELQCLKTLKVAFHHSTKDEIEILNVRLPKQSTVGDVLDEIKSKVELSHPNAELRLLEVFYHKIYKIFPLSEKIENINDQYWTLRAEEIPEEEKNLGPHDRLIHVYHFTKETPQNQMQVQNFGEPFFLVIHEGETLAEIKVRIQKKLQISDEEFSKWKFAFLSLGRPEYLQDSDIVSNRFQRRDVYGAWEQYLGLEHADNTSKRPYINQNRHTFEKPVKIYN
>g2[scaffold1420:73569-80828]
MVISFFKTFEYILRYWTLDTTISLKDEYRVLVDMWDVTEAGLQTRMGQWWEGIPILTSAIVVVCAIIYLVCLLVGYDSFAEVCFWPSAVISRFQVYRIFTSILFHGSLLHVLFNMLALVPLGSELERIMGSVRLLYIIVLLAVSNALLHLLIALLVAHNPLHPYPYFMDECAIGFSGILFSMIVMETSLSGAQTRSVFGLFNVPAKWYALILLVVFQLVMTNVSLLGHLCGILSGFAYTYGLFNVLIPGTSFFSAIESSTWISTCVRRPKFIMCTGGNGAGYLPTHSNQTVTSRSGVLSGNIWENLSSWMPQRESSLSAQPVTDDSRFPGRGRTLSSQTTTTNHDSTLQARLLDGSSSPERSSPTATIGGERSLAGRISAVDTTTTATRPLGQQASIPSDEEVQKLVAMGFEKTQVEVALAAAEGDLNVAVEILMSQQG
>g3[scaffold1420:82057-86018]
METAKDTVQHDAVLPPGDDDTPTLSSHALEALKEFLAEQNRAVEEASSAAAEDDVALVSEDWRLSQFWYNRETAETVSNEVLNLCRSIDSPAIACIACPTLYAYLKKIDPNAPAQILEYDKRFEQYGSEFTFYDYNLPEDLPSSMKHSYPIIVADPPYLSQECLEKVAKTISFLTRPGKAYLLLLTGEVQSGRASELLGLRPCAFRPDHSSKLGNEFRLFTNYDPGTRLGGWEQV
>g4[scaffold1420:86399-95088]
MPDDDNFDAPRHQSNRTGDVEMGIQIPMNSGELGLDDFFKKVQQIEKQYGRLNELLQKLQDAHEESKAVTKASAMKAIKQRMEKDVDEVGKIARVIKSKIEELDKENLANRNKPGCGKGSAVDRSRTATTVSLKKKFKDKMAEFQTLRENIHHEYREVVERRVFTVTGNRADEETIDRLIETGDSEQIFQKAIQQQGRGQLDVAKLTKISIILKLLRIMGTLAEIQEHHDAVRELERKLLELQQIFLDIAVLVDAQGDMLDNIESQVSTAVDHVQSGTTALQKAKKLQKNSRKWMCFAIMILLIIVAIIVVGVLKPWQSNKGA
>g5[scaffold1420:98823-100763]
MEKEEQHLKVEKEIEKSDDMKKQKKDKKDKEKNKESEEESEDETKIVKEKKDKKEKKDKEKKDKSKYKSEEETEEEMDDEEGEKKDKEKKLKKVKKEKKEKVKSEEESEEEKDDEKVEKKLKIVKIEKKEKEKKDKSKEESEEEEEEKKLKMVKIEKKEKEKKDKSKEVSEEETNDEKGEKKEKKNKGEKDKIKEKDIEKGKKKDKENKDKKKGASDEENDSEEENDEKGVKKDKEKKHNKEKKEKKDKGKKDKSKEESEEEEKDDVKGKKKDKEKKDKSKELSEEEDNEEKDDKVGKKKDKEKKVKANAAEVATRELKVEEGKKVSDDEAEEKSKSKKKGKEGKDEIQKDSKKDKAEKKRKLEDKFKSKDLSKLKSKLDKINAKLEALQLKKADILKTIKETEDKNLAVVESPKDAESKAHDE
```
