## Supplementary material for "The *de novo* reference genome and transcriptome assemblies of the wild tomato species *Solanum chilense*": EOG09360LJJ.fna.1

```
>g1[scaffold19616:2796-5307]
atggataattcgcgtgcaaacctgctggaggaagcggttggtattagcaaaggcgggcgagttgtggtggtggaggattgtgttgagacgagtggtgcctttgtgctctatcatttccttaagcgctctctccaccctgactcttctgatgttgtcattttcattgccttttcccaccctttctctcactatgaaaggattctccgaaagatgggttgcaacttaactgtgcataggaagaatcacagatttgtatttcttgacatgcttacattggagtgcccagacagaaatggaaaggaaacaagacaagatggattgcttgcattgtatggggaaattgagaaagcagtagagatatattcttcacttgaaggtagtagaaccattactattatgattgatgacgtctcccttattgaagtggcggctaatggttcatcaaatcacgtgttagattttctacactactgctacactctgaaagcaaaatatggctgttcctttgttactcttaatcacgaggatatctattctagtgcaaatatgttgccgttaatcttgcaaccggagtacttcgctgatgttataattaaggcagaacctttggcaactggtttagcaagtgacgtgcatggacag
```
