## Supplementary material for "The *de novo* reference genome and transcriptome assemblies of the wild tomato species *Solanum chilense*": EOG09360LJZ.faa.1

```
>g1[scaffold5282:6386-11592]
MNMSSTSTQFAPTRRMGIFEPFHHMSMWEDAFRGDIMPSVGACMVTPANDRADDKSGYTSSDQLIPSGSEDNQAGKSISDKVQRRLAQNREAARKSRMRKKAYVQQLEKSNLKLAQLEMELERARQQGLYILGSNGNMGLSSTINPGIAAFEMEYSLWVEEQQKKNVELRNILQSHVSEMELQLLVETVLNHYYNLFRIKADAAKADVFYLMSGMWRTSVERFFLWIGGFKPSELINIVMPQLEPLSDQQIVKICNLRHCCQQAEDALTQGMDKLQQTLAQNILTMTTGMGSYSSQMVSSMEKLEALESFVNQADHLRQQTLQQMSLVLTTRQSARGLLAFGEYLQRLRALSSLWAARPREPT
>g2[scaffold5282:12516-16116]
MSNLRSICRPQVVYFSITCCCRDLLGKSTVRVSTWNPSSVSRWTKPPVLQSWYHTSSRIETWDHRLNQQRKMVTTSAYNWNDSKSPYETLELEGDADEEQIKVAYRRLAKFYHPDVYNGRGTLEEGETAEARFIKIQAAYELLIDADERRKYDKDNRVNPMKASEAWVEWLIKKRKAFDQRGDMAIAAWAEQQQLELNLKARRLARSKMDPEEERRIIAKERKASVENFNNTLKRHTLVLRKRDIMRRKSEEEKKRVISRLLAAEGLELAEEDDKNL
>g3[scaffold5282:16205-20471]
MNKTDHAPETPTLKIKAFFESAPPLKDAAEIETKLKEFVDRNSSSGKFASVHLSVVCVTSGGTTVPLEKRCVRYIDNFSSGHRGSASTEYFLKAGYSVIFLYRRGTCQPFCRSLPDDPLLECFTSTDDSSIQVDPSHAEVVKRAIAENRSAVNGGFLLKLPFTTIFEYLQILRMIAVSLRSLGPSAMFYLAAAVSDFYVPWESMTMHKIQSGSGPLDMRLAQVPKMLYVLRNEWAPVAFCISFKLETDTDILLGKADMALKKYKMHMVVANELQTRKEEVIVVTEQEKITVRRDTTQPGADVEDPLIKLVVDRHSAYINA
>g4[scaffold5282:23015-24041]
MAALQQTPITFQSRSPPPTQLINGTVAKLSFSGGLKLPKLTLKLRSKRTSRRGRGGGVLGAKMADSAAGSYANALADVAKSNETLEQTTADLEKLEKIFDDDAVYDFFVSPIVSEDKKRELVDEIVSSTGIQPHVANFLNILVDMKRVELIKDIVKEFEKVYNTLTDTELAVVTSVVKLESQHLAQIAKGVQRLTGAKNVRIKTVIDESLVAGFTIRYGNSGSKLIDMSVKKQLEDIAAQLEIGDIQLAV
```
