## Supplementary material for "The *de novo* reference genome and transcriptome assemblies of the wild tomato species *Solanum chilense*": EOG09360LJZ.fna.1

```
>g1[scaffold5282:6386-11592]
atgaacatgagttctacatcaactcaatttgcccccacgagaaggatgggcatattcgaaccattccaccatatgagtatgtgggaagacgcgtttagaggtgatattatgcccagtgttggtgcgtgtatggtcacaccggcaaatgacagggcagatgacaagtcgggatatacttctagcgaccaacttataccctctggctctgaggataatcaagcaggaaagagtatttcagacaaggtacaacggcgtctagcacagaatcgtgaagctgcacgtaaaagccgtatgaggaaaaaggcttatgttcagcagctcgaaaaaagcaatttgaagctagcacaacttgaaatggaacttgagagagctcgacagcagggactgtacattttaggttcaaatggtaatatggggctaagttcaacaattaatccaggaatagctgcatttgaaatggaatatagtctctgggttgaagagcaacaaaaaaagaacgtagagttgaggaacatattgcaatcccatgtaagcgaaatggagcttcagttgctggtagaaaccgtcttaaaccactactacaatctattccgaatcaaagctgatgctgcgaaagctgatgtgttttacttgatgtctgggatgtggagaacttcggtggagcgttttttcctctggattggaggattcaagccatctgaactcataaatatcgtgatgccacagcttgagccattgtcagatcagcagatcgtgaaaatctgtaatctacgacactgttgtcagcaagccgaggatgctctcactcagggaatggataaacttcagcaaactctggcacagaacatcctaactatgaccactggaatgggaagttacagttctcaaatggtttctagtatggaaaagttagaagcactcgagagtttcgttaaccaggcagatcaccttagacagcaaacgttacaacaaatgtcacttgtcttgactacacgccaatcagccagggggttactagctttcggggagtatcttcaacgtcttcgtgctctaagttctctatgggctgctcgtcctcgtgaacctacctag
>g2[scaffold5282:12516-16116]
atgagtaatttgagatcgatttgtagacctcaagttgtgtatttttcaattacttgttgttgcagagacttattggggaaatcgacagttagggtttcaacttggaaccctagttcagtttctcgatggactaaaccgccggtgctgcaatcatggtatcatacttcgagtagaattgaaacttgggatcatcgattgaatcagcagaggaaaatggtgactacttctgcttataattggaatgattcaaagtctccttatgaaactctagaactagaaggggatgctgatgaagaacaaataaaagtggcatatagacgattggcgaagttttaccatccggatgtttataatggcagagggactcttgaggaaggagaaactgctgaagctcgattcattaagattcaagctgcttacgagcttcttatagatgcagacgaacggagaaaatatgataaagacaatcgagtaaaccccatgaaggcatccgaagcatgggtggagtggctaataaaaaagcgaaaagcatttgaccaacggggtgatatggccattgctgcatgggctgaacagcagcagctagaattaaatctgaaggcccgccgccttgctcgttcaaagatggatcctgaagaagaaaggcgaatcattgctaaagagagaaaggcttctgtggagaattttaataatacattaaagcgacatacacttgtcttaaggaaaagagacataatgcggcgaaaatcagaggaagaaaagaaaagagtcattagcaggcttctggctgctgaaggtctggagcttgcagaggaggacgataagaatctatag
>g3[scaffold5282:16205-20471]
atgaataagactgatcatgcacctgaaacaccgacacttaaaatcaaggcgttctttgaatcagctccaccactaaaagatgctgctgaaatagagacaaaattgaaggaatttgtcgaccggaattcatcatcaggcaaatttgcttctgttcacctctcggtggtgtgtgtgacttctggcggtacaactgttcctttggagaaacgatgtgttcgctatattgataactttagctctggtcatagaggatctgcttccacagagtactttttgaaggctggttattctgtcatctttctgtatcgtaggggaacctgccagccattttgcagatcactacctgacgatccattgctcgagtgttttacttcaactgatgattcaagtattcaagtggacccatcacacgctgaagtggtgaagagagccattgctgaaaatcgttcggcagttaatggcggtttcctgttgaaattaccgtttacaacaattttcgagtatttacagattcttcggatgatagctgtctctttaaggagccttggtcctagtgctatgttctatcttgcagctgcagtttctgatttctatgtaccgtgggagagcatgacgatgcataagatccagtcaggatctggtcctttggacatgcggcttgctcaagtaccgaagatgctttatgttcttagaaatgagtgggcacctgtggctttctgcatatctttcaagctggagacagatacagatatccttttagggaaggctgatatggccctcaaaaagtacaagatgcatatggtggtagctaatgaacttcaaactcgtaaagaggaagttatagttgtcacagagcaggaaaaaatcacagttcgtagagacacaactcagcctggggctgatgtcgaagatccattgattaagcttgttgtggacagacattcagcatacatcaatgcatga
>g4[scaffold5282:23015-24041]
atggcggctctacaacaaactccgattactttccaatcccgttcaccgccgccgactcaactcatcaacggaaccgtcgcaaagctctccttctccggcggtctcaagctcccaaaactcacactcaaactccgatccaaacgcacctcccgccgcggccgcggcggcggtgtactcggtgcaaaaatggcagattccgccgccggtagctacgcgaacgctctcgccgacgtagctaaatccaacgaaacactagaacaaaccacagcagatctggaaaaactcgagaaaatcttcgacgacgatgcggtttacgatttcttcgtaagtcctatcgttagcgaagataaaaaacgtgaactcgtagacgagatcgtttcatctacaggcattcaaccacacgttgcaaattttctcaacatccttgttgatatgaaacgagttgaattaatcaaagacattgttaaagagtttgagaaagtttacaataccttgacggatactgaacttgctgtagtgacttcagtggtgaaattggaatcgcaacatttagcacagatcgcaaaaggagttcaacgattaacaggagcgaaaaatgtgaggatcaaaacagtgattgatgaatctcttgttgctggatttacaataaggtatggaaattcaggatctaaattgattgatatgagtgtgaagaaacaacttgaagatattgctgcacagcttgaaattggggatattcaattagctgtataa
```
