## Supplementary material for "The *de novo* reference genome and transcriptome assemblies of the wild tomato species *Solanum chilense*": EOG09360LK3.fna.1

```
>g1[scaffold4418:1-381]
atggagaatttggaagagggtttccgattcagtcctactgatgaagaagctcttactttcttattgagattcattgctggaaaattgatggaagattctggattcatcacttttcatgtggatgcttacggtgaacaagaaccatgggatatttacaatcaaggagtatcctcttgtaatgacaatgattgtagtcagtatcgcttc
>g2[scaffold4418:12179-13261]
atggagaatttgaaagaaggtttccgattcagtcctactgatgcagaagctgttactttcttattgagattcattgctggaaaattgatggatgattctggattcatcacttttcatgtggatacttacagtgaacaagaaccatgggatatttacaatcaaggagtatcctgttgtaatgacgatgatgacaatgattgtagtcagtatcgtttcttcattacaaaactcaagaagaaaagcaagtcgaggtatagtcgcgacgtgggaaataagggcagttggaaacagcaggacaagagcaaacctgttcgaaagaagggtggaccagtgattggatacaagaagagcatgtgttatatgaataaaggctataagcaggaaaatgggcattggttgatgaaggaatacgccctctctgcgtatcttcttgataaatttgacaaggattgcagagattatgttctatgtgctattaagaagagaactcgtatcaaatctcgctccaaaggcacaatgaagttgatgaatgctgtatctgaagagtgcgcgaatttggaagaccaaagttcggggactgttgaatcgactagttatgacgaggcgttacaagagttgctgatcaatatgccggatgagacgaacatggtcattgagccattatgtactttgcccatgctagatattgattttgatattttacctgactttgattgtatgtttcaacttttggaatttcctaaaatgcaatga
>g3[scaffold4418:14435-21521]
atggcagcaactttagcaattgcattgaagagtctcttctctgtgttgggatgtttgattacagccaccgtaatatacaccgtcgccactgatggccttcctttccgcatagaactcctcaccccgtggatggcagctaccctgatagatttctacatccacatagttgttatatggtcgtgggttgtctacaaggaatcaaactggattactgcaatactttgggtggtcttgctagtatgtttgggaagcattgctacatgtggctacatcgtgttgcaatttcttaagctttcaactaaggaatctttacaggatccaatttactttgtcctattacgacatcaggaaaagactgaaacagaacaacagaagaaatgttctcttttaactgcaagaattctatttcctgctttgggctgtctgatgctagggacattgatttacaccattgtaactgatggttctccatttcgcagagatgtttttactccgtgggtgatagcaacagtgattgatttctatgtcggtgttgtggctctctccgtttgggttgcttataaggaatcaagttggttgagtgcagctttatggataatacttataatttgttctggcagcatcagcacatgtgcatatatagctcttcagcttttcaatctttcatctcaagatcccgtctaccttgttcttttcagcagccgcaacaggcaagtttgtgccacatctgtttaa
>g4[scaffold4418:22709-33151]
atgtctattcgtagaagaaccttgcttaaagttatcgtccttggcgatagtggatatgtacacaagaagttcagtcagcaatataaagctacaattggagctgatttcgtgacaaaggagcttcaaattgatgacaggcttgttacactccaaatatgggatacggccggtcaagagagattccagagtcttggagttgcattttatagaggtgcagattgctgtgttttggtctatgatgttaatgtaatgcgatcctttgataaccttgacaattggcatgaagaatttctcaaacaggctaatccgccagaccctaaaacatttcctttcatattactggggaacaagattgatatagatggtggaaatagccgagtggtttctgagaagaaagcaaaggagtggtgtacttctaaagggataccttactttgagacatcagcaaaagaggatataaatgttgatgctgcattcttgtctattgcaaaaactgccttggccaatgagcacgagcaggatatgacttcaaatcttggaaaaacagcaaaagaaattctgtctattgcacttatagacgaagagcaagactgtaccatagctcttgtgaaggtaaaggtactactatttaaccgtaccaagagggttccaggggaagtacacgagggtcttccttacatccgtggcctgctttactcgaaacaggtttgtgaacaaagaccaaatctgtcagaatatgaggatgccaaaaccttaaggcaacaatggagtgacccagggaactctgaagcccttgggatgagttctgcttacaacccaccctccacagacctcactcgtggaactatactagctcaaagggagaaggattggccaagccttataaggagtccacccatctcattaaccaccgatgtgggacttttgtcattctttaacaccccaccttacgcccaatgcttagcatctggcctaactcacacccttaaagctagctcaaagggaggaggattgcctaagccttatgaggaggtggcccagtggtttgagcttgggacttccatgttagaggtctcaagtttacaacaactccttgctagcgaaaacaaggggtttgccttttgggtcgagctcgtcgcaccaggcaagcctggtgcggtttacctctcctatgtagtttgcgagctattgcatagtagcgggggttttacctgtgcgcacccaaagggtagcgactgcgggtttccttgtcattaa
```
