## Supplementary material for "The *de novo* reference genome and transcriptome assemblies of the wild tomato species *Solanum chilense*": EOG09360LK7.faa.1

```
>g1[scaffold3582:1804-5084]
MATATATASLSLNHHRYLVQIRGGVSLNSRIRVPTRFSSNGFTSRIRATSAVVTEPELRTPAQDATEAELFACPICYEPLTRKGPSGFNVPAIYRSGFKCSKCNKSYSSKDIYLDLTVTSGTKQYNEVKPARSELFRSPIVSFLYERGWRQNFNLSGFPGPDEEFKMAQEYFKVAEGGVLVDVSCGSGLFSRKFAKSGAYSRVVALDFSENMLRQCYDFIKNDESIIGSNLALVRADVSRLPFPSGSIDAVHAGAALHCWPSPSNAIAEINRILRSGGVFVGTTFLRVNPSAPTIFRA
>g2[scaffold3582:7299-11464]
MMEEKRVGIIGGGISGLLACKYTLEKGLIPIVFEASNAIGGVWTQTIESTRLQSPKRTFEFTDFPWPKSVRGRYPHNKEVLKYVEDYAKHFGLMGYIQLNTKVIGINYVGVCGDEMDSWEFWSGNGNAFGSKGKWQILVQHEDFTTQEYEVEFLILCIGRYSGLANMPEFPLGEGPDIFAGKVIHSMDFSAMDNESARELIKGKRVAVIGSQKSAIDIAAECANVNGPEIPCTLVQRTIPWALPSGCFWWGVTLGNLYGSRFSELLVHKPGQNIIYSVVASLLAPVRWGFSKFVESYITWTLPLKKYNMVPKQSFLQDISSCKSFLLPDNFYGKVEEGSIILKKIQHFSFIKQGLILDGEVDKPIKADLVIFATGYKGQEKLKNMFSSKKFQNHIAGSPNSVIPLYRYTLLLVLSLVFS
>g3[scaffold3582:18909-22051]
MASTRPLHTLSSTLKQTIPSLVPLINNSHKSNSIAFTFSSSSLRKVATFVSFNPSGNFDLSLYDDQENIEVAPPPMPPSEGRYEVVLDNDIIQRLDLSPFQNATGILSPLSAKPKEFMERTIGFTINYKREDKYDLRELSEFPDIRLWFVRLDATYPWLPTLLDWRAGELARYAAMLVPHQMSMKMGVVFNPEAFELFVMNKVFVVYSWLKQNEIPMPRLKTKDMARMLGFGIGDELFDLIDKNQIDPS
```
