## Supplementary material for "The *de novo* reference genome and transcriptome assemblies of the wild tomato species *Solanum chilense*": EOG09360LL8.faa.1

```
>g1[scaffold477:64964-67639]
MGTIAVETQASTKTIRDVLYVLDLEGNLLSVVQLLKQGLKLYFEDKYCLIKDPSGKDLFKVKMRGKSFSLDPFEKEQMSYLAKGNVTELWLKRFRNYHYQGIVKMQKLKMVESLPNLEANSNECHACQFDIYQRFNVTIYEPDGPLEALQDPKWKKAMKEEFSMIEKNITLVLVNKPEDRKVIGVRWIFRIKLNADSSINKYKIKQNKSEVLISQKKYAKEILKKFQMEESKSMSTPLNKKEKLCKEDGANKVDEGSGIFSWSSKKQEVVAESTAEAEFIAATGVVNQVLWLRKIIYDLHLEQKENTISFLSTTRQLLQSQTICCFTKRPSISTSSSIS
>g2[scaffold477:68745-90705]
MSLSLPHCILTCQKEGRCPLIGSIHFLSSPFPSTLKSLKYKNNIRMQAVEEEYELKQMKDMAAAKKRWDALIRDGTVKVLTPREAGYAIQLSNKMLLDVRPSMERKKAWVKGSTWIPIFDVDASLELRTLSLKATNFLMGGWWSGVPALSYNKEFLSNVEEKFAKDTHLIVACQKGLRSIAACEVLHNAGYNNIFWVQGGLEAAEEEDLEREGPQPFKFAGIGGLSEFLGWTDQQRDAAVKEGWGYRLTFSARLVGLVLGADALFIGAQKVGQYLQMLRSDEALRLGSIYFFILKRATGGNVSSKWRDEALRLGSICFFMFLAGFFITCWFNNYKEKLQNA
>g3[scaffold477:106820-107098]
MTLSLPRLCRFVFIIVKHAKLMSWNLYDSYESLSFLEILYCANRVHLWCAFASNPIVVLMGSMNTRRNVAQRLEEEVANVGAPPHDEQVPPL
```
