## Supplementary material for "The *de novo* reference genome and transcriptome assemblies of the wild tomato species *Solanum chilense*": EOG09360LLC.faa.1

```
>g1[scaffold3540:26167-31586]
MMVDDSGNLSVEEWLSRAQELVPVALEKAREVKGFPGRWRMIISKLEQIPNRLSDLSSHPFFSKNALCKEQLQTVSKTLNEAVELAEKCMKEKYEGKLRMQSDLDALSGRLDLNLRDCGLLIKSGVLGEVTLPSSVASTSAAPEVAVHGNLRELLARLQIGHLEAKHKALDNLLEVMKEDEKNVLAVLGRSNIAALVQLLTATSPRMREKTVTVICSLAESGSCENWLVSEGVLPPLIRLVESGTTVSKEKATISLQRLSMTAETARSIVGHGGIRPLIEICQTGDSVSQAAAACTLKNISAVPEVRQALAEEGIIKVMMNLLDCGILLGSKEYAAECLQNLTSGNDDLRRSVVSEGGIRSLLAYLDGPLPQESAVGALRNLVGSVSTDILISLGLLPRLVHVLKSGSLGAQQAAASAVCRICASTEMKRLLGEAGCIPLLIKMLEAKANGVKEVAAQAIASLMSLAHNCREVKRDDKSVPNLVQLLDPAPQNTAKKYAVSCLFLLSSSKKCKKLMISYGAIGYLKKLTEMDIPNAKKLLERLERDLYSAIEKLIGISSFTGYSAMSFTFMRLASGRSFDTTMVSHSHLVSGKPVSNRNQDKMHHFLVLKMERGGV
>g2[scaffold3540:32763-34337]
MSALDAARAELALAVLYLNKAEARDKICRAIQYGSKFVSNGEPGTAQNVDKSTSLARKVFRLFKFINDLHGLISPPAPGTPLPLILLGKSKNALLSTFLFLDQFVWLGRTGIYKNKERTDLLGRISLFCWMGSSICTTLVEIGEIGRLSASMKKLEKELKNSDKYKDEQYRIKLQKSNERSLALIKAGIDIVVAVGLLQLAPKKVTPRVTGAFGFVSSLISCYQLLPAPPKAKTS
>g3[scaffold3540:34635-39268]
METQVDFVQWLETDMSLNILMRLDDPADVVRAASVSCLWRQFVAINGISKQLCLRKFPQLSSITCITEPDLREAERKDESSNSSWEALKRDHIVYASLLQDIETSNLCPSDCMGHAVGASSTDRYPFESIVNTLAPSNRYGISPSYWSSIGHSDPNAPETLIYKLKADLCCITEINIQPFEVYFHQGRPICSAKSVRFRLGHLKSSREKSYLLDFPKLQPANDKFIWTYTSKEFQMRQENRLQQFKLPEPVLCIGGYLQIELLGRAQRCDIDDLFYICIDYVKVRGRPLSPAFGIQNIELSGDFVLEYKREFL
>g4[scaffold3540:39367-40638]
MTSRFCNIVLQSPASSFRFYISANPAKFTISAPRSNCISSSISFGGSQKRCIGYSNSNLKNSCRTLTVTTAASRRKACCDISFWSQNVNMRLFLPTQSKFRKFGCNSGQRNHTSAGLSIGFLVCCSASEPVHAEASGRSMGDSCDSSTTGYSHGKKVYTDYSVIGIPGDGRCLFRSVAHGACVRSGKPPPNENLQRQLADELRARVADEFIKRREETEWFIEGDFNTYVAQIRNSHVWGGEPELLMASHVLQMPISVYMYDQDASGLISIAEYGQEYGKDNPIKVLYHGFGHYDALHISGKKGPRSKL
>g5[scaffold3540:41206-44344]
ISNGLSKQLCVGKFQQLSRIAWIAELDLSASEAKDAGSSNSNRETLKRDHEVYSSLLQAIESSKSCRNDCIGYAVSASSTDNYPDESIVNTLIPMDKYLNRPSYWSSTGHSDSNAPETLIYKLKADLCVITEVFMQPFEAYFQPGKPIYSAKSVRFRLGHPKSSKDESDLLKMPQQQPADDKFIWTYTSEEFPMTQFADGESSHRLCSDQVLLKEKCFQRFNLPEPVLCVGGYMQIQLLGRVQRQEMDDLFYICISHVRVVGRPLGPAFDVEVLEPSQEFVLKYNRDVFGCMLQSLTNGSHQDSNVPPTLSDDLVVDAGIVEFFLQNHHPGFELMGWGDDEEDDDEMDEVGVF
```
