## Supplementary material for "The *de novo* reference genome and transcriptome assemblies of the wild tomato species *Solanum chilense*": EOG09360LLC.faa.2

```
>g1[scaffold4113:652-2671]
MLDQFYWECETRPDFRHSPEVERIMNEDPFIEKKENPTREEIEENEKWFAEFRENPVFQFLLQAEEIADKINELELQENSTPYRKEDKKLWQAVPNVIGLDGRPMPRKAIKTKKESDDKFWDFARQFFFGLWGFRQ
>g2[scaffold4113:5082-10401]
MAAMFSNETVLDELRHGFAQFELVTSPVASVSASSYRPYQRGNPFSVSSAAAGHQFFARIGPSLGGASPALKKVERYSVQKITGDGRCMFRALVKGMAFNKGVKLHPRDERDDAGNIVHKLMEKSSFPFVKDELRMAVKEAICDDEKERLKYEEALVAITVEESLRRYCQRIGRSDFWGGESELLVLSKLCCQPIMVYIPEQEHGGRGSGFIPIAEYGAEFRKGSKNRKAKKVVRLLYSGRNHYDLLL
>g3[scaffold4113:15886-22851]
MASTSHPPVAFSGSLASKTSASDLFRSSRNGVYGVPLKTLGRARLGSKKRDFTISAKVRKVKKHEYPWPEDPDLNVKGGVLSHLSPFKPLREKPKPVTLDFEKPLMDLQKKIIDVQKMANETGLDFSDQIISLENKYQQALKDLYTHLTPIQRVNIARHPNRPTFLDHIFNITEKFVELHGDRAGYDDPAIVTGLGTINGRSYMFMGHQKGRNTKENIQRNFGMPTPHGYRKALRMMYYADHHGFPIITFIDTPGAYADLKSEELGQGEAIAHNLRSMFGLKVPIISIVMGEGGSGGALAIGCANKLLMLENAVFYVASKISHFVPSLPQLNKLPFQLLICLSPGGGGQNSQYLRWHMSPEACAAILWKTAKASPKAAEKLKITAQELCRLQIADGSIPEPLGGAHADPYWTSQQIKIAIEESMDELTKMDTQELLRHRMLKFRKLGGFQEGVPIDPKRKVNMKKKEEPLLPPGIPDVELMDEVEKLKQEILKAKESTGKIPDTGLNEMIEKLRREIDYEFSEAAKALGLEEKLVMAREEFAKTRNSNDQSMHPVLKEKLDQLKDEFNRNISAAPNYASLTNKLEMLQEMSKAQKLSEKNSKVNNLKEEINKRLKEVMNRPDLKEKMDALKAEIKSTGVSRVMDLDQGIKEKLVQLKDEMDMEFSGVFESLGLNVNPASLPDAKRRIDEFNNEITTVMEDLVNSTDLKNKIELLKMEVTKAGKTADAESKAKIQALEQQIKQSLAQAMSFPELKEKHEKLKEEIVETVESLQGSNGSLLADNGGANSGVEVNVDANRSFA
>g4[scaffold4113:23396-24421]
MFSDQNLYHYSLLSLFLIGPPTFIACQFLTAPYGKHRRSGWGPTISSPLAWFLMESPTLWLTLILFPVGKNHNNPLSLILISPYLFHYTNRTIIYPLKLYFNSKGGSPASGFPVSIAFLAFVFNLLNAYVQARWVSHYADYDSDVWFWVRFAGGMAVFAGGMAVNVWADKVLVGLKSEGNGYKIPRGGLFEYVSCPNYLGEIVEWLGWALMTGSWAGFGFFLYTFANLVPRARFNHEWYLQKFGEDYPRKRKAVIPFLY
```
