## Supplementary material for "The *de novo* reference genome and transcriptome assemblies of the wild tomato species *Solanum chilense*": EOG09360LMM.faa.1

```
>g1[scaffold149:44133-44573]
MKVKKFYWKPKPTPEMKNDQIVNLSVGSVDSDRKHSTRGHSLRTSSLEEHEALNKPSILELSAQNSGGKYVEESDINNSSSILDKIFGSAIANLTDSVAPV
>g2[scaffold149:48379-50023]
MHLHNKNWDADPGRRYGNQGRRSWQSSEHDGLLGSGSFPRPSAYASGTATKVRASDNYQLNRSNEPYHPPRPYKAVPHSRRNTDACNDETFGSIECASEDRVEEERKRRASFELMRKEQQKALQEKQKPNVEKHTAEFDSEISVLLEDDKKDRGLLDKNTKVDIMASQPIANNDSGKSSSSLLNLPSRPLVPPGFKTTVTDKTSGSTTLNHSCLTEHCAFICLDFRVLFLPLFLMMGLGKGSKIILTFRAVEIFLTFRAVFTLQQPGDTMLLSSLILCNVG
>g3[scaffold149:50618-52063]
MAGGYKRYNVNGEKPSKKLIDIREGFWTPCSVYAYKKWRMGANRMLDRGGMKTHFRRNFDDWEDDEIGICIAFVSALKSRKAALPIHE
>g4[scaffold149:52680-54443]
MSLENEDGSATNHISEIGDEVRKHPKVSYTREFLLSLSQLEICQKLPTGFDQLILSELEDTSRGIQDRQKIPGSLPSQGFRRNDYSSSPPTRGDSDGSSRGIYGRWDSRSSGRSDRDSDSQSDKDSVYCCETTR
>g5[scaffold149:57008-61949]
MSSDLTSSDCSVLRGGASFRRRELIFVVNPRGANGTTGQQWKKLLPYLRSRLGNDCNICESLTSGPSHAIDITREAIREGADAVIAVGGDGTLHEVVNGFFCGGKPVCNQDMNSSHSTALGIIPLGTGSDFARTLGWKNDPHDAIERIAKGLKSKIDVGCIAGEIGESHYFINVADIHLSAKAGYYASRYKKFGNLCYVIGALQAFFRHHNQDLRIKVDEGEWEVCSQVTALCIGNAKYFGGGMKITPNANPSSGDYEMVILQDFKWYDFVLKLHKLYNGTHLSVKNVSSRRARSIEIEEISSSGSIFVQSDGEFLGFLPRKFSILPGVIELLC
>g6[scaffold149:62198-63754]
MATFTSFASVKIPNLQSGDRRSIFRPNSSKKTLKLSRCNVENSTSNSSNNTSTSSQDSESENLLLKMAWYGSEFLGIAASIFRSPAGTEAPSEGNLELATDGSGLVDRALVVDYIKDDFQRSYFVTGNLTLNAYEDKCEFADPAGSFKGLIRFKRNCTNFGYLVETSNMKLMKWEDFEDKAIGHWRFSCILSFPWKPILSATGYTEYYFNEKSGKVCRHIEHWNVPKMALLKQIIRPSRGKKASG
>g7[scaffold149:63810-66633]
MISSDTSKFRYTNKNGDRSGIRISRVLSETVRADSGNVRWYVMGDDDTFFVPENLVRILRKYDHKQYYYIGSVSETHWQNHEFSYNMAYGGGGFAISYPLAKAIEKMQDKCIQRYPYLYGSDDRMQACMAELGVPLTKEVGFHQFDLYGNVMGLLSAHPVAPLISLHHLDKIEPIFPHVTRVKALKRLKKPITLDSAGLMQQSICYDRPRKWTISVSWGYLVQINRGILPAREIEKPIATFNDWYQTKDENSLTFNTRPYHGKGCQRPYFYLLSNAYASTNDTTTSVYEHDGAPGGKCKWRMADPSKIRHVEVYKKPDPNLWDKQADTFLENLNNIECYYLLV
>g8[scaffold149:71511-73413]
MAGSTEVQIDLIRWIWKRMSKEEIDEIAHGLELSGLQFIWILQKPNWALAELGGIHVSFISTPKNIQRLTKVPPNLTHLVKLVEFPLPSLDDNTLLPEDAEASIDLTLEKIQYLKVAYDLLQEPIKKLIADQKPDWIIVDFVQNWIKLQDQCPKASHYLFLRSCIFHQHWLIGVMKQQSFSPCLSKKTPQGNHTLNVQPRTQHQSRSILAEDVKMDDVDPLPEGFRARNAEKGVVHIGWARQKEILAHSSIGGALVQGGLGSIVETLQHGHVLIVLPFVHDQGLNARLTVEKGFEIEVERNEENGSFTRKDIAKALTHVMVYKEGKEMRESKRSY
>g9[scaffold149:75338-78457]
MVKIDWLLVVLLGLVLLSLEGAEGRKERILGDSPYELAYSAINCRKHSASIKDFGGIGDGKTLNTKAFQKAVNQLSKYASDGGAQLVIPAGHWLTGSFNLTSHFTLFLHKDAVLLASQLASHIGEVTSTRQLWCARPRKANPLLSLARGFELETSNMEWKSQAQITKPIRREINQWPLIDPLPSYGHGRDAPGGRYISLIFGTNLTDVIIIGENGTIDGQGALWWQQFHMNKLKYTRPYLIELMHSNKIQISNLTLLNSPSWNIHPVYSSNIIIQGITILAPVTSPNTDGIDPDSCTNIRLEDNYIVSGDDCVAVKSGWDEYGIKYGRPTSHLIIKRLTCISPYSAAIALGSEMSGGIQDVRIQDITAIQTESGIRIKTGIGRGGYVKDIYVKGMKLHTMKWVFWMTGNYGSHADTHWDTKALPEIKGINYRDVVAENVSMAGQLDGISGDPFTGICMSNVTIGLAKKSKKNPWACTNIGGISSSVQPPPCKLLADQGPKKSGMCDFPTESLPIDSIEMQRCSYRLNM
>g10[scaffold149:78515-81513]
VIAIRDIIRPPQTENFNDVYIVYELMDTDLHQIVRSNQQLTDDHCRYFLYQILRGLKYIHSANVLHRDIKPSNLFLNANCDLKVGDFGLARTTSETDFMTEYVVTRWYRAPELLLNCSEYTAAIDIWSVGCILGEMMTRQPLFPGRDYVHQLKLITELIGSPDDASLGFLRSDNARRYVRQLPQYPRQQFATKFPNASPGAVDLLEKMLVFDPSRRVTVDEALCHPYLAPLHDINEEPVCPRPFSFDFEQPSFTEENIKELIWRETVHFNPDPTH
```
