## Supplementary material for "The *de novo* reference genome and transcriptome assemblies of the wild tomato species *Solanum chilense*": EOG09360LMM.fna.1

```
>g1[scaffold149:44133-44573]
atgaaagtgaagaaattttattggaagccaaagccgacgcccgaaatgaagaatgaccaaattgtgaacttgtcagtaggttcagttgattccgataggaaacatagcacgagaggtcattcactccggacttcaagtctagaggaacatgaagctttgaacaagccctcgattttggaactcagtgcccagaattcagggggaaaatatgtcgaggagtccgatatcaacaattcaagttctatcctggataagatttttggaagtgccattgcaaatctcaccgactctgttgctccagtta
>g2[scaffold149:48379-50023]
atgcatctccataacaagaattgggatgcagatcctggtagacgctatggtaatcaaggccggcgcagttggcagagttccgagcatgatgggcttcttggaagtggttcatttcccaggccatctgcgtatgcatcagggactgcaactaaggtccgtgcaagtgataattatcaacttaacaggagcaatgagccataccatcctcctcgcccctataaggcagtacctcattctcgtagaaacactgatgcatgcaatgatgagacctttggttcaattgagtgtgcaagtgaggacagagtggaggaggaaaggaaaagaagagcttcttttgagttgatgaggaaggaacagcagaaggctcttcaagagaagcagaaaccaaatgtagagaagcacacagctgaatttgattcagaaatctcggtactgctggaagatgataagaaggatcgggggcttctagacaagaatactaaagtagatataatggccagccagcctatcgcaaacaatgattctggaaaatcatcttcctctttgctgaatcttccatctagaccgcttgtgcccccgggctttaaaaccactgttacggataagacttctggctcaacaactttgaaccattcatgtttgacagagcattgtgcatttatttgcctggattttagggttcttttcctccctctcttcttaatgatggggttaggaaagggatccaagataattctaacatttagggctgttgagatatttctaacatttagggctgttttcactcttcagcagccaggtgatacaatgctgttaagcagcctaatcctttgtaatgttgggtag
>g3[scaffold149:50618-52063]
atggctggaggttataaaagatacaatgtgaatggagagaaacccagcaagaagcttattgacattagagaagggttctggacaccctgtagtgtctacgcctacaaaaagtggcgtatgggagcaaatagaatgctagacagaggaggaatgaagactcacttcaggagaaattttgatgattgggaagatgatgaaattggaatctgcattgcatttgtttctgcattgaagtcacgcaaagcagctcttcctatacatgagtga
>g4[scaffold149:52680-54443]
atgagcttggagaatgaagatggaagcgccaccaatcacatctctgaaattggtgatgaagttcggaagcatccaaaagtatcatatacaagagagttccttttgtcactcagtcaactggagatttgccagaagctaccaactgggtttgatcagttgatcctgagtgagctcgaggacacctcacgtggcatacaagaccgccaaaaaatacctggaagcttgccatctcaaggtttcagacgcaatgactatagttcgtctccacctactcgtggtgattctgatggcagttccagaggcatttatggaagatgggacagccgttcgtcagggcgtagtgatcgagatagtgattcacaatcagataaagattcagtttactgctgtgagaccacaagatag
>g5[scaffold149:57008-61949]
atgtcatcagatctcacctcatctgactgcagtgtgctccgcggcggcgcttcctttcgccgccgtgaactcatattcgtcgttaatcccagaggagctaatggaactacgggtcagcaatggaagaagttacttccttacctcaggtctcgcctgggtaatgactgtaatatatgcgaatctttaacttcaggtccttctcatgccattgacataacaagagaggctatacgtgaaggagctgatgctgtaatagcagtcggtggcgatggaactcttcatgaggttgttaatggcttcttctgcggtggaaaacctgtttgtaatcaggatatgaactccagccattctactgctcttggcataatccccttgggtactggatctgactttgccaggacgcttggctggaaaaatgatccacatgatgccatagaacgcattgctaaagggctgaaatccaaaattgatgttggatgcatagctggagaaattggagagtcccattatttcatcaatgttgctgatattcatctaagtgcaaaagcaggttattatgcatcaaggtacaagaaatttgggaatttgtgttatgttattggtgctttgcaagctttctttcggcaccataaccaagatcttaggatcaaggttgatgagggtgagtgggaagtatgttcccaagtaactgctctttgcattgggaatgcaaaatattttggtggcggaatgaagattacacccaatgccaacccctcaagcggggattatgagatggtcattctgcaggatttcaagtggtatgatttcgttctcaaactacataagctgtacaacgggacacacttatcagtgaaaaatgtatcttcaagaagggcgcgctcaattgaaatcgaagagattagcagcagtggctccatatttgttcagtctgatggagaattcttaggattccttcctagaaagttttctatactacctggtgttatagaattgctttgctaa
>g6[scaffold149:62198-63754]
atggctacttttacttcttttgcttccgtcaaaattcccaatctccagtccggcgaccggcgttccattttccggccaaatagtagtaagaaaacactcaagttgtcccgatgcaacgttgaaaactcaacaagtaactcatcaaacaatactagtactagtagccaagattctgagtccgaaaatttgctgctcaaaatggcttggtatggttctgaattcctcgggattgctgcatcaattttccgttctccggcgggtactgaagctccttcagaagggaatttggaacttgcaactgatggttctggacttgttgatcgtgcccttgttgttgattacattaaagatgacttccaaagatcctacttcgttacaggaaatctgaccctaaatgcatatgaagataagtgtgaatttgcggatccagcaggttccttcaaagggcttattcggtttaaaaggaactgtactaattttggttaccttgttgaaacatcaaatatgaaactcatgaagtgggaggactttgaggacaaggcgattggtcattggcgttttagttgcatactctcatttccatggaagcccattctttcagcaactggttatacagaatactatttcaatgagaaatctggaaaagtttgtagacatatagagcattggaatgtcccaaagatggctcttctgaagcaaataataaggcctagtagagggaaaaaagccagtggataa
>g7[scaffold149:63810-66633]
atgatttcaagtgacacgtcaaaattcaggtacacgaataaaaatggagataggtcaggaattcgtatatctcgagttttgtcagagacagtaagggcagattcgggaaacgtgaggtggtacgtgatgggggatgatgatacgtttttcgtgcccgaaaatttggttaggatattgagaaaatatgatcataagcaatattattatatcgggagtgtatcggagacacattggcaaaatcatgagttttcttacaatatggcttatggaggtggaggttttgctataagttatccattggcaaaggcaattgaaaagatgcaagataaatgtatacaaagatatccatatttgtatggatcagatgatagaatgcaagcttgtatggctgaacttggagttcctcttactaaagaagtcggatttcatcagtttgatctatatggtaatgtaatgggcctcctttcagcccatccagttgccccattgatttctcttcatcatcttgataaaattgagcccattttcccccacgtaacccgagttaaagccttgaaacgtctcaaaaagcccattacactggactcagctgggcttatgcaacagtccatatgttatgataggcccagaaaatggaccatttctgtgtcatggggctatttggtccagataaatagaggcattttaccggcccgtgaaatagaaaagcccattgcaactttcaatgattggtatcaaactaaggatgagaattccctcacattcaacacaagaccatatcatgggaaaggttgtcaaagaccatatttctacttgttgtctaatgcatacgcgtcgactaatgacacaacgacaagtgtatacgagcatgatggggcacccggagggaaatgcaagtggcgtatggctgatccatccaagatacgacacgtggaagtgtacaagaagcctgatccaaatctatgggataagcaagccgacacatttttggagaatctgaacaacatagaatgttactatttgttagtatga
>g8[scaffold149:71511-73413]
atggctggatcaacagaagtccagatcgatcttattcgttggatttggaagcgaatgagtaaagaggaaatagatgaaatagctcacggacttgagctctccgggttacaattcatatggatactacaaaagccaaattgggccttagctgaattaggaggaatccatgtttcattcatttcgactccgaaaaacatccaaagactcactaaagttcctcctaacttaacacatcttgtaaaactagtggaatttccattgccaagtcttgatgacaacactcttttgcctgaagacgccgaagcctctattgatcttactttagaaaaaattcagtacttgaaagtagcttatgatctactccaagaaccgatcaaaaagttaattgctgatcaaaagcctgattggattattgttgacttcgttcaaaattggataaagcttcaggaccaatgcccgaaagcctcacattacctgtttctgagaagctgcattttccatcaacattggcttattggagttatgaagcagcagagcttttctccttgtctttccaagaagacgcctcaggggaatcatacgctcaacgttcagccaagaactcaacatcaatcgcgatcaatcctggcagaggatgttaaaatggatgatgtggatcctttgcccgaaggattcagggcgaggaatgcagagaaaggcgtggtgcacattggatgggcgcgtcaaaaggaaattctagcacattcttcaatcggaggagcactagttcaagggggcctaggttcaattgtagaaacactacaacatggacatgtacttattgttctgccatttgtgcatgatcaaggactgaatgcaagattgacagtagaaaaaggattcgaaattgaagtggagagaaatgaagaaaacggatcgtttactagaaaggacatagccaaggcattgacacacgtcatggtttacaaggaaggtaaagagatgagagagagcaagagaagctattga
>g9[scaffold149:75338-78457]
atggtgaagatagattggctattagtagtccttctaggactggtgttattaagtctagaaggagctgaaggaagaaaagaaagaattcttggagattccccctatgagttagcatactcagcaataaactgcagaaagcacagtgcatcaataaaagattttggaggaattggagatggaaaaacactcaacacaaaggcatttcaaaaggcagtaaatcaactgagcaaatatgcatcagatggtggagctcaactagttatccctgctggtcactggctcactggtagtttcaatcttactagccatttcactctttttctacacaaggatgctgttcttcttgcttctcagctcgcaagccacataggagaggtaaccagcactaggcaactctggtgcgctcgacccagaaaggcaaaccctttactttcgctggcaaggggtttcgaacttgagacctccaacatggaatggaagtcacaagctcaaatcaccaagccaatccgaagggagataaaccagtggcctctgatagacccactaccatcctatggtcatgggagggatgcaccaggaggcaggtacatcagtctcatttttggtactaatctcacagatgtcatcatcataggtgagaatgggacaattgatggacagggtgctctttggtggcaacaatttcacatgaacaaactaaaatacacaagaccttacttgatagaactcatgcattctaataaaattcagatatcaaatctaacccttctcaactctccttcttggaatatccatcctgtttatagcagcaatatcattatccaaggcatcactattttagcacctgttacatccccaaacactgatgggatcgacccagattcttgcacaaatataagactagaggacaactacattgtatctggagatgattgtgtagcagttaaaagtggctgggatgagtatggtataaaatatggaaggccaacaagtcatttgatcatcaaacgtctcacttgcatttcaccttacagtgcagctatagcattaggaagtgaaatgtcaggtggaattcaagatgtgagaattcaagacattacagccatccagacagaatcagggataaggatcaaaactggcattgggcgagggggctacgtcaaagatatatatgtcaaggggatgaaactgcacaccatgaaatgggtattttggatgacaggcaattatggttcacatgctgacactcactgggatactaaagccttaccagagataaaaggaatcaattaccgcgatgtggtggctgagaacgtgtcaatggctggccagctagatgggatatccggggatcctttcactggaatctgcatgtccaatgtaacaattggtttagcaaaaaagtccaagaaaaatccatgggcttgcactaatattggaggaattagcagtagtgtgcaacctccaccttgtaagttgctagctgatcagggcccaaagaaaagtggtatgtgtgattttcctacagaaagtttacccatagatagcatagagatgcaaagatgttcttatagattgaatatgtga
>g10[scaffold149:78515-81513]
gtgattgccattagagatatcatcaggccaccacaaactgagaatttcaatgatgtctacattgtttatgagctgatggacactgatcttcatcagatagttcgttcgaaccaacagttgactgatgatcactgtcggtatttcctataccaaatattacgaggactcaagtacattcactctgccaatgtcttgcatcgtgatataaaacccagcaatttatttctcaatgcaaactgtgacctaaaagttggagattttgggcttgcaaggacaacatctgaaacagatttcatgacagagtatgttgtaacacgctggtatcgtgcaccggagttgctcctaaattgttcagaatacacagcagcgattgatatctggtcagttggttgcatactgggtgagatgatgacaagacaacctctctttcctggaagggattacgttcaccagttgaaacttatcacagagctcataggatcgcctgatgatgccagtcttggatttctccggagtgataatgctcggaggtatgttagacagctcccacagtacccaaggcaacaatttgctactaaattccccaatgcatctcctggagcggttgatttacttgaaaaaatgcttgtctttgacccaagcaggcgtgttacagttgatgaagctctctgccacccctacttggcacctctccatgatatcaatgaggagcctgtttgtcccaggcctttcagttttgactttgagcaaccatcttttactgaagaaaatatcaaggagctcatctggagggaaactgtgcacttcaatccagatccaactcactga
```
