## Supplementary material for "The *de novo* reference genome and transcriptome assemblies of the wild tomato species *Solanum chilense*": EOG09360LN2.fna.1

```
>g1[scaffold4058:49781-53980]
atggatgggatgttagatcggttgtcacgtgtcggcataaacatgggatcgattgtcacgtttcagcataacattagatcagttgccgcactctggcataaatattga
>g2[scaffold4058:65273-68886]
atgatgtccaaattagcaataattacaaggctgactagacaaattagtcagcttacagtgaatagaagttccgtcctcacttgcagttacagtacagatgtgtggcattcaatctccaacaggagtgatgcagagacaacagggtccttaggtgatcgatttggctataaatctctctcttcccttggaggaaaacccattggaggcaactccaagccccaagtaggagaaaatgtctcaaggaaggacaaggttagctttcttgtaaatacacttcttgatctagaggacagtaaggaagctgtatatggtgcacttgatgcttgggttgcatgggagcggaatttccccattggatccctaaagcaggtattgctcaaactagagaaagagcaacaatggcatagaattgttcaggttattaagtggatgttaagcaagggtcagggaaatacaatggggacatatgaacagttaattaaagcactggatatggatcacagagcaaaagaggcacatgaattttggaacaagaaaatcggttctgatctgcattctgtgccgtggcggctatgtagtcttatgatttctgtatattatcgtaatcatatgcttgaggatcttattaagctattcaaaggcttagaatcatttgatcggaaacctcctgataagtccatcatacagaaagtagctgatacatatgaggtgcaaggctatctggatcagaaagatcgattactagagaagtacaaagacttgtttacagagacatggaatggaaatccaaagggattgagaggatctcgaccccaaagaaaagaaaaacaggcacaggaagattaa
```
