## Supplementary material for "The *de novo* reference genome and transcriptome assemblies of the wild tomato species *Solanum chilense*": EOG09360LN2.fna.2

```
>g1[scaffold4857:1966-4547]
atgggaggttctctacaatttcgtttcttcagttgcaacattttgctaaagggaataaactcaaccgggttatcggataagttaaatgtaacctctgctcttaaacattccaagaagcagggtgaactttctcttactatctctgatgctgctgatcagaagaaagttcagaaggctggaaaagtagaacatcacctatggaagaaaagagaatctactggatctggacaaaaagcgctgaaccttgtttggattatttctggacttccaaatgagaaagagtctgtttatggtgcattagataaatggattgcatgggagacagagtttccattgattgcagctgctaaggctctaagaatcttaaggcaacaacggctgtggaaacgagtgattcaagtagctaagtggatgttgagcaaaggtcaaggtgcaacaatggcaacctatgatgcacttctactagcatttgatatggacaacagggtagatgaagcagaaacgttatggaatatgattttgcatacaagcacacggtctgtttcgaaacggctcttctccaggatgatttcattatatgatcatcatcatgtgccagacaagatagttgaggtgtttgcagacatggaggagttgggggtaaaaccagatgaagatacagttagaagagttgcaagagccttccagatgttgggccaagaagataaccaaaaactggttctcaaaaagtatcaaagcagatggaaatatgtccatttcaacggtgaaagagcaagagtgagaagagatatggaatga
>g2[scaffold4857:4665-10061]
atggttattgataggggtgagagagggttgggatatgtgaatcatgtccttgtagggaaaataattggagctagatactatataaaaggttatgaacaattttatggccctctaaacagaaccttagattatctgtctccaagagacaaagatggacatggaactcatacatcatcaacagcaggaggtaaaaaggttccaaatgcctctgccattggtggctttgcatctggcaccgcctcgggtggggccccgctcgcacggcttgcaatgtacaaagtttgttgggctattccaagggaggggaaagaagatgggaacacttgctttgatgaagacatgttagcagcactggatgatgctattgcagatggtgttgatgttattagtatatccattggaacaaaacagcctcagccttttaatcaggacagcattgcaattggagcacttcatgccatgaagaagaatatagttgtatcttgtagtgctggaaattcagggcctgcaccttctacattgtctaatacagctccttggattatcactgttggtgctagcagtgttgacaggaaatttttgtcaccaattgtactaggaaatggcaagaaattcatgggacaaacagttacaccttacaagctgaagaagaagatgtatcctctagtttatgcaggagaagtcatcaacactaacgtaaccaaagatttagcagggcaatgtttaccaggttctctttcgccggaaaaggccaaggggaaaatagtaatgtgcttgagagggaatgggacaagagtaggaaaaggcggagaggtgaaaagggcaggaggaattggttacatactaggaaatagtaaagcaaatggggctgagttagtagcagatgctcatcttcttccagccacagcagtggactataaaagtggagttcagattctcaactacaccagttctacaaagtcccctgtagcttatataatcccagctaaaacagttttgcatgctaaaccagcgccttacatggcttcatttactagtagaggtccaagtgcagttgcaccggatatcctcaagccggatatcacggctccagggctgaatatattggcagcatggagtggaggatcatcccctacgaagctagatattgacaaccgtgtagtagagtataacatactctcaggtacttccatgtcttgccctcatgttggtggcgccgcagcacttttgaaggctatacatcccacttggagcagtgctgcaataagatctgctctgataacttcagctgaattacaaaataatgtcggtgagcaaataactgatgcatctgggaagccagcagatccattccagttcggaggagggcatttcaggccatcaaaggcagcagatcctggacttgtctacgatgcttcctaccaagactatcttctcttcctttgtgcctctggtgttaagcatcttgacaaatccttcaagtgtcctaagaaatcacattctcctaaagacctaaattacccgtctctggctattccaaatctcaatggcactgtgactgctagaagaagattgacaaatgttggtgcaccaaagagcgtttactttgccagtgtcaaacctccgttgggattctctattgagatttcaccacccatcttgtcttttaaccacgttggctccaagaaaacgttcactatcacagtgaaagctcaccgtgacatgatgcatagaattccgaaagatcagtatgtgtttggatggtattcctggaatgatggaatccataatgttaggagtccaattgccgtaaaattggcataa
>g3[scaffold4857:15123-22263]
atgaatcttgtcagctacgaatttgtggcctgccaagcatccaagaaaggagtcttaattctaagtgagtttgcaggtgcagcacagtctcttggtgctggagctattttggtgaacccatggaacattactgaacttgcgtcttcaattggttatgctctaacaatgtctgcaaatgaaagagaaaaacgacatcagcataacttcttgcatgttaccactcacacatcccaggaatgggctgaaacttttgtaagcgaactcaatgatacagttgttgaagctcaactgaggactagacatattccacctcaacttccctccgaagtgactattgagcgctacttgcaatctaataatcgattgcttatattgggtttcaatgccacattaacagagccagtggatgcccagggaagaaggattgatcaactaaaagaaatggagcttaagttgcatccagatttaaaagaacctctaagaacactttgtaatgacccaaagacaacaatagttgtcctcagtggaagtgaccgaaacgttcttgatgagaattttggagaatataggatgtggttggctgctgaacatggaatgtttttgcgacaaacaggggggaattggatgactacgatgcctgaaaatctaagtatggattgggttgacagcgtaaagcatgtatttgagtatttcactgagaggacaccccgttctcattttgagcttcgtgagacctcacttgtttggaactataaatatacagatattgagtttggaaaacttcaatcgaaagatcttttgcaacatctgtggacaggcccaatttcaaatgcttcagtagaggtagtccagggtagtcgatctgttgaggttcgagcagttggtgttacgaagggggcagcaattgatcgtattttgggagaaatagtgcacaacaatgacgtgaagacaccaattgattatgttttatgcatagggcactttctggcaaaggatgaagatatttattcatttttcgacccagacctttctcaagtacaagcaccaactatgagaaccaagatagctagccatcttaatagaagtactgcaaatcatccagcaggtaaaagtgggcaccggccagctagttgcaaagttggccagcaggcttcaaccatagacaagaaagctggcagtaatgaaaatgcaaattggtggtccttgtttcgtgatagaatgacagtccatgaagggtcatcagttcttgacctcaaagctgataactacttctcttgcgcagttggtagaagctgctctcttgccagataccttcttggttcatcagctgatgttgtgtctctattgaaagatatggcctataattcatcttgctga
```
