## Supplementary material for "The *de novo* reference genome and transcriptome assemblies of the wild tomato species *Solanum chilense*": EOG09360LO8.faa.1

```
>g1[scaffold449:47907-49753]
MMRSSGSNYNAKRKGKEIYEENSNTMDFAEFYAQRGNKGITICERSSNSRSEEMARFLRTSNDHSSGQKLQSRDRTSLNQVSRNNFLSNSIKEMSVFPRQHHKPRIIVHPSKIIGPSRFSQNYDQNTQRTSVSAPRNFSLLKLLLEEDNISTLTDEELLYARELLSADQGLPLEGQRMQQFPCSQGGSHQNIERASVPATSDFSYMKFLMDDNSSILTNDLYEKQLLSALCSLSSEGQMAQQLPCSQVGNYPFENALAGQMVQQWPCSQVGNYPFDNALVEQMMQQWRSSQVGNFPFDNALGGQMVQQRPCSQVGNYPFDNASLEQMMQQWICSQAGNYQFDNSSLGQMMQQWICSQAGNYQFDNSSLGQMMQQWICSQAGNYQFDNSSLGQMMQQWPCSQVGYNQFENALQQVNLQNYQNQELQQPQQTSYMNLLKRDDISYMDLLTRDDISCEDTLTREDI
>g2[scaffold449:50801-52742]
MLVWFSSRKIVNILLDIVTQIMQSTVALSTTEAEYMTITEAANEAIWLQGLLRELGRVAVVDSFSGTLTTRGPGYSVSSFVDSISGSLTTRGPGYSLRFHIVHVVLAHA
>g3[scaffold449:54247-58859]
MTHHLAYLDSTNISPSKLWAWLDFQGVDTMGIFTGHNNRATLCHFYTLLGSLIIRYHLESNKEAKTIEEGRAYCPDSSMLNIQSKGGGAVNAKTTSDNLEKEHNTWNPYDESTKESLLVQPTQQETNGIQLPLVHKRNIDYAIKPLEFAKDLGGTAQRLANTRVRESTLDAREGNVTRKEKNKIMGIADNRAQRENKGISISERSQHSRSEEMAKFLGTSNDHSSGQNLQFQNMNQVSSNYLLIKPSTIVHPSRIIGPSRFSPNHVQNMQRASVSAPRNFSSMNLLKGNENTSTLTGEKLLNDQGLLSTDQGLSPEEQRLLQSPYSQVGNYQSMQRKPDFSYQRLLTEGEDISTQTYDLYGTQPPSTQLSLSLGGQMVQQLPTSQVGNDQPGKLSVGKKVQQLPISNYQFGDSSAGQRVKKLPVSQVGNDLFGNSSAGKMVQQRPIREEGNDQLEKLSAGQMVQQLPTSQVGNDQPGKLSVGQKVQQLPISNYQFGDSSAGQRVKKLPVSQVGNDLFGNSSAGKTVQQRPISEERNDQFEKLSAGQMVQQLQINSQNHQNQVLLQPEEISFRELLAKDDISYMDLLTREDLQISWI
>g4[scaffold449:61100-67162]
MADFEDEEFLSQVAAAEAEALSTAAKRRRISATVTTTTTTAVITPKFKVNVNNNASVEEGAYLAVLKGNTSVLFQQKVSTNAFSTPINNKYKANPPTDDSVSFPEKICACGMGSCLVLTANTEKNRGRKFYRCPMRQENGGCGFFQWCDQPPVTDSLTTRGPSYSVSSTFPELSCPCGSGTCLVLTAKTGKNIGQQFYRCPLFQGGCGFFKWCNDNTTNASFSNSSNSSQTYPKVDGSTNKINNSVASSFKCGNAGNWVKDCPQSSSQRSAADGGVQYSNSRTCFKCGKPGCWAKDCSSN
>g5[scaffold449:74377-77531]
MPIETMAPVAAPTPATATPASTPASAPTNNNNEAQKKSNRIQVSNTKKPLFFYVNLAKRYMQQHNEVELSALGMAITTVVTVAEILKNGGFATEKKVLTSTVGMKDEAKGRMVQKARDSSNIGYARCNVADPSCKNVIAPMFDPSKCVIFGEFNTEVALTLKASRNIGYARCNVANPSSKNDVAIVSDRPKMHIIWRIRHKSGIIFEGLNQHRLCLMQCGRPSSKNDAASIEIVLTKSEKFDKLMTPSNTNSDRAVAQDGAATNKNTITNDTKEQTKK
>g6[scaffold449:77705-83142]
MDVMGDYGKGKIKGPISITSALTSAFLEWLLMIFLFIDGGFAYLVTKFAQYCQLQVPCLLCSRLDHVLGKERAGFYWELICPNHKYRISSLVLCHNHNNLVDVHGMCESCLFSFATVNKSNAETYRLLVGKLGAEPHLTDEDPLLEEKTKSSSGVRKCYCCKEEFVTRGYAQKLFKITSSCADTVELDAPLSVTNGQERGDPKEIENEASTSVFVPSPRLEYKKVKVVSDSESEAAHSDSDSASPLIRARDYSIDDLSDRCLHPEPQIFTVTDDFATEKLIHSASVPEPSLLDQEIDLMTRDFSSVTTSDAVVGLGSEEVSWQQPERKTDASVPSDLISFDEVNPLSDVKENIVDLARETSAGETVDQVVEDCGEVSRSKSDEIPKSETELDSKPEPNESSSQADDAFDLGDAYKLAVGNKGRQLSEKFLEQRSFKDSTRMSEDLKVLLTQLSAARGTDSILSEMSPRMSVNGEEFRTLEASSSIGMQILHQRISLERNESGLSLEGSAVSEIEGESVSDRLKRQVEYDRKLMAALYRELEEERNASSVAANQAMAMITRLQEEKAALHMEAFQCLRMMEEQAEYDSEALQNANDLLAQKEKEIQDFETKLELYKKKLGNMALFEDALEASYVSNKAKQADTMCSDDSSAVQGDVIAHNPTYSSRSGEVLTPLGVDNIDNGSPLLDLESEREQLVLCLNKLEERLRLLSKHEACQDFANVNCEFSTEEWVEVGNPEELDHRESSRSNGKIEENVPPESITDRSPSGEEVSISKFPESLQKGRDGSKSGQCTNGDSELVSLKNELSVLSSRLEALGIEHSFLDQSINSLRNGKEGHRLIEEIAGHLRQLHFVFERSSGELAH
```
