## Supplementary material for "The *de novo* reference genome and transcriptome assemblies of the wild tomato species *Solanum chilense*": EOG09360LPP.fna.1

```
>g1[scaffold2444:87249-89749]
atgggaactggaaaagatcacagtggaattggtgccaagaagaatggtcagttggagatttggtatagtagctcacctctgggtccttggaaaccgcataaaatgaatcctatctataacacagataagagcaagggagcccgaaatggaggtagaccatttttatatgatgggcatcttcatcgtgccggtcaagactgtggtgagacatatgggcggcgtttacgtctatttaaaatagaagctctgacacctactgaatacaaagaagttgaggttcctttgggtcttaaagagtcaataaagggacggaatgcctggaatggtgcccgcagtcatcaacttgatgtgcagcaactaagcactggggagtgggttgcagtaatggatggggaccgagtcccttcaggagatgtaaatcgacggtttattttaggctgtgcatcagttttaggtgttgtaatgctggtaatagtgtttggtatgctactaggagcagtgaaaggattagttcccttaagttggtgccctcacaatgttggaaagaggagtgacgcttcgttcgattgggaaagatcaagcttgttatctaatagaatgaggctattttgtagtcggttgaacagagcaagctcgtctctccgtgccagaataaagcctaaaacatgcagtggaggattggttcttgctgtaatctttatagtcactgtggtgttaatgtgcactggagttaaatacatctatggaggcagcggtgcagaggaagcttacccgttaaacggtcagtactctcagttcactttgttaacaatgacctacgatgctcggctgtggaacttgaaaatgtacgtcaagcattactcaaggtgttcttcagtacgtgagatcgttgtagtgtggaataaaggccaacctccagaactgagtgagctcgattcagcagtgccagtgaggataagagtagagaaacagaactcactaaacaatcgattcaaagtagatcctttgataaagacacgagcagttcttgaacttgatgatgacattatgatgccttgtgatgatgttgaacggggatttaaggtatggcgtgagtaccctgaacgcatcgttggattttacccccggcttgcagatggaaacccactgaaatatagagctgagaatcatgctcgcgagcacaatggatacaacatgattcttacaggagctgccttcatggacagcaaaatggctttcgaaaagtactggagcaatgaagctgcagcaggaagggcagtggtggacaagcttttcaactgtgaggatgtgttgctaaactacttgtatgcaaacgcgagctcttccagtacagttgaatacgtaaaaccagcatgggcaatcgatacttcaaagttttctggcgttgcaattagccggaatacacagactcactatggactcagaagcagttgcctccaaaagttctcagaaatgtatggaagtatatcaggtagaaaatcagaatttcaccatcgaaacgacgggtgggatgtatag
>g2[scaffold2444:94151-97317]
atgttggcattggtagggggagaaggtgatatggagcaagaatttgatgcaaagctaaagattcagaacaattcagctaatactcagagatctaagagctttgcatttagggcaccacaagagaattttacaattcaagattttgaattggggaagatctatggagttggttcttattccaaggttgtcagagcaaaaaagaaagatactgcgaatgtttatgccttgaagatcatggacaagaagttcatcactaaggaaaataagactgcttatgtgaaactagagcgtattgtacttgatcagttagatcatcccggtgttgtcagactatttttcacctttcaagacactttttcactgtacatggcgcttgagtcttgtgaaggtggagagctttttgatcaaataacaaggcaagagaggatcatgaacaatgtagttttaactttgtgggtgcagaaaggccgtttgtctgaggatgaggcacgcttttatgcagctgaagttgtagatgctcttgaatatatacatagtatgggattgattcatcgagacattaagttcgcttattggcagccagagaatctgcttcttacttcagatggacatattaaaattgcagactttggcagtgtaaagccaatgcaggatagcagaataacagtccttccaaatgctgcatcagatgacaaagcctgtacttttgtgggaacagccgcttatgtccctcctgaagttttaaattcttctcctgcgacttttggaaatgatctttgggcacttggctgcacattgtatcaaatgctttcaggaacttctccgtttaaagatgccagtgaatggctcatcttccagagaatcattgccagagatattagattcccaaattatttttcaaatgaagccagagatattattgatcagctgctgtgtggtctctactttaaacaacacgcttccttgaagtga
>g3[scaffold2444:101301-102809]
atggcggcaaccaaattgcttacaatctccatagcacttgctgctctttctgcatcagcagcaactataggtgttgtgttttggagaagaaagacaagagctgatgaggagaaaatccgagagttggaaagatctttgaaggctgcattgcaaaactgtggtgctgagaggcaaggccgcattagagctcaacaggcattgaggaaagttgccaactcaaatgattttaacaattcatatcctttggcacctattgcaatcactcggtcatgtttctccacgaggaatgggactccgaggcaacctttggttgtaccacttgctaaagcatgtctagtatttgatccaactcgagttccacctgcatctcttgaaggtcttgaaggctattcacattgttggataatttacgtctttcatctaaatacggatcttgacaagttatggaaacatccatcgcggtctaagttcaaggcaaaggtaagagtaccaaggctgaaaggagaaaggatgggggtctttgcaacaagatctcctcatcgcccatgccctataggcctcactgttgcaaaggttgatattgtggatgggaacaaagttttcatttctggtgttgatttagttgatggaactcccgtccttgacatcaagccatatcttccatactgtgatagcatccctggtgcaatggtccccgattgggtaaaggcggacaatatgttagctataacatctgttaacttctctcacgacttctctgcttctctgaaccattattggtcaagaaaattacaaaagaagaagaaaaccgagatattactttatacatctcctactgagtttcaaaaattgattcatcaagttctgtcatgggatatacgatcagtatctcagaggattcgacctcataagactgaaaatagcagcatgaataatgcaacgcttgaagatgacgacagtcaagaggaagttcatttttctgatgatattgtttaccaccttattttggaaggccttgacacctcctacaaaattgactatgatggcaatgttcatgtcgaaaagattgaaccttgtactccaaactga
>g4[scaffold2444:102849-121646]
atggtacgacatgtacctgctacctccagcttgtatagaaccaactatcggcttactgatggagcgatcggagtgtggaggagttacaaggaccggcggcgagaagacggcgagctcggagtagcgacggagctcggaaaatcaacggatgacgaagttgagaatcgtgagggtttcccttccggccgagctcgcccggtagatggcgatgattatggaagtgtaaccacagctgtaaacgtaggtcctaacattaaagctactgcagtctcacagatggaggcagcaattgatgcattatcacgagaattgaccaagctgcgaactggaagagcatcggctggaatgcttgatcatatcatcgttgattcaggaggtgttaagacacctctttgcaggatggctgtcatttcagtgctagacccaaaaaccttgtcagtgaatccttatgatccagattccctcaaagagttggagaaagccattatttcatctccattggggttaaatcctcaatccgacaaccagagattaattgtaccaatacctccgttgactaaggagcatgtgcaggctgtgtgcaaagtggttgcgaaatcatctgaagacgttaagcaaagtataagacgagcacgccagaaggctttggacacgataaagaaatctgtgcccaagaagaaagacaaagacaagtcagcttcagctttctcagaagacgatgcaaaaagactggagaaggaaattgatgacttgacaaaaaagtttattaagtcagcagaagatatgtgcaagtcaaaggacaaagaaataactagcagttga
```
