## Supplementary material for "The *de novo* reference genome and transcriptome assemblies of the wild tomato species *Solanum chilense*": EOG09360LPQ.faa.1

```
>g1[scaffold5954:1246-5683]
MGLYDNDYLLEVSEFSCALELVCFIRSDLNDAAENKLNFSCQTNSEATTLKHPDMLKHSFVGAGLLGQGNFAKVYYGRNLETGQSVAVKVIDKEKVLKAGLIEQTKREISVMALVEHPNVLQLYEVMATKSKIYLVIEHAKGGELFKKLTKGRLKEKLARKYFQQLISAVECCHSRDVYHRDLKPENVLLDEDGNLKVSDFGLSALAESKRQDGLLHTTCGTPAYVAPEVISRKGYDGAKADIWSCGVILFVLLAGYLPFQDSNLMEIYRKIKQAEFKCPNWFPPEVRRLLSKILDPNPRTRISIAKIKESSWFKKGFESRNTVTKVEEKEKFSLDANATHNSISPSVSKLELLKPTNLNAFDIISLSSGFDLSGLFITKDQKEDLQFISAKPTSSIMSKLEEVGRNLKLEVMKKEAGFMRLEGSSEGRYETLSIDAEISEITPSFHLVELKKSYGDKAEYQKLLKQVIRPALEEIVWAWQGEQPANR
>g2[scaffold5954:5883-7811]
MGSFGKLGHWPLLAFSLAICLVASTVVADYSYGYTSPSPSKYYKSPSPSKHHVPSSYYKKPIKHVEHYPSHYYKSTVPSKYHSYSYKHSPSHYYKSPAPSKYHNHVTVTYKHSPSHYYKSPALSKYNYKSQSPIKYYKSHVPSVPYYKPSPSYYKSSPPPPPKYIEKSPTYYKSPPPPYYKPSPSYKSPPPPPKYVEKSPTYYKSPPPPYYKPSPSYYKSSPPPPKYVEKSPAYYKSPPPPYYKPSPSYYKSPPPPPKYVEKSPAYYKSPPPPYYKPSPSYYKSSPPPPKYVEKSPAYYKSPPPPYYKPSPSYYKSPPPPPKYVEKSPAYYKSPPPPYYKPSPSYYKSPPPPPKYIEKSPAYYKSPPPPYYKPSPSYYKSPPPPPKYVEKSSTYYKSPPPPYYKSSPSYYKSPPPPPKYIEKSPTYYKSPPPPYYKPSPSYYKSSPPPPKYIEKLPVYYKSPPPKYIEKSPVYYKSPPPPYYSSPPPPVTNYYKQTPTYASPPPPAKYQQTPTYSSPPPPPTYY
>g3[scaffold5954:10886-16911]
MASGGENSVTFQLTPSSLLKIQKGDITRWSIDGSSDAIVNPANERMLGGGGADGAIHRAAGPELRDACYKVREVQPGIRCPTGEARITPGFRLPASHVIHTVGPVYDANPNPKASLTNAYRNSLRVAKENNIQYIAFPAISCGVFGYPYDEAATVAISTVKEFGSDLKEVHFVLFSDEIYDAWVTAANEQLN
>g4[scaffold5954:24292-26281]
MKDVCMPRKLKKRITDIEIHFLQIKFTAIGVYLDPEIVTHLQQWKGKTGAELTENDEFFEAIVNALVDKFLRVVVIKEIKGSQYGVQLESAIRDRLAEVDKYEEEEEEALEKIVEFFQSKYFKKDSVITYYFPGASGSAKISFAIEGKEDLEIEVENANVVEMMKKWYLGGTRGVSPTTISSLANNICVELSK
```
