## Supplementary material for "The *de novo* reference genome and transcriptome assemblies of the wild tomato species *Solanum chilense*": EOG09360LR9.fna.1

```
>g1[scaffold6745:2476-10210]
cgccaggcaagtgttgttacaatcggaggaagaactcttgaggaaaaggtccttggaactcgtcagtgagggagcctcgatgaagccaaagaaaactcttggcaagctgaaagtacaagtgcgaaaagtgaaaatggcattggacccacccacaggatgcagcttttccactctgaaaccaccaaaagtaaaactggaggctatacgtgctcagttgtccaatgttaaatcgaccatcagttctgaatggggagccatacgaaaagtacgtgtggctccaaggattccaccaaatggttctttatcacatcaaagcttggcataccttcatgccggtactcgttatgtgaaagacgtttctgggattttgaaacttggtgtaactagtttacgaagcagttcagcgtcgtatgaagtagttccagagacatacttttgttcgttgagattgaaaagtttacctgaagaggatacagtgaaaatgctagctggatccgctgaaacacatctattcttaccagaggggctgggggatgacttaattgttgatgtacgtgactcaaagggaaactactgcggccgtgcagtagctcaggttgctgatattgctgatgatccgggggacaaactccgttggtggtccatatatcatgagccagagcatgaacttgttggaagagtacaactatatataaattattcaactagtcctgatgaaaatagcaacactaagtgtggtcctgtcgcagaaaccgttgcatatgattctgttttggaagcagcaatgaaagttcaacagtttcagcagagaaatttggtgctccatggtccttggagatggttagtaactgaatttgcatcatactatggagtctcggatgcatatacaaaactaagatatcttacttatgtcatggatgttgcaacgcccacagcagactgtctgaatttggtatatgaattgctgctacccgtggtctctaaacctaagaatagccttagtcatcaagagaatcgtattctaggggaagtttctgaaaagatcgagctgattgttgctctagtttttgagaactacaagtctttagacgaatcattaccatcagggatggaagatgtgttcaaacctgctactggagttcctgctcctgcactgtctcctgctttgaagctgtatagtcttcttaatgatattctctctccagaggcccagttgaaactatgcagatattttcagactgctgcgaagaaaagatccagaagacacttggcggaaacagatgaatttgtctccaacaacaatgacaatatattgatggatcccatggctcgctccacagcttaccagaagatggtatcactttgttcgaatatcagaaatgaagttcgtacagacataaagatcaataatcaaaatatacttccgaggtaccctacctttccccctccctcactggagtgtgacttcctgtgtcattcagctataaagctagaaggaaaggcagggaaagatattctgatagcatgtagatctgttattagacaattactatatggaatgccaattctcacagctatttctggattaatcttctgtagtttcctagacctcccaaatctttcatcagccatatactccgcggagctatgtagcagattgcgtgcattccttgttgcatgtcctcccactggtccctcatctcctgtagcagaactcattgtcgcaacagctgatcttcagaaagattttagttactggaacatcagtcctgtcaaaggtggagttgatgcaaaggagttgttccatccatacattaccctctggatcaaggagaagcgtcttgctttgctcgaattgtgtaaacctgacaagataaagtggccctgtgtagatacacagcactcaacaactccttttgttgatgatatctatgaccgactgaaggagacattaactgaatatgatgctgtcataagacgctggcctgaatatcttttctcgttggaaactgctatagcagatgtagaaaaggcggttattgaaactctggacaggcagtatgcggatgttttatctccattaaaggagaatataatgcccattaaattaggtctcaagtatgtccagaaaatcaccaaaggtaccgtaactccatttgcagtctgcaaagagctgggaattcttttgaattccatgaagagaatgttggatgttctacggccccaaattgaactgcaattcaagtcatggggttcttgcctgccggatggaggaaatgtcactccaggagagcgtatcagtgaaattacagtgatgttgagaactaaattcagaggttatatgcaagcaatcatggataaactggtagaaaatacaagattgcatagtcccactaaactgaagaagataatccaagatgctaaggaaggtacacaggaatctgatttacgagttaggattcagccgctgaaggatctgctggataatgcaattgagcaacttcatatggtatttgagacacaagttttcataattatttgtcgaggcttctgggatcgtatggggcaggatgtgcttaagtttttggaagagagaaaagacaatagatcttggtacaaagcatcacgagtcgcagtatcgatattagatgacatatttgcatctggaatgcaaaagtatctaggcaatgtacttcaagagaaagacttggaaccacctagatctattgcagatgttcgatccatgctttgtaaagatgcagtgaatgacaatgacaacaactacttctattaa
>g2[scaffold6745:12959-14566]
atgggtgttaagggatttgttgagggaggtattgcttcgattattgctggttgtagtactcacccacttgatttaatcaaagttcgtatgcagcttcaaggagaaaccccaatttcagctccggcgactgttcacaatctccgtccagcacttgcttttcatactgctaatcatacgattcatattccggcgccgtcggtggttgctcatgttccaccacgtgtaggaccggttggtgtaggtgttaagattattcaacaagaaggtgttgctgctttgttttccggtgtatcagcgactgttctccggcagacgctgtactctaccaccaggatgggtttatacgatatgctgaagcagaaatggaccgatccagatactaacatcatgcctttgtcgaagaagatcgttgccggattaatcgccggcgggatcggagctgccgttggtaatcccgccgacgtagcgatggttcgcatgcaggctgacggccggcttccgatctctcaacgccgcaactacaaaagcgtgattgatgcaattactcagatgagtaaaagcgaaggggtaactagcctgtggcgcggttcatctcttactgtgaaccgcgccatgctagttaccgcatcacagctagcatcgtacgatcagttcaaagagactatcctcgagaaagggttaatgaaggacgggctcggaactcatgtggtttcgagttttgctgctgggtttgtcgcagcagtagcgtctaatccggtggatgtgattaagacacgtgttatgaacatgaaagtcgagccgggaatggccccaccgtatagtggggccattgattgtgcaatgaaaactatcaaagctgaagggccaatggcattgtataagggatttattcctacaatctcaaggcaaggtccatttactgtggtgctctttgtcacactggaacaagtcaggaaaatgcttaaggatttttaa
>g3[scaffold6745:20581-23606]
atggtcaccactagcagcagcgccagtagtagttcaaatagaggtgcatttacaacactcaaagaagaagtaacttttgagaaagaaatcaaaaaaagcaaattcattgccattgctggccatattccagatgagggctctgctcaatctttcctttctgaggtacgagatcctcgggctacacataattgttgggcgtacaaggttggtgaacaatatcggactaatgatgatggcgaaccatctggtactgctggcaagccgatacattctgcaattgcatcctcaggattggatagaatcatggtggttgttattagacactttggaggaattaaacttggcactggaggtctagtaagagcttatggaggagtcgctgcagaatgtttaagaaatgctcctacatgtcttgtaaaatctaaagtgccgatgggcttggaggttccttttgaactactaggagtcttataccatcagctacagtcgttccaagcagaagatatcaagcaggattatgataccgggaaagatggagtcaccatggtgacattcaaagctgattttgaccgtgtacaaggtttagaagaagctattaaggccaactgcagccgtgatattgtattctacaaacgctag
```
