## Supplementary material for "The *de novo* reference genome and transcriptome assemblies of the wild tomato species *Solanum chilense*": EOG09360LU3.fna.1

```
>g1[scaffold1546:71545-76755]
atggctgcaagaaaagctggtttaattgctctgtttgatgttgatggaactcttacagcacccagaaaggaatctactccacaaatgttgaaattcatgcaggaacttagaaaggttgttactgttggagttgttggaggttctgaccttgtaaagatatcagagcaacttggcaatacagttacaaatgactatgattatgttttctctgaaaatggccttgtagcacataaagatggcaagcttattgggaaacagagcttgaagtcacatcttggagacgagaagctcaaggaatttattaactttaccctccattacattgctgatttggatattccaataaagagaggaacgttcattgagttcagaagtggcatgctaaatgtgtcgcctattgggaggaactgtagtcaggaagaaagggatgaatttgaaaagtatgacaaggtacaaaagatacgcgaaacaatggtatcagtgctcagagaaaagtttgcacattttaatctcaccttctccattggaggccaaattagtttcgatgtttttccgcaaggctgggacaagacttattgtttgagataccttgaagaatttaatgaaattcacttttttggagacaaaacatacaagggaggaaatgaccatgagatctatgagtctgagagaactgtcggtcacacagttactagcccggaggagacattgaaacaatgttctgttctattcctcggcaaggataatggaagttcttaa
>g2[scaffold1546:82815-84447]
atgaatctctctgtaaatggtcaatcacaagtacctccgggctttcgtttccatccaactgaggaagaactcctacactattacttgagaaaaaagatagctaacgaaaagattgatctcgatgtcattcgtgaagtagacctcaacaagctcgaaccatgggacattcaagagaagtgcaaaataggatcaacgccacaaaacgattggtacttgttcagccacaaggacaagaagtatccatctgggagtcgtaccaaccgtgctactgcagctggattctggaaggctacgggtcgtgataaagtgatatatggtaactgtaagagaataggaatgcgaaaaacgctagtcttctataaaggacgtgcacctcatggcctgaaattagattggatcatgcatgaataccgcctagacgacatctccacgcctcaacatcagccctctctcaacttttgtgcctcggaatcagcttctctggaagagggttgggtggtctgccgtgttttcaagaagaagagtacacttcaaagctcccctgcagtgtctaaaacacttattcatgagaatacaaacactcatcatgacggagttcttgatcagatactcatgtacatgggaagatcatccaaacaacaacaacatgaaatcaaaagcaacaatatcgtccaacaggtcaacaacaacgacaatgaaaacattcaatttgataacactgaagatggtttcctacaacttcctgagctggtaaatcatcatcaagattgcaactttaacgatgagatgatcatcatgtcaacaggaaccgatgatcaacattattcttgcatgattaataattaccaagagaacaatgaggctgtagatcataaaaaaaatggacctacttgtgactggttagccatggtggcttctcaacttaacggccaccatctcgaaccaccaacgaacaataatactactcgatccaacgatgatgatgttgaattttggagctatgcacaatcatcaacctttgatccactaagtcagttcactgtatga
>g3[scaffold1546:84939-88320]
atggtgctgcttagcatcccttattcatttccatctttcaacaattatatctcgctacgacaaagccaaagccaaagtcaaagccagagacgatatgttaaaattggcatccgatgtgggatagcagagccatcaggggaaccagcaccattaggacagaaaacaaagtacaatgatggattgtttgagaaggcattcatgactctattcgcacgcaagatggagaattttggagctaataaaaaagagtctgatcaaaagaagaaaggcttttttgattatgattacgatagttttgtagatgtttcgcgcaaagtgatgcaggggaggtcacggttgcagcaacagcaagttgttcgtcaagtcctcatgtctatgcttcctcctggagctcctgctcagtttaggaaattgtttccaccaactcagtgggcagcagaattcaacgccgcaattactgtgcctttcttcttctggttagttggtccttccgaggttgtagaagtggaggtagatggggtgaagcagaaaagtggagttcacataaaaaagtgcaggtatttagagaacagtggatgtgtaggaatgtgtgtgaatatgtgcaaaataccaacacaagatttcttcacaaacgaattcggacttcccttaacaatgaatccaagcaagtattttgaggacatgagttgtgaaatgatttacggacaagtaccaccgccatttgaagaagatcctgtctccaaacaaccttgttatgcgaatatatctgaaatcagatcctctgaggttcgttctgatgatcgtcctattataccattcgatgaatttggtttcactcatcgtggtagattggaactgaatgtttcaaaaatctctcttggtgtccctagcaatccgtcaagccttgatctgtcgaaagttggtttctttctatgtactcgtgatacgtggatgcatgttctcgaacaaattgaggatgctgagatcacctgtgcaatccaatctgatattgtcaagcttgtctacacatttgataaacttcatgacaattcctctttcgataccctttttgtcgaaacagattctgatcagtattctcttgtgtttgctaattgttgtccacaattaaaagttacaatgaccgttcgatcagcaatgtataatcttgatgctaaatcaggaaatagagactatctgtctactggcaaggccattttgcctaggatttatttcgcgttttctcttgtttatttctgtttatgcattttttggatattcttgctgttcaagaagcgattaaccattcacgcgattcatttcttcatgttggctgtaatcatattgaaagccttgaatttgttgtgtgaagcagaggataaatcttacataaaacgaaccggtagtgctcatggatgggatgttctgttttatattttcagtttcttgaaaggaataatgttgtttacgttgatcgtgttgattgggacgggctggtcatttctcaaaccttatttgcaagataaggagaagaaagttttgatgattgtgataccattacaagttatagcaaacatagctcaagttgtgattgatgaagatggaccttatggagatgaatgggtaacatggaaacaagtgtttttgctcgttgatgtgatttgttgttgcgcggttcttttccctattgtttggtcaatcaagaatttacgcgaggcagctaagtctgatggtaaagctgctgtgaatttaatgaaattgacactctttagacagtactacgtcgtggttatatgttatatttactttaccagagttgtggtttatgcattggagacgattacatcgtatagatatctttggactagtgtagtggcaggggaagttgcaactctggctttttatttgtttactggatttaagttcaggcccgaggtacataacccctactttatgattgatgacgaagaggaagaagctgcctctgaggcgttaaagtttggtgacgaatttgagttgtga
>g4[scaffold1546:90395-105675]
atgacgagcagtgacacaatcttggtctctgagtccaagattgtgtgtctgacttcttctagccgcaataaattgcagctagaagaaatatcagacacattgtacacgcgatcttcgcttgtatctgaagtatcgaaatttactatgaatgagcttaaaaggctcaaattggagaatgctgccccaattgtgaaaagaggagctctacgctcaacttttactgttaactcaactattgtcgagatgctgcaaggcaaaattagtggcttaaagtcaaatattggtccaagatggtcggattgtgattgtaaaacttgtaattcttggacttcctcttccaaagattcactttttgtacatgttgacggtgccaaagagaacgtacaagaaaatgtgattttcattcatggattcatttcatcatcagagttttggacagaaactctgtttccaaactttacaaagggtacaaaatcgaagtatcgattattcgcggtggatctactaggatttggaagaagtccgaagcctaaagagtcactttacaccttaagagaacatctagagatgattgaaaaatcagtactagagcaatacaatgtcaaatcttttcacattgtggcacattcattgggatgcatattggcactggcacttgctgtaaagcatcctgctttaattaaatccctcactttacttgcaccg
```
