## Supplementary material for "The *de novo* reference genome and transcriptome assemblies of the wild tomato species *Solanum chilense*": EOG09360LU3.fna.2

```
>g1[scaffold462:1586-6079]
atgactgagagggagggagcgggtgtaagtgaagaattggtctaccgcattagtacgatggaggagtgggaattgatgcagaaaacaggcagcacttttggcggggaccttgaccgaaccactggctttatacatctcagacatagtgcgcacagaggagacaaaacggccgatagagccagtgaaccatctaacaatatcagcttcaacaatttgttgtgcaaacttaccactttaacttcatcagatctgattcctacccacgccataagttcagaacacatgtttgaaccagttatacttcccaaacaaatgagctgtgtggcactctacatcaagtctgttgtctccatcttctctgttgtccatattataaccgttagtgatgggatactgtctaccagaagttag
>g2[scaffold462:8536-10518]
atggtggggaaaatcgtggtttctttggtatcattgtttcttgtggtaggtgttgtattgggagtggcgatcgttgtgcacaaagggtcaaaagatcatgcaggacaaaatcctaaagtccaaatgaaggcatcgattgtggagttctgtaaacctgcagaattcgaaatagcttgttttaagagccttgatgcagtgtctaagaacgatagtgctacgatgaaagactacctgttggcttcgttgcaagtgacaggggatgaaataaagaaatctttagcggttgtggagaagggtaatcctattgataataaaacggatccgtacaatcacatggcagtagaggattgcaaagagctgttgcaatatgctgtggaggaactccacgactcctactctatggttggggataccgcattgcattcccttggtgatcgtgtgagcgaactattgaactggctcggtgcggtctactcctatcaaagcatgtgtctcgatggtataattgataagcctgattacaaacaagtcttagaaaatggcatgcgaaatgcaacccaactcacacacaatgcaattaacattgtagcaaagatttcaaacgtcctccaagacgctttcaacatctcaaccaccattacatcaacatctagtcatcgtcgcctccttgctaattaccctacctggttccctgttgccgaccgtaagcttttagcaggaggtggacgacatagggcagctcctcatgcagtggtcgccaaggatggcactggtcagtacaacaccgtcgctgctgcgttagctgcctatcctaaaaaccatagaggcaaatacatagtgtatgttaaagctggtatctatgaggagcaagtcatcatctccaagaagcaaccaaacgtcttcatctatggcgatggagcagggaaaaccattattactggacatagaaactttggtatcatgaaaatacccacccaagacactgctacttttgctgttcttggcaatgggttcgttgcaaggggaattaccttccgcaacactgctggtccacaaggtcaccaagctgtggctcttcgaattaacggtgatatggctgctgtttttgactgcagcattgaaggttatcaagacaccttgtactatcaaaaccatcgccaattttaccgcaactgtgtcatctctggtacgatagatttcatatttggaagggggtcagcagtaatccaaaacagtttgatcatagcgaggagacctttggacagccagttcaacaccatcaccgctgatggcaaagaaatagcaaacaaaccaggtggtttggtgttccagaactgcagaatcgttccagaaatggaattgtttgcagataggttcaagctggcatcatacttggggcgtccctggaagccttacgcaaccactgtattcatggagagcgaattgggtgatttcatccgcccagaaggttggatgatatggcaaggagaatcattcgagcggacatgtaattactacgagtttgccaaccgcggacccggtgcaaacatcaataacaggaacaagagcttcaagaacttccgtcttattaacccacttgaagcggttcaatacacagtcgaccgctggattaatggatacctttggttgaagcacactggtgcacctttttaccttggccttggaggaagataa
>g3[scaffold462:11126-14041]
atggctatggttcctctatcctcgcccctcttcgcttggcccaaagtttaccatggaaaaagcggtattcgggtttcgtgtttctcaaacagtacatcagaacctattgaagcaagaaagcccaaggtgtttgataatctgttccttagtttattccggaacaaaatggtccaggagacaggatgggactccgaaaagccggggtaccagggtctaattgaagtggcgcatcgtctgacggttagtcaagacaattccaaaactagagaagcatcggttcgtatattgaaatcattatttcctcctttgttgttggagctctaccggatgcttattgcacctatacatagtggtaaatttgcagccttgatggtcgcaagggtgactgcattatcttgccaatggcttatgggtccatgtactgttaattccgtacatcttccaaatggttcctcattgatgagtggggtttttgtggagaaatgcaagtatttggaagagagcaaatgtgtgggtgtatgcattaatacatgtaaactccctacacagactttcttcaaggatcacatgggagttccattgctgatggagccaaacttcactgattatagttgtcagtttaaatttgggattcttcctcctcagcaagaagttgacgatgctcttaaagagccatgcttagagatatgccccagttctgttcgtccaaatgaaatgaaccacaacatggatgcacacaagtgtccaaaagcatga
>g4[scaffold462:14426-15291]
atgacggaaggcgtggtcgccatcaaggacagcagaaatgacgatcagaataagaagaaggcgaagccaccaggcgttttcggcttcttcaaagctgcaatgttcgtattgcgccatcgtacaaaaggaaagcagaaagctgctcaggtaataacccaacagggagattggaagaagctggtgggttctatgcgccctttgcatctgcaggacaataataataataataataataataatacattatattgtgccacgtcaccctctgcagtgagccagtacgcttctgctgacgatctcaaatcactagatcagttggataccatgagccaatacgcttcagcaaacgatctgaaatcactagatgaccaggcctcggcctcggcctcagcctcagcctcatcggggaccatgagccagtacgcttccgcaaacaatctccaagacctcgacgaacaggaggaagatgaagatgatcctgacaaagtcttcgatgctattggcgctgatgacatgatcgatgccaaggccgagctcttcatccttcagttttaccaacaaatgaggcgtcaaaacgtcgattcaatcaatggccaattccattaa
>g5[scaffold462:15759-24641]
atgtcgtcgcttacggtggtcacagattccggcgaacgagctccgcttctttgtatttcttcgccagaattgtcgcactcgcaccctagggatggagaaatagtctcttcgtcctcggacgagattgccgtatcaaaacctacgctcagtgatcccaaacaacgtttagtctctctcgatgtctttagaggccttaccatcgctttaatgattttggttgatgatgctggaaaggctttcccgtccataaaccactctccatggttcggagtgacccttgctgactttgtgatgccatttttcctatttatcgttggtgtttctgcaagtttagtattcaagaaagtttcctgcaagccacaagctacaaaaaaagtcttactgaggacagttaagctctttattttgggagtagtccttcaagatccgatggaatcaatatgtaagtcaacatgtagagcaaatcatggactgctgatccagctgcctccaaatatgacttctttggagtctgcatggactaactcaagttacaagtcactgaatcactcattcgtaggtgggtatttccacggccgcaacaacctgagttatggagttgatattgctaaaattagatggatgggagtgttacagaggatttccatcggttatttatttgcttcaatcctggaaatttggtttgccaatgattatcctgttgattcatcaaaggcatttatcaggagatacttcttccaagcgctggctggaatgttaattggtttgtcgtacctgattttggtatatggcctctatgttccagactggttctttgaaatatctagtcttaacatggaatcacgatcaccagtttcaggatatcgattgagtactcaaactcactttacatctgctaaattgtcactctacatgccttacttcaagttccctagaagtctgacacttcagggcagtctcgaacctccttgcaatgttgttggtctgattgataggcttcttcttggtgaaaaacacctttatcaacgtcctgtctacagaagaaccaaggaatgcagtgttaactctcctgattatggacctccaccatcaaatgcacctggatggtgccttgctccatttgaccctgaaggaatcttaagttctttgatggcaaccgttacgtgtcttgtgggcttgcatttcggccacattcttgtgcatgttaaagatcaccggcagagggtaatcttatggtctgtattttctgtatttctaacacttgcaggatatgtattggagcttgcaggtgttcctctttctaaaccgctttacacattgagctatatgttcatcacggctggagtatccggtttgctcttagtagttctttattacattgttgatgtcaaatgttttcagaagccaatgatattatttcagtggatgggaatgaatgctctcatcctctatgctatggctgcttgtgacctcttttctggggcagttcaaggagctatttctgataattgcaatgctctgctccacaaacctgcttttggcaaacagtgtttgtggaagatcatttgtgacaggcacagtgagcagagcacatcaaagatatttctgcttttgtatcctaatggataa
>g6[scaffold462:27056-29693]
atgcatgccaggatcaacactgcctacttggtgaatctcttacaaacctccattgacaccaaagcttacagtgcaggcaaacttcttcatgcccatatactacgaattggcctttctgctgatacattccttctaaaccgtctcatagaattgtattccaaatctggccatattcacaccgcacgacacctgttcgatcaaatgcttgaaccgaatatatattcttggcactccctcttgactgcttattgtaagcaaggtcagcttgacaatgcccatgagctattttcgaatatgcctgaaagaaacactgtatcatggaacactctcatcagtgcatttgctcgaaaccatcatgaaacaaaggccttgaaggtttattctcaaatgaacgcacatggtttctcgccgacccatatcacattcgccagcgttttaagcgcctgtggcgggttagctgaattggagtacggcagggtgtctcatgcttctgctgtcaagtatgggcttcacaagaatgtgtatgttgggaatgctttgttgagcttgtatgtaaaatgtagctgccctagggatgcattgatagcctttagggagttggatgagcctaatgaggtttccttcacggcaatgatgtgtggattggtagataatcaccaagtggaagaggcatttgaaatgtttaggttaatccagaggagtggaattaggattgactctgtttcattgtctagtgtactgagaggttgtgctaaacgcaggggtttgaattttggttggaatggtgagactgatagtgatctacctaatacacatgggaagcaagtccattgtttcaccattaaacttggatttcaaggagaccttcacgtgtgtaactccttgcttgacatgtatgcaaaaaatggtgacatggaaagtgctgtagtattgtttggaaacctttctgaaactagtactgtttcttggaatgttatgataagtgggtttggacagaatcatgataaagaaagagcgatggagtacatggaaaggatgcgggatatgggtgttgaaccagatgatgttacttacataaatatgctcgcggcttatgttaaatcaggggatgttgaaaatggccgcttgatatttgagagcatggcttgccctagcttgatttcatggaatgctattctttcaggctattcacagaatgaggagcatctcaaggcactaaagcttttcagagaaatgcaatttcaaaatctgcgacctgatcggaccactttggctatcatacttagttcatgttctgagatagggtttctagaaagtggggtgcaggtccatgctacttcattaaagtgtgtggttcctggagacatatatatagctagtggtcttattggtatgtacctaaaatgtggtagagtagaagcggctgtacgtatttttgatgggctcactcaagcagatatagtgtgttggaattctctaattactggtttatcctataattcattggataaagaagcttttactttctttaagcgaatgctacagatggggatgttacctaatgagttctcatttgctactacactgagttgttgtacaaagctatcctcattatcgcaagggagacaacttcatgggctgataattaaagatgggtatggtaatgatgttgtagtcggaagtactctgattgacatgtattccaaatgtggcgatgtagatgaggccagggtacattttgacatgatgccctataagaatacaattacatggaacgaaatgatacatggctatgcacaaaatggttgtggagatgaagctattttcttgtatgaagacatgatttgttcaggaggaaaacctgatgttataacttttattgccgctctaactgcttgtagtcactctgggcttgtcaacctgggacttaagatattcaattcaatgcagcaacaatatggtttgatgccacttgctgatcattacacttgcatgattgattgtttgggtcgcgctgcccggttcagtgaaatacaagaactcattgataagatgtcatgcaaagatgactctgttgtctgggaggttttgcttagttcttgtaggctccacggaaatgtaactttagcaaggcgggcagcagaggagctaatccgtcttaatcctcagaattccgccccttatgtacttctagcaaatatgtatacatcgttagggagatgggatgatacagaggaaattagagctgctatgttggaaaggcaggtaactaagaatcctggcattagctggggttga
```
