## Supplementary material for "The *de novo* reference genome and transcriptome assemblies of the wild tomato species *Solanum chilense*": EOG09360LUG.faa.1

```
>g1[scaffold31065:526-2219]
MPTVFISVQCCECSTMQVKQRKKSSNKWTCVVCNQKQSVRKVFAQGYKAKEVRLFVQSFNMSRQFTDQLPVIDREEIETLDIEEQNLSHGSLKRKDWTEYLDPEEDAIGTDEVSGDVVEPKIVTELPKELFRRPRLNNYSAVAGNFKPVFSKRNARKQSTSQGYRNAQNTEVEPSNHQATMASVISKWGDNRTTPLDVSAQPAANSVCKLSEGINLYDNDNYRNEGELGYRMSVQRSQPKTANKVSKWAEYITEDEDDCLSQFASGRGFTQKREVIQTQPTKSPNGPST
```
