## Supplementary material for "The *de novo* reference genome and transcriptome assemblies of the wild tomato species *Solanum chilense*": EOG09360LVI.faa.1

```
>g1[scaffold6357:1-8211]
MTSLSPYYAMKLVGQGCLAYLAHIKDVEVEAPSIECIPGVSKFREVFPTDLPGMPPDKDIDLSIDLEPSAYPISFPPYRMTPTKLRELKAQIQELLDKGFIRPSSSLWGSPVLFVKKKYGSASVFSKIDLRFGYHQLNMRLEEVSKPEFRNCSGTRSFYLCPLA
>g2[scaffold6357:9316-10380]
MASSSTSKLLFFILASIFLVNSAQNCSNYTFPANRTFTTCKVLPVLEANLHWTYNSSSTKVSMAYRAKQDSKGWVAWAINPTRQGMVGLQALVAFHNSTDSMIAYTTQITSYSPSMQRANLSFQVSNISAEYLNNEMIIFAIIGPLGNETTVNHVWQGGLSVSNDIPQIHPFLSQHIQSFGQIDFQTV
>g3[scaffold6357:10444-14491]
MKVSVEGEKVILVPYMREHVPKYHEWMQDPLLLQATGSEPLTLEQEYEMQLSWTQDPLKHTFIVLDRELIVGNFIHGEPHVEAMVGDVNIYMNDLDDPQMAEVEIMIAELKSRGKGLGKESVLMMMTSAFDNFKIHTFRVKIGELNHASLSLFQKLGFKETSYSKIFNEMTLELPMTESKIFEMHQLVGNMVTHS
```
