## Supplementary material for "The *de novo* reference genome and transcriptome assemblies of the wild tomato species *Solanum chilense*": EOG09360LVN.faa.1

```
>g1[scaffold4099:4296-7112]
MAFRVASSPVFRRANISLFSLPPYITTKSPYSKFLPNPNPNLLNQHGPRYSIRAISGTTVAPNKDINEEKSPENWKIKMLYDGECPLCMREVDMLRERNKSYGTIKFLDISSDEYRPDENEGLDYETVMGRIHAILSDGTVVTDVEAFRRLYEAVGLGWVYAITKYEPIATIADTVYGVWAKYRLQVTGRPSLEEVLKARRKKEEMCKDSKACKM
>g2[scaffold4099:7629-11071]
MNDIIMSNSEDLGAHKSNSDDELLFSSPTMKKMLEVMMIQTFDRVLKPTLEKLIRNVVKHELEFAEKKFLFTKGNPEKDIQAPKPRILKLMFLSEVSVPVLTGKEIKGEGGNAIVLVLVDDNTGEIVESGPEASAKVEIVVLRGEFGDDDGGNWTVEEFGSNVVRVREGKKPLLAETVHVRLNKGIGSVDKIKFSHSAIYMKMGMFRLGARFVDTFNSIQVKEARTESFTVKDGRQQYHEKHDPPSLSDGVLNLKPKMLEETISHAQRCITNERTYSYIDLQEKEGVVFNIIGETKAQRLLVSACENWDHVETVDNETFFMQYPSQILPTMNPSNSPSREVPSTSNRIEDLRTSDGHCSTSFQRNASSVIPARVASGISQNDPDSVSISNQEFSNSPIYSPLVQHFWIDQCNYQLEDIFFGFDTHQPHDASASTVNVHNRWKMLLKIFRQSSMRRRAAALKDIQPLKKQRVF
>g3[scaffold4099:14460-18401]
MVQTRGCDQNPYLRLEGGVVSVNEIKFKHTPKHMKKLDVVKLGARVVDETEVIEAVTGPFTVKDQRLKSKKRYPPSPTDHVWSLEHICKYGAFHKRLTESCIKTVEDFLIELQHNPQRLRNILGRSMSDNYWKKVTTHAKTCNLDGRKYLYHHLETEQKFTVAFDVAGQVMWLDSGCGLLHFNMLPENQKAYAQKLVETAFANWENVEKSDNEISTIVSPSPRIESMSSCHLGNLVTVDECQSLDFQNTSGTTETYRSAECSTSYAFVDRQSVSDEMSVAITSTGHSGFGPWGYQNSPNEIISAISESGDWEELMQYLSSDAIQFDDLLYRELGQTNNSAAETIATKFHQLQHGVAMDLSQNQFMVSETVHNEDSTNTNQQRPMNNVSIVPEASTCKDKYKKIWIKITSIVKWLALNRFVKLKKVRMSKKRKSISK
```
