## Supplementary material for "The *de novo* reference genome and transcriptome assemblies of the wild tomato species *Solanum chilense*": EOG09360LWY.fna.1

```
>g1[scaffold5577:56-13263]
atggcactttcttcactatcctttacattacctaagcttcaaaccttcactccaaaacccaccgttgcagcaacttttaaggcttcttcttcacatgaatcaactccttttatcaacaagaagcaaattttccaaatgggtgttggaattttggctgcttcaatagtggcttcagcacctttagatgctgatgctaccagaattgaatactatgccactactgctgaacccacttgtgagttcaattttgtccgttcaggacttgggtattgtgacattgctgttgggtctggtgaagaggctccatataataagctcgttaatattcactatactgcaaggtttggggatggtatagtttttgacagcagctataaacgtggtcgagcccttaccatgcgcctcggcatgggcaaggtgatcaagggattagatcagggaatcttgggaggtgaaggggtaccaccaatgctagttggtggaaaacgtaagcttcagattcctccacatttggcatatggaccagagccagcaggctgcttttcaggagactgcaatattcctggaaatgcaacacttgtatatgacatcaaattcgttgaattatactcgggaaacaggaaaatgtga
>g2[scaffold5577:14166-18227]
atgcgagaagctcgcttgagatgggttggacatgttctgagtcgacctatagatgcaccggttcttaggtgtggaacaatggtaagtgaagatgttacaaggggacggggtagacctaaaattaaatggaaggaagtggtctcgaaagacctgcaattgcttagtaacaatataggcttagctaaagatacagcacaatggaagaaaaaggctattaaaagggaattgggcatatcttcgtttgatgatcttgaagaagagaaagaactaaagcaaatggattataatgcaaaatgtaaaggttgtcagcatttaggcatgtcatacatagccagacagattagatctgctgatgaagggcaaactatcttctatacatgccttgtttgtggaaataaacaaactgagaactcatga
>g3[scaffold5577:20738-21891]
atgggtgttggaggaacattagagtatatctcagaaatgatgagtattgaaaagccaaagaagaagaagaagcagtttaatacagtggaacttaaagttagaatggattgtgagggctgtgaaatgaaagtcaaaaatacattatcttccatgagtggagtgaaatcagtggagataaataggaaacaacagaaggtgacagtaacaggctatgtggaaccaaacaaagtgttaaagaaggcaaagtcaactggaaagaaggcagagatatggccttatgtcccatacaatttggtatcccaaccatatgctgctcaagcatatgacaaaaaggcgcctcctggctacgtcaggagggtcgatcagtacccaaccacgggtactgttgcgagatatgaggatccgtcctatgtcaacatgtttagtgatgacaatcctaatgcctgttccatcatgtaa
```
