## Supplementary material for "The *de novo* reference genome and transcriptome assemblies of the wild tomato species *Solanum chilense*": EOG09360LX9.faa.1

```
>g1[scaffold2265:205819-210742]
MLLYKDPGHGVLKRLIGEDLAKDVITKFLFNGVNELGNKTFLDYFPEYRCEDGKVNEKRSMIGKSFENRPWNARGEFIGDRVEIV
>g2[scaffold2265:213180-217444]
MASKISVSPFWNLPISTQKTQIFTQFPLLQHFTSSSRFNSSKLKSISYKSTSLSAAVTEESQTSPPASSSPVSSSKLVLVVGGSGGVGQIVVASLLNRNVKLRLILRDPEKATTLFGEQDEEKLQVWKGDTRSPTGIDPSVFEGVTHVICCTGTTAFPSRRWDGDNTPERVDWDGVRNLVSALPKSLKRIVLVSSIGVTKFNELPWSIMNLFGVLKYKKMGEDFARNSGLPFTIIRAGRLTDGPYTSYDLNTLLQATAGERRAVLIGQGDKLVGEVSRLVVAEACIQALDIDFTEGQIYEVNSIPGDGPGTDTLKWQELFRASHSN
>g3[scaffold2265:222207-225624]
MLQDDGSSSVTSSSPLQNFPMMSISPSFVGGGGSPYQWLKDLKSEDRGLYLIHLLLTCANHVANGNLENANIALDQISCLASPNGDTMQRIASYFAESLADRILRSWNGIYKALNSTKLRVVSEDILVKKMFFEYFPFLKVASVIANQAIIEAMEGEKMVHIVDLNASEPLQWRALLQDLSARPEGPPHLRITGVHQQKQVLEQIAHVLTEEAEKLDIPFQFHQVVSKLENLDIEKLRVKTGEALAISSVMQLHTLLAHDVDEPQKKSPLGFKHLNGVHLQRAILNQNTLGDLLENEMMSNNVFSPGNESASSSPLSSSGSTKMEGFLHALWGLSPKVMVVTEQDSNHNGTTLMERLSESLYYYAALFDCLEFTLQRTSLERLKVEKMMFGEEIKNIVACEGGERKERHEKLDKWFQRFDGAGFTNVPLSYYAMLQARRLLQSYSCEGYKIKDENGSVVICWHDRALFSVSAWRCRR
```
