## Supplementary material for "The *de novo* reference genome and transcriptome assemblies of the wild tomato species *Solanum chilense*": EOG09360LYU.faa.1

```
>g1[scaffold2217:45656-47636]
MVQSVSMSTLATSRYCGFCGSTCLRRQFGQVKETTIGFGGSQFVWNDRQKNLSFATNIDMLKPRNLRVQAGWLFKGGDKSSEASIERSENANEDILMFFFQLDLATRVQYALNVEQYEIAQQLREKLTEVETEVLKQQESRRGSASKSEAQDMAISILRLRADLQNAVQSENYDLAAKLRDEISKLEAESLTTSIRAQAYENAQYAFRLGQKVKHKNFGMESLTFGVEGTAFV
>g2[scaffold2217:47828-48766]
MIRLFPPFRGFDELREEISQDIAPFEFIEDVTLDRKVYTVRIRIECLVGISVATSFMWERQGARLLSDCTY
>g3[scaffold2217:49496-57796]
MYRPVATTTRGGVPTDSGDSVVTLDQVPRWIDSDIRYLYENEDPNSDYADPLSSASGSEGNANGIVSKFPVDHEINSKIYLWRGDPWNLEVDAVVNSTNENLDEAHSSPGLHAAAGPGLAEECATLGGCRTGMAKVTNAYDLPARRVIHTVGPKYAVKYHTAAENALSHCYRSCLELLIENGLQSIAMGCIYTEAKNYPREPAAHVAIRTVRRFLEKQKDKIEAVVFCTTTSCDTEIYKRLLPLYFPRDNHEEEIARLKLPADVGDENGETTTAERKIRIKPLPNSKVSSPRTPQASVDLSVSNLGLSRRSSSYLDAFLDPAFMSLIKDPDQRRKEQWEKTAQAQNNWNCFKMLGYGDLGGPALSAAEEYTLHSRYLAKANSMNLSEIAEMKIVYRGGVDSEGRPVMVVVGAHFLLRCLDLERFILYVVKEFEPVIQKPYSIVYLHSAASLQMQPDLGWMKRLQQILGRKHQRNLHAIYVLHPTFGLKSAIFALQLFVDSVVWKKVVYLDRLLQLFRYVPREQLTIPDFVFQLSWLLSHYSLNYLSSSGAFTCSNSEADAICVATVSSLLIELIVSLNHGFASVATSSPLPPCNVFLNYVSSRDCRHDLEVNGGKGLIVDPRTKYVYQRP
>g4[scaffold2217:60583-65926]
MESEKSSAQIKDKDLFKAAESGDSSLFKSLPEEQLLKSLSLRNEDDRSLLHVAVSFGHSEIGGAQVARISFDANSIVGQKKLIEGWVEMHLSSLNNNCNLNVLLCKRGLSGINSGDEEGWVPLHSAASSGNVEIVEILLSRGADVNLKNDGGRTALHYAASKGQVGCTPLHRAASTGNSQLCELLIEEGAEVDEVDKAGETPLMTAVVCGNKEVALLLIRHGADVDIEDKEGYTVLGRASNDLRPLMLDFFRVILE
>g5[scaffold2217:69911-70629]
MNFLSSLAKSAGAGDDSKKAGEESGSTTELFASAKVLADAAQSQFNKDSEKIDNKKVAEAAADVLDAAQKYGKLDETQGIGQYVEKAETYLHQYGGDKAPAAAPVAEEAKAPAPAPESDPAPVVEGDKEEEKKSEGADYLKMAGDFLSKK
>g6[scaffold2217:74601-76841]
MDALFAKGKEYLSKDKDDEKETSNRSERTKHHDDVDDSDDRPQRKTPGKSGGGGGRGGGRSDGEGDDERPAGAGRGGGKTAGAGRGGGKTAAGTGAHNPNEHKQPTTSELMASAKLVAAAAQSQLGGGGEGKPKEELDTGKLAGAAADILAAASHYGKLGDDGIGKYIGQAEDYLHGYELKNSKPNKSGTGAGAAGTGSGTGAGSKKSTSSNAEHKNSSESRPRDNTRDDDDHDDERREHATKEKKMPSKKPSGDNQSHDREEGRGMPKKQVGDDHSGDEHTSKGKEMPKKQSGGRERSKEDDDDPRSGRGESEGIAKKKPVGHGHDEHPDEDGSRSGGGYGEYIKKAQGFLNKKSDGGNGSPKADGDSGGGMGGVMKMAQGLFKKDSDDRDGNRSPNKHEEDGNKTDYLKMAGSFFK
```
