## Supplementary material for "The *de novo* reference genome and transcriptome assemblies of the wild tomato species *Solanum chilense*": EOG09360LYU.faa.2

```
>g1[scaffold9527:4252-6121]
MPSITAAKSVAGRGKTQKASKSTSRSQKAGLQFPVGRVARFLKNGRYAQRVGSGSPVYLSAVLEYLTAELLELAGNAARDNKKNRIVPRHIQLAVRNDDELSKLLGSATIANGGVLPNIHQNLLPKKIVKGKGEINSVSQEGDVAQMVERSLCMRESLMAFAVPFFNLAPDLTVSRLCLGTMTFGEQNTLAESFQLLDKAFNSGINFFDSAEMYPVPQRAETHGRSEEYFGRWIRERNVPRDSVVFATKVLYSLALISNSS
>g2[scaffold9527:10296-11992]
MDRLVKPDLDELKLCFIKGQKCYAAFKLTNLMHTMSVAVALSTTNPSLFSFSHPFTIIPPLSTASFTLFLTNSCDQPPVYTPLDIVIVKSSMLPTGKASEDDLRRLFSRSGRHIFKDAKIPISLVGPQVVEFLLSSKNLLDVSLLLPIALSSCHNCQLDSLLKSAAKNGNSHCISALIEAGADVNRRDSDGESVMSLAVKYGDVDSVHVLIEFGFTIDNSVDRFLHYAAVTDRVDLMEILCLGYADMDLNSIDSQGRAPLHIAAIHGHVEVIQFLVSVGSDTDSLHKAARKGDVADIKKCIAEGANVNGKDQNGWTPLHRAAFKGRVEVAKVLVNNGAKLDLVDYVGYTPLHLAIEAGQEDVAIYLIAQGAKSNLKSFKAKEVVSCDFVHLHTYNFV
>g3[scaffold9527:12022-13671]
MDRLVKPDLDELKLCFIKGQKCYATFKLTNLMHTMSVAVALSTTNPSLFSFSYPFTIIPPLSTASFTLFLTNSCDQPPVYTPLDIVIVKSSMLPTGKASEDDLRRLFSRSGRHIFKDAKIPISLVGPQVVEFLLSSKNLLDVSLLLPKALSLCDGCQLDSLLKSAAKNGNSHCISALIEAGADVNIRDSGGDSVMSLAVKYGNLDSVQLLIESGYTIDNSVDRFLHYAAATDRVDLIEILCLGYADIDLNSMDSQGRTPLHIAAYHGHVEVIQFLVSVGSDPDLLDSQGWTPLHFAAQQGHVEAVGFLLNHSTFAKYAVTKQGKTSYEVATDEGHSKLYDVLQLGDTLHRAARKGDVANIKKCIAEGANVNRKDQNGWTPLHRAAFKGRIEGVKVLVNNGAKIDVVDDCGHTPLHLAIEAGQKDVAMYLITQGAKAILKSFKTIGQNPCDFENFKNHPSHLPTANLYHVKHETA
```
