## Supplementary material for "The *de novo* reference genome and transcriptome assemblies of the wild tomato species *Solanum chilense*": EOG09360LYU.fna.1

```
>g1[scaffold2217:45656-47636]
atggtgcaaagtgtgtcaatgagtactcttgcaacttctagatattgcggattttgtggatccacctgtttgaggaggcagtttggacaagtaaaagaaaccacgataggttttgggggaagtcaatttgtttggaatgatcgtcagaaaaacttatcctttgcaaccaacattgatatgctaaagccaagaaatttgagggttcaagctggatggttgttcaaaggaggtgacaaaagctcagaagcaagcattgagcgtagcgagaatgccaatgaagatatattgatgttctttttccagcttgacctggctacacgcgtgcagtatgctttgaatgtggagcagtatgaaattgcacaacaactaagagagaagctcactgaggtggaaacagaggttttaaagcagcaggaatccagaaggggatcagcctcaaagagtgaagctcaagatatggctataagcatcttgcgtctacgtgcagacctgcagaatgcagttcagagtgaaaattatgatttggcagctaaattacgagatgaaatttccaagcttgaggcagagtctctgactacatcaataagagctcaggcatatgaaaatgctcaatatgcatttcgattaggccagaaagtgaagcacaagaattttggtatggaatctttaacttttggagtggaaggaacagcctttgtctaa
>g2[scaffold2217:47828-48766]
atgatacgtctttttcctccttttaggggttttgacgaactgagggaggagattagtcaggatatagcaccgtttgagtttattgaggacgtgactctagataggaaggtatacacggtgaggattaggatagaatgtttagtaggcattagtgttgccacttcattcatgtgggagaggcagggggctaggctcctctccgattgtacttattag
>g3[scaffold2217:49496-57796]
atgtatcggcctgtagcaactactacccgaggaggggtaccaactgatagtggagattctgtggtgacactggatcaagttccacgttggattgattctgacattaggtacttgtatgagaatgaagaccctaattccgactatgcagatcctttgtcatctgcttcagggtctgagggcaatgcgaatggtattgtttccaagtttcctgtggatcatgagattaactccaagatatacctgtggagaggagacccctggaatctcgaggtagatgctgttgttaactctacaaatgagaatttggatgaagcacacagcagccctggattgcatgctgcagctggacctggacttgcagaggaatgtgctactctcggaggatgccggacaggaatggcaaaagttaccaatgcttatgatctccctgctaggagggtcattcacactgttggtccgaagtatgcggtaaaataccacactgctgccgagaacgctctaagtcattgctatcgctcttgccttgaacttcttatagaaaatggattacagagcattgcgatgggctgtatctataccgaagccaaaaattatccgcgagaacctgctgctcatgttgcaataagaactgtacggcggtttcttgagaaacagaaagataaaatagaggcagtcgttttctgtacaactacatcatgcgatacggagatatataaaagattgcttcctctttactttcctcgggataatcatgaggaagaaattgcccggttaaaacttcctgcagatgttggggatgagaatggagagacaactactgctgagcgtaaaataagaataaaaccattgccaaattcaaaagtttctagtccaaggaccccccaagcctctgttgatctatctgtcagtaatcttggtttgtccagaaggagttcatcctacttggatgcatttctggatcctgcttttatgtccctgatcaaagacccagatcagcgacgtaaagaacaatgggaaaaaacagcccaagcgcaaaataattggaactgcttcaaaatgcttggatatggtgaccttgggggacctgctttatcagctgcagaagaatatacccttcattctagatatcttgcaaaagcgaattctatgaatctttcagaaattgcggaaatgaaaatcgtttaccgaggaggggttgatagtgagggtcgtccagttatggtagtcgtgggagcacatttcctgctaagatgtcttgatcttgagagatttatcctgtacgttgtaaaggagttcgagcctgtgattcagaagccttactcaatagtgtatttacattctgcagcgtctttacagatgcaaccagatttaggctggatgaagagattacaacaaatacttggacggaaacaccagcgtaaccttcatgcaatatacgtgcttcaccctacctttggactgaagtctgcaatttttgctttgcaactctttgtcgatagtgtggtttggaaaaaagtagtatatcttgatcgtcttctacagctattccgctatgttcctcgtgaacagttaaccattcctgattttgtattccagttaagctggctactgtctcattatagtctgaattacttgtcgagttctggcgctttcacatgtagcaactcagaggcggatgcaatatgtgtagcaacagttagctcccttcttatagaactcattgtcagtttaaatcatggatttgcctctgtagcaacatcatctcccctccctccgtgtaatgtgttcttgaactacgtgtcatctcgtgattgcaggcatgatttggaagtgaatggagggaagggcctaatcgttgatccgagaacaaaatatgtttatcagagaccttag
>g4[scaffold2217:60583-65926]
atggaatcggaaaaatcctcagctcaaatcaaagacaaagatttgttcaaagctgctgaatctggtgattcatcgctcttcaaatcacttcctgaagaacaactcctcaaatccctctctctccgtaatgaagatgatcgttctctccttcacgttgccgtctcttttggacactctgagattggtggagctcaggttgcgagaattagttttgatgcgaattcgattgttggtcaaaagaagttaattgaagggtgggttgaaatgcatctttcttctctaaataataattgtaacttaaatgtacttttgtgtaagagagggctgagtggtataaatagtggtgatgaagaaggttgggtgccgttgcattctgccgcaagcagtggtaatgtggaaattgtggagattttgcttagcagaggggctgatgtaaatctgaaaaatgatggtggccgcactgctcttcattatgctgctagcaagggtcaagtaggatgcaccccattgcatcgtgcagctagcacggggaactctcagctgtgtgaactattaattgaggaaggcgctgaagttgatgaagttgacaaggcaggggaaacacctttgatgactgctgttgtatgcggcaataaagaggtagctttgctcctcataagacatggagcagatgttgacattgaggacaaggaagggtacactgtccttggtcgagcttctaatgatcttcgtccactaatgctggatttctttcgggttatactggaatga
>g5[scaffold2217:69911-70629]
atgaattttctgtcatctttggctaaaagcgccggagccggcgacgattccaaaaaagccggcgaggaatcaggttcaacaacagagcttttcgccagtgctaaagtgttagcagatgctgctcagagtcaattcaacaaagattccgaaaaaattgataacaaaaaagtggctgaagcagctgccgatgtgctcgacgctgcacagaaatacggaaaattagacgaaactcaaggaattggacagtacgttgagaaagccgaaacttatctccaccagtacggtggcgataaagctccggccgccgcaccggttgctgaagaagcaaaagcaccagcgcctgcaccggaatcggatccggcgccggttgttgaaggagataaggaggaggaaaaaaagagtgaaggagctgattatcttaagatggctggtgatttcttaagcaagaagtaa
>g6[scaffold2217:74601-76841]
atggatgccctttttgctaaaggaaaagaatatctttccaaagataaagatgatgaaaaagaaacttccaatcgcagtgaaagaactaaacatcatgatgacgtggatgattccgatgaccgcccacaaagaaaaacacccggcaagtccggcggtggcggcggtcgaggtggtggccggtcggacggcgaaggtgacgacgagaggcccgctggtgccggccgtggtggcggaaagaccgccggtgccggccgtggtggcggtaagacggcggcaggcaccggtgctcataatccaaatgagcacaaacagccaacaacctctgagctaatggctagcgcgaagttggtggctgcagctgcacaatcccaattaggcggcggcggcgagggcaagccaaaagaagaattggacaccggaaagcttgccggagccgccgctgacatccttgcggccgcttcccattacgggaaactaggagatgatggaatcggtaagtatatcggacaagccgaggattatcttcatggctacgagcttaagaattcaaaacccaacaaatctggtactggtgctggtgctgctggtactggatctggtactggtgctggatccaaaaagagtacttctagtaatgcggagcacaagaactcatcggagtctcgcccacgtgacaatacaagagatgatgatgatcacgatgatgagcgtagagagcacgccacgaaagagaagaagatgccatcaaagaaaccatccggtgacaatcaaagtcatgatcgtgaggaaggtagagggatgcccaagaaacaagttggtgatgatcattccggagatgagcacacgagtaaaggcaaagaaatgcctaagaaacaatccggtggccgtgaacgttcaaaagaagacgatgatgatccgagatctggacgtggtgaaagtgaaggaatagccaagaaaaaacctgttgggcatggccatgatgaacatccagatgaagatggtagtcgctctggagggggttatggtgaatacataaaaaaagcacaaggatttctcaataaaaagtccgacggtggtaatggaagtccaaaggccgatggagattccggaggtgggatgggtggggtaatgaaaatggctcaaggtttgtttaagaaagattctgatgaccgtgatggcaatcgtagccccaacaaacatgaagaagatgggaacaaaacagattatctgaagatggctggaagtttcttcaagtag
```
