## Supplementary material for "The *de novo* reference genome and transcriptome assemblies of the wild tomato species *Solanum chilense*": EOG09360LYU.fna.3

```
>g1[scaffold3978:22656-24573]
cattggcactgagctaacacgtgatgaccgcaggaagttgtactctaattttggattactttacccatacggtcatgaggaacttgccatatgtgaagatatagatcaggtccgcggtgtcatggaaaagtaccccccttatcaatccatattttctaagttgtcatatggggagagccagatgctcgacaaggctttctatgaagaggaagtgaaacgcctttgcttatcttttgaacaacaggctgagagagcaggagataaggaacctgatgtggatttctga
>g2[scaffold3978:24649-30826]
atgtctgatgctggtattaagtacatccccagcaacacattctcttactatgatcaggtgctcgacacaaccgcaatgcttggtgctgtcccatctaggtacaactggaccggtggtgagattgagtttgctacttacttctccatggccagaggaaatgcctccgtccctgctatggagatgaccaagtggtttgacaccaactaccacttcatcgtccctgagttgggacctgatgttaacttttcatatgcttcccacaaggcagtaaatgagtacaaagaggccaaggcgcaaggagtagacactgttccagttcttgttggtccagtttcatacttgttgctatccaagcctgctaagggtgttgacaaatctttcccacttttgtctcttttggacaaaatccttccaatttacaaggaagttatagctgagttgaaggcagctggtgcttcttggatccagttagatgagcccacacttgtgttggatctagagtctcacaaattggaagcattcaccaaggcctatgctgatctcgagtcatctctatctggccttaatgttatcgttgagacctactttgctgatgtccctgctgaggcattcaaaaccctcactgctttgaagggagttaccgcctttggctttgacttggtccgtggaactcagacccttgagttaatcaagagtagcttcccttcaggcaagtacttgtttgccggagtggttgacggaaggaacatctgggcaaatgatcttgctgcatctcttgctctcctgcaaactcttgagggagttgtaggaaaagacaagcttgttgcctctacatcttgctccctactccacactgctgttgatctgatcaacgagacaaaacttgacgaggaaatcaagtcatggttggcatttgctgcccagaaggttgttgaagtgaatgctttggccaaggcattgtctggtgccaaggatgaggcatttttctctgctaatgctgctgctcaagcttccaggaagtcctccccaagagtgaccaatgaagctgttcaaaaggcttctgctgctcttcaaggatctgaccaccgccgtgctacaaatgttagtgctagacttgatgcccaacaaaagaagcttaacctaccaatcctgcccacaaccaccattggatccttcccccagacagtggagctcaggagagttcgtcgtgaatacaaggccaagaagatctctgaggaggagtatgttaaggccatcaccgaggaaatcaagaaggttgttgatctccaggaggaacttgacattgatgtcttggttcacggagagcctgagaggaacgatatggttgagtacttcggagagcagctctctggttttgctttcactgccaatggatgggttcaatcttatggatctcgatgtgtgaagccaccaatcatctatggtgatgtgagccgccctaagccaatgaccgtcttctggtcctccaaagctcaagagatgaccaagaggccaatgaagggaatgcttactggccctgtcaccattctcaactggtcttttgcaactgagtattgggtaggtgctgaaaagggctggacccttgatgttgattatcaagcttgggccaaggacaaaactttcaaagttggagacacattagttttcaagtacaacaaagataatcacaatgtgttcaaagtgaaccaaacatctttccaaaattgcttagttcctccaccaagtcaaggtttaacttctggccatgatgttattacattggctagccctggtaaacattggtacatttgtggttttccaacacattgttctgatcatagccaaaaacttgtcatcaccgtcgaagccggagctccggcaccggcaccgctaccggcaacagagtattgggttggaggtgataaaggatggaccattgatgttgattatcaagcttgggctaagggcaaaaatttcaaggttggagacacattagtttttaaatataccaaaggacatcacaatgtgttcaaagtgaaccaaacatctttcaaagactgcataatcccttcaagtggaggattaacttctggtcatgatgtgatcacattagccactcctggtaaaaaatggtacatttgtggttttccatcacattgctctgaccataaccaaaagcttgtcatcaccgtggaaggtgaagctccggcaccgtcaactcccatccctgcaccggcaactcctgttccgacaccgggaccggctactaagaatgattcaaacaattcatacagggttactatatctgcatacaagatctttgttggaggtgtgattttaatttggacaattctaacatttgtttga
>g3[scaffold3978:40625-44596]
atggataggctattaactctggagccatctaacgtggttacaatacgacttgaaccaggtcagaagtgttcaggtgagctaatcctgcgtaacgtcatgtacaccatgccagttgcgttccgtctgcagccagtaaacaagacacgttacacgattcgtcctcagtcgggaatcatctctcctctaacaacaatcactttggagataatttaccatctccctccaaacacaactctaccaaacactttccctcactctgatgactcattccttttgcatagtgttgtggccccaggagcagctattaacaataaggccacttctccaactttattagatatggtcccaattgattggttcactacaaagaaaaaacaagttttcattgatagtgctataaaagtaatgtttattggttcacctgttttgtgctatcttgttaaaaaaggctatatggatgaaattagagaagttttagaaaaaagtgactataattgcaaacctgttgactcagttgactatgaaggtaaaacattattacatttggctatttcacaaagtagggctgatttagtccaattgttacttgaatttgggcctgacattgaggcccatagtagatcatgttcaagcccattagaagcagcagcagcattaggagagtctttaattgttgagcttttattagcaaaaaaggctaaaactgaaagaacagagtactctgcttcaggcccaatacatcttgctgctggaaatggccatttggaagtactaaaactactcttactcaatggtgctaatgtgaatgcactaacgaaagacggtaacacggccttgcatatcgcggtggaggaaggtagacgagattgtgttcgtgttttattggctaatggctcgagagctgatgcgcgaaacgaggggaattgtgatacacctttgcatattgctgctgcattaggtgatgaacatatggtacgtgtattaattcaaaaaggtgctgagaaaaatatacgtaacaaatatgggaaaactgcttatgatgttgctgctgaacatggacataacaagctttttgatgctctacgtttaggtgacagcttatgtgtggcggctcgaaaaggagaggtaagaaccatccaacgtctcctcgaaaatggagccatcatcaacggacgtgaccaacatggttggaccgcgttgcaccgggctagtttcaaaggacgaatagaagttgtaaaaacattaatagaaaatggaattgatataaatgcaaaagatgaagatggatatagtgcattacattgtgctgttgaatctggacatgttgatgtagctgaattactagttaaaaaaggtgcagacactgattcaaggacaaataaaggtgttagtccgttacgtatcgcggaatcgttgaaatattcagggttgactagggtgatcatgcaaggtaatggagtgaaagaacaagtaggggcaaaattggaaatgaatttcgcgaaatcgtacggtaaaatgactaaagaagtcgaaattattgggagtgtgagaaaaagaagtcatgttaataaatcgtcaagagttcggaggagtagcattgatagaactgcttcattggcttgttga
>g4[scaffold3978:45929-47846]
atggataggctattaactctagagccatctaacgtggttacaatacgacttgaaccagccagtaaacaagacacgttacacgattcgtcctcagtcgggaatcatnggtccgtcctgcacttccgtcatgacggtcagagactcgttccttgtaccaaattctcaaaagttgaagtgttttgcaacgggagctcacgatggtccgtcgtggctgtgacggcccgtactgcaggtccgtcacaatttccagagagtcgattttcagtgcccagtttcagaattcctaagtatattgaaacgatgcaccctcgacgggccgtcgtgcctgtgacggtccgtcgcagtgcccgtggtcttggccagtttttccagaattaa
>g5[scaffold3978:58346-60336]
atggggaggccaccttgttgtgataaaattggtatcaaaaaaggtccttggactcctgaagaagatatcattttagtatcttatattcaagaacatggtcctggaaattggagatcagtccctactaatactggttcgatttccatatctgatgtctgatgggcagctattgcttcgtatctacctcaaagaacagataatgatatcaagaattactggaacacgcatctgaagaaaaaactcaagaaattccaaatagaattggattcacataatttgtctcttcctcctcctaatttagacaattctaacactaataactatgatcatcatcctcatcaattcacaaagttattgaactctccaaattcttcatcttcatcatcattatatgcttctagtactgaaaatatttcaagacttctagaaggttggatgagatcttcccctaatccttctagaagaaacaatattgatcatgatgaaatgttgcatgaggcacaaaaagaattacaagatcaagatggaggagttagcaatgatgatgttgttataattccaaatgtgaatgctgattgtgaaagtagtgaagttgttacacatgaaaagacaagtcctcctccattcacatatcttgaaaaatggctactagaagaaaatggtggtcaagttgaagaactcatggaacttccaatgatattcacataa
```
