## Supplementary material for "The *de novo* reference genome and transcriptome assemblies of the wild tomato species *Solanum chilense*": EOG09360M1L.faa.1

```
>g1[scaffold5897:10479-10903]
MDNQAFDKMNKERSQKGAIGFNVRIVAGFRVSSGVNWKRMRTFVMVYCKDLSVGVGSNNSSGTLLGGARQCQVEL
>g2[scaffold5897:11418-13572]
MNDPVTGHPSAGAPPVNPNGYGGAAVEQPPRGTAYLCEAPPPAYNQPNPYDTKGKTSIIVLIGMTIIGVAYACALIFVLLSALDDGNPEFRVDSLSVSNLNHTNSLISGKWDLRFTVTNPSKNIIYYNDITTTVLYDDVSLSDTTVPPFFQVKKTETARQASFVTAGAYMDDQTFDKMNKERSQKGAIGFNMRVVAGARFRDGSWSKSRTFIIVYCKDLSVGVGSNNSSGTLLGGAQQCKVEI
>g3[scaffold5897:18128-19368]
MTEKDCGHHVEDERHNLQRRLITALIAFVTLILFTILLIFLILRPTKPHFILQDATVYAFNTSTPFNFLTTNIQITIASRNPNDKIGIYYDRLDVYATYRGQQVTLPTLMPQTYQGHKDVSIWSPFVYGNNVPIAPYLGKMI
>g4[scaffold5897:22406-24083]
MASSSLLLFLSIISFLFPFISSSKSSTTIPLSFLNTNTNQDFYQKLTHLASFSLARAHHIKNPQDSSISNIPLYPHSYGGYSITLPFGTPPQKIPFVMDTGSSFVWFPCTKKYQCSKCPVSSQKNPTFIPRLSSSARVLGCLNPKCSWIHPKNSPKSLCHVCESRNRTNCKHACPPYMILYGSGSTAGIGLVETLNLPNKKTPNFLVGCSLLSSQQPAGIAGFGRGMSSLPNQLRAKKLSYCLVSHRFDDIPKSSMLVLDTVYEKSKNLTRTPLLKTPFVVGRNALAGYYYVELTEITVGDQIVKVPYRYLAPNSLGNGGTIVDSGTTFTFLNHDVFVSVMNAFVNQVKGFSRTEKIERLTNLKPCFNVSGHKTVSLPEMKFHFKGGSEMVLPLVNYFSIVGENDVICLTLASSVLMSNENDVAQTR
>g5[scaffold5897:25147-29523]
MKKSGYGLQLRVPPSQQKKKQPARPPPPKALGFGDGDDDDVEKEISRHASKNKALKDIEEQHKKALEEDPSVFDYDGVYDDMKVKAVQPRAQDREERKPKYIQMLMEKAKQREREHEVIYERKIAKERSKDDHLFADKDKFVTAAYKRKLQEQAKWLEEERLRELREERDDVTKKTDISDFYFSLQKNVAFGGEGKSKKAVNHHEPEAVQTEEKPSSSADVHSHMSREIKTQDHEPSVSPPRKERTDGATDMKPPSDGLSEKRAEKLTSDNVPTTTTEPVASDQPKVDHHKRSLDAVSAAKERFLARKKAKEQ
>g6[scaffold5897:30578-35573]
MVSETMESIILQLHDIAAVKFGEFKLKSGIFSPIYIDLRLIVSYPSILRQISQILVGSLPESTKYDVVCGVPYTALPIATCISTAHDLPMVMRRKEVKDYGTAKAIEGAFEQGQACLIVEDLVTSGASVLETAAPLRAVGLKVTDAVVMIDREQGGRENLADNGITLHSMVKLTEMVRILKEKGRVSEETEKMVKKFLEVNRKVAVPAPVKETKVRARLPYGERAKTAKNPTGKKLFEIMVQKNTNLCLAADVATAAELLDIADKVGPEICMLKTHVDILPDFTPDFGSKLRSIADKHNFLIFEDRKFADIGNTVTMQAEGGIFRILDWADIINAHIISGPGIVDGLKLKGLPRGRGLLLLAEMSSAGNLATGDYTAAAVKIAEDHSDFVIGFISVNPASWPNGPGNPSFIHATPGVQLVKGGDALGQQYNTPNSVIGDRGSDIIIVGRGIIKAANPAEAAREYRLQGWDAYLVNTK
>g7[scaffold5897:38248-42298]
MAVSLSLVSSFKGLSLSSNSLLGVSLPIAPKFSVSFPLKSPLTIESAHKKGAGSTKNGRDSPGQRLGVKIYGDQVAKPGSIIVRQRGTKFHPGKNVGLGKDHTIFSLIDGLVKFEKFGPDRKKISVYPREVQPENPNSYRNRKRESFRLQRERRKARREGVIPEPQLIVASAAESSEDNPITTC
```
