## Supplementary material for "The *de novo* reference genome and transcriptome assemblies of the wild tomato species *Solanum chilense*": EOG09360M1L.fna.1

```
>g1[scaffold5897:10479-10903]
atggataatcaggcttttgataagatgaacaaagaaaggtcacaaaaaggtgcaattgggttcaatgtgaggatagtggctgggtttagggttagttctggggttaattggaaacggatgaggacgtttgtaatggtctattgtaaggatttgtcagtcggggttggttcgaataattcatcgggcaccttgcttggtggtgcgcgacagtgccaggttgaactctga
>g2[scaffold5897:11418-13572]
atgaacgaccccgtcactggtcacccttccgccggagcaccaccggtaaacccaaacggttatggaggtgctgcggtcgaacaaccaccgagaggcactgcttacctatgtgaagcaccgccacctgcctacaaccaacctaatccctatgataccaaaggcaaaacttccatcattgtattgatcggtatgactataattggtgtagcctacgcctgtgcacttatatttgttctcttgagtgcacttgatgatggaaaccccgagttcagagttgattcactgtcggtatcgaatcttaatcacaccaattcgctgatttctggtaaatgggaccttcgttttactgtgacaaatccatctaagaatatcatttactataacgatatcaccactacggttctctatgatgatgtgtcgctttctgatacaacagttccgcctttctttcaggttaagaagactgagacggcccggcaagcgagttttgttactgcaggagcatatatggatgatcagacttttgataagatgaacaaagaaaggtcgcaaaaaggtgcaattgggttcaatatgagggtggtggctggggctaggtttagggatgggtcttggagtaagagtaggacgtttataatcgtctattgtaaggatttgtcagtcggggttgggtcaaataattcatcgggtaccttgcttggtggtgcgcaacagtgcaaggttgaaatctga
>g3[scaffold5897:18128-19368]
atgacggaaaaggactgcggccaccacgtcgaggatgagcggcacaacctccaacgccgcctaatcacagccttgatcgcgttcgtaaccctaatcctcttcacaatcctcctcatttttctcatcctacgtccaacaaaaccacatttcatccttcaagacgcgactgtgtacgcgttcaacacctctaccccctttaatttcctcactaccaacatacaaatcacgatcgcctctcgtaaccctaacgataaaatcggaatttactacgatagacttgacgtctacgccacttatcgtggccaacaagttacactaccaacattgatgccacaaacgtaccaaggtcacaaagatgtgtcgatatggtcaccttttgtgtatggtaataatgtaccaattgcaccttacttaggtaaaatgatttaa
>g4[scaffold5897:22406-24083]
atggcttcttcttctctactccttttcctctctatcatttctttcctctttcccttcatttcttcatcaaaatcctccacaacaatccctctttcatttctcaacaccaacacaaaccaagatttctaccaaaaactcactcatttagcttctttctctttagctagagctcatcatatcaagaatcctcaagattcttcaatttccaacatccctttatatcctcatagctatggaggctactcaattactcttccatttggtactcctcctcaaaaaatcccatttgtaatggacactggtagtagctttgtttggttcccatgtactaaaaagtaccaatgctcaaaatgtcctgtttcttcacaaaaaaatccaacttttattccaagattgtcatcttcagctagagttcttggatgtttgaacccaaaatgcagttggattcacccaaaaaacagcccgaaatctctttgccatgtttgcgaatcgcgtaatagaacaaactgtaaacatgcttgtccaccttatatgattctttatggttcaggttctacagctggaattggcctagttgaaacactgaacttaccaaacaagaaaacacccaatttccttgttggttgttctttactctcctctcaacaacccgcgggaatcgcggggtttgggaggggaatgtcatcattgccaaaccaattaagagctaagaaactgtcttattgtcttgtatctcataggtttgatgatattcctaaaagtagcatgcttgttctggatactgtttatgaaaagtcgaaaaatttaacccgtaccccattgctaaaaactccatttgttgttggaagaaatgcattagcagggtactactatgttgaattgacagaaatcacagttggtgatcagatagtgaaggtaccatatcgatatctggcaccgaattcattagggaacggtggaacgattgtggattcaggcacgacgttcactttcttgaatcatgatgtatttgtgtctgtgatgaatgcatttgtgaaccaggtaaaggggttctcaagaactgagaaaatcgaaagattgacaaatttaaagccatgtttcaatgtttcagggcataaaacagtgtcactgccagagatgaagtttcatttcaaaggaggttcagagatggtattgccattggtaaattacttctctattgttggtgaaaatgatgtgatttgtttgacattggcatcaagtgtgctaatgagtaatgagaacgatgttgctcagactcgctaa
>g5[scaffold5897:25147-29523]
atgaaaaaatcgggatatggtttacaattaagagttccaccatcgcagcagaagaagaaacagccggcgaggcctccgcctcctaaagcacttggttttggggatggtgatgatgatgatgttgagaaagaaatttctcgtcatgcctctaagaataaggctctcaaagatattgaagaacagcataagaaggctttagaagaggacccttcagtatttgattatgatggagtgtatgatgatatgaaagtgaaggctgtccaacctcgagctcaggatcgcgaagagaggaagccaaagtatatccagatgctaatggagaaggcaaaacaacgagaacgggagcatgaggtcatttatgagaggaaaatagcaaaagagaggagtaaagatgatcatctttttgcagacaaagacaagttcgtcactgctgcttataaaaggaaacttcaagagcaggctaagtggttggaggaagagcgtcttcgtgagctacgagaggagagagatgatgttactaagaagaccgacatcagtgatttttacttcagtcttcagaaaaatgttgcctttggaggcgagggcaagtccaagaaggctgtgaatcatcatgaaccggaagcagttcagacagaagaaaagccttcatcatcagcggatgtacattcacacatgtctagggagataaagacacaagatcatgaaccttctgtttctcctcctcgtaaggaaaggactgatggagccacagatatgaaacctccttcagatggtttgtctgaaaagagggctgaaaaactaacttccgacaatgtaccaactactaccactgaacctgtggcaagtgatcaaccaaaagttgaccatcataaaagaagtctggacgctgtttctgcagctaaggaacggttcttggctaggaagaaggcgaaggaacaatag
>g6[scaffold5897:30578-35573]
atggtatcggaaacaatggagtcgataatccttcagcttcacgacatcgccgccgttaaattcggcgaattcaagctcaaatccggtatcttttccccaatctacattgacctccggttaatcgtttcatacccttcgattctccgtcagatttcacaaattctggttggttcactaccggaatctaccaaatacgatgttgtttgcggtgtaccgtacacggcgttgcctattgcgacgtgtatctcaactgcacatgacttgccgatggtaatgcggaggaaagaggttaaggattatggaactgctaaggctattgaaggtgcttttgaacagggtcaagcttgtcttattgttgaggatttggttactagtggtgcttcggtacttgagactgctgctcctcttcgtgctgttggattgaaggttactgatgctgttgtcatgattgacagagagcaaggaggaagggaaaatttggctgataatggaatcacattgcattcaatggtgaaacttactgagatggtgaggatactaaaggaaaagggtagggtttcagaggaaacagaaaaaatggtgaagaaattcttggaggtgaatcgcaaggttgcggttcctgcaccagtgaaggaaacaaaggtcagggccagattaccatatggcgagcgggcaaagactgcaaagaaccctactgggaagaagttgtttgaaatcatggtgcagaagaacactaatttgtgtttggctgccgatgtggcaacagctgctgaactactggatattgctgacaaggttggacctgaaatctgcatgttaaaaacacatgttgatatattacctgattttactcctgactttggttctaagcttagatcgattgcagacaagcacaacttcttaatatttgaagatcgtaaatttgctgacattggaaatacagtgacaatgcaagctgaaggaggtatcttccgcattttagattgggctgatataattaacgcacacattatttctggtccaggaattgttgatggtctgaaactgaagggattgccgcgtggaaggggcctgctgcttcttgctgaaatgagttctgcgggtaacctagccacaggagattacacagcagcagcagtaaaaattgccgaggatcactcggattttgtcattgggttcatctctgtgaatcctgcttcatggcccaatggacctggaaacccctctttcatccacgctacacctggtgttcaattggtaaaaggaggagatgccctaggccaacaatataacactccaaattcagtaattggtgatagaggcagtgacattattattgttggccgtggaattataaaggctgctaaccctgcagaagcagctcgtgaataccggcttcaaggttgggatgcatatttggttaacaccaagtaa
>g7[scaffold5897:38248-42298]
atggcagtgagtttgagtcttgtttcctcattcaaaggactctccttatcttccaattctctcctcggggtttctcttcccattgcccctaagttctccgtttccttcccgttgaaatctccattgacgattgagtctgcacacaagaaaggagctggtagcactaagaatggtcgagattctcctggacagaggcttggtgtcaagatttatggtgaccaagtcgccaagcccggttctataatcgttcgccagcgcggtacaaagttccacccaggaaagaatgttggacttggcaaagatcacacaatattttctttgattgatggactagtcaaatttgaaaagtttggacctgacaggaaaaagataagtgtttatcctcgcgaggtgcaacctgaaaaccccaacagctatagaaaccgaaagagagagtccttcagattacaacgtgaacgtagaaaggcacgaagagaaggtgtcatccctgagcctcagttgatagttgcttctgctgctgaatcctctgaagataatcccatcaccacttgctga
```
