## Supplementary material for "The *de novo* reference genome and transcriptome assemblies of the wild tomato species *Solanum chilense*": EOG09360M1M.faa.1

```
>g1[scaffold3134:127468-128277]
MVLLINYSNINYTGLAKILKKYDKRTGGLLRSPYIQKVLHQPFFTTDLISKLVKECESTIDSVFPPPCGVEKGLVLGSGVAGEGIFRNTVAALLTMQEIRKGSSTYGRFSLPPLNLTEQSDLIQSQSLQLNSPIAIP
>g2[scaffold3134:131582-134749]
MAHLLAAVSLPPVKFRPAGRNSPRLTTITLAIGAVSVEEIPPNAVRRKLDSTWRGGFSLGVDLGLARTGLALSKGFNFRPLTVLELRGQKLELRIIDIAQKQEVDEFIIGLPLSSDGKETPQSNKVRSVAGRLAVRAAERGWRVYLQEEYGTTIDAMSYMVDRGLGKSAREGKQDAYAAAMVLERYFLEAGRRIELVLPKQLDLQERLKKGCFKDADYSTDESD
```
