## Supplementary material for "The *de novo* reference genome and transcriptome assemblies of the wild tomato species *Solanum chilense*": EOG09360M2U.fna.1

```
>g1[scaffold1788:99256-103067]
atgacatcagcaacatttgcaactgcaatttacaatcttatcccagcaatgacttttgttatagctgtccttctaaggtttgagaatttatcatttgataaagtaagtggaaaagcaaaggtaatgggaacaatgatatgtgttggtggagcaatgttattgacattatacaaaggaatagaggttcatatgtggcctatcaaaattgatttgctacatcatgataatgaatcaacaacacataagaagttagttggtggcacttttgctttaggaattgtactggctgtcacctcttgcatttgttattcactatggatagtattattggctaaggtaagtaaaaactatccatgtcactactcaagcacagcattgatgagcctaatgggatccattcagtctgtcctatttgcactatgctttgacagacaagtatctcaatggaggcttggttgggacagaagattatttgtcgttctctatctcggaactttaggatctggaattgtggtgattttaatgacatggtgctctcagaaaagaggccctctatttgtctcagtcttcaaccctctaatccttctttttgtggcactagctagctcattgtttcttaacgagaccctatatctaggaagtatattaggtggattgcttataataatggggttgtatgtggtgctatggggaaaaggaaaagacatgaaggcttcaaaggctattatattgtccaaaggagctttgcagaaaaatgatttagaagctcctaatcatgatcaaggtagtgataaggtctgcgattctgcgtacacttaa
>g2[scaffold1788:104586-107910]
atggcaacaaaggctttaattcagcctcaaatcagagtttcacatctgtctcctccattgccaaataccattgaaatgatgttaagaaataataatattattaattctcctagaaattttaacaagatttcaagatttgtgcaacaaagaaccatttttgcttcatctcaacaacaacaaagtaatgttgagatttcacattcaacttcttcccaaatcaagattcaactatatgatgccttacaaggaattaacagaggaatttttggagtatcatcagacaagaaaattgaaatagaagagctagtcaagcaattggaatctcaaaatccaacttttgaaccaaccttatctctagataaggtggctggaaattggaagcttatatacagtacaataagtattttaggatcaagaaggacaaaattaggattgagagattttatcacacttggggatttatatcaaaatattgatatttctgagggaaaagctgtgaatgtgattaagtttaatgccagaggattaagtttattaagtggagagttaaggattgaagcttccttcaaaattgcatcaaaatcaagagttgacattttctacaacaattctggaataacaccagatcagttaatgaacgtatttcagaaaaattacaatcttcttcttggcatcttcaacccacaaggttggcttgagattacatatgtggatgagaatttgaggataggtagagatgacaagggcaacatttttgttttggagagggttaattaa
>g3[scaffold1788:111006-113786]
atggctgacggtgaggatattcagccccttgtttgtgacaatggaactggaatggtgaaggctggatttgctggtgatgatgctcctagagctgtgtttcctagcattgttggtcgtcctcgccacactggtgttatggttggaatgggacagaaagatgcatatgttggtgatgaagctcaatccaagaggggtatcttaaccttgaaatacccaattgaacacggtattgtcagcaactgggatgatatggagaagatctggcatcatactttctacaatgagcttcgtgttgcccccgaggagcaccctgttctgctcactgaagcacctctcaaccctaaggccaacagagagaaaatgacccagattatgtttgaaaccttcaatgttccagctatgtatgttgctattcaggctgtgctctccttgtatgctagtggtcgtacaactggtattgtgttggactctggtgatggtgtgagtcacactgtccctatctatgagggttatgctttgccacatgccattcttcgtttggatcttgctggccgtgatttaactgataacctgatgaagatcctcaccgagagaggttacatgttcaccaccactgctgaacgggaaattgtccgtgacatgaaggaaaagcttgcctatgtggctcttgactatgagcaggagattgaaactgccaggagcagctcctccattgaaaagaactatgaattgcctgatggacaagttattaccattggtgctgagaggttccgttgccctgaggtcctcttccagccatcgatgattggtatggaagctgcaggtatccacgagactacctacaactctattatgaagtgtgatgttgatatcaggaaggacctctacggtaacattgtgctcagtggtggttcaaccatgttccctggtattgctgaccgtatgagcaaggaaatcaccgccttggctcccagcagcatgaagattaaggttgttgctccaccggagagaaagtacagtgtctggattggaggatccatccttgcatcacttagcaccttccagcaggcaaatgtggatttcaaagggcgagtacgacgagtctggtccatccattgtccacaggaagtgtttctaagtgaactcgggtctgctgttaggcaagtctttgagatggggctatga
>g4[scaffold1788:120906-121493]
atgacacattcagagtcgagacctggatgtttcaactcagtagtgaatgttatgattggaaaagtcttgagggctttcttcttgatcccgttatttgtaagcttcgtcgttgctgaaaggtttgtagagatcgatgatgatgagtctgactctaataccaaactagtgcatcttagtgcacatcttatgattgaattcaaggcaagtgagcaaactaaagcacataatagtactgatagtaccatcacaacatgtgcatcaaatgtattggtggtgtccccttgtgatagatctgtttgttgtggggtggctggtagaagtagtcttcttgaatattggaaatttttcatgaaatcttga
```
