## Supplementary material for "The *de novo* reference genome and transcriptome assemblies of the wild tomato species *Solanum chilense*": EOG09360M3L.fna.1

```
>g1[scaffold165:263924-268422]
atggtgggtacaaatttgaaagcagaaactatgaagttaatggatgaaagaactaatactgaagctgagatggatgttgttattcagcgactttgccaacctggtggtcctggactttcagggaatctagttgatcctgagggtttcccaagaactgatattgatattccctctgtgcgtgctgaccggcgtaggctagctgagctgcgtaatgatcacaagattataacagaaaaaatagaccaaaatattcaagttttgcattcggcacggcttgcttcttcaccttcttctgtcaaagattcaggtgttcaaggatctgctgtcaatactggttcctcatcatctccaggcaattactctgtgacagctgctacaagtgccgccatggacatagatgtagttttcagcagaccctttgcggtgattgatgaaataaccgaggcatctccagctgcagaggacggtttacaactgggagatcaggttgtaagatttgggaatgtccagtcgggtgagaatctgttacaacgccttgctgctgaagcacagtcaaaccaaggttgtgcagttaccatgacagttctgaggcaaggtgctttgtctaacctacaagtgacaccacgagtgtggcagggtcgcggcctgcttgggtatgtctatctttccttgttactccatgagcagaacaaaccctttttgcttcattttctttccctcatttatatcgttatcatcttaactcaacgtaatctcgtttacctgtaa
>g2[scaffold165:268500-274109]
atggatgacgaaaacgagagctccaaatcagccggacccaaaaattcaaatctagaagaagaagaagacaaaatcagcaacaaaatcgaaaattcctccgtacacaacgacgaaaacggtgacgatagagtaattgacggtagcagtggagctgagagtttacgagaatcaaagacgggagctttaatttcagaaaccctagctcatcctaatgcagaatcatccgtacaaattgaaattgatggccaatccgaattcgattcagagttttctccctcttatcaactttctgaagtaccagtggaatatgaactgccctcgtttggtttctcggaaaaaatcaaggatagaattagtgttaccaaacctggaactttgaatgctcaagcacgaacagaacatcaacgacgcgttcctgatgcagcatcctcattggagctgtcctctttatctgttgcacagtccatttcatcagtgccaagtgcaactctagcagaaagacgatcagcagcagcagtaaattgtagtacaggagaagtggttaagcagagttctgacgcccaggttctagctcttataccagttctaaagagaccaactcgcgatgggtacaattggcggaagtatggtcaaaagcaagttaaaagtcctcaaggttctcgaagttattaccgatgcactcattctgagtgttgtgccaagaagattgagtgctctgatcacactaatcgtgttatggagattatttatagaactcaacacaatcatgatccacccccaagagtaaattgctcaagggaaagcaagtctgcattattgtcttcacctaccaatggcaaaagtataatagctcatccaagtagaaattctattgagaccgaagtatcctccttaaaagaaaatttgctagaaagtttaccaattgctgagacagcaaatcaggattccggtggatctgacaccgacactgaaatcactattagagaggagcaccgtgacgaggctggacaaaagaagaggcaagttcacttttgtcaaggaaaagtgacacaagttgtttggaatctgtttctaaacctggaaagaaacccaagcttgtggtgcatgctgcttgtgatgaactactatcgctgtacatcagctggatgtcccgttcgaaagcacattgagagggttgtagataccacaagtgctttaacaataacatacaagggagtacacgatcatgacatgccagtacccaaaaaacgtcatggtccaccgagtgcacctcttattgctgctactgcccctgcttccgtaaccaatatgcatgctaacaaacccgaacccctacaacatcaaaactcgaccacacaatggtccgtggacaaagaaggtgagttgactggtgagaaattggatgttggaggagaaaaagcaatggaatcggctcgaactctgttgagtattggatttgaaataaagccttgctaa
```
