## Supplementary material for "The *de novo* reference genome and transcriptome assemblies of the wild tomato species *Solanum chilense*": EOG09360M5K.fna.1

```
>g1[scaffold215:104367-105114]
atggcagaaccaaatcatgcaaacgaaaatcaccaactaataattgatattatctcagaaaacattagagagacagcatataagaaacaagaaacaacattaatatttcaaattaatgatgacattgaagtagcaagccaagaagaaggctatgtaggttcttactaccaagcaagtattgttcatccgattggtgcttatcattacaaagttaaatacaaaacactggtgaatgatgataaaacgaagccactagaggaatcgatacatgtttcagaggtccgtcctattccacctgctattccaaatgaaacaaggtcaatggaaatctacgagatcgttgatgtgtatgccaatgagggatggtggtttggggtaatcactgtcaaagttgaacaagagtactatgtctattttcctactacacaagataccgttgcctattctattgataagttgagggttcatcaagaatggtctgatggcaattggatagttcctttattacgttaa
>g2[scaffold215:111713-119355]
atggagaaccaagcaaagcggagcaaacaatcttcaagttccgggaggagaagcttgaagagaaagctcgaaggagattttgaagacgatcgtaaagtttcttctcatgatgatgatgctcatcaagatctcgcttctgaggttcgaacgcaggtggagattctcgaatctactttctcttcgacggaagcagatcgtgcctctgccaagactgctattcatgttctctgcgagttagctaagaacgaggaaattgtgaatgtggttgtagactgtggtgctgtcccagctttggtgaagcatcttcaagtgccatcccttgggaatcaaggagatggtgggcagatgccgtatgagcatgacgtcgagaaaggaagtgcttttacgcttggccttctagccataaaaccggagcaccagcaacttattgttgatgctggagctctacctcatcttgtggatctgttgaaaagacataaaactgtgcaaaattcttgtgctgtcaatggtgttatccggagagcagctgatgcaatcacaaatcttgcccatgaaaatagtagcatcaaaactcgtgttaggattgtgggtggtattcctccacttgttgaattgcttgagtttgttgatgcaaagattgttgaatgcaatgcactccctactcttattctaatgctacgatccgaagatactgcaatacactatgaagcggttggagtcattggaaatttggtgcactcatcaccaaatatcaaaaaggacgttcttcttgctggagctttacaacccgttattgggttacttagttcctcctgtccggaaagccaaagggaagcagctttattacttggacaatttgcagcaaccgactccgactgcaaggttgatgatgctactattcacattgtgcaaagaggtgccgtaccgccactgattgagatgcttcaatctctggatgctcaacttagggaaatgtcagcctttgcccttggaaggttggcacaggacactcacaaccaggctggtattgctcattgtggtggaatagtcccattattgaagcttctagaatcaaaaaatggatcgttgcaacataatgctgcatttgctctttatgggcttgctgataacgaggataatgttacagatcttgtaaaggttggaggtgttcaaaagcttcaggatggagaatttattgtccaaccaactagagattgtgttgcgaagacattgaaaagattggaagagaagattcatggacgggtattaggccatttattgtatttgatgcgtgttggggaaaaggttattcaaagacgagttgctcttgtgcttgcccatctttgttcaccagatgaccaaaagatgatatttattgataatggtggattggaattgcttttagagcttctagaatcaacaaacttgaagcaccaaagagatggttctgtagctttatgcaagttggctaacaaagccagctcgctttcacccgttgatgcagcccctccatctcctacacctcaggtctatctgggtgagcagtatgtaaataattctacgctatctgatgtgacatttttagtcgaaggcaaacggttttatgcccacagaatttgtttacttgcttcttctgatgcatttcgcgcaatgtttgatggtggctacagggagagagatgccaaagatatagagattcccaacattccatgggatgtttttgagttgatgatgaggtacatatacacgggatctgttgatgttaatatgggtgttgcaaaggatcttctaagggttgctgatcaatatcttcttgagggccttaagcgtctgtgcgagtatgcaattgcccaggatatctcagtggaaaatgtctcgccgatgtttgagttatcagaggctttcaatgcattgtcattaagaaatgcttgcattgtcttcacattggagaagttcgacaaattaagtgtcatgccatggtattcgcaattgattcaacgtatattacccgagacacgtgcgtactttgctagggtgctgagcaggccaattcaagctgacctctga
>g3[scaffold215:120923-126572]
atggcttctcttcgttttccattcttgtttcctctgccccacaagactccgtcttccgccacttcagatgctccatctcgctccttctccaccgtcgccgtcgccgtcgcgtccggcggttcagccctcgctgccgccggagcgatcattgccataactcaaagccccaaaaatccgtttctggaaaatgctatgaattttctactttccaatttctcacctaacaaatatcattcatcccctttgtggggttctgtttctctagcagataactcagctccggtcactgaatcgaggaccggaatgacattcccctcaattctgaaagatactcagcgactccttggaattgggctgcgtaaaaaggcggtttttggattgaaaaacattgatgtctatgcttatggtgtgtatgctgatgatgttgatgtaaagaggtatctggctgagaagcatggacggcgctctgtttctgaactgcagcaaaaggaagagttgagaaatcatctcatggaaaacaatatacgcatgactatcaggcttcaaatagtctatggcaggctaagcattaattctgtgcgcagtgctttcgaagaatctgttggcagcagattacataagtttgggggatgtgataataaggaattgcttcaaaggttcacttcccagtttaaggatgaaattaaattacctcggggatctatcattgaactctccagagatcatgactacatactccacacaacaattgatggaaaggaagtgggaagcatacaaagcaaactcttatgcagatcaatcctagacctatatattggtgatgagtcatttgatcacaaagccaatgaagatgtcgagtcgaacttggcttctctacttcacaagtag
>g4[scaffold215:127293-133424]
atggctacacagctccctggtttgttgctgaacagcgctggccttacactcgccggcggccggtctcttagttgccggaacaatcaaccaccggcagccatctcctctgccaaccctccttttctctcttccacaattcaggttgttggttggaaaggtgctggaggatctggcagtgagaattcaaaactttttaattcttttgaagacattcaaaaagaatatgactggaatgatctagaaaccgatctttaccattggacaaagactttacgaccagttcagtggtatcctggtcatatcgcgaaaactgagaaagagctcaaggaacagttgaaactaatggatgttgtcatagaggttcgagatgcaagaatcccgatgtgcacaagtcatccacagatggactcatggcttggcaacagaaagaggatcttggttttgaatcgagaggatatgatatcaactgctgatcggaatgcttgggcaacttattatgctaatcaagggattaaagttgttttctccaatggccagcttggaatgggagcactgaagcttggaaggttggcgaaagcattagcgggtactgtaaacataaaacgtaaagcaaaaggactacttcctcgcccagttcgagctggtgtagttgggtatccaaatgttggtaagtcatctctggtaaatcgtttgctgaagcgccggatgtgtgctgcagccccaagaccaggtgttaccagagagctgaagtgggcccgttttgggaaagatctagagctactggattcacctggcataattcctatgaggatcagtgatcagacagcagcaataaagcttgccatatgtgatgatattggagagagatcttatgatgccgcagatgttgcagccattcttgtacagatgctttcagggcttccaactgttggtaataaagttctttgtgaccgctacaagattgaggcagatgggcgcagtggtaaaatgtgtgtatggcaaattatacccaaaggatttgttcagaagctggctgttcagttatttaatgcggacaataatcaagcagcatttcgtattttgcaagatttccggaaagggaaatttggttggatagcactagagcggccacccaagtag
>g5[scaffold215:138636-143668]
atgagtgaaaacccacctcccagattcttcaacacaatgacccatttgaagtttttcaagaaactcaagccttttgagccttcaccaggtgttcttggctgcttctttttcaccgtttgcttattcttgtgtctcttcttgttggattatacaacagtaaacaaagtgcctcggttgcatcagccatccttgtttgctacttggattgggataaatggatcatctttgtcctataacaaggttgattttttgggaagtggtgcagaaagttgtgatattttcgatggaagttgggtttgggatgaaagttatccactttatgaatcaaaggattgtaatttcttggatgaaggctttcgttgttctgagaatggtaggcctgacaatttctatactaaatggcgttggcaacctaaagattgcaacttgcccagattcgatgcaaaatctatgttagaaaagttgcgaaacagacgggttgtgtttgtcggagactcaattggaagaaaccagtgggagtctctactctgcatgttatcttctgctgttcctgacaaaagcaagatatatgaagttaatggaaatcctatcacgaagcacatgggttttttgatttttatgttcaaggatttcaactgcactattgagtactatagagctccattcctagtgtttcaaggtcgtccaccttcaggggctccccaaaatgttaaattgactttgagactggatcagatggattggagctctgctcaatggaaaggggcagatattttggtattcaacagtggtcactggtggatttatgaaaaaactattagagagggatgttactttcaactaggtggagaagttgatatgacgatgaatattgagactgcatacaggaggtcaatatcgacattggttgattggataggtcatgaagtaaatatgaccaagacacatgtcgtatttcgaacttatgctcctgttcactttagaggtggagactggaagactggcggcaactgtcatcttgagaagctacctaacataggatcatcccaagagtcggtgaaaacatcatttgaatataacactgtgatcaatgtgctgtctgagaaacagaacaaatcaaaaacatggaatttggatttattgaatgtaacagggatgacatttcagagaagagacggtcactcatctttgtattacttaggtcccaaggttggaccagctcctctccaccggcaagactgcagccactggtgcctccccggtgtccctgatacatggaacgagcttctatatgccaacttcctcaaacgggagttggtgtcatggactataagacgtgtaccttggaaagggaactcgattttcaaattttctgccaatggtgagtggaatgtgccccctttaaagattaaatattag
```
