## Supplementary material for "The *de novo* reference genome and transcriptome assemblies of the wild tomato species *Solanum chilense*": EOG09360M37.faa.1

```
>g1[scaffold4440:8084-11261]
MGLLAGGAPIFPLKTNPAPLQVAYSRHPFSSPSCYQGAVQSYGLQKQRVQLNSISKAMRTRRLDSVGRQKKGAIRCNIELQDFIGGDLIKPDLGQWLSDVEEHKAIAIYSPHEGGYEGRYLTRLKYQGYHFLDLSARGLGDPETTLTKFHPVCPAHVGKQPIARWYFPPEVDYRLSLLPPDAKGLVVWIIEAKVLSKAELQFLALLPTLRPNVRVIAECGNWRKFMWKPLKEIAGLSQS
>g2[scaffold4440:12931-16451]
MPNLPVELVTEILSQREGDEAICRHPKRSNPENPAQFQSTSSKDPVLPMPNLHVQSDTVILFQGDKLSPDTQNGATPKTLVKSLLQFRVVSKPWLSLISRPEFLKNHHLLSASNKDYTHSYV
>g3[scaffold4440:18756-22946]
MSDLPVELVTEILSQGDEAISRHPKRSNPGNPAQFQSVSSKDSVLPMPKLHVESVTEILSQGDEVVSRHPKRSNPENPSQLPAVSSKDSVLPMSNLPVELVTEILLRLPVKSLLQFRSVSKPWHSLISRPEFVKNHLLLSATNKDYTHHGVMFKVASSASHGIRDCSLSSLLHHPVTEAIDLDYPGKYPKDHRYPVIVGSVNGLICLSISLFNGVQELYLWNPSIRKYNRLPNYRVHRPRGYCLEERRGKCNFGFGYDELKDDYKVVGIFPVYKRMQLCRVEVHIYSLRSNSWRRINDSALDFLHVSGKLVNRKLYWLQTCGNISSIDLGNEKWTEIEKPSNFKEYGHFVLGVLGSDLSVLCNYKNCHADVWIMKECEVKASWTKMLTICAENDGDSNRLEVLPASCDCELNKRDVVRIERLGHAKEHETCTLQLEFMEAYKAIKKIWLMILPLMCGLQAIAWERGFYPVHTQRKRTRDVLMPSQLQITFLKLNACLTFFLVKVDPSRKIFIGERFGKMTHLVPVVLVRDSIKHVPNEIVKDTCVGSSEGSLLFVERLNSWFRNAPPAVIAMSTTTKLFNKESEKST
>g4[scaffold4440:24206-27707]
MENAEASPLKRSPRGLDETSEEEYSSLSNLLQHFASIPTVDKAWTFKSTSGAECPSFAFAAQKGSQCMFSISQPNLLANQNRKYILSSHISKGTNGVIFEWAAFPIEMPSGSIMVPSPSGSKLLVVRNLEKDSPTTFEIWGPSRVEKEFHVSSSVHGSVYSDGWFEGISWNDDETFVAYVAEEPASSKPVFTNSGYKKGSSSDMECGSWKGQGDWEEDWGETYPGKREPAIFVLNVNSGEVHPVEGTNKLSVGQVIWAPASRGLQQYLVFVGWPSDTRKLGIKYCYNRPCALYAVRAPFSKSEDREPGTNAIKEASPVKLTERISSAFFPRFSPDGKALMFLSAKCSVDTWAHSATQSLHRVDWSIDGKPTADADTVDVVPVVMCPEDGCFPGLYSVKLLSKPWLSDGYSMILSSVWGSTEVILSVNMSSGKVSRISPGNSSFSWSLLALDGDNIIAVNSSPSDVPEIKYGSIVGNSSADALASWQDISSPIYRCSEKVTSLLSSRQSIIIKIPVRNITENLTAGANKPYESVFVSSKRKSHDLCDPLIVVLHGGPHFISLSSFSKSLAFLSSIGYSMLIVNYR
```
