## Supplementary material for "The *de novo* reference genome and transcriptome assemblies of the wild tomato species *Solanum chilense*": EOG09360MCN.faa.1

```
>g1[scaffold10400:717-2472]
MMEDDIKAYVKTYHVCQVDKTERFPKVDDKTSIMVVVDKFLKYFVFIDAPELCSFEIVVDLFYNLRKAQRHMKKYVDQHCHSVEFNVDDKVLLKLTPQIWKQIPNADDPDMNRSMSAPPSVPTQVDVEIEKILHHRIVDTSKKNRKTVLDSLERQECS
>g2[scaffold10400:9856-12343]
MAENEEDDYMGDLSHFLPPGASSLPSKTASNKPEVANKKRKVLNWQERKKLKREQKQIEEDQKTLVNLESAIPESNIGFKMLKQMGYTPGSALGKEGSGRSEPVGLEIRRGRAGIGKEDDKVEKMRKEMEKANRDRRREEELMETFGSHLKERWKDKRIVSNFHKADAVLAQLENREVVTEKKEEEDVGKDEEEEEEEPITEEVLFITFAKTIEFSRTHNLCCGYTRDLEFSPWEQILRYISVSHCFRIQAVVFLYGPFF
```
