## Supplementary material for "The *de novo* reference genome and transcriptome assemblies of the wild tomato species *Solanum chilense*": EOG09360MCO.faa.1

```
>g1[scaffold18337:1417-6731]
MDEIEEKKMVEIFLKIIGPSPPCRLNVPSSIKVHELRNMIAGNRHMPIENLRLVLQGRVLHDSENGDDEVVQLNNGDSLIVAVKPKPPPRHFRDEFEDDDDDELRFQLPPATSKWKRKLFYLLRDKLKFPDMLLMVIFSISPKVWVIIMTWFILASIARRYEVAPLFLLATGFGLIFYNLGHRKQGELSAYSVFNEDFRELPGTLNAEHIDRDIRAGRF
```
