## Supplementary material for "The *de novo* reference genome and transcriptome assemblies of the wild tomato species *Solanum chilense*": EOG09360MCR.faa.1

```
>g1[scaffold1057:14691-18478]
MLVFDVAAASTALLDAALLIASARLEDDDDLENALPANKPSVVLFIDRSSDSLKIREKSRKALDSFREFALKVQMSNEMSEPKTFRSQMTSLKAFQASSSTSRHPKVGLLTASQKINSKDKMSIVVMNQGKQVILKDLVSGLEGSTLHKILTYALQQKKEVKLSSLANEAGFQLLSEDFDIKTVEALPGQTKFQSNKVSEIFVEGVSEGIIDPDRKIMLLGDTILGKQYNEQSESNEAKSSHVCPKYSDTILVLTELQSDQHCPLEGIPEEPTDYRMLHVEDEKHIKQSNPINTELLQQNDEKNLLEYESSQISVKFGYDDMKKLANSPTEEETIKELNEQETNKNFRGSFFYLDGHYRRLIALTSGSKIPSVVLIDPASPQHYVFSEQEDFSCTLLSEFLDSFLNGSLNPYKQSEHVVPTIREAPIPPFVNLDFHEADSIPRVTGHMFNELVLYNQSDSKNSGSSRDRDILVLFSNRWCGFCQRMELVVREVYRAIKGYNRTLRNRFKTHKPLLNGDEVRNAILKFPVIYLMDCTFNDCGLILKSVLQV
>g2[scaffold1057:29120-30346]
MPLVPLIQFVGKDITAEALAIREAVERALQKEGAGTKSEAEEVEEETVQMERAENMAAAEVVVVVVEVEVMS
>g3[scaffold1057:30621-31730]
MNSEAPFKDSPHEIILQEGSTLDDQFNQIRAPLGSSAKSAPRLVVGSILVATEKLLNVHPFDGSKVLIVKVDQSTGFQGLIVNKHISWDSLDELEDGVQLLKEAPLSFGGPVMKRGMPFVAFSRKYIVNQSMEVLPNVFFLDQRATVVIIEELRLGNQSIHDLWFFLGFSSWGWGQLFDEIAEGAWMVRNHDEEQIDWAWR
>g4[scaffold1057:32011-39476]
MASRGGGWISPRSCINTSIPQRDSSTRISKGNHLSLITKKSKKPLVRISSSDGKWHGEWNSDYIFTLRDLQLEDLAEERDTPISIQLSIHKHAGFGLSVDGTIITSFTTKCSNCYSPYCREIHTSFKVWVLPSTRDNKGCTHQLPLLGWDDPSVIYVKPGFEADLDSLIQDTVRLATSVKETCSESCEKSVPKLQPLGKQNAASIDRRWSRLLELKKET
>g5[scaffold1057:44697-50456]
MTTIRMAAIRLEKGRVNDEIPQDEQVEQVLQGSQGDRNAQVPIVEEGNYILVVPLDMTNGEIREALLDIPCTMTTHLGEDSQKFLDGVYKVLRAMGVTSRKKAELTSYQWREVSQVWYAPSLVSKPRDDMSRDPKVKLEKSSGSRGGKPTCITCGKKHYGKCLMGSGNCIGCGKDGQEVRDCTTIASRQKEGKQVSPSVLGDDVPRKARFYALRSRGSKLDEDENVGKL
```
