## Supplementary material for "The *de novo* reference genome and transcriptome assemblies of the wild tomato species *Solanum chilense*": EOG09360MCR.fna.1

```
>g1[scaffold1057:14691-18478]
atgctggtattcgacgtagcagcagcctctactgctcttcttgatgctgcattgctgattgcttcagctagactggaggatgatgatgatcttgagaatgctcttccagcaaataagccatctgttgttctttttattgatagatcatctgactcgttgaagattagagaaaaaagcaggaaggctcttgattcatttcgagagtttgccctgaaagttcagatgtcaaatgaaatgagtgaaccaaaaacattcagatcacaaatgacatctcttaaggcttttcaagcatcaagtagtacctccagacaccctaaagtggggctgttgacagcatctcaaaagataaatagcaaagacaagatgtcaattgttgtaatgaatcaggggaaacaagtcattctaaaagatctggtttcaggtttagaaggtagtacattgcataaaatcttgacatatgcacttcagcaaaagaaggaagttaaattgagctcgcttgcaaatgaagcaggatttcaacttttatctgaagattttgacatcaaaactgttgaagctttaccaggtcaaacaaaatttcagtcaaacaaagtttcagagatctttgtggaaggtgtttctgaaggtattattgatccagatagaaaaataatgttgcttggagataccattttggggaagcaatacaatgaacaatctgaatcaaatgaagccaagtcttctcatgtttgcccaaagtattctgacactatattggtgctcacagaacttcagtcagatcaacattgtcctttagaaggtattccagaagaacctactgattatcgaatgctgcatgttgaggacgagaagcacatcaaacaatcaaaccctattaatactgaattacttcagcaaaacgacgagaagaatctccttgaatatgaaagttcacaaatatctgtaaaatttggttatgatgatatgaagaagcttgctaatagccctactgaagaggaaacaatcaaggagctgaatgagcaggagacaaataaaaacttcagaggttccttcttctatctcgatggtcactatagacgtcttatagctctgacatcaggttcaaaaataccatctgtggtacttattgatcccgcttcaccgcaacactatgtttttagtgagcaagaagatttcagctgcactttgctatctgaatttcttgatagctttctcaatggaagtcttaacccatataaacagtctgagcatgtagttccaaccattagggaggctccaattccaccatttgttaatctggattttcatgaggctgattctatccctcgagtgacggggcatatgttcaatgagctggtcctttataatcagtccgattccaaaaattctggtagttctcgagatagggatattttagttcttttcagcaataggtggtgtggtttttgccagaggatggaactggttgttcgtgaagtataccgtgcaatcaaggggtataatagaaccctgaggaataggttcaagactcacaaaccgttgttgaatggggatgaggtgagaaatgcgatcctgaagtttccagtgatttacttgatggattgtacattcaatgactgcggcttaatcctgaaatcagtgcttcaggtgtga
>g2[scaffold1057:29120-30346]
atgcctttggtaccccttattcaatttgtagggaaggacataactgctgaagcactagcaattcgggaagctgtggaaagagcactacaaaaggaaggtgcagggacgaaaagtgaggcggaagaggtggaggaggagacggtgcagatggagagagcagagaatatggcggcggcggaggtagtggttgtggtggtggaggttgaggtgatgtcgtga
>g3[scaffold1057:30621-31730]
atgaattcagaggctccatttaaggactcaccacatgaaattatacttcaagaaggatcaacattagatgatcagttcaaccaaataagagctcctcttggtagctcggcaaaatcagctcctcgtcttgttgttggttccatccttgttgctacagagaagcttctaaatgttcacccgtttgatggatccaaagtacttattgtgaaagtggatcaaagcaccggatttcaaggtctgattgtcaacaaacatatcagttgggactctcttgatgaacttgaagatggagtacagcttctgaaggaggctcctctttcttttggtggccctgtaatgaaacgtggaatgccttttgttgcgttttccagaaagtatatagttaatcagtcaatggaggtgctgccaaatgtattttttcttgaccaaagggccacagtagttatcatagaagagctaaggttaggaaaccagtctatccatgacttgtggttctttttgggattttcgagttggggttggggccagctatttgatgaaattgctgaaggagcttggatggtaagaaatcatgatgaggaacaaatagattgggcttggagatga
>g4[scaffold1057:32011-39476]
atggcaagcagaggtggaggttggatatcaccaagaagctgcataaacactagtattccacaaagagatagtagtacaaggatcagcaaaggaaatcacttgtcattgataacaaaaaaaagcaaaaagcctctggtgagaatttctagctcagatggaaaatggcatggagaatggaattctgattacattttcacacttagagaccttcaacttgaagatttagctgaagaaagggatactccaatttctattcaactctctatccacaagcacgctggctttgggctctcagtggatggaacaattatcacatctttcaccacaaaatgtagcaactgttattctccatactgcagagagatacatacaagttttaaagtttgggtattaccatcaaccagagacaacaaaggatgtacacatcaacttccactgcttggttgggatgatccatcagttatctatgtcaaaccaggatttgaagctgaccttgattccttgatacaagacaccgttagacttgctacctctgtaaaagagacttgttcagaatcatgtgagaaatctgtacctaaattgcagcctttgggtaaacaaaatgctgcctccattgataggaggtggtccagattattggagctcaagaaggaaacttaa
>g5[scaffold1057:44697-50456]
atgactactataaggatggccgctataaggttggaaaagggaagggtgaatgacgaaattcctcaagatgaacaagttgagcaagtgcttcaaggttctcaaggtgatagaaatgctcaagttcctattgtggaagaaggtaattatattctggtggttcccctagacatgactaatggggagattagagaggctttacttgatataccctgtaccatgactactcatttgggagaggattcccaaaagtttctagatggtgtttataaggtgttgagagccatgggggtgacttctaggaagaaagcggagttaacttcataccaatggagggaggtttctcaagtgtggtatgctccatccttggtgtctaaacctagggatgatatgagtagggatcctaaggtcaaacttgagaagagcagtggttcccgaggtggtaagcctacttgtattacttgtgggaagaagcactatggtaaatgtctaatgggtagcggaaattgcattggttgtggtaaggatggacaagaagtgagggattgtactactattgcgtctagacaaaaagaaggtaagcaagtttctccaagtgttttgggtgatgatgttcctaggaaggctcgtttctatgcactccggtctaggggatcaaagctagatgaggatgagaatgttggtaagttataa
```
