## Supplementary material for "The *de novo* reference genome and transcriptome assemblies of the wild tomato species *Solanum chilense*": EOG09360MCT.fna.1

```
>g1[scaffold3724:1475-2410]
atgtaccgtttgaaacgatctcttcatttcttcaaacccaaaaattcaacttttatcaattcttccagacgcttctctcatcaatcccagctcgaaaatgcagggcccatggcttcccgtctcaagacccgatccgttatccgttttacaggacctgacaccgttaaattccttcagggtcttgttaccaatgatctacggaggttagaaaatccacaacccgaagataggaccactttggccactaccaatgccccgtttgtttcggttcctccggtgtatgctgctcttttgactgctcaaggaaggtttttgtatgatatgttcttgtataggccgcctcgagctgatgagaagcttgatcgaactggttcaggacctggccctgattctggggagctggaattgtttgctgatgttgatggttctgaattggacgagcttctgcagacactgaaaaagtga
>g2[scaffold3724:4013-6590]
atgtcagttactaggtatcggttgaggtctaaggttgaaatagagagcgtggttgatgatttctcttgctggcagaggtttggccaagatttaactcagaagtcctctgaagagccagatgctgcctcccttggatggggtggtgggtttgatcgctctggccagtcatcttcacaaggaaacaattgtgggtggctatggtatagagatcccagattagattgccttggattcaggggcatatttccatctaacacaattccacctttggttgaggcagacaaagagacaaacgaagagaattatcttctgtggaggttggagaagggagttgcagaaggctcagctgagattcctaaaggtgaagctgtgccgctcgagtacaatcttgctgctttaaatggaataagctttgataagggatgctatgtgggccaagaactcattgctcgcacacatcatcgcggggtcatccgaaaacggttacttccccttgagtttgtgaatgacagcggagaagaggtggaacaaaaagttgctccaaggtcggaagtaattgatgcatcatctggaaagaaagcaggaactgtcacaactgcccttggaagccggggtttgggtcttctgcgcttggatgaagcctttaaaggctcgttaacaatacgaggttctgatgatgtaaaagtccaggcaattaaaccagagtggtggcctgctgaatggttatcagatcaacaagaacagagtgcaacagcatag
>g3[scaffold3724:16655-18294]
atgaagttagtttggtctccagaaaaagcatctaaagcttatattgatactgttaaatcttgtgagatttttcgagaatcgagtgtagcggagatgatatcggctatggctgcaggatgggatgctcagatgattgtagaaacatggtcgagaggtggggttatggctacaagtattgggttggctgtggcaaattatcatacaggtggtaggcatatatgtgtagtaccagatgaagattcaagaacagagtatgtagaagctatggaaaacgcagggatgtcgccggaagttgtgatcggagaaccggaagaagcgatggatgggttgattgggattgattttttggtggtggattgtagaagaaatgatttcggtagaattttgggggttgctaaattaggacatagaggtgcagttttgatttgtaaaaatgcaagttcaagaattgcttctgatttcaggtggcggagtgttcttgacggaaaatcaagaattgttcggtcggtttttctgccggtaggtaaaggtttggatattgctcatatcggagccaccgtgaccggcggcggaaaaaagggtggctccgggaagacagaaagtcgatggattagacattttgatagagattcaggggaagaatttgtgatacgcaagtga
>g4[scaffold3724:18599-22320]
atggcatcattcagaactaccacaagctttctcgtccgggaagttttccgtccgtcaatacacttcccaaatgttgttcgattcatccacatctcgccggcaccgtacctggagacgaaccttgttgtgagtcatcgaattttatcacggagtctctcttttagtccggttaggtgtgcggcgtcgtccaaaggtggtgctgatgatggaaagaagtctccggcgcggcttgctcaggttcaacagctgttacatgaagctaaggagagagatcaagctgcgggaaacgatcctattcctaagattactcttgatcacgtgactgtcaactttgcaagaagtggaggccctggaggtcaaaatgtcaataaagtaaataccaaggtggatatgcggttcaatgttgaaaatgcttattggttaagtgacagagtcagagagaagattttgcaaatggaaaagaatcggataaataaggatggagagcttgtgatctcttcaacaaagacgagaactcagaagggtaacatcgaagatgctttgagtaaattacaggatataattgatgctgcttcttatgtaccaccacctccatctgaagagcaagtgaaaagaataacaaaattggctgctattggggagcgcaaacgacttgacaataagaaggctcaatcacaaaagaaggctatgcgaagaagcagagatagttatgactga
>g5[scaffold3724:23012-25690]
atgcagggaggcagagaccccttttccaattttggtaatccttttggtagttttggtggttttgccggatttggaagttctggcttttttggaggcagagacccgtttgatgatcctttcttcacaaacccatttggaggcatgtttgggtcgaccccttttggtcctcgcggaggtccattcatgggctcgcacatgactggatttctggaacaacagccttctgtccctttccaacagttctctgtccctttccaacagccttctgttccgttccaacaacattctgtccccttccagcagcctagatctaggggtcctgttattgaggagttggactctgatgatgagaaggaggaaaatgatattccaaaagagaagaaacagaacacgagaaagcatgctaggtcaagaactgagccttttattgaatatccagatgatgaagcaggagcagagaggagtagtaagcaaatggtattccagaatgatttccagagagcaaataatgctcaacagcctcaagttcgtagctttagctttcagagttccaccgtgtcctatggtggtgcaaatggaacctattacacttcttccaaaaccaggaggagcggaagtgatggactgacttttgaggaaagtaaagaagccaattccgctactggggaagcaagtcacagggtttcaaggggaatacataaaaagggtcattctttgtcgcgcaaactcgattcagatggcagggtggacaccatgcagacattgcacaaccttaatgaaaatgaacttgatggatttgaagaaacctggaaaggaaaagctagaaatcagctacctggcctgtatggtgggtttaatttactaggtgaaactgggtctgggagcagtgtccataatggtgcaaataggggtggatgggcacttccttcgacggagagcccacatcattcagggagcctcggaccaggtgtaggtggtaatgctgctggcccttcccatccaatgcattcacagagggcaaaagcagatgctaggaatgtgaggagttcttcaaagggcaccactgccaaaagacgtcatgccgttatccttcctgcatgctaccgttga
>g6[scaffold3724:37635-38738]
atggctaattcatcttctccttttactcctattgaagaagggaatgaagaagaagagtattcacaaggtagaagcagttttagagcagaaacaactccgagtgaaggtgaatacagacaccatccaacacctttacactctaaaacagagaataaaggcaaagtgtgtaacaaaaagaggcaagaaaatgatgataaaggagttttgtgtaacaagtgcaggccaagcaatagggagaaaatcactgtggttccattagacaacaagggtaattctttaaatagtccacatggtggtttattcaaatctgttctgtctaatctggttaaaaaaagtccaagattatcattatcatcatcagaagttgagtcttctgttgttggtggagtgtcaacaaaagaggaacaatggaaaattgcattagctgaggtttcacataagcttattcaagctactagaaaaagagatgaggctgttttagaagcatcaagattgaagttttctatggttgagcttgagaaaaagctaaacaagcttgaaatttactgtcataatttgaagtctggtcttgatgtttgtagtaacaacaaagttatgatgactaacaaatcctctttaagtttggtccaaagagtgaaatttggtgaagaggataaagtaattgagcatttcttagttatggtgtctgaggcaagatcatctgttaggatattaagtcgatcgatgactcttcaacttagacagattggtagcaaagtttatgatcgaattgcattattactccaac
```
