## Supplementary material for "The *de novo* reference genome and transcriptome assemblies of the wild tomato species *Solanum chilense*": EOG09360MDQ.faa.1

```
>g1[scaffold2674:29664-33369]
MDDEDCEPFTDVFWIRFCRVDNARFAKRKLDESVFLGKKLQVSYAPQFESLHETKEKLEARRKEVLARLNPGRSKGSATYRPDMIGEPSITSSPAQLNSTAQSIGSNHRQSSSSQGNSVHDMQCSPITMVSSDKVSHSKDKKNAEREKNQFCAVLGKLEAVDRVGERTQDYLDRVTWLHIIWLVRVMNGANYSGSASSSFLVFSPSSSFCNKLSAERLNWSVRPPHFKVLVVEPPFYLVSTFFATLEYFPSQSMNQTVKLVRDKLNKSMVSRISSDFFTNWPLVDKAGYMNCDNCGIEQSDIAAFSVSCVWSCYFLYSQLQKDVLSFAKNPMVNHNLTSLKHVGSGAAPLGKEVDG
>g2[scaffold2674:35541-37840]
MEELSSALNSHMDQMADLVEKFSAEMRSSLRPAYDNFIGFFHAIDWTVLSILSSFPPFLPASTKARNLVKIRFC
>g3[scaffold2674:40525-49004]
MAATALLSSPPLPSSTNPSILSTPSKKQSKILWNQKKCGKFRVCSEFCKEPTSQYGVSRRDLTFIALSSSLSLIFPFSGFTAEEELKMGSSVDDINAYSYLYPIEIPSKKFAFKWVETRKSERYSSAAPLSPDARLRIVSERVDIIDNLIISVSIGPPNSQFLKSKEKSTWSAKDVADSVLSDKSALRVTSTQRLAESSLLDAHASEIDGESYWYYEYLVRKSPTKAAALEPNLFRHYVASTAERDGYLYTLSASTLGKQWEKMGPSLEKTVASFRLLPPTESYVPPYKDPWRFW
>g4[scaffold2674:52205-54380]
METCDLNLQGIRVISTKTGQRNGTYWYRSGSVAYGTGRDSLNRYTERDGTVVSYRCTGTSSSRFRSGPWNGTEPIIHPGNSGPVHPGTGQQVLVWSGPVPIRSGPVTGSGPLTSLNLYKDQEWLQRSFEEEEVWRSIKSCAVDKAPGPNGFILNFFQTFWNQVKEDIMGTLQY
>g5[scaffold2674:56193-63340]
MNLLISSFLLKLGDDWNNSGQVDTQLQVSGSILQPNISGKMKLSHGEAYLPHDKGSGTAPFSREASDQSRLPAGGYNRIVASKYVSRFLSLKPAASDIQFNQSSGKTNLALGSWFIWTTLLKHVLLEAISAKENSDCKDAEDIKESVQVESKPKLDVRLTDLKLVLGPELRIVYPLILNFAVSGELELNGVAHPKSIKPKGILMFENGDVNLVATQVRLKRDHLNIAKFEPDNGLDPMLDLALVGSEWQFRIQSRASKWQDKLVVTSTRSVEQDVLSPTEAARVFESQLAESILEGDGQLAFKKLATATLETLMPRIEGKGEFGQARWRLVYAPQIPNLLSVDPSVDPLKSLASNISFGTEVEVQLGKRLQV
```
