## Supplementary material for "The *de novo* reference genome and transcriptome assemblies of the wild tomato species *Solanum chilense*": EOG09360MDX.faa.1

```
>g1[scaffold3612:20368-23028]
MFTQSTLADVVTTLNLSSRLKDQLVQQQLMNNARVDRVLDMLAFASSYPPKPNQSSA
>g2[scaffold3612:23133-26709]
MPPLHSLLRRGEIKMARVFFIHRDSLSRLTLFSASPSLSLLHRSLLQFSSRLLHRCRLLYRETLSSSPSVPRDSVLPRRLAILFSSSLATLCSPDDSNKWLVGSPEVQDDELVYEDDDLTWGSVAMTIGADESIYHLRGLSSRSTVLDKGKGVESTSTSSSSSRTRTLIDEEYEEGEDEEQYNDVEDFDLQELDNFEEE
>g3[scaffold3612:27347-28698]
MCAFSAYISLIEPKNIKEALLDPDWISAMQEELNRFERSRVWNLVPKPQNRTLIGIKWVFRNKLDEQGKITRNKARLVMQGYNQEKRLDYDEIFDPVARIEAIRMLIAYAAHMEFKFYQMDVKSTFLTGFLQEELYVKQPSGTVDLVLWYPTGDSFELVGFAYADYAGYLVDRNITSGMAHFLGPCLISWELESKTLSLYPPLRQST
>g4[scaffold3612:30753-40372]
MAAKKRSSRISSSSSSSSSRQSEAFKPSSPDSVKSQTNRHRWLITIFFIVFFIISLLIYCQRYYYYTATTAVVDVEKPYVYQRGLVKVDSTYREVIDENLNVSENISRRHFGNPVLAYITPWNSKGYDLAKKFSSKITHLSPVWYELKNEGSKLVLHGRHNADRGWISDIRMKGNALILPRIVLEAIPLDLLKKKKLREKAINLIITECKEMEYDGIVLESWSRWMAYGILHNSDMRNLALQFIKQLGEAMHSVNLERNGKTNLQLVYVIGPPRTDKLQEHDFGPEDLQALYDAVDGFSLMTYDHSSPYNPGPNAPLKWIRSTLHLLVGAGSKSRRLGEKIFVGINFYGNDFVMSGGLGGGPIIAHEYLSLLEQHKPVFQWEENSAEHFFLYSDNQHVQHAVFYPTLMSLAMRLEEARTWGAGISIWEIGQGLEYFFDIC
>g5[scaffold3612:41193-44021]
MGENSFWEREVVITELTNGKELMLQLQKHFDPMKQDVCRYLAAEILSSYDKAMSLLNATALSGMMSKSKEIINPAPSSSTAPQLEFPQLLADSSTKSCDRPSKLRKRKTLAPRTEYVEARPGEEVSPKDGLNWRKYGQKLILGAKYPREYFQCVYRHCDATKMVQQIETEPLSFEATYGGSHSCGQENKNQNEEVLVAVETQVGRAAGQLSECYIPETLQKHFDPMKQGVCQYLAAEILSSYDKAMSLLNGTALSGMMMSKGKEIIHSTPSSSTAPQLESPHLLADSSTKSCHRPSNYRKR
```
