## Supplementary material for "The *de novo* reference genome and transcriptome assemblies of the wild tomato species *Solanum chilense*": EOG09360MDX.fna.1

```
>g1[scaffold3612:20368-23028]
atgttcactcaatccactcttgctgatgtggttaccacactaaatctgagcagtcgcctgaaggatcaattagtgcaacaacaacttatgaataatgcgagggtagacagagtccttgatatgcttgcatttgcttcttcttatcctccaaaacccaaccagtcctcggcctga
>g2[scaffold3612:23133-26709]
atgcctcctctccattctctactgaggcgaggcgagatcaaaatggcgagggttttttttatccatcgcgactctctctctcgattgactctcttctcggcttctccatcgctgtctcttctccatcgctctcttctccagttctcttctcggcttctccatcgctgtcggcttctctatcgcgagactctctccagttctccctcggtgcctcgcgattctgttcttcctcgccgcctcgcgattctattctccagttccctcgcgactctctgttctccagatgattcaaataaatggttagttggaagccccgaagttcaagatgatgaacttgtatatgaggatgatgatcttacttggggtagtgttgctatgacaattggagcggacgaaagtatctatcatcttaggggactttcttcaagatcaacagtacttgacaagggcaaaggagtagaaagtacatctacaagttcatcttcaagtaggactcggacactaattgatgaagaatacgaggagggagaagatgaagagcaatataatgatgtagaggattttgatcttcaagagttggataattttgaagaagaatag
>g3[scaffold3612:27347-28698]
atgtgcgccttttcagcctacatatccttgattgaaccaaaaaacataaaagaggcgctgctagatcctgactggattagtgctatgcaagaggaattaaatcgatttgaaagaagcagggtgtggaacctggtccctaaacctcaaaacagaacattgataggaataaagtgggtctttaggaataagcttgatgaacaaggaaaaatcacacgcaacaaagccaggctagttatgcagggatataatcaagaaaaaagattagactatgatgaaatctttgatcccgtggcaagaatagaggcaattagaatgttgatagcatacgctgctcatatggaattcaagttctatcagatggatgtcaaaagtacttttctaactggtttcctgcaagaagagttatatgtcaaacaaccttcaggcacagtagacctggttctttggtatccaactggagactcatttgagctagtgggattcgcatatgcagactatgcaggatatctggtagatagaaacattacctcgggaatggcacacttcttaggaccttgcttgatatcctgggaactagaaagcaaaactctgtcgctctatccaccgttgagacaaagtacgtag
>g4[scaffold3612:30753-40372]
atggcggctaagaagcgaagcagccgaattagttccagctcgagctccagctcaagccgccaatccgaagcattcaagccgtcatcgcccgactcagtgaaatctcagacgaatcgccatcgttggctcatcaccatcttcttcattgtgttcttcataatttcattactaatttactgtcaaagatactactactacactgctactactgctgttgttgatgttgagaagccctatgtttaccagcgtggacttgtaaaagtcgattcgacttaccgtgaagtaatcgatgagaatttgaatgtttcggaaaatattagtcggaggcattttgggaatcctgttctggcctatattactccgtggaattcaaaaggctatgacctggcaaagaagttcagttctaaaattacgcatttgtcacctgtttggtatgaactgaagaatgaaggaagtaaattagttctgcatggaagacataatgctgatagaggatggatttcagacattcgaatgaaaggaaatgctctgattttacctagaattgtcctggaggcgattccgctggacttgctgaagaagaagaagcttagagagaaagcaatcaaccttatcataacggagtgcaaggaaatggagtatgatggtattgtacttgagtcctggtcaagatggatggcttatggcatcttgcataattcagatatgagaaatctggcattgcaatttataaagcaacttggagaagctatgcattctgtgaacttagaaaggaatggcaagacaaatctgcagttagtttatgtgataggtccaccacgtacagataagctgcaggagcacgactttggaccagaagatttacaagccctttatgatgctgtagatggtttctctctcatgacttatgaccattcaagtccttataatccgggtcccaatgcacctctgaagtggatacgctctaccttgcatcttcttgtgggtgctggcagcaaaagtaggagattgggtgaaaaaatctttgtcggcatcaacttctatggcaacgattttgtcatgtccggaggtttaggcgggggacctatcatagcacacgagtatctctctttgctggagcagcacaagcctgtatttcagtgggaggagaatagtgctgaacatttcttcttgtactctgacaatcagcatgtccagcatgctgtattttacccaacgctcatgtcacttgcaatgcgacttgaggaagctcgtacttggggcgcaggcatatcaatttgggaaattggtcaaggtttggagtacttttttgatatttgttag
>g5[scaffold3612:41193-44021]
atgggagaaaacagcttttgggagagagaagtagtgattactgagctaaccaatgggaaggaattgatgttacaactgcaaaaacactttgatcccatgaaacaggatgtgtgccggtatttggctgcggaaatactttcttcctatgataaagctatgtccctcttaaatgccacagctttatcaggtatgatgagcaaaagtaaagaaatcattaatccagcaccatcttcatcaactgcgccccagctggaatttcctcaacttctggctgatagtagcactaagagttgtgaccgcccctctaaattaaggaagaggaagacgctggcaccaaggacagagtatgtagaagctcgacccggagaagaggtttcacctaaagatggacttaattggaggaaatatggacagaaacttatcttaggtgcaaaatatcccagagaatattttcaatgtgtttatcgtcattgtgacgctactaagatggtccagcaaatcgagacagaaccattaagtttcgaagctacctatggaggaagtcacagttgtggtcaagaaaacaaaaaccaaaatgaagaagtactagttgctgtggaaacacaagttggaagagcagcagggcaactatctgaatgctacattcctgagacgctgcaaaagcactttgatcccatgaaacagggtgtgtgccagtatttggctgcagaaatactttcttcctatgataaagctatgtccctcttgaatggcacagctttatctggtatgatgatgagtaaaggtaaagagattattcattcaacaccctcttcatcaactgcgccacagctggaatctcctcatcttctggctgatagtagcactaagagttgtcaccgcccctctaactacaggaagaggtag
```
