## Supplementary material for "The *de novo* reference genome and transcriptome assemblies of the wild tomato species *Solanum chilense*": EOG09360MF2.faa.1

```
>g1[scaffold10439:879-4704]
MEHSDDLCNIEGNGNGRGNNGASGAPSTSAATSSAYKLFGRQTSFHQMMGGGKAADVILWRRRRVSFGIIVAATVAWIIFEYSELPFLSVSSDVLLILIVLLFLRANYAAFRKKQLPALPELVLSEEMVNNAAASFRVKMNYMLLMAHDITLGKDFKLFFKVVIVLWLLSVIGSVISFFTLAYIGQIREINLKKIYDKNSWKLEHYYRGTPRKVSRHCKKKAKRLRCSSWPFFNFDDL
>g2[scaffold10439:8803-10671]
MASLPLVFFFLSFCFYSTFADYGGWQTAHATFYGGGDASGTMGGACGYGNLYSQGYGTNTAALSTALFNNGLTCGACYELTCNNAAQWCLQGTITVTATNFCPPNPSLPNNNGGWCNPPLQHFDLAQPAFLQIAKYKAGIVPVSFRRVPCMRKGGIRFTVNGYSFFNLVLVTNVGGAGDIQSISIKGSNTGWQAMSRNWGQNWQSNSNLNGQSLSFQVTTSDGRTLISNNAAPNNWQFGQTFEGAQF
```
