## Supplementary material for "The *de novo* reference genome and transcriptome assemblies of the wild tomato species *Solanum chilense*": EOG09360MF6.fna.1

```
>g1[scaffold1594:69756-76236]
atgcagaagaaaagatggagaaaagtgtctattgtgcgcaagatgttaacttttgccatcactgcaatagcccttatggctcttctatatgttcatatccaatttcctgcttcagaagttaccaagttgcctgataaacttcccacgcaacatgaattttcatcccaaaagctgagtagagaaagaagctggattcaagaacttgccccgccccatttgccaaaggatcctctcgctgctcgaaagttagatgttgcaagtcagaatgggagtttggaaaagttatggaaaccacccccaaatcgcgaccatgttccttgtgttgctgctagtccattatatacacctcctccagagtctcgagggtacttgctggttcatgccaatggtgggctcaatcagatgagagctgggatatgtgacatggttgctgttgctcgtatcataaatgctacccttgtgatccctgagcttgataagcgctcattttggcaggactctagcaacttctccgatgtctttgatgaagaccattttattatttctttgaaaaatgatgtaaatgttgtcaaaaagctaccgaaggaactggcatctgcaactaaagcagtcaaacattttagaagttggtctggtgtggattactatgaggaagagattgcacgactgtgggatgaataccagatcattcgagccgccaagtctgattcaagattggcgaataataacctgcctcctgatattcagaagctgcgttgtcgagcttgttatgaagcccttcgatttgctcccaagattgaagcaatgggaaagatgttggttgatcggatgagatcatatggcccctatattgctttacatttgcgatttgaaaaggacatgcttgcttttagtggatgcacacatgatctatccccagaggaagctgaggaactgaaggcaattagggaaaacactacatggtggaaggtgaaagaaattgatcctgtagaacagagaagtaaaggctattgtccattaactccaagagaagttggactattcctttccggtcttggatttccatcaaacactcctatatatattgctgctggagagatatatgggggtgattcccatatgtctgatctgttgttgcgctaccccttgttaatgaataaggaaaagttggcttctattgaggagcttgagccatttgtcaatcatgcatctcaattggctgccctagactatattgtgtctgttgagagtgacatattcattcctacgagaactcttgtccggctttttgacaaacttgaccagggtacgatgaaagaagggaaaaatctgtccaatcgcattattgaaacccacaggaggcggcaaggatcgccaagaaagaggaaagggccaatttcaggtacaaaggggacggataggtttcgttcagaggaggcattctatgtgaatcctctaccagactgtttatgtcgaaaggaatcgtcatacatgaataattctcaaagtatcaggcaacgagctgattag
>g2[scaffold1594:76618-80741]
atggcttcgtttggatctcttaagcaggctatctttgatagacaaacaagaaaacagcaataccaagatcacatacgaggcctgaatgcttatgatcgccacaagaaattcctcaatgattatgttagattttatggaagagagagatccacacaagaaaagttgcctgttaaaacagatcaggatactcttaaagagggataccgattcatacgaactgaggaagatgatatgaatccatcatgggagcaaaggctggtgaagcgctactatgacaagcttttcaaagaatattgtatagctgatatgacacactataagagtggcaagattggtctgagatggaggactgaaaaggaagtgacatctgggaaagggcattttgtctgtggtaacaaacactgcaatgagagagacggtctagcaagctacgaggtgaatttttcatatgttgaagcagaagaaaacaaacaagccctggtgaaattggtagcctgtgagagatgtgcagaaaagcttctttacaaaaagaggaaagagatggatcaatctagagaggacctgaaagataagcatcgaaggagaaggggaagatctgcgagtgatgatgaacataaggatgataattacgaacaaagaagaaggggaagatctgtgagtgaatatgaaaataaggatgataattacgaacgaaggagaagaggacgatctagggaaagatctgtaagtgatgatgatactaaaggtgataattacaaacgaagaaaaggaaggagtagagggtcaaaggctccaacttcatctgataatcaagataatgagaatatggatgagtatctggagggaatgtttccttga
>g3[scaffold1594:82716-88697]
atggtctcttttgcttcaacacttccctctttggtttcattcattccttcaccatcttccattaccaatgcctcaagacaccctcctcaacctggtatgacttgttgcaagtttggatcagagcttaatgaggatcgctttcatagacgtgatattcttcaatctgttggagcagcagtaggcatggacttgatagcaagatcgagtgcattcatcgaagtagctaatgctgctgatttaatacaacgcagacagcggtcagattttcaatcaaagatcaaactgactctttatgatgctataaaggcaaatccggatataattccatccttactaactttagcacttaacgatgccataacatatgataaggcaacaaaaaccgggggtcccaatggatccatacgtttcagctcagagatcagcagaccagaaaataaggggcttgatgctgctttgaatttgttggaggaatcaaagaaggttatagatttagattccaaaggtggaccaatctcatatgctgatctcatccaatttgctgcacaaagtgcagtcaaatcgacctttatcgcttctgcaattagcaaatgtggtggtaatgtagagaaggggactttgttgtactctgcatatggttctaatggacagtggggccaatttgataggatattcgggaggtcagatgcccaggagcctgatccagagggaagggtgcctcagtgggataaagcaagtgtgcaggaaatgaaagacaagttcaaagctgttggcttgggccctcgtcagttagcagtaatgtcttcattcttgggtcctgatcaagctgcaacggaggccctactcgccagtgatccagaagttcttccttggattcagaagtaccaaaggagcagggaaacagtgtcccgaactgattatgaggctagtataatctccctacttaaacttataaaagaccttcgcaatatctatggataa
>g4[scaffold1594:89095-94071]
atgaaaggaaaactagaatcctcagaacgccagaagctcattgaagaaggaaagaatctgaaggaagaacttgttactttggaagaagacctgctaaaacttacagatgaactgcagcaagaagcacaatccatacctaatatgacacatccagatgttccattaggaggggaagattcttcaacagtcaggaaaatggttggtaagcctgctgagtttagctttgctattaaggaccatgtccagctgggaaaagagctagatctgtttgattttgatgctgcagctgaggtcagtgggtcaaaattctattacttgaagaatgaagcagttattttagagatgggtcttgtaaactgggcagtttctgaggccatgaaaagaggttttacacctctgacaactcctgagattgtaaggtcatctgtggtggaaaaatgtggatttcaaccccgtggaacgaacactcagataggtgttatcactttgcttgcaatcagattgagagataaccacaagagccaattaatggtgtactccatcgaaaatagtgatcagtgcctgattggcactgctgagattccagtaggcggaatacatatggactccattctgtctgagtcttcattaccattgaaatatgtggcgttctcgcattgcttccggacggaggctggtgctgcaggagctgcaactaggggactttatcgagttcaccagttcagcaaggtggaaatgttcatactatgccgaccagatgaaagcgattcataccataaagaactcattgaaattgaagaagagctcttctcatcgcttggatttcatttcaagacactggacatggcatctgaggatctaggtgcaccagcatatcgtaaatttgatgtggaagcctggatgccaggattgggccgttatggtgagatatcaagtgcatcaaattgtacagattatcaaagccggcggctgggaataagatatcgccccgaatcatcatcatcagcaagtcttaaaaagggcaaaaatgcagctccgacacagttcgttcacacactaaatgctacagcatgtgcagttcctcgaatgatagtttccttgcttgagaatttccagcaagaagatggctcagttattataccagagccactgagaccattcatgggcgggcttcagattattaaaccaaaacatatacagaactga
>g5[scaffold1594:94176-96311]
atggagcctccggactcccatcttctggcgcgtccgcaaggagggaatcaccctcttcgaggggtaaatgctatgacagaaggaatctcagagaaaccaccatatgctagtacaattactgctccagcaacaaaccctactcatccttcgactacaattctacagggaagggaaaaggtccaagctcgacactccgcccataatggaatgccggctgtgatcttcaaagcttctgagtattatggaggttctgcaaaaattggtgttttcgacaactacaatgttttcattgacctgacaaatgaagaggacttcaaatcagtttggtttaagtgcataactgagatcgatgaggcacagatgtggtttaccctttcaattacatacttggcatcatataaacgattattgtactctgttggaactcctcctactctggatgctgccaccaatgggcgtactaggttgagtatggctaaaattagggtagaggtagatttacttaaaccacttccggaaagtgtttgggttggacttgaatgcgatgatgctcctcttaacggttatgtgcaaaaatcggaatatgagggtgttcccaaatattgcaaacactgccaaaaaatccgacactatgtcaaagagtgtcaaattttggaaagagaaaatatcaaggaagttgaaaaacaaaaggaaaggaataatggtaacaagaaaaaggacgagactgatcatggtgataaagataagggtgaaaatattattcagaaagttctgtacaaaataaggtcagctaaagaaaatcaaggagaacaacagagaatcgaggaaactcaagaaaacaatagaaagaacaaaagcaatcacaaaactcagaaaatgcctcaagaagagaacgttgtcctctttaaagcattagcacctcctacaaagatgagaaaatacaaaaagactaaaattgctatagatggtcagatgaaaaagaacataaagggaagtactggtgaagaagagcaaaaggaacaagagaacaaaaggaactctcctcaagataatgggcatattgatgaacaagaagttgaggaaagagaaattcaatctccaagtctcccatctgaaattaagaatgttgggcctatcaacttgtgtgtggatatgaagtgtgataccatagacaatgaagatgcaaagaaacagaacagggaagagaactccatggaatccaaagcaatcgacaatacgaacaaggatagaagtcgtgaaatcgtacaattattcagaaatgaaccaagaggcaggaagaaatacaggaactttggagactccacactctatcagaagactcttttgaatatagaacagacatatgtgacaagcttcaagacactgctcaaagacaaagaaagtttttttctactgacagaagaggcagagccaaagaaagagaaaagggaaaacacacaaagaagagatctataccttgtaaaagaggaatag
```
