## Supplementary material for "The *de novo* reference genome and transcriptome assemblies of the wild tomato species *Solanum chilense*": EOG09360MGG.faa.1

```
>g1[scaffold4452:44970-48752]
MSSSSSLSLDGLELNQVFFKSIANSKPPSQTNHHTKISVIGVGNVGMAIAQTILTQDLVDELALVDANSDKLRGEMLDLQHAAAFLPRTKIVASADYTVTAGSDLCIVTAGARQNPGESRLNLLQRNLAMYKSIVPELVKYSPECILLIVSNPVDVLTYVAWKLSGFPVNRVIGSGTNLDSSRFRFLIADHLDVNAQDVQWFERGTSMLEVSSSKPLASESKEFAFWVKLVAPYLPSVDYLSYMICKLLNKSEAYIVGEHGDSSVALWSSISVGGIPVLSFLESQQIAFEKDTLEKIHKQVVQSAYEVINLKGYTSWAIGYSVANLAFSIIRDQRRIHPVSILAKGFYGIDGGDVFLSLPAQLGRNGVLGVTNVHLTDEEIQQLRNSAETILEVQNQLGI
>g2[scaffold4452:49747-53810]
MESLADLERLQTRILQRITNLELSLLPTGDTPLSAASTAVADDTTTEDRLSSILLGNGVRDFCFKRVASDYYDWPLEARRDVLGAASIHHLCKSIVLVNTQAPSNITDCSDRNNSKYYVVVVQYTARFNAETVKNFLYTLNDGKIAKKKFNMRLAPEETSIKLTGFEHNGVTCVGMKTDIPVILDEAIAKLSPDFFWLGGGEIDLKLGVRTSEFIKFVKPFIVNCSGA
>g3[scaffold4452:53842-57252]
MAKSLFKQEHDLEKRRAEASRIREKYTDRIPVIVEKAERSDIPNIDKKKTCHVHEYIITSSLANDVFQNLINLLLGKADLTVGQFVYVIRKRIKLSAEKAIFIFVDNVLPPTGAIMSSIYDEKKDEDGFLYVTYSGENTFGEP
>g4[scaffold4452:57369-60082]
MQAQKEAPADMQCKDKFLLQSVVASAATNPKDITQEMFNKEPGRVVEECKLKVIYLPPPQPPSPVAEGSEEGSSPRQSLTENDNQNGSELTRTFLETHDKSTEAKSLNYRLTEEKAGALHQSNRLRQELEIMRRDISKSRSGGVSFKFVIVLGLIGVVMGYILKSS
```
