## Supplementary material for "The *de novo* reference genome and transcriptome assemblies of the wild tomato species *Solanum chilense*": EOG09360MIR.faa.1

```
>g1[scaffold1204:98083-102880]
TRMVVGVGSRNIGTSFIQVIEQQGWQGLWAGNTINMLRIIPTQAIELGTFECVKRAMTSAQEKWTDTGSPKLQIGNASLSFSLSWLSPVAVAGAAAGVVSTLACHPLEVLKDRLTVSPEVYPSIRIAVHKIYKDGGIAGLYAGLGPTLIGMLPYSTCYYFMYETIKKSYCRAQKKESLSRAEMLLVGAFSGFFKSQREFQTRRSLVCILDWQVLTSGKICVSRSTQNLEVLTWKLALQLCVELLQWQFKVILELVHWTSLAQITAPLCFELIIPCLTASTISYPLEVARKRLMVGALQGKCPPHMVAALSEVIREEGLLGLYRGWGASCLKVMPSSGITWTLYEAWKDILLADRRHV
>g2[scaffold1204:102956-111901]
MATESPMRILQDSRKGKWVSAKDTVNFASPMNEVAADELGLLLKGHKIHGHNRNKVPNRSGSAPPSMEGSFSAYGNLVYDQSSGRKLSLASLDNAMQNWQSEEQMRADPSYFAYYNSNVNLNPRLPPPIISRENRHLAHHFADLGDSCQLNSSENSKDGSLHVTRSSLSTHDEEPEDENLPQSASGQHLASFAGQHKSLVDLIQEDFPRTPSPVYNQSRSAGHVAAEEPTDSDMQSLTLDGLSLDISNKHGADACADVLGDHDIAASNQPLAITLEKESCVDCLGKSHSPQKGELPGNDAHLVNELLVGDEIASGILKNVQAPEASKNEDEQYFHSRNAVEQKQQQQYHSQRSTTYQVNGPQVQANTLGTNTLQSSLAKGYGQSWSSSVEVQAAPQGSGLTPPLYATAAAYMASGNPYYSNLSPSGGYAPQYNIGGYALSSPSLSPFLAGYPSMHINTGSARSISGQNVAPRENSPQVGDLHHSTKFFGHHGLMVHPFPDPFHMQYFHHPHPVDDSHTSPSQHMRFPSPGVFGLEVDAYASQKEPNLPSYIAEQNFLRPPIGSLNLPSPGKMIIPGNNYFGSPSGLGFTQQFPASPLGSPVLPGSPIGRRNEIKPSPGSGRNNGLYSGWTAQRGPGSLNDSKRHSFLEELKQSNARRIDLSDIAGRVVEFSVDQHGSRFIQQKLENCSIEEKASVFKEILPHASKLITDVFGNYVIQKFFEHGSHEQRKMLACQLAGQMLPLSLQMYGCRVIQKALEVIDLDQKTELVHELNGHVMKCVRDQNGNHVIQKCIECIPPEKINFIISSFQGQVAILSTHPYGCRVIQHVLERGRPHERSRIIGKLTGNVVQLSQHKYASNVVEKCLEYGDSTEREFLIEEILAESEGNDCLLILEPVNPRSLNKEFSTRWVDGGIVCSSRTVDCSVSSMQSTSGESGVCCGDEVDVSKERNGRIILSARQTSKGKACNSNNNHKCMSVAYRNVKEISLRSRKSREDGKQNLWMRINNKSHDDRDHV
>g3[scaffold1204:118349-123243]
MQFSQPLGAQQFQGRQLPSGALHHGMGQSQLNQGNQLNRHLNQFSSPMNTALFNSAQSTPSSQMISNMSAMVPSQTLLPRMQRWWFLCSVQYGRKQSWYDVNPTAAAWNIWKHVTKYTESAAGYDASSERTSDPPFLSATKTTRPTVKRSICDNDDEVGVGDVVKMGDEGMRVVRMVGKEMKRNSNGDVQGRHSPEVGIGELRTRTDLHNQ
>g4[scaffold1204:125126-125350]
MNIPNWRSRVDKDCTGAWSEEYTWKGNGDDKLPVLIKEQLGWGYHTTRRTSPNLLKVNMGCGRGLRELFSGPFK
>g5[scaffold1204:125682-128214]
MLSSKLLPEMEVEDNAKREQLLHSMQNLSVASQIEKLKVESSADAISSVSVSLWLSNIPITHRFHENGTYAGLRVPGDQRHITSALPGHLVDVLTVSDGPQSFADSSGTYLKNTPPFPSSNVNSQGALLQGVTGLAMCRSLTKMQSKASGALRAAVSPSGPTSFDTTTASPLQHVNSPRSSANMMNTPSPQQQTHQQQQQQQQQQQLQQHQLQQRQKMLQLPQHQQQILAQQQLRQASMPGLGQVQFVQKS
```
