## Supplementary material for "The *de novo* reference genome and transcriptome assemblies of the wild tomato species *Solanum chilense*": EOG09360MIR.fna.1

```
>g1[scaffold1204:98083-102880]
gacaagaatggtagttggtgttgggtccagaaacattggtacaagttttattcaggttattgaacagcagggttggcaagggctgtgggcaggtaatacaattaacatgctacggataattcccacacaagcaattgaacttgggacatttgagtgtgtcaagcgagcaatgacttcagcacaagagaaatggacggatactggtagccccaagctgcagattggtaatgctagtctgagcttttctctctcatggctatcgccagttgctgttgctggtgctgctgctggagttgtaagcacacttgcatgtcatccgctggaagtgctgaaggatcggttgacggtgagtcctgaggtctaccccagcatacgcattgcagttcacaagatttacaaggacggtggaattgcaggcctgtatgctggacttgggccaacattgattggcatgctcccatatagcacttgttattatttcatgtatgagacaattaagaaatcgtattgccgtgcacaaaagaaagaatctctaagccgtgcagagatgctcctagttggagctttctcaggtttctttaaatcacaaagggagtttcagacaaggagatcccttgtgtgcattcttgactggcaagtccttacttccgggaagatttgtgtatcacgatcaacacaaaatctggaagtgctgacttggaaattagcattacagttgtgtgttgaactcctccagtggcagttcaaggttatacttgagttagtccactggacttcgttagcacagattacagcaccgttatgctttgagttgataattccttgtttaacagcaagcactattagttatccattggaggtggcgagaaagcggctaatggtgggtgctttacaaggtaaatgtccacctcacatggtcgcagcactttcagaagttattagggaggagggtttgttaggcctttatagaggctggggtgcaagttgcctaaaagtaatgccatcatcaggcattacttggacgttgtatgaagcttggaaagatatattgcttgctgatagacgtcatgtgtaa
>g2[scaffold1204:102956-111901]
atggcaacggagagccctatgagaatactccaagacagtagaaaaggaaagtgggtttctgccaaggacacggtcaacttcgcatcacctatgaatgaagtggcagctgatgaactgggattgcttcttaaaggtcataagattcatggccataatagaaataaggttccaaatcgtagtggtagtgcgcctccaagcatggagggctcattttcagcctacggtaaccttgtctatgatcaaagctccggccggaagttgagtttggcaagcttagacaatgccatgcagaactggcagtctgaagagcagatgcgtgctgatccctcgtattttgcatactacaactctaatgtcaacttgaatcctaggcttcctcctcctattatttctagggagaatagacacctggcacaccattttgcagatctgggtgatagctgccagttaaactcttctgagaatagtaaagatggatccttgcatgtgaccagaagttctctctcaactcatgatgaggagccggaagatgaaaatttaccacagagtgcttcaggacagcacttggcctcctttgcaggtcaacataaaagtttggttgacctaatacaggaggacttccctcgcactccatcaccagtttacaatcaatctcggtccgctggtcatgttgctgcggaggaaccaactgattctgatatgcaatctcttacattggacggtctctcccttgatatttcaaataaacacggtgcagatgcttgtgcggatgtcttaggtgaccatgatatagctgcctctaatcagcctttggccattacacttgaaaaagaatcttgtgttgattgtcttgggaaatctcattcccctcagaaaggtgaattaccaggtaatgatgcacatctggtgaatgaactcttagtcggtgatgagatagcatcaggtattttaaagaacgttcaggctccagaggctagtaagaacgaggatgaacagtattttcacagcaggaatgcagtagaacagaaacaacagcagcagtaccactcccagcgaagcacgacttaccaagttaatggcccacaagttcaagcaaatacacttgggactaatacactgcagagtagcctagcaaaaggttatggtcagagctggtcctcttcagttgaagtacaagcagctcctcaaggttctggcctcacacctcctctatatgcaacagctgcagcctatatggcttctggtaatccgtactattctaacttgagtccatctggtggatatgcccctcaatacaatatagggggatatgcgttgagttcgccttctctttctccatttttagctggatatccgtctatgcatattaatactggttctgcacgaagcatcagtggtcaaaatgttgcaccaagggaaaacagtccacaagttggtgatctgcatcattcaaccaagttttttgggcatcatgggttaatggtgcatcctttcccagatccttttcatatgcagtactttcatcatcctcatcctgttgatgattcacacacttctcctagtcaacatatgcggtttccttcgcctggtgtattcgggcttgaagttgatgcttatgcctcacagaaggagccaaatctcccttcttatattgctgaacagaattttcttcgtccaccaattggaagtctgaacttaccaagtcctggaaaaatgataattcctggcaataattattttgggagtccatcgggcctgggattcacgcaacagtttccagcctcacctcttggtagtcctgtactgccaggatcccctattggaagaaggaatgagattaaaccttcccctggttcaggtagaaataatggattgtattctggatggactgcacaaaggggtcctggtagcttgaatgactctaaaagacattcatttctcgaagaactgaaacaaagcaatgctcgaagaattgacctctctgatattgcaggtcgtgttgttgaattcagtgttgatcagcatggaagtcggtttatacagcagaaattggaaaattgtagtattgaagaaaaggcatctgttttcaaagaaatccttccacatgcttcaaagctaattacagatgtttttgggaactatgtcattcaaaagttctttgagcatggaagtcatgagcaaagaaagatgctggcatgtcaattagcaggacagatgctgcctttaagtttgcaaatgtatggttgtcgtgttattcaaaaggccctggaagttattgaccttgatcagaaaacagaacttgtccatgaactcaatgggcatgtaatgaagtgcgtacgagatcaaaatgggaaccatgtaatccaaaaatgcattgagtgcatacctcctgaaaaaattaacttcattatctcctcattccaaggccaagtagctatattgtctactcatccttatggttgtcgtgtaatccagcatgttctggagaggggaagaccacatgaaagaagtcgaattatcggaaagttgaccggaaatgttgtacagttaagccaacacaaatatgcctcaaacgttgttgagaagtgtctggaatatggtgattctactgagagagagtttttgatcgaggagattcttgcagagtcagagggaaatgactgtttgctgatattggaacctgtgaaccctagatcgttgaacaaagagttctctactcgttgggtggacggtggaattgtttgcagcagccgaactgttgattgttcagtaagcagtatgcaaagtaccagtggggaatcaggggtttgctgcggtgatgaagttgatgtttctaaagagagaaatggaagaataatactgagcgctcgtcaaaccagtaaaggtaaggcttgtaattccaacaataatcataaatgcatgtctgttgcttacagaaatgttaaagagatttctttgcgctcacgaaagagcagggaagatgggaagcaaaatttgtggatgcgtataaataacaaatctcatgatgacagagaccacgtttaa
>g3[scaffold1204:118349-123243]
atgcagttctctcagccactgggagcacagcagtttcaaggtaggcagctaccatctggtgcccttcatcacggtatgggtcaaagtcagctcaaccaaggaaatcagctgaatcgacatttaaaccagttttctagtcctatgaatactgcactattcaattctgcccaaagcacacctagctctcagatgatctcaaatatgtcagcaatggtgccatcacaaactcttctgccacgaatgcagagatggtggtttctctgcagtgttcaatatgggaggaaacaatcctggtatgatgtcaatccaacagcagcagcatggaacatttggaaacatgtcacaaaatacacagaatctgcagcagggtatgatgcctcttcagaacgcacctcagacccacccttcctttcagcaacaaagaccacaaggccaacagtgaagaggagcatctgtgataatgatgatgaggttggagttggtgatgtagtgaaaatgggggatgaggggatgagggtggtgagaatggtggggaaggagatgaagagaaatagtaatggtgatgtgcagggccgacactcaccggaagtggggatcggggagttgaggacgaggacggacttgcataaccagtga
>g4[scaffold1204:125126-125350]
atgaacatccctaattggaggtcaagggttgataaagattgcactggagcatggtcagaggagtacacgtggaaaggaaatggggatgacaagttaccagtccttatcaaagagcagctaggatggggataccacacaactaggaggacttctcccaatttgttaaaagtcaacatgggatgtggcagaggcctgagagaactcttttctggacctttcaaatga
>g5[scaffold1204:125682-128214]
atgctgtcatcaaagctgctgccagagatggaagtcgaagataatgccaaaagggagcagttattacacagcatgcaaaacctatcggtagcatcccaaattgagaagttgaaggtggaaagctctgcagatgctatttcttctgtttctgtatccttgtggctttctaatattcctataacacacagatttcatgaaaatggtacttatgcaggattacgtgtacctggagaccaaaggcatattacttctgcacttcctggtcatttggtagatgtgcttacagtgtctgatggcccccagtctttcgctgattcatccgggacttatctgaagaatactcctccctttccatcgagcaatgttaatagtcagggagctttgttacagggggtcacaggtttagccatgtgtaggtctctcacaaaaatgcaaagtaaggcttctggagcacttcgggctgcagtttctccttctgggcccacttcctttgatactacaacagcatcacctctgcaacatgtcaactcacctaggtctagtgctaacatgatgaatacaccatctcctcagcaacagacccatcagcaacagcagcagcaacagcagcagcagcagttgcagcagcatcagctccaacagaggcagaaaatgctgcagttacctcagcatcagcagcaaattctcgcccaacagcagcttaggcaagcctccatgcctggactggggcaggtacagtttgtacaaaaatcttga
```
