## Supplementary material for "The *de novo* reference genome and transcriptome assemblies of the wild tomato species *Solanum chilense*": EOG09360MJR.faa.1

```
>g1[scaffold1476:11745-12628]
MLRNKRSQMHRMCNPKERMNLPSFTGSSTFEDPKNFVEELKKVFEVMHVVDVERVESAAYEMKSVAKTWFDQLKEGRVEDAPHPIWVDVHPTVSLCSGNDEGYEKQNEIVYCWFGSGSSIQGRDAMLSGDIDISRLIIYVQQVEEEKMRDKEGYRNKKSKTGNEYGQQKGGSSRPQFQKSKGYAPSPASAPAPRN
>g2[scaffold1476:16433-18942]
MSLVANEEFQHILRVQNTNVDGKQKIMFALTSIKGIGRRFANIACKKADIDMNKRAGELTAAELDSVMVVVANPRQFKIPDWFLNRQKDYKDGKFSQVTSNALDMKLRDDLERLKKIRNHRGLRHYWGLRVRGQHTKTTGRRGKTVGVSKKR
>g3[scaffold1476:26383-30661]
MMEKFLPVGRFDDFCCSGDSVLLLSGPPSSGKTSLVFQFAINSATASAGNVVFICNRRKLESKPPYLAQGIDPSSDVINRIQMKYVDDEEGIKKYFAAFHMHDPAPVSVIIDDFADFFDQGNCQERYNNTRGRDLAMVRVLALCRNAILCANEKGPCQLLLSDTHNGDSPRLLYLYKRWVSSIYVIKGDGFGSYLIRSLGVVKSATTKLAKYSIALQYLVYEGIAEDGEQSDE
>g4[scaffold1476:30955-34388]
MSHHQNPLKLTCCLNLLIEELRCPGCYGNIQTTRIMAYYCAPCIFIMNRQCAGAPKTLRRVDNVWYELFFEFPFKNDNAEIKCNICSKIVGTKGRLLYYNLEHDEAFHVYCALKKESNNNETKMNRFSIQQLNKVWIAE
>g5[scaffold1476:39343-40101]
MKKASWSTRCMREAKMRWFGHVKWRSVDAQGRRREKSAMVGISRGRDNLKKYWGSDCIGHGVSLDYSKHDIR
>g6[scaffold1476:43485-46178]
MTTTCNLVAYSDDTEDTFSPEKASMPDSPEASPPGSIIASTTPINKSHPYEYVYTKDDNYMLTFIYSQGWVIAQPKKAFKGDMELFHKLMYKLVHNGVLPRRKDA
```
