## Supplementary material for "The *de novo* reference genome and transcriptome assemblies of the wild tomato species *Solanum chilense*": EOG09360MNW.faa.1

```
>g1[scaffold1436:106-3567]
MAGGNLDVLDIYPLNHYHFGSKESLPLKEEETLDHRIQRFKFNYNTHGIRTCVQAVLLVDLFKHPHLLLLQVRHSLYKLPGGRLRPGESEIECLRRKLSSKLSMSEEDDRWEVGECLGMWWRPDFETLIYPVLPPNIKRPKECTKLFLVRLPESCKFIVPKNLKLIAVPLCQVHENFKTYGPIIAGVPQLLSKFSYNTPDTD
>g2[scaffold1436:3891-6721]
MEEMFPTLAVSYKQGKLIYDESVLPTCIDFAGYELIPNTTSLLSEPNKCKLPCSVSNHRVSRDKANLFMTVADCHEIRKGKSFSSTVVANGNCLISSEVEDGRSMDNNLISPTDELLGNMTCSDSLVDERVSMPNQECTDLEVKVGKMPPRDEEKKVGASQILRKSFSCSLANELVNESQLVSDIVSTMVVGAEDYKRKLSPSHLETSQEIKISRPNTLCFDSVPLWGLITIQGKRPEMEDTAIALPKFLRIPSRILTDTPVSHAPSQTLTAHLYGVYDGHGGSQVANYCHERLHMVLAQEIDIMKEDPHNGSVNWKEQWSKAFLNCFCRVDDEVGGFCSETDGIEPDLSVIAPEAVGSTAIVAVVSPSHIIVANCGDSRAVLCRGKLPMPLSIDHKPNREDECSRIEELGGKVINWDGHRVSGVLAVSRSIGDRYLRPYVIPDPEMMFVPRAKEDDCLILASDGLWDVLTNEEACDVARRRILLWHKKNGGTLSRERGENVDPAAQDAAEYLTRVALQRGSRDNISVIVVDLKAQRKFKKKT
>g3[scaffold1436:15206-20420]
MFSSIAGGKQECTTFLWLKIVRWDIVLDGPFIPTSEVKDGEITRVIPKYNEADKKKIEKGYKAKKLLVCGIGAEEFNCICACESKKEIWDCLRTAHEGTDQVKESMIDILTSQYKNFKMKEGETIYDMKVLQILPKSWESKVDAITEAKDLKVPTMDALIGNLKTYEMNRSQDFSKKEAKKDKSLVLKFTPGEGSSEDDDMTYLTKRFQKIIRKNRGFRKGGGDPPRVATASDICHKYGKAGHFIRDFPILKAENKEYQRPKAEKDKQRDLVLDKSNRKAATDYVVKKALVAWGDSSSESEESKGPGDASMVVIQDEANVFDEMFALMAQIMKMTKIRELKLKWVPKSNKCYLLQGSEGNSSQCWYMDIGCSKHRTGNIKDFISLKALQGRGISFRDGKKGHILGVGRIGKSIEESIENVYHVSGFKYKLLSVSHICDKGNEVKFTSESCTVTNLTTKKVVLIAQMLVHVSSSLLNKMVSTELVRGLLKLKFRESKFCEACVKGKQARSSFKSKKKQVSPSRTLELLHMDLRGPLKVQSRSGKKKWHKSQLLISKNTSAKWSSRKKEQNIDGDLKKVELKDEDDLNELFQAQKIKAFISTIKPKNVKETLNDADWTIIGTWWVFRNKLDESGVITRNKSKFVVQGYNQEEGIDYDETFAPVFRIEAIRILTALAAFMGFKLYQMDVKSDFLNGDLKKEVYVKQPVGFEDIERPNYVFKLNKALYCLKQAPELEFATLMGNELEMSMMEELIFFLGLQIKQTSDGTSISQDKYTKELLKKFNMTMYRGIIGSLLYLTASIPDIVFSVGMCSRFQACPRDSHFKPAKRILRYLKKIKDLVLFYPAGESFDLVGFPDADFYGYQVHRKRTYGMAHFLGSSLVSWGTKNQNSVALSTAEAEYVVAASCCAQPSWIKQHLEDFGVCIHTIPLMCDNTYAVSMGKNPVQHKRTKNIDMRHIF
>g4[scaffold1436:20786-21536]
MSEPSSSSKKMFASLNKIDPVSFSTPLSTVSPSKMSTTSQVNIALDSPRNPLSPLDINKPILSSQHGHHSDMLSDHLFEGDLPESRTSESNILAASESLVIESLNLMREGALLEGNGNFMDEEFRESQPMF
```
