## Supplementary material for "The *de novo* reference genome and transcriptome assemblies of the wild tomato species *Solanum chilense*": EOG09360MO9.fna.1

```
>g1[scaffold5339:11718-17884]
atgatgtctagatcgtatacaaatcttttggatttggcatctgggaattttcctgtaatgggaagagagagagataggcgacggatgtcgcgggtaatgacagtgcctgggagtatatgtgaactcgatgatgaccaggctgttagtgtttcttctgataatcaatcttcacttgccggtgatcggatgattgttgtggcgaatcagttgccattgaaagcgaaaaggagaccggataataagggctggagttttagttggaatgaggattctttgcttttgagacttaaggatggtttacctgaagatatggaagtattgtttgttgggtctttatctgttgatgttgatccaattgaacaggatgatgtttctagctatcttttggataaattcagatgtgtgccgacgtttcttccacctaatattgtggaaaaatactatgagggattctgcaagaggcatttgtggccactttttcactacatgttgccattttcacctgaccatggaggccgctttgatcgttctatgtgggaagcatatgtttctgccaacaagatgttttcacagaaagtggttgaggtgcttaatcctgaggatgattttgtttggattcatgattatcatttaatggtgttgcccacgttcttgagaaggcggttcaatcgattgagaattgggtttttccttcacagtccatttccttcatctgagatttacaggacacttcctgttagagaggaaatacttaaggctcttctatgttctgaccttgttggattccacactttcgactatgctcgacatttcctttcgtgttgcagtcgaatgttgggtttagagtaccagtctaaaagaggttatataggattggaatattatggaaggacagtaggtatcaagattatgcccgtagggatacacatgggtcacattgagtctatgaagaaaattgcagataaagagctgaagttaaaggagctcaaacaacaatttgaaggaaaaactgttctgcttggagttgatgacttggatattttcaaaggtataaacttaaagcttctagcgatggagcacatgctcaaacagcaccccagttggcaagggcaggctgtgcttgttcagattgccaatcctatgaggggtaaaggaatagatttagaggaaatacaggctgagatacaggaaagctgcaagaggattaataagcaatttggcaagcctggatatgaacctgtagtttatattgataggtctgtgtcaagtagcgagcgcatggcttattatagtgttgctgaatgtgttgttgtcacagctgttagggatgggatgaacctgactccatatgaatacatcgtctgtcgacagggtgtatcgggtgcagaaacagattcaggtgtaggtggacctgctaagagcatgctagttgtgtcagaattcattgggtgttctccttccttaagtggggcgatccgtattaatccatggaatgttgaggcaactgctgaggcaatgaatgaggctgtagcaatggctgaacaagagaaacagctacggcatgagaagcattaccgttatgtcagcacccacgatgttgcttattggtcgaaaagtttcttgcaagatatggagagaacttgtgctgatcactttaggaaaagatgctatggcattggtttaggctttgggtttagagttgtttccctagatcccaacttcaggaagctgtcaattgatgatattgtgaatgcttatatcaagtctaagagcagggccatattcctggactatgatggaactgtgatgccgcagaattctatcattaagtctcctagtgctaatgttatctccatcctgaataaactttctggtgatccaaacaacacagtcttcattgttagtggaagagggagggaaagcctaaccaagtggttttctccttgtagaaaactaggacttgcagcagaacatggctactttttgagatgggaactagaacagaaatgggaagtatgcagtcagtcctctgattttggttggatgcaacttgctgaacccgtgatgcaatcctatacagacgctacagatggttcttgcatagaaagaaaggaaagtgctatagtgtggcagtatcgtgatgcagattctggatttgggttttctcaggcaaaggagatgcttgatcatctggagagtgttttagcgaatgaacccgttgctgtgaaaagcggtcagcacattgtggaagtaaagcctcaggcacccccaactcccaaggtacttgaaactccctctcgtggagatggcttgagaatccaacctcgtttccacattacctttgcgtgtcacaacactgaatttgcactccacggggtcaccaaaggtttagttgcagaaaaagtctttacatctttagcggagaaaggaaaactggcggattttgtgctttgcattggtgatgatagatcagatgaagatatgtttgaaatcattggcgatgctttgtccagaaatattatttcatatgatgccaaggtatttgcttgcacagttggacaaaaacctagcaaagcaaagtattacttggatgacacatccgaggtggtgcttatgctagactcccttgctgatgccactgatactccagtgacttctgacgacgatgaacctgcggactccgactga
>g2[scaffold5339:18018-23839]
atggcgacttcatcagtatgcatagcaggaaatgatttgtccacccatagaacacagaaagtttttaggaaggagatctatggcagaaaaattttatactcctcaaatcttccatcatctaggaaaacatcaagggtagttgtaaaagcatcccttcagcaagggccacatgaaggaagaagaggctttctcaaattattgcttggaaatgttgggcttggagtgcctgctttgttaggtaatgggaaagcctatgctgatgagcaaggtgtttctaactcaaggatgtcttattctagatttttggagtatctggacaaggacagggtgcaaaaagtagatctgtttgaaaatggaaccatagctattgtagaagctgtatctccagaattggggaaccgagtgcaaagagttagggtacaactacctggactcagccaggaactccttcaaaagttccgggaaaagaacattgattttgctgctcacaatgctcaagaggactcaggttctctcatattcaacttgattggaaatctggctttcccacttattttgattggtggtcttttcctgctatcaaggcggtctaacggaggaatgggaggtcctggtggacctggaaacccactagcatttggtcaatcaaaggctaagttccaaatggagccaaacactggtgtgacatttgatgatgttgctggtgtagatgaagcaaaacaagattttatggaggtcgtagaatttttgaagaaacctgagagatttactgcagtaggggctcgtattccaaaaggtgttcttcttgttggtcctcctggtactgggaaaaccttgctagcaaaggcaattgctggtgaagcgggtgttccatttttctcaatttcaggttcagaattcgttgagatgtttgttggtgttggagcctctcgagtccgtgatcttttcaagaaggccaaggaaaatgctccttgcattgtatttgttgatgaaattgatgctgttgggcggcaaagagggactggaattggaggaggaaatgatgaaagggaacagaccctgaaccaactattgactgaaatggatggtttcgaaggaaatactggtataatagttgttgcagcaaccaatcgtgcagatattcttgactctgctttgctgaggccaggacgatttgatagacaagtatccgtggatgtcccagacatcaagggaagaacagagatcttaaaggttcatgccggcaacaagaagtttgattcagatgtgtctcttgaagttattgccatgaggacaccgggtttcagtggagcagatcttgctaacctcttaaatgaagcagccattcttgcaggtcgacgtggtaagacagcaatcgcatccaaagagattgatgattcaattgataggatcgtggctggtatggaaggaacagtcatgactgatggcaagagcaagagtctggtggcatatcacgaagttggacatgccatctgtggaactctcactccagggcatgatgctgtacaaaaggtcactctaatcccacgtggtcaggcaaaaggtttgacctggttcattcctgcagatgacccaaccttaatatccaagcaacaactctttgcgagaattgttggtggacttggtggaagagctgcagaagaagtgatctttggtgaacctgaagtgaccactggtgctgctggtgatttgcagcagatcactggtttggcaaaacagatggttgtcacttttggtatgtctgaacttggcccatggtccctcatggattcttcagcccaaagtggtgatgtaatcatgagaatgatggccaggaactcgatgtcagaaaagctagctgaagatattgatgttgctgtgaagaagctttcagacagtgcatatgagattgcattgagccaaatccgcagcaaccgtgaagcaattgataagattgtggaagtcctccttgaaaaggagacgatgagtggagatgaattccgtgctattctctcagaatttgttgaaattcctgctgaaaaccgcgtccctgctgctgtacctaccccagcagctcattactcagtgctcaaactcattgtcacgacccaattcatcgaaggatttagtttaaacatgagacctctgagatttcttcccctccgatcagtaaacactcgccggttctcggcagccggcactgagctttcaattctatgttctcaaggttacgtaaaagaagctttcaacaagttctctttcttaatatgggacaacccatcgcatttctcttaccttttacaagcatgcatccaagaaaagtccttttccctcaccaaacagctgcattctctcatagtaacatctgggtgttttagggacaagtttgtttccaatcacctgctcaatgcttactcaaaattgggtcagctagatattgcagtttcactgtttgataaattgcctaaaagaaatgttatgtcttttaacattttgattggtgggtatgtccaaattggcgatttggatagtgcctctaaggtgtttgatgaaatgggtgagagaaatttggcttcttggaatgtaatgattactgggttgactcagtttgagtttaatgagagggcgttgagtttgtttgcgcgaatgtatgggttgggttacttgcctgatgcatttactcttggaagtgttttaagaggttgtgctggtttgaaggatttgaataagggcaggcaggttcatggttgtggattgaaattgggtttagagggggattttgttgttgcaagttcattggcacacatgtatatgaggtctggtagcttaagcgagggagagattgtgatcatgtcgatgccagatcaaactatcgcagcttggaatactctcattgctggtagggctcagaatgggtgtttcgaaggtgcattggagctgtataatttggtgaaaatcgccgggtttagaccagataagataacgtttgttagcgtgatcagctcgtgttcagagctggctacaataggacaggggcagcagattcattctgacgttataaaaactggtgcaatttctgtggttgcagttgtaagttccttgattagcatgtattcaaaatgtggatgtttggatgaggctgagaagatttttgaggaaaggaaggaagctgatcttgttttgtggagtgctatgatttctgcttatgggtttcatggtaggggaaagaacgcagttgagttgtttcatcgtatggagcaagaaggactagcacctaaccatataactctcctgagtttgctctatgcctgtagtcatagcgggatgaaggatgaagggcttgaatttttcaacttgatggtggagaagtacaatgtagaacctcaactggtgcactatacatgtgtcgttgacctcctaggaagagcaggccgtttgcaggaggctgaagctcttattagatctatgcctgtgaagccagacggtgtcatatggaagacgttgctatcggcctgtaaaattcataaaaatgcagatatggctagaagtatagctgaagaagttttgaggattgaccctcaggattcggcttcatatgtgctccttgctaatgttcaagcatctgctaaaagatggaagagtgtttctgaagtgaggaaatcaatgaaggataggggagtaaagaaagaaccaggaataagctggctggagttgaagaaccaggttcaccacttcattattggtgacaaatctcatccacaatcggacgaggttgatgtatacttaaaggaattgattgcagaactgaagttagaaggctatgttcctgatacaggatctgttttgcatgatatggaattagaggaaaaagagtataacttggtccatcacagtgaaaaattagccattgctttcgcgctgatgaacaccccagagggctttccaattaggataatgaagaatttacgaatttgtggtgattgtcacatggctatcaagtacatatccaagatgaaaaaacgagaaataattgtacgtgattccagtaggtttcatcacttcaaagagggatgttgttcttgtggagactattggtga
>g3[scaffold5339:24343-27089]
atgaacagcaacaggcctcataattttacacaatatggaaataggagcaatggagagtggcatgatcctaattcacatggacctgagtacatacggcaacctattatccctcgtcctccgcctccacgagatatccctcagaatcctagacgtgtcgttcatgaaccaccgttgcatgtaacagagagaccatttctagtacctactggtgcaacaagttatccatatccaggccaaccacgacgtaggctaactcatcctcctgttcgcgttctactccataacgatgatgtaccaagacatggatcatatcagagaccaagccaacttccattcgattctcctcctcctccgtggtttatgcagagcaatgaaacgtcgaggaatgaatcaaaattgagcccaaatgagcaaaaggcagccttgaataaactcaagaaagaaatctacaatcctgtacaagcaaaagtggcaaaacaagtgaacctttactttagaggcttgaacaatactaccaccaacgaatcgatcaaggacaaagatgaggatggtaaaagatgttcgatttgcttggaagatttcgagcctaaagagattgtgacagtcacaccatgtagtcatatgttccacgaagactgcatcgttccctgggtgacaaatcatggctcgtgccctgtctgtcgatttgctatctgtgaaagaatgaaacaggacacaacagactcatcgacgacaaggactagtggagctacaaacacaatgccaccacatgaattgatgatggaaagggacctgattactataatgagagcatttgatgaaacttttgaattggatcaaattagatcctttctcttaccaagattaacaagaggttaa
>g4[scaffold5339:28384-36739]
atgtttgcagaacatagactgtgttttcctatccttatcttcatttatctcttctcctatgccaactatttcggttggacaacacccatacttaagcgaaaaaatgctggctcaagattcctctgtggcttctactgcaaaaactatgccaccgaatgtcttcttggaaactgtgggtatccaatgatcttcccacttattagagccgtcaatatggctaggcatgttgggcgtagtgacaaggtctcatttgtttccattaagattaagacagaagaagctaatggagaaatcttctccctagtggatatgattggtgcactcctatctgagcatgactggcttcggtcagtccggatggcttcatatggatttttgttatatggtcccggtacttatgcatggtactcatatcttgacagatgtatgcctaagcaaagcgtggagaatgtaatgatgaaggttttattaaaccaaatagtgctaggtccttctgtaatagctgttatctttgcatggaataatttatggctggggaaactttcagaacttccaaacaagtatcagaaagatgcccttccaactttgttgttcggatttaggttctggatccctgtcagcattttgaacttttgggccattcctcttcaagctcgtgttgcattcatgtctatggcctctatattctggaatttctgtttgtcagcaactatgagcaagtaa
>g5[scaffold5339:40095-42799]
atggattgtgttcaatttatagtaaaagcgtcttgttctgttatagcgattactctgttgttgtgtatatggagtgttctgaactggatttggttcaggccgaagaaattggagaagttgctgaaagaacaaggtgtgaagggcaattcgtactcgattttgtatggggacacaaaagaactttctctgaggattaaagaagttacatccaaatccatgagtgtttacgatgatgatatagcaccaagatcgttgcctttctttcttgacaccatcaagaaatacgggaagaaatcatttatatggttgggtccaaaaccaatggtgttcatcatggatcctgatcttttaaaagaagtattcacaaaaacatacattttaccaaaagacgaaaacaaatccgttgaccagcatatgcttccagctttttatttgagctgtactgagatgctgaataaatgggaagatgttgtttcggttgagagatcacacgagatagatgtatggcctcaccttcagcaattgactagtgatgtgatctctcgaacagcttttggcagtagctatgaagaaggtagacgaatatttgaacttcaaacagaacaagctcagtattttattgaagctgtacgctccatttatatcccaggttttttgccaataaagaggaatcgaagaatgaaggaaatcgagaagcatgttcaggctacaattagaggtattattgataaaagagtgaaggcaatgacaggaggagaggcgaataacaaggatctacttggtatattgctcgaatcaaattttaaagaaatcaaacaacatggagacaaggattttggacttagcatcgaagaagtcattgaagaatgcaagttgttctattttgctggacaagaaactacatcggcgttgcttgtatggactctaattttgttgtgcagacatcacgattggcagacacgggccagaacagaggtattgcaagtgtttgggagtcggaaaccagattttgatggactgaatcatctaaaagtagtgacaatgatcttgtacgaatcgttaaggttataccctccagtaatgacagttactcgccggcttaatgaagatgctgtactaggagatatatctctaccagcagacgtgctactctcattaccagcggtcttattacaccatgatgaagagatatggggtgaagacgcaaagaaattcaatccagagagatttagagaaggcgtttcaagtacaacgaagggtcaagtcactttcttcccgtttacatggggtcctagaatatgcattggacaaaacttcgctatgttagaagcaaagatggcgttaactatgatcctacaacgtttctcattcgatttatctccatcttatactcatgctcctcattccgttataactacggaaccccaatatggtgctccacttattttgcacaaactatag
```
