## Supplementary material for "The *de novo* reference genome and transcriptome assemblies of the wild tomato species *Solanum chilense*": EOG09360MO9.fna.2

```
>g1[scaffold5589:8799-9694]
atgtcaatatcatcaacagcatcaagcaataacaataacatgaagacaaagaagaataagtacaaaggagttagaatgagaagctggggatcatgggtatcagaaataagagcacccaatcaaaaaacaagaatctggttaggttcctattctacccctgaagctgcagctagagcctatgatgctgcacttttatgcctaaaaggcccctctgcttcctcaaatctcaacttccctttcaactctactttctatcatcacattgatcatcacacttgtacaactctctctcctaaagccattcagagagtggccgcggctgccgcggccactcctgaacaacaaaatgtagggttagtactgtcagaaaataataacagtactaaccctactgtttcatctccaccacaatcttctacttcttctgaggatataaatgatggttgtttattatcaaatattaacacatttgatcaagaaatgtcaatgattgaacaatggtacaactttgattcaccaaagtacaatgacatgttacatggtacaattttctttgatccaccttcaatggaggaggtttattatgaagaatcatcagcagatatacctttatggagtttttgctaa
>g2[scaffold5589:19299-20915]
atgtcaaaatgtaggcatttgtcatcatctgttggagcttcttgtggcaacaaagttggattcattgggtggtatttacaaatgctcgactctcgtcccatcctcaccaagacaatcacttgtactcttattgtcaccgctgctgatctgacagcacagacaattgtagctggttcattttcagggcaatatgatctaatacgaacaatgagggtagctggttttgcaatggtaattttagggccttcacttcatgtctggtacaactcactctcactattccttccaaagcgcgacgttgtttcaacgttgaaaaagatagcattaggacagatactatatggacctaccatgaatgctatcttcttttccatcaacgccgcagcacaaggtgaaagcagttcagaaattgtggcaagattgaaacgtgatttggttcctactgctgttaatggtctaatgtactggcctatatgtgattttatcacattcaaatttgtacctgttcatttacagccacttgtggtcaacacattttcttatgtgtggaatatctacctgacgtacattgcaagtcaacaaaaagcagcagcttcagcataa
>g3[scaffold5589:22359-26533]
atggagctctgtaaacttgtgctgctgttgttgacggtgatgacggtggcggaagcgatatggatggagttaccgacttcgggaaccaagtgtttgtcggaggatatccactcgaacgtcgtcgttttggcggattacagtgtaatcggtgacgaagaacacgctcaagctaatgttgtccccaccatctctgtcaaggtcacatcaccttttggaaacaatcttcaccataaagagaatgtaactcatggtcaatttgctttcacaaccactgaggctggtaactacttggcatgcttttggatggacaaccatgcacctggggctaaagctgttactatcggcattgactggaagacgggaatcagtgcaaaggattgggaatcagttgcaaggaaggaaaagatagaaggtgtcgaacttgaattggtgaaacttgaagggatagtgcaagccatccatgaaaatttagagtatctgaaggatagggaagcagtaatgagggaagaaaacgagaaaaccaatgctagagtggcatggttaagtataatgtctcttggtatatgcatagcagctgcagttcttcaaggaacgaaaagtccagataccatatcttctgtaagagagaaactagtagttccttatgttcaggggacaagtgcaatccaaatgtaa
```
