## Supplementary material for "The *de novo* reference genome and transcriptome assemblies of the wild tomato species *Solanum chilense*": EOG09360MO9.fna.3

```
>g1[scaffold330:125637-129143]
atgctccaggaagtggatggtatgaactcaactcttgatgagactttgggggacgctaatccccactattgtagagttttgagagaaaagattgcagtaagagaagctgctcaaagagctctggaagctcggaaggctgcacttgttgaagcatcatggtgccgaatacttcaagcctcaaggattgattgtaaagaagcagaacaattgctgataaaggcagaaaaatattctgcagatgcttttgaagcagcaacagctattggagtaatcttgtatgacattcctgattgctcacagaagcattacaaaatagaaaagtcaccagcaaaaggagaaggacccaccactcatactgttagaacatcttttgaaactgcatttgaggtggataaacaagtagcaagtgcagttaaggctgcccttcttaagcttgcaaattgcccttctatgaacaaagatgaagttaaggaactgctgcacagaataagccagaaccctgaaacagatgataatcatcaagaagtgtctgagttctcttcagaatgtgaatcagatacggcttctgaagccacagagttagaaaaagaaaaagaaaggaaatgtaaaaagaagcaggtgtatgaaaagtttaatatgccaaatcttgtggaaatgatgctggaaaggcttagatgtttgcaagaagatgaactttcatctcttgctactatagttgcaacgtgtgggttgaacgctgctctagctgaagcggaaaacagcaaagtgcatgtttcagggtttgctgctgctgatagatcagaaatatctgtaggagacggaacagttaagggcgctgaggaacttccaagcctggataagtttctagttaagcggttaacgagacttgaaagggaggtattagaagccaaaaatgctagaagtgaagctggggaaagaagtgaacaaagtcagaatgaatcttgtcataaagtgattcattcgggataccatacaaattcaagccatgatctggcaagtattcttaagaaaccatctgtttcaaaatttgagaaggaaattgaagaggccaagaacaactccgaaactttggtaagaaccaagtgtaaagctacagataattcgtctgaggttccaagcctggacaagtttttggtgaagcgattaacgagatttgaaagggaggttttagaagccaaaaaagccaggagtgaagctggggaaaaatgtgaaaagacacgagataaatctagtgataaagtggttcacgcagactaccacacagatacagtcaatgatctggcaagtattctcaagaagccttcttcaaaatttgagaaggaaattgaagaggccaagaacaactccgagacgttaaaaaacaagtgtaaagcttcaaatagcaatgtgcattcatttgaggttcctgacttaggcagtgtgttggttaagcactcttcaaagcttgagaaagatattgaagaggctaagaggaagaatgaaaaacttagtgaaatagagggcaagaattcgaggagattgggtactgcagcaattggtcgaagaaagaaacatgaaatggatgttcctagtttagaagattatctggtgaaacatatgaccaaacttgaaaaggaaattcaagaagcaaaaaatagggaaaacactgctgaccctgatgccaatgtgtccgagactacctcattggtaggaaaagaaaatgttgaccacaatgtaaattcttgtaatggagaacaaccatcaaacccagcagacacgttatcatttaaagttgaaaacaaagaagcagtggatagtctggacaagatactagtaaagccagttcatcgtctgcaaagacttaaaatgcaagaatcatcaacaagaagagactatcgtgcaccgaggactcaaagaaagtttgaagctaatagtgccacagatagcgaaggtttggacaagattttagtgaagcatgtttcaaagctcgaaaaagagaaaatgtcttttcatgcaaaggaagacaatttgctgaatgtaaagaaaagggacaccattggtaaacagttgcagaacaatgaaggaagtttggatcagattttggtgaaacacaagtcgagacttgagagagaaaagatggctgatattcagccacaggatgatgatgatcagataagacattcaattactcggaaagctataagggagagggagttgcaagaagcttggggaggcttaagcctcgggaactctatgcgtcctcatatgtctagacttcagagagacaaggcaagtgcattaacttcagctgcctggataaaagctgaagaagaggagaggaagggaaccgtggaggaggcgtga
>g2[scaffold330:129887-132203]
atggcttttccttcctcatttctcttcttcttccaaatcattctttgtattccctctgccttctccacaaattctgaagggactgctttgcattctttgagaaccaaactatctgacccaaaaaatgttctacaaagctgggaccctacacttgtaaatccttgtacatggtttcatgttacctgtgactcagataataatgttattcgcctggatttgggcaattctaatatttctggaacattaggaccagagcttggtgaactcaagaatctacagtatctggaactttatagtaataacttagaaggggaaatcccaaaggaatttggtgatctggaaaatcttattagcatggacctttatggcaacaaatttgaaggcaacattcccaagtcttttgctaaactaaagtctcttagatttttacggttaaacgacaacaaactaactggttcgattccaagggaacttacgacactccccaaccttaaagtatttgatgtttctaacaacaatctttgtggaacaatccctgctgatggaccctttggaagctttcctatggaagggtaa
>g3[scaffold330:134447-137545]
atgattgctgggtcattgttggagcagtatgatctcacacgaacattgaggatggctggttatggagcgctaattgttggaccttcactgcatttctggttcaatttcctgtcgaggtgctttccaaaacgtgatgtcattacaacattcaaaaaaatagctttgggacaaacagtttatggccctgcaattaactctgttttcttctccatgaatgctgtagcacaaggtgaaagtagttcagagattgttgcccgactcaagcgcgacttggttcccaccattgtcagtggtcttatgtactggccaatatgtgatttcattacattcaagtttgttcctgttcatttacagatttaa
>g4[scaffold330:138227-139557]
atgataagcttagggaagctggggcaattgcccctacttgcagctgttttggcaatttgcttagcagccagcactgtttttgctgattactcctatggatatacttcccccacaccttcttacagctctaacaagtactacaaatcaccatctccatctaagtatcatgtgcctactccttactacaagaaacctgttgaatattctccatcacacaaatactacaaagcacctgtaccttccaagcacaattactacaagtctccatcgcccgtaaaatattacaaatcgcctacttcttcaaagcattactacaagtcgccaattgcaaagaagtattataagtcacatactccttcgaagcattactacaagtacccagttccatcaaagcattactacaagtcgccatcgccagtaaagtattactacaaatcaccatcaccggttaagcactactacaagtccccaactccttcaaagtactacaagtcaccaagtccttcaaagtactactataagtcgtcaactccagtagagtactacaagtcaccaactccttcaaagcattactacaagtcaccagcgccggtaaagaactattacaagtctccaactcccgcaaagcactcctacaagtccccaactcctaaatactacaacgcaccatcaccaacgaaatattacaagtcaccagaatcaccaattaattacaagtctccacctccaccctactatgaatctccaccacctccaccaaagacctatgaacaaccaccatcatactactcacctccaccacctacgaagtacgagccatcaaccacctatgcttcacctccaccaccaatgaaatacgaagaacaaacacccacctatgcctcacctccaccacctacgaagtacgatccatcaaccacctatggttcacctccacctccatcaccatctcctacaccaacctacaactaa
>g5[scaffold330:141436-145172]
atggtgaccaaccaccattatactcgagtggatacgttggagctgagggatgtaatctataggaagattgggcagcagagagctgaaaagtactttgatgagcttagtagatttttcagttcaaagttgagcaaggttgacttcgataagtcgtgcattcgaactattgggagagagaatattcacctacataatcgtctccttctatccatagtgaaaaatgcttctttgggtaaggttccaccaccaaggcctaaaaaagctgaagaatctctcagcattaaagttgggaacggttaccaaagaagttgtctacaatcgctctatggtgatgcatttccctcatcacctcgcaaaaccaggtctccagttagtagggacagaaggttgcgggaccgtccaagtcctcttggaccacttgggaaaagtcctgttacgtgtgaagaagcagcgcctagggtacaagaacagcaaagtgccacagaattgcattctcttggtagcagacctccagttgaagttgcatcagtagaagatggggaagaagttgaacaatttgttggaagtccaggaattcaaagcagaagccttgtcactgctcctcttggaatttctgtgaatgtaggtggtgctcgaaaaactctccatagtggatctgtgtacaactttcgtctcgagacttttcaaagctgtagagaattgcctgagagtagatcgttaagaagtcgtttggagcggaagttagagtcggaggggcttggcataacattggactgtgctaacctgttaaataatagcttagatgcatttttgaaaaggctgattgaaccttgcataggactggctggatcccgacatacaaatgaacgtgtcagatattgtaatggtcaaacactgcctggatggtatggacaatatcctggaaattatacaaaaagacaaacaagatcctcatatggtaggatgttggatttccgagtggcagtggagactaatcctcatatacttgggggagattggtccatgctacttgagaagtgcgttcctactgtagagaagaatatagtgagatatgcacttcctggtagcttcaagcttcaggtgacatatgctttcattattggctgcaaaatgtag
```
