## Supplementary material for "The *de novo* reference genome and transcriptome assemblies of the wild tomato species *Solanum chilense*": EOG09360MQ0.faa.1

```
>g1[scaffold4159:2830-4953]
MDLFLYHPLKATPFLHSLPSTPFSGNRPKLLIEGNRPFSANCSRTALPCVCLSKSSLDVPEKNISQQNEGRRAMMGSFLIAGPSHRLFLGKSRSNRSQGEVWNPHWSIRRICGCASAGLCLCDVAGAASTSRRALRGAKIPESEYTTLPNGLKYYDLKVGAGAEAVKGSRVAVRLCQS
>g2[scaffold4159:10220-12499]
MTILYRRKTNLYVLLLLYFFCYCCSQKTCPNCGPLEVPYPLSTNPNCGNPDYSIRCDPHSHKLYLDTLNGSSYVILRVMASFQRMVVQPSPWMPGTCVTQDLSVSEGLWLNQTLPFNVTSSNTIFLFNCSPRLLVSPLNCTPSSLCHKYLLSSGHVDAKRELQCASGVYPCCTFIAGGMPSAYKIRLHISGCQAFRSILHLDAMKPANEWEEGLEIQWSPPPEPHCKSQSDCSGASKCSPSGKNGVFRCFCNHGYYWNRSLGNCMKKKHSGSVLNISIGIALFLAFTVVVIAVALKRSGRVSARARLAKAREDILKSNNGGKPSRMFCLKEMKKATNGFSKDRILGRGGFGEVYKGELHDGTIVAVKLAKVGNLKSTQQILNEVGILSQVNHRNLVKLLGCCIEAEQPLMIYEYISNGTLHDHLHGKYSTFLDWRTRLKIASQTAEALAYLHSAAYPPIYHRDVKSTNILLDNEFNAKVSDFGISRLACPGLSHVSTCAQGTLGYLDPEYFRNYQLTDKSDVYSFGVVLLELLTSQKAVDFSRDENSVNLVSYVIQQENHGSVRDVLDRRLLDEEPLTNVTTGMDSFLALALSCLRETKTERPCMKDVVQQLHCISEIVDQEEPIEFS
>g3[scaffold4159:17390-22802]
MYGKKGRELVQEFAESEPGQLAAFNTDLVTQVLEECNSHFLHLNSLVRKMNAKSPTESSSANRPTQNDAVSNNESPDDNNPPETDRSSNPELPKDDNYHGLLIHHQSLTRNKRCLMAYVYNRSEVVRRLGWTLERVLPEEIEEKLSTSEKEYFKNHAATIQSYMSALDLDLGVDMVPPKDPYIKVRVLDDIGNVVLSDQLANLARHAILFIRRTDAEQYISQGLMEELMS
>g4[scaffold4159:23042-29735]
MASLYVGDLHDSVTDGQLYEAFSEFKNLVNVRVCRDSSTGRSLCYGYVNFISSEDAVRAIEVKNHSTLNGKAIRVSWSRRDSDVRRSGAGNVFVKNLNDTIDSTKLEEIFQKFGNILSCKVAVSEDGRSKGFGFVQFETEDSANTAIEELNGSAVGGKEMYVGKFVKKSDRVLPSPDEKYTNLFIKNLGLDISEEHLREKFSEFGKIISLIIAKDENGCSKGFGYVNFENPDDARRAREAMNGSKLGCKILYVARAQKKTEREQILRRLFEERRKARLIKYQGSNVYVKNIDGDVKDHELRELFSRCGKITSAKLMLDEKGVSRGFGFVCFSRPEEANKAVNTFHGYMLGQKTLYVAIAQRKEERQTQLLLKHAQGIAGLTGSSAFFPGGYSSLYYPALGDLQVSEQPGLLYQPLSMRHGWMVNGFPNSISPSYQASLIPSASQYRQYRGKKNGHMPVPDVPYWKQSVASSKQPSYTQVVKYAPNGCGMKKGCVFSAGTSTKGSLSEVSDNLSAMLTDAPPKQQKQILGDHLYPLISEYKPHLAAKVTGMLLEMDNSELLSLFKSPESLAAMVQQAIETLNFPKTKVSPRDSCLPNLLSAKLQST
>g5[scaffold4159:31750-39346]
MAIRAFLLCIILFSSSYTSFALYEDQVGLMDWHQQYIGKVKKAVFQTQKAGRKRVVVSTEENAIAALDLRHGEIFWRQILGVNDVIDEIDIALGKYVVTLSSGGSVLRAWNLPDGQMVWESFLLGSKPSRSLLLTPTNFGADKDNVILAYGNGCLHAVSSIDGDILWKKELAENGIDVQHLVHPEESDTIYALGIGEASQFEAYVINVRNGELLKHSSKGFTGGFSGDLSLPASDKVVVLDSSKSSLVSISFVGGEIKFQEFQISDLQGYSGEAVLLPSKLAGIVAIKIDRSLLFVKLKDEGTLEVVDTVPHVEVVSDSLSFAEGQTAFALIQQDGAKIQLTIKSSNDWKSHFLKESIEFDQQRGLVHKVFINNYVRTDRTYGFRALIVMEDHSLLLLQQGAVVWNREDALASIIDVTTSELPVQKDGVSVAKVEHNLFEWLKGHLLKLKATLMLATPDDVAAVQRIRLQSAEKSKMTRDHNGFRKLLIVLTRAGKVFALHTGDGRIVWSRLLNAFHKSGTCESPRGIKLHQWQVPHHHALDENPSVLVVGTCGHNSDASGILSFVDAYKGEELNYLAPVHSITQIIPLPFTDSTEQRLHLIIDSEGYGHLYPRTPEAVDIFQKELGNIYWYSVDINNNLLKGHVVKKNCKEEIADDYCFESSDLWSVIFPSDSEKIIATSTRKFSEVVHTQAKVNADQDVLYKYISKNLLFLATVTPKAMGDIGSVIPDDSWLFVYLVDTITGRVLLRMSHHGCQGPVHAVFSENWVVYHYFNLRAHRYEMSVVEIYDQSRADNKDVLKLVLGKHNLSAPVSSYSRPEIMTKSQSYFFTHSVKAVAVTSTAKGITSKQLLIGTIGDQVLALDKRFLDPRRSLNPTQAEKEEGIMPLTDTLPIMPQAFVTHALKVEGLRSIIAIPAKLESTTLIFAHGVDLFFTRLAPSKTYDSLTDDFNYALLLLTIVALVISIFVTWIWSEKKDLQEKWR
>g6[scaffold4159:39494-40525]
MTWLGKGLDGQIMIVSSSSVNVSITSGKGEFINAGQLSVNGASGCAMFSLQHTRASALLLLLLARNCVITKFPTERRLYLHSDLKRFVL
```
