## Supplementary material for "The *de novo* reference genome and transcriptome assemblies of the wild tomato species *Solanum chilense*": EOG09360MQN.fna.1

```
>g1[scaffold13690:1-1559]
atggttacacaaacggatcgaggtgttttgctgacaagggatgagcacaaaattgtagctgaagtggttcaagaattgcaacgtttttgcgtggatgaacctgtgaaatgccctcttatattcggagaatgggatgtagtgtactgttcaaatcccacttcacctgggggtggctatcggagtgcatttggtcgccttttcttcaaaacgaatgaaatgattcaggttgttgaagcccctgacattgtaaggaacagagtttccttttcgctttttggtttccttgatggtcaggtttccttaaaaggaaagttgaatgttttagatgaaaaatggatccaagttgtgttcgaaccgcctgaactca
>g2[scaffold13690:6711-7341]
atgctgcaggaatgtatgcttccggatagtgtaacgtttaattgtcttcttagtgacatgtgtgaagcaggaagagcgaaggaagctaataagatgaggttattgggtttaaacaagggcttgggtcctgatactgtgacatataatattttggtatcaggttttaagagggagggtaaaaagaaggaatcggaagctttggtggaagagatgttggatttggggtttatacctgatattgctacttataacagcttggagttctcatggcttaacatggtaaaaaaatgtcatcaatcatcatcaactcttattctgcaccgcaacagatcatggaagatatgctgcatatttcgtaacatggagtacagtggactgcaccgtgctgatgaagaaggaagttctgctattatgggaaggacaaagaattag
>g3[scaffold13690:7369-9471]
atgtgcacaccatgggcagtatgtctgctgagaaacacacacattttgaggctatgtttctcggatccctcaaaagtaccaccgggtgtatattgggtcttccaaaagttattcattcttgaaggattcgacatgggtatggttacatttttggtccacatgcacaagaagcatgggttcttcatacctgatgtcgagtatttggaggaccctaaaggcttccttgcttatcttggtctcaagaagctgatggaagcaaaaattcattgcaaagtgcattatggtgatggtggtgatgatgaagaggaggaattagaagagttttatgactatagcagcagatgtgctaagaacatcatgcatcctacttcaaccaactcacatggacaacttcttttcatggctgtggcatttacacctcccaccaaagtgatccttttcccttggcaatgtcttcatggtcgtctcccaataaccccccttttgcatttcctcaagttgtgccttctccaaaatgcaaactttgcaacactgactgtgatgagactagtaatcatctcttccttttgtgtcccatggagtttcagaagtacaaaagggaaatgggtattgggttttcttgctatagcaaatcacacaactgctataactactgagatacatgctttgcttcgaggtctagagctagctagcactgcagcatgggtttacatctatgcagattaa
```
