## Supplementary material for "The *de novo* reference genome and transcriptome assemblies of the wild tomato species *Solanum chilense*": EOG09360MQN.fna.2

```
>g1[scaffold4567:1-664]
gaaagttgaatgttttagatgaaaaatggatccaagttgtgttcgaaccgcctgaactcaaggtaggagggttagacttccagtatggtggtgagagtgaagttaaactagaaatcacatacattgatgagaacatcagattgggaaaaggctcaagaggttccttgtttgtgtttcaaagacgcaaaccttga
>g2[scaffold4567:1019-2978]
atgattgtaacgatctgtctccatcaccctcaatcaggtgagatgtcagattacgaaaacgttgttgctgggaagttaagactaaagggcaaagctctagaagtgaaatctaacgggataaaaacgaaaaagaagcacaagcatcagtataagttcgtgactcaagtgacaggaggaaacaacccattgacaacaaaccagcttgaggatgatctaactaccaagaacgacgatcatctaacaccagcagagagaaaatacctcgagcagtgggataaattaaacatcaaacgactggcaaaagaagctaagaaatcccatcgcgatagaattcaagaatttaatcggtacctagctaatcttactgagcattatgacattcctaaagttggtcctggttaa
>g3[scaffold4567:3739-6734]
atgaaagatgaaaaatggaacagatgcattgatgttgatggaccaggcatccacatggtgtctagttctcagcttaaagaagctttcacaatcatggtcttctggatttttggctatggctccttggtatggaatccaggttttgaatatgatgagaaaatgattggttgcattaaggattacaagcgtgtgtttgatcttgcttgcattgatcatagaggtacaccagaacaccctgcaagaacttgcacattggaagaaagcgaaggagctatttgctggggtgctgtttattgtgtgcgaggaggacctgaaaaggaaaagaaggcaatggagtatcttgaaagaagagagtgtgagtacgacagcaagaccttagtagacttctacacggatgaagactctgctcagccagctttaacgggagtaatagtgtttacatccactcctgacaaagtgaataataagtactatctagggcctgccccgttggaagagatggcctggcaaattgcgactgctcatggtccctgtggaaacaacagagaatacatattcaaaatggagaaggctctatacgatattgatcacgaagatgattacatcatagagcttgcaaatgaagttcgaaaagttcttgaaatcgtaggtgctgggattcagaaggagaaggagttacttggttcttcacacattccactcaaaacccaagcttcacctgtgaagatcttttccttaccagaagctcctgcagttgctgtcgccgccgctgactcgtga
>g4[scaffold4567:12318-16301]
atgtggccaccaccaccaaatatgagtggagaaagaatggcattaccaaataaattaatagcagtgtcaatagataaagataaaggaagccaaattgctttaaaatggactgttgatcatctattagccagaggacaaactgttcttttgattcatgtcaaattaaagcaatctgctaatgcatctggtcaatccatatcttcaagatcaaaccagagttctgatgaaggtataggaaatacggaattggatcagcagacaaaggaactgtttcttcctttccgagtattttgtacacgaaaagatatacaatgttatgatattgtgctagacgacacggatgtagccagagcagtcattgaatatgtggctcgaacaggagtggaggtattgattgttggtgcttcatcgagaggcggtcttctcagatttaaagccaaagacataccaggaagcatgttaaaaggggctcctgatttctgtactgtacatatcatctccaaaactggaaagatctcatctacacgtgctgcttctcgctctgcgccttttgtccatccactacgtcaccagttgatgcagcctgcgagcaccaaatttgctccttttgatacttcaactccctcttctaataattcaagaagttcatttccaggaggtccgaagcctgtttgtgatcctccgccttctacaattcaaagtgacacgatgagtttcaagtctccattcactcataggaaaggacctaacggaaaaccatacgaaatctctttgccagatactgatatatcatatgtcagttctggaaggccaagcattgataacatctattcttcattatctgatagctatgaaagtggtgtaccgacccctcctcggctttcaggtttttcagactttgatagtcaaagtttcgattccacacagtttgggcggagatccgtggacaccactccaccagaactatcacttacgtcattggacggtgatagaacatcattttcccaaggaccaggagcaatggaacttcaacgctggaaaatggaagaaaaacgaagattagaagaagcacgtttagctgaggaagctgcattagcacttgcagagagggaaaaggcaaaatctagagcagccatagagcatgcagaggcatctcagaggcttgcagaactagaagctcagaagagaatcagcgcggaaatgaaagctttaaaagaagcagaagagaagaataagatactaaataaactttcaaactctgatgtcaggtacaggaaatatacaatcgaggagatcgaatctgcaacagactactttgctcaaactcgtaaaatcggagaaggaggctatgggcctcacatattcacgatggacctaattgaagttttgagctgcatacggcatcctaacatggtgcttcttctaggagcctgtcccgaatacggatgcttagtatatgaatttatgtctaacggaagcttagatgaccgtttattccatcgaggaaagacaccaccactctcttggcagcagaggtttcggattgcttctgaaatagctactggtctacttttcctacaccaaagcaaaccagaaccactagttcatcgtgatctaaagccgggcaacattttgcttgatcgcaactttgtgagtaagataagtgacgttggcttagcccgactagtccctccatcagtagcagacagtgtcactcaatacagaatgacatcaactgctggaacgttctgctatatcgatcctgaatatcaacagaccggcatgcttggtgtaaaatctgatgtatactccttaggaatcattttcctgcagatactaaccgcgagatcaccaatgggactgactcactatgttgaaagagcaatagagaaagggactttcaacgaaatgcttgatccagctattcatgattggccctacgatgaggctttgcgtcttgccaacttatcgttacaatgctctgagctaagacgaaaagacagacccgatcttggcaaagtcgtgttgccagagttagaaagattaagaacacttgctgaagaaaatacatgtccatcacttatgtacaatcaaaatatctcaccaaatcatagccaagtttccctctcccgggtaagtcaacttgcattacattacgagtttaacttttatacactatcagaagatcgttaa
```
