## Supplementary material for "The *de novo* reference genome and transcriptome assemblies of the wild tomato species *Solanum chilense*": EOG09360MRP.faa.2

```
>g1[scaffold117:426-5570]
MEEKRCTVKYISACSKVEKSTSTLKISHIFKFVARTGTPLSAIAEAFEELSSNHDLMLKPFCHACSLLSVLFGSLGIAFKFAELEYVSKVRDLTEASEIFGSLNSILDYDVRNDTVRTPGSLSRNLRRVRQGLDLIRALFQNFISTYDDSLKEAASMAYAKVCAPYHTWAVRTAVSAGMCALPTRDQLLIKLNETDDSAEREMRRYIDASLPIIEYIDKLYISRNVSLDW
>g2[scaffold117:8946-17437]
MVLELRHGMLMHAILMQFLYYQIRKEQANENKKARTGNYEYSHKKLGSGNRSQSQQKFLVPTPLSASVPSSKNSYDHTGRIQGSKSQESVSGTKTYPTCTKLRDCPSRQGQGGGNGKSQSTTSAAPPSRPTQQVSTPIGDPVIDRPVYKNCPVTVSPKVTSEDLVELEMVDFNVILVWVKDSSSETPTLESVPVVCEFLEGASHFSKIYLRSGYHQLRVRDSDIPKITFRTRNNEEHASHLRILLQTIKDRHSFAKFSKFFLGCVLMQRDKVITYASRQIKVHEKNYPTYDLDPAAIELNIHQMRWLEFLKDYDMSVHYHPGKANVVADTLSRLSLGSVAQVQKESKGLVKDVHKLSRLGVCLMSISYNGVIVQNGEEPSLVVYVKEKQDSDPSVSLRVQYIIREWRYSIYPSATKMYRNMREVYWWYGMKKDITNFVSKFLNCKQFKVKHQKPGGMTKEIDIPTWKLEVINMDFIVGLPRTRRQHDCIWKGLGTQHNLSPTFHGQTERTIQTLEDMLRTGVIDFKGSWDDHLPLIESAYTDNYHSSIQMAPCKALYGRRCRSPVDGKLIPRYVGPDKILKRVGNVSYELELPAELAEVHPVFHISLLNKCVGNPTSIVPLESVAVKDSLSYEDVPVEILDRQARRLRYKEVTSIKVMWTSQSIEGATREAQEAMKSKYPHLFPSDSTLA
```
