## Supplementary material for "The *de novo* reference genome and transcriptome assemblies of the wild tomato species *Solanum chilense*": EOG09360MRP.fna.1

```
>g1[scaffold796:76211-79240]
atgctgttcaatctgtctttgagtgaagaggatgccagaagtcaccttctaccgttgttgtttcagattagcagagattgtcaagaattagagatctctgttggtgagcagttggcttctttgctctatgtggaaccagacagtgaacttatgtcatcccttggacacagttctggagatgtagtacagctaactaacctgttttatggatctgttggacaactaccggacctggcaatctcactagctgcagaatccaagcgagaggaggaaagagcaaagggagtaaaccctgataatgggaatgagaacccagatatcgtaccttttgaagacaatgaagaagaggaagaagaagaaagtgaagaggaggatgaggaggatgagggctttggccaagctttaggaccagctgctttgggcagaggaaggggtaggggaatggtatggcctcctctagttccttttcgtggagccaggcctttccctgggatgcggggcttccccccaggcattatgagtgatggattttcttatggatcaatgacacctgatggttttcctatgcctgatccttatggaatgggtggccgaccttttggaccatttggccctcgattccctggtgatatgatgtttcacagccgtcctccagctgctggtggatttgggatgatgatgggtccagcaaggccccctttcatgggtggaatgggtcctggagcacctggcccacccagaggtggtcgaccaatgggaatgcatccatcatttataccacccccacctccgccctctcaaaatcctcgggtcaaaaaggatcagcgagctccttttaatgaaaggaacgatagattcagttcaggtccagaccaaggtaggggtcaagagactgcaggctcagttgttggaccagatgaaggagtacattatccacaaactgaaaacagctttagaaatgatgaaagcgagagcgaagatgaagcccctagaaggtccagacatggtgatggaaagaaaaagaagaatagcatggatggagatgctacaactggcacagaaaagtaa
>g2[scaffold796:83625-85765]
atggtcaaggggtttaaacatggagaacaaaagaaatttggtcaaaagcataatacaacaggagagtctatgcagcttatgatagaaatgaaaggatggagttatgggaagaatcaagagttaagaggagtctgtgtgggtagtattgaggagttcaacacaactaggtttccctccgagaaaacaaattgtgtcaggcgtggagccatgaccgatctgtccagctaactcaaggaatggagcagagagaatagggggaattggaaggcaaggaaggagcaaattttgagtcagaaaggggacatggaagttactcaagagtctagatctcttgctgatgatgaccagatactaaaggtacactggccatggaatatgaggagaatggctacacctcacaaaagaatcaacaccattgagtcattaatgattaatggagagttctcttctgagccaatggaaatcaacagctctattgcggatttttaccaccatctgtataagaagcacctggacttgtggttaaaccatggccttttttcagggattctgggaaactataaaggaggatctgatgcaaacctcccaaaactttcactgcaccaaagttttgagaagagtttcaatgccacctttacggctctaatttccaaaaaagtgggggcaaatgattcaagagacttcagaccaatcagtctcattactgggattagaggagatgtgtcaagggtaatgggcaaactggatatcgaaaaagcctatgaccatcttaatcgggacttcctgatcaacactcttagacaaatgggttttggccctacatggctcaagtggattgagttctga
>g3[scaffold796:88702-90650]
atggatgatggagaaggaggattgaactttgattttgaaggtggcttagatacagggccaacacacccaactgcatctgtaccagtaatacaatcggcaggtccggccccaaatgcttctgttgccttagttcctccaggcggcggtgtggggcaaggaggtgatggttcatttgttggtaatcgtagaagtttcaggcagactgtgtgtaggcattggctgcggtccttgtgtatgaagggtgatgcttgtggtttccttcaccagtatgataagtcccggatgcccgtttgcagcagtcagcacctctgcttgaatttggttacatataaaccaaaattactagcttttagtatcatcattaattacggtgtaggtgcttttgatctcaatgataatgactgtttagagtggcatgatgcctggtataaattaggattttgtccgaatggtcctgattgccgatatagacatgcaaagatgcctggacctgcacctccagtggtagaagttcttcagaaaattcagaatttgaattcccatggttactcgaacaggttttttcaaaatcggaatacaaattattcaactcaggcagacaaatctcaaattccgcaagtacctaatgtaatgaatcaagcagtgaaatctacagcaacagaaccacccattggccaaccgcaccagccgcatcaacaacaagttcaacagcctcaacatcagggggccccaactcaaacacaaacccttcccggcacccagcaaaatcaggctgcaatacccctgcctcaaggaccatctaggtgtgttcagagtttcaaggtctttacttag
>g4[scaffold796:93661-97670]
atggcgaatcacgcagctgaggaaaagcctcttaagaaaatggcggaagccttcaaagacctagccaatactttaaattctcaaaccctagatgaagctgctaagatggaagtagctcctttctctcacgcttgtactttggtctctcctctattccgttgcctcggtatcgccttcaagtttgctgagctcgattacgttgctaaggtgaatgatctagcagaggcatcaaagtctattacaacgttgcacacaatgatggatcaagatattcaagaaaactgtgtgagaaaggcaggtagtcatacaaggaacttgttaagagttaagcgtgggctggatatggttaaggtgttgttcgaggagattatagcctcagactcgatagtccctcttgcattgcttcattgctttaagcgattggttttactaacactgactctaacactcatgcttacagactcatggaattctaagttaaccagcatttcatcaaagataccaatagcatga
>g5[scaffold796:105975-114395]
atggatgactcagttttaaaatccaatgaagactcagtggaagagaaccaaagtccagagataatagagaagccatctccgctgcaggatttggttgaacatccacaaagttcagagtcactaaagcaatcatcagcagagagtgtgaaaaaatcaaggacagtgagaccaagtttaacaactcaaaatggggcaacaaatgctgggactgtgaagaggcgaactggaataccagatggcactgattttactctcagaggtgtcaagtcatctctgacaaaatcgactgttagtagcacttcacgaatttcaggaacaactccagtcactagaaggagtagcactggcggtttgcctgacaagcagccaataacagtaactaaacgagctagtggtagtgttgcttcaggtacagctaaaaagaccaactctttggcaacagatcctatgcggcgatcgcttcccgaaatgcggaaaagcacattgccatcaaccagtaccagaactactactcgatcaagtatttcagagatcagaagatcagttcccgtttcaccccttgcaaagactccaagagcatcagttagttctgatgcaagcaaacaagaatctgttaagaagacctcagctaaattatcatcgccatcactatcctctgcaaggaggagtgcgtctacatcgttagagagtactgctagtagtggctcaactagaaagttctccacgaagttgtcttctccagctgctcagtcaccttctgtttccacgaaggctggttcattgtcaaaatcgttcaacagaagcagtagttcattaagcaggaagaaaggggggactcctgaaagtcgggattcacgccttatcatgcttcctcaagtggaaatcaaagctggcgatgatgtgcgcttggatctgaggggccacaaaatacatagtctcaacgacggtgggctgaacttgtcgccaactttagagtttgtttacctcagggataatctcttatcagtgttggatggtattgagatactgactagggtgaaggttcttgatttgagcttcaatgatttcaaaggtcctggatttgaaccacttgagaattgcaaagcccttcagcaactttatcttgctggaaatcaaattacatcactcaaaagccttccagaacttcccaacttagaattcctatctgttgctcagaataagttaaaatctctttctatggccagtcagcctcggttacaggtcttagctgctagcaagaacaaaatctctacattgaaaggattcccttatttaccttctcttgagcatttacgcgtggaggagaatcctatacttaggctgcctcacctagaggcagcttccattttgcttgtcggtcctactttaaagaagttcaatgatagagatctctcccgtgaggagatagctctagctaaacgttatccttctcacactcccgtgtgcatcagaggtggttgggaattttgtcgtccagaacaagcaattggtgagttttcgaggaactgctgttcttttgttgtccaattcagtgataatctctgtatgcatatttttcacatacaaaaggtttccttagttgaatggataccagatgtgtaa
```
