## Supplementary material for "The *de novo* reference genome and transcriptome assemblies of the wild tomato species *Solanum chilense*": EOG09360MRP.fna.2

```
>g1[scaffold117:426-5570]
atggaagagaagaggtgtacggtaaagtatatttctgcttgctcaaaagtggagaaaagtacaagtactttgaagatttcacatatattcaaatttgtagctaggacagggacacctttgtctgcgatagctgaggcatttgaggagctttcatcaaaccatgatcttatgctcaagcctttttgtcatgcttgttcccttctttctgtcctcttcgggtctctagggatcgcttttaaatttgctgagcttgaatatgtttcaaaggtgcgtgatcttacagaagcatcagaaatatttggcagtttgaacagtatccttgattatgatgttagaaatgatacagtaagaacaccaggaagcctttcacgcaatttacgcagagttcgtcagggtctagacctaataagggctttgtttcagaattttatttcaacctatgacgactcgctaaaagaagctgcttcaatggcgtatgcaaaagtttgtgcaccttatcatacatgggctgtcagaactgctgtatctgctggcatgtgtgctcttccaacaagggaccagcttcttatcaagttaaatgagactgatgattcagcggagagagaaatgagaagatacattgatgcttcacttccgatcatcgaatacattgacaaactgtatatttcaaggaatgtaagcttggactggtga
>g2[scaffold117:8946-17437]
atggtcctagagcttaggcatggaatgctaatgcacgcaatactaatgcagttcctctattaccagataaggaaggaacaagctaatgagaataagaaggctaggactgggaactatgaatattctcataaaaaattgggtagtggaaatcgctcacagagtcagcagaagtttttagttcctacccctttgtcagctagtgttccatcctccaagaacagctatgaccatacgggtagaatacaaggctctaaatctcaggaaagtgtttcaggcaccaagacttatcccacttgcactaagttgagggattgtccttctagacagggtcaaggaggtggaaatggaaaatctcagtctacaacttcagcagcaccaccaagtcgcccaactcagcaggtctctactccaatcggtgacccagttatagatagaccggtatacaaaaattgccctgtcacagtatctccaaaagtcacctcagaagatcttgtagagttagaaatggtagacttcaatgtaattctagtttgggttaaggattctagctctgaaaccccaactcttgagtcagttccagtagtctgtgagtttttagaaggtgctagtcacttctcaaagatatacctccgatcgggttatcatcagcttagagtcagagatagtgacattccaaaaataaccttcagaactcggaataatgaagaacatgcgagtcatttgagaattcttttacagactatcaaggatcgccattcatttgctaagttcagcaaatttttccttggttgtgtattaatgcaacgagataaggttataacttatgcttctagacagattaaggtgcatgagaaaaactatccaacttatgacctcgaccctgcagcaatagagttgaatattcaccaaatgagatggcttgagttcctgaaggattatgatatgagtgtgcattaccatcctggtaaggcgaatgtagtagcagatactcttagtagattatctctgggtagcgtagcccaggttcagaaagaaagcaagggtctagtgaaggatgttcacaagctttctcgcttgggagtttgtcttatgagcatatcatacaatggtgtaatagttcagaatggggaagaaccttctttggtagtgtatgttaaggaaaaacaagatagtgatccaagcgtaagcttaagggtgcagtacataatcagagaatggagatattctatttatccaagtgccactaagatgtaccgcaatatgcgggaagtctattggtggtatggcatgaagaaggatataacgaattttgtgagtaagttcctcaattgcaaacaattcaaggtaaaacatcagaaaccagggggtatgactaaagagatcgacattcctacttggaagttggaagtgatcaatatggatttcatcgtagggttaccgcgtacacgcagacaacatgactgcatttggaagggtcttggtactcaacataaccttagcccaacatttcatggacagacagagcgtaccattcagaccctagaggatatgttaaggactggtgtgatcgatttcaaaggtagttgggatgatcaccttcctcttattgagtccgcctacaccgataactaccattctagcattcaaatggccccttgtaaggctttgtatgggcgtaggtgtagatctcctgttgatggtaagctcattcctagatatgtaggccctgataagattttgaaaagggttggcaatgtgtcatatgagttggagttgccggcagaattagcagaagtgcatccggtcttccacatctcactcttgaataagtgtgtgggtaatccaacctccatagttccattagagagtgtggcggtgaaagatagtctttcttatgaggatgtacctgttgagattcttgaccgtcaggctaggaggttgagatataaagaagtcacttcaatcaaggttatgtggacgagtcaatccatagagggagctactagggaagcacaagaagccatgaaatccaagtatcctcacctctttccttccgattccactctagcttga
```
