## Supplementary material for "The *de novo* reference genome and transcriptome assemblies of the wild tomato species *Solanum chilense*": EOG09360MUD.fna.2

```
>g1[scaffold1041:1136-5198]
atggctaactatagaatggattcggaagaagaagcattgtttagaaattctccatatccactctacttcgttcaaagtccttcaactctatcccatgcaaatagcggagaattatgtcgtcataacaaccacctcaatagtaatactaatgctaatgagtactcctctggatgtcattcgccaatgcctagaccggaaaccggtccgttagcgctctctcgatactcatcgtcccgtggatctaaccactccttctcgcatcacgagaagaagatttcatgtgattctcttcagagccacgggacggggatcgatgagaacatcgagattcgtccagagaaacgttgcggtacagttttgttggttcatcaaggagggaatactgggagtattcgtgttaacgaggaagaagatggcgatgacgatgatgaagattattattacgcaaaaggaaattggatgaggtttttttcgttgggatattcggattcaacagcgtggattgttgtacaagtaacatggaggcttattgtgagtatgatagtagctttggttgttttctactttgctacaaagcccccttcacctaaggtttctcttgagatttcaggtgttcgtgaatttggattaagagaaggagttgatggaactggtgtaaacacaaaaatgttaacatgcaatagttcaatgatcttacaaattgataacaagtctaagctctttgggcttttcattaatccccctaccatggaaatgtactttggaagggtcccttttataaaagcacaaggagaagagctttatgcagggagctatgggccaacatacttcaagttaagtatagggacaaaggacaaggcattgtatggggcaggtagacttatgcaagatatgcttcaatcttctaaaggattgcctttgcttatacgtgtgcatctatcttcaacttttcatgttgtttggggtcttatcaaacccaaatttcatcaccaaattgagtgccttgttcttcttcataatacttataataaaaaacataggacccaaaagtataatagcacttgtttgttgatcccttcttaa
>g2[scaffold1041:20586-22506]
atggctgaagttggcaatgtagcttgcactcaaagatggaagataccaatctttgttttctttcaagacatttggaacgtgtttaaattcgataatcttggcatggaaatactacgtatcgcgttccctgcagctcttgcattagctgctgatcctattgcttctctcatcgatacagcattcatcggtcatttaggggcagttgaaattgcagcagtaggagtttcaattgccatttttaatcaagcctctaaagtcacaattttccctttagtgaacataacaacttcatttgttgctgaggaagatactatgagaagaattaatgaaaaagaagccattgctgatttggagaagggtaaaatggagaagaatgattcaacaaaacagctaatactaactgatggtaataacaatgacaagacagaaaccaaagagactgtgttagcacaagaatgtaagacgacgaaatgtgagtctttggaactcaaacgtgtgaagcggcatattccatcagcttcaactgcgattctcatgggatgcattcttggcgttctccagacgattttcctcatatttcttgcgaaaccaattttaagcttaatgggtgtgaaatctggttctcctatgctttctccagcgaagaagtatttgaccttaagggcaattggtgcccctgcagtcctcctttctttggctatgcaaggcgtttttcgcggtttcaaagatacaaaaactccgttatttgctactgttgttggagatttaacaaacataattttggacccaatctttatttttgttttccattggggtgttagtggtgctgccattgctcatgttctttctcagtacttgatatcgattattctcctatgcaaattgatgacagaagttcatctgttaccgcctagcacaaaagatctgcaattcagtaaatttctcaagaatggtaagtaa
```
