## Supplementary material for "The *de novo* reference genome and transcriptome assemblies of the wild tomato species *Solanum chilense*": EOG09360MWT.faa.1

```
>g1[scaffold39374:1-699]
STVEGEVSVIVEKKAKREAEMAGLLAWAADVVGGSHSNDEDDNNPNSIPLVFTTQQQSYLLDLDRKAPSLTRTIQDLRLRLPPPDISERLPHLHAHSLASNNALALQLNAHSATKEHVSHFLFF
```
