## Supplementary material for "The *de novo* reference genome and transcriptome assemblies of the wild tomato species *Solanum chilense*": EOG09360MWT.fna.1

```
>g1[scaffold39374:1-699]
agtactgttgaaggagaagttagtgtcattgttgagaagaaagcaaagagagaggcagaaatggcgggtttgttggcatgggcagcagatgtagtaggaggttcacacagcaatgatgaagatgataacaaccccaattcaatccctttagtctttactacacaacaacaatcgtaccttcttgatttggatcgaaaggctccttctcttactcgaaccattcaagatctacggcttagactccctcctcctgacatctctgaacgtcttcctcatcttcacgctcactccctcgcctctaataacgctcttgctctccaacttaatgctcactctgccaccaaagaacatgtttctcattttctcttcttttaa
```
