## Supplementary material for "The *de novo* reference genome and transcriptome assemblies of the wild tomato species *Solanum chilense*": EOG09360MYG.faa.1

```
>g1[scaffold4382:9359-9571]
MSEANHHGGMGNNNNGGKTKGGSSSSVIPAKKKLVQKMMAEKLVQIASSAFKNDAKNKNKVNPHPDDDST
>g2[scaffold4382:19234-20518]
MASVIGVHNFAALKAVYERPSLRWILQPKMQLPFSGRRMNLQSKTSDEAEGSPFDHKGLLQSRELYQYILETSVYPREPAPLKEIRATTENHPEFFMGASPDSGQLIAMLLDMLNVKNTIELGVFTGYSLLLTALTIPDDGKILAIDPDLKSYEMGLPIIQKAGVEHKINFKQSPALPVLDKLLEDDDNKSSFDFAFVDADKTNYGNYHERLMQLVKVGGLIVYDNTLWYGTLVMPEESVHELMRSERSYLLELNKSLAADTRIQISQVPLGDGMTICRRLF
>g3[scaffold4382:29222-30205]
MGSCISKCNPQKNRQEDDDDQHHECVKDKLVISQDPVSPKIHVPSSTIQSPRKLISSSPSSSSSSCSVSLSSFSSTATNVTLSSSLSSSSSSSSSSYFKDRSFSNEFLLSCAREHEHILDIKKNKVSHQTTSTMSTIGKKYTRSPSSSSSTTLSKPPSPRRECNSTTTPKKRPRANSPIMVRQKSFRKEHDQQLMIKGGNIGNNNTSSITSTYHHFPSTRTTLKSPSPSRRFPSNSNGDMKENSFRKSIASKGNNGSVISRSSSLRRENHFTPKNEGKIRNNVFPISPKIDEMEIGEEVKSNDQDLDSLLMEDINNPLIALDCFIFL
>g4[scaffold4382:37143-38131]
FAAALKDLKVWVMNVVPIDSPDTLPIIYDRGLFGIYHDWCESFSTYPRSYDLLHADHLFSDIKKRCTIESVFAEVDRILRPEGKLIVRDNAETILEIENMARSVKWKVKMSYSKNGEGLLFVQKSFWRPNQEQIVKSAIA
```
