## Supplementary material for "The *de novo* reference genome and transcriptome assemblies of the wild tomato species *Solanum chilense*": EOG09360MYG.faa.2

```
>g1[scaffold12060:7897-9265]
MSTSPDAGQLIALLQKLINAKNTIEIGVFTGYSLLLTALTIPQDGKASPISLYNIFFITAIDMNKDTYEMGLPIIKKAGVEHKINFIQSQALSTLDELLKDDANRGSFDFAFVDADKVNYQKYHERLLQLVKVGGIIVYDNTLWLGTVAMPEEFVKEDLKPTRLYTIEFNKFLANDDRVQISQVPLGDGITICWRL
>g2[scaffold12060:10129-10548]
MARNCTSASGGQDPIPAPASGNTIRGRGRGRARGRGRGRVAAPVDGQVPVATQGRDRTVPPDAEVIHGDVQDRVEGDGPAQAPTSTIVPPVLQDTLARMLGILEGMAQAGALPVTSDGSQLKRALNLIILPINIVFNSS
```
