## Supplementary material for "The *de novo* reference genome and transcriptome assemblies of the wild tomato species *Solanum chilense*": EOG09360MYG.faa.3

```
>g1[scaffold2295:1-5458]
QTHSRGYTLRMEDSQLTSSIRKKWELNKASDWLDGNMYGHAKHQPRSNVLYGKEPTNFPEANKNPCNAGKTGCSRAAEALGSDLIEPLTDARDHAAANNIVHRVIRGENWTGQFPVKNKQGDFKRAVVWGNRWISWVELEASGTKGVFLLCGLKGSEIVWILKLGSFPYLADLKISMKDFKRVLSGVYGPHTNPEIDELWNELAAISNCGLTCGVFSDYKPIDLESGEWEASPSYLEFENMWEESQNSIRSCTKRKTLGDPWLFFEGRSTIYAEQKEELEAPFNEQEVLDALKSCAPDKTPSLDDFTIAFLQKSWSFIESDIMEALTFFHQNCQVVRSCNATFIALSPKKKGALELKDFRPISLIGSVNKLLAKTLAERLKRVVSSLISDQRTAFMKGRQITDASMITNELLDWKIASGESGILCKLNIEKASDQLNWLIWSIFKNKWDLVTSALDRGKGRETHTLLSSLFLAVEALSQMLAKANELQRIQGFQVGRDSSTSAIVSHLLYADYTLIFCGADSQQVYKLNTTLMVFESISGLYINMIKSIIYPGYEVQNLEKFADILSCNIGSFPTTYLGLSFGAKFKSPEI
>g2[scaffold2295:5817-7773]
MAITTKLLQFRPKLKHSKVKFFSSSSSTSNSNPEHTETPKSEPNQTPTPKPFSFSSIASNPQNPSSQSEALDEVRKSLAGYRIRTGSAPSPTSFKELYQRNVKSEVPYNANQRPPPAPPTGKLAFNAISSSLRNLRENNNYNNNQNESRGKLYESLSLSRYMDSLKMRPDMGKDVKGSGMVIGGSGNLPASIFGKEMMRDKEGDYEGMKMEFTRNYRHGELGEKLKMLRPVKKEEKGWFSLHELNERLMKVREADEIESKTMVAGGVYKDLKESLYIISQNGDLKSKSKKTMSDFGKHFPEKVILEAVDVFPNPYTMCTPARLASNDQGCHVWL
>g3[scaffold2295:10134-12209]
MHTEVNSFHNVKRSLARKAALEAPLTSDTEERGKGSMFSPASFVQKVTIFKRIGYGLLNIGIYFFLLEAWIRKSDSDTAQSMKFSSDDSFTLGYLTXWCFTGVYGPHSNQERTDVWDELADIRGLWTDRWVVGGDFKVCRLNMKGAHYTWYRSEDSTEASRIDRFLISTDWSDNSGAVNQLALPKVTSDHRPIVLESGDWSANSSYFKFENMWLQHDGFTEKVKEWWRSHNVNGSLDYILAQILEHLKRDISKWNKEESGSQGKQSVG
>g4[scaffold2295:12858-18122]
MVLSYTNSFALFRPKFNGHFIPSIYHSDVLSLTSHVSSTTALSFCQLQASKLHVSPVTVASDVRYGSKQIISVDSTLYDYILTNVREPKILRELREETATMRGSQMQVSPDQAQLLAMLVQILGAKRCIEVGTYTGYSSLAVALVLPEGGHLVACDRDGKALEVAKRYYDRAGVSHKVDVRHGLAADTLKSLIQNGESCRYDFAFIDAEKKMYQEYFELLLQLVRVGGLIVIDNVLWHGRVSDPLVNDSKTLSIKNFNENLMKDNRVDISMVPIGDGMTICRKR
>g5[scaffold2295:21071-26059]
MGGAWRSLQIPSLICAIYLLLTFNNVYCFYLPGVAPEDFQKGDLLSVKVNKLTSTKTQLPYSFYSVPFCRPENIIDSRENLGEVLRGDRIENSPFAFKMREPEMCHVVCRLVLDDKTAKEFKEKIEDEYRVNMILDNLPLVVPVRRLEQEAPPAYQQGVYIGVKGQYAGSKDEKHFIHNHLTFTVKYHKDLQTDSARIVGFEVMPFRTDMADNISSVKHEYDGKWADNTRLTTCDPHAKRTVSNSNSPQEVEANQEIIFTYDVEFQESDVKWASRWDAYLLMADDQIHWFSIVNSLMIVLFLSGMVAMIMLRTLYRDISKYNELETQEEAQEETGWKLVHSDVFRPPSNSDLLCVYVGTGVQFFCMMLVTMMFAVLGFLSPSNRGGLMTAMLLLWVFMGLFAGYSASRLYKMFKGTEWKKIALRTAFLFPATVFVIFFVLNALIWGQKSSGAVPFGTMFALVFLWFGISVPLVFVGSYVGFRKPTIEDPVKTNKIPRQIPEQAWYMNPIFSVLIGGILPFGAVFIELFFILTSIWLNQFYYLFGFLFIVFVILIVTCAEITIVLCYFQLCSEDYLWWWRSYLTSGSSALYLFLYATFYFFTKLDITKPVSGILYFGYMLIASYAFFVLTGTIGFYACFWFTRLIYSSVKID
>g6[scaffold2295:27569-28420]
MSQDAIANVMRVHVLLDYYDVPKMQMLPNKTMKTPTLFQTTGYANNDQGFLNMTDLGVGSISLGSAAEGERLESKLVKSIASQPYNISILQVSNVIIPSGIDSSTPTSPPPTPAPISSAPTYSPASSPHGSSAAPGTGTDAGPAPESEAAPAPGNDAGPAPESEAAETPTESSPAPAPHHLPPKSDAPTPASGSADAPSAGAPSSDTPSGSVDAPSSGAPSAGAPEADGPSAGAPEADASSAGAPEADAPAPTSTGDNASASSILGVSLVFVAMTNLFLVLVI
>g7[scaffold2295:28977-30789]
MSPEEVKKAGVESSKRPPGHNPGTVLHQRGRLPYSITTMTIVGLGIAGVVWYGTMYAMKKPEASAVDVAKVATGVGGPKDTHPRK
```
