## Supplementary material for "The *de novo* reference genome and transcriptome assemblies of the wild tomato species *Solanum chilense*": EOG09360MYG.fna.3

```
>g1[scaffold2295:1-5458]
gtcagacacattctcgtgggtacactctgaggatggaagattcacagttgacaagctctataagaaagaaatgggaactcaacaaggcctcagattggctagatggaaatatgtatggacacgccaagcaccaaccaagatcaaatgttttgtatggaaaggaaccaacaaattttccagaagctaacaagaacccctgcaatgctggcaaaacaggttgttcaagagctgcagaagctcttggaagtgatctcattgaacccctaacagatgctcgggatcatgctgctgctaataacatagtacacagagtgataaggggtgagaattggactggacagtttccagttaagaataagcaaggggacttcaagagggcagtggtttggggaaataggtggatttcttgggtagaactcgaggcaagtggaaccaaaggggtattcttattatgtgggttaaaagggtctgaaattgtgtggatcctgaagctgggatcttttccctatcttgcagacttgaaaatctcaatgaaagattttaaaagggttctttcaggggtgtatggacctcacactaatccggaaatagatgaactttggaatgaactagcagctatcagtaactgtggtctgacttgtggagtgttctctgattacaagcctattgatctggaaagtggggaatgggaagcttcaccttcttacttagaattcgagaatatgtgggaggaatcccagaattctatcagaagttgtacaaagaggaagacgcttggagacccttggctgttttttgaaggacgctccactatctatgctgaacaaaaagaggagctagaagcacctttcaatgaacaagaagtattagatgccctcaaatcttgtgctcctgacaaaacaccaagcctggacgattttactatagcctttctccagaaatcatggagctttatagaatctgacataatggaagccctcactttcttccatcagaattgtcaagtagtgaggtcttgcaatgccactttcattgctctcagcccaaagaagaaaggtgccctggaactaaaggacttcaggcctataagccttataggcagtgttaacaaacttttggcgaagactctagctgagaggctgaaaagggtggtatcctcgctaatctcagaccaacgaactgcatttatgaagggacgacaaattactgatgcatccatgatcaccaatgaacttttagactggaaaatcgcaagtggtgaatctgggatcttatgcaaattgaacatagagaaggcctctgatcaactaaattggcttatctggtcaatattcaaaaacaaatgggatttggtgacaagtgcattagataggggcaaaggcagggagacccacactctcctttcttctttatttttggctgtggaggccctctctcaaatgctggcgaaggcaaatgagcttcaacggatacaagggtttcaagtgggcagggattcttcaacctcagctattgtatctcatttgctctatgctgattatactctgattttttgtggagcagatagtcagcaagtttataagctcaatactactctcatggtctttgaatctatttctggtctttacattaacatgatcaagagcataatataccccggctacgaggtccaaaacctagagaaatttgctgacatacttagttgtaacataggctcctttcctaccacttacttgggtctatcatttggtgcaaaatttaaatcccctgagatttag
>g2[scaffold2295:5817-7773]
atggcgataaccacaaaacttcttcaattccggccgaaactgaaacactcaaaggtaaagttcttctcttcttcttcttctacatcgaattcgaaccctgaacatacagaaacacctaaatctgagcccaatcaaacacctacacctaaaccattctctttttcatctattgccagtaatccccaaaacccatcttcacaatctgaagctcttgacgaagtaagaaaaagccttgcaggataccgtatccgtactggttcagcaccatcacccacgtcatttaaagaactgtatcaaagaaatgtcaagtctgaagttccttacaatgcgaatcagagaccacccccagcacccccaactggaaaacttgcgtttaatgcaattagttcaagtctgcgtaacttaagggagaataacaactacaataacaaccagaatgagagtagagggaagttatatgaatctttatcactttcgcgatatatggatagtcttaagatgagacctgatatgggtaaagatgtgaaagggtcaggaatggtgattggtgggagtgggaatttgcctgcatcaatttttgggaaggagatgatgagggataaagaaggtgattacgaagggatgaagatggagtttactaggaattataggcatggtgaattaggggagaagttgaaaatgttgaggcctgtaaagaaggaggagaaaggttggttttcgttacatgagttgaacgaaagattgatgaaggtgagggaagctgatgagatcgagagcaagacgatggtagctggtggcgtgtataaggatttgaaagagtctctttatataatcagtcagaatggtgatttgaagtctaagtctaagaagacaatgagtgactttggaaagcactttccggaaaaagtcatcttggaggctgttgatgtgtttccaaacccctacaccatgtgtaccccggctcgattggcctccaatgatcaaggatgccatgtttggctttaa
>g3[scaffold2295:10134-12209]
atgcacacggaagttaactcattccataatgtaaagagatctttggcaaggaaagctgcattggaagcacctctgactagtgacaccgaagaaagaggcaagggatccatgtttagtcctgcatcttttgttcaaaaggtaaccatatttaaacgcattggctatgggcttctaaatattgggatttattttttcctcttagaagcatggataaggaaatccgatagtgacactgcccaatcaatgaaattttcatcagatgattccttcactcttggttatttgacctgatggtgctttactggtgtatatgggccacattcaaatcaggaaagaacagatgtttgggatgaattagctgatattagagggttatggactgatcgctgggtagtcggaggagactttaaggtctgtagattgaacatgaaaggtgctcactacacttggtacaggagtgaggattcaactgaagcctccagaatagatagatttctgatttctactgactggagcgacaactctggagctgtgaatcagcttgccctcccaaaagtaacttctgatcatagacccatagtattggagagtggtgactggtctgctaattcgtcatactttaaatttgagaatatgtggttacaacatgatggattcactgagaaagtcaaagaatggtggcggagccataatgttaatggttccctagattacatactagctcaaatactggaacacttgaaaagggatatcagcaaatggaataaagaggaaagtggaagtcagggcaagcaaagcgttggatga
>g4[scaffold2295:12858-18122]
atggtgcttagctacaccaattcatttgcattatttagacctaaatttaatggccatttcattccctccatataccactctgatgtgttatccttgacgagccatgtgtcttccacaactgctctctccttttgtcagcttcaggcatcaaaacttcatgtcagtccagttactgttgcaagtgatgttagatatggtagtaaacagattataagtgttgattctacactgtatgactacatattgaccaatgttagagaaccaaagattttgcgtgaacttagggaggagacagcaacaatgcgaggtagtcagatgcaggtgtcaccggatcaagcacaactacttgctatgctcgtccagattcttggggcaaaaaggtgcattgaagtgggaacatatactggatattcatccttggctgttgccttggtccttccagaagggggtcatttagttgcttgtgacagagatggcaaagcacttgaggttgcaaaaagatattatgaccgagctggtgtgtcacataaggtggatgtgcgacatggtctagcagcagatactttgaagtctttgattcaaaatggtgaaagttgcagatatgattttgcatttattgacgcagaaaagaaaatgtatcaagagtactttgagttgctgctacaactggtaagagtcggaggtcttattgtaatcgataatgtcctatggcatggaagagtttccgatccactggtaaatgattccaagactcttagcattaaaaactttaatgaaaacttgatgaaggataaccgcgtcgacatcagtatggtgcctattggtgatggtatgacaatttgtagaaaaagatga
>g5[scaffold2295:21071-26059]
atgggaggagcttggcgatctctgcaaattccttcattgatctgcgctatttatcttcttcttacattcaacaatgtctactgtttctacctacccggtgttgcgcctgaagatttccaaaagggagatcttctgtctgtgaaagtgaacaagctgacctctacaaagactcagcttccttattcattctattctgttcctttctgtcgtccagaaaatatcattgatagcagagaaaatcttggagaagtgcttcgtggtgatcgaattgagaactccccttttgcgtttaaaatgagggagccagagatgtgtcatgttgtttgcaggcttgttcttgatgacaagacagctaaggaatttaaagaaaaaattgaagacgaatatcgtgtgaacatgatactagataatctgcctttagttgttccagttcggaggttagagcaagaagcccctcctgcctatcagcagggagtttatattggtgtaaagggacaatatgctggaagcaaggatgagaagcatttcatccataaccacttgacatttactgttaagtaccataaagatttgcagacagactcggccagaattgtgggatttgaggtcatgccatttagaactgatatggctgataatatttccagtgttaagcatgaatatgatggtaaatgggctgacaatactcgtttaacaacatgtgatccacatgcaaaacggacagtatctaactcaaattctcctcaagaggttgaggctaaccaagaaatcatatttacatatgatgttgaattccaggagagtgatgtgaagtgggcatcaagatgggatgcctatcttttgatggcagatgatcagatacactggttctcgatagtaaattctttaatgattgtgctgttcctatcaggcatggtggcaatgataatgttgagaacactttatcgggacatttccaagtataacgaactggaaacccaggaagaggcacaggaagaaacaggatggaaactagtccattcagatgttttcaggcctccaagtaactcggatctgctttgtgtgtatgttggaactggtgtccagtttttctgtatgatgcttgtgaccatgatgtttgccgtcctgggattcctctccccttcaaatcggggtgggctaatgactgcaatgctcttgctctgggttttcatgggactctttgcgggctactcagcttcccgtctctataagatgtttaaaggtacagaatggaagaaaatcgctctcaggacagcatttttgttcccagcaaccgtctttgtcatcttcttcgtgttaaatgcactcatctggggtcaaaaatcatctggggctgttccatttggaacaatgtttgctttggtgttcttatggttcggaatatcagtccctcttgtgtttgttggcagttacgttggttttagaaagccaaccattgaggatccagtaaaaacgaataaaatacccaggcagatcccagagcaagcttggtacatgaaccccatcttctcagttcttattggaggcatacttccatttggagccgtcttcattgagctcttcttcatcctcacctccatctggctgaaccagttttactacctcttcggtttcctcttcatcgtttttgtcatccttatagtcacctgtgccgagataaccatcgtactatgctatttccagttatgcagtgaggactacttatggtggtggagatcctacttgacatcaggctcgtccgcactttacctgttcctttacgctaccttctacttcttcactaagcttgacatcactaagcctgtttctgggatcttatattttggttacatgttgattgcttcatatgcattcttcgtcctcactggtaccatcggtttctacgcatgcttctggttcacaagactcatctactcgtctgtgaagatcgattga
>g6[scaffold2295:27569-28420]
atgtcacaagacgcgatagctaacgtcatgcgcgtgcacgtcttactcgactactatgacgttccaaagatgcaaatgttgccaaacaagactatgaagactcctactttatttcaaacgactggctatgcgaacaacgaccaagggtttttgaacatgactgatttgggtgttggaagtatttcgttaggctcggctgccgaaggagaaagactcgaatcgaaattagttaaatctattgcgtcacaaccttataatatttcgatattgcaagttagcaatgtcattattccatcaggaatcgattcatcaacaccaacatctcctccacctacccctgccccaattagtagtgcaccaacatactcccctgcttcttcgccccatggatcatctgcagcccctggtactggtactgacgcagggcctgcaccagaatcagaggctgcccctgcccctggtaatgacgcagggcctgcaccagaatcagaggctgcagagacccctacagagtcttcccctgcaccggctccacatcatttaccacccaaatctgatgcaccaactcctgcgagtggatcagctgatgcaccatctgctggtgcaccatcatctgatacaccgagtggatcagttgatgcaccatcatctggtgcaccatcagctggtgcaccagaagccgatggaccatcggccggtgcaccagaggctgatgcatcatcggccggtgcaccagaggccgatgcaccagcaccaacttcaacaggggataatgctagtgctagttctattttaggtgttagcttagttttcgttgcaatgacgaatctctttctcgttttagtgatttag
>g7[scaffold2295:28977-30789]
atgagtccagaagaagtgaaaaaagctggtgttgaatcctctaagagaccaccaggccacaatccaggtacagtattacatcaaagagggcgtttgccttatagcattacaacaatgactattgtcggtttaggtatcgcgggtgtggtttggtacggtactatgtacgcgatgaagaaaccggaggcttccgccgtcgacgttgccaaggtagccaccggagttggtggccctaaagatactcatcctcgcaagtag
```
