## Supplementary material for "The *de novo* reference genome and transcriptome assemblies of the wild tomato species *Solanum chilense*": EOG09360MZ8.faa.1

```
>g1[scaffold30001:1198-2320]
IAKQLPRICFLSGLTGEEMMMFLDTFEERGLEDPVFAALVPNSAEKPLQELIDEIMGDHELLSAKNSS
```
