## Supplementary material for "The *de novo* reference genome and transcriptome assemblies of the wild tomato species *Solanum chilense*": EOG09360N0I.fna.1

```
>g1[scaffold306:92821-94539]
atggcgattttgtttcaaagttcaagtagctccatgttatctatcaaaatttttctgatttcgactactgttttatctgctgctattatgttaaaggtgtctgctcctgttgttactgaattcgcggtcagtgaagttccgtcgatctggaacggtgtcgtttcgtggcttaaacctccgtatctgtaccttgttatcaactgcattatcattacgattgtagcctcttctaagttgcagaacaagcttgatgagaactcatctccggtgccggcggttgtttcgacggagaattcgtcccagtttcacccgattaaggatgtaaggccggttacagactattatacaccggtccttcatgacttaaacggctccgtgctgaagaatcaagcagtggaggcggaggctagaccgatagtttacgagtatactaccgctggtgtttatgatgcaaaggtcgagaaagttccggaagttaatccgtacacatcggagaaaggtacatcgttcaacacctatccggagcctaacgaagttgttgctgaaaaggacgatttcgtaatctcgaaatcctcttgggcgccggtgatgagacaggactctatcgattattccatttcaggcaactcggctgagaaacctcctgcttctgccagattcgctcaccggagaaatgtcaaatccactcctgaaggtggaaagggagcattgagagtatcaaagcctaaacggcaagacacgctggagagtacatggaagacgataacagagggccgtgcaatgccactaacgaggcacctgaggaaatcggacacgtgggagacatacggtggtcggaacccggttacaccaccacagcagaagatgaagaaatctgagacattcaatgacagaattacccctgactcctcgccgttgctgactccgtccccgggtggttcagggaaacttaagaaagagccatcgctaagtcaagacgagctgaataggcgagttgaagcgtttattaagaagtttaatgaagatatgaggttgcagaggcagcagtcgatgcaacagtatactcagatgatcaatcgaggctcacattag
>g2[scaffold306:98152-104688]
atgaatgagaaggctaatgttactaaagagcttaatgcgaagcatagaaagatactagaaggacttcttaagttgcccgagaacagggaatgtgcagattgcaaagccaagggtcctagatgggcaagcgtgaacctgggaatatttatatgcatgcaatgctctgggatccacagaagcctgggggtgcacatatcaaaggtcagatcagctacactagacacatggcttcctgaacaagttgcatttatccattgtaagtcttctttcactcaatctagtattttgatgcttattcaagacatttcctgtgttttgataagatatgaagagaagaggtgggtccctaaggatgggattcaaaaatcaccttccagggttcaagaagagagggcttcggtgcaatggcaacaaaacaatgatagaagtgggcgtatacatgcagctagctcaggatgtgcatctgacgagaggaaaaatattcaagcctcgaaaatgaagcaagatgtacctgctgctagagtcagtataccagtgcctcctagaggaccagagcatgtaacttcaggtcaggttgctaaccagacaagtcagaaagcagagccagttgcagtcactgaaccagctaagcaggttccggaagctgccaatcctcctaaagttgattatgctactgatctatttgacatgctttctatggattgtccaactgacaatggctcagaagcagcttctaccgatgataactcctgggcaggcttccagtctgctcaagaagcaacaaaagcagaaaatactgttgttacaaactccgttgatcagaagaagtctcaatctgctgctgcttctggaattgaagatttattcaaggatttaccatcaattgtgccttctgcctcatcgcagaagccacagaaagatgctaaaaacgatataatgagccttttcgacaagtccaatattgtgtcaccttttgctatgcatcaacaacaacttgctatgctggcgcaacaacagtctttactgatggctgcggctgctgcaggtggtgctgtaagacttcctgtaaatgcacaacaaagcactaatggcaccaatatggtaaatcagaactggccaaatttaggctatcagttccctggagtgataatgccagcagctggtaagactgagctggagaaatatatgcaggtaggcaatatgggaccagcacatgttgttggaaactccgcgccaattccagcatccagcttctactcaatgggacagaacacttccagcaacggtattgtgccgccaggaccaagcaagcaagcagctaccccgatatcatcaagctccacacagtcaacaaaagaattcgacttttcatctttgacacagggtatgttcacaaaacgctga
>g3[scaffold306:105576-108989]
atggcggcgtggacgtcggcggcgaggcaagcagcgaacctatctcgattctcagcttctaaatcagttagctcaacgaagcaaggcgctttacttatccagcggcgcggccttgccggtggtggtgaccatcatggacctccaaaggtgaacttttggcaggatccgatgagtccgtctaaatggaaagaagagcattttgtgatcgtctctcttactggttgggggttggccttctatggaggttataagctcttcacaaagggaaagaaagaggagaaggaagagaatgttggttcatttaggaacattttgcctgctgaggatatgatgtttcttctctttgaaacaactttcgctacccatttgcgtaattatcatgaatgcagcaagctcattagcttcgtcaagctgtttctatctgttgtgcttttggtcatttggtgcctctttccataagctgctgctgcttctcataatccctaa
>g4[scaffold306:109492-113159]
atggtttttgtgaaatttaaacaaggttttggattggatgggattggtgatggtgggggtggtgggagggataatagtgagactgtgagagtgttgagtaatcttgttttagcaattgggcttacttatcttactatgactggtcagctaggttggatcttggatgctattgtttctgtttggggactgttcctttataatatgttttgtcatgcgctctttagtatgttatcttggcttcttcgcttttgttgtcttcgttcttcgaactgcttttacttgagtcaagggtacagcctctctatctcccaaggtcggtctacatacacactaccttccccatgccccacttgtgggattacattggtcaatctctgtattgctgctttgcatgtattagctatgattatcttgtcacgccataccttagatattaacagttatctttcattttctggttctcagctccttgcagttctacttccaattttaggtttgggagcttttatttggtgggctggacgagatattgttcaaagcgcttgcccaaactgcgggaatgaatttcaaattttcaagtctactttaaatgatgaggttcagctttgccctttctgtactcagccattctcagttgttggtaataagttcgtgagagacccagttacattctccaaccagtcaactacatttggtcaagcattcggtgatttcagtactcgttctaagaaaggtaagaattcctctgtcggaattgttgatatagaagcagaagttaaggacgcggactag
>g5[scaffold306:115962-118764]
atgcgtacatcctactccgaccccacttatgggattgcacggggtttgattttgctagtgacagaacattttacgtcatggaagaagcctaaagagcaaaaggccataattattatcgtcctcatggcacctttgtatgctattgtctccttcattgggttggtcgatttcatgggaagcaaaccctttttcactttcttggaatctgtcaaagaatgttatgaagcaattgtgatggctaagttcctggggttgatgtacacttacttgaatatatccataagcaaaaacatagtccctgatgaaattaagggaagacagattcaccactcattcccaatgacactcttccagcctcacactgctcatttaaaccatcatacattgaagcttctcaagaactggacatggcagtttgttgtgatacgccctgtatgctctattttaatgattgttttacaaatgtttggagtgtaccctagttgggttagctggacctttaccatcattttaaacatatccgtttcactggcattgtactctcttgtggttttctaccacgtgtttgcgaaggagttggcacctcacaagccactagccaagttcctgtgtgtcaaaggaattgtctttttcgtcttctggcagggcattctgcttagtatgctggtatcactaggcataataaaatctcactatttctggcttgaggtggagcgacttcaggaaggtatgcagaatgaactagtgatcttggagatggttttcttcgctatccttatgcgtcatgcatacagtgcagcgccatatcgcgcagaagctgttacaactacttcagaagatgctacttctggagataaaaagaatgagtga
>g6[scaffold306:121651-128375]
atggcggtcttatgctgcgccacctctgcttatcctacgcatactctgagagtaacttctgctaaagctgcagtgcgttcgagctctcgagtttcagttcctcagctgcatcattccgattccccgtttgttcccgaggttaataaggctgttgattctttgtcaaaagagttcagagaagttgacaatttagtggcacgcaatactgcgcgagttttgagagctttccaaagggtcaaggttgggtctcatcactttggtggtagcactggctatggtcatgaagaagcaggtgggcgtgaagccttggaccaggcttttgcagaaattgttggtgctgagtctgcaattgttcgatcacagttcttctcaggtactcatgcaatcacttgtgccttattcgctttcttaagaccaggggatgagttgttagcgatagctggtgcaccttatgatactctggaggaagtaattggaaaaagggactctggtggattgggttccttgaaagattttggagtagaataccgggaagtcccacttgcagaggatggcgggcttgattgggatgcacttaaaacctctataagacctcacactaagtgtgcactcatacagagatcatgtggttattcctggcgtcgcagtttgagtgtcactgagataggtcgggcaatcgatataatcaagatgcaaaacccaggctgcatggtcatggtagataactgctacggtgaatttgttgacgacatcgaacctcctatggtgggtgctgacctaattgctggaagtttgattaaaaatccgggtgggacgattgcaccatgtggtggatatgttgcgggaaggaaaaaatgggtagaagcagcagctgcccgtctctcggccccaggacttggagttgattgcggttcaacccctggtgatataatgagaactttatttcagggtttattcctctcacctcaaatggttggtgaagcaataaagggaagcttcctgatagctgaagtcatggcggctaaaggatataaagtgcagccactttgccggatcaagcgtcatgacacagtgcaggctgtacaacttggaaatcgtgagaatctactttccttttgcgaggctgttcagagaagttctcctgtcagctcttttatcaggcctgttgcaggtgcaactgctggctatgcatctgaggtaatttttgctgatggaaccttcattgatggaagtactagcgagctctcatgtgatggaccactaagagagcctttctctgttttctgtcagggtggcactcattggacgcagtggggactagttctgggggaggttagtagcatgaaccaagcaaatggacttttgaaaacagatcctcgtttgatgctgtcaagtttagtccaggcatcatag
```
