## Supplementary material for "The *de novo* reference genome and transcriptome assemblies of the wild tomato species *Solanum chilense*": EOG09360N2Y.fna.1

```
>g1[scaffold3577:28831-29766]
gaagattttgaccaaagaactcagtcaataattgcaaaatcaaaactgaagtcagagatccggttcaaggcggaggtcgtttcacctgcagagtgggaaaggtggataagggatcaacagaagtctgaaggtgttactcctggtgaagatgtctacattatacttcgtctagatggtcgtgttcgacgatcaggaaaggggatgcctgactgggctcaaattttaaaggaactgcctccaatggaagcaatattaagcaagctagaaagataa
>g2[scaffold3577:34186-34779]
atggctgcgaattccttctgttccattttcatgatctcttcattattgatcgcagctttgatcatctccggcgatgctaccggcggcgatttcgacgtgagcggttggattccgatgaaatccgccgatagctgtgaaggttcgatagcggagtgtatggctgccggagaattcgaaatggattcggagagcaacaggcgtatattagcaactactgattatataagctatggtgcgctgcagagtaacactgttccgtgttctagaagaggtgcgtcgtattataactgcaaaacaggtgctgaagctaatccgtatacacgtggttgcagtgctattactcgttgccggagttaa
>g3[scaffold3577:35487-41131]
atggccgccaaagcagctgctatacgcaagagtaatagatcggagaatttcattcaaaaactcgttaaaaatcctaaaataccttttgctattgcaatactcattgctgatgccatcctcgttgcgttgattatcgcttacgttccatatacgaaaattgattgggatgcttatatgtctcaggttactggttttctcgaaggagagagggattatagtaacttgaaaggtgacacagggcctctagtttacccagcaggctttctttatatttactctgctatacaatatgttactggaggtcaagtctatcctgctcagattctttttggctttctctatgtgctggatcttgcaattgtcgtgttcatctacttgaagactgatgtggctaatgtattcttgaaaaagagttgtattgtgactgctgtgcctgtaagactggatccagtggtgaaatttgttagtgttgactacaacaacatacccagtgtattaccacaaagtggggtttggggaggcggagctgtttccataaagatgaatgtgctcctgtatgcaccacctctgttgctcctcatggtgaaggcaatggatattgttggagttatatctgctttagcaggggctgcattagtgcagattctcatagggcttccgtttatcctgtcacatccagcttcatatttatcaaacgctttcaatcttggtcgggttttcatccacttctggtctgtcaacttcaaatttgttcctgaagacatctttgtttctaaagcttttgctctctctttgctagttgctcatctcagtctgctattggtgtttgctcattacagatggtgcaggcatgaagggggactgtttgctgttgtgcgttctaaaatcattcaactgaagttcagagtttctcagagaaatccttccttaaccaagaaagtccttcaagctgaccatattgtgacgactatgtttgttgggaatttcattggcattatatgtgcccgatccctccattaccaattttattcttggtacttctattgcttaccatatttattgtggaaagcaccatttccaaccctcctacgtttattcttgttcgcagctgtagagttttgctggaatgtcttcccctccaacacttactcatcacttgtcctcctctgtgtccatttgatcatattggccggtctatggataagttcaccagaatatccatacgtagaagaaaaaacaactgataaatctacgtctaagaagaaggccagataa
>g4[scaffold3577:44866-45692]
atggcttctcaacaagatgagctaaaacacagaagtactacgaaatcacaacaaacagagcaatacacaaaatctgctcacgataaggattcaaaatcgaacaaaaacatcaacagatcaacaagaaaacagatcgctaaacgaggcgtcaaatcattgacaatcgctttatcaattccacttttattaaccctaattgacatctctctattcggatcaagttaccagtacgtttcaatggagaagcctttctggtttccgcgtctatgggctttacatttagcctgtttaggttgttctcttctaatgggtctttctgcttggcttgtgtgggctgaaggtgggtttcatcgtcaacctatggctataattttgtatttgactcaattagggttgagtttggcttgggatccagttgtgttcaaagcaggtgctactagaactgggttagggttatgtgtggctttgtttggagtgttgattggttgttttagggcttttaaaaatgtgaatcctattgctggggatttggttaaaccttgttttggatgggctgtgcttttgagtttagcaaatcttaagcttgtgtatcattag
>g5[scaffold3577:46555-51151]
atggatgagctgaagatgattctaacagaagcatttggcgattcatcaaacagcgaaggcgaagaagaagaacaatttctccatgttcattctgttgagaataaggtcaatggaaaagccctaatcgggtcagtgttcggagaaactcataattgggaaagaatcagtgaaattgatggcctttggctgtgcaaagactttttatctcctgatcaacaatcaaagttgttatcatcaatccaacaagaaggatggtttgctgagtcttcaagcaatcaggctatgagatttggcgacctaccaggatgggcggttgagctctccaggtctatccatgaggtgattcttttcggtagttatgctgcagagttggaaaactgtgaaaagggcaaggaagcatgtatttttccacaagatcttttatggagggaacctctatttgatcaacttatagctaacatgtatcaaccaggtgagggtatctgtgcacatgttgatctaatgcggtttgaggatggaatagctattgtttctctagattcatcctgcgtaatgcatttttctggagtcgaaaatgaaacatgcacagctcaagatccaccacacaaagtgcctgtgcttttgacaccaggttgtcttattctgatgtggggagaagcacgctatctttggaaacacgaaataaatcgcaaacctgggttccaaatatggcaaggtcaagagattgatcagaagaagagaatctcagtgacactgaggaaacttggtcgcactgactaa
>g6[scaffold3577:61826-63592]
atggctgacgcagctgcaacgccgcctactgatccagcaagcacggcgccacctgctacgactgatccagcgagcacgacgccgcctgctagtactgatccgcctactagtactgatccagcaagcacgccgccgcctactagtactgatccagctgatccagtagcagaagatgagaggaaacttaaatatctggatttcgttcaagttgcagcgatctatgtgattgtttgcttctcaactttgtatgaatacggcaaagaaaactccggcccgttgaaacctggtgtacaggccgtagaagccactgttaaaactgttatcggaccggtttatgagaagttccataacgttcctttcaatctcctcaagttcatcgacctaaaggttgctgacttgatgacagaagttgaaagccatgtgccttctctactaaagcagacgtcatctaaagctctgttaatagctcagaaggctccagaattagctcgagatctcgccggcgaggtacagcacgatggcttagtggacacagcgagcaacgtagctaaaacactctacacaaagtacgaacccacagtcaaggagctatacacaaaatacgagccagtgatcgagaaaaatgcggttttggcatggagatctctgaataagcttcctttgttccctcaagtggctcagattttggtgccgacggctgcttattggagtgagaaatacaatcaagcggtgacatatgcgtcggagaacggctatacggtggcgcattatttaccgattattcccgtagagaggatcgcgaaggtgtttgaaggcggcgccaccgctgagaacgagcagtccgttcccttgaccgacggcactgttgctccggcgcaatga
>g7[scaffold3577:65235-69189]
tgataagttgaattcaattgagcaggtgaaagataatggtggtgaggttggggttggtgcaggattgaaagagggtgaggataggtccactcaggaggaggtgaaggaaactgtggaggatgaaaagatggaaccgaaagaggacggggataggtctatcgaggaggaggtgaaggagactgtggaggatgaaaagatagaattgcaagggggtgaggataggtccattcaggaggaggtgaaggagattgtggaggatgaaaagaatgaagctttaactagtgttgcttcatctaatttaaaggaggctgaggaacctacctcggtcattgaagagagtgctattgcttcatccaatttgaaggagtctgaggaacctacctcggtcattgaagaggttgctattgcttcatccaatttgaaggaggccgaggaacctacctcggtcattgaagagagagctatacatagtgatgatgccgaaaagctcaataaggtggttgttgatcaaccgtcggaatctttgttggctgaaacagatagtaagaaatttacttccgaaggagatgcagttgtggatgctattgaagtcaatgtctcagggccaggggttgctgttgttggagatgtggacgagagcaaggaagtggaagaacatattgaaggtaccaatgatgaaaatgtgacatcagtaaatgatgttggtgagaccagacaacttattgaagaagtggctaaaatgacagttgatgaagtagatgcacagaaccctaagcctgtggtggatgatactgttgcaactgcagaatcaaagcctgtggataacattgttggtgctggaaaactagattctggagttgttcagactggtgatgtggtcgctgtttctgaggaaattaaagaagctgatcctgaaactgttaataaaagtctggacaccaaggatgttgaagtggaacctgagcaggcagtgtctggaactatatatgccaatggtgaccattccggagaaagcatcgagcgagatgtagtggaagttgaagtctctggtcaaacatctgctatatcaaggtcaatcactggctcagagcaagaaggagaagctaaagatcatatagatgaagaagctaaccttgaaggctcagtttcagatggagagacagatggtatgatttttggaagctctgaagctgccaaacagtttatggaggagctggaaagggaatctggtggtggctcctatggtggtgctgaggtttcgcaggatattgatggtcagattgtcaccgactcagatgaggaggctgatactgatgaagaaggagatgtgaaggagttgtttgattcagctgccttagctgctcttttaaaagcagcaacaggtggtgattctgatggtggcaacataacagtcacgtctcaagatggatcgagactattctctgttgaacgtcctgctggtcttgggtcatcactccggtcactgaggccagctccccgaccaagccaacccaatctttttactcattccaatctccagaacagtggagaatctgagaacaacttgagtgaagaagagaagaagaaactggacacactacagcagatcagggtcaagtttttgaggcttattcacaggttgggtctatcttctgacgagcccatagctgcacaagttttgtaccggatgacacttattgcacgaaggcaaaacagtccactttttagcgttgaggctgccaagatgaaagctttccagcttgaagcagaggggaaagatgatttggacttctctgtgaatatcctggttattggcaaatctggggtgggtaagagcgctaccataaactctatctttggagaggaaaaaacatcaattgatgcctttggacctgctaccaccagtgtgaaagagatcagtggtgttgtagatggtgttaagattcgggtgtttgatacacctggcctcaagtcctctgcgatggaacagggtttcaatcgcagtgtcttgtcttcagtaaaaaagttgactaagaagaatccccctgatatttacctctatgtcgatcggttggatgcccaaactagagatctcaatgatcttcctatgctgaagactatcacaagttgtcttggcccttcaatatggcgaagcgccatagtcaccctcacacatggagcttctgcacctccagatggaccttctggatcccctttaagttatgaggtgtttgttactcaaagatctcatgttgttcagcagtccatcgggcaagcagtaggcgatttacgaatgatgagtccaagtctgatgaatcccgtctctctggtagaaaatcatccatcttgcaggaggaatagggatggacataagatactacctaatggccagagctggaggcctcaattactactattaagctactcaatgaagatcttatctgaagcaagtgcactttcaaagcctgaagatccatttgatcaccgtaagctctttggtttccgcacacgctcaccacctcttccctacatgctttcttcaatgttgcagtcacgtgcgcatccaaagctttctgctgagcagggtggtgacaacggtgattcagacattgacttagatgatttgtcagactctgaccaagaagaagaagatgagtatgaccagcttcctcccttcaagcctcttcggaaggctcagcttgctaagctcagcaaagaacagaggaaggcgtactttgaggagtatgactatagggtcaagctccttcagaagaaacagttgagagaagagttaaaaagaatgaaagagatgaaaagtaagggaaaagaggctgcaattgacaatggttatgcagaggaagatgctgatgcaggtgcagcagctcccgtagcagttcccctccctgacatggccctcccaccttcttttgatagtgataatcccgcctacaggtaccgcttcttggagcccacatcacagttccttgcaaggcctgttctggacacgcatggttgggatcatgattgtggctatgatggtgttaacgtggaacaaagtttagccattgccagtcgtttccctgctgcagttactgtgcaaatcaccaaagataagaaggatttcagtatcaatttggactcttcaattgctgctaagcacggagaaaatggatcaaccatggctggctttgatattcaaagcataggaaagcaacttgcctatattgtccgaggagaaaccaaattcaaaagcttgaagaagaacaagactgcttgcggaatttctgttacatttctaggtgaaaatatggtcactggacttaaagttgaagatcaaatcatcttaggcaagcaatacgttctagttggcagtgctggcactgttcgatctcagagtgacacagcttatggggctaactttgaactgcagaggagggaggcagatttcccaatcggtcaggtgcagtctacattgtctatgtccgtcataaagtggagaggtgatttggctctaggtttcaacagtatggcgcaattcgctgtgggacgcaattcgaaggtagctgttcgagcaggaatcaataacaagctcagtgggcaagtaaccgtgaggacaagcagttcagaccatctctctcttgcacttactgctattattccaactgcaattggcatctacaggaagctttggccggatgctggcgagaagtactcaatctactaa
```
