## Supplementary material for "The *de novo* reference genome and transcriptome assemblies of the wild tomato species *Solanum chilense*": EOG09360N4L.fna.1

```
>g1[scaffold1244:1986-4018]
atgaaccaaagtacacaccaaaagcctcatgctatattatttccttacccccttcaaggtcatgtaattccttttgttaacctagcaatcaaacttgcatcaaatggcttcacaattaccttcataaacactcaatcaattcatcaacaaatatcgaaagccgatcgatcgaacgttattgataacgagggcaacgatcttttcttaggtgcacgaaaatcaggccttgatatacgagatgtgtctatttacgatggttttcctgtagattacgatcgttcacttaatcatgacgaattttttgaagctatcatgaatgattttgtctttcatgtcgatgaggttgttggaaaattgatgctctcaaatccatcaccaaatatattgattggtgatactttttatgtatggtcatcaaccatagctaaaaagtatagtcttgtgaatgtttcgtattggacggaaccagctcttgtttttagtgtgtattatcacatggaccttctaaagcaaaatggacactatgattgcattgagaataaacgtgaggacatcatagattacataccaggagtgaaggctataaagccaacagatttgccttcttatcttcagtctgatgacacaaatatggtggtcaatcgaataatcaaaagggcattcaaagaggtggaaattgtagattatattatttgtaacactatccacgaactcgaacctgaaatcataaccgcattacaaaaatgtctctctatttattcaattggaccaattttctcccctggattcaccaacacctcagtgtcaactagtctatggtccgaatccaattgcaccgattggctagataccaagccacatggctcggtcttatacatctcgttcgggagctatgctcatactaataaagaaactatagtggaaattgcaattggtctggtaattagtgaagtgaattttatttgggtacttcgtcctgatattgttagttcagaagagactgattatttaccgattggctacgaagatagtattaaggatcgaggattaatcgttccatggtgctgccaaacggctgtcatttctcaccccgcgatggggggatttctgactcattgtggatggaattcgattatggaaagcatatggtgctctgttccgtttatttgttttcccttgctaaccgatcaatttactaatagaaaattagtagtcgatgattggaaaattgggattaatctttgtgataagggttcattttcgagggatgaagttgcagagaaagtgaaatttctgatgaaaggcaaagaagcagaggaaattaagcaacggattaagaaaattaagaaggaattagaggatggattagcattaaatggatcatcacaagtgaatttttcaaagtttatggatgatttagagtccaaaatttcaaagaaaaatgtgttggacgtagaatttgagaatcagaaattaaatcatattgcaaaatga
>g2[scaffold1244:4206-4698]
atggatgaaccacaaaagatcaaatttaaagttgagtcagaaacgtcagagttcaatgtgacaatgaaagaggaagataaagtaaaggatttggttgaaattgttaaagccaattttggtgatgatttgcattacacacttgaatacaattcaactgaaatgaaatgtgatcaagccttgtctacatacaacctcaaagatggctcgattgttaaagtaaaatggtttgttgattcaccttag
>g3[scaffold1244:9706-11165]
atggaaaataaagttgttgaagagagaaaagtagacacgatccctctaatgactccatacaaaatgggaaagtttgagttatgtcatagagttgtattggcacccttaacaaggcaaagatcttatggtaatattcctcaaccacatgctatacttcattactcacaaagaagtacaaatggtggccttctaataggagaggccacagtaatatctgaaagtggcatagggtacaaagatgtacctggtatatggacaaaagagcaagtggaggcttggaaaccaattgtagatgcagttcatgctaaaggaggaatcttcttttgccaaatttggcatgttggtagactttcccacaaagattttcagcccaatggacaggatcctatctcatgcacaaacaagccattaacagctcaaactcgttctgatggcatagatgttgaacaatatacaccaccacgacggttgacaatagatgaaattcctcaaattgttaacgaatttcgagttgctgctagaaacgcaattgaagctggatttgatggggttgagatccacggagctcatggctatctcatcgatcagtttatgaaagatcaagttaatgatcgaagtgataaatatggaggatccttagagaatcgttgtagatttgcacttgaaatagttgaagcagttgcagatgagattggatctgaccgagttggtataaggatttccccattcgcagattataacgaatcaggagacacgaacccaactgctttgggactttacatggtggaatcgttgaataagtatgacatagcttattgccatgtggttgagcctaggatgaaaacagctagcgaaaaaattgaatgtactgaaagccttgtaccgatgaggaaggcatataaaggtacttttatggtagctggtggttacgatagagaagatggaaacagagctttgattgaagatcgagttgatcttgttgcgtatggacgtttattcatatctaatccagatttaccaaagcgatttgagctgaatgctcctcttaacaaatataacggagacacattttatacttctgatccaattgttggctataatgattatccaattctagaaaccatgacatga
>g4[scaffold1244:12946-18054]
atggcgggtggtgatttcctcaatccttcgtcggacaaactggagaaacagttcgaagacttccgccatcatttggaggaatcggggaatctccgggagcggatacgagctgtggcgacggagatagattcagttactaggctcatttatgctagccttcttctcgttcatcagtctcgccctgttgctgaggttatcgagaaggctaagtctcagattggattgctgaaggaactttacagtcggctttcagaaattttacgagaatgccctggtcagtattaccggtatcatggtgattggaagagtgaaacccaaactgtggtctcattgcttgcttttatgcattggttagaaacagggactcttgttctgcacagtgaagttgaagagaaacttgggttgacaccaacagaatttggacttgatgttgatgactatcttattggtatttgttttatgtccaatgagttgcctagatatgtggtgaaccaagtgacagctggggattatgattgcccacggaaggttttgaagttcttgacagatcttcatgcagcatttcgcatgcttaatctcagaaatgatttcttgcgcaaaaagtttgacggaatgaaatatgacctgaggaaagttgaagaagtattttatgatgtaaaaatcagaggcttggctgctaatggagactcaactggagaaaaacaggcacaaggacagtcttga
>g5[scaffold1244:25139-29571]
atggagtatgaaggaattctgttgggtatgggcaatccattgctcgatatctcagctgttatcgatcaagatttcctaaacaaatctggttacaaagtagaaagtctagaaagtagaaaccttcgtccttctgcttccgccgctctctccagtctccactctccagtctccaatttccaaactccggttcactactatgaggatgagagtccaactggtacttgtgctgtctgtgtgcttgacgacgaaaggtcattggttgcaaacttatcagctgcaaactgttacaaggttgaccatttgaaacgcccagagaactgggctttggtggagaaggccaagtattattacatcgctggattctttctcactgtttctccagaatcaattcagctggttgctgaacatgcagctgctaagaacaaggttttctcaatgaacctttcagctccatttatctgtgagttcttcaaggatcagcaagagaaagtcctgccgtatatggactttgtctttggtaatgaaacggaagcaagaaccttctctagagttcatggctgggagactgataatgttgaagaaatagctttgaagatctcccaatggccaaaggcatcaggaactcgcaagagaatcactgtcattacccagggtgctgatccagttgttgtggctgaggatgggaaggtgaagcagttccccgtaattctattgccaaaagagaaacttgtcgacaccaatggtgctggggatgcatttgttggaggtttccttgcacaattggtccaagaaaaacctattgcagattgtgtaaaagcaggatgttatgcatcaaatgtcatcatccagaggcctggttgcacataccccgagaagcccgatttttga
>g6[scaffold1244:32020-33945]
atgcttgttaggattaatactcttcttcaggggtactctggcatcagatttgaaatcttggaagctatcactaagttgattaaccacaatgtcactccatgtttgcctcttcgtggcacaatcactgcgtccggtgatcttgttcctttgtcctacattgctggattgctcactggaaggcctaattccaaggctgttggacctaatggtgagacgttgaatgctgaggaagcgttccatgttgctggagttaatggtggattttttgagctgcagcctaaggaaggacttgctcttgtgaatggtactgctgttggttctggtttagcttcgattgtgttgtttgatgctaatgtgctcgcggtattttctgaagttctctcggctatttttgctgaggtgatgaatggaaagcccgagttcactgatcatttgacgcataaattgaagcatcatcctggacaaattgaggctgctgcaatcatggaacacattttggatgggagtgcttatgtgaaggcagctcagaagctccacgaaatggatcctttgcagaaaccaaagcaagatcgttatgctcttagaacgtcaccacagtggcttggccctcagattgaagttattcgttctgcaaccaagatgatcgagagggagattaattcagtgaacgacaaccccttgattgatgtttcaagaaacaaggctttacatggtggcaatttccagggcactcccattggtgtctctatggacaatgctagattagcccttgcatcaatagggaaattgatgtttgcacaattctccgagcttgtcaacgactactacaacaatgggttgccatctaatctgactgcaggaaggaatccaagcttggactacggtttcaagggatctgagattgctatggcttcgtactgttcagagcttcaattcttggcaaatccagtgactaaccacgtacaaagcgcggagcaacacaaccaagacgtgaactccttgggcttaatctcagcaagaaaaacagctgaagcagtggatatcttgaagctaatgtcatccacatacctagtggcactttgtcaagctatagacttgaggcatttggaagagaatttgagaaatgctgtcaagaacacggtgtgccaagtagctaaaaggaccttgacaatgggtgccaacggagaacttcatccatcaagattctgcgagaaagacttgctccgcattgtggacagggaatacctcttcgcctatgctgatgacccctgcagtgctaactacccactgatgcagaaactgagacaagtcctcgtagagcacgccttgcaaaacggtgaaaatgagaagaatgcaagcagctcaatctttcaaaagattgtagcttttgaagaagagttgaagtctgttttaccaagagaagtcgagagtgccagagtcgcgttggaaagtggaaactccgccattgcaaacaggatcaacgaatgcagatcatacccgctctacaagttcgttagggaggagctcgggacggaattgttgacaggagaaagagtaagatcaccaggtgaagaatgtgacaaggtgttcacagcaatgtgcaatggacaaatcattgattcattgttagaatgccttaaggaatggaatggtgctccacttccaatctgttag
```
