## Supplementary material for "The *de novo* reference genome and transcriptome assemblies of the wild tomato species *Solanum chilense*": EOG09360N4U.faa.1

```
>g1[scaffold1619:9100-14440]
MAAIVCYGPLIDLSKAAAHIDEYVQLLVFVHNITPIQYKLWGKGGAEVIRTDIQVADDTRPFFPVTIWNKQLASTLVAGDIILLQSKLFLGCLVLPASHFYGICYACVVDQVMHIAFSISDVKITRVSGLIEARTVHYSTLQCIVHSYKSIASKGVDDLMRSCRIGTASKDKLQKIVTLLQQGAGVELKNHQVSINWKVHEETKSQDCISLKYLSDLPDSCKATIYASVGELFLPITWRHLPESDVESMFISKRLYIHSDCNVADDLITAGCHLCGTPLSDESNSGSIKNASSLYCQGSSNHLHAVSMIYRPFMLYVWDDSMYVPLLVKNQAAEVLFGNIRAEEVFSCYQRLKDGTNHASNLVCRRKGTAESTVIKHSVGGEGVSVTDTSRTNEVATATGG
>g2[scaffold1619:19699-22820]
MLLGLDKPSLAANRQSKLLWVPLFSILTGRKCNECGQPLPESFEPPADEPWTTGIFGCAEDKDSFVALFLRLEMALGQIMNGWRGLFCPCVLFGQNVESLRDDDTPWSTPCVCHAIFIEGGIAVAAATAAFHGIDPRTSFLICEGLLFSWWMCGIYTGLVRQSLQKKYHLKNSPCDPCMVHCCLHWCALCQEHREMKSRLSDNVAMQMTIVNPPPVQEMSAAADNRESGPSSANGVNQTNLEMQAL
>g3[scaffold1619:23157-28150]
MNDTVDKLVIFLAKRDGIDKLVKTFQYVSKLVNWHVETTYPDLATRAKQWEVASGLSRKAFRTGRSLTGFNALRRSPGTTPGLRLLAVLANSGEMVYFFFDHFLWLARIGVIDGKYAKRMSFISAFGESVGYVFFVISDFILITRGLKAERKLLIEEKDSEEEIKKIRMDRIMRLMGVAANIADLIIALAEIEPNPFCNHTVTLGISGLVSAWAGWTRILPRD
>g4[scaffold1619:42095-45664]
MDAQRALLDELMGSARNLTEDERRGFKEVKWDDKEVCAFYMVRFCPHDLFVNTRSDLGPCSKIHEAKLKER
```
