## Supplementary material for "The *de novo* reference genome and transcriptome assemblies of the wild tomato species *Solanum chilense*": EOG09360N7D.faa.1

```
>g1[scaffold1854:226-1920]
MVQEEIMRRGPWTEEEDVQLLFYVKLFGDRRWDFLAKVSGLKRTGKSCRLRWVNYLNPDLKHGKMTPQEERLVLELHSKWGNRWSRIARKIPGRTDNEIKNYWRTHMRKKAQEQRKKSSVSPSSSSSSSITHEENERNFYDTGGLKLLQAEGEKKSSDQEQDGKTIS
>g2[scaffold1854:2256-7711]
MAKLQILYLFSYNFLQFVGWTLALFRILSNFISTKSVTEAYASAGELICLLQCCAFLEVIHGAIGIVPSGIVLPLMQWSGRTHFLLAIVRQVVEVQDSPSVFITFSSWSLSEVIRYSHYALSCIGSPPYLITYLRYTAFILLYPVGVGPGEIWLMYQALAFIKTRNLYADTLPFRYYNFVKVLLLLYPLLWFKLYLHLFKQRRSKLGKYHKTKKT
>g3[scaffold1854:8676-10771]
MGSGHIIVVGLGIVMVMFIALAEATPPGIADHPSHSHCSDDEIKQCKNLPHVCPKFCPNGCITECRSCKPICVDGSVPPSPPEEETPPVPSPPPKKDTPRPSPPKKETPPKKDTPRPSPPEEDTPPSPSPPKGSTPPPYPPKEDTPPSSPPKEDTPPPSPPKEDTPPPSPPKEDTPPPYPPKEDTPPPSPPKEDTPPSSPPKEDTPPSSPPKEDTPPPSPPKEDTPPPSPPKEDTPPTSPPKEDTPPSPPKEDTPPPSVPPSSPPPPVYPPPTPKPPTPKMVKCKNKNYPSCYANLHACPASCPESCQVDCVSCKPVCKCDKPGAVCQDPRFIGGDGITFYFHGKKDKDFCLVSDPEFHINAHFIGRRNENMKRDFTWVQSIGILYGTHKISVAALKTSTWDDSIDRLALQFNDEPIFLPESEGASWKSETVRKTSITRISNTNEVVIDVENVLTITAKIVPITEHESRVHNYGITSDDCFAHLELGFKFVSLSDEVNGVLGQTYKKDYVSKVKMGVLMPIMGGDRKFAASGLFNADCSVARFQANEEQSDIFKASMNLELPSLNCNSGIYGRGVVCKR
>g4[scaffold1854:14336-18665]
MSPKNADYSSCDNRRSRTPIDDLNGQDVVLCVVNQRKKLSSPNLNTWTCKAAETPFENGSLLSAEITIDFFVSETEGDPDCPTKGYSSIGEALNALSQGKFVIVVDDESGQVEGNLVMAASFVSAEAIAFMVRHGSGIISVGMKEEDLERLNLPLMSPEKQDESSAPSFTITVDAKKGTSTGVSASDRAKTVLALSSPTSTPEDFIRPGHVFPLKYRNGGVLRRFGHTEASVDLVTSTGLQPVSVLSTMVDKNDGSIASMHILKNLALDHKIPIVSITDLVRYRRKREKLVERTAVSRLPTKWGLFEAYCYRSKLDGTEHIAVVKGDIGNGQDVLVRVHSECLTGDIFGSRRCDCGNQLDLAMQLIEEAGRGLVIYLRGHEGRGIGLGHKLQAYNLQDEGHDTVEANLELGFAADAREYGIGAQMLRDIGVRTMRLMTNNPAKFTGLKGYGLAVVGRVPVLTPFTDENRKYLETKRTKMGHIYGSDVQGPIKASIKRNLEKQDPSQERNES
>g5[scaffold1854:18667-20721]
MEEMASLWSYQETIDEMRHKLVYTSLELEKMSEEMMKNKEYVKQLIQLLKMVCEERDELHKLVDSMKSTKANSSITDQSNSNNYYSSPELEYSNINSNPIEVDNVIESFVKGKTLPQQGKLLQSVVEAGPLLQTLLVSGQLPQWRNPPLPFKHLNYPASTSTINFANSYSASSLENHSFNPSLSIQFNQVFPVEIQNSMSSPDSTPRIGPSHWDPLLIVSVGIVCFIFLLFSYFKIIQTRCCGFLTVHFYRNPIQRRPLNDHILEDHDSQLQSRGLDSYIMHSLPITQFKKNDELTATQNNADCAVCLGEFQEGEWLKHLPYCSHVFHVACIDTWFQIHSSCPLCRSNVFSVKMQQGHSITMNTLLETLRREDFNRERSVHNEDIRS
```
