## Supplementary material for "The *de novo* reference genome and transcriptome assemblies of the wild tomato species *Solanum chilense*": EOG09360N7D.fna.1

```
>g1[scaffold1854:226-1920]
atggtgcaagaagaaataatgagaagaggtccatggacagaagaagaagatgtgcagcttttattttatgttaaattatttggagatcgacgatgggattttcttgccaaagtttcagggttgaaaagaacaggtaagagttgtaggttacgttgggttaattatttgaatcctgatctcaaacatggaaaaatgactcctcaagaagaacgtcttgttcttgaacttcactccaaatggggaaatagatggtcaagaattgctcgaaaaataccaggacgtactgataacgaaattaagaattactggagaactcatatgaggaaaaaggcccaagaacagaggaaaaagtcttctgtttctccatcttcttcttcttcttcttcaatcactcacgaagaaaatgaaagaaacttctacgatacgggtggactcaagctcttgcaagctgaaggagaaaagaaatctagtgatcaagaacaagatggaaaaaccatttcatga
>g2[scaffold1854:2256-7711]
atggctaaattgcagatactttatctcttctcttacaattttcttcagtttgttggatggacattagccctttttagaattttgagcaattttatttccaccaagtcagtcactgaggcttatgcttctgctggtgaactaatttgtttgctgcaatgttgtgcattcttggaagttatacatggagctattgggattgttcctagtgggatagtgcttcctctgatgcaatggagtggaagaactcattttttgctagcaattgttcgtcaagttgttgaggtccaggactcgccttcagtgttcataacgttttcctcttggagcttaagtgaggtgatcagatactcgcactatgctttgagttgcattggcagtccaccgtacttgatcacatacctcaggtacactgctttcattctactgtatcccgttggagtcggacctggtgaaatatggcttatgtaccaggcacttgcgttcattaaaacgagaaatctgtatgcagatactcttcctttccgttattataactttgtcaaggttctgcttctgttataccctcttctatggttcaaactttatctgcacttgttcaagcaacgccgatcaaagctgggtaaatatcacaagacaaagaagacatga
>g3[scaffold1854:8676-10771]
atgggaagcggccacattattgttgtgggtttggggattgtgatggtaatgtttatagcattagcagaggcgactcccccgggaatagctgatcatccaagccattctcattgctcagatgatgagattaagcaatgtaaaaatcttcctcatgtctgtcccaaattctgtccaaatggatgcataaccgagtgtcgttcttgcaagcctatttgtgttgatggctcagtcccaccatctcctcccgaggaagaaactccaccagtaccatctcctccacctaagaaagacactccacgaccatctcctcctaagaaagaaactccacctaagaaagacactccacgaccatctcctcccgaggaagatactccaccatcaccatctcctcctaagggatcaactccaccaccatatcctcctaaggaagatactccaccatcatctcctcctaaggaagatactccaccgccatctcctcctaaggaagatactccaccgccatctcctcctaaggaagatactccaccgccatatcctcccaaggaagacacgccaccgccatctcctcccaaggaagatacgccaccgtcatctcctcctaaggaagatactccaccgtcatctcctcctaaggaagatactccaccgccatctcctcctaaggaagatactccaccgccatctcctcctaaggaagatactccaccgacatctcctcctaaggaagatactccaccatctcctcctaaggaagatactccaccaccttcagtgccaccctcatctccacctcctccggtttatccaccacccactcctaaaccacccacacctaagatggtcaagtgcaagaacaagaactaccctagttgttatgctaacctgcatgcatgccctgcctcttgccccgagagctgtcaagtcgattgtgtctcttgcaagcccgtttgtaaatgtgacaagcctggagcagtttgccaagatccacgattcatcggtggagatggaattaccttttacttccatggaaagaaggacaaagatttttgccttgtttcagaccctgaattccacataaatgcacacttcatcggaaggagaaacgagaacatgaagagagactttacttgggtacaatccattggtatcctttatggaactcacaaaatctcagttgccgcactaaaaacatcaacatgggatgattccattgaccgtctagcccttcaattcaacgatgaaccaatatttcttcctgaaagtgaaggcgcgagttggaaatctgaaactgtacgtaagacctcaataacaagaatcagcaatactaacgaggttgtcattgatgtagaaaatgttttgacgatcacagccaagattgtgcctattacagagcatgaatcacgggtacataactatgggataacgagtgatgattgctttgctcatcttgaacttgggttcaagtttgtatctctgagtgatgaagtgaatggtgttttaggccaaacttataagaaggactacgtgagcaaagttaagatgggcgttttgatgccaataatgggaggtgacagaaaatttgcagcttcaggactcttcaatgctgattgttctgtagctaggtttcaagcaaatgaagaacaatccgacatttttaaggcttcaatgaacttagagcttccaagtttgaattgcaatagcggaatttatggacgtggagttgtctgcaagcgatag
>g4[scaffold1854:14336-18665]
atgtcacccaaaaacgcagattacagcagctgcgataaccgacgatcaagaactccgattgacgatctgaacggtcaagatgtagtgctatgtgttgtgaaccagcgaaaaaagctatcatctcccaatttgaatacttggacatgtaaggctgctgagactccatttgagaatggatctttattgagtgctgaaataactattgatttctttgtgagtgaaacagagggtgatcctgattgtccaactaaaggctattcttcaattggagaagcacttaatgcattgtctcaaggaaagtttgtcattgttgtagatgatgaaagtggacaagtggaaggaaaccttgtcatggcagcatcatttgttagtgctgaggcaattgcatttatggtgagacatggttcaggcattatttctgtgggcatgaaagaagaggatctggagaggcttaatcttcctttgatgtcacctgaaaaacaagatgaatcttctgctccatccttcacaatcactgtggatgctaagaagggcacatctactggtgtatcggcttcggatagggccaaaactgtcctggcattgtcatctcctacttctactcctgaagatttcataaggccaggccatgtttttcctctcaagtatcggaatggtggagtcttaagaagatttggtcatactgaggcttcggttgatttagtaacatcaactggtttgcaaccagtttctgttctttcaactatggttgataaaaatgatggttctatagcctctatgcacattttgaaaaatttggccttggaccacaagattccgattgtatcaataactgatttagtaagatataggagaaagagggagaagcttgttgaaagaactgcagtatcacgtttaccaactaaatggggattattcgaggcatactgttaccgttcaaagcttgatggtacggagcatatagctgtcgtaaagggtgatatcggaaatggtcaagatgtgttggtaagggtacattcggagtgtttgacaggtgatatttttggatcacgacgatgtgattgtggtaatcagctggatttagcaatgcagctgattgaggaagctggtaggggtttggttatctatctcagaggccacgaaggacgaggcattggcttaggccacaagcttcaggcctataatttgcaagatgagggacatgatactgttgaagccaatctagagctcggctttgctgcagatgctcgtgaatatggcattggcgcacagatgttaagggatataggagtccgtaccatgcgcctaatgactaacaatccagcaaaatttacgggtttaaagggctatggtttagcagtcgttggacgggtaccagttttgacacccttcacagatgagaacaggaagtatttggaaaccaaaagaacaaagatgggtcacatatatggatctgatgtacaaggacctattaaggcgtcaatcaaacggaatttggagaaacaagatccatcccaggaaagaaatgaaagttga
>g5[scaffold1854:18667-20721]
atggaagaaatggcttctttatggtcttaccaagagacaattgatgaaatgagacataaacttgtttacactagtcttgaacttgaaaagatgagtgaagaaatgatgaagaacaaagagtatgtgaagcaattaatccaattgttgaaaatggtttgtgaagaaagagatgaacttcataaactagttgatagtatgaagtcaacaaaagcaaattcaagtataactgatcaatccaacagcaacaattactattcatcccctgaattggaatattccaatataaattcaaatccaatagaagttgacaatgttattgaaagttttgttaaagggaaaactttgcctcaacaagggaaactcttgcagtctgttgttgaagcagggccacttctacaaacacttttagtgtcaggacaacttcctcaatggaggaatccaccacttccctttaaacatctcaactatcctgcttcaacatctacgataaactttgcgaattcttattctgcttcctctttggaaaatcacagcttcaatccaagcctatcaattcaattcaatcaagtctttcctgttgaaattcagaatagcatgtctagtccagactccactccacggattggaccttcgcattgggatccgctactgattgtctctgtagggatagtttgttttatctttctgctattcagttacttcaagattatacagacgcgttgctgtggatttctaaccgtgcatttctacagaaatccaattcaaaggcgtccactaaacgatcatattcttgaagatcatgattcacagctccaaagtcgtggtttagactcctatattatgcattcactaccaatcactcagttcaagaagaacgacgaactaactgccacacaaaataacgcagattgtgcagtttgcttaggtgaatttcaagaaggtgaatggctgaaacacttaccttattgctctcatgtctttcatgttgcctgcattgacacttggtttcagattcattcaagctgcccactatgcagatcaaatgtgtttagtgtcaaaatgcagcaaggacattccattactatgaacacattactcgaaactctgagaagggaagattttaatcgggaacgatcagtacacaacgaggatatccggtcatag
```
