## Supplementary material for "The *de novo* reference genome and transcriptome assemblies of the wild tomato species *Solanum chilense*": EOG09360N7F.faa.1

```
>g1[scaffold1589:59188-63782]
MIEARGDNNNNNNSCEEVIITTTTSVDWRGRPSNPIKHGGMKAAAFVLGLQGFEIMGIAAVGNNLITYVINEMHFSLSESANIVTNFIGTIFILSLLGGYLSDSYLASFWTILIFGFIELSGFILLSVQAHLPQLKPPKCNMLTDGEKCLEAKGFKSLIFFVALYLVALGSGCVKPNMIAHGGDQFDQENPKQSKQLSRYFNAAYFAFSMGELIALTILVYVQTHSGMDVGFGVSAAAMALGLICLVCGTLFYRNKPPQGSIFTPIAQVMVAAFLNRKLVSPSDAHMLHKAHPTKAPPNANPTINLLHTNRFRFLDKACTKMQDGNTTKEISRWRLCTVTQVEQVKILISVLPIFACTIIFNTILAQLQTFSVQQGSTMNTKLTKNFHIPPASLQSIPYIMLIFIVPLYDTFFVPFARKFTGHESGITPLQRIGFGLFFATFSMVSAALMENKRRISAMESNEILSIFWITPQFLIFGISEMFTAVGLIEFFYKQSLKGSMQSFLTAITYCSYSFGFYLSSLLVSLVNKITSSHHGGGWLSDNNLNKDRLDLFYWLLAILSLLNFFNYLFWAKWYSKNGSSSSSSSSSTTTNQESNSKVVGEDGIV
>g2[scaffold1589:65716-71693]
MQSGDEVSIEELASNLSTYKEQLQQVRQLLHDEPDNSEYIDMEKELAEVIALTEELLVTAKQSEDGMGTGTSADASHSFHHSENSDMELGSILDHADKFPVGTKVQAVYSEDGEWYDATIHAHTPNGYYVCYDEWGNKEEVDHANIRPLEEASVNPLVEAEKMAEATKQALKRKIAQAASSDIQSRSLPAKLLIDPNDPEDVKAAKKKKIHAFKSKVRIEQLEVAQNKRQNAWQQFQSTKGQTKKVGFFSGRKRESIFKSPEDPHGKVGVTGSGKGLTDFQKREKHLHLKGANSEASDE
>g3[scaffold1589:73479-85183]
MSTEIKCECLDILCDVLHKYGNLMDTDHESLLTSLLPQLSSNQASVRKKTVSCIASLSSSLSDDLLAKATVEVVRLLSNKSLKSEMIRTNIQMIGALRQMPKYNVLFSTVGILDTQLKDFTSNILHSIERCAFHCRKEAACLYQVKQNRADRAVGYRFGPHLGDTVPLLINYCTSASENDEELREYSLQALESFLLRCPRDISSYCDEILHLTLEYLSYDPNFTDNMDEDIDEEILEEDEDDESANEYTDDEDVSWKVRRAAAKCLAALVVTRPEMLSKLYEQACPKLIDRFKEREENVKMDVFSTFTELLRQTGNVTKGQTDLNESSPRWLLKQEVPKIVRSLNKQLREKSVKTKVGAFSVLKELVVVLPDCLADHIGSLIPGIEKALCEKSSTSNLKIEALIFTRLVLASHSPPVFHPHIKAITSPALSAVGERYYKVTADALRVCGELVRVLRPKIEGSTFDFKPYVLPIYNAIMVRLTNQDQDQEVKESAITCMGLVVSTFGDHLHAELPACLPVLVDRMGNEITRLTAVKAFAVIAASPLHLDLSCVIEQVISELTAFLRKANRTLRQATLGTLNTLIVAYGDKIGSAAYEVIVMELSTLISDSDLHMTALALELCCTLMADRRSSANVGLTVRSKVLPQALTLVRSSLLQGQALLALQNFFAALVYSANTSFDTLLDSLLSTAKPSPQSGGVTKQALFSIAQCVAVLCLAAGDRKCSSTVNMLTDSLKDDSSTNSAKQHLALLCLGEIGRRKDLSPHAHIENIVIESFQSPFEEIKSAASYALGNIAVGNLPKYLPFILDKIDNQQKKQYLLLHSLKEVIVRQSVDNAEFQDSSVDKILNLLFNHCESDEEGVRNVVAECLGKIALIEPGKLVPALKDRISNPAAFTRATVVIAVKYSIVERPEKIDEILSREISSFLVLIKDKDRHVRRAAVLALSTAAHNKPNLIKGLLLELLPLLYDQTIIKKELIRTVDLGPFKHTVDDGLELRKAAFECVDTLLDTCLDQVNPSSFIVPYLQSGLDDHYDVKMPCHLILSKLADKCPSAVLAVLDSLVDPLQKTINFRPKQDAVKQEVDRNEDMIRSALRAIAALNRISGGDYSHKLKNLMVEIEKTSLWDKYCCIRNE
```
