## Supplementary material for "The *de novo* reference genome and transcriptome assemblies of the wild tomato species *Solanum chilense*": EOG09360N7F.fna.1

```
>g1[scaffold1589:59188-63782]
atgattgaggctagaggagacaacaacaataataataactcatgtgaagaagtcatcatcactactactacaagtgttgattggagaggaagaccttcaaatcctatcaaacatggtggaatgaaagctgctgcctttgttcttggattacaaggatttgagataatgggaatagcagcagttggaaataaccttataacatatgtgataaatgaaatgcacttttcattgtcagaatcagcaaatattgtgacaaactttataggcactatttttatcctttcattgcttggaggctatctatccgactcttatcttgcttccttctggaccatactcatttttggatttatcgaactttcgggtttcatattactgtcagtacaagctcatctaccacaactaaagccaccaaaatgcaacatgttaacagatggagagaaatgtttggaagcaaaaggcttcaaatccttaatcttctttgtggcattatatttggtggcattagggagtggatgtgtaaaaccaaatatgatagctcatggtggtgaccaatttgatcaagaaaatccaaagcaatcaaaacaactttcaagatatttcaatgctgcttattttgcattttcaatgggtgaattaattgcactaacaatacttgtttatgtgcaaacacattctggaatggatgttggatttggtgtctcagctgctgctatggctttgggattaatttgcttagtttgtggtactcttttttacagaaataaacctcctcaaggaagcattttcactcctattgcacaggtaatggtggcagcatttttaaatagaaaacttgtatctccatcagatgcacatatgcttcacaaggcccaccccacaaaggctcctcctaatgccaatcccaccattaatcttctccacaccaatagattcaggttcttggacaaggcttgcacaaaaatgcaagatggaaataccacaaaagagattagtagatggagactttgcacagtaacacaagtagagcaagtcaagatcttaatttcagtcctccccatatttgcttgcactattattttcaataccattttagcacaacttcaaacattttcagtccaacaaggaagtaccatgaacactaaactaactaaaaacttccatatccctccagcttcccttcaatcaatcccttacataatgttgatcttcattgtacctctctatgacacattctttgtcccgtttgctagaaaattcaccggtcatgaatcaggtatcacacctctacaacgtataggttttggtttattcttcgcgactttctccatggtatcagcagccttaatggaaaacaaacgtagaatttccgcgatggaatcgaatgaaatcctatcaatattttggatcacaccacagtttttgatatttggaatatcagaaatgttcactgcagttggactaattgagttcttctacaaacaatctttaaaagggtcaatgcaatcatttttaacagccataacatattgttcatactcatttggattttatttaagctcacttcttgtttctttagtgaacaaaatcacttcatctcatcatggtggtggctggttaagtgacaacaatctcaacaaagacaggcttgatctattctattggttgttggcaatattgagtttactcaatttcttcaattatctattttgggctaaatggtattccaaaaatggatcttcttcttcatcatcatcatcatcaacaacaacaaatcaagaatcaaattccaaagttgttggagaagatggtatagtttaa
>g2[scaffold1589:65716-71693]
atgcaaagcggagatgaagttagcattgaagaattggcctcgaatctttctacttacaaagaacaacttcagcaggtgcgacaactgttacatgatgaaccagacaactctgaatatattgacatggagaaagagcttgctgaggtgattgccttaacagaagagctccttgtaactgcaaaacaaagtgaagatgggatgggtaccgggaccagtgctgatgcatctcacagtttccaccattctgagaattctgatatggaattaggatcaatattggaccatgctgataagtttcctgtgggcactaaagtacaagctgtttatagtgaagatggagagtggtatgatgctactattcacgcgcacactccaaatggctattatgtctgttatgatgaatggggtaacaaggaagaggtggatcatgctaatataagaccacttgaagaagcatctgtcaaccccttagttgaagcagaaaaaatggctgaggccactaaacaagctctcaaacgaaagatagctcaagctgcatctagtgatatccaatctcgaagtttgccagcaaagcttctcattgatcctaatgatccagaagatgtgaaagctgccaaaaagaaaaagattcatgctttcaagtctaaggtccggatagagcaacttgaggttgctcaaaacaagaggcaaaacgcttggcaacagtttcagtcaactaaaggccagactaagaaggtgggctttttctctggtcgaaagcgtgagagcatcttcaagtctccggaagatcctcatggtaaggttggtgtaactgggagtggcaaaggattgacagattttcaaaagagggaaaaacatttgcatctaaaaggcgcaaattctgaggcttcggatgagtag
>g3[scaffold1589:73479-85183]
atgagcactgagattaaatgtgaatgtcttgacatactatgtgatgttcttcacaagtacgggaatttgatggacactgaccatgagtctttgttaacttcattattgccccaactaagttccaatcaagctagtgtccggaagaagaccgtttcatgtatagcatctctgtcttcgagtttgtcggatgatttgcttgcaaaggctacagttgaagttgttcgccttttaagcaataagagcttaaaatcagaaatgatacgaactaacattcagatgattggggccttaagacaaatgcccaagtacaatgtacttttctcaacagtaggtatcctggatactcaattaaaagatttcacatccaatattcttcactccattgaacggtgtgcttttcactgccgtaaagaagctgcttgcttgtatcaagtgaaacaaaacagggctgaccgtgctgttggttatcgttttggtcctcacctcggagatacagttccattgcttattaactactgtacaagtgcatctgaaaatgatgaggagcttcgtgaatatagtctgcaggcacttgagagctttttgctaaggtgtccccgggatatttcttcctactgtgatgagattttgcatctcaccctggaatatctcagctacgatcccaacttcactgacaatatggacgaagatattgatgaagaaattcttgaggaagatgaagatgatgagagtgctaatgaatacacggatgatgaagatgtcagttggaaggttagaagagctgctgccaaatgcttagctgcattggtagttacacggcctgagatgctatcaaagctgtacgagcaggcttgtccaaagttgattgataggtttaaagaaagggaagagaatgttaagatggatgtgttcagtacattcactgaattgttgcgacaaacaggcaatgttacgaaaggacagactgatctgaatgaatcaagtcctagatggctattgaagcaagaagtgcccaagattgttagatcattaaataagcagctccgggagaagtctgtcaagacaaaggttggcgccttctcagttttgaaagaactcgtggttgttctgcctgattgtctagcagatcacattggatcccttattcctggaattgagaaggcattatgtgaaaaatcttccacatcgaatttaaagattgaagccctcatatttacaagattagtgttagcatcacattcaccacctgttttccacccacatattaaggctataactagtcctgctctatcggctgttggtgagcggtattacaaagttactgcagacgcattaagagtttgtggtgagcttgtacgggtgttgcggccaaagattgagggttcaacctttgatttcaaaccctatgttcttccaatatataatgccatcatggtgcgtttgacaaaccaagatcaggatcaggaggttaaggagtctgcaattacttgcatggggctcgtagtttcaacatttggtgatcacctgcatgctgaattacctgcatgtcttccagttcttgtggatcgaatgggcaatgaaataactagactgacagctgtcaaggcttttgctgtcatagctgcttctccattgcacctagacctctcatgtgtcatcgagcaagtgatttctgagttaactgcattcttacgcaaggccaatcgaactctcagacaagctactctagggaccttgaacaccctcattgttgcttatggtgataaaattggatctgctgcgtatgaagttattgttatggaactttctacgctaataagtgactcagacttgcacatgacagcccttgcgctggagctttgttgtacattaatggctgacagaaggtcaagtgctaatgtgggtttgactgtgagaagcaaagttcttcctcaagctttgacactagtgagaagttcactgcttcaggggcaagcccttctggcccttcaaaacttttttgccgcattggtttattctgccaatacaagcttcgatactctgctagattctctactttcaacagcgaaaccatctcctcagtctggtggtgttaccaaacaagctctcttttccatcgctcaatgtgtggcagttctttgtcttgccgctggtgatcggaagtgttcttctacagtaaacatgttaacagacagcctgaaagatgatagtagtactaattcggccaagcaacatcttgccttgctatgtttaggggaaattggaagaagaaaggacttaagtccacatgcccatatcgaaaatattgtcatcgagtccttccaatcaccttttgaagagataaagtcagctgcctcttatgctctaggaaacattgctgtgggtaatctaccaaagtatttaccctttatcttagacaaaattgacaatcagcagaagaagcagtacctactgctccattctttgaaagaggtcatagtgagacagtctgtggataatgctgaattccaggattcaagtgtagataaaatacttaatttgctctttaatcattgtgaaagtgatgaagagggcgttaggaatgtcgtagctgagtgcctgggaaaaattgcacttattgaacctggcaagcttgttccagcattgaaggatcggattagtaatccagcagcgttcaccagagcgactgttgtaattgctgtgaaatattccatagttgagcgacccgagaagatagatgaaatcttgtctcgtgaaatttcatccttcttagtgcttattaaggataaagaccggcatgttaggcgtgcagctgtcctggccttgagtactgcagctcataacaagcctaacctgattaagggccttctacttgaactcttgccacttctctatgatcagactataattaagaaagaattgataagaacggttgatctaggtcccttcaagcatacagtcgatgatggacttgaactgagaaaggcagcttttgaatgtgtagacacattgctagacacttgtcttgatcaagtgaatccctcatcttttattgtcccatatcttcaatctggtttggatgatcattatgatgttaaaatgccatgccaccttatcctttctaaactcgctgataagtgtccttcagcggtattagcagttctggactctttggtggatcctctgcagaaaacaataaatttcagaccaaaacaggatgctgtcaagcaagaggttgatcgcaatgaagacatgattcgaagtgcccttcgggcaattgcagccttaaatcgtatcagtggaggtgactacagccacaagctcaagaatctaatggtggaaattgagaagacatcactctgggacaagtattgttgtatcaggaatgagtga
```
