## Supplementary material for "The *de novo* reference genome and transcriptome assemblies of the wild tomato species *Solanum chilense*": EOG09360N12.faa.1

```
>g1[scaffold8956:2281-6711]
MVIRKIEQFDLSLDCRLVIDRRQVLLSSVGVIATSICNAGRASAEFADMPALRGKDYGKTKMRYPDYTETQSGLQYKDLRVGSGPTPKIGDTVVVDWDGYTIGYYGRIFEARNKTKGGSFEGDDKDFFKFRVGSQEVIPAFEEAITGIALGGIRRIIVPPELGYPNYDYDKKGPRPTTFSGQRALSFVLRNQGLIDKTLLFDIELLKIIPN
>g2[scaffold8956:7446-9651]
MVSSDALLSHTSTVNKNGLGKVHLPTGNVVNVTHTGSSCLFPGQEITNVMRIPEFKYNLLSVSQLTKELKCVVLFYPRFCILQDLSSDKVKGIGREESGLYVFQSDHKKAFTANAAAAVATNACPSSLRVSSIDSDSYSMNYWHKRLGHTSSATIRKLFCPTSTHWDKCIKSCNVCPLAKQTRLPFPLSTTTSDFHFQLFHGDVWGPYRVPTYNGKKYFLTLVDDYSRYTWFFLLPSKAEVVVVVKNFLLMVQTVHSSVVKCLRTDNGLAERKHRHILEVARAIRFQAGVPLKFWGYCVTTAVYIINRLPSAIIQDKSPFEKLHSHPSSLAHMKVYLEVPSGFASQEGKHVVCKLHKSLYGLKQAPRQWNKKLTDALVQLGFSQSHFDYSLFTKTVQGKLVIVLVYVDDLLVTGSNTDLILQTRNDLKLKFKMKDLGELKFFLGIEFARSQKGIVMSQRKYALELIMSCKSKKHEAVARSSAEAEFRSMASVVAEVTWLIGLYKELGISVEVPIYLYCDSKVAIQIAANPIFYERTKHIDIDCHFVRDKIIQGIIKTHYVSTKEQ
>g3[scaffold8956:12724-16191]
MTSICKLSNPCFNSTSYGSRSSSTPKFVVHLRTSTFNHTLSGSKLSLVINPSIRASLCVKCSQADGNGSSVKKTTLHHLYETQGQSPWYDNLCRPVTDLIPLIDSGVRGVTSNPAIFQKAISTSNAYNDQFRELVQAGKDIDSVYWELVVKDIQDACKLFETIYDKTDGGDGYVSVEVSPRLADDTEGTVEAAKWLHKKVERSNVYIKIPATAPCIPSIKEVISLGISVNVTLIFSLSRYEAVIDAYLDGLEASGLSDLSRVTSVASFFVSRVDTLIDKLLEKIGTPEALDLRGKAANAQAALAYDLYQKKFSGPRWEALVKKGAKKQRLLWASTSVKNPAYPDTLYVDPLIGPDTVSTMPDQALQAFIDHGSVARTIDANLSEAEGIYSALEKLGIDWGFVGSQLELEGVDSFKKSFDSLLDSLQEKANTLKLVSL
```
