## Supplementary material for "The *de novo* reference genome and transcriptome assemblies of the wild tomato species *Solanum chilense*": EOG09360N69.faa.1

```
>g1[scaffold505:7088-15420]
MRRNEENKLNFMFKELYDRKVKLSELKLDAKEIRGLLKLSAATRAQLDERKKQFDQQSQNFQPASLLCNFDSTTKNEVRMLDSCPLATPLTSGTKLPKXSMTKQSGKGSINYNKILRQSEYKKQWIVAEIKGQETTRVEELAFLIKDNLPCKHLILSMEETLVNFLLDDTSSDGILELEPTNPYNRLLLHRLADIFGFSHQSVGEGEERHLVLERCSDTSIMLELENFLKIYVARTLQKCLTVTFLIWTTHSKIVSASPEDPHHWLHAQNLQYSYSLSTSAVETQYKPFQGPRIANSTPLQPYNISSCXPSILISDLLWQYDELQSPRTVDVIYRRKESSEGSKVEDTPIPIINLSLEEREEAYMAARKRIFSVDQGETRQCMTDRPQKDPTVARRMIAHALGQRTRPANLEIQHANAEQCEEQSKDVNIPYKEEGLTNLGKQTCTEVKTPPTKYPGSGGKPKNNTSNGSRSPHLKKNTPKNIDGTGSSTPVKTDVKVHKDSIREEHIGAAKRIFANALGFAREGNLK
>g2[scaffold505:19206-20723]
MEPEENIKPHAIMIPVPLQGHIVQFINLAIKLASKGLTITFVNTHITHHRLMKAQSVSESSSDYNIFSEAQKSGLDIRYTTISDGFPLNFDRMGNHDQFMEGLFHVFSTHVDDLIGNLVNSNHNPPVSCLIADTFFVWPSVIAKKYDLVNISFFTEAALAFTSYYHMDLLTLNGHFGSQGKQNFSYIASCITCIKTLNCLTDNREDTIDYIPGVQAIEPGDLPSYIQDSEPWDTMHRYIFKSLEDARKADMIICNTVQELESSTISALQEKKPFYALGPIFPNGFTNNTTPTKSNLWMESDPTEWLNAKPKGSVMYISFGSLAKISRQDILEMAHGLLLSRVSFVWVVRPDTTWSLESNLLPERFEHDVKDRGLVVSWCNQIDVISHRAIGGFLTHCGWNSVLESSWCKVPMLCFPIFTDQFTNRKLVVSEWKVGFDLSSGRILKRQEIAQKLDCFITEANELRINLDEMRKKLEDALSENGSSGRNYKQLICDINSKIQQKKQE
>g3[scaffold505:23486-25772]
MNLATTMSASVLNYQILKFFPPQKNGFLKSPLIRGRSCRFCVSASSNELNKQVIEDPKEEIEEKSDGVIVNSTEEDEEERSGEDSTSTGPSTVLDNKELKKAVLKTASTFAPRASTATKNPAKPGTVLYTVFEVQAYASMLIGGALSFNLIFPSTEPDIWRLMGMWSIWMFTIPSLRARDCSKDEKEALNYLFLLVPLLNVAIPFFLKSFAVVWSADTVAFLGMYAWKLGWLQKER
>g4[scaffold505:27048-30263]
MSCLPCFRKKAESSEDDVPVAQSKGISTTPPNPGITYVHFLHAFWIKRPAEPFHKGDNAGGNVNSNAKTYTFRELASATKNFKQECLIGEGGFGRVFKGTVQGGEIVAVKQLDRSGTQGNQEFIVEVSKLTLLKHENLVNLLGYCADGDQRILVYEYMPMGCLNDHLLDLEEDKKPLGWLSRMKIALGAANGLEYLHETTNPPIIYRDLKGANILLDKDFNPRLSDYGLSKLAGGGSRTNMSPMMMGTGYCAPEFEKNGEHTLKSDVYCFGIVLLELITGRRAVDTTRPADEQNLVAWAQPYFKDPKKFPELADPRLGKSFPVKGLNQAVGVTAMCLQDEPMVRPLIGDVVAALTFLTMPQPDDPIPSSPPAPTPTSNNEDQASSENEDQDYSDDEDQDYSDEEYEDSENDQQNDEKVHDKQRSQKVSDKRKSQKNRDSQEDEKANSEYGYGSASGSSEYEDSGDEEKPKITAKSAKYASHSRHKSKVKSRTKSTNSGTSNR
>g5[scaffold505:32839-34805]
MAVEIGRSSGGGGGDICHLPEGCIANVLSLTSPRDASRLSVVGTVFRSAAESDAVWDRFLPSDYRDIISRSSDGPESINVGSKKELYLYLCDHPFFIDGGTKSFSLEKHSGKKCYMLAARSLAIIWADTPRYWRWIPLPESRFPEVAELLDVCWFDISGKINTSMLSPDTNYAAYFVFTTKSRTYGFDHQSAEGAVGISGHERKPQTVFLDPEAARRHMYQIVPRRSGLLSQMADMLRGGVNPPPPENDAQARYPQQRSDGWIEVELGEFFVKRGQDVELEISLTEVKEGNWKSGLVVEGIEIRPKEG
>g6[scaffold505:38395-42029]
MLVLFETPAGFALFKVLDEGKLSKVEDLSKEFTTSDSARKVVKLKAFSKFENTSEALSAATLLIDSKPSKGLRKFLKAHCDGETLGIADSKLGNAIKEKLQIECVHNNVVMELMRGLRSQLTELISGLATQDLAPMSLGLSHSLSRYKLKFSPDKVDTMIVQAIGLLDDLDKELNTYAMRVREWYGWHFPELAKIVQDNILYAKAVKLMGDRVNAAKLDFSEILPEEVEAELKEAAMISMGTEVSDLDLENIKDLCSQVLSFSEYRAQLYDYLKSRMNTIAPNLTALVGELVGARLIAHGGSLTNLAKQPGSTVQILGAEKALFRALKTKHATPKYGLIYHASLIGQAAPKHKGKIARSLASKASLAIRYDALGDGQDNTMGLENRVKLEARLRALEGKELGKSAGSAKGKPKIEAYDKDRKKGAGALITPAKVYNPSADAVLGCIDNEEQKMSVEETGTKKEKKKKKHAATEEENVEVEKSKKKKRKHSDDDDEGETAGKKKEKKQKKKKTEE
```
