## Supplementary material for "The *de novo* reference genome and transcriptome assemblies of the wild tomato species *Solanum chilense*": EOG09360NB8.fna.1

```
>g1[scaffold775:140245-152391]
atggatttgtttaggcaggctattcttcgacaagggccacctgaagaattcgctcttctaactgttcaagaagctataaaacctcagaagcaaactaagctagtccaagatgagaatcagctgttggaaaatattctcaggtcgctacttcaagaattggtggcttttttgaacagaggtttatcggaaacaacctctttactccgcaaaggtaggggtacattcagcttacatcctaccctcctagaacccacttgtgggattacactgggcatattttcactaaaacttgcacattccaatgctgctgcagtacagtcggggcagaagctcatgaagtatggagtttcaattgttgatggtgaatcaagtcagggtcagattccccgccttcttgatattgttctatatctttgtgagaaagagcacgtcgaaggtggcatgatatttcaacttttggaagatttgacagaaatgtcaacaatgagaaattgtgaggacgtttttgggtatatagagagcaaacaagacatattggggaagccagaactctttgcccggggaaagcttgttatgttgaggacgtgtaatcagttgcttcgtcgtctatcaaaggcaaatgatgttgttttctgtgggcgcattatcatgtttcttgctcacttcttccccttatctgagcgttctgctgtaaatataaagggagttttcaatacatcgaatgagacaaagtatgagacagaagttcctgagggtaggcatctttcccttcactttcttgcagatttggttttgcacttttttaatgctaacagtgcatcaacttgtttggtttcagatgcaatccctgtttcaattgcatattcccttttctcagtgccttctgtcataatatctgaaggaggttctctttggatattgcagcccagtgaggaatacttctgcaatccaccatccctgattaatgctcctggcaagtggcacaaatttacatccagtttgacgcttgttctaaacacttttgaggctcagcctttaagtgatgaagagggaaatgctcataaccttgaggatgatgctgcaaccttcaacataaaatatcttacaagcagtaaacttatgggtctcgagctgaaagatcctagtttcaggcgccacgttctggttcagtgcctcattctgtttgactatttgaaggcaccagggaaaagtgagaaggaattgccctctgaagcaatgaaggaggaaataaagactagtgaagagcgggcaaagaagcttcttgaaatgactccacccaaaggcatagatttcctccgcagtattgagcacattttggagcgtgaaaggaattgggtttggtggaaacgtgatggctgccccccatttgagaagcaaccggtagagaaaaagctggttcaagatggaaccaaaaaacggtatctaagttataagttagcatgtactgtttcttttaatccttgcctcagtgtaatagcaaaagtggagtccgtggaggtaggcctatccctgcgaagatccaacaactccactctagaatacaatccttctgcaagcaccacagcaattcgtagagaactattccattccaagctcaggcaggatgaatacttccgttcaggaagctttagcattatggtgaagcttaatgcaccactcaacagacagcataaagttttgtttagagcttcttacctttag
>g2[scaffold775:157158-164021]
atgtttaagaacacgttccaatccggatttctttccattttgtacagcctagggagcaagcctctgcagatttgggataaagaagttgtcgatggacatgtcaaacggctgcaagatgaagatatccaatccaatgtcctggaaattattgggtcgaatgtccagcaagcatacattacgtgtcctgcagatcctaatgcaactcttggcataaagttgcccttcttagtcatgatagtgaagaatgtgaagaagtacttcacattcgaaattcaggttttagatgataaaaatgtccggagaagatttcgagcttctaattatcaagtctatggagtgtatgacatgaacagtgtcttgctctttttggcggtcacccgagtgaaaccctatatttgcactatgcccttgaaattggatgaaggatggaatcaaatccagttgaacctttctgatttgaccaggcgagcttatggaaccaactatgttgaaactcttcgagttcaggttcatgcaaattgcaggctaaggaggatatacttttctgaccgtctgtattcagaggaggaactcccaccagaattcaaactttaccttccaatgcagcagacgaggcgctttggtcgtcgacattcgcctgcagactggtatatcaatcttggagtgaaacattttgatcttttggaaatgttgattacccttgagtgggttaatcttatggagtggttttctcgcgttgatgatggtgatgttgttgttcctgaaagcttagatggcttttcgccatcttctgatagctggtcacagtgggactcaacaccctttgggaatttcaagtcagaaatgaaaaggaacaatataaggtcatacgttggagccgaagattgtaaagtgattgggaatggcctatctaatgatgttgacatgaaaaactttggaattcacgaggagccatttgataatgcagctaaccaagcttcatactgtgacatggatcaatggtcctcatatccaccacctgagcagctggaatttcatcttgataacttgacctcaatcgatcagttggatgatgtgttcctaagttccttactcgaagaaaactgtccaactggaatggatgcatctgatgagtcatcaacagattcccgttgcagcatgctgctggatgatgatcaagcaagagatatgacgagcaaagcttgtgctggtactgccaaatatttctctgcacatgcttttacttcaccagtggattgggaggggcaagaagttaacaattcttatttgctgaaaaagcttgaagtagctaccattctttttgacctatggaggtctgtccctactctagagacggcttgtaacagtgtcgaattgtacaaacctcatgccgtgggtcactttattttggatattgtcagtccattcccgtttaggctcccggaccacgctccagtcgggtttgggtgtgctagagtgggtaaaagtctcacattggttgggtaa
>g3[scaffold775:164244-166037]
atggttgtgttgaattcatctcccattatatcatactttttgaggcaaaatctaagtcgagatcattcctgtgcaccacaagcagaggctgccttaaaattggagcatgataaaggagacaatagatctagtgatgaggaaatatccatggaggaatccgtcctacaacacctagaaaatctcacgtctcagctgacggaggaaaccagaatctgcttccgggattctctatatcgtcttgcaggaaattcaaaacatgatgcatgtcagagtaggaatgctatgccagatcaagattcgacgcggttcaacgaagaagagacaacagaatcgcggacgaatgtcattgacagaactgtcgccaactttttgttcagcaatgttgagtttggtgcttctgaaggctcatcatttgactttacagaagccaccaacataagacagcattcaggaggcgctatgttgtggaatatctcagcagctgatcaatggttccttccatatgacaatcgccttggcagaggagctatccgagctccaagaggtcaagaagactgttga
>g4[scaffold775:170493-170984]
atgtctatatcaaacttacctgcagattctgcatttagcctcaaatacggcatcgccattgccgtcgccattttgattctcatttccatcatcatgttcgcctcctacgcttgtcttcgtgtcaaagatttgacggcaccatcgtcttcttcaaatgagactaataataataattacaacatctatagctacttcttcggattggatcggccggttatagagtcgttccccaaagtagtgttgggtgaaagtaagagattgcctagttcaattagtgatacgaatacatgcgcaatatgcttgtgtgaatattgtgtgaaggattccgttcgttgtatgccggaatgtaatcactgttttcacgccgattgtgttgacgaatggttgcagaagagtgggagttgtccgatctgtaggagctctccggtttctacatctgcaggttcaacaccgctgcctgtgcctaattattataggttaaattttgtatag
>g5[scaffold775:172512-175121]
atggcttgtgctgctttatcagcaaacagctgcaccatagcttcatcgtctagtggaagattgagcttttccacataccaaaaggactcaaaattgaggcaaagacacagtatcgttcgattcagacttcgggcttcaactgatgactctgattgcaatgctgaagaatgtgccccagagaaggaggttgtggacaatgaagctttcgtattttctcttgaagagtttgtgaggaaggcacaaatttggtgtaaattctttcatgagttatgcatctttgttgggaaggtgagcatggaatgggtagccatggacaacaccaaagtggttgggacatttccacctcgtaagccgcgtggctggacagggtatgttgagaaggatactgctgggcagacaaatatatactctgttgagcctgcagtttatgtagcagaaagtgctataagctctggtactgcaggcacctcatctgatggagcagagaacaccaaagctatttcagctgggatagccttaatctctgttgcagctgcttcatcgattctccttcaagttgggaagaactcacctcctccgatacaaacagtggagtacaggggaccatcccttagctactatatcaacaagcttaagccagcggaaatagtccaagcttcaataaccgaagcaccaactgcaccagaaactgaagaagtagcaattacaccagaagttgaaggctctgctccagaagctcctgctccacaggtcgaagtccaatctgaagcccctcaggacacttcaagttcaagttctaacatctcttag
>g6[scaffold775:176236-177997]
atggctattcccattcctttacctgttgcaattcctctagctttcattttcacatacctactttatcatctctactaccgtctccgattcaagctcccgccgggcccaactccatggccggtagtcggaaacctttaccagattaagcccgttagattccgatgcttttacgagtgggcagaaacctacggacctgtaatttcggtttggttcggatcgactttaaacgtcgtcgttaccagctcggagttagcgaaggaagttctgaaagaaaaggaccagcagttggctgatcggcataggagcagatcggcggcgaagtttagcagagatggacaagatctgatatgggctgattatggacctcattatgttaaggttagaaaggtttgtacgattgagctttttacggccaaaaggcttgaatcccttagacctattcgagaagatgaagtcactgccatggtggagtccatttacagagattgcagtagtcctgataacctagggaagagtctgctagtgaagaagtaccttggagcagtggccttcaacaacattacaaggcttgcctttgggaagaggtttgaaaactttgaaggtgtcattgatgaacaaggaaatgagttcaaggcgattgttgccaacgggttgaagcttggagcatcccttgccatggccgaacacatcccatggcttcgctggatgttccctcttga
```
