## Supplementary material for "The *de novo* reference genome and transcriptome assemblies of the wild tomato species *Solanum chilense*": EOG09360NBT.faa.1

```
>g1[scaffold12332:5391-6071]
MANPKVFFDLTIGGAPAGRVVMELFADTTPKTAENFRALCTGEKGVGKMGKPLHYKGSTFHRVIPGFMCQGGDFTAGNGTGGESIYGAKFNDENFVKKHTGPGILSMANAGPGTKGSQFFICTAKTEWLNGKHVVFGQVVEGMDVIKKAEAVGSSSGRCSKPVVIADCGQL
>g2[scaffold12332:7180-9081]
MGLQSLCGRVLLGLSLSLLLSTFCIADDNTIKVVGFGECADCKENNINTIHALSGLHVSIDCKLENGEIKTRGEGELDQDGKFEVSLPKEMMKDGKLKEECYAQLHSASSAPCPAHNGIESSKIVSVKTDGKHTLKTAGNIKFSTPLCTSAFLWPYFKYPQLPPFPKDHSWMKKFPKLPPFPPMPPLGHWGHPFPLPPIPPLFKKPCPPPLEKPLPPPVPVYNPTPKPTPEPPVVKPLPPPVPVYKPKPKPPPVPVYKPKPKPPPVPMYKPKPNPPPVPVYKPKPEPPVKKPCPPSVPKPKPPPVKKPCPPKVPTHKPKPKPEPPVVKPLPPPVPVYKPPVVKPLPPPVPIYKKPCPPLPHLPPLPPIVKPLPPPVPIYVPPIVKPLPPPLPIYKKPCPPLPPFPKIPPFHHPLFPPLPPKIPHS
```
