## Supplementary material for "The *de novo* reference genome and transcriptome assemblies of the wild tomato species *Solanum chilense*": EOG09360NBT.faa.2

```
>g1[scaffold9798:282-3021]
MGCGVTTSPLIRGFGFKSWVFSRREKMANPKVFFDLTIGGQAAGRVVMELFNDATPKTAENFRALCTGEKGVGKAGKPLHYKGSSFHRVIPGFMCQGGDFTAGNGTGGESIYGSKFADENFVKKHTGPGILSMANAGPGTNGSQFFICTAKTEWLDGKHVVFGQVVEGMDVIKKAEAVGSSSGKCSKAVVVVLTTTGAC
>g2[scaffold9798:9536-11371]
MAQMRTELGLVLKHITGGAEKIDAVNYLYKPPPPNDECYYAEDSYEVNEKTGDGNYNRDNNFKRGNYGNRNDRNGPYVPPQNREVTPRDGGDSMALVEDKLHKNDKEQTIDPPMSSNEKKVRKDNDKVVEGSGEAEDSTGKDAEAPIKVILMPRPPPLSSEISEKDRGCSRTNARLCQVMKDLVTKKRSVTFEDDDRMQHCSAIATRTLVQKKEDPGAFTIPCTVGSLHFAKTLCDLGPISIYKKLGLGDPKPTAMRLLMADRTVKRPIGILHDVLAFLVTGRALVDMEKGQMKFWLNNEEATFNIYRSMRQSGELHLISVVSYKQKIKKDNDLSEKREFMVGALVFLDSYRLCWLPGKFKSKRTGPYLITQAFPHGAVELETKEGVRFKMNGEQIKLYFGHMASVNEVIEAYHLDEG
```
