## Supplementary material for "The *de novo* reference genome and transcriptome assemblies of the wild tomato species *Solanum chilense*": EOG09360NBT.faa.3

```
>g1[scaffold170:173033-177043]
MNTLSLKLVSLLVLGISAFFLVVESQDDDVSVMLALKKSLNPPKEVGWSDPDPCKWNHVGCSDKRVIRIQIGRLNIQGTLPPEISKLTELERLELQGNNISGPLPSLSGLSSLQVLLLGENQFSSIPADFFTDMSSLLSVDIDKNPFVGWEIPESLRNASSLKNFSANSANVIGRIPNFFSPDEFPGLVNLHLAGNNLEGELPSSFSGLLLESLWLNGQKLNGGIDVLSNMTFLKEVWLHSNNFSGPLPDFSGLKALETLSLRDNAFTGPVPSSLMNLESLKFVNLTNNFFQGPMPVFKGSVVVDSAKGTNSFCLLQPGDCDPRVNTLLSIAKSMDYPMIFAKNWKENDPCADWFGLTCSNGNITVINFQKMGLSGTISPEFASLKSLQKIVLADNKLTGTIPEELTTLTGLTELDVSNNQIYGKVPAFRKNLILKYSGNPDIGKDKSDAPSQGSSPGGSTGSDDGNSQAARKKSNRQVGIVVFSVIGGVFMLCLIGAAAFCLYKSKQKRFSRVQSPNTMVLHPHHSGSDNDSVKITVAGSSVSVGAVGETHTVSASEAGDVQMVEAGNMVISIQVLKNVTNNFSEDNILGRGGFGTVYRGELHDGTKIAVKRMENGIITGKGLAEFKSEIAVLTKVRHRHLVGLLGYCLDGNEKLLVYEYMPQGTLSSHLFDWAEEGLKPLEWTKRLTIALDVARGVEYLHSLAHQSFIHRDLKPSNILLGDDMRAKVADFGLVRLAPEGKGSIETRIAGTFGYLAPEYAVTGRVTTKVDVFSFGVILMELITGRKALDESQPEESMHLVTWFRRMHLNKDTFRKAIDPAINLSEETLASISTVAELAGHCSAREPYQRPDMGHAVNVLSSLVELWKPSDECSEDIYGIDLDMSLPQALKKWQAYEGSSHMDSSSSSYLPSLDNTQTSIPTRPYGFAESFTSSDGR
>g2[scaffold170:181627-182543]
MDSSSSSSSYSYSQYHHHDLGFNENDTEDMLLLNVLSEAKEDSSSNNIHEGSSKEVATSYRGVRRRPWGKYAAEIRDSTRNSVRVWLGTFDTAEEAALAYDQAAYALHGRVAVLNYPVEMVYRSLMEIDCRFEDGCSPVLALKKWHSMMKKGNNKSSSSNKKKEEKEMSYENVLVLEDLGADYLEEILMLSESNS
>g3[scaffold170:187558-189247]
MFSLTVNSPKSLSLSTPFLHSHPHPTFTITHKPNLSPRPISALIIPPSGQRNQQYSTAPPQQQQLYQPFRPPPSPLPPKFRNLDTNSKLEVLANRLGLWYEYAPLIPSLTSEGFTPSTLEEITGITGVEQNRLVVAAQVRETLVECGLDEETLSFFESGGAELLYEIRLLSGKQRKDAASFIVRNGFDMKQAQDLARSMKDFPRRRIDYGWDKFTGDSPGDCLAYWFFRLAQEHAAAAAEDSRVEAMEKALEVVETESARNVLVEVLEGKGVDKESVIDEQVKVPLVRMKLGEVAESTKVVVLPVCKAEKREFEVEAAPWECGGVGEFGVVEAEKDWRRWVVLPGWQPIAGLESGGVAVSFKSGKLLPWKEKRKYKEEPVLVVADRGRKEVVVDDGFYLVLSGGNGSGDEGLKVERGLNLKEMGVKMSLGMVLLVVRPPRWEDEDQQIDED
>g4[scaffold170:189345-190049]
MAKNPKVFFDILIGNAKAGRVVMELFKDKTPKTAENFRALCTGEKGIGQLGKPLHYKGSGFHRIIPQFMCQGGDFTRGNGTGGESIYGTKFADENFSVMHSIPGLLSMANSGRNTNGSQFFITTVATPWLDGKHVVFGKVVDGYNVVEAMEKVGSDSGKTSYPVLIEDCGEITEK
```
