## Supplementary material for "The *de novo* reference genome and transcriptome assemblies of the wild tomato species *Solanum chilense*": EOG09360NBT.fna.2

```
>g1[scaffold9798:282-3021]
atgggttgtggtgttactacttcacccttaatcagaggttttgggttcaagtcttgggtattttctagaagagagaaaatggcaaaccctaaggttttcttcgaccttaccatcggaggtcaagcggccggccgtgtagtaatggagttgttcaatgatgcaactcctaaaacagcggagaatttccgagcactctgtaccggagagaaaggcgtagggaaggccggcaagcctttacactacaaaggatcaagtttccaccgtgtgatcccaggatttatgtgccaaggaggtgatttcactgccggaaacggcaccggtggtgaatcaatctacggctccaaattcgcagacgagaatttcgtaaaaaagcatactggtcctggaatcctctccatggctaatgccggacctggaactaacggatcacagtttttcatctgtacggcgaagactgagtggcttgatggaaaacacgttgtgtttgggcaagtggttgaaggcatggacgtgattaagaaagcggaggccgttggatctagctccggtaaatgctcgaaagcagttgtggtagttcttactactaccggtgcatgttga
>g2[scaffold9798:9536-11371]
atggcacagatgagaactgagcttgggttggtattaaaacatatcactgggggtgcagaaaagatagatgcagttaactacttgtataaaccaccaccacctaatgatgaatgctattatgcggaggattcctatgaagtaaatgagaagacgggggatggaaactacaaccgcgacaacaacttcaaaaggggtaactacggtaacagaaatgataggaatggaccctatgtccctcctcaaaatcgtgaagttactcctagggatggtggagatagtatggcgctagttgaggataaattgcacaaaaatgataaggagcaaaccattgacccacctatgtcgtctaatgagaaaaaggtgagaaaggataatgataaggtggtagagggtagtggtgaagcagaagatagcactggaaaagatgcagaagcccctataaaggtaattctcatgcctagaccaccacccctttcctcagagattagtgaaaaagaccgaggatgctctagaacaaatgcccggttatgccaagttatgaaagatctggttacaaagaaaagatcggtcactttcgaggatgatgatagaatgcagcactgtagtgctattgctacaagaactctcgtacaaaagaaagaagatccgggtgctttcactattccttgtacagtcgggtcattacattttgcgaaaacattatgtgatctggggcccatttcgatttacaagaagttgggtttgggtgacccaaagcccactgcgatgcggctactgatggctgatcgaacagtgaaaaggcctatagggatactccacgatgtgctagccttccttgttactggtagagccttagttgatatggaaaaagggcagatgaaattttggttgaacaatgaagaagcgaccttcaacatttataggtccatgaggcagagtggtgagctccatttgatatctgttgtatcctacaaacaaaagataaagaaggataatgacctaagtgaaaaacgagagtttatggttggggccttggtgtttttagacagttatagattgtgttggcttccgggcaagttcaagtccaaacggactggcccttacttgattacccaagcattccctcatggagcagttgagttagaaaccaaggagggagtgcggtttaagatgaatggagaacaaataaaactctattttgggcatatggcatcggtgaatgaagtgatagaggcatatcatcttgatgaaggctga
```
