## Supplementary material for "The *de novo* reference genome and transcriptome assemblies of the wild tomato species *Solanum chilense*": EOG09360NBT.fna.3

```
>g1[scaffold170:173033-177043]
atgaatactcttagtttaaagcttgtatcattacttgttcttggtatttctgcattttttttggttgttgagtctcaagatgatgatgtttcagtcatgttagctttgaaaaagagcttaaacccacctaaagaagtaggatggtcagacccggatccatgcaaatggaaccatgttggttgttcagacaaacgggtcatccggatccaaattgggcgcctgaacattcaaggtactctccctccagaaatctctaaacttactgaacttgaacgtttagagcttcaaggaaacaatatttctggccctttgcctagtttgagtggcttgagttcattgcaagtgttactgcttggtgaaaatcagtttagttcaattcctgctgatttctttactgatatgtcttcattactgtctgttgatattgataagaacccttttgttggttgggagatccctgagagccttagaaatgcttcttcacttaaaaacttttcagcaaattcagcaaatgtaattgggagaattcctaacttttttagtcctgatgagtttcctggattggtgaatttacatttggctggcaataacttggagggtgaattgccctccagtttttctggcttgctgcttgagtctttatggttaaatggacagaagcttaatggaggaattgatgttctatcaaacatgacattcctgaaggaggtttggttgcattccaataacttttcggggccattgccggacttttcaggattaaaggctttggagacattgagtcttagagataatgcctttacaggtcctgtgccaagttctttgatgaatcttgagtctttgaagtttgttaatttgacaaataatttctttcaaggaccaatgccggtgttcaaaggttctgttgttgttgattcagcaaaaggtacaaacagcttttgtttgctacaaccaggtgattgtgatcctagagttaatacattgctttcaattgcaaaatcaatggattatccaatgatttttgcgaagaactggaaggaaaatgatccctgtgctgattggtttggtcttacttgcagtaatggtaacattactgtcataaatttccagaaaatggggctttctggaacaatatctcctgaatttgcttcactgaagtcactacaaaaaatagttcttgcagataataagctgactggtaccattccagaagagctaaccacattgacaggccttacagagttagatgtgtcaaacaatcaaatttatggaaaggtaccagcttttaggaaaaatttgattctgaaatatagtggtaaccctgatattgggaaggacaagagtgatgcaccttcccaaggcagttctccaggtggttcaacaggctctgatgatggaaattcccaagcagctcgtaagaagtccaatcgccaggttggaattgtggtgttttctgtaattggaggtgtatttatgctttgtttgattggagcagcagctttctgtctgtacaaaagcaaacaaaagcgttttagccgagtgcaaagtccaaataccatggtattgcatccacaccattctggttctgacaatgatagtgtgaaaatcacagttgcaggatccagtgtcagtgttggtgcagttggtgaaactcatactgtttctgccagtgaagccggtgatgttcaaatggttgaagcaggaaatatggtgatttccattcaggtactgaagaatgtgaccaacaattttagtgaagacaacatactaggccggggaggctttggcactgtctacagaggtgaattgcatgatgggactaagattgcagtcaaaagaatggaaaatggaatcatcactgggaagggactagctgaattcaaatccgagattgctgttttgactaaggtcagacataggcatcttgttggactacttgggtactgtcttgatggaaatgagaaacttctagtctatgaatacatgcctcaaggaacattaagcagtcatctcttcgactgggcagaagaagggcttaaacccctggaatggacaaaacggttgaccattgcattagatgttgctaggggtgtagagtacctccatagtttagcccatcagagtttcattcaccgggatctgaagccttcaaatattcttctaggggatgatatgagggctaaagttgcagattttggcctcgtcagacttgctccagaagggaaaggttctatagagacaaggattgctgggacatttggatatctggcaccggaatatgcagtaacagggagagtgacaaccaaggtggacgtgttcagtttcggtgtgattttgatggagctcatcacaggaagaaaggctcttgatgaaagccagcctgaggagagcatgcatctagtaacatggttccgaagaatgcatctgaataaggatacattcagaaaggcaatcgaccccgcaattaaccttagcgaggaaacactcgccagtatcagcactgtagctgagctagctggccactgttctgcaagggagccatatcaaaggcctgacatgggccatgctgtcaatgttctttcatctcttgtagagctctggaaaccatccgacgagtgctcagaggacatatacggcattgatctcgatatgtcattaccccaagcgcttaaaaagtggcaagcttatgaaggttcaagtcacatggattcatcctcctcttcttaccttccaagcttggataacactcaaacaagcatacctactcgcccctacggatttgctgagtcatttacatcttctgatggtaggtga
>g2[scaffold170:181627-182543]
atggattcttcatcttcctcatcatcatactcatattcacaatatcatcatcatgatctcggtttcaatgagaatgacactgaggatatgcttcttcttaatgttctatccgaagccaaagaagattcatcatctaataatattcatgaaggatcatcaaaagaagtggctactagttatagaggtgtaagaaggaggccatggggtaaatacgcggctgaaataagggattcaactagaaatagtgttagggtttggttaggaacatttgacactgctgaagaagctgcgttggcttatgaccaagctgcatacgcgttgcatgggagagtggcggtgctaaattatccagtggagatggtgtatcgatcgttgatggagattgattgtagatttgaagatggatgttcacctgttttagctttgaagaaatggcattctatgatgaaaaagggtaataataagagtagtagtagtaataaaaagaaggaagaaaaagaaatgagttatgaaaatgtgttggttttagaggatttaggtgctgattatttggaggaaattttgatgttgtctgaaagcaattcctag
>g3[scaffold170:187558-189247]
atgttttctctcactgtaaactcccctaaatctttatctctctcaaccccatttctccatagtcatccccaccccactttcaccataacccacaaaccaaatctcagtccgagacccatatcagcacttatcattcctccttcaggtcaaagaaaccaacaatattcaacagcaccaccacaacaacagcagctttatcagccatttagaccacccccttctcctcttccaccgaaatttcgcaatcttgacaccaattccaagctcgaagttctcgctaatcgtcttggactttggtatgaatatgccccattgataccttcgctaaccagtgaagggtttacgccttctacactcgaggaaattactgggattactggggttgagcagaatagattggtggttgctgctcaagttcgtgaaactcttgttgagtgtggtttggatgaagaaacgctgtcgttttttgaatctgggggtgctgaattgttgtatgaaattcgtttgcttagtggtaagcaacgaaaggatgctgctagttttatagtgaggaatgggtttgatatgaagcaagcgcaggatttagctaggtcaatgaaggatttcccgcgaagacgaatcgattatggttgggataagtttactggtgattctcctggtgattgtttggcttattggttctttaggttagctcaagaacatgctgctgcagctgctgaggattcgagggttgaggctatggagaaggcacttgaagttgtggagactgaaagtgctagaaatgtgcttgtagaggtgttagaaggaaaaggggttgataaagagagtgtaattgatgagcaggtgaaagtgcctttggtgaggatgaagttaggggaggtagcagagtcgacgaaagtagtggttttgcctgtttgcaaggcggagaagagggagtttgaggtggaggcagcgccatgggaatgtggtggtgtgggggagtttggtgtagtggaggcagagaaggattggaggagatgggtagttttgcctggatggcaaccaattgcaggtttagagagcggtggagttgcagtatcgttcaagagtgggaagcttttgccatggaaggagaagagaaagtacaaggaagagccagttttggtagtggctgatagaggaaggaaggaagttgtagtggatgatgggttttacttggtgcttagtggtggcaatgggagcggtgacgagggattgaaagtggaaagagggttgaacttgaaggaaatgggagtcaaaatgagcttgggaatggtgcttttagtagttaggccaccaagatgggaagatgaagatcaacaaattgatgaagattag
>g4[scaffold170:189345-190049]
atggcgaaaaatccgaaggttttctttgatatattgattggcaatgccaaggctgggagagttgtaatggagctgtttaaagataagacacctaaaactgctgagaactttcgagctctgtgtacgggggagaaagggatcgggcagttagggaagccattacattacaaggggtcgggttttcatcgaatcattccacagttcatgtgtcagggtggagatttcaccagaggaaatgggactggtggagaatctatatatggtactaaatttgctgatgagaacttcagtgtgatgcattctatacctggccttctttcaatggcaaattctggacgaaacaccaatggatctcaattctttatcaccacagtagcaacaccttggcttgatggtaaacacgtcgtgtttgggaaggttgttgatggctataatgttgtcgaggcaatggaaaaggttggttcagatagtgggaaaacatcataccccgtcttaatcgaagattgtggtgagataactgagaaataa
```
