## Supplementary material for "The *de novo* reference genome and transcriptome assemblies of the wild tomato species *Solanum chilense*": EOG09360NC2.fna.1

```
>g1[scaffold14735:922-5330]
atgaaagtcgctacgagcaactacttcttttcacatttttgctttcatttccttttcacgatcattctgctggcattgaatccagttctgagcatccgattcccagatcggatccaggaggttccacaggatgcctctaatcagccattacaaactgcagtttttgctctcggaagcttctggagatcggaagcgtcatttggctgcttaaacggcatcgtaagaaccaccgtcggttattctggtggttcaaaagccaatcctgagtacagaaatttgggcgaccacgctgaatctgtacaggttctgaatgagctttcctgtcccttgtttggagtgattaaatgtttttctgtggtcgagtatgacccccgagtacttggtttcagacaactattggaggtcttctggtctagccatgattccaggcaagtctttgggcaaggtcctgatgtgggtaaccagtacaggtctattattttcacaagcggcactgaggaatccagattggctgctgttagcaaagaaagagaacaatcaaagtcaaagagcagcattgttacaactcaaattcaacagcttgaagctttttatcctgcagagcctgaacatcagggtttagtactgaagtttcctgccattgttaattcttacctccataaaattcatagagttattcatggtggggattcaggagattccattgatgcaatgcctctcttgacagttcagatgcgaaggggaagaatagaatgggttttatctggagtgatattttctttggaacatccaacgaaaaatgtgaatgaaaaatttgagctcaagcggaatcccttcctacttcaattgatggggaacttgcctgaggaggagcttgagagatcaacactggctacaaaactaaatggctatgcagcagagctttgtccatcgagaatccaaaagcggattgatgcaaagatcaatgatattatcaagaaaggttggcccattctcaaagaagtatag
>g2[scaffold14735:8084-8528]
atgagtcggagcttgggcataccggtgaagcttctacatgaagcgacagggcatattgtgacggtagagatgaagagtggagagctgtacagaggaagtatggtggagtgcgaggataactggaattgccaactcgagagcatcacttacactgccaaagtacgctttacttatccttctggtttcttatgggattttcctgatattgttgaagcgctgactatagtggatacttgtttaacttccaaagagaaggaggagtacacagaatga
```
