## Supplementary material for "The *de novo* reference genome and transcriptome assemblies of the wild tomato species *Solanum chilense*": EOG09360NEY.faa.1

```
>g1[scaffold820:105314-110490]
LQGYFLVHDDIMDGSSKRRGRPCWFRLDKVGMIAVNDGVLLRNHIAVILKQHFRGKPYYVDLLELFNEVEYQTACGQMIDLITTQEKDLSKYSLSVHGRIVQYKTAYYSFYLPVACALLMAGENLDNHANAKDILIKMGIYFQVQDDYLDCFADPQVLGKNGTDIKDFKCSWLVVQALERCNEEQKKILDENYGIDDKACVAKIEALYKDLKLEDVYREYEENTYEELINSIENEETKLSKPMQAVLKSFLGKIYKRQK
>g2[scaffold820:111281-118814]
MGRRKERKLAAKGAAGRRVKLDLFADPPVVSLLVSYLYLNLAGSDLITCRRSLWGFLLNGDLGGSSVQDEVGGEEESKIHAELPNSPSSSGQEPENPLMLLGQYSDDEVDEESVEVLKRAASEDSSLDHEDKGKHSGDDETNVNGEIGSTVMEVEEKAIDNGSDLPSPSDRPAEDSARENNASVSVDLHAQLSVLDQITAPTTSDAQALGDASAGWKMVLHEESNQYYYWNTVTGETSWEVPQILGHAVEQRLEEKVTAETECMGRTTLENLEPSAKMDMDTRQTGVSYSDINEYRKPTDDDLHDKKGDNDEDQSGTINGSEQIDSQCNETSSPGGSLSSGKSDHAPEGNLNGPGEDFTKCSDADYVPEGEAEADFSSDLVKHCERLLKQLETMKGSEFYVQYDRISKYALELEIRLADIRSLACNGLSLLPFWVHSERKIKLLDSEINQLCGLFLSGQQNDVEADHVSHRGSDNVNDAKGESSSCPATTGDASEESGATGVHEDLTPQTVLHPAEEVDMDVDMEVEDTEPSVQQTKLESSILEQTPNVPPPPDEDWIPPPPPDNEPFPPPPPDEPVDHTHAVPSNMESVQSFPYNLAYPGSTFDYYGQTNPEIASSLYGTSDGQIAVTHHPLYYQIPTTYSVAPVAINHVDPSAYYGHQDGALQPVSVVSVTESSGLPAIPVHETVAPDATPSLDVNKGSRSDLSAKSEADVPADLENEKIYFDVPATQSSLATETVSAMEGVGVSSTSVATGAVATASTAPSKVPSKVLRKKRTVGVVSTLRSNKKVSSLVDKWKAAKEELHAEEEEERESALDKLEKKRQREIEEWRAQQIASGEAKDNANFQPLGGDWYHFSSFCFTALYLRERVKRKRVEKMREAEKQLSEENEQPDLDVISRGLPSGWKAYWDDSTKQVYYGKAVTSETSWNRPTN
>g3[scaffold820:120509-126073]
MAAPQFQTNFRSRGFFASQRQCFEDFEHCKIAVPKSTDERMPSINVKKLLRRSVLQFVGLSPIFISIRPVLSAPMQEMREPDVIRALKLDSGVRLQDVVEGEGPEAREGDIVEINYVCRRSNGYFVHSTVDQFSGESAPVILPLDDKQVMVFASFGLKIEILKIIAGLKEVLIGMKPGGKRRALIPPSVGYISENLKPVPEEFGPRRSLMSHMKEPLIFEVQLLKVLS
```
