## Supplementary material for "The *de novo* reference genome and transcriptome assemblies of the wild tomato species *Solanum chilense*": EOG09360NF5.faa.1

```
>g1[scaffold184:16702-19213]
APKNSWQPAMTVDTTTSDYWLNWRVTLCSIWIFASMVFASMLIAKYEGPRGSRNRRREEEKDSPGLLYEDDVWKPCLKTIHPGWLLGYRVVAFLILLLLLIMNVVVDGGELFYYYTQWTFTLITIYFGLGSVLSMYGCYQYHNEVGGNVIGNERQDIEYSSRRLSMNVESSTSSNVAKQVMGNAEQSSRQIADFWGYVFQIIFQMNAGAVTLTDCVFWFILVPVLTIRGFSLNFWIINMHSINVVFLLGDTALNSLRFPWFRIGYFFLWTAVYVVFQWAVHACMSIWWPYPFLDLSSSFSPLWYSSVAVMHIPCYGIFVLVMKLKHHLLKKWFPHSYQCAG
>g2[scaffold184:19258-27882]
MKIGEGTEKLSSMVTSPCDPLGDELLQGQWSREETDHKGIEKGLDLYGSVDESEFIDSMDMGEEWIGKVIQLQNTSENCDKLFESTNSCESAENKNSELVGKEIENFGTSDGSLEIRSMGIDDDLEFLRDVKTMGGSLEGSRLQSGVKIGGAEFVKCSDDSETSSKYEHSDGEDSMFGGSTNDEKNINSYYGREVHCSLEENDKAENKLVMGSAIAFGLDDWDDFTQENGEFTLSSMVHEELQPENQPTTRSENECLNIATTGVFEYSSVGLATPKEEDLSSNHEQGGDNLINYLTTCSVDPLSILNHGKPDHVKDENAMLITNTQIQQINESAKFFEQSCAFKLFNQDRSPQTQIDEVPIKEDLKIEGGEGAYDETSIHIHDDLVSREVELKRRSLLLEPISHPDQNKYHSSTEPSKDVKLELSTDQISSTSLASVTNDNTNAKSTFLSVGCSEYHLASKGPSAYAYVTQNLELNELYDELVHDMEEILLESGESLGFSFGNKIYQSYIPLPSRDGGSTASTSGTDDAYAAIQNPLKFDRVEVIDTIQKIGDVSLSERLVGVREYTAYRIRVWSGKDKWEVEKRYREFSALYWRLKKLFADQGRILPSVWSSVEQESRKVFRSASPKVVADRSVLIQECLNSLLQSRFPTGALNVVVCFLSLSKDLPGSPTYDTNALQSPSTLRSRNRGNVSSLGKTISLIVNKRPYKSNKQLLDEQHYSCAGCYRNFDDGKTRIQELAQTMGWGKPRFCEYSGQLYCSSCHTNDTAVLPARILHLWDFNQYPVSQMAKSYLDSIHDQPMLCVSAVNPFLFSKVPALQHVTNIRKRIGTMLPFVRCSFQRSIYRGVGSRRYLLESNDFFSLRDLIDLSKGVFAALPVMVETISRKILEHIAEQCLICCDVGIPCNARQACDDPSSLIFPFQEEEIERCKSCQSVFHKHCFRRTSSCPCGTQFKPELEGNTSRGNQSESGVGNLSLALSGKKADLSKGLFSRVFSKVRSLKSSEGGERQPEDKSTAIGTDAAPINWECFSETFLDKFFTRELREVKAQEVMNLRQGCRIVQEYGIKFTQISRLMTHAQRAEGDKVRQDAKDNKKAKKSGYGLRDCPSAKQGQGRLDALQAHQEDSLDLVIVANFNFSPETLGEPFSASTLVGDPVIARRVHENRSVSQKDTLVDLVELEMVDFDIFLVSIYKRAALIGLFFLQFVRGSSIDITDDYIVSYLAYKEGGGFEMGVFNLADGSIQPHYNGVSLSRFCPPTWITPTL
>g3[scaffold184:28647-33599]
MATDDSQNAGGVNALRRLKSTEPPLYLSASPELSEAARLASKYLYSSLKPYTPKSPFAQLLTDGFDAEQIWQQIDLQSEPLLASLGRQIRQFEKKPEEISKSFNLGSGNSGKKKNLEREKEELALDGESEDLNDVDMNDSDDDEEEEEEEVEEEEADDGEKSEDVEEKEENGGVGGVEDKFFKIDELEEYMEYDEAREYGLKGKTKKIRSNKKKEEEEEEEEDGEEGDEEDEEEDDELGLMGLGDDEDGTEIARYEDFFGSKKGTGQKKTVKSSDLSDDMGTDDDMIDDNQKKRSLSTHEKELEKLRSTIEDMEKANLEEKSWTMQGEVTAAKRPKNSALEVDLDFEHNVRPAPVITEEVTATLEEIIQKRIIEGRFDDVQKRPSLPSRAPRETKELDDNKSKKGLGEIYEEEYVQKTGLVSTALSFSDEQKKEATMLFKKLCLKLDALSHFHFTPKPVIEDMSIQANVPALAMEEIAPMAVSDAAMLAPEEVFTGKGDVKEETELTQAERKRRRANKKRKFKAESAKRTVKPAPENTLTDGVEGNDKS
>g4[scaffold184:34144-37082]
MESSEITEEETVPRSQKMAGTVNWGSATVIGVFAGLFYGGSKEAAASVSKDAEVMLKLGSTPDKREQYRLMRDAMEKRFIRVTRGSIVGGIRLGMFTAAFYGLQNLLAEKRGVHDVYNVVGAGSATAATFGLIMPGSLQWRARNVMLGSALGAAVCFPLGWLHLKLVEKANEGTGPTDGNEVKGGVGAAIERLEGHLNKGEET
>g5[scaffold184:38425-39132]
MLRGSVKSEFRGIKSYRYVLGAAAGGILYSLIQLPFAMYHAVKEKRLIRGKFLPMFDFYGDKVIAFLLASGVGLGFGVSFEFKDIKRGETIERGYITSGLLLAGFITMAILTILTSMNRKGRGF
>g6[scaffold184:39857-41495]
MANILTAFFLISTFQTLSVLRGVNSHGDAHKCRSYCGNLTVDYPFAVQSGCGHSGYRDLLFCINDVLMLHISSGSYRVLDIDYAYESLTLDDPHMSTCSSIVFGHRGNGFVVERWREPYLNPTADNVFMLLGCTAESPLFQGFPGKHLPCRNVSGMGCEEYYGCPGWDIIGPKKVGVVYGSGPPDCCAVSFEAIKAINLTKLSCQGYSSAYSLAPLRVDGPHGWSYGIRVKYSVEGDDSFCKACEATGGSCGYEVNDFSSLCMCGSWNSTSNCDSVHSASYRRTWSLMDALTGLVGCISIWKLSATLGL
>g7[scaffold184:41725-43482]
MAQNMPDWSELQHELLALIARRLNLIEDYSIFRTVCKSWHSAATKNNFNSDLPRVPWLMLAEEEEEDGRKFFSLCNGMILKKRIPKASRKLCMESLGWLITVGQDNGEVSLLHPFSGVQIELPHQNSTADNNGRRSRIPCTFFKKAVLSASPSHASDYILMVIDGGYIKFWRRGDLRWNRIVLDQRTHSPRFARGGRDLVYFNGYFYGVDRLGHIIVYDVAGPQSTSSHMVAEIPFEHGVVAGELYILESLGSLFVVSRKGLHLNIPHTYEELKIEFRVFQIDLASGKGTETSELGDRAFFVGYNASISVQASQFPGIKSNHIYFTDHYFGSYLTLEGGGGGLDMGVFSLADGSIQPHYNGVSLSCISPPTWVTPTLY
>g8[scaffold184:49280-52052]
MGSMFSSPQFSKEQMEAALTKAKQIVSSNPVVVFSKTYCGYCTRVKNLLSQLGATFKVIELDRESDGDEVQAALLEWTKQRTVPNVFIGGEHVGGCDSVLEKHQQGKLLPMLKDAAAIPNNPAKV
>g9[scaffold184:52948-54262]
MFGPLFEDLRGPPKYMLSQIAVGNPNKHPDKVIATDDETEDAEAPFIQKLFGILRIYFTFLEFVKRVCLGIVAGTYLKSLSSKSPIVVLLTITSFQLFFMLLKKPFIKKKVQLVEIISVACETGIFAACIALTGRNSSRNETAIGITMNALFFIAFLAQLVNEWYALYRQTKRLGAEDKSFCSGLKAASIGFLLFFIPQRLIRKLESGSALLDRVLKETGDVTSSCDRNRSSGSRSSGTDRPLTRQFRELAKSSFSKDSNATASDPSTSRVRWSGFWNPKRSGSSSKDSSADFKSKPRGLYKDLEAIFASKS
```
