## Supplementary material for "The *de novo* reference genome and transcriptome assemblies of the wild tomato species *Solanum chilense*": EOG09360NF5.fna.1

```
>g1[scaffold184:16702-19213]
gagcaccaaaaaattcatggcaaccagctatgacagttgatacaacaacatcagattactggttgaattggagggttacattgtgttccatttggatttttgcttcaatggtttttgcatcaatgcttatagcgaagtatgaaggacctcgcggttcgagaaataggaggagagaagaggagaaagactcccctggccttctgtatgaagatgacgtttggaaaccatgtcttaaaaccatacatcctggttggcttcttggatatagagtcgtcgcgtttttaatcctcttgttattgttaatcatgaatgttgttgttgatggaggggaacttttttactattatacacagtggacattcacattgatcacaatttattttgggcttggatctgtgctctccatgtatggatgttatcagtatcacaatgaagttggtggcaatgtaataggtaacgagaggcaagacattgagtatagttcgcgaagattgtctatgaatgtagagagtagcactagttcaaatgttgcaaaacaggtaatgggaaatgcagaacagagttctcgccaaattgctgatttctggggatatgtttttcagataattttccagatgaatgcaggagcagtaacgcttactgactgcgttttctggttcatacttgttccagttttgaccattcggggttttagtttaaacttttggataataaacatgcattcgatcaatgtagtgtttctacttggtgatacagctctcaactctttgcgtttcccttggtttcgaattggatatttctttctgtggacagccgtttatgttgtttttcaatgggcagtccatgcctgtatgtcaatatggtggccttatccatttcttgatctgtcatcttcattttctcctctgtggtattcatcagtggcggtgatgcacataccttgctatggcatttttgttttggtcatgaagctcaaacaccatttgttaaagaaatggtttcctcactcttatcagtgtgcaggatga
>g2[scaffold184:19258-27882]
atgaaaataggagaggggacagagaagttatcttctatggtcacctctccttgtgatccactgggggatgagttattgcaaggtcagtggtccagggaagagacggatcacaagggtattgaaaagggattagatttatatggaagcgtggatgagagtgaatttatagacagtatggatatgggtgaggagtggattgggaaggttattcaactgcaaaatacgagtgaaaattgtgataaattatttgaatcaacgaattcttgtgaatctgcagaaaataagaatagtgaactagttgggaaagaaattgaaaactttgggactagtgatggttcattggaaatcagatctatggggattgatgatgatttggagtttcttagggatgttaaaaccatgggagggagtttggaaggatcaaggttgcaatctggtgtaaaaatcggtggagctgagtttgtaaaatgttccgatgacagtgagacgtcatcaaaatatgagcattcagatggcgaggactcaatgtttggaggaagcactaatgatgagaagaacattaattcttattatggaagagaggtacactgctctcttgaagaaaatgacaaggctgaaaataagttggttatgggttcggcaatagccttcggtttggatgattgggacgatttcacgcaggaaaatggagaatttactctctcttcaatggtgcatgaagaacttcagcctgaaaaccagcctactactagaagtgaaaatgaatgtttgaatattgctacaactggtgtttttgagtattctagtgtaggtttagcaacacctaaagaagaggacctttcaagtaatcatgaacaaggtggtgataatttaatcaactaccttactacttgttctgtggacccattgagtattttgaaccatggcaaacctgatcatgttaaagatgagaacgccatgcttattacaaacacccaaattcaacagataaatgaatcggcaaagttctttgagcagtcttgtgctttcaaattgtttaatcaggacagaagtccccaaacacaaatagatgaagttcctatcaaagaggatctaaaaattgaaggaggtgaaggtgcctatgatgagacatcaattcatatccatgatgatcttgtttccagagaagtggagctaaaacgcagaagcttattattggaacctatatctcatcctgatcaaaacaaatatcattcatctacagaaccttccaaagatgtaaagttagaactatctacagaccaaatttcatctacatcattagcatcagtgactaatgataatacaaatgctaaaagtaccttcctttcagttggttgctctgaatatcatcttgcatctaagggtccttcggcttatgcttatgtgacacagaatcttgagttaaatgaattatatgatgagcttgttcatgatatggaagagatattacttgaatctggtgaatctcttggatttagttttggtaacaagatttatcaatcatatataccacttccttcaagagatggtggctctactgcttctacttctggtactgatgatgcttatgctgcaatccaaaaccctctgaaatttgacagggtggaggtcattgatacaatacagaagataggggatgtttcacttagtgagagattagttggtgtaagagaatatactgcatacaggataagagtgtggagtggcaaagataagtgggaggttgaaaaacggtatcgtgaattttctgctctctattggcggttgaaaaagttatttgcagatcagggaaggattcttccttctgtctggtcctctgttgaacaagagtcacggaaggttttcagaagtgcttctccaaaagttgttgctgatcgaagtgttcttattcaagagtgtttaaattcccttctccagtcaaggtttcctacaggtgccctcaatgttgtagtgtgtttcttatctctgtctaaggatcttccaggttctccaacttatgatacaaatgcacttcagtctccgtctactttaagaagcagaaacagagggaatgtttccagcttggggaagactatttccctcatcgttaataaacggccttataaatcaaataaacagttactagatgaacaacattattcttgtgctggttgctacagaaattttgacgatgggaagactcgaatacaggaacttgcgcagactatggggtggggaaaacctcgtttctgtgaatatagtggtcagctgtactgctcgtcatgccatacaaatgatacagctgtcttgcctgcaaggattctacatctttgggactttaatcaatacccagtttctcagatggctaaatcttatctggactctatccatgaccagccaatgctttgtgtcagtgcagtcaatccatttctgttctcaaaggtcccagctctgcagcatgtaacaaatatcagaaaaaggataggaactatgcttccatttgttcgctgctccttccaaagatccatctacaggggagttggatctagaagatatcttcttgaaagcaatgactttttttctcttagggatctcatagatctatccaagggagtctttgcagctttacctgttatggtcgagactatatcaagaaaaattctggagcatatagctgagcagtgccttatatgttgtgatgtgggtataccctgcaatgctcggcaagcctgtgatgacccctcttctctcattttccctttccaggaagaagaaattgaaagatgcaagtcttgtcaatcagtttttcacaaacattgctttaggaggacatcaagttgcccttgcggtactcaatttaaaccggagctagagggaaatacaagtaggggcaaccagagtgagagcggtgtggggaatctctccttggccttgtcaggaaagaaggcagacctcagtaaggggcttttttctagagtattctcaaaggtaagatcactgaagtctagcgagggtggagaacggcagcctgaagataagagtactgctattggtacagatgcagctcctatcaattgggaatgctttagtgagacttttcttgacaagttctttacaagagaattgagggaggtaaaagctcaggaggtcatgaatttgaggcaaggttgtaggatcgtccaagagtatggaatcaagttcacccaaatctctaggctcatgactcatgctcagcgggctgaaggtgataaggttaggcaagatgctaaggataataagaaggctaaaaagtctggttacgggttgagagattgtccttctgctaagcagggtcaaggaaggttggatgctctacaggctcaccaggaagattctcttgatctagtcattgtagccaacttcaattttagtccagaaactctcggagaacccttctcagcctctactctagtaggtgacccagttatagctagacgggtacacgaaaatcgctcagtctcacaaaaagacaccttagtagatcttgtagagttagaaatggtagactttgatatctttctagtatcgatatacaagcgggcagcattaattggtctattttttctccaatttgtccgtggtagcagtatcgatatcacagacgattatattgtatcatacctagcgtataaagaaggaggagggtttgaaatgggggtgttcaacttagcagatggcagcattcagccgcactacaatggtgtttccctcagtcgtttttgtcctccaacttggataacgccaactctttga
>g3[scaffold184:28647-33599]
atggcaaccgacgacagccaaaatgccggcggcgttaatgccctccggcggcttaaatcaactgaaccacctctttatctctcagcatcaccggaactctccgaagccgctcgattagcttctaagtacctatattcttctctcaaaccctacactccgaagtcgcccttcgctcagctcttgacagatggttttgacgccgagcaaatatggcagcaaattgaccttcaatctgagcccttacttgcttccctcggtcgtcaaatcagacaatttgagaagaaaccggaagaaatttcaaagagtttcaatttaggttcaggtaacagtggaaaaaagaagaatttggaaagggaaaaagaggaactggcattggatggagaaagtgaggacttaaatgatgtagatatgaatgattctgatgatgatgaggaggaggaggaggaggaggtagaggaagaagaggctgatgatggtgagaagagtgaagacgtggaggagaaggaggaaaatggtggggtagggggagtggaagataagtttttcaagatagatgagttggaagagtatatggagtatgatgaagcaagggagtatggattgaagggaaagactaaaaagataagaagtaacaagaaaaaggaggaggaagaggaagaggaagaagatggtgaagaaggcgacgaggaggacgaagaggaagatgacgagcttgggttaatgggcctcggagatgatgaagatggtacagaaattgccagatatgaggacttttttggttcgaaaaagggtactggacagaagaaaactgttaaatcatcggatctatcagatgacatgggaaccgatgatgacatgattgatgacaatcagaagaagcgaagcctttctacccatgaaaaggagcttgaaaaactccgatctacaattgaggatatggagaaagcaaacttggaagagaagtcctggactatgcaaggagaagttactgctgcaaaaaggccaaagaatagtgcattggaagttgatctggattttgagcacaatgtgagacctgcccctgtaatcactgaagaggttactgcaacacttgaagaaataattcagaaacgtatcattgagggccgatttgatgatgttcagaagcgtcccagcttgccatccagagcaccgcgagaaacaaaagaactggatgacaataaaagcaaaaagggacttggcgaaatttatgaggaggaatatgtccagaagactggcctcgtgtcaacagcattatccttctcagatgagcagaaaaaagaggccacaatgctgtttaagaaactgtgcttgaagttggatgctctgtctcatttccacttcactccaaaaccggtgatagaagatatgtctatacaagcaaatgtccctgcacttgccatggaagagatcgcacctatggcggtctctgatgcagctatgctggctcccgaggaagtatttactggcaaaggagatgttaaagaagaaacagagttgacacaagcagagagaaaaaggaggagggcgaacaagaaaaggaaatttaaagctgagtcagcaaaaagaacagtaaagccggcaccagaaaatacattaactgatggtgttgagggtaatgataagtcataa
>g4[scaffold184:34144-37082]
atggaatcctcagagattactgaagaagaaacggtacctagatctcagaaaatggcaggaactgtaaactggggctctgctactgtaattggggtatttgctggccttttttatggaggtagcaaggaggctgctgcttctgttagcaaggatgctgaggtgatgttaaagcttgggagcacaccagataagcgtgaacagtatcggctcatgagagatgctatggaaaaaagatttatacgagtcactcggggctcaatagttggaggaatacgccttggaatgttcactgctgctttttatggattgcagaatttgcttgctgaaaagcgtggtgtgcatgatgtttataatgttgttggagctggttctgctacagctgcaacatttggtctaattatgccaggatcactccaatggcgtgccagaaatgtgatgttgggttctgctttgggtgctgcagtttgcttccctcttgggtggcttcatttgaagcttgtagagaaagccaatgaagggacagggccaactgatggcaatgaagttaagggtggtgtaggtgccgcaattgagagacttgaagggcacttaaacaaaggtgaagaaacataa
>g5[scaffold184:38425-39132]
atgctccgtggcagcgtaaaatccgaattccgcggtatcaagagctataggtatgtgcttggtgccgcagctggtggaattttatactcattgattcagctaccttttgcaatgtatcatgcagtaaaagagaagagattgattagaggcaaatttctcccaatgttcgacttttacggagataaggtaatagcatttttgttggcaagtggtgttggtttgggatttggagtgagctttgaatttaaagatataaaaagaggagaaaccatagagaggggatatattacaagtggtctgcttctggctggatttataactatggctatactaaccattcttacttccatgaaccgcaaaggaagaggcttctag
>g6[scaffold184:39857-41495]
atggctaatatactcacagcttttttcttaattagtacatttcaaactctatcagtactccgtggagttaacagccatggcgatgcacataaatgcagatcatattgtggaaacttaacagtagattaccctttcgcagttcaatctggctgcggccattccggttacagagatctcctattttgcatcaacgatgttttaatgcttcacattagctctggatcctatcgcgtattggacatcgattacgcttacgaatccctaaccttagacgatcctcacatgtcaacttgctcgtcgatagtattcggtcatcgcggcaacggcttcgtcgttgagcggtggcgggagccgtatttgaaccctacggcggataatgtgttcatgctgctaggttgtacggcggaatcaccgctgttccaagggtttccggggaagcatttgccgtgccggaatgtttccgggatgggctgtgaggagtattatggatgtccgggctgggatattattgggccgaaaaaagttggggtagtgtatggatcaggtccacctgattgttgtgcagtttcgtttgaagctattaaggctattaatttgactaaacttagctgtcaagggtatagtagtgcttatagtttagctccattgagagtggatggacctcatggatggtcttatggcataagagtcaagtattcagttgaaggagatgactcattttgtaaagcttgtgaggcaacaggaggatcttgtggctacgaagttaatgattttagcagtttgtgtatgtgtggatcatggaattctacttccaattgtgattcagtccattcagcttcgtacagaagaacttggtcgttaatggatgcactaacaggactcgttggatgtatttccatctggaagctctccgccacacttggactatag
>g7[scaffold184:41725-43482]
atggcacaaaatatgcctgattggtctgaacttcaacatgagctccttgctctcatagctaggcgtttgaatctgattgaagattactccattttccgtactgtctgcaaatcctggcactctgcagctactaagaacaattttaacagtgacctgcctagagttccatggctgatgttagctgaagaagaggaggaggatggtcgaaaattcttcagtctctgtaatggcatgattctgaagaagaggatcccgaaagctagtagaaaactatgtatggagtctctgggttggcttattacagtcggacaagataacggtgaagttagtctattacatcccttttccggtgttcagatcgaattgccccatcagaactctaccgcagataacaatggacgtcggagcagaatcccatgtaccttttttaagaaagcagttctgtcagctagtccttctcatgcatccgactacattctcatggtcattgatggaggttatatcaagttttggagacgaggagatttgagatggaacaggattgtcttggatcaaaggactcactcgccacgttttgcacgtggtggtcgtgatttggtatatttcaatggctacttttatggagtagatcgtttgggccatatcatagtttatgatgttgctggccctcaatccacttcaagtcatatggttgctgagataccattcgaacatggagttgttgcaggagaactgtacatcctagaatcactaggatcattatttgtagtttcgcgcaagggactccatctaaatattccacatacctatgaagagctaaaaatagaatttcgtgttttccagattgatttagcttcaggtaaagggacagaaaccagtgaattaggggatagagcattttttgtgggttataatgcttctatttcagtccaagcttctcaatttccaggaatcaagtccaatcatatttatttcacagatcattattttggatcatacctaacccttgaaggaggaggaggaggcttggacatgggggtgttcagcttagcagatggcagcatccagccgcattacaatggtgtttccctcagttgtattagtcctccaacttgggtcacaccaactctatattga
>g8[scaffold184:49280-52052]
atgggatcaatgttcagttcacctcagtttagcaaagaacaaatggaggccgctcttaccaaagcaaagcagatcgtttcctctaatcctgttgtcgtattcagtaaaacatactgcggatattgcacaagggtgaagaatcttctttcccagcttggtgctacttttaaagttattgaacttgaccgggaaagtgatggagatgaggttcaagcagcattactagaatggactaagcagaggactgtgcctaacgtgtttattgggggagaacatgttggtggctgcgacagcgtattagagaagcatcaacagggaaagctacttcccatgctgaaggacgccgctgctattcccaacaatcctgccaaagtctag
>g9[scaffold184:52948-54262]
atgtttgggcctctgtttgaggatctaaggggtccaccaaagtatatgctctctcagattgcagtaggaaatcctaacaagcatcctgacaaagtcattgcaacagacgatgagacggaagatgcggaagcacctttcatccagaagctgtttgggattctaagaatatacttcacatttcttgaatttgtgaagcgtgtttgtcttggaattgtggctggtacttatttgaagagtttgtcttcaaaatctcccatagttgtcctgcttaccatcacttctttccagctattcttcatgcttctgaagaagcctttcattaaaaaaaaggttcagcttgttgagatcatctctgttgcctgcgaaacaggtattttcgctgcttgcattgctctcacaggaagaaattcgtccagaaatgagacagcaatcggtatcaccatgaatgcattgtttttcatagcatttttagctcagcttgtaaatgaatggtatgcattatacagacagacaaaaagactcggtgctgaagacaagtctttctgctctggtctgaaagcagcatcaattggattcctcttgtttttcattcctcaaagattgatcagaaagcttgaaagtgggtctgcactgttagatcgtgtactgaaggaaaccggggatgttacttcgtcttgtgacaggaatcggagttctggtagtagaagctcaggtactgatagaccattgactaggcaattcagagaactagcaaagtccagctttagtaaagatagtaatgcaactgcaagtgatccgtcaacaagtcgtgttagatggagtggattctggaaccctaagagaagtgggagctcatctaaagattcatcagcagatttcaagtcaaaaccaagaggattgtacaaagatttagaagctatttttgcttccaagtcatag
```
