## Supplementary material for "The *de novo* reference genome and transcriptome assemblies of the wild tomato species *Solanum chilense*": EOG09360NFA.faa.1

```
>g1[scaffold15707:1457-6361]
MIRPRTLLFYSSSISHISHRWVSSTTQLHASWINKIKGVFTGQKTSTDAAKLPISESFTLLRFADELGRAKKLGTLKQYVVGRGSEVTFAEAFEKQQAILQYLGALDPTGENLQTHQKQQAAKHCKCTIVDVENMLAKFTWAKEAQMKLEKMKEEGKPLPKSMAEVQKLMGSSPLDVARSNMAKSGQISRNAFCPCGSKKRYKRCCGKDSTV
```
