## Supplementary material for "The *de novo* reference genome and transcriptome assemblies of the wild tomato species *Solanum chilense*": EOG09360NGB.faa.1

```
>g1[scaffold15863:5686-9352]
MNSVTASASAYISLSLSISPPTRKARSIFQLGKCKPLISSNYDCKCRALGEGSQPETQSQTIQPTIYQGVYGPWTIEDSDIREVILYRSGLVTAAASFVLASSAALLPNDSVMSNLIEKNLDLFYAIGSCGLGLSLFLIHIYVTEIKRSLQALWFLGAIGSLATYSTLAHPAGMNLVQYVIENPIAVWFVGPLFASLTGLVFKEGLCYGKLEAGLLTFVIPSLLLGHLTGIMDDGVKITLLSTWLALFVVFAGRKFTQPIKDDIGDKSVFIFNDLPEEEKADLIKRLEQQQ
```
