## Supplementary material for "The *de novo* reference genome and transcriptome assemblies of the wild tomato species *Solanum chilense*": EOG09360NK5.faa.1

```
>g1[scaffold312:102976-106562]
MTLVPRGAYQGSKCSSTTPHGPPEGSPKRTQTLDKEAAKECAAPRCGVRAPRIEAGCAPHDLQEAHYLKNFERQNKELPPRRATTSQIWSRRF
>g2[scaffold312:118495-121012]
MAAKLVLSPLSLPWSLQSVQKPHVCLRTKPRSRFAVKAYSDVLFCAASATALLYQENPSSLFSLAAAADAGYSLASYYTSLGLFVISVPGLWSLIKRSVKSKIVQKTFIKQGIDEGKKAANQVAGEILSFFTRNNFAVLDRGETITFEGMMVPSRGQAALLTFCTCVSLGSVALVLTITVPDVGNNWFWITALSPLAGVYYWTRASRKEQIKVKMIVADDGSLSEIVVQGDDQEVEKMRKELQLSEKGMVYVKGLLER
>g3[scaffold312:131107-137373]
MDSRLRDFTRMNPPILYGSKVCEAPQEFMDEVYTILYAIGVSTSEKAKLATYQLKDVSQSWYVQWRDNRTLQGGPVTWETFMKAFIFRFSPREMRSEVGGFINLSQEGMSVHDYSLKFIQLSKYEPSLVSDPRDEMSLFVTGVSNDLQEECHLAILYDNMNISRLMVLEIQDMTKFKRRLSNQVPSKFPKARDEKSPRPKFQKGKIGSSSDGKPTCAKCGKGYFGECLIGTGIFFGCGKNVHKVRDCSNAKGQEKSGQPSGSSDAPKKNHFYALRFRGEQETSPNVVINMLNIITIDVYALLDPVSTPVGEPVVAKRVYQSCPISLPNKVCNVDTFELHMLDFDIILAELKELKAQLKDLLDKGLIRPSISPWGAPVLFVTNKDGSLRMCIEYRQLNKVTIKNKNPLPRIDDLFDQLQESKGDYMGHLRVVLQTLKEHQLFAKYGKCEFWLRSVTFLGHITSSEGVEVDPRKMHTVKNWTKPLTPTDIRILLGLAGYYRRSVDGFASIASPLTTLTQKCKKFERSEESEKSFQLLKDTLTSAPVLTLVEGSKGFVVYCDASRVGLGCLLMQKGKVIAYASRKHKVHDRNYPIHDFDLVSVVFVLKIWRHYLYGVHVDVFTDHKSLQYVFTQKELNLWQRRWLDLLKNYDMSVLYHPYKTNVVADALSRVTMGSVSHIDEAKKDLANEVHKLARLGVRLEGSPNGGAIVHHNSESSLVVEVKSKQYLDKSLMELKEVVLDKLSETFSLGGWYFEVPRETVCSQCRWF
```
