## Supplementary material for "The *de novo* reference genome and transcriptome assemblies of the wild tomato species *Solanum chilense*": EOG09360NKM.fna.1

```
>g1[scaffold1965:1886-7699]
atggcgtcgaacggagtcggaaatggagaattcagttttgataacaagaggaggactggactgccgaagatccagacacagaagacagaggatgaaaacgtggtttgccatgacgacagtgcaacgccggtgaaagctcagacgctggaggaattgcattctcttcagaagaagaaatcggcgccgactactccgatcaagtcccctcatgtattcggcgttgccgtttctgaagaggaacgacagaaacaacagctgcaatccattagtgcatcattggcgtcattgacacgagagacggggccaaaagtggtgaaaggagacccggcaaggcaagcggagacgccaaaggtgcaacaacctgttcatcaccaccacacccctgcccttaacatcagtgacagtggcctcaagttcacccacatcctttataatctctctcctgctgagttgtatgagcaagctatcaagtatgagaagggatcattcatcacgtcaagtggtgctttagccacactttccggagccaaaactggccgttccccaagagacaaacgtgttgttcgagacgaaaccactgaggacgacctttggtggggaaagggttcacccaatatcgaaatggacgaacagactttcttaatcaacagagaaagagctgttgattacctatgctctttggagaaggtgtttgtgaatgatcagttcctcaactgggatccaaacaatcgtatcaaagttagaattgtatctgccagagcctatcactccttgttcatgcacaacatgtgtatccgacccactccagaagagctggaggattttggtaccccggacttcacaatttacaatgctggtcaattcccatgtaaccgttacacccactatatgacttcctccactagcatagacatcaatcttgctaggagggaaatggtcatccttggcacacagtatgctggggaaatgaagaaaggtcttttcggggtaatgcactatctaatgcctaagcgccaaattctctctctacactctggctgcaatatgggaaaagaaggagatgtagccctcttctttggattatcaggaactgggaagacaacactgtctactgatcacaaccggtacctgatcggagatgatgaacactgctggagtgatcatggtgtctcaaacattgaaggaggttgctatgccaaatgcatagaccttgcaagggagaaggagcctgatatctggaatgccatcaagtttggcactgtgctggaaaacgtggtttttgaagaacatacccgtgaagtggattatacagacaaatctgtaacagagaacacccgggcagcatatccaattgaatacatcccaaatgctaaaataccatgtgttggtcctcatccaaagaatgtcattctccttgcatgtgatgcattcggcgtgcttccaccagtcagcaaattgaacttggcacagacaatgtaccacttcatcagtggctacacagctttggtggcaggaaccgaagatggtattaaggagcctacagcaacattttcagcatgtttcggtgcagcatttatcatgcttcatccaaccaaatatgcagccatgctggctgagaagatgctgaaacatggagctacaggatggcttgtgaacactggctggtcaggtggaagttatggatcaggcagccgaatcaagttagcatacactaggaagatcatcgatgccatccactccggcgatcttctgaaagcagaatacaagaagaccgaggtatttgggctggagattccaactgcacttgagggaataccttccgagattctggaccccgtgaacacttggcccgacaagaaggcacacaaggataccctgttgaagctgggaggcctatttaggaagaattttgaggtgttcacaaactacaagattggaagtgatagcaacctgactgaggagatcctggcagctggtccaaacttctaa
>g2[scaffold1965:8742-11471]
atggagggttgggatccgagtaccaaatcaacccttacacagatccctttgttaacaatcaaggctggtccacgtgacggcgcggcatggacacagcggctgaaggaagaatacaaggctttaatcgcctatacatcaatgaacaaatccaaagataatgattggttccgtatatctgcggctaatcctgaaggtactcgttggaaggggaagtgttggtatgtgcataaccttctcaagtacgagtttgacctccagtttgatatccctgttacttaccctgctaccgctcctgaacttgagttgcctgaacttgatggcaagacggaaaagatgtacagaggagggaaaatatgcttgaccgtgcatttcaagccgctatgggcaaagaattgccccagatttggcattgcacacgcgctttgtttgggtcttgcaccatggcttgcagctgagattcctgttcttgttgattctggcatgattaaacacaaagatgatgtggccacatccagtgaatcttga
>g3[scaffold1965:15646-17303]
atggctggaccaattcgggagcaagctctaccgctactcgcgtccgctaacaaccacggtgatttggcagtaaaactatcttcgttgaagcaattgaaagatgtattgttatcggcagagccatctcaagttgctgagcttctctcttatttaattgaccttcagtcttcacctgaaagtctcttacgcaaaggcctcattgaggtaattgaggcggttgggatgaaagcaaaggaacatttgttggtattaatgcccgtattacttgcatgcttaaaagatatgaattctatggtggcaaagcaatcagttatatctggcatgaaaatcttttgtggtgtattggaggaattatcatctcaggcttgtttcattataatcatggttgtgattcttttgaggggatctttggtcactttcagctcgtatcccaaaaaaagtcctgtctcttctgtgcaaggcttgcgcactagaagttcaacccttcagtctccgatgaacttcagtttgtacagttatgtggaaaaaagttcagtgaactcaattgatgctatctctcattaa
>g4[scaffold1965:18686-21595]
atgttggtttggggtggtgcagtagatacaatcttctttaccatatgtaactacttactgggctactacaggagtagccgtctctttaaagaaggaagagcagttcctattggtacaaaattgctggcgtcgaagttccttgaaacatatattctacttttcacatcaagtgattcagaaaaatctggagcacaagctaaacatggatggacttttaatatttcatgggtagttggtcatcaccctgttcttgatccagcttcacttgcatcggatgcaaaaaataaagttggcattctattggatttattgcactcagctagttctctccctggtttactaaccatatccgtcattaataggatgattctaagttcatctaggctttag
>g5[scaffold1965:26446-27960]
atgttgtgttacttgtctcaagaagatatggacatggatattgctcagcaggcatcaagtagactagtagagaagccagctgttttctctaagatccaacattatgagattttggcagttatagcaaggaggcgacctatccattataactacattttatcagcattgcttgattttgatccaaactttgagatgacaaagggtggacatgctgccagcattcagtattctctgagaacggcctttctaggattcctgaggtgtacacatccttccattttggagggtgtcgactgctgcatcttcctttctaactatttttcttggttaatcaaacagagatgtttcttgcttattgattgggagaatgagctgtag
```
