## Supplementary material for "The *de novo* reference genome and transcriptome assemblies of the wild tomato species *Solanum chilense*": EOG09360NKX.fna.1

```
>g1[scaffold1219:77336-77921]
atgcttactgttaaacgggagcgtgagatggaagaaggaattaacaaaaggatatccaggaagcttgatcggaaatggaagaaaagcattgttcctagaccacctccttctttgaagaagttgcgagaggaagaggcagctgaagaggctaaggaatctgcctga
>g2[scaffold1219:78868-80218]
atggggaggttcaagttgaatagtgatccaactccaagactcaagcatttcagtcatccacatgaattagagctatgcatccaactccagaataatcccacaccttgttcaggatgcaaactcccatcatcaccccaaatgtacacatgcaagccttgcaattttaccctccatttgagctgtactcagttcccaaagctgataaatcaccctgctcatccagaccacactctggctctccttccgaggtctaaatacccccatggccttttcaattgtgatgcttgcaaccaccgcggtgatggattcagctaccactgcagagactgcgaatatgatctccatgtgatctgtgcatcaaaacccctcaaaatcacacatcaattgcatcaatgccagctggaactcaccttcaagaatccttatgctgatgccaaaggtttctcttgtgatgtatgccagaagattggagttaagcagtggctttatagatgtggcacttgcgattttgatgttcatttggattgttcaaatcctaacccaaattcagcagttcaagggtcaactatcctccaccaccaccattcattccctggggcaacaagttcacataaccagttccagcagcctcctatggtggaaaaaaagaggcctaaccagttggtgcaaagtgcaagttcaggtgcaatgggaatccagctcccacagactcccatgttatcaggacaagcaatgtcaaatcagtacacgcagaccagtcagggtgcagcccaagcaaggccaaacccattactctatagtacaagtacaggttcaatcacccagcaccagtccctgcaaccacctctaattcaaggactggtgaggcctgatcaatacttacagtctcctgggacaaacaatgatatgatgaatgctgcatttcaaggacttgtggaagttgcagctcagcaggttggtcaaactatcatgcagggattcgtaggtggtggtaacaacagtgatggaaatgaaggctcttcaattctgagaagcatttttggtgactcgtcgcagaactaa
>g3[scaffold1219:81883-85146]
atggcgttacagtggatgatactgacgtatgttgtagcggcagaggctgccatagcaattctcctgacattgccatctccaaaagcaatcaaatctcgtttcgtttccctaatttcactcactcttcagccctctttattcatcatcccgttcgccggttttcagctccttgatatatattggaagaatgagcatcggttgatgtgcaccggtgagatctgcactgccgctgagagagaccgctacgagaaatcgatctacaaggctcaaagaaatgctattctgtgtgtagcagcatgccttctctactggtgtatctatcgtgtctgcaagtattacaaggaaattcagagcgttgaggaggtggaaaagagactcaaagatgagtag
>g4[scaffold1219:85593-92318]
atgactgagccatacgctgactccgattccgacgcctggcaagatcttctccggagaatgttgccggcaggagctccgttgccggacgatgaacaactagactactccatcgccgtggagtataaaggtcctcccttagattttcctgttcctgtagttgatccactctcttccaaaactaccctccaaaaacctccaaaataccgtaaggtaccgtctgttcattccaagtttgctctgcgcatgacaaaaaacagtagtggaagcggaagtggaagttcgagttcggcttcaaggctacgcaacaattccagctcggaattcgaaagtaaaatccagacggatcagtctctttcggacttgaacaatagtggtaatgttctgacttctgatattgatgaaaatgttgagaatgattatgaacatgatgatgatcaatataatgctgttgctagaaatgagtataattcaccaccgtctgattatgttgatggtaaatcattgccagtagaggagaaagatgggaaaaatgatactctaggggctaaggttagggttcgggtctgtagtaggtgtgggaagaagagtaggttaagggagagagagttttgcattgtgtgtggggctaggtactgtaggaactgtttgctaaaggctatgggttcaatgccagagggtaggaaatgtgtgggatgcataggagagactatagatgaggctaacagagagaaattgggtaagtgttcgcgtttgctggcgaaagtctgcagtccattggaagtcaagcagataatgaaggctgagagtgagtgcttggcgaaccaaattcaacctgagcaggtttgggtcaatggaaggccattgcgcgaggaagaattggtagagttgcttggctgtgcaatgccaccacagaatttgagacctggaaagtattggtatgacaaggattcagggctttggggaaaggagggagagaagccagataggataataagttcaaaactgaatgtgggtggtaagcttcagattgatgctagtaaaggaaacacaaaagtgttcatcaatggccgggagatcacaaaggttgagttcagggttctgaagttagccaaggttcagtgtcaacgaggtactcacttttgggtatacgaggatggatcctacgaagaagaaggtcaaaataacattagaggaaacatatggggaaaggcatctactcgtttcatttgttcattgttttcattgcctgttccacctgcaaatattcacgggccaaaagaagatgcaactgccttttcaggtgggtctatacctgagtatttggagcatggtagagtacagaaacttttgttgtttgggttggaaggatccgggacaagcaccatttttaagcaggtgaagtttatgtctaaaagcaaattcacagttgatgaggtacagaatatcaagcttaccattcaaagaaacatctatagataccttagtgtcttgctcgaggggcgagagcactttgaggaggaggcgttgatggataagggagcttctgatttggagagagaaaatctttcaccagttggcttgtcatgggttgaccaatggatcccaggtggtggtttttcacaatcttcaaaggtatacgagactttaatcgatgtccagttatggtgggaagggctgggaagtgccaaagaaggagagagcaggcagcagtggcgctgcatctactcaatcaatcaaagagtaaaacatttttctgattggttactggaaatcatcgctatgggagatttggatgctttctttcctgctgctacacgtgaatatgcaccagttgtagatgagatctggagagaccctgccattcaggaaacatacaggagaaggggtgaactgcattttcttcctgatactgctaactatttcctggatcaggccctcgagatatctagtaatgagtatgaaccttcagaaaaagacattttatatgctgaaggggtgactcctagcaatggacttgcttctcttgaattctcatttgatgatcacagccccatgtctgagatctacggcgaggacttagaaggccagccttcttggaccaagtatcaattgatccgtatcagctccaagggagtccatgatagtggcaaatggcttgaaatgtttgaagatgtcaaagttgtagtcttttgtgtggctttgagcgactatgacctggagtggacccgaggtgatggcacctcagaaaataaaatgttggcaagcagagatgtatttgagagtttagttagacatagtagtttcgaggatgcttccttcgtgcttctcctaaataaatatgatagctttgaggataaaatcaaccgagttcctttgacagtgtgtgattggtttcatgacttcagacctttcagaaatcgacaaaataatcaagccctggcaaatcaagcatattattatgttgctgttatgttcaaacagctctatgcttcaatcacaggcaaaaaactttttgtctggccgaccagggcacttgaacgtacatctgtcgatgaaacatttaggtatatacgggaagttctaatgtgggaggaagagaagaaaaggatgtattgcacggccgatgatgattcttactccagtacagaaaccgattttacttcatga
>g5[scaffold1219:93533-98228]
atgaagctccggtatgcaatggtgtgctcgtcgaatcagaatcggagcatggagtcacattgtctactgaaaagggaggggtttgatgtggcctcatatggcactgggcaacatgtaaagcttcctggtccttctattagggaaccaaatgtttacgacttcggcactccttataagcagatgttcgatgacctccgccgcaaagacgtcgaactgtacaaacgaaatggaatactgcctatgctgaaaaggaacttgggtgtaaagcttgcacctcaacgttggcaggataatgctgctgatggtccctttgatgttgtaattacatttgaagaaaaagtttttgatttggtgcttgaagatcttcataacagaaaccaagttctcttgaagccggttcttgttatcaatttagaagtaaaagataaccatgaggaggcagcaattggaggccgtcttgctttgattttgtgtcaggaacttgatgcgactgaaaattgggaggatgcaattgatgatatcatcaataattttgagaaacagcacagacggaagctcctgtacagtatctccttctactga
>g6[scaffold1219:101323-102635]
atggagacggccactgctttccgatctggtttcagcatctgtaacagatccaccaaggcggctcttggtgcgtccgattttgttcgagtcgggtcacagcttcggatgtctccttctgggatcaagtatctctacttagatgaaccggaaaatgaagcaactatgaattgtctagctttggagtaa
>g7[scaffold1219:102813-107763]
atgaaagtggcttttggtagcaggaaatatactgctatcagggcatcggtatcaccttctgagtctggaggttcagctgcccctattgctccacttcagctggaatctccaattggccaattcctctctcagattttgacaactcacccacatcttgtcccagctgctgttgatcagcaacttgaactgctaaaaactgatcgtgatgcagagcaacagaaggaagaaccatctccagccggaactgacattgttttgtacaggagaattgctgaggttaaggcaaatgaaaggaaaaagaccttggaagagatattatatgccttggtggtccagaaatttatggatgccaacgtatctttagttcctgcaataagtccatcttcatctgagccttctggtcgaattgacacctggcccagccaagatgataaacttgagcatcttcattcagcagaagctaacgagatgattcaaaaccacctgtctctcattcttggaagtcggttgggtgatgattctgcagtggcacaaataagtaaattaagagtaggccaagtttatgcagcatcaattatgtatggatattttctcaggagagtggaccagaggtttcagctagaaaagagcatgaaagtccttcctccgggtgtagacgatgaagttagtagcatccagcaagtggcaggcgaggatatcagtggtgataagagtgatacctctttcaggtcaacagcagaaacccacccagaattgacatcatggtctgcaggtggtgtgagtcctggaggttttggccaggggataaaaccctcaagattgagaaactatgtgatgtcatttgatggggagaccctccagagatatgcaaccatcagatctcgagaggccataggcatgattgagaaacacaccgaagcactatttggtagacctgagattgttatcacccctgaaggcactattgactcatctaaagatgaacttattaagatcagttttggtgggctgaggcggcttgttttggaggcttattgcaccatcaattttctgctcatagctgtgaagtctttcctttacatattggcactgtcttcacttttaaattgttctagagcaactgggcttgagaaatttgatcatcccattaaagttaatggcaatttaaaatttttggttgttggtgattggggacgtaaaggtgattataatcaatctgctgttgctcttcagatgggtaaaattggagaggaactagacatagattttgtagtttcaacaggtgacaatttttatactaatgggctaacaggggagcatgatccaaattttctggagtcttttaccaatatttataaagcaaagagcttgcaaaaccaatggtatacagtattgggtaaccatgattacaggggagatgtagaggctcaacttagtccataccttaggaaaattgacagcagatggatttgtttgcgatcttttataatcaatgcagaatttgctgaaatattcatggtggacacaaccccatttgtgaaagagtacttcgtggaaacgaaacatacgtatgattggcgcaatgtgatgcctcaaaagacatatacagaaaacgtattaaaagatctagagaatgcgttaagtgaatcaagagcaaaatggaaaatagtagtgggtcatcatgccattagaagtgtgggacaccatggtgacactaatgaacttgttgagcgtcttcttcctatccttagggcatacgatgtagatctatacatgaacggccatgatcattgccttgagcacataagtgatatcgaaagccccatccagtttttgactagtggggcaggatcaaaggcatggagaggagacgtgaaagggttgaacagtgaagatgtgaaattcttctatgatggacaaggtttcatgtctgtccaattgacaccaacacatgtagagatagaatactatgatgtttttggcaaagttgtacataaatggagtaggactaagcaactgcatcacactgttatttag
```
