## Supplementary material for "The *de novo* reference genome and transcriptome assemblies of the wild tomato species *Solanum chilense*": EOG09360NM4.fna.1

```
>g1[scaffold1634:88000-92658]
cttgttctgaggtgttgcttgcatagtggaatcgttgccactatcctgtgtggtctgcctagttctcttcctgttactacagtcgtgagtggaggaggagacggcactattgtttcagagcttttctctgtactatcatcagctaagaaatcacgtggaggagaagcaaataccttggttctgcacttaagccttcttcttgccaccatcgcccaatgtctaaagtcatcaggaaggaattctgccttgttcattttaactacatcttcaagaaagcaactcactcggctctctgatcttgcacattatttctctgctgatgtgcagtcattatgccaacctcattctgcatctgcaatgctagctctagcatccattctgtctcttgaaactggctgcacagttgaaactaccattcttgacatagctgtgccaatgatccctaggactgccaagctatgtgaataccttaggaatcctgttaatgaacaagatggaagtatgtttagtggaatgctttcacattggcatggtcttagagatggatctattgggttattggacatacgactgaagaaggaaggaccattggctgtgcaacactcctgtgcaagtggtattccacagcttcttattgatttgttatcaggcaacattacagaagcctcttctgaagaatccaatttatcgaacgatcatattgggctatcaccaattggagttccatggagcatttcattgctttgtcaatgtcttactgggggggtgtccacttttcgtcatatattgctcaagacggagcatgtcaaggtcatatcagatttgatattggacatgcatcttaagctagtcaaatcttggactggacctggtggcggggtggatggggttagggatacaataaatacagttatagatcttttggcatttccttttgtagctgtacagaatggtctaggtttgccatctgctactgcttcagtgaatagtggatttctccttaatgttggttcacctggtggaagagtttgtcctgaagacaaggacatggtgaaagcaattgaatcacatctggggaagtatactcaaatcctattggaggtaggagttccaggcattattcttcggtgtttggaacacatggaatccagagataaggcgagacctgttgcatttcttgccaaaatgacagcacaccgacctcttgctgttcaacttttgggtaaaggattgttggatcctagaagaatgaagtctctacttgatggttcatgccctggagaagttattctggatgttcttatgattgtttcagatttagctcgcatggataaggccttctatgaatacgttgatggagcagctatcttggagtttctgaagggcttcctaactgataaagatcctaatgtgcgtgccaaaacatgcagtgctataggaaatatgtgtcgtcacagctcctttttctatgcatcactggcaaaacgtggtatcattagtcttctcattgaccgatgtgctgattctgacaaaagaacgcggaaatttgcttgctttgctatcggcaatgctgcctatcataatgagctgctgtatgatgagctcaggagatccattcctcagctctcatatctgctgctttcagcagaggaagacaaaactaaggccaatgctgctggggcactgagtaaccttgtccgcaactccaacaagctttgcgaagatattgtctctaaaggagccatgcaggcgttactgaagctggtgacagattgttccgtggtagctcttagccccagtagaaaagatacaataaacgagtctcctttaaagatagcattattttccctggcgaagatgtgtgctcatccaccttgcagacagttcctccgcacatccgagctatttccagtgattagacagcttcagcagtcaccagaatcaacaatagctaattatgcctctgtcatcgtcaagaaagttgcagaagtaaattaa
>g2[scaffold1634:95105-105469]
atgggaagctcagaaacggaaggaggaatgttggaatgcgataccggaagtattgtttgggtccgaaggcgaaatgggtcatggtggcctgggaaaatattggggactaatgagctttctgccactcatctgatgtctccacgatctggaactccagtcaagcttcttggcagggaagatgctagtgtggattggtataacttggagaagtcaaaacgcgtcaaagcatttcgttgtggtgaatttgatgattgtattaaacgggctgaagcttcccaaggtatgcctccaaagaaaagagagaaatatgctcgtcgagaagatgctatacttcatgctcttgaacttgagaggcttttgttagacaaaaaatatggagcaggttattcgtccactgataagaacaataaatctactgctgattttgttggaagagagtctttgacatcatcagaatacccggaaaatgggaatgggagacacataggacctaagtgccatcaagtttctactagatctgttgcttcccttgaggacaagagcgcattaaatatttcgtccacagaggttcccaaagatcgaaatcaacttagtggggatgttgataattctggtgtacttccgagaatgagaggtttacaagattttggtcttagtactgctcctgctgaacataatcattctctatcacttgcttttaatggtacagaccaacctgtgcttgatagcagtgctcgtgctgttcctgatgagagtaataatgcagaagtcctggttaatgttgagaaaagaagcaagttggaaaaaaggaaaccatcagatgatgcgttggtagaagacgtccttgtcaagaggcgcgaaaggcgccgccctcttgctcatgttctgcagagttctgaaaatttgccagtttctctccctcagccggaatcagcttccatttccacctctggtacaggaaaggaactgcctcgagttgaatcacttacaaagaatataaggtttaggtatctggcagttgaacctagcaacagtttatgtgttgacgaggttcatcaatcccagattgaatttccaacattgaagactgaagataacaattgttctcagcctgctgtcttgtgtgaacagaatggttgtggttcaacagagttcactgaaactgattcaaccgagtcagattctctggaatcagataccgatgatgagttggctacactctcagatggtgctgtatctatagaattagaacccaaatatcttggaagatctgaagcactacctgaacatgatagcatgagcagtgaggaggttgatgattttacactcgcagatggcacttctcatcctcgtcatcaggaatctgtctcttctggttttggtgtgtctaaatggaaactaaaagggaaaaggaataaccgaagtcttaacaagaggcctattgattcatttgatggagatcttgcaaggagacccagtcatatgtccacttttaaagaaaagggaggttatgctcgtctccaggatgatgtggttacaaactccagtgtccaaacggctggatatggatctaaagctctgggtagggctagccgaaatatgttgagttggggggatttgtcttgggatgatcaaccttcaattagaggatactgggaggaggctgacgaatattttgatcctatgagtagctaccgtcatgttggtggcaggaccatgctgatagatgtagatctgaaagtccagtcaagttatcaaagagaacatgtgcctatgatttcattgatgagtaagctaaatgggcaagcaataatagggcatcctatccaagttgaaacccttgcagacggttctactgacagcttccttggggatattgataattatccagagacattggattatgatccatcactccaacctacatggagaactgctcgccggactgccaatgttcgtgtcccaaggccacatgtatcatcagcaaaagataatcctgaaggaatcaagcatgtccagggttctgatcatcacagaaatgttcgaaaagctactgtacagaaggcaagcacgacgaagaaggccacttcccggccttccttagaaagaacattttcaaggaagccagtgaaaaaggttagtttatcttctaaccaaaagataaggacgctttcttcgattgcctcacagcagaaacaaagtagtgattccaacagttatcaagtggatggagcactcaaacaagagacactaccaactgttgtagcttgtattccggtaaagttagtcttcagtaggcaaatgcagtctcatgtcccccggcttgaatgtttaaaggcaaagcaggcgtgggattatggatgtgctctgaggttgggtatacaggttctagcttgccttagcattatgagattgctcaaattcagctttgttctgaagaatttgactcagttgaaggggtttgttaatcaaggatcacactctgcctcatcaaataagaaacagtctcgttgccctcttcaggaacaacttcttcaacgaaaaaattctcgtgataatttggataggtttattccaaatcgatcagcgatggatttcgactatgcacattacatgctgacagagggacggaaaggtaaggaaaacccagctgttagctctccctccagagaggcatacagaaagcagcttgcagaaactttcaacatgaacaggtctcgcattctggcattcaagaacaaaccaccaactcctgttgaggccattcctaatgagattgcctctgttcaacagaacaaaactgcaaagccccgtcgatacattcctcagacctctgagaggacattagatgctccagatatcatggatgattactatttgaatttgttagactggggcagcagcaatgttctttctattgctcttggcagcactgtgtatctgtgggatgcatctgatggtgctacttcagagctagtcactgttgatgaagaaaatggcccagttacaagtgttaaatgggctcctgatggtcgacatattgctgttggtcttaacaattctgaagttcagctttgggattctacagcaaatagactgttgagaactttgaaaggcggtcaccgatcccgagttggtgctctagattggaacaatcacattttgacaactgggggaatggatggtcaaatcataaacaatgatgtgagaataagaaatcccattgttgacacttaccaaggacatcatcaagaagtctgtggtctaaaatggtcagcctctggccagcaattagctagtggtggaaatgacaacctcctccacatatgggacagatcaacggcttcttccaactctacaacacagtggcttcatcggctggaagatcacacagctgctgttaaagcccttgcttggtgtcctttccagggcaacttattggcctctggtggtggtggaagtgacaggtgcataaaattctggaatacccacactggcgcttgcttgaactcaattgatacaggatctcaggtttgttccctgctgtggaacaagaatgagcgtgagctgctaagttctcatggtttcactcagaatcagctcaccctttggaaatacccttctatggttaaggtagctgagctaactggccacacatctagagtacttttcatggctcagagtccagatggttgcacagttgcatcggcagctggagatgaaactctcagattctggaatgtatttgggactcctgaagcagcaaaacctgcaccaaaggcaaatcctgaaccattcgctcacctgaaccgtggtatccgctga
>g3[scaffold1634:105611-112760]
atggagagaaaatcgataataatttgtggggttgtgggatttctagggttattatctgctgttactggttttgctgctgaggccacaaggattaagggttctcaggtccaggttccgactcctacagaatgtgtatatccgaggagtcctgcacttggtcttggattgactgcttctgtggctcttatggttgctcaaataattatcaatgtagcaagtggatgtgtctgctgtcagaaaggccaacatcaatcagcatctaattggacgctagcactaatatgttttgttgtatcctggtttacatttgttatagcatttctattgttgctaacaggcgcagcactgaatgatcagcatggtgacgagaacctgtatttcggcaactactattgctatgttgtaaagcctggagtatttgctggagctgctatcttgtcccttgccagtgttgctcttggaatcacctattatctttccttgacatctgcaaagaacatcaacgatccatggcgtccaccagctccaagtcaaggtggtattgcaatgggacacccacaatttccttcgcagaccagtcaggagccagtttttgtgcatgaagatacttatatgagacgcatatctacctga
>g4[scaffold1634:115178-117480]
atgcaaattattttacctcttcagaaaactagttttcaagggctatcattacaagaggcaaaaagaggtgtttcgaatacattcttaggcgcggagagtaagaggaatgctactagcaatggtggaagcagaggcctagaaattactgcaagaaaagctgcagctgcaaagaatatcgaagttgaagttgataagccattgggactcactttaggtccaaagcaaggtggtggagttctcattacgggtatagataatggcggtaatgctgcaagggcagggcttaaggttggtgaccaggtagtctacacaagtagcttcttcggtgacgagctgtggccagctgataagcttggatttacgaaaactgctatacaggcgaagcctgactctgtctacttcgtcattagcagaggtgctgatgtagatgttaaaagattgcccaaacgtcccgctcctcctcaatttggaaggaaattaactgatgctcaaaaggctagtattgatctgtgcatcattagatttccggaggactatgcatgtccacaatgcatagcaccaaagaagaggtttgcaagatatgatgttaacactggtagagcaattggaggaggattgccaccaattggtgttattattggtctcattgctggtattggtggtgttggagcattactagtttatggtcttcagtaa
```
