## Supplementary material for "The *de novo* reference genome and transcriptome assemblies of the wild tomato species *Solanum chilense*": EOG09360NN2.faa.1

```
>g1[scaffold1578:13256-16996]
GLNTNVHEAGWELKSSATAQSEHARVDSNSTSKSSSASSDNNTNFAAHPGGKSLFVSENNEIPKIVYLSNGGTTQVTYVGSCALTDRSIISNELYNGKVRVVGKEAGSLYTQNSGSDEKNIVLTVTQVPSDMELWDQRLGHVSSIVLAKMFDLNINSMCKYVKNQFAKQVKVIRSDNGTEFVNSVCTTMFQELGIIHQRSCPYTPQQNGLQSISSIEFLVVCLTMKVLKKVEHDKMMPRSKSAVHIGYSVRQKGYVLFDLTAKIFFVSRDVIFREDIFSFSQIKMPERHILFQNPLPNSFVLFDNFTTQVLKTPSSINNEPSCLEDTFVLPDVENTLSDVSDPVEEPVPIVTETLIPVNIRRSTRIKHTPAWLKNFVSSKLHSEVPYPVCNYISYNHLSPTYQPYLAAKSSVRELTTYSEAVTDTRWIDAMKTEIQALEDNKTWEITDLPPGKKPIGCKWVYKVKYKSTGEIERFKARLVAKGVILEMKFICSFVKALLVKGRKHATLYGLKSAEGILMHHRKYALELIAKVGMSAAKLAGNSLVSWKAKKQTIVSKSSAEAEYRSLASSRAAIQIAVNLVYHERTKHI
>g2[scaffold1578:19894-22736]
MVENILTDEVVILGDESINSNVMRQTQSVQPKVAKERKKRSRAWDSFGTFVDEEGNKKAKCKHCGQYYFADSVKNGTKAMLTHMRALCRMVIVDELPFKFVEKEGFRNFMKVAQPHFKIPSRTTVTRDCFKLYDEEKQKLKRFLGEARQRGFDKIFTITIDNASSNDVTVKELSKMFTKWGINFMNGEYLHVRCMAHILNLVVKDGLKVFVVSIERVRKAVKYIRLSPAKCKRLQECCKDVDINCKKSLSLDVSTTWNSTYLMLNRAIEFENAFSSYSARDIGLLHYLKFVEDXDLLHYLQFVEDEDGKDENGSAVGALLSDDWDNFVSVGFALQMMFGKEAPILVEGVRDYMELFFGEYVKSLSKDKGSLGTFMGDLMKHKAKNTTTVKTELQKYLSEENEVESKNFNILSRWKINSPRFPVLAEMARDVLVILISSVASELCLQDWIRSKSRPTSVEEDTDVLEQLEQDLANTSILDD
>g3[scaffold1578:24551-33027]
MESVFGEPPPSSLSGSIDNQSMTQDLKLSTVEMDDKKSFAGLTHIGSKGEAQMVDVSFKDISKRVAVARGKVILGQKVFDLVSANQMGKGDVLSVAKLAGICGAKQTSNLIPLCHNINLTHVRVDLALNPQDFSVEIEGEAASDGKTGVEMEALTAVTVASLTVYDMCKAASKNIQIIDIRLERKTGGKSGDWSRDK
>g4[scaffold1578:37091-42511]
MELDSIECVSSSDGMIDDDEIPLHHPHIIHSQYSSSKTSNNNNINNSSSNNDGIAAIHSTTSVHELLECPVCTNSMYPPIHQPRGSLVFNEASAQLGDQVQILAEKKTLAPLQRATIAKINYSWLDLIWASIDALILTCRVLLGKLAGIDRVRTKVCVHPTLPSPHLWDYTGYVVLDSETIRILQPVVKCHNGHTICSTCKARAHNRCPTCRQELGDIRCLALEKVAESLELPCKYGSVGCPEIFPYYSKLKHESVCNFRPYSCPYAGSECSVVGDIPYLVSHLRDDHKVDMHSGCTFNHRYVKSNPREVENATWMLTVFNCFGQCFCLHFEAFQLGTAPVYMAFLRFMGDEMDARNYSYSLEVGGNGRKLTWEGTPRSIRDSHRKVRDSHDGLVIQRNMALFFSGGERKELKLRVTGRIWKEQQNLDGGACMPNLCT
>g5[scaffold1578:43497-48846]
MSSAGVVAISPICIKNMVIPLVHGQESILIYVAMSGSMMPLRVLEYDSIESVKVQIQSCKGFVVKNQKLVCGGRELARRDSLIRDYGVSDGNVLHLVLRLSDLQVINVTTSSGEEFTFNVERSRDVGYVKRQLAEKQVGLGDIDEQEVLCRGEYVEDRRIIYDLCKNNDGVIHLFVRKNAKIRARPLDKNFELSIVAPHQNDVVRENGSGTETDHKVLVPRKPPDREIYLEPVIVNPSIEIPVVLRDIIVSAFEGLDRGNYPIRSTEGTGGAYFMRDASGNKFVAVFKPIDEEPMAVNNPQGLPLSVNGEGLKKGTKVGEGGFRECAAYILDHPKSGRRSLSGELKGFAGVPPTTFVRCLHKGFSHPDGVTVKLGSLQKFIENNGSCEDLGPSSFPVEEVHKVAVLDMRLANADRHAGNILMSKGEDGQVELIPIDHGYCLPDSSCYDLYQKGTLSLFMAFKFFSYFEDVTFDWLYWPQAHQPFSSETIEYIKSLDAEEDIDLLKLYGWDIPLESARTLRISTMLLKKGAERGLTPFTIGNIMCRETLNKESMIEEILQEALDSKPLGSSEDSFLVSVSHVMDRRLDEIA
```
