## Supplementary material for "The *de novo* reference genome and transcriptome assemblies of the wild tomato species *Solanum chilense*": EOG09360NN2.fna.1

```
>g1[scaffold1578:13256-16996]
tggcttaaacactaatgtgcatgaagcaggatgggaactgaagtcatcggctactgcacaaagtgagcatgctagagtggatagtaacagtacttctaaaagcagcagtgcatcatctgataacaataccaattttgctgctcaccctggaggtaaatccttgtttgtttctgagaataacgaaattcctaaaattgtatatctgtctaatggaggtactactcaggttacttatgttggttcttgtgcattaacagataggagtattatctccaatgaactttacaatgggaaggtgagagtggttggtaaagaagcaggtagtctatatactcaaaattctggaagtgatgaaaagaatattgtattgacagtaactcaagttccatctgatatggagttgtgggaccaaaggcttggacatgtgtcatctatagtactagctaaaatgtttgatttgaatatcaatagtatgtgtaagtatgttaagaatcagtttgctaaacaagtcaaggtgataagatctgacaatggtactgagtttgtaaactcagtctgtactacaatgtttcaagaattagggattattcatcaaaggtcttgtccttatactcctcagcaaaatgggctgcagtctatctcatcaatagaattcctagtagtttgcttaactatgaaagtccttaagaaagttgaacatgacaaaatgatgccaaggtctaagtctgcagttcatatcggatattcagttagacaaaaaggttatgttttgtttgatcttactgccaagatattctttgttagcagagatgttatatttagggaggatattttttctttctcacagatcaagatgccagaaagacatatcttatttcaaaatccacttccaaattcatttgttctatttgataacttcactactcaagttttgaaaacacctagttctatcaataatgaaccatcttgtcttgaagatacatttgtgctaccagatgttgagaatactctatcagatgtttctgatccagttgaagaaccagttccaatagtcacagaaactcttataccagttaatataagaagatctacaagaatcaaacatactcctgcatggctcaaaaattttgtttcctcaaagttacattcagaagtgccatatcctgtgtgcaattatattagttataaccatctttctcctacttatcagccataccttgctgctaaatcttcagttagagaacttactacctattcagaggctgtgacagatactaggtggatagatgctatgaagactgagattcaagctcttgaagataataagacttgggagataactgacctaccaccaggaaagaaacctattggctgcaagtgggtttacaaggttaagtacaagtccacaggtgaaatagaaagatttaaagcaagactagttgctaagggggtgatcttggagatgaaatttatatgcagcttcgtcaaggctttgttagtcaaggggagaaaacatgcaacattatatgggcttaagtcagcagagggtatattgatgcatcatagaaagtatgctttggaacttatagctaaggttgggatgtcagcagctaaacttgcagggaactctttggtgtcttggaaggcaaagaagcaaactatagtttccaagagctcagctgaagctgagtacaggagccttgcctccagtagagctgccatacagattgctgtgaatctagtatatcatgagaggacaaagcacatttaa
>g2[scaffold1578:19894-22736]
atggttgaaaatattttaactgatgaggtagtgatcctgggtgatgaaagtattaactcaaatgttatgcgtcaaacacaatctgttcagccaaaggttgcaaaagaaagaaagaaaaggtctcgagcatgggatagttttggaacatttgttgatgaagaaggaaataagaaagcaaagtgtaagcattgcggccaatattattttgctgattcagttaaaaatggtacaaaggcaatgcttactcatatgagagctttatgccgcatggtaattgtggatgaactaccattcaagtttgtcgagaaggaaggttttagaaattttatgaaagtagcgcaacctcatttcaagattccttctcgtaccactgtgacacgtgattgttttaagctttatgatgaagaaaagcaaaagctgaagagatttctcggagaagcacgtcaaagaggctttgataaaatatttaccatcacaatcgataacgctagttcgaatgacgtgactgtgaaagaattgtctaagatgttcactaaatgggggatcaatttcatgaatggagaataccttcatgtgaggtgtatggcgcatattctaaatcttgttgttaaagatggtttgaaggtgtttgttgtgtctattgaacgggttagaaaagcagttaaatacataaggttgtctcctgcaaagtgtaagaggctccaagaatgttgtaaagatgttgatattaattgtaagaaatctttaagtttggatgtttctacaacatggaactccacatacttgatgttaaatagagctattgagtttgaaaatgcattttccagctattctgctcgtgatattggcttgttacattaccttaagtttgttgaggatgangacttgttacattaccttcagtttgttgaggatgaagatggaaaggatgaaaatggaagcgctgttggtgcccttttgagtgatgactgggacaattttgtttcagttggctttgcacttcaaatgatgtttgggaaagaagctccaattttagtggaaggagttagagactacatggagttgttttttggtgaatatgtaaagtccctttctaaagataaaggatctttagggacattcatgggtgatctaatgaaacataaagctaaaaatacaacaactgtcaaaacagaattgcaaaaatatctttctgaagaaaatgaagttgaaagcaagaactttaacatcttgtctaggtggaaaataaactcacccagatttcctgttcttgctgagatggctcgggatgtgttagtgattctcatttcaagtgtggcatccgagttgtgccttcaagattggataagaagtaaatcaagacctacaagtgttgaggaagatacagatgtcctcgaacagcttgaacaagatttggctaatactagcattcttgatgattaa
>g3[scaffold1578:24551-33027]
atggaatctgtatttggtgaacctcctccctctagcctttctggttccattgacaatcaaagtatgacgcaagacttgaagcttagtactgtagaaatggatgataaaaaatcttttgctggattgacacatattggcagcaaaggtgaagctcaaatggtggatgtatcttttaaagatattagcaagagagtggccgttgcacgtggcaaggttattttaggacagaaggtatttgatctggtttcagccaatcaaatgggaaaaggagatgtcctgagtgtggcaaaattagctggaatttgtggagcgaagcaaacaagcaatctcatcccactatgtcacaacatcaacttgacacatgttcgagtggacttggctttgaaccctcaagattttagtgttgaaattgaaggggaagctgcctcagatggaaaaactggcgtcgagatggaagccttgacagcagtaactgttgctagtctaacagtgtatgacatgtgcaaggccgcttcgaagaatatccagattatagatatcagacttgaacgtaaaactggaggtaaaagtggggactggtccagggacaaatga
>g4[scaffold1578:37091-42511]
atggagttggatagcattgaatgtgtatcatcttcagatggtatgatagatgatgatgagatccctttacatcacccacatattattcattctcaatattcatcttcaaagacatccaacaacaacaatattaacaatagcagcagcaataatgatgggattgctgcaattcattctacaacaagtgttcatgagcttcttgaatgccctgtttgtacaaattctatgtaccctccaatccatcagccaagaggtagcctagtgtttaatgaagcgtctgcacaacttggagaccaggttcaaatcctagcagagaagaaaacactagctccgttgcaacgtgcaactatagcaaagataaattattcttggctcgacttgatctgggccagtattgatgctctcatcttgacgtgcagggtgctacttggaaaattggcaggaatagatagggtaaggactaaggtctgcgtacatcctaccctccctagtccccacttgtgggattacactgggtatgttgttctagatagtgagacaataagaatcttacaacctgttgtaaagtgtcacaatggacacacaatctgttcgacatgtaaagcgagggctcacaaccgatgtcccacttgtaggcaggagcttggagatatcagatgtttagctctggaaaaggtggctgaatcgcttgagctcccttgcaaatatggctctgttggctgtcctgagatatttccttattacagtaagctaaaacatgagtcagtttgcaactttagaccatacagctgcccgtatgctgggtctgagtgctcagttgttggtgatattccttacttggtttctcatttgagggatgatcacaaggtagacatgcactcaggatgcactttcaaccatcggtatgtcaaatctaatccccgagaagtagaaaatgcgacgtggatgttgacagttttcaattgttttggtcagtgtttctgtctccattttgaagcctttcagctgggaacagctcctgtatacatggcgtttcttcggtttatgggagatgagatggatgctcgaaactatagctacagcctggaagttggaggtaatggaagaaaacttacttgggagggtacgcccagaagtataagagacagtcacagaaaagtaagggatagtcatgatgggctcgtcatacaacgtaacatggcccttttcttttctggaggggagagaaaggagcttaagttacgagtaactggaaggatatggaaggaacagcagaatcttgacggaggagcatgtatgcccaacctctgtacttaa
>g5[scaffold1578:43497-48846]
atgtcatctgctggggtggttgcaattagtccaatttgtataaagaatatggtaattccgcttgtacatggtcaagaatcgattttgatttacgtagctatgtcgggttcgatgatgccattaagggttttggagtatgattcaattgaatctgtgaaggtacagattcagagttgtaaagggtttgtggtgaaaaatcaaaaattggtttgtgggggtcgtgaattggccaggagagattctcttatcagggattatggagtttctgatgggaatgttcttcatttagtccttaggttatctgatcttcaagtaattaatgtgacaacttcttctggtgaagagttcacatttaatgtagagaggagtcgggatgttggatatgttaaacgtcaacttgctgaaaagcaggttggtttaggtgatattgatgaacaggaagtgttgtgtagaggtgaatatgttgaagatcggaggatcatatatgatctttgcaagaataatgatggggtgattcatttgtttgtgcgtaaaaatgcgaaaattagggctagaccattggacaagaattttgagttgtccattgtggcaccacaccagaatgatgtggttagagaaaacgggagtgggactgaaacagatcacaaagttttggtcccgaggaagcctcctgatagggaaatatatttggaacctgtaattgttaacccaagtattgaaattcctgtggtacttagggatattattgtttctgcatttgaaggcttagatagaggaaattatcctattagatcaactgaaggcacgggaggagcatattttatgcgtgatgcatcagggaataagtttgttgctgtgtttaagccaattgatgaggagcctatggctgtgaacaatccccaagggttgcctctgtcagttaatggcgagggcttgaagaaaggaacaaaagttggagaaggtggtttcagggaatgcgctgcctacattttggatcatccaaagagtggacgacgctcactttcaggtgagctgaaaggctttgctggtgttcctccaactacttttgtgaggtgccttcataagggtttcagccatcctgatggcgttacagttaagctggggtccttgcagaaattcatagagaataatggcagttgtgaggatttaggtcctagttctttccctgtcgaggaggtgcataaagttgctgtattagatatgaggctggcaaatgcagataggcatgcaggtaatattttaatgagcaaaggtgaagatggccaggttgagctcattccaattgatcatggctactgcttgcccgatagtagctgctatgatctgtaccagaagggcacactcagcttgttcatggctttcaagttctttagttactttgaagatgtcacatttgactggctctactggccacaagctcatcaaccttttagctccgagaccattgagtacattaaatcacttgacgctgaggaagacatagacttattgaagttatatgggtgggacatacctttggaaagtgctcgcacactccgcatctccaccatgcttttgaagaaaggtgcagagaggggtctcacaccatttaccatagggaacatcatgtgcagggaaaccttgaacaaggaatccatgatcgaggagattcttcaagaagcgttggactctaagccccttggctcaagtgaagattcattccttgtatccgtctcccatgtaatggaccgtcgtcttgatgagattgcctga
```
