## Supplementary material for "The *de novo* reference genome and transcriptome assemblies of the wild tomato species *Solanum chilense*": EOG09360NNQ.faa.1

```
>g1[scaffold6714:13195-15430]
MKMDMRNVKLNISILFIFFFLSSSSIDYSLAQTNAQIRKNSLIPKENPFSVKASLVRYWNKQISNKLPKPNFLFSKASPLSAVDAAFFTNLATQKSLSGHISTFCSSAKLFCFSESNPYLDKTPSTDAKFAVYNNKKFATYGSGRLGGGDDFKNYSDGINFATGEFTKYSRSSTGHHEDFTSYAADGNVATGNFTSYAAGATGGGGTFQSYMPRVNVPDLRFASYDSDGNNHKLSFNSYVGDTNSGREFFISYAKNGNGVPAEFTNYGDTSNVIGSSFNGYGESGNAANDSFKAYSSNSNNPNNNFKNYGSGGNSGIDSFESYRDAANAGTDTFTSYARGSNTGKVNFLNYGKSFNEGHDIFKGYGSQGAKFPSVGFKVYGVNNSFKEYSPKGVNFAGYTKKTGSLKTSGKTVNKWVEEGKFFRESMLKEGTVMKMPDIRDKMPGRSFLPRTISSKLPFSTKELNELKSIFGARENSTMERVIGNTLAECERAPSPGENKKCVASIEDMIDFAVSILGHNVVVRTTDNVAGSMREIMIGKVKGINGGRVTKSVSCHQSLYPYLLYYCHSVPKVRVYQADILNVDTKVKINHGVAICHVDTSSWSPGHGAFVALGSGPGLIEVCHWIFENDMTWAMAD
>g2[scaffold6714:19265-23644]
MSKAFASNTLVPPWNSSEQPLIPSHSQFHFKPTTRRHLITSISILMTPFLASDPFSPFPLPVVHARGLFQMPPFRLSNRYFLVRAGESEYESLGLINTNPVAKTSVDNGLSEKGKKQTVRAAFDLKEMRACDGNCWIWPSITQRAYQAAEIIAAVNGVNRSHIVPEYSFLDARGLGAYEGKSLDTLSQVYESDSLSPNIKPPPTDDGTPNESVSDVFVRVTQVMSILETQYSEDTVIIVSPDSDNLTILQAGLTGLDLRRQLTLTNGPRQLKIVFICFFGEFEGPASMYCHLSNQPHIM
```
