## Supplementary material for "The *de novo* reference genome and transcriptome assemblies of the wild tomato species *Solanum chilense*": EOG09360NNQ.fna.1

```
>g1[scaffold6714:13195-15430]
atgaaaatggacatgagaaatgtcaagctcaacatttctatcctcttcatcttcttcttcttgtcttcttcctccattgattattcattggcgcaaacaaatgcacaaattagaaagaattcattaatacctaaagaaaatccattttcagtaaaagcttcactggttcgatattggaataagcaaatttccaataaactccctaaaccgaatttccttttttcaaaagcctcgccgctctccgccgtggacgccgccttcttcacaaatctcgccacccaaaagtcactctccggccacatttccaccttctgctcctctgccaaattgttttgtttttccgaatccaacccataccttgacaaaacccctagtaccgatgcaaaatttgccgtctacaacaacaaaaaattcgctacctatggatctggacggctcggcggaggagacgatttcaaaaattattccgacggtataaacttcgctaccggagaatttaccaaatacagccggagctccactggccatcacgaggatttcacgagctatgctgcggatgggaatgtagctactggaaatttcacatcctacgccgcgggagctaccggcggcggaggaactttccagagctacatgccacgtgttaatgtaccggatcttcgattcgcttcttacgattccgatggtaataatcataagctttcgtttaatagctatgtaggtgatacgaattccggaagggaattttttatcagttatgcgaaaaacggaaatggggttcctgctgaatttactaattatggtgatacatcaaatgttattggatcatcgtttaatggctatggcgaatcgggcaatgctgctaacgattcatttaaggcttactcgtcgaattctaacaacccgaataataatttcaaaaattatggttcgggtggcaatagtgggatcgatagtttcgaaagttatagggatgcagcaaatgcaggtactgacacatttacgtcatatgcaaggggttcgaatacaggcaaggtgaattttttaaattacggaaaatcgtttaacgaaggacacgatattttcaaaggatatgggagtcaaggagctaaatttccttctgttgggtttaaggtttatggtgtaaacaattcattcaaagagtactctccaaagggtgtcaattttgcgggttacacaaaaaaaaccggttcattgaagactagtggcaaaactgtgaataaatgggttgaagagggtaaattttttcgggaatccatgttgaaagaagggaccgtgatgaaaatgcctgacattcgtgacaaaatgcccggaaggtcatttttgccccggacaatttcgtctaaattaccgttttctaccaaggagttgaacgagctcaagtcaattttcggcgcacgggagaactccaccatggagcgtgtaatcgggaacacgctcgcagagtgcgagcgtgctcctagcccaggagagaacaagaaatgcgtggcgtctattgaagacatgattgactttgctgtctcaattttaggccacaatgtggttgtgaggactaccgataacgtagccgggtcaatgagagaaatcatgatcggaaaggtcaagggaatcaacggcggaagagtgacgaaatcagtgtcatgccatcaaagcctgtacccttacctactgtattactgccactctgttccaaaagtgagggtctaccaagcagacattcttaacgtagacacaaaggttaagataaatcatggtgttgccatttgtcacgttgacacgtcatcatggagtccaggtcacggtgcattcgtggcattagggtcgggtccgggtcttattgaagtttgccattggatatttgaaaatgatatgacttgggccatggctgactag
>g2[scaffold6714:19265-23644]
atgtcaaaagcttttgcctccaacacacttgttccgccatggaattcctctgagcaaccattaatcccctctcattcccaattccacttcaaacccaccacccgccgtcaccttatcacctcaatttccatccttatgactccatttttggctagtgatccatttagcccctttccgttgccagttgtccatgctcgtgggctttttcaaatgcccccttttcgcctctctaacaggtactttttagtgagagcaggggaatcggaatatgagagtctggggctgattaatactaacccagtagccaaaacatccgtagataatggcttgtctgaaaaggggaagaaacagacagttagggcggcgtttgatttgaaggaaatgagggcttgtgatggaaattgttggatttggccttcaatcactcagagggcttatcaggctgctgagattatcgctgctgttaatggtgttaaccgaagccatatagttcctgaatatagctttctcgatgctcgtggattgggggcatacgaagggaaaagtttggatactttatcccaagtgtatgaatcagatagcctttctccgaacataaagccgcctcctactgatgatggaacccccaacgagagtgtttcggatgtctttgtccgtgtaacacaagttatgtcgattcttgagactcaatactctgaggacacagtcatcatagtctcaccagattctgataacttgacaattctgcaagctggtttaacagggcttgatcttcgaaggcaattgaccttaacaaatgggcccaggcagctgaagatcgtatttatttgcttttttggagaatttgaggggcctgcatccatgtattgtcacttatcaaaccaaccccacattatgtaa
```
