## Supplementary material for "The *de novo* reference genome and transcriptome assemblies of the wild tomato species *Solanum chilense*": EOG09360NP8.faa.1

```
>g1[scaffold72619:1-1029]
KPSPDQLETLIQKADKNDNGLVEFSEFVSLVAPELLPAKSPYTEDQLQQLFKMFDRDGNGYITAAELAHSMAKLGHALTAEELTGMIREADTDGDGRISYQEFTQAISSAAFDNSWA
```
