## Supplementary material for "The *de novo* reference genome and transcriptome assemblies of the wild tomato species *Solanum chilense*": EOG09360NP8.faa.2

```
>g1[scaffold3134:83128-86688]
MASSLDFDRFKISFTSICSCHSHHLPSTSSQFHHSSTRNLILSRPRCSISRIGLFLDGSRVTEVSGIPRSIFLKHPRIITAVARAEPGHLFDDESKEQNCLENLSMLEGCNSSAVALEKYGLGGLRNRAVIFSGLRSPKFVVLLGEGEDIKYGDLPLLFDPVFIVCFWEVNKCNSTPAGEIPTSELKEKNSQLKKRVVFGLGIGILVGGVVLTGGWVFTVALAAAVFVGAREYFELVRSRGIADGMTPPPRYVSRVCSVICALMPVVTLPNLETNGHWFQLPVGIEACETVLKASSLKDFLSPEGAMTAIDDR
>g2[scaffold3134:96493-103028]
MEKSNVSDSETEERNSDSSSDSEESPAEPQRTGKLTDYEKQRMKRIEENRARMEAMGLHKMATSLMGSSPKPQKKGKDRKGKKKVADEDEDYDPVQSEDLSCDTGEEDDGDYEVSKSQLKKLGQTIHECTSDHIASPTRLVFALLLMELSKKKIQTTKKRVSNTMDYVDDDVALMQAIALSLQDSAGFLNLANEVPMQGTNADSTNKDSNGKASLKKVSSEKASSKEASNEKEVGTCNQEDVTGKRKRKQQQTRNRVQMTEDDLIMHFFQFDEAGKGSISFRDLQKMVVSHDFTWSDEDMANMIRCFDSNGDGKLSLDDFRKIVVRCNMIQGSEDAG
>g3[scaffold3134:103035-108178]
MSNGELLQIEPVEISFTFELKRQISCSLHLSNKSDDYVAFKVKTTNPKKYCVRPNTGIVMPRSTCEVTVTMQAQKEAPPDMQCKDKFLLQSVIVSPRTTAKDITPEMFNRESGNHVEEVKLRVAYVLPKPPSPVREGSEEGSSPRASISENGAEFHNASRTYAEPQDNSSEVDFLFQNSRCFLW
>g4[scaffold3134:110056-111688]
MGSLTHLLSATSAVTLRRACHKQLQLVKTQKVPNRMTFPCMSRKPFSVCCSKQSPWEPSPVTYVPSDNIEDKFLEGSSNIFETMSSSKPSESTLTEAEGLADAKNQPLMQLQYLQWPVWLLGPAILLATGMVPTLWLPISSVFIGPNIASLLSLTGLDCIYNLGANLFLLLADSCARSPDTSEDSTSKPPFGYQLWNMVANIMGLVIPLVVYFASQNSFLQPQLPFISYAVLLGPYLLLLSIQILTEMLTWHWKSPVWLVTPVVYEAYRVLQLMRGLKLSAELNAPSWMLHTIRGLVCWWVLILGMQLMRVAWYAGFTARAHQKQLHALPNAD
```
