## Supplementary material for "The *de novo* reference genome and transcriptome assemblies of the wild tomato species *Solanum chilense*": EOG09360NQL.fna.1

```
>g1[scaffold2760:1-3371]
atggcagctgttccctattcacaagttgaaataatgcgttttgagactgctgctgatttagctatgatcccagcagcatgtatgtctacctttgacatccttagtgtagcacttgccatgtttctcaaacacggagttcttgatccacttaggtttaagaggagcaagtgtgaccacaccgagctaactcaacttcaaattggacttgtcacaacggtgatggctatgctttctgcaggaatcgtggagcacaataaatga
>g2[scaffold2760:7053-8371]
atggctacttcttcttctttatctttcttttcttccactattttcttctctaactccaacaccctccactcctcaaagcagcagcagcagaaacaactcattttcaaacccaaacaacaacaattctccatccgttcagaggccgccgtcgccgcccccgtcgccactattccaattctgtcctttgatggtaccgaagtgggctccaccactctcaacctaaaatccgcccctcttgataccgcacgcgccgtcgttcatcgtgggcttaccactgacctgcgcaaccaacgtcgcggtactgcttccacccttacccgagcccaagtacggggtggtggtatcaaaccatacccacaaaagaaaacgggtcgagctcgacgtgggtcgaaccgaactcctttacgacccggtggtggggttgtgtttgggccgaaacctaaggattggtcagttaagattaacaaaaaggaaaagagactcgcgatttctactgcgctttcgagtgctacgcagaatgctattgttgtggaagagtttgatgataagtttgagaaaccgaagactaaggagttcattgatttgatgagaagatggggattggacccaaaagagaaatctttgtttttgatgacggaagtttcagacaatgtgattctctccagcagaaacattagcacattgaagatgttgacacccagaactttgaatcttttcgacatattggattctgagaagctggttttcactaaatcagctgtggagttcttgaatgaacgatacggaaatgatgatgatgatgatgatgatgactgggaggtggtggacgaggaagaagaagatggtggcgaggtggaggagagtgctgaaagttctgagtaa
>g3[scaffold2760:9657-10261]
atgtcaatggccacatattgtactaatgaaaatcttgcaattagcaatattgagaacgatgttttcatgtcatttcttgaagaaccagaatttgaggcaagtgatgaagagttattaagaagtgtgattgagtcattagaagtagagaatattgttcctagtgttaatacaaatgattcaattttgtttgagcaaatgaaagtagagaattcaactaatttgtcttgtgatgatcttggtgaacttgaatattgttggattgattcagacatggattcttcaactcctagtgatgatgatgacatgaatatttggttcaaggattgttactatgatcaaaatggagtggaagatttcactaactttattggtgcatgtagggagttttcttgggaacaatcttgtgaatctatgctttatgaatag
>g4[scaffold2760:25805-26388]
aagtgcaacacatacaattgctttaggagagtccaccactaaagttgtctatccaaatgacgatgattatgatgatgatgatgatgatatcggatatattagtcatgatgagggtatttattatggtgagaataactccgttaatgatagtaccaacggggttgatagaggctatgagtatgacgatggtggtggtggtgatgatgatggatatgctagttctgacggaggagaggaagatggtggagatggtaactatagtggagaaggtgggagtagtttccgtggtgatgactatgagagtgcatga
```
