## Supplementary material for "The *de novo* reference genome and transcriptome assemblies of the wild tomato species *Solanum chilense*": EOG09360NR1.faa.1

```
>g1[scaffold1897:54924-56360]
MPNSSSLLLILSGNLFLQAALALSLTFLLHFIKIPALLLSGLFTYVHPDDVAPNNASSNGVRAAIRRPGTNDSDLKPRKKSKERFEFDENKAQIFRLKLSDGHLHTRIYFEDFRSVFNSILVSLSCLLLHRFLPKSEESGVWKSGSFVPILFGFLGVGRIFVLIFRVSFERSASKLSERHLSILLGFLGFIVSLGIVHGAVPKWVFDVHFEALHGFEKLFFAIFMGCVSCFLYMPAVRIAHAFWLGTDQLRCNLPIVSCGWFARLLLHANYLVMVLTSMLWVKPFTDLLLIDQNKGAHQNSRIENATKLVGNVGMQKSEFDSFRLWCLVVSGLLQIVSLRSNVQMYLNEAVLCWYQRLHASKVPDLAYSRAKVFLHNHFVCLVVLQFFLPASMVLIFLGLSQLGDDLLTNYEGVCSVLPCSLLDKEVALFMAWWVLFVWTIYSSVTLALFRQGILCVS
>g2[scaffold1897:69026-72600]
MAESNPREESALLASKICNQISSVFSTNSPNPAALDVLVQEIADAANGNGRVFVYGVGREGLMLKALSMRLFHLGLSAHCVFDMNTPPIGPSDLLIASAGPGGFSTVDAISGVAKSSGARVLLLTAQPHSGSSMKYASVVAYIPAQTMADDNAGDGEKERPLLPMGSVYEGAMFVLFEMVVFKLGEILKQSPEAVRARHTNLEKSCDLSNKESTDVVSAGLSHVGSITRYEKFAMVEQTIKALKKFVDDKNLHIAQLMNKLDAFTPGESSHVPTCPSGFDQRNKDVEESLANSKFQKEKQSASVAALSVQQLQGMITNTIRAQYGGTPQNKESMAVKATSVKVTTKSKLKEEEAPSQYPREERRRPTLKELEAKVYPFPDADVPMILEELLAKKVINLLESKRTEEINKVGDPRYCKFHRVLGHPTSKCFILKEKIMILVSEGKIIIDQDETAKANHASVAPNQKKCSMLSSILNTTFLRFGSLAPMFQGKLLRIQ
>g3[scaffold1897:72722-74770]
MKVPCSLSPKRGSFEEGNGDAVHAEAIRSALNEMASSSKNKSRRSGWTSSEDEADVMDQDDADSGSRKGKNFKDHRRAHYDEYRRVKELGKKGEEASDDEDLVGNDGRSDSSSSLSAAVKDIEIKDGSMDTSK
>g4[scaffold1897:77151-88630]
MGKRRGLPIWVPDGWKVEVRTRKGKKEKPRVLLLGMMLVVLTADAFVFSMFTSRVSCPWNDARKSAQIQSLLSYNPTCRIFLWYIDPSKGLKFCSKADVLHYLSSVDSNCSKSSNTKEMENKGTNKCFTEKTTSEGLPPGWIKELKVRKKGRKIRKDPYYIDPVSGQTFRSLKQVSRFLETREPGRFESKPDDKCPDTLELEEPSSLICSIIWSPFLYETSGDQTLNTGTLPHIKLIRKTSNHLAMLHILHDCDASCKEVNSNQKLKLSAEHMTHSSCVEGGMSSCEGLGDAVAENAAEEKIDKVVSDPSSEEHQEKGNDGEVVSDPASEEHQEKDNDGEVVSDTANEEHQEREDNGKVVSDPASGEHHEEEDDGKVISATASGEHQEKEDGGKVVSETVNGENQDKPSLDGVERHDQKTFQRKRKKGMNMPRRASKRLAGIKADTSLKLQTNDQTQLTSVRQQEGTHAATSDNPLNFTNTSKHVASTVTGITINKKVETGSLTIKRKQHLVTSPQTEGEKKPSPAEPAKTVLASCEGDKKGETALESSLSDLWTDPCIEFAIKTLTGTIPVINEKKMDEIPGSSSSKPSVNTPSSVGLPSAEIWADPCFMFAVKTLTGEIPIGDDLCSQKIVQQQCTSSPNIRFEEFGQANLPRYAAPEMSSYKQQPAVAPNAYQNRWFAKFGSHRPSPLC
```
