## Supplementary material for "The *de novo* reference genome and transcriptome assemblies of the wild tomato species *Solanum chilense*": EOG09360NR1.fna.1

```
>g1[scaffold1897:54924-56360]
atgcccaattcatcttctttactcctaattttgtctggcaatctctttctccaagctgctcttgctctctccctcactttccttcttcacttcatcaagatccctgcacttttgctctctggccttttcacttatgttcaccctgatgatgttgctccaaacaatgcatcttctaatggggttagggcagccattcgaaggccaggtactaatgattctgacctcaaacccagaaagaaatctaaggaacgatttgagtttgatgaaaataaagctcagatctttaggttaaagcttagtgatggtcatcttcacacaaggatttatttcgaggattttcgtagtgtttttaattctattcttgtttctctttcttgcttgttgcttcatcgattcttgccaaaatctgaagagtctggggtgtggaagagcggttcttttgttccgattctatttgggtttttgggtgttggtaggattttcgttttgatttttagggtttcctttgaaagatctgcatctaagctgtcggagaggcatttgagtattcttttgggttttcttgggtttattgtatctcttggtattgtacatggggcagttccaaaatgggtttttgatgttcattttgaagcattacatgggtttgagaagttgttttttgcaattttcatgggctgtgtttcatgttttttgtatatgccagcagtgagaattgctcatgccttttggcttggaactgatcagcttcgttgtaatttgcctattgtttcgtgtggatggtttgcgcgattgcttcttcatgctaactatttggtcatggttttgacatcaatgctttgggtgaaaccttttactgacctattacttattgatcaaaataagggggctcatcaaaattcaagaattgaaaatgctacaaagttggttgggaatgtgggtatgcagaagtcggaattcgatagctttaggctatggtgtttggtggtttcgggcttattgcagattgtatcgttgcgatcaaacgtgcagatgtacttgaatgaagcagtattgtgttggtatcagagactgcacgctagcaaagttcctgacttagcttatagtagggccaaggtgttcctgcacaatcactttgtatgccttgtggttctgcagttctttttgcctgcatcaatggtacttatcttccttggcttgtctcaacttggtgacgatttgcttaccaattacgaaggggtatgtagcgtattgccttgttctctgctagacaaagaggtggctttgtttatggcctggtgggttctctttgtttggacaatatatagttcagtcacccttgctctatttagacagggaatcttgtgtgtatcttga
>g2[scaffold1897:69026-72600]
atggccgaatcgaaccctagagaagaatcagctctactagcttcaaaaatatgcaatcagataagctccgtcttctccacaaattccccaaatccagcagcactagatgtgctggtgcaagaaatcgcagatgctgctaacggcaacggccgggtattcgtatacggtgtgggccgtgaaggattgatgctgaaagccctatccatgaggcttttccatctcggtttatcagcacactgcgtcttcgacatgaacactcctccaattggtccctccgacctcctaatcgcttccgccggtccaggtggtttctccaccgtcgatgcgatctccggagtggccaaatctagcggcgctcgtgtactgttgttgacagctcagcctcattcgggttcttcaatgaagtacgcgagtgttgttgcttatattccggctcagacgatggctgatgataatgccggtgacggagagaaggaacggccgctgcttccgatggggagtgtatatgaaggagcgatgtttgtgctgtttgagatggttgttttcaaattgggtgaaattttaaagcagagtcctgaagctgtgagagcacgccataccaatctggaaaagagttgtgatctttctaacaaggagtctactgatgtcgtgtctgctggtcttagtcatgttggctcgattactcggtacgagaagtttgcgatggtggagcaaaccattaaggccttgaagaaattcgttgatgacaaaaatcttcatattgctcaacttatgaacaagttagatgcctttacacctggcgaatcaagtcatgttcccacttgtccatctggttttgatcaacgaaacaaggacgttgaggaatctctagcaaactccaaatttcaaaaggagaaacaatctgcttcagttgctgcattatctgtccaacagttgcaaggcatgataacgaacactatcagggctcaatatggcggaacaccacaaaataaggaatctatggcggtgaaagcaacttctgtaaaagtcaccaccaagagtaaactaaaagaggaggaagccccaagtcaatatccaagagaggagaggcgacgtccaaccttgaaggagctagaggcaaaggtttacccatttccagatgcagatgtacctatgatccttgaggaattgctagctaagaaagttattaatcttcttgaatcaaagagaaccgaagagattaataaggttggtgatcctagatattgcaaatttcatcgcgtccttggccacccgacaagtaaatgttttatcttgaaggagaagatcatgatattggtaagtgaaggaaaaatcatcattgaccaagatgaaacagcgaaggcaaatcatgctagtgtagcaccaaatcaaaagaagtgctcaatgttgtcctctattctaaacaccaccttcttgcgattcggaagtttagcgcctatgttccaaggaaaactcttgaggattcagtag
>g3[scaffold1897:72722-74770]
atgaaggttccatgttctttgtctcctaaacggggtagttttgaggaaggcaatggtgatgcagtacatgcagaagccatacgcagtgcattgaatgagatggcttcttccagtaagaataaatcccgacgatctggctggacgtcatctgaggatgaagccgatgtcatggaccaagatgatgcagattctggttcaaggaagggaaaaaacttcaaggaccacagacgagcacattatgatgagtatcggagagtcaaagaacttggtaaaaagggcgaagaagcgtcagacgatgaggatctggtgggaaatgatggaaggtctgattcatcatcatcattaagtgctgctgttaaggacatagagattaaggacggtagcatggacacttctaaatag
>g4[scaffold1897:77151-88630]
atggggaagagaaggggtttgcccatttgggttcctgatgggtggaaggtggaggttagaacacgcaaaggaaagaaagaaaagccacgtgttcttctgcttggaatgatgctagtagttctcacagctgatgcttttgtattttctatgttcacaagccgcgtgtcttgtccttggaatgatgctaggaagtcagcgcagattcagagcctgctatcttataacccaacttgtagaattttcctttggtatattgatccctcaaaaggactcaaattctgctccaaggcggacgttcttcactatcttagcagcgttgacagtaattgttctaagagttctaatacgaaggaaatggagaataaaggcaccaataagtgttttactgagaagactacatcagaagggttgccaccaggatggattaaggaattgaaggtcaggaaaaagggacgcaaaatcaggaaagatccgtattatattgatcctgtcagcggacaaactttccgctctttgaagcaagtttctcggttccttgaaactagagagccaggaaggtttgaatccaagcccgatgataaatgtcctgacacattagaacttgaagaaccttcttctttgatctgtagcatcatctggtctcctttcctttatgaaactagcggagatcagactcttaatacaggcacactcccacacataaaactcattaggaagacttcaaaccacttagccatgcttcatattctccacgactgtgatgcatcttgcaaggaagtcaattcgaaccagaagctgaagttaagtgctgaacatatgacacattccagttgtgtagaaggcggtatgtcatcctgtgaaggtttaggagatgctgtagcagagaatgcggcagaggagaaaattgataaagttgtttcagacccttctagtgaagaacatcaagaaaagggcaatgatggtgaagttgtctcagatcctgctagtgaagaacatcaagaaaaggacaatgatggtgaagttgtctcggatactgctaatgaagaacatcaagaaagggaggataatggtaaagttgtttcagatcctgcaagtggagaacatcatgaggaggaggatgatggtaaagttatctcggctacagcaagtggagaacatcaagaaaaagaggatggtggtaaagttgtctcagaaactgtaaatggagaaaatcaagacaaaccatcactagacggagtggaaaggcatgaccagaaaacatttcaacggaaaagaaaaaagggtatgaacatgcctcgcagagcatcaaaacggcttgcaggtattaaagctgatacatctcttaagctccaaacaaatgatcaaacccagctaacttcagttagacagcaggaggggacacatgctgccacctccgataaccctttgaattttactaataccagtaagcatgttgcaagtacagtaactggtattaccatcaacaagaaggtagaaactgggagtctgaccattaaaaggaaacaacatcttgttacttcaccacaaacggagggagagaagaagccttctccagctgaacctgcaaaaactgtccttgctagctgtgaaggcgataagaaaggtgaaacagctcttgaatcatctttaagtgatctttggacggacccctgcatagaatttgcaataaaaactctaaccggtacaattccagtcataaacgaaaagaaaatggatgagatcccgggctccagttctagcaagccctctgttaatactccttcctctgtgggcttaccttctgctgaaatatgggcagatccttgcttcatgtttgctgtcaagactcttactggtgaaataccgataggggacgacttatgctctcagaagatagtccagcagcaatgcacttcatcaccaaacatcagatttgaagagtttggccaggctaatctaccgcgctatgcagcaccagaaatgtcttcatacaagcaacagcctgcagtagcccccaacgcataccagaatcgttggttcgctaaatttggttctcatcggccttcaccactttgttaa
```
