## Supplementary material for "The *de novo* reference genome and transcriptome assemblies of the wild tomato species *Solanum chilense*": EOG09360NSW.faa.1

```
>g1[scaffold2849:30761-39677]
MQFKLVHEEFVEFKKFGLRDNVAQICVFESLGQQNKSSPAPLASPGHSSKVVICNTHVLFNPKRGEIKLGQVRVLLDKAGGVSKLWDNAPIVICGDFNSTPKSPLYNYLAEERLDLSEVPRDKVSGQESATINTVKHSFNASASDFLKLEVLKFTLIATLAYRHQDAVNSSQSSEVASEREVKDNKMASAEQKFDTLEKDSGTGSSACTLSQPQSSVEYEPGISCMVISCSEGTADLPRVIHVEGTSHEANSLESCQEDEYDKDTESEYNNADPNATSTSSHKNFVAEVRSGIDSERVNDGQSNVGDFGSENVLSIHRPIIPHCSDVSSTGLFSDSSDLHEVSLPESSESLSSIDKESSPRKSRELKNSYTETCFDVLLDEKMANLSLTVVSEGTKEDELLVENREAFLSQLRNEAGSFPSDSDQLQTTSLEELDESLKKFDGSLELRSLSDEIADDAPNLDSEVVDRENSIYDPSAWTPIDIETATGNADCKLLEHNLKLTSAYREVELQDFSGTRDSTGEPEVTSYHRLFMGTVDYIWRSEGLQTARVLAPIPKNAMQFVRGFPTKCCNLICDRDEMQLNFLQFFITCVPAAL
>g2[scaffold2849:39773-41987]
MQKIKESVSTLCILCVKKRDALNAEEYNLTFLKKNMCEVDRFQELEAELKLRGYSGIWKRRTGDPADGCAIFWHASRQENSIPLHPQIGRID
>g3[scaffold2849:43402-44626]
MGSVDNISYDLCDYGNDNTEHLFFRWSYSTQVWQKILNWQATGWAEEQSGINFTAGKLPEAEEFKIALPASVYYIWQERNHRILQKKSRSC
>g4[scaffold2849:45641-46707]
MKHSAPSRHLIAAAAFTDTASAAASVTMSSARSFRGGRGRGRRNFSYRPSGERSEEDIVTGDSHFNSVRETNRNLRPSPNFRPFRPRAPSPNIHSTHHNYGQLPPPQPRQQFHPNQQSYRAMPPPAGFYQNQQFNRAVPQPPPRPQYYQNQQLNRPNFYENQKFNRPNFYENQPFRPRPLPPKALNFRNWEYARPGPPPHCGKFASLFNVAFTQFGYIQL
>g5[scaffold2849:46812-51485]
MSFCSSVSSSPQSLSIFSKSFRSSKPYSPRISASADVPDFLSANWLESRRKKPFGPRLCFSAEEAVQNQLDALKYNDQPHHDYGVEVMYRFAGFDPFQRSTYFGRFFDLGQFERFRRIFHHSTYRVLLGHQEREILSSLHVNETLYKQRVWVRGTRPEEEEIFQFTMVQRVGGSWDGYWLTESVLHDGDTFSGGVAY
>g6[scaffold2849:51493-55127]
MCVKEVKWGGAWGFPIAFRKIRMIDGTYYSDICVGSIACRLEKKEDGAVCVYIMTLGVLAPYCGLGTKLLNHVLDLSRKQNSKEIYLHVQTSNEDAINFYKKFGFEVTDTIKNYYTNITPPDCYVLTKYCRLVVPKADLGWKCHHGEKEEMNAADT
```
