## Supplementary material for "The *de novo* reference genome and transcriptome assemblies of the wild tomato species *Solanum chilense*": EOG09360NSW.fna.1

```
>g1[scaffold2849:30761-39677]
atgcaattcaaattggtgcatgaagaatttgttgaatttaaaaagtttgggcttcgggataatgttgcccagatatgtgtatttgagtctcttggtcagcaaaataagagttcaccagctcccttagcaagccctggtcactccagtaaggttgtaatttgtaatactcatgtgcttttcaatcctaaaaggggagagattaagctcggacaggttagggtgcttctggataaggctggtggtgtttcaaaactttgggacaatgctcctattgtaatttgtggagattttaacagtacaccaaagagtccattatacaactatcttgccgaggaaagactagacttatcagaagtgcctcgggataaagtgtcaggacaggaatcagctacaattaatacagtgaagcacagcttcaatgctagtgctagtgactttcttaaactagaggttctaaaattcactcttattgctacactggcatacagacaccaggatgcagttaactcttctcaaagctctgaagtggctagtgagagagaggtaaaagacaataagatggcatcagctgaacagaaattcgatactctagaaaaagattcaggaactggatcttctgcatgtaccttatctcagcctcagagttctgtagaatatgagccaggaatttcttgtatggttatctcatgctctgaaggtacagctgatttacctagagtaatccatgttgaaggtacgagtcatgaagccaattcattagaatcttgtcaagaagatgaatatgataaggacactgagagtgaatataacaatgccgaccctaatgccacatctacctcttctcacaaaaattttgtagcagaagtgcgttcaggaattgattcagagagagttaacgatgggcagtccaatgtaggtgattttggttctgaaaatgttttgagcattcacaggcctataataccccattgttcagatgtgtcatcgacggggctattttctgattcttcagatttacatgaagtttctcttccagaaagctcggaaagtctgtcgtcaattgataaagagagttcccctagaaaatcacgtgaacttaaaaactcatacacagagacttgttttgatgtcttgttggacgaaaagatggccaacttgtcacttactgtggtctctgaaggcacaaaagaagatgaacttttggttgaaaatcgtgaagcatttttgtcccagttacgtaatgaagctggttcctttccatcagactctgaccaacttcaaacaacttctcttgaggaattggatgagtcattaaagaagtttgacggttccttagagttgcgttctttaagtgatgagattgcagatgatgctcctaatttggattctgaggttgttgacagagagaactcgatttatgatccatcagcttggacgccaattgatatagaaaccgctacaggcaatgcagattgcaaactattggaacataatctgaagttgacaagtgcatatagggaagtagagttgcaggatttttctggaacaagagattcaacaggagaacctgaggtgaccagctatcacagacttttcatgggtacagttgattatatatggcgttctgaaggccttcagactgcaagggtgcttgctccgattccaaaaaatgccatgcaatttgtgagaggtttccctactaagtgctgtaatttaatttgcgatagagatgaaatgcaacttaacttcctgcaattctttatcacttgtgtacctgctgccttatga
>g2[scaffold2849:39773-41987]
atgcagaaaatcaaagaaagtgtatcaacactttgtattctctgtgtaaagaagagggatgcccttaatgctgaagagtacaatcttacctttctaaagaaaaatatgtgtgaggttgacagattccaggagttggaggcagagttgaagttgcgtggatacagtggcatctggaagaggcgtaccggagatccagctgatggatgtgcaatattttggcatgcatcaaggcaagaaaattctattcctttgcaccctcaaatcggaagaatagactaa
>g3[scaffold2849:43402-44626]
atggggagtgtggacaacatcagctatgacctgtgtgattatgggaatgacaacactgagcacctgttcttcaggtggtcctactcaacccaagtctggcagaaaatcctaaactggcaagctacaggatgggcagaggagcagagtgggataaatttcactgcaggtaaactcccagaagccgaagaattcaaaattgcactaccagctagtgtatattacatctggcaggagaggaatcataggatcctacagaagaaaagcagaagctgttaa
>g4[scaffold2849:45641-46707]
atgaagcactctgctccttcccgccacctcattgccgccgccgctttcaccgatactgcgtctgccgccgccagcgtcaccatgtcatctgctcgatcattccgaggaggcaggggacgcggcaggagaaacttttcgtaccgtccttccggagaacgaagtgaagaagatattgttactggagactctcacttcaattctgttcgggaaaccaatcgaaatctccgcccgtctcctaattttcgacctttccggcctagggcaccatcgccaaatattcattctactcatcataattatggacaattgccgcctcctcaaccacgtcagcagtttcatcccaatcagcaatcctatagagcaatgccaccaccagcagggttttatcagaatcagcagttcaatagagcagtgccacagccgccaccaagaccacaatattatcagaatcagcagctcaatagaccgaatttttatgagaatcagaagtttaatagaccaaatttttatgagaatcagccgttcaggccacggccattgcctcccaaggctttgaactttcggaattgggagtatgctagacctggacctccacctcattgcggtaaatttgcatctcttttcaatgtcgcgtttactcagtttgggtacattcaactgtag
>g5[scaffold2849:46812-51485]
atgtccttttgctcctctgtgtcatcatctccacagtctctgtctatcttctccaaatctttccgatcttctaagccttacagccctcgtatctctgcttctgccgatgtacctgactttctctctgctaattggcttgaatctcgtaggaaaaagccatttggtccaagattatgttttagtgcagaagaagcagttcaaaaccagcttgatgcattgaagtacaatgaccaacctcatcacgattatggagttgaagtcatgtacagatttgctggatttgatccttttcaaaggtctacctacttcggacgcttttttgacttgggtcagtttgaacgatttaggcgaatatttcatcattcaacttatagggtattacttggccatcaggagagggagattttgagcagtttgcatgtaaatgagactctgtataagcagcgtgtttgggtccgtggcactcgacctgaggaagaagaaattttccaatttaccatggttcagcgtgttggcgggtcttgggatggctactggctgacagaatctgtgcttcacgatggcgatactttctctggtggtgtggcttactga
>g6[scaffold2849:51493-55127]
atgtgcgtgaaagaggtgaagtggggtggggcctgggggttccccatagcattcaggaagataagaatgattgacggaacatattatagtgacatttgtgtcggttcaattgcgtgtcgacttgagaagaaggaagatggagctgtttgtgtttatataatgactttgggtgttttagctccatattgtggtttaggtacaaagctgttaaatcatgttcttgatcttagtagaaagcagaatagcaaagagatttacttgcatgtgcagacaagtaatgaagatgccatcaacttctataagaaatttggctttgaggtcactgataccatcaaaaactattacacaaacattaccccaccagactgttatgtcctaaccaagtactgtagattagttgtaccgaaagctgatctgggatggaaatgtcatcatggtgagaaggaagaaatgaatgctgctgatacgtga
```
