## Supplementary material for "The *de novo* reference genome and transcriptome assemblies of the wild tomato species *Solanum chilense*": EOG09360NTO.faa.2

```
>g1[scaffold2782:75861-87601]
MAPKKKPQSSKGKGSSSTGPKLQISAENENRLRRLLLNSGRSTQSPTPIPAEDALSKAQKAKKLRSIYEKLSCEGFSNNQIELALSALKERATFEAALDWLCLNLRGNELPLKFSSGTSQSNEGSVGIISTARQDWVPSADSSVAEVKDEKIPTVSVVPKGRSDSESLRTVERAQADWIRQYMEQQEELFLNYLSTVKPKLPVVLEKHTKIHDKELGHDVVPSMLLGLFKNVDEFVSDPPKRILQKCIFLKDLTRDEAESWESGFSDDGSLEQVPRKKRSVESIVQEFHTARLEAIHAKERGDKKGQEQASRIIRKIKQEISSLGLPDDILESAHESASDHAVLDRSSEKLDVDDVTSPNFRTSDIHEHEIGMDEVSVNNSSNEFIENNPSSVPLGEKAASGGEPEDVELGDFLFEEDSSADVLATVLELQKKEKMRELCSQKNLEKLEGIWKKGDPQKIPKAFLHQLCQRSGWEAPKYAKIPGKGNLTSYSVSIMRKASGRGKSRKAGGLVTIELPSQDHASSTAELLIDFSGVFQFVLGPVVFGQEKDAPVSPQDTCEGYLMHKTELQRMLSIACFQISQFTCQLLSHMHHLFCSGRKDAQNRVAAYALHRLFPDLPVHMPITEPYASLILQWEEGDSVKDIVDDQVERRAYFVDSLLDASGSETITLSDVSNNASKEKFLHPHTTEDKTVPVDYTAKNPLKEAESLSLKKEQEGRKKLKKYQSFHDLTTDLGQLFAGILRFQEMLKSRAALPIADLKGEILHSLEENDVLVICGETGCGKTTQVPQFILDDMIESGRGGHCNIICTQPRRIAATSVAERVADERCESSPGSSESLVGYQVRLDSASVGEATSA
>g2[scaffold2782:91236-96700]
MDYHSNVDSSRPFRSVKEAVAIFGERFLAKEIYSPKPFTFPTQESPWNTNNYSPTSANSQEIVTSWKSGSSPSPQDLNDPIVVETLKKLETELEETKAELKLMKARESETEIALASLNAELHKNMSKLAQAEAAHAGAMAAAAKSLKINNEDKKKERRSVTWESSSPTLAEMLSIGETDVEMQSAMLLNPPTPSSSYVSRSFQTLDSPSSSSSSSCSPSSSTATLFLPPLPLKISGFFGTRVSSWTRPNSSPRSLRKASQFRVVKAVATPNSAVEPNSLELPLTSENIESVLDEIRPYLISDGGNVAFHEIDGNVVKLKLQGACGSCPSSVTTMKLGIERRLMEKIPEIVAVEAVPDEETGLELNEENIEKVLEEIRPYLVGAAGGSLELVAIEEPIVKVRITGPAAGVMTVRVAVTQKLREKIPSIAAVQLLQ
>g3[scaffold2782:98134-106031]
MKVPRRSARQKNLQKDAEKDEAINLLEQKVNTEEAVERSKDEEAVEEENFVESPVVSDDEDDEDFSDDGSLGESGSEDSHLSGEEDVFVSSDGEDSFDAKSDDVSGNGASGSGRDDTGHGKDDDEESDDSRTVVEESDSSEDEVDPRNTVGDVPLKWYKEEEHIGYDLAGKKIKKKERQDKLDSFLASVDDSKNWRKIYDEYNDEEVELTKEEVKVIKRLLKGKAPHADFDPYAPYVDWFSWDDSKHPLSSAPEPKRRFIPSKWESKKVVQYVRAIRKGLIKFDEKPKEEPSAYLLWGDDSSAIDRQGLAYIPAPKPKLPGHEESYNPSLEYIPTQEEINSYQLMFEEDRPKFIPKRFTSLRNVPAYEKAVNENFGRCLDLYLCPRARKKRINIDPESLKPKLPSRKDLRPYPTSCYLEYKGHKGPVVSISTESTGQWIASGSSDGTVRIWEVETGRCIRIWELGESVSHVSWNPLPERPLLAACMGEDVYLLNTGLGNAEEQKSLEELLRVETPSTPDDSDNDKIAVNWVQDDKNGGIRLKHFKTVSSVEWHRKGDYFSTLMPSDILHLIYIIGLIFQHECLLLTPCLSVLIHMLSKKQTQRIPFKLHGLPVSTAFHPSRSAFFISTKKNIRVYDLLKQKLIKKLETGVREVSCIAVHPGGDNLIVGSKDGKLCWFDMDLSSQPYRVLNCHPKDINRVAFHRSYPLFASSSDDCTAYVFHGMVYSDLNQNPLIVPLEILRGHASENGRGVMDCKFHPRQPWLFTAGADSVIKLYCH
>g4[scaffold2782:108908-111311]
MDDQYFLWQGDEDLIIVHDALEYGDCRLSLAIPKYGIFENVNSMKELAEMPQWTPERPLRVATGFTYMGPKFMKENGLKHVTFSTADGALEAAPAMGIADAIVDLVSSGTTLRENNLKEIEGGVIVQSQAVLVAGRKSLMQRKGALDITHEMLERLEAHLRAEGQFTVTANMRGSSAEEVAERILSQTSLSGLQVTQVPDLHRKISFYTYTVHCPAIDLISISRDQWLGQEWGPTISPVFCKHDGRVTANYFAIVICVPKKALYKSVQQLRAKLDSGCPVMLYLRSSVVQQTA
```
