## Supplementary material for "The *de novo* reference genome and transcriptome assemblies of the wild tomato species *Solanum chilense*": EOG09360NTO.fna.1

```
>g1[scaffold4311:38086-45239]
atgcgtggtggtacaagaactagacagaagcagcagcagcatcaggaatatctcactgagggctctaccgtcgaagttacttccgacgaagaagggtttgagggagtttggtttgacggaacaatccttaattacagtttaaacaagaagaaagtgttggttgagtaccggagtatacttgctgatgataacgggtcgaaaccattgagagagttggtgcatgtttcttttgttcgacccgtgcctccgcttgaaattgtagagtgttttgggttacacgacgtcgttgatgcgtcttacaaggacggttggtggactggtgttattacgaaggttcttgacgattctaggtatcaagtgactttcaataacccaccggacgtacttgaatttggtgtttccgacttgagacttcataaacaatgggtcaatgggaattgggtcttacccggcaagcagagaacagactcattgatgtttagtgtgggaaagaatgtggaagtattgttcgatagagatgaccgccgtgatgcttggttcccatccaaagtccttgaacagttagaaaatggctattttttggtggagaggtatcggacaatcgacaaaaaagcatctattgacaaagtaactgttgattccttccatatccgtcctttaccaccacatatcaaaaggaagaaattcaatttgctggaaaaagtggatgcattttatgatcttgcctggtggagtggtgttatcactagagagcttgctgatagtaggtatattgtcttttttaagcacacaaacatgcagaaggagttaaatgactttgatttgagacctcatatggattggaaagatgggcaatggtttactacctcacggctaagaattgcttatgtgataatgctctcaattgatgagactttataccgtgacattccaattcctccagattgtcaaactaacggaagcaataactgcactgacactagtatttcaaaaaaggatactccacttggcagatcaagcattatgaatgagatctctgaggaaaaaataccacaatctattaagcttatggaggatcttaatgagccacattcaactgatgagatttcaccagaggagacatcgcaaaatgcgcttcccaactgtgatgctgcatctccacaaaccccagagccgcccaaagacatgtcacttgaagcatgtacacttagttcaaagccttctaaaaaaccccgcacaaagagtccctttagtcagtccagcccaaaatctgaatatgctgaaatgaaaatatcagcacctttagctggagatgagcaaactcataaccgctcttggcagaacagaactaacttaagcaatgtgaagcgtgttggtgtgtttcatagcctgaccaatttgtgcattttgggatgccaaaaagctttgccttcaggcggagctgctcctattgaggtttcgcttgggttcaccactaattgggttgtgaaaggtaacaagggtattgcgatagaaaatgctgctgaagttactcaaaaacgctctacacgtaaagaaactgatgttcctgtcgtcatagggttggagtgtactaagattaggagttcgaaggctaaaagatctcgtctgattaataatgaatctttggagtctattggagatcagaagcagatcgatgctgctatagttgatgtgcaggataccaaacactccggtgatggagggggcagtagtcagaaaaggaaaaggggacgaccagctaggaaagtactttcaataatcccagcagttatggaaccaattggaggtcatcgaaacgatgagagttcaggtcacgtcgagcttgcaattatggaaaatgaagtcggtaaggagcaacttgaggttcaaatgaggcacagcagaaaaagaggcaggacgaagaagataactcaaacaaaaatgtcaaatgagaaagcagttcggtctttgtcccagcagcatgagaagcattatgtgaagagggaaaagcgacagcaaaaaagtataaatatcgaatctcaagttcaagactcttctggagtgaaacctgctgaatcaaacagggcaactgatggtgaggaagttcttgctgaaatacccttcaatggatttgatgatcaaccccttgcaaagtggtttgaagaaatacaggctccaacttctattgatggattgagagtttcacctgcatgtagcccgaagcgatgtgctgagatgagggagaaacaagacatgcccatgcaaactcctgtcaacaggaatccagcaacccaaattgaaacacagagcttgccgtttgtgaaaaatactctactttggtcaacaattgaagccatggatatattcaggaggattcctcagaagccacatttcactccattggaacagtctaaagagagctcccgtgaaggacaagctataggttatatggtaacttttttaagcatagtagagaggacttctagactgcagtttgacgatcctagatgcacctttgaggaaatcatggagactctcaccgacttggaaacccatggatttaatgttcaagctgtacgagatcgtctaagtgagttactgttgatgaaagataagcaggaaaagcttgaaagtcaggttgcaggtattgataaccagatcatcacgcataatatggacaaagaacgtattgatggagagattaaagagatcaataaacaaattgcagaattacaggataaactttccctggctacttcgaggaaggaggctaaggatcgtgaaattgatggtttaaggtctaagttaatggttattcaagcaggaacaatgaaggcacatactgaatttgacagtctcgctagtaaacctctgtaa
>g2[scaffold4311:55524-61259]
atggcgcatttagcagcaatgggcgtttcccaaatttcctcttcaatatacatgccggaacttccactcaagtctcaaaatccacagccctcgtccattttcctcaagagaatcagcgtagctcataaaagattcaatcttgttaaagctaccgtcgatgggtccccagcccctgccccagctccatcccctggtctttactctgctaaacaattcgagctcacccctgaaaacgtcgatatggttcttgaagatgttcgaccttatctcatttctgatggcggaaacgttgaggtcgtctctgtggaagacggtgtcgtttccctccagcttcaaggagcgtgcgagagttgtcctagcgcaacaacaacaatgaagatggggattgaaagggtactcaaagaaaagtttggagaagccatcaaggatattcgccaagtatacaatgagcaagtagttgaaaccactgctgaggctgtgaatgctcacctagatatattaagacctgccattaaaaattttggtggtagtgtggatgttttatcagttgaggaaggcaattgcaatgtgaagtatgtaggccctgagtctattggatcaggagtcaaagcagcaatcaaagagaagttccccgatattctcaatgttgtcttcactgactag
>g3[scaffold4311:61568-68989]
atggatgcgaaggacatattaggattgcctaaaaatggacctttaatgtctcaagagaagaaatcgaggcctcagaaagagtctcaaaggaaacctgatggcatttcgcgagaagtttatgcacttacaggtggtattgcacctcttatgccttctattgatataaatcagctgaaaaagcgagctctttcggagtccgaaaagattacgtggcaatggcttccattcacaagttctgctagaaaagataacttacagctttatcattgggtcagagttgttaatggtgttccgcctacaggtgactattcgtttgcaaagtataataagtcggtggaggtgatcgagtacacagatgaggagtatgagaagttcttgtccaatccttcatggacgaaggaagagacggatcaattatttgacctgtgcaagaggtttgatctccgtttcgttatcatagctgataggttcccttcaaatcgtacaattgaggaactgaaggaccgttattacagtgtgtctcgtgctattacaattgctagggctccatctcctgccgatgttgctggacatccccttgttaaggagccttacaatgcttcacaagaggttgagcgaaaacgtgcactgtcgatggtgctctcacaaacaaagcatcaggagcgtagggatgcagaggttcttgctgcagcaaaaagaatatccgaatcacgaaaagctgctaaggccgctgaagaaacagaacttcccgatgtgtcagatgctgctcctgaaggtgctgaaaaggctggtattgatgtaattttaacctctccaaatgctcaattaccctctggcattgctgcacctccagtgtcagagactgcttccactttggcttctcttcgcatgctgcgcgtgtatttgagaacatatggactggagcaaatggtccaagctgcgagctcttcagctggactccggacaatcaaacgggttgaacaaactttacaagaccttggggttaatttgaagccaaaggtcccaacaaaacttgtctgtgcggagcatcttgaactgaggaaagagatactaaccctgttaaatcttcaaaagcaggtacaatacaaggagtcagaatgctcatcttatcgggaaggttcatattctgaaacacctggtacacctcctaagcgtgcgcaacgtgctacagaccaagatagaacattcattcccgattctacaagttttggaggggaaagagctggtaaaaaggaccagaaacgcaaggggcctggacgattatcagaagttccatcttcaccagcacagtcaaaacggcctcgcaagttgaaaacttcagatggatga
```
