## Supplementary material for "The *de novo* reference genome and transcriptome assemblies of the wild tomato species *Solanum chilense*": EOG09360NTY.fna.1

```
>g1[scaffold2508:21837-25301]
atgagtacttgggaacgctctgaatcttcttcctcaccttcggctccgtcatggttttctcacttctggtcgtcggcgctccggtccaaaccactagctttgccgtcggagaccacaatccatgcttcctccggcgaaggtcttgtccgccgtctcagtctctttgatctccttcttctcggcattggagcttctatcggcgccggaatctttgttgttaccggcaccgtcgcccacgataccggtccaggctatgccgttccatttaatttcatgttagacccaactactactgctactacaacagctatacatcaattccgatgttcaccatatggcagatggaatcgagttccaaaagttggttgcctttttacagagtcttttccagctcctgctttgcaaaaatttcagggtttttttttggcatatccaggagttactgtcagcttcataattgcaggaggatcttgcgtgctcaatgctctctgctatgctgagttagcttcacgctttccagctgttgttgggggagcatacttatatgcttatacagctttcaatgagattattgctttccttgtattttcacagttgatgcttgattatcatattggtgcagctagcatagctcgcagtttagcaagttatgtgattactgcactagagctcattcccttcctcaataacaacatcccaagttgggttggacatggcagtgaagaaatatatgttggtcctttagaagaaggaaaaggaaaaacagggcatgggatgttaccacgctggccatcatgtgggtcctatggaaaggaagaaataggaaagctttcgaggggatga
>g2[scaffold2508:37262-39101]
atggcaacctgcttcttctctcttccaaattccttcccttctaaacccaaatcccacaaaagacccatccattcttcttccctcacatctcaatcccaaaaaatccatcttctcaacctgatttctgaccaagaacgtggtctaaagactcaatctgacccccaaaagctctcacaaataatccaagctattgacgatttgggttccattggacgtgatactgtcaccactggaagttccctttcagccacttggcgtttgctttggactacggagaaagaacagctttatattattaagaatgcttccttttttggtactaaagctggtgatgttctacaggttattgatgttgagaaaaaaactcttaacaatgttatcactttcccacctgatggggttttctttgttcggtctactattgaagttgcatcttctcagcgtgtgaatttcagattcacaagtgcagttctgcgtggaaaaaattgggaatttcctctaccaccatttggacaagggtggtttgagactgtgtaccttgatgatgatattcgagtagtcaaagatatcaggcaagactacctgattgtcgaacgtgctccttatacttggaaagaatga
>g3[scaffold2508:54440-56271]
atggatgtctacggacagttaacgccagaagtgtttcgaattgatgatcttcttgatttctcaaacgaagaagacatcttttcctcctctaaaaccgccatcgattttgatctcaatcaccattatcaaccaccttctaccgacagcgttgctgctaccggttcttactacgatgctcctcccaattccgttgacttcaccgataaactctgcgttccgagtgatgatgtagcagaattggagtggttatcgaacttcgtggaagattcatccaataatttcccttcaaacaacttaacacaaaccatgtaccacctcaataataccaatacaatattgcacagcaaatcaagaagtaaacgttcacgtaattcaaacagtactagctggaatacttcctcactccaacgacacaaatccgtaaactccaatcaagacgaaaattctggagattataacagtaacaagttttcaaataactcaaaaattattacatcgcgaaaatgcacccattgtgcatcagagaaaacaccgcagtggcgaacaggcccattgggcccaaaaacactgtgtaatgcttgtggtgtaaggtacaaatcgggccgattggtacctgaatatcgacccgcggcaagcccgacctttgtgttgacacaacattcgaattctcaccggaaagtaatggaactccggcgacagaaagagattattgatcaacagcagcagcacggaatgtatggacatcactatccggtatgctga
```
