## Supplementary material for "The *de novo* reference genome and transcriptome assemblies of the wild tomato species *Solanum chilense*": EOG09360NUJ.faa.1

```
>g1[scaffold4294:69776-79289]
MIKRRFYKLEHGDRDAPSQSSSSSDSEFEVEETEDEQEEEEEEEQDDNDVKEEDDGVARLTGGNESSSGYESEDSSFNEVNLDSSGLPTSDEDVTTLKDTKFDGESYLSEKVVAESDLKQNSSIPEEDEIPSDASDYVLKCKSVYKCRLCPRIVCLTVQTLIAHLKSKRHARSVKLLKEGRLKLMLNEDGRIEGEIHPEVEDSPVRKQNPSASKKKSKGLKRQLREKKYKNKENFLPVENTVESRRNRSRKRQKNK
>g2[scaffold4294:79374-81971]
MLALEGNVLNSLAIGRETSVPPEVLTDSKFSRGEVFSINCHLEWKLIYVGSAEDDTYDQLLESVFVGPVNVGGFRFVLQADPPDPAKIRAEDILGVTVLLLTCSYVGQEFVRIGYYVNNDYNDENLRQQPPQTVKIDMLQRNILTDKPRVTKFPINFHPENSETGEQAAAPPPDDNTAEADGYEE
>g3[scaffold4294:86086-89407]
MSMAMSTQLCPNHVIPYANSSTSHLNRTTISIIDLGKRRLTRLSVQCSEKQTQNLRTCNNCKAQFNPLLNHPRACRYHTAHFGGETRRKFESVYSGGTMDTPDGGKVFQYWHCCGSEDPFDVGCTAAPHASYDD
```
