## Supplementary material for "The *de novo* reference genome and transcriptome assemblies of the wild tomato species *Solanum chilense*": EOG09360NY1.faa.1

```
>g1[scaffold2918:38212-42672]
MAPKQDRVYARGRSKSVPPSARLVIGSDDERDPEYVPPDTSTPSRAARAARATPRKVASGVVTASQSDEERTVTGTPSRSATHEERASGSLGVSWSEEASGSAEVPAPATPAQSTSYDEADSSESTPGSPTRAFTPVADQPNRWCVDGQFQVYSDAKFLNDKGVMTRTLILERRVLTGSLSTMPEIHNLFTRHRLEWTARSLGRYSEELVREFYASDVATLRSQIDRRAAPAKQTPLEHVRVRGIQVDISLPAIHWYLYGEDVDANRIPLTTEFDYRWQWSKMSNSCVCLSGTLISSRPHWALLISTSLGMRPMSWLHAASTDTTPVESIPGSRTALSSSRSAPFPNLRSIAEAEERLERRMVQHTERKIAEVHQRMDAFEFRVLARPAPQVDVSTLQAATMSLRADIDMIIEARVFDSKAPSAESIEDTVMAALFATSEIPLPPPPEHAKRRRGQEKDKSRARKKECREMEATRRASLADEEAHRMRAIELTAGASSSRNVETAGGTADSAVDAEDTTEGVQITKVVGSREPDPPTCCSSALCAP
>g2[scaffold2918:44118-46782]
MLTAKGLFSGLPSEDPHANISKLPYNSIFTWNQLRDAFLERYYPMSKKLNHKDRVNNFVALLGESVSSSWDRFTSFLQSVPNHRIDDESLKKYFYRRPDDNNKMVLDTIAGGSYGECPYAKMLKIKSAHNSVAHNLREEMSQMRTEPGLVLKHVAGVWKRQGIFDRTPNDPIKIIGAKVKETKVGTMIIITARVIVSEMGITTATTTSTGGWWGSMARVEDMMHKKMRRFYASDKHTKKLRNDLEGIGQKVDAHAISIKHLELQMTQLSATVNTWQSGTLPCNTVQNTKKDGHCMAITTQGGKRTIDPPIPSGVEKVIRDDDTVVEVSGELEDKTVKDFEASINLMPLSIYKKLGLGDPKPTVMRLLMADRIVKRPIGILYDVLVKVKSFIFPADFVILDCEADFEAMRKKGDLQSVSAISYRVEESSKVQIEERLSVEALAAVIMNFDSDGIEEYGSLVAALDRGNVHFKPKKFELDMQHRESPLIYRGFTEICLKDECGGF
>g3[scaffold2918:47933-54372]
MFTTTTMDTWKADVVWKLMYHGFTLGNSDQVWDHGSSRCTVIATTVHPAHSSMLTKSSPSIQLQKILSVVERKPSTDRRALNSPSYLSIEGNRELMKKATDICAKYGTTEATVVRRSHYSPSQGSSTRTHFG
>g4[scaffold2918:55067-59603]
MAGITCYGLSSHSLLGLGSESCKSLLVVKGKQRGRGFQIKAQVEFVNAEEAKKLVGVEGYAVVDVRDKTQFERAHIKKCYHVPLFIENTDNDIGTIVKRQLHNNFAGLFFGLPFTKPNPEFVQSVKSQFSPQSKLLLVCQEGLRSAAAAERLERASYDNIACITSGLQTVKPGTFDSVGSKELQDAGKAGLVTIQGKISAVLGTVLICALLFVTFFPDQAEQILQMAPSSN
>g5[scaffold2918:62926-67442]
MRLLGNISSLSNSAPDEVISMDFAKSSVVDTKDASHVTSRKDFFSSYTSGDFGTLSMSNEIVFKVVGIGTICLETSVGTKLVLNNVKHALDVRVHLNYIGVLDDEGYVSTNDDGKWKLIKGSLVVARGDKHYVPGLAATLNLEIEQMDVKTIFLHGDLEEEINMEQPEGFKVEVGIVNRFLKNSRKKHWEAVKWILMYLRGSSDECLCFGSSNPILKDYILICQSAIDLSKNSMYHARIKHINVRYHWIREEVESESFQIKKINTSENPADMLTKTIPKDKFELCKELVDMNSL
>g6[scaffold2918:71747-72840]
MWHYNGRDFEFDVSEGVRDTLQQEEKIEFYGGTTKEPKVLADVMESIMGAAYLDCGFDVNDVWVLVMLAYFASN
```
