## Supplementary material for "The *de novo* reference genome and transcriptome assemblies of the wild tomato species *Solanum chilense*": EOG09360NZY.faa.1

```
>g1[scaffold1374:9902-14121]
MNSMAAKLVKFLRCSPTARPVMGVQGTSRLCYSTGTHHSDDDEPASNNEAVEIDDSDFLPEKPNLQLQGVDPRKGWNFRGVHKAIICGKVGQSPVQKILRNGRSVTIFTVGTGGMFDQRIPQDKDLPKPGQWHRIAVHNEMLGQYSVQQLTKNSSVYIEGDIETRVYNDSLSGEIKSIPEICVRRDGRIRLIKGGESISSISIDELREGLL
>g2[scaffold1374:15786-16987]
MDKASFHSTGRLKNPSSLLRYIQINGFAMSLQQKVRVRLPKLLVVNNPMQKTEKGKKKKIKWTKPAGIGLIFRKNDGHGDADGLDECMEERDQLIVSRNKGNMVEDSVERLTLSKSCSFKKILRILDTKGKPLKVNEEQNSETSTGSRKQPRILPRNLSRLFEFRFRKRIGFCFTNWKTNKAADPGTDFEGADYGAVTNAETQEMSKTFNWASIKRQKACNCIIRRVKAIHKRVVKQERVCKHEDEEEQEKVELELCKKRILMGGKCRPLSASGSLHYDQNGILLPELPYQEM
>g3[scaffold1374:17149-19031]
MCYHRWILEQNKQLEPRRSALEDDFEEEEEKDEDEQLATGLDDENEKDYYRGGSPARERDRDRRRDGHRHRDRDYDRDRDYDRDYDRDRDYDRERGRRDRDRDRDRDRDRDRHRLRDDKDYGRERDRERDRERDRRDRGRRRSYSRSRSRSRDRKDREDDRRKRHARGSASPARDEPKKKKKEKKEKKEKKDDGTDHPDPEIAEANRLRASLGLKPLKL
>g4[scaffold1374:19201-20911]
MANRTDPLAKSIRGTNPQNLVEKILRSKIYQNTYWKEQCFGLTAETLVDKAMELDHLGGTFGGNRKPSPFICLVMKMLQIQPEKDIVVEFIKNEDYKYVRVLGAFYLRLTGTDIDIYRYLEPLYNDYRKLRRKSADGQYALTHVDEYIDELLTTDYSCDIALPRIKKSRNLFSPTPLPLTSSCCSSAPLPLASRLFSLTVDSSIIFELLH
>g5[scaffold1374:21316-31111]
KIFFEIRKQKYLEALDKQDKAKAVEILVSDLKVFSTFNEDLYKEITQLLTLTNFRENEQLSKYGDTKTARSIMLIELKKLIEANPLFREKLVFPTLRSSRLRTLINQSLNWQHQLCKNPRPNPDIKTLFTDHTCTPPNGAVAPTPVNLPPAAIAKPAAFTALGAHGPFPPAAAAAANANALAGWMANAAASSSVQAAVVTASSLPVPPNQVSILKRPLTPPATLGMLDYQSADHEQLMKRLRPAQSVEEVTYPTVRQQASWSLDDLPRTVAFTLPQGSSVTSMDFHPSHHTYLLVGSTNGEITLWEVATREKLVAKAFKIWDVQACTLTFQASASKDAPFSVSRVAWSPDGTFVGVAFSKHLVHLYATVGTNDLRQHLEMDAHTGSVNDLAFAYPNKQLCIVTCGDDKLIKVWDITGRKLFNFEGHEAPVYSICPHQKESIQFIFSTAIDGKIKAWLYDNMGSRVDYDAPGHWCTTMLYSADGTRLFSCGTGKEGDSFLVEWNESEGAIKRTYSGFRKKSAGVVQFDTTQNHFLAVGEDSQIKFWDMDNINILTTIDADGGLPSLPRLRFNKEGNLLAVTTADNGIKILGNPAGMRSLRTVEAPPFEALRSPIEAAAIKGSGSSVPNATPVNCKVERSSPIRPSPILNGVDSVPRSMEKPRILEEVSDKAKPWQLTEILDQAQCRLVTMPESSDSNNKVARLLYTNSGVGILALGSNGTQKLWKWTRNEQNPSGKATANVVPQYWQPNSGLLMTNDIVGINLEEAVPCIALSKNDSYVMSAAGGKVSLFNMMTFKVMTTFMPPPPASTFLAFHPQDNNIIAIGMEDSTIHIYNVRVDEVKSKLKGHQKRITGLAFSTNLNILVSSGADAQLCLWSIDSWDKRKSVPIQLPAGKAPSGDTRVQFHADQVRLLVSHETQLAIYDASKMERIRQWVPQDALSAPITYAAYSCNSQLVYASFSDGNIGVFDADTLRLRCRVAPSAYLSQAVLTGSQSVYPLVVAAHPQEPSQFAVGLTDGTVKVIEPLESEGKWGVSPPVDNGMLNGRVASSSTANNHAADQVQR
```
