## Supplementary material for "The *de novo* reference genome and transcriptome assemblies of the wild tomato species *Solanum chilense*": EOG09360NZY.faa.2

```
>g1[scaffold3424:18016-20571]
KRTIVFNSSSTLASLHHARFQGEDPFTTNDTRSRSTATLFTTHVATASTPTPPTTTTTPRSLFTITHSTTILPLQLLLLDLLPIQLLVMLQILVHKMFDDLVSCPVESDLLEKEGSDYSTEDSVESECGLMEDEEEDYGSDVHEKS
>g2[scaffold3424:22661-28926]
MLPLPLSFPLLLLAGNGHVGVALGVAGGPPLALFAGAANALGALGALSAAGGLPLTPFVGVADALGVVDGLPLHLFVKTGDALGT
>g3[scaffold3424:33782-37486]
MVVPVFKGKLAIMVGQVGQIPIQKRLKSGRTVTLLSLGTGGIRNNRRPFDNEEPGEYANRCAVQWHRVSVYPERLGEMAVKNIVPGSILYVEGNLETKIFTDPITGLVRRIREIAIRKNGRLVFLGNGGNEGPQQSEAEIKGSVVSSSVTQFFSSIWWSVVLLFGVALQESY
>g4[scaffold3424:38877-40706]
MSMASSLSRKFLRTMLTNPSSIKASQLSSLSFCTKISSATDDFSSPDSDHNELGPASDSEPESTGFSSPSASEMKQERKYIERTLENGLDVGIYKVNFDR
>g5[scaffold3424:41607-48526]
MVRTRATTVPTPTPTRQGASEPTIRAVTRGGAVARGRSRGRRRTPTRGRGQTPGPARNRAVTPPPTDEVVREGEEGENEQRVI
>g6[scaffold3424:52691-53890]
MTSFPHHQNSDQTTPSTMPKATRNQLINLRSLFSITHLNDQISAAKPLSSAPTKPPT
```
