## Supplementary material for "The *de novo* reference genome and transcriptome assemblies of the wild tomato species *Solanum chilense*": EOG09360NZY.fna.2

```
>g1[scaffold3424:18016-20571]
caaacgtaccattgtcttcaactcgtcctcaactctagccagtcttcatcacgccagatttcagggtgaagatccttttactaccaatgatactagatctcgatctaccgcaactcttttcactactcatgttgctactgcttctaccccaactcctcccactacaactactactcctagatctcttttcactataactcattccactacaatcctcccactacaactgcttctcctagatctccttccaattcaacttctggtaatgctgcaaatcctagtacataaaatgtttgatgatctagtttcatgccctgttgaatctgatctcttagagaaagagggttctgattactcaactgaagatagtgttgagtctgaatgtggattgatggaagatgaggaggaggattatggtagtgatgtacatgaaaaaagttag
>g2[scaffold3424:22661-28926]
atgcttcccctacccctttctttccctttattactattagcaggtaatggacacgtaggagttgcactaggtgttgcaggtggtcctcctcttgcactctttgcaggtgctgcaaatgcattaggtgcactaggtgcactcagtgctgcaggtggtcttcctcttacaccttttgttggtgttgcagatgcactaggtgttgtagatggtcttcctcttcacctctttgtaaaaacaggagatgcactaggtacttag
>g3[scaffold3424:33782-37486]
atggttgttccagtatttaaagggaaattggcaatcatggttggtcaagttggccagatacctatacaaaagagattgaaaagtgggaggacagtgactctgctatcccttggaacaggtggaatccggaacaacaggaggccatttgataatgaagagccaggagaatatgccaataggtgtgcagttcagtggcacagagtctcggtctatccagagagattgggggaaatggccgtgaagaatattgttccaggttcaattttgtatgtggagggtaaccttgaaacaaaaatcttcactgatcctatcaccggtcttgtacggcgcatacgagagattgctatacgaaaaaatggtcgtctggttttccttgggaatggagggaatgaaggcccacagcaatcagaagcagaaataaaagggtccgttgtctcttccagcgtaactcagttcttttcgagcatctggtggagtgtggttttgctctttggagtcgccttacaagagagctactga
>g4[scaffold3424:38877-40706]
atgtcaatggcgtcttcactgtcgagaaagttcttacgcacgatgctgacaaaccctagctccattaaagcttcgcagctgtcttcactgtctttttgcacaaaaatctcttcagccacagatgacttctcctctccggattcggaccacaatgaattggggcctgcttcggactccgaaccagaatcaactggtttttcatcaccttcagcttctgagatgaagcaagaacgcaaatacattgaacgtacactcgagaatggcttggacgttggtatatacaaggtgaattttgatagatag
>g5[scaffold3424:41607-48526]
atggttagaactagagcaacaactgtgccaacaccaacaccgacaagacagggtgcgtctgagccaaccattagggctgtaactcgaggaggagcagtggcaagaggccgtagtagaggtcgcaggaggacgcccactagaggtagaggacaaacacctggtccagcgaggaatagagcagtgactcctccaccgactgatgaggtagtaagagagggtgaggaaggggaaaatgagcagcgggttatctga
>g6[scaffold3424:52691-53890]
atgacctcctttccccaccaccagaactccgaccaaacgaccccatctacaatgcccaaagccaccagaaaccaactcataaacctccgttctcttttttcgatcacacatctaaacgaccagatctcagccgcgaaaccgctgagctcggcaccaacaaaacccccaacctaa
```
