## Supplementary material for "The *de novo* reference genome and transcriptome assemblies of the wild tomato species *Solanum chilense*": EOG09360O0R.faa.1

```
>g1[scaffold1011:26228-28280]
MPLLEGWKLTGSGLRHDFLLRLPNKVIKSCVIDSEASSIINYNISGLTKGEKEYYERQFETLKSFEEVDMAVASDEIDEENLEEEAQHERAMTVSNGANIVLLALKIYATVKSGSLAIAASTLDSLLDLMAGGILWFTHLSMKNINVYKYPIGKLRVQPVGIIVFAAIMATLGFQVLIQAVEQLVENKPPEKMALNQLAWLYSVMLTATVVKLSLWLYCRSSGNDIVRAYAKDHYFDVVTNVVGLIAAVLGDKLYWWIDPVGALILAIYTITNWSGAVIENAVSLVGQSAPPEVLQKLTYLVMRHPQVKRVDTVRAYTFGVLYFVEVDIELPEDLPLKEAHVIGEGLQIKLEKLPQVERAFVHIDFECEHKPEHSVPSRIPNSEP
>g2[scaffold1011:28389-31653]
MHDFSTIVFPSQYLLLELRAHWKQPLYLHKVWEGYIHTTLPNLTCGSTPSMLLLNLVVMLLAFSRESFSVQYVVVNGNYLEPRVYWKQLSLPLRYHYNVTDTRLAEHVEKGTEDGLYISCVASCSDFWAIIMDAGTNFTSQVYELSQSFLHKEWIMEQWEKNYYISSLAGATNGSSLVVMSKGTQFSQQSYKVSESFPFKWISKKWKEGFNVTSMATAGSRWAVVMSRNSGVSNQVVELDFLYPSEGIHKRWDNGYRITATAATLDQAALILSVPRRRPGDETQETLRTSQFPSTHVKVI
>g3[scaffold1011:31964-39553]
MGDQSGGLSANNKGTEQDDDGKNSPIPKKVKVGMSPVYQVERKLGKGGFGQVFLGRRLSGGNESSNGQGAVEVALKFEHMKSKGCNYGPPHEWQVYNTLGGSHGVPSVHYKGRVGDYYVMICVGGMTGKSGFLNCDLDSFFAMRSHRMSAEMVACIAVESLSILSIMHAQGYVHGDVKPENFLLGQPSTLQEKKLFLVDLGLATKWRENVKGPHVVYDQRPDMFRGTVRYASAHAHLGRTASRRDDLESLAYTLIFLHRGRLPWQGFQGDNKSFLVCKKKMATSPEMLCCFCPSPLREFLDIVINMKFDEEPNYSKLISLFGSLLGPDPAIRPINTDGAQKVILQVGQKRGRLNIEEGEEQPRKKVRIGVPASQWISIYNARKPMKQRATSWAVRYEDGY
>g4[scaffold1011:41037-43873]
MTAPGRPQPEVPSIDLEEYSASKTLIRFDRPVPLLRGPIKAGPQEETVGQFILAFKDPISWASAYKACESQVTQQCESGARIGCSIAASDKCKTPWWKSFTGSASNQDFAERARCEEREMEACLEAANGKCHEFAKQKCFPAFRDAWIGVKGLSPKVKKKELSRLISWVKLGENCQIADLWRLERPWLEFKAQLQVSYCKGSDILGSDDTKL
>g5[scaffold1011:44628-51616]
MPSKRKASPATKPESSSGSRKSKRLVVERPDPVVAQTSDSDFEPQPVLSSKKKSTRRTTAESSVVACQSESNNKKLKKPTVEKAESGVASPADRDFVSESDSETPSKKSTRRAAVKVEPSVDSVAESDFVEEEEVDGMELGSLKKSLSISPSKRKPKRAEKVKDEECVLAGDPVPDAEARLKWPHRYNKGKANGTKSLNGQDDPDQLIQAKCHFSRADVDGQIYYLEDDAHVKAADGEDDYICKIVEFFEAVDGVQYFTAQWFYRAKDTVIKSHDQFIDKKRVFLSEIKDDNPLDCLVTKLKIVPVPSNATSQFKENVKSNCDFYYDMKYLLPYSSFISLPPDTTSPVSSSSTISSDIDAGEVKEHNLEKKLLDLYSGCGAMSTGLCLGANSKGVKLVTKWAVDLNKHACDSLRLNHPETQVRNEYASDFLSLLKEWVQLCVSCSLIKGSVPPHPHLKVTDEVEEDEENDDEGEDSGDDKEGEIFEVEELLEVCYGDPKENNKPGLYFKVRWRGYGPEEDTWEPIDGLSDCPKKINEFVVKGFKANLLPLPGDVDVVCGGPPCQGISGFNRFRNKENPMQDPKNKQLDVYMDIVDFLKPRFVLMENVVDLVKFSNGFLGRYALSRLVGMNYQARMGMMAAGAYGLPQFRMRVFMFGALSSEKLPQYPLPTHKVIVRGVIPVEFESNTVAYDSVRDLELKKELFLGDALSDLPLVENNEPRDEMPYTDEPKSDFQHFIRMGRDGLLGSVLYDHRPLQLNEDDHQRVCQIPKRKGANFRDLPGVRVRPDNKVEWDPDMERVKLPSGKPLVPDYAMSFVGGSSSKPFGRLWWDETVPTVVTRAEPHNQTIVHPLQDRVLTIRENARLQGFPDYYKLIGPIKERYMQVGNAVAVPVARALGYSLAMSIKGLSGETPLFTLPKNFPSHEDQNYIVSQYNHANVEAGEGVGLCNSKVNMCHVLF
>g6[scaffold1011:53998-57952]
MDVQGSMTPMITPFPQLASLHKPTFSKKTPSMGSVQGQYPLRPCRYKACEPRGFGFIQYVDPADAAEAKYHMDGRASQGRQLKIVFGEESRKKAQEMRARERGSGRGGRNYDRRVTHLGTITLLDIHDLHLPATMIITLHLREGNTQGLDVVALICDMNIYLLLLQQLRRHGDILKRTIGGYLVVNGRADDTMNLGGIKSVIESVAFSAAPPNGGPEELSIFVVVKEGMNIISPDTLKKRFSRALQSNLNPLFEVRWVKIVGMLPRTASNKLLRRVLREQWKQHVQIQSKL
```
