## Supplementary material for "The *de novo* reference genome and transcriptome assemblies of the wild tomato species *Solanum chilense*": EOG09360O0R.fna.1

```
>g1[scaffold1011:26228-28280]
atgccattgttggagggatggaagcttacaggaagtggactccggcatgattttttgttaaggcttccaaataaggtgatcaagtcttgtgttattgattcagaagcttcatccatcattaattataatatctctggattaaccaaaggagaaaaggaatactatgaacgacagtttgagacattgaagtcattcgaggaagttgatatggcagtcgcgtctgatgaaattgatgaagagaatcttgaagaagaagctcaacatgagagagcaatgacagtatccaatggtgcaaatattgtacttctggctcttaagatctatgcaacagtgaagagtggctccttagctatcgctgcatctacgttggattcattgcttgacctcatggctggtggcatactatggttcactcatctgtcgatgaaaaatattaatgtctataaatatcctataggaaaattgagagtgcagcccgttggaataattgtgtttgctgctattatggctacacttggctttcaggtgttgatccaggctgtggaacaactagttgaaaataagcctcctgaaaagatggctttgaatcagcttgcatggttatattcagtaatgttaactgccacagtggtaaaactttccctgtggctttactgcagaagctcaggaaacgacattgttcgtgcatatgcaaaggatcactatttcgacgtggttactaatgtagtgggattgatagcggctgtacttggtgataagttgtactggtggattgatcctgttggtgctctcatccttgctatttacacaatcacaaattggtcaggcgctgtgatagagaatgcagtgtcactagtgggacagtcagcccctcctgaagttttgcagaagttaacgtatcttgttatgagacaccctcaagtgaagcgtgttgatacagttcgagcatacacctttggtgttttgtactttgttgaggttgatattgaactcccagaagatttgccattgaaagaagcacatgttatcggagagggtctacaaataaagctggagaaacttcctcaagtcgaacgtgcatttgttcatattgattttgaatgtgaacacaaaccagagcactctgtccccagcaggattcccaacagtgaaccttaa
>g2[scaffold1011:28389-31653]
atgcatgacttctcgactattgtatttccttcccaatacttgttacttgagctgagggctcattggaaacaacctctctaccttcacaaggtatgggaaggctacatacacaccaccctcccaaacctaacttgtgggtctacaccgagtatgttgttgttaaatcttgtggttatgctgcttgctttcagtagagagtccttttctgttcagtatgtggtggtaaatggtaattatcttgagccaagggtctattggaaacaactttctctacctctgaggtaccattataatgtaacagatacaaggctagcagagcatgtggagaaagggactgaagatggattatacataagttgtgtggcatcttgttccgacttctgggctattatcatggatgctggaaccaatttcactagccaagtttatgagctatcacaatcattcttgcacaaggagtggattatggaacagtgggagaagaactattatattagttctcttgctggtgctaccaatggaagctctcttgttgtaatgtcaaaaggcacacagttcagtcagcagtcttataaagtaagtgagtcattcccattcaagtggataagcaagaagtggaaagaagggttcaatgtaacctccatggcaactgctggaagtaggtgggcggttgttatgtctcgtaattcaggtgtcagtaaccaggtagtggagcttgattttctttatccaagtgaaggcattcataaacgatgggacaatggttatcgtattacagcaacagctgctacattagatcaagctgctcttatcctgagtgtgcctcgacgaaggcctggcgatgagactcaggagacattgagaacatctcaatttccaagcacacatgttaaggtaatatag
>g3[scaffold1011:31964-39553]
atgggggatcagagcggtgggttgagtgctaataacaaaggaactgagcaagatgatgatggtaaaaactctcctatccctaaaaaggtgaaagtaggaatgtcgccagtttatcaggttgaaaggaagttaggtaaaggtggttttggtcaggtctttttgggtcgtcgtctttctggtggaaatgaatcatcaaatggtcaaggggctgttgaggttgcactgaaatttgagcatatgaaaagcaaaggctgtaactatggtcctccacatgagtggcaagtttacaatactcttggaggcagccatggagtgcctagtgtgcattataaagggagggtaggagactattacgtaatgatctgtgtgggagggatgactggtaagagtggtttcttgaactgtgacttggacagtttctttgctatgagaagtcataggatgtctgcagaaatggtagcatgtattgcagttgagtctctgtcaattttaagcataatgcatgcacaaggttatgtgcatggagatgtaaagccagagaactttttgcttggtcagccatcaactctgcaggagaagaagttgttccttgtcgacttgggactagcaacaaagtggagagagaatgtgaaaggtccgcatgtggtatatgatcagcgacctgacatgtttagagggactgttcggtatgcaagtgctcatgcacacttgggaaggactgccagtagaagagatgatctggaatcacttgcatatacactcatttttcttcacagaggcaggttgccatggcaaggatttcagggagataacaaatcgtttttggtctgcaaaaagaagatggcaacatctccagaaatgctttgctgtttctgtccatcacctctgagagaatttctcgatatagtaataaacatgaaatttgatgaagaacctaattattcgaagttaatctccttatttgggagcttgcttggacctgatcctgctataaggccaatcaacactgatggtgctcaaaaggtgattcttcaagttggccaaaagcgggggagattaaatatagaggagggggaagagcagcctagaaagaaggttcgcatcggagttcctgcatcacagtggatttcgatttacaatgctaggaagcccatgaaacagagggctacttcatgggcggtgcggtatgaagacggttattga
>g4[scaffold1011:41037-43873]
atgacagcaccaggacgaccacaaccagaagtgccatcaatcgacctcgaggagtactctgcatcaaagactctgattcgttttgaccgaccagtccctcttcttcgaggtcccatcaaggctggcccacaagaagaaacagttgggcaattcatcctcgcatttaaagaccctatctcctgggcctctgcatacaaggcttgtgaatctcaagtcactcaacaatgtgaatctggagctaggattggttgctctatcgcagcctcagacaaatgtaaaactccttggtggaaatcattcactggcagtgcttccaatcaagactttgcagagagggcgagatgcgaagaacgtgaaatggaggcttgccttgaagcagcaaatgggaagtgccatgaatttgcaaagcagaagtgcttcccagcatttcgtgatgcatggattggtgtaaaaggattgagtcccaaggtgaagaaaaaagagttatccagactaatttcttgggtgaagttaggggagaattgtcagatagctgatctttggagattagagaggccttggctcgagtttaaggcacaactacaagtgtcttattgcaaagggagtgatatattaggttcagatgacacaaaattatga
>g5[scaffold1011:44628-51616]
atgccaagcaaacggaaagcttctccggctacaaagccagagtcttcatccggcagcaggaagtcgaagagacttgtagttgaaagaccagatccagtagtagctcaaacatctgattccgattttgaaccgcaacctgttttatcatcaaagaagaaatccacgagacgaacaacagctgaaagttcagtggtagcttgtcaatcggaaagcaataacaagaagttgaagaagccaactgttgaaaaggcagaatctggtgtagcttcaccagctgatagagatttcgtatctgagtctgattcggagacgccgagtaagaaatccacgaggcgagctgcagtaaaggtggaaccttcggtggattctgtagctgagagtgattttgtggaagaggaagaagtagatggaatggagctagggagtctgaagaagagcttgtcgatttcaccttccaaaaggaagcctaagagggctgagaaagtaaaagatgaagagtgtgtacttgccggtgaccctgttccggatgcagaagctagactgaagtggcctcatcgctataataaagggaaagcaaatggtaccaagagcttaaatggtcaagatgatccggaccagttaattcaagctaagtgccattttagtcgagcagatgtcgatggtcagatatattatctcgaggatgatgcacatgtgaaggctgctgatggtgaggacgattacatttgcaagattgtcgaattctttgaagcagttgacggcgtgcagtattttacagctcagtggttttacagagctaaggatactgttattaaaagccatgatcagttcattgacaaaaaacgtgtattcctttctgaaatcaaggatgacaatcctcttgattgccttgtgaccaaactaaagattgttcctgtgccctcaaatgcaacttcacagttcaaggaaaatgtaaaatcaaattgtgatttctactatgacatgaagtacttgcttccatactcttccttcattagcttgcctcctgatactacaagtccagttagttcgtcttctactatatcaagtgacattgatgctggtgaggtcaaagaacacaatctggaaaagaagctcttggatctatattcaggatgtggagcaatgtccacagggttatgcttgggtgcaaatagcaaaggcgttaaacttgttactaaatgggctgttgaccttaacaaacatgcatgtgacagtttgagattgaaccaccctgagactcaggtgaggaatgagtatgccagtgatttcctatcacttctgaaggagtgggtacagctctgtgtctcttgttccttgataaaaggcagtgttcctccacaccctcatttgaaagtaacagatgaagttgaagaagatgaagaaaatgatgatgaaggtgaagattctggtgatgataaagaaggtgaaatttttgaggtcgaagaacttctagaagtttgttatggagatccaaaagagaataacaaacctggactttacttcaaggttcgctggagaggttatggtccagaggaagacacctgggagccaatagatggcttaagtgactgcccgaagaaaatcaacgagtttgtggtgaaaggcttcaaagcaaatcttttgccgttgcctggtgatgttgatgttgtatgcggtggaccaccttgccaaggaatcagtgggttcaatcgttttaggaataaagaaaatccgatgcaggatcccaaaaataaacaacttgatgtctacatggacattgtggatttcttgaaacccagatttgtattaatggagaatgtagtggaccttgtcaaattctccaatggtttccttgggcgatatgcattgagcagacttgtagggatgaactaccaagcacggatgggaatgatggcagctggtgcgtatggtcttccacaatttcgtatgcgtgttttcatgttcggagctctttcatcagagaagttgccacaatatccattgcccacacataaagttattgtgaggggtgttattcccgtagaatttgagtcaaacacagttgcgtatgattcagtccgggatcttgagttaaagaaagaactctttcttggtgacgcactttctgatctccctttggtggagaacaatgagccaagagatgaaatgccttacactgatgagcctaaatctgatttccagcattttataagaatggggagggatgggttgttgggaagcgtactatatgatcatcgtcctcttcagttgaatgaagatgatcatcagcgtgtatgtcaaattccaaagcggaagggtgcaaacttcagggacttgcccggagttcgtgttcggccagataataaagttgaatgggacccagacatggagagagtaaagctaccttctggaaagcctttggtccctgactatgctatgagcttcgttggtggtagttcctcaaaaccgtttggtcgtttgtggtgggatgaaactgtcccaacagttgtgacgagagctgaaccccataatcagaccatagtacatccactacaagatagagtgctcacaattcgtgaaaatgcaaggctccaaggttttcctgactactacaagttgataggtccaataaaagaaaggtacatgcaagtaggtaatgcagttgcagttccagttgcccgagcattgggctattctttggccatgtcaataaagggattatctggagaaacaccattgttcaccttgccaaaaaatttcccttctcatgaggatcagaattacattgtttcacaatacaatcatgccaatgttgaagctggtgaaggcgtgggtttatgtaacagcaaagtgaacatgtgccatgttctattctag
>g6[scaffold1011:53998-57952]
atggatgttcaggggtctatgactccaatgatcacaccttttccacagttggcatccctccacaagccaacgttctccaagaaaactccgagtatgggtagtgtgcaaggacaatatcctctgaggccatgcagatataaagcctgtgaaccacgtggttttggatttatccaatatgtggatcctgctgatgcagcagaagctaagtatcatatggatggtcgggcttcccaaggtcgacaactgaaaatagtttttggtgaggagagcaggaaaaaggctcaagaaatgagagctagggagcgtggaagtggtaggggtggccgcaactatgatcgaagagttactcacctaggtaccataactctcctcgatattcatgatctccacctccccgcgaccatgattattactctccacctaagagaaggcaatactcaaggtctggatgtagttgctctgatttgtgatatgaatatttatctccttctcttgcagcaactaaggagacatggtgatatcctaaaacgaactattggaggttatcttgttgttaacggcagagctgatgacactatgaatcttggaggcataaagagtgtcattgaaagtgttgcattcagtgctgccccacccaatggaggtccagaagagttatctatatttgttgttgtcaaagaggggatgaatattatttcaccagacacactgaagaaaagattttcaagagcccttcaaagcaatcttaatcctttatttgaggtgagatgggtgaagatagttggaatgttgcctcgaacagcttcaaataagttgttgaggagagttttaagagagcagtggaagcaacatgttcagatacagagtaaactttag
```
