## Supplementary material for "The *de novo* reference genome and transcriptome assemblies of the wild tomato species *Solanum chilense*": EOG09360O2N.faa.1

```
>g1[scaffold7399:7916-11006]
MEETGLRNVGSNCSISEIDDYDLSKLLNKPRLNIERKRSFDERSLSELSIGLSRGLDHYESASPGQSVLDTPVSSARNSFEPHPMVAEAWDALRRTMVHFRGQPVGTIAAIDHASEEVLNYDQCWDIVILMPKLGLVWSEVFVRDFVPSALAFLMNGEPDIVKNFLLKTLQLQGWEKRVDRFKLGEGVMPASFKVLHDPVRKTDTIVADFGESAIGRVAPVDSGFWWIILLRAYTKSTGDLSLSETTECQKGMRLILSLCLSEGFDTFPTLLCADGCSMIDRRMVMHFVIIPSQYIWISSYHCDIKPV
>g2[scaffold7399:24691-28370]
MTTIRRFSCNDLLRFASVNLDHLTETFNMSFYMTYMARWPDYFHVAKAPGGHIMGYIMGKVEGQGESWHGHVTAVTVAPEYRRQQLAKKLMNLLEEVSDKIDKAYFVDLFVRASNTPAIKMYEKLDYVVYRRVLRYYSGEEDGLDMRKALSRDVEKKSIIPLKRPVTPDELEYD
>g3[scaffold7399:28961-33539]
MQLKSVNTFAITIMLGFTLIILFFSGFLDFPLHTSSSIPSTKNQILTTISVSEPDPFSNLLSAFKKWDSQAGCAKFRGKHKGLLGNGLLLDSSSGSLQNVDDGELKCNELKMDHVSVLVKGWTWIPDNLDNLYSCRCGLSCLWTKSSVVADKPDALLFETATPPVERRRGDPLRVYMDLEAGRKKSGYEDIFIGYHAKDDVQSTYAGALFHNNRNYHLSPYKNNDTLVYWSSSRCLPQRNQLAKRLLSLLPSHSFGKCLNNVGGLDKALSFYPECIKDSNEAPKWWDHLHCAMSHYKFVLAIENTKTESYVTEKLFYALDSGAVPIYFGAPNVWDFVPPHSIIDGSKFSSLEELASYVKAIANNPVAYAEYHAWRRCGVLGNYRKTRAASLDTLPCRLCEAISKRNGRNAKAS
>g4[scaffold7399:33720-36496]
MGDQVLVSVDEMLGSGSHTNEQVLESVREMLGSGLDSNGQQITVVPSSNSVLIDQPLAIGQEFPDVDTCRRTLKEIAISLHFEIRIVKSDRSRFIAKCSKEGCPWRVHVSKCPGVPTFTIRTLHGEHTCEGVQSLHHQQASVGWVARSVESRVRDNPQYKPKEILQDIQSQHGVAVSYMQAWRGKERSMAALHGTFEEGYQLLPAYCEQIRKTNPGSIASIATGQENCFQRLFISYRAAIYGFLNACRPLLELDRVHLKGKYLGLLFCAAAVDANDTLFPLAIAVVDVESDENWMWFMSELRKLLGVNTDSMPRLTILSERSAGMVEAVETHFPNAFHGYCLRYISENFRDTFKNSKLVNIFWNAVYALTTSEFESKVSEMVDISQDVLQWFHHYNPQQWAVAFFEGLRYGHFSLGITEVLYNWALECHELPVVQMMEHIRQQVTSWSNDRRNMGMRWTSILVPSAEKRISEAIADARCYKVLRANEIEFEIVSTERTNIVDIRSRVCSCRRWQLFGVPCAHAAAALISCGQNAQLFAEPCFTVHSYRETYSQMIYPIPDRSLWNETGEGTDGGGANVDIIIRPPKTRRPPGRPKKKVLRIESFKRPKRVVQCGRCHMLGHSQKKCSLPS
```
