## Supplementary material for "The *de novo* reference genome and transcriptome assemblies of the wild tomato species *Solanum chilense*": EOG09360O4B.faa.1

```
>g1[scaffold4401:30635-31994]
MGVNTFTHESTTTIAPTRLFKGLVLDFDSLVPKLLSHDVKSIEIVEGDGGAGSIKQMNFVEGGPIKYLKHKIHVIDDKNLVTKYSLIEGDVLGDKLESIAYDVKFEAAGDGGCVCKTTTEYHTKGDHVVSEEEHNVGKGKAIDLFKAIEAYLLANPSVYA
>g2[scaffold4401:37645-39100]
MGVTTYTHEATSTVSPTRLFKALVIDGDNLIPKLMPNVKNVETEGDGSIKKINFVEGGPIKYLKHKIHAIDDKNLVTKYSLIEGDVLGDKLESITHDVKFEPAGNGGCVCKTKTEFHTKGDYVLKDEEHNEGKKHAMELFKAVEDYLLANPSVYA
>g3[scaffold4401:40045-40721]
MWGREVATRERGRVREGCSASGLHLAAACWIWVCFLFCWVCRCRGRETKAREGSRGEETRREGGEGSGEREIVRDRGCWFCFVWWEGDVRERCRGRGCDAGREGATPGERGLRMGCRGWEFFGN
>g4[scaffold4401:41235-43897]
MAAAAATAVASSFSSLHSIRTKSNLTNSDHLLKISSARTPNLTLISSSVSELTSIYKKWRVLPRLSAAVVQEEAEAAVTEEEVPAPAVDEEEGEKVGEGSDGSSESEGVNTKLYFGNLPYLCDSAQLAGIVQDYASPELVEVLYDRDTGKSRGFAFVTMSTLEDCKTVVENLDGREYGGRTLRVNFSDKPKPKEPLYPETEHKLFVGNLAWSVSSESLAQAFQEYGTVVGARVLYDGETGRSRGYGFVSFETREEMENALNNLNGVELDGRALRVSLAQGKKQ
>g5[scaffold4401:45405-51481]
MATPFHLPVTAAQGFALVSGHGHVPCFASYELAVAVAVGTYFVGQYYQMLQTQPDFVHQFYSDASTVLRIDSSTRETASGMLQIHTLVTSLQYTGIEIKTLHSLESWNGGVLVMVSGSVSVKGINRSRKFVQSFFLAPQEKGYFVLNDIFHYVDEEQILQQPLAYLAHSNLDSKLNVSNALQEQGRGNAYVHLTLARPHLWMTLVSVILHAIAAMLRDKRMCIYEGFMMVSAVPNYMFGGEIQAREFVDAPKIEDNGPVNNYSFPEERLQHVSEAENILEDNFAVQSNGPLQSTINAVQDHLSCPVEEPVAEPQKHTYASILQVTKGNSAQGLAQSSLNKSTPPPSEWQHVPEPPALPSVHSTNTIERYTEATEEASAVEDEVEVKSVYVKNVPTTMAAYEIEEEFKKFGKLKPDAVAIRTRKDIDVCYAFVEFEDVTGVQNAIEASTVQIGGHQLYIEGRRPNRNNLIRGRGRGRGRVSYSMDGRGRYGGRGFGRGGQDGGDRDYGRSRGNGYYRQTPRQERAYPSNQQSLRNEQYSWE
>g6[scaffold4401:51734-56070]
MLPKEPSFCIYNTEDGVDELKENQDLVRSVTIGDIVSDLGSSDFSFGKKGMGLIEEDEKEDEEKRVFYEVNELGFEESEQVISSKYHGGVEFESLDFDGNGDVEEYYKRVLKEDPSNPLFLRNYAQLLQLLRNALFISRGEESYSRLELVFGVEVIVVVKMSDPHCKYCRIAKVHSRIVKSKFLVSSIAAKLEFVIVELSHLCEFDLIFGFLLLLSLISKLKYSNTKYGLAVAQPGHEKGTTLADPKDGDTLSQYAKLVWELHQDKDRASDYFERAVRTAPENSHVLGAYAGFLWDITDDESEDEMNTQSDKTKIVESGEATVSRNLDYEEADRPVSPPLHLAAGLGIGVNLVGGSSPVDYTAAVSDMDGNAKEAYMRMIKENPHNSVLLRNYAQFLSQSKGDLLGAEEYYSHAILADPTDGETISQYAMLIWQLHQDKDKASTYFKRAVQASPQDSDVLAAYARFLWQTEEDADGEEDETLGDHNGAPLLQGVA
>g7[scaffold4401:58215-60503]
MGVLKPFQLLEINIISAQDLEPVSKKMKTYATVWVHPTRKLTTAVDIEGGNNPTWNDKFVFRVDEEFLRQDTSAVQIEIHCGHWFKDSLVGSVRVLVGNLIPPPSRTHYNHHPHNLGMRFVALQVRRPSGRPQGILNIGVALLDSTMRSMPLYTELNKSAVGYRDLMEEEQLPHHHHNQKTNNEKTITTTTTNNNNNNNNNNNMTTIKPILLRTKSERSERVKFDDDVPKSSGSIVAKPSKKKNKAHNYDKESSILSISLEPPPQMLVKKKGKASSMVSGPKEEKPKDKKGKTGSVLSDSIVSKESSLYNIGPKEDKPKLKLIPLELENKEKPTNEKKVDEKSLTKPKVEEKSLTKPKVDEPKEPITVIGKPIQNYNGYEFGGPKGVGHNGKFVFGGPIKGNAHHWTDSEIGPSASEVAAAVAEKKYPLDDQKSSMLDGWSLDESVEGLRSKLERWRTEVPPMYDRGQASSSYRSTGRHARRHARGSSGLFSCFGNIMGFECQCICGKPQKKYNTRFYSPSVGSRSLF
```
