## Supplementary material for "The *de novo* reference genome and transcriptome assemblies of the wild tomato species *Solanum chilense*": EOG09360O4B.fna.2

```
>g1[scaffold1683:82572-85656]
atgttgctcgagctcttcaaaaatactgtcagatttccaaatgactttgacatatcaaaaactggatcatacaatgtgtcgaaattcctcaaagctatctccatcaagaaccacgaacaaacgtctagttcaaacctcgagaaggtagaaatagagccaaaaatgaaggtgtttcgaaagaaaaagctttcaagagtattttcagaggactatgatggggtgcaatggaagatatttgatccgcgaggacgtcttataaacatatggaacaaatgtttccttattgcttctctaacttctctgtttgttgatccattgttcttctatttacctagtgttgacgacgaaatctgtatggatgcaagttatcctatggagatagtccttacaatcgttcgatcagtcatagatgcattttatctggttcagattttagttcagtttcgtacagcttacgttgcaccttcctctcgtgtttttggaagaggtgagctagttattgattctcaaaagattgcttcaaggtatcttcgtaaggactttttgctcgacgtcttggctactcttcctcttcctcaggttttgatttgggctgcaatcccatctctgagaggttcgaataggattggtgcaaaacacgccttacgcctaactatcatttctcagttcctcttgaggctatgtctgatttttccactttcatctcacattatcaagaccactggtgtaatggtggaagctgcttgggctggcgcggtttataacctcgtgctcttcatgttggcaagtcatgttatgggatcttgctggtatcttttagctgtggagaggcaagaacagtgttggaagaagatttgtgatcaacagcaaccgtattgccagtattggtatttcgactgccagaggaagaagaatagcagtagaatcgcgtggtaccagtggagcaatatatctacattatgtggtcctagcagcaacttcttccaatttggaatctttaaagatgcactgacttatcgcgttacacagtcatcgttcttgaacaagtattcgtattgtttctggtggggattaaggaacctaagctctatcgggcagaatctcttgactactactgacattaatgagataaatttcgcggttgttcttgcaattcttggattattgctattcgcgttacttattgggaatatgcagaccttccttcaatctactactatgagactcgaagaatggaggattaggaggacggatacagaagaatggatgcatcatcgtcaactccctcacgatctaaaggagagggtccggaaatatgatttgtatcgttgggttacaacacggggtgttgatgaagaatccattgttagaagccttcctgttgatctcagaagggacatcaaacgtcatctttgtcttgatctagttcgtcgagtacctttgtttgatcaaatggatgagtgtatcttagatgcaatatgtgaaaggttgaaaccacttctatacaccgcggggacatgcctagttcgcgaagctgatcctgtgaacgaaatgcacttcattataagagggcatttggattcctacactactgatggaggaagaacaggtttctttaactcgtgtcagctcggtccatgtgatttctgtggtgaagaactactaacatgggcactagaccctcgtccgagcatcatccttccctcctctacacgtacagtaaccgtgctgactgaagtagaaacgtttgcattggctgcagaagatgtgacattcgtggcatcacagttccgtaaactgcacagcaaacagttaaggcatacattcaggttttactcgaaccaatggaggacttgggccgcgtgttttatacaagcagcctggtttcgatacaagagaaggaaagaggctgcagcgtttaataaggcgaaacagagtcccctggctcctcctctgcctactgaaccacgagatgaacgaattagaagcgtgtcgttgggacaaaaggcttcagagtttgctgtgtatgctgcaacattggcagcaagcaacagaaaaggtgcaagtatgagaggagaactagaaattattagttcattacaaaagcctgtggaacctgatttttccgttacagatagatga
>g2[scaffold1683:86133-89546]
atggcttcttcatcttcttccctccatttcctttcacttacaccacaaacactcccaaaacccacttcccaaacaacttcaatttcctttttttcacttccttcttcctctttaaacctttctttatcatcttcttcaaccccaagatactttgaatcttctcgttttgttcgtagagtaaccctttctgattttgaccaaattgaggaagttggggctggtgatgatgatgatgaggaggaagggggtttgagtgatgaaggtgcttcatatcaagaacgtaatgccaatcctgaccttaaaatctttgttggtaatttgcctttcagtgttgatagtgcgtatcttgctgagctttttgaacgtgctggagatgttgaaatggttgaggttatttatgacaagcttacaggaagaagcagaggttttggctttgtgacgatgtcctccaaagaggcagttgaagctgcctgtcaacaatttaatggctatgtaaagtcttttgctttgttctcttttcttggttattatgttctgatgcgcaggggtggagggagtatggacagctccaacagagtctacgtaggaaaccttgcatggagtgttgaccaacaacaacttgagaccttgttcagtgagcaaggaaaggtcgtggatgccaaagtagtctatgatagagatagcggtagatcaaggggctttggatttgtaacatacagttctgctcaggaggtcaacgatgcaattgaaagcctggatggtgttgatctaggtggcagggccatccgtgtaaacaactcgtggtccaggagatga
>g3[scaffold1683:90656-98926]
atgcaaaccaacttattcgaaagtgaactgaacttcccaaatgcgaagctgcaggattatccagaaagtacagcatttgatgaaattgagccaaacacgttagttgatcttctacctgaacttcccttatgggtgatgaatccagactatgagcgggttaactggttcaatgattttatagctaatatgtggccttatcttgacaaggcaatttgtggaattattaaaagcacatccgaacctatttttgcagagtatattggcaaatatcagataaaatctatcgagtttgagcaacttactcttggaacaattcctcctagattgcatggtattaaagtatatgattccaatgaaaaggagctagtatttgagtttgcagtcagatgggctggaaatccaaatatagttgtggcattgaagttattatctctaaacatctcggcacagttgatagatttccaagtggctgctacagcaagggtgacactgaaaccttttgtcccagccttcccatgcttttcaaacatagtagtatcattgacgaagaagccagaggtagactttgggctaaaagtaattggaggagatctcatggcaatccctggtttacaccattttgttcaggaaactataagcaagcaagtcgccagactttacctctggccacaaacacttgacataccaattctcgacagttcaattggagctgtgaagaagcctgttggaatactacatgtgaaggttctgaaagcccagaaacttctgaacatggactttctgagtaaatcagatccatatgttaaactcagcttaggtggggacatgcttccagcaaagaagactactgtaaagatgaacagtctagatcccgtgtgggatgaggatttcaaattgacggtaaaggatcccgaggctcaagttctgcagctgcatctatatgactgggaaaagattggggcgcatgacaagttgggaatgcaagtagttccactgaaattgctcaagccatatgagaaaaaagaactaactcttaatttggtgaacagcttaaacccaaacgaccctcagaataagaagccgcgaggccaacttatgttggaaatgtccttcattcctttccaagaagatagtgtaaagtttagtggacctcttagttttcacgaaagaaaggagagtatttcaagcctttcagatgacatttccttacgtggagcaggtctgcttttggttaccgttattgctgctgaagatgtagaagggaagaaccataccaatccttatgcagtcgtagtgcttcgaggagaaaaaaagaaaactaaggcaaggaacaaaacatggaatccaaaatgggaagaagaattccagtttatgttggaagaagctccattgaaggacctaatccatattgaagtcaagagcaagaagaggagatttggttttcggtctaaggaggtacttggctatgtcgatatccaactgaaagatgtgatctacaatggacgtatcaacgagaagtaccatctcatcaattctaaagatgggattttacatgttgacatcagatggaaggtgatctaa
```
