## Supplementary material for "The *de novo* reference genome and transcriptome assemblies of the wild tomato species *Solanum chilense*": EOG09360O6Q.fna.1

```
>g1[scaffold1158:112715-114506]
atggcttcctccaccagatattcaagtaaaagactccacaacctctctgaagccgaattcatgtctcctgtttcagactcctccaattctgaatccaaaaccgttccttccgaatttgtccctaaaaagaactatgctccttcacaagacaaaggtaagtctaacaaaaagttacggcggggagaagccaatgatttcactgcggcagacatgcgtcttttctggagtgcaaaacagaaagacaagttcttggccttcaacagtcgcccaatcgtcaccggaaggatgataagtttggaacaattggaggattctcattgtgaggtaagtgcttatttcaaagcccagaacttatctctcttctttcagcgttgtggtttagtagtttatgaggaacctgttcgtatgttttacgcaaaccttagggtttctaaggtcagtggggaactagaaaccctcgtcttgggaaaacgaattattctgaatgattctctattcgaaaaaatctttaaaaccaagttctctggtgacattcctttcatgactgggtgttggcttgatgactttgaagtaactctagatgaagccaaaatttttgtggccgaatccgggtcagacctatctgattttggtccttccaccctctgttttgagaatcatatcttggctcacattatagcaactactctgctccctaggaaaggatccctgagcaatatcaccgacagggatgtttttgttctttactgcctactgaagaagtacaagataaactggggtgaatggtttcggacctatatgattgaaagtgcagctgaatctgatactcatgcaattctcccctatggattgatcatctcccgcattctgattggcttgtacattgatctcttttactacaagcctcttgaagtctctgtaacctatgacatccaaacttttgctagcatggggtacattttgattgatggaaaatggtcgaagaaaggccctgtcaagttgaaggtcaaacaaccttggggcaacaagattactacagactctgacagtttactgaaagaagtggctgagattaatgaaatgcagcacacgcaggagaaaacggacaagatccttcagcagccaaaggacacatgtactaatgtgggaaaggtacggatttctatggatagtattcatcagcaggaagggattaagaccaacaaactgatcaaccaagttgactcccttaaccatggagctaactcatctcagactgagcttgctgtgaccattcagacttcttactccaacctttcctggaatgttgaaagatccaataactccttcactgggaggattatcaacacctttaagtacttattttccaagtgtttttaa
>g2[scaffold1158:116241-119308]
atgctaagcactgggcgtgagttgagtatcacacctccctacaagtactctaattcagtgggtgatagagccactgaagtttgtttcttgctatgccagagattagagcttcgcccagaatttgacagtgagatagattcttttggagttgattcaaatttagcacatttgcagacactaaagatgatgtttggtcggttggcagtcaaatattgtagtgatccgatcattccttga
>g3[scaffold1158:119692-120636]
atggggtctcaaatttactcatcaactcctcaattctcctgccaatttcccaaaatcaaatcaagacaaatatcttcatattcctcagttcagttaaaaccaagaatcagcatcataagttgtcagcaacagccacagtctactggtgttgttactgaaacaccagttccaagaactgctatatacaatgtcgacttcaagacttatgaagattgtaaacttggcatatccagatacccagattttgtgtataatgcacaagggggtacaggtactggaactggcaaaagaattgattcgagcgatgaaatttcaattgattttgacttggaaaagttgtacattcctccattaacatctgcaactgctaagttcttgggattgccattgcccccttttctgaaaattgccgttgaacctgagctccttagaggatatgtcaaccaagaaactggcaaggttaatctggagttcaaagccaagttctggttttcagttggaagcatatacagagcgccaccactgcttgtggatacgttattaacatcagacgaatcgaagggaggaattagaggaggaagaggggagaggctaaatgaagaaggaaggtgcaaacttgttggggtggcaacagttgaacctattgacgacttgtttatgaatacattccttggccttccgacagaatgtcttgcaaagatgaatgctacaatctcactttccagtacctag
>g4[scaffold1158:124576-126467]
atgttggaggtctcaagttcgaaaccccttgccagcaaaagtcaggggttcgccttctgggtcaagctcgtcgcattgggcttgcctagtgtgggttacctttccagtgtggcttgcacgctaatgcataggagagggtttttaccctctgcgcatccaaaggatcatgcttgggtacgggatatctcaccgcattttgatgggccatgcctaaaagtgcattcagatgaaggctcctgctgctcttctcttatgactcggaatcaggatatcagttttggtccaggttctgccgttctaattgatgcccaatcgccaaaattcacatgcaaatcatcattttctactttactaaccgaacaatcaacaacttcctatggatccgctgtattctcattcagtggtactaatggatcaaatggccatgactttgcttctcctgttctaacactgcctagttttacattcttcggctcgagtttagttgttgatcaaggaagttatgaagttgatttatctgttagggcatctgatgtggatttacttcataaagatgccagtgtggggaaagtgtttatgttgtcagactctcctgtaagctttgagcaagtggtaagagataagacaaccgaagttagaaagagcggatcaaatggatctagagccttaggcatcctgagcaggaggaaccatacaattggtcttggtgaatttgagcagattgatattgtggtgaccgaaacagttatccgatgggcatcgtgcacatgtcttcctaccgccacatcactcaggtcttctcttgtctgctga
```
