## Supplementary material for "The *de novo* reference genome and transcriptome assemblies of the wild tomato species *Solanum chilense*": EOG09360O8P.faa.1

```
>g1[scaffold4778:752-2060]
MEEDDEALIRSIFQGSRESVKRINDEELEDDDDDDMAFFTRESAGSENNSLKKRKVSEEPDEKPTDFLTKASINDISKDKDKASIDDSKIILKSSSVKISIVKKPVSHSNSKQTVEVNKQDSQSTDAATSSGLLSLCQQYDSDDDD
>g2[scaffold4778:2896-9264]
MDCPGKEPEASGGGKEPDASVGGKELDASVGGKELDASGGGKEPEEPEASGGGKEPEEPEASGGGKPYQPLMLKEHLHYA
>g3[scaffold4778:10416-14318]
MYNGIGLQTPRGSGTNGHIQTNKFFVKSKANKVLVDGGKGYESGQGTAGVSRKANKDILEHDRKRQIQLKLLVLEEKLADQGYTDAEISEKLEEARRNLEATSEEFGGPTYEKVSETQTHQITALKEKQMENLKAALKIGAEHETQKKQHDALAHLEEGEVNDLAKEKDEGKRHKKKEKRRGRDDSSDTDSSESDAKESKKTRKKAHASSDSDTAGGKKSRKLSFKDKKVRRRHHSDDSSDTDSSERHAKESKKTRKKAHASSDSDTAGGKKSRKLSFKDKKVRRRHHSDDSSSDSDSYSESDHEKKHVKVHRRHFVGDNDDRDVKTIKLQQGRRHDSDEDNHDNDLDVKNKMIQKEKTHVDKYDDGHDAKNKTSHRGRRHDSDDNDDGLDSKNKKSQRARRHDSDDDSDGSDRVRRHDSDYNDDGRDAKNKKIQEGRRHNTKATYLIDGSSASQELLRGKRKLNDESPDQREGKSRRRDSSKDEKYGRADTEAENPNRSYRSTEDRSKDQQTRRCGREYEGNDGERENKIQSGNELQRESRRENRDFEVRGQERRESRDDDRWERKHKRDEEEDQYGKHEKEGDSQRGRYEQEEEHRSRMRDNHRGHDSYKRVRHDDSHSSGRRRYDDEKHADRQTRR
>g4[scaffold4778:14607-20791]
MRVIQYGSCSIPSFQFQECSFSRKRVGVVKVIKSNLSNSDAKRANLSARKKDRIKLPEHYSIGGDSKPLHISEFLSHKSGIEAMLNKRALQSFESIDSNTYRCTLPQVQLLNFEVAPVLTLKVNPTSEDCTVEMLSCKFEGSDLVEQQNDHFSASMVNYITWETVGSQPYLDVDVKLNISLEIYTMPFTMLPTTAVETPGNFMMQALVDRLVPLLLQQLLQDYDNWVRQYQKSLS
>g5[scaffold4778:22886-27420]
MASIPKSTKEHPFLDLYSDDDKLRESAKVLLNYSEEHFPVSLIEQLFQAIECSLRGSRTGILYYDILSDVLPSLWTKLPLSKRNDLKICLYEKVLVETDYETLRACSSCISSLAGLLFPKNEWNFLFRLMFEHLGTNWNGKLCVKLLWNEVIPKCPAVFVPYVDVLIEGFTDIMRTVLEDHRCRVATARASVKMILYYSTPASYCKFCSLLEHVIMTLFVAISEEDLVCRLLEDLIVLVGVETAVFEVHISVVIKSMARIAENSKLGEKLRKLAIEFVVTLAEDREIGCGMMQMLPKEQVTKLFTVLTVMLVHIKDDPCWGNATIDDENEEQLSMRSYAMESLDRLAIALGGSVIMPCCAVGLYNLLHNENWRIRHAAVTVIGLISEGCSKALLLEMEKLVQTIVKLIHDEHPRVCWATIRTIGQLSTYLSPHFQEQHHHQLLRALIEVLDDIDNPSFSDKVVQSKLQCRYLETLPARYITCCIFQSGTAMMKEASLATLASLAIPLQEDSVYLYDALMPTLKVMVETATNDTSNTLLAKSTECITMAAVAVGNLAINDYVEKVTAVLTSLHGTQTEIEDPMRRLLLLECGRLCKFLGADFPREQELLKEEAEQHLTICRNIGICLGTMVKKLKASFLPTFDKFLPYVSLMWSNDRTAEERRIVVHLFRDVAEQYYEDWIPLLLRIYNHKNPDVQQLVATAIGICAEFGADFLKPHTKGILGHLKTAMENPNAKHPDNIMAYEAAVSTCGKLNQFVSEGISYEYILLWLNHLPVTCDLDEAKISHKLLCSMMETSEQKVIGPNGSYIPIIIAIFAEVLWAGNNLATEETRTRIINLLKKFKREVEPLVLSKIFQTLPLTHQNMLRIVL
```
