## Supplementary material for "The *de novo* reference genome and transcriptome assemblies of the wild tomato species *Solanum chilense*": EOG09360O09.fna.2

```
>g1[scaffold1919:115185-121644]
atgaaggagaaaacggagagagccggagaacagccgccgacggtagacgaacggtacacacaatggaagtctctggttcctgttctctacgattggcttgcaaaccacaatcttctttggccttcactctcttgtcggggcctaatagagttaaggataatctacgggggatatattgaccagtgtcctgtaaagggctctgtggtccaccacctgaggctgggtgtgaaccacgatgagggtgatggaccgtggtccctttcacgggccgtgaacccctccgtggttcacctttttctgctgaaagttctaagtttgattttggaggtgttacagatagacttctttcttcggactgatggtagcgttccgaatacccttgtcatagctaattgtgaggttgtaaaacctagggttgcagcagcacaacacatatctcagttcaatgaagaagcacgttcgccttttgtaaagaagtttaaaactattattcatcctggtgaggtgaatcgaattagggaactgcctcaggatagcaaaatagtggccacacatactgacagtcctgatgttcttatttgggatgttgagtctcagcccaatcgccatgctaccttgggagtaaataattctcgaccagacttgatcttgactggacatcaagacaatgctgaatttgcgctcgcaatgtgcccttctgagccttttgtgctctctggagggaaggacaaatcggttgttctgtggagcattcatgatcatgtgtctactttggcagcagcagaccagggagaaacaaagtctcctggatctggagcaggtaactcgaaaccttccgcagaaggccctactgttcaagctcgaggtattttccaaggacacgatgatacggtagaagatgttcagttttgcccttccagtgcgcaggagttttgcagtgtcggagacgattcctgccttatactctgggatgcaagagctggttcttctcctgctgtcaaggtcacattcatttgttttactgaagcacttagtgactaa
>g2[scaffold1919:123099-126131]
atggagacttcttcttcgcgaattgcaatcgcgactgctgctcctcctcaggtagaaaaggctcataatgctgatcttcattgtgttgattggaatcctcacgatgtaaattatattttgaccgggtcggcagacaacaccgtccgcatgtttgatcgacgaaacctaacttctgggggagtgggatcgcctgtacatatctttgagggccatactgctgctgtgctttgtgtacagtggtccccagataaatcatcagtctttggaagttcggcggaagatggtatcctgaacatctgggatcatgaaaggattggtaattgggaggacggtgctagtagggaagatccaacatctcctccaggcttattctttcgtcatgctggacatagggataaggtggtcgacttccactggaatgtagcagatccatggacgattgttagtgtgtcagatgacggagaaagtactggtggaggtggtacattacagatatggcgaatgattgatctcatttacagaccagaagatgaggttctggatgaactggacaagttcaagtctcacctgcttacttgttcttag
>g3[scaffold1919:127406-131447]
atggatagacgaagatctttgtggcttgctgccatcttcatttcgttgttatcctctgctcactccttttatctccctggtgttgctcctcgcaattttcaaactggtgatcctcttaatatcaaagtgaacaagctgtcatctacaaaaacacaactaccctacgactactacttcttgaagtactgcaggcctaccaagattttgaatagtgcagagaatttaggggaggttctgcgaggtgaccgcatagagaattcagtgtatagttttcaaatgagacaagaacaaccatgcaaagtgatttgtaagcaaaagctcgatgctgaatctgtaaagaacttcaaggagatgattgatgacgaatacagagttaatatgattttggataaccttccagttgcagttcttagacaaaggcgggatggaattaaatcaattacttatgagcatggtttccgtgttggattcaaggggaattatgctgggagcaaagaggagaaatatttcatcaacaaccacttgagcttccgagtcatgtaccacaaggatcctgaaactgatacggctcgtattgttggatttgaagtgacaccaaacaggtttcagtgctttacatctaggcctcttgtctttcttttttcttttcctctctatgtcctggggctggggagaggaattatgtctttgctcttcttttctcatgtgatttttgttgatagcatcaatcatgagtacaaggagtgggatgaaaagaaccctcaggtgacaacgtgcaatgagaaaacaaaagacttggttccaggtagctctgttcctcaagaagtagatgcagataaggacgttgtattcacctatgatgtttctttccaggaaagcaatgtaaaatgggcttctcgttgggatacatacctgctcatgaatgatgatcagatacattggttttccatcataaattcccttatgattgtcctattcctttctggtatggttgcgatgatcatgatgagaactttgtacagagatatcgcaaactataatcaattggaaacgcaagatgaggctcaggaagaaacaggatggaaacttgtccatggggatgtttttcgcgcaccaactaattctgggttactgtgtgtttatgttggaactggtgtccaaatatttggtatgacacttgtgacgatgatttttgctcttctgggtttcttatcaccttcgaatcgtggtgggcttatgactgctatggttctactatgggttttcatgggcttgttagctggctattcttctgctcgtttctacaaaatgttcaaaggaacagagtggaaaaggattaccttgaaaactgctttcatgttccctggaatactttttgccatcttctttgtgctgaatgctcttatctgggaagagcattcttctggagcattgccattcgggactatgttggctctagtgtgcttgtggtttgggatttcagtacctttagtatttgttggtagctaccttggttacaaaaaaccagccattgaagaccctgtcaagacaaacaaaatccctaggcaagtaccagagcaagcatggtatatgaaaccggccttttcggtacttattgggggcatccttccttttggagctgttttcatcgagctattcttcatcttgacgtccatatggctgaaccagttctactacatctttggcttcctcttcattgttttcgttatcttgataatcacatgtgcagagataactgttgtgctctgctacttccagttgtgcagtgaagactataattggtggtggagagcttatctgactgctggatcctctgcgttatacttgtttctctactctattttctatttcttcaccaagttggagatcagcaagttggtttcaggcatattgtactttggttacatgttgattgcgtcatatgccttctttgtgttgacaggaacaattggcttctatgcttgcttctggtttgttcggaagatctactcctcagtgaagatcgattga
>g4[scaffold1919:132605-134464]
atgggtcggtttagatttgacagtcatggcctttttgttccaagtgaaccagagagaagttctgtgataccaaccttcttgtggcatattcggcctaaagctgttggtcaatttgttaattgcttggttgaagcaaggaatgagctacagcacaagtctgaggttattcaacgaagattcacaataacgaaggccttactctttaaggctgataggtcttcctttgttcgcctccggcagcagatatacaagctagaattagaacaaaagcgattggaagaggatgcttttgtatataattggctgcagcaacagctgaagctctcgccagcctacaagaagatgcttgaaattggtgcagacatggaaatgaaagcaaaatccaatgaactagtcgataacacagaagctgatttgcctgatatttcgtttgaagagttattagcacaagaaaagaaagatgttttttggcagaagaacgggagaacgaaagtgtactccagctga
>g5[scaffold1919:135034-137004]
atggcggccactactaattttctcttatttttctccacttctgaaccattttctccaccctattgccacattcatcaccaccaccaacagcagcagcaatcagtattgtcccctttattgcttttcttcttcactttctcattttgttctctcaccattctcattttttctctttattctaagcttactaagaagaagattaatgacacccatcaacacctaattaaagtccgacaagacttatctatacaacaggaatctaagaatgatgaaaaaccagagattacgcatcaatctgaaccgaaccatttcacccattctattcttctcgagatcttaccttccaattcacctaaatgggcgaaactgtttggtaatgaattgggtgatgatgccctgaataagattgaatcgggtcttgatgcggaaagggttgaacaggataaggataaagagaggacgaagaaaaagaaacgggctaagaagaagagaaccgattcgaatagtgaagaggaagggaagagggattctggggttgtgaaggagaaagaggaattggtgtgtttatacccttttaccaagtcttctagtgcaactcagaggaaaattaagcaacattacgatgagcttgttaagtctcacgagtcgaatggattgactttggctcaggaaataaaagttatccagcatatcctcagagaaggtgcggatgaaggtgtgcctgaagcacagttgaaaattcctcaacttgctagtgagctcaaggtgccccttgagaatgcatttcaagacaatgctcctcacgaccttcaagactga
```
