## Supplementary material for "The *de novo* reference genome and transcriptome assemblies of the wild tomato species *Solanum chilense*": EOG09360O92.fna.1

```
>g1[scaffold3707:61323-64303]
atgaatttaaacgaagggagtgatagctcagttttagaagaagaggaagaacgcggagttgctcacatagttgagcatcttgcttttagtgccacagagaaatacacaaatcacgatattgtcaagtttctagagagcattggggcagaatttggtgcttgtcagaatgcagtgacttctgccgatgaaactgtttatgagctatttgtccctgtagacaaacctgaactattgtctcaggcgatctcggtgttggctgagttcagttcagaggtcagagtgtcaccggatgacttggaaaaggaaagaggagcagtaatggaagagtatagaggaaccaggaatgccaatggaaggatgcaggatgcacactgggttctcatgatggaaggttcaaagtatgctgagcggctgcctattggactggaaagggtgatccgaacagtttctcctcagatagtaaagcaattttacaggaagtggtaccatctgcagaatatggccgtgattgctgttggggactttcctgatacgcag
>g2[scaffold3707:64746-65843]
atggatttgttgccggcggaatcatcgccgatattgccgaagaagcacagatttcgttcactgaagcttgtaaatgtgaatatggatgaagtattatcggaaacgccgcaaggggttgaatacgggaagctcgaaaacgggctaacatactatgttcgatccaattctaaaccgaaaatgagagctgcacttgcacttgctgttaaagctggttttcgttcacctctactaattccacaaaatacctgtcatgttccaccaacaataggttctagataccagataactatgtccatcaaggataggatagatggtcttgacaggatagatggaaagagtggcaacaccaatgaacaatag
>g3[scaffold3707:68108-69850]
atgggtaaggttcacggatcacttgctcgtgccggtaaggttagggggcaaacaccaaaggttgcaaagcaggataagaagaagaagccaagaggacgtgcacacaagcgtatgcaatacaatcgcagattcgtcactgctggattaggtgaagtttaa
>g4[scaffold3707:70297-74663]
atggttttcttgaaatgggttgttgccttttccattttatgcaattttttagcaacacccaccttatcaatttcttctattttgaacaaagaggagttgacaaatatttcagttaatttcttgaatcttgcaaaaagacctgagctttttgattggatagtgagaattaggaggactattcatgagaatcctgagttggggtttgaggaatttgagactagtaaacttattagaaatgagcttgataaaatggggattttttacaagtaccctgttgctgttactggtgttgttggctctattggaactggaaaaccaccctttgttgctcttagagctgatatggatgctcttgctatgcaggaggaagtggactgggaacacaagagtaaaattccgggcaagatgcatgcttgtggacacgatgcccatgttgctatgcttttaggtgctgctaagattcttcaagagcagcgcgatgatttgcagggaaccgttcttttggtttttcagccagccgaggagggaggtggaggtgcaaagaaaatgcttgaatctgggatacttgacaatgttgatgccattttcggtctgcatatttcccccatgagtcctattggcactgttgctgccagttctggccctatcatggctggaagtggcttctttgaggcagtaataaaggggaaaggcggtcatgccgcgattcctcagcacactatagatccaatattagcagcttctaacatcgtagttagtttacaacatcttgtttcgcaggaaactgatcccttggattcacaggttgttacagttgcaaagttcaaaggtggtggcgcgtttaatgttataccagactctgtaacaatcggtggaactttcagggcattctcaaaagaaagcttcgcgcaacttaaacagagaatcgtagaggttatcacgcaacaggctgctgtgcaaaggtgcaatgcaacagttgattttgacacaaaaaacaggccgttttaccctgtgacagtgaataataaagctttgcatgaacaatttcgaaatgtagctggacagatgcttggtatcaacaagatcatagaaatgaaacctacgatggggactgaagatttttcgttcttcgctgaagctgttcctggatacttctacttacttggaatggttgatgaaactaaaggacgattcgagtcaggacactcccctttctacagagtcaatgaagatgtacttccatatggtgttgctttacatgcatcgttagccacgacttaccttcttgaacatcagttgaaatcaaccactcgagatcaaaatgttcatgacgagttgtaa
>g5[scaffold3707:76837-77993]
atggaggtgttgagactctgtttaatggctatttttggtttggttatggctttggttattccttctatcaatgctcaagtacctgctcctgctcctacaagtgatggagttgcaattgaccaaggtatagcttatgtgctaatgttggttgctttggcagttacttatatgattcattaa
>g6[scaffold3707:78835-82893]
atgatacagtcgaagaaaagaggtctttccttggatgagaaacgagagaaaatgctacagatcttttatgattcacaaggtttcttccttcttaaggagcttgaaaagtcgggccctaagaaaggtgttatcagccagtcagtgaaagacgttatccaatctttggtggatgatgatcttgtgtttaaagacaagatagggacttctgtatacttttggagtctgcctagttgtgctgggaaccagctaagaactgtccatagaaagcttgagactgatctccagaacaataataagcggcacactgaacttgttgaacaatgcaaggccttgaaaaagggacgtgaagaatctgatgcacgagaagaggccttgaatgagctgaaagctattgaacagaaacataaggaacttaaggaagagttgatgcagtatgctgataatgatcctgctactattgaagcaatgaagaaggcgattgaagttgcccattcagcagctaatagatggacagataacatcttcacattgagacaatggtgttccaataactttccccaagcaaaagagcaacttgatcacctatacaatgaggtcggaataacagatgacttcgactacttagagttgccagcaatggctcctcttgcagttactgatggtgatctttaa
```
