## Supplementary material for "The *de novo* reference genome and transcriptome assemblies of the wild tomato species *Solanum chilense*": EOG09360OA3.faa.1

```
>g1[scaffold2105:36257-39387]
MERFSFKGVASNLVTYLTDVAKMSNSAAAKMVNNWCGITSMLPLLVAPLADSYLDRYTTVLASSSLYFAGLLALTSLALQWPWTSLDKSGFSSSLSWSLHLISLGQAGYNPSLQAFAADQLDDEEELPCTKNDQSSKKKSTFFHWWYFGICCGSLLGVSIMSYIQDTLGWGLGFAIPSIAMIVSIVVFRFGNRFYTHNTDGEIIHIKSLGGHIVKAIRAATSRLTCGEIAVPDTNKSKVVEIELENAPLCQQDSGSTEGTDKKRENGIVEILKVVLPLLPVWTMLLMFAVIFQQPATFFTKQGMTMRRNIGSSFRIPPAALQSSITISIILLMPLYDTCFIPFIRVLTRNEKGITVMQRMGIGMFLSVIAMILAAVTERKRLDIARNVGTLTSEFEALPMSIFWLLPQYILLGISDIFTVVGMQEFFYSEVPINMRTLGIALYTSVFGCGSFFSSFLITVIEHLTSSIGEKQNWFADDMSRARLDNYYWFLALSSAASFMMFMVFCRFYRSRTVN
>g2[scaffold2105:40082-42342]
MVEAKKLAYVKLVESKDEEGTTEMLIKQRGIGQSWRSRQLNRQLFNACMRIQRTKEESILADKMRGKYXMETPMHIQEEIIMDMLVRLPVKSLFRFKCVSNSWRALICEPSFKKQHHLNHAKNDKLLVLRIVKDSNTFFYGSSLLTTTPPQHLNIRDVQESLCVPQCVPWYYHIYGSCNGLFLIGTEQKCFLWNPSTRESILLSSHWDKFFHGYIHGLAYDPTSDDYKFVNIPEDDRPRAPTEILSLKTGSWRKIYGGYCSLPSVNMEYFTLLRGAFHWLTCSVDGMFSLISFNISNEVFGGLPLSKEMPMVCDTIEEGVKVFGGMLSVNFLYEKEDTSIFDLWVMKEYGMEESWTKLFTMIDSRDAYEMLPVVPKYIFADGEVLFRSDTRIVLGTLKESDKRSNLVWPLTTDEDTDTTWDAFVYTETLISPKDCVIALH
>g3[scaffold2105:43377-44387]
MGLFSYTVAGGGFILIGAWESLVSSSGALKNSSPSSTTQSLPQNPSTDKHEQGSVFSSSVTFVLILILSLLFVLDSLLSFFDALNSKDNIGSVLQLQVIAISLLFFLYSVLGLMTRLKSSFHLPSPILNLLCLFAFAEEFLLFYLQRKDPSGVENRYYNLLLVPVAICAFCSFLELKNPKSNYTRLGRGIGLILQGTWTLQMGFAFFSDLIAQGCYLHQRSRGNYTVKCKGHPQYHRGGAIATLQFNCHLALLVAVVTFVYSIVCKKHGIGREHMRYRPIGAEMQHLEIDSQAHFTLESDEEDDNENGIKEEMNVEMQKAIVPVPESETNGYHTHP
>g4[scaffold2105:52462-55319]
MNIINRAASIFLLLVFFLAFFQDSVHGRPLLLSMSRPKPDDAALFARWLVSQNYWGVLNTIASDMGGAPFGNVVSFSDGLPDKGRGIPYFYLTTLDPTARNALKDQRSSFTISEYTIGTCGKKDPENPSCAKITLVGKLKVVTGDPKETSFAQTALFTKHPEMEGWPKSHDFQIYKLEIEEIFMINWFGGPKPLTVDQYLQAKM
>g5[scaffold2105:57174-63800]
MLLPFCNFHPINPSKTLLNPSASHSLFSSTPSLSLKPFFPRDSLPVFATSPDTEALPESAIRRIADKLRSLGFVEQPKNQETQENALSSNPTANSPGQIFVPLPTQLPKYRVGHTLDTSWSTPENPVPQPGLGNSIQKFHELRDEFLKEKEKERLKNKEYKKERAPSLAELTLPAEELRRLRTVGIALRKKLKIGKAGITEGIVNGIHERWRRIELVKITCEDICRLNMKRTHELLEINVGNKLNSFTLAISSALCVAYLIKESELICLRGHGYEKNKKTGGLVIWRSGSNIILYRGADYKYPYFSENSFENNSAQDANPDLFMGAEEHMTNSSGIDAVKSDASDRKSPPRVIQGVGSPDRVRFELPGEAEHTEEADKLLEGLGPRFTDWWGCEPLPIDADLLPAIVPGYKRPFRLLPYGVKPKLTNDEMTTLRRLGRPLPCHFVLGRNRKLQGLAAAIVKLWEKCEIAKVAVKRGVQNTNSELMAEELKWLTGGTLLSRDREFIVFYRGKDFLPSAVSSAIEERRKQVFEEEKRNGFNSSVANAKERKQSTTESVSDDGHAHRNNQKGVQEKKKHTSMEAAIKRTADKLTTALEKKAEAEKLLLELEEDEVPQQSDMDKEGITEEERFMLRKIGLRMKPFLLLGRRGVFDGTVENMHLHWKYRELVKVITGRKNIEEVHQIARMLEAESGGILVAVERVNKGYAIIVYRGKNYERPASLRPQTLLSKREAMKRSIEAQRRQSLKLHVLKLSQNIEALQSRLAKNEEISHIQSPDIGDRQVPVMGISDAAGGTNYQSSVASPTEDSGDAAEDTDPSSQKELSSDFSDTDHDSQQEFPINPFFQYEGKVEAMGDTIQPQHQSISSIKESKSMCNVNVDQETLGSAVSESVSKSSRGEVKIHFSETRSFNKPREVDNKMEVSQPPSVKPQQALRSTRSRSEGMSTRRVQLSNRERLLLRKQALKMKKQPVLAVGRSNIVTGVAKNIKEHFKKYPLAIVNVKGRAKGTSVREVVFKLEQATGAVLVSQEPSKVILYRGWGPGGERGASNGNDTSNSKNSREQKELMSISPELISAIRLECGLQSNNDMEVAS
>g6[scaffold2105:65897-68407]
MKICCENTPYVHFDASLAPIKGLLSLQRTALAQRSSERWGQYGRLFSTQAASTASTPQPTPPPPPPERTHFGGLKDEDRIFTNLYGLHDPYLKGAMKRGDWYRTKDLVIKGSDWIVNEMKKSGLRGRGGAGFPSGLKWSFMPKTTDGRPSYLVVNADESEPGTCKDREIMRHDPHKLLEGCLIAGVGMRARAAYIYIRGEYVNERLSLQKARQEAYEAGLLGKNACGSGYDFDVYIHFGAGAYICGEETALLESLEGKQGKPRLKPPFPANAGLYGCPTTVTNVETVAVSPTILRRGPEWFASFGRKNNAGTKLFCISGHVNKPCTVEEEMSISLKELLERHCGGVRGGWDNLLAVIPGGSSVPLLPKNICEDVLMDFDALKAVQSGLGTAAVIVMDKSTDVVDAIARLSYFYKHESCGQCTPCREGTGWLWMIMERMKVGNAKLEEIDMLQEVTKQIEGHTICALGDAAAWPVQGLIRHFRPELERRIREHAERELQQAAAA
```
