## Supplementary material for "The *de novo* reference genome and transcriptome assemblies of the wild tomato species *Solanum chilense*": EOG09360OA3.fna.1

```
>g1[scaffold2105:36257-39387]
atggagaggttttcattcaaaggggtggcatcaaatttagtgacatatctaacagatgtggccaaaatgagcaattcagctgcggcaaagatggttaacaattggtgtggtattacttctatgttgccattgctggttgctccactagctgattcttatttggaccgctacaccactgtattggcttcttcttctctatattttgccggtcttttagctttgacatcattggcattacaatggccatggacatccttggacaaatcgggcttctcttcatcgttatcatggtctctgcatttaatttcactaggccaagcgggttacaacccgtccttacaagcttttgcagcggaccaattggatgacgaagaagaattgccctgtacaaagaatgaccagagctccaagaaaaagagcacatttttccactggtggtattttggcatatgttgtggcagtctacttggagtgtccattatgtcgtacatacaggacacgttaggatggggattaggtttcgccattccctcgattgccatgatagtgtcgattgtagtcttcagatttggcaacaggttttatacacataacacggatggtgaaattattcatatcaagtctttgggaggtcatatagtcaaagctattagagcggctacttcaagattgacctgtggtgagattgctgtaccagataccaacaagtcaaaagttgttgagatcgaacttgaaaatgcaccactctgccaacaagattcaggtagcacggagggtacagataaaaagcgagagaatgggatagtagaaattctaaaagtagtactacctctactgccagtatggactatgcttctgatgtttgcagtgatttttcaacaacctgcaacatttttcactaaacaaggtatgacaatgaggagaaacattggaagcagcttccgaattccaccagctgcacttcagagttcaatcacaatatctataatcctgcttatgcctctttacgacacgtgctttatccccttcattcgtgttttgacacgtaatgagaaaggcatcactgtgatgcagagaatgggaatagggatgtttctttcagtgatagcaatgatacttgcagctgttaccgaaagaaaaagactggatattgccagaaatgtaggtactttaacttcagaattcgaagctttgccaatgagcatattttggttgctgcctcagtacatcttattgggaatttcagatatattcacagttgttggtatgcaagagttcttttactctgaagttccaataaatatgagaactttaggcatagctctttatactagtgtatttggttgtggtagtttcttcagctcattccttataacagtgattgaacatttgacaagttcaataggagaaaagcagaactggttcgccgatgacatgagcagagcccgtttagacaactattactggtttctggcattgtcaagtgcagccagttttatgatgtttatggttttctgtcgattttatagaagcaggacagttaattag
>g2[scaffold2105:40082-42342]
atggtagaggcaaaaaagttggcttatgtgaagttggtggagagcaaggacgaggaggggactacagagatgcttataaagcaacgaggaatcggccaaagttggcggtcacgacagctaaaccgacagctttttaacgcttgcatgaggatccagaggacaaaggaagaaagtatccttgctgataaaatgagagggaagtactgaatggaaactcccatgcacatccaagaagaaataattatggatatgttagttagactgcctgtgaagtctctttttagattcaagtgtgtttcaaactcttggagggctttaatctgtgaacctagctttaagaaacagcatcatctcaatcatgccaaaaatgacaaattgcttgttctacggattgtcaaggatagtaatactttcttctatggttcatctttattgacgacaacaccaccacaacatctaaacattagggatgtacaagaatcgctgtgtgtcccgcaatgtgtgccatggtattaccatatatatggtagctgcaatggcttgtttttaattgggactgagcagaaatgttttctatggaatccttctacaagagaatcaatattactatcatcacattgggacaagttttttcatggttacatccatggattggcatatgaccccactagtgatgactataagttcgttaacatccctgaagatgataggccacgggcacccactgaaattctctccttaaaaactggttcctggagaaaaatttatggaggttactgttctctcccatccgttaatatggaatattttacattactacgaggagcatttcattggcttacttgttccgtagatggtatgttttctctgatttcatttaatatttcaaatgaggtgtttggaggattaccattgtcgaaggaaatgcccatggtgtgtgacacgatcgaggaaggcgtaaaagtgtttggtggaatgcttagtgtaaattttctttatgaaaaggaggatactagtatttttgatttgtgggtaatgaaagagtatggtatggaagaatcttggactaaattatttacgatgatagatagcagggatgcttatgagatgttaccagttgttccgaaatatatatttgctgatggtgaagtgttgttcaggtccgatacaagaattgtgcttggcacactcaaagaatcagacaaaagaagcaatctagtgtggcctctaactactgatgaagatacagataccacttgggatgcatttgtttacacagagactttgatctctccaaaagattgtgttattgctttgcactag
>g3[scaffold2105:43377-44387]
atggggctattcagctatactgtcgccggcggcggatttatactaatcggcgcttgggaatctctggtatcttcttctggtgccctgaaaaattcatcaccgtcgtccactacccaatcgctgccacaaaatccatctacagataagcatgagcaaggttctgttttttcttcatcggtcacctttgtattaatcttaatcctttcgctccttttcgtactcgattccttgttatcctttttcgacgcactcaactccaaagacaacattggttccgtcctacaattgcaggttatcgcgatttctcttcttttctttctctattcggtattaggtctcatgacccgcttgaaaagttcttttcatttaccttcaccaatcctcaatttgctttgcctcttcgcttttgctgaggaatttttgttgttttatcttcaaaggaaagacccaagtggagttgaaaatcgttactataatctcttgcttgtgcctgttgctatttgtgcattttgttcatttctagaattgaaaaatcccaaatcaaattacactagattaggacgtgggattgggttaatcttgcaagggacgtggactcttcaaatggggtttgcttttttctccgatttgattgcacagggatgctatttacatcaaaggagtagaggtaattacacggttaagtgtaaaggtcatcctcagtaccatcgaggtggagctattgctacccttcagttcaattgccaccttgctcttcttgtggctgtggttacttttgtatactcaattgtgtgtaaaaaacatggcattggccgtgaacatatgcggtatagacctattggagctgagatgcaacacttggaaatagatagtcaagctcattttacgttggagtctgatgaagaggatgacaatgagaatgggataaaagaagagatgaatgttgaaatgcaaaaggctattgtacctgttcctgaatcagaaactaatggctatcatacccatccttga
>g4[scaffold2105:52462-55319]
atgaatatcatcaacagggcagcttcgatttttcttcttttggtgttcttcttggcttttttccaagattctgttcatgggcgccctcttttactgtcaatgtccagacccaagccggatgatgctgccttatttgctcgatggctcgtttctcagaattattggggtgtcctcaatactatagcaagtgatatgggaggagcaccgttcgggaatgttgtctcatttagtgatgggttaccggacaaaggccgtggtataccatacttctacttaacaacgcttgatcccactgctagaaatgcattgaaagaccagagatcatcatttacaatcagtgagtacaccattggaacttgtggcaagaaagatcctgagaacccatcttgtgccaaaattaccctcgtaggaaagttgaaagtggttactggagatccaaaggaaactagctttgctcaaactgctctattcacaaaacaccctgagatggaaggttggcccaagagtcacgatttccagatatacaaattagagattgaagagatatttatgatcaattggtttggtggtcctaaacctctcaccgtggatcagtatttgcaggctaaaatgtaa
>g5[scaffold2105:57174-63800]
atgttgcttcctttctgcaacttccatcccataaacccttctaaaaccctcttaaacccctcagcatcacattccctcttctctagtacaccctctctttctctaaaacccttctttcctcgtgattcccttcctgttttcgccacatcccctgatactgaagctttaccggaatccgccatccgaagaatcgccgacaagctacgcagtcttggatttgttgaacaacccaagaatcaagaaacccaagaaaatgctttgagttctaatcccactgctaactcacccggtcaaattttcgttcctttgcctacccaattacccaagtaccgcgtgggtcacacgcttgacaccagttggagtacgcctgaaaacccagtaccgcagcctggtttagggaactctatacagaagtttcatgaattgagggatgagttcttgaaggagaaggaaaaggagaggttgaagaataaggagtataagaaagagagagcgcctagtttggcggagcttactttgccagctgaggaattgaggaggctgaggacagttgggattgcgctcaggaaaaagttaaagattggaaaggctgggattactgaggggattgtgaatggtattcatgaaagatggaggcgtatcgagcttgttaaaattacgtgcgaggacatatgtaggttgaatatgaagaggactcatgagttgttagagattaatgtaggaaacaagttgaacagcttcactttggcaatttcttcagccctctgtgttgcatatttaattaaagaaagtgagttaatttgcctaagaggacatggatacgagaagaataagaaaactggaggtcttgttatatggagatctggaagtaatataattttgtatagaggagctgattacaagtatccttatttctctgagaatagcttcgagaataacagtgcacaagatgctaaccccgacttgttcatgggtgcggaagagcacatgactaactcatctggcatagatgcggtaaaatctgatgcatcggacagaaaatctcctccacgtgtaatccagggtgtaggttctccagacagagtccgatttgaattgcctggagaggcagaacatactgaagaagcagacaagttgctggaaggacttggtcctcgctttaccgattggtggggttgtgagccattgcctattgatgcagatcttttgccagctatagtccccgggtacaagagacctttccgtctacttccttatggagtaaaacctaaattgacaaatgatgaaatgacaacactgaggagacttggtcgacctttgccttgccattttgtattaggaagaaacagaaaacttcaaggattggctgctgcaattgtgaagctttgggagaaatgtgaaattgcaaaagttgccgtcaaaagaggagttcagaacactaacagtgaactgatggcggaagagctaaagtggctgactggaggaaccttgctctcgagggatagggaatttattgtcttctaccgagggaaggacttcttgccctctgcagtctcttcagcaatagaagaacggagaaagcaagtttttgaagaggaaaagcggaatggttttaattcatcagtagcaaatgctaaggaaaggaaacaatccactacagaaagtgtttctgatgatggacatgcacacagaaataaccagaaaggtgtccaagaaaaaaagaaacatacttccatggaagctgctatcaagagaactgcagataaattaaccactgcattggaaaagaaagccgaggcagagaagctccttctggagcttgaggaggatgaggtgccacaacaatctgatatggacaaagagggaataactgaagaagaaagattcatgttgaggaagattggcttgagaatgaagcctttcttacttcttggtaggcggggagtctttgatggaacagtcgagaacatgcaccttcattggaagtatagggaattggtgaaggtaataacgggaaggaaaaacattgaagaggtccaccaaatagctaggatgttagaggcagagagtgggggaatactagttgctgttgagcgagttaataagggttatgcgatcattgtgtaccgaggaaagaactacgaaaggcctgcttcgttgaggcctcagactcttctaagtaaaagagaagcaatgaagcgctctatagaggctcagcgacgtcagtcattgaaattacatgtcttaaagctttcacaaaatatagaggctttgcagtcacggttggccaagaatgaggagataagtcatattcagtccccggatataggtgataggcaggtacccgtgatgggcatatcagatgctgcaggtggaactaattaccagtctagtgtagcaagtcctactgaggattctggagatgctgcagaagacactgaccccagttctcagaaagaattatcaagtgatttctcggacacagaccatgattcgcagcaagaatttccaattaatccatttttccaatatgagggcaaggttgaggctatgggtgatacaattcaacctcagcatcaatctatttcatcaatcaaagagtcgaaaagtatgtgcaatgtgaatgtggatcaagaaacattaggcagtgcagtgagtgaatctgtttctaagtcttccaggggagaagttaagatccacttttctgagaccagaagtttcaacaaacctcgggaagttgacaataaaatggaggtgtctcaacctccttctgtaaaacctcaacaagcacttagatccacccggagtaggtccgaagggatgtctaccagaagagtacagctttccaacagggagaggctgcttctcagaaaacaagccctcaagatgaagaagcaaccagtgcttgctgttgggaggagcaatattgttactggagttgcaaaaaatatcaaagaacactttaagaagtatcctcttgcgattgtgaatgtcaaaggaagggcaaaagggacttcagttagggaggtggtttttaagctggagcaagctacaggtgctgttcttgtttctcaagagccaagcaaagtcatattgtatagaggttggggaccaggtggagagcgtggtgcttctaatggaaatgacaccagtaattctaaaaacagcagagagcaaaaggaactaatgtcaatatctcctgaacttatatcagcaatcagacttgaatgtggcttgcagtccaacaatgatatggaagttgcttcatag
>g6[scaffold2105:65897-68407]
atgaaaatttgttgtgagaatacgccttacgtgcattttgatgcgtccttggcacctataaagggccttctttctctacaacggactgcattagctcagcgttctagtgaaagatggggccaatatggtaggttatttagcactcaggctgcatcaactgctagcactccccaacctacacccccacccccaccacccgagaggactcactttggtggccttaaagatgaggatcgtattttcacaaatctctacgggttgcatgacccttacctcaaaggtgccatgaagcgaggagattggtacagaacaaaagatcttgtcatcaagggttctgactggatcgtgaatgaaatgaagaaatctggtcttcgaggacgtggtggtgctggttttccatctggtctcaaatggtccttcatgccaaagacaacagatggccgtccttcatatcttgtcgtcaatgctgatgaaagtgaacctggaacctgtaaagacagggaaatcatgcggcatgacccacacaagttgttggaaggctgtctgattgcaggagtggggatgagagctagagctgcttatatttatatcaggggagagtatgtgaatgaaaggttgagccttcagaaggctagacaagaagcctatgaagctggattgttggggaaaaatgcttgtggatctggttatgattttgacgtatatattcattttggtgctggtgcctatatttgtggtgaagagacagctcttctggagagccttgagggcaaacaaggcaaaccaagattgaagcctccatttccagctaatgcaggactatatggatgtccaacaactgtcacaaatgttgaaacagtagctgtttcaccaaccatcttaaggcgtggtccagagtggtttgctagttttggccggaagaataatgccgggacaaagctgttttgcatctcaggccatgttaacaagccctgtacagttgaagaggaaatgagtatttcattgaaggagctgctagagaggcactgcggtggtgtgcgtggaggatgggacaatttgcttgctgttataccaggaggttcatctgttccactgcttcccaagaacatatgtgaggatgtacttatggattttgatgcactcaaagctgtgcagtcagggctggggactgctgctgtaattgtcatggacaagtcaactgatgttgtagatgcaattgcaaggctctcgtacttctataagcacgagagctgtggccaatgtacaccatgtagggaaggcacaggatggctttggatgatcatggaaagaatgaaggttggcaatgcaaagttggaagagattgacatgctccaagaggtgacaaaacagattgaagggcataccatttgtgccttgggtgacgctgctgcttggccagtgcagggtcttattaggcactttagaccagagctagaaaggaggatcagggagcatgcagagagggagctacaacaggcagctgctgcttga
```
