## Supplementary material for "The *de novo* reference genome and transcriptome assemblies of the wild tomato species *Solanum chilense*": EOG09360OBH.faa.1

```
>g1[scaffold2142:186-1236]
MATSGRDTRRRRIVERGNDRLALITGRIPTLPSETGSETGSGSENRHLHTASCPTWISENHLPSNQSSPGTLLLTPYNLNCLPPLGQGGDVLLKALALLLKAMKQHEASEESSGNEKAWRFETMTCKMVPP
>g2[scaffold2142:6356-11869]
MQSLQQKASEWSGVDPNDAFAIDETNLFEKLGLQAFINLSTNFYNRVYDDEEEWFRSIFSNSSKEDAIRNQYEFFVQRMGGPPLYSERKGHPALIGRHRPFPVTHKAADRWLQHMQQALDSVTDIDEDSKTKMMNFFRHTAFFLVAGDELKNQNQSIACKHAANKPAAE
>g3[scaffold2142:17536-20169]
MASLEQKASEWSGVDPKDAVAIDEINLFQKLGLQTFINLSTNFYNRVYDDEEEWFRSIFSNSNKEEAIRNQYEFFVQRMGGPNLYSQRKGHTALIGRHRTFPVTHKAAERWLHHMQQALDSAADIDEDSKTKMINYFRHTAFFLVAGVELKNQNKGTGFKKYRTKL
>g4[scaffold2142:21165-23241]
MVSMWEFMFSHHKNQLQLATDLKAIEISGFPLETSKHHHERTIQLGNVIKEWHDHFDNLVKNQKLYIQTLHSWLKLNLIPIESSLKEKISSPPRAQSPPIQALLHSWQELLEKLPDELARSAIASFEAVIRTIIIHQEEEMKLKDKCEETKKEYIRKRQAFEDWYQKYMQRRTPPDMTDPDRAADSNPKDPVVEKQLLVDTLKKRLDEETEAHQRLCIQVREKSLGSLKIRLPELFRVMSEYSYACLEAYGRLRLIVQSQHSNGSS
>g5[scaffold2142:25925-31061]
MKGIGIDEHDEEIEEEEEEEEEGEGLKLREKRNGLGYERPMKEPEPPRPPGPGESWDYFFENVDTGHSLEEVEEEEEEEEEEEEELNEENIQIQNKRFDNMGRNEYRDDQFKTPEKKGKVESEVEETPTADEPERVFKHSNTAPSEMRGGVVMGGGNVVYGNNADFFKVLGEIDDHFLKASENAQEVSKMLEATRLHYHSNFADNRGHIDHAARVMRVITWNKSFKGVPNGDGSKDDYDIDEYETHATVLDKLLAWEKKLYDEMKGAALQKGERLAVRLASWRGRPLSPFIVFRRHIDHAARVMRVITWNKSFKGVPNGDGSKDDYDIDEYETHATVLDKLLAWEKKLYDEMKNHGHQILCCISDPTRLDLENNPYYLPHPLVQCRHQGSKANVSLPMSLAGELIKQEYQRKVALLNKLKKRNATLESLEKTKAAVSHLHTRYIVDMQSLDSTVSEVNDIRDKQLYPKLAALVQG
>g6[scaffold2142:33586-38064]
MQFFAIMLIIRARSPTTIVFFASKKKRKSLSPSLKPTRAKKDVKTIQEVSPSTKGSLNGYLVTSQDDSKSSHIARGAPVKRNLTLEIGPYLKDENKGSTFLVEAQSTTTEAKTSKEEFDIHSDSHVVENRGHGKDVLVTTKVNGNSELKQFATNFLSLYCSELPSSLSLPSAQREGGSKRSGSSPLLEADNKNAKRIRCISSDNDSNLNRRSNSECAALNSIEVEGNTSGEARIILRKCNNIPVTGSTESETPGSTSSKLRIGVTPKSTRGSSIFSPGEAFWNEAIQVADGLFEGSDKFSSQAALESDALKNHNEVINSNSLGNGECGNKSHQVFNEGIVTVSDAGIVSAVASLRKLGKDLDGEKSPMPVKHFDFASDEKNFDSIQSHRSNLDILTISGKRTGSQDHLSLSGYPVVSLHKAAQEKGNILEVQNKTPKCPVSKGKDVLIQDTNIMASTTPPEKLNSYTDNSLSSKDNTPSSIAPLKNHSDLNHWLPSEVCNIYRKKGISKLYSWQVDCLQVDGVLHNRNLVYCASTRETCCRYSLGAHRVKPPLYAIARKSHRRVNRSRQAWCDELDPEGKPLAFAG
```
