## Supplementary material for "The *de novo* reference genome and transcriptome assemblies of the wild tomato species *Solanum chilense*": EOG09360OBH.fna.1

```
>g1[scaffold2142:186-1236]
atggcgacgagcggcagagatacccgacgacgtcgtattgttgaacggggaaatgacagattagctctaattaccggccggatcccaactctaccatcggaaactggatcggaaacgggatcgggatcggaaaatcgtcatttgcacaccgcctcttgccctacttggatttctgaaaatcatcttccttctaaccaatcctctcctggtactctcctccttacaccttacaatctgaattgtttgccgccgttaggtcaaggtggcgatgtgttattaaaagctcttgctttgttgcttaaagcgatgaagcaacatgaagcaagtgaggagtcatcgggtaatgagaaagcatggcgctttgaaacaatgacttgcaaaatggtcccaccgtga
>g2[scaffold2142:6356-11869]
atgcaatctttgcagcagaaggcgtcggaatggagtggggttgacccgaatgatgcattcgccattgatgaaaccaatctctttgaaaaacttggtcttcaggctttcatcaatctctctaccaatttctacaacagggtgtatgatgatgaggaagagtggtttcgatcaattttctctaattcaagtaaagaagatgccattaggaatcaatatgaattctttgtacagagaatgggagggcctcctttgtactcagagcgaaaaggtcatccagcattaattggacgccatcgcccatttccagtcactcataaggctgctgatagatggctacaacatatgcaacaagcactagacagcgttacagacattgatgaagactccaaaactaaaatgatgaactttttcaggcacactgcattctttctggtagctggagatgagttaaagaatcaaaatcagagtattgcatgtaaacatgctgccaataagccagctgcagaataa
>g3[scaffold2142:17536-20169]
atggcatctttagagcaaaaggcatcagagtggagtggagttgatccaaaggatgcagttgccattgatgagattaatctctttcaaaaacttggtcttcaaactttcatcaatctatctaccaatttctacaacagggtgtatgatgatgaggaagagtggtttcgatcaattttttcgaactcaaataaagaagaagccattaggaatcagtatgagttttttgtgcaaagaatgggaggccctaatttgtactcacagaggaaaggccatacagcattgattggacgccaccgcacgtttccagtaactcataaagcagcagagagatggttacaccatatgcaacaagcattagacagtgctgcagatattgatgaagattccaaaactaaaatgatcaactattttagacacactgcattctttttggtagctggagttgagttgaagaatcaaaacaaaggaacaggatttaagaagtatcgaacaaaactttag
>g4[scaffold2142:21165-23241]
atggttagcatgtgggaattcatgtttagtcatcacaagaaccagctgcagttggctactgatctcaaagccattgaaatctccgggttccccttagaaacaagcaaacatcatcatgaacgtacgatccagcttggtaatgttatcaaggaatggcatgatcattttgacaaccttgtgaaaaatcaaaagctatacatccaaacactccacagctggttgaagctaaatctcatacccattgaaagcagcctaaaagaaaagatctcgtcgcctcctcgagcacagagtcccccaattcaagcccttctccactcctggcaggaacttcttgagaagctgcctgatgagctcgccagaagtgccattgcatcctttgaagcagtgataaggaccatcattattcatcaggaggaagagatgaagctgaaggataagtgtgaggaaacaaaaaaagagtacatacgcaaaaggcaagcatttgaagattggtaccaaaagtatatgcaacgtagaactccacccgatatgacagatcccgatagagctgcagactccaacccaaaagatcctgttgtggaaaagcagttgcttgtggacacattgaagaagaggttggacgaggagacagaagctcaccagaggctctgcattcaagttagggagaagtcattagggagtctcaagatccggttgcctgaactattccgagtcatgtcagaatattcttatgcatgtctagaggcttatggtcgattaagattgatcgtacagtcgcagcactcaaacgggagttcataa
>g5[scaffold2142:25925-31061]
atgaaaggcattggtattgatgagcatgatgaggaaattgaggaggaggaggaggaggaagaggaaggtgaaggtttgaaactgagagaaaagcgaaatggactggggtatgagaggcctatgaaggagccagagccaccccggccaccgggtccaggggagtcgtgggattatttctttgagaatgtggacacgggacattcattagaagaagtggaggaagaagaagaagaggaggaggaggaggaggaggagttgaatgaagagaatatccaaattcaaaacaaaagatttgataatatgggtagaaatgagtatagagatgatcagttcaagacaccagagaagaaggggaaagtggagagtgaggttgaagagaccccaacggcagatgaaccagagagagtctttaagcattcaaacactgcgccttctgagatgagaggtggagtagtaatgggaggtgggaatgttgtgtatggtaacaatgctgatttctttaaagttttaggcgagattgatgatcacttccttaaagcttccgagaatgcacaagaggtttcgaagatgcttgaggctactcgattgcattaccactcaaacttcgctgataatcgaggacatattgaccatgcagctagggtaatgcgagtcattacgtggaacaaatcatttaagggtgtaccgaatggtgatggtagtaaggatgattatgacatcgacgaatatgagactcatgccactgttttggacaaattgctggcttgggagaagaaactttatgatgaaatgaagggtgctgcacttcaaaaaggcgagcgcctcgccgttcgcctcgcctcgtggcgaggcagacccttgtcgccttttatcgtctttcgacgacatattgaccatgcagctagggtaatgcgagtcattacgtggaacaaatcatttaagggtgtaccgaatggtgatggtagtaaggatgattatgacatcgacgaatatgagactcatgccactgttttggacaaattgctggcttgggagaagaaactttatgatgaaatgaagaatcatggtcaccagatcctctgttgcatatcagatcctactcggctagacttggagaataacccctattatctcccccaccctttggttcaatgtcgtcatcaaggttctaaggcaaacgtttccttgccaatgagcctcgctggtgagcttataaagcaagaatatcagaggaaagttgccttgctaaacaagctgaagaaacggaatgctaccttggaatcactggagaagacaaaggctgctgttagccatttgcatacgcgatatatagttgacatgcagtccttggattcgactgttagtgaagtaaatgacattcgtgacaagcagctttaccctaagctggctgctcttgttcaagggtaa
>g6[scaffold2142:33586-38064]
atgcaattttttgccatcatgcttatcattcgagcaaggtctcccaccactattgtgttctttgcttcgaaaaagaagaggaagtccttatcaccgagtttgaaacctacaagagccaagaaagatgttaagactatacaggaagtgtctccttccacgaaaggttcgttgaatgggtatttagtgacttctcaggatgatagtaaatcttcacacatagctagaggcgcaccggttaagagaaacctgacgttagagatcggaccatatctaaaagatgaaaataaagggagtacttttctggtcgaagcacaatctacaactactgaagcaaaaacttctaaggaggagtttgatattcactccgactcacatgttgttgaaaatagaggtcatggaaaagatgtcttggttactacaaaggttaatggaaactcagaacttaagcagtttgctacgaactttttgtcattatattgcagtgaactgccatctagtttaagtttaccttcagcacagcgtgagggtggtagtaaaaggagtggtagctctcccttacttgaggcggataataagaatgcaaagagaatccgctgcatctcaagtgacaatgattctaacctcaacagaagatctaattctgagtgcgcagctttaaattctattgaggtagaggggaatacatcaggtgaagctcggataatcttgagaaaatgtaacaatatacctgtcactgggtcaactgaatctgagacacctggttcaacatcttcaaagcttcgtattggtgttactcccaagtcaactcgtggtagctccattttttcacccggagaagcattttggaatgaagcaattcaagttgctgatggtttgtttgagggaagtgataaattttcttctcaagcagcacttgagtccgacgctttgaaaaatcataatgaggtaatcaattccaatagtcttgggaatggagagtgtggtaataagtcccaccaagtatttaatgaaggtatagtgacagtttctgatgccggcattgtttctgctgttgcttcattgaggaagttgggaaaggatctggatggagagaaatccccaatgcctgttaagcattttgactttgcctccgacgaaaaaaatttcgattctatacaatctcacagaagtaacttggatatcctgactattagcggcaaaagaaccgggtcccaagatcatctaagtttgagtggatatcctgttgttagccttcacaaggcagctcaagaaaaagggaatatccttgaagttcaaaacaagactccaaaatgtcctgtttctaagggtaaggatgtgcttatccaggatactaatataatggcatcaacaacacctccggagaaacttaatagttatacagataattccttatcaagtaaagacaacactccttcaagtattgcaccactaaagaatcattcagatctcaaccattggctaccttctgaagtatgcaacatttacaggaaaaagggcatttcaaaattgtactcatggcaggttgattgtcttcaagtggatggagtcttgcacaaccggaatctggtatattgtgcttctactagggaaacctgctgccgctactctttgggtgcgcacagggtaaaacccccgctctatgcaatagctcgcaaatcacataggagagttaaccgcagtaggcaagcatggtgcgacgagctcgacccagaaggcaaaccccttgctttcgctggctag
```
