## Supplementary material for "The *de novo* reference genome and transcriptome assemblies of the wild tomato species *Solanum chilense*": EOG09360OBR.fna.1

```
>g1[scaffold773:5932-9532]
atgctgagattttcaccaagacgtggatcaaagcttcgtttgagttcttctgcgacaaagaatcgtaaggtgaagagctggttgactgatttgatgagtcctacatcaatgcagtggtttatcaggctttccacaacaaaggaaatatggaaagcaattgccaaatttcatggtgagattataagaaaggatccaaagcttgaccttagaagtacatatgcttattcccgaagagaaactcaacagagacagcctatgggcagtgctcggctaattcatgagagttctaccatggctatccatcgtatcaattctgttaaaggtcaaactctgccctttatttctaccgctagtggtggtacttctccaattattggagaaggactagttgtcttaacagatgctttaaaacatgtcagtgtttcagttgcactttctctagatcataatcttctatcggttagccaagttacctcctctctcaattgcactgtaaccatttggcctcttttttatatcattaaggacattttgactcggaagactcttggttatggtgttaaacgactctactttctggaattgactaaaggcggagagaagaaattcactcatgtattgcgcagatag
>g2[scaffold773:9670-24725]
atggctactaacgatttagctttggacctggaggaacttcagcagcttcacaccatagccaaacggcctcgtgtcctttctctcatttctactgagattcgtaacttggagaagctgtcaaaagatggtgcttcagtgtcatcttcgcaaataccagctccagttttaactgcagcaaaggtgatccacaaaccatctctgaactatgtctctgtttcatccttcagttgggatcaggacaatgacaaagtgaagatttatctatcattggaaggagtagatcaggagaaaacggagacagatttcaagcctatgtcttttgatgccaagtttcatgatgtaaatggaaagaactatcgcttctccttgccgaaattgaacaaagagattgtacctgagaaatgtatggtgctcgtgaaaccatcaagggttgtcatcaccttggccaaagcctccaaagggaactggttggatttgcattacaaagaggacaagttcaagcctagtttgggcaaagaaaaagaccccatggcaggaattatggatatgatgaagaacatgtatgaggacgttgaggacgagttgaagatgatgattgttctagctatctctgaagcacgaatgaataaaattgtcattcgtggaaattga
>g3[scaffold773:27578-28175]
atgtccaaatcgaatacaatgcaagagatcaaatccaaattgaggaatgacccaatcagatttctgaatggaggtatcaaagataaggctgatgttgttgctgggtcaagtaagaaaaggaaagataaaactgacgtttatacagaacacaacgataaatctgaagttgttgtttctgggtcattagagcatgttgaggagaatcatcataggtcatga
```
