## Supplementary material for "The *de novo* reference genome and transcriptome assemblies of the wild tomato species *Solanum chilense*": EOG09360OC8.fna.1

```
>g1[scaffold583:100199-100731]
atgcttagagatgaaaatgaagatttatttaacgagaaaatcgatgcaacaactcctgctactccaaatatcggaggatttccttttccatttccattcccatttccaggtggaattccgaatattggtttcaatatcccgaattttaacattcctggatttgatattcctggtcttggtacgggtactggtgttactaatccatttggttttccaatccctggagttcctaatgttggtgttccagtccctggagttcctgaagttgctgctccaggccctgatgttgctgtttcacctccagtttaa
>g2[scaffold583:102076-104432]
atgatatcaataaggcttagtgtcagaagactctctgcaatatcaagatttgcctatgctggatggggagattttttggctatggagaacagaagctatcatttaatgcaggagtaccatgaatttcctccacagaacatgctagcaatcaattcccagttgaaggaattggttaaaaatggtgagctagaaaatgcacgccagatgtttgacaaaatgactcaaagggatgaggtctcatggacaaatatgatttctggttacgttaataactctagttcgttacaagcgttgtctttattcttagaaatgcggcgtgatcctactatcaaaatggacccttttgctcttagcctcgcggtgaaggcatgtgggcttagtgtgaatttgaagtgtggtgagttattacatgggtattcgatgaaagctaattttgttagttctgtttttgtgggtagttcacttgttgacatgtacatgaaagctggtaaagtgattgagggttgtggagtttttgatgaaatgcctcttaggaatgtagtttcttggaccgctgttataactgggcttgtccgagcaggttacaatgaggaagggttggtgtatttttctgaaatgtggagagatggtgtagaatgtgattcgtatgcttatgcgattgtgttaaaagcgtgtgctgatattgggtgtttgaattacgggagggaaatgcatactaggatagtgaagaaaggcttggatgtgagctcttatgtcgctaatagtcttgctactatgtacaataaatgtgggaaactaaattatggtatgtgcttgtttggaaggatgaagtcgcgagatgttgtctcgtggactacagtaatcacaacatatgttcaaattggtcaaggtcaatatggtatacaagcattcttgagaatgaaagagtcgaatgtgactcctaatgaatatacatttgctgcagttgttgctgcttgtgcaaatctttcaaaactagactggggtgtgcaactgcatgcaaatgttttacgtgtaggttttgctgattctctgtctgtgtcaaattcaattgtcacaatgtactccaaatgtggacaattggattcagcctcacttatatttcatgaaatgagtaaaagagacattgtttcttggagcacaattattgctgggtatgctcaaggtggttgtggtgaggaagctttcgagctgctaacatggatgagaaaggaaggaccaaagccaacggaatttgctcttgcaagtgtacttagtgcgtgtggcagtacggcaatccttgacaaggggaagcaacttcatgctcatgttctcatcattggattagatcatacgcctttagtactgagtgctttgatcaacatgtattcaaaatgtggaagtattgcagaagccgcaaagatatttaatgcagcacaaaataatgacgttgtatcatggacagccatgattcacgggtacgctgaacatggatacagccaagatgctataagtttatttgaaaggctttgttatgctggtctaagaccagattctgtgaccttcgttggtgttctaatcgcttgtagtcatgctggccttgttgatctagcttttcactattttagattgatgaaagaggagtacaaaataagttactcaaaagaacactatggttgtatgattgatcttctctgtcgtgctggacgaataacggatgctgagaccatgatcaagaatatgccatttgaaaaggatgatgttgcttggtcaatcttgcttagaggctgcaggttacatggtgatgttgaatgtggaagccgtgcggctcagcaaattcttaaacttgctccaaattgtgctgtgactcacactactttgtcaaacatgtatgcgtcaaaggggaagtggggtgaagtagcggaactgaggaagttgatgagattgaaaggcgtcacgaaggagcctggatggtcttggattaaggtcaaggatcaagtttctgcattcgttgctggggacaaaaatcattcacaaaatgaagatatttattatattttggatctgatatcctcaaaagcagaatcttctcttcagaatgttgcttttcttttggagtag
>g3[scaffold583:105106-113180]
atggcgaatgtttgtccaattccaaccgattcatacaagctggggtttataggagctggtaaaatggctgaaagtatagctagaggtgtggttaagtctgggatattgcctgcttctcgtattcgaacagcccattctggatcagctcgtcgtactgcttttgagtctattggggttactgttttagataataatagtcagcaggtggttgaagatagtgatgtgattatattctctgtgaagcctcaagtggttaaaaatgtggtgtcagagttgaagccaatcctttcagagaagaagcttttggtgtcagttgctgctggtattaagttaaaggatttgcagcatattctatttttctcccttctcaaggaatgggcaggtcaaggccgatttattagggtgatgccaaacactccctctgctgttggtgaagccgccactgaatcctatggaggtgaagaagtttcccattgcagtggtagtggaccagcctatgtttttctagcaatagaggcattggctgatggaggggtggctgctggtttaccgagggagcttgcacttggattagcctctcaaaccgtactaggagcagcatcaatggtctccggtatgagcaagcatcctggtcaacataaagatgatgttgcatcacctgggggtacaaccattgctggaattcacgagttggagaagtctggatttcgcggtatcttgatgaatgcagttgttgctgcagctaaacgaagtaaagagctttctcagaattaa
>g4[scaffold583:116034-117291]
atgggtgaaaatcatacccacaacaagaaaactggtttgccccgaaaacgtttttatcgagcccgtgctcatagtaatccattaagtgattcacattttcctattcctatatctccttgtgaggttgattattctctgcattatcctgaagtggttaaagttgatccttgtaaaaggatcgagtttgctgatgttggttgtggatttggtggtttattgatcgccctcgcgcctcttttccctgataatcttatgattgggatggagttgcgggacaaggtgactgagtatgtgaaggagcggattttggggttgaggacgactaattcgggtcaatatcagaatatttcagtggtacggacgaattcaatgaagtacattcctaattattttgggaaaggacagcttaaaaagatgtttttcttgttcccggatcctcattttaaagagaagaatcatcgtagacgtgttattagtccattcttgttagatgagtatgcgtatgtgcttgcagttggtggaattatatatacaataacggatgttgaggagcttggtgagtggatgaaatcatgtttggaagaacatccgatgtttgaggcacttactactgaagaacttgaagctgatcaggttgtaaagctccttagtgctgcaactgaagaaggacaaaaggtagcacgtaacggtggacagacattccaagctgtttttagacgaattgcaactcactga
```
