## Supplementary material for "The *de novo* reference genome and transcriptome assemblies of the wild tomato species *Solanum chilense*": EOG09360OD6.faa.1

```
>g1[scaffold1639:18695-26565]
MLGKGHAALLRRAELKTFVDFHGNEAGKGGDLTHDETTIIAGALELTEKTAKDAMTPISKAFSLDLDGTLNLETLNAIMTMGHSRVPVYYRKSTNIIGLILVKNLLAVHSEENSVPLRKMLIRKIPRVHIAVLGLSLRAHHALDGDTSRQCLSRIVLSSEPLSRMTDAEHSDLLSFLYFTIVPRFLYDLITLQYFLDIHDLFIDLQFRLYKLVSENMPLYDILNEFQKGHSHIAVVYKDLNETKDMPVNDKDADSATPKSNSHDIKTALHKADDDQVPKKSPPPTPAFKKRHKGCSFCILDLENTPIPEIPSNQEVVGVITMEDVIEELLQEEILDETDEYVNIHNRFLFGVRNEEAQHSFNKIWEKVAYQRDTFDDIREPISSANRKKVTSLVPSTKKEQPHNKKLKHRSSSGEKKKRVDRSSLPSKSGGWHKNDKSGVDRKRKGEDLKLPKKVDEVKEQELEGSEIDVLEKENEEDKIGNDKQEEEKKVVEVKEEKEKTENNSKQEGEGVDGKENEKEEIESNKEEEGEGEAEGEGTVDGNEGNGEIANTEELDQEAAEKVEDEDEKAKDNGKKNKNLGPLFDPKAHYTWNLCSTRSKHNYIPCIDFESASGKLQNYRHHERSCPKAPQMCLVPLPPGGYETPVSWAESKSKIHYKNVAHPKLEAYVKKGSWVVESGDYLIFPTNQSIPKVLKGLRIVYESS
>g2[scaffold1639:26756-27555]
MESLPIFLDKLVPSWAAVLVSVTLILMFGEIIPQAICTRYGLTVGATVAPFVQLLLWLFFPIAYPISKREKCFTSFNFGCHGVMIQVK
>g3[scaffold1639:27663-28905]
MADVPCCGTEFFVFILVIIGLVLFAGLMAGLTLGLMSLGLVDLEVLSKSGRPQDRIHALLKLAALGFIRSVKD
>g4[scaffold1639:32570-34357]
MSNQENGSLPDFILPDSLYTETIREVHSAVEHDWDSLRQSACQTAAGRALWKHVIHDPLAELLAGETYLKKLYEKIKKDILNNAKEISGVIIAVRTLWFDKGIEAALTSFDGGGAQVVILGAGMDTRAYRLSCLKDSNIFEVDFPEVLQMKTTIVEAAAETADEQKHQLMMAKSLNRVAADLRQKNWLEKLQESGLNLNTNTVWVLEGILYYLSHSNAMEVLKIIANNCTSAHTVLLADFMNKQSTTMSSSNFHFYSDYPDELLPSLGFSDVKLSQIGDPDAHFGLLHDPLNLFNKLRNLPRSLQTHPDGTPCCRLYLLQASGEPPNKTIL
>g5[scaffold1639:34829-37625]
MTPLSITLIPSSTVPPTPLKPPPSVKQPPPTPPIEAKFFSRRNAVVWLSLIAPLTHPASAFSFGISGPKEWLRDQKKKTAKYLLAPIEASRNILRYANLLLTRPEPEFGEKELEEVQSLLRSAARDCVPQERNSFVQFQSKSGVEVCTFQLVVKNASSLLPDKDPVKLAAEAKLIDLIRSFASLSDMANEFDVQVASNRQKVANALMDTVTCLDNFEQGVKECLEV
>g6[scaffold1639:38352-40375]
MKRIMIILFIFISLIQPSFATNSVNLVTCLMSYNVSNFSVYKTGDDDSHYSNLLDFSIQNLRFAESKMPKPIVIIVPESKEQLVSSVMCCIRGSYEIRVRCGGHSYEGTSSVSLEGGSSFVIIDLMMLDNVSLDLESGTAWVQGGATLGQTYYAISRASNVRGFAAGSCPTVGVGGHISGGGFGFLSRKYGVAADNVVDALLVDAEGRIVDRESMGEDVFWAIRGGGGGVWGVVYAWKIQLLEVPKIVASFILSRPGSKRYVAQLVHKWQLVAPKLDDEFYLSVSIRANARRDIREMKAQFNGFYLGPRTKAISILKKAFPELGIQKHDFKEMSWIESILFFSELDNTSNVSLLKQRYFEKKSYFKAKSDYVKTPISLDGIMATLDALEKETKGHIILDPYGGAMERISEDAIAFPHRKGNLYGIQYLVEWEEKDNSITKSNAHIEWIREFYNTMTPFVSSAPREAYVNYIDLDLGVMDNLLVNTNAGHAMERARAWGQKYFLNNYDRLVKAKTIIDPLNVFRHQQGIPPMFALTQELNYSIE
>g7[scaffold1639:40780-43153]
MLIEPWGGTNDSEWNYKLTNPIKEIIIAHDDNVINSIIFRTIGQEGTIDSPKFGGYGGYKKAKVTIENAPEEYLTGVNEVGGTSFSLILKENGAILGFHGRSGAFLYAIGVYLKNVTPPEQIKLVKQPKVEESPDEFPNKMDVMKGIQPRCPGPWGGYSGKGWDDGVFCTIKQVHIYMNTIISAISGIQIEYEKKDKMSVWSQLHGGFGIGVGNHDNVVKKINVDGENEFLIGIEGYYSLVKENGGQDTLRQIAFYTNKGKYGPYGSEIGTYFSSSTARGKIVGFHGKSGVFLNAIGVHMEYF
>g8[scaffold1639:43592-45935]
MGNLVSYDEVDQIMVEAWGGIGGLEWNYKFKSPIKEILINHGDVIDSIMFITMNEQGDRIESPRFGGNGGRRDKVVIEETSFEFLVGIKGRYGNYKGNLVVKSLSFVTNAKKKYGPFGKEGDGTPFSFVIKEGGAIVGLHGLADSYLDAIGVYVNKLTVPKKDEKKLEPNEPIVEEIEIHDKMDVMKTIVPRSAGPWGGCSGKGWDDGVFCTIKQVQVHEALHSSAISAIQIEYENKLDKSSFWSQLHGLEHGAKKTTKINVDGTDEFFIGIEGYCSPLNDNGGQDTIRQITFYTNKGKYGPYGIEIGTYFSSSAARGKIVGFHGKSGLFLNAIGVHMEYF
>g9[scaffold1639:47340-55341]
MLILANFHYFCSGRDQLHTSCTMDGIGVDTRAALFEKGNGAIGGQRSCIWSSPEGGCDIVIGKQIFCNRSLNMKSIVAVGFDMDYTLAQYKPETFESLAYEGTVRKLVYDLGYPAELLEWSFDWSYMVRGLVLDKKRGNILKMDRHKYVKVAYHGFRELSKEDKVATYGNTLLRDSFDEPDYALIDTLFSLAEAYLFAQLVDFKDKNPGKVPEDADYSRMYKDVRAAVDLCHRDGTLKQMVAKDPKRYINEDTSIVPMLKMLRESGRATFLVTNSLWDYTNIVMNFLCGLKPSDGCSSSFDWLQYFDVVITGSAKPGFFHDEIRANLFEVEPESGMLINTDNGTPMAQVGSTSLSLPVKSLKEGCRIFQGGNVGHLHKLLSIESSSQVLVGINLIVFS
```
