## Supplementary material for "The *de novo* reference genome and transcriptome assemblies of the wild tomato species *Solanum chilense*": EOG09360OD6.fna.1

```
>g1[scaffold1639:18695-26565]
atgttaggtaaggggcacgctgcccttctgcgaagggccgagctaaaaacgtttgtggatttccatggtaatgaggctggaaaaggaggggatttgacacatgatgaaacaacaataattgctggagcactggagttgacagaaaaaactgcaaaagatgcgatgactccaatatcaaaagctttttctcttgatctggacggaacacttaacttggaaacactaaatgctataatgacaatggggcatagcagagttcctgtttactacagaaagtcgacaaatattataggactaattttggttaaaaatcttttggcggttcactcagaggaaaattcagttcccctgaggaaaatgttgataagaaaaattccgagggttcatatagccgtccttgggctctccctgcgtgcccatcatgccttggatggtgacaccagtaggcagtgtttgtccaggatagtattgtctagcgagccattgtcaaggatgacggatgcggagcatagtgatttgttaagttttctgtacttcactattgtaccacggtttctttatgaccttataactttacagtacttcctagatatccacgatcttttcatagatctgcagtttagattgtacaaactggtttctgaaaacatgcctctgtatgacattttgaatgagtttcagaagggccatagccacattgctgttgtatataaagatctgaacgagacgaaagatatgccagtgaatgataaagatgctgatagcgcaacaccaaaatccaactcgcatgacattaagactgcattacataaggctgatgatgaccaagtcccaaagaaatctcctccccctactcctgctttcaagaagagacacaaaggttgctcattttgtattttggatttggaaaacactccaataccagagatcccttccaatcaagaagttgttggtgttattactatggaagatgtcattgaggagcttcttcaggaggagatattggatgaaaccgatgaatatgtcaacattcataacagatttttgtttggagttagaaatgaggaagcacaacacagctttaacaagatttgggagaaagtagcctatcaaagggacacttttgatgatattagagaacctatttcatctgcaaataggaaaaaggttacatctttagttccttcaactaagaaagaacaaccccataataagaaactgaaacatagatcaagttctggtgagaaaaagaagagggttgataggtcttctttgccttcaaaatctggtggttggcataagaatgataaaagtggagttgataggaagagaaaaggtgaggatctgaagttacccaaaaaggttgatgaggtgaaggaacaagaattggaaggatctgaaattgatgtgttggagaaggagaatgaggaagacaaaataggaaatgataagcaagaagaagagaaaaaagtagttgaagttaaagaggagaaagaaaaaacagaaaataatagtaaacaagaaggagaaggagtggatggtaaagagaatgagaaagaggaaatagaaagtaataaagaagaagaaggagaaggagaagcagaaggagaaggaacagtagatggtaatgaaggtaatggtgaaatagctaatactgaggaattggatcaagaggctgctgagaaagtggaggatgaggatgagaaagctaaagacaatgggaagaagaacaagaatttaggaccattatttgatccaaaagcacattatacttggaatttatgtagcactaggagcaagcataattacattccttgcattgactttgaaagtgccagtggaaagttgcagaattatcggcatcacgaaagaagttgtcctaaagcacctcaaatgtgtcttgttccccttcctcctggtggttatgagactccagtaagctgggctgagagtaagtcaaagatacattataaaaatgtggcacacccgaaactagaggcatatgttaagaaagggagctgggtggtggagtctggagattatctcatttttccgacgaaccaatctatacccaaagtgctgaaaggtctaaggattgtctatgaatcttcataa
>g2[scaffold1639:26756-27555]
atggagtctcttccaattttcttggacaagcttgtaccttcatgggcagctgtactggtatctgtgacactgattctcatgttcggagagataattcctcaagcaatctgtactcgctatggattgacagttggagctactgtagcaccttttgttcagcttcttctctggttattcttccccattgcttatccaattagtaagagagagaaatgcttcaccagctttaattttggttgccacggtgtcatgatacaagtcaaatga
>g3[scaffold1639:27663-28905]
atggcagatgtgccttgttgtggaacagaattttttgtgtttattttggttattataggattggtgttgtttgctggtttgatggctggtcttacacttggtcttatgtctcttggacttgtcgaccttgaagttctcagcaaatctggtcgtccacaagatcgtattcatgccttgctaaagttagctgctttgggttttattagaagtgttaaagattga
>g4[scaffold1639:32570-34357]
atgtctaatcaagaaaatggtagcttgcctgattttatactacctgattctttgtacactgaaaccatcagagaagttcattcagctgtagaacatgattgggattctttgagacaatcagcatgtcaaactgcagctggaagggcgctatggaaacatgtgatccatgatccactagcagagttacttgcaggggagacgtacctgaaaaaattgtatgagaagattaagaaagatatcctcaacaatgctaaagagatttctggagttatcattgcagtaaggacactatggtttgataagggaattgaagcagctcttacttcttttgatggcggaggagcacaagttgtcattcttggagcaggtatggatacaagggcatatcgcttgagttgcttgaaagacagcaacatatttgaggttgattttccagaggtcttgcagatgaaaaccactattgtagaggcagcagcagaaacagcagatgaacaaaagcaccaactaatgatggcaaaatcattgaacagagtggcagcggacctgagacaaaagaactggcttgaaaagcttcaagaatcaggcttaaatctaaatacgaatacagtgtgggtattagagggaattctctactatctttctcactcaaatgcaatggaagtactaaagattatagcaaataactgtacctctgctcatacagtactcttagcggacttcatgaacaagcaatcaaccacaatgtccagctcaaatttccatttctatagcgactatcctgatgagctattgccatcactaggattttcggatgttaaactttctcaaattggtgacccagatgcacatttcgggttgttgcatgacccactaaatttgttcaacaagttgcgcaacttgcccaggtcacttcaaactcacccagatggaaccccatgttgtaggttgtatttgcttcaggcttctggagaaccaccaaacaagactattttgtga
>g5[scaffold1639:34829-37625]
atgaccccgctgagtatcacccttatcccttcctccaccgtgcctccgacgcccctgaaacctccgccgtcggtgaaacaaccgccgcctacgccgccgatcgaagcaaagtttttcagccgtagaaacgccgtcgtttggctctcactcattgctcctctaactcatcctgcctccgctttttccttcgggatatcaggaccaaaagaatggctgagagatcagaagaagaagactgcgaagtaccttttggctccaatcgaggcttctagaaacatcctccgatatgctaatctcttacttactagacctgaaccggagtttggtgaaaaggaacttgaagaagttcagagcttattgagatctgctgcaagggattgtgtgcctcaagagaggaattccttcgttcagtttcaatcaaaatcaggagttgaggtttgcacgttccagctggttgtgaaaaatgcttcttctttgcttcctgacaaggacccggtaaagttagcagctgaagccaaacttatcgatctcataaggtcttttgcttctctcagtgacatggcaaatgaatttgatgtgcaagttgcttctaatagacaaaaggttgcaaatgctctcatggatacagtgacctgtctggacaactttgagcaaggcgtcaaggaatgccttgaagtttga
>g6[scaffold1639:38352-40375]
atgaaacgaattatgatcatcttattcatatttatttctcttattcaaccttccttcgctacgaatagcgtaaacctcgttacatgtttgatgagttacaatgtaagtaacttctctgtttacaaaacaggggatgatgatagtcattactctaacttgcttgatttttctattcagaatctccgtttcgcggagtccaaaatgccaaaaccaatagttattattgtacccgagagtaaggagcagctagtaagcagtgttatgtgttgcatacgaggatcgtatgagataagagtcaggtgtggaggacatagttatgaagggacttcatcggtttccttggagggtggttcgtcgtttgtgatcattgatttgatgatgttagataacgtttcgttggatttagaatcaggaacagcttgggtgcagggtggcgctacgcttggtcagacttactatgcaatctctcgagcaagcaatgttcgaggatttgcagctggttcgtgccctactgtgggggttggtggacacatttccggaggtggttttggttttttgtcaaggaagtacggagttgctgctgataatgtggtggacgcgcttctggtggatgcagaaggaaggatagtagaccgcgaatccatgggagaagacgtgttttgggcgataagaggtggtggtggtggagtatggggagttgtatatgcttggaaaattcaattgcttgaagtacctaagatcgtcgctagtttcatactctctaggcctggatccaaacgttacgtggctcaacttgttcacaaatggcaactagttgcaccaaaactagacgatgaattttacctatccgtctccattagagctaatgctagaagagatattcgcgaaatgaaagctcaattcaatggattttacctaggtccaagaactaaagccatttccatcttgaaaaaagcctttcctgaattaggcattcagaaacatgacttcaaagaaatgagttggatcgagtccatacttttcttttctgaattagataacacttccaatgtctcccttttaaaacaacgctactttgagaaaaaatcatacttcaaagccaagtcggactatgttaagaccccaatttcattggatggaataatggcgactcttgatgcacttgagaaagagaccaagggacacatcatattggacccttatggcggagccatggagagaattagtgaggacgctattgcttttcctcatagaaaaggtaacctttacggaattcaatatctagtagagtgggaagaaaaggataatagtatcaccaagagcaacgcgcacatagagtggataagagagttttacaatacaatgacgccctttgtttcaagcgcgcctagggaagcttatgtcaactacatagatttggaccttggagtgatggacaacttattggtaaatactaatgctggccatgcaatggagagagctcgcgcatggggtcaaaagtatttcttgaataactacgataggttagttaaggctaagacaattattgacccactaaatgtttttcgacatcaacaaggcatccctcccatgtttgccttgacacaagagcttaactatagcatcgagtga
>g7[scaffold1639:40780-43153]
atgttgattgaaccatggggaggcacaaatgattcagaatggaattacaaactcacaaatcccattaaagagataatcatagctcatgatgataatgttataaactccattattttcagaacaattggtcaagaaggtacaattgattcaccaaaatttggtggctatgggggatataaaaaagctaaggttactattgaaaatgcccctgaagaatatttgacaggtgtgaacgaggtaggaggtacctcgttctcactcattttaaaagaaaatggcgcgattctaggattccatggacgttctggagcgttcctttatgctattggcgtttatttgaagaatgtcacaccacctgaacaaataaaactagtaaaacaacctaaagttgaagaaagtcctgacgagttccccaataaaatggacgtgatgaagggtattcaaccgcgatgccccggaccttggggagggtatagtggaaaaggttgggatgatggtgtattttgtactatcaagcaagtacatatttatatgaacacaataatttcagctatatctggaatacaaattgagtatgaaaagaaagacaaaatgtcagtttggtcacaacttcatggtggttttggtattggagttggaaatcatgacaatgttgttaaaaagataaacgttgatggtgaaaatgagttcttgattggaatcgaaggatactatagtctagtgaaggaaaatggaggccaagatacattaagacaaattgcattttatacaaataagggaaaatatggaccttatggaagtgaaattggaacttattttagttcttcaacagctagaggaaaaattgttggttttcatgggaaaagtggtgttttcttaaatgctattggtgttcacatggaatatttctaa
>g8[scaffold1639:43592-45935]
atgggaaatcttgtgagttatgatgaagtagatcaaataatggtagaggcatggggaggaattggtggattagaatggaattacaagtttaaaagtccaattaaagagatattgataaatcatggagacgttatagactccatcatgtttattactatgaatgaacaaggagatagaatagaatcaccaagatttggtggcaatggaggtcggagagacaaggttgttattgaggagacttcctttgaatttttggtagggatcaagggtagatatggaaattacaaaggcaatttggttgtaaaatctctaagttttgtaacaaatgcaaaaaaaaaatatggaccatttggtaaagagggtgatgggactccattttcatttgtgataaaagaaggtggagctattgttggattacatgggctagctgactcgtacctcgatgctattggtgtttatgtgaacaaactaactgttccaaaaaaagatgagaaaaaacttgagccaaatgaaccgatagtggaagaaattgaaattcatgacaaaatggatgtgatgaagactattgtgccaagaagtgctggaccttggggtggatgtagtggaaaaggttgggatgatggagtattttgtactataaaacaagtgcaagttcatgaggctttacatagctcagctatatcagcaattcagattgagtatgaaaataaattagataaatcatcattttggtcacaacttcatggtcttgaacatggggctaaaaaaactacaaagataaacgttgatggtaccgatgaattctttattggaatcgaaggatattgtagtccactgaacgataatgggggccaagacacaataagacaaattacattttatacgaataaaggaaaatatggaccttatggaattgaaattggaacttattttagctcctcagcagctagaggaaaaattgttgggtttcatggaaaaagtggtcttttcttgaatgctattggtgttcatatggaatatttctaa
>g9[scaffold1639:47340-55341]
atgctcatcctagctaattttcattatttctgttcagggagagatcagttacatacaagttgtacaatggacgggattggtgtagataccagggcagcgctgtttgagaagggaaatggtgccattggtggtcagcgttcgtgcatatggtcgtctcctgaaggagggtgtgacattgtcataggaaagcagatattctgtaacaggtccttaaacatgaaaagtatagttgctgttggatttgacatggattacacactggcacagtacaaacctgagacttttgaatctcttgcatatgaaggcactgtcagaaagcttgtttatgatttaggataccctgccgagctgttggaatggtcatttgattggagctatatggtcagaggtttagttctcgataagaagagggggaatatattaaagatggaccgacacaaatatgtgaaagtagcttatcatggatttagggagctttcaaaggaagataaagtcgctacttatggcaataccttgcttcgggattcatttgatgaacctgattatgcacttattgatactctcttctctcttgctgaagcctacttattcgctcagttggtggacttcaaggacaaaaatcctggaaaagttcccgaagatgcagactactctcgcatgtacaaggatgttagagcagcagtagatttgtgccaccgtgatgggactttgaagcagatggttgcaaaagatccaaaaagatatatcaatgaggatacgtcaattgttccgatgctcaaaatgcttagagaatctggacgtgctacttttttggtaacaaacagcttgtgggactatacaaacattgttatgaacttcctttgtgggcttaaaccctctgatggatgtagttccagttttgattggcttcagtactttgatgttgtcatcactggcagtgcaaaaccaggctttttccatgatgaaattcgtgcaaacctctttgaggttgaacctgaaagtggcatgcttattaacactgataatgggactcctatggcacaggtggggagcacttctttgagcttgcctgtaaagagcttgaaggaaggctgcagaattttccaggggggaaatgttggccatttgcataaattactttcaattgagtcaagctcacaggtattggtcggcatcaatttaatagtcttctcttga
```
