## Supplementary material for "The *de novo* reference genome and transcriptome assemblies of the wild tomato species *Solanum chilense*": EOG09360OGZ.faa.1

```
>g1[scaffold93:18997-22125]
MNIALPEMLHNITSNGSSELSVLDRTKWQVQQQEMSYFNGQNDQLMNSFHQTAEAQQFHGLINVNDQSLNELVTRAIKPDPCMENSWGDFGTTGTNGFDYVPVGVGHGGMSHPSEMNYAISRTTSCPPTMADNVVKPKETMLSSNRGRESFKKRKADKNQHLKEVAEEETKDKKLKECIDEEDDSSKVTTEKKSNKRSATNSSNSKENSDTSKEKSKITDDKKLDYIHVRARRGQATDSHSLAERVRREKISERMRFLQDLVPGCNKITGKAGMLDEIINYVQSLQRQVEFLSMKLAAVNPRLDIDADNFFNKDIFATSTSTFSAVGAGTSSEMLSMAQRQFNSLQQIMSSSGLEMGILNLNEMALRRTTSAPVPIPEMFLDSSSINQVQSFQTWNTDLDNMYAMELQQGRSAQFLPHPCTGFAEAGHDLKMEM
>g2[scaffold93:24282-27742]
METVMEDEEYNWSEVKLHSLIPIVPEPELDRETGERRRGRDIVIAIDHGPNSKHAFDWAVTHLCRLADTLHLVHAVSSLKNEIVYEATQGLMEKLAVEAFSVAMVKTVARIVEGDAGKVICKEAERLKPSAVVMGTRGRGIIQSVLQGSVAEYCLHNCKIAPVIIVPGKVSNISMSLKVLLITKLNVLVLFFTQEFM
>g3[scaffold93:33987-35912]
MRIDEEENNLPQLPDELIFYILSYLPLSSLFKFKSVSKLWNTLFLHPHLAFLHYRNSEYCSNLDDLTGTLKDFENEEREEVEFISTTSSQGLYLKKFTSIHDSSTKRYRIECSILRQRIDIPNPLHPSLCIALDFVFDSLAVKLVSVHQHGYEILSLGIGRDKTSYCWRDVKLYPERRNGRIQVFFRKGVAYCIWYIDDNDMEIDVLDMVNETYIGHTTLPRGGFFARPSLMDWNGQLSFVEQVKDELRVLVFNDYRKLRWDETTRIIKLNFLKEELMTFIAFADNSVLFYMKQDKKSFCSYDMSTGIQNTSVLSGLIESSEDVMDVIVMMMFFKSGGFFN
>g4[scaffold93:39827-41681]
MAANNSSTNFSTAILIRVDQSGQGDFKKIQDAIDAVPSNNTELFFIWVKPGTYREKIVVPADKPFITLSGTEASNTIITSSEGGDITESPTVTVLASDFVARYLTIQNLFGTRGKAVALKVKGDRGAFYSCRIQSYQDTLLDDSGRHYYNNCYIEGAVDFIFGSAASLYERCHIHSVAAGAITAQGRETPLENSGFTFLGCKITGTGGNTSLGRPWGSYSRVVFAYTFMANIIQPEGWNDWGDSTKQSTSYYGEYKCYGPGANRSKRVVWSRSLSNEDAAPFLTKNMIGGRSWLRPAPTHFKRSGSTNIVTSTGEN
>g5[scaffold93:41781-43342]
MNDLMTKSFLSYVELKKQAMMDVEAGPDIEMGQLDPTDERNLSKFFEEVAVIKSDMEEINNLLVNLQDLNRKTKSAPSAKILQGLRDQINSDIITVLRKAKIIKTRLELLDKSNLDNRGVSAAYKEGSPVDRTRISVTHGLRIKLRDMMNDFQCLRENIVAEHKESLRKQYSNANGKEPSEEAIEKMMQERVFEKGLVENQDRHEAVKEIQKSLVELHQVFLDMAVMVETQGDQMNNIEQNVVNAGGYVNGGMKELDRANRMKRTRTWACWIGALLLVFLLICLIAILF
>g6[scaffold93:44477-45920]
MKADFSLKNLGKTPTPFFNGRWFTAFASILILSVSGGTYLFGLYSQHVKSSLGYDQTTLNLLSFFKDVGANVGIIAGLINEVCPPWVVLLIGSLMNFSGYIYLWLAVNGDELVKPQGFVGLSGAIITQLFHAIYGNNGKSLVLLIAWLPPFVCCTLLRVAFTLVEYRLSSCVMLLLLFAPIVVVIREELRIGKNRKQVLDDFTPLKGLEQGKLPSRSQGKEVLWFKNVFKPPERGEDYTILQALLSIDMLILFITTIFGAGGTLTAIDNIGQIGKALGYPNTSIATFTSLVSIWGYLGRVVSGFVSEIFLTKYKVPRPLMLTFVLLLSCFGHILIAMGVPSFLDIALAILGFCFGAMAPLIF
```
