## Supplementary material for "The *de novo* reference genome and transcriptome assemblies of the wild tomato species *Solanum chilense*": EOG09360OHU.faa.1

```
>g1[scaffold4:300361-301778]
MAFTPHDHDYYTTQGLFSNEFINSSLVTTNPLPQLCNSQISPYEHEQVVMNINSLDHYVPPSISMMPWFPERLGVSDMTVPVLLPASSATYAVENNNNNKGCNGQHHEGCESWDETTDHAFESNFWSSCPLATSNNWGSQRETSPKIKGTPSMKIGRYSEEERKDRILRYLKKRNQRNFNKTIKYACRKTLADKRVRVRGRFAKNNEDHQLLINGNIVNYHQHKDVCYDQIQMKHGDHYNEDNWLEEAITNFMYIPCSSYDGNFIS
>g2[scaffold4:304452-308318]
MSDNSIIESSRNAGPDFYLPDEILSVIPTDPYDQLDLARKITSMAIASRVTSLESDMDRLRQKLNGKDRLILDLEDKVSQLENACHQAELRLNITLQDNMKLSKERDNLAFTAKKLGRDLAKLETFKRQLVQSLSDDDSSQAETVDIGIYDQSVHKSYPLKEEVNSYTVHHSFSGSVDGRGSNGDASKHALQRFSSPYITPLLTPSDTPKIASASVSPRRCSAAVSPRRISGSTSPTIPQFQRRTSGSTSPTIPQFQRRVSMSSFYPSSQQSSQQSSAANSPPRARPKPAQTPRADGKEFFRQARSRLSYEQFSAFLANIKELNAQKQSREETLKKAEEIFGTDNKDLYLSFQGMLNRVDQRTCGTLDLCSNLRCSIAKHQLRNLLSFAFSILPSRVAHLRGAGGASRWQLNQLVS
>g3[scaffold4:308725-313118]
MASSAAITNIERAHQMYREGRYAQALGFYTDALSLAKTNSQKIALHSNRAACFLKLHDFKKRRSQDFSEGCSNFEELYKQCSADHPSKAVAPPVDKDKLEKGGRIYLFSAFFELTVGYYLMLQAADECTLVLELDQKHTGALMLRAQTLVTLKEYHSALFDVNRDVSSFVQGKSLAPIPEDEAELEEDDDDWEEQCTNRETTEVDVGEDKRDVVEVTTIKAESGSVKQTTEVSDVPKMESSEQPSSSWEAIPQPKGHSRLDYSRWDRVEDESSEDDDDDDDDNDSQPQYRFRVKTIGSEMVLAVTLASAVFHSGKLVSRLLAVQFSGGGTL
>g4[scaffold4:316503-317290]
MESNSSIMESKPLHPLHQIAETPTHKLLLKQWLKEEELILNRIATKETQIDSVRNEITQLYCIFFLFHSISLMLLFSASSKWASKTGLCHRSWIPSICSLLCSMGIIWAVRYKTDTESHLEKLLEREKEDGKLLAKCVEELKRKGMEFDLLKEVDALRRAKSLRVEAKVVRKWSARDFVSLFFFSVTCLVLALTRTILCN
>g5[scaffold4:317345-326538]
MKKAAVPGAWASTTLILMYMLEIAVAQTTATTDPSEARILNSMFQNWGISATERWNISGELCSGAAIDSTSILDFNPSIKCDCSANNTTPCHITGLRVYALDIVGEIPEELWSLTFLDDLNLGQNYLTGTLSPSIGNLTRMKWLTFGVNALSGEIPKELGLLTELQSLSLGTNNFSGPLPSELGNLTKLTQIYLNSAGVSGPIPLTFARLQELEQVWTSDNAFTGRIPDFIGNNWTKLTVLRFEGNAFEGTIPASFSNLTTLTDLRISDLSNGSSSLDFLRNMKSLSKLVLRNNNISGSIPSNIGEYQSLTLLDLSFNNLTGRIPDALFNLTSLTHLFLGDNKLTGALPAQKIRTLQTIDLSYNELSGNFPSWINENLQLNLVANNFTTEQIDQSDSSSLPSGLNCLQRSFPCNRGRPIYSDFAIKCGGGRAIRSSDQISYESENETLGPATYFMTNTGRWAVSNAGLHSDRPNQSFTSFTSSQFTNTLDSELYQTARISAGSLRYYGLGLENGNYTVTLHFAESEILNPPTWRSVGRRVFDIYVQGVRQLKDFDIKREAGGRSLAAVQRQFTAQVSDNHLEIHLHWAGKGTCCVPIQSTYGPSISAISATPDFEPSVSNQPPTTKKNRTGLIVGIVVGVGVISLISLFAAYYLIQKRKQQKALEDEEFMGIDTRPYTFSYSELRAATGDFSSSNKLGEGGFGPVYKGTLEDERVVAVKQLSVASHQGKSQFVAEIATISAVQHRNLVKLYGCCIEGDRRLLVYEYLENKSLDQALFEKGSLYLDWPTRFQICLGVAKGLAYLHEESRVRIVHRDVKASNILLDADLNPKISDFGLAKLYDDKQTHINTRVAGTIGYLAPEYAMRGHLTEKADVFGFGVVALEIVSGRTNSDESLEEDKIYLLEWAWQLHENKRETELVDANLSEFDVEEVKKVIGIALLCTQTSPGLRPSMSRAIAMLTGDAEVAAVTSRPGYLTDWKFKDTTTFMSDHSSQMPDSSVGTSRAPTTDYSPSGQDTPMLSDIIGEGR
>g6[scaffold4:335213-335437]
MKKLIRRLSRVADSSSNYSLLRSESSRPRRLQSFRTGKLRSGTGVPEGHLPVYVGDEM
```
