## Supplementary material for "The *de novo* reference genome and transcriptome assemblies of the wild tomato species *Solanum chilense*": EOG09360OHU.fna.1

```
>g1[scaffold4:300361-301778]
atggctttcactcctcatgatcatgactactatactactcaaggtcttttttccaatgaattcatcaattcttctcttgttactactaatcctctcccacaactatgcaattcccaaataagcccttatgaacatgaacaagtcgtaatgaatataaattcattagatcattatgtgccaccctccatttcaatgatgccatggttccctgagaggctaggggtttccgatatgacggtgccggtactactacctgcatcgtctgctacttatgcagtcgaaaacaacaacaataataaaggatgcaacggccaacaccacgaggggtgtgaatcttgggatgaaactactgatcatgcttttgaatccaacttctggtcctcttgtcctctcgcgacctccaataattggggttctcagagggaaacaagtccaaaaatcaaaggaacgccatcaatgaagattggtaggtactcagaagaggagagaaaggacagaattcttcgatacctcaagaaaagaaatcaaaggaatttcaacaaaactattaagtatgcttgtcgtaaaaccctagcagacaaacgtgttcgagttcgtggaagatttgctaagaataatgaagatcatcaactcctcatcaacggaaatattgttaattatcaccaacacaaagatgtttgctatgatcaaatccagatgaaacatggtgatcattataatgaggataattggttagaagaggcaatcacaaattttatgtatataccttgtagctcctatgatggaaatttcataagctga
>g2[scaffold4:304452-308318]
atgtcggacaacagcatcattgaaagcagtcgtaatgccggcccggatttttaccttcccgatgaaatactttctgttattccgacggacccatatgaccaattggaccttgcccggaagatcacctccatggcaatcgcttctcgcgttacaagtctggagtctgacatggacaggctccgacagaagcttaacggaaaggatcgcctcatcctcgatctcgaggataaggtctctcagctcgaaaacgcctgtcaccaggccgaattgcgattgaacatcactctccaagataatatgaaactgtcgaaggagagagataatctggcttttactgcaaagaagcttggtcgtgacttagcaaagttggagacctttaaaaggcaattggtgcagtctttgagtgatgatgactcatctcaagctgaaactgtagatattggcatttatgatcaatctgttcataagtcatatcctttaaaagaggaggtgaatagctacacagtgcatcattctttcagtggttctgtagacggaagaggaagtaatggtgacgcttcaaagcacgctttgcaaaggttttccagcccttacataacaccactgcttactccaagtgacacaccaaaaatagcttctgctagtgtatcccccagacgatgttctgctgcagtatctcctcggaggatatctggcagtacctctccaacaattcctcaatttcaacgccggacatctggcagtacctctccaacaattcctcaatttcaacgccgagtttcaatgtcatcattctatccttcgagtcaacagtcgagtcaacagtcctcagcagctaactctcctccaagggcacggccaaaaccagctcaaactcctcgagctgatgggaaggagttcttccgtcaagccaggagtcgtctgtcttatgagcagttcagtgcgtttctagcaaacataaaggaactaaatgctcaaaagcaatctcgtgaggaaactttgaaaaaagcagaagagatttttggaacggataacaaggatctctatctatcattccaagggatgcttaaccgtgttgaccaaaggacttgtggaactcttgatctatgttccaatttgaggtgcagtatcgctaaacatcagctcagaaatcttttgagttttgcattttcaattttaccatcacgtgtagcacatctgagaggagcgggtggtgccagcagatggcagttgaatcaactcgtaagttga
>g3[scaffold4:308725-313118]
atggcctcatcagctgccatcaccaacatcgaaagagctcaccagatgtacagggaaggtagatatgcccaagctctgggtttttataccgatgctctttcgttggctaaaacaaactcccaaaagatcgctcttcacagtaatcgtgctgcttgtttcctcaaacttcacgatttcaaaaagaggcgtagccaggattttagcgaaggatgttcgaacttcgaagagctctacaaacagtgttcagctgaccacccttccaaggctgtagctccaccagtggataaagataaattagagaaaggagggaggatttatctgttcagtgctttctttgagcttactgttggttattatctcatgttgcaggcagcagatgaatgcacattggtgcttgaacttgatcaaaaacacacaggcgcgctgatgttgcgcgctcaaaccttagtcaccctcaaggagtaccattcagcactttttgatgtcaacagagatgtttcttcttttgttcaaggaaagtcccttgctccaatacctgaagatgaagcagagcttgaagaagatgatgatgattgggaagaacaatgtacaaatagagaaaccactgaagttgatgtaggagaagacaaaagagatgttgtggaagtaaccacaataaaagctgagtctggaagtgtcaaacagacaactgaagtcagtgatgttccaaaaatggaatcgtctgaacaaccgtcgtctagctgggaagcaatcccacagccaaaaggacattcacggcttgactattcaagatgggatagggttgaagatgagtctagtgaagatgacgatgacgatgatgatgacaatgattctcaacctcagtatagattccgtgtcaaaactattggtagtgagatggttctggcagtgactctagctagtgctgttttccattccggaaaactggtgtccaggctgctggctgtacaattctctggtggtggtacattgtag
>g4[scaffold4:316503-317290]
atggagagcaacagttcaatcatggaatccaagcccttacacccacttcaccaaattgcagaaaccccaactcacaagttgcttctcaaacaatggctgaaagaagaagaactcatcctcaatagaatcgctaccaaagaaacccaaatcgattccgtccgcaatgaaatcactcagctctactgcattttcttcctgttccattcgatttcccttatgcttttattcagtgcttcctccaaatgggcttcgaaaactgggctctgccaccgttcatggatcccgtcaatctgttctctcctctgttctatgggtattatttgggctgttaggtacaagacggatacagagagtcacttagagaaactgttggagagagagaaagaggatgggaaattactggcaaagtgtgtggaggagctgaagagaaaagggatggaatttgatttgttgaaggaagttgatgctcttaggagggctaagagcttgagggttgaagctaaggtggttcgaaaatggtcagctagagactttgtgtctctgtttttcttctctgttacttgtctggtactcgctttaaccaggaccattttgtgtaattga
>g5[scaffold4:317345-326538]
atgaagaaggcggcggtgcctggggcctgggcaagcacaactctgatattgatgtacatgttggagatagccgtagctcaaacaactgccacaactgatccttctgaagcccgtatattgaactccatgttccaaaattgggggatttctgctacagagcgttggaatattagtggtgagttatgtagtggagctgccattgattcaacttccatcctagattttaatccttccatcaaatgcgactgttctgccaacaacacaactccttgtcacatcactggcttgagagtttatgcattggacatcgtcggtgaaatcccagaggaattatggagtcttaccttcctcgatgatctcaatttgggacaaaattacttaacaggcacactctccccatccattggcaacctcactagaatgaaatggctaacctttggcgtcaatgctttgtcaggggagattccaaaggaacttggcttgttgactgagttacaatcattgagtcttggcacaaacaacttctctggccctctgccttctgagcttggaaacttaacaaaactgacacaaatttatctgaacagcgctggtgttagtggaccaataccattgacgttcgcaagactgcaggagttggaacaagtgtggacttcagataatgcttttacagggaggattcctgatttcattggaaataattggacaaaacttactgtattgaggttcgaaggaaatgcttttgagggtacaataccagcttccttttccaacttaaccactttaaccgatctgagaataagtgatctatccaatgggagctcttcacttgacttccttaggaatatgaagtctctaagcaagctggtcttacgaaataacaatatttcaggttccatcccaagtaatattggagaatatcagagcctgacactactggatttgagcttcaacaatttgactgggcgtattccagatgcacttttcaatctgacttcactgactcacttgtttcttggtgataacaagttaacaggcgccctgccagctcagaagatacggactctccagactatagatttatcttacaatgagttatctggaaacttcccttcttggatcaatgaaaatctgcaattaaatttagttgccaacaactttacaacagaacaaatagatcaatcagatagcagttctttgccttcggggttaaattgtcttcaacggagtttcccttgcaatcgaggacgtccaatatattctgactttgcaattaaatgtggaggaggacgtgcaataagatccagtgatcagatatcgtatgagagtgagaatgagactctgggtccagcaacatatttcatgactaatacagggaggtgggctgttagtaatgctggtctgcattctgatcgtccaaatcagagcttcacaagcttcacctcatctcagtttacaaacaccttggactctgagctctaccaaactgcacgaatttccgctggatcactcagatactatggtttgggccttgagaatggtaattacaccgtgactctccattttgcggagtcagaaatcttaaatcccccaacttggcgtagtgttggaagacgtgtatttgacatttatgtacagggagttcggcagttgaaagattttgacataaagagggaggctgggggaagatccctcgcagctgttcaaaggcaatttactgctcaggtctctgataatcatcttgagatacatctccactgggctggaaaagggacttgctgtgtacctatacaaagcacatatggaccttccatatcagcaatcagtgcaaccccagattttgaacccagtgttagcaaccagcctcctactacaaaaaagaaccggaccggtctgattgtgggaattgttgtaggagttggagtcataagcttgatttcattatttgctgcctattacctaattcagaaaagaaaacagcagaaggctttggaagatgaagagttcatggggatagataccagaccctacactttcagctattcagaacttcgagctgcaactggtgacttctcttcttctaataagctgggagagggaggttttggaccagtttacaagggaacacttgaggatgagagggttgttgctgttaaacaactgtctgtggcatcacaccaaggaaagagtcagtttgtggccgagattgctactatatcagctgtacaacaccgtaatcttgtgaagctctatggttgctgcatcgagggagacaggcgattacttgtttatgagtaccttgaaaacaagagtcttgatcaagcattatttgagaaaggatctctatatcttgattggccaacacgcttccagatatgcttgggagtagcaaagggtctagcgtatcttcatgaggaatctcgagtccgtattgtccatcgagatgtgaaggccagtaatatcctgcttgacgcagatctaaacccaaaaatttcagactttggattggcaaaactttatgatgacaaacagacgcatataaacactcgtgttgctggcacaatagggtatcttgcaccagaatatgccatgcgcggacatctgacagagaaggctgatgtgtttggctttggagttgtagctctagaaattgtcagtggtagaacaaattctgatgagagcttggaagaagacaaaatctaccttcttgagtgggcttggcagcttcatgagaacaagcgcgaaactgagctagtggatgcaaatttatctgaatttgatgtagaagaagtgaaaaaagtaatagggatcgctctactatgcactcaaacatccccaggattacgaccctcaatgtcccgtgcaatagcaatgcttacaggagatgctgaggttgcggctgttacttcgagacctggatacctgactgactggaaattcaaagatacaaccaccttcatgagtgatcattcttcgcaaatgccagattcatcagtgggtacaagtagagccccaactacagattattcaccatcaggtcaggacacaccaatgctcagtgacatcattggagagggtagatga
>g6[scaffold4:335213-335437]
atgaagaaacttattcgacgtttatcgcgtgtagctgattcctcctctaactactccttgctccgttctgaatcctctcgtccccggcgcctccaatcctttcgtaccggaaagctcagatccggcaccggagttcctgaaggacacctccctgtttacgtcggtgatgagatgga
```
