## Supplementary material for "The *de novo* reference genome and transcriptome assemblies of the wild tomato species *Solanum chilense*": EOG09360OIY.faa.1

```
>g1[scaffold1096:58959-70286]
INGDALHASTGLPPALNVTTAKVGKLEIILPSVSNVQTEPIVVQIDRLDLVLEERDDLDTPKSSSSPVSSGSSSKGSGYGFADKIADGMTLQVHTVNLLLETHGGARRRGGASWLLAKTCEHFYLPVRASPMASITIHNLLLYTTNENWEVVNLKEARDFSTGKEFIYVFKKLEWEHLSIDLLPHPDMFADANFGSSQGGNNKRDEDGAKRVFFGGERFIEGISGEAHITIQRTGLNSPLGLEVQLHITETVCPALRLRALLRFMTGLYVCINRGDVKPNQQHTEAAGRSLVSVVVDHIFLRLKDTVLGNTCAMLNIENVGLKNDVDKPTMHVKMIVFPFELLTQGDKITIIYLLVTLQIVSCKEFQLELLMQSLFFSRGSIAGGESAKCLTRLMIGGAFLRQVSVILDTFSRPPCTLVQPSELTDSDDVLNIPDFGKDFCPPINPLGNQQGNFSAGVPLISLHSLQLKPSPSPPTFASTTVINCQPLMIHLQEESCLRICSFLADGIVVNPGGVVLSDFSINSLTFNLKGLDIIVPLDIGTGNHTVPGGDDVCHSLFGGASLHIENFTLSESPTLKLGLLNLEKDPACFSLWEDQPIDGSQKKWTAGASVISLSLQTCKDSTGLQNSLALPSNSWRCVELKGACLEVAMATADGGPLTNVPPPGGIVRVGVACQQYLSNTSVEQLFFVLDFYTYFGRVSEKIAVAGRFNSQAEVSHKTLGRSLSKKVPGDAAVCLSVNDLHLRFLESSAADISGMPLVQFIGKGLSIKVTHRTLGGAIAISSSLLWEGVEVDCADTLSSLPREDSLVWTSNQNGQFVENGTQLRSVFWVQNRKIYRSNGSFVSVPFLDVKMVQVIPYKTQDMECHSLNVSACIAGVRLGGGMNYTEALLHRFGILGPDGGPGEGLTKGLKHLSAGPLSKLLKATPLTLDEHQDDGKDTGRLQLETPDDVDISIEFKDWLFALEGAQEEAERWWFCDHEDSVREERCWHTTFQNICVKASSSKHVTNDSGKSPGKKRYPLELITVGMEGLQILKPRSPHNIRQDSPEGPLKETAERFGGMNIEVDIVNCEDDIDDGLGKWIVENLKFSVKQPIEAVVTKAELKYLAFLCKSEVDSMGRIAAGILRVLKLENKIGAGAISQLSNLGSESFDRIFTPEKLSRDNSSSSMGLSPSSNITGGSRNPYLESTIASLEDMIKESQTKCSSLSVELANSTSSLDDVKELSQKLENMQKLLMQLRTQV
>g2[scaffold1096:70672-75959]
MAARVPLGCEPVVGSLTPSRKKEYRVTNRLQEGKRPLYGVVFNFIDSRYFNVFATVGGNRVTVYQCLEGGVIAVLQSYIDEDKDESFYTVSWACNIDGSPFLVAGGINGVIRVIDAGKEKLHKSFVGHGDSVNEIRTQPLKPSLVLSASKDESVRLWNVHTGICILVFAGAGGHRNEVLSVDFHPTDIYRIASCGMDNTVKIWSMKEFWTYVEKSFTWTDLPSKFPTKYVQFPLLIASVHNNYVDCNRWLGDFILSKSVDNEILLWEPKMKEQSAGEGTSDVLQKYPVPECDIWFIKLSFDYHYKTAAIVYCSLDNAQIWNXSGVAECGMKSFVTQRLSRLSNIIPRNREGKIFVWEVQTSPPTLIAKLSHVQSKQPIRQTAMSFDGSTILSCCEDGTIWRWDVVATTF
>g3[scaffold1096:76944-78061]
MASSSNILQLHHLHLLPSIHPISSVKQITIKCTSPESSSDPEFLTPNSETTISPEKFPIEKRRKSEIIRERKSRTELVKQDPPNFEIGWKRTKPIPLDKPIGYVIMDFLEKLEELMARDFGSTALLAKVGEIVAERAREEAEVLKEEGKVEERMVTELYRVLKLMEMDLAMVSAAVKEETLNERLEQAKARCRQAILVANSF
>g4[scaffold1096:78092-91539]
MPGSKSKTLTSLFRAATKLSKPWKPVSPSTSAKDVALKQYGPPSSKPSNDSSKSLSEIAAESFNFKSAADYGESSKLLSSEISSILCGDLDSYLRDPEESSNASCLENVLDVPWLSNVEKCSISLRRKEIARERKEKWTFKSSQVGRFHQLVEQCACKLGTDTTIKVFGKLGRETGLKEYNALIRLCIEKARESNDEVVSLKQLSKAYQLLKSMKEQGFQLKEESYGSILMYFIDFGMVQEFDFYCELITDGNADSLARLTYYEMLLWAKVENEDKIEELLYHLSLYDGADKSAFQENYLLALCESDRVEDFLRVLRTIDITKVSSTDFVANIFKFLGKLLLESFAKIFLQELVEDVILEFKNLHAELELRPTLSQYEKLIRYCCELFKVHAALDMVDQMFEAGLTLSLETFNSVLEACDKSCDTQGCGLVNEVFENPDVSGGGRWQVHRMYPMILRHDIKPNSETFRIMINMTVRIKNFEGAYDMLKDLEKFNLMPTTNMYNAIMGGYFREKDTRAALGVLKRMEDANVKSDSQTFSYLISNCTNEDDISKFLDEMKDSGVQLTKHVYMALINGYAASGQFEKAKQVICDRGVSAKGFNEIRSVLISALASHGKISDALDIYKEMEEAKCKLEPKAVICLIENLQAEGDLHRLLNLLEQLNGLDQWVDASYRVITYCIRKNHFRSIVDLLKRLVDVYKSDEVAKEVLFDEVFCQIAEQDPINLQLGLDLLQAIKKDIGLLPSRQSLDFLLSACVNAKDLQACYLIWKEYKIAGLPYNILSYVRMYRALLALGDYKSAANILNNIPRDDFHVCNVVKACQTAYGTSASAKGKKKKNKTGMIVTYKM
>g5[scaffold1096:92204-96028]
MGGSMGDGLQIPLMMFVLSDVINDYGNLSNSVSMKTVNKYSLRLLYVAIGVGLAAFVEGLCWARTAEKQTSRMRLEYLKSVLRQEVGFFDTQAAESSTTYQVISTVSADSTTIQITIGEKIPDCLAYMSSFLFCHIFAFLLSWKITLAAIPFTLMFIVPGLGFGTMMMNVGMQMIESYGVAGGIAEQAISSIRTLYSYVAENQTLEKFSQSLQKVMELGIKQGFARGLLMGSLGMVYISWAFQAWLGSILVSKHGEKGGDVFVAGFNVLMGGLNILSALPNLTAITEAKSAAIRITEMIDRQPAIDTEDKKGKALSYVRGEIEFNGVYFSYPSRPDAPILQGLNLRISPGKTTGLVGGSGSGKSTIISLLQRFYDPIEGDISLDGHKIKKLHIKWLRSQIGLVNQEPILFATTIKENILFGKEGATMEEVEKATKAANAHDFIIKLPDAYETQVGQFGLQLSGGQKQRIAIARALIRDPKVLLLDEATSALDSQSERVVQEALDHASMGRTAIVIAHRLSTIRMANRILVLQQGRVIESGTHEELMQMTDGEGGEYYKMVQLQQLATLNDVVNTPNQKTGGRSSYCKGSNTPQSPFNMISSAAATPVMYPFSPAFSRSTPLSVPYSVQYEESYESCDNHLTKVAHPAPSQLRLLQMNAPEWGRALLGCIGAIGSGAVQPINAYCVGAVISVYFRPDKSSIQSHARIYSFIFIGLAVFNFFTNVIQHYNFAVMGERLTRRIREMLLAKLMTFEIKWFDQDENTSAAICARLSTEANMVRSLVGDRMSLLVQA
```
