## Supplementary material for "The *de novo* reference genome and transcriptome assemblies of the wild tomato species *Solanum chilense*": EOG09360OIY.fna.1

```
>g1[scaffold1096:58959-70286]
atataaatggagatgctttacatgcgagcacgggattaccaccggcattgaatgttacaacggcgaaagttgggaaattggagatcattcttccgtcagtaagcaatgtgcaaacggagccaatagttgtgcaaattgatagacttgatttagttcttgaagaaagagatgatcttgatacacctaagagctctagcagtccggtgtcatctggtagctcctcgaagggaagtggatatggatttgctgacaagattgcagatggcatgacattacaagtccatacagttaatcttctacttgaaactcacggaggtgctcgacgccgaggaggagcaagctggctcttagcaaaaacttgtgagcatttttatttacctgttagggcatcacctatggcatcaattactatacacaatcttcttctgtatactacaaatgagaactgggaggttgtaaatctaaaggaagctagggatttctctactggcaaggagttcatatatgtgttcaaaaaacttgagtgggaacatctatctattgacctgttacctcatcctgatatgttcgcggatgcaaattttggaagctctcaaggggggaataacaagagagatgaagatggagcaaagcgagtgttttttggcggggagagattcattgaaggaatatctggagaagctcatataacgattcagaggactggactaaatagtccactaggacttgaagttcaattgcacattacagaaactgtttgtccagctctaagattacgagctcttcttcgcttcatgacaggattgtatgtctgtataaacagaggagatgttaagccaaatcagcaacatacagaagcagctgggcggtctttggtctccgttgttgtggatcacatttttctacgtttgaaggacacagtcctaggcaacacttgtgctatgttgaacattgagaatgtaggtttgaaaaatgatgttgacaaacctacaatgcatgtgaagatgattgttttcccctttgaactcctcacacaaggagacaaaattaccatcatctacctcctagttaccctccagatagtttcatgtaaagaatttcagcttgaacttttgatgcagtctttattcttttctcggggaagtattgcaggtggagaaagtgccaaatgcttgactcgtcttatgataggaggagcctttttaaggcaagtttctgtgattctggatacattttcacgccctccgtgcaccttggtgcagccatctgagttgacggattctgatgatgttttgaacattccagactttggtaaagatttttgtcctcccattaatcctctagggaaccagcaggggaacttcagtgctggggtccccttgatctctcttcattctcttcagctcaagccttcgccatctccaccaacttttgcttctacaacagttatcaattgtcagccccttatgattcatcttcaggaagaatcatgtttgaggatatgttccttcttagctgatgggattgtagttaatcctggtggtgtagttctatcagatttctcgataaactccctcacattcaatcttaaggggttagatatcattgtcccattagacataggaacaggaaatcatactgttccaggtggagatgatgtttgtcatagtttgtttggtggagcaagccttcatattgaaaatttcaccctttctgagtcacctactcttaagctggggctactaaacctcgagaaggatccggcatgcttcagtctgtgggaagatcaaccaattgatggtagccagaagaaatggactgctggcgcttcagtcattagtctctctctacaaacatgtaaagattcaactggactccaaaattctcttgcattaccttcaaattcatggagatgtgttgagctgaaaggtgcttgccttgaagtagcaatggctactgcagatggaggccctttaacaaatgtcccacctccgggaggaattgttagagtgggagttgcctgtcagcagtatttgtccaacacttcagttgagcaattattttttgtcctagatttttacacatattttgggagagtaagcgaaaagatagcagttgctgggaggttcaattcgcaggcggaagtaagtcataaaactttaggtcgatcattaagcaaaaaggttcccggagatgctgctgtatgtttatcagtaaatgatctgcacctaagatttttggaatcttctgccgctgacatttcaggaatgccgttggtccaatttataggcaaagggctgtccatcaaagttactcatagaaccttggggggtgctatagccatttcgtccagtttgctttgggaaggtgttgaagttgattgtgcagacactctgagtagcttgccacgtgaggacagcttggtgtggacttcaaaccaaaatggccagtttgtggagaatggaactcaacttagatctgtcttttgggtgcaaaacaggaagatctatcgatcaaatggcagttttgtttcagttcccttcttggacgtaaaaatggtacaggtgatcccttataaaacacaggacatggagtgtcacagtctaaatgtttcagcttgtattgctggtgtccgccttgggggaggaatgaattacacagaagccttgcttcataggtttggaattcttgggccagatggtggtcctggggaagggcttactaaaggattgaagcatctgtctgctgggcctttgtctaaacttttgaaagcaacacctcttacccttgatgaacatcaagatgatggaaaggacactggtagattacagttggaaacacctgatgacgtggatatatccattgaattcaaagattggttatttgctctggaaggtgcacaagaagaagcagaaaggtggtggttctgtgatcatgaagattctgtcagagaagagcggtgttggcacacaactttccagaacatttgtgttaaagcaagcagttctaagcatgtaacaaatgacagcggaaaatctcctggcaaaaaaagataccccctcgagttgattactgttggcatggaaggtctgcagatcttaaaaccacgttctccacataatatcaggcaagatagtcctgaaggacctcttaaagagactgctgagagatttggtggtatgaacatcgaagtagacatagtgaattgcgaagatgatattgatgatggattggggaagtggattgtcgaaaatttgaaattttctgtcaaacagccgattgaggcagtagtgactaaggctgagctcaagtatcttgctttcttgtgcaagtctgaggttgactccatgggtcggattgccgctggaattctgcgggtacttaagttagaaaataaaattggcgcaggagcaatcagtcaactaagtaacttaggaagtgaaagctttgatagaatatttactcctgaaaaactcagcagagacaatagcagcagtagtatgggcctaagtccttcgtcaaatatcactggtggaagccgaaacccatatcttgagtcaacaatagcttctcttgaggacatgatcaaggaatcacagaccaaatgttcttctttaagtgttgaactagctaattcaacatcttctctcgatgacgttaaagagctgagtcagaaactggagaacatgcagaaattattgatgcaattgcgaactcaagtttaa
>g2[scaffold1096:70672-75959]
atggcggccagagtacctctaggatgtgagccagttgttggatcattaacgccgtcaaggaaaaaggagtatagagtgacgaatagactccaagaaggcaaacgcccattatatggcgtcgtcttcaacttcattgattcgcgctacttcaatgtctttgctactgtgggcggaaatcgtgtgactgtatatcagtgtctcgaaggtggtgttattgctgtgctgcagtcttatattgatgaagataaagatgaatccttttacactgtaagttgggcctgcaatattgatggaagtccattcttagtggctggtggaataaatggagttattcgtgttattgatgctgggaaagagaagctacacaagagctttgtggggcacggagactcagtaaatgaaattaggactcaacccttgaaaccatctcttgtattatctgccagcaaagatgaatctgttcgcttgtggaatgttcatactggaatatgcattttggtatttgctggcgctggaggtcatcggaatgaagtacttagtgtggacttccatcctactgatatatatcggattgctagctgtggaatggataacactgttaagatctggtcaatgaaagaattctggacatatgtggagaaatcgtttacttggacggatcttccttccaagtttcccacaaaatatgtacagtttccattgttaatagcttctgtccataacaactacgttgactgtaacagatggcttggtgattttatcttgtccaagagtgttgacaatgaaattctattatgggaaccaaagatgaaagaacaatctgctggagagggcaccagtgacgtcctccaaaagtatcctgtgccggagtgtgatatatggtttattaagctttcatttgattatcactacaaaacagcagctatagtgtactgttcactggataatgctcaaatttggaatcantctggtgttgctgagtgtggcatgaagtcatttgtaacccagaggctgtcaagattatctaatattatcccaagaaatagagaaggcaagatctttgtctgggaagtacaaacaagcccgccaactttgattgcaaagctatctcatgttcaatctaaacaaccaattagacagactgccatgtcttttgatggaagcaccatacttagctgttgtgaagatgggactatatggcgctgggatgtggtagcaacaactttttga
>g3[scaffold1096:76944-78061]
atggcttcttcttcaaatattcttcaacttcaccatctccatcttcttccttcaattcatccaatttcttccgtaaagcaaatcactatcaaatgcacttcacctgaatcttcttcagacccagaatttctaaccccaaattcagaaacaacaattagcccagaaaaattcccaattgaaaaacgtcgaaaatccgagataatccgtgagagaaaatcaagaactgagcttgtaaagcaggacccaccaaatttcgaaattgggtggaagagaacaaagccaattccattagataagccaattgggtatgtgataatggattttttggagaaattggaagagttgatggctagggattttgggtcgacggcgttgttagcgaaagttggagaaatagttgcagaaagagctagggaagaagcggaagtgttgaaagaagaaggaaaagtggaggagagaatggtgacggaattgtacagagttttgaagcttatggaaatggatttagctatggtgagtgctgctgttaaagaagagacattgaatgaaagacttgaacaagctaaagcacgttgtaggcaagccattcttgttgctaattctttttga
>g4[scaffold1096:78092-91539]
atgcccggttccaaatccaaaaccctaacatctttgttccgtgccgctactaaattatcaaagccatggaaacctgtttccccttcaacttcagccaaagatgttgccctaaaacaatatggacctccatcttctaaaccctctaatgattcttctaagtctctcagtgaaatagctgctgaaagtttcaactttaagtctgctgctgactatggagaatcatcaaaactgttgtcaagtgaaatatcatcgatactctgtggtgatttagattcttatttgagagatccagaagagagtagtaatgcaagttgcttggaaaatgtattggatgtaccatggttatcaaatgtagaaaaatgcagcatttcattgcggcggaaagaaatagcacgagaaaggaaggaaaagtggaccttcaagagttctcaggtaggtcgtttccaccagttagttgaacaatgtgcctgtaaattggggactgatactaccattaaagtgtttggtaaattgggacgagaaactggcctgaaagaatataatgcgctgataagactctgtatagagaaggccagagaaagtaatgatgaagtggtgtcgttgaagcagctttcaaaggcatatcaactactaaaatcaatgaaggaacagggttttcaattaaaagaggagagctatggttcaattcttatgtattttattgattttggcatggtacaagagtttgatttttactgtgagctcattacggatggaaatgctgattcacttgcaagattaacttactatgagatgttgctttgggctaaggtggaaaatgaagataaaatagaagaactcctctaccatctttctctttatgatggtgctgataaatctgcctttcaagaaaactacctcttagcactgtgcgaaagtgaccgagttgaggattttttgagggttctaagaactattgacataacaaaagtttcatctactgattttgtcgcaaatatcttcaagttcttggggaagttgctattggagtccttcgcgaagatatttcttcaggagttggttgaagatgtcatccttgaattcaaaaatttacatgcagagttggagcttaggccaacattgtcccagtatgagaagcttattcggtactgttgtgagttatttaaggtacatgctgcattagatatggttgatcaaatgtttgaagcaggtttgacattatcgttggagacatttaattccgtactagaagcctgcgataaaagctgtgacactcaagggtgtggcctagtcaatgaagtgtttgagaatcctgatgtctcaggaggtgggaggtggcaggttcatcgaatgtatccaatgatacttcgtcatgatatcaagccaaatagtgagaccttcaggattatgataaacatgactgtgagaataaagaattttgaaggtgcatatgacatgctcaaggatttggagaagtttaacttgatgcctaccacaaacatgtacaatgccataatgggaggatatttccgagagaaagacactcgtgctgcattaggggttctcaaacgaatggaagatgctaatgtgaagtcagactctcagactttcagctatctgataagcaactgcacgaatgaggatgacatatctaagtttctcgatgagatgaaagattctggagttcaactcacaaagcatgtatatatggccctaataaatggatatgcagcttctggacagtttgaaaaggctaaacaggtgatctgtgatcgaggagtatctgctaagggtttcaatgaaattagaagtgtgcttatttcagctcttgcttcacatgggaaaatatcagatgcccttgatatatataaggaaatggaagaagctaaatgcaagttggagccaaaagcggtcatctgtcttattgaaaatcttcaagctgaaggagatttgcatagattgctcaacctacttgagcaattaaatggcctcgatcaatgggtggatgcctcctatagggtcataacatattgtattcggaaaaatcatttcagatctattgtcgacttgcttaaaaggctggtagatgtatacaagtctgatgaagtggctaaggaagttctattcgatgaggttttctgccagattgcggaacaagacccaataaatttacagttaggcttggatctccttcaggctattaaaaaagatattggtctcctcccttcacgacaaagtctcgatttcctcctcagtgcttgtgtcaatgccaaagatttacaagcttgttatctgatttggaaggagtacaaaatagctggtcttccttacaatattttaagttatgtgaggatgtatcgagccttgttggcattaggggactacaaatctgcagcaaatattctcaataatataccaagggatgattttcatgtttgcaatgtagtcaaagcttgtcaaacagcttatggaacgtctgcctccgcaaaagggaaaaagaaaaaaaacaagactgggatgattgtgacatataagatgtga
>g5[scaffold1096:92204-96028]
atgggaggaagtatgggagatggtcttcagattccactaatgatgtttgtgcttagtgatgtaattaatgattatggaaatttaagtaattctgtttctatgaagactgtcaacaagtattctctcaggttactatatgttgctattggagttggacttgctgcttttgttgaaggattatgttgggcaagaactgcagaaaaacaaacatctagaatgagattagagtatctaaaatctgttctgaggcaagaagttggatttttcgatacacaggcagctgaatcttccactacttatcaagtaatttcgactgtatcagctgattcaactaccatccagatcaccataggcgagaagatacctgattgcctggcttacatgtcgtccttcctgttctgtcatatctttgcctttctactctcatggaagatcactttggctgcgataccattcaccttaatgttcatcgttcccggacttggatttggtacaatgatgatgaatgtgggaatgcagatgatagagtcatatggagttgcaggaggaatagcagaacaagctatttcttcaataagaacactgtattcttatgtggctgagaaccaaactctcgaaaagttcagtcaatcgttgcagaaagttatggaactaggaattaagcaaggatttgctagagggctgttgatgggaagcttaggaatggtttatattagttgggcttttcaagcatggctcggatcgattctagttagcaaacatggagaaaaaggaggtgatgtatttgtagcaggtttcaatgttcttatgggaggattaaacattctgtcggctcttccaaatcttacagcaatcacggaggcaaagtctgctgcaattcggatcacagagatgattgatcgacaacctgccatcgacactgaagataagaaggggaaagcattgtcatatgtaagaggagaaattgaattcaatggtgtctacttcagttacccctcaaggcccgatgcgcctatcttgcaaggcctgaatcttagaatttcaccggggaaaactacaggacttgttgggggtagtggttcaggaaagtccacaatcatttcattgcttcagagattctacgatcccattgaaggcgatatttcgttggatggtcacaagataaagaaactccatataaagtggctgaggtcccaaataggtttggttaatcaagaaccaattctctttgcaacaaccataaaagagaacatactatttggcaaagagggagcaactatggaagaagtggagaaggcaacaaaagctgcaaatgctcatgatttcattataaagttaccagatgcatatgaaactcaggttgggcaatttggtctgcagttatctggaggacaaaagcagcgaatagccatagcgagggctttgataagagatccaaaagtcttgctgcttgatgaagctacaagtgcattggattcacagtctgaaagagttgtacaagaggcccttgatcatgcatctatggggagaactgcaatcgtcatagctcaccgtctgtccaccattagaatggcgaataggatattagttcttcaacaagggagagtaatagagtctggaacacacgaagagcttatgcaaatgactgatggtgaaggtggagagtattacaaaatggtgcagctgcagcaactagccacattaaatgatgtcgtcaatacccctaatcaaaagactggtggaagaagtagctattgtaaaggtagtaatacccctcaaagtccattcaacatgatatctagtgcagcagccacaccggttatgtacccgttcagtccagcattttccagaagtacaccattgtcagttccttactccgtccagtatgaagaatcatatgaaagttgtgataaccatttgacaaaagtcgctcatccagcgccttcacaattgcgtttactccaaatgaatgctcctgaatggggtagagctttgctcggatgcataggagcgataggctcgggagctgttcagccaataaatgcctactgcgttggggcagttatatctgtttacttccgtcctgataaatcctccatccaatctcacgcgaggatctattctttcatattcataggtcttgctgttttcaacttcttcacaaatgtaatccaacactacaattttgctgtcatgggagaaaggctaaccagaaggataagggagatgctgcttgccaagctcatgacgtttgagatcaaatggtttgatcaagatgagaacacgagtgcagccatatgtgctcggctatcaactgaagcaaacatggttcgttcccttgtgggagaccgtatgtcattgctagttcaagcatt
```
