## Supplementary material for "The *de novo* reference genome and transcriptome assemblies of the wild tomato species *Solanum chilense*": EOG09360OJ7.faa.1

```
>g1[scaffold13197:1190-4026]
MLQGRGVEAGYRWFQERYQHWKRGWVCLHSTILGPYFVELYWERSVIVLANLKPRNMRGVKSNGMLMAASDASHENVELLEPPEGAVPGERIWFGSADEKDNLPDVATPNQVAKKKIWELVQPHLKTDGASVAALGTHCMRASTGVVVSPSLKDATIS
```
