## Supplementary material for "The *de novo* reference genome and transcriptome assemblies of the wild tomato species *Solanum chilense*": EOG09360OJ7.faa.2

```
>g1[scaffold1626:1626-1925]
MDDLRDSQKEAIQDAIDMDELTTGGGLNQQLGLSRACDTSWGSHYKSFNNFILMFDSILEVLESLALDARSTDERAKATGHLESCKTFEVALLHLMRDV
>g2[scaffold1626:8556-16293]
MGDSSTAGNGDNLSPASPKLPIPGKRNILITSALPYVNNVPHLGNIIGSNHNNSILLFPLFVVFDVDFIFKLWFLCAVVGVLSADVFARYCRLRDYNIIYMCGTDEYGTATETKALEENCTPKQICDKYHAIHREVYKWFNISFDHFGRTSTPQQTEVCQAIFKKLWENKWLSENTMQQPYCETCKKFLADRLVEGNCPTPGCNYDSARGDQCEKCGKLLNPTELIDPRCKVCRNTPCIRDTDHLFLELPLLKDKLEAYVNDLSVAGGWSQNAIHTTHAWLREGLKPRCITRDLKWGVPVPHEKYKDKVFYVWFDAPIGYVSITSCYTTEWEKWWKNPENVELYQFMGKDNVPFHTVIFPSTLLGTRENWTLMKTISVTEYLNYEAGKFSKSKGVGVFGNDAKETNIPVEVWRYYLLTNRPEVSDTLFSWVDLQAKLNSELLNNLGNFVNRVLSFIAKDPASGYGSIIPNPEGAESHPLTKALGEKVGNYVEEYIEAMEKVKLKQGLKIAMSISGEGNGYLQESQFWRLYKEDRPSCSIVMSTASGLVYLLACLLEPFMPSFSREVLKQLNFPPETKPSLSDDRGDIEKSKRPWHILPAGHKIGIPTPLFKELKDEEVEFYREKFAGSQADRNLKAETEARKITDQLHKAKISG
>g3[scaffold1626:16445-22184]
MGKCPVIHLIRWILLGISIDDSFLFLGNVFVLDNRKCSVFLSVSQVAPLLVDANKKKERATKSSEAKAKGSASVEAEISISRLDIRVGLITRAQKHPDADSLYVEEIDVGEAQLRTVVSGLVKYIPLEEMQNRKVCVLCNLKPASMRGIKSQAMVLAASNSDHTKVELVEPPKDAAIGERVTFPGFDGKADDVLNPKKKDVDRSKCYRCGAFHSLHHISNHSVLELENCGYGVKSLLLCNSSQTT
```
