## Supplementary material for "The *de novo* reference genome and transcriptome assemblies of the wild tomato species *Solanum chilense*": EOG09360OLE.fna.1

```
>g1[scaffold2901:4756-7604]
atggggaaagttggtatggagaaattgtgtccttgtcaagataaggacacatatcatgacttttgtagtgcattaggaagttgtgttcatgtggatgaagattataaaagcttgttgttatttatagagaagagtggagttggctatgctggtgatagggataaccctaaacttgcttattttgatgttgaagctgacccgctttatatgaatttcttggctaacactaagctagatggaacatcatatgtttctaaagttaatgatcagaatgggttgacagtgttcatcaagtatgagagagatagggagttggagtttcatggggttgaaaggggtcaagataatgttagggaaaaatgcgaactggggaggatttcaaaagctctaaagactaatgcgagaaagaataggatggaaaatgggatttttagtaagaagcaaagaaatgagggtagggatttagacaataggaagcaaagaattgatgtggagattgtacctggtaaggagcagaagatgaaaggtgggattttgagtaagaagccacggaatgaggatatggatttagataacaggaagcagcaaattgatgtgaacgttggacctggtaaggagcagcaggtaaaagatggcattttgagtaagagacaaggaaacgaggatagggatttagataacaggaatcatagaactgacgtgatgactgtacatggtaagaagcagaagatgaatgatgggattttgagtaaggagggacgaaacgaggatagggatttatttaactgtaagcacataattgatgaaaacattatacctgttaaggagctgaaaattcagaatgatagcaaattcatggatgtggaagtaaaaattgaacctcacgaggattctgattctattaaggaggcagaatccaaaggtgaagtagaaatccttgagaatgtaggtgcagagataggctggggcagtagctctaacccctttgtaccttcagtggaacgttgcctgaatctggatgcgacaatcatagattctaggtacaggaaggaggttttgaatttattgatgaagccctacaatgaagaggagtataagaagctctggaaagacattaagatgcgattaccatctagctctacaaatggacatggaaaatcccttctatcactccataaaggtaggctataccttgatttcaaatttatgttatcacttttaagatag
>g2[scaffold2901:10902-12081]
atggcagcaacttcaacatacatggcttcaacccatttcagcatgttaagttggagcacaaagggaaagaataaacaactcaaaaggagaaacttcttctcagtttcagcacagcaagcagaagttaaagagctaaaagtagaaaaagaggaagaaaagaaagaagaagaaaaacaagaagagggggcaatgaagaagccaaggccagtagaaccacaaataaatgtgcagagcaagaacatgaccagagaacatggaggacaatggctcagtagtgctactagacatgttagaatatatgcagcttatattgatcctgaaacctttgcttttgatcaaacacaaatggataaactcacacttcttcttgaccctactgatgaatttgtgtggactgatgatacttgtaccaaagtctattcttacttccaagaacttgttgatcattatgagggagctccattgacggagtacacgcttcgtctgataggttcagacatagagcactacataagaaaacttctctataatggagaaatccaatacaacatgaatgcaagagttcttaacttcagtatggggaaaccaagagttgggttcaattacaatggacaaatggaagatgtaaaccagtaa
>g3[scaffold2901:12772-14921]
atgaattcttggtatgtacgggttggcaatggtaataagctggttagaaatccaaagagacgagtccgcatcttagcaagtgagaaagtacgctggagtttgcacactgctagaattcggttggcaagaaagaaacagtattgccagttttttacaaggtttggcaagtgtaacaaggatagtggaaaatgtccttacattcatgacccatctaaaatcgccgtctgctctaaatttctgaatggttcttgctctgatactaactgtaaattgactcacgaggttattcccgaaagaatgcaagactgctcctattttctgcaaggaatatgctcaaatgagaattgtccatatagacatgtaaatgtgaatccaaatgcttccatctgtgaaggttttctcaggggttattgtgctgatggcaatgagtgtcagaagaaacacacctatgtctgccccgtttttgaagcaactggcaactgtcccaaaggttcaaactgcaagcttcaccatccgaagaacagaaggaagggagcgaaaaggaaagctttgagcgagttaaagaatggtcgaggtcgttactttggctctccgcacattcatattactgagtgcataacagctggatcaaagaagccttctgtcaaggggaataatgacatattccttgaagggaagtttgtcgattttattagcctagatggtagtgacgaagaggaacagactattgatcagagaagcgaggaaaagccactttgcgagagtggtccagcagagatgcaactggatgatctcgatgagcttattaaacccatgcgtctgataaataggaataggtctgtaggttcatctccctatatagatagcccaagtgatgtgaccacaagctatgtatcagagtag
>g4[scaffold2901:15121-25691]
atggatcttcctccatatcaccaccagcaccaccgtcaccatcaccacaggtacgttcaacctcctccaaacttttcccataaccctaatttcttccaccaccttcctccgccgccgccgccgccacagcaacggcttccacctccaccaccactactatccaatctccctccaccaccacctcagcgtcatatctctcacccccctcttcctccttccccatcccttcccttgcaccacaaatcccagttatccttcccttatcgtcattcagaaaaccctcgatacgattatcaccaaaatcgctctccccctagggtttcctctaatataaccctgaatcaacctccgtaccagctccctcactcccatccctcaagttttcattataacgaccattaccataagccccctcctcctcctccaccgaggtttattgtgaatgattttacctcaagtgtgttgagagagaatcgtgctagctctgtaaacgacagtcaagagcctcttaggattaggagagatgtgaatagcaagtatgatgatgatgaaaggtaccgtcttgagaggcgtagaatggagattgatataaaaccatcgagggattttagaaagagtccggggaattatgatgtgcgtgttgatagatatgaaggtgagagatgggaatatggtgataatgttgatgaggttctagttggttcttcttctaggcgagtgtcttctttggataatggtaatgattgcactgatgttaggtttagcaataggttaagagtggacaaggaggaaattcataggtctccacagaagaagcaagtgcagaagaagagtgcattactcaggattcaatgtggaaaagctaacaacaggagtagaaatcaggactatgacttgagttctggtgcggtaaggggaaagcagaaagatgtgtttgagaggttggagagaagggttgaggaaagagagggaagccagatggagcttgatgtttcatttaaatctaatgcacttgtggcaaaggccattatgaccccgtcaagctccgccattgactcagacagaagtgaagcacctcgatgtaagaagattagaaaagtgaatttctctggttctccaacaaagagaataggagacgattcgggaaagggttatggttcagcaaatgattctggttgccgaccgagttctaaccaagagttcaattgtttggcagataaaattacggtttctgcagttggaagttcatctaattgcactttggattcttacaaagattcaagacacttggcagataaaattacagattctattgatggacgcacatctaatggtaccttgaataacatcaaggagtctcaacttttgcctgatgaagctacagtttctgttgctagtagggcatctaacagcactttattgctgagttccactgtgacaaatgatttaactggaaccaaagaaagcaaggaatctgcagagaacaaggttttgaatcagggtagtaatcatgttgagaagttcagactacctttcttcataattagaaagaagaaagtgcctaagaagaaagtcataaaccctatcaatgtgaaattgccttcagatgaagtagttagcaaactagaaaaaccttttaaactgtctgctgttagtaaagacgagtccttagagcagtcaaattctgatgggaagaaagctagtccagctaaagtcttggtttcttcaagcatggactctgaaatttatggcgttgctgattataccagcagatcagttcagagtgtcccttccacgatgaattttgagacatgtatgattgaagtacaaaacgaacctactagttctgatttggataatactggtcatgttggagggcattctgaggatgagctccgagtgtctgaagatggtcctattaaagaatcttctgagtccatggcttgtgaagaaagaaacggcgatgctgtcttgtcaagcctagatgggagagaaattcacaaagatgaagtatcttcgtcaactgaagatacatatatctctgctgattctgggttggggttttctgatgggaagaagaatgcagttgctgttataggatcctttggagcaggttgtgtggagccatccagtgactccaacattgtacctctgctgactaatattgagaaaggactccgagaaagtttctttaatggaaatgacagctgttctaattctgatgagactgggagaacttcggttgtcaatgacttgcaaactgcagattgtttaagtaatagtgatccaagggctggtacttttggcggtagttttgaatcatgtgttgatggactcacattgtcacctgagatgagacatactaaaggatctatcaatgcaggggtttctgttggagatgatgttaggattattgtggatgatgactgtttacctaaggtcaccaggaagaggaagtttatggatgacgagtctgttttgcccactacgaagatgagtaagacagaggaaaatgtggttagttctttgctaggccaaggtaataatttcagttgttttagagaagatcgtgcctctgaagaagaggatggtacagtttctggttatgggaccgactcactaaagggggatcattcagaagtggagctgtctcttcaggattgttctaaagatgattccgaatcgtgttctaccaagagtgccaagaaaagtgaagtttcttcgccagctaaggttaaatctgcaccctgtgttaccacctatgaggaaccttctagcaggccaattacaatgcctatgatcaatgatgtttccgtgacggagttagtatctccaaatacattgactaatgtagatgatagtccactagctcgtccatcagtcaatgtgcttgagagcagcagtattgccaagggtgtatgtcaggctgagccatttgaacacttttcagatgaccagcaagtcgttgctcacaattctcaactgggagcagtgggacaagaaactacaacttcagttgtatccattgagacgctaaaaatggctgatagagtaagcgatgaccaaggttcctctgttggaatggaccaaaaattggccccagaaagtcatgaaagctgtcattatgtgcttgatagggatggcatgcctttattggcagataatctctctttatttgcgaacaaagtaagcgtcaaaagtatggaatcggtgccagatatgtcaccgctgctgtcatttcctgacttaactaattgctcagtctctgaggaacctattgataagtcatcagtatccagtgaaattgttattgaaaaagccctaagagttgatgaaaattctataacagcttatgacaatatttcttcttcagtgaagacatcgtcagatgcttttgagtttgatagaagttcagatcataaagttggtggcaatcctgtggttaacatcaatactgtggcattatcatcacagaacacagtaaagtcctccaagaatgtgagttcacaaggttggaaaccaaatctaggtgcaaaccagcaaattcctgctggctctagggttttatctgttcgcccatcaagttttatcactccaaggaatgtgcctgttccgaagaagccactgacatggcatagaactggtaatagctcttcgtctgttgttggacgaggttcccaaatgaactccctacctccacaaagccatttatctaaggacactgcaaaagtcggctcttacattcgcaagggtaacagtcttgtcagaaatccttctcctgttggttcccttcccaaaggatatcatgcttcaagttcttcaacttaccggttgaactcttctggtgtgaatgaccttaggagaaaatgtgagaacagggctgagataactggttcacctagctgcaggggaactccagaagtaaatgctccttcagagagacccaaaaccccgacacagagcgaatcatttagttgcgttacattgatgtctacatcttcaccagtggtagatcatcctggaaatggtgatattgctacaaactcagatcctatggaagtaactgacaatattttggcgctgaagccttctgagcttccttcaacatcttctgcagttcctgaatgtcaaattggtctgggaggtgattctggaagccagaatacattagatgaaggcagttccagaaagaagatagtttatgtgaagcaaagattgaatcagttagttgcagcttcagataagacccagacatcatccgatggctactataagaggagaaagaatcaactgattcgtgcatctggcaataatcagatgaagcaaagagttgccacgacaaaaaatatagttcctttccaaagaggtatgaaaaggctgaatggtttagccaagacctctaaattgtcaaagttctcattggtctggaaattaggtgacactcaatcatcaaggaaatatggcggcactgtagagtatgagaaactttggcctttcttatttccatggaaaagagctagctatcggaggaatttcctcagttcctctccaagtgacaattcctctattatcagacggaagttactgctctcaaaaaagcgggagacaatctacacaaggtcaattcatggactctctttacgaagatctaaggtgttaagtgtctctggctctagtctaaagtggtcaaaatctattgagcaaaggtcaaagaaggctgctgaggaagctgcactggcagttgctgctgttgacaaaaggagaaggggacaatatggttctaatgctgactcaatgaatggaaataatgtttctcgtaagttttatagtgtaaagctgctcccaggagaaaggatattccgcattggttgtgagcggtataagatggactcttctgggaagacactacacagaatttcaggtgtgtttgctatgagaatgactaaatcgtggctctccttgttgtatttcgaggaagtattgagaggattgaatttggttagacaatgtgtggttggtggcagacaaaggaattctaggatccgtggagttccattcttgattggtaggatctgtgaagttcctttgtttcactacagatatgcccctagctcaactcctttcaacgagaaaaattctcaattgaatgctttcatggatggagcaggcactcctctttcggtggagacactgaaagggctgctggctctttga
```
