## Supplementary material for "The *de novo* reference genome and transcriptome assemblies of the wild tomato species *Solanum chilense*": EOG09360ONA.faa.1

```
>g1[scaffold7673:1-2041]
MTNETVEQSSGTGRTTNGTGSEEISSSLYMHPSDNPVKNKLGFINGECKKPDLGTLQYRQWESCNCVCGAKENSYKAEQDRRLIQFLMGLNEEEQVPPINLDRLDKVILLQFNKGKGLMTNVHGPSSDVMSSGAEEQGGRHDTHPKLTREQYEQWMSLLQHFQAENHGESVKGMDVNLASMIVCTSSVDFGKLSCRCFKNMSNSWILDSGASHHMTFDMKFQTDTTYLPYLLLITLPNGYKVKVTQIGEVILASNIILHEVLYVPSFKYNLVSIQCLFKSIQKSVVSFTETSCILNGETEEGLYFLCANCLKHTNYFVA
>g2[scaffold7673:12876-17763]
MALFATRRTLASTIYRVLSSSSSSPSSSRFRFALPLFFNPQYYPSEQFVSTRPKSSGSGYSPLNDPSPNWSNRPPKETILLDGCDYEHWLIVMEFPDPKPSEEDMINAYVKTIAAVVGSEEEAKKKIYSVCTTTYTGFGVLISEELSYKVKGLPGVLWVLPDSYLDVPNKDYGGDQFIDGKVIHRPQYRFNQNQSTRPRPRPRYDRRRETMQVERREPIQRGAWEPNQQHPAQPVSIEGQNFSHGTGGPAGSQGNNS
```
