## Supplementary material for "The *de novo* reference genome and transcriptome assemblies of the wild tomato species *Solanum chilense*": EOG09360ONA.faa.2

```
>g1[scaffold1020:8362-14736]
MATKNLEKLASIDAQLRQLVPAKVSEDDKLVEYDALLLDRFLDILQDLHGEDLKGTVQDCYELSAEYEAKHDPKKLEELGNVLTSLDPGDSIVIAKAFSHMLNLANLAEEVQIAYRRRQKLKKKGDFGDESNATTESDIEETFKKLVGDLGKSPQEVFEAIKNQTVDLVLTAHPTQSVRRSLLQKHGRIRDCLAQLYAKDITPDDKQELDEALQREIQAAFRTDEIRRTPPTPQDEMRAGMSYFHETIWKGVPKFLRRVDTALKNIGIDERVPYNAPLIQFSSWMGGDRDGNPRVTPEVTRDVCLLARMMAANLYYSQIEDLMFELSMWRCNEELRVRADELQRSSRRDEKHYIEFWKQVPPNEPYRVILGDVRDKLYQTRERARQLLGHGYSEIPEEATYTNIEQFLEPLELCYRSLCACGDLSIADGSLLDFLRQHLEIGSYREWSEERRQEWLLSELSGKRPLFGRDLPKTEEIADVLDTFHVIAELPADCFGAYIISMATAPSDVLAVELLQRECRVRQPLRVVPLFEKLADLDAAPAAVARLFSIEWYRNRINGKQEVMIGYSDSGKDAGRLSAAWQLYKAQEELIQVAKEFDVKLTMFHGRGGTVGRGGGPAHLAILSQPPETIHGSLRVTVQGEVIEHSFGEEHLCFRTLQRYTAATLEHGMHPPVSPKPEWRALMDEIAVVATEKYRSIVFKEPRFVEYFRLATPELEYGRMNIGSRPSKRKPSGGIESLRAIPWIFAWTQTRFHLPVWLGFGAAFKYAIEKDIKNLRMLQEMYNAWPFFRVTIDLVEMVFAKGDPGIAALFDKLLVSEDLLSFGELLRSNYEETKSLLLQIAGHKDLLEGDPYLKQRLRLRDSYITTLNVCQAYTLKRIRDPDYSVTPRPHISKEYMEAKPATELVNLNPTSEYAPGLEDTLILTMKGIAAGMQNTG
>g2[scaffold1020:15672-22381]
MAKAILVLSALCSILAFANFAQCQEAFKVEGTVYCDTCRVQFQTRISEYIEGWAIPIHQIFEKGPSIVFDGVAIGYVSMTALSIVERLSENGAKVKLTCRDMETEKVTYTAEALTDKNGKYTIEASGDHEKELCDVGVVQSPREDCKDPAIGFENSRVVCSNNVVRPKGTNVSTPSPRSSLRDVKNGFATRQTSSSLNDPNPNWSNRPPKETILLDGCDFEHWLVVMEKPEGDPTRDEIIDSYIKTLATIVGSEEEARMKVYSVSTRHYFAFGALVSEELSYKLKELPKVRWVLPDSYLDVRNKDYGATVVVNLPSFGIIEQQYFSYEQLLFSFSRFFFYSDGQGHKAPKEDGGKVVQTFSYANASSEKIGENTSVILFPL
>g3[scaffold1020:22384-25307]
MVQKYSLSGFAVSSEGEGSYKLLYARNGSAEMLQLMRCNARNQSANVSKGQVLTDDFQEEDYSNKDKDFNSKDGKEKEVDRRRKIGLANRGKVPWNKGRKHSPETREKIRRRTKEALSDPKVRQKMSECPRSLSYTSLRVDKIFTSAMSTSALKSLGFCNQTKLRIRASLRKLWGERLKWKRSREKFFQSWAESIANAAKVGGSDQEELEWDSYDKIKREIALERLQLAAEKAKAKEITRIRAERAAQRKTERMQRLAQRRKEREEKQKVEGKTKRPRRRSKQEKEELAVAEELKLKAKLVKVRTKQNLA
>g4[scaffold1020:34582-37300]
MDQMKKRKLEDNGVGTDVPVANRLSIEDGRKIVESVTPEQMVEILQNAVVRHPDVLDQVREIVDRDPTKRKLFVRGLGWETTTEKIRSIFGTFGELEEAVVILDKNTGKSKGYGFVTFKHVDGALLALKQPSKHIDGRVTVTQLASAGIQGGPGGGSSNNPVDVSLRKIYVSNVPYDMQSERILQHFLMYGEIEEGPLGFDKATGKSKGYALFVYKTAEAAQSSLVDPVKNIDGHQLNCKLAIDGKKKPGVGGPGGAQVQTDGHGDPIGPGQYGAPSGYGGFSGHSSYGGHGHGPNSALGSGNGIGVGGPGGSSYGNQSVGGGYGSGIGGPYGGGSHYGGAGSAGYGGLTGSGYGGAGAVGGAAGGLPGAGSTLGGAGRGSSMYGLPPSSAGMPSGDYPPQGSHYGPLHQPHGLQNQGPGASAAPRVAPGDLVDLGLLVTSVSCSSCQSRVLLASVRRGVIKREKLEEGKNL
```
