## Supplementary material for "The *de novo* reference genome and transcriptome assemblies of the wild tomato species *Solanum chilense*": EOG09360ONA.fna.2

```
>g1[scaffold1020:8362-14736]
atggctactaagaatttggagaaacttgcttcaattgatgcacagttgaggcaactggtgcctgctaaagtttctgaagatgataaacttgttgagtatgatgctttgcttttggataggtttcttgatattcttcaagatttgcatggagaggatctcaaaggaacagtccaagattgttatgagctttctgccgagtatgaagccaagcatgatccgaagaagctggaggaacttggcaatgtgttgacaagtttggatccaggggattcaattgttattgctaaagctttctctcacatgcttaacttggccaatttggctgaggaggttcagattgcctaccgtaggcgccaaaaattgaagaaaaaaggagatttcggggatgagagcaatgcaacaactgagtcagatattgaagaaactttcaagaaactggtgggggacttggggaagtcccctcaagaagtttttgaggctatcaagaatcagacggtggatttggtcctaacagctcatcctactcaatctgtacgaagatcattacttcaaaagcatggaaggatccgtgactgcttggctcagttgtatgctaaagacattacacccgatgataaacaagaacttgatgaggctttacagagggagatccaagctgcgttccgaactgatgagatccgaagaactcctcctactccacaagatgaaatgagagctggaatgagctatttccatgaaacaatttggaagggtgtgccaaagtttctgcgtcgtgttgatacagctcttaaaaacatagggattgatgaacgagttccttataatgctcctcttattcaattctcctcttggatgggcggtgatcgtgatggtaatccaagagtgactcccgaggtcacaagagatgtttgcttattggcaagaatgatggcagctaacttgtactattcgcaaatagaggacctcatgtttgagttatctatgtggcgctgcaatgaagagcttcgtgttcgagcagatgaactccaaaggtcttcaaggagagatgaaaaacactacatagaattttggaagcaagttcctccaaatgaaccctatcgtgtaattcttggtgatgtgagagataagttgtatcagacacgcgagcgtgctcgccaactgttaggccatggatactctgaaattccagaggaagcaacttatactaatattgagcagttcttggagcctcttgagctctgctacagatctctttgtgcttgtggtgatctctccatagcggatggtagccttctggatttccttagacaacatttggaaattggttcgtatcgagaatggtctgaagaacgtagacaagagtggcttctgtctgaactcagtggcaagagacctttatttggacgggatcttccaaaaactgaagagattgctgatgttttggatacgttccatgtcatagccgaactcccagcagactgctttggggcatacatcatctcaatggccactgcaccatctgatgtgcttgcagttgagcttctacagcgtgaatgccgagttaggcaacctttacgagttgttccactttttgagaagttggccgatctggatgctgctcctgcagccgttgcacgtcttttctcaattgagtggtacagaaaccggattaatggcaagcaagaagtgatgattggatactccgactctggcaaggatgcaggtcggctctcagcagcctggcagttatataaggctcaagaggagcttatacaagtcgccaaggagttcgacgtgaagctaaccatgttccatggtagaggtggtacagtgggaagaggaggtggccctgcccatcttgccatattgtctcaaccacccgaaacaattcacggatctctccgtgttacagttcagggtgaggttattgagcactcttttggggaagaacacttgtgttttaggacactccaacgttatactgctgctacacttgaacatgggatgcatccaccagtctctccaaaaccagaatggcgtgcacttatggacgaaattgcagttgttgctacagaaaagtatcgatcaatagtttttaaggaaccccgatttgtcgagtatttccgcctggccacacctgagttagagtatggtcgaatgaacattggcagccgtccatcaaagcgtaaacccagcggaggcatagaatcacttagagctattccttggatctttgcttggactcaaactagattccatcttccagtctggctcggctttggagcagcatttaagtatgccatcgaaaaggatatcaagaacctccgcatgctgcaggaaatgtacaatgcatggccattctttagggtaactattgatttggttgagatggtgttcgccaaaggagacccaggcattgctgcattgttcgataagcttctggtatccgaagatttgttgtctttcggtgaacttttgaggtcaaactacgaggagacaaagagcctcctcctgcagattgctggacacaaggatcttctggagggtgatccgtacttaaaacaacgactcaggctgcgtgactcctacatcacaacattgaacgtgtgtcaagcctacaccctaaagcgtattcgtgacccagactacagtgtcacaccaaggcctcacatttccaaggaatacatggaagcaaaaccagctacagaacttgtgaacctgaacccgactagcgaatatgcacctggcttggaggacacactcatcttgaccatgaaaggtattgctgctggaatgcagaatactggttaa
>g2[scaffold1020:15672-22381]
atggcaaaggctattttggtcctttctgcactctgcagcatattggcctttgccaactttgctcaatgccaagaagccttcaaagttgaaggcactgtctattgtgacacttgccgtgtgcaatttcagaccagaatcagtgaatacattgaagggtgggctattccgatccatcaaatctttgagaaggggcctagtatcgtatttgatggcgttgcgataggttatgtttctatgactgccttgtcaatcgttgaaagactgagcgagaacggagcaaaagtgaagttgacatgcagagacatggagacagaaaaggtgacatatacagcagaagcattgacagacaagaatggaaaatacacaatagaagcatcaggtgaccatgagaaagaactttgtgatgtaggtgttgtccaaagcccaagagaggattgcaaggaccctgcaattggatttgagaactcaagagttgtgtgcagtaacaatgttgttagaccgaaggggaccaacgtttctactccttcaccaaggagtagtttgagggatgtcaagaatggttttgccactcgtcaaacgtcgtcgtcgctcaatgatccgaatcctaactggtccaatcgacctccaaaggaaacgattttgcttgacggctgtgattttgagcattggcttgttgtgatggagaagcctgaaggtgatcctaccagagatgaaattattgatagctacatcaaaacacttgctacgattgttggaagtgaggaggaagcacggatgaaggtttattccgtctcaactagacattactttgcttttggtgcccttgtatctgaagagctttcttataaactaaaagagctgcctaaggttcgttgggtgcttcctgattcttatctcgatgttagaaataaagattatggagccactgtagttgtcaatcttccctcttttggcatcatcgagcaacaatatttttcatatgagcagctgcttttttccttttcccgtttctttttctacagtgatggccaaggacacaaagctcccaaagaagacggaggcaaagttgtccagacattctcatatgccaatgcaagtagcgaaaagattggagaaaatacttctgtcattttgtttccactgtga
>g3[scaffold1020:22384-25307]
atggttcagaaatattccctatcaggctttgctgtttcatccgaaggagaaggctcatataaactgctgtatgccagaaatggctcggcagagatgttgcagctaatgagatgtaatgcaagaaaccaaagtgctaatgtgtccaaggggcaagttttaactgatgactttcaagaagaggactattccaacaaggacaaggattttaacagcaaggatggtaaggaaaaggaagtagacagaagaagaaagattggattagcaaacagaggaaaagtgccatggaacaaaggcagaaaacatagtccagagactcgtgagaagatcagacggagaaccaaagaagctttgagtgatcccaaggtaagacaaaagatgtctgaatgtccacgctctcttagctatacatcattgcgtgttgataagatattcacatctgctatgtctacgagcgctctgaaaagcttaggattttgcaatcagaccaagttacgaatacgcgcatctctcagaaaactctggggcgaacgattaaaatggaaaaggtcaagggagaaattttttcagtcatgggctgaaagcattgcaaatgctgctaaggtaggtgggagcgaccaagaagaattagaatgggacagctacgacaagatcaaaagagagatagctctcgaacgacttcagttggctgcagaaaaggccaaggcaaaagaaatcacacgcatacgagctgagagagcagcacagagaaagacggaaaggatgcagagacttgctcaaaggagaaaagaacgagaagaaaagcaaaaagttgaaggaaaaacgaagagaccaagaagacggtcaaagcaagagaaagaagagttagctgttgctgaagaattgaaactcaaggcgaaattagtgaaggtcagaactaaacaaaaccttgcttga
>g4[scaffold1020:34582-37300]
atggaccagatgaagaagagaaagctcgaggacaacggcgtcggcactgacgttcctgttgcgaataggctttcaatcgaagatggtaggaagattgttgaatctgttacacctgaacaaatggtagaaatcttacaaaatgctgttgttcgtcatcccgacgtgcttgatcaagttcgagaaatcgtcgatcgtgaccctactaaaagaaagctttttgttcgtgggcttggctgggaaactacgactgaaaaaatcaggtcaatttttgggacattcggtgagttagaagaagctgttgttattcttgacaaaaatactgggaagagcaaaggttatggatttgttacgtttaagcatgttgatggagctttacttgcgttaaagcaaccgagtaaacacattgatggtcgagttacggttactcagcttgcttcagctgggattcaaggtggccctggtggtgggagttcgaataatccagtggatgtgtcgttgaggaagatttatgtatctaatgtgccgtatgatatgcaatccgagaggattttacagcattttttgatgtatggggaaatagaggaaggaccattagggtttgataaggccactgggaagtcaaaagggtatgctttgtttgtgtacaagacggcggaggcagcacagtcttcgttggtggatcctgttaagaatattgatgggcatcagttgaactgtaagctggctattgatgggaagaaaaagcctggtgtaggaggtccaggaggagctcaggttcaaacagatggacatggtgatccgataggtccagggcaatatggtgcgcctagtggttatggtggattttcaggtcattcttcatatggcgggcatggacatggtcccaattcggcattgggcagtggaaatggtatcggtgtgggtggtcctggtggttcatcttatgggaaccaatctgtgggtggtgggtacggttcagggattggtggtccatatggtggggggtctcattatggtggggctggttcagctggatatggcgggttgaccggtagtggttatggcggtgctggggcagtgggaggtgctgctggtggattacctggcgctggtagtacattaggtggtgctggccgtggatcttcaatgtatgggttacccccaagctcagccgggatgccatcaggagattatccaccacagggttctcattacggtcctttacatcaacctcacgggctacaaaaccaaggccctggggcatcagctgcacctagagttgcacctggggatttggttgatcttggacttctggtcacttctgttagttgttctagttgtcagtcccgtgttcttttggcatcagtaagacgaggtgtgataaaacgagaaaaactagaggaaggcaaaaacctctaa
```
