## Supplementary material for "The *de novo* reference genome and transcriptome assemblies of the wild tomato species *Solanum chilense*": EOG09360OQ1.fna.1

```
>g1[scaffold418:43509-47366]
atggcattaggaaagtactctagagtagatggaaggaagtcatcaaactattgctccactgtaactatagtggtatttgtagctctatgtttagttggggtatggatgatgacgtcatcatctgtcgttccagaccaaaatctagatttgtcctcacaggggaaaaagactgacctgtcaacacaggtaaccgaaggtaaagagagttacaatggtggcaatgagagtaacaataaagctggtgatgagagtaatccaacggatgagggaaaatcaaaacaatttgaggataccctcggtgatttacctgaggatgcaacaaaaggggatgccttagttagtcaagaagaaaatgtttctaatccacaacagacagaatcaacttcagaagtgaaacaggaagagaaatcgacagaacagaaagaggatgctggagaatctgagtcagaaactcaatccgagaaggcaacagatggttcagatgacataaaggaagatggtccaaacaaagtagatgacaaggattctgaggctggggagaaaactgaaaataaatctgtcggagaagagatcaaagaaggttctgatgagaaaaaatcaatagaaaactcagttgaactgaatgataaaaaggatcaggaggtaggccaaagttctgatgagaagtctgatggtgagaagaaggacctgtcttcaagtgccgtattgagttcggggactcagtcggaccttttgaatgaaactacaactcaaaatggggcatttttaactcaggcgtcggaatcaaagaatgaaaaggaaatgcagaagtcttcggagtcagataaagaaagtagttacatttggaaactctgcaattccactgctgggccagattatatcccttgccttgataatttggaagcaattaggaacctcagaagtacaaaacattatgaacaccgagagagacactgcccagataatcctccgacttgtcttgttccacttcctgaaggatatcaacattcagttgagtggcctacgagtagggaaaagatatggtaccacaatgttccccatacaaagcttgcagaaattaaaggacatcaaaattgggtaaaagttagtggtgaataccttaccttccctggtgggggaacccagttcaagcatggcgctctgcactatattgatttcatacagcagtcttttccagaaattgcctggggaaagcaaactcgggttatattagatgttggatgtggggttgcaagctttgggggttatcttttcgaaagagatgttttggccatgtctttagctcctaaagatgaacatgaagctcaggttcagtttgctcttgagaggggtattcctgctatatctgctgttatgggtacaaagaggcttccctttcctagtcgagtctttgacgttgttcattgtgcacgttgtagagtgccctggcatattgaaggggggaaacttctcctggagctgaatcgtgtacttcgacctggtggactttttgtgtggtctgctactcctgtctaccagaagctccccgaagatgttgagatctgggaagccatgcagaagttgacaaaggcaatgtgctgggatcttgtttcaaaaaccaaagatagagtcaatggagtaggggttgctgtatatcgcaagcctacttccaatgagtgctatgaacaaagatcaaaagacgctcccccgatttgtcaaggatctgatgatccaaatgcagcctggtattattctcagagtgatgggaacttcaattttagtattaatatcaattatttggttgggtactggattgcaaggctgaatgtgcctttacaagcttgcatgcataaagctcctgttgccacatcggaacgtggatctcaatggccagaaccatggccagccaggttatcgaaatcaccttactggttattgagttcccaggttggagtatatgggaaaccagctccggaagattttacagcagattatgaacactggaaacatgtggtgacaaattcatatcttaatggaatggggataaattggtctactgtgcggaatgttatggacatgcgtgctatctatggaggatttgcagctgctttaagagacttgaatgtgtgggttatgaacgttgtctcagtagatgctccagatacactaccaattatttatgaaagaggtctttttggaatttatcatgactggtgtgaatccttcagcacttaccccagatcgtacgatcttgtccatgcagaccatctcttctccaagattaaaacaaagtgtggtttaccggcaatagttgctgaagttgaccgcattttgagaccaggagggaagctcattgtgcgtgacaaagaggagactataactgagttagaaagtatgctcaagtctatgcaatatgaaatcaatatgacctattccaaggacaaggaaggattgttgtattgccagaaaacaatgtggcgaccaaaggacgtcgagacactaacttatgccattgcttag
>g2[scaffold418:49275-55020]
atgatagcaattccagaggcttgcaatgaaagagttctaagctatgaatggccgtatccttttgttttcaagattaaaggtagctctgagaatcaagattcagttcagaggaccacatctatggattcctcagaccttaccaagacaaaaacatcatctttatcaaccccatctaagcatttctgggttcttccttacaaaactcaaagtcttgagagtctttacacactaggcaaaatattgggtcaaggtcagtttggaactacctatctttgtactgaaatatcaacttctaatctttatgcttgcaagactataccaaagaagaagctcatatgtaaggaagattatgaggatgtttggagggagattcagataatgcaccatctatctgagcatccaaatgttgttagaataaagggtacttatgaaaatgctttatatgtacatatagttatggagctttgtgctggtggggagctttttgataggattgttgaaaaggggcaatatagtgaaaaagaagctgctaaattgatcaaaacaattgttggggtggtggaagcttgccattcattaggggttatgcatagagatctaaagcctgagaatttcttgtttcttagttctcaagaagatgctgccctcaaggccactgattttggcctttctgttttctataagccaggtgaaacattctctgatgttgttggaagtccttattatgttgccccagaagttttatgcaagcattatggacctgaatcagatgtatggagtgcaggagttatcttgtacatattacttagtggagttccacctttttgggcagaaactgatatgggaatatttcgtcagatactgcgaggcaaactagatttagaatctgaaccttggcctggaatttcagatagtgcaaaggatttgatacgcaaaattcttgataggaatccaaagaggaggttaactgcccatgaagttttgtgccatccgtggatcgtggatgactcaatgacccctgataaacctcttgattctgcagttctttcacgcctcaagcaattctcagcaatgaacaaactaaagaaaatggctttgcgtgtgattgccgagaggctatcagaagaggagattggtggtctcaaggagctattcaaaatgttagacacggacaatagtggaacaataacctttgaggaactaaaagagggtttgaggcgagtaggttcggaactaatggagtctgagatcaaggatcttatggatgcggcagacattgacaacagtggaacaatagactatggggagtttattgctgctactgttcatttgaacaaattggaaagagaagagaatctattatcagccttctctttctttgacaaagatggtagtggctacataactatcgaggaacttcagcaagcctgcaaggaatttggtctaagcgagctcaatcttgatgaaataattaaagatattgatcaagataatgatggacagatagactatggggaattttctgcaatgatgaggaaaggcaccggcggaggcgttggaaggaggaccataagaaacacattgaatttaggagaagcacttggacttgtacagagtgaagaaaacgtatga
>g3[scaffold418:56520-62008]
atggaaaagcacaagggaaagaagtcattaacaatgtttggagtagtgttcccaaatcgaagcttccctatggatatctccacctttgctcaaatagaccccacccattgggtccttgacatgaacacctttgttggggaagcgtatgattcgattcgtgaagtctgcatattcctcctcaacaacttcacgctaccaccagacaaggccctcgctgtgtatatccaatcccctggctcacctttcctcttttgtggtgcagtcacactgactcgaccctctgctgtgctgtcgcttccttggccagagcccggtgggcaactgcagctcactgctgatgcaactccaatctctgccaagataggtatttcagttgaggatctcgcaacacttccctcccttgatgtggctgcagggcagaaaattgagaggttggcactgaaagttggcgagaatttattcaattttatgcagtcattttgtggagtggatggcagtaagctggtggtgcctatggatatattggatcgctggttcaagaaattccaagaacatgcgatcaaacaatcccaactccttcacaacttcgatgtctaa
>g4[scaffold418:63715-68898]
atgtctttccctcacataattcgcagcgccattcgaagcacatcatcaaagattgcacttttagcaagatcaacgacccctttcactaatcgatccttttgttcaagttttgaatcagagaagaatagtacagcaccatcagaggcctcttactaccatctaagcggtggtccttctcatatgcgtgctgctgtgttttgggaaccaggcaaacccctcacctttgaagatttccatatgcctcgacctaaagctaatgaagttctcatcaaaactaaagcctgtggggtctgccactctgacctgcatgtaataaagggcgaacttccattcgctagcccttgtgttgtggggcatgagataactggtgaagtggttgaacacggacagctctcagacagtaaaatcattgaaaggtttcctgtgggatctcaagttgttggagctttcataatgccttgtggtagctgttctttctgctctaagggtcaagatgacttatgtgaggatttctttgcttacaaccgagcgaagggaaccctttatgatggggaaacacgactcattcaggtgaagcatgattcttcaatgcaatatgcatcaaatgttcgatttgctaccttttttgcttatgctagtggtttctctaagctgctgaacagatggcttgacatggtcctgttatcagtaaagaaaggtaagccggtgtatatgtatagcatgggaggtctagctgaatattgtgtggttccagcacatgcattggctgttctaccaaattcattgccatacacagaatccgccattttaggatgtgcagtttttactgcctatggggctatggctcatgctgctgaggtgcgcccaggtgatgctattgctgtgattggtataggaggtgttggctcaagagcatttggggcgtcagagattattgctgtagatgttcaagatgagaaattgcagaaagctaaattccttggagccactcattgtgtaaatgcatcaaaggtggatgcagtgaagacaatcaaggacatcacgggaggctctggtgttgacgtagctgttgaagctttgggaagaccacaaacattcttgcaatgtgtgcaaagcgttcgcgatggaggcaaagctgtgatgattggacttacactatctggtgctaagggggaggtcgatatcaaccacctagtgcgacgacagataaaagtaattggctcctatggagccagagcaagacaagatctccctaagctgattaaactagccgagagtggcatattcaatctatctgctgctgtttcaaggacctgtaaatttgaagacgctccacaggcatacaaagatcttgatcagggaaacattgctggacgcgctgttgttgaaataatgtaa
>g5[scaffold418:70480-77038]
gtatgctcagtttaaaagatcttggggatgctgttgctaaaaaattacagggctgtctttcagaaggtagtgaattatatggaaggaaaaacgatcatgtatattcctgcaaaatcgagagagttgtgaaggatggtgagaaaactcgttatgaggttgcatggctagacaaatatgaaagactgcctgaggatacagccatcgatgaagaagatctgattaggtgcaaactgcgatttagtagagcttttctgaagtcttttatcagagaatctacatatcgaagtattccttgggtcttgcacgaaagattggcaaagaagcacgggattccaactgatcctccagatgatcttaaggaccaattttttatgcaggatggagtggttgttgtaaataagaagagaaagaaaagtgaagatagtgaaactaaagagaatggcttccaagatccctacgagataggaagagaagacaaactgaaggcacagtccactagatatccaatcgacgatcttttggtgcaatacacagagttcgataaacagttggctgaacgccctcctccatgcagggaatttaacgtcccaatggaatgtgtaggggatcatttgatggtctgggatttctgtacctcatttggcaggttattgcacctgtcaccattctcccttgaagattttgaaagggctgtctgtcaaaaaggcagcaatattgttctcataaccgaatgtcattcagcccttcttcgcttacttttgaaagataaaagtgagtattccatagctgtacagaagaaaagaccaaagctgaaggcaaagttggaacttgtcctgatgtgtggcaagctccaaaaatcctggggggactactggagggagagagtctcaagggataattctccaatgactcgatgctgggtgggtgggggatttcatgcccctgcatgtgtagtgttttggatgtttgctattactttaatcacctggacagagtatttatccgattttttggaattgattggtattgttgaattgactaatcatgttgcaacaattaagaggggtcactatggccttctggatattaaggccaaattggcaatcatgcgtgaactggtctgtcgagtccttgagactgactattttaaggagaagttggatgaagatattgaaaagcagtatgcacttgcagcaacaaggagagaggaaattttggaagaatctaggaagaagagagaagaccatttgaaaatccagtctaatgggaaagaagcaacaaaagggcgcggcaactcctcagatactgggagtgataatcacctcagagagaatggagatatgccaagtagcaatggcaaacagacatctccatcaaaacattcattagaaaacaggtttacttttttgtgcttgaagtttttctggaatttggatggtaacttcatgatgtcagtttcttattttccgtttttctctgtctcttgttgcttcctgtctgatagtgagagtgagctaacaatctcctcactgaaaaattctaagaagagaaaggttgacgtcaagaattctacagcaaagatgaatgcttcctctaagattgcttctgataaattgataaaggatgaagggaaggaaacattagaaaacaggagtatggaccaaagagctgctcacaaaatgcggaagaatgagataaaggagcatcttgaaaacaggagtaaggagcaaaggaaagaatatctcgaacgggaaatagagaaaagagtaatacgcaccaatccattgggaaaggaccgagattataatagatattggtttttccgtcgtgatggaagaatatttgttgagagttcagattctgtagagtggggctattactcttcccaggaggagcttgatgctctgattggatcactgaatgtcaagggtgaaagggagagggcgcttaaaaagcaactcgaaaatctctaccacaaaataagcacatgttttgtccataacttctctccagggaaagacgagtttggtgtttgtgctataagtgtagatacttacattattcatagcttggaacttcaaaagagatcgaaggaggctcagaaggcagaaacagacgacggtgatgttcggagatcaacccgtgtccgtgctccaccaggagataatcctgctcttgccttcttgaagtacgttaacaagtggaaagaagactaa
```
