## Supplementary material for "The *de novo* reference genome and transcriptome assemblies of the wild tomato species *Solanum chilense*": EOG09360OQ4.faa.1

```
>g1[scaffold6743:21080-23717]
MAIMAERDAAIRERNMALEERKRAFAERDMAMLQRDAALAERNALIQERNDAIAALRLQDSSTNDNNMVPDSPGNGTESGAKHIYNQQQMYRTTADAAHGSTEDPAAGYLKDTDTSEAKIPKKVKRPKESRHNKQAKIPRVGKIGTDSLSMQVIATTSDDWVNLQEMDSDKEGDTQLTSWKDNLGLKINFDDSAMPVPVCSCTGTPQPCYKWGHGGWQSACCTTTISMYPLPQISNKRYSRVGGRKMSGGAFSKLLNRLAAQGYDLSIPLDLKDHWAKHGTNRYSTLK
>g2[scaffold6743:24130-31035]
MGASESVLSGSQGPIDEITTVSERVEGVDPILDRLKSLKIASPILKSPPAESSLTDILVRKASSTSNKAYQHQMAHQNPVLEFLEGDMGRSFKDGCVDPKVLLELFSVYRQWQEEKAQKICKRQEEIENKIEVADALAVKLLQRFNYSVSAMKTTSQHLSEVNGLQVELGVLKGRLTEVISNCDALCKRIDAEGPESLRSSIKPFTIASSDTESNSSSMPTLQGAVCGFENLIGGRKKFKLSSMLI
>g3[scaffold6743:32377-33665]
MAAENGSTGNSSRSKIALITGITGQDGSYLTELLISKNYQVHGLIRRSSSFNTQRINHIYIDPHNTYRAKMKLHYADLSDASSLRRWLDIILPDEIYNLAAQSHVAVSFEIPDYTADVVATGALRLLEALRSHISATGRSHVKYYQAGSSEMFGSTPPPQSESTPFHPRSPYAVSKCSAHWYTVNYREAYGIFACNGILFNHESPRRGENFVTRKITRAVGRIKIGLQSKVFLGNLQASRDWGFAGDYVEAMWMMLQQEKPDDYVVATEDSHTVEEFLEVAFRYVGLNWKEHVEIDKRYFRPTEVDNLKGDASKAKKVLGWKPKVEFEQLVKMMVDEDVELAKREKVLVDAGYIDAQQQP
```
