## Supplementary material for "The *de novo* reference genome and transcriptome assemblies of the wild tomato species *Solanum chilense*": EOG09360OS0.faa.2

```
>g1[scaffold4374:6935-10282]
MEFLLENSVGDAASDLCRYTAFYLLLLVATLAKYFVVSSSSPGYVLDAMRAINETDASRNRETITSTQPASSKNGSVVITINRNQLEKNLLGSGTTSWEKLVMDMYPPGTSVRYSIFKLHNPMKKQNCSIACK
>g2[scaffold4374:14570-20560]
MSVMIVTSLGDITVDLFTDECPLTCKNFLKLCKIKYYHNCIFHTVRKNFTIQTGDPTGTGSGGDSIYKFLYGSQARFFSDEIHPNLKHSKMGTVAMASSTGTGEKNLNASQFYITLRDDLDSLDGEHTVFGEITEGFDTLNRINEAYVDGKGKPYQNIRIKHTYILYDPFDDPSKLDDLIPDASPERNPKDEIDDDVRLEDDWMPKDEELGVREEKEAHSRAVILESVGDIPDAEMKPPENVLFVCKLNPSTKEEALYIIFSRFGTVTSAEIIRDHKTGNSHCYGFIEFEDKESCEQAYFTMNNTKIDDRRIRVDFSQSVAKLWPQYRRPRNQIGSGVDAIKQQKEHKKQHGGDCNSNYSKFLKTRKETRKHKGRKHRQITKTR
```
