## Supplementary material for "The *de novo* reference genome and transcriptome assemblies of the wild tomato species *Solanum chilense*": EOG09360OS0.faa.3

```
>g1[scaffold8829:5799-12302]
VKLEGDINQGVAYYKKALCYNWHYADAMYNLGVAYGEMLKFDMAIVFYELAFHFNPHCAEACNNLGVIYKDRDNLDKALALSIKPNFSQSLNNLGVVYTVQGKMDAAASMIEKAIIANPTYAEAYNNLGVLYRDAGNISLAIEAYEQCLKIDPDSRNAGQNRLLAMNYINEGTDDKLYEAHSLLYIITGSFKPVTTEPDSQVIDGTMTGSKKAIELLAIDEVGTVINGDSPLTPSAQMLGRYWRLMSDIWDCNPYPNGERLVEIPRQLADGLHQELVETEKEVRAQFEKLFSTEDSLIGKNSEYFSKMHAKGGYAKGYESIMLVFLEQGLISLNFPDGFVKWVYDLCHCSLYGIVVNGEECQISPMPEKGTLSQPRMIVQETVKRESLKPKLASGIHALNFYPGVIGIA
>g2[scaffold8829:12424-17233]
MKLYPQYTSWDNSKVPERPLVIGYVSPDYFTHSVSYFIEAPLAHHDYKNYKVVVYSSVVKADAKTNRFRDKVMKKGGLWRDIYGIDEKKVSSMIREDKVDIMVELTGHTANNKLGTMACRPAPVQVTWIGYPNTTGLPTIDYRITDAMADPPNAKQKHVEELVRLPNSFLCYTPSPEAGPVCPAPALSNGFVTFGSFNNLAKITPKVLQVWARILSAVPHSRLIVKCKPFCCDSVRQRFLSILEQLGLEPQRVDLLPLILLNHDHMQAYSLMDISLDTFPYAGTTTTCESLYMGVPCVTMGGSVHAHNVGVSLLKTVGLENLVARNEDEYVESAIQLASDVTALSNLRMSLRELMSKSPLCDGAKFTRNIESIYRSMWRRYCDDDVPSLRRMELLQQQQTQTESVVPEESSVNPSERTITSAPTDGSIKENGFTAVPALALKSSTSEENGVQSNHNGNHGNLS
>g3[scaffold8829:22782-27909]
MWPSAEGGPPEVTLETSMGSLTLEMYYKQAPRTCRNFIELARRGYYDNVKFHRIIKDFIVQGGDPTGTGRGGESIYGQKFEDEINPQLKHTGAGIISMANAGPNTNGSQFFITLAPAQSLDGKHTIFGRVCRGMEIVKRLGSVQTDNTDRPIHDVRILRTTVKD
>g4[scaffold8829:28870-30539]
MGESSKLERKLGKAPLLGSPSNVISSSDPKVANNKKVGNYKKGISIFDLILRIASVATSIGAAVGMATAGETLPFFTQFFQFEAGYDDLPTFTFFVIAMSIVVAYLVLSIPFSIVCIARSYVVVPRLLLIIFDTAMITLTTSAAGASAAIVYLAHNGNEDANWLAFCNQFGDFCQTTSAAVVAAFITIVILLILIVLSAIALKRH
```
