## Supplementary material for "The *de novo* reference genome and transcriptome assemblies of the wild tomato species *Solanum chilense*": EOG09360OS0.fna.3

```
>g1[scaffold8829:5799-12302]
gttaagttggaaggagacatcaaccaaggtgtggcatattacaagaaagctctttgctataactggcactatgctgatgctatgtataatctgggtgttgcctatggtgaaatgctgaaattcgacatggctattgtgttctatgaacttgctttccactttaatcctcattgtgctgaagcatgcaacaatttgggagtgatatacaaggatagggacaaccttgataaagcattggctttgtcaatcaaaccaaacttctctcagtcattaaacaatctcggagtagtttacactgttcagggtaaaatggatgctgctgctagcatgattgagaaagctatcattgcaaatccaacatatgcagaggcatataataatttaggagttctttacagggatgcaggcaatatatccctggccattgaagcatatgagcaatgcctcaagatagatcctgattcccgaaatgccggccagaaccggttacttgccatgaactacattaatgaaggaactgatgacaagttatatgaggctcacagtctgctttacataatcacagggagttttaagccagtaactacagaaccagattcgcaagtcatagatggaaccatgactgggtcgaagaaggctattgagttattggcgattgatgaggtcgggactgtgatcaatggagattctccactaacccctagtgcccaaatgttggggcgttattggcgattgatgagtgacatctgggactgtaacccatacccgaatggagaaaggctggtggagatccctagacaacttgcagatggcctgcaccaggagctcgtggagactgaaaaggaggtcagagcacaatttgagaagttgttctcaactgaggatagtcttataggaaaaaatagcgagtatttctccaagatgcatgctaaaggtggatatgcaaaaggttatgagtccattatgttggtatttcttgaacaagggctgatcagtctcaactttcctgatggttttgtcaaatgggtttatgacttgtgtcactgtagtctctatggaattgttgttaatggagaagaatgccagatttcaccaatgccagagaaagggaccctgagtcagcctagaatgattgtccaagaaacagtcaagagagaaagcctaaagcccaagctagctagtggaattcatgctcttaatttctaccctggagttattggcatagcatag
>g2[scaffold8829:12424-17233]
atgaaattatatccacagtacacttcatgggacaactcaaaagttccggaaagacctcttgtgatcggatatgtctcacctgattattttactcactctgtttcatacttcatcgaagcaccacttgcccatcacgattacaaaaactacaaggtggtggtttattcatctgttgtaaaggcagatgcaaaaacaaacaggtttagggacaaagtcatgaaaaagggtggtctctggagggatatctacgggattgatgagaaaaaggtatccagcatgatcagagaagataaagttgatatcatggttgaacttacaggccacacagcaaataataaactgggaaccatggcttgccgacctgcgcctgtacaggtgacttggattggataccctaacacaactggtttgcccactattgattatagaatcactgatgctatggctgaccctcctaatgcaaaacagaaacacgtggaagagttagtccgattgccaaatagctttctttgttatacaccctctcctgaagctgggccagtgtgtcctgcacctgctttatccaatggcttcgttacatttggtagcttcaacaatcttgccaagataacaccgaaagttctacaagtttgggcgagaattctatctgcagttccacattctcggttaattgttaagtgcaagcctttctgttgcgatagtgtgaggcagagatttctttctatactagagcagttgggattggagccacagagagttgatcttttgcccttaatccttctaaatcatgatcatatgcaagcatattccctcatggacattagcttggatacttttccttatgctggaacaaccactacatgtgaatcactatacatgggagttccttgtgtcactatgggaggttccgtacacgcgcacaatgttggtgtgagtcttcttaagacagtcgggttagaaaaccttgtggcaaggaatgaagatgagtacgttgagtcagctatacagctggcttcagatgttacagctctatcaaacttgagaatgagtctgcgcgaactgatgtcaaaatcaccactttgtgacggggccaagttcacccgaaacatcgagtcaatatataggagtatgtggcgcaggtactgtgatgacgatgtgccatctctgaggcgtatggaattattacagcaacagcagacacaaactgagtcggtggttccagaagagtcttctgtgaatccatcggaaagaaccatcacttctgctcctacagacggatcaatcaaagagaatggattcactgcggtaccagccttggcacttaaatcttccactagtgaagaaaatggggtgcaatcgaatcacaatggtaatcatggtaacctgagttga
>g3[scaffold8829:22782-27909]
atgtggccgagtgcagaaggaggaccaccggaggtcactctagaaacttccatgggttctcttacacttgagatgtattacaagcaagctccaagaacttgccggaatttcatagagcttgctcgaagaggctactatgataatgtcaagtttcacagaatcattaaggattttattgtgcaaggtggagatccaactggtaccggaagaggcggagaatctatctatggccagaagtttgaagatgagataaatccacagctaaagcatacaggagcaggtatcatatccatggctaatgctggaccaaatacaaatggaagtcaattcttcatcaccttggcacctgcacagtcacttgatgggaaacatactatttttggaagagtttgtcggggaatggaaattgtcaagagacttggcagtgtacagactgataatactgacagaccaatccatgatgtgaggatcttgaggactaccgtcaaggattga
>g4[scaffold8829:28870-30539]
atgggagagagtagcaaattagaaagaaaattaggaaaagctccacttttaggttcaccatctaatgttatttcatcaagtgatcctaaagttgcaaataataaaaaagttggtaattacaagaaaggaatctctatttttgacctaatcttgagaattgcatctgttgctacttctattggtgctgctgttggcatggcaactgctggagaaactcttcctttcttcactcaattctttcaattcgaagctggctacgacgatcttcctacttttacgttctttgtgatagccatgtctatagtggttgcctacctagtcctctccataccattctctatagtgtgcattgcccgctcttatgtcgttgttccgagactactactcattatttttgacacggccatgatcacattgacaacatcagcagcaggagcttcagcagccatagtatacttagcacacaatggtaatgaagatgcaaattggcttgcattttgtaaccaatttggtgatttttgccaaacaacaagtgcagctgttgtggctgcttttatcacaattgtgattttgcttatattgattgtgttgtctgctattgctctcaagagacattaa
```
