## Supplementary material for "The *de novo* reference genome and transcriptome assemblies of the wild tomato species *Solanum chilense*": EOG09360OS5.faa.1

```
>g1[scaffold5755:2166-4244]
MDHLMDGSRSIIFGKYEMGRLLGQGTFAKVYYSRDIKTCESVAIKVINKDHVKREGMMEQIIREISIMRLVRHPNIVEIKEVMATKQKIFVVMEYVKGGELFAKVANGKLKEDVARKYFQQLISAVDFCHSRGVFHRDLKPENLLLDENENLKVSDFGLSALSEQLRSDGLLHTRCGTPAYVAPEVLRKKGYDGAKSDIWSCGVILYVLLAGFLPFKHENLMKMYRKVFKGEYEFPPWFSPEAKKLIAKLLVADPEKRITISAVTKVPWFIKEFNRSSSFSSIEENNTDQKQENKEPSLGARSKSAPPFYNAFEFISSMSSGFDLSSLFEGKKKSGSLFTSKCSASTIMSKLESLAKKVNFQIVSAKEFKVKMQGTSNGRKGKLSVMAEVFEVAPEVAIVEFSKSAGDTLEYKKFCEEDVRPSLKDIVWTWQGENNGSD
>g2[scaffold5755:17069-18814]
MEFTSLVDTSLDLSFRPRQKVLKQEVQSDLTGLSIERENMVVKNEAGDLLEELNRVSSENKKLTEMLTVVCENYNALRNQMMEYMSTQNGVAEDTSAGSRKRKAESISNPVNNNNNNNNNMDVVHGRSSESSSSDEESCCKKLREEHIKAKVTIVSMKTDASDTSLIVKDGYQWRKYGQKVTRDNPCPRAYFRCSFAPGCPVKKKVQRSIEDQSIVVATYEGEHNHPQTSKPESGPSTNTSTASRLNVTTIAGTTTSVPCSTTLNSSGPTITLDLTAPKTVEKRDMKMNHSTTSPTSGNSIRTTTTAVAAGGEYQNRPEFQQFLIEQMATSLTKDPSFKAALAAAISGKILQHNNQTGRW
>g3[scaffold5755:19692-23164]
MGLWACLAVISPFPFYYYLWTHPQKWVDLCGSGRDPCKVMAIVSHFIKLIQIISLLSVSTFSWPPPLYFWPLFIFGQFLNFRVYQLLGEDGTYYGVRFGKNIPWVTEFPFGVIRDPQYVGSILSLLACLSWFPFLYIFLWVLGYAFMIQVESKEDPATRAKPLS
>g4[scaffold5755:23258-34124]
MAEIKERLLPPKPASAANLREVSYRPPTSGRQPFQGIDVLGLKKRGQGLRSWIRVDTSGNSQVIEVDKFTMMRRCDLPARDLRLLDPLFVYPSTILGREKAIVVNLEQIRCIITADEVLLLNSLDSYVLQYVVELQRRLQAAGAGEVWQSEGELSRRRGGRNIENMFGNPSPDYLPFEFRALEVALEAACTFLDSQAAELEIEAYPLLDELTSKISTLNLERVRRLKSRLVALTRRVQKVRDEIEQLMDDDGDMAEMYLTEKKRRMELSCYGDQSLLGYRSTDGALSLSAPVSPVSSPPESRRLEKSLSIARSRHESMRSSESGTETQSIEELEMLLEAYFVVIDSTLNKLTSLKEYIDDTEDFINIQLDNVRNQLIQFELLLTTATFVVAIFGVVAGIFGMNFEIPMFNEPNAFKWVLIITGVTGACWLYFPPLSTTTPANQPTIAMAMAVTTALQLQSLPSSFPLLRSPFISFSFSLSPICPLFRSPKTSVKSSVLPLKGIQCIKNEVGADPKKGVSVYKPKSYQVLVSDAADSLFYALNDGMTRLEIDFPCSKSSYFVCVFSAAKGSSDEFSDANIQLVLAVVKKLQEKMETRACVVFPDKPEKRRASDLFKAALDSIDGITIRSLDDIPGGAVTSFFRSVRNTLDFDFEDENEGRWKSDQPPTLYIFINCSTRDLSYIEKYVGKFATSTPSLLFNLELDTLRADLVSISFLISGFSTGPWQVMLKQTDGSFVCVAESATRFTLNETKEELLRVLGLQEEKGSSLEFLRRGYKTATWWEEDIDLEASSAWRS
>g5[scaffold5755:37952-40344]
MANAMGMMRNVGGYGSACASWIRLKNRANKKTKRSENVKFGVTCVYSPSLSDPYKTLRIQPDASESDVRKAFRQLALQYHPDVCRGSSCGIQFHQINDAYDTVMSNLRGETKNAEMEIYEEYDDDDEAMRGVNDPDYDMWEEWMGWEGAGIRDYTSHINPYI
```
