## Supplementary material for "The *de novo* reference genome and transcriptome assemblies of the wild tomato species *Solanum chilense*": EOG09360OS5.fna.1

```
>g1[scaffold5755:2166-4244]
atggatcatttaatggatggttcgagaagtattatattcgggaagtacgagatggggaggctattaggccaaggaacatttgcaaaggtttattatagcagagatatcaaaacttgtgaaagcgtagcgattaaagtaatcaacaaagatcatgttaaaagagaaggaatgatggagcaaatcattcgagaaatttcaatcatgcgattagttcgacatccaaacatcgtggaaatcaaagaagttatggctacgaaacaaaaaatcttcgtagttatggaatatgttaaagggggtgagcttttcgcaaaagttgctaatggcaaacttaaggaagatgttgcaagaaaatactttcagcaattgattagcgctgttgatttctgccatagtcgcggtgtatttcaccgcgatttgaaacctgagaacttactccttgatgaaaatgaaaacttgaaggtgtctgattttgggttatcagctttgtctgagcaattgaggagcgatggtttgcttcatacacggtgtggaactccagcttatgttgcccctgaagtgctgaggaaaaaagggtatgatggtgctaaatctgatatttggtcttgtggggttattttatatgttcttttagctggatttctaccatttaaacacgagaatttgatgaaaatgtatcgaaaagtctttaaaggtgaatatgaatttcctccatggttttcccctgaagctaagaaactgatagcaaagcttctagtagctgatccagaaaaaagaattacaatttcagctgtaacaaaagtcccttggtttatcaaagaattcaatcgatcttcttctttttcttccatcgaagaaaacaacacagatcagaaacaggaaaacaaagaaccaagtttgggagctagatcaaaatcagcaccacctttttacaacgcatttgaattcatatcgtcaatgtcttcagggttcgatttatcaagcctttttgaaggtaaaaagaaatccggttctcttttcacatcgaaatgctctgcttcaacaatcatgtcaaaactcgaatctttagcgaagaaggtgaattttcagattgtatccgctaaggaattcaaggtgaagatgcaaggaacatcgaatgggcgaaaagggaaattgtcagttatggctgaagttttcgaagttgcaccagaagtggcgattgttgaattctcaaaatctgccggagacaccttagaatataaaaagttctgtgaagaagatgtacggccttcccttaaagatattgtttggacatggcaaggtgagaataatggcagtgattaa
>g2[scaffold5755:17069-18814]
atggaatttaccagtttggttgatacttcattggatttgagctttaggcctcgtcaaaaagtcctgaaacaagaagtgcagagtgatttgactggattgagtatagaaagagagaatatggtggtgaaaaatgaggcaggggatttgttagaggaactaaacagagtgagtagtgaaaacaagaagttaacagagatgcttactgtagtttgtgaaaattacaatgctttaagaaaccaaatgatggagtatatgagcacacaaaatggtgtagctgaagatactagtgcagggtcaaggaaaagaaaagctgaaagtatctctaatcctgttaacaacaacaacaataataataacaatatggatgttgttcatggacgttcatcagaaagcagttccagtgacgaagaatcttgttgcaagaaactcagagaggagcacataaaagcgaaagttacaattgtttctatgaagactgatgcatctgatacctctcttattgtaaaggatggttatcagtggagaaagtatggtcagaaagtaactagagacaacccttgtccaagagcttatttcagatgctcatttgcacctggttgtcctgtcaagaaaaaggttcagagaagcattgaagaccagtctattgtggtagcaacatatgaaggagaacataaccatccacaaacctcaaaaccagaatcaggtccaagtactaatacttccacagccagccgattaaatgtgacaactatcgcgggcactactacttcagtcccttgctctaccactctcaattcctcaggaccaaccattactctcgatcttactgcaccgaaaacagtagaaaagcgcgatatgaagatgaatcacagtactactagtcctaccagtggcaatagcattagaacaacaacaacagcagtagcagcaggaggtgaatatcaaaataggccagagtttcaacaattcttgattgaacaaatggctacttccttgaccaaagatccaagtttcaaagcagcacttgctgccgccatatcaggaaaaatcctccaacataataatcagacagggagatggtaa
>g3[scaffold5755:19692-23164]
atgggattatgggcatgtttagcagtgatatcaccatttccgttttactactatctctggacacatcctcaaaaatgggttgatctctgtggaagtggacgtgacccttgcaaagttatggctatcgtttctcattttataaagttgatccaaatcatatcactcttgtcggtttccacattttcatggccgcctcctctttatttttggccccttttcatctttggccagttccttaatttcagggtgtaccaactgttgggagaagatggcacttactatggtgtacgctttgggaagaatatcccttgggtaacagagtttccttttggagtaataagagatcctcagtatgtcggcagcattttgagtttgctagcttgcctctcttggtttcctttcttgtatattttcttatgggtattgggatatgcatttatgatacaagttgaatccaaggaagatccagctactcgtgcaaagccgctttcttga
>g4[scaffold5755:23258-34124]
atggctgaaataaaagaacgcttgcttccaccaaaacctgcgtcagcagcaaaccttagagaagtatcttataggccgcctacctctggtcgtcaaccttttcaaggtatagatgttttgggccttaagaagcgaggtcaaggtcttcgatcatggattcgggttgatacatctggcaattcccaggtcattgaggttgacaagttcactatgatgcgtcgttgcgatcttccagctcgtgatctacgtctattagatccattgtttgtttacccatcaacaatcctaggcagagagaaggcgattgttgtaaatcttgagcagattcgatgtatcattacagctgatgaggttctcctattaaattctctcgatagctatgtcctgcagtatgtagtggagctgcagcggcggttgcaagctgcaggagcaggtgaggtttggcagtcagaaggtgagttgagcagaagaagaggaggcaggaatattgagaacatgtttgggaatccatcaccagattatttgccatttgaattccgtgctcttgaagttgcactggaggcagcttgtacttttcttgattctcaggcagcagaactagagattgaagcatacccattgttggatgaacttacatctaaaattagtaccttgaatttggaacgagttcgtagattgaaaagcaggcttgttgctttgactcgtagagttcagaaggttagagatgagatagagcagcttatggatgatgatggagacatggctgagatgtacctcactgagaagaaaaggcggatggagttgtcttgctatggagatcaatcattgcttggctacaggtcaacggatggtgcattgtctttgtctgctccagtttcccctgtttcttcaccccctgagagcaggaggcttgaaaaaagcttgagcatagcaagaagcaggcatgaaagcatgagaagttcagaaagtggcactgaaactcagagtatagaagaactggagatgctcttggaagcttattttgttgtcattgacagcaccctcaacaagttgacatcgttgaaagagtatattgatgataccgaagatttcatcaacattcaactggataatgtacggaatcagcttattcaatttgagttgctacttacaactgcaacctttgtggttgccatctttggggttgtggcaggaatttttgggatgaattttgaaatacccatgtttaatgaaccaaatgcattcaaatgggtcttaatcattacaggtgtaactggtgcatgttggttatatttccctccactatccaccacaacaccagctaaccaaccaaccattgccatggctatggccgtcaccacggccttacagttacagtcactcccttcttccttccctcttcttcgctctccctttatctctttttccttttccctttcccccatttgcccactcttccgctctcccaaaacctctgtaaaatcatcagtacttcccttgaagggaattcagtgcatcaagaatgaagtgggagctgacccaaaaaaaggtgtcagtgtttacaagcctaaatcataccaagtccttgtttctgatgccgcagattctctattttatgccctaaatgacggaatgaccaggctcgaaattgacttcccgtgtagcaaaagtagttacttcgtctgtgtattttctgctgcaaaggggtcttcggatgagttcagtgatgccaatatccaacttgtactagctgttgttaagaagcttcaggaaaagatggaaactagagcttgtgtggtgtttcccgacaaaccagaaaagcgtagggccagcgatcttttcaaagcagctctcgactcgatagatggcattaccattagatccttggatgatattcctgggggcgctgtgacctcattcttcagatctgtgaggaatacattggactttgattttgaggatgagaatgaaggtcgttggaagtctgaccagcctcctacactttatatatttatcaactgcagcactcgtgacctttcgtacattgagaagtatgtgggaaaatttgctacgtcaaccccgagcctccttttcaatctcgaacttgacaccttgcgtgctgacctggtgtctatatcgtttctgatatcaggcttcagcacagggccttggcaggtgatgctgaaacagacagatggttcttttgtttgtgtggcagaaagcgcaactcgcttcactcttaacgaaaccaaggaagaactattgagagtcctcggattgcaagaagagaaaggaagctcacttgaatttctcagaagaggatacaagactgcgacctggtgggaagaagatattgatttagaagcatcctctgcatggcgtagttga
>g5[scaffold5755:37952-40344]
atggcgaatgctatgggaatgatgaggaatgttgggggttatggttctgcctgtgcttcatggattcgtttgaagaatcgcgcaaacaaaaagacgaagaggagtgagaatgttaaatttggggttacttgtgtttattcaccttctctgagtgatccgtacaagaccttgaggattcaacctgatgcttctgaatctgatgttagaaaggcttttagacagcttgctcttcagtatcacccggatgtatgcagaggaagtagttgcggtatacaatttcaccaaatcaatgatgcatacgatactgtgatgagtaacttgagaggtgaaacaaagaatgcagaaatggagatttacgaagaatatgacgatgacgatgaagccatgagaggagtgaatgatccagattatgatatgtgggaagaatggatgggatgggaaggagcaggcattcgggattatacgtctcacatcaatccttatatataa
```
