## Supplementary material for "The *de novo* reference genome and transcriptome assemblies of the wild tomato species *Solanum chilense*": EOG09360OT3.faa.1

```
>g1[scaffold5561:17706-21605]
MSGVRKGPPKHQNKVAWKPNAGIKINETEVGGKFRPLSEITGVCLRCRDQIDWKRKYGKYKAITEPAKCQKCSKRNVRQAYHNLCNGCAKEHKVCAKCSCRVGQVVGRDVSEVEAEKKALEEAIKNARERDRRSLLRAMNKGKSQSSEKNLSQDDMKVGELNTASSLEEYAKVNRDDDEDGELNTASSLEEYAKVNHDDDEDDDDEEDEDQVI
>g2[scaffold5561:22444-25321]
MGSFQVLSQVDFMPPKLDKTRFYVVGAGIFTGLTVALYPISVIKTRMQVATNNAAKESAFSVVRGLVRNDGIPGLYRGFGTVITGAVPARIIFLTALETTKVTAFKMVEPFKLSEPVQAAIANGVAGMLASLCSQSVFVPIDIVSQRLMVQGYSGHASYNGGLDVARKVLKSEGIRGLYRGFSLSVLTYSPSSAVWWASYGSSQRFIWSKLLDNGTEHGGPAPSQGKIVSVQAAGGIIAGATASCITTPLDTIKTRLVLLGLFKNAVVCVLGPPKVVDFWMVRQECGSVLESPSSILLATIL
>g3[scaffold5561:29006-32996]
MSLFRFFASTILLLFLISCFSFSSTDAFDPLDPNGNITIKWDVISWTPDGYVAVVTMYNFQQYRHIQAPGWSLGWTWAKKEVIWTMVGGQTTEQGDCSKYKGNIPHCCKKDPTVVDMLPGTPYNQQIANCCKGGVINSWGQDPATAVSSFQVSVGAAGTTNKTVRVPKNFTLKAPGPGYTCGPAKIGKPTKFVSADGRRVTQAMMTWNVTCTYSQFLAQKTPTCCVSLSSFYNDTIVPCPTCTCGCQSNGTQRGSCVDPETPHLASVVSDHGKKNYVPLVQCTKHMCPIRIHWHVKLNYKEYWRVKITITNFNYRMNYTQWNLVVQHPNFDNLTTLFSFNYKSLTPYGSINDTAMLWGVKFYNDLLMQAGPSGNVQSELLFRKDASTFTFEKGWAFPHRIYFNGDNCVMPPPDAYPYLPNAGSRWEVSLITLVVTLMSSMAVVLTYI
>g4[scaffold5561:33069-35041]
MRGLIVVASFFFIALIPHTVAFDPLDPNGNITIKWDVMSWTPDGYVATVTMNNFQMYRHIMTPGWTLGWTWAKKEVIWSMVGAQTTEQGDCSKFKGNIPHCCKKNPTVVDLLPGTPYNQQFTNCCKGGVLASWGQDPQSSVSAFQVSVGQAGTTNKTVKLPKNFTLLGPGPGYTCGPAKIVPPTKFFTPDLRRKTQALMTWNVTCTYSQFLARKHPSCCVSMSSFYNETITSCPSCACGCENRNKCIKSDSKLLSVVGVNTPRKDNAPLIQCTHHMCPIRVHWHVKLNYKDYWRVKLTVTNFNYRINYTQWTLVVQHPNLNNVTQVFSFDYKPLVPYQSVNDTGMFYGMKFYNDLLMEAGPSGTVQSEVLLQKDKETFSFKQGWAFPRKVYFNGDECMLPPPDTYPYLPNFAHHSPIAFTTLLFSLFFLFILLF
```
