## Supplementary material for "The *de novo* reference genome and transcriptome assemblies of the wild tomato species *Solanum chilense*": EOG09360OT3.fna.1

```
>g1[scaffold5561:17706-21605]
atgagcggcgtaaggaaagggccgccgaagcatcagaacaaagtcgcctggaaacctaacgccggtatcaaaatcaatgaaacggaagtgggtggaaaatttaggcctctctcagaaataacaggagtatgtcttcgttgtagagatcaaattgattggaagcgcaagtatggaaaatacaaagccattactgaacctgctaagtgtcagaagtgttcgaaaagaaacgtgcgtcaagcttaccacaatctctgcaatggctgtgcaaaggagcataaagtatgtgccaagtgttcatgtcgtgttggtcaagtggttggaagagatgtttcagaagtagaggctgagaaaaaagctcttgaggaggctatcaagaatgctcgagaacgggataggcggtcacttctacgtgctatgaacaaagggaagtcacagagttcagagaaaaacctaagtcaagatgacatgaaagttggtgaactgaatacagcatcatcacttgaggaatatgccaaggtaaaccgtgatgatgacgaagatggtgaactgaatacagcatcatcacttgaggaatatgccaaggtaaaccatgatgatgacgaagatgatgatgatgaagaagatgaagatcaagttatttga
>g2[scaffold5561:22444-25321]
atggggagttttcaggttctttctcaggtggatttcatgcccccaaagcttgataagactaggttctatgtcgtaggagctgggatatttacaggtcttactgttgcactataccccatttctgtcatcaagactagaatgcaggtggcaaccaataatgctgcaaaagagagtgcattttctgttgtcaggggcctagtgcgaaatgatggcattcccggtttatatagaggatttggaactgtcattacaggggctgttcctgccagaattatatttctcacagcactagagaccactaaggtgactgcatttaagatggtggaaccgttcaagctatcagaacctgtacaggcagctatagcaaatggtgttgctggcatgctggcgtctctttgttcacaatccgtctttgttccaattgacatagttagtcaaaggttaatggtgcaaggatactcaggacatgcaagctacaatggaggcttggatgttgctcgcaaagttctgaagtcagaaggcatacgtggactatatagaggattcagtctgtctgttctaacatactccccgtccagtgctgtatggtgggcaagttatggttcgagccagcgcttcatatggagcaagctcttggataatggaactgagcatggtgggcctgctcccagccaggggaaaatagtgtcagttcaagctgctggtgggatcattgccggtgctactgcatcttgcataacaactccattggacaccattaaaactaggcttgtgctgctcggactcttcaaaaatgccgttgtgtgcgtgttgggtcctcctaaagtagtggatttttggatggtccggcaagagtgcggcagcgttttagagagtccgagcagcatactacttgcaactatactatga
>g3[scaffold5561:29006-32996]
atgagcttgttcagattttttgcttctaccatacttttactattcttgatttcttgcttcagcttcagctcaacagatgcctttgatccacttgatccaaatggaaacattactataaaatgggatgtgatcagctggacacctgatggatatgtggctgtggtgacaatgtacaattttcaacaatataggcatattcaagcaccaggctggagtttgggctggacatgggcaaagaaggaagtcatatggaccatggtgggaggtcaaacaacagaacagggagattgttcaaaatataaaggaaatattccacattgctgtaagaaagatccaacagttgttgacatgctgcctggaactccttacaaccaacagattgcaaattgttgcaagggaggagtgatcaactcatggggacaagatccggcaaccgctgttagctcgtttcaagttagtgttggtgctgctggaacaaccaataaaacagtgcgagtacctaagaacttcacattaaaggctccaggtcctggttatacttgtggacctgctaaaattgggaaaccgactaagtttgtctccgcagatgggagaagagtgacacaggctatgatgacttggaatgtcacatgcacttactcacagttcctagctcaaaagactcctacatgttgtgtgtccctctcatctttctacaacgacacgatagtgccctgcccgacgtgcacttgtggctgtcagagtaatggcactcagcgcgggagttgtgtagatccagaaacgccacacctagcttcagttgtatcagaccatgggaagaaaaattatgttcctttggtacaatgcacaaagcatatgtgcccaattaggatacattggcacgtgaaactcaattacaaggaatattggagagtgaagatcactataacaaacttcaattaccggatgaattatacacaatggaacttagttgtccaacatccaaactttgacaacctcactacattattcagctttaattacaagtcactgactccgtatggatcaatcaatgacactgctatgctatggggtgtgaaattctacaatgatctgctcatgcaagcaggtccttcaggaaatgtccagtcagagctactattccggaaggatgcatcaactttcacttttgagaaaggttgggcttttcctcacagaatttatttcaatggagacaactgtgtgatgcctcctcctgatgcatatccatacttgccaaatgctggttcacgatgggaggtgtctctgattacattagtggtgacattgatgtcttcaatggcagttgtccttacatacatttaa
>g4[scaffold5561:33069-35041]
atgagaggtttgattgttgtggctagcttcttcttcattgctctcattcctcatacagttgcatttgatccgttggatcccaatgggaatatcaccatcaaatgggatgttatgtcttggacaccagatggctatgtcgctactgtaacgatgaacaatttccaaatgtaccggcatatcatgacccctggttggaccctaggatggacatgggctaagaaagaagtgatttggtctatggtgggtgcacaaaccactgaacaaggggactgctctaaattcaaaggcaacattcctcattgctgcaaaaagaatcccacagtagtagatttgctccctggaactccttataaccagcaatttaccaattgctgcaaaggtggtgtcttggcttcttggggacaagatcctcaatcttctgtctctgcatttcaagttagcgtcggacaagctggtaccaccaacaagaccgttaaacttcctaagaacttcactttgcttggtcctggacctggatacacttgtggccctgctaagattgttccacctaccaaatttttcacacctgatcttcggcgcaaaacacaggccttaatgacatggaatgtgacatgcacatactcccaatttctagcacgaaaacacccgagttgttgtgtctccatgtcaagtttctacaatgaaaccatcacttcttgtccttcttgtgcttgtggttgtgagaacagaaacaaatgtatcaagagcgactccaaactattgagtgtggttggggtaaacactccaagaaaagacaatgcaccgttaatacagtgtacgcaccatatgtgcccaattcgagtgcattggcatgtgaaactcaactacaaggactattggcgagtcaagcttactgtaaccaacttcaattacaggatcaattacacacaatggactcttgttgttcagcatccaaatcttaacaatgttacacaagtttttagctttgattacaagcctctcgttccctatcaatccgtcaatgatactggaatgttctatggtatgaagttctacaatgacttactgatggaagcagggccatctgggactgtccaatcagaagtgctcctccagaaggacaaggaaacattctccttcaagcaaggatgggcatttcctcggaaagtctacttcaatggcgacgaatgcatgctgccaccaccagacacttatccatacttacccaactttgcccatcatagtcctattgccttcacaacgttgttattttccctgtttttcctttttattctactcttttga
```
