## Supplementary material for "The *de novo* reference genome and transcriptome assemblies of the wild tomato species *Solanum chilense*": EOG09360OTB.faa.1

```
>g1[scaffold2605:9800-10168]
MVMLKHIMRKLKSTHLQLIPKYSNWDQFDVVEMETPRANNEVVPNDVKEGHFAILSVNPVEEPKRFIVELHCLTNPSFLKLLKQAENEYGFQQKGVLEVPCSAAELQEILGASVLHTKDWIA
>g2[scaffold2605:12263-12616]
MFIGTTNRKHIAKILKKILQLPRKSSFKFAFNDWEDETASLPLPKDVKEGHFVVHAIDDGKQRRFVVELSYLADPGFIRLLEQAKEEFGFEQGGVLAIPCRHKDLEKILENKNKNKK
>g3[scaffold2605:17707-19197]
MGEEKEKIKVEKKKKNEAGKKSAGGGKNADDNSGGIATILLKVDLHCEGCAQKVRRSVRHFEGVEDVKADASTGKLTVKGNVDPLWLREKVESKTKKKVVLLSAQPKKVAAGGTTGTGGEKNSDEKVEKKAVEEKKKSDEKVENKVAEEKKGVDKKPKKVQCNNEVIQQHCDGPVQKLKRFLIKKLKRNVAVVRQKKGNESCSRYDNKKNREIVRDGKKKHSASSSTVASKSTEPKEQKTGVMNNKNECHHGGSSNPNMYNQNHWNQNYGAAMQDHHGYYGHSVGYMPPPPPPYLTAFHDHGYGFRTGYVSPRHITAPRDYDHGHGYGYGYGHSGYVPPPYSAPQYFSDENPNACSVM
>g4[scaffold2605:22320-28458]
MPEIAAVCLSAVSSIPLLKDPPCSSGSSFSSFRKLTLIPSQSPIRSVKFVAKASGSGGFLGDDAFGPYPWESSDSGDPCELGFTTRGFVAVNTCLKCRQCSGYRRRKSHCSLLMDSFNLGETWLSDECLPLMYAYFPPLVLNVVKSYSKPLVELDEMVKRMVLESLGLQNYIDEFLDLTSFLLRLTKYNATQDGDIGNKPGIGDHTDGNFLTIISQNQVNGLQVLKKNGQWIDVDISSNSFVVLSGDSFMAWTNGRLHSPLHKVTMAGENDRFSIQLFADPKTDCTIKAPKELVDEEHPLLFKPYDILGYFEFFGTEAGREAGPNVLKAYCGV
>g5[scaffold2605:32334-33506]
METFLFTSESVNEGHPDKLCDQVSDAILDACLEQDPESKVACETCTKTNMVMVFGEITTKAKVDYEKIVRDTCRGIGFTSPDVGLDADHCKVLVNIEQQSPDIAQGVHGHLTKKPEDIGAGDQGHMFGYATDETPELMPLTHVLATKLGAKLTEVRKNKTCPWLRPDGKTQVTVEYKNDNGAMVPIRVHTVLISTQHDETVTNDQIAKDLKEHVIKPVIPAQYLDDKTIFHLNPSGRFVIGGPHGDAGLTGRKIIIDTYGGWGAHGGGAFSGKDPTKVDRSGAYIVRQAAKSVVAAGLARRCIVQVSYAIGVAEPLSVFVDTYKTGTIPDKDILVLIKENFDFRPGMMSINLDLKRGGNFRYQKTAAYGHFGRDDADFTWETVKALKPKA
>g6[scaffold2605:34391-43041]
MDILRLDFKSGLEALLKANPIRAIFLGVRIGDPTAVGQEQFSPSSPGWPPFMRVNPILDWSYRYTSIGSIHDTVPNALLCIRNDNNSEQKFRPAYLLADGRLERSGRVKKFSAPVWGKLSSVCNGLKIEDLNSNNMLTASIIAVGDEILSGTVEDKLGSVLCRKLHSIGWATSLLAVTRNDIDSVAEEVERRKSTNDMVFIYGGVGPLHSDVTVAGVAKAFGVRMHASETYVAWTLQKCQPLHVGFGKSSVFLENLTQAPDEEFEEHLRHLIAEKCTGDKNEMAQLPEGITELLHHEQLPVPLMAQLPEGITELLHHEQLPVPLIKCHNVIILTATNVAELDLQWHCLIDSLKSNGDLVLMAPFVSKCLATTLSDVEVAQPLSKLCLQFPDIYIGGYRGSRKGPLMIRFEGKDLSRIEAASQSLYQNFQPGAFSETE
```
