## Supplementary material for "The *de novo* reference genome and transcriptome assemblies of the wild tomato species *Solanum chilense*": EOG09360OWV.faa.1

```
>g1[scaffold1596:76389-79609]
MDEYPVKRAGNGLVAARRGLRDTAENKDKNVQYCSRLGCSGRVNYTKSTRVGGMEKPRPLRPTFGSSNGKEVVGSSSVTSSGMTTARRSGKESHKKYSSNIEDKRSDTSSLRKEPQVLKQMQSSTDRQFQFDSAKRDTGSSKVVFTEVGCSSGTSNSRPRKIFGHGPGSSNQKSPMNSSISSSSKSVSAGTRSSSSGEGYRLRNLKSNSTPDVLPYSSSSSESSVNRRETVKRRNTEGESSSSSKGKKMSGASPNEGRAVLPATGISISDSRSSRSSDFSDGNRAVSVRTRRSMNVSTRLRGPVQDSLHTKSSGLHQNLPESGTPNLDMPSSSSQLFMDSSSSDYSTYSLPANDYDDDDEDEDEDDDLPGVVPFTSAEICINGMNREALQRYNMDGVAQ
>g2[scaffold1596:88714-92726]
MATRAKETAPSGKEKRGVSPSHPIPNYMRSPNSSTTNSPVRKRADSTTSNKNVPNYLKPTMSSSGDLNIHNKPTLDRRRSFDKPPLATLQKSANPKERILRSSSSFSGKSSTSQKPTTDRLSRASHMSKDATSKQRGTSTNARPGTIKKSTTTGIISKKQEAGRTIHNGTHKTRNDQDGHNSSTPKASITNSSHAVEDVILQAETDEDDIYKSSNDQDVHNDLTPKASVITDSLHATEDVIPHAELSEQEDNQELPVTDTESDVIIDHSEAAASDAGENNSAIEDQEEHNGNVINAETDLENQETNKMEKQLVEETSTSNTIEPEEITNDPNKHHLEENTVKVEDETQEEKEEDGGRNQGKETVMAEEREAVQHTNTIVASSRLQRQVVQGKKESVVSNNVIEETASKLREQRKNRVKALAGAFETVISLQEPK
>g3[scaffold1596:93657-96419]
MGTSFCSRYASLNFTHFPPSLAPAIQLTFNLRRRNVGVTSRMESTSISPSGGSSTTAVSAIAAGGDATTTGSNSTEESSITDTVVQYVVLRRDLIDTWPLGSVVTQGCHAAVAAIWSHKDDAVTLQYCSPSNIDSMHKVTLEVKGETQILNLAEKLKAGGIAHKLWIEQPENISTCLATKPYPKSLVSSFFKKLKLCK
>g4[scaffold1596:96714-100197]
MGVDQQTNSEGGVRRRVCSCTKDDFLPEESFKSWENYANALIQTPTRLIDRILTRSEDEEELEAKSRSQNEMKKTLTWWDLIWFGLGAVIGAGIFVLTGLEANQEAGPAVVLSYVVSGVSALLSVFCYTEFAVEIPVAGGSFAYLRVELGNFVAFIAAGNILLEYVIAGAAVARTWTSYFATLLNFSSDKFLIKVDSLAEGYNELDPIAVGVCIIICIIAILSTKGSSRFNYIATIVHIFVIFFIIVCGLIKSDTKNYTPFAPFKVRGIFKASAVLFFAYVGFDAISTMAEETKNPGRDIPIGLIGSMVITTFLYCLLAMTLCLMQPYQKIDTQAPFSVAFKSVGWNWAQYIVAAGALKGMTSVLLVGAVGQARYLTHISRTHMMPPWFSQVNAKTGTPVNATAVMSCATAIIALFTKLDILSNLLSISTLFIFMLVALALLVRRYYVHGDTTIANRNKLTTFLLIILASSIATSTYWGLSKDGWIGYCITLPIWLLATIGLWYFVPQARKPKLWGVPLVPWLPSASIAINIFLLGSLDRASFMRFGVWTGFLLVYYLFFGLHASYDTAKEFKRGRGWKNIEEGNGVDSKDIVPSAPM
>g5[scaffold1596:101044-104357]
MTQMDKGIENLMSARKCLRANFEKSKALGLSIEKAGPRFDEIIQRLPALEAAIRPIRAQKDALGAVGGHINRAVVPATAVLKVFDAIHGLEKSLSDPQSDLPGYLGVLKRLEEALRFLGENCEMAIQWLADIVEYLEDHAVADDRFTSSMKEALTSLRELHSGEEKGRLDGGLLEVALNRLESEFRRLLVENTIPLPMSDPALPSEQACIAPSPLPVMVIQKLQAILGRLIANNRLDKCISIYVEVRSSNVRTSLQALNLDYLEISVSEFNDVQSIEGHIAQWGKHLEFAVKHLFEAEYKLCNDVFERIGLDVWMSCFAKIAAQAGILAFLQFGKTVTESKKDPIKLLKLLDIFASLNKLRLDFNRLFGGTACLEIQNLTRDLIKSVIEGASEIFWELLVQVELQRQMPPPPDGSVPKLIIFITDYCNKLLGDDYKSILTQVLIIERSWKQEKFQERLLITELLNIMRAVDVNLETWSKAYQDVILSYVFLMNNHWHLYKHLKGTKLGGLMGDSRLKEHEQYKEYYSAFFLKESWGKLPALLSREGLILFSGGRATARDLVKKRLKAFNEAFDEMYKKQSNWVMLDKDLRDKTCQSIIQAIVPVYRSYMQNYGPLVEQEGSGKYVKYTAQSLEKVLNGLFHPKPVKHGSFKVRHPSGKFSNVITDQNQASPTVK
>g6[scaffold1596:106150-107869]
MNESFAVEEAASAGLKSMENLIRLVSHEPVQAQADCREMADFTVSKFKKVISILDRTGHARFRRGPVQAPAPVQVRAPVRGPVYPDSFTSLSLAPSLSFATAKERLAPSLSFAPAKERPVVQVQTALTLDFSKLNVNRPIGNSSAFTAFTVKSKEVLMADPTPTNSSSFMSTITGEATVSNGKQVSSSMLLLPPQAVNFPTTGKRCREHEQSDAISGSKSTGSGKCHCKKRKAKDRKVIRIPAISTRVADIPGDEFSWRKYGQKPIKGSKYPRGYYKCSSLRGCPARKHVERAMDDPTMLIVTYEDEHCHNPVAAMQGNSSQMVNFGLMEKK
```
