## Supplementary material for "The *de novo* reference genome and transcriptome assemblies of the wild tomato species *Solanum chilense*": EOG09360P0D.faa.1

```
>g1[scaffold3910:2256-3496]
METEVMMQSPAPVDFNIDSGCTTPYMSAPSSPPRAATLFYSAPASPTRISPLYDEFNWEEIPKEKNNPDEDDEDFAFDFSGQLERISLSAADELFDCGKIKPLKPPPRFQFEGKHMDSPKSPKKSFMETFSPRHKKKDFDPSVTALQKQSRTEKPQQNSSNLSPLKVSDLLFDHESNQENTKKSASVSSSSSSSSSSSSSSSVSSMISLWSKKWKIKDLLLFRSSSEGRPSSTEQLNKYELLKKTHEEDVKNSSFRSTESVRSRKKGPISAHELHYTMNRAVSEEMKKKTFLPYKQGLLGCLGFNASLQDSVSKSVANSMSMSRR
>g2[scaffold3910:8506-13351]
MTEFWVSQGNKWCDFCKIFISNNPTSIRNHELGTRHKESVGNRLNTMRQEKATKDKELKEAARALEQIEAKAQRSYDKDMARVKEARSTNIQALATHDNGQATTKGSAVSEEWEYDSSSGYYYNQSNGCSYDPNSGFYYTDVLGRWVTQEEALAATQVSSTSISKKPLAKAPVSTMGAGSSENKNTESHQSGPPPGRVVSTPPNPMRSAKGRPSSLMVNKRKRENEKPKAVTEEEATARKAREAARKRVEEREKSLLGLYKH
>g3[scaffold3910:13856-16008]
MDQSFLLMLTNLLHLHNHLDPTTSLLSDSTSSYSSSVASTTSPTSLLTSTSAAPLLFFTIASVLSYLATHPHKKKPKTSTSSPNNNPSSPSPAAAEFSVSAFRALSTEHIWAMEAPLRDAQWRSLYGLSYPVFTTVVDKLKPYITQSQLSLPSDYAVAMVLSRLFHGYSAKNLATRYGLEPYLISKITNMVTRLLATKLYPEFIKIPVSRRRLVETTQGFQELTSLPNICGAIDGTAVRLQHLPSETVNSSMYYSRYGFPSVLLQVVADHKKIFWDVCVKAPGGFDDATHFRDSLLYNRLISGDIVWDKGVNVRGEHVRPYIVGDWCFPLLSFLLTPFSGNRTGSPAENAYDEALFKGRKMVEEAIGLLKGRWKILQNLNVGLSHAPQTIVACCVLHNLCQIAREPEPELWREPEENGSPPRVLENEKSFYYYGGSARQALADDLYQRLSSR
>g4[scaffold3910:23437-25291]
MGHLKNQCSAMHVDQDGGPAREGKKLEVGIEVFGQDGSSACLEEEMNNISSLYLAGSSSENCMQMEETNAYKGHLWNPDSVPRRKRSERRKCILSPIERFQRQLHNILQEPDFENISADDENILVYARNNHFPPNEIGLGAMLPPTATEHLTSLSPLAEDNDASCSVNVPVGNSNSNL
>g5[scaffold3910:27725-29625]
VLINGLNKQARTREAKRLLFKLLYEQSVPNCVTYDMLIESCKDLELKSAVDLIKGFCMKGLLNEADQVFELMLQKHKKPSEVAYNLLIHGHSRGGNLHRALNLFREMANLGFIPHTVSIIVLMKELFKEGMSEELHQVIQSTLETCKLADGELAKVIVEVNYKEGNMDAVFNALTEMAKDGLLPNSGKTAFCHMPQ
```
