## Supplementary material for "The *de novo* reference genome and transcriptome assemblies of the wild tomato species *Solanum chilense*": EOG09360P3V.fna.1

```
>g1[scaffold1531:61828-65687]
atgaagttttgtaagaaatatgaggagtatatggaagggcaatgccggaataagaagttgccgcgggtaggtttgaagaaattgaagaaaattttgaagagatgtcgaaaatgtcatcaatcacgaagtgttgttggtctgtctggagataacaatattgttcatgatagctccagttgctcgcagcatcaatgctctgtttgtgatggaagcttttttccatctctccttaaggagatgtctgaagtggttggcagcttcaataaacgtgcgcagaaattgcttgaactgcatctctcatcaggtttccgcaaatatcttatcttgctcaaagaaaaaattcaacgaaaccatattgctttagttcaagaaggaaaagatctagtcacctatgctataatcaacgcaattgccgtgcgtaaaatacttaagaaatatgacaagattcactattctaagcaaggccaggcattcaagtcacaagctcaaagtatgcacattgagatccttcagtccccctggctgtgtgaacttatggcttttcacatcaatttgagagaaaataaggccaaaaatgggaaggctcttgcactttttgatggttgctccctggtattcaaagaagggaaaccatccctcacttgtgagctctttgattctatcaagcttgatattgatttgacctgttctatttgcttggataccgtgtttgacccagtatctctcacttgtggtcatatattctgctatatctgtgcttgcaaagttgcatcagtgaccatagttgatggactgcaagcggcaaatcacaaggaaaaatgccctctctgccgagaggaaagagtgtatgaaagtgctgtgcatctggaagagcttaacattctactgagtagaagttgccccgagtactggaaagagcgccttcagaccgagagagtagagagacttaggcttgctaaggagcattgggaatctcagtgtcgggcatttatgggcgtctga
>g2[scaffold1531:66157-68323]
atgggtggatcacggcggaagtacaagagatcaagaacaaaagtgagagtgggtttgccgaagaagaaccctaatgtgttcaaaccggcgttttctcttccaccgaagctccggtcactggtcaactctcattgggatgataaaggcagcgtaatcgataattacaagtcattcggtgtcgtttcgaaccctaatttgcttggtgttcgttgccggacctctcatatgattgaaactgactctcttcaagttccgccgccgaagaagctgccacctacctctgaggatgatgatgatgatgccgatgcgtttgaggatttggatgattctggcagtgacgttgaggaagacgatcttaagtcagcacttgggaagaaacgaagggatggaaaaagtgcccctctgcaaccactgactaccatacaacgagtttatattagcaggcttgtggaggagtatggagatgattatcagagcatgttcatggacacaaaactcaataagatgcagcattctgtagcaacattagagaaactctgcaaaagatatcagatgtacaaggataaaaatccattacttgttggcacttaa
>g3[scaffold1531:68951-78893]
atgaatcttgtatggtttaccatggatattggaagaaatatggcttggttaacatcactttcttgttctgcatccacattagaatctgattctggagtggttgaatggctaagattcattttcctctctccatgtcctcagaggactatgttatcttccattgatctgttgcttttgcttattttcatggtgtttgcagtacagaagttgtactcaaagtggaggtctaatgaccattctaatgactctggcattgacaagcctctcattgctcacagcagggtttctgtaagaaccaatctttggtttaagttgtctttgattttgtcagctattttagctatatgttctatagttttatgcattttggttcttgggggaagtaaccggtcgccttggaaggtcatagatggagtatattggttgtttcaagcgattacacatgttgtgatcactatactaatagctcatgagaaaagatttcgagctgtttcccatccgatgtccctgcgtgtgttctggattgtaaactttgtagttatgagtttgttctttggttgtggggtaacaaggttggtctcatttaaggaaattgatcctaatttaagaatggatgatataagttcattctttgcatttcctatttctgttgttcttttcattgttgcgattaaaggctcgaccggagttgcggtaattagtgattctgaaactcacatagaggatgaaaccaatgggtttgatgaatcacttgtggagaaatccagtgttactggttttgcttcagcctctctattatcaaaaactttttggctttggatgaaccctttactgcaaaaaggttacaagtcacctctcaagattgatgaagttccttcgctttcgccacatcataaagcagaaaaaatgtctcaacttttcgaaaggaattggcctaaacctgaagagaactcgaagcatcctgtccgaacaacattgctacgttgcttctggaaggaagttgcatttactgccacccttgcagtaattagggtctgtgtgatgtatgtagggccaacactcataaataggtttgtcgattacacagcaggaaagcggacgtctccttatgaaggatactacctcataggaattctcttaatagccaaatttgtggaagttctgacctctcatcagttcaactttaactcccagaagcttggaatgctcattcgatccactcttgtcacttctttgtataggaagggcttaagattgtcatgctcagctcggcaggctcacggcgttggacagattgtaaattatatggctgtggatgctcagcagctgtctgacatgatgctacaattacattccatttggctcatgccactgcaagtttctgtggctttagccatcctttataccagccttggtgcttcaaccgttgtaacactagcgggacttgcagcagtcatggcatttgtggtatttggaactaaaagaaacaacaggtttcaaagtaacatcatgaagaatcgtgattccagaatgaaggccacaaatgagatgcttaattatatgcgcgttataaagttccaggcatgggaagaacattttaacaagagaattcaatccttccgtgaatcggagtacacatggttgtccaatttcttgtactcaatagctggtaatattgtcgtcttgtggagcgcgcctcttctagtggctacgctcacttttggaagtgcaattttgttgggaattccacttgatgcagggacagtgttcactgcaactgctctcttcaagatgttgcaagaaccaatcagggccttccctcaatccatgatctcactttcacaagcaatgatatctcttgaaagattggacaaatatatgatcagtaaggagttagtggataaatcagtggaacgactggaaggttgtgggagtacagttgctatgaaggtgaaagatggaacttttggttgggatgatgataacagtgaagaaactctgaaagatataaattttgagatcagaaagggagaccttgcagctgtagtagggacagttgggtcgggaaagtcctcccttcttgcatcagtacttggtgagatgcacaagttatcgggtcaggtcacggtttgtggttcaactgcctatgttgcacaaacatcatggattcagaatggcacaatagaagaaaatatcctgtttggtatgcgaatgaacaaagacaggtacaaggaagtaatccggatttgttgcttggagaaggacttggaaatgatggagtttggagaccagactgaaataggagagcgtggcatcaatctcagtggcggccagaaacagcgaattcagcttgcaagagctgtttatcaggactgtgatatttatttacttgatgatgtcttcagtgcagttgatgctcacactggctctgagatcttcaaggaatgtgtgaggggaattcttaaagataaaaccattttgcttgtcacgcaccaagtggacttcttgcataatattgacctgatccttgtcatgcgagatgggatgattgtgcaatctggcaagtataatgagttactagaagctggcatggattttaaagcgctagtagctgcacatgaaacctctttagaacttgttgatgtggaaaccaacaatgaaagcaccgcttccctcgaagtatcaaaatcttctcgcagattatctagacagggggaagaaaatggagaggataactctcaacagtctacatctgataggggtaactcaaaacttataaaggaagaagaaagagaaactggaaaagttagtcttggggtgtacaagcaatatgttactgaagcttttggatggtggggtgtggtgctagttttgttgttttctttcttgtggcaaggttctctaatggcaagtgattattggctggcatatgaaacttcagcagatcgtgccatgtccttcaatccttctttgttcattgagatatatggtattattgcacttgtttcgtctgtgttgatagtggccaggatgtattttgtgacactcatggggcttaagactgcccaaatatttttcggaaagattcttcacagcatactgcacgctcctatgtccttttttgacacaacaccttctggaagaattctgagtcgggcatctaatgatcagactaacattgatgtattcctcccgttttttatgaatctcactttggccatgtttgtcaccctgcttggcatcatcatcatcacatgccaatattcttggccaaccacactacttttgattcctctaggctggctaaatgtctggtaccggggatattatcttgcaacatctcgtgaattgactcggcttgactcaattacaaaagcacctgttattcatcatttctctgaaagcatctcaggtgttatgactatacgttgctttaggaagcaggagatgtttagtcaagaaaacgttaaccgagttgatgccaatctgcgaatggatttccacaacaatggatccaatgagtggttgggctttcgactggaactgcttggaagcttgcttctctgtgtttctgcaatgttcatgattatcttacctagcagcatcatcaaaccagagaatgttggcttatcgttatcatatggtttgtcccttaacagtgtgctattctggtccgtctttgtgagttgcttcgtggaaaacaaaatggtttctgttgaaagattaaaacagttctcatgcataccatcagaagctgagtggcgaaaaagggattttgtcccaccttcagattggccgaaccatggcaatgttgagcttgaagacttacaagttagatatcgtccaaatactcctctagtgcttaaaggaattactctcaacattagagggggagagaagatcggtgttgttggtcgtactggaggtggaaaatcaacacttattcaagttttcttccgcttggtggagcctgcagctggaagaatagtcattgacggcattgacatatccaggctcgggcttcatgatcttagatctcgcttcgggatcattcctcaagaaccagttctttttgaaggaactgtgagaagcaacattgaccccattggacaatattcagatgatgaaatttggaagagcctcgatcgctgccaactgaaagaagtggtgtcttcaaaacccgaaaagcttgactcaccagttgttgataatggagataactggagtgtcgggcagaggcagcttctttgcttaggaagagtgatgctaaaacgcagcagacttctatttatggatgaggcaaccgcctctgttgattcacagacagatgctgtgattcagaaaatcatccgcgaggacttcaactcctgtactataatcagcattgcccacagaataccaacagtgatggactgtgatagagttcttgttgtagatgcaggaatagcaaaagagtttgacaaaccatctcatttgctggaaaggccttcactttttggggctttggttcaagaatatgccaacagatcatctgagctctaa
```
