## Supplementary material for "The *de novo* reference genome and transcriptome assemblies of the wild tomato species *Solanum chilense*": EOG09360P5M.faa.1

```
>g1[scaffold2044:10026-15693]
MLFGVPGGGIWAIYPVLVSLGYIYGGVNILIAIILSIITLSTFSLSAFRSAGAPPNIIWGSYPAVTKGALENYRFCEYCAKPKSPRAHHCRSCGMCVLDMDHHCPFRTDDKKVAENFKKPNRQG
>g2[scaffold2044:16597-17983]
MDFADSATTSTTAMRSSTSAADDDILYPEVGIHTTGIPFLLFVRVKVGTCCYIAGGGK
>g3[scaffold2044:19818-24694]
MKEQEKFGLWRNNGFHGQFMLIQKVLDIRMTSSLGTHPRICSLGGGPEHIVKERSCKISCFRYTDVESSWKELFPSKIQKFNSCRHLNTRKCWAVFSAATGDANDPDDSEDSKNPPENENESVNNEILRGNLERIVGRDDSAFSGIDLAALIRNKYGRSYDVQLIKKEFMGKNLLALNVMWKYREQRSFPLTEEEYLLRLDDVANTLKCWGAVSHIRNSLEKLKERPRIGKAVSIFIDMDESGGRAKEWIYK
>g4[scaffold2044:25828-26774]
MDLLCKVYGGTSDEEDDNGGIHLQRPILPQPKRAKFENFHQVGYHVPLYKPNPSTNLPAQASLPGRYISKRERAAMASVEKVPDLSTTVSPNSSPGFATALLSLSLFYFYLKLRTYYELCVWLVLKNFREVKYTILFCLKEDDFVQKGMVFGLRHGSNASNNLGSVIVVEYVLKTYQVSKTYFPLPIN
>g5[scaffold2044:28288-39367]
MDQTVCIWNVWSRDQKNARVLNCHKAAVKDVKWSPYGLFVLSCGYDCTSRLIDVEKGTETQVFNEDQVVGVVKFHPDNYNLFLSGGSKGHLKIWDIRAGNVVHQYVRNPDPILDAEFTVDAKRIISSSDTSKSNISENSIMVWDVSREIPLSNQVKMSIPSHFMSVVRNVDVVRTTRICLKPEGSPFEVSNLLIFQSRVYGEAYTCPSIRCHPSDPKFIAQSNGNYIAIFSTKPPFGLDKYRRYEGHSVSGFPIKCNFSLDGEKVISGSSDGYIYVYDSNTCKLIRKIKAYNEACIDVVFHPVMSNVVASWKSWTNGKVISVGPIDHEFESWNELLMLVSCIVRAKPSSLNEGNRRRRIACMASSVSVQEEESHQQKQGVNGVSFIRTHLLKLSPYQPILPFEVLSTRLGRKPEDIVKLDANENPYGPPPEATLGSMKFPYIYPDPESRTLRAALAEDSGLESEYILAGCGADELIDLIMRCVLDPGDKIVDCPPTFTMYEFDAAVNGAGVIKVPRNPDFSLDVERITEVVEREKPKCIFLTSPNNPDGSVIDDETLLEILHLPILVILDEAYVEFSGMESKMKWVKKHENLIVLRTFSKRAADTSSSPEYPVHEISLAGLRVGYGAFPRSIIEFLWRAKQPYNVSVAAEVAACAALKNPTYLENVKVALVQERERLFNLLKEVPFLDPYPSYSNFILCKVTSGMDAKKLKEDLATMGVMIRHYNSKELKGYVRVSVGKPEHTEALMKCLKHFY
>g6[scaffold2044:40088-42129]
MVMVMMHQHQHHHSTAAPSTHPINPPPPSSASVLRSPNTPTSNTQQFPSIGSPSVEHGLPLARVKLSDIVPYDGAPVGPYLRAVEALSGSLMRHNAAVIELSGEGTAVLRCGLESARYFFKTRAVAQNGGGGAGGAVLGKSGRGVYIYRAGRPLEDMDSSPPCMTEVFRCMGRAARAALCAIARHLRLRSDVFNHLLDDNPLPINEASSSVVVATFSNTTSQNGKGAIGGGKLVTNGEVEKGLLTLVSSDAPGLQ
```
