## Supplementary material for "The *de novo* reference genome and transcriptome assemblies of the wild tomato species *Solanum chilense*": EOG09360P5M.fna.1

```
>g1[scaffold2044:10026-15693]
atgctttttggtgttccaggtggcggtatttgggccatttatccggtattagtttctctcggttacatctatggaggtgttaacattttgatcgctataatattgtccataattaccttatccacatttagcctttctgcatttcgatctgctggtgctccaccaaacataatatggggtagctatcctgctgtgacaaaaggagcacttgaaaattatagattttgtgaatattgtgcaaagccaaagtcacctagggcacatcattgccgttcttgtgggatgtgcgtattggacatggatcatcattgtccatttagaacagatgacaagaaggtagctgagaatttcaagaagcctaatagacaaggataa
>g2[scaffold2044:16597-17983]
atggattttgcggactccgccaccacctctacgacggcgatgaggtcctccacctccgccgccgatgatgacattctatatccggaggttggaattcatacaacagggattccatttttgctttttgttcgggtaaaagttggtacctgctgctatattgctggtggtgggaagtga
>g3[scaffold2044:19818-24694]
atgaaagagcaagaaaagtttggactatggaggaacaacggtttccatggtcagtttatgcttatccagaaggtgttggacatcagaatgacgagttctctggggacccaccctcgtatctgttcgctaggaggaggtccggagcatattgtgaaggaaagaagttgcaaaatttcatgctttcgttatacagatgtagaatcttcttggaaagaattgtttccttcaaaaattcagaagttcaatagctgccgccacctaaatactagaaaatgctgggcagttttttccgctgcaaccggtgatgcaaatgatccggatgactcagaagatagtaagaatcctccagaaaatgaaaatgaatccgtaaataatgaaattttaaggggtaatcttgaaagaatcgtcgggcgggatgactctgcgtttagcggaatagaccttgcagctctgataaggaataaatatggaaggtcctatgatgttcaattgattaagaaggaattcatggggaaaaatcttcttgcgttaaacgttatgtggaaatacagggagcagcgatcttttccgttaactgaagaagagtacctactgaggctagatgatgtggcaaacacattgaaatgttggggagctgtttcgcatattcgtaatagccttgagaagttgaaagagcggcctcggatagggaaggcagtgagcattttcatcgatatggatgaatccggaggccgtgcaaaggaatggatttacaagtag
>g4[scaffold2044:25828-26774]
atggaccttctgtgtaaagtctatggcggaacctctgatgaagaagacgacaatggtggaattcaccttcaaagacccattttgccacagccgaaacgagccaaattcgagaattttcatcaagttggctatcatgtgccactctacaagcctaatccaagtaccaatctcccagcgcaagcttcccttccaggaagatacatttctaagagagagagagctgccatggcttcagttgagaaagttccagacctcagcacaacggtttcccctaacagttcaccaggttttgcaactgctctcttgtccctctctctcttttatttttacttaaaactgagaacttattatgagctctgtgtttggttggtgttgaaaaatttcagagaagttaagtatacgatactcttctgtttaaaagaagatgattttgttcaaaaggggatggtttttggattgagacatggaagtaatgcgagtaacaacttagggagtgtcattgttgtcgaatacgtgcttaaaacgtatcaggtttctaagacatactttcccttgccaataaattga
>g5[scaffold2044:28288-39367]
atggatcaaactgtctgtatatggaatgtgtggagcagagatcagaagaatgcacgtgtacttaattgtcacaaggcggctgtcaaagatgtgaagtggtcgccatatggtctatttgtcctatcttgtggatatgactgcacatcaaggttgattgatgttgaaaaaggaactgaaacccaggttttcaatgaggatcaagttgttggagtggtaaaatttcatccagataattataatctctttctctctggaggttcaaaaggtcaccttaaaatatgggatataagagctgggaacgtggtccatcaatatgtgcgaaatcctgatcctatccttgatgctgaatttacagttgacgcaaagcgaataatttcatcaagtgatacatccaaaagcaatattagtgaaaattcaattatggtttgggatgtatcacgagaaatccctctatctaaccaggtgaaaatgtcaataccttcacatttcatgagtgttgttagaaatgtagatgttgttcgtacaacaagaatatgcttgaagcctgaaggctctccctttgaagtttctaaccttctcatctttcagtcaagggtttacggtgaagcatatacatgtccctcgataagatgccacccttctgatcccaaattcatagcacagtcgaatggaaactacatagcaattttctctaccaagcctccatttggacttgacaagtacaggagatatgaaggccatagtgtttctggattccccataaaatgcaatttcagcttggatggtgagaaagtaatatctggttcctctgatggatacatttatgtttacgactcgaatacttgtaagctcatcagaaagattaaggcatacaatgaggcttgcatcgatgtcgtattccatcctgtcatgtcgaatgttgttgcttcatggaaatcttggacgaatggtaaagttatctccgtgggacctattgatcacgagttcgagtcatggaatgaactattgatgcttgtatcatgcattgttagagcaaaacccagttctttaaacgaagggaatcggaggaggagaattgcttgtatggcctcttcagtgtcagtgcaagaagaggagagccatcagcagaaacaaggtgtaaatggggtttctttcattcggacccatcttcttaaattgtccccttatcaacccattttgccatttgaggtcttgtccactcgtcttggtagaaagccagaggacattgtgaaattagacgctaacgaaaacccctatggacctcctccagaggcaactttggggtctatgaaatttccatacatttatcctgatcctgaaagccgcacgctgcgtgcagctcttgctgaagattctggtcttgaatctgagtatattcttgcagggtgcggtgcagatgaactcattgatttgataatgagatgcgtattggatcctggtgacaagattgttgactgcccacccactttcacaatgtatgaatttgatgcagctgtaaatggagcaggtgtcatcaaggtgcctaggaacccagactttagcctggacgttgaacggattaccgaagtggttgaacgtgagaaaccaaagtgcatatttctgacatcacctaataatcctgatgggagtgtaattgatgatgaaactcttttggaaatacttcacctgcccatattggtaatattggatgaagcatatgttgagttttctggaatggagtctaagatgaagtgggtgaagaagcatgaaaatctgattgttcttcgcacgttcagcaaaagagctgctgatacatcatcgtctcctgagtatcctgttcatgaaattagtttagctggactaagagtaggatatggagcttttccacggagtattattgaattcctttggcgagcaaagcaaccatataatgtgtctgttgctgctgaagttgctgcatgtgctgctttaaagaaccccacgtatctggagaatgtgaaagtggcactggtgcaagaaagggagagactatttaatctcttgaaagaagtcccgtttcttgatccataccctagctattctaatttcatcctctgtaaagttacgtctggaatggatgctaagaaattgaaggaagaccttgcgactatgggagtgatgatccgtcactacaacagcaaggagttgaagggatatgtccgtgtctctgtaggcaagcccgagcacaccgaggcattgatgaaatgcctcaagcacttctattga
>g6[scaffold2044:40088-42129]
atggttatggtcatgatgcatcagcatcagcatcatcactccactgctgctccctcaactcatccaatcaatcctcccccaccttcttcagcttccgttcttagatcccccaacacaccaacttcaaatacccagcaatttccttccattgggtcgccttctgtggaacatgggttgccgttagcgcgggttaagctctccgatattgtaccttatgatggagctccggttgggccttatttgcgggctgtggaagcgctttcaggatcacttatgcggcataacgctgcggtgattgagctcagtggtgaaggtacggcagtgttgcgttgtgggttggagtcggcgaggtacttttttaagacgagggcggttgctcagaatggtgggggtggcgctggtggggccgtgttgggcaagagtggtcgtggggtttatatatacagagctggaaggcctttggaagacatggactcttctcccccatgcatgactgaagttttccgctgcatgggaagggcagctcgtgctgctttatgtgcaatagcaaggcatctacgattgcgaagcgatgtcttcaatcacttgcttgatgacaatccgctgcccattaatgaggcctcttcatctgttgttgttgcaaccttctccaataccacctctcaaaatgggaaaggagctattggaggagggaagctagttacaaatggtgaagtagagaaggggctgttgacactagtttcatctgatgctcctggtcttcag
```
