## Supplementary material for "The *de novo* reference genome and transcriptome assemblies of the wild tomato species *Solanum chilense*": EOG09360P6I.faa.2

```
>g1[scaffold1775:626-2360]
MMEHQHNIEDGGKNNNNSFMCRQSSSRWTPTSDQIRILKDLYYNNGVRSPTAEQIQRISAKLRQYGKIEGKNVFYWFQNHKARERQKKRLIAAASATDNNNNNNISSMQMIPHLWRSPDDHHKYNTTTTNPGVQCPSPSSHAVLPVGQTGNYGYGTLAMEKSFRECSISPPGGSYHQNLTWVGVDPYNNMSTTSPATYPFLEKSNNKHYEETLDEEQEEENYQRGNSALETLSLFPMHEENIISNFCIKHHESSGGWYHSDNNNLAALELTLNSFP
>g2[scaffold1775:6296-14161]
MAGGPTDREDKVSLETTEEILQSMEVGMTFRDYSGRISSMDFHKTSNFLVTASDDESIRLYDVANATCLKTINSKKYGVDLVSFTSHPTTVIYSSKNGWDESLRLLSLHDNKYLRYFKGHRDRHTSKQVVSLSLCYRKEYFISGSLDRTVLLWDQRAEKCQGLLRVQGRPATAYDEQGLVFAIAFGGYIRMFDARYFDKGPFEIFSVGGDVSDANSVKFSNDGRLVLLTTKDGHIHVLDSSRGTHLSTYNVQPVSSSSTLEASFSPEGMFVISGSGDGSVYAWSVRSGKEGTLVVNKKRSLLRRKYKALWISSFPFASYKDQSSAFSFPHPLTSLLLLLHVRFRPTIWKFTSLGIMLHLREWDDKNVVASWMSTDTEPPMIKWAPGSLIVLSEVEHWTMRSPPFSATVATIMDYTSALYDNFIIVCLGVSEQFSSLSADHVNFIWLKGSLDSVEGPSDLWNVRRAIRSRVPAEATILDALFTAARVLVGRHCVSGSVGYTKNQ
>g3[scaffold1775:17802-18571]
MKNPFCMPKVRGNNCSRKSNRLSPMTLLDRFREAVFRLIMLSAMSKATQAQEQRSNSSPISQRSYYSHEHHHSEAVADCIEFIKKSTITDDGTDGDSSEVVFSVPVM
```
