## Supplementary material for "The *de novo* reference genome and transcriptome assemblies of the wild tomato species *Solanum chilense*": EOG09360P6I.fna.1

```
>g1[scaffold5443:616-2293]
atgtacatgggatcatcatcaggaagcttaagtatgaaggtgcatcaattcacacgtggattcttagagcatgatgctgcttctccttcacttacacttggttgcaaacgtttaagaccacttgctcctaagctcaacacaaccaataatgataccacaactaccattgttactcctccttttgatcttaagagtttcattaggcctgaaagtagcaatagccctcctaaacttgcttaccatgaagacaagaaagattcctctcaggtggaatcacacccaggaggaacaagatggaatccaacacaagaacagatagggatacttgaaatgttgtatagaggtgggatgcgtacacccaacgcgcaacaaatagagcaaatcacagcacaactaggaaaatatgggaaaatagaaggcaaaaatgtgttctactggtttcaaaaccataaagcccgtgaaagacaaaagcaaaagaggaatagtcttggccttagccaaagtccaagaacaccatctgccatagtcactagtcctttgtcatttgacactaggatacagggagaagtagtgagggatgaagatagtccatacaagagaaagtgtaggggatggacatttgaatacatggaggaagaacaacaacaagatgaagaagaaatcataaattgtagagaaaatggtgataggactcttcaactcttcccattgcatccagaaggcatgagatga
>g2[scaffold5443:11715-12421]
atgatggaaggagagaagagaaaacagaggcaacaccagcaagataagccatatagaggaatacggatgaggaagtggggtaaatgggtagctgaaattcgagaaccaaacaaacgttctcgaatttggcttggttcttattcttcccctgttgctgctgctcgtgcttacgataccgctgtattttacttgcgaggtccttcagctaggcttaatttccctgaatgtatagtggatgaccacgaaattcacgatctatcagctgcttctattagaaagaaagctactgaggtaggtgctagagtggatgctctgcaaactgcgattcacaattctactgttaattctgttgaatcaaactgtaataagaattctaaatcaacaaggatgatgatgaagcctgatttgaatgaatatcctagcccggaaagttgcgacgaagaggactga
```
