## Supplementary material for "The *de novo* reference genome and transcriptome assemblies of the wild tomato species *Solanum chilense*": EOG09360P6I.fna.3

```
>g1[scaffold1271:101208-107200]
atggctgctgcttcaggacaagagcgtgaggttcaaaagagttattggattgagcacactgcggaactcactgtcgaggccatgatgctcgactctaaagcagcggatctcgacaaagaagagagacctgaggtgctctctctgcttccgccgtatgaaggaaaaactgtgttggaactgggtgcaggtattggccgattcactggtgaattagcccagaaagctggacagcttatagcattggactttattgaaggcgcaattaagaagaatgaaaacataaatgggcactataagaatgtcaagttcatgtgtgctgatgtgacttccccaaatttgaatttttcaccggaatcggtggacttgatattttctaactggctactgatgtatctttctgatgaagaggttaaggctcttgttgagagaatggttatatggttgaaagtcggtggtcacatatttttcagagagtcatgcttccatcaatcaggagaccacaagcgaaagaacaacccaacccactatcgagaccctagcttttatacaaaggttttcagagaatgtcacgtaaatgctggtgatggaaaatcatttgaactttctcttgctggttgcaagtgcatcggagcttatgtgaagaacaaaaagaatcaaaatcagatttgctggacgtggcagaaggttgcttctaaggatgacatggaatttcagcgtttcttggatactgttcagtacaagtgtagtggcatactacgctatgaacgagtctttggacaaggttttgttagcacaggaggacttgaaactacaaaagaatttctagccatgttggatcttcagcctggccaaaaagtccttgatgttggctgtggcattggaggaggtaacttctacatggctgaaaagtatgatgttcatgttgttggcattgacctgtctatcaacatgatatcttttgctcttgagcgtgctattggtctcaagtgtgctgttgaatttgaggttgctgattgcaccaagaaaacatatcctgattgtacatttgatgtcatatacagtcgggatactatccttcacatccaggacaaacctgcactgttcagatctttctacaagtggctgagaccaggaggcaaagttcttataagtgattactgcaaaagagctggaccagcatcaaaagaattcgaaggttatattaagcaaagggggtatgatttacatgatgttgaagcatatgggcagatgctcagagatgcgggttttcatgaagttgtggccgaggatcgtactgaacagttcattaaggttctgcaaaaggagttagatactgtggagaaggaaagagaatcttttatccatgagttctctgaacaagattataatgaaatagttggaggttggaagtccaagctaattaggagttcatctggtgagcagaggtggggcttgttcattgccaagaagaaatga
>g2[scaffold1271:107292-109383]
atgcgtgagattcttcatattcaagcaggacaatgtgggaatcaaatcggatcaaaattctgggaagttgtctgtgacgaacacgggattgatccaactggaaaatactgtggagattcagaattgcagcttgaaagagtgaacgtttattacaatgaaactggaaatggacgttacgtgccacgggcagttctcatggaccttgaacctggtactatggacagcatcaaatcaggtccatttggtcagatttttcgccctgataactatgttttcggacaatctggtgctggaaataattgggctaaaggacattatactgagggtgctgaacttattgactctgttcttgatgttgttcgaaaagaagcagaaaactccgattgcttacaaggatttcaggtgtgtcactcacttggaggagggacaggatcaggaatggggacactgttgatatcaaagatcagagaagaatatccagacagaatgatgcttaccttctctgttttcccatctccaaaagtctcagacacagtggttgagccttacaatgctacactttctgtccatcaacttgttgaaaatgctgatgagtgtatggttcttgataatgaagctctctatgacatctgcttcaggactctcaaactatccacaccaagttttggagacctgaatcacctgatttcagcaacaatgagtggtgtgacgtgttgcttgcgattccctggccagctgaattctgatcttcgaaaactagctgtgaacttaatccctttcccaaggcttcatttttttatggttggattcgcgcctctaacatcaagaggatctcagcaatatcgagcacttacagtccctgaactgacgcaacaaatgtgggatgccaagaacatgatgtgtgctgctgatccaagacacggtcgttacctcacagcatcagcattgtttagaggcaaaatgagcacaaaagaagttgatgagcaaatgatgaatgtgcagaacaagaactcttcctattttgtggaatggattccgaacaatgtcaaatccagtgtttgtgacataccacctagagggctttcgatttcttcaacatttattgggaattcaacttcaattcaagaaatgtttaggagagtgagtgagcagttcactgcaatgtttaggagaaaggcatttttgcattggtacactggagaagggatggatgaaatggaatttactgaagcagagagtaatatgaatgatcttgtggcagagtatcagcaatatcaagatgccacagctgaagaaaacagtgattatgaagatgaaactggagaagattaa
>g3[scaffold1271:116047-119743]
atggggaaggaggcagttcgtattgagaataaacgaagagaaatgtggatgatgggttacaatgagggaggagattttaacatgacggattcgtgtaacggaagaaagcttcgtccactaatgccgagagtacctcatgctcctacggcgaatgctacgaatccaacgaattgcttaaggaattttcatggagaaaactttattgcacttaatcatcatcagcttgctatgagtgagcaaaataagagagatttcaatacgcaattagtagtgagctcacgttggaatccaactccagaacaactgcaaacgctggaagagttgtatcgacgcggcacgagaactccgtcagctgaacagattcagcatatcactgcacaacttagacggtatggcaaaattgaaggaaaaaatgttttctactggtttcaaaatcataaagctagggaacgccaaaaaagacgccgtcaacttgaatcttctgctaatgggaacggggcaaataggacagtttttgaaattgaacagaccaagcactggccatccccaacaaactgcagtactcttgcagaggtatatgctctatcaaatcaaaattgtatgctatgtacctctagctatggtcaaaatagcaaaaacaaaggcagatgtgatcaaaaacaccaaaacatcatcggagacgaagaagaagaaggcgaaggcaatggtcatgaagcacagactcttgaattatttcccctcccccctgacgggtgcgatgttgaaaattaa
```
