## Supplementary material for "The *de novo* reference genome and transcriptome assemblies of the wild tomato species *Solanum chilense*": EOG09360P08.faa.1

```
>g1[scaffold21905:1186-2714]
MSRKRKYSEDDDEDDTFYYRYSSAPSPAPSSSATSKNISTSKSSHGGGSSGSGGLAPSKSTVYLSNLDYTLTNSDLHTIFSNFGKVAKVTVVKDRVTRKSRGIAFILFVSREDAIRAVKGIDKKVLNGRTLTASIASDNGRAAEFIRKKVYNDKSRCYECGEEGHLSYECPKNLFGPRERPEPPKKGRRGGGGGGGGGKRGDEGKGGEWEDDEEEDEADDEGGARFTDDNWASVVDRGAEERLLKGDNDEFKKEARKEKRKGYFSDESDEED
```
