## Supplementary material for "The *de novo* reference genome and transcriptome assemblies of the wild tomato species *Solanum chilense*": EOG09360P82.faa.1

```
>g1[scaffold4654:9018-11260]
MNSSVSGIVLPEHPSFNGVSSSANSDCNYGVSEKSTTHSIAQELDGSEDVSDVSNQLKEESVKFRLRHRSEKIEAKDSVFRDLSRIQTLHTRIVEKKNQNTNSRLAKSSEKHEIASAHAPVATASPPLESMSYELSGKLMATLESGVSLGSGEYFMDVFVGTPPKHFSLILDTGSDLNWLQCVPCYDCFEQNGPHYDPKDSSSFRNISCHEPRCQFVTSPDPPQPCKSENQTCPYYYWYGDSSNTTGDFALETFTVNLTTPSGTEFRKVEDVMFGCGHWNRGLFHGAAGLLGLGRGPLSFASQLQSLYGHSFSYCLVDRNSNSSVSSKLIFGEDKDLLKHPQLNFTSLVGGKDNPAETFYYVQIKSVIVGGEVLNIPKETWNLSPEGVGGTIIDSGTTLSYFAEPAYEIVKEAFVKKVKSYPIVQDFPILNPCYNVSGVKNVEFPSFGIVFGDGAVWNFPVENYFIKLEPDIVCLAILGTPRSALSIIGNYQQQNFHILYDTKRSRLGYAPTRCADI
>g2[scaffold4654:11312-13783]
MNEGEKHRDETTGIVKRYNRLEKVEAILAKARSSIREAARNGSMISNHEDPDYVPQGPIYRNTNAFHRSYLEMEKKFKIYVYEEGELPIFHNGPCRSIYSTEGRYLYVSGGPDSRHVIGRTVADYIHVISSRHSFWNTSLGADHFMLSCHDWGPHTTSYVPHLFNNSIRVLCNANTTEGFNPQKDVSLPEINLKTDDTIGIIGGPSPSRRSILAFFAGGLHGAIRNNLMQQWKGKDQDVLVYEELPSGESYESMLKNSKFCLCPSGYEVASPRVVEAIYAECVPVLISDGYVPPFSDVLNWNAFSVKVAVEDIPNIKKILMSISQTQFLPLPLGANTAMEMLERVLLGSSAATETAGTLSDFIHNGDAGYGGIEKQKLLLLMHIYNNAIHAYCYEVLGKTVVVSWQIGSIGL
>g3[scaffold4654:18438-22850]
MEVPVGFLAKLWSFISFLPFFFLFFLLGILKGLVIGPIVTVIISVGNSAVVIGLWPAHFIWTYYCVAKSKRLGWVLKIALLVSLPVPLILWPIVAIIGSLIGGIGYGFLAPLIATFEAIGESITSKIYHCFADGCISTLKGSCTVVRDFTDFCFHSYFSYMDELSEEIYPDEKPIEVKLSKLPSCILVSLLAIPVDVPIITALALWKSPFMLFRGWKRLLEDLIGREGPFLETVCVPFAGLAIFLWPLAVVGSVVASFFSSFALALYSGIVVHQEDSFRMGLAYILAAVSIFDEYTNDLLDMREGSCFMRPKYRRNMSSSGGLESKKSIEQRNEKEKEGSRSSKLVLHGSRTLKQAIQQYTPMHVWGWLFKSCEVNGRILLREGFIDVKDIDQCIVKGDCKKLGIKLPAWSILQCLLASAKSNSQGLLISDEVELTKSNWPKDKVFEWFLAPLLVIKEQIKTLQLGEDEEISLRKLVMCYKNERPEEWDNTGFPSTDTVRRAQLQAVIRRLQGIVGSFSRVPTFRRRFKNLVKVLYLEAIQTGLIAETDGGSSKAGNRNRHQRVNGDEKNTDDNGEQNDQSSRDGDSIV
>g4[scaffold4654:23658-27974]
MKVAPKVILLFRDPTGFGTAIFEALQPNPKSNLQKRQESLDLSLQHYGIKDQKVSGEVVHFLNGANLEVSLLLLENYEPPTLACALNEVLALLVGDGLSNMPTIIAPFVVAASKLKMENRTSVSVDNRSVYGLQVGASSDLTKALCTNLQSPPPSLQIFNEQLACLLQLVRVLKMPTYVIIGKKGQNLHRKTSEEEHEVIHEIGQHLASFSSLSFSGEKIAWDATKSSKETQEPWRALYG
>g5[scaffold4654:28918-33859]
MGEVTNSQQQKKKIVIGDDGYVLEDVPHLSDYIPNLPTYTNPLQHNPSYSVVKQYFVDEDDTVAEKVVVHKNSPRGIHFRRAGPCQKVYFEPDDVYACIVTCGGLCPGLNTVIREIVCGLHYMYGVSRVMGIDGGYRGFYSKNTIPLTPKVVNNIHKRGGTILGTSRGGHVTKKIVDSIQDRVKIFMSPSVFKVYIIGGDGTQRGAAVIFEEIRRRGLNVAVAGIPKTIDNDIPVIDKSFGFDSAVEEAQRAISAAHVEATSFENGIGLVKLMGRDSGFIAMYATLASRDVDCCLIPESPFYLEGSGGLFEYIEHRLKDNGHMVIVIAEGAGQELVSESLKSTDPSGNKLLQDVGLWISERIKEHFSKQKKMLINLKYIDPTYMIRAIPSNASDNVYCTLLAQSAVHGAMAGYTGFTVGPVNNRNAYIPFNRIIEKQNKVVITDRMWARLLSSTNQPSFLRTRVDIIKANKDEEPPTQLSDDATTDDNLMEKQILAK
>g6[scaffold4654:37158-43182]
MSAPTTDAAGGTSEDRRQIHNNNNAENSDGGTTMAMQRKRARRVSFAEMTSVHFFDRDEEYETPPNLSGKAENNSESEEVNLGFDQLVDDPKESWLLNEDREDGDEGNDEDEDEDGDDEMPLPRSFLRPEESPSPGSNFGSATSIDGKCFLSPSSSICVXDNFFGPVSPNFIRPGRLSDSAASDENHDITMDSTAFSMHFRRFVRSDSGIDLKTPTEVSFEEKTPTQTSQRSSMELTMANKPISQSCMPVANFSGVSDSSDMSLIGENSRRYDYGILSPDLEALLAEGQERLHAAVSGDTSVPKSPTSKEMEVGSTMMDLSGNGEQQANAIVSLEMPLEPLCQKVDADDGYKFLSRVVDGESSLRSTVPAPDNNDDRVNQSLKQLSNDFGENNMSVKDASVLENSEALCINNGERSEFCGLPCDRVSPVVDLVSSSPATQRLIVMGSPSPVKQNSTAVSSPEDLISFLSNEKRGPWTSSASLQKSISKLPFLEDPISFLSNGKRGPWTSSASLQKSISKLERLKASAFSSFGGDKIPHMGVRALEFPKTPPLDSILKKRNLDMGVKRLDAAMTCSEEQISGSTMKEGERKTFTPGGSWSKALSSSEDVIQCEQSFGPEKPGKSLNQLETGILPMDQLLKPADPSSSSRFSLSGKKNDMVTPNDLRQKISLISRTDSPLVDYSGREEVIAIAQKLVFTPEKSSHSKCTEHQSSPFKESKLDDEHLKSFGPVKKASSISNVTDGPSVTATAGNWYSASTLTEEQSGSPVVEGSKVLRQPERTHSIEAKLPEQTNELGNNEVLRISRDGSSHLSSAILDGNIQSATGFPELEIDPREKNKSSSACAASSSIQNLDSLVVEKCQYADLCPT
```
