## Supplementary material for "The *de novo* reference genome and transcriptome assemblies of the wild tomato species *Solanum chilense*": EOG09360PA0.faa.1

```
>g1[scaffold291:233689-239777]
MLIKHIKILLCHSSSSRMNVVWIIVSCIVCFGVCSDGLSRNGTSRPAVVSVGAIFTFDSTIGRAAKIAIQEAVKDVNSNSSVLQGTKLVVQLQNSNCSGFLGMVGALKFMETDVVAVIGPQSSVVAHTISHVANELQVPFLSFAATDPTLSCLQFPYFLRTTQSDLYQMTAIAEIIEFYAWKEVIAIFIDDDYGRNGVSALDDALATRRCRISYKAGISPGATVTRGDVMDVMVKVALMESRVIVLHAYRKLGLMVLSVAHYLGMMGDGYVWISTDWLTTVLDSSPPLPQDTMDTMQGVLVLRQHTPESENKRAFSSRWNKLTGGLLGLNSYALHAYDTVWLVAHAIDSFFNQGGTISFSNDTKLQTVEGSNLHLEAMSIFDGGPLLLKNLLESDFVGLTGPFKFSPDKSLIRPAYDIINVIGTGFRRVGYWSNYSGLSILPPETYYSRPPNRSSTNQKLYSVVWPGNNVQKPRGWVFPNNGKQLKIGVPIRVSYREFVSQIPGTNNFKGFCIDVFTAAKFDGVVGDIAIVTNRTRVVDFTQPYAASGLVVVAPFQKLNSGGWAFLRPFSAQMWGVITIFFLFVGMVVWILEHRINDEFRGPPKQQLITILWFSLSTLFFAHRENTVSTLGRMVLIIWLFVVLIINSSYTASLTSILTVQQLYSPIKGIESLKETDEPIGYQVGSFAERYLEEIGIPKSRLVPLGSPEEYATALQRGPANGGVAAVVDERPYVELFLSNQCKFRIVGQEFTKSGWGFAFPRDSPLAVDLSTAILTLSENGDLQRIHDKWLARSACSLDNAELESDRLHLRSFSGLFLICGIACFIALLIYFIQILRKFCRTSNAAVDSDGQNTTSRSKRLQTLLSIIDEKSNRGSKRRKIDRSVSDDNIENDLGRDSRWIETQVKFIAELQPLGRFSH
>g2[scaffold291:240352-248363]
MHMAAYTDFSPPFAIVEGSYSKDNTSAVKDELLEESNELKTTSDKPLRDPSVVQYSVNSTALVGDADLDFEITEKGFQHPSEGQSNFEPIFRSGSCAEKGPKQYMEDEHICIDDLIIHVNEIAGSTSPAAFYGVFDGHGGTDAALFVRNNILKFIMEDPCFPMCLEKALKNAFLKADYAFADDSSIDIYSGTTALTALMFGRNMIVANAGDCRAVLGKRGKAIELSKDHKPNSASERHRIEKLGGVIYDGYLNGQLSIARALGDWHMKGPKGSAYPLSAEPELQETLLTEDDEFLIMGCDGLWDVMSSQCAVTMARKELMLHNDPERCSRELVREALKRNTCDNLTVIVICFSPDPPPRIEIPPTRICRSISVEGLNLLKSVLESNS
>g3[scaffold291:248560-252677]
MTWTAVLIQILLHSFCDSGTGRSSQGDGEIGQMAIKLYTRSIVLIVVITFLSVLPATLCIEDKCSACSAIAEELEHGLLKEKPRNHLDMRHRLDSKGQREGKLIDYRGSELRVVELLDDLCEKMQDYTLEKVDSSTNTWIKVSNWDLLKTNKQEARAHSKALSSFCGRLLEQAEDELAELIKKGSVQVGDVTKVLCEDLSNYCKGTSSSNKAVDDEL
>g4[scaffold291:254752-258051]
MTSERFTGEESLQQDLESLSVSKRLVRSVSQKLKKKNLRSGGEEEDDSKGISLRCLTLYGRGGGCKVGADTGDDLGDSCGRRRSNASEEGKGYNPICGNEETSVDCFSYGMREKFWRKSNRKSQELEAALQNKSMNVFLPDDILEMCLLRLPFISLVNARMVCKKWRNLTLTPRFWRMRQEGSFQRPWLFLFGVVKDGCCSAEIHAFDVSFNQWHKMNSEVLKGRFLFSVAGIHDDVYVVGGCSSIANFGKVDKSSFKTHKSVLAFSPLMRTWRKAAPMKHARSSPILGTYEISSDCLILRNQQTRGDRRFYRPRVGGVSDVYEDPHRLSVRRQFRHSLDENEVTFLPNVKPYKFVKQKSEHSNKDQRRFLLIAVGGLGCWDEPLDSGEIYDSMSNKWTEIQRLPVDFGIACSGVVCNGLFYVYSESDKLAAYDVEKGYWVRIQTSPFPPRVHEYHPKLICCNSWLFMLSVSWCEGEGQIGRRNKAVRKLWELDLMPLTWREVSIHPDAPMDWNAAFIADKNSIFGVEMFKIFGQVLDFLTVGDVTDAGINWSHISRNRLAQELDAASCLTKSMAVVHL
>g5[scaffold291:258238-260887]
MAVFLGELVLNNDVKVLVARTVGSSLISIMRHGNMSSREAALKSLNQISSDESSAKILIEAGILPPLVKDLFFVGANQLPMKLKEVSATILANIVNTGYDFDSVPVGSEHQTLVSEDIVHNFLHLISNTGPAIECKLLQVLFGLTSSPTTVFNVVSAIKSSAATISLVQFIEAPQKDLRVASIKLLRNLSPHMGQELARCLRGTSGQLGSLIKVISESTGITEEQAAAVGLLADLPERDRGLTRQILDEGAFQLAISRIVSIRQGETRGSRFVTPYLEGLVKVLSRITFVLNDEPNAVSLCREQNVAALFIELLQTNGLDNVQMVSAMALENLSQESKNLTKLPEIPKPGFCVSIFPCLSKPPVITGLCKVHRGTCSLRDTFCLLEGQAVDKLVALLDHTNEKVVEASLAAVCTLLDDGVDIEQGVHELCEAEGIKPILLVLLEKRTETLRRRAVWAVERLLRTEDIAYEVSGDPNVSTALVDAFQHGDYRTRQIAERALKHVDRIPNFSGVFPNTG
>g6[scaffold291:262378-264457]
MAESWDGNHDPGSPSEESYHLERLHIEPIYDAFICPLTKQVMQDPVTLENGMTFEREAIEKWFKECRDSGRKPVCPLTHRDLKSTELNPSIALRNTIEEWNARNEAAQIDMARRSLSMGSAEGDIMQALKFVQHLCQKSRANKHVIRNADLIPMIVDMLKTSSRRVRCKALETLLVVVEDDDENKETMAEGDNVRTIVKFLSNEQSKEREAAISLLYELSKSKNLCGKIGSVNGAILILVGMASSKSENLVTVEKAENTLENLEKCEINVKQMAENGRLQPLLTLLLEGTLPDV
>g7[scaffold291:265543-269561]
QRFRKVKEEMEKWNELQSRLLSQFNNASSIIQRLQILQDSKNYGALTCVEGIQEAVLLKQMNSLQNILLSMNETMEKFHAVVLSLDKMVRDGRQLIKGGSVQKNVKQLQQHVGMKPSIADCLDGLQLLHEMHQSEYRLKLSVISAISAFALQPSATDDLAAVQQLLDDQPNIPKEEEKRRPGYYCPLLLDYLISRLTVNLEGSGVNLRE
```
