## Supplementary material for "The *de novo* reference genome and transcriptome assemblies of the wild tomato species *Solanum chilense*": EOG09360PFL.faa.3

```
>g1[scaffold39517:1-1581]
QFDARMCRFTPGLRRMQIRALRMCRFTPGLRRMQIVFCITHRMFYVLTRGPLKEVMETLQKEVLEGYLLKDCLELGSTDLKGLITVLKDISSKYTSTFSTRADL
```
