## Supplementary material for "The *de novo* reference genome and transcriptome assemblies of the wild tomato species *Solanum chilense*": EOG09360PFL.fna.2

```
>g1[scaffold70015:1-372]
ggtccgctgaaggaagtcatggagacacttcagaaggaagtattagaaggttatttgcttaaggactgccttgaattgggttctactgatttgaagggcctgatcacagttttgaaggatatttcttcaaaatatacctctactttctcaacgcgagcagatctgtga
```
