## Supplementary material for "The *de novo* reference genome and transcriptome assemblies of the wild tomato species *Solanum chilense*": EOG09360PG1.faa.1

```
>g1[scaffold1612:213745-217456]
MPLGTEVPVVFSLDALLTVFTYCVVAEESVGRQIPIAFLERIKEDFMSKYGSGKAATAPPNSLNKEFGPKLKEHMQYCAEHPEEISKLAKVKAQVSEVKGVMMENIEKVLDRGEKIELLVDKTENLHHQLHVNNSVHSELSANFTCTGLQEHGNPNTEEDVAAKHENQADSVRYPDSFDPHHCSLSLQGIQLWKVREDVFIVML
>g2[scaffold1612:217826-218926]
MGQQKALIYAFVGRGNVILAEYTDFSGNFNSIAYQCLQKLPASNNKFTYNCDGHTFNYLVDNGFSQFSFP
>g3[scaffold1612:223647-227766]
MLVYCACDVSLGFCGFADREVMAEEGGRSFARRNQLLDIEKQVHKWWTEGDVFRAEPKESPPKVGEKFFGNFPFPYMNGYLHLGHAFSLSKLEFAAAYHRLRGASVLLPFAFHCTGMPIKASADKLSREISRFGNPPVFPVVKEAENVETEVKVEGEGNQGLPGGNFRGKKSKVLAKTGGVKYQWEIIRSYSLSDEEIARFKDPYYWLTYFPPLAVEDLKEFGLGCDWRRTFITTDMNPYFDSFVRWQMRKLKASGKIVKDLRYTVYSPLDGQPCADHDRASGEGVIPQEYTLIKMEVLSPFPPKMSVLEGKKVYLAAATLRPETMYGQTNAWVLPEGKYGVFEINDTEVFVLTYKAALNLAYQRLSRIPEKPSCLLELSGQDLIGLPLRSPLAFNKTIYTLPMLSVLTEKGTGIVTSVPSDSPDDYMALHDLKSKPAFRAKFGVKDEWVLPFEIVPIINHPDFGDRSAERICIEKKIKSQNERDKLDEAKKTIYKGGFYEGTMIVGEFAGMKVQEAKGLIRSNLLEMNQAVIYSEPEKKVMSRSGDECVVALTDQWYLTYGESEWRKAAEECLASMNLYSDETRHGFEHTLSWLNQWACSRNFGLGTRIPWDEEFLVESLSDSTIYMAYYTVAHFLQKGDMYGNDHSSVKPEQLTDEIWEFLFCNGPFPENSSISSSLLKEMKQEFDYWYPFDLRVSGKDLIQNHLTFCIYNHAAMFPKHYWPGGFRCNGHIMLNSEKMSKSTGNFRTLRQAIEEFSADATRFALADAGDGMDDANFVFETANAAILRLTKEIAWMQELGRQRRTTVNTCFGMKTGFYDLQAARDEYRLSCGSGGMNRNLLWRFMDVQTRLIAPICPHYAEYAWRELLKKDGYVIKAGWPEADLPDLTLKKANKYLQDTIISMRKLLQKQVSGSKKGNVNLICQNKPTVGLIYVDEQYGGWKKECLGILQRKFDTSTGSFAPDKEILSELQKSDIAQQGNFKQIQKLCMSFLRFKKDEVLAVGVQALDLRLPFGEIEVLEENSDLIKRQLGLERLEILSMIDDALERAGPHAAVIEVLEENSDLIKRQLGLERLEILSMIDDALERAGPHAAVVRQNPPSPGNPTAIFL
>g4[scaffold1612:229108-232766]
MRMIKVLPLPCPTYLYVPHLHKIEASTSSTHKSRRAFSLSALTISLSALVFCSGNAPTTSISWANPQVPKFLELPNSGGVKALDLRVGDGETPIDGDLVAIHYYGRLAAKQGWRFDSTYDHKDETGEPIPFSFVLGSGKVISGIETAVKSMKVGGLRRVIIPPSQGYQNTSQEPLPPNYFDRQRLFTTIFNPTRLANGEGATLGTVIFDIELVSLRHL
>g5[scaffold1612:234441-242848]
MAAPKEQIMDVRSVVEAVEAGGDDVEIDTPLYVVESLCMRCGENGTTRLLLTLIPHFRKILLSAFDCPHCGERNNEVEFAGEIQPRGCCYSLHVPSGDKKLLNRTVVKSESATIKIPELDFEIPPEAQRGSLSTDLEFMVLWEIQEEKGCRSSSFFVLPAIEGILVRAVDGLEALQDERKKVDPKMAEAIDQFLIKLRACASGDSSFTFILDDPAGNSFIDNPLAPSPDPSLTITFYERTPEQQAGLGYLADPSQLGGQSDEVSNEGINNVPHQLLNEPHGSVGARAGRQAIAQGNSAEMAEALFRYSAPEEVMVFPSTCGACMAKCDCKMFVTNIPYFQEVIVMASSCDACGYRNSELKPGGPISEKGKKITLHVESIEDLSRDVIKSDSAGVEIPELELELTSGTLGGMVTTVEGLITKISESLERVHGFTFGDSLEEDRKSKWLDFRARLDKLLSLKQPWTLIIDDALANSFVAPATDDLKDDKQLTFEEYVRSWEQNEELGLNDMDTTAADVAYSSSADAEPSKSAGD
```
