## Supplementary material for "The *de novo* reference genome and transcriptome assemblies of the wild tomato species *Solanum chilense*": EOG09360PG1.fna.1

```
>g1[scaffold1612:213745-217456]
atgccactgggaactgaagtcccagttgtgttttcgttagatgcacttttaactgttttcacatactgcgtggttgctgaggagtctgttggaagacaaattccaatagcgtttttggagcgcattaaggaagatttcatgtcaaaatatgggagtgggaaggctgcgacagctcctcctaatagcctgaacaaggaatttggccctaagttgaaggagcatatgcagtattgtgctgaacaccctgaggaaattagcaaacttgccaaggtgaaagcacaggtttcagaagttaagggtgttatgatggaaaacattgagaaggttcttgatcgtggagagaagatagagcttcttgttgataagacagagaaccttcatcaccagctacatgtgaacaactcagttcattctgagttgagtgccaacttcacttgcacaggacttcaggaacacgggaacccaaatacggaggaagatgtggctgcaaaacatgaaaatcaagctgatagtgttaggtatcctgatagctttgatcctcatcattgttctctcagtttgcaagggattcaattgtggaaagtgagggaggatgtttttattgtgatgctatag
>g2[scaffold1612:217826-218926]
atgggtcaacagaaggctttgatctatgcgtttgtcggtcgtgggaatgttatattggctgaatacacagatttcagtggtaacttcaactccatagcttatcagtgtcttcagaagctacctgcttccaataacaagttcacctataactgtgatggtcataccttcaactaccttgttgataatggattcagtcagttctctttcccataa
>g3[scaffold1612:223647-227766]
atgttagtttattgcgcatgcgatgttagcttgggattctgcggctttgctgatagagaagtgatggcggaagaaggtggcagaagttttgcccgaaggaaccaattgttagacatagagaaacaggttcataagtggtggacagaaggtgatgttttcagagctgaacctaaagaatcgcctcctaaagtgggtgaaaagttctttgggaatttccctttcccttatatgaatggatatctacatttgggccatgccttttcattgtcaaagcttgaatttgcagctgcatatcaccgattgagaggtgctagtgttcttttgccttttgcatttcactgcacaggaatgcccataaaggcatctgctgataagctttcgagggagatatcgaggtttgggaacccacccgtgtttcctgttgtgaaggaagcggagaatgttgaaacagaagtgaaggttgagggtgaaggaaatcagggtttgccgggtggaaactttagaggaaagaaatcaaaggttcttgcaaagactgggggtgttaagtaccagtgggagataattaggagttatagtctgtctgacgaggaaattgcgaggtttaaagacccatattactggctaacatactttccaccactggctgtagaggatctgaaggagtttggcttgggttgtgattggcgtagaacttttattacaactgatatgaatccgtactttgattcgtttgtacggtggcaaatgcggaagctgaaagcctcgggaaagattgttaaagatctcaggtacaccgtatattcgcccttagatggtcagccatgtgctgaccatgaccgtgcttctggtgaaggagttatccctcaggagtacactcttatcaagatggaagttctctcaccttttccaccaaagatgagtgttctggaggggaaaaaggtatatctcgcagcagctacactgagaccagagaccatgtatgggcaaacaaatgcttgggttttgcccgaaggaaaatatggggtgtttgagattaatgatactgaggtttttgtgttgacttataaggcagctcttaatctagcctatcaaaggttgtctcggatccctgagaagccgagttgtttgcttgaattatctggtcaagatcttataggtttgcccctgaggtctcccttggcatttaataagacaatatacactctgcccatgttatctgtccttactgaaaaaggtacaggaattgtaactagtgttcccagtgattcccccgatgattatatggccctacatgatttgaagtcaaagccagctttcagggccaaatttggtgtgaaggatgagtgggtcttgccgtttgagatagtcccaattatcaaccatccagattttggagacaggtcagctgagagaatttgtattgaaaaaaaaatcaagagccagaatgagagagataagcttgacgaggcaaagaaaacaatttacaagggtgggttttacgaaggaaccatgattgttggagaatttgctggtatgaaagtccaagaagcaaaaggtctgatcaggagcaaccttttagagatgaatcaagcagtaatatatagtgaacctgagaagaaggtcatgtcgagatctggggatgagtgtgttgtggctttgactgatcagtggtatctcacttatggagaatcagaatggaggaaagctgcagaagagtgtttggccagtatgaatctctactctgatgagacacggcatggttttgaacatactcttagctggcttaatcagtgggcttgctctcgcaattttgggctgggaactcgtattccttgggatgaggaattcttagttgagtccttgtctgattccacaatatatatggcatattacaccgtggcacatttcttgcagaaaggggacatgtatggtaatgatcactcttcagtgaaaccagagcagctgaccgatgagatctgggaattcttgttctgtaatggaccttttcctgaaaattcttctatatcctcttctcttctcaaggagatgaagcaggaatttgactactggtatccgttcgatctcagagtttctgggaaggatcttattcagaatcatcttaccttttgcatctataaccacgctgccatgttccctaaacattactggccgggtggtttcagatgcaatgggcatataatgctcaactctgagaagatgtccaagtctacgggaaatttccgaacactccggcaggcaattgaagagttttcagctgatgccacacgctttgctcttgcagatgcaggtgatgggatggacgatgctaactttgtctttgaaacagctaatgctgccatcttacgtctcacaaaagaaatagcatggatgcaggagttaggacggcagagaagaactacagtgaatacatgtttcgggatgaaaactggtttttatgatcttcaggctgccagagatgagtacaggctttcttgtggttcaggaggcatgaaccggaatttgctgtggcgatttatggatgttcaaacgcgactcattgctccaatctgtccacactatgctgaatatgcctggagagagcttttgaagaaggatggttatgtcataaaagctgggtggcctgaggctgatttgccagatcttacccttaagaaggccaacaaatatttgcaagacacgattatctcgatgaggaagctacttcagaagcaggtttctggttcaaagaaaggaaatgtaaatctgatttgccaaaacaaacctactgtgggcctgatatatgtagatgagcagtatggtgggtggaaaaaggaatgtttggggattctgcaaaggaaatttgacacttcaactggttcctttgcacctgataaagaaatcctctccgaattgcagaagagtgatattgcacagcaaggcaatttcaaacaaatacaaaagctctgtatgtctttcttgaggttcaagaaagacgaagtattggcagttggggttcaagcgttggacttgagacttccttttggagagattgaagtccttgaggagaactcagacttgatcaagagacagcttggtctcgagagattggagatcttatctatgatagatgatgccctggagagagcagggcctcatgctgcagtcattgaagtccttgaggagaactcagacttgatcaaaagacagcttggtctcgagagattggagatcttatctatgatagatgatgccctggagagagcagggcctcatgctgcagtcgtgaggcagaatccaccatcaccgggcaatccaactgcaatctttctctga
>g4[scaffold1612:229108-232766]
atgagaatgatcaaggtacttccattaccatgtccaacatacctatatgtaccccatcttcacaaaatcgaagcttccacttcttcaacacacaaatcaagaagagctttttctctttctgcactcactatttcactctctgctcttgtcttctgtagtggaaatgcacccactacttcaatttcttgggccaatcctcaagttccaaagttcttggagctccctaattctggaggtgtcaaggccttggaccttcgtgttggtgatggagaaacccccattgatggtgacttggttgcaattcattattacgggaggcttgctgcaaagcaaggatggcgttttgactcaacgtatgatcacaaggatgaaactggtgaaccaattcctttttcttttgtccttggttcgggcaaagttatatcagggattgaaactgctgtgaaatcgatgaaagtaggcggccttcgccgagttattatcccaccatctcaaggatatcagaatacatcccaagaacccctgccacctaattatttcgatcggcaaagactttttactaccattttcaacccaacccgtcttgcaaatggagaaggcgcaacattggggacagtcatatttgatattgaattggtcagcctgaggcatctctga
>g5[scaffold1612:234441-242848]
atggcggcgccgaaggaacaaataatggatgtgaggtcggtggtggaagcagttgaagccggcggagatgatgttgagattgataccccactttatgtggttgaaagcctctgtatgcgatgtggtgagaatggtacaacaaggttactcttaacactgattccacactttagaaagatattattgtcagcatttgactgtccacactgtggtgaaagaaataatgaagtggagttcgctggagagattcagcctcgaggatgttgctatagcttgcatgttccatcaggcgataaaaagttgctcaacagaacagttgtgaagtctgaaagtgctaccatcaagatacccgaactagattttgagatcccccctgaagctcagcgtggatcattgtcaacggatttagaatttatggttctatgggagattcaagaagaaaaaggatgtaggagcagtagtttttttgttctcccagctatagaaggcatactggttcgagctgttgacggtttagaggctcttcaagatgaacggaagaaagtggatccgaagatggctgaagcaatagatcagttcttgataaaactgagagcatgtgcttcaggagattcatccttcacttttattcttgatgatcctgcgggtaacagtttcattgacaacccgttagctccatctcctgatccctcattgacaatcacattctatgagcgaactcctgaacagcaggcaggtttagggtatcttgctgacccatcgcagcttggaggacaaagtgatgaagtatccaatgaggggataaataatgttcctcatcaactgctaaatgaaccacacggatcagttggagcaagagcgggacgtcaggctattgctcagggtaacagtgcagaaatggctgaagctctatttcgatattcagctcctgaagaggtgatggtgtttccatcaacttgtggagcatgtatggcgaagtgtgattgtaaaatgtttgttaccaatataccatactttcaagaagtaatagttatggcatcctcttgtgatgcttgtggttatcgcaactctgagctgaaacctggtggtcctatatctgaaaagggaaagaaaattacacttcatgtggaaagcattgaagatctaagccgtgatgtgattaagtcggatagtgctggagtagaaattcctgagcttgaattggagcttactagtggcactttgggtggaatggtgacgacagttgagggtttaatcacaaagattagcgaaagtcttgagagagtgcatggattcacatttggtgacagtcttgaggaagacaggaagagcaagtggttggatttccgagcaagactagacaagcttttgagcttgaaacaaccgtggacattgatcatcgatgatgcacttgcaaattcttttgttgcacctgcgaccgatgatctcaaggatgacaaacagttgacatttgaagagtacgttagatcgtgggagcaaaacgaggagttgggtcttaatgacatggacaccaccgcggctgatgttgcttacagttcttcagcagatgctgaacccagcaagagcgctggcgattga
```
