## Supplementary material for "The *de novo* reference genome and transcriptome assemblies of the wild tomato species *Solanum chilense*": EOG09360PGO.faa.1

```
>g1[scaffold1906:16093-18963]
MMKQSKPAFSCADLLCFYLQVLLHEVVRDCGGLLLSKLLLSVKLWEFLQGQFLLSFIAPGRGYPFANGSIDLVESFGYSSMSSGVEKYIKFIGVVGVVMDMDAWVGISDFECSSMWSELLMKP
>g2[scaffold1906:19705-23003]
MECNKDEAVRAKEIAEQKLTMKDITGAQKFALKAQNLFPGLDGLSQFLEVVNVYVAHEKKTDGEVDFYSVLSVEPSAEEETIRKHYRRLALALHPDKNHSVGADGAFKIISEAWNILSDKSKRMIYDSKRALRNASMQANQHGFSNFSMSPASARKSTNANFQPVPVAPQSSKVEAFWTLCNLCQIRYEYLKIHRNKIIMCPKCHQPFHAREVGAPVKDRGSTFRWPSRQQQQGTKSAANESSASGVSTASNSEQTGYSGFGSTVGEKTQQDRIFKKRDANGAQAATAKQAAHPGQSAGGISKRTHAEAASSAANPAFRKKSNPFLKTDAGFVPDSVYSSSKADRLIKKRRTAELKSKFQGAGTINDMAAKGGSSQGNIHGNENGVLRAERVAAVGSNKPRSSAELSNIEIRNMLMKKARMEIKKKLKEWSTTGASRTSSKKEKEVEMKKQIIKNDLRRNKNKAAHDVVVDSKILRKKENLPVFSASTDLESEAKSMTVPDPDFHDFDKDRTEQSFHDKQVWAAYDNDDGMTRYYALIHKVISRKPFEVQLSWLNSRNNSEFGPMNWIGSGFLKTCGNFRIGRHEVNKTLNSFSHKVKWAKGVGGVIQIFPRKGDVWALYRYWSPHWNELTPDDMIHYYDVVEVLGDYTEKEGVTVAPLVKVAGFTSVFRQRLDPKYLLRIPREEMFRFSHQVPSYLLTDQEAPNAPTGCWELDPAALPLEFLRVMTDTEIETRGKVADTSKLERTCGESKEKEKSYVVGDNSVTKGEETPRDSMSVVKQPMVTYSRKKKEKAEASTIETKREKS
>g3[scaffold1906:23526-28623]
MVQFSEKFRGLVNDRWLVFVASMWVQSCSGIGYLFGSISPVIKSGMGYNQRQIALLGVAKDLGDAIGFLAGILCEVLPIWAVLFIGVVQNFVGYGVVWLIVAHKLPALPLWVLLHFLVDRVINSDEARNFIKENGNQKTKKEARYLSLLKVLSDGFDMIVSFENFNITAEQEGAKLRKLLLDLVIFILSDHASAFLLCVLIFIGTNGETYFNTGALVSCVQNFPKSRGPIVGILKGFAGLSGAILTQVYAMFNFPDQASLVFMVAVGPSIVITAVMFLVRPVGGHKQVRPSDHSSFLFIYSICVILAAYLLAVLLLQDLSSLNENVVIFLTIILLILIVLPIIIPLFLVFFSEPRPVLEESLLPEPEKQGSSRMGSFVLSLSEVEDERSSEEDTLPSSERQKRIAHLQAKLYQAAAEGAVRVKRRKGPRRGEDFTLLQALVKADFWLIFLSLVLASGSGLTVIDNLGQISQSLGYSNTHIFVSMISIWNFLGRVAGGYFSENIVKYYAYPRPVAMAAVQVVMAFALFFYAMGWPGSIYVVSVLIGLGYGAHWAIVPAAVSELFGLKSFGALYNFLTLASPAGSLIFSGVIASGIYDYQAKQQHEHRIQGSVLDPGVPLLKDDFLTCYGSICYSLTMGIMSGLCIIAFILSMIVVHRTKRVYAQLYGKPLA
>g4[scaffold1906:34211-39003]
MALGISATLLPQFTVKQNSPCYSTPNFAAEQHQCVPSFWSKVLPLAVAVSLVAPLSSSAIPSLNSKSTQVAPMTPFSQSKNLPTGLENGKIRPCPSVNPGCVSTNPQSSSSAFPLIISQNSSGNAIMQLQDAILKTQKNAKIQVVEDIPDGKYLQAEVDGGFGRDVLEFLVKGDSVAYRAMATKVTYIYPFTTAFGDSKGQEERMKMIAEELGWYAPSLDSMD
>g5[scaffold1906:46047-49993]
MGHLRRKTPPFCYVFLIFLNLLWGFENTYGEQKQPIKTVVVLVLENRSFDHLLGWMKKSVNPRINGVTGKECNPLSTKAQDTQTICFTDDAQYVDPDPGHSFEDVEQQVFGSGSGSIPSMSGFVEQALTMSDKNLSRAVMRGFKPENVPIYETLVREFAVFDRWFCSIPGPTQPNRLFLYSATSHGSTSHVKKQLATGYPQKTIFDSLHENGLDFGIYYQNIPSTLFYRNLRMLKYMFKFHQYDLKFKKDAKNGNLPNLTVIEPRYFGIIGYPANDDHPSHDVADGQKLVKEIYETLRASPQWKETLFVITYDEHGGFYDHVKTPYGDVPNPDGNTGPAPSFFKFDRLGVRVPTIMVSPWIKKGTVSSIPSVEDLAPKGLITKPKGPTPNSEFEHSSIPATIKKIFNLSSNFLTHRDAWAGTFEHVVAQLSSPRTDCPEVLPDASPLRSTTTEADETRALSEFQSEVVQLAAVLNGDHFLSSFPHEMGKKMNVKEAHSYVGGAVSRFISASKEAIKLGADESTIVDMRSSLTTRTSVQH
>g6[scaffold1906:50978-53253]
VGQNAGPNNEAANTMMQRFWDSAMALTPDDDEETRSEGSLKLASEGAETGRSNVYPSASLPNTFAFKIQDRKGRMHRFNCDIRSVTDLITSIIQRLGNDIDRNNLPQILYEDEDQDKVILASDSDLTAAVEHAKLSGWKGLRLHLDYSGTPGRRRGSNSESLDYAHPESAWASAYTAVAAGAALAASLGVFAFLRRSGE
```
