## Supplementary material for "The *de novo* reference genome and transcriptome assemblies of the wild tomato species *Solanum chilense*": EOG09360PGO.fna.1

```
>g1[scaffold1906:16093-18963]
atgatgaagcaaagcaagcctgctttctcttgtgcagatttgctttgcttttatttgcaagttctcctgcacgaagttgtcagggactgcgggggattgctactgtctaagctgcttttatccgtgaagttgtgggagttcttgcagggacaattcctgttgtctttcattgcccctggtagaggttatccatttgcaaatggatcaattgatttagtggaatcgtttgggtactcaagcatgagttcaggtgttgaaaagtacattaagttcataggtgtggtcggagttgttatggatatggatgcatgggtgggcatctcggatttcgaatgcagttccatgtggtctgagttgctcatgaaaccttag
>g2[scaffold1906:19705-23003]
atggaatgtaacaaagatgaagctgtccgggccaaagaaattgctgagcagaaattaaccatgaaggacataaccggagctcaaaagtttgctttgaaggctcaaaatctgtttccaggccttgatggtctttctcagttcctggaagtggtcaatgtgtatgttgctcatgagaagaagactgacggtgaagtggatttttacagcgtcctttctgtagagccctcagctgaagaagaaactataaggaaacactacagaaggcttgctctagctcttcaccctgataaaaatcattctgttggggcagatggggcgtttaagattatatctgaagcatggaacatcttgtctgataaaagcaaaagaatgatctatgacagtaagcgtgctttgaggaatgcatccatgcaagccaaccagcacggattttctaatttctccatgagcccagcaagtgcaagaaagtcaacaaacgctaatttccagcccgttccggtggctcctcagtcatcaaaagttgaggcattctggacattatgcaatctatgccagatacggtatgaatatttaaagattcaccgaaacaaaattattatgtgccccaaatgtcaccagccttttcatgcaagggaggtaggtgctcctgtgaaagatcgaggttcaactttccgatggccttcccgccagcagcagcagggtacaaaatctgctgctaatgaatcttctgcttcaggtgtctctacagcatcaaattcagaacaaactggatattctggctttggctcaacagttggagaaaaaactcagcaggatcgaatttttaagaagagagatgcaaatggtgcgcaggccgctacagctaagcaagctgcacaccctggccagtcagctggtggaatctcgaagagaactcatgcagaagcagcttcaagtgcagcgaacccagcttttcggaagaaaagcaatccattcttgaaaactgatgcaggttttgttcctgattcagtttactctagttcaaaagctgacaggctaataaaaaagagacgcacagctgagttgaagtctaaatttcaaggtgcgggaaccataaatgatatggctgcaaaaggtggatctagccaaggaaacatacatggaaatgagaatggtgttttgagagctgagagggttgccgctgtgggaagtaacaaacctaggagttcagcggagttatccaatatagaaattcgcaatatgctgatgaaaaaggcaaggatggagatcaagaagaagctaaaagaatggagcacaactggtgcttctcgaacatcatctaagaaggaaaaagaagtagaaatgaagaagcaaattatcaaaaatgatctgagaaggaataagaataaagctgctcatgatgttgtggtggattccaaaatattacgcaagaaggaaaatttgcctgtctttagtgcttctactgacttagaatcagaagctaagtcaatgactgttccggatccggacttccatgattttgacaaggatagaacggaacaatcttttcatgataaacaagtatgggctgcttatgataatgatgatggcatgacacgttattatgctttgattcacaaagtgatatctagaaagccatttgaagtgcaattgagctggctgaactccagaaacaactctgaatttggcccaatgaattggattggttcaggattcctcaagacctgtggaaatttcaggataggcaggcatgaagtcaataagacgctcaattctttctcccacaaggtcaagtgggcgaaaggggtgggaggtgtcattcaaattttccctcgaaagggggatgtttgggcgctgtacaggtattggtctcctcactggaatgagcttactcctgatgatatgatacactattatgatgtggtggaagtgcttggcgactacactgagaaggaaggtgttacagttgctccactagtcaaagtagctggctttacgtcagtattccgtcaacgtttggaccctaagtatcttctccgtattccaagggaagagatgtttcgcttctctcatcaggtcccttcatatttgctcacagaccaagaagctccaaatgctcccactggttgctgggagttggatcctgcggccctgcccttagaatttcttagagtcatgacagacactgaaatagagactcgtggaaaagttgcagatacttcaaagttggaaaggacatgtggtgaaagcaaagagaaggagaagtcctatgtggttggtgacaacagtgtgacaaagggcgaagagactcccagagattccatgagtgttgtcaaacaacccatggtaacatattcaagaaagaagaaggagaaagcagaagcaagtaccattgaaaccaagagagaaaaaagctag
>g3[scaffold1906:23526-28623]
atggtgcaattttcagagaaattcaggggacttgtgaacgatcgatggctagtttttgtagcatcgatgtgggttcagtcttgttctggaattgggtatttgtttggaagcatatctccagtgatcaagagtggtatgggttataaccagaggcaaattgccttattgggtgtagctaaggatttgggtgatgccattgggttcttagctggtatcttgtgtgaagttttgcctatttgggctgttctgtttattggggttgttcagaattttgttgggtatggtgttgtttggttgattgttgctcacaaattgcctgctttgcctctatgggtgctcttacatttcttagtagacagagtaattaacagtgacgaagctagaaatttcatcaaggaaaatggtaatcaaaaaacaaagaaggaagctagatatctttctcttcttaaagtcctttcggatggattcgacatgatagtttcttttgagaactttaatatcacggctgaacaagaaggggctaagctgagaaagttactgctggatttggttatttttatcctcagtgatcatgcatctgctttcctgctttgcgttttaatatttattgggactaatggtgagacatacttcaatacaggagccttagtttcctgtgtacagaattttcctaaaagccgtggtccaatagtggggatacttaaaggatttgctgggctaagtggtgcaattttgacacaagtttatgctatgttcaactttcctgatcaagcatcccttgttttcatggttgctgttgggccatcaattgtaattaccgctgtgatgttcttggttagacctgtaggtggtcacaaacaagttagaccttcagatcattcgagcttcctatttatctacagcatttgcgttatcctggcagcttatctgttggcagttttgcttcttcaggatttaagcagtctaaatgagaatgtggtaatctttttgacaataatcttacttattttaatagtgcttccgattattattcctctttttttggttttcttctctgaaccaaggccggttttggaggagagccttcttcctgagccagagaaacaaggatcctctagaatggggagtttcgttctcagcctcagtgaggtagaagatgagaggtcttctgaggaagacacactcccatcatcagaaagacaaaagagaattgcacacttgcaagctaaactataccaagcagcagcagaaggagcagttagagtcaagcggagaaaaggtccacgcagaggagaggatttcactttacttcaggctctagtaaaggcagacttttggcttatttttctctccctagttctagcatctggttctggtttgacagtgattgataatctgggtcagatatctcagtcgttaggttattctaacacccacatatttgtttcaatgataagcatttggaactttcttggtcgtgttgctggtggatacttctctgagaatatagtaaaatactatgcatacccaagacctgtggcaatggctgcagttcaagttgttatggcatttgctcttttcttctatgctatggggtggcctggttcgatatatgtggtttctgtgttgataggactcggctatggagcacactgggctattgtaccagctgcagtctcagaactttttggattgaaaagctttggtgcattgtataacttccttacattggctagtccagctggttcgctgatattttctggtgttattgctagtggtatatatgactatcaagcaaagcagcaacatgaacatcggattcaaggttccgtactggatccgggagtgcctcttctgaaggatgactttcttacttgttatggttccatatgctattcactcacaatgggcatcatgtcaggactctgcatcattgcatttatcttgagtatgattgttgtgcatcgaacgaagagggtttatgcacaactctatggcaagcctctagcttga
>g4[scaffold1906:34211-39003]
atggcattgggaattagcgctacccttcttccccaatttaccgtcaagcaaaattctccctgttattcaaccccaaattttgcagctgaacaacaccaatgcgtaccgtctttttggtcaaaggtacttccattggcagttgcggtttcgctggtcgctcccctctcttcttcggcgataccttctctcaactccaaatctactcaggttgcacccatgaccccattctcccaatccaagaacttgcctactggactcgaaaatggaaaaatcagaccttgcccctcagttaatccagggtgtgtatcgacaaatccccaatcttcttcttctgccttccccttgataatttctcaaaattcttctggcaatgctatcatgcaattgcaggatgccattttgaagacgcagaagaatgcaaagattcaagtcgttgaagatatccctgacggaaaatatttgcaggctgaggttgacggaggatttggcagagatgttttagagtttttggtgaaaggagattcagttgcctacagagcaatggcgacaaaagtgacctatatatacccatttactactgcatttggagattcaaaaggacaagaagaaagaatgaaaatgattgcagaagagttaggatggtatgcaccaagtcttgactcaatggattag
>g5[scaffold1906:46047-49993]
atgggtcatttgagaagaaagactccacctttttgctatgttttcttgatttttctgaatcttttgtggggttttgagaacacttatggagaacaaaaacaacccattaaaactgttgttgtgttggttttggagaatagatcttttgatcatttgcttggatggatgaagaaatcagtgaatccaagaatcaatggtgttactggaaaagagtgtaatccattgtctactaaagcacaagatactcaaacaatttgctttactgatgatgcacagtatgtggatccagaccctggtcactcttttgaagatgtggaacaacaggtgtttggctctggttctggctctattccatcaatgtcaggttttgtggaacaagcactcactatgtctgataagaatctatcaagagctgtgatgaggggatttaagccggaaaatgtcccaatttacgagacattagttcgcgaattcgcggtatttgacagatggttttgttcaattccaggcccaacacaaccaaacaggctgtttctatactctgcaacttctcatggttccacaagccatgtgaagaagcagttagctacagggtatcctcagaaaaccatattcgattcgttacacgaaaacggattagattttggtatttactatcaaaacataccatcaactctgttttacagaaatctgaggatgttgaagtacatgtttaagtttcatcagtatgatttgaagttcaagaaagatgctaagaatggtaacttgcctaatttgacagtgattgagccgaggtatttcggtataatcggatatccagcaaatgatgatcatccatcacatgatgttgctgatggacagaaattagttaaggagatttatgagacattgagagctagccctcagtggaaagagacactttttgttataacttatgatgaacatggtggattttatgatcatgttaaaactccttatggtgatgttccaaatccagatggaaatactgggcctgcaccttctttctttaagtttgatcggcttggtgttcgtgttccaacgattatggtttctccttggatcaagaaaggaactgtctcaagtattcctagtgtagaggacttggctccaaaagggttaataaccaagcctaagggacctacaccaaattccgaattcgaacactcatcgattccagcaacaataaagaaaatattcaatctttcatcgaattttctaactcatagagatgcttgggctggcacatttgaacatgttgtagctcaattgtcatctccaagaacagattgccctgaggttctacctgatgcatctcctttgagaagcactactacggaagctgatgaaactcgggcattgtcagagtttcagagcgaagtagtgcaattagcagctgtgttgaatggggaccatttcttgagcagttttccacatgaaatggggaagaaaatgaatgtaaaagaagctcatagctatgtaggaggtgcagtttcaagatttattagtgcaagtaaagaagctattaaattaggagcagatgagtctactattgtagatatgagatcttctcttactactagaacttctgtacaacactag
>g6[scaffold1906:50978-53253]
gtgggacaaaatgctggaccgaacaatgaagctgcaaacactatgatgcaaagattttgggattcagctatggcattgactccagatgatgatgaagagacacggagcgagggttcattgaaattagcttctgaaggtgcagaaacaggaagatcaaatgtttatccttcggctagcctgccaaatacttttgccttcaagattcaagaccgaaagggaaggatgcacagattcaactgtgatatacggagcgtgacagatctcataacttcaatcattcagagattggggaatgacattgaccgaaacaaccttcctcagattttgtatgaagatgaagaccaagacaaggttatcctagcatcagatagtgaccttacagcagcagttgaacatgcaaagttgtcaggctggaagggactgagattgcacttagactattcaggaacgcctggtcgtaggagaggttccaactcggaaagtttggattatgctcatccagaatctgcatgggcctcagcctacactgctgtagcagctggtgctgcattggccgcgagtttaggtgtatttgctttcttaaggagatctggtgagtga
```
