## Supplementary material for "The *de novo* reference genome and transcriptome assemblies of the wild tomato species *Solanum chilense*": EOG09360PHQ.faa.1

```
>g1[scaffold1043:61546-64058]
MKPFSLHSSLLRSTICCYNALKLRLLHEIVAQLKRGVRAGKEQCEKDRARVLVHCMLEVYQQLQDYEQKIFVSLQSKPSPVMLAFSSPMTSFNFGFPKTSDHIPAPAFNNSSAPSVFSPPAFEVPPQGFTFGASHNQHTASENPLNANPNPNGSDIAMDL
>g2[scaffold1043:66106-69115]
MPSKLKKAIGAVKDQTSISLAKVSSNTSSTLEVAVLKATTHDDVPIDDRYVQEVIKLVSSNKAYAAACARAIGKRIGRTRNWIVALKSLMLVLRIFQDGDPYFPREILHAMKRGAKILNLSSFRDDSNSSPWDFTAFVRTFALYLDERLDCFLTGKLQRRYNNRDRENSSIHNYRSTGSSRRRGDEPVRDMKPVMLLDKISYWQRLIERAIATRPTGAAKTNRLVQIALYAVVTESFDLYKDISDGLALVLDSFFHLPYQSCVNAFQTCVKAAKQFEEISVFYSVCKTIGVGRTSEYPSVQTISEELIETLQEFLKDQSSFPAHTQSKPHLLLPGTGGGSTRTTSSKRDSYGCQSDFSMTTGTTEPYSEKSTNTCGDSRCTSLEDLISATETWKSPANISIDLEAYSDIQFEKQLHEKDESGSTHSLPVSNSMADLVSLPDLHEYDEDDEKKQEAQLEQHHKQNPSLDSISSAKGWELVLTEAIPSTSFNAFPEQPKPDHLSRNETRGVITPSASFNAFPEQGQVNVPTNEEEVSSSNGWELVLFENIPQAQSTDPVVPSTTNNNNNNVNSFSFATLNDLYNQNQTPFYPNNSQNSHFNHSTNNFLYDQTPAPQHYNPFLQDTSMELAMVPVTSAPAPYPTLTTNSSFSFPTSTDMFTSSAPAPTFQATPTFSAQNHTTGPMQGTNMDDPFATFSSSDQMFNGIKNEQNLMQEQQLWLQNQNKIIAKHRA
>g3[scaffold1043:69806-72304]
MSGVAGGEEDKKPAGDQSGHINLKVKSQDGNEVFFRIKRSTQLKKLMNAYCDRQSVDFNSIAFLFDGRRLRAEQTPDELEMEDGDEIDAMLHQTGGTAI
>g4[scaffold1043:73006-75833]
MKTFYSTFLYILLVVLLFSLPLTITSAAKTEAQALVKWKMNLPSASFLDSWSISNHGNLCNWTSIVCNAGGTVSEINLSDAGLSGTLDQLDFTSFPSLTSFSLNGNNFSGSIPSNIGNASMLTFLDLSNNILADVIPEEIGKLTQLEYLSFYNNFIFGVIPYQISNLQKVWRLDLGLNYLETPEWSKLRNMPMLTYLSFGYNELRLEFPEFVLRCHNLTYLDLSFNHLNGSVPETLFTNLDKLEQLNLSYNSFQGSLSPNFTKLTKLKELQLGFNMFSGIIPDEIGLISSLEVVVLSNNSLQGKIPSSIGRLRNLRQLDLRKNGLNSIIPSEIGLSTNLTHLALAENALQGPLPISLPAMTKLFYLGLSDNFLSGEVQSYLITNWTELTSLLLHNNSFSGKIPPEISQLKNLVYLYLFRNNFTGSIPYQIGKLQNLLELDVSDNQISGTIPPTIGNLTNLKMLLLFRNNISGTIPSEIGKLTSLQTLDLNTNRLSGELSESISNLRSLGNISLSEILPTSFDIGCSLRTFNLHGNELQGKIPRSLANCKELLVLDLSDNHLNDTFPVWLGTLSMLQVLSLRSNKFHGPIRTSRIGNMFPALQILDLSQNAFTGNLPTSLFQHLKAMKTTNQTRKDPLTGGNYYQDSVVVVTKGRKFEVVKILYLYTSVDLSTNKLEGLIPSIMGDLIALRVLNLSNNGLQGHISPSLGNLAVVESFDLSFNHLYGEIPEQLASITTLAVLNLSYNHLEGCIPRGPQFNTFQKNSYEGNDGLHGLPVSKGCGNDQVSETNYTISAPDEQESNSEFLNDFWKAALMGYGSGICIGLSIIYFMISTRTPKWLARIMEELEHKLIMRIRKKQRGKRHYRRRKIIASRQVTN
>g5[scaffold1043:76398-77221]
MACHITGDLEALKRLEAEVVCSTEDIVDLESRNTKSKDAEEQNLAFASSTSQHVEEPMVGHENEFEMMQDQLARGAGELEVVSVRLMNLMMSALVGKRRCAKSVENSAKQIQQDIQYKYESSVEVHIL
>g6[scaffold1043:77453-80431]
MKLKQLESYLGSLEQFSTPKIELEQYPTGAHIASRMLYTAENSFEDVNSKVVADFGCGCGTLGLAAGLLEAESVIGLDIDAESLEIAYANADELELDMDFIQCDISNLKWRGQIVETVVMNPPFGTRRKGADMDFLSSAMKVASQAVYSLHKTTTREHVKRAALRDYNARSADVICELRYDVPQLYKFHKKKEVDIAVDLWRFVPQRKQERSL
>g7[scaffold1043:81973-87721]
MTIVAINSLMITIQQSMQVTGCNLESFYEKLESLIAVMEKPSSITGDLEALASLELQIAEVAYRAEKEIDSKSIEVVRAKTDTLRGRAFWKLSCFLEQVVENIDSIMKEWMAIRDGCNNMKEYMIVSESSKSFLAKTEMRQGLTFWKRALGHVDSMMNKWRKKQSICTKSKDVEAQNLTLGSTSRHSLEHENMMVGHENEFEMMQDQLTRGASDLEVVSIVGMGGIGKTTLANKIYTDPFVMSCFDKRAKVTISQDYSVRNVLLRLLSSISGKTDQTYAEQDDGQLADQLQKLLKGPRYLVVIDDIWTTGAWDDIKLCFPDCNCRSRILMTTRNMEVAEYASLGRPPYQMRLLNFDESWSLLYEKVFARGFFPHEFEQLGKQIASKCKGLPLMIVVIAGLLTKIGNRLDRWRSVAENVSSVMSTDLDVQCMRVLALSYHHLPHHLRACFLYFALFPEDKLIFVNELVKLWAAEGFLKVDETKSMEQVAKQSLKDLVDRSLVFIQRVSSFDGKIKACGMHDVIRELCLREARKINFVNVIMDNQNPSEQAKHFSTTRVRISIQSKQSKIVVNRLSMVRNNDSCSILLSVDDPSSSNMMQALKRFKVLRVLDLASSTLNAFPSCIVELFHLRYLALSVYSSTNDRGIDIPPSIASLQYLQTLILKSPTSLAWKYSRPFILPSEIFKMSQLRHLSLDWNYLKQHESIERSWLLINLQCLSGWNPLSCTSSIFRLLPNVKKLQIYGIQEDYIRSNKDKVFHDLCYLDQLKELKFKTKKILIAGMFPTPLILPSLGTFPKNLKKLAFRGTRLHWEDLEILGKLPKLEALKLGYDACIGTDWEVGEEGFPHLKILRLKHLYLHRWIARCDHFPCLERLVINRCWSMYSIPQDFVDITTLQLIHVSDSAKSVGNSAKKIQQEIEENYGSSVEMYTLGVFTCPPVEASLKQKHPARDYFDALKSLEAEITKTVIRNVEVAEHASSELSNVPTSEEPLESWKLKMRQGSTTRLLSTYVVVTCTIYWKFRHEDSTEH
```
