## Supplementary material for "The *de novo* reference genome and transcriptome assemblies of the wild tomato species *Solanum chilense*": EOG09360PHQ.fna.1

```
>g1[scaffold1043:61546-64058]
atgaaacctttttctctgcatagttctttactacggtcaactatttgctgctacaatgctttaaagcttaggcttttacatgagatagtcgcacaacttaaacgtggtgtccgagcaggcaaagaacaatgtgaaaaggatagggctcgtgttcttgtgcactgcatgttagaggtctaccagcagctacaggactacgagcagaagatctttgtgtcacttcagagcaagcccagccccgtcatgctagccttctcttctcccatgacatccttcaactttggcttcccaaagaccagtgatcatattcctgctccagccttcaacaattctagtgctccttcagttttctcccctcctgcttttgaagttcctccacagggattcacttttggagcttctcataatcaacataccgcctctgaaaaccctttgaatgctaatccaaatccaaatggtagcgacattgccatggacttgtga
>g2[scaffold1043:66106-69115]
atgccaagcaagttaaagaaggcaattggtgcagtaaaagatcaaacaagcattagccttgcaaaagtttcaagcaatacttcatcaactcttgaagttgctgtcttaaaagctacaacacatgatgatgtacctatcgatgatcgatacgttcaagaagtcatcaaactcgtgtcatctaacaaggcctacgcggctgcctgtgctcgtgccattggcaaacgcataggtagaacgaggaattggatcgttgccctcaaatcattgatgcttgtcttgagaatcttccaagatggtgatccttacttccctcgagagatccttcatgctatgaaacgcggagcaaagatcctcaatctttctagttttcgcgatgattcaaattctagcccttgggatttcacagcatttgttcgtacatttgctctgtatcttgatgaacgtctcgattgtttccttactggaaagcttcaaagaaggtataataatcgcgatagagagaattcaagtatccataattataggtctactggtagtagtcgaagaagaggtgatgaacctgttcgtgacatgaaaccagtaatgctgcttgacaagatatcgtattggcaacgactgattgaaagagcaatagctacaagaccaacaggagctgctaagacaaatcgtcttgttcaaatcgcgttgtatgctgttgtaacagagagttttgatctgtacaaagatatctcagatggtcttgcacttgttcttgacagtttctttcatttaccatatcaatcatgcgtaaacgccttccaaacttgtgtcaaagctgctaaacaattcgaggagatcagtgtattttactctgtctgtaaaaccataggcgttggcaggacatctgaatatccaagtgtgcaaacaatctcagaggaattgatcgaaacgttgcaagagtttctcaaggatcaatcttcgtttccagctcatacgcaaagcaaaccacatttgcttcttccaggcaccggtggtggttccacaaggaccacgagcagtaaacgtgatagctatggttgtcaatcagacttctctatgaccacaggaacgactgagccatactcggagaagagtactaatacctgtggtgattcgcgttgcacatcattagaagatctaataagtgcaacagaaacatggaagagtccagctaatatttcgattgatttggaggcctattcagatattcaatttgagaagcagttgcatgaaaaggatgagtcggggtctactcattcgttgcctgtgtcaaactccatggctgatcttgtatccttaccagatctgcatgaatatgatgaagacgacgagaaaaaacaagaagctcaacttgaacaacaccacaaacagaatccatcattagattctattagttcagctaaaggatgggaactcgtgttaactgaggcgatcccatcaacgtccttcaacgcgttccctgagcaaccaaaaccagatcatttgtcaagaaacgaaacgagaggggtaataacaccatcagcatcattcaacgcgttccctgaacaaggacaagtgaatgtaccaacaaacgaagaagaggtttcttcaagcaatggatgggaactcgtactattcgaaaacattccacaagcacaatcaacagatcccgttgtccctagtacaacgaacaacaacaacaacaacgttaacagcttcagcttcgccactttgaatgacttgtacaatcagaatcaaacgccattttatccgaataatagccaaaactcacatttcaaccatagtacaaacaactttctgtatgatcaaactccagcacctcaacactacaatccatttctacaagacacatcaatggagttggctatggtaccggtcacgagtgcacctgccccgtacccaactctgaccacgaattcttcgttttcatttccaacgtctactgacatgttcacatcatcagcaccagcacctacatttcaagcaactccaacttttagtgctcagaatcacactacagggccaatgcagggtactaatatggacgatccgttcgcgacattttcgagtagtgatcagatgtttaatggcatcaagaatgagcagaatttgatgcaagaacaacaattatggttgcagaaccaaaacaaaatcatagctaaacatagggcttga
>g3[scaffold1043:69806-72304]
atgtcgggagtagcaggaggggaggaagacaagaagcccgccggcgatcagtctggtcacatcaatctcaaagtcaaaagccaggacgggaatgaagtcttttttaggatcaaaagaagcactcagctgaagaaattgatgaatgcttattgtgaccgacagtctgtggattttaattcaattgccttcttgtttgatggccgtcgtcttagagcagaacagactccagatgagctggagatggaagatggtgatgaaattgatgcgatgttgcatcaaaccggaggcacagctatttga
>g4[scaffold1043:73006-75833]
atgaaaactttttacagtaccttcctttacattctactagtggttcttcttttttcacttccattgacaatcacatcagcagcaaaaactgaagctcaagctcttgtcaaatggaagatgaacttaccttctgcttctttcttggattcatggtccatttccaatcacggaaacttgtgcaattggacatctattgtctgcaatgctggtggaacagtttcagagatcaatctttctgatgcaggcctctcaggcacacttgatcagcttgacttcacttcatttccgagtctcacaagtttttctctcaatggaaacaacttcagtggatcgataccatcaaatattggcaatgcttctatgctcactttcttggacctgagcaacaatatcttggcggatgtcataccagaagagattgggaagttaacacaacttgaatatcttagtttctataacaactttatctttggtgttattccctaccaaataagcaatcttcagaaggtatggcgcttggatcttggattgaattacttagaaactcctgagtggtcaaaattgaggaatatgcctatgttgacatatttgagctttggttacaatgaacttcgattagaattccctgaatttgtactgcgttgccataatctgacttacctcgatttgtcatttaaccatttgaatggttcagtcccagaaacactattcaccaacttggacaagcttgaacaactcaatctttcatataattcatttcaaggttcattgtcaccaaattttaccaagttgaccaagttaaaagaacttcagcttggtttcaacatgttttctggcataattcctgatgaaattggtctgatcagtagtcttgaagttgttgtactttccaataattcacttcaaggaaagattccatcttctataggtagacttagaaatctacgacaacttgatcttcgaaagaatggtttgaattcaatcattccttctgagataggcctttctactaacctcactcacttggctctagcagagaatgccctgcaaggaccattgcctatatccttgcccgcgatgaccaagttattttacttgggcttgtctgataattttctttctggtgaggttcaatcatatctcattaccaattggactgagctgacatctctgcttcttcacaacaattcattttcagggaaaattccacctgaaatcagccagttgaaaaacctcgtatatctttacctctttcgtaacaatttcacaggttccattccctatcagattggtaagttgcaaaacttgctggagctagatgtctctgacaaccagatttcaggcacaatacctccaaccattggaaacctgaccaatctaaagatgttgcttctttttcgaaacaacatcagtggaaccattccttctgagattggcaaattgacatctcttcaaacccttgacctcaacaccaaccggcttagtggtgagctgtctgaaagcatttctaatctccgcagtctgggtaatatcagtctttctgagattcttccaacaagttttgatattggatgttcacttagaaccttcaaccttcatggaaatgaactacaagggaaaatccctcgatctttagccaattgtaaagagttgcttgttcttgatttaagtgataatcacctcaatgatacattccccgtgtggttgggaactctatcgatgttgcaggttttaagtctgagatcaaataaatttcatggacccattagaacttcaaggattggaaacatgtttcctgctcttcaaatattagatctctctcagaacgccttcacaggaaacttgccgacaagtctatttcaacatttgaaagccatgaagacaactaatcaaacaaggaaagatccacttacaggaggaaactattaccaagactcggtagttgttgtaacgaagggacgcaagtttgaagttgtgaaaatcttgtatttatacacaagtgtggatctttcaactaacaaacttgaaggacttattccaagtattatgggagatctcattgcacttcgggtgttgaatttgtctaacaatggattacaaggtcatatatcgccatcacttggaaatttagcggtagtagaatcatttgacctttcattcaaccacctttatggagagataccggaacaacttgcttctataacaactcttgcagtgttaaatctctcctacaatcatcttgaaggatgcattcctcgaggacctcagtttaatacatttcagaaaaattcatatgaaggtaatgatggattacatggattgccagtttcaaaaggttgtggtaatgatcaggtatcagagacaaattataccatatctgcaccagacgaacaagaaagcaattcggagtttctgaatgatttttggaaagctgctcttatgggctatggaagtggaatatgtattggattatccataatatatttcatgatctcaactcgaactccaaaatggcttgcaagaatcatggaagagttggaacacaaacttattatgcggattagaaagaagcaacgaggtaaaaggcattacagaagaagaaaaataatcgcttctagacaagttaccaactga
>g5[scaffold1043:76398-77221]
atggcctgccatataacaggtgatcttgaagcattgaaaagattggaagctgaagtcgtatgcagcacagaagatattgtggatttggaatcaagaaataccaaaagcaaagatgcagaagaacagaacttggctttcgccagtagtacatctcaacatgttgaggagccaatggttggccatgaaaatgaattcgagatgatgcaggatcaacttgctagaggagcaggtgaactagaagttgtctcagttagactgatgaatctgatgatgagtgctcttgttggtaaaaggaggtgtgcaaagtctgttgagaattccgccaagcaaattcaacaggacattcaatacaagtatgaaagttccgttgaggtccatatcctctag
>g6[scaffold1043:77453-80431]
atgaagctgaagcaattagaaagttatcttggttctcttgaacaattttcaaccccaaagattgaactagaacaatatcctactggagcccacattgcttctcgtatgctttacactgctgagaattcatttgaggatgtgaacagtaaggtggttgcagattttggatgtggttgtggtacattaggccttgctgctggccttttggaagctgaaagtgttattgggcttgatattgatgctgagtctcttgagattgcgtatgcaaatgccgatgagcttgagctagacatggattttattcaatgcgacatcagcaacttaaaatggagaggtcagattgttgaaactgtggttatgaatccaccttttggaacacggaggaaaggtgctgacatggacttcctctcttcggcgatgaaggttgcttctcaagcagtttattccttacataagaccacaactagagaacatgtgaaaagagcagccttgcgagattacaatgcaagaagtgctgacgttatatgtgagcttcggtatgatgtgccacaactgtacaaatttcacaagaaaaaggaggttgacattgctgtggacctgtggcgttttgttcctcaaagaaagcaagaaagatctctctag
>g7[scaffold1043:81973-87721]
atgactattgttgctattaattcccttatgatcaccatacaacaatcaatgcaagtgactggatgtaatttggaatcgttctacgaaaagcttgaatcgttgatagctgttatggagaaacctagcagcataacaggcgatctcgaggcattggcaagcttggaattacaaatcgcggaggttgcatatagagcagaaaaggagatcgactctaaatcaatagaagttgtacgcgcaaaaacagatactttgcgaggcagagctttttggaaactgagttgtttcttggaacaagtggtagaaaacattgattccatcatgaaggagtggatggcaatccgggatgggtgcaacaacatgaaagagtatatgatcgtctcagaatcgagcaaaagttttttggcaaaaactgaaatgagacaaggactaacgttttggaaacgagcattaggacacgttgattcgatgatgaacaagtggagaaagaagcagagcatttgcaccaaaagcaaagatgtagaagcacagaatttgactcttgggagtacatctcgacattccttggagcatgagaatatgatggttggccatgaaaatgaattcgagatgatgcaagaccaacttactagaggtgccagtgatcttgaagttgtctcaattgttggaatgggtggcataggtaagacaactttggctaacaaaatttacactgacccgttcgttatgtcttgttttgataaacgtgcaaaagtcactatctcacaagattattctgtgagaaatgtactcctacgtcttctttcttccataagtggaaagactgatcaaacttatgcggagcaagatgatgggcaactagcagaccagttgcaaaagcttctaaaaggcccgaggtacttggtagtcattgatgacatttggactacaggagcttgggatgatataaaactatgtttcccagactgtaattgtagaagtcgaatactcatgactactcggaatatggaggtggctgaatatgctagcttaggtaggcctccttatcaaatgcgcctcttgaattttgatgaaagttggagtttattgtatgaaaaggtctttgcgagaggctttttccctcatgaatttgaacaacttgggaaacaaattgcatcaaaatgcaaagggttacctctaatgattgttgttatagctggacttcttaccaaaattggtaacagattggatcgatggagaagtgttgctgagaatgtaagttcagtgatgagcacagatcttgatgtccaatgcatgagagtattggctttgagttaccatcacttgcctcatcacctaagagcgtgctttctgtattttgcactcttcccggaagataaattgatttttgtgaatgaacttgtgaaactatgggcagcagaaggttttctgaaggtagacgagacgaaaagcatggaacaagtggctaaacaaagtctaaaagatcttgtagatagaagtttagttttcatccaaagggtgagtagttttgatggaaaaataaaagcttgtggaatgcatgatgtgatccgtgaactctgcttgagagaagctcgaaaaataaactttgtgaatgttataatggacaatcaaaatccaagtgaacaagccaaacatttttcaacaacgagagttcggatcagtatccaatcaaagcaatcgaaaattgttgtcaatcggttgtctatggttcgcaataatgattcctgctctattctcctttctgttgatgatccctcaagctcaaacatgatgcaagcattgaagcgtttcaaggtactaagagtcctagatcttgcttcgtcgactttgaatgcttttcccagttgtatagttgaactgtttcatttgcgatacctagctctgagtgtttactcgtccactaatgatcgaggtattgacattccaccatcaatagctagccttcagtatttgcaaactttaatactcaagtctccaacatctctcgcgtggaagtattctcgccctttcatattaccatcagaaattttcaaaatgtctcaattgagacacctctctttggactggaattacttgaagcaacatgagtctatagagagaagttggcttctgataaatttgcagtgtttgtccggatggaatcctttatcgtgtacttcttcgatctttagactacttcccaatgtaaagaagttgcagatatatggcattcaagaagactacataagaagtaacaaggataaggtcttccatgatctttgctacttagatcagcttaaggaattgaagtttaagacgaaaaagatacttattgcaggaatgtttcctacacctttgattcttccttctctaggtacatttccgaagaaccttaagaagttagcttttagaggtactcggttgcattgggaggatttggagattcttggtaagttgcctaaactcgaggcccttaaactaggatatgatgcctgcattggtactgattgggaagtaggtgaagaaggctttccacacttgaagatcttgcgattgaagcatttatacttgcatagatggatagctagatgtgatcactttccatgccttgaacgactagtcattaaccgttgttggagcatgtattcgatcccacaggactttgtagacataaccactcttcagctgattcatgtaagtgactctgcaaaatctgttgggaactccgccaagaagattcagcaggaaattgaagaaaactacggaagttctgttgagatgtacactctcggagtgttcacttgcccgccagttgaggcaagtttgaaacaaaaacatccagctagagactatttcgatgcattgaaaagcttggaagcagaaatcacaaagactgtgattcggaatgtggaagtggctgaacatgctagctcagaactttcaaatgtacctacttcagaagagcctctggagtcttggaagctgaaaatgaggcagggttcaacaacgcgtcttctaagtacatacgtggttgttacgtgcacaatctattggaaatttcgccatgaagattcaacagaacattga
```
