## Supplementary material for "The *de novo* reference genome and transcriptome assemblies of the wild tomato species *Solanum chilense*": EOG09360PKV.faa.1

```
>g1[scaffold4850:11247-12012]
MKSVSLPYVKGVGPCISPLWISDIGGEVLLHDGTRVMVYDSRNDEYKRVEICEMNGDDGVGAATVYAESLVSPYLDSISVHTSFHAPRLIPQDT
>g2[scaffold4850:12023-25141]
MEYSIISKRSSRARYSYGIIFLITNLIAWFVRDYGERILPLLHYSKACGDGGSECSHTMGVLRLVDFEVSHVDHVYGDSIFRPLRLHPVIWVFLILQLISVIEFITWWNNYWMPDERKKQSCSLGLFMSTVCYIASICGIFMMYVLYASKSSCILNIFFISWTAILLVVMMAVSLHSKVNRGLLSSGIMASYVVFLCWSAIRSEPATQKCSSQQQNNAHGGWTTVIGFLIAICAIVMATFSTGIDSQTFQFRKDKVQSEDDVPYKYGFFHLVFSLGAMYFAMLFISWNLDGLPRKWSIDVGWASTWVKIVNEWFAATIYFAIDHVSTSTPEEPVLELYMHDILGGNNPTARPITGLLGNIYSGQIPFATPLGFEPPQDGVAIPNANGAMPTFNINGVPLGTGLAGTIFAGGNNNNNNNNGQNVNTQLGPDGLGLGFGTITVIDDFLTSSPELGTQKLGKAQGVYVASSADGSTQMMAFTAMFEGGEYGDSLNFFGVFRIGSTMSRISVTGGTGKFKNARGFAEIRSLIPAGQHVANGAETLLRIVVHLTY
>g3[scaffold4850:25966-31129]
MSFIEEFQANIEALPNHLRRKYALLRDLDKSLQGVQTQNEQRCDKEIEDMIQRIKAGNVTPDSSLIKFSDDALDEQKHAIRIADEKVTLASQAYDLVDAHIQQLDQYLKKFDEDLRRERDTAVVTGAPATTVENNVKSGRSGEGKGGRKKTRLATAAAATATAATPSGMDLDLPVDPNEPTYCFCNQVSYGEMVACDNPNCKIEWFHYGCVGLKEQPKGKWFCSDCAGTQKKRKGK
>g4[scaffold4850:33838-39301]
MYRFAANLASKASVARTSSQKIGGRLNWSRNYAAKDIRFGVEARALMLQGVEQLADAVKVTMGPKGRNVVIEQSWGAPKVTKDGVTVAKSIEFKDKIQNVGASLVKQVANATNDVAGDGTTCATVLTRAIFAEGCKSVAAGMNAMDLRRGITMAVDSVVTNLKSRARMISTSEEIAQVGTISANGERVIGDLIARAMEKVGKEGVITIQDGKTLLNELDVVEGMKLDRGYISPYFITNQKNQKCELDNPLILIHEKKISSINAVVKALELALKRQRPLLIVAEDVDNEALATLILNKLRAGIKVCAIKAPGFGENRKAYLQDLAILTGGQVITEELGLNIENLEFEMLGTSKEATISKDDTVILDGAGEKKSIEERCELIRSTIEQSTSDYDKEKLQERLAKLSGGVAVLKIGGASEAEVGEKKDRVTDALNATKAAVEEGIVPGGGVALLYAARELDNLTTANFDQKIGVQIIQNALKTPVHTIASNAGVEGAVVVGKLLDQDNLDLGYDAAKGEYVDMIKSGIIDPVKVIRTALVDAASVSSLLTTTEAVVVELPKDEKESPAMGGGMGGGMGGMDF
>g5[scaffold4850:40386-41521]
MTEAMIRKKAGMASVKDMPLLQDGPPPGGFAPVRFARRIPNTGPSAMAIFLTAFGVFSWGMYQVGVGNKKRS
>g6[scaffold4850:43366-44509]
MFQMAYARVKPHMVWGVIKEEKYAARRAILPMLQAEEDERQASLNLFVKEWKKYLEEEARIMKDVPGWKVGESVYNSGKWMPPATGELRPDVW
>g7[scaffold4850:44883-47161]
MVLYPAAPEYWRMLDPYWNGTGRPLRRYFLPDGSQTAEPDDKIWGGHESCYSIVTSLLADGNIREHYVRINRWPPMYVTRKEDWSWEISNNFCTYKSIPDADKKDGTGPLFLLH
>g8[scaffold4850:47669-49052]
VSGLPCFGVEDDKGGILEDGFAEKGKKKRRICEMGWLSDPLVVLGTDVMLMILSCLDARSVALCLLVSCGWRAVASSDKIWSSKV
```
