## Supplementary material for "The *de novo* reference genome and transcriptome assemblies of the wild tomato species *Solanum chilense*": EOG09360PLI.fna.1

```
>g1[scaffold16932:1-1309]
ctatagtgtaatacctgagcttgtacatttgagatatgttgctgcaaaaattagaaaaggtgtttcactagccaaattgagaaatctacagaccataattcttcaaggtcttggaaggaaagagttggagcaaccactcgatatctggacaatgtcagagcttaggcatttggatatcagatcagcgccactatacatttgtaatcctctcgaggcagaaaattgtttgtttctcaataacttgcaaaatctttatgtatgtaactctcctttcattgcggaaatcataagaaaaactcccaatctaaataagctaaagtttgtagataattcagagcattcggagtggcctgcaattcttgattctctaattcttctaaaggagctggagattttacgcataaagctggagagcattgacatcaacattttctccggagatattttgccttgtaaaatcaagaaaatgacatttagtagtaatatcaagaaattgatattagtagatacttgtataccatgggaagttgtgaatttgctggctaatttatccaatcttgagatgctcggagggtatcgtgcattctatggaaaatattggaggctaaatgaagatgttgtgtttcgcaaattgaaatatctacaaattgattctatgggaagggggaaagtatgccatgataaacaattcgtaggtctggaaatgtgggaattagcaggtggtagtaataattttccgatgcttgagcaactaaaactctctcgtgtagagaatagtgcaaagagaattcaacaagagcaagagagcttgggaaattatgagcttcagcttcaaattattcctcaaagaatgaactag
>g2[scaffold16932:1496-4154]
atggaaaatatacacaccaaagaggggatgaaggaagctggtgataattatactgcttctcaatacatacttccacatcttctcaatttatatgcatcgcaagccaaatcacaagattttgagatttatgctccaaatgcgacgtttgaagatccccttatgcgtgcagaaggggtaaagcagataaaatcgtcattttattcgctcggaaaggtgttcagtgagtcaagaatcgtggagtataacgtcacagagaaagaaatatctcctggaaatacagagattttaatcgacaacaaacaatattacaagttcttggggaaagacattcatatgatatcactaatcaagttgtacacggaaggaggaaaggtcgttcgtcatgaagactgctgggataagaaacctttacggaatagggagacggtgaaggtaccacttgttgggcgcatgattgaggtatctcgtagagcttcgatgtttttaacacatgctctaatggggtttggaaaagatccctccatgtaa
>g3[scaffold16932:5216-21956]
atggcttatgctgctatttcttcacttatgtatacattggaacaactattcaaacctaatcaacctttcgtttgtcgaagctatacgcaacatgttcaatctctctgtcaaaatctttctgctctgcaagatctccttgacgataccacaaaggatattgaaactcttaaggttatagaaaagaggatgagaaacgtagtatacaaagcggaatatagagttgattcaagtctaagaaggattattctagcagattgtgaggacaagaggcaaaaagcttatacatccttttatgaagaattgttgaaagtgaaaggacaaatttattttctcaataaagaggtgatgcagataaatgttaaaaagcatggaagtaaatctgcacccttctcacaagatcaaaaaagtacaattgtggaaaatactgttgttgggatggaggatgacttcaataccatacttgatcgcgtcactgcccaaatagacgagttgactgtcataccaatttttggtatgggtggtatcggtaagacaactcttgccagaaaagtttatgatgattcatatgttcgttctcgatttgataaactcgcatgggtcactatctccgaagaatacaatgagaggcaaatgcttcttgaagttgtctcttcagttactactggaggcaatcaagaaaagagcgatgatgaactaatggagattgtgtatagaggtctcaagggtaggagatttctaattgtcatagatgatatttggagtactgaggcatgggaccaaatgcaaagaatattcccaaatgatgacaataaaagccgaattctattaaccacccggcttaagtatgttgcggattatgtcaactgccctgattttccacctcattgtaagtcttttctaagtctagaagatagttggaatctattcaccgaaaaattattcaagaaagaccaatgtcctcctctgctagaagaaatagggaagcatattgtacaacaatgtcaaggattacctctctcgattgttgtggttgccggacttcttggaaaaatggacttaacgcatgacaattggaagaacgttgaggaaaatctgagctcattctttggtacagtatctgaacggtgccaatcaattctgtctctgagctacaattatttgccccaatatttgaaggcttgttttctctatgttggaggttttccagaagatacggagattaatgtttcccagttgattaggttatggattgctgagcaattcgtaaaggcaagaaacaataaaagattagaagtggtgggagaggagtatctacaagagttagttgatagaagtctaattttgacaggtaaacaaagtgctaatggaagtataaaaagttgcaaaattcatgatcttcttcgccagctatgcctaagtgaaactcatactgaaaatgttgtgcatgtcatgaatgggaatgtcgtcgtgtctttagtaaaagtaatagatgatcagcggcgagtgataggtctgcataaacatgaagagaagcaagtttatcgtccagcgaatagcaatgatataacaagtataactcgtacctttatttcaatgcaatatttaaagactttttccactgtttcagagttcaagttgcttaaggtgttggacgtatcatcagtatggtacgatttctctagcgtaatacctgagcttgtacatttgagatatgttgctgcaaaaattggaaaaggtgtttcactagcgaaattgagaaatctacagaccataattcttcgaagtcttgcaaagaaagcgttggagcaaccactcgatatctggacaatgtcagagcttaggcatttggatatcagatcggcgccactatatatttgtaatcctctcgaggcagaaaatcgtttgtttctgaataacttgcaaaatctttatgtgaataagtctccttttattgcagaaatcataagaagaactccgaatctaaaaaagctaaagttttcagatgattctgagcgccctgactggtctgatatttttgattctctaattcttctaaaggagctggagacactactcataaagctggagagcgttgacatcaacattttctccggagatattttgccttgtaaaatcaagaaaatgacatttagtagtaatatcaagaaattgatattactagatacttgtataccatgggaagttgtgaatttgctggctaatttatccaatcttgaggtgctcaaagggtatcgtgcattcaatggaaaatattggaggctaaatgaagatgttgtgtttcgcaaattgaaatatctacaaattttttctatggaaagggggaaagtatgctgtgataaacaattcgtaggtctggaaatgtgggaattagcaggtggtagtaataattttccgatgcttgagcaactaaaactgtgtgggctgcgtgaacttgaggagattccggagagtattggagatataatgacactaaaattcatccagataaaatattgcagctctggtgtagagaatagtgcaaagagaattcaacaagagcaagagagcttgggaaattatgagcttcagcttcaaattattactgcaaaggtacgttcatatccagcggaacttttcgaatttcaagactaa
```
