## Supplementary material for "The *de novo* reference genome and transcriptome assemblies of the wild tomato species *Solanum chilense*": EOG09360PLN.faa.1

```
>g1[scaffold5789:2109-3266]
MEKVTFVALSSVFDISQRSHSFPPFKKLSPVLEFRFDITAGSQMEIIVMMKGTVLDIPVILVTVQIASLDS
>g2[scaffold5789:12656-13410]
MASRGILSRASRMKTKLQSALEANIIEVEDVSYQHAGHAAVRETGTNETHFNLKIVSNKFDGQNLVKRHRMVYDLLTDEFQSGLHALSIVAKTPKEDGM
>g3[scaffold5789:13476-17595]
MPSSQFLTSCLEGLLHIDFYVYFYIFPVTLVWLIIALVLAAVSSCHFPLKSRFLRVINHPPLEISLSLRLERAKHGVRDHPEPGEDYSSSCSHARNKKKANQCTDHVEGRRGLNESSFQLSLGTSGSLDLDLAELLQASAQLVATRTFDRARKLLSLCNQSASATGTPVQKIVYYFADALQHRIDRETTKMLFTGEEDIERELIKEITTVEILEAIKDKSPGVDGFPIEFFTKNWKLVHRDIIAAIKHFFHTGHLYAAINTTAVTLIPNIPLLQRRSIKPLIPALVGQALSAFVEGRSIVDNIMSCIIWGLFLLGLEFSHPNESHEGGLNVMNLCTWNFAAILKLLWDINRRKDCLWVQWVHNYNIKQGAIAQIRIQKSASCIVRKVLESRDQLINRLGSHGIIQQLLVKAQLGDRFSIRKMYVHLLPVHPKVAWKTSCITSKDTS
>g4[scaffold5789:20136-28416]
MALTFLRGIQLNPSMLYPSSYFARKHGVLYCCMRSAQTQTATQEKEQTKLKVSTQSQPKAVDKFLKDFEAVIGIETHVQLSTLTKAFCSCPYNYGSPPNTSVCPVCMGLPGALPVLNSKVIECAVRVGLALNCKLSLNSKFDRKQYFYPDLPKGYQISQFDIPIASGGYLDVDLPLEYGGGHRKFGITRVHMEEDAGKLLHTDGGSYSQARTPSYIRMLAIPPHIFRPFVSDSIFLYSSDASHCNVIAIDVDLNRAGVPLLEIVSEPDMRTGIEAAEYAAELQRLVRYLGVGNGNMQEGSLRCDVNISVRPIGQLEFGTKVEIKNLNSFSSMSRAIDYEISRQVELHNQGQIDQIVQETRLWEEGAQKTVTMRKKEGLADYRYFPEPDLPGVSLTEEYVNSIRESLPELPEDKRRRYEKMGLSMQDVLFLANDINIADFFDTTTAGGADIKLAANWIMGDIAAYMKNEKVTINEIKLTPQELGELIASIKDETISGKIGKEPTSTSPNSCYSQTLTPPYWHILAPPLHMYEPSQSASLILSDILFELIAKGGTVKGLIKEKDLVQASWLAILQELXLTALVVVFVDVNNLYKEVVLSIYMTGNSQPDSPKQLEQYRGGKTKLQGYFAGQRLATDEESILTGDNLHITSKCKHLIRAFQIICKSSELRKTHVAEVEKPTFYGRRWTVSGGGGGTGSRIIMTRDHIMADGTDGKKSTKKIMVVADPTRESASALQYALSHAVAENDTLILLHVGNPNAWRNLLGALIKKPLPNSSTSTSTSTSTSTSPSDGSPFSTFFRKSLTNITSPPPPTSAASDGAAEDGGDVKGCTGKGYMDFLGTMKHACEVAQPKIKVCTETVDMDGNAKEKATVILAKSASFGIDILVIGQRRSLSNVILRPKRSVSLRGLGLDMADYLIDNSKCTCVAVQKKGQTAGYLLNTKTHRNFWLLA
>g5[scaffold5789:28465-31107]
MRKAAQEERELLLGGGEESTVRRRNLQTKAGMTSAAESITESLRRTRQLMVQEVERSASTLMTVDESTGVLTKAESEYKGHRSLLSRTRNLLSTMQRQDILDRVILVVGFIIFSLAVLYVVSKRMGLLKLQRKLIEAVKSGTAGQAEIIAEAGRQGANVAQVQMNPVVPELNVPLEQAMHDEL
```
