## Supplementary material for "The *de novo* reference genome and transcriptome assemblies of the wild tomato species *Solanum chilense*": EOG09360PLN.fna.1

```
>g1[scaffold5789:2109-3266]
atggagaaagtcacctttgttgctcttagcagtgtgttcgatattagccagagatcacactcctttcctccttttaaaaaattatcacctgtccttgaattccgcttcgacattactgctggtagtcagatggagatcatagttatgatgaagggcactgttcttgacattcccgttatcttggtgacagtccagatcgcatcactagattcctaa
>g2[scaffold5789:12656-13410]
atggcgtcacgagggattctgtcgagggcaagtaggatgaagacgaagctacaatcagcacttgaagctaacataattgaagtcgaagacgtttcttatcagcacgccggtcatgccgccgtcagggaaaccggaacaaacgagacacatttcaatctcaaaattgtgtcaaacaagttcgatggacagaatcttgttaaacgtcaccgtatggtgtatgatctcttgactgatgaattccaatctggtttacatgctctatctatagtagctaagacacccaaagaagatggcatgtaa
>g3[scaffold5789:13476-17595]
atgccgtcctcacagttccttacctcttgtcttgagggtctgctgcacattgatttttatgtctacttctacatatttcctgtgaccctagtatggctgatcatcgccttggtcttagcagccgtttccagctgtcatttccctctcaagagcaggttcttacgcgttatcaaccatccaccattggaaatatcactttctctacgacttgaacgtgctaagcatggtgtcagagatcatccggagccaggagaggactattcttctagttgtagtcatgccagaaataagaagaaagccaaccaatgtactgatcatgttgaaggaagacgagggttgaatgagtcaagttttcaattgtcacttggcacttctggatctctggatctggacctagctgaactacttcaagcttctgctcaactggttgcaactcgaacatttgatcgtgctagaaagctgctaagcttgtgtaaccagtctgcctctgctactggtacgccggttcagaaaatagtgtattatttcgctgatgctcttcaacacagaattgatagagagacgacgaaaatgctatttactggagaggaagatattgaaagagaactcataaaagaaatcaccacagtagagatattggaggccatcaaagataaatcccctggagttgatggatttccaattgagttctttactaaaaactggaaactagtccatagagatattattgcagctattaaacatttcttccatactggacatctgtatgcagctataaataccacagctgtgacattgatcccaaatataccgctcctacaaaggagatcaataaaacctttgatccctgctttggttggccaagctctatcagcttttgttgaaggtaggagtatagtggataacatcatgagctgtattatttggggtttgttcttattgggcttagagttttctcatcccaacgaaagtcatgaaggtgggctaaatgttatgaatctttgcacctggaactttgctgctatcctaaagcttctatgggatatcaataggaggaaggattgtctttgggtccaatgggtgcataactacaacataaagcagggtgctattgctcaaatccgaattcaaaaaagtgcttcctgcattgtgaggaaggtactggaatctagagatcagttaataaacagacttggaagccacgggataatccaacaacttcttgttaaagcccaacttggggatagattttcaatccggaagatgtatgtacatttattgccggttcatcccaaagtagcctggaaaacatcttgcattacatccaaagatacatcctag
>g4[scaffold5789:20136-28416]
atggcattgacattccttagagggatacagcttaacccgtctatgttatacccttcttcatattttgcaagaaaacatggtgttttgtattgttgtatgaggagtgcacagacacaaactgcaacccaagaaaaggaacagactaagttgaaagtttccactcaaagccaacctaaagcagttgataagtttctgaaggattttgaggcagttatagggattgaaacccatgttcaactttccactcttactaaggctttttgtagctgcccgtataactatggttctccacctaataccagtgtttgccctgtttgtatgggtttgcctggtgcattgccagtgttgaactcaaaggtgatagagtgtgcagtaagagttggccttgcacttaattgtaaactgtctttgaattctaagtttgatagaaaacagtacttctatcctgatcttcccaaagggtatcaaatatcacagtttgatatcccaattgctagtggtggttatcttgatgtggatcttccactcgagtatggcggtggccatagaaagtttggcattaccagggtgcatatggaagaagatgcagggaagctgcttcataccgatggggggagctactcacaggcaagaactccttcatacattcgcatgctcgccatccccccccatattttcagaccctttgtttcagatagcatattcttatattcatcagatgcatcacattgtaatgttatcgccattgatgttgacttaaatagagctggagtcccattgttggaaattgtatctgaaccagatatgagaactggtattgaagctgcagaatatgctgcagaattgcaaaggttggtcaggtatctgggagtgggtaatgggaacatgcaagaaggatcacttcgctgcgacgtcaatatttcagttcgtcctattggtcaattagagtttggtacaaaggttgaaattaaaaacttgaactccttctcatcgatgagtagggccattgattatgaaatttcaagacaggtggaactacataaccaaggccagattgatcaaattgtacaggaaactcgtctatgggaggaaggtgctcagaaaacagtaaccatgcgaaaaaaggaaggacttgctgactatcgttatttccctgaacctgatctccctggtgtttctctcaccgaggagtatgtgaacagtatccgtgagtcattgcctgaacttccagaagataagcgtcggaggtacgagaaaatgggcctaagcatgcaagatgtcctatttcttgccaatgacatcaatattgcagatttttttgatacaactactgcaggaggtgctgatataaagcttgctgccaattggattatgggagatattgctgcgtacatgaaaaatgaaaaagtgactatcaatgagattaaacttacccctcaagaactgggggagctcatagcttccattaaagatgagactatcagcggaaagattgggaaggagcctacctctacctctcctaactcctgctacagccaaactctcacacctccttactggcacatcctcgcacctcctcttcacatgtatgaaccatctcagtccgcttccctcatcttgtccgatattttatttgagctaatcgccaagggtggaacagtcaaggggctgataaaagaaaaggatctggttcaggcaagttggcttgcaatattgcaagaactctaactgactgcccttgtggttgtgtttgttgatgttaacaatttgtataaagaagtagtgttgtcgatttacatgactggcaattcacaaccagatagtccaaagcagctggaacaataccgcggtggtaaaactaaattgcaaggttattttgctggccagcgattggctactgatgaagagtcgatattaaccggtgataatcttcatatcaccagcaagtgcaagcacctgattagagcttttcagatcatttgcaaatcatcagaactgaggaagacacatgtagcagaggtagaaaaaccaacgttttacgggcggcggtggacggttagtggtggtggtggggggaccggttcgcgtattataatgaccagagaccatattatggcagatgggacagatgggaagaaatcaactaaaaaaataatggtggtggctgatccaactcgtgaatcagcctccgcccttcaatacgcgctttcccatgcagtcgcggaaaatgacacgttgattcttctgcatgttggtaatcctaatgcatggaggaatctccttggtgccttgatcaagaagccattgccaaactcgtccacgtccacgtccacatccacgtccacgtccacgtcaccatcggatggtagtccgttcagtactttctttagaaagtcattgacaaacataacatcaccaccaccgccaacatctgcggcctctgatggtgccgcggaagacggtggtgatgtcaaagggtgcacaggaaagggatacatggattttcttggtactatgaaacatgcatgtgaagttgcacaacctaagataaaagtttgtacagaaacagtagatatggatggtaatgcaaaggaaaaagctactgtcattcttgctaaatctgcatcttttggtattgatattcttgttataggtcagagaagaagtctttctaatgtaatactaaggcctaaaagaagtgtatcactaagagggctagggctggatatggcagattatttgattgacaacagcaaatgcacctgtgttgcagttcagaagaagggccaaacagcaggatatcttctcaacaccaaaactcatagaaatttctggctcttagcataa
>g5[scaffold5789:28465-31107]
atgaggaaagctgctcaagaagagagggagcttctcttgggaggtggggaagaatctacagttcgcagacgaaatctacagacaaaagctggaatgacatctgcagctgaaagcatcacggagagtctgcgccgcacacgccaacttatggttcaggaggttgaaagaagtgcaagcactctaatgacagttgatgaatcaacaggcgtattaacgaaagccgagagtgaatacaagggccaccgctccttgctttcgcgaacacgaaaccttctgtccacaatgcaacggcaggacattctggacagggtgatactggtggttggatttattattttctctttggctgtgctttacgtggtttcaaagcgtatggggctgctcaagttgcagcgtaagctcattgaagctgtgaagtccggtacagctggacaagcggagataatagctgaagctggtagacaaggtgcaaatgttgctcaggttcagatgaatcctgttgtacctgagttaaatgtacccttagaacaagcaatgcatgatgaactttaa
```
