## Supplementary material for "The *de novo* reference genome and transcriptome assemblies of the wild tomato species *Solanum chilense*": EOG09360PMV.faa.1

```
>g1[scaffold3810:21649-24345]
VVREMNATMKKNHLSAEQATFDLSTRKGGDNSVTPVYKSTQILSQNKQNFLQLNPNLLQRKLPLRLRRRSNNWTSQIRIVTTTFSVCSSAPTLMDYPALVLVGCSSFLGRLVEVQNFRSDDLNTGNSEKGQAPHFHTKCLPSDKAISLPSSPRWSYGRGKAAGIFGSPDMMSRLDKVIESSRILNKPLLPFDEWNIDFSEITIGARVGIGGW
>g2[scaffold3810:27534-29884]
MDEVMHQCLVRQESTAKTTRSDRIKNEDIQVEVKVASVVDKLRLRSEKETCRYPGEEVYELGIVGSRRGREVAVKVFLEQELTEENIEDFANEISILSRIRHPNVILFLGACTTPPRLSVVTEFMEMGSLYHLIHVFPT
>g3[scaffold3810:35674-36729]
MQDSSSAGTPEWMAPELIRNEPFTEKCDIFSLGVIIWELYTLKRPWEGVPPIQVVYAVANDGKRLEIPEGPLGKLIADCWAEPDERPSCEEILSRLGECIRSSAN
>g4[scaffold3810:38053-45549]
MRTIAARFSPYLWRRTPINSQPRHFSTSSFGRDEQTIEQEAERKVGWLLKLIFAGTATVIGYQIFPYMGDNLMQQSVSLLQVKDPLFKRMGASRLARFAIDDERRMKIVDIGGAQHLLNMLESARDDRTRKEALKALFAISKSDAAAVVLHQAGAMSIIKSTQESGEDAEVGNYKSNLLSRFQDLPFDIRS
>g5[scaffold3810:47204-47876]
MKNTIRCCISCILPCGALDVIRIVHANGKVEEISGSVKAAEIMKIYPKHVLKKPSSSYYSSEGGGVCPKIVVVPPDAELKRGKIYFLMPLPTPSSEKNRSKSSSTTTTRKKKTRSSSSSSSSSSSSLSQGLRHDNGNSNNNNNNINGSSK
```
