## Supplementary material for "The *de novo* reference genome and transcriptome assemblies of the wild tomato species *Solanum chilense*": EOG09360POQ.faa.1

```
>g1[scaffold5767:1-1287]
TSFNVKSGRKIKFWDDDWLGKAEVWTPQGWNLTYIRPMQDWDVERLAEFYGTLDQYTEPKEGDDTLRCIRWTMPKRAGQALVSWNYEGSGSMDKNRWKIVPAVILWTIWKERNSRCFESVSSSLHRI
>g2[scaffold5767:2386-5300]
MGCWKRGKSACTSIDFAICAFSFQTNSVNILFKVLWPECGWQPVSLTDLIMGASVKKVYRKATLCIHPDKVQQKGANLQQKYIAEKVFDLLKACIRFPATVMINIIVKQRVESYSFLRHEDSIVLLKRGTNSILKNSSRDSVLGPFCDFQRWVYFPKVSSSLLSMTLISGIPQHEAFD
>g3[scaffold5767:6192-9871]
MAGNEEERVQIRASLKAQSCFNNYPKWKEKLRENCYTRVREDRSRLLWKLRFANNQPHQDLVKSSLEDIVSAEIQKFKHSYQSETFDNSKFSLALDDSIWEYDGLHETYQGDCEEMLLEMQRIFYEDLRMEETKEQVSNETWEDEEDEYLARAVYEHMNLNEKAGKEVWCPICKQGELKEDCHHIYCSPCGLRLNRDDEVNLEVLRNRLDEAHSDHLDQGCRLKPKFCVETRFDLTALYITCQGCSMFEVVM
```
