## Supplementary material for "The *de novo* reference genome and transcriptome assemblies of the wild tomato species *Solanum chilense*": EOG09360POQ.fna.1

```
>g1[scaffold5767:1-1287]
aacaagcttcaatgtaaagagtggaaggaagatcaagttttgggatgatgattggttaggaaaggcagaagtatggactcctcaaggatggaacctgacatatataagacctatgcaagattgggatgtggaaagactggctgaattttatggcaccttagatcagtatacagaaccaaaggaaggagatgatactctcagatgcataaggtggactatgcctaaaagggcaggtcaggctctagtaagctggaactatgaggggagtggtagcatggacaaaaacagatggaaaattgtcccagcagtgatactgtggaccatttggaaggagagaaattcgagatgttttgaaagtgttagcagttctctgcataggatttaa
>g2[scaffold5767:2386-5300]
atgggctgctggaaaagagggaaatctgcgtgcacttctatcgactttgcaatatgtgcgttcagtttccaaacaaattctgtgaatattttgttcaaagtgctttggcctgaatgtggctggcagcctgtgtccttgaccgatttgattatgggtgcctctgtcaaaaaagtatatagaaaagcaaccctttgtattcatcctgataaggtgcagcaaaaaggtgccaaccttcaacaaaagtatattgccgagaaggtttttgacctactgaaggcatgcattaggttcccagcaactgtcatgattaacattattgtaaagcagcgggtagagagctactcctttcttaggcatgaggactctattgttctattgaagcgtggaacaaattcaattctgaagaactcttctagagactcagttttaggtcccttttgtgattttcagaggtgggtatattttcctaaagtaagctcgtccttgctatctatgactctgatatctggcattccccagcatgaggcgtttgattga
>g3[scaffold5767:6192-9871]
atggcaggaaacgaagaagagagagtccaaattcgggcttctcttaaagctcagagttgcttcaataattatccgaaatggaaagaaaagctgagagaaaattgttacacaagggtcagagaagatcgaagccgccttctttggaaattaaggttcgccaacaatcagccacatcaggatctcgtcaagtcatctctagaggacatagtttctgccgaaatacagaaatttaagcactcatatcagagtgagacttttgataattctaaattctccctcgcactggatgattctatatgggaatatgatggccttcatgaaacttatcaaggtgattgtgaggaaatgctgctcgaaatgcagaggattttctatgaagatctcaggatggaagaaacaaaagagcaagtttcaaatgaaacttgggaggatgaagaagatgagtatttggctcgtgcagtgtacgagcacatgaacctcaatgagaaggctggcaaggaggtttggtgtcccatctgcaagcaaggagagttgaaagaggactgtcatcatatctactgctctccttgtggactcaggctcaacagagatgatgaggtcaatctagaggtgttacgaaataggttggatgaagctcattcagaccatctcgatcaaggatgcaggttaaaaccaaaattctgcgttgaaactagatttgatctgactgctctgtacataacctgtcaggggtgcagcatgtttgaggttgtaatgtag
```
