## Supplementary material for "The *de novo* reference genome and transcriptome assemblies of the wild tomato species *Solanum chilense*": EOG09360PQE.faa.1

```
>g1[scaffold527:9349-10387]
MVPMRLSKQILRLRLSVCRLSLTRKKATYSASLQGLCQLLQKNPRSTPSPPNYPSSVKHLLPSMCTLANYPSLF
>g2[scaffold527:13576-15070]
MFEKKEKEKKAKEDKEKEEKEKEKQEKEKEKVKMAEEEEEKEKKTKQEKEKEKGKGNRKEGKGEGQEGEEGKTREGEGDEEEGKEDGEGEREK
>g3[scaffold527:15436-16309]
MKGFGIPCGLSWHLEDDVYVPVNSNGEFHWVLAVVALKERCIKVYDSMSSTRECGRYVAAYAEFLSDGLEVSSCGISVDTLRLRYVSFLWNYGISKARNDYVSNNEKPKMPRPKKAKIDENVVLTIID
>g4[scaffold527:23545-25421]
MGIAVLEDPEQVEAKMSDLDTVELEEIAQDECLGNKAEDGVVKERTPEESDLAHRSEDLEDRINYGSD
>g5[scaffold527:26346-30676]
MLKVSRLLHPRNQLLHKKLPGEDVKGSIWQNAINTFAAFSTVRQDVVADGKREGRVFAPYSVFKGKAALSAEPRLPTFNRLDSGGVKLNRRGVIMLTFWPSVGERKYDWEKRQLFALSATEVGSLISMGTRDSSEFFHDPSMLSSNAGQVRKSLSIKPNADGTGYFVSLSVVNNNLKTNDRFTVPVTTAEFAVMRTAFSFALPHIMGWDRFTNRPSESISQSPSKVVPQLMEAEWDR
>g6[scaffold527:30814-37931]
MTFAGTTQKCNACDKTVYLVDRLAADNRVYHKACFRCYHCKSTLKLSNFNSFDGVIYCRPHFDQLFKRTGSLDKSFEGTPKITKPEKTVDNENGTSNKVSSLFAGTREKCVCCTKTVYPIEKVTVNGAAYHKACFKCSHGGCTISPSNYIAHEGTLYCKHHHIQLFKEKGNYSQLEIDHEIEPALPPQIAMES
```
