## Supplementary material for "The *de novo* reference genome and transcriptome assemblies of the wild tomato species *Solanum chilense*": EOG09360PQR.faa.2

```
>g1[scaffold2290:17269-22972]
MATNSPNLECRMYEAKYPEVDQAVMIQVKSMADSGAYVALLEYNNIEGMILFSELSRRRIRSISSLIKVGRIEPVMVLRVDKEKGYIDLSKRRVSEEDISACEERYNKSKLVHSIMRHVAETMGIDLEDLYIHVGWPLYRKYGHAFEAFKLVVSDPDSILNSLTREIKEVGPDGKEVTKVAPALSEEVKDALVKNIRRRMTPQPLKIRADIEMKCFQFDGVLHIKEAMRKAEAAGNDDCPVKIKLVAPPAYVLNTQTLDKEQGIAILTKAIAACTEEIERHKGKLAVKEAPRAVSEREDKLLAEQMAKLGRENEEISGDEDSEEEEDTGMGEIDVENSGTGIRE
>g2[scaffold2290:24464-24978]
MEKWLQPPVPSRLICFGVPETERVPRYCTLVQRPEPHVQYFAQMTPKDPLSSSAERDTDYMEVTLE
>g3[scaffold2290:25302-27082]
MRTSIDTTILLFFFFIFNFTAPFSSSLPHHHSHFLKHTLPHTSNPHPYIEVTRPLPFTNLTPSCSHPLFTHNFGNTYGLPPVSVPYSPPFNCSWTHVVLRFKASCKGEQYDRIAAVWLDGAEILRTSTAEPNDDGIYWTVTKDVTKYSSILMKENITLSVMLENCVTGVQLDDYVDNPISMGVSKLGSLLGSDDKPADLILPISANGDNGLWFRIESELGMYGQQVVIPKNTYKAVMEIYVSFHGNDEFWYSNPPDSYIKMNNLSTERGHGAYREVLLKIDENLVGSLVPFPVVFTGGINPLFWEPVVSIGAFDLPSYDINLTPFLGLLIDGKSHFLSLGVADSIPFWLVDGNLHLWVDNCALPCEVKAKVVDYGTPKFNIARSSNFQGLDGSCEIEMKRKSKVSGWVNSTSGNLTTTVSREVKFKNKIKFYLNGTEKRVIQNVREETIVSVLSDTGIRISRTTTKKTYPLSMTTKNSPSSENDTSLMHSDLDHEWRGRKSIGDLSISLINRQKCNGWMVVQDHDVLSGGATTQQAYSYRDEVGCYSRIVSAANGTLMSDTSSSLCSFSAL
>g4[scaffold2290:27400-29346]
MEKLVEVTEPEIGIDFAIGCKCRATVNLRSLSAAYPIAFKVQTSSPHKFLVNPPSGLISPLSSTSFQVILKPQPQIPPTFPRSPSDRFLVRTAIASELELKLNSSSESTRSDIVNSWFKSIGHRSTHDIKLKVVFVGPFLLRHSVSNGDCDSVRNIIKRHRSIFTEFSTREAESLFRVAKQLPNNNKDMVNILIEGGLKVDACTEPNEIKWVSKGWTALHIAVANDRREEIERLLRVNGGCRWLDSRDKEGRTPLHLAASKGLLGSGKALIGAGAQVDARSKDGRTALFRAAANGDCEMAKMLVEMGADPTLTELHLRRSALDIARAKGHGVVVKILERGEAVLHAARHGDVQLLETLLEKGATTNFRDQYGVAALHMAAIKGKKDAVMILAEFGADLECQDIQGHTPLQMAVEGGCAHTVEVLLNRGANVNVKNKKGITPLSVSKFLGYEDITQLLVDEGAVLSEIPSSSPSPVS
>g5[scaffold2290:31146-37957]
MKYIPWSPETGEIKERSIDQPEQILSDRVLISRMSEEEDKLIDEKMAKLSCENEEISGEDTEEEEDTGMGEIDEAMHKAEAAGNGDCPVKNKLVAHPTYASELEHQAYWAIKKLNHYPKLASKKRIGQLHELEEFRLHTHKNAKEKTERWHDKHVSPCTLTLTSKSYSFNSRIKLFPIKLRDHELIRTKILHLVGEFYANCELEARSHIVKVGDTNVALTQLLLNELLGAADTDLLYFKSVSTHVNTKD
```
