## Supplementary material for "The *de novo* reference genome and transcriptome assemblies of the wild tomato species *Solanum chilense*": EOG09360PQR.faa.3

```
>g1[scaffold25172:1-1651]
TTFNVGPATSCNMETMTADYEVSGEGLREAIKNGDVGAAKKLLSQGVDANYFDKQGSSLLHLAAVFNRTEIAFALMENGSSLYCKNSQGETPLDCAPATLQFKMKKKMEESGQVTFHPKVNLL
```
