## Supplementary material for "The *de novo* reference genome and transcriptome assemblies of the wild tomato species *Solanum chilense*": EOG09360PQR.fna.1

```
>g1[scaffold9527:4464-6050]
atgccttcaattactgcagctaaatctgttgccggtcgaggaaagacccaaaaagcttcaaaatctacttctagatctcaaaaagcgggtctccaattccccgttggtcgagttgctcggtttttgaagaatggtcgttatgctcagcgagttggttctggttcgccggtgtatctctcagctgtgcttgagtatctcactgctgagttattggaacttgctgggaatgctgcgagagataacaagaagaacaggattgtgccgaggcatatacagcttgctgtgaggaatgatgatgaattgagcaagttgttgggatctgctactattgctaacggtggagttttgcctaatattcatcagaatttgcttcctaagaagattgttaaagggaaaggaaccatgactttcggtgagcaaaacacattggctgaatcatttcaactgctcgacaaagctttcaactccggaattaacttctttgattctgctgaaatgtatccagtaccccagcgtgcagaaactcatggcagaagtgaggagtattttgggcgttggattagagaaagaaatgtccctcgcgatagtgttgttttcgccactaaggttctttattcattagctctgatcagcaattcttcctag
>g2[scaffold9527:10479-11862]
atggacagacttgttaagcctgatttggatgaactcaaactctgtttcatcaaaggccaaaaatgttatgcagctttcaaattaactaatcttatgcacaccatgtctgttgctgttgctctttctactacaaacccttctcttttctcattctcacatccatttactatcattcctcctctctcaacagcttctttcactcttttcttgactaattcttgtgatcaacctcctgtttatacgcctttagacatcgttatagttaagtcttctatgcttcctactggtaaagcaagtgaagatgatcttcgccgccttttctcaagaagtggacgacatattttcaaagatgccaagattcccatttcccttgttggtccacaagttgtggagtttcttctttcatccaagaacttattggatgttagtttacttcttccaatagccttgtcttcatgtcataactgtcagcttgactcattgcttaagtctgctgctaagaatgggaattcacattgtatctcagctctgattgaggctggtgctgatgttaatagaagagactcggatggagaatccgttatgtcattggctgtgaaatatggagatgttgattctgttcatgtgctgattgagtttggttttactattgataactctgtcgataggtttctgcattatgcagctgtcacggaccgtgtggacttgatggagattctttgcttgggttatgctgatatggatttgaattcaattgattcacaaggctatgttgaagctgttggtgtgttactaaatcataccaattttgctaaatatgttgtaacgaaacaagggaagactgcgtatgagcttgctatcgataagggtcattctaaattgtatgatgttttacaattgggagacagtttgcataaggctgcaaggaaaggagatgttgctgatatcaagaaatgtatcgctgaaggggcgaatgtgaatggaaaggatcagaatggatggactcctttgcatagagcagcattcaagggtagagttgaagtggcgaaggtgttggtaaacaacggagctaagcttgatcttgttgattatgttggatatacgccgcttcatcttgctattgaggctggacaagaggatgtggcgatatatttgattgctcaaggtgctaagtctaatttgaagagcttcaaagctaaagaagtggtttcttgtgatttcgtacatttacatacttacaactttgtatag
>g3[scaffold9527:12177-13601]
atggacagacttgttaagcctgatttggatgaactcaaactctgtttcatcaaaggccaaaaatgttatgcaactttcaaattaaccaatcttatgcacaccatgtctgttgctgttgctctttctactacaaacccttctcttttctcattctcatatccatttactatcattcctcctctctcaacagcttctttcactcttttcttgactaattcttgtgatcaacctcctgtttatacgcctttagacatcgttatagttaagtcgtctatgcttcctactggtaaagcaagtgaggatgatcttcgccgtcttttctcaagaagtggacgacatattttcaaagatgccaagattcctatttcccttgttggtccacaagttgttgagtttcttctttcatccaagaatttattggatgttagtttacttctcccaaaagccttgtctttgtgtgatggttgtcagcttgattcattgcttaagtctgctgctaagaatgggaattcacattgtatttcagctctgattgaggctggtgctgatgttaatataagggactcgggtggggactccgttatgtcactagctgtgaaatatggaaatcttgattctgttcagttgctgattgagtctggttatactattgacaactctgttgataggtttctgcattatgcagctgccacggaccgtgtagacttgatagagattctttgtttgggttatgctgatatagatttgaattcaatggattcacaaggtagaactccccttcatatagcagcgtatcacgggcatgttgaagtgattcagtttcttgtatcagtagggagtgatccagatttattagattctcaaggatggactcctttgcactttgctgctcaacaaggccatgttgaagcagttggtttcttactaaatcattccacttttgcaaagtatgctgtcacgaaacaagggaagacttcgtatgaggttgctaccgatgagggccattctaaattgtatgatgttttacaactaggagacactttgcatagggctgcaagaaaaggggatgttgctaatatcaagaaatgtatcgctgaaggggcgaatgtgaatagaaaggatcagaatggttggactcctttgcatagagcagcttttaagggtagaatcgaaggggtaaaggtattggtaaacaacggagctaagattgatgttgttgatgattgtggacatacgccgcttcatcttgctattgaggctggacaaaaagatgtggctatgtacttaattacacaaggtgctaaggctattttgaagagcttcaaaactataggacagaatccatgcgatttcgagaatttcaagaaccatccttcacatctacctactgcaaatttgtatcatgtaaagcatgaaacagcttga
```
