## Supplementary material for "The *de novo* reference genome and transcriptome assemblies of the wild tomato species *Solanum chilense*": EOG09360PQR.fna.2

```
>g1[scaffold2290:17269-22972]
atggcgaccaactccccgaacctcgaatgccgaatgtacgaagccaagtacccggaagtagaccaagctgtgatgatacaggtgaaaagcatggctgacagcggcgcctacgttgcccttctagagtataataacatagaaggaatgatccttttctctgagctctctcgtcgtcgtattcggagtattagcagtcttatcaaagttggacgcatcgaaccggttatggttcttagggttgataaggagaaaggatatatcgatctcagtaaacgaagggtttctgaggaagatatttcggcttgtgaggagaggtataataagagtaagcttgttcattcaatcatgcgtcatgttgctgaaaccatgggaattgatctggaggacttgtacattcatgtaggttggcctttatacagaaaatatggtcatgcttttgaggcattcaaattggttgtcagtgatccagattcaattcttaattccctcacccgtgaaattaaagaagttggccctgatgggaaggaggtaactaaggttgctcctgctttatctgaggaagttaaagatgcattagtaaagaatattaggagaagaatgactccacagccattgaagattcgagcagatattgagatgaaatgttttcagtttgatggtgttcttcacattaaggaagctatgcgcaaagctgaagctgctggtaatgatgattgccctgttaaaattaaacttgttgctcctccggcatatgtgcttaatactcagactcttgacaaggagcaaggcatagcaatccttactaaagcaattgcagcttgcactgaggaaatagagcgtcacaaaggaaaacttgctgtcaaggaggctccaagagcggtgagtgaacgggaagacaaattgcttgctgaacagatggctaagctcggtcgtgaaaatgaggagatcagtggtgatgaagatagtgaagaggaggaagatacagggatgggagaaattgacgtggagaactcgggaactggaattagagagtaa
>g2[scaffold2290:24464-24978]
atggagaagtggctgcagcctccagttccatcacgtctcatttgttttggagttccagagactgagagagtgccaagatactgcactctagtgcaaagacctgaacctcatgttcaatattttgcacaaatgactcccaaggatcccctgtcttcgagtgctgaaagagacaccgattatatggaagttacattggagtag
>g3[scaffold2290:25302-27082]
atgcggacctccattgatactactattctcctcttcttcttcttcatcttcaactttactgccccattttcttcttcactaccacaccaccattcgcatttcctcaaacacactcttccccacaccagtaatccacatccatacatcgaagtcactcgcccattacccttcactaacctcactccatcttgttctcatcccttattcacccacaacttcggtaacacatatggccttccacctgtatccgtcccttactctcctcctttcaattgctcatggacccatgtggttctccggttcaaagcatcttgcaaaggcgaacagtatgaccgtattgccgccgtttggttagacggcgctgagattctccgtactagcactgctgagcccaatgatgacggaatttactggactgttacgaaagatgtcaccaagtacagttcgattcttatgaaggagaatattactctttctgttatgctggaaaattgtgttacgggggttcaattggatgattatgttgataatccgatttcaatgggagtgagcaaattgggaagtttgctgggttcagatgacaaaccagcggatttgatattgcccatatcggcaaatggagataatgggctttggtttcgaattgagagtgaattgggaatgtatgggcaacaagttgtgattccaaagaatacttataaagctgtgatggagatatatgtatcgtttcatgggaatgatgagttttggtactctaatccgccggattcatatataaagatgaataatttgtccacagagagaggacatggagcttatagggaggttttgttgaagatagatgagaatttggtgggatctttggtaccatttccggtggttttcacaggaggaatcaatcctttgttctgggaaccagtggtttcaattggtgcctttgatcttccttcttatgacattaatttaacaccatttttggggcttctgattgatggtaaatcccactttttgagtcttggagtggcggatagtatcccattttggctagtggatgggaatttgcatctatgggtagataattgtgcattgccatgtgaagttaaggctaaagttgttgattatggtactcctaaatttaacattgcgcgatcatctaactttcaaggccttgatggttcatgtgagattgagatgaagaggaagagcaaggtttcagggtgggttaattcgacttcaggaaacttaactacaacagtttccagggaagtgaaatttaagaataagataaagttctatcttaatggtactgaaaaaagggtaatacagaatgtgagagaagaaactatagtaagtgtactgtctgatacaggtatcaggatttctcggaccactacgaaaaagacatatccacttagcatgaccactaagaattcaccttcgtcagagaatgatacaagcttgatgcattctgacctagaccatgaatggagggggaggaagtccattggggatttatcaatctccttgataaatcggcagaaatgcaatggttggatggtcgttcaagatcatgatgttctatctggtggtgccaccactcaacaagcttattcttatagggatgaagttggttgttattctcggatcgtttcagctgccaatggcacacttatgagcgacacttcaagcagtctttgttcattttcagctttgtga
>g4[scaffold2290:27400-29346]
atggagaaattggtggaagtaacagaaccagaaataggaatagactttgcaataggctgtaaatgccgagccacagtgaaccttagatcacttagtgcagcctatccaatagcattcaaagttcaaacttcttctcctcacaaattccttgtcaatccacctagtggcctaatatcaccattatcttcaacctctttccaagtgattctcaagccccaaccccaaatccctcccactttccctcgctccccttccgatcgtttcctcgttagaaccgcaatagcgtcagaactcgaactcaaactcaactcgtcttctgaatcgacgcgatccgatatcgttaactcctggttcaagtcaattgggcatcgttcaactcatgacataaaactcaaggtggttttcgtaggtccatttcttctccgccattccgttagtaacggagattgtgattccgtcagaaacattatcaaacggcaccgatccattttcaccgagttttcaacccgagaagcagagtcactcttccgagtagcaaagcagttacctaataacaacaaggacatggtgaatatcttaattgaaggtggactgaaggtggacgcatgtactgaaccaaacgagattaaatgggtgtccaaagggtggacggcgttacatatcgccgtggcgaatgaccggagggaagagattgagaggttattgagagtgaacggggggtgcaggtggttggatagcagagacaaagagggaagaacgccgttacatttagcagcgagtaaagggttattgggtagtggtaaggcgttgataggtgcaggtgcgcaagtggatgcgagaagcaaagatggtcgaacggctttgttcagagctgctgctaatggcgactgtgaaatggcgaagatgcttgttgaaatgggtgctgaccctactctaactgaattgcatcttaggcgttcagctcttgatatcgccagagctaagggacatggggtagtcgttaaaatactcgaaagaggagaagcagttctacatgcagcaaggcatggagacgttcagctactcgaaactcttctcgaaaagggagccaccacaaacttccgcgatcaatatggtgtagcagcacttcatatggcagctattaaaggaaaaaaagacgcagtaatgatattggctgaatttggagccgacttggaatgccaggacatacaaggtcacacgccgctgcaaatggcagtcgaaggcggatgtgcacacacagtagaagtgctgctgaacagaggagccaatgtaaatgtcaagaacaagaaaggtatcactccactttctgtttccaaatttttgggttatgaagatataacacaactacttgttgatgagggtgcagtgctttctgaaattccttcaagttcgccatctcctgtgtcttga
>g5[scaffold2290:31146-37957]
atgaaatatattccatggagtccagagactggggaaataaaggagagatcaatcgaccaacctgaacagatcctgtcagatcgagttcttatttcacgaatgagtgaggaggaagacaaattgattgacgaaaagatggccaagctcagctgtgaaaatgaggagatcagtggtgaagatactgaagaggaggaagatacagggatgggagagattgatgaagctatgcataaagctgaagcggctggtaatggtgattgccctgttaaaaataaacttgtggctcatccaacatatgcttcagagttagaacatcaagcgtattgggcaatcaagaagctgaatcattaccctaagttggccagtaagaagaggatagggcaactgcatgaacttgaggagtttaggctccatactcataagaacgccaaagagaagacagagaggtggcacgacaagcacgtttccccttgcactttgaccctcacaagcaagtcctactcttttaactctcgaataaagttgtttcctataaaactaagggatcatgaattgattaggactaaaattttgcacctagtcggagagttctatgctaattgtgaacttgaggcgaggtcacacattgtcaaggtgggggacaccaatgtcgccctcactcaattgttgttgaatgagctattaggtgctgcggacactgacctcttgtatttcaaaagtgtctctacgcatgtaaacacaaaagattga
```
