## Supplementary material for "The *de novo* reference genome and transcriptome assemblies of the wild tomato species *Solanum chilense*": EOG09360PRE.faa.1

```
>g1[scaffold2818:84816-85722]
MADAVSNPPFIIYCFACHPTLHLEARFPQLRTLTAEQRTKLKSSFLYFDDPSFCEWMRSLKVLPPEPS
>g2[scaffold2818:86508-102716]
MELVFSPPSVEWPATAGKRSSSLANRRSAADEKVRGLIGTRSWLRGGEESLRLLSFELKKNRRRRMMTPEASLGGLLGGIFKSSDSGESTRQMYAATVTLINGMESMMSSLSDSQLREKTAALQERARRGDSLDSLLPLSKKLDRLRRNFLWQKGKQGESKGYYLVKSNTVMLSKERGGLGIRNLRIQNKSLLMKWLWRYTSDPVEGGDSSKVWGIEPMVHRDSVRNPMDGEYGGQSELYGTLWRKMCCSKLEMARRSSFGEMDGLIKRLLNDWEVDRVASFLGKLGGINLEAFAIVREASKRVLGLRPFDVQLIGGMVLHKGEIAEMRTGEGKTLVAILPAYLNALTGKGVHVVTVNDYLARRDCEWVGQVPRFLGLKVGLIQRRNRRLSGGQGFPVAGALLFLPEGWDFESMRKERGYQDFPLITSQVIVSFTLQSVDELVVRNFNYCVIDEVDSILIDEARTPLIISGPAEKPSDQYYKAAKVAAAFERDIHYTVDEKQKNVLLTEQGYADAEEILDVKDLYDPRQQWASYILNAIKAKELFLKDVNYIIRGKDVLIVDEFTGRVMQGRRWSDGLHQAVEAKEGLPIQNETVTLASISYQNFFLQFPKLCGMTGTAATESAEFESIYKLKVTMVPTNKPMIRKDDSDVVFRATSGKWRAVVVEISRMHKIGRPVLVGTTSVEQSDALSEQLREAGIPHEVLNAKPENVEREAEIVTQSGRLGAVTIATNMAGRGTDIILGGNAEFMARLKLREILMPRVVRPAGGVFVSVKKPPPKRTWKVSESLFPCTLSKEKTKLAEEAVEVAVKMWGPRSLTELEAEERLSYSCEKGPVQDEVIAKLRSAFLEIVGEYKVYTEEEKKEVISSGGLHVIGTERHESRRIDNQLRGRSGRQGDPGSSRFFLSLEDNIFRIFGGDRIQGMMRAFRVEDLPIESKMLTKALDEAQRKVENYFFDIRKQLFEYDEVLNSQRDRIYTERRRALEADDLQALLIEYAELTMNDILQANIGSDAPKESWDLEKLISKLQQYCYLLNDLTPDLLAANGSTYDELQQYLQLRGREAYLQKRMAQFTHFGKYHWALAEDIVEKEAPGLMKEAEKFLILNNIDRLWKEHLQALKFVQQAVGLRGYAQRDPLIEYKLEGYNLFIEMMAQIRRNVIYAVYQFKPVMVKPQDQEKSDKVDKANTNGRGSNGATNPSPSAVSSQSSA
>g3[scaffold2818:102729-104743]
MSTPMAASTTIVTGREEKKVSVSRHSFRQPTICYEGEILDRHLTAIKREIATARKSDISLPEKFWLKQQFSVGVNEVTRVLERVPPVPANERSSLSLKMHSTRLQVILIASDCHPRLLTKHVESLASSKKVPVVFVKDKKRGSLRLGELVKLKTAIAIGVKDKGNKFNQFISTEILHKFE
>g4[scaffold2818:112852-113873]
MENTSVTVVVAAPTRTLVSQAEKLGKFTGVNFKGWQQRVFFWLTTLGLQKFTSEDTPFTANDMPDRENFIIVEAWKQSDFLCKGTSTYSPSSDC
>g5[scaffold2818:115252-116323]
MVSIRLNSKRRRLEDPAELASSSTNPCNKKEVQSPTTPDPMVGVSGSKSQGDQLFGNILKQVHLDNVKLKPTIAKFISGLGALASLIQVEAIHVKRSSFVYETKLQSFNLLSKAMTKKCNDNPILKIGWYGTSKEEIVDIITNGFIRSSYCHGVQFSAYDYPLDSLQTSIQDKHGLRHILICQVMIGKIEVITVGLSHIGSARGWWSIYKCEGKPQPLS
>g6[scaffold2818:117313-121433]
MGSVPEYEWGSASFTRRSCQTVLEAHLLSIGRIIAPILPHLAEDMWQHLPFQYTAEDGHVAKFVFESRWPELDTEYLSFPEEEVDFWGKILELRTEVNKALEVARSGKLIGSSLEAKVYLHCSKLSDRLSDLLYTLGCLLRLRNVAYKKYSSQERYNKPSSLDICQVEILNSLQDERIKDVQYTGEYLMEEGHKIWVGVSRANGSKCDRCWNYSPQVGSFTEHPSLCGRCHNVVICLQTRDLDDLSKVTQSEAKEAIAQ
```
