## Supplementary material for "The *de novo* reference genome and transcriptome assemblies of the wild tomato species *Solanum chilense*": EOG09360PV7.faa.1

```
>g1[scaffold2994:9798-10280]
MSPNHHKSSSPASSPVTIPTPPPESVSPAPAPAASAAIAVDVSSSSVLFGVFISLIAAAVFL
>g2[scaffold2994:15045-23469]
MSLNTFKETLKPCTNQSFSQSSSTSYNFETKSVNPRKPPKSSLSQQLLRLEDHTSLIQNKPQTPKKQNHFDLKRKYEKTEEEEVEEEEEEEKGIGVGKPKLDPLLLDQAGPYEPLVLSSLEGKPPVQDDGVGVFGWWWKKKGQCAGLGSHVVPASINCRLLEHQREGVKFLYSLYQNNHGGVLGDDMGLGKTIQSIAFLAAVYGKDGDLPESSVSKERQRTMGPVLIVCPSSLINNWENEFSKWATFSVCIYHGPNRDLMIDKLKARGVEILITSFDTYRIHGRILSDIEWEIVIIDEAHRLKNEKSKLYEACLAIKTPKRYGLTGTIMQNRLMELFNLFDWVIPGCLGTRDHFREFYEDPLKHGQRSSAPDRFVRVAGERKQHLVSVLRKYLLRRTKEETIGHLMLGKEDNVVFCAMSELQKRVYQRMLLLPDVQCLINKDVPCSCGSPLKQVECCRRTASDGVIWPYLHRDNPDGCDHCPFCLVLPCLVKLQQISNHLELIKPNPRDDPDKRRRDAEFAAAVFGEDVDLVGGNTQNKNFLGLSNVEHCGKMRALEKLMSSWVSQSDKILLFSYSVRMLDILEKFIIRKGYGFSRLDGSTPTGLRQSLVDDFNSSPSKQVFLLSTKAGGLGLNLVSANRVVIFDPNWNPAHDLQAQDRSFRFGQKRHVIVFRLLAAGSLEELVYTRQVYKQQLSNIAVSGNMEKRYFEGVQDSKEFQGELFGICNLFRDLSDKLFTSNIIELHEKNRKKDDGTHSKEDLNVRGMYFVPEKEITTASFEGAESSKRKEEECTSVAPALEDLDTGKGKVIPERLNPAFLERRVGIVYAHRYEDIVNLGPAKIKEKKEQTMHLDYPPRQPKASTAGKKKLDTITGKENTGTVNPITICKKNQYSLLARSMGMEEVQFSKWLLSATPAEREKVLKDYRKRKEKIPNG
>g3[scaffold2994:23476-31970]
MAESVKGTVTSLSSLFPVEEAQKAAKRVEEIISERQKQLDQLRDFADDNNTLIRLVQRLPDEIHHDIMVPFGKAAFFPGRLIHTNEFLVLLGEGHYAERTAKQTVGILNRRGKALEVQVESVKALMQDLKAEASFFDATASEAAEGLVEIREDYVEETSPKEASMIGMLYLLLLPISSQAEDVSHIKDEEYDRIFSRLAELEKEEEEAEHANQEEIGSDDSDVSPGHVILEEEMKSLELEERGKSSRIQSTEKFPDHWHGYAWLKVQKQHLKCYVNRFHYSKATAQTERFNLGYQSMLFSWNTKSFRGRLQLSSLRLVPLNHNSTAVQSVSRSSKPVSRFKMQRK
>g4[scaffold2994:41115-48051]
MDKKLPAVSVEVEERGSLSRDRQERKKGKKYCERRAARRERRERVVRREKIASPQDKKAHKGRLALKRALSVLSALFTTLVLRFESQRGKNWVTSSLLLKSWWIESSGTSIGRRMLEYNIAQPNCNSGVSSKEGEFGQEDDYLLSNPYHLLGTFSSQVFQESPRDKIWKQKHSPIYEMEKHCNVEIAAQISRVSSSTNDGDQDHYHLEGLMESPSVDDDGDCFSPMLLNATSINIEVYYNKAVNYTLMVTFVSFLQVLLLIRQMEHSNTQSGAAKVSILMIGQQGIIDAYLCLLHLTAGILVESLFNAFATAAFFKFVVFSIFEMRYLLAIWKANRPMTSGEGWQAMRRELSVLYSRFYGILLGGILIMYEFHRKPLHPHYILGMTVTRLAIPLYVFGCPHNFMRIEPDRSWCICLGIFMAVQALILLLQHYLGSRWFIPRQILPEKYSYYKRFDQNGDHATDCVICMTAIDLTQRSNNCMVTPCDHFFHSGCLQRWMDIKMECPTCRRSLPPA
>g5[scaffold2994:48535-49820]
MASFSFPITTTAFVILLLSLTSNVFNNSAAKHSHSSSGKGIQNPRLQKAYIALQAWKRVIYSDPNNFTSTWVGPSVCNYTGIYCAPFPNNTKVQVVAGIDLNHADIAGFLPEELGLLNDLALLHLNSNRFCGILPLSLSNLTLLHELDLSNNRFVGPFPNVVLSLPSLKYLDLRYNEFEGPLPPPLFSKDLDAIFVNNNRLSNVIPSNLGSSSASVVVFANNYFGGCLPPSIANFANTLEELLLINTSLSGCLPPEVGFLYKLKVLDVSNNKLAGTIPYTISGLAHLELLNLAHNMFTGTVPEGICVLPKLSNFTFSYNYFCEEQGICSNLTSKGIVYDDRRNCLPEKPLQRSKKECDAVNEHPIDCLAFHCGT
```
