## Supplementary material for "The *de novo* reference genome and transcriptome assemblies of the wild tomato species *Solanum chilense*": EOG09360PV7.fna.1

```
>g1[scaffold2994:9798-10280]
atgtcgccgaatcaccacaaatcttcatctccggcgagttctccggtgacaatcccaactcctccaccggaatctgtttctccagctccggcgccggcggcatccgcggcgattgcagtggatgtgagctcatctagtgttctgtttggagtttttatcagtttaattgcggcagctgtttttctgtaa
>g2[scaffold2994:15045-23469]
atgtctttgaacaccttcaaggagacgctcaagccttgtactaatcaatcattttcacaatcttcatcaacttcttacaattttgagaccaaatctgtaaaccctagaaaacccccaaaatcttctttgtctcagcagctcttacgactcgaagatcacacttctctgattcaaaacaaaccccaaacccccaaaaagcagaatcattttgatttgaagagaaaatatgaaaaaacagaggaggaagaagtggaagaagaagaagaagaagaaaagggaattggggttgggaaacccaagttggatcctttattgttagatcaagcaggaccgtatgagccgttggttctgtcttcattggaaggaaaacctcctgtccaggatgatggtgtaggtgtctttgggtggtggtggaagaagaagggtcagtgtgctgggttgggatcccatgtggttccagcatctataaactgtaggcttttggagcatcaacgagaaggagtgaaatttttgtatagcttgtatcagaataatcacggaggagttcttggagatgatatgggacttggtaagaccatccaaagcatcgcattcttagctgctgtatatggcaaggatggggatttacctgaatcatcagtttcgaaggaacgccaaagaacaatgggacctgtactaatagtttgtccctcttctttgatcaacaactgggaaaatgagttttccaagtgggcaacatttagtgtttgtatttatcacgggccaaaccgtgatctaatgattgacaaactaaaagcacgtggagtggagatacttataaccagttttgatacatacagaatccatggaagaattttatcagatattgaatgggagattgtgattattgatgaggcacatcgacttaagaatgagaaatcaaaactgtacgaggcatgtttagcaataaagaccccaaaacgttatggtctcacaggaacaataatgcagaatagattaatggaattgttcaatctgtttgactgggtcatacctggttgcttggggacacgtgaccacttccgagagttttacgaggatccccttaaacatggacagagatcaagtgctccagatagatttgttcgagttgctggtgagcggaaacaacacttagtatcagttctgcgaaaatatttgttaagaaggacaaaagaggaaactattggacatctcatgttagggaaggaagataatgttgtcttttgtgcgatgagcgaactgcaaaaacgggtttatcagagaatgctactgttgcctgatgtacaatgccttatcaataaggatgtgccttgcagctgcggaagccctctcaagcaagtcgaatgttgcaggcggactgcttcagatggtgtcatctggccttaccttcacagggacaatccagatggttgtgatcactgccctttttgccttgttcttccatgtcttgtcaagctccagcagataagcaaccatttggagcttatcaagcctaatccaagggatgatccagataaacgaagaagagatgcagaatttgctgctgctgtatttggtgaggatgttgacttggttggagggaatactcaaaataagaacttcttgggcttaagtaatgttgaacattgcgggaaaatgagagcattggagaaactaatgtcctcttgggtttcacaaagtgacaagattcttcttttcagctattctgtaaggatgctggacatacttgagaaatttattatacgcaaaggctatggtttttcaagacttgatgggtccaccccaactggcctgcgccagtctctagttgatgacttcaactcaagtccaagcaaacaggtattcctattatcaacaaaagctggtggccttggccttaaccttgttagcgcgaatcgtgtagtgatatttgatccaaactggaatcctgcccacgatctgcaggcccaggacaggtcatttcgatttggacagaagcggcatgttattgttttccgcctacttgctgctggttctcttgaagaacttgtctacactcgtcaggtctacaaacagcagttatcaaacattgctgtctctggaaatatggaaaaacgctatttcgagggagttcaggatagcaaggaatttcaaggggagctatttggaatatgcaatcttttcagagacttatctgacaagctcttcacaagtaatatcattgaattgcatgaaaagaacagaaaaaaagatgatggaactcactcaaaggaggacttgaatgtacgtgggatgtattttgttcctgagaaagaaataactacagcttcttttgagggagctgaaagcagtaaacgtaaagaagaggagtgcacatcagttgctccagcgcttgaagaccttgacacagggaaagggaaagttatacctgaaaggttgaaccctgcatttctagaacgcagagtaggtattgtatatgctcatcggtatgaagacattgttaacctcggaccagcaaagatcaaagagaagaaagaacagaccatgcatttagattaccctccgcgccagccaaaggcttcaactgctgggaagaagaaattagacaccataactgggaaggagaacacaggaactgtcaatcctataacgatctgtaaaaagaaccagtacagcctccttgctcgttccatgggtatggaagaagttcagtttagcaaatggctcttatctgcaacaccagcagagcgcgaaaaagtacttaaagactatcgtaagagaaaggagaagattcctaatggttga
>g3[scaffold2994:23476-31970]
atggcagaatcagtgaagggaacggtgacgtcactatcttcactgtttccggtggaagaagcacagaaagcagcgaagcgtgtggaggaaattatatcggagcggcagaagcagctggaccagctccgagattttgccgacgacaataatactcttattaggcttgttcagcgacttcccgatgagatccatcatgatatcatggttccgtttggtaaagctgcattttttcctggtcgattgattcacaccaatgaatttctggttcttctaggagagggtcattatgctgagaggacagcgaagcaaacagttgggatactgaacagaagagggaaggcattggaggtccaagtggagtctgtaaaggctttaatgcaagaccttaaggctgaggcctcattttttgatgctacagcttctgaggcagcggagggtcttgtggagataagagaagactatgttgaggaaacttctcctaaagaggcatctatgataggcatgttatacctgttactgcttcctatttcttctcaagctgaagatgtatctcatatcaaagatgaggaatatgatcgcatattttcccgactcgctgaactcgaaaaggaagaagaggaagctgaacatgccaatcaagaagagataggtagtgatgactcggatgtcagcccaggtcatgttatcttagaagaagaaatgaaaagtttagagctcgaggaaagaggtaaatcttcaagaattcagtccactgaaaagtttcctgatcactggcatggatatgcttggttgaaggttcaaaagcaacatctaaagtgttatgttaatcgatttcattattccaaagcaactgcccagacggagagattcaatttaggttatcaaagtatgttgttttcatggaacaccaaatcattcagaggacgcttgcagctttcttcgctgaggctcgtccctctgaaccacaattcgacggcagtgcaatctgtcagtcgcagctcgaagccagtatcaaggttcaagatgcagagaaagtag
>g4[scaffold2994:41115-48051]
atggacaaaaagttacctgcagtctcggtcgaggttgaagagagaggcagcctcagtcgagatcgtcaggagagaaagaagggaaagaagtattgtgaaagaagagccgcgaggagagaaagaagggaaagagtcgtgaggagagagaagatcgcctcgcctcaagataaaaaagcgcacaagggtcgcctcgctttgaagcgcgctttaagcgtgctttctgcgcttttcacaacactggtactaaggtttgaatctcagagagggaaaaattgggtgacttcgtctctattgctcaagtcttggtggatagagtcatccggtactagtattggtaggagaatgctggaatataatatagcacaaccaaactgtaactcaggtgtcagcagcaaagagggtgaatttggccaggaagatgattatctgttatcaaatccttatcatttgcttggaactttctcatctcaggtcttccaagagtcgccacgagataagatttggaaacagaaacactcgcctatttatgagatggagaaacattgtaatgttgaaattgcagcacaaatttctcgagtgtcatcttccactaatgatggagatcaagaccattatcatctagaaggattgatggagagcccttcagtggatgatgatggagactgtttctcccccatgctattgaatgccacttctatcaatatagaggtttactacaacaaagcagttaactacacgttgatggtcacctttgtttcttttcttcaagtgctccttctcattcggcaaatggaacatagcaatacccaatcaggagctgccaaagtttcaattttgatgatcgggcaacagggaataattgatgcttatctttgtcttctacatctgactgcaggcatacttgttgaatcgctgttcaatgcttttgcaaccgctgcatttttcaagttcgttgtcttctcaatatttgagatgagatatcttctcgctatatggaaggcaaatagacctatgactagtggagagggttggcaagcaatgagacgcgaactgtcagttctgtacagccgcttctatgggatccttttaggtggtattttaatcatgtatgaattccatagaaaaccgttgcatcctcattacatcttgggaatgactgttactcggctagcaattccactatatgtctttggttgtcctcataattttatgcgcatagagcccgacagaagttggtgcatttgtttgggaattttcatggcagtgcaggcattaattcttcttttgcagcactatcttggatctcggtggttcattccaagacagattttacctgaaaaatatagttattacaaaagatttgatcagaatggagatcatgctactgactgtgtcatttgcatgactgctattgatctcactcaacgttcaaataattgcatggtgacgccctgtgatcatttctttcattcggggtgtttgcaaagatggatggacataaagatggagtgcccaacatgccgacgttctcttcctccagcctga
>g5[scaffold2994:48535-49820]
atggcttcattttcctttcccattaccactactgcctttgttatcttgcttctaagtcttacctccaatgtgttcaacaactcagcagccaaacacagccattcctcctccggtaagggcatacaaaacccgaggctgcaaaaagcctacattgctctccaagcttggaaacgtgttatctactctgatcctaacaactttacttctacttgggttggcccttcagtctgcaactacactggcatatattgcgcgccattccctaataacaccaaagtccaagttgttgctggcattgatctgaaccatgctgatatagccggtttcctacctgaggaactcggccttctcaatgacttagcgttgctgcacctaaacagcaaccgcttctgtggaatcctcccactctctttatccaacctcactcttttgcatgagcttgatctcagtaacaacagattcgtaggaccttttcctaacgttgtcctctctctgccttccttgaaatatcttgatcttcgctacaatgagtttgaagggccattgcctcctccactctttagcaaagatctcgatgctattttcgttaacaataatcgtttatctaatgtgatcccttcaaatttaggatcaagctctgcttctgttgtggtttttgctaataactactttggtggatgcttaccacctagcatagccaactttgcaaacaccttagaagagttgctccttattaatacaagcttatcaggttgtttgcctcctgaagtgggatttttatacaagttaaaagttcttgatgtgagcaacaacaagttagcagggacaataccttatactatttctggtttagctcacttagagctactaaatttagcacataacatgtttactggaactgtaccagagggaatatgtgtattacctaagctctcaaacttcacattctcttataactatttttgtgaggaacaagggatttgcagcaacttgacatcaaagggtatagtttacgatgatcgtcgaaactgtttgccagaaaagcctcttcagagaagcaagaaggaatgtgatgctgtgaatgagcatcccattgactgtttagcatttcattgtggcacttga
```
