## Supplementary material for "The *de novo* reference genome and transcriptome assemblies of the wild tomato species *Solanum chilense*": EOG09360Q0V.faa.1

```
>g1[scaffold615:104122-107312]
ETIIYADEWVFFVPDLICDTANGVLWKIHLDLEAISSSSSEVQTVLEFLQRRKLEANKAKQLCLAMARTIILERRPLPMVARAIDVLVNCFSLSIKTGKHHMGSKVERSSTTSGSNVNSAIDESISQADTSEKSPKQESGSGTHDKSIVKSSSVTSESEDNVSSAQNRGKSINVDLSSSEQNGGNLVGTDASGDEAQPSVVRPQAPGSGSTSLRTDEQQESLVTSTAISPDDLCSFVFVPVEEEMAGDSSYLVAIVVEFLRSANLERLKVPLNIYVLMIQLLARNENYAELGLFIMNKIIEPSKEVAMQLLASGRHNFQTRKLGLDMLRELALHHDYVLLLVQDGYYLEALRYARKTKVNTVQPSLFLEAAYASNDSQHLAAVLRFFSDFIPRFKSTTDHQTFSRYLAEMNTMITASGTKS
>g2[scaffold615:116287-128499]
MSSMSSSLTSLALTSPLHVSRKCLSLQPARRCYQRYAFNSYGNITLSIHDQSASPHLFPSSNLKSCCSAIASSNDGTVSMINFEDVMEKDWSFLEHPDSSTEHKQKIDEIISAGEITETSKVMIAISSDEFVDRVVESSNCKQLLVVHDSLFMLACIKEKYDKVMCWQGELIYIPEKWTPFDVVFLYFLPALPFELDQILDALRKRCSPGARVVISHPQGRQMVEEQQKQYPDVVVSNLPEKMLLQNVAAHHSFEVVKFVDEPAFYLAILKFINQ
```
