## Supplementary material for "The *de novo* reference genome and transcriptome assemblies of the wild tomato species *Solanum chilense*": EOG09360Q0V.fna.1

```
>g1[scaffold615:104122-107312]
gaaacaattatctatgcagatgagtgggtattcttcgttccagaccttatatgtgatactgccaatggagttttgtggaagatccatttagatctggaggccatttcttctagcagctcagaagtgcaaacagtcctcgaatttttgcagaggaggaaattagaagcaaataaggctaaacagttgtgtttggcaatggctcggacaattattctcgaacgacgacctctgcccatggttgcaagggcgatagatgtcctagtcaactgtttctctctttcaataaaaacgggaaaacatcatatgggatcaaaagtggagagaagttcaacaaccagtggttctaatgttaatagtgctattgatgaatccatcagtcaagcagatacctctgagaagtcaccaaaacaagagagtggtagtggcacgcatgacaagtctattgtgaaatcctcttccgttacttctgagtctgaagacaatgttagttctgcacaaaatagaggcaaatctataaatgtcgatttatctagtagtgaacaaaatggaggtaacttggttgggacagatgcatcaggtgatgaagctcagccttctgttgtacgacctcaagctcctggatcaggtagcacttccctaaggactgatgaacagcaggagtctctcgtaacttctactgcaatatctccagatgatctgtgcagctttgtgtttgttcctgtagaggaggaaatggctggggattcttcttacttagttgcaatcgttgttgagttcctacgcagtgctaacctggaaaggttgaaagtgcctcttaatatttatgtattgatgatacaactgctagcacggaacgaaaattatgcagaacttggattgttcatcatgaataagataattgagccctcaaaagaagttgcaatgcaattactagcatcaggcaggcataattttcaaacaaggaagttgggcctagatatgctcagagaacttgcattgcatcatgactatgtcctgctacttgttcaagatggatattatcttgaagctttacgttatgccaggaaaactaaggtgaatactgttcagccttcattgtttcttgaggcagcttatgcttctaatgactcgcaacacctggctgctgttctaagatttttctcagacttcattcctaggttcaagagcactactgatcaccaaacttttagtcgttatcttgccgagatgaatacaatgattactgcttcaggcaccaaatcttga
>g2[scaffold615:116287-128499]
atgagctctatgtcatcatccttgacttccctcgcacttacatcacctcttcacgtatcaagaaaatgtcttagcttacagccagctcgtaggtgctaccaacgatatgctttcaatagttatggtaacattaccctttcaatccatgaccaatcagcatcccctcatctgtttccatccagtaatttgaaatcctgttgtagtgctattgcttcatcaaatgacggaacagtatctatgattaattttgaagatgtgatggagaaagactggtcatttcttgagcatccagattccagtacagagcataagcaaaaaattgatgagatcatatcagcaggagagataacagagacttccaaggttatgattgcaataagttccgatgaatttgttgatagagtagttgaatcatcgaattgcaagcaactacttgtcgttcatgactctcttttcatgttagcatgcatcaaggaaaaatacgacaaggttatgtgttggcaaggggaattgatatatataccagagaagtggacaccttttgatgttgtttttctctacttccttcctgcattgccgtttgaacttgatcaaattctggatgcactaagaaaacgttgttcgccaggtgcaagagttgtgattagtcatccacaaggcaggcaaatggttgaagagcaacagaaacaatatcctgatgtggttgtctctaacttgccagaaaaaatgctgctgcaaaatgttgctgcacaccattcatttgaagtagtcaaatttgtagatgaacctgctttctatcttgctattctcaaattcatcaaccaatag
```
