## Supplementary material for "The *de novo* reference genome and transcriptome assemblies of the wild tomato species *Solanum chilense*": EOG09360Q2G.faa.1

```
>g1[scaffold21853:501-1266]
MLLFNPISTPFTLKPTVHHHNHHRNLTVFSQIQPIPIPFTTTNLSISDESLRSKGFNLHSTITDLNLDHLNSVFVAVGFPRRDTEKIQIALENTDSLLWIEYEKTKRPVAFARATGDGVFNAIIWDVVVDPKFQGIGLGKAVMERLVTKLLRKGITNIALYSEPRVLGFYRPLGFVADPDGIRGMVYSRRKNKK
>g2[scaffold21853:1272-3881]
MQFDRGYLSPYFVTDRRKRIAELHDCKLLLVDKKISNPKELVKILDNAVKEKYPVLIIAEGIEQDALAPVIRNKLRGVLKVAAIKAPSFGERKSHYLDDIAILTGGTVIRDDIGLTLENAHKDLLGSASKVVITKDSTLIVTDGNTRTAVSKRVSQIQNLVENTEEKFQKKILNERIARLSGGIAIIQVGAQTQVELKDKQLRIEDALNAARAATEEGVVVGGGCCLLRLSSKVDAIKETLDNEDQKIGADIFKRALSYPAKQIAKNAGVNGSIVVEKILSVDDMKYGYNAATDRYEDLMAAKILDPTKVVRCCVEHAAAVAKTFLISDAVVIDIPGPVSRQIRPPPPPPPPMPTLGTPRPTNNYSSRLSGLSGLKPTGL
```
