## Supplementary material for "The *de novo* reference genome and transcriptome assemblies of the wild tomato species *Solanum chilense*": EOG09360Q2G.faa.2

```
>g1[scaffold712:46584-49173]
MRCVICCAVVSTDTTESRKTSRLTTYMNNYFPMLHGRTSPAAGQKIQPPPAFGRKRALIIGITYKNTKDELQGCINDAKCMNFLLVNRFKFPQEAVIMLTEEERDPQRVPTLRNIRKAIYWLMQGVKAGDSLVFHFSGHGLQQRNYTLDEIDGYDETLCPLDYAKKGMIVDDELNATLVRPLPRGAKLHAIIDACHSGTMLDLPYLCRMDRTGRYVWEDHRPRSGTWKGTSGGEAISFSGCDDHQKSADTDSLAKVMSTGVMTFSFVQAIERGQGTTYGSILNAIRSSIRNTDSDLGGNIVSSLLTMLTTGRSNSGFGMRQEPQLTANETFDVYTKKFSL
>g2[scaffold712:50049-50899]
MLMLNVHRWLCKFDSRFDRSCLLHYIQVDMVIIPATTGQMGVLPGHVATIAELKPGILSVHEGNDVNKYFVSGGFAFVHANSFADIIAIEAVPLDRIDPNLVQKGLTDFTQKLNTASTDVEKAEAQIGIDVHSALNAALTG
>g3[scaffold712:53360-56689]
MFRHGSRFLARATTMTWRRPFATDLQAEYVADSSFTEAWKKVVPNVDPPKTPSAFMSPRPATPSSIPSKLTVNFVLPYTSELSVSDLLESLRNDVYIDSSSIVDVEAREGWKEVQCHLHSLKVQNSQGDEAVEF
>g4[scaffold712:57581-60669]
MLASMASQVIREWVGFQQFPSATQSKLIELIRKLKQESVSTVTILVMGKGGVGKSSTVNSILGERAVAVSAFQSETPRPVMVSRSWAEFTLNIIDTPGLVEGGYVNDQALDLIKRFLLNKTIDVLLYVDRLDTYRVDNLDRQIVKAITDSFGKEIWRRGLVVLTHAQVSPPDGLSYDEFTSRRSEALLKIVRLGARMKKQEIKAASIPLVCVENSGRCNKNELDEKILPNGTAWIPSILQTITEVVVSFPPKVVSVATSKLTPLVLTTTNIPFSPDFVSLAVFLRCEKDPDVDQKRHFKREQTFMGISKPLGMSLVTN
>g5[scaffold712:63204-65836]
MAVAAAVNGGYLPSKFRRFTQPTVSQIRPTPPPLFISTNPNDVNPIHLRDLYTACNHSCHRFPKLNSEGRVEPVDIDKLRKALLHSYVVASVFTRPEFVPDLAPENASGSGLTGIGGDWIGKVVPVTPGNGELVGFGRAVSDSGLTAAIYDVMVIPSLRRRGIGRKIVQRILRILVNRDIYDIAALCSDQQKPFFGACGFGDDVLVSTTMMYTRSASTLSEDEQMVKCAGRKLLLVPSLRGNLKI
>g6[scaffold712:66434-69539]
MKGGGRKNLKRAIEEDNFTLEQGQSIMQVVDLRGSNLIQVMDAKGENSLAIFPAKFQKSMWIKRGNFVVVDESGREEAVESGRKVGCVVTKVLYFEQVRVLQKSAEWPDIFKSIAVESSKQDIVSQIKEDEDSSDDDGLPPLEANTNRVNPFQMATESDSDTDSDTDS
>g7[scaffold712:72099-74679]
MEKELVELFEKVKRAADEAAVDGGADSSPEESRCLDVLKLLKKFPVNYQVLVSTQVGKRLRQLTKHPREKIQALASDVVQNWKNIIVRETLKNKNSNGVNGESVKDEPAGATGNGATKSQRAESVKVEKVSRVDDVKVESMTSKIEEVVNTESAFAEKKVERVIVLKTEKSSSNVAGAAPPKLGALIYCKDSVRDKVRELLAESLCKVSGEVDEELRDEVNACDPYRVAVQVETAMFEKWGRSNGAQKFKYRSIMFNIKDQNNQDFRRKVLLGKFPPRTITDLTPEDMASEERQKQNEKIKEKALFNSERGAPVQASTDKFKCGRCKKSQCTYYQMQTRSADEPMTTYVTCVNCQNRWKFC
>g8[scaffold712:76594-81931]
MLNFLKGVVSGSGTGLKDLPYNIGEPYSSAWGSWIHYRGTSKDDGTPVSVFALSGSSTNDGHLAAGRNGVKRLRTVRHPNILSFLHSTEAENFDGSSAKVTIYIVTEPVMPLAEKLKELGLKGTQRDEYYAWGLHRIAKAVSFLNNDCKLVHGNVCLASVVVTQTLDWKLHAFDVLSEFDGHNESAVGPMLQYDWLIGAQYKSKELLKSDWTTIRKSPPWTIDSWGLGCLIYELFSGTKLSKTEDLCNTASIPKSLLPDYQRLLSSMPPRRLNSSKLLENSVIAGIYFNKF
```
