## Supplementary material for "The *de novo* reference genome and transcriptome assemblies of the wild tomato species *Solanum chilense*": EOG09360Q2G.fna.2

```
>g1[scaffold712:46584-49173]
atgcgctgcgtaatatgttgtgcagtagtatcgactgacacaaccgaatctcgaaagacgagtcggttaacaacatacatgaataactattttcctatgttacacggccgcacatctcctgcggccggacagaagattcaaccccctccggccttcggccggaagagggctttgattattggaattacatataaaaatactaaagatgagctccaaggatgcatcaatgatgctaaatgtatgaatttcttgcttgtcaatagattcaagttccctcaagaagctgttataatgctcactgaagaagaaagagatccgcaaagagttccaactctacgtaacatacgaaaagcaatctattggcttatgcaaggtgttaaagcaggggattctctggtgtttcatttttctggtcatggattacaacaaaggaactacactttagatgaaattgatggttatgatgaaacactttgccctttagactatgctaaaaaaggaatgattgttgatgatgaactaaatgcaacactagttaggccacttcctcgtggcgctaagcttcacgccatcatagatgcttgtcacagtggtactatgctggatttaccctatctttgtagaatggacagaactggacgatatgtgtgggaagatcatcgtcctcgatcaggaacatggaaaggaacaagtggaggagaggctatatctttcagtggctgtgatgatcatcaaaaatcagcagatacagatagtttggccaaggtcatgtcaactggtgtaatgactttctcttttgtccaagcaattgagcgcggacagggaactacttatggaagtatactgaatgcaataagatcttccatccgcaatacagatagtgatttaggtggcaatatcgtcagttctcttctcacgatgctaacaaccgggagaagtaactctggctttgggatgagacaggagccacagttgactgctaatgagacatttgatgtgtacaccaaaaagttttcactataa
>g2[scaffold712:50049-50899]
atgcttatgctgaatgtgcatcgatggctctgtaaatttgattcaagatttgatcgctcctgccttttgcattatatccaggttgacatggttataatccctgcaacaacaggacagatgggtgttttacctgggcatgtagcgacaattgctgagctgaagcctggtattttatcagttcacgagggcaatgatgtgaacaagtactttgtgagtggtggatttgcatttgttcatgcaaattcttttgcagatataattgcaattgaagctgtaccacttgatcgcatcgaccccaatttggttcaaaagggcctcactgatttcactcagaagctaaacactgcatcaaccgatgtagaaaaagctgaagcccagattggaattgatgtacacagcgcccttaatgctgctctcactggttaa
>g3[scaffold712:53360-56689]
atgtttcgtcacggttctcgattcctagccagagccaccacgatgacgtggcgccgtccatttgcaaccgacctgcaggcggagtacgttgcagattccagctttacggaagcttggaagaaagttgttcctaatgtggacccaccgaaaactccatctgcgtttatgtctcctagaccggctactccatcgtcgattccgtctaagctcactgtcaactttgtccttccttacacttctgaactctccgtgtcggatctgttagaatccttaaggaatgacgtttacatagattcaagctccatagttgatgttgaagcaagagagggttggaaagaggttcaatgccatcttcatagccttaaggtccaaaactcccaaggagatgaagctgtggagttttag
>g4[scaffold712:57581-60669]
atgctagcttcaatggcatctcaggtgataagagaatgggttggatttcagcagttcccttcagccactcagtcaaagttaattgaattgataagaaaattgaagcaggagagtgtaagtacagtgacaatcctagtaatggggaaaggtggtgttggaaaatcttcaactgtaaactcaattttaggggaaagagcagttgctgtcagtgcgtttcagtcagaaactccaagaccagtgatggtttcacgttcatgggcagaatttacattgaacattatcgacacccccgggctggttgaaggaggatatgtcaatgaccaggctcttgatctcataaagaggttcctcctgaacaagacaattgatgttttgctttatgtggatcgtcttgatacatatagggtggacaatttggataggcagattgtaaaggccataacagatagtttcgggaaggaaatatggcgtagaggacttgtggtcctcacacatgctcaggtctcccctcctgatggattgagttatgacgagttcacttcgagaagatcagaggcacttctgaaaattgtccgcctgggagctcgaatgaagaaacaagagatcaaggctgcttcaattcctcttgtttgcgttgagaacagtgggagatgtaacaagaatgaactcgacgaaaagattcttccaaatggaactgcttggatacccagtatactccaaactattaccgaagttgtcgtgagctttccgcctaaagttgtctccgttgcaactagtaaactcacccctcttgtactgaccacaactaacattcccttctcccccgactttgtttctctggcagtatttcttcgttgtgaaaaggatccagacgtggatcaaaaacgacatttcaagagagaacagaccttcatgggcataagcaaacccctcgggatgagcctcgttaccaactaa
>g5[scaffold712:63204-65836]
atggcagttgccgccgccgtgaacggcggttatcttccctccaaattccgccgcttcactcagccaacagtctctcaaatcaggccaacgccgccgccactattcatctcaacaaaccctaacgacgtaaatccaattcaccttagagacctctataccgcatgcaaccattcttgtcaccgttttccgaaactgaactccgaaggtagagttgagccggtagatatcgacaagctacgaaaagctttacttcatagctacgttgttgcttcggtgtttacgagacccgaatttgtacctgatttggctccggagaatgcatccgggtcgggtttaactggtattggtggagattggatcggaaaggtagtgcctgtgacgccgggaaatggagaattggttggatttggacgtgctgtttctgattccgggctgactgctgcaatctatgatgttatggtcatcccttcactacgaagaagaggcattggcaggaagatagttcaaaggatactaaggattcttgtgaacagagacatatatgacatagcagccctctgttctgatcaacagaagccatttttcggagcatgcggatttggagatgatgtactggtatccactacaatgatgtatactaggtctgcttctaccctctcagaggatgagcagatggtaaaatgtgctggtagaaagcttttattagttccatcacttagaggaaaccttaagatataa
>g6[scaffold712:66434-69539]
atgaaaggaggaggaaggaagaatttgaaaagggctattgaggaagacaattttaccctcgaacaaggtcaaagcattatgcaagttgtcgaccttcgaggttccaatcttattcaagtaatggatgcaaaaggtgaaaattcattagcaatatttccagctaaattccagaagagcatgtggataaaacgaggcaactttgttgtggttgatgagagtgggcgagaggaagctgttgaatcaggtagaaaagtgggatgtgttgttacaaaggtactctattttgaacaagttcgtgtgcttcagaagtctgcagaatggccagatattttcaaatccatagcagtagagagctcaaagcaagatatagtgtcacagatcaaagaagatgaagactcaagtgatgatgatggacttcctcctttagaagctaatacaaacagagtgaatccttttcagatggcgacggaatctgattcagatactgattcagatactgattcttga
>g7[scaffold712:72099-74679]
atggagaaggaactagttgagctgttcgagaaggtaaaacgagccgcggatgaagctgcggtagacggcggtgcggattcgtcgccggaggagagtaggtgtcttgacgttttgaagctgcttaagaagtttcctgtcaattatcaagttctcgtatctacacaggtgggtaagcgtcttcgacaattgacaaaacatccaagggagaagatccaggctttggcatctgatgtggttcagaactggaagaatataatcgtaagagaaacactgaaaaataagaacagcaatggagtgaatggggaatctgtaaaagatgaacctgctggtgctactggtaatggagccactaaatctcagagagcagagtcggtgaaggttgaaaaggtgtctagggttgatgatgttaaggtcgaaagtatgacttcaaaaattgaggaagtagtaaacacagaaagtgcctttgctgagaaaaaggttgaacgcgttattgttctgaagactgaaaagagtagctctaatgtggcaggtgctgctccgccaaagttgggcgctctaatttattgcaaagattctgtgcgggacaaagttcgggaactccttgcagagtctttatgcaaagtctcaggtgaagttgatgaggaattgagggatgaggtaaatgcatgtgatccgtatagagttgctgttcaggtagagactgccatgtttgagaagtggggtagatctaatggtgcccagaagtttaagtacaggtctataatgttcaatatcaaggatcaaaacaatcaagatttccggagaaaagttcttctggggaagttccctcctcgtacaattactgatctgacaccagaagatatggcaagcgaagaaaggcaaaagcagaacgagaaaatcaaggaaaaagcgttattcaatagtgaacgcggagctcctgtacaggctagtactgataagttcaagtgtggtaggtgtaagaagagtcaatgcacctactatcagatgcaaacgcggagtgcagatgaacctatgaccacatacgtgacatgtgtgaactgccaaaatcgctggaagttctgctaa
>g8[scaffold712:76594-81931]
atgctgaatttcttaaaaggcgtcgtcagtggatctggaacaggcctcaaagatctgccatacaatatcggtgaaccttattcatctgcttggggctcttggattcattaccgtggcacttccaaggatgatgggactcctgtgtcagtatttgctctctcaggaagtagcacaaatgatggacatctagctgctggacggaatggagtcaagagacttcgtacagttaggcatccaaatattttgtcatttctccacagcactgaagctgaaaattttgatggttcttctgccaaagttaccatctatattgttactgaacctgtcatgccactcgctgagaagcttaaggaattaggattaaaaggtacccagagggatgagtattatgcttgggggttgcatcgaatagccaaagctgtgagcttcttaaataacgactgcaaacttgttcatggaaatgtttgtctggctagtgttgttgttacgcaaactctggactggaaattgcacgcctttgatgtgctttctgagtttgatggacacaacgaatctgctgttggaccaatgctgcaatatgattggcttattggtgcacaatacaaatcaaaggaactgctgaagtctgactggaccacaatccgaaagtctccaccttggactatagattcttggggtttgggctgtcttatctatgaactgttttctggcaccaagttgagcaaaacagaggacctgtgcaatactgcttctattccaaagtctctacttccagattatcagcgtctcttgagctctatgccccctcgcaggttaaattcatccaagcttcttgaaaatagtgtgattgcgggcatttatttcaataagttctag
```
