## Supplementary material for "The *de novo* reference genome and transcriptome assemblies of the wild tomato species *Solanum chilense*": EOG09360Q05.faa.1

```
>g1[scaffold714:40044-42105]
MFNFSLSSGISSAVRDRDHKFLTQAVEEAYKGVECGDGGPFGAVVVCNDEVVVSCHNMVLKHTDPTAHAEVTAVREVSVPSP
>g2[scaffold714:43184-45225]
MMACKKLNRIELADCEIYASCEPCPMCFGAIHLSRIKRLVYGAKAEAAIAIGFDDFIADALRGTGFYQKAQLEIQKADGKEALIAEQVFERTKEKFSLY
>g3[scaffold714:46025-47999]
MDSVPNRHHQASYDNLDYEVDMDVEGDEDSTSSPSIAGEVTIAVAGVSTGDSGAGMMNPGKRPRIDDFAIPVILPGAVKKPSAGFDESRKLFQRLWTDEDEIELLRGFLDYTTQRGLNTSSPQHHYDTTAFYEQIKTKFQLDFNKNQLVEKLRRLKKKYRTVVSKMGSGKDFVFKSAHDQVTFDISNRIWSTGGSYARSSPGGGSVGFSAPPLEDGGVGLGLEEDLDVNPNPNPDSIVLYHSPKFNLNSNPNGIAIKTPRSHKRSPIPLEAVKVEHQPFQPPGIRINVQMPATNSNPVAAAPAAPPVSGVAAPQVSGVATPPVGGTAAPLVAGVAAPAPTTGAASVPNLIEETVRNCVSPIFKELLNNVANLNGSARGFGFGFGGIGMSPMGLGMSPMGLGFGGGAMSMEMMRDEKWRKQQMLELEVYSKRLELVQDQVKAQLEELRSMGSNN
>g4[scaffold714:48519-51639]
MIFFDDIRAVLHENEGRTLATEGLTNCTANFRIRDGLELTVVYELWDDKIIYYVTLVMIHHWSGRISGGGTGNRYGHLTGNGGTRLRVFITFHVHVNLIIEVVSVVGRRKTRILITIHNDDNLDYDVDIDVEGDDNSNSSFSIIDKMTIAVAGVSIGILKL
>g5[scaffold714:56814-58198]
MASATTRASFTFNLSSSPSLTQPSTPKTKTNLTFPPFHIKSHSVSSFYRYPKPQFNLQPKSIDVSQEDKPISEQPITETPTSESEQEQEEEKFDSRRLEEKFAVLNTGIYECRSCGYKYNEATGDPSYPIPPGLPFDKLPEDWRCATCGAAKSFFDSKSVEIAGFAQNQQYGLGGNTLTSGQKALLIYGGLLLGFVFFLSGYFLQ
>g6[scaffold714:62114-65608]
MEEKDDIAKDVTELIGNTPMVYLNKIVEGCAAQIAAKLETMEPCASVKDRIAYSMIKDAEDKGLITPGKSVLLEVTSGNTGIGLAFVAAARGYKLVIVMPSSYSLERRIVLKALGAELYITDPAKGLDGLLQKAQEILDRTPNSHFFRQFENPANPKIHYETTGPEIWKSTGGKVDIFIAGIGTGGTVTGAGRFLKEKNPEIKVYGIEPAENAILNGGQLGPHKIQGIGAGFIPAVLDQSILDGVLQVSSNEAIEMTKVLALKEGLLVGISSGAAAAAAVQVAKKPENAGKLIAVIFPSFGERYLSTVLFDSIREEVMNMTFE
>g7[scaffold714:67384-72315]
MEEKSHEIAKDVTENQIIIAFCCLHDVAYWKHSYGISQQNRGRLCCQNCSQNGDNATMLKVAWNMIKDAEDRGIISPGKTVLLETSSGNTGIGLASIAAARGYKLVIVMSGSSSIERRIVLKALGAELYITDRDRGIHEALKKAQEIEDTTPNCYFLGQDKNPANPKIHYEATGPEIWNCTGGKVDIFIAGIGTGGTVTGIGKFLKEKNPEIKVYGLEPTENAFLNGGQLGPHKIQGIGPGFIPPVLDLSILDGVLLVSSDEAIEMAKILALKEGLLVGISSGAAAAAAVQVAKKPENAGKLIVIIMASSGERYISTVLFDSIREEVENMKFE
>g8[scaffold714:73874-75701]
MEEKREIAKDVTELIGSTPMVYLNKIAEGCAAKIAAKLETMQPCSSIKDRVAWNMIKDAEDRGIISPGKTVLIEISSGNTGIGLASIAAARDYKLVIMMGAEFSIERKIVLKALGAEVYITDPDKGIEGAIQKAQEILDRTPNSHFLRQDKNPANPKIHYEATGPEIWNCTGGKVDIFIAGIGTGGTVTGAGKFLKEKNPEIKVYGIEPAENALLNGGQLGPHKIQGIGSGLIPPVLDLSILDEVLQVSSDEAIEMTKLLALKEGLLVRSPLSPQIVCLPLHL
```
