## Supplementary material for "The *de novo* reference genome and transcriptome assemblies of the wild tomato species *Solanum chilense*": EOG09360Q7Y.faa.1

```
>g1[scaffold2171:3522-5872]
MESEYSVPVIDLDDFPRQLSKLIWACEEWGCFRILNHDKILPVSLMAEMKQVVRALFDLPTEIKKRNKDVLVGSGYMAPSEINPLYEAFGLYDMSCHEDLDEFCTQLDASPHQRETIKKYAAAINGLMMDILRKMSEGLGLPNVSFEDWPCQFRINKYNFTPEVVGSSGVQIHTDLAFLTILQDDESVGGLEVMKKSGEFVAVDPWPNTLLVNLGDIGTVTMLLLYLVHFQDLTCSNNLMLACGGVWSNGRLHSVKHRVICKEAKLRVSIASFILGPKDTAVEPPSELVDAEHPRMYVPFTFTDYRKLRYSTKLQAGETLELMRTNL
>g2[scaffold2171:5950-10547]
MLFSLLQLKLQAQKMEHLNLKYASFDETFFDIFEVEKPATISNAALQVTPDSASSDFNRYNNSGRILFKQPFKLWDGDVFDNTTRVASFNSSFLVNIYRPNNETAAEGLAFLISPDLEKPDNSQGQYLGLTNGSTDGISSNKVVAVELDTSKQSFDPDGNHIGIDVHSVRSVKVESLTPHGIELAPIGARFYNVWVQYDGIKKVLDVYIVEQALKNGSTPPIPKTPILTYDLDLKEHVNQESYFGFSASTGANYQLNCVLRWNLTVEYFPEKKNPLLKIVLGVGIPVVLLLILGAAYLGYCYHKKRIDRSQSNILGALKSLPGTPQEFQFKALKKATNNFDEKNKLGQGGYGVVYRGFLAGEENKDIAVKWFSRESIKGQDDFLAELTIINRLRHKHLVKLLGWCHKNGKLLLVYEYMPNGSLDMHLFAGPDKEPLSWHVRYKIVQGVASALHYLHNEYEQRVVHRDLKASNIMLDSKFNARLGDFGLARALDNERTSYAEAEGVLGTMGYIAPECFHTGKATQQSDVYAFGAVLLEVVCGQRPGTKINGFQFFVDWVWYLHRDGRILEAVDPRLGNDYVADEAKKLLLLGLACAHPIATDRPKTQAIVQIISGSAPAPEVPPFKPAFVWPSMVPIDIDSSVMDTTSITTSHFNSGWSLDYQSRETPTYADHSLV
>g3[scaffold2171:17742-20208]
MQDQRGLEEALAPKMRKKKTSQPKATVLQKEGNKAKRIQDVHAMSIQNGLKHTKRVPPNEVSPLFQYAEKSTPEFSPDTSTSGKEYRALRRKYLLLEEESFGLNKELRETDDEIKALEDEKLTLLDDLVVLEGLVDPSDIQFQGQRL
>g4[scaffold2171:20222-24677]
MGVSRKTLFLLFVSVFLGEISLCSSTKLYVVYMGSKDSDEHQDEILRQNHQMLTDIHGGNVEQAKSSHVYSYRHGFKGFAAKLTEKQASEISKMPGVVSVFPNTKRNLHTTHSWDFMGLSEDETMEIPGFSTKNQVNVIIGFIDTGIWPESPSFRDTHMPPVPAGWKGQCQSGEAFNASICNRKIIGARYYMSGYAAEEDEKIMFKSARDSSGHGSHTASTAAGRYVADMNYKGLASGGARGGAPMARIAVYKTCWSSGCYDVDLLAAFDDAIRDGVHVISVSLGPDAPQGDYFSDAISVGSFHAVSRGILVVASVGNEGTSGSATNLAPWMITVAASSTDRDFTSAILLGNRVQLTGESLSLSQMNTSAKIIPASEAYAGYFTPYQSSYCLDSSLNRTKAKGKVLVCRHAGSSSESKLEKSNIVKQAGGVGMILIDESDKGVAIPFSIPAATVGQKIGKKILAYINNTRLPTARILSAKTVLGAQSAPRVTAFSSRGPNSLTPEILKPDITAPGLNILAAWSPAMSRLKFNILSGTSMACPHISGVVALLKAVRPSWSPSAIKSAIMTTAKLSDMHHKPMIVDPEGKKANPFDFGSGFVNPTKVLNPGLIYDAQPEDYRAFLCSIGYDEKSLHLITRDNRTCDQTFASPNELNYPSITVPNLRNNYSVSRTVTNVGKSRSTYKAVIFAPKGINVTVVPRRLAFTRYYQKMNFTVTFKVAAPTQGYVFGSLSWRNKRTWVTSPLVVRVAHSNMGTMV
```
