## Supplementary material for "The *de novo* reference genome and transcriptome assemblies of the wild tomato species *Solanum chilense*": EOG09360QB9.faa.1

```
>g1[scaffold4898:3483-7803]
MGSFSDDEGECRFFDAPESISQGSDLGSNFIPIPDSGSGVVNGVSYDEWIKTPRSVVERRKQFRCWMGLSLDGMSGEDPVDIGGSSNLSTGEIERIMESSGAVLRTSIHKDEFSSYRASRSGLCGGEGLDSPKQLGSNRNFSFRSGNVDSGIGCNVHVQAENGQQSNNRPVRLERLLMSRELENSSCMSPVIGELEQGELDKNGDIPKKLNGVKSRLLSRLRSFTCIANAEGRCLELKDNNSDPVQRSRVQRVKVHHCKKRLKELSALFMGQDIQAHEGSILTMKFSFDGQYLASAGEDKIVRVWQVVEDERSNEFDIPELDPSCMYFTVNHLSQLAPLVTDKEKSSSKLKGLKKTRDSACVVFPPKVFRILEKPLHVFQGHTGEILDLSWSKNNCLLSSSTDKTVRLWQVGNDLCLRIFPHSNYVTCIQFNPVNDEYFISGSIDGKVRIWAINSCQVLDWTDIRDIVTAVSYRPDGKGGIIGSMAGSCRFFSLEGHEIQLEEQMCLANKKKSICKRITGFQFFPQDPSKVMVTCADSHVRILDGVNVIGKYKGPRTAGNHLSASFTSDGKHIVSASEDSNVYVWNCDVPKDYESQPKVVRSSEFFSSDSTIAIPWSGLKIVNPDNGGHCGGGLSQTSNNVLPFISSPYLSLGSELFLEAIPKGSATWPEEKLPVSSPRSTSSGMCKSEYKLLRSSCQSSSNSHAWGLVIVTAGYDGRIRSFHNYGLPLPL
>g2[scaffold4898:8538-11241]
MSYEKIDGLARWFGTSVASAFFASLERCSCVNLNTSESDDEEEEEAKERPLMISALPSHLDSCAATTNPTSADNLPV
>g3[scaffold4898:12346-15037]
MHLEAASKDCSNSEESSTQFKQLRNVACGFLAVWALSSVSPVIAAGQRLPPLSTDPDRCERAFVGNTIGQANGVYDKPLDLRFCDYTNEKTNLKGKSLAAALMSDAKFDGADMTEVIMSKAYAVGASFKGTDFSNAVLDRVNFEKANLQGASFKNTVLSGSTFNNAQLDGADFEDTIIGYIDLQKICTNKTIDEEGRVNLGCR
>g4[scaffold4898:15596-17389]
MDKVFNTPLAHLLGALLVLLAPIFLQGVEGTIGVNYGTAADNLPPPVQVASFLRESTFIRRVRLFDANPEILKAFANTGISMTVNVPNDLIPQLTMLSFAQQWVEINVLPYVPATNIVRILVGNEVISTANKLLIVSLVPAMETLHAALVEKSLDRRIQISTPHFLGILSNSSPPSTGKFRPGYDIHVLKPLLDFLRATNSPFMVNPYPFFDSSDNTLDYALFRPNPGVFDETTQLTYTNMLDAQLDAVFSALKLLDFEDIEIAIAETGWPSRGDPGQAGVDTGIAAEYNRKLIQHVMSGIGTPLMPNRTFETYIFALFNEDLKPGPTCERNFGLFKPDMTPVYDIGILHPRAEANFPSCRHPMGKTLRLSKSETSKEA
>g5[scaffold4898:17776-22138]
MADWQQYLQSIIFGLIFSFLLAKLFSIIFAFRDENLRITRADSSEAEEKTSPEEADTIGVSEDTEPLIQRNDGGLKGSSVSGGEDSDDDWEGVESTELDEAFSAATAFVAATAADRSHKVSNEVQLQLYGLYKIATEGPCTAPQPSALKMTARAKWQAWQKLGAMPPEEAMEKYLDIVTELFPSWLDGSANKKKGEESSGAHNADTRGPMGPVFSTFIGEEDSENELKLDEIHAFAREGDDENLLKCIESGVPVDVKDSEGRAPLHWAVDRGHLNITKLLLSRNADVNAKDLEGQTSLHYAAVCERADIAEFLVKHGADVEIKDNEGDCARDVCELHWPWLQQASVHN
>g6[scaffold4898:22709-26751]
MATALTRRASSIVFAIVLLGSLFAFSIAKEEATKLGTVIGIDLGTTYSCVGVYKNGHVEIIANDQGNRITPSWVAFTDGERLIGEAAKNQAAVNPERTVFDVKRLIGRKFEDKEVQRDMKLVPYKIVNKDGKPYIQVKIKDGETKVFSPEEISAMILVKMKETAEAFLGKTIKDAVVTVPAYFNDAQRQATKDAGVIAGLNVARIINEPTAAAIAYGLDKKGGEKNILVFDLGGGTFDVSILTIDNGVFEVLATNGDTHLGGEDFDQRVMEYFIKLIKKKHGKDISKDNKALGKLRREAERAKRALSSQHQVRVEIESLFDGVDFSEPLTRARFEELNNDLFRKTMTPVKKAMEDAGLAKNQIDEIVLVGGSTRIPKVQQLLKDYFDGKEPSKGVNPDEAVAYGAAVQGGILSGEGGDETKDILLLDVAPLTLGIETVGGVMTKLIPRNTVIPTKKSQVFTTYQDQQTTVTISVFEGERSMVKDCRLLGKFDLTGIPPAPRGTPQIEVTFEVDANGILNVKAEDKASGKSEKITITNDKGRLSQEEIERMVKEAEEFAEEDKKVKERVDARNSLETYVYNMRNQINDKDKLADKLESDEKEKIETATKEALEWLDDNQSAEKEDYEEKLKEVEAVCNPVITAVYQRSGGAPGGASEDSSEDDDSHDEL
```
