## Supplementary material for "The *de novo* reference genome and transcriptome assemblies of the wild tomato species *Solanum chilense*": EOG09360QB9.fna.1

```
>g1[scaffold4898:3483-7803]
atgggtagcttcagtgatgacgaaggggaatgtcgatttttcgatgccccggagagtatttctcagggctctgatttgggttctaactttatcccaattcctgattctggctctggggttgtcaatggggttagctatgatgagtggattaaaacccccagaagtgttgttgagcgacgtaagcaattccgttgttggatgggtttgagtttagatggaatgtctggagaagatccagtagatataggtggaagctccaatttatctactggggaaattgaaagaattatggaaagtagtggagctgtattacgaacctcaattcacaaggacgagttctcttcttaccgggcttctaggtctggtttgtgtgggggcgaaggtttggattcacctaaacagttgggttcaaatcggaatttctcatttagaagtggtaacgttgatagtggaattgggtgcaatgtacatgttcaggcagagaatggccagcagagcaataacaggcctgtcagattggaacgactgctaatgtctcgtgagctcgagaactcttcatgtatgtcccctgttattggggagcttgaacagggagaactggataaaaatggagacataccgaagaaactaaatggagttaagagtcggttattaagcaggctacggtcatttacgtgcatagcaaatgccgaagggagatgtcttgaattgaaggataacaattccgaccctgttcagaggtctagagttcagagggttaaagttcaccattgtaagaaacggttgaaggaactctctgctcttttcatggggcaggatatccaggctcacgagggttcaattttaactatgaaattcagttttgatggacagtacctagctagtgctggtgaagataagattgtgcgggtgtggcaagtggttgaagatgagagatccaatgaatttgatatcccagagttggatccttcgtgtatgtatttcacggtgaatcatctttctcaattggctcctctggtgacagataaagagaagagtagtagtaagttaaagggccttaagaaaacaagagactctgcttgtgtcgttttccctccaaaggtctttcgaattctggaaaaaccactgcatgtgttccaagggcatactggggagatattggatctctcgtggtcaaaaaataattgtttgctctcatcatcaactgacaaaactgttcgtctgtggcaagttggaaatgatctgtgcctcagaatttttccacatagtaattatgtgacttgcatacagtttaacccagtgaacgatgaatacttcatcagtggatcaatagatgggaaagttcgaatttgggccattaacagctgtcaagtattggattggactgacatcagagacatagtgactgctgtttcctatcgacctgatggaaagggtgggattattggctcaatggcaggcagttgtcgttttttcagtttggaaggtcatgagatacaattagaggagcagatgtgcttggccaataaaaagaagtcgatttgcaaaaggattactggctttcagttttttccacaagacccatcaaaagttatggttacttgtgctgactctcacgtcagaatcctagatggtgtcaatgtgatcggcaagtacaaaggtccgcgaactgcaggaaaccatctctctgcctctttcacctcggatgggaagcatattgtctcagcgtctgaagattctaatgtctatgtatggaattgcgacgttcccaaagattatgaatctcaacctaaagtggtgaggtcatctgagttcttctccagtgattccaccattgcaataccctggtccggcttgaaaattgtaaatccagataatggagggcattgtggaggaggactaagtcaaacttcaaacaacgtattgcccttcatttcctctccttatctttctttgggcagtgagttgttccttgaggcaattccaaaaggatcagcaacctggcctgaagagaagcttcccgtgtcaagtcctcggtcaacgtcttctgggatgtgtaaatctgaatacaaacttctgaggagttcttgccagagctcatccaattctcatgcctggggtttagttattgttactgctggctacgatgggcgaataagatcatttcataattatgggttgcctttgccactttga
>g2[scaffold4898:8538-11241]
atgtcctacgagaagatcgacggtttggcgaggtggtttggtactagtgttgcatcggcgtttttcgcatccttggaacgatgctcgtgtgtgaatctcaacacttccgaatcagacgatgaggaagaggaagaggctaaagagcgccctctcatgatctccgccctcccttctcacctcgattcctgcgctgccaccactaatcctacctccgctgataacctccccgtttga
>g3[scaffold4898:12346-15037]
atgcacctggaggcagcttccaaggattgttccaacagtgaggaaagttcaactcagtttaagcaacttaggaatgttgcttgtggattccttgctgtttgggcactttcttctgtttctcccgttattgctgctggtcagagattacctccattatcaacagatccagataggtgtgaacgggcctttgttggcaacacaataggtcaagccaacggtgtttacgataagccacttgatctgcgcttttgtgattacacaaatgagaaaactaatcttaaggggaagtcacttgcagcagcactcatgtctgatgcaaaatttgatggtgcagacatgactgaagtgatcatgtctaaggcttatgctgttggtgctagttttaaggggacagacttttcgaatgctgttctcgatcgggtgaactttgagaaagccaacctccagggagcttcatttaagaacactgtactatctggatctaccttcaataatgcacaacttgatggtgcagattttgaggacacaatcattggctacattgatctacagaagatatgcacgaataaaactattgacgaagaaggaagagttaacttgggatgtcgataa
>g4[scaffold4898:15596-17389]
atggataaggttttcaacacacccctggctcatctgctcggtgcattgcttgttcttcttgcaccaattttccttcaaggagttgaaggaacaattggtgtcaattatggtactgctgctgacaacctccctcccccagtccaagttgctagcttcctccgtgaatccacctttatccgtcgtgtgaggctctttgacgccaacccagaaatcttgaaagcatttgctaacactggcatttcaatgactgttaatgtccccaatgatctaattccgcagcttaccatgttgagttttgcccagcaatgggtggaaattaacgtcctgccttacgtccctgccaccaacatagtgagaatacttgttggcaacgaagtaatttcaactgccaacaagttacttattgtgagcctagtccctgctatggaaaccctccatgctgcccttgttgaaaagtctttggatcgtcgcatccaaatttctactccacatttcctaggtatactctcaaattcaagcccgccttctactgggaaatttagaccaggatatgacatccatgttctcaagccattgcttgatttccttagagctactaattcaccattcatggtaaacccatatccattttttgattcttctgataacacacttgattatgcactctttaggcctaatccaggggtcttcgacgagaccacacaactcacctacacaaacatgttggatgcacaattagatgcagttttttcagccctgaagctcctggatttcgaagacattgagattgccatagctgaaactggatggccatcaagaggagatccagggcaagcaggagtagacactggaattgcagcggaatacaacagaaagctcatacaacacgtgatgtctggaattgggacacctctaatgcccaacaggacatttgaaacctacatttttgcactcttcaacgaggacttaaagccagggccaacatgtgaaagaaattttgggctgttcaaacctgatatgacgccagtctatgacataggaatcttacatccaagggctgaagcaaattttccgtcatgccggcacccaatggggaagacattgcgtctttcgaaatcagagacaagtaaggaagcatga
>g5[scaffold4898:17776-22138]
atggccgattggcagcagtatctgcagtcgataatcttcggtctcattttctctttccttctcgccaagcttttctctattatcttcgctttccgtgatgaaaatctccggattacgcgcgcggattcttccgaggctgaagagaaaacatcaccggaggaagctgatactataggggtttcagaagatactgagccgttgattcagaggaacgacggcggtttgaaagggagttcggtgagtggtggtgaagatagcgatgatgattgggaaggtgtagaaagtactgagttggatgaggcgtttagtgctgcgacagcgtttgtggctgctacggcagctgatcggtcgcataaggtatcaaatgaggtgcaactgcagctctatgggctttataagattgcgactgagggaccttgcactgctccacagccatcggctctcaaaatgactgctcgtgccaaatggcaagcatggcagaaattgggtgccatgcctcctgaagaagccatggagaagtatcttgatatcgtgaccgagttatttccttcctggcttgatgggtctgcaaataaaaagaagggtgaagaaagtagtggtgcacataatgcagatactagagggccaatgggaccagttttcagtaccttcattggtgaggaggattccgaaaatgagttaaaattggatgagatacatgcctttgcacgagaaggggatgatgagaacttgcttaagtgcattgagagtggcgttcctgtggatgtgaaagacagtgagggccgtgcccccttacactgggctgtcgatcgtggtcatctcaacatcactaaattgcttttaagcaggaatgcggatgtaaatgccaaggaccttgaaggccaaacgtcactgcattatgctgctgtttgtgaaagggcagatattgctgagtttcttgtaaagcatggtgctgacgtagagatcaaggataatgaaggtgactgcgctcgtgatgtctgtgagttgcactggccttggttgcagcaggcctctgtccacaactaa
>g6[scaffold4898:22709-26751]
atggctactgcgttgacgagacgcgcatcctcgatcgttttcgcaatcgtcctattagggagcttgtttgcattctctatagctaaagaagaagctaccaagttaggaaccgttatcggtatagatcttggaacaacttattcttgtgttggagtttacaagaatggacatgttgagatcatagcaaatgaccaaggtaatcgtatcaccccttcatgggtagccttcactgatggtgagagactgatcggtgaagcagctaaaaatcaagcagctgttaatccagagaggaccgtctttgacgtcaaaagacttattgggagaaagtttgaagacaaagaagtacaaagggacatgaaacttgttccctataagattgttaacaaggatgggaaaccatatatccaagttaaaatcaaagatggggagaccaaggtcttcagtcctgaggagatcagtgctatgattctggtcaagatgaaagaaacagcagaagctttccttggaaagacaatcaaggatgcagttgtcactgttccagcatacttcaatgatgcccagaggcaggccactaaggatgccggtgtcattgctggtttgaacgtggcaagaatcattaatgaaccaactgcagctgccattgcctatggattagataagaaaggtggtgaaaagaacatccttgtctttgaccttggtggtggtacatttgatgttagtatccttactattgacaatggtgtttttgaggttcttgccacaaatggagacactcatctaggaggagaagattttgaccagagggttatggagtatttcattaaattgataaagaagaagcatggtaaggacattagcaaggataacaaggctttgggtaagctcaggagagaagctgagcgtgccaagagagccctgagcagtcagcatcaagtcagggtagagattgagtctctctttgatggtgtggatttctctgaaccactaacccgggctcgttttgaggagctgaacaatgatttgttccgtaagacaatgactcctgtcaagaaggctatggaggatgctggtctggcaaagaaccagattgacgagattgtcttggttggtggaagtaccaggattccaaaagttcaacagcttttgaaagattattttgatggcaaggagcctagcaaaggtgtcaaccccgatgaagcagttgcttatggtgcagctgtacaaggaggtatcttgagtggagaaggaggtgatgaaaccaaagatattcttctcttggatgttgctccactgactcttggtattgaaactgttggaggagtgatgacaaagttgatcccaagaaacactgtcattcctactaagaagtctcaagtcttcaccacttaccaggaccagcagacaaccgtcacaatttcggtctttgaaggtgaacgcagtatggtaaaggactgtagactactggggaagtttgatttgacaggaatacctccagcaccaagaggaacacctcaaattgaagtaacttttgaggttgatgccaatggtatcctaaacgtgaaagctgaggataaagcctctggaaagtcagaaaagattaccatcacgaatgacaagggtcgtttgagtcaagaagaaattgaacgtatggtgaaggaggctgaggagtttgccgaggaggacaagaaggtgaaagaaagagttgatgcccgaaacagcctggagacatacgtttacaacatgaggaaccaaatcaacgataaggacaaacttgcagacaagttagagtctgatgagaaggagaagattgaaaccgccacaaaagaagcacttgaatggttggacgacaaccagagtgctgaaaaggaggattatgaagagaagctgaaagaagttgaggcagtgtgcaacccagttatcacggctgtgtatcagagatctggtggagcaccaggaggtgccagtgaggattctagcgaggatgatgattcacatgatgagctgtaa
```
