## Supplementary material for "The *de novo* reference genome and transcriptome assemblies of the wild tomato species *Solanum chilense*": EOG09360QE3.faa.1

```
>g1[scaffold81096:1-1001]
AWYHCSTETLLEGFNEVVNLSVERKETAEKMNQRSAVRGRPSGTDGSDFSYRMVVDSRYTKVAKAKSRLAKLIIVQ
```
