## Supplementary material for "The *de novo* reference genome and transcriptome assemblies of the wild tomato species *Solanum chilense*": EOG09360QE3.faa.3

```
>g1[scaffold35769:1-1874]
VNLSVERKETAEKMNQRSAVRGRPSGTDGSDFSYRMVVDSRYTKVAKAKSRLAKLIIVQVVTQLMIAANVFVSLSKNESPDRVSVVSLGIGFVSVVAGELGRKKSRSNFLKFYVFGSSMAILLSVAYLAMSNLQLEVWLCGCSFRG
```
