## Supplementary material for "The *de novo* reference genome and transcriptome assemblies of the wild tomato species *Solanum chilense*": EOG09360QE3.fna.2

```
>g1[scaffold3138:75402-78782]
atggggaactgttgttcaaggggccaacctaacaatgatgatgatgatcatattatgagtcaacaaaatattgttgaacttaaaggtgcttatgaggacaaacattcagtacatttggttatggaattatgtgctggtggtgaactttttgataggattattactaaaggacattatactgaaagggctgctgctactttgcttagaactattgttcaaattgtacatacttgtcattctatgggtgttattcatagagatctcaagcctgagaattttcttcttcttaataaagatgaggattcaccactcaaggctaccgatttcggtctttccgtcttttataaacaaggagatgtgtttaaggacatagtgggtagtgcatattacattgcacctgaagtgttgaagagaagatatggtccagaagttgatatatggagtgttggggttatgttatatattcttctttctggtgttcctcctttttgggcagaaactgaacatggaatattcaatgcaatattgcgtggacatattgatttttcaagtgatccatggccttcaatttcacatggtgccaaagatattgttaggaaaatgttgacttcagatcccaaacagaggttaacagcaatccaagtgttaaatcatccatggatcaaggaggatggagatgcaccagatacaccacttgacaatgctgttttaagtagactcaaacaatttagagccatgaacaatttcaagaaagttgctctccgg
>g2[scaffold3138:85747-86766]
atgtcgtttataaccatctttcaggttactagggaccgagccttgcgggattgggtgcttgatgaaactgctgagaacatgcaaaggaacttcggatctggatatcctggagatcctgagacaaaagcttggctagataatcacaaacattcagtttttgggttcccaaccttggtccgtttcagctggggaacatgtaacgcatactccaaggataatgtcgaagtagtatgggaatctgatgccaatgacgaagatgaacccaacggaagagctagtaagcgacaagtgaagctaactagtattggtttcacaggtgtaaaacgaaaaagtgaagatatcgagtcaaatgggaaaggccgttgcaaattcttccaagctcgtaaacttgagctcctctcacagttctga
>g3[scaffold3138:86819-87462]
atgataacagtaggccttgtttggggagcaacaaatgccctaatgcgaaaaggggcaatcaaatgggatgaaaccatcaaatctttacctcaaccaaacacaccccaacacccagttctcaccactatacaaaattggctcaaacttctgttgatttggcaatattcactgccatttcttctaaatcttacagcatctgctactttctttgcaattttaagtgatacaccaatttctttagctgttcctgttacaaatgccaccacttttgctgctactgctgtatttggattgattcttggtgaagaaactcatgttgctcttgctctttttggtacttctcttattgttcttggtgtttacatttgtatcatgtaa
```
