## Supplementary material for "The *de novo* reference genome and transcriptome assemblies of the wild tomato species *Solanum chilense*": EOG09360QEX.fna.1

```
>g1[scaffold6162:9706-18293]
atgttgcttcccttcttcctgctgttcattctctctcttcctaacagatgttcggcagactcttctacagaaacagaaaggacattggctataataaagccagatggtgtttctggaaaccatacaaattccgttaaggagacaattctcaatcatggattcaaaatcacagaggaatcgctcattcagcttgatgaggatcgtgtgaaaagcttttatgctgagcactcttcaaggagcttctttccaagccttgttgaatacatgaccagtggtccagtgttgataatggttctggagaaagggaatgctgtagctgattggcgtgcattaattggtccaacagacccactcaaggcgaaggttactcatcctcacagtgtcagagccatatgtgggctgaacttacaggagaattgtgttcatggttctgactcacctcagtctgctagccgggaaatatctttcttctttaaaacgacatcatcaggacatgcatctcagcatgatgaattataa
```
