## Supplementary material for "The *de novo* reference genome and transcriptome assemblies of the wild tomato species *Solanum chilense*": EOG09360QFC.faa.1

```
>g1[scaffold1930:15721-17804]
MANKMDHEYDYLFKIVVIGDSGVGKSNILSRFTRNEFCLESKSTIGVEFATRTLQVEGKTVKAQIWDTAGQERYRAITSAYYRGAVGALLVYDITKRQTFDNVLRWLRELRDHADSNIVIIMAGNKSDLRHLRAVSEQDGQALAEKEGLSFLETSALEAFNVDKAFHTILTDIYQIISKKALAAQEADSTALPGQGTTINVSDTSANVKRGCCST
>g2[scaffold1930:21959-25285]
MKKEDTVKLISREGFEFIIDKKAAMVSQTIRNMLTSPGSFAETEHGQVTFPEINTTILEKICQYFYWSLQYASGKETEFHIEPEITLELMMAANYLHT
>g3[scaffold1930:28669-31677]
MFLSMFLLLRDCNFIALDRLWEGKLRQLNSYNLWRNSHLVVGHGTDQLQAIDERCMTPCTYDKLLYTGKPVWWSTTTISFFYQFCNHEALLSFLAYVTKNKQAAGHCRSSKEHESLFQDRGETCPLSSSLLYGGQEDMYIKSSDAHKTLSYTSYKKEGGEYDSSGNTQYSASRGNWWQGVLEVLEAGCYRFVEDY
>g4[scaffold1930:33218-34294]
MAILSFCFCCSKLPSNPKLHLSPQATTQVSLKSAESSRNGFISLSESISRASFLALLSASLFFASDPALAFKGGGPYGAGVTRGQDLTGKDFSGKTLIKQDFKTSILRQANFKGAKLLGASFFDADLTGADLSDADLRGADFSLANVTKVNLSNANLEGALTTGNTSFKGSVIQGADFTDVPLREDQREYLCKFADGVNAVTGNATRETLLCE
>g5[scaffold1930:42809-44150]
MMASYSSVLRGKEEKGFPPTHGFAMEEQKQKKKLQDFNFTGTGCEEQRTDGLKKVKANWGNDSIFGTFGLSEHSSSSGLSSPFGSELGSTETDETESEEDEDFIAQLTRQMADYMLKDDDEEEEDENDENRVLNSTPYTVQTSNTYGFAGNWSNYGSMEICYYNQESLGTYVKPDTDSVNHQMKNSNTVFYSSDDLKRPIQVYHLKDQPTTRKQKPSNSRGKKVKGTTNESVQQLKTEKNNTQSSLTKKQTVGGHGQNGDKIHHLHPQHPVQSTGVGIRAIFLGGSGSINGSSGTGVFLPRTINNPNPLPTPTTEPKKKKSGMLTTTPIT
```
