## Supplementary material for "The *de novo* reference genome and transcriptome assemblies of the wild tomato species *Solanum chilense*": EOG09360QGD.fna.1

```
>g1[scaffold4129:59489-61846]
atgttcgaatgtgcaaagggacgtttggaaaatgaaacagggagttgctgggctttctcagcagttgctgccattgaagcagtaaacaaaataaagactggagactcgatctctttatccgagcaggagctagtagattgtgatacttcttctaacaatggttgtgacggtggtctcatggactatgcttttgaattcgttatcaaaaatggaggactagacactgaggaagattacccgtatactggcgaggatggaagatgtgacctaacaaggaaaaatgccaaggttgtcaccattgacgggtatgaagatgttcctgctaatgatgaaaacgcaatgaaaaaggctattgcaagtcaacctgttagcgttgctattgaagctggtggcaaagacttccagcactataaatcgggcatctttactgggaagtgtggtgcagcagtggaccatggtgtggttgcagtgggatatggtagcgaaaatggaatggattattggattgtgaggaactcatggggtgcttcctggggagaacaaggctacctcaggatgcagcgaaacattgctaacccaaagggtttgtgtggtattgctacagttgtttcttaccctgtcaagacaggccaaaatcccccgaaaccagctccatctcctccatcgccagtcaagccacctactacttgtgatgatatgtacagttgcccatcaggaacaacgtgttgctgtgtctacgagtactatcacatgtgctttgcttggggttgctgccctatggaaggagcaacttgctgtaaagaccataacagttgctgcccacatgattatcctgtctgcaatgttaaagccggcacctgctcaatcagcgagaataaccctctttcagtcaaagcaatgtcacacattcttgccaaacctattggatccttcagcaatcagggaatgaaaaacactaattcttga
>g2[scaffold4129:62269-64397]
atggcagggcaaggaggtgtacacaattttacatgggatggtgtcatacctcacgaatgtcaacctaatccaaacaatattcttcgattaagtgtaactatcaagtgggaaattgcacatgaacctcttaactacgcggttgattgtcttcataattgtggagttggtcctggaatggcatttgctaatgcaattcttaaacaagatccaaattttggagttattggtttagtaccatgttctaaatcaggtactggaattcatacttggattcgcggaaatatgccttatgatcaattgataagtagagctaagttttctcttaaacatggaggaacaattagagggttattgtggtttcatggtgaaagtgatacaaaggacaagtatacagcaagatattataaagcaaaagtgatgaaattcattcaagatttacgcgatgacttgaaatctcctctgcttcctgttattgtggttgttctacgttatccaaaagaaccatttgatagaaaatttaaatttgtaaatgtagtgagacaagcacagatggatattgatcttccaaatgtaataaaagtggatgctaatgatctaccagttgaatcagatgggcttcatctcacaactcaaggccaaatccaacttggtaatatgatggctcaggcttttctcaacaccaaattgcaatctcttaaatatgattcaaacaagatttatcatatgagtagctag
>g3[scaffold4129:66007-68174]
atggaaggtggactccccatgctaaattgtctgttacaacatacacttagaagtgtctgtacttgctctgactcttcttctaatgcttctgagtgggtctatgctgttttctggagaattgtcccaagaaattatcctccacctaaatgggatcatggaggaggcttgcttgatcgcgctaaagggaacaagagaaactggattcttgtttgggaagatggtttttgtgacttttatgaatgtgaaagatcgaaaagggaacatgtgacgataaattttggtcctgaaatcttcttcaaaatgtctcatgaggtttattcttttggtgaaggattggtgggcaaagttgcagcagataatagtcacagatgggtgtctaaagatgccccaaatgaaaaagattcaaactttacttgctcatggaatatgtctattgaagctcaaccaagggcctggggagttcagtttaattcaggcattcagactattgctattatatctgttagggaaggcataattcagcttggctcatttaacaaggtatttgaagatcataatctagtattaaacattcagaggaaattcagctaccttcagagcataccgggtatttatgcaattcaaagaccttttttgccaatccaacatccatatacttacaagccaaacaatgtcactctagttaacgagacggattatcaaatggatgacaaaaaccagataattgggtcgaaaagagttcatgagtttccgttcaagtctatcaactttggctataatagcccacaaactatggctagtctacctttgtggtcgatgcctatagcagcaccgtcttgttatgctaatgcagcacatgagatgagttctttacacgacagagttacgaggaacactacaagcaaggatgtcaaggttgtcgatgaattaggccatttgaagtttgagacagatgaggaaaatgatcaattttccttaaaccagaacttaggcctggaaaataaggtagttgaggttggttttagacaattaggaaaaggaggggctgctccaaatccaaattaa
>g4[scaffold4129:72645-73564]
atggacgtcggtggcggagcagttgccggcgacggtgcctcttctacttcctccgccgtgtctcagtggaccttcaccttatcacagcgatatcaacaccttctggataaatcgacacctcacatcctttatcggtggatcttcttcgctacgatcgctttcatctttgctattcgcgtgatcatggttcaaggtttctacatcatcacatatgccttaggaatctacataatccagctccttattgctttcctttcccctcaagtcgatccagaagttgacggtcctacccttcccactcgcggatccgatgagtttcgccctttcgttcgtcgccttcctgaatttaaattctggtgcttcatccatctcactcatttatgtgccaattga
>g5[scaffold4129:73791-77724]
atgaagaaggaggtttgtttttgtttgcgagctcgtcttgtagaattcctcattcaatcagctcaggaccttcaagtttctccgatcgtcaaatactcagcactgtcacttttcgccgatcgattctacccttctcttaccggagaaggaactaaagatgctaagagctggctcttacagcctctgagagaaagcaatttgcagctatttgcccttgttgcaatatggatctcaagcaaaatacacgattctccttctctaagtgtcaaatccttcaagtctctggctgacaacaccattaaagagcagcattttacaacaaaggattttctggaagctgagctagtgttaatggaggtattgaaatttgagatcggcatgaaaagcattcccttccgattcttcgaagatctactcttaaagttcagtgaagttgccagagttggaaagcaattaagcttggaagcttgcatggatattatggatctggtatacgaaaaggggaagatttcatctttcaattgttcttctcatcatctagccgcatcgattgttgttgctgcatacgcaatcacagttccattgcaacagagtgaattccccattcttctatgggtaaagtttgtcacttcgtgcaaagaggaggatattgtagacactgtcaaaaatattctaatgcacgtgtttgaagcttga
>g6[scaffold4129:78345-85814]
atgggtcagtcagcttccaccgtcgccggagctcaaaaccgtataaagtctagatcttcgccggtgatttcttctatgaaggaaattgatgagtccgacgatgttatcgatgtattcgatgtaggagagtttgattattcttctaatattcctgatgagtgtttagcttgcattttccatttccttagctcaggtgaccggaaaagttcttctctcgtctgccgccgttggctccgtgtggaaggccagagccgtcaccgtctctcgcttaatgcacaatcggaacttgtggctgttgttcctgtgattttctctaggtttgattcggtaacgaaactcgctttgaaatgtgaccgtagatctgcgagtattggggatgaggccttggtgcttatctctttaaggtgccggaacctaactcgtttgaagcttcggtcgtgccgggagcttactgatgctggaatggaatcttttgcgaagaactgtaagggtttgaagaaactatcttgtggatcttgtgcttttggagctaaagggatgaacgccgtgttgaataactgctcggctctggaagagttgtccgtgaagcggctgcgtggtatcacagatggggctgcagctgagccaattggtcctggtgttgcagggggttctctgagagttatttgccttaaggaactctacaatggacagtgttttggaccgttgattattggatcgaagagtttgcggacgctgaagctgttccgttgttctggagattgggataagattctggaagtgattgctgaacaagtcagtgaacttgttgaaattcatcttgagaggcttcaggtcagtgataccggtcttgctgctatatctaaatgttccattcttgaaattctgcaccttgtgaaaacgcctgaatgcactaataatggtctaaagactgttgctgaaaactgtaagcttctaagaaagcttcacattgatgggtggaagactaacaggataagtgatgatgggttaattgctgtggcaaaacattgccccaatttacaagaattggttttaataggtgtgaatccaacttgtgctagtttggagaagttggctacgaattgcttgaatttagagagattagctctgtgtggaagtgaaactgttggggatccagaactgtcgtgcatagctgcaaaatgtattgcattaagaaaactttgtataaagagttgcccagtatccgatcagggtatggaagcgcttgctagtggatgtccaaatttggtaaaagtaaaggttaagaaatgtagattggtgacttctggaagtgcagattggttgcggacaactaggggttctgttgctgtgaacttggatacacctgaacctgaaaatcctgatgcaagtgccagtgatggtggtttgcctgaagttggcaatgaaattaggcaggtggctggccaagtaagaggtgtaagtattgcatcaagcagtactgggaggtcaaattcctttaaggccaggctaggacttacaacaggaaggaatctggtggcttgcacattcagaaggtggtcgagctttggtgggagttcgagttccagttccagaaataattag
>g7[scaffold4129:86419-90266]
atggctgctccgttactcctcagaggtctaccacttctccggcttcgcttctgctatcagcggctgccgaatcctagctttgttctactttctccgaggctgttttcagctgcttccgaatcggctcagcccttcgacgacgcggcgtccgatgtggaccagaccaccgccgtgccaagcgccaaagacccgcccaattacccgagatggagtgacccggactatcgaaaatggaaagaccaggaaactcagatactcaaagatatcgagcccgttattttcctggctaaggaaattatccactccgatagtatcatagataatgcacaacgtgattaa
```
