## Supplementary material for "The *de novo* reference genome and transcriptome assemblies of the wild tomato species *Solanum chilense*": EOG09360QHJ.fna.1

```
>g1[scaffold189:93015-97513]
atgatgtcaaggaggcctatcaatccatctcgacgtgtaacagacaatggagcttcttccttagaaggctcaattcggtcaaagacacggtctcccccatatttaacaattggacttattattgtgggagcatttcttctcatagggtatttttaccgtgacacaggtacttttgccagtattaaaggagctatcagtagagtggaagttgacttaggatctaccacctgttttacctctgcaggggattttttatgtactgtagaggttcaaaaggccatttctgttttgaagaaagcatatggtgatagcatgcataaggtgctgcatgttggtcctgatacttgctcggtagttgctaaattgttagaagaggaagataccgaagcttggggtatagaaccatatgatatagaggatgcaggtcatttctgcaagaaactcgtgcataagggcattgttcgtgtggctgacataaaatttcctctcccatatcgtgcaaaatcattctctcttgtgatcatctcagatgcgttggactacttgtctccaaagtatcttaataggactcttcccgaactggcgagggtgtcatctgatggactcgttattttcacaggttatccacgccaccataaagttaagtttgcagagaagtccagatttggggggctggtaagtgaccagtcctgcatcatataa
>g2[scaffold189:98638-109928]
atgggtaacgaacaaggcgatgaagacaataggggaaaaccttatcaagaaaaagatgagatgaaactttggggtatttttgtttttgcattaatcggagctactgccacaacttttgcggttacacaattgcgaagtacagtggattttgtctactctcagttgaggcagtcagcacagagaagtcgagctggcggttcttttaggacaagttttcaggaggaagcatggaaaagatacaatcgcaggatgcgggaggagtatgaagaagaaatggagagagtggagcgcattcgccgtatgcaaagtgttttcaacagggagagaaacaaatataagaggagctatgagagctggcaagaaaatgggcaaagtgcatatcatcagcacttccaaagaaatgactggtactggaaggctgatacatcgttcagagaccggggaactaatttcagggaagctcctagggccaatgcaagcaaccctctgtcgcatcattactcagttttgggtcttgataggtctaggacgaagccttacacggatgacgagataaagtcggcatttagggaaaaggcaaagcagtttcaccctgatcagaatcagcaaaacaaagatactgctgaagcgaagtttaaggaagtcatgaagtcatatgaggctataaagtcggaaaggaagaatggcacgagcagataa
>g3[scaffold189:110121-113593]
atggtggatttaggtctctccggatctcttcttgtagtggtgttggggttggttgcagttttctgttttttcattggccgcagcagaagtaaaactgatggctcggcaactagcaccactacaactacgctgtgtaatggagagtccagatcaaaggatggaaacgaagacgttgatatcatcatcgtcggtgccggtgttgccggtgctgctcttgctcacactcttggcaaggaggggcgtcgtgtaaaagtaattgaaagagatttgacggagcctgatcgaattgttggagaactcctacaaccgggtggttatctcaaattgcaggagttgggattggaagattgtgttgagaaaattgatgctcaacgcgtttttgggtatgcccttttcaaggatggaaagagtacacgtctttcttatcccctggagaaatttcactctgatgtttctggaaggagcttccacaatgggcgtttcattcaaagaatgcgagagaaagctgcagctcttcccaatgtcaaactcgagcaaggcactgttacgtctctgcttgaagaaaaggggatcattagaggtgttcagtacaagactaaatccggtgaagagttgaaagcatatgcaccattaactgtagtatgtgatggttgtttctcgaatctgcgacgtaccctctgtgatccaaaggtagaagtcccttcttgttttgttggtcttgtcctggagaactgtcagcttccacatgaaaatcacggacatgtcattttggctgatccgtcacctatcttgttctatcccataagcagtactgaagtccgctgtctggttgatgtacctggtcaaaaagtgccttctatttcgaatggtgaaatggccaaatatttgaaaagtgtagttgctccccaggtccctcctgagataaaagatgcattcattgctgcaattgataaaggaaacatcaggacaatgcccaaccgaagcatgccagctgctcctcatcctactcctggtgctcttctcatgggtgatgcattcaacatgcgccaccccttgactggtggaggaatgactgtagcattatctgatatcgttgtattgcgtgatcttctcaaacctcttcgtgatttgaatgatgcatctactctttgcagatatctggagtcattttacaccttgcgtaagcctgtggcctccaccatcaatacattggctggtgccttgtataaggtattttgtgcttcacctgatcaagctaggaaggagatgcgtgaagcatgctttgattatttgagcctcggtggagtattctcagaaggaccagtatctttgctttctggcttaaaccctcgtccattaagtctcgtttgtcatttctttgctgtggctatctttggtgttggccgcttgctgcttcctttcccatcaccgaaacgtatatggatcggagcccggctaatatcgagtgcatctgcaatcattttccctatcatcaaggcagaaggggtcagacagatgttcttccctgctactgttcccgcatattacaggaagccctcctga
```
