## Supplementary material for "The *de novo* reference genome and transcriptome assemblies of the wild tomato species *Solanum chilense*": EOG09360QIM.fna.1

```
>g1[scaffold965:4022-4262]
atgtcgacgtcggtagagcaaaacggcgccgttttactcgattctaccgccggctccggtggtggagttgctaacagtaatggtgctttgacggtgaagaaaccgccggcgaaggaccgacatagtaaagttgatggaagaggaagacgtataaggatgccaattgtttgtgctgctagggttttt
>g2[scaffold965:9302-13522]
atggcaggaggatttgcagtaagtggtggtagtggtgattatgaaggaaaagttacagcttttgttattatgacatgtttggttgcagccactggtggtttactctttggttatgatattggtatttcaggaggagtgacatctatggatgaatttttactcaaatttttcccaaatgtgtatcacaaggagaagaacttgaaagaaggaggaagccaatattgcaaattcaatgatcatatgttacaactctttacttcatcactctatttagcagcattagttgcttcatttgcagcttcaataaccacgaaagcatttggaagaaaaatctctatgcttatcggtggtctaattttcctagtaggcgcggtcctgaatggtgcagccatgaacttgggtgtactcattctggggcgcctattactaggtgttggcattggttatgccaaccaatctgtccccgtttacctctcagaaatggctccgcctaaacttagaggagcgctcaacgtctgtttccaaatggctgtcacacttggcatactcatcgcgaatcttgtcaattatggtacctctaccatgaagaaaaacggttggagagtgtctcttgttctcgcggctgtacctgctgttgtaatgacagtaggagctgttttcctaccagacacacctaattcattgatcgacagagggcaaaaagagaaggcaaagacgatgttgcaaaagattcgtggtacaagcaacgtagacaacgaatttgaggatcttatcatagcaagcgacatgtctaaacaagtcgaaaatccatggggtaacattatgagacctaggtatagaccacaattgacagtcgctgtcctggttccgttcttccaacaactcactggtatcaacgtcattatgttctacgctcctgtcctgtttaaaacacttggatttggtgacggagctgcgttgatgacagctgtcatcaccggacttgtcaatgtgttcgccacacttatttccatattcactgttgatagatttggcaggaggcccttgttcctcgttggtggtacactcatgcttatttgtcagattgctgttggttccatcatagctagtgtatttggagtagatggtctaggaacattcagcaaaggacttggtaacatcacagttgccatcatttgtgtatatgtagcagcatttgcttggtcatggggacccttaggttggcttgttcctagtgaagttatgcctatggaaattcgatcagcagggcaatcgatcaacgtctcagtaaacatgttcttcacgttcatcatcggacaaatattccttacaatgctctgtgaaatgaaattcgggctcttcttcttcttcggaggattcgtggtgatcatgacattgttcatcttgttctttctacctgaaactaaaggtattcctatcgaagatgtaacgagggtttggaagagtcattggttttggaaaaagtacatgccagctgacgataatactcatgtttag
>g3[scaffold965:15085-17882]
atggcgacaatggcttccgtcgctacttcaacttcgaggatttcatatcctatgacgcattcgttcaatacaacttgtaatttcgcttctccttttcgttcttcgttttcttctttgactttgaaaaaagttaggttttcgattggaaatcgagggagaaagttagggtttcgaaaccgttcgacattgaggataagctgtggcggcggtggattgacggagattaaggaagatgagttttccgacgtcgttttgaagtccgatcgtcctgtacttgttgagttcgttgctacttggtgtggaccttgccgtttgattggccctgccatggaatccgttgctgaggagtacaaagaaaagatcactgttgttaagatagatcatgacgctagtcccaagctcatagaagagtacaaagtttacggattgccaactttgattctcttcaaagatggaaaggaagttccagacagcaaaagagaaggcgcgataacaaaagttaaactcaaggagtatcttgatggacttctaaagacagtttctatcgcgtaa
>g4[scaffold965:20667-24489]
atgaacagtaaatacgacgaaaagcataaagtagaagaaggagaagagtcaccatctcattctcagcaaacagtttctgacgatgatgagatagattactctgtcaagccagaattttatgatccagaacttgatgacaaagatgaagtctgggtccaaaagaaaagaagtggtcgtaattctgatgctatccttaattgtccagcttgttttaccaccctttgtctagattgtcaaaggcatgaaaagaatgtcacacagtaccgagcaatgttcgtggtcaattgcaagatcaagagtgaacaagtgaccgcacatcttggaagcaaacgaaagaggggtaagaaagggcgtggatcttctgaagctgaagcgggttctgatacaggcaagacatataaacgcgtatgctgttcagtttgttcaacagacgttggagtcattgacgaagaagaggtctatcatttctttaatgttattcctagcgagtcttga
>g5[scaffold965:25977-27393]
atggcgtcaagaacacttgaaatagagaagatgagtgtggagcaactcaaagcactcaaagagcaagccgatctagaagtgaaccttcttcaagatagcctcaataacatccgtacagcaactactcgactcgaaatcgcatctaatgcccttcaagatctgtcactacgccctcaagggaagaaaacgttggtttgtgtcaatggtttagggtaa
>g6[scaffold965:28187-31078]
atgacagaaggaaaagattactgtgagcggaaaatcaacctgcttaagtccaactacgagcagcttcttgatgtaagcgacacacgcacgcacacaaactacatggctaaactcattaagaaacatcatcatgaacagtgtgattactgtcataagctcaatttctgttgtgaggaagagttcagattcttcagaaaaataaattcttcccttctctatgttgccgctattctgattccggttttcccttctgttgtgatgtcgttgttcaccttcctccccgtctactacttccatgttcttatccttctcatactctttccgcttgatgttctccagcaactgaccactcctctacttctattctttccgtgcatctccaatgttgcgacgaagaagaaaagcgttgctgatgaaactggtcttatcttgcaagctaaattaagacaacttgctcaagcacaatag
>g7[scaffold965:31897-35585]
atggaaccccatcacaactcaccaccgtccatcggcttccaccaccaccaccacgacggcggcgccggcggaacctgcgtcaactgcggcggacccaccgcgttcccatcaccgcctcctgatcctaatcccaactacatccccatccgtgctccggccgtcaacctaccaccagccaataacagagaaatcatcatgcgaacaccagttcctcaatcacagagagttgttccgttaactcctccttaccatttccaaactccggtgaagaaaatccacaaccaaaacgacatcgttcagtttcaatcatcacctacttgccagaacttccttgggttcgtggttttactatcggagtcaattcgttcacataagctctcagatccttgtcatgagtcgtctgtagtgttagccattgtttctgtgcttgaaaccctaagtgtctacgttgatgagatccctttagcaccacagtcgtctcgatacgggaacttggcgtaccgaacgtggcatgaacgtatgagctgtgatgctgagtcatttttgcttcagtttctgcctcctggtctccagtcggctactgttgaacttgttccttactttactgatagctttgggaactccagcagaattgattatggtaccggacatgagacaaattttgcagcattgttgtattgtttagcaagattaggagttgtgaaagaagaagactatcaagctctggtgtcaagggtttttgtcaagtacttggatttgatgaggaagttgcaagtgacctattgcctagagcctgctgggtcccatggggtttggggactagatgactaccacttcttaccttttatatttgggtcatctcagttgattgatcacaagtacatgaaaccaaaatctattcataacaaagatatcttggagaactttgcaaatgaatatctttatctctcgtgtattgtgttcataatgaaggtgaagaagggagtgtttgcagagcactctcccatgttagatgacattagtggtgtacccaattggaacaaggtaaacagtggcttacttaagatgtacaagattgaagttctgcagaaggttcctatcatgcagcatttccttttcggctccattatccaatgtcttcaaactctcccttttctggggattagttag
>g8[scaffold965:39777-42446]
atgttccaaaatacgtgcagtggctggctattctcagcaacaaagcttgtaaatccattctttgcatttctggatccagaggttgctcacaaactggcagtctctgctgcagcccgaggatgggttccaagggagaagaggcctgatcttcctatattgggccttgatgtatggggaagaaggttctcaaatcctgttggtcttgctgctggatttgacaagaatgccgaggccgttgaaggcttgcttggattaggttttggttttgttgaagttggctcagtaacgcccattccacaggatggcaacccaaaaccacgtatgtttaggttgccaaatgaaggtgctttaatcaataggtgtggcttcaatagtgaaggaattgttgtggttgccaaaagattgggtgctcagcatggtaagagaaagttggaaacatctagtacttcatctccagcaggagatgaagtcaagcatggagggaaagctggtcctggtattcttggtgttaaccttggaaagaacaagacaagtgaagatgctgcagcagattatgtccaaggagttcatacattatctcagtatgctgactacttggtaattaatatctcatccccaaatactccaggactacgccaacttcagggaagaaagcaactgaaggatcttgtgaagaaggtccaggcagctcgtgatgaaatgcagtggggtgaggagggacctccgcctttacttgtaaaaatcgctccagatttgtccaaacaagatcttgaagatattgcagcggtggctcttgctcttcgtgtggacggactggtacagttttaa
```
