## Supplementary material for "The *de novo* reference genome and transcriptome assemblies of the wild tomato species *Solanum chilense*": EOG09360QMN.faa.1

```
>g1[scaffold2008:80478-82106]
MELWLIILSLIITLCITFKSNKQKKFPPGPFAFSVITGLLRANADIELILRDLKTKYGPIFNLRIGIGFRRPSIFVASHSLAHQALVQQGAVFSDRPKAAQTSVSLQSCRINITSAPYGPSWRLLRRNMVSEILHPSRINPYSKVRSRVLTILIQQLHSDSAATEGIRLIDHFHYAMFYLLVLMCFGENIDEAQVKRINDVQRRWIQSAGRFINLSFFPRSLQKIIHRKQWKELIQLIQEQECVFMPLIEARMKAKTEEDVVAYADTLLNLEFPEKKRKFNQGEIVSLCSEFLTAGTDTTATSLQWIMANLVKYPSIQEKLYQEISEIVSRENLKPDGLKEEDLEKMPYLKAVILEGLRRHPPGHFLQPHTVTEEVELNGYVIPKGVAVNFMVADMGLDPQVWENPLDFNPDRFLSVGGEVFDITGVREIKMMPFGAGRRVCPGYGLAMLHLEHIVANLIWHFEWKAVDGNDVDLSEKLEFTVVMKNPLCARIRPRVNQPS
>g2[scaffold2008:82126-84283]
MVNTRMNMQLDRKNHEQTLSRHHLKDVCHGLDTCKELLKVLSHVWNLKDQKSTCSSLFSAINTELDRLCDEVSKLKYEHRHNHSEVDVLLKKFEEEKMAWKEKEQDKIHTAITSVAREFKTEKKLRKQTERLNKKLGRELADLKASLSKAVKELEGEKRDREILEQVCDDLARGLGEDRAEMEELKRQSAKIREEVEMEQKVLQLADVMREERVQISEAKYQFEEKNTVVDKLRNELEAYLRSKKGQEQGCDSLNYETINELERQFRGTLPSTHHYRDKEKADVEILDKEEDGEEDDSTDSDLHSIELNMGDNSKSHQRSTALQNDPNRLLVSDKNKGRRSIAEKFPVQSTSLEKETSDGIEWEFCVGEKENVNTIYRGISNFLNNGGTPEFSSQAWKKDHADETERYKMIKNLCDGIVSASRITASQDFSGPTNNCSQQKFSVNDPNKVMMRALLSNREKLERTPEIIALSCRELLE
>g3[scaffold2008:84422-87243]
MAATMSSVVGLANSSLSGFSSAKKTSLSSDFMRSPVTARNPLRVAKASGGRVTCFQRDWLRRDLNVIGFGLIGWLAPSSVPAINGKSLTGLFFESIGTELSHFPTGPALSSQFWLWLVCWHLGLFSVLFGGTLGHMRRNEDSLN
>g4[scaffold2008:88951-96913]
MSQNGKLMPNLDQNSTKLLNLTVLQRIDPFIEEILITAAHVTLYEFSIDNSQWSRKDIEGSLFVVKRSSQPRFQFIVMNRRNTDNLVEDLLGDFEYEIQLPYLLYRNASQEVNGIWFYNQRECEEVANLFDRILGAYSKVPTKSKVPLTKSEFEELEAVPTMAVIDGPLEPSSSTASNAPHLPEDNSFVNFFSNALTIGNASNTAVQGQLYHASPATLPPPRPPASVPSSSAPVLLPSPPLSASSLLRPLHDAPEPDVSAKWSSNLVKPSSFFGPPPASSPLMPPISSSVPTAPPLLPLGNLQRPYGAPLLQPFPPPTPPPSLTPTSSSIPNNIPVVNRDKVREALVMLVQHCNETLIQQGMNSLLRGYIEGKQLF
>g5[scaffold2008:99399-102233]
MEDERERDHFSQFITEGFTSYCKRKRRDKVYGNNVEIQALSEMYNRPIHIYSYSIEPMNTFHGSYNSDTPPIRLSYHHGNHYNSLVDPRRLSVGAGLGFSSLRGKNVDKDNVKAAIKAQQDQQIDNALLAEGRFYSDVELTEKEMERMVIEASRAEYIAHDNKFRQQLGRRESSTSGAEPSSSGTRSSGSEKRQEAGQELSSPDSAFNDCIQVMLSMGFSYPRVIEAYSIFGDDVDSMVCYLLETSCSSRRKGKATE
```
