## Supplementary material for "The *de novo* reference genome and transcriptome assemblies of the wild tomato species *Solanum chilense*": EOG09360QMN.fna.1

```
>g1[scaffold2008:80478-82106]
atggagttatggctcatcatcctcagcctcataatcactttgtgtattactttcaaatccaataaacagaagaaattccccccaggaccctttgcattttctgtgattaccggcttattacgcgctaatgctgatatagaactcattctcagggacctcaagactaaatatggtcctattttcaacttaagaattggaattggatttcgtcgtccttcaatatttgtagctagccactcattagcacatcaagctttagtccaacaaggtgctgttttctctgaccgcccaaaggccgctcagaccagtgtaagccttcaaagttgccgaattaacatcacttccgctccctatggcccctcatggcgcctcctccggcgaaacatggtatctgaaatcctacacccttctcgcatcaacccctattctaaggtccgatcacgggtactcactatccttattcaacagcttcattctgattctgcagcaacggaagggatcaggttgattgatcattttcattatgctatgttctatctacttgtcttgatgtgcttcggtgaaaacattgacgaggctcaagtcaaacggatcaacgatgtacaacgaagatggattcaaagtgcgggtcgattcatcaatctcagcttctttccaagatcacttcagaagatcatacacaggaagcaatggaaggagcttatccaactaatacaagagcaagagtgtgtctttatgccactgattgaggctcgaatgaaagcaaaaactgaggaagatgtggtggcttatgcagatacattgctgaatttggaattccctgagaaaaagaggaagtttaatcagggagagattgttagcctctgcagtgagttcctcaccgctggcactgatactaccgccacctcgttgcaatggattatggctaacttggttaaatacccttctattcaggaaaaactataccaagagatatctgagatagtgagcagagagaatttgaagccggatggattgaaagaggaagatctagagaaaatgccttacctaaaagcagtgatcttggaaggtctaaggcggcatccaccaggtcacttcctgcagccacacacggtgacggaggaagtggaactcaacggttatgtcatccctaagggtgtagctgtcaatttcatggttgcagatatgggtttggatccacaagtatgggagaatcccttggatttcaatccagataggttcttatcagtgggcggtgaagtgtttgatataacaggcgttagagagatcaagatgatgccttttggtgcagggagaagagtatgtccaggctatggcttggctatgctccatttagagcacattgtggctaatttgatctggcattttgagtggaaggctgtggatggaaacgatgttgatctatctgagaagctggaattcaccgttgtgatgaagaatccattgtgtgctcgcatccgtcccagagtaaaccaaccatcttga
>g2[scaffold2008:82126-84283]
atggttaatacaaggatgaatatgcagcttgatagaaaaaatcatgaacagactctaagtaggcatcatttgaaggatgtgtgtcatggcctcgacacatgtaaagagctgctgaaagttctgagtcatgtctggaatctcaaagatcagaaatctacatgttcatcccttttctcagctataaatacagagcttgaccggttgtgtgatgaggtgtctaaattgaaatacgaacacagacataaccacagtgaagttgatgtcctcttgaagaagtttgaagaagaaaagatggcctggaaggaaaaagagcaagacaagattcatactgccattacatccgtagccagggagttcaagactgagaagaaactgaggaagcaaactgagagattaaataagaagctaggtagagaactggcggatttaaaggcatctctttcaaaggcagtcaaagaacttgaaggcgagaaaagggaccgagagatattggagcaagtgtgtgatgacttagctagaggtcttggagaagatagagctgagatggaagaattgaagagacaatctgctaaaatccgggaagaggtggaaatggaacagaaagtacttcaactagctgatgtcatgcgggaggaaagagttcaaatatcagaagccaaatatcaatttgaggagaaaaatacagttgtggataagttaaggaatgaacttgaagcatatttgagatccaaaaagggccaagaacaaggctgtgattcgctgaattatgaaacgatcaatgagcttgagagacaatttagaggaacgcttccaagcacacaccattaccgagataaagagaaggcagatgtagaaatactcgataaagaagaagatggagaagaagacgattcaactgatagtgatcttcattcaattgaactaaacatgggtgacaatagcaagagccatcaacggtccactgctctacaaaatgatccgaatagattgttggtttctgataaaaataaagggaggaggtccatcgcagagaaattcccagtgcaaagcacttccttagaaaaggaaacttcagatggcatagagtgggagttctgcgtgggagagaaagaaaacgtgaacaccatatatagaggaatttcaaactttcttaacaatggaggaacaccagaattctcttctcaagcttggaagaaggatcatgcggatgagacggagagatataaaatgatcaagaatctttgtgatggtatcgtttctgcttcaagaattacagcctctcaagacttttctggtccaaccaacaactgtagccaacagaaattttctgtcaatgatcctaacaaagtgatgatgagggctttgctatctaacagggagaaacttgaaagaacaccagagattattgcactgtcttgcagggagctactcgaatga
>g3[scaffold2008:84422-87243]
atggcagcaacaatgtccagtgttgtaggcttagctaactcatctctttctggattttcttctgcaaagaagactagcctttcctcagacttcatgagatcaccagtgacagcaagaaaccctttaagggtagcaaaagcttcaggaggcagagttacatgtttccagagggactggctaagaagagacttgaatgtgattggatttggtttgattggatggttggctccttcaagtgttccagcaatcaatgggaagagtcttactggtcttttctttgaaagcattggcactgaactctctcatttccccactggacctgctctctcttcgcaattctggctatggttggtgtgctggcacttggggttattttcagttttatttggaggaactcttggacacatgagaagaaatgaagattcacttaactag
>g4[scaffold2008:88951-96913]
atgtcgcaaaacgggaaattgatgccgaatctggaccagaacagcacgaagctgctaaacttgacggttcttcagagaattgatcctttcattgaagaaatcctcatcactgctgctcatgttaccttgtacgaattcagtattgataacagtcaatggagtcggaaggatatcgaaggatctctatttgttgtcaagaggagttctcaacctcggtttcagtttattgttatgaaccgccgaaatacagataatttggtggaggatctgttgggagattttgaatatgagatccagcttccatatttgttgtatcgaaatgcttcccaagaagttaacgggatatggttttataatcagcgtgaatgtgaagaagttgcgaatctctttgacaggatactcggtgcatattccaaggtgcctaccaagtcaaaagttccattgacaaagagtgaatttgaagagctggaagcagttccaaccatggctgtaattgatggtcctctggagccttcatcgtctactgcatcaaatgctccacatctccctgaggacaattcctttgtgaacttcttcagtaatgcattgacaattggaaatgcttctaatactgcagttcaagggcagctataccacgcatctccagctaccctacctcctcctcgtcctcctgcttctgttccttcgtcttcagcaccagtcctgcttccatctcctcctctttcagcttcttcccttttgaggcccctccatgatgcacctgaaccagatgtcagtgctaaatggtcttcaaatctggtgaagccgtcatctttttttggtcctccacctgcctcctctcctctgatgcctcccatttcttcatcagtgcctactgctcctccacttcttccacttggaaatctccagcgcccttatggagctcctttgcttcaaccatttcctccgcccactcctcctccttctctcactcctacttcttcttctatcccaaacaatattcctgttgttaacagagataaagtgcgggaagcacttgtaatgcttgttcagcattgtaatgagacattgatacaacaaggtatgaactctctgctgagagggtatattgaaggaaaacaactgttctaa
>g5[scaffold2008:99399-102233]
atggaagatgagcgcgaaagagaccacttctcccagtttataactgaaggattcacatcctattgcaagaggaaaaggagagacaaggtctacggcaacaacgtggagatccaagcattatctgaaatgtataatcgccctatccatatatattcttatagcattgaaccaatgaacacgttccatggaagttataactcagatacccctcctatccgtctcagttatcatcatggaaatcactacaactcccttgtcgatcctcgccgattatcagttggtgctggacttgggtttagctctctgcgagggaaaaacgtcgacaaggataatgtaaaagctgcaattaaagctcaacaggaccaacagattgataacgcgcttcttgctgaaggacgcttctactcagatgttgagctcactgaaaaggagatggaacggatggtgattgaagcttctagggctgagtatattgcgcatgataacaagttccggcaacagcttggtcgtcgagaatcttccacatccggtgctgaaccatcatcttcaggaactaggtcatcaggaagtgagaaacggcaggaagctgggcaagagctgagttcgccagattctgcctttaacgactgcatccaggttatgctatcgatgggttttagctatccacgagtgattgaggcttatagcatattcggcgatgatgtggattccatggtttgttacctcttagaaaccagctgtagcagcaggcgcaaaggaaaagcaactgaatga
```
