## Supplementary material for "The *de novo* reference genome and transcriptome assemblies of the wild tomato species *Solanum chilense*": EOG09360QMO.faa.1

```
>g1[scaffold602:55869-57056]
FQQVEGLSSHEYAVEVRLAPDQSHPCPSLSIQQSARTRGNSSYGSIASDIISVKWNEVFFFKVDSPVCTFCLCKVS
>g2[scaffold602:59234-67089]
MASCLSDHEMQMITSEGKEMKSSGRIKLAAYLSPQLEVGKSEKSYNTKARPGFIQISPTREGPWTTVRLNYAAPAACWRLGNTVVASEVSIADGNRYVKIRSLVLVRNYTEFTLDLQLKLNASNEKRRHDNDETQEVYGDEVVTDEFFETQKYNPDIGWFDANEGTNEVELPSGWEWVDEWHVDKKSVNTADGWVYAPDFNSLKWPESSNPLKSVNYAKQRRWLRNRKGKSTDLKAQIYVGPIRPGEVVPLPLSVLTHSGLYILQVRPSYLEKTEEYSWSSVMDVSGNTRDLEIPSENAGISVSNLSESEELLYCPAVSGTSSNSNRGMWFCLSIQATEITKDMHSDPIQDWTLVIRPPLAITNYLPLTAEYSVLEMQASGHFLTCVRGIFTPGESVKVYSANIRNPLYFSLLPQRGWLPLHEAILISHPKMAPAKTISLRSSISGRIVQVIAEHTHTHERPLQAKITKVYAPFWLSVARCPPITFRLIDLSGRKTKKKIALPLLSKRNNDLFLEEISEEEIYEGNTIASFINFKLLGLSASINLSGEKSFGPVKDLSPLGDMDGSLDFCAYNTDGNCMRLFVSSKPCPYQTVPTKVITVRPFVTFTNRLGQDIFLKLSSEDEPKVLRASDVRASFVYRDTGGPDELQVRLDDTNWSFPVQIVKEDTVPLVLRRNDGTRRFLKMEVRGFEEGSRFIVVFRLGSTRGPIRIENRTKRKVIRLRQSGFGNDAWIQLLPLSTTNFSWENPYGQKLIDAEIYSGNSSRVWKFDLEKSGFCSESDGLGLLFHVIDMADVRVARFIDEGAALLSSKEGSMSLAEVGNLGSSHIQNQMQENGSHLQVTVELGAIGVSIVDHRPREVLYLYLDRVFISYSTGYDGGTTSKFKLILGYLQLDNQLPLTLMPVLLAPEQNIDMHHPVLKMTFTVRNENIDGVQVYPYVHVRVTDKCWRLNIHEPIIWAFIDFYNNLQLDRLPNSSSVSQVDPEIRVDLIDISELRLKLSLESAPAQRPDGVLGVWGPVLSAVGNAFKLQIHLRKVIRRDRFMRKSSVISAVGNRIFRDLIHNPLHLIFSVDVLGMTSSTLASLSKGFAQLSTDGQFLQLRSKQIWSRRITGVGEGIRQGTEALAQGVAFGVSGVVTRPVESARQHGLLGFAHGLGRAVVGFVVQPVSGALDFFSLTVDGIGASCSRCIEILSNKTTFHRIRNPRAIHADNILRDYSEREAQGQVILHLAEESRHFGCTELFKEPSKFALSDYYENHFMVPYSRIVLVTNKRVMLLQCLSADKMDKKPCKIMWDVPWEELMALELAKAGYPRPSHLIIHVKKFRRSQKFVRVIKCNTEDETEVPQAVRICSVVRKIWKAYQTDVACLQLKVPSSQRHVSFASNDNDGRDSFSQKKPIIESRGLASWGAISDRRKFVQHAITFSKVWSSERELKGRCTLCRKNVSEDDGICSIWRPSGLPHGYISIGDITRVGSHPPNVSAVYRYSDKLFALPVGYDLVWRNCLDDFTNPISIWHPRAPEGFVSPGCVAVPDFAEPEPNAAYCVAEKLIEETLFEEQKIWEAPDSYPWACHIYQVHSDALHFVALRQPREESDWKPMRVIDDPQFHIDP
>g3[scaffold602:67714-72900]
MEGLVKGLLNVALGNDENERDNQDRDERSRSSWAQVVTGEQEDDGVNSDSRTGYNRQDERYGTNEESRPHMMPQKPSQNMQASPQGYQRNEDERRDNVNQSCWNQKEGEGNSDGWETVQKKPTKRHQQVKMDSWNNYKKPLDEQDYSNEVEYGVDMEPSEEELSDLSKACNKLWELDLNRLVPGKDYQIECGEGKKVYNKDDMAEGCLFSWLNDDVFNKPSYSRFCSLLDNYNPNQGVKENVTPEEKREQTAFIEEISRTAPIKYLHKYLSLKGIISGDYEEFKRMLTRLWFDLYGRGGTSASSSAFEHVFVGEIKERGEKEVSGFHNWLQFYLEEAKGNVDYQGYIFPRRRGEIPDSETQLLTIQFEWNGVLKSVSSSLIGVSPEFEVAIYTLCYFVGGEENHVEIGPYPVNIKCYRLGDSIGSAFPVAEC
>g4[scaffold602:73337-78519]
MLLEGIVVSVTDVCDGELILKGEQWNDGLLATIRERVHMEAERKAMQIPGDTTQLPIPFHDKITYKVGNKVICCLDGARIGIQYDTSYAGESCDLYHCVLESKSFLEKMTVLEHTIPFFLPIREAENEFLSSNAIRFIDHVGDLLQAYVDRREQVRLIKELYGNQIGELYHSLPYHMIEFVIEDFDSKVTVGLRYADLISTLPTGVSVLAWPMHQSKRSSDKIASHLKGNGGGSHPIPARLTYAEHALRTMGLPQAYAEIVLNLRQALQDMFPHTSST
>g5[scaffold602:88364-91814]
MTLTLQSSASFINFKETKGVKTPDEFLGMVSFAQAKPSSCRLVAKSSMQEAQLSHERIMEVRKIEKREKLHELTAKHSNSSTRVVPVFVMLPLDTMTMGGNLNRPRAMNASLMALKSSGAEGVMVDAWWGLVEKDGPLKYNWEGYAELVKMCQEHGLKLQVVMSFHQCGGNVGDSCSIPLPPWVLEEISKNPDLVYTDRSGRRNPEYLSLGCDMLPVLKGRTPIQVYTDYMRSFRERFNNYLGNVIVEIQVGMGPCGELRYPAYPESNGTWRFPGIGEFQCYDKYMRASLAAAAKAAGKDDWGQGGPHDSGQYNQFPEDTGFFQRDGTWNSEYGQFFLEWYSGKLLEHGDRILAAGESIYQGTGAKLSGKIAGIHWHYNTRSHAAELTAGYYNTRHRDGYLPIARMLAKHGVVLNFTCMEMRDGEQPQSANCSPEGLVRQVKTAARTAEVELAGENALERYDGGAFSQVLATSMSDSGNGLSAFTFLRMNKRLFEPENWRNLVQFVKSMSEGGRNATLPECDSSRTDLYVRFIKESHSKKATEVAVVQDKEDKYANLCHPGSEVVKLWITGDKKKKLSESTFVTLV
>g6[scaffold602:92144-95479]
MQKGFTLLQTIGISGVFSAVSGWYGFMFGRESARKELGGLIEDLRNSNSESVSPTPSHSQE
```
