## Supplementary material for "The *de novo* reference genome and transcriptome assemblies of the wild tomato species *Solanum chilense*": EOG09360QMO.fna.1

```
>g1[scaffold602:55869-57056]
ttccaacaggttgaaggcttgtcttctcatgagtatgccgtagaagtccgtcttgctccagatcagagtcacccttgtccatctctgtccattcaacaaagtgcacgaactcgtgggaatagctcatatggttctatagcttctgatataatctcagtgaaatggaatgaagtatttttcttcaaagttgattcaccggtctgtactttctgcctctgcaaagtctcatag
>g2[scaffold602:59234-67089]
atggcgtcttgcttatctgaccatgaaatgcagatgataaccagtgaaggaaaagaaatgaaatcatcaggaagaataaaattagctgcttacttgtctcctcaacttgaagttggaaagagtgagaagtcctataatactaaggcaagacctgggtttatccagatcagtcctaccagagaaggaccttggactactgtgaggctaaattatgctgcacctgctgcttgttggcgactaggaaatactgttgttgccagtgaagtgagcatagctgatggaaatcgatatgtcaagattagatctctggttttggttcgtaactacacagaatttactctggatttacagcttaagctcaatgcttcaaatgagaaaagaaggcatgataatgatgagacacaagaggtttatggtgatgaagttgtgacagatgagttttttgagacccagaaatacaatcctgatattgggtggtttgatgctaatgaggggacaaatgaagttgaacttccatcaggctgggaatgggttgatgaatggcatgtagataagaaatctgtgaacactgctgatggatgggtttatgctccagatttcaatagtttgaaatggccagagtcgtccaatccactaaaatctgtgaactacgcaaaacagagacggtggcttaggaacaggaaaggcaagtcaacagatctcaaggctcagatttatgttgggcctataagacctggggaagttgttccgttgcctttatctgtcctgacccattctggactatacatactgcaagtgcggccttcatacttggaaaaaactgaagaatattcatggagttctgtaatggacgtgtctggaaacactcgggatcttgagattccatcagaaaacgctggaatatctgtgtcaaatctcagtgagtctgaggaactcttatactgccctgcagttagtggaacctcatccaacagtaaccggggcatgtggttctgcttgagtatacaagcaaccgagatcacaaaggacatgcactctgatcctattcaagattggacccttgtgatcaggccaccccttgcaattaccaattatcttcctcttaccgctgaatactcagttcttgagatgcaagccagtggtcattttctcacttgcgttagagggatattcactcctggtgaatctgtcaaggtttatagtgccaacataaggaatcctttgtacttctcgttgcttccacaaagaggatggttgccgttacatgaggctatactcatatcccatcctaagatggcacctgcaaagacaataagtctaagaagttcaatttctggaaggattgttcaagtaattgctgaacatacgcatacccatgaaaggcctctgcaagcaaagattaccaaggtctatgctcctttttggctttcagttgcacgatgtccgccaattactttcaggcttatagacttgagtggtcggaaaacaaagaagaagattgctttgcctttgctatctaaaaggaataatgatctcttcctagaggagatctctgaggaggaaatatatgaaggaaatacaattgcatcttttataaacttcaagttgctaggcctttcagcatcaatcaatctgtcgggtgagaagagttttggtcctgttaaggatctttctccgttgggtgacatggatggctcgctggatttctgcgcctacaacactgatggaaattgcatgcggctttttgtatcatcaaaaccttgcccttatcaaactgttccaacaaaggttattactgttcggccatttgttacatttaccaatagacttggtcaagatatatttttgaaattaagcagcgaagatgagccaaaggttttgcgtgcatctgatgtcagagcctcttttgtatatcgcgatacaggtggacctgatgaactccaggtccgactagatgatacaaattggtcatttcctgttcaaattgttaaggaggacactgttcctcttgtcttaaggagaaatgatggcacacgaagatttttaaagatggaagttcgtggctttgaagaggggtcacgtttcattgttgtttttcgccttggatcaacaaggggtccaatcaggatcgaaaacaggacgaagagaaaggtcattaggcttcggcaatctggatttggcaatgatgcatggatccagctactccctctttcaaccacaaacttttcatgggagaatccctatggccaaaaacttattgatgctgagatttacagtggcaatagctctagggtctggaaatttgatttggagaagtcggggttctgttctgaaagtgatggattaggcttgcttttccatgttatagatatggctgatgtcagggttgctaggtttatcgatgagggagcagcattattaagttcaaaagaagggagcatgtctctagcagaagttggaaatcttggcagttctcacatacagaaccagatgcaggagaatggatctcatttacaagttacagttgagttgggtgcaattggggtttctattgtggaccatagacctagagaggtattatatttgtatctagacagagtattcatatcctactctactggatatgatggtggaactactagcaagtttaagcttatattggggtacttgcagcttgacaatcaactgcccctcacattgatgcctgtacttctggcacctgaacaaaacattgatatgcatcatccagtcctcaagatgacttttacagtgcgcaatgagaacattgatggtgttcaggtatacccatatgttcatgtaagggtaacagataaatgctggaggcttaacattcatgagccgataatttgggcttttatagatttctataacaatcttcaactggatcgcctaccaaatagttctagtgtcagccaggttgatcctgaaatacgtgtggacttgattgatatatctgaactaagactgaagttgtcattagagagtgcacctgctcaaagaccagatggggttctaggcgtatggggcccagtactgtcggctgttggaaatgcctttaaattacagatccatttaagaaaagtgattcgcagagacagatttatgagaaaaagttccgtcatttctgcagtgggaaaccgtatttttagagatttaattcataaccctctgcatttaatattttcagtggatgtgctgggtatgacaagctcaactttagcctctctcagcaaaggctttgctcaactatcaacagatggacagtttttgcagctgcgttcaaagcagatatggtcaagaagaataactggagttggtgaagggatcaggcaagggactgaagccctggcacaaggtgttgcattcggagtttctggggtagtgacaaggcctgtggagagtgctagacaacatggccttcttggttttgcccatgggcttggacgagctgttgtggggttcgttgttcaaccagtgagtggagcattggacttcttttcattgactgtcgacgggattggtgcaagttgttctcgttgcattgaaatccttagcaacaagaccaccttccataggataagaaatccccgtgctattcatgcagacaatatacttagagattacagtgagcgagaagcacagggtcaagtgatacttcaccttgctgaagagagccgccattttggttgcactgaactttttaaagagccttctaaatttgccttgtctgattattatgaaaatcattttatggttccttattcgcggattgttttggtgactaataaacgggtcatgcttctccagtgtttgtctgctgataagatggacaagaagccctgtaaaatcatgtgggatgtaccttgggaagaactcatggcacttgaattagcaaaagctggctaccctagaccttctcacttaataattcatgtcaaaaaattccgaaggtctcagaagtttgtccgggtaataaagtgcaacactgaagatgaaactgaggtgcctcaagctgtaagaatttgttcagttgtgcgtaagatatggaaagcatatcaaactgacgtggcatgtctgcagctaaaggttccttcaagccagagacatgtatcctttgcatcgaatgataatgatggaagggattcatttagccagaaaaagcctataattgaatcaagggggctggcttcctggggcgccatctccgatagaaggaaatttgttcaacatgctatcacattttctaaggtatggagcagtgagcgagagttgaaaggtcgttgtacattgtgccggaagaatgtttcagaagatgatgggatctgtagtatctggcgcccttccggtttaccccatgggtacatctcaattggagatattactcgtgttggttctcatcctcctaatgtttcagctgtatatcgttattctgacaaactattcgccctcccagtcggctatgacctggtgtggaggaactgcttagatgatttcaccaatcccatatcaatttggcaccctcgtgctcctgagggctttgtctctcctggatgtgtagctgtacctgattttgctgagcctgaaccaaatgctgcatactgtgttgcagaaaaattgattgaggagacgctatttgaagaacaaaagatctgggaagccccagattcatatccctgggcatgtcatatctaccaagtgcacagtgatgcacttcattttgttgctctcagacagcccagagaagaatctgattggaagccaatgagagttatcgatgacccacagtttcacatcgatccatag
>g3[scaffold602:67714-72900]
atggaaggtttagtaaaagggttgttgaatgtggctttgggcaatgatgaaaatgaaagagacaatcaagatcgtgatgaacggtcaagatccagttgggcgcaggtggtgacaggggagcaggaagatgatggggttaatagtgatagtagaactggatataatagacaggatgagagatatgggacaaatgaggaatcaaggcctcacatgatgccccaaaagccgtctcaaaacatgcaagcttcacctcaggggtaccaaagaaatgaagacgagaggagagacaatgtcaaccaaagctgttggaaccaaaaggagggcgagggaaacagtgacggctgggagactgtccagaaaaagcctactaaacggcaccaacaggtaaaaatggattcttggaacaattacaaaaagcctcttgatgagcaagattactccaatgaggttgaatatggagttgacatggaaccctccgaagaagagctatcagacttatcgaaagcttgcaacaagctctgggaacttgatcttaatcgcttagttccagggaaagattaccagattgagtgtggtgaagggaaaaaggtgtacaataaggatgatatggcagaagggtgcttattttcctggctgaatgacgacgtatttaacaagccttcttattctcgtttctgttcccttttggataattataatccaaatcagggtgttaaggagaatgtaacacctgaagaaaagcgagaacaaacagcattcatagaagagatcagtagaactgcaccaattaaatatctgcacaagtatctgtcattgaaaggcataatttctggtgattatgaagaatttaagagaatgttgacacgtctctggttcgacctttatggtcgaggtggtacatccgctagctcttcagcttttgaacatgtttttgttggagagataaaggaacgcggggagaaagaggtgtctggatttcacaactggcttcagttctatttagaggaagctaagggcaatgttgactatcaaggatatattttcccccgaaggcgtggagagattcccgactcagaaactcaactactcactatacagtttgaatggaacggtgtcctcaaatctgtgtcaagcagtttgattggagttagccctgaatttgaagttgccatctacactctctgttactttgttggaggggaggaaaaccacgtcgagattggcccatatcctgttaatattaaatgttatcgattgggagatagcattggttctgctttccctgttgctgaatgttga
>g4[scaffold602:73337-78519]
atgttattagagggtatagttgtttcagtaactgatgtatgtgatggagaactcatcttaaaaggtgagcaatggaatgatggcttattggcaacaataagagagcgggtacacatggaggctgagagaaaggctatgcaaataccaggggatacaacccagttgccaattccatttcatgataaaattacctataaagttgggaataaagttatttgttgcttggatggagcaaggataggcatacaatatgatacttcatatgcaggcgaatcttgtgacctataccactgtgtgcttgagagcaagtcatttctggagaagatgactgttctggaacatacaattccttttttcttgccaatacgtgaagctgaaaatgagtttctctcgtcaaatgcaataagatttattgaccatgttggagatctgttgcaagcgtatgtagatagacgggaacaggttcggcttattaaagagttgtatggaaatcaaattggtgaactctatcatagtcttccataccatatgattgagtttgtgattgaagattttgattccaaggtgacagtgggtctgagatatgcagatctaatctctacacttcccactggggttagtgtcctggcatggcctatgcaccaatccaagagatcttctgataaaattgcctcgcatctgaaaggaaatggaggtggaagtcaccctatcccagcgcgtttgacgtatgcagagcatgcactccggaccatgggtctgccacaagcatatgcagaaattgtcttgaatcttcgtcaagctctgcaggacatgtttcctcacacaagctccacatag
>g5[scaffold602:88364-91814]
atgactttaacacttcaatcatcagcttctttcatcaatttcaaagaaaccaaaggtgttaaaacacctgatgagttcttaggaatggtttcttttgcacaagccaagccatcatcatgtcggctagtcgcgaaaagttcgatgcaagaagctcaactctcccatgagagaatcatggaagtgaggaaaattgagaaaagagagaagctacatgagttaacagctaaacatagcaatagtagtacaagggtagtacctgtttttgtgatgcttccacttgacaccatgactatgggagggaacttgaacaggccacgagcgatgaatgcgagtttgatggcgctgaaaagttctggagctgaaggggtgatggtggatgcttggtggggattggtggagaaagatggacctttgaagtataattgggaaggatatgctgaacttgtaaagatgtgtcaagaacatggattgaagcttcaagttgtcatgtcttttcatcagtgtggaggaaatgttggagactcctgcagtattcctctacctccatgggtactcgaagaaatcagtaagaatcctgaccttgtctacacagatagatcaggccggagaaatcccgagtatctatcgttaggttgtgatatgttaccagtactcaaaggaagaacacctattcaagtatacactgactatatgaggagcttcagagaaagattcaacaattacttgggaaacgtcatagtggaaatccaagtgggaatgggtccttgtggagagctaagatacccagcctatccagaaagcaatggtacatggaggtttcctggaattggagaattccaatgctatgacaagtacatgagagcttcattggcggcagcagccaaggcagctggaaaggatgactggggccagggagggcctcatgattctgggcagtacaaccagtttccggaggatactggatttttccaacgggatggaacatggaatagtgagtatggacagttcttcctagagtggtattcaggaaagctactggagcatggtgacagaatactagcagcaggagaaagtatataccaaggaactggggctaaactatctggaaagatagctggaattcattggcattacaatactagatcacatgctgcagagttaacagcaggatattataatacaagacacagagatggatatctacctatagcacgaatgttagcgaaacatggtgttgtacttaactttacatgtatggaaatgagggatggtgaacagccccagagtgcaaattgctcaccagaaggcttagttcgacaagttaaaactgcagctagaactgctgaagtagaacttgctggagaaaatgctctagaaaggtatgatggaggagcattttctcaagttttggcaacaagcatgtcagattctggaaatggattgagtgcatttacattcttacgaatgaacaaacggttgtttgagccagaaaattggcggaatctagtgcaatttgtgaagagcatgtcggaaggaggtcgaaatgctacccttccagagtgtgactcaagcaggacagacctctatgtaagatttatcaaagagagccattctaagaaagctacagaggttgcagtagtacaagataaagaagataagtatgccaatctttgccaccctggttcagaggttgtgaagctctggatcactggagacaagaaaaagaagctaagtgagtcaacctttgtcaccctggtttag
>g6[scaffold602:92144-95479]
atgcagaagggtttcactctcctgcagacaattggtatttcaggtgtattttctgctgtttctggctggtatgggttcatgtttggtagagaatctgctcgtaaagagcttggaggtttgattgaagatcttcgaaattcaaattctgaatccgtttcacctaccccttctcactctcaagagtag
```
