## Supplementary material for "The *de novo* reference genome and transcriptome assemblies of the wild tomato species *Solanum chilense*": EOG09360QNQ.faa.1

```
>g1[scaffold1216:30153-34360]
MAFSATLRCSSSLYRPSKNSTISSVLPQSSSSISFRSSPSFFNRKKSLSIRSATLEAAPASGGVAPAISLTDNALMHLNKMRSDRNEDLCLRIGVKQGGCSGMSYTMEFEKQENARPDDSIIEYNGFVIVCDPKSLLFIFGMQLDYSDALIGGGFSFKNPNATQTCGCGKSFTAEM
>g2[scaffold1216:34803-40970]
MEEGGIQSKYVKLTKDQAPLEEDIKPGELNQPIHVPQLERHIHKRSQHYFWGGLVVWSWDFNLGGLKFETPCCFSFWVELVVSRLPSVVCELLHRSLVVHKCNECGQVLPESFEPPADEPWTSGIFGCAEDKDSCWTGLFCPCVLFGRNVESLRDDTPWTTPCVCHAIFVEGGIALAAATAVCHGIDPGTSFLIGEGLLFGWWMCGIYTGLFRQSLQKKYHLKLRLLIIIGTDIILNILVARKCLSDVTVTKRIKEELLSNDKVVSIGSSYGISLMVDGCFRIVPYGCIRLSKMMQNSPCDPCLAHCCLHWCALCQEHREMKNRLSDNSALPMTIVNPPPIQEMNAAASGNREYVPSSANNSEQTNLEMQAL
```
