## Supplementary material for "The *de novo* reference genome and transcriptome assemblies of the wild tomato species *Solanum chilense*": EOG09360QPR.fna.1

```
>g1[scaffold3756:71763-75084]
atgaaagaaaaactattttgcggggcggatcgaaaattttgcgggttaaggttaacatgtcccaacctaccctatcccattgtcatccctaattcaaatgaagatacaactattctcggtaggggtggattaccctatcccattgtcatccctaattcaaacgaagatacaactattctcggtaggggtggattaccctatcccattgtcatccctaattcaaacgaagatacaactattctcggtaggggtggattaccctatcccattgtcatccctaattcaaacgaagatacaactatctcgcgcgggatgactcactttagcgagcattgctttagcaaagctatcgtagttttcgcaaagaggccagggcccttgaccgtcgcgtttgcaatggggatgtcgcaatcgcgagcttcgcttcaatga
>g2[scaffold3756:77618-79304]
atggctaccgccggcagaaagagaggaaggaagaagaagaagaagatgaacaagaggataatcaaactcactaagaaattcaaaaccacccttcaactccgccaccaacactgtactaaactcataccccaactcatcgccgccatttcctccgcttactctttcctccgccgcaatgacctcaatctcctccctcagcaatcccttgcactcgaatccctaatctcctcatcctccacttccatttccaacatcgtttcacttctctccctccctcctccgcctccacgcgctgctccacccccacgcgccgccgtaacctccccgagcgacgatgacccagtacccgagtgttggtttcagcgatttctgatggctgatgcggataccctttgggctgaaacattcaatctcacgatgccctcttttacccttctgcttcgtcttctaacgccttcgctttcttcactttctgttcctcctaattacgctcttgctttgaccctttttcgtcttgctcatggtgcttcgtattctgctgtttcgcgacgatttgggattgattcccctactgcttgtcacgttttctacactgtatgtaaagctattactgagaacctggggcatttgtttgagctcaagagtgatatcaatagggttattgtggggtttggctggatttcattgcctaactgttgtggtgttttggggattgaaaagttcgaattgggtggtgatgtgctgggtgaaaatgggtttatgattgttcaagctttggttgattctgaaggaagattcttggatgtatcagctgggtggccttctactatgagtcctgaaactattttacgaaaatctaagctttatttgggtgttgaggaatcaaaggagtacttaaatggttcatcttttgagctaaatgatggcaattcaatacctcagtatattcttggtgagtcctgtttcccacttttaccatgggttctcactccctacagaggagaatccagcgtcgaagatggggcggaaatggcgtttaattcagtgcatagaagaggaatgcagttggtcgggacagcttttgggagagttagggaaaactggaagcttctaactaggaaatggaataagcaatgtattgaggcgttcccatttctgattgtgacatgctgtttgctgcataattttcttatcaagtgtagtgaagcagtgacagatgaaaccgaggagtatctgagatttgaagagtttcctgtgtttgatggagaggttgatgaaagtgggaagaagattagagacgcacttgcctcgcacttgtttagggtaagtcagagggaatga
>g3[scaffold3756:81242-86224]
atgaatgttgtagtagcatctcttgtcgaaccattacaagtaccatacaactacaactcctgtaaaaaatcccaaatcaagaaaagcccaaaatgtgttatggttgcttcatcgagtagtggtgttggttctcttgtaattgaaaccaatcaagatcagcagaagatttcgacttctacacaaaccccaacaacaaccctatcgtcagttgctgctcgtcgactcatattgcttagacatgcgaagagttcttgggagaatcgctctattcgggatcatgatcgtcctttgagtagatctggacaacttgatgctatcaaggtctcgcaaaaccttctaaaactgggttggattccacaacttattttatcaagtgatgcactgcgaacgcgggaaacactgaaaataatgcaggagcaagttcaagcctttttggaagctgaagtacattttatttcaagcttctattctgtggcagcaatggatgggcagacagctgagcacctacaacaagcaatatgtaactactcgagggatgagatctcaacagtcatgtgtatgggacacaatagaggatgggaggaggcagcctcagtgttgtcaggtgttactgtagaactaaagacttgtaatggtgctttgcttgaagccactgggaagtcgtgggaagaggtctatcttgttccacacctttactcaccatggtatctcacctacggactggtgcattgggaggtcgacgactggatatga
>g4[scaffold3756:86605-91664]
atggagaattctctgtgttatgtgatgttcttgtcatttttgtttgtgggtagttgttattctttctataatgtagaacaagaaaatgatagaattacttatttgcctgggcaaccagaaaatgtacaatttagtcagtattcaggttatgtaactgtaaatcagcaagctggaagggcattgttttactggttgattgaatcaccatcgactcgtaatcctgagaaaaggccacttgttttgtggcttaatggagggccaggatgttcttctgtagcttatggagctgctgaagaaatcggcccgtttcatattaatgctgatgggaagacactttacttgaatcgttactcatggaacaacttggcgaatttgctttttcttgaatcaccagctggagttggtttttcttatacaaatactacctcagatttatatgatgctggtgatcaaagaacagctgaagatacctaccagtttcttatcaagtggtttgaaaggtttcctcagtacaagcatagagaattttacattgctggagaaagttatgcagggcattatgttccgcagctatctcaacttgtctaccaaaggaacaagggaatcaagaacccaattataaatttcaagggctttatggttggaaatgctgttaccgatgattaccatgactatattggcacgttcgagtactggtggactcatggcttgatttcggattctacatacaagcttctccagataacatgtgacacaggatcgtctgaacatccttccactgattgtactaaagctcttcttcttgcagatcatgagcagggaaatattgacccatatagcatatatactcgtccttgtgccagtactaatgcacttcaccgcaacctaaggggtcattatccatggatgtccagagcatatgatccttgtacagagaggtactctgatgtttattttaatctcccagaggtacaaaaggcattccatgctaatgtaactaagattgcctatccttggaaaacatgcagtgatattgtcggagactactgggacgattctcctttgtcaatgcttcccatctaccatgagctaatagcggctggtctcaggatatgggtattcagtggcgatactgattcagttgttcctttaaccgcaactcgatattctattgatgcattgaagcttccaactatcacaaactggtatccttggtatgacaataaaaaggttggaggatggagccaaatatacaaagggttaacccttgtaactataacaggagcagggcatgaagtgcctcttcatcgccctcgtcaagctttcattctattcagatcatttttggagaacaagcccatgccaagctaa
```
