## Supplementary material for "The *de novo* reference genome and transcriptome assemblies of the wild tomato species *Solanum chilense*": EOG09360QQP.faa.1

```
>g1[scaffold1056:32172-40395]
VLTPYYNEDVLYSDEELNKENEDDQWKNFEERINDPKLKDTSKDRNELIRYWVSYRGQTLARTVRGMMYYREALELQYFLDFAEDKAIFGGYRIIDMNRTDYRALKERAQALADLKFTYVVSCQIYGAQKKSSEQRDRSCYVNILNLMLTYPSLRVAYIDERDEAINGKSEKVYYSVLVKGGDKLDEEIYRIKLPGPPKIGEGKPENQNHAIIFTRGEALQTIDMNQDNYFEEAFKMRNVLEEFLKPHRKRRPTILGLREHIFTGSVSSLAWFMSNQETSFVTIGQRILANPLSMLRAGHFEHGQYEIGPVEVVHLLQAGTILHLLISFALQESYCIKSYADMTVLVHLVRFHYGHPDIFDRIFHVTRGGISKASKTINLSEDIFSGYNSTLRGGFVTHHEYIQVGKGRDVGMNQISQFEAKVANGNGEQTLSRDVYRLGRRFDFYRMLSFYFTTVGFYFSSMATVLTVYVFLYGRLYVVLSGLEKRILEDPTVRQSKALEEAMAPSSISQLGLLLVLPMVMEIGLERGFRTALGDFVIMQLQLASVFFTFQLGTKAHYYGRTILHGGSKYRATGRGFVVFHAKYADNYRMYSRSHFVKGLELFMLLIVYEVYGESYRDTQLYLFVTISIWFLVGSWLFAPFVFNPSGFDWQKTVDDWTDWKRWMGNRGGIGISPDKSWESWWNGEQEHLKHTNIRGRVIDIILAFRFFIFQYGIVYHLDIAHGSRNLLVYGLSWFVMLTALLVLKMVSMGRRRFGTDFQLMFRILKALLFLGFVSVMTVLFVVCGLTMSDLFAAILAFVPTGWGILLIGQACRPCFKGLGIWDSVMELARAYECIMGLFIFAPVVVLSWFPFVSEFQTRLLFNQAFSRGLQISMILAGKKDDKSSHS
>g2[scaffold1056:45107-47612]
MDKISAEKMKNEGETTAKGSGIESHPYAFHVSGPRNVSSPNWKDLINSSWRKDANYKRTVMACFIQAVYLLELDRQDNRTEQNALAPKWWIPFRYKLVETLKDERDGSIFGAILEWDRSAALADFVLIRPSGAPRAVLALRGTILKSQTMRRDIEDDLRFLAWESLKGSVRFSGVLKALKAIADKYGSNNVCIAGHSLGAGFALQVGKALAKEGIYVEAHLFNPPSVSLAMSFRNIGEKAGFAWKRIKAMLPSKADSQISCEEGGATTSFPVGLKQWVPHLYINNSDYICCSYTYADGAQNDQTAANKENAKPTTNCRQAAAKLFLSSKGNQKFLEAHGLEQWWSDNLELQMAISNSKLISQQLKSLYTMPAAQLTPVKR
>g3[scaffold1056:48677-51120]
MALNLSSVFLQPKSFLIPCTHKLYYSSLRRAALSEQGDGRVTKEEELPTYSGSLSSARTQLDLLEQLTSSSSEVNGYESDSSSGKPTIRDQLANLVGGRDDDFSIPLGKNLKKFSAKFLTTSQKRNIKRQAYLNEVSRRNDSNFFATIGAFVILPPLVILGIAIATGYVQLFP
>g4[scaffold1056:51134-53052]
MIRVTTQKVILHVAILIVVLLPVATATQMHTKKTIHECSDHKVLEPTPKLSFQIVLHGILLWTSMGFLMPIAILVIRMSNKEQNGRRLKMIVYTHAFLQILSVLLVAVATIMSVINFENFFDNTHQRLGLALYVAIWLPFIAGIFRPDRGSKNRGVWYAFHWLIGVTVTLLGIVNVYIGLQAYNTKTMKNTSVWNWLFSIEVGVIAFIYLFQEKWQYIKQSGGILSNESVRPTDQEASPTQKKEISPMA
>g5[scaffold1056:61157-68998]
MAAVTVAAEWQLLYNRYYRKPEIYQMQWKHVDLTRNKVACAPFGGPIAVIRDDAKIVQLYAESALRKLRIFNSAGVQISETVWKNPGGRLIGMSWTDDQILVCITQDGTVYRYNIHAEPIERNSQLTLGADCFTHSVVECVFWGNGVVCINEAFQVYCIPDFNNPKPVKLADTGLEDFPLCMAVIEPQYTMSGNVEVLMGVADHVLLVEEDGVQEVGLGIGPLQKMVVSRNGKLLASFTHDGRLLVMSTDFSSVIFEYPCESALPPEQLAWCGMDSVLLYWDDMLLMVGPYGDPVRYFYDEPVLLIPECDGVRILSIMSMEFLHRVPDSTVSIFQIGSTLPAALLYDALDHFDRRSAKADENLRLIRSSLPEAVEACIDAAGHEFDVSQQRTLLRAASYGQAFCREGDAFLAFVAIVAMVLPFEDRLATKQIGDEALPRLSPLATRRSPFTTLDQSLNQRSVLMGFLIMRKWPELCFICNLNAEYAVLGFGSHFQRDRIQEMSKTLRVLNAVRHPDIGIPLSIQQYKLLTPAVLIARLINAHRHLLALQISEYLSMNQEVVVMHWASTKITASAAIPDATLLEMLLDKLKICKGISYAAVAAHADKNGRRKLAAMLVEHEPRSSKQVPLLLSIGEEDTALMKSTESGDTDLVYLVLFHIWQKRPALDFFGTIQARPLARDLFVNYARHYKHEFLKDFFLSTGQLQWRFFVYEGISFQDVAFLLWKESWELSKNPMASKGSPLHGPRVKLIEKAQHLFVETKENFFESKAAEEHAKLLRCHFLQY
```
