## Supplementary material for "The *de novo* reference genome and transcriptome assemblies of the wild tomato species *Solanum chilense*": EOG09360QQP.faa.2

```
>g1[scaffold4112:1-1647]
LAKLVEDHDDDFSIPMGKNLKKVSTKFLTISQKKKHQNTSLQG
>g2[scaffold4112:1652-2931]
MGFLMPIGILVIRMTNRQEECGTRLKIIHATSQILSFLLVTAAAIMSIGNFDNSFTNNHQRIGLAVYAAIWLQAVTGILKPDRICGRILVNQQDLARNPSNYCDEAHFSHQFEILAIRQDFAINGVKT
>g3[scaffold4112:7126-9122]
MVEEEEEEEEEEEEEEEEEEEEEAPTLWHRKATVDTDVAASTLDGIQSKSRHSNGKDVSSGDSSLSSSKLHLHKPRYPWGWMSDPESSMKLASHSLLCFRNPASHYLDRATLSNSVLGQSKPEISPQAQPYGTANIPPSLTSPLG
>g4[scaffold4112:12367-13081]
MNSCEFNLGEVVTVVINQVMILSQERKVQVTWDSPVEVSQLYLIGDNLRLQQVLSDFLTTAILFTPFEDSSVHFRVIPRKERIGTKMYIMHLEFRPVLDWELTTASYLNVIPSYVLKVVITLHAS
>g5[scaffold4112:13867-18021]
MSSSSTTNRTNCSRGSSARSRRSARVIAQTPVDAKLHVEFEESEQQFDYSSSVNLSNSTSNVPSSTVSDYLQKMQRGSLIQPFGCMIAIDEQNFAVIAYSENAPEMLDLTPHAVPSIEQQEALTFGRDVRKLFRSSGASALEKAVSFGELSLLNPILVHCKNSGKPFYAILHRIEVGLVIDLEPVDPDEVPVTTAGAIKSYKLAAKAIRKLQSLPSGDISLLCDVLVREVSHLTGYDRVMVYKFHEDEHGEVVAECRTPELEPYLGLHYPATDIPQASRFLFMKNKVRMICDCLAPPIRVIQDPRLTQSLSLGGSTLRAPHGCHAQYMTNMGTVASMAMSVMINEPDDELDSDQQVGRKLWGLVVCHHTCPRFLSFPLRYACEFLLQVFSVQVNKEVEMAAQLKEKQILQIQTVLCDMLLRDAPMGIVTQSPNVMDLVKCDGAALYYRNKLWLHGVTPTESQIRDIAEWLNESHGDSTGLNTDSLMEAGFPGASVLGDAVCGMAAVKITSKDFLFWFRSHTAKEIKWGGAKHLPGDKDDGRKMHPRSSFKAFLEVVKRRSLPWEDVEMDAIHSLQLILRGSLQDEAADCSKMIVNVPAVDTIIDRVDTLRINDMVRLVETASMLVLAVDTSGRINGWNSKVSELTGLPVENVIGVPLVDLVIDGTTNTIKRVLSLALQAEGLAETTPLPSQGRHKVVYAPPSLNPTCGITLCKEEKNVEIKLRTLGPQEKVGSISIVVNACCSRDFKQNIVGVCFTGKDVTGLKLIKDKYSRVQGDYVGIIHSPSLLIPPIFVMDEQGRCVEWNDAMHKLTGSKREEVIDQMLLGEVFTVNSFGCRVKDQDTLTQLTILLNRVIAGGEGEKLFFGLFNKQDKYIEALISANKKVDDDGRVTGVLCFLHVPSPELQYAMHVQKLSEQAAKNSLKKLAYVRLELKNPLNGINCIQNLLKSSDLSKDQRQLLKTSTMCQEQLAKIIDDTDIESIEEWPLH
```
