## Supplementary material for "The *de novo* reference genome and transcriptome assemblies of the wild tomato species *Solanum chilense*": EOG09360QQP.fna.2

```
>g1[scaffold4112:1-1647]
ctcgctaagttagttgaagatcatgatgatgacttcagcattcccatgggtaagaatctgaagaaggtcagtaccaagttcttaactatttcacagaagaagaagcaccagaacacaagcctacagggatga
>g2[scaffold4112:1652-2931]
atgggtttcttgatgcctattgggattcttgtaataagaatgacaaatagacaagaagaatgtggaacaaggctaaaaatcattcatgctacttcacagatactatcttttctccttgtaacagcagcagcaatcatgtcaataggaaactttgacaactctttcacaaataatcaccaaaggattggcttagctgtttatgctgccatatggctgcaagcagtcactgggattcttaagcctgacaggatttgtggccgaatactggtgaaccaacaggatttggccaggaatcctagcaattattgtgacgaggcacatttttctcatcaatttgaaatcctggcaattcgtcaggattttgctattaacggggtcaaaacttaa
>g3[scaffold4112:7126-9122]
atggtagaagaagaagaagaagaagaagaagaagaagaagaagaagaagaagaagaagaagaagaggaagcaccgaccctctggcatcgaaaagcaactgttgacactgatgttgcagcatctacattagatggcatacagtctaaaagccgccattccaatggcaaagatgtcagcagtggagattcttcgctaagttctagcaaactccatttgcataagcctaggtatccctggggatggatgagtgatcctgagagctctatgaagctagcctcacacagtctactctgctttaggaatccagcatcccattatttagatcgggccacgttatccaactctgtgcttggacagagcaagccagagattagcccccaagcgcaaccatatgggacagccaacatcccaccatctttgacgtccccacttgggtaa
>g4[scaffold4112:12367-13081]
atgaactcttgtgagttcaatcttggagaagttgttacagtggtcattaaccaagttatgattcttagtcaggagcgtaaggttcaggtcacatgggactcgcctgtcgaagtatcacagttgtacctgattggtgacaatttgaggcttcaacaagtcctttctgactttttgaccacagctatcctctttactccctttgaagactcctctgtgcatttcagagtaattccaaggaaggaacgtatagggacgaagatgtacatcatgcatcttgaatttcggcctgttttagattgggaactaactactgctagttatctcaacgtaatccccagctatgttctcaaggttgtgattacactccatgcttcttag
>g5[scaffold4112:13867-18021]
atgtcttctagttctacaacaaacaggacgaattgctcaaggggcagttcagctagatctaggcgtagtgctagagttattgctcagactccagttgatgcaaagcttcatgtggagtttgaggagtctgagcaacaatttgattactctagttcagttaacttgtccaattccactagcaatgttccatcgtcaactgtatctgattatctccagaaaatgcaaaggggaagtctaattcagccgtttggatgcatgattgctattgatgagcaaaactttgctgtcatagcgtatagcgaaaatgcaccagaaatgttggacttgacacctcatgcagttccaagcatcgaacagcaagaggctctgacatttggaagagatgtcaggaaactttttcgatcttcaggtgcttctgccctcgaaaaagcagtcagctttggagaacttagtttgctaaatcctattttggttcattgtaaaaactcaggcaagcctttctatgcgattctgcaccgcattgaggttggattagtaatagatttggagcctgtggatccagacgaggtccctgtaactacagcgggagctataaaatcttataagctagcagctaaagccattcggaaattgcaatctctaccaagcggggatatatcattgttatgtgatgtgttagttagagaagttagtcatttgactggctatgatcgtgttatggtttataaattccacgaggatgaacacggggaagtagttgctgaatgtcgtacgcctgaactagaaccttatcttggcttgcattaccctgctacagatataccacaagcttcaagatttctcttcatgaagaataaggttaggatgatatgtgattgcttagctccaccaattagggtgattcaagatccaagattgactcagtcgctgagccttggtggatccacattaagagctccacatggctgtcatgcacaatacatgaccaatatgggtactgttgcatctatggcgatgtctgtgatgattaatgagccagatgatgagctggatagtgaccagcaagtgggaagaaaactgtggggtttggtagtttgccaccacacttgccctagatttctttcttttcctttgaggtacgcgtgtgagttcttgcttcaagttttcagtgttcaggtcaataaagaagtggaaatggcagctcaacttaaggaaaagcagatactgcaaattcaaactgttctatgtgacatgcttctaagagatgctcccatggggattgttactcagtctcctaatgttatggaccttgtaaagtgtgacggggctgcactttattataggaacaagctttggttgcatggtgttacccctacggagtcccaaatcagagatatagctgaatggctcaatgaatctcatggtgatagtacaggtctgaacactgatagcctcatggaagctggcttcccaggtgcttctgtgctcggtgatgcggtatgtggaatggctgctgtaaaaataacttcaaaagatttcctcttctggttccgctcccacacagctaaagagatcaagtggggtggtgcaaaacatcttcctggagacaaggatgacggaagaaaaatgcacccaaggtcatcatttaaagcctttctggaggttgttaagcggcggagcctgccttgggaagatgtggaaatggatgccatccattccctgcagctgatattgcgaggatctttgcaagatgaggctgctgattgttctaaaatgattgtgaatgtccctgctgtagataccattatagatagagtggatacacttcgtattaacgatatggttcgtctcgttgaaacagcatcaatgcttgttttggctgttgatacttcaggccgtatcaatggatggaactctaaagtttctgaactaactggattgccggtagagaatgttataggtgtacctttggttgatttggttattgatggtacaacaaacacaattaaacgtgttctctccctggctttgcaagctgagggtctagcagaaacaacccctctaccttcacaaggtagacataaggtcgtgtatgcaccaccctccctaaaccccacttgtgggattacactatgcaaggaggagaaaaatgtggaaatcaaacttagaacacttggtcctcaagaaaaggtcgggtcaatttcaatagtggttaatgcctgctgtagtcgagattttaaacaaaacatagttggagtttgctttactggaaaagatgttactgggctaaagctgattaaggacaaatatagtcgcgttcaaggtgattatgttggaattatccatagtccatctcttttaattcctccaatttttgtgatggatgagcagggaagatgtgtggaatggaatgatgctatgcacaagttgactgggtcgaagagggaggaggtcattgatcaaatgcttcttggtgaagttttcacagtcaatagcttcggttgcagggttaaagatcaagacacattaacccaacttacgatattattgaatagagtaattgctggtggggaaggtgagaaattgttttttgggttatttaataaacaggataagtatattgaagccttaatctctgcaaataaaaaagttgatgacgatggtcgagtaactggggtcttgtgcttcctgcatgttcctagtccagaacttcaatatgcaatgcacgtacaaaagctgtcagaacaagctgctaaaaatagtcttaaaaagttggcttatgttcgtcttgaactaaaaaaccctttaaatgggataaactgcatacagaatctactgaaatcttctgatttgagcaaggatcaaaggcaattgctgaagacaagcacaatgtgtcaagaacaactagccaagatcattgatgacactgatattgagagtattgaggaatggccattgcactag
```
