## Supplementary material for "The *de novo* reference genome and transcriptome assemblies of the wild tomato species *Solanum chilense*": EOG09360QS9.fna.1

```
>g1[scaffold4073:24557-26167]
atgtcatcaggtgaattaccaagggagattggtaatcttttcactttgggaagattagatctacattacaatttcttaacaggtcctattccatctacaatattcaacatgtcaaacataaggggcatttcatttttagggaacttctttactggaactctaccatcagatataggacttggtcttcctcatcttgaagaactttatcttggttacaataaccttactggagccatccctaattctctctcaaatgcttccaatattttccggcttggacttggatataatgacttttctggtccttttccaaagtcagcattcgatcttgggaataatttattcagtggaagcattccaaaagaatttggaaactgcagttcactttctgacctcttcctaagagaaaacaacttaacaggtgaattaccaagggagattggtaatcttttcaatttgggaagattagatctacattacaatttcttaacaggtcctattccatctacaatattcaacatgtcaaacataaggggcatttcatttttagggaacttctttactggaactctaccatcagatataggacttggtcttcctcatcttgaagaactttatcttggttacaataaccttactggagccatccctaattctctctcaaatgcttccaatattttccggcttggacttggatataatgacttttctggtccttttccaaagtcgtttggtaatctaagacgtttagagtacctcaacgtgaacagaaatcatttcacaagagagccttcatctccaggattgactttctttgattccttgacaaattgcagacatttgagacaactctggataggttataatccactcaatggatatcttccggcttctgttggaaatctctcgagttctcttgactacatttatgctgctaatagtgaaatcagaggctacattcccagtgaaataggaaatttaagtggtttgtctttcttgtttcttcaaggcaatcacttgagtggattcattccaagaacaataggaaattcaaagaaccttcaagcattgaatttgtatgacaacaaaatgataagtggacctatccctgaggaactctgcaatttaaagaaattaggattcttgagcttgggaaataatgagctttgctgttctataccagcatgtttagggaacattacatctcttagatacatttacctaggttccaacaaattgacttttagcatacctcccagcctgtggaacctcaatgatctcttgcatcttgatgtatcgtcaaattccttgaaaagctctctacctccagaaattggaaatctgaaagtcgcaac
>g2[scaffold4073:28462-29266]
atgtctgatcaaaagatattccttagccttaagaaaaccttcttttacaatttttttccatcaaaagaagaagaagcagcttgcaaacgtaacaacactccatatgtagtgactcgagaactaattgagataagggatatgtatcctcccccaaaaatcgatctgaaaaacccatggcagatcaagataaagattaccagttatgaggttgaggcaggagccctgttgattccatatatcgagacatttgagtacataattcggtactggacattggacctcgcaaaaattctggtgaacgggtgcggggtgtatgttcaagtgtgggatgtaacggaggataatgctcctaacaagtatgaaggtgagcgtgtttacttatggaagctgtgcaacgatgactatgctctttcgtgcattgaattgttcaacaataacagattgggggttggtgatgaaattgggctgttttgggatccgagatgttcaaattttatgttcaaattactttctcgtagaatttag
>g3[scaffold4073:29286-38797]
atgacactcatggagaaatccttgttctattctcaattagcattcttgttacttcaatgtatagtaactagcttagctatcaagacagaaaccaatattacaactgatcagtccgcgcttctttccttgaaatctcatatcatttctgacccttttgagctcttgtccaaaagctggtctcaggacacttctgtttgcaattggattggagtcacttgtggctccaggcacaacagagtgacttccttgaatatctccaacatgggcataacaggaaccattccacaactttttgggaacctcacatttcttgtttctcttgacttggatagcaacaatttctatggcaatctgcctcaagaaatggttcgtttgcgtagattgatgctcatgaaattgagttataacaattttagtggtgaagttccttcttggttcggtttcttagctcaacttgaagttcttactcttaagaataatagttttactggtttaattccgtcttcactttctaacatttccaatcttgaaactttggatttagccttcaatgctttggagggtaacatcccaaaagacattggaaatctaaagaatttgaggggtttaaacctgggacataacaatcttactggttctgttcctccatccttctcaaatgctacaaagctggaaaagttgattctttcttataatttccttcatgggaacatcccaaatgagatgggtgatcttcacaacctgaactggttgattatagaaaataatcagcttacaggttctataccgttctcaattttcaatatttccacacttgagtctattggattttcccaaaatggtttatctggtgacctccctgatgatttatgtgatcatcttccgatactcaaagggctttatctttcttttaataagctacaaggccatatgccacgaagcttgtcaagatgttacgaacttcagctattgtctctatcgaataatgattttgatggaccgatacatagtgaaattgggatgttaagtaacttgcagaccttatatcttggttttaaccgtttcacaggggaaataccacaggaaattggggatcttgttaatttggtgatgataggcatggagagaaaccagcttacaggctctatacccaagtccatattcaatatttcttcactacaacttctgtcactgcaaaacaacaatcttactggatccttatcgagggagattggaaatcttactatgcttcaaggtctatatcttggtcaaaacatgcttacaggtgaaataccaaaagaggtaagcaatctcattgagttggtgaacattgatttggggagtaacagattcagtggttcatttccaatggggattttcaacatctcaggactgagattgattgatcttacagataatactctatcgggaaccctcccatcgagtataggttctatgcttcccaacatagaacttctttatctaagtggcctaacgaaccttgctgggagtatacctcattctctctcaaattgttcaagacttactgctctagacctttcactgaacaaactttccggctcgattcccaactgtcttggagatttgacactcctacagaccctaaacttgatggaaaacaatttaagcagtgaccagtcttctcaagaacttaacttcttaacttcattgacaaactgcagaaatctaaaacaactgagtctttcctttaaccctctaaatggtatgcttccagcctcagttgggaacctttcaacttctcttgaaaagattttggcttctgattgccaaattaaaggttatattccgaatgatattgggaatttaagcagcttaatctacttgtatctatatgggaacagattgactggaccgattcccgggacacttggcagcttaggcaggcttcaggaattttctttggctaacaacagactaaaaggatctattggagatagcctatgtaaaatgcaacacttgggtaacatatacttgggtgaaaatcagttctcaggacttgttcctaattgtttagggaatgttacttcccttagggggataaaactcaattccaacagattgagttcaaatataccattaagcttaggtaacctcaaagatcttctggagctcgacttatcgtctaacaacatgagtggttctttacctgcagaaattggaaatctaagggttgcaattcgtatagatctttcgcataatcaattttcaaatggtattccaagagaaattggagacatgcaaaatctgatatacctttctttggcacaaaacaagctgcaaggatctatacctgactcaataggtagcataccgagtttggaatttctagacctctcgaataacaatctatctggatcaattccgatatccttagacaagcttcggtatctcaactatttcaatgtttcctttaacagcttgcagggtgaaattccttttagtggtcctttcaagaacctttccagccggtcattcatgttcaatgaagcattgtgtggtgcttcaagatttcatgtcccttcgtgccccacttcttcaaaccatagatcaaagaggaagaagttacttctgatagtctttactctactcggagctgctgtgacaattgtttttgtaacattggcatttgtgtggatgaggtacagaaaagaaggaaatgttccagtccaaactgatttgttagctacaagggaaagaatttcatactatgaaatcatacaagccacaaatgattttagtgagagtaatttcattggttcagggagttttggttctgtttacaaaggaattctcataaatgggactatcattgcagttaaagtgttcaacctacaagttgaaggtgcattcaagagttttgaaacagaatgtgaagttcttcgcaaccttcgccataggaatctcaccaaagtcattagcagttgctccaaccttgatttcaaggctttagtgctcgagtacatgcctaatgggagccttgaaaagtggttgtattcacacaactacttcttagacatccttcaaagactaagcataatgatcgatgtggcatgtgcattggaatatctccaccatggttgctcagcacctgtgattcattgtgatctgaagcctagcaatgtcttgctagatgaaaacatggtagctcatgttagtgactttggcatttctaaactactcagtgaagatgagagtgatttacacactaaaaccttagcaacattcggctacattgcaccagagtatggaagggaaggattggtgtcgctaaaatgtgatgtttatagttacgggatcatgctgatggaaacattcacaaggaaaaggccgaacgatgaaatatttgatgaagatcttagtttaaagaaatgggtgagtgattcactcccagaggcaacaatcaaagttgtagatgcgaatttgctaacaccagaagatgaaaaattcatggaaaagatagattgtgtagcatccatcatgaaagtggcactggattgctctgctgaatctcctgaagaaagggtcaacatgaaagatgttgtagtaatactacaaaagatcaagattcaacttctttcatccagtgcagaagtcagtctcaaaactgatgaagcttctctacttgctttgaaatcctatgttacttccgatacttacaatatcttgtcaagcaactggacctcaactacttctgtttgcaattggattggagtcacctgcggctctcgccatcaaagagttataatcttggatatttctaatatgggattagtaggcaccatccctcctcacttgggaaatctgtcctttttggcttctctcgatatcagtagcaacagcttccaaggaattttgccacgagagttggctaatttgcacagattggagtttataaatgtcacttataataagttcactggagatattccctcatggttctctcttttgccagaactccagcacttgcatctagcttttaacagtttcacaggtattattccaccagatatttgcaatgcttccaaacttgagagtttagtcttgggatttaatcagttacaaggggaaattccaaatgaaattggtaatcttcagaacttgacttggttgagcttgggatcaaatcagctaacaggctctgtaccacttagcctgtacaacatttcatcgttacaacgtttggttttgacaaaaaatagtttgtctggaaatcttcctgtcaatatatgctcgagtctcccacaacttttggtgcttgcagtttctgacaatgaatttgatggtcaaattcctttgggaatagataaatgctcaaagcttcagattttgtcattgtcattcaataagttcagtggattgatacctaaacagattggggacttgaatatgctgtctattttatatcttggtcgcaatgacttgaaaggtgaaattcctgaagagattggaaatcttcgtaatctagagatattggatgcacagaactgtagcctaagtggtcctttaccatcttctataagtaacttaacttcacttcaatcgctcaatctttatggaaataatctctccggcacattgtcccgggatatatgtttgaacatgccgtatctcagagcattcgatcttgggaataatttattcagtggaagcattccaaaagaatttggaaactgcagttcactttctgacctcttcctaagagaaaacaacttaacaggagaactagttcctgcaattggacaatcaggaggaggagatgctgctgaaaaaggaaaaaaaccaatggtgcgtgaatttgttgattttgaacaaggagaatcatctaaaacacatagtgatattgatgatcatcgggatctgtcgattttaaaatccatgtggaatttcaagaacatcaatggagatctcccacatcctccccaagataaactactcaattacatccttttctcgatccccaattttgaactcctgaaagagtatttaaagatgaagatcatggaatttgagtgtaatttcaaggatattattcaaatggatggtgataatccccatatgaaccggcctattgatagagaaactttccacttgagtaagctacaatggggtaatcagcagcaacaacaaggcagtattcagcaacagcgactaagggagacaatcttagtacaagtttcataa
>g4[scaffold4073:42482-43461]
atgactcattctctaactttaacttctacagctctaattcgatacggcattggtccaaaaattggggctttacctagggcaaatatgccatcgagatcatcttcaagattattgagaattcaagctgtgcaagataatggaggagggcctcggaggctaatagatattattcgcaatgttcctgaggtttcgagaaattatttcaaaactccttcacggagggcactctttggaggtatatcattactgggtggattttatgtggcccagactatttctctatcttttggagctttaggagtgaatgatgtgattgctgctgtagtgtgtgtcttaattactgaatatgtgacgcggttctactacactcgacctaaggtgacttttccgattgctcttttgaacaacttcaagatgggttttacctatggtctgttcattgatgccttcaaacttgccagctga
>g5[scaffold4073:44935-50107]
atggagaaagcctactctaatttctttatttcatcactactactactcttacacctctacttgttagagacagtatgcatcgatgcagttcatacagatgaatcagctctacttgccttaaaagccagttttaccctaaactcttctcatcccttaactcagaattggtcttctcagtcctccatttgtgattggattggagtcacttgcggctctcgtcaccatagggtgactgcactaaatatatccaacatgaacattcttggaaacattgtcccgcacttggggaacctctctttcctagtttctcttgatgcgagccaaaacaatttacaaggaaacctcccacaagatttgtctcgtttacgtagattgaaggtgatggattttgccttcaataatttcagcggagagattccaatgtggttcggttccaattcttcttctatttccaagttagaaactctgagtgttagaaacaacaggcttcaaggcaatatccccaaggagattgggaatcttaagaatctaaaggagttgattttattcaacaaccaatttacaggcactatcccgctctccattttcaatatgtcgtcgttggaaattctaggtctatcaaataatcaattaactgggagtcttcctgtagatatatgccaccgtcttcacagaataaagagcattggaattatttccaatcatttgagtggtcacattccacctggtttatctaactgcacagaattgtatgaattgtcgctgtcatacaatagcttcaatgggactattccaccagaaattgtcaacttggagaggcttcagttcttaaaccttgggggaaatgaattgcgaggcacaattccagcaaatattggtaatttacgaaagttgcagcaactacaattggagaacaattacatggtgggttcgataccgcacaccatatccaacttgtcatcactatggatgcttaatttgaacacaaataacttatcagggtactggcaaacaaatctagagcttttaaatcttggtcaaaataacattggtggagttatacccacttcaatctcaaattcatcatatctacagatcgtagatcttagtataaacaaattcagtggccaaattcctaactcgttgggggatttgaggaatcttcaatatttggacttgttcgttaataacttatcgtctccgcacctaagtatcttaacttcattggtgaactgcagatatttgaaaaaagtaatattaggggataatcctctgaatggtgttcttccagataccattggcaatctctccagttctattgaaatatttgaaatatatcttactgaaattaggggtcagataccattaggaattgggaatttaagtaacttaaacactttgtttttatccggcaatgacttgactggatcaatgccaacaacattatgtgatttacacattcttcaaaggctaggacttgctgttaataggttgagtggatccttgcccgagtgcctttgcaaaatgtcagtgttgggcttgctttctttgtaccataatcggatttctggtccgataccatcttgcattggtaatgcaacatctttaagaaatgtttatctatcttcaaataggcttacgaacatacccatgagtctatggagcctcaaagatcttttggtgcttaacttgtcaaataattctttgattggttctatacctccagaagtaggaaacttgaaagccataacgtccataaatctgtccaggaatcaactttcaggaagtattccctccacaatcggagacttgcagaccctaatttatctttccttggcttataatgagttacaaggatctattccagagtcacttgggaaaatgataagtttggaatcagcgaatctatccaataacattctttcaggtaccattccaaaagcattagagttgcttcgctatctgaagaatttcaatgtatcattcaatagattagaaggtgaaatcccaagtaaaggacctttccgctatttcacctctcaatcttttatgggaaatggagggttatgcggcggtttgcttttccaaccttgtgtgactagggcttttcatcattcaaggagaagcaaactgcttctgattatacttgtctcactgggagctgcggtaatggtacttggctcaatcggtgtgtttatgttaaggagacatcggaatagaaatattccaaatcaagctgaatcctttgctgcaaccacactagccaggatttcttacattgaaattgaaagggcaactcaagggtttgatcaatgcaacttgctaggctctggaggttttggctctgtttacaaggccgtgtttgaaaatgggatgactttggcagtcaaagtgtttaatttacaggttgaaggtgcattaaagagttttgatgctgaatgtgaagttttacgcaaccttcggcatagaaatcttaccaaagttatcagcagttgtactaacttggatttcaaagcactacttcttgagtatatgccgaatggaagcctagagctgtggttacattctgatgatcacttcttgaatatgatccaaagattagacataatgattgatgttgcatttgctctggaatatctccaccatggttatgaaacagttgttgtacatagtgacctgaaacctagcaacgtcttgctagatgaaaagttggttggacacttgagtgacttcggtcttaccaagttattaggagaaggggaatcaaatgctcatactaaaacacttgccacaatgggctacattgcaccagagtatggatcagttggattagtttctagaagatgtgatgtgtacagttacggcattatgctcatggaaactttcacaaggaaaaggccatatgatgaaatgtttcaagaaaatttgaacatgaggagttgggtctgtaattcactacctgtagcaccagctgatattattgatgacaccttattgcaacctgaagagattgattttgataaaaagttgagttgtctgacctctattttggagttggcattgaattgcacagctgaatctcctaatgagaggctcaatatgaaagatgtcctggcaaatatcaagaagatcaaggatgaatttctatgcagatga
>g6[scaffold4073:51245-52927]
atgggaaatgaagggttatgcggcggtttacttttccaaccttgtaggactaggccttttcatcattcaaggataagcaaactgatactgattatacttgtctcactgggagctgcagtaatggtacttggctcaattgttgtgtttatgttaaggagacatcggaatagaaatgttccaactcaagccgaatcctttcctgcaacaacaccagccaggatttcatacattgaaattgaaagggcaactcaaaggttcgaccaatgcaacttgctaggctctggaagttttggctctgtctacaaggccatgtttgaaaatgggaagactttggcaatcaaagtgttcaatttacagatggaacgtgtattcaagagttttgatactgaatgtgaagttctacgcaaccttcgccatagaaatcttgtcaaagttatcagcagttgtactaacatggattttaaagcattacttctagagtacatgcccaatgggagcctggagaaatggttacattctgatgatcactttttggacatagtccaaagattagacataatgattgatgttgcatcagctttggagtatctccatcatggttatgcaacagtcattgtacatagtgacttgaagcctagtaatgtcttgctagacgaaaggttggttggacacgtgagcgactttgggctggccaagttattcggagaaggggaatctattgctcatactaaaacacttgcaacattgggctacattgcaccagagtatggatcagcaggacgagtttctacaagttgtgatgtgtacagctatggcattatgctcatggagagtttcacaagaaaaagaccatatgatgaaatgtttcaagaaaatttgagcatgaggcgttgggtatataattcaatacatgttgcaccggaggacattattgatgtcacgttaatgaaacaagatcaagaaactgatttcacaaaaaagctgcattgtctatcctctattctggagttggcgttgaattgcacagctgattttcctagtgaaaggttgaacatgaaatctgtcctgacaaatatcaacaagatcaaacatgagtttcttcacgaatga
```
