## Supplementary material for "The *de novo* reference genome and transcriptome assemblies of the wild tomato species *Solanum chilense*": EOG09360QVA.fna.1

```
>g1[scaffold2666:209642-215142]
ataagaagatagatggaagatcacgtgttgaaagagatgctgacaaccaacagctgatgcagttagaagagaaggacgttgtatcatctgtagcaaatgtgctttctgacctctgcggtccaggagaatggatgccaatggagaagcttcatgctgagtcgatagcaattactttcatagtccagaaggaatttttgtttaggcctattaggtgcaataattag
>g2[scaffold2666:227548-233172]
atggtgagcatccgaaggcgcaagctgttaggactttgctctggacgaagcgccttcttggttccactgccaaaattctctgagaatgggcacttcgcagaacatcgtttcttcagcaacagacccactagtgtacacccaatgccatcaactgatattgatgagtcaaaagagggaagtctctacagtaccggggtggcttcttctatggatcttttgcctgcagtcaactgtgtcttgaatcagcaaatgaacttgttcctcagatcatttcatgcagaaaaggaagggaaaattgctgtaaaagttattcctggatcatcgaatagtcatgcctctggctccttgatggagcagaccgctcaacaatttccagaagttaaacgcagaaagcgacacaggagaaagcactttgaaaaccaagaaccatgtctcatgagaggtgtctactttaaaaatatgaaatggcaagctgcaataaaggttgataaaaaacaaatccacttgggtacagttggcactcaagaagaagctgctagactgtatgacagggctgcttttatgtgtgggagggaaccgaattttgagctttccgaggaagagaagcaggaactaagacaattcaaatgggatgattttttggcatttacacgttctgcgattactaataagaaaactcgaagaagaagtggggctggtgcacggaggaaatccgagcctttaacttcagcactgaacagtgaggaggatgaggaagaggaggagggaggggagccggaaagcaacagtttttcagcctctgaagatatagagcacgacatattgttctcttga
```
