## Supplementary material for "The *de novo* reference genome and transcriptome assemblies of the wild tomato species *Solanum chilense*": EOG09360QWS.fna.1

```
>g1[scaffold6739:8106-10280]
atggtgaaagactacgttgatccaccttcagcttcgctgtttcaaacagcggagctctacaactggtctttttacagagcattgattgctgaatttatcgcgacgcttcttttcctctacgttagcgtggctactgttattggccacaagaagcaacttggtccctgcgatggcgttggacttgttggtattgcatgggcttttggtggcatgatttttgttcttgtctattccactgctgggatttctggtgggcatataaacccggcagtgacgtttgggttattactagcaaggaaggtgtcattactaagagcggcggcgtatatggtggcacaatgcttaggagccatttgcggcgttggtttagtgaaaggtgtgatgaaggatgattatacgaagcatggtggcggtgttaataccgtcgcagttggctactcaacgggcgcagcattaggtgctgagattattgctactttccttgtcatgtataccgtattttccgccaccgacgccaaaaggaaagcacgtgattcacacgtcccagtactagcaccattgccaattggattctctgtgtttatggtgcacttggccaccattcccatcactggcactggcatcaatcctgctaggagtttcggagctgctgtcatttacaacgataccacagcttggaatgaccattggatcttctgggttggaccctttctgggagcattggctgctgttatctatcaccagcaaatcctgcgaggccacgctgccaaggctttttaa
>g2[scaffold6739:10376-13781]
atggcatttgctcactgcttccttactgtcccggctgatactacaaacttccacaccgctacttccattcttacccgccccttttcatcttcggtgagttcgtctttttcttcctcaaacctcaaaacttgcagcctctctaatatccccaagaatttgagaatcggactcaaagtatctgttaaggctcaagcatctgaagccagcgcagccgcggatgctttcaccaacttcaagcatgtactgttaccaatcacagaccggaatccttatctctctgagggttcaagacaggctgcagcaactgccgctgctatggcaaagaagtatggagctgatataacagttgttgttattgatgaaaaggggaaagaagcatacccagagcacgagacacaactagcaagcatccgatggcatttagctgaaggtggatatcaagaattcaagctgttagagcggctaggtgaaggaagcaagccaacagccattattggtgaaattgctgatgatatgaacttggatatggtagttatgagcatggaagctatccattccaagcatgtagatgcaaaccttcttgctgagttcatcccttgccctgtattgcttttgcccctatga
>g3[scaffold6739:14824-17111]
atgaaggttgttaaggaggaagcacagaaagacagaacagtgcccgctacacttctaaggatgcatttccatgattgtttcctacggggttgtgatgcttctattctgttgagctccaaggggaaaaacaccgcggaaaaggacgcgcctcctaatggttctttgcacggattctatgttattgatggtgcaaagagagcaattgaagctatatgtcctggtgtagtgtcttgtgctgatattttagcgtttgctgcaagagatgcagttgtggtatcaggcggaccttactggaaggtgcctaaaggaagaaaagacggacgaatatcaagagctagtgaaacaacactgcttccaaagcctacattcaacatttctcaactccaacaaagcttccatcaaagaggtctctcactagacgacttggtggctctcttaggtgcgcacactctaggatttacccattgctcatcatttatgaaccgtatatacaacttcaacgccacacatgacatcgatcctacactacgtccatcgtttgcagcaagcttgaagggcatatgtccactcaaaaacagggcaaaaaacgcaggaataagcaatgatccttcaccaacaacatttgataatactcattacaggctaattctccaaaagaaaagtttgttattttcggatcattcattgctgactataccaaaaacgaagagcttagtttataagtttgctacctcaaaagcagcttttcataaggcattttctaattctatgattaagatgagtagccttacaggaggtcaagaagttagaaaaaattgcagggttgtaaactaa
>g4[scaffold6739:18529-23941]
atgtcatcttcttctgcattaatcttgtttatctcattgctaattttctcacaagggaatgcacttagttcaaattactatgagaacacgtgccctgaagttgaagatattgttacacaagttgttactgaagcaacaaaaaaggacaaaactgtccctgctgctcttctaagaatgcacttccatgactgtttcataaggggttgtgatgcttcggtgttactaaactcaaagaaacacactgcagaaaaagatggtcctcctaatgtttctttgcatgcattctttgttattgataatgcaaagaaagccattgaagcgcgttgccctggcatagtatcgtgtgctgatatcttagcctttgctgctagagattcagttgtcgtttctggtggaccttcatgggacgtgcctaaaggaagaaaggatggaagaacatcgaaagctagtgaaactatacaattgccagctccaacttttaacataaaccaacttcaacaaagcttctctcaaagaggattatcacttgaagaccttgtcgctctctcaggtggacacactttaggattctctcattgttcatcattcaataacaggatacacaaattaaatacgacacatgatgttgacccaacattgcatccaactctagcagcaacattaaagagcatttgtccactgaaaaacagggctaaaaatgctggaagtcccatggatccttcctcaacgacgtttgataatacatattacaagttaattctgcagaacaagagtctattctcttcagaccaagctttgctcagtaatcccaagactaaaagtctggttactgattttgctagctcaaaagacgcgttctttaaggcttttgctaattccatgatcaaaatgagcagcataaatggaggtcaagaggtcagaagagattgtagggtggctaattaa
```
