## Supplementary material for "The *de novo* reference genome and transcriptome assemblies of the wild tomato species *Solanum chilense*": EOG09360QXX.faa.1

```
>g1[scaffold3416:31745-33717]
MFNAEFRNTGLERSEVLAKDLEWFRQQGHAIPEPSTPGVTYASYLEELSEKDPQAFICHFYNTYFAHSAGGRMIGKKKYGMNKSLDGSKSQFEGYPLMTPKDVTLTLSWSMRCEENHEVSGTWWNSRGASEATHVEEKLFLVAEKVLDKKELEFYKWDGDLSQLLQSVRDKLNKVAENWTREEKNHCLEETEKSFKFSGAILRLIFS
>g2[scaffold3416:33885-36991]
MAYASIASLIRTMELLLKSDSPMRSLICYHEEEIVALHKKVSFLEAFLKEKQISDYGEMTDLEARIKGFANVVEDRIEFGLREAMIAEDEMQRGKAHDKLCESLQRVAKDIDCVLEESKKIQHHKGRQASMWSLARDTSSSENLQVSNNMMGRDKEEKRMLEELTRGSTDELKVIPIVGMGGIGKTTLAKQVFNHPSIQSHFDVRAWATISKEYNVKEILISLLQSIIKIDHNVYSRDESELADILQKKLKRKRYLIVMDDMWSYKAWDDMRQCFPVDDNRSRILLTSRHTEVAIYASSSNLSLKMSLMNSDESWNLFKSKAFANESFPPELVPIGEQIANKCQGLPLTIVVVAGILSKSKRTKEEWENVAENIKSLVTKDPDEQCLRVLALSYNYLPNELKACLLYLGIFPEDSDISVKRLVRLWIVEGFLKLEGDLEVEAENRLQDLVDRCLVLVSQRSADGTKIKTCKIHDLVHEICLREAQNQNFLFIRNDYLSDADGDDDEETKLVPPAGCRWISIQERQQTGVDVHGFKSLSLQNHQLIRMSANDETSPLRRIRSILLFSSPYLSNNSNLELGHLNLIRVLDLTSIYFSSFPLQILSLIWLRFLSLSTHTSFSIPRGIRNLWNLQTFIARGSASSFIKFPGPIWETTQLRYLKLRKFYLSDPLSSSTDGDRHLVWSNIETVSGLIPYCCTKKVISRIQNVKKLCIRGHVYDYSMREEDMNFRSLADLHQLETLSIKVDWFQVRRSDLRFQRSPVYLPSAEHFPTKLKKLKLVGTRLAWEDLNIIGKCPNLEVLKLKPDACHGTEWYPIEGGFPQLKLLLIEGTDLKYWKATDDHFPVLEHLVIRHCFHLEEIPIEFADIYSLLLIELQNCSAKLMASAGRIQEEQEYIGNNPVEVRSNNDPG
>g3[scaffold3416:39557-43541]
MELLLTSDSPMLSLTFDLREEIIELHKKVCSIEALLKNSEKQIHNHMAMTELEARIKRFANVAEDKIEFGLREAMITENETQRGKAREELRESLQRVAKDIDCVQKELKKIQHHKGNQASTLSLLRDTSSSEILPNLDVSNNMVGRDKEKKRMLEELRGGSKDELKVISIVGMGGIGKTTLAKQVFNHPSIQSRFDVRAWATISKEYNVKEILLSLLQSTINIDDKVCSRDEADLADLLQKKLKCRRYLIVIDDIWCYKAWDDTRQCFPIDNNGSRILLTTRHTEVAIYASSSNLHLKMNLMNTDDSWNLFKSKAFANESFAPELETIGEKIASKCQGLPLTIVVVAGLLSKSKRTKEEWENVAKNIKSFVTKDPDEQCLRVLGLSYNYLPNELKACLLYFGIFPEDSEISVKRLVRLWIAEGFLKLEGDFEEEAKNRLQDLVDRCLVLVSQRSADGRNIKTCRIHDLVHELCLREAQSQNFLFIRNDKTESVPRVGYRWISIQERQQTGVDVQNEHGYRSLAHKHCFWLIRMPTDDDNSPLRRIRSIFLFAAPSLSNNSNLELGHLNLIRVLDLTSMNFSSFPLQILSLFLLRYLSFSTRNSFGIPRGLRKLLNLQTFIVRGPVSSFPELIWETTELRHLKLRNFYLPDPPSSSTDGERNFFWSNIQSVSGLIPYCCTKKILSRFQNIKKLCIRGHVYDYRVHEEDMDLRHLVDLHHLETLSIKVDRYQVSHWSSRFHKLPVYVPSAIHFPTKLKKLKLVGTRLSWEELNIVGQWPNLEVLKVKPNACRGLKWRPIEGGFPRLKFLLIEGTNLTRWKATNDHFPALEHLVIKHCFHLVKIPIEFADIYSLQLIELQNCKAKLVASTMRIQEEQESLGSKAVDVRSYNDLAECELNGSDSDSD
>g4[scaffold3416:43850-47931]
MANSLCFTPLASLNSFNKPGLINRNGNCAGRKIQLIKDVTFNSKSNLRVVEVKAADSDKETKVRSIVCQKCDGNGAVACSQCKGAGVNSVDHFNGRFKAGGLCWLCRGKKDILCGDCNGAGFLGGFMSTFDE
>g5[scaffold3416:52295-54641]
MANSWRRNQQIKIFTPKNLLLFFFTSLLLLIFLYLTSQTQPHNPKPLKSLKNPIFNLPIKPFDCYNSPQAYPVIASVVEGVKYPFLFSLSDFGNLPEKPHKNIQRVLKGKPFRKPDISVTVQELLEKMKGKNGIFLDVGANVGMATFAAAVMGFKVLAFEPVFENLQKICEGIYFNRVGELVEVYEAAVSDHNGNITFHKLVGRLDNSAVSATGAKLAFKSNEEIEVQVKTIPLDEVIQETERVLLIKIDVQGWEYHVLKGASKLLSRKKGEAPYLIYEEDELLLQASNSSAKEIREFLQSVGYNHCTQHGTDAHCTKTD
>g6[scaffold3416:56476-61528]
MEVTELSCENNITPLAEMQDKVVFNKSLWSGPSLDLTHGSFNVLDYGAAADGITDDSQVSGSLVSPSSPSVWTGQDSSQWLAFRNVSGLVVGGSGTIDGQGKKWWDQSCRYHPELDGCTRLAPTSLSNMAMKEFKEKALKFIFCSQSSISNMYFANSAQTHILIERCNGFNVNNVMIQSPGNSPNTDGIHIQASQNVAITNSKISSGDDCISIGDYSSNVQIYNIQCGPGHGIRLSLQHYFILIGSLGKGGHSAQVSNIHVNNVFFYGTTNGARIKTWQVGRGFVRDVTFENLQFNSVKNPIIIDQHYCDVRGACKETGTGVQISNVVYQNIYGTSITDIAINLNCSMSVPCTDITMQLIQLTPATPGKQVKAYCKNANGQEYGIEPGPCLSGV
>g7[scaffold3416:61991-63341]
MLSANFYTTPSTSLSDQFYPFKLPSSILMLPQLRAFYCPWNYLQNPEPRQNSPALKNLKFLSGWNPRELYDFRYLDQPEELVFIFILTPINSNEYWSLNSNTAAADVPPFLLPPPDSFPQNIKSLTLKGHLIMPWKDLSVVGKLPKLEYLQVIDHSFSGKEWEVADEGFPHLKFLLLCSTNIEYWRASSDQFPCLEQLFLDDCSELDSIPREFADITTLALIDITCGLQSLEYSARQIQQDIEDNYGDSIKVYTRGTWLDILILKV
```
