## Supplementary material for "The *de novo* reference genome and transcriptome assemblies of the wild tomato species *Solanum chilense*": EOG09360R2K.faa.1

```
>g1[scaffold5179:15360-19503]
MHVSSVSSDGEALLSLLKAADPYTKSSSSVLSSWNPSSLTPCSWQGITCSPQERLLNLSSTNISGTIPPSFGSFSHLRLLDLSSNSLSGSIPSELGGLSSLQFLFLNSNRLTGKIPPELANLSSLEIFCLQDNLLNGSIPSQLGSLVSLQQFRIGGNPYLSGEIPAQLGLLTNLTMFGVAATGLSGVIPPSFGNLINLQTLAIYDTEVFGSIPPELGMISELRYLYLHMNKLTGSIPPQLGKLQKLTSLLLWGNSLTGPIPAEVSNCSSLVILDVSANELSGKIPVDLGKLLVLEQLHLSDNALTGFIPWQLSNCTSLTALQLDKNQLSGQIPWQVGKLKYLQSFFLWGNSVSGTIPSAFGNCTELYALDLSRNKLTGSIPEEIFDLKQLSKLLLLGNSLTGRLPRSVARCQSLVRLRLGENQLSGQIPKEIGQLQNLVFLDLYMNHFSGGLPSEFANITVLELLDVHNNYLTGEIPHQMGELVNLEQLDLSRNSFTGEIPSSFGNLSYLNKLILSNNLLTGPIPKSFKNLQKLTLLDLSSNTLSGEIPSELGYVTSLTIGLDLSSNHFTGELPETLCSLSQLQSLDISHNLLSGRITILSSLTSLTSLNVSDNNFSGPIPVTPFFRTLTSDSFLENSLCQSVDGYSCSSHIMGRNGLKSPKTIALVAVILTSVAIAVVAMWILVTRNHRYVFQKSQGLSASSVGAEDFSYPWTFIPFQKFNFTIDNILDCLKDENIIGKGCSGVVYKAEMPNGEVIAVKKLWKTKKDEEPVDSFAAEIQILGHIRHRNILKLLGYCSNKSVKLLLYNYISNGNLHQLLQSNRNLDWEIRYKIAIGSAQGLAYLHHDCVPAILHRDVKCNNILIDSKFDAYIADFGLAKLMNSPNYHHAMSSVAGSYGYIAPEYGYTANITEKSDVYSYGVVLLEILSGRSAVDSQIGDGLHIVEWVKKKMGSFEPAVTVLDTKLQGLPDQVVQEMLQTLGIAMFCVNSSPVERPTMKEVVALLMEVKSSPDQEFGKTSQPLIKQSLTQS
>g2[scaffold5179:22874-23465]
MGNTSLCREHMFSRSVTKAKNNSAAKSCKHYRKSIHADARRAILAALTVNWHLLSIFQIGLSGIESNLGSVLESAKVQQNSLISLTFRFLLKLNFHRSLVLLEAMLAS
>g3[scaffold5179:24440-25595]
MHRRSSISLCKSLLRHPFEKSTIPKSYFSIRTLTSLSNSSFNLTKTRHFLGPTSSNSSTQLVNFQNLRRYSVDTDREVDKINLKFAEAREEIESAMESKETVYFNEEAECARDAVKEVLDLYQGLLGKVTESEKGVIQRSMGLKIEQLKAELDQLNE
>g4[scaffold5179:28500-29012]
MARALLLLTQNKFTSVSQVGFATGTLLLCALALFMCASHSRKWKRKWRGYGDQHDPIIHINHEKIDEDYHFEGVDPSTCSGEVAIWKKNIIMGGKCQLPEFSGVIIYDTAGNLVDPKTPRPLALTWKE
>g5[scaffold5179:29063-31705]
MAAMENHIQKILFTEEQISHRVSELASQITLNFSSSTNNGGAPLLSSSSAPVVVGVATGAFLFLADLVRKINLPISVDFVRVESYGSGTVSSGKPKISCDLKIDVTGKHVILVEDIVDTGNTLACLFEHLKSKGASSISVCTLFDKPSKRKVNVELVGEGKFYRGFECPDYFVVGYGLDFAEVYRNLPYVGILKPEMYS
```
