## Supplementary material for "The *de novo* reference genome and transcriptome assemblies of the wild tomato species *Solanum chilense*": EOG09360R4F.faa.1

```
>g1[scaffold2951:10050-13420]
MNTGYSVHRSALILTAQGAWGEKLDQGFWGHRSNQQYASTPSIFILLRILFFKSPLSRAHLREDKFYGQTVPEVIYQVLEEPTDQIEIEEGPETPQSLEEFMEEMKDTRPDAETFAVKLKTMVLRTYHAFSIMYSDKVNL
>g2[scaffold2951:13619-19110]
MAPVAPRSGDAIFANVERVNAELFTLTYGAIVRQLLTDLEEVEEVNKQLDQMGYNIGIRLIDEFLAKSNVSRCIDFKETAEVIAKVGLKMFLGVTATVGNWNAEGTTCSLILEDNPLVDFVELPDTCQGLYYCNILSGVIRGALEMVSMKTDVTWIRDMLRGDDAFELQLKLLKQVPEEYPYKDDE
>g3[scaffold2951:21905-23770]
MQIFVKTLTGKTITLEVESSDTIDNVKAKIQDKEGIPPDQQRLIFAGKQLEDGRTLADYNIQKESTLHLVLRLRGGMQIFVKTLTGKTITLEVESSDTIDNVKAKIQDKEGIPPDQQRLIFAGKQLEDGRTLADYNIQKESTLHLVLRLRGGMQIFVKTLTGKTITLEVESSDTIDNVKAKIQDKEGIPPDQQRLIFAGKQLEDGRTLADYNIQKESTLHLVLRLRGGMQIFVKTLTGKTITLEVESSDTIDNVKAKIQDKEGIPPDQQRLIFAGKQLEDGRTLADYNIQKESTLHLVLRLRGGMQIFVKTLTGKTITLEVESSDTIDNVKAKIQDKEGIPPDQQRLIFAGKQLEDGRTLADYNIQKESTLHLVLRLRGGMQIFVKTLTGKTITLEVESSDTIDNVKAKIQDKEGIPPDQQRLIFAGKQLEDGRTLADYNIQKESTLHLVLRLRGGF
>g4[scaffold2951:24945-27636]
MSDLDLQVPAAFDPFAEANADNSGAGTKDYVHIRIQQRNGRKSLTTVQGLKKEFSYNKILKDLKKEFCCNGTVVQDPELGQVIQLQGDQRKNVSTFLVQAGIVKKEHIKIHGF
>g5[scaffold2951:28034-33420]
MEDMLLVVLSMLLALLLVPLYLWKRRQNSQSSREHEDEPQVQQRDTVVRATGTRRMRRRPASSAASTSSAAANIDEPVGSDDEEPGDGYYTAKSSKKKEKKRQEREAQRQTEEAARESKQTKQSHYDEIRRRKEEEREAQERALEEEAKARQAKEEEAAALEFEKWKGEISVDAEGTTENEVQDGSQGLLFDFVEYIKKHKCVPLEDLAAEFKLRTQECINRISSLEEMGRLSGVMDDRGKYIYISLEEMRAVADYIRREGRVSISHLASKSNQFIDLEPKVELVEDIGSIEEEAVVASA
>g6[scaffold2951:34505-38107]
MKIPWMNLINCIVLVVFCYSIEVCNGQDYGGGDEAVKAAPPPAQENCDGVFVTYAFDNREREYPFVKNVTAQSWAFTSMLTVINTGLFELKSWKVQIGFQHNEVLISTEGAVAMGGDGFPVKTGKNGTVLAGFPQSDLKTAIETAGDFTQMAAQVKIKGTQFGVPAKTTPMPKSINLINDGYKCPAPKKFKTFMQMCCKKDPKFKPKNTSIKFMERQNGDLSFTYDVLSAFENKYQAQVTIDNISPLGRLDRWNLTWEWMRNEFIYSMKGAYTHKKDPSECIYGPQGQYYKDFDFSVVMNCQKKPVISDLPPEMENNDKLGKIPFCCKNGALLPTTMNGTKARSIFQMEVFKLPPDMNRTALYPPQNWNIVGRVNPSYKCGPPIRVDPTGFPDPSKIGITLNAVASWQITCNITRPQPKQAKCCVSFSAFYTDSVVPCNTCACGCEQTSKCDGNGKALPLPAQALLVPFQDREKLAKEWNRIKHLGSMPKKLPCPDNCGVSINWHLESNYKTGWTARMTLFNWGNDAFVDWFTAVQMKKNIGDGYENVYSFNGTKLPQRSNTIFMQGLKGLTYLVGQVNGTNPNKDPKVPGKQQSVISFLKKNTPNANIEGGDGFPSKVIFNGEECALPPNIPKSHAAFKSQVGLLPAVLLALLTFLLLTEQFH
>g7[scaffold2951:40692-48000]
NGKTLSERKWRAAFSPEGYLDIGKTLGRIHRGGIHPSIRGEVWEFLLGCYDPKSSQAEREDIRQQRRTQYAILKEECRTMFPVIGSGRYITAPVITEDGDPILDPLVLQEAKAAKEAKEATSGCQGNGASDDYEMVKEDDKRVIEWKLSLHQIGLDVARTDRSLVFYENQENLSKLWDILSVYAWFDKDVNYCQGNMTVYNCSNMPSIVPQVRSGEGRVYAVLTSTFSGMSDLCSPMIILLDDEADAFWCFERLMRRLYYLLTVNCDAPCSPIFLDANIIILQSISFGLIFYLNFDTIQICALSQDTTTYPRTVYTDSSVGVESQLNNLASVTQVIDPKLHQHLDKLGGGDYLFAVRMLMVLFRREFSFCDSLYLWEMMWALEYDPNLFLTYEDPELAADKSEESKSKAKSRQVGKFERENMKNAGKAAEAPLPISVFLVASVLKDKSDKLLTEARGLDDVVKILNDVNGNLDAKKACTGAMKLHRKYLKKARSGANGRKGFT
```
