## Supplementary material for "The *de novo* reference genome and transcriptome assemblies of the wild tomato species *Solanum chilense*": EOG09360R4F.fna.1

```
>g1[scaffold2951:10050-13420]
atgaacactgggtactcagtgcaccggtctgcccttattcttactgctcaaggtgcttggggagaaaaattggaccaaggattttggggtcacagatcgaatcaacagtatgcttctacgccttcaattttcatccttttgcgcatattatttttcaaatcccctttgagccgtgctcatctaagagaagataagttttatgggcaaacagtacctgaagtgatatatcaagtattggaggaacctacagaccagattgaaatcgaagaagggccggaaactcctcaatcgttggaagagtttatggaagaaatgaaggacacaaggccagatgcagaaacctttgctgtcaagcttaaaactatggtattacgtacttatcatgccttctccatcatgtatagcgataaagttaacttaag
>g2[scaffold2951:13619-19110]
atggctcccgtagctcccagatccggcgacgccattttcgccaacgttgaacgagtgaatgctgaacttttcaccctaacgtacggtgcgatcgtgcgacaactgcttactgatctggaggaggttgaggaagtcaacaaacagcttgatcaaatgggttataacattggaattcggctcattgatgagtttctggcaaagtctaacgtttctaggtgcattgatttcaaggaaacagctgaagtcattgccaaggttggcctcaaaatgttcctaggtgtcacagcaactgtgggaaattggaatgctgagggaacaacatgcagtttaattctggaggacaaccccttggtagactttgttgagctccctgatacatgtcaaggtctatattattgtaacatcttaagtggagtaatcagaggggcattagagatggtgtcgatgaagactgacgtcacatggatacgtgacatgcttagaggcgatgatgcattcgagctgcagttgaaacttctgaagcaagttcctgaggaatatccttacaaagacgacgagtaa
>g3[scaffold2951:21905-23770]
atgcagatatttgtcaaaaccctcactggaaagactatcacccttgaggtggaaagctcagacaccattgacaacgttaaagccaagatccaggacaaggaaggcattcccccagaccagcagaggctgatctttgcgggcaagcagcttgaagacggtcgtactctagctgattacaacattcagaaggagtcaactctccacttggtgctccgacttcgtggtgggatgcagatttttgtcaaaaccctcactggaaagacaatcacccttgaggtggaaagctcagacaccattgacaatgtcaaagccaagatccaggacaaggaaggcattcccccagaccagcagaggctgatctttgcgggcaagcaacttgaagatggccgtaccctcgccgattacaacattcaaaaagagtccactcttcacttggtgctccgtcttcgtggtggaatgcaaatttttgtgaaaactttgacaggaaagaccatcacccttgaggttgaaagctccgacaccattgacaatgttaaggctaagatccaggacaaggaaggcattcccccagaccagcaaaggttgatctttgcgggcaagcagcttgaggacggcaggacccttgctgattacaacatccagaaggaatcaacccttcacttggtgctacgtcttcgtggtggaatgcaaatttttgtgaagactttgaccggaaagaccatcacccttgaggttgaaagctctgacaccattgacaatgttaaggctaagatccaggacaaggaaggcattcccccagaccagcagagattgatctttgctggaaagcagcttgaggacggccggacccttgctgattacaacatccagaaggagtcaacccttcacttggtcctgcgtctacgaggtggaatgcaaatcttcgtgaagaccttgactggcaagactattacccttgaggtggaaagctccgacaccattgacaacgtaaaggccaagattcaggacaaagagggtatcccaccagaccagcaaaggttgatttttgcaggcaagcagttggaagatggaaggacattagccgattacaatattcagaaggaatcaacccttcatcttgtgttgaggctcaggggaggtatgcagatttttgtgaagaccttgactgggaaaaccataactttggaggtggagagttctgataccattgacaatgtgaaggctaagattcaggacaaggagggaatcccaccggaccaacagagactgatctttgcagggaagcagcttgaagatggaaggactctggcggactacaacatccaaaaggagtcaactttgcaccttgtcctccgtctccgtggtggtttttga
>g4[scaffold2951:24945-27636]
atgtctgatctcgacctccaagttcccgctgcttttgatccctttgctgaggcaaatgctgataattctggagctgggacaaaagattatgtacacattcgcatacaacaaagaaatggtcggaaaagcctgacaactgtgcaaggattgaagaaagaattcagctacaataaaatactaaaggaccttaagaaagagttttgctgcaatggtactgttgtccaggatccagaactaggccaggttattcaactccagggtgatcagagaaagaacgtttctacatttcttgtccaggctggaatcgtgaagaaagaacacatcaaaattcatggtttttga
>g5[scaffold2951:28034-33420]
atggaggacatgttgctagtggttctctcgatgcttctggctctactattagttccgctttatctttggaagcgccggcaaaattctcagtcttccagagaacatgaagatgaacctcaggttcagcagagggatactgtagtaagagccactggaacgcgtcgaatgcgtcgaagaccagcttcttcagctgctagcacatcttcagctgcagccaatatagatgaaccggttggcagtgatgatgaagaacctggagatggatattatactgcaaagtcatcaaagaaaaaggaaaagaagcgtcaagagcgggaagcacaaagacagactgaagaagctgctcgggaatcaaaacagacaaagcaaagccactatgatgaaatcaggaggaggaaggaggaggagcgtgaagctcaagagcgtgcactggaagaagaagccaaggctcgacaggccaaagaggaagaagctgctgcattagagtttgaaaaatggaaaggtgaaatttcagttgatgctgagggaacaactgaaaacgaagttcaagatggaagccagggtctactttttgattttgtggaatacattaagaaacacaaatgtgtgcctttggaggatcttgcggcagaattcaagctaaggactcaggagtgtatcaatcgtatcagctcacttgaagaaatggggagactttctggtgtcatggatgatagagggaaatacatatacatctcactagaagaaatgagagctgtggctgactacattagacgtgaaggtagggtgagtatctcacacttagctagcaagtctaatcaattcattgatttggaaccaaaagttgagttagtcgaggatataggcagcatcgaggaggaggcagttgttgcttcagcttaa
>g6[scaffold2951:34505-38107]
atgaaaataccatggatgaatttgatcaattgcattgtgctagttgtgttttgttatagtattgaggtatgtaacggtcaggattacggcggtggcgatgaggcggttaaggcggcgccgccgccggcgcaagagaattgcgacggtgtattcgtgacgtacgcgtttgataatagggaaagggaatatccttttgtgaaaaacgtaacggcacagtcatgggcttttacgtcgatgttgacggtgataaatacaggtctatttgagctcaaatcatggaaagttcaaataggatttcagcataatgaggttttgatttctactgaaggagctgtagctatgggcggcgacggatttccggttaaaaccggtaaaaacggtaccgttttggctgggttcccgcagtctgatctgaaaacggcaattgaaaccgccggtgattttactcagatggcggcgcaggtgaagataaaaggaacgcaatttggtgttccggcgaaaacaactccaatgccgaagtcaattaatctcatcaatgatggatacaaatgccctgctcctaagaaattcaaaacatttatgcagatgtgctgcaaaaaggatccaaagttcaagccaaaaaatacttccatcaagtttatggaacgtcaaaatggagacctttcgttcacctatgatgttctctccgcgtttgagaacaagtatcaagctcaggtaaccatcgataacatcagtccattaggacgtcttgatcgttggaatttgacgtgggagtggatgaggaacgagttcatttacagtatgaaaggtgcgtatactcataaaaaggatccttcagaatgcatttacggacctcaaggacaatactacaaggatttcgatttcagtgttgtcatgaattgccaaaagaagccagtcatatccgatttgccacctgaaatggaaaacaatgacaaacttggcaagatacctttctgttgcaaaaacggagctctcttgccaactacaatgaacgggactaaggctcgatctattttccagatggaagttttcaaacttcctcctgatatgaacagaactgccctgtatccgcctcagaactggaatatcgtgggtagagttaatccgtcctacaaatgtggtccgcctattagagttgatccaacaggattccctgatcctagtaaaatcggaattactcttaacgctgttgctagttggcaaatcacttgcaacatcacgcgtccacagccaaaacaggcgaaatgctgtgtttcattctcagctttctacaccgactctgttgtaccctgcaacacttgtgcctgtggctgtgaacagacgtctaaatgtgacgggaatggaaaagcgttgcctctacctgcacaagcccttctagtccctttccaagacagggaaaaattagctaaagaatggaacaggatcaagcatttaggctcaatgccaaagaaactcccctgtcctgataactgtggagttagtatcaattggcacttggaaagcaattacaaaactggatggacggctcgtatgactctctttaactggggaaatgacgcgtttgtagactggttcacagctgttcagatgaagaagaatattggtgatggctacgaaaacgtttactcattcaatgggactaagttacctcaacgatccaacacgatttttatgcaaggcttgaaaggtttgacctatttggttggacaagttaatggaactaatcctaataaggatccaaaagtacctggaaaacaacaatcagtgatctcattcttgaagaaaaatacaccaaatgctaacattgaaggtggagatggattcccttctaaggtgattttcaacggtgaagaatgcgcgttaccaccaaatattcccaaaagtcatgcagcattcaaatcccaagttggtttattgcctgcagttttgcttgctctactcactttccttctcttgacagaacaattccactga
>g7[scaffold2951:40692-48000]
aatgggaagaccctaagtgaaagaaaatggcgtgctgcattttctccagaaggttatcttgatataggcaaaacacttggtcgaattcatagagggggaattcatccatcaattagaggtgaagtttgggaattcttacttggttgctatgatccaaagagctcacaggcagaacgagaggatatacgacaacaacggaggacacaatatgctatactaaaagaagaatgccgcacaatgtttccagtgattggaagtggtcgatatattactgcacctgtaataacagaagacggtgatcctattctagatcctttagtacttcaagaggcaaaagcagcaaaagaagcaaaagaagctacttcaggttgtcaaggaaatggtgcttccgatgattatgaaatggtaaaggaggatgacaaaagagtaatagagtggaaactctcgttacaccagataggactcgatgtggctcgaactgacaggtcactggtcttttatgagaatcaagagaatctatcgaagctttgggatatcctttctgtttatgcttggtttgacaaagatgttaattattgtcaaggtaacatgacggtatacaactgcagcaatatgcctagtatagtcccacaagtgaggtctggggaaggtagagtttatgcagtccttacctctaccttttcagggatgagtgatctctgctctccaatgattattcttctcgatgatgaagcagatgcattttggtgctttgaacgtttaatgagaagactgtattacttattgactgtgaactgtgatgctccttgttccccaattttcctggatgccaatattatcattctgcagagcatctctttcggtctcatcttttacctgaattttgataccatccagatatgtgcgctttctcaagatacaacgacatacccgagaacagtgtacactgacagttctgtcggagtagaatcgcagctaaataatctagcttcagtaactcaagttattgatcccaaacttcaccaacacttagataaattaggtggaggtgattacctgtttgctgtccggatgctcatggttttgttccgtcgagagttttctttttgtgattcattatatctttgggagatgatgtgggcgctggaatatgatccaaacttgtttcttacatatgaagaccctgaattagctgcggacaaatctgaggaatctaaatcaaaagcaaagtcacgccaggttgggaaatttgagcgagaaaacatgaaaaatgcaggcaaagctgcagaagcccccctccctatttccgtcttcctagtagccagtgtcctgaaagacaagagtgataaattgctgacagaagcaagaggactggacgacgttgttaagatactcaatgatgttaacggaaacctggacgctaaaaaggcttgcaccggtgcaatgaagcttcataggaagtatcttaaaaaggccaggagcggagctaacgggcgcaaggggttcacctga
```
