## Supplementary material for "The *de novo* reference genome and transcriptome assemblies of the wild tomato species *Solanum chilense*": EOG09360R4Q.faa.1

```
>g1[scaffold1980:20667-21827]
MEVCQNFSERRSCAFKGKRTKRLRPSSPLNTAGTTTTTTTTITTTTTSSSIACGSSDGSRGVDGGGGDFFYNSPTNSTTQISRLSTSEEDEDMANCLILLAQSGCGHKVEEVKKEKIHNRKFAEIANSSTAGKAGFFVYECKTCNRTFNSFQALGGHRASHKKPKTILEDKKTVTVNTDTTATATATAAAATGAGHDNLHDQGQERLNKISNTTIQSNVKTKIHECSICGSEFSSGQALGGHMRRHRQPPTTTMINASNVSESCHEEKSRRNVLCLDLNLPAPVEDDHKFEQSLVFSAAPLVDCYY
>g2[scaffold1980:27017-33082]
MASWGSSSCLQNYSLTKNPFSETVKFSERTSILTIVAQKKAKKVRKIILKEDISQLGKKGDLLDVKAGFFRNYLLPLGKAQIVTAALIKEMKMEDEKIEAEKQRVKDEAQQLARIFETIGAFKVKRKGGKGKQIFGSVTAQDLVDIIKAQIQSVTAQDLVDIIKAQIQRDVDKKIVNLPEIRETGEYIAELKLHPEVTARVRLTVYAN
>g3[scaffold1980:41277-42974]
MFITPDNQTIIHPPPESISMIIANMGTLIQEIITTSSSLMFSCQKIVLDSTSLSQNSSRYREPSQNDVGQGQGQGQGQGQVDHLLQDYDCAALSNPMKRINDLTSDGSLKSSSNTIKYSCPQEGCRWNKKHAKFQPLKSMVCVKNHYKRSHCPKMYVCKRCNKKSFSVLSDLRTHEKHCGDLKWQCSCGTTFSRKDKLMGHVSLFVGHTPLIKQSAR
>g4[scaffold1980:43897-44502]
MAPKAEKKPAEKKPTEEKKAEKTPKAGKKLPKESGSSGADKKKKKSKKSIETYKIYIFKVLKQVHPDIGISSKSMGIMNSFINDIFEKLAQESSRLARINKKPTITSREIQTAVRLVLPGELAKHAVSEGTKAVTKFTSS
>g5[scaffold1980:44569-48932]
MVSSLLLPTPQILSISSSLHSSLPLKPHNFLQIRRGKNRLISSPLRVAAPPTTTTATEEEEKLDSKSSDIEDTENDEQDSSSKFSWRDHWYPVSLVEDLDPSLPTPFQLLNRDIVIWFDKSGSQWVALDDKCPHRLAPLSEGRLDENGDLQCSYHGWSFNGCGSCTRIPQAASQGPEAKAFQSPRACATRFPTMVSQGLLFVWPDENGWERAQATKPPMLPEDFDKPEFATVTIQRDLFYGYDTLMENVSDPSHIDFAHHKDVVSYSADRIWLSGVWILNSVPDESSEVELSSFQSLNDFIISKGLQVTGRRDRAKPLPFKMEASGPWGFAGANNDKPKITAKFVAPCYSMNKVCYLLTKRDISSIMYLYSYESSEVELSSFQSLNDFIISKGLQVTGRRDRAKPLPFKMEASGPWGFAGANNDKPKITAKFVAPCYSMNKIEIDTKLPIVGDQKWVIWICSFNVPMAPGKTRSIVCSARNFFQFTVPGPAWWQVFPRWQEHWTSNKVYDGDMIVLQGQEKVFLSKSKENGTDVNKEYTKLTFTPTQADRFVLAFRNWLRRHGNSQPEWFGSTDNQPLPSTVLSKRQMMDRFEQHTLKCSSCKKAYYTFEKLQKLLIGSVVVCCASAGIPADVNLRIILGSLAIISAGLAYILHELEKNFIFVDYVHAEID
```
