## Supplementary material for "The *de novo* reference genome and transcriptome assemblies of the wild tomato species *Solanum chilense*": EOG09360R4S.faa.1

```
>g1[scaffold1596:106346-107663]
MAVLSKMNESFAVEEAASAGLKSMENLIRLVSHEPVQAQADCREMADFTVSKFKKVISILDRTGHARFRRGPVQAPAPVQVRAPVRGPVYPDSFTSLSLAPSLSFATAKERLAPSLSFAPAKERPVVQVQTALTLDFSKLNVNRPIGNSSAFTAFTVKSKEVLMADPTPTNSSSFMSTITGEATVSNGKQVSSSMLLLPPQAVNFPTTGKRCREHEQSDAISGSKSTGSGKCHCKKRKAKDRKVIRIPAISTRVADIPGDEFSWRKYGQKPIKGSKYPRGYYKCSSLRGCPARKHVERAMDDPTMLIVTYEDEHCHNPVAAMQGNSSQMVNFGLMEKK
>g2[scaffold1596:114814-118275]
MGYTKAKDLNAETAKRLFPVSLFYNANVGFALASLKGVNIPMYIAIKRLTPLAVLVAGFFTGKGRPTTQVTLSVLLIAAGVLIAALGDFSFDLFGYSLAFISVFFQTMYLVLVEKSGAEDGLSSIEIMFYNSFLSLPFLLFLIIATGEFPNSLSLLFAKSSSISFLAILILSLVMGIILNYTMFLCTIVNSALTTTIVGVLKGVGSTTLGFVLLGGVEVHALNVTGLVINTAGGVWYSLAKYQQKKNKLPKIMSDIDSHRK
>g3[scaffold1596:121771-124540]
MAVSPVAALNSKLSLPSGKQQQSKFAAQSVRAIPIRILTVGKNRSKGVQLIVDEYMKKLRNYCSVDHVRIKSNPKNARDVVAQIEHEDIAVMSLIRPDEWVVMLDERGHDVGSEQMASLIGEAGNKGASSLLFCIGGPYGHGRQLRERANISVKLSSLVLNHEIALVVLIEQLYRGWTILKGQKYHH
>g4[scaffold1596:125394-127160]
MVFWIFGYGSLVWNPGFEYDEKLIGYIKDYRRVFDLACIDHRGTPEKPARTCTLDESKGAICWGAAYCVRGGPEKEKAAMEYLERRECEYDSKTLVDFFTEEDSLHPALTGVIVFTSTPDKVNNKYYLGPAPLEEMASQIATASGPCGNNQDYIFKMEKALHDISHEDDYITELANEVRKVLGITVSVPMEKKLLSPSQTPLKSHISPVKILPLSEAIAAVAADS
```
