## Supplementary material for "The *de novo* reference genome and transcriptome assemblies of the wild tomato species *Solanum chilense*": EOG09360R4S.fna.1

```
>g1[scaffold1596:106346-107663]
atggctgttttatcaaaaatgaatgaaagttttgctgttgaagaagcagcttccgccggtttgaaatcaatggagaatttgatccgtttggtttctcatgaaccggttcaggctcaggctgattgccgtgaaatggctgattttacggtttcgaagttcaaaaaggtgatttcaattttggaccggaccggtcatgctcggttccggcgaggaccggttcaggctccggctccggttcaggttagagctccggttcggggtccggtttatcctgattcgtttacttcgttgtctcttgctccgtcgttaagctttgctacggcgaaggagagacttgctccgtcgttaagctttgctccggcgaaggagagaccggtggtgcaggtgcagacggcgttgacgcttgacttttcgaagctgaatgttaaccgtccgatcgggaattcaagtgcttttactgcttttactgtgaaatctaaggaggttttaatggcggatccgacgccgacgaactcgtcgtcgtttatgtcgacgattaccggcgaagcaactgtatcgaacggtaagcaagtttcttcttctatgttgttgcttccgccacaggctgtgaattttccgaccaccggaaaacgttgccgtgagcatgaacaatctgatgctatctccggcagcaaatccaccggctccggcaagtgtcactgcaaaaagaggaaagctaaggatcggaaagtgattaggatcccggcgataagtacgagggtggctgatataccgggagacgagttttcatggaggaaatacgggcaaaagccgatcaagggttcaaaatacccaaggggttattacaagtgtagcagcttacgtggatgtccagcaaggaaacacgtggagcgcgcgatggacgatccaacgatgctgattgtgacttatgaagatgaacattgtcataatccagttgctgcgatgcaggggaacagttctcaaatggtgaattttgggttaatggaaaagaagtag
>g2[scaffold1596:114814-118275]
atgggatacacaaaagccaaagatttaaatgcagagactgcgaaaagacttttcccagtttcattgttctacaatgcaaacgtgggatttgctttagcaagcttgaaaggagtaaatattcccatgtatattgccatcaaaaggcttacgccacttgctgtactagtagctggattctttaccggaaagggtagacctacaactcaggtaacactttccgtattacttattgctgccggagttcttattgcagctcttggagatttttcctttgatctttttggatacagtttggcctttatttctgttttcttccagacgatgtaccttgtgttggttgagaagtcaggagcagaggatgggctttcgtctattgagatcatgttttacaacagtttcttatctttgccatttctgctattcctcatcatagccacaggagaatttccaaattctttatctcttttatttgcaaagagtagttcaatatcatttcttgcaattcttattctttcattggtgatgggcatcatcttgaactatacgatgttcttgtgcaccattgttaactcggctttaaccaccacaattgtcggagtcctcaaaggagttggatctacgacacttggttttgtcctgttgggaggagtagaggtacatgctttgaatgtcactggtttagtgatcaacacagctggtggtgtgtggtattcattagctaaatatcaacagaagaagaacaaattgcctaagataatgtccgatatcgatagtcatcgtaaataa
>g3[scaffold1596:121771-124540]
atggctgtctcccctgtagctgctctcaactccaagctttcacttccttcagggaagcagcaacagtccaaatttgctgcccaatcagtgagagcaatacctatacgcatattaactgtggggaagaataggtcgaaaggagtgcagttgatagttgatgagtatatgaagaagctcaggaattattgtagcgttgatcatgttcgaataaaatctaatcccaaaaatgcgcgtgatgtagtggctcaaattgaacatgaggacattgctgttatgagcctcatcaggcctgatgaatgggttgtaatgttggatgagcgtggtcatgatgttggatccgagcagatggcttctttaatcggagaggctggaaacaagggagcatcaagcttactcttttgcataggtggaccgtatggacatggtagacaattgcgagagagagctaacatatcagtcaaactgtcatctttagtcttgaatcatgagattgcgttagttgtactgatagaacaactttacagagggtggaccattcttaaaggacagaaataccatcactag
>g4[scaffold1596:125394-127160]
atggtgttttggatttttggctatgggtcattggtatggaaccctggatttgagtatgatgagaaattgattggatacataaaggattatagacgtgtgtttgatctcgcttgcattgatcatagaggtacacctgaaaaacctgcaagaacctgcactttggatgaaagcaaaggggccatttgttggggtgctgcttattgtgtgagaggaggacctgaaaaagagaaggcggcaatggagtatttagaaagaagagagtgcgagtatgatagcaagacgttggtggacttcttcactgaagaagactccttacatcctgccttaactggagtgatagtgtttacgtccactcctgacaaagtaaataacaagtactatctcggtcctgctccactagaagagatggctagccaaattgctactgcctctggtccctgtggaaataaccaggactacatattcaaaatggagaaggctttacatgacatcagtcacgaagacgactacatcacagagctagcaaatgaagtgcgcaaagttcttggaatcacagtgtctgtcccaatggagaagaagttacttagtccttcccaaactccactcaaatcccatatttcccctgtgaaaatcctaccgttgtcggaagctatagctgctgttgctgcagactcttga
```
