## Supplementary material for "The *de novo* reference genome and transcriptome assemblies of the wild tomato species *Solanum chilense*": EOG09360R94.faa.1

```
>g1[scaffold9297:732-4148]
MLSLQNWGYSSTVSLQNPSIYKNTTTKILVFPCLGKNGRCFSSSSLTSKPLPKLLCLHGFGVEDITDVVHNKIVFLCINWGKVQLVVIVYGDSWRVLVAAAVSAAVGQLMKPFTSSLFYGNEFNFKTAFQAGGFPSTHSSAVVATATALGLERGFSDSIFGLAVVYAGLVMYDAQGVRREVGIHAKAFNKALFRNQINSVPSTSELDVLTDSIQEKLSSEAENSDPQLSEESSSFQPRSKNATLLLKPDERRAPSSSFAPLKEQVGHTEVEVIAGAFLGFFVSLAVSLA
>g2[scaffold9297:5025-6443]
MTATEIPSSSQHLLENEEKPTTPNPTKNSKKLALVPLIFIIFFEVSGGPYGAEAAIGAAGPLLAILGFLIFPFIWSVPEALVTAELATTFPGNGGFVIWADKAFGPFWGSLMGSWKLLSAVCNLASYPVLCLDYIKLIYPILDSGLPRYIAIFFISMFLSFLNYLGLSIVGYTAVVLGVLSLCPFWLITLFSIPKIDPGRWLSLGQKGVKKDWNLFFNTLFWNLNFWDNASTLAGEVEQPQKTFPKALFSAGIVTCISYVLPLLGTSGAVPLEQGEWTDGYFANLASMIAGNWLKYWMELGIVLSVIGLYEAQLSSCAYQILGMAEMGLLPRVFGVRSEWFNTPWVGILVPTLVALVVSYMTFTDIVSSVNFLYSLGMLLEFASFLWLRRKMPKAKRPYRVPLSMPGLVVMCFIPSCFLVYVMFVAHRTVYIVSAVLTVFAIAWYFFMEFCKTKMWFDFQTVDQDKVDDEII
>g3[scaffold9297:7091-8854]
MDVKIEEATVIYPSTPPFTDDHVLSLSHLDTDINLHVTFRYLRVYVNDPKNRSVERPDPFQVVTSSLSSALVHYYHYTGSLVRREDERLELHCHAGSGVPVSHAVVDRSLSGINYLEDYHDVNFLEKLVPDPKGEDALTRPFVLQVTRFECGGWILGAAIHHSLCDGLGATLFFNTMAELARGAGQVKFEPIWDRSSLLEPRNPPRVEFPFHEFLSLDKNSSPYIEPNKPVVRECFKVKDEWLDRLKGFLHEQSGSNYTTFEALGAFIWRARVKASKIPSEEKVKFAYATNIRRIIIPKLPFGYWGNGCVPMYVQFLAQELVNQPLSKTADSIKKSKFNTTDEYVRSFIDFQELHYHEGITAGNRVSGFTDWRHLGHASVDFGWGGPMNVFPLSRHLVGSIEPCFFLPNSSTNEGEKNGFKVLVYLQEEAMVDFKKEMNKLEHIGLSLL
```
