## Supplementary material for "The *de novo* reference genome and transcriptome assemblies of the wild tomato species *Solanum chilense*": EOG09360R94.faa.2

```
>g1[scaffold3057:14663-19039]
GTIEPDNMSLERPWLNKQEIMSSIKKAREVDGKLALAEQFQNQQFENAEFYEEIEEIRKMARHALEQEKGNSLQADNGGESGDYPASTELFSEMVVAEQNLFEDINEQHDLNGFVGPTTSSDNNGVHTSSSSLVNHEVQTSNSNLEPPDDITSPMEDSCESQHDVISTYGTEKPIVTSGKSSKPSEISVTSKSKIILSVKEAREYLSKKNEKLKTKQERTSECEPEVENISIPLLEEESIGDVNQLSDKAGKEFDRLPLCGTSDFAYEDSSFKQEEFLPTSNSAVAALNKGKCYQSLSSDDDENSRYEELKSLDLSSPEQEATVGDLSSQLGEIKIFQRSIPLETSDLTSSSNHCQENNKAFPANDISEHADKVAPPTVIPETHSHQEDNSRTKELEPSPNNGSWLEKNFHEFEPVIKKIQMGFRDNYSVAKEKSDEELNLKTQMFHLETNENVTELEWMKDERLNEIVFKVRENELAGREPFYQMDDEDKLAFFSGLEKKVDQENKQLQNLHEWLHSNIENLDYGADGISLYDPPEKIIPRWKGPPLEGSSEFLNYFLEQRKVVAESLKSSKIIKKERQDLPLGLQESPSSSKTDSTSAISIQDAKTKTPRTIIESSDGSIKAGKKSGKEYWQHTKKWSQGFLESYNAETDPEIKSVMKDVGKDLDKWITEREIKEAADLMDNLPEKGKKLIKEKLDKVKREMELFGPQAVVSKYREYADEKEEDYLWWLDLPRVLCIELYTEEEGEMKAGFYSLEMAADLELDPKQYHVIAFEDAGDCKNLCYIIQAHMEMLGNGNAFVVARPPKDAYRDAKTNGFNVTVIKKGQLQLNVDQSLEEVEEAITDIGSKIYHEKIMRERSLDVTTVMKGVFGTGKPTKKRRRSRKKLKKPTSK
>g2[scaffold3057:20809-21408]
MNDPYRSKPSSGRTNFASCICATVFLIFLIAGIVVAYFFLFKPKTPKIAVEAVRFPTFSVTNGTVNFTFFQYVSVTNPNRDEFTHYDSSLQLSYSGEPVGLVFIPAGKIDGGRTQHMSAKFDVQSYPLPAKLKADVSGGMIPTTAVNGFEAGPTMEVETRMKLVGRVRVLKVFTHRVDSGVKCGVMIQVSSGSVLGVRC
>g3[scaffold3057:22775-25273]
MSSAGVIAISPICKETMVIPPHFLHSQESILIYVAMSGSMVPMRVLEYDSIDSVKLQIQTCKGFVVKNQKLVCGGRELARSNSLIKDYGVGDGNILHLVLKLSDLQVINVKTASGEEFTFNVERSRDVGYVKRQIAKKKGALVDSDEQEVLCNGERLEDQRLIHDICKNNDAVIHLFVRKSAKIRARPVERNFELSIVAPQLNDKVTENRSGSEVDNKLLVSREPPDRASILEPIIVNPKIEVPLVISDLIGSTLEGLDRGHYPIRSSEGTGGAYFMLDATGSKKISVFKPIDEEPMAVNNPRGLPLSVDGEGLKKGTRVGEGALRECAAYLLDHPKNGRRSFSGEALGFAGVPPTAIVKCLHSGFNHPDGITPKIGSLQQFMDNNGSCEDMGPSAFPVGEVHKIAVLDMRMANADRHAGNILMSKDEDGQVILIPIDHGYCLPESFEDVTFDWLYWPQARRPFSSETIEYIKSLDAEEDIALLKFYGWDMPLESARTLRISTMLLKKGVERGLTPFTIGNIMCRETLNKESVIEEIVQEALDSVLPDSSEDAFLETVSRVMDRCLDEIAY
>g4[scaffold3057:29316-36993]
MISLHRCIPHIVAHDPHGSLNISFHFIRNLKQDMFLALLVVLYFHMYIIQYTKEFERTITSLFLRKWDFRIMFASGGMPSSHSALCTALTTSVAICHGVADSLFPVCLGFTLIVMYDAIGVRRHAGMQAEVIKKLTPSETLRSVVLCDILLLESYPLFLVFSPHALSTGEPFLPENIESTSPLLKSCVYVLNLIVEDLFQGHPISQRKLKELLGHTPLQVFAGALLGIMVAWMLYTQAFRI
>g5[scaffold3057:40289-48679]
MENLIQLVNRLQRACTALGDHGEESALPTLWDALPSIAVVGGQSSGKSSVLESIVGKDFLPRGSGIVTRRPLVLQLHRLEQGSREYAEFGHLPRKKFTDFAAVRKEIADETDRETGRSKQISSVPIYLSIYSPNGELQPSAVANCVPLFWFLNDFEIVPDKHDLELIENSRGVIEKKAGVVQSSQEQVDVGYLVLEEERNGMPNCIILAVSPANQDLATSDAIKISREVDPKGERTFGVLTKIDLMDKGTDAVDILEGRAYKLQFPWIGVVNRSQADINKNVDMIAARRREKEYFSSTPEYRHLTNRMGSEHLGKVMSKHLEAVIKSRIPGLQSLINKTIIDLESELSRLGKPIATDAGGKLYMVMEVCRTFDGIFKEHLDGVRPGGDKIYNVFDNQLPAALKRLQFDKQLSMDNVRKLITEADGYQPHLIAPEQGYRRLIESSLISIKGPAEAAVDAVHAILKDLVHKSISETAELKQYPSLRVEVNGAAVESLERMRDESKKATLQLVEMECSYLTVDFFRKLPQDIEKGGNPTHSIFDRYNDSYLRRIGSNVLSYVNMVCASLRNSIPKSVVYCQVREAKRSLLDHFFTDLGKKEGRQLGSLLDEDPAIMQRRLSLAKRLELYRAAQSEIDSVAWAK
```
