## Supplementary material for "The *de novo* reference genome and transcriptome assemblies of the wild tomato species *Solanum chilense*": EOG09360R94.fna.1

```
>g1[scaffold9297:732-4148]
atgttgtctttgcagaattggggctattcatctactgtttctttacaaaacccttcaatttacaaaaacacaacaaccaaaatcctagtatttccctgtcttggaaaaaatggtagatgtttttcttcctcttctttgaccagtaaacctttgcctaagttgttatgtcttcatgggtttggtgtagaagacattactgatgttgtccataacaagattgtgtttttatgtatcaattggggtaaagttcagttggttgtcattgtttatggtgatagttggagggttttggttgcagcagctgtatctgcagcagttggtcagctaatgaagccttttacttcgtctctattttatggcaatgagttcaatttcaagactgcctttcaggctgggggtttcccttcgacacactcatctgcagtagtcgccacagccacagcccttggcttggaaagggggttttctgattcgatttttggtttagcagtggtttacgcaggccttgtgatgtatgatgcacagggagtccgaagggaagtaggcattcacgcaaaagcgttcaataaagctttgttcagaaatcaaataaactcagttccgtctactagcgaacttgatgttttgactgattctatacaagagaaattatcctcagaggcagagaactctgatcctcaattatcagaggaatcaagttcatttcaaccaaggtcaaagaatgctactttattgcttaaacccgatgagagaagagccccatcgtctagttttgctccgttgaaagaacaggttggtcatacagaggttgaagtcatagctggtgcatttctcggattctttgtaagcttagcggtaagtttagcatga
>g2[scaffold9297:5025-6443]
atgacagctactgaaattccttcttcatctcaacatcttcttgaaaatgaagaaaaacccactacccccaaccccaccaaaaactccaagaaattagctcttgttccacttattttcataatcttttttgaggtatctggtggaccttatggtgcagaagcagcaattggggcagctggacctcttctagcaattcttgggtttctgattttcccatttatttggagtgttcctgaagctcttgtaacagctgaacttgccactacttttccaggtaatggagggtttgtcatttgggctgataaagcttttggacccttttggggttctttaatgggttcttggaaattacttagtgctgtttgtaacttagcttcttaccctgttctttgtttagattacattaaattgatttacccaattcttgattctggtttacctagatatattgctattttcttcatatctatgttcttgtcattcttgaattacttaggtttgtctatagttggttacactgctgttgttcttggtgtgctttccctttgccccttttggttaattacattgttttcaataccaaagattgatcctggtagatggttgagtttaggccaaaagggtgttaaaaaagattggaacttgttctttaatacccttttttggaacttgaatttttgggataatgctagtactttagctggtgaagttgaacaacctcaaaagacatttcctaaagcacttttttcagctgggattgttacatgtattagttacgtgttgccgcttttgggtactagtggtgctgttcctttggaacaaggtgagtggactgatggttattttgctaatttggcttctatgattgctgggaactggttgaagtattggatggaacttgggattgttctgtctgtgattggtttgtatgaggctcagttgagtagttgtgcttaccaaattcttggaatggctgagatggggttgttgcctcgggttttcggtgtaagatcagaatggtttaacacaccttgggttgggattctagtaccaacattagtagcattggttgtgtcctacatgacattcacagatattgtgtcatctgtgaatttcttgtatagtctcgggatgctgctagagtttgcatcgtttttgtggttgaggaggaaaatgcctaaagctaagaggccttatcgagtgccattgtcaatgccaggactggtggtgatgtgcttcattccgtcttgttttctggtttatgttatgtttgttgcccatcggaccgtgtatatagtcagtgccgtgctcactgttttcgccattgcttggtacttcttcatggagttttgtaaaaccaagatgtggtttgattttcaaactgttgatcaagacaaagtagatgatgagataatttaa
>g3[scaffold9297:7091-8854]
atggacgtaaaaattgaggaagcaaccgtaatttacccgtcaacgcctcctttcaccgatgaccacgtcctctctctatcccacctagacacagatataaacctccatgtcacatttcggtaccttcgggtctatgtcaacgacccgaaaaatcgatccgtagaacgacccgacccgtttcaagttgttacgtcctctctctcatctgcccttgtccactactaccactacacgggaagcctcgttcgtcgtgaagacgaacgcttggagctccactgccatgctggtagtggggtccccgtgtcacatgccgtggtggaccgttccttgagtggaattaactaccttgaggattaccatgatgtgaatttccttgaaaaattggtacccgacccgaaaggggaagatgctttgacccgaccctttgttctccaagtgacccggttcgagtgtggtgggtggattctcggagccgcgatccatcactcgttatgtgatggactcggggcaaccctttttttcaatacaatggcggagctggctcgtggggcgggtcaggtcaaattcgaaccgatctgggaccgatcgagtttactcgaacctaggaacccgcctcgggttgagttcccatttcatgagttccttagtttggataaaaactcttcgccttatatcgaaccgaataaacccgtggttcgagagtgttttaaggtgaaggatgagtggttggaccggcttaagggttttttacatgaacaatccggttcaaattatactacttttgaagcattaggagcttttatatggagagcaagggtgaaggctagtaaaattccgagcgaagaaaaagtgaaatttgcatatgcaacaaatataagaagaataataataccaaaattgccctttggctattggggaaatggatgtgtcccaatgtatgttcaatttcttgcacaagaacttgtgaatcaaccattgtcaaaaactgcagattcaatcaagaagagtaaattcaacacgaccgatgaatacgtaagatcgttcatcgattttcaggagttgcattaccatgaagggatcacggcaggtaatagggtgagtggtttcactgattggagacatttgggccatgcaagtgttgattttggatggggtggtccaatgaatgtttttccactttcaaggcatttagttgggagtattgagccttgttttttcttgcctaattcttctacaaatgaaggggaaaaaaatggattcaaagttttggtgtatttgcaagaagaagcaatggttgatttcaaaaaagaaatgaataaattggaacatattggtctttctttattgtaa
```
