## Supplementary material for "The *de novo* reference genome and transcriptome assemblies of the wild tomato species *Solanum chilense*": EOG09360R94.fna.2

```
>g1[scaffold3057:14663-19039]
ggggtaccatagagccagataacatgtctctcgaacggccttggctcaataagcaagaaattatgagcagcataaagaaagcaagggaagttgatggtaaattagcactagcagagcagtttcagaatcagcagtttgagaatgctgaattctatgaagagattgaggaaatccgaaagatggcgaggcatgcactagaacaggaaaaaggaaattctcttcaagctgataatggaggagaatcaggagattatccagcctcaaccgaactcttcagtgaaatggtagttgctgaacagaatttgtttgaggatattaatgagcaacatgatctcaatggatttgttgggccaacaacttcctctgacaataatggagtccataccagttcatcttcactggtgaatcatgaagttcagacctccaacagcaatttagaaccaccagatgatatcacaagtcctatggaagattcatgtgagtcacagcatgacgtaatatccacttatggaactgaaaaacctattgtaacgtctggaaaatcaagcaagccaagtgaaatctctgtaacatcaaaatcaaaaatcattctgtcagttaaggaagctagggaatacctctcgaagaaaaatgagaaactgaaaacaaagcaagaaaggacctctgaatgtgaaccagaggtggaaaatatatcaataccactactggaagaagagagcattggtgatgtgaaccagctgtctgataaagcaggaaaagaatttgatcggttgcctttatgtggaacatctgattttgcttatgaagattctagcttcaaacaagaagaatttcttccaacaagcaacagtgctgtagctgcactgaacaaagggaagtgctatcaaagtctgagttcagatgatgatgaaaacagcagatatgaagagcttaaatcacttgatttgtcatcacctgaacaagaagcaacagttggtgatttaagctcacaacttggtgagatcaaaatctttcagcggtcgattccacttgaaacctcagatttgacatcgtcttcaaatcattgtcaagagaacaataaagcatttccagccaatgacatttctgaacatgctgataaagtagcaccacctactgtaatacctgaaacccactctcatcaagaagataacagcagaactaaagagctggaaccatcaccaaataatggaagctggttggaaaagaacttccatgaatttgaaccagtcattaagaagattcaaatgggatttagggataattacagtgtggcaaaggagaaatctgacgaggagctgaatctgaaaactcagatgtttcatcttgagactaatgagaatgtcaccgagcttgagtggatgaaagatgaaagacttaatgaaattgtttttaaagttagagaaaatgagcttgctggtagagagccattttatcagatggatgatgaagataaacttgccttcttcagtggccttgagaagaaagttgatcaagagaataaacaactacagaatttgcacgagtggctccactcaaacattgaaaaccttgattatggagcagatggcatcagtttatatgatccacccgagaaaattatacctcgctggaaaggtccaccactggaaggaagttcagagtttctcaattactttttagaacagcgcaaggtagttgcagaaagcttaaaaagttcaaagatcataaagaaagaaagacaagacttgccattaggattgcaagaatccccatcgagcagtaaaactgattcaacttcagctatatctattcaagatgcaaagacaaaaactcccaggaccatcattgaaagtagtgatggttccatcaaggctggcaagaaatctggtaaagagtactggcagcatacaaagaaatggtcccaagggttcttggaatcctacaatgcagagacagatccggaaataaaatctgtaatgaaggatgtaggaaaggacttggacaagtggattacagaaagagaaataaaggaagctgctgatctgatggacaacttacctgagaagggaaagaaattaatcaaagagaaacttgataaggtgaaaagagaaatggaactgtttggaccccaggcagtagtgagcaaatatcgtgaatatgcagatgaaaaggaagaggactacctatggtggcttgatctaccccgtgtattgtgtattgaattgtacactgaggaagaaggagagatgaaggcaggattctattcactagagatggccgctgatctggagttggatcccaagcagtatcacgtaattgcttttgaggatgctggtgactgtaaaaacctttgctatataatacaggctcatatggaaatgctcggcaatgggaatgcctttgttgtggcacgacctcctaaggatgcttatcgggatgccaaaacaaatggttttaatgtgacagtaatcaagaaagggcagttgcagctcaatgtggaccagtcattggaagaggtggaggaagctatcactgatattgggagtaagatataccatgaaaaaataatgcgtgaacgatctttggatgtaactacagtaatgaaaggtgtatttggtactggaaaacctaccaaaaagaggaggaggtcacggaagaagctaaaaaagcccacttctaaatag
>g2[scaffold3057:20809-21408]
atgaatgatccttacagatctaaacccagtagcgggcgaacaaattttgcttcatgtatttgtgccactgtcttcttgatctttcttattgcaggcattgttgtcgcttacttcttccttttcaaacccaaaactcccaaaatcgccgttgaggcagttcgattccctactttctctgttaccaacggtactgttaacttcaccttcttccagtacgtctccgtcacaaacccaaatcgggatgagtttactcactatgacagttcgcttcagctcagttactcaggggagccggtgggtcttgtttttattcccgccgggaagatcgacggtggtaggacccagcatatgtcggcgaaatttgacgttcagtcttacccacttccagccaagctgaaagctgatgtctccggcgggatgattccgacgacggcggtgaacggctttgaagcgggacccacaatggaggtggaaacgaggatgaagttggtggggagagttagggtattgaaagtgtttacacatagggtggacagtggagtgaaatgtggagtaatgattcaagtcagtagtggctctgttttaggcgtccgttgctga
>g3[scaffold3057:22775-25273]
atgtcttcagctggagtgattgcaattagtcctatttgcaaggagactatggtgattcctccacattttttacatagccaagaatctattttgatttacgtggctatgtcagggtcaatggtaccaatgagggttttggaatacgattcaattgactcggtgaagcttcagattcaaacctgtaaagggtttgttgtgaaaaatcaaaaattggtatgtgggggacgagaattggctcgaagcaattccctcattaaggattatggagttggtgatggaaatattcttcatttggtccttaagttatcagatcttcaggttatcaatgtgaaaactgcttctggtgaagagttcacctttaatgtggaaaggagcagggatgttggatacgtaaagcgtcaaattgctaaaaagaagggtgctttagtagatagtgatgaacaagaagtgctttgcaatggtgagagacttgaggatcagaggcttatacatgatatctgcaagaacaatgatgctgtgattcatttgtttgtgagaaaatctgcaaaaattagagctagaccagtggagaggaattttgagttgtctattgtggcaccacaactgaatgacaaggtaacagagaacaggagtggcagtgaagtagataataagcttttggtctctagggagccacctgatagggctagtattttggaacctattattgttaacccgaagattgaagtgcctttggtgattagtgatttgattggttctacacttgaagggttagatagagggcattatcctattagatcatccgaaggcacaggaggagcatactttatgcttgatgctacagggagtaagaagatttcggtgtttaaaccaattgacgaggagcctatggctgtgaataacccacgaggactgcctttgtcagttgatggcgaaggcttgaagaaaggaacaagagttggagaaggtgctctaagggagtgtgctgcctaccttttggatcatccaaaaaatggtaggcgttcattttctggtgaggcactgggctttgctggtgttccaccaactgccattgtgaagtgtttacatagtggattcaatcacccagacggtatcactcctaagattgggtccttgcaacagttcatggacaacaacggaagttgtgaggatatgggacctagtgcttttcctgtgggggaagtgcataagattgcagtgcttgatatgaggatggcgaatgcagataggcatgccgggaatatattaatgagcaaagatgaagatggacaggttatcctcattccaattgatcatggttactgcttgcctgagagttttgaagatgtcacttttgattggctgtactggccacaagctcgtcggccatttagctctgaaaccattgagtacataaaatctcttgatgccgaagaagacattgccttgttgaagttttatgggtgggacatgcctttggaaagtgcccgcacactccgcatctctactatgcttttgaaaaaaggtgtagagaggggcctcacaccatttaccatagggaacatcatgtgccgggaaaccttaaacaaagaatctgtgattgaggagattgttcaagaagccctggactccgtactccctgactcaagtgaagatgcattccttgagaccgtctcacgtgttatggatcgttgccttgatgagattgcctattga
>g4[scaffold3057:29316-36993]
atgatatcattacatagatgcatccctcacatagttgcacatgatccacatggcagtctcaatatttcttttcatttcatcagaaacttaaaacaagacatgtttcttgctttacttgttgtactatattttcatatgtatatcatacaatatacaaaagaatttgaaaggacaataacttctctttttttgaggaagtgggattttaggattatgtttgcttctggaggaatgccttcttcccattcagccttgtgcacggcattgactacctcagttgctatttgtcatggagttgctgattcattgtttcctgtttgtttgggatttactttaattgtgatgtatgatgctattggagttagacggcatgccgggatgcaagcagaggtaattaaaaaattaacaccaagtgaaactctgaggagtgtcgtgctttgtgacattctactgctggaatcttatcctctgttcctcgtattttcaccccatgcactatctaccggagaaccctttcttccagaaaacatagaaagtacttctccattgctaaagtcgtgtgtatatgttctcaatctgatcgttgaggacttattccaagggcatcccatcagtcaaagaaagctaaaagaacttcttggccacaccccattacaggtttttgctggggctttgcttggtattatggttgcttggatgttgtatactcaagcctttaggatttag
>g5[scaffold3057:40289-48679]
atggagaatctcatacaattggttaacagattacagagagcttgcactgcccttggcgatcatggtgaagagagtgcattgcctactctctgggatgcccttccttccatcgccgtcgttggtggccagagctctgggaagtcttcagtgcttgagagcattgttggaaaggattttttgcctcgtggatctggtattgtcactcgtcgaccccttgtcctacagcttcaccggttagaacaaggtagtagagaatatgcagaatttggacaccttccaaggaagaagtttactgattttgctgctgtgagaaaggagatcgctgacgaaactgaccgagagacaggccgtagcaaacaaatatctagcgtacctatttatctcagtatatattctcccaatggagagctgcagccttctgctgttgccaattgtgtccctcttttctggtttttaaatgattttgaaatagtccctgataagcatgatctggaattgattgaaaatagtagaggggtgattgaaaagaaggcgggggttgtacagagtagccaagagcaggtggatgtgggttatctggtgcttgaagaggaaaggaatggaatgccgaattgcattattcttgctgtttctcctgccaatcaagatcttgcaacatcagatgctattaagatttctcgtgaagtagatccaaaaggggaaaggacatttggtgttctgactaagattgatcttatggataagggtactgatgctgttgatatattggaaggaagagcgtacaaactacaatttccatggataggtgttgtcaaccgttctcaagcggatattaataaaaatgttgacatgattgctgccaggcgtagagaaaaggagtatttttctagcacccctgagtacaggcatcttaccaataggatggggtcagaacatcttgggaaagttatgtcaaaacacttagaggctgttatcaagtcaagaattccaggtctccagtctctcatcaacaagaccatcattgatctagaaagtgaattgagccgtcttgggaagcccattgcaaccgatgctggaggaaaattgtacatggttatggaagtttgtcgcacttttgatggaatctttaaagaacatcttgatggagttcgaccaggtggagataaaatatataatgtctttgataaccagctcccagctgcattgaaaagattgcaatttgataagcagctttcaatggacaatgtaaggaaacttataacagaagctgatggatatcaaccccatctgattgctcctgagcaaggatatcgtcgtcttattgaatcttccttgatttctatcaagggtcctgctgaagcagctgtcgatgcggttcatgctatactgaaggatctggttcacaagtcaattagtgagactgcagagctaaagcaatatccttctctaagagttgaggtcaatggtgcagctgttgaatcattagaaaggatgagggatgaaagcaaaaaagcaactctacagcttgttgaaatggagtgtagttacctgactgtagatttcttccggaaacttcctcaagatattgagaagggagggaatccaacacattcaatttttgaccgatacaatgattcctatcttcgaaggataggatcaaatgtcttgtcttatgtcaatatggtttgtgcaagtttgaggaattccattcctaagtctgttgtttattgtcaagttcgggaggccaaacgcagtttgcttgatcatttcttcacagacctgggcaagaaggaggggagacagctgggtagtttgttggatgaggatccagctataatgcagcgtcgtctttctcttgcaaagagacttgagttgtacagagctgctcaatctgagattgattcagtcgcatgggctaagtag
```
