## Supplementary material for "The *de novo* reference genome and transcriptome assemblies of the wild tomato species *Solanum chilense*": EOG09360RCD.faa.1

```
>g1[scaffold2217:42525-47635]
MVQSVSMSTLATSRYCGFCGSTCLRRQFGQVKETTIGFGGSQFVWNDRQKNLSFATNIDMLKPRNLRVQAGWLFKGGDKSSEASIERSENANEDILMFFFQLDLATRVQYALNVEQYEIAQQLREKLTEVETEVLKQQESRRGSASKSEAQDMAISILRLRADLQNAVQSENYDLAAKLRDEISKLEAESLTTSIRAQAYENAQYAFRLGQKVKHKNFGYRGVICGMDPICCESNSWMENAQVEKLTRGPDQPFYQKLLMHPVQVLDPNPQSNFSSHFAALEGLKVVLVDVHTDPNLLVAYVPEESLVAPSEPDKDQFDHPYTSFLFFGMDAAGDFIPIKQLREKYNKPRHEVPYDSDNEKSGEKYTTQLWRLLYCSGDLDDHDQSLLSFCYCQLVSTENVGIYTPSSVDKSCTSSRSVAQLHAHLIINGLRKDPLASTKLIESYSQMGSLKTSRRVFETFSNPDSFMWGVIIKCHVWNNFFQEAIFLYHTMLCQLSETSSFIYPSVLRAISATGDLGVGRKVHGRILKCGFESDSVVVTALLSMYGELGWTVYARKLFDEMSVKDVVSWSSIISSYVRNGKGEEGLEIFGDLVKEGVEIDSVALLSAVEGCGELGVWRVGKSVHGYILRKNIQSDGSLINSLVAMYGKCGDTCSAELLFRNAVDKSTYTWTAMMSCYNQNGCYHEALALFVKMHESDMEYNEVTVMAVLCSCARLGWLNEGKSIHGFIVRNAFDCGSDLLGSALVD
>g2[scaffold2217:47828-48765]
MIRLFPPFRGFDELREEISQDIAPFEFIEDVTLDRKVYTVRIRIECLVGISVATSFMWERQGARLLSDCTY
>g3[scaffold2217:49496-57785]
MYRPVATTTRGGVPTDSGDSVVTLDQVPRWIDSDIRYLYENEDPNSDYADPLSSASGSEGNANGIVSKFPVDHEINSKIYLWRGDPWNLEVDAVVNSTNENLDEAHSSPGLHAAAGPGLAEECATLGGCRTGMAKVTNAYDLPARRVIHTVGPKYAVKYHTAAENALSHCYRSCLELLIENGLQSIAMGCIYTEAKNYPREPAAHVAIRTVRRFLEKQKDKIEAVVFCTTTSCDTEIYKRLLPLYFPRDNHEEEIARLKLPADVGDENGETTTAERKIRIKPLPNSKVSSPRTPQASVDLSVSNLGLSRRSSSYLDAFLDPAFMSLIKDPDQRRKEQWEKTAQAQNNWNCFKMLGYGDLGGPALSAAEEYTLHSRYLAKANSMNLSEIAEMKIVYRGGVDSEGRPVMVVVGAHFLLRCLDLERFILYVVKEFEPVIQKPYSIVYLHSAASLQMQPDLGWMKRLQQILGRKHQRNLHAIYVLHPTFGLKSAIFALQLFVDSVVWKKVVYLDRLLQLFRYVPREQLTIPDFVFQLSWLLSHYSLNYLSSSGAFTCSNSEADAICVATVSSLLIELIVSLNHGFASVATSSPLPPCNVFLNYVSSRDCRHDLEVNGGKGLIVDPRTKYVYQRP
>g4[scaffold2217:60583-62185]
MTMATHISPMKQLPSTALQPFPSIFQRKPVLISSLRKTPHLFSYSSPSPFENFTSPKSFVPLSTCLAVLLWSSPANAGFLSGYTGIESVPGPELPKIEFLNRWNDNNQKKYAELDEKFKESPLLKQLLEKSKQNKEKNKRSIEDKYCLRGAEWGVGDCSTAGMTPEDRDSFIAMLKQKAGVE
>g5[scaffold2217:62938-65925]
MESEKSSAQIKDKDLFKAAESGDSSLFKSLPEEQLLKSLSLRNEDDRSLLHVAVSFGHSEVVKILAAADPSVSGINSGDEEGWVPLHSAASSGNVEIVEILLSRGADVNLKNDGGRTALHYAASKGQVGCTPLHRAASTGNSQLCELLIEEGAEVDEVDKAGETPLMTAVVCGNKEVALLLIRHGADVDIEDKEGYTVLGRASNDLRPVLVDAAKMMLEG
>g6[scaffold2217:69910-70629]
MNFLSSLAKSAGAGDDSKKAGEESGSTTELFASAKVLADAAQSQFNKDSEKIDNKKVAEAAADVLDAAQKYGKLDETQGIGQYVEKAETYLHQYGGDKAPAAAPVAEEAKAPAPAPESDPAPVVEGDKEEEKKSEGADYLKMAGDFLSKK
>g7[scaffold2217:74600-76841]
MDALFAKGKEYLSKDKDDEKETSNRSERTKHHDDVDDSDDRPQRKTPGKSGGGGGRGGGRSDGEGDDERPAGAGRGGGKTAGAGRGGGKTAAGTGAHNPNEHKQPTTSELMASAKLVAAAAQSQLGGGGEGKPKEELDTGKLAGAAADILAAASHYGKLGDDGIGKYIGQAEDYLHGYELKNSKPNKSGTGAGAAGTGSGTGAGSKKSTSSNAEHKNSSESRPRDNTRDDDDHDDERREHATKEKKMPSKKPSGDNQSHDREEGRGMPKKQVGDDHSGDEHTSKGKEMPKKQSGGRERSKEDDDDPRSGRGESEGIAKKKPVGHGHDEHPDEDGSRSGGGYGEYIKKAQGFLNKKSDGGNGSPKADGDSGGGMGGVMKMAQGLFKKDSDDRDGNRSPNKHEEDGNKTDYLKMAGSFFK
```
