## Supplementary material for "The *de novo* reference genome and transcriptome assemblies of the wild tomato species *Solanum chilense*": EOG09360RFB.faa.1

```
>g1[scaffold4835:356-9038]
LLYGYAITIHSHLNQYTIIFPQYTPSLPITRDPCRVSELLRNMKGNSFVARLRLQAISMFRDLNDLGWIILTFLVYPFSKKEFRINFVFADGYPFEPPKMKFATKVWHPNISSQSGAICLDILKDQWSPALTLKTALLSIQALLSAPEPDDPQDAVVAQQYLREHQTFVGTARYWTETFAKTSTLAADDKIQKLVEMGFPEAQVRSTLEANGWDENMALEKLLSS
>g2[scaffold4835:12247-21698]
MPFYRLLRMGCGVSKIDANGVATPNRSILPNFPTRKKQSNKCNIPPKKQPMLLMPENDDRLSNSALKCDVDLNYVTPKAYNDENDEKRVAKIKTMVEEAEKNDEKGRLIHEDEGEEEDGHDDDDQRAIKKVQDDNAFPGSPSFRVYFTDKDVETKKINDGCSKVGLKDVTPVETTISSTKNKFLVGSRVFASRTYSSAVKEMTVRDALNSALDEEMSADPKVFVMGEEVGEYQGAYKITKGLLAKYGPQRVIDTPITEAGFTGIGVGAAYHGLRPVIEFMTFNFSMQAIDHIINSAAKSNYMSAGQISVPIVFRGPNGAAAGVGAQHSQCYAAWYGACPGLKVLAPYSSEDARGLLKAAIRDPDPVVFLENELLYGESFPISAEALDSSFSLPIGKAKIEREGKDVTITAFSKMVGYAIKAAELLAKEGISAEVINLRSIRPLDRPAINASVRKTNRLVTVEEGFPQHGVGAEICASVVEESFEYLDAPVERISGADVPMPYAANLERLAVPQGLTIQE
>g3[scaffold4835:22559-24147]
MDPSSLQSPELQNFLNGSDMVECLHLTNFCSAILDFLQQQKERAMINEMVGKLTSACWDKCITSTPGSKFSSSESNCLSNCAQRYMEMSLMIVKRFQSMQ
>g4[scaffold4835:25082-25940]
MFVFSTTLLCLYVHGFCWVYIKRIMDGEQTNIWKAMAKTPASIVLIGYTFISVWFVGGLSVFHLYLIGTNQSTYENFRYRYDRRVNPFNKGVIHNFLEIFCTSIPPSRNRFRERVQREAGIPAREVAGGFVSPNLEKTMSDLEMGRKPGWHETVTGTDDYEEQPRNDNQLDKDEELLSASPELSNTTLAEGRSILHPRRSSWGRRSGTLNIPPDVIAMASEIGESNRTTVSDSAYRIDNHQ
```
