## Supplementary material for "The *de novo* reference genome and transcriptome assemblies of the wild tomato species *Solanum chilense*": EOG09360RFB.faa.2

```
>g1[scaffold25276:1-259]
MGPSDSLFSGGVFLASIHFPPHYPFKPPKVSFKTKVFHPNINSNSSICLDILKEQWSPALTVSKVLLSICSLLTDPNPDDPLVPEI
```
