## Supplementary material for "The *de novo* reference genome and transcriptome assemblies of the wild tomato species *Solanum chilense*": EOG09360RFQ.faa.1

```
>g1[scaffold3444:1490-14609]
MLLKPPTYLVKGVLRTPVGISVTVKRRKAYNPSFFSNSTFFHNHFNPRLCSSDGMGEVYVNPHQDFDMINDASSNVALFVRMLGLDHDLLDREQAVIALWKYSLGGKQCVDTILQFRGSVNLTVNLLRSESNAACEAAAGLLRMISSVDIYRDLVADSGAVEEIYAVLRRSSLSSDVMEQGLCTLWNLSVDEKHRNKIANSDFLPLLIKFLEYEEVQVKEAAGGILANLALTASNHNNMIEADTLDTLMRFPHMNFGTSLHCVAPEYRRQQLAKKLMNLLEDVSDKFPLLDVWKTHPQNVVLAPAVPPKRILLKKENLSDQFPFCNRLGCVSVACYPYADRNTRIFHAMLLKNEAEGSKVIRNEATNALLELAKDEYSKILIMEEGLLLVPLVGAASYKSFKPPLYSWPSFPDGTKIEKTPKPSRFGASELLLGLNIEDNNVNIEEGKKNAMIGRTRQQFLARIGAIETEEENKSRGGLPSNPRFTLLPWIDGVARLVLILGLEDESAIARAADAIADASINAHMRVLFKEAGAINPLVKLINHPSDTVKLAVLRAIKRLSISDDVCQRLEEQNALYSLVDLLSNSEISKSLTRMVLDILTRILDPSKEMKSKFYNGPVNGSIKARSAARNVGLTGNENVKVASTTSLETVNVVDLLDSTVLSRLVDIMRTSSPDLQRKAASILEFASVIEPCMEKILSIDLETGLDAVLQQKTLNDTESEIDMQNPELYALEVEDAGYAISAASRLLTRLLDFEQFCHIVNVSHFTKLLRKVLKSDIPLYHKDWVAACLVKLSYLSGPNFDYNNPINLEVTLYETIPRLIEQMKTSYSREVEEASVVELNRITSEEVVNSTRAVAAEGGIFPLVKVLENGSERAVEAALAILYNLSMESENHATIIAAGAVPILRRLVLAQGSHWMRALRLLRTLPT
>g2[scaffold3444:18097-19097]
MCMSMSTIFASSSLPPTDPNLKPPFLKTQTRVERKLSVAEIERAIGAGIFKDRDTTRSAKENKTLFDSILSNSVGENEGDVEKKLRQTGEWLIHKTQNTSASTGKQILVVVFQWILPMWIIAFLLASGILNLPFLDDLLL
>g3[scaffold3444:22365-27631]
MNLKEKLRAFEEDPCILGQRTAQSSVHRRVPSTGHVSIDGASMETIDGHSEKFLKSSFVQSLKLPIDVQHGRGDWPSIDPRSVDRGVVWFCDTGFHISSCGLCRLRRDVPKSQLYKNLILIRPARSNVDIQDQGAPNAPEVQSPQDVVDKSRIHEFLQLNPQNSQGEMSLSITGTLWKRCGKCQVMRSIDVKRVELATYQLKDFSRIWFNLESVENSSDSIGQPETKYWNLKVHPTLTRPFYGP
>g4[scaffold3444:35795-37173]
MPSFGKGGGSRNSHEMRLSACRVPTQVDSRAYMLTLQLSGRGAFIRT
```
