## Supplementary material for "The *de novo* reference genome and transcriptome assemblies of the wild tomato species *Solanum chilense*": EOG09360RHO.fna.1

```
>g1[scaffold487:854-3401]
atggcaagccagggagaagctcacccctacgttccgcacgatctaaaattgcctggttttgttcccctattcctctcacagtcagaaattgttggtgtatatggcatctcatccgtactggttgtggtgttcatgtggatattctcagccgagggtctatccgaatcggcatctctaccttacaatagggataagatcttcttacatcctaccttccccatatcccacttgtgggactacgatggggtactcatgtgctggtggattttcacgggcctaacccacatggtccttgagggctatttcgtttttactccagatttctaccaaaagactagtcccgtttaccttgctgaagtctggaaagaatacagcaaaggtgattcaagatacgtaggccgagatgctgcagttgttagtgttgaaggggtcacagctgtcatagaggggccagcgtgccttcttgcagtgtatgctatagcttctaagaaggcatacagacacgtacttcaactatccatttgtttggggcagctctatggcacggctatatacttcataacagctcttttggaaggcgataatttttctacaagccccttctattactacgcttactatgtctttgcaaatcatttctgggtttggataccaagtctcatagtgatccactgctggaagaaaatatgtgctgctgtccgcgtccacgagcagaagaccaagacccgctga
>g2[scaffold487:4001-5651]
atggctgcaactcccaacatttacacccaaaaattcccaacaattacaactcaaaattacatagcctcaaataatgtgacttgctttataaattttcgaaaacagagcagaaaattggcgttaatagttggaaactccagtagcagcgacacagcctcagcgatagacacagatgaaacctcacccgttgaaattcccccttctattatctctgctcttaatgttgaaaaagctcttcttggcatagcaataacagatataaatcactatggaatactaggactttcaagaaaatgttcatatgatgaggttccagtggcgtacaagaaaaaggttgaagaaattatgaatgaaggattggtagaagaagagcttaacaagaagcttcaactcctaaaagaatcatattcaattttgtcaacaccagaggagagaaggctgtatgattggagtttggtaaggagtgaagcaccagatgattacaaatggccatttgaagttgacccaactccgccctctacggggactcctcctcctcaggaggcagaagatgtggaaccaacaatattagtgggatatttctttttaggttggtttgtactagctgccgtcttatcgatttcccttaatctctag
>g3[scaffold487:5822-11721]
atggctactgcagcttccccaatggctagccagttgaaaagcagttttacttcgtctttaaccagaggtcacggccttgttactcctaaaggcatttctggtgcgcctttcaagattttcccttcaacaagaaagtcttgcttcaccatcaaggctgtccaagctgagaaacctactttccaagtggttcagcccctgaatggtgaccctttcattggaagtcttgaaactccagtcacctcaagcccattgattgcatggtacctatccaacttgcctgcctaccggaccgcggtgaacccgcttctccggggagtggaagtgggcctggcccatggattcttactagttgggccttttgtaaaagctggtccattaagaaacacagcttatgcagggggagctggttcattggcagcagcaggacttgtagtgatccttagcatgtgtttgacaatttatggaatttcatcattcaaagaaggagatccatcaacagcaccagcattgacattgactggtaggaaaaaagtaccagatcaattgcaaactgcagatggatgggctaaattcactggtggattcttttttggtggaatttctggtgtcacttgggcttatttcctcctatacgtccttgatcttccttactttgttaatactgccaaacaatacttttccaaaatggctactgcaacatccacaatggctagccagctcaagagtagctttgcttcgactttaaccagaggtcacggccttgtcactcccaaaggcatcactggtgcacctttaaagatcttcccttcaacaagaaagtcttgcttcaccgtcaaggctgtccaagctgataaacctactttccaagtggttcagccccttaatggtgaccctttcattggaagtcttgaaactccagtcacctcaagtccattgattgcatggtatctctccaacttgcctgcctaccggaccgcggtgaatccacttctccggggagtagaagtgggcctggcccatggattcttactagttggcccattcgtaaaggctggtccgttaagaaacacagcctatgcagggggagctggttcattggcagcagcaggacttgttgtgatccttagtatgtgtttgacaatttatggaatttcatcattcaaagaaggagatccatcaacagcaccagcactaacattgactggcaggaaaaaagtaccagatcaactgcaaactgcagatggatgggctaaattcactggtggattcttttttggtggaatttctggtgtcacttgggcttatttcctcctttatgtccttgaccttccttactttgttaaaaactcagacagcagaggcaagcacagtgttgccgtgacagctctagacggagtcataaatgtgaactcactgtttacgattgccatttttgtgggtctatctctagcatctccagggcaaaagagcctcaacagtagcaaacgttgtcagccagggattctaactgtaaaacaactagtaatcttcgaggtgctttcgttcagtttctttctcttctcatcactaatagcactggccataaaactctccctccatcttctgtctagcgaagatctgtctcatggtttcagtgatattgtcaatgcaacactccttagagcaggaatgttgatgacagctatctcctctgttatgggctgcttgtttctcatggtttctatgttgaatgtggttgagatcaagacagggatgctatactgtggagctaaatctacgattatatcagttactttcctcataatcctcgtttcgtcgggtcttttggtgtatatttctgctgcatggtatgcatttatccacgcaaaggtccacccccatgaaaacaggactgcttga
>g4[scaffold487:11996-16911]
atggaagatacacaatcagttgcaacattgatggactctacaacatctaagatacagcaactacagaaagcattcgctgagttggaaagtcaccgtgctgttactctcaacctgcagtggaagcaacttgaagagcactttaatgggcttcagaaatccttgaagaggcgtttcactgaactggaagaccaagagaaggagttcgagacaaaaattgttcaatctacagagatattggagaagcgtcaagcagctgttattgctaaagagcaagcttctcttcagaggctccaggagaaaagagatgcagcagtttctgccatttcaattgctttggagaagcataggaacccttgttctgtggaaccaactgtcattaattgtgaagttggagacgagccatctgttctggaagagaaacccgataatttaacagaaattgggcttgttacaggggatacatggaaatcttttcaggatagtgttgtggaagttaagtcttatccagagctagttaatctatgccgaaatatggattctgaaggtctgcacaaattcatatcagacaaccgtaaaaacctggcagtactcagggaggagattccacttgctttaagagcttcaaccaatcccgcctctctggttctggattcactgcacgggttttacaactctgatatgtctatttctgatgctaaaaaagatgctaatcttttgggactgcgacgaacttgtattatgttgctggaatgccttagtactttattgaacaccctggatacagattccatttcaagtataatatcagaaaatactagaggacgtgcaaaagctattgctgaagagtggaacccgaagttggatgaacttgatgttgatgcaaataatggaaattctttggaggctcatgcattcttacaactacttgctacttttagtattagttccaactttaaccaggagaacttatccaagctgatacccatggtttcacgtcgtcgccaaacagctgatctctgtcgttcccttggattatctgacagaatgccaggtgttattgatgtgttgatgaacaatggaagacatatagacgctgttaatctagcttttgcatttgagctgacagagcagtttccacctgtttctctattaaaatcctacttgaatgaagctagcaaagcatctacaccttccaattctggaaatgcatcacctactgtgcagaatgatgtcaatgagaaagagttgtctgcactaaaagctgtattaaaatgcattgaagaccataagcttgaggagcaataccttgtggatccccttcagaaaagggttcatcagctggagaaagcaaaggccgacaagaaaaaggcaactgaagttgcaaaacctcaatccaaaagacctcgtcccaatggtgtcggaaatggcccccgagtaaataatgtcgtccatgagaagaacttctatcccagaatgactgataggtatccgcaacctgtttatgacggaccatatgcttaccctggaccgaccaacactcatgtcccatctttcataggtgctcctgcttacaacttctctccaggccacgactttttcggaaatggctaccattaccaggctccttacctgcattga
```
