## Supplementary material for "The *de novo* reference genome and transcriptome assemblies of the wild tomato species *Solanum chilense*": EOG09360RLS.fna.1

```
>g1[scaffold1918:33600-39794]
atgattgagactgaagaaatctcagctccacttattgataagcagaagcagaaggagatatcttcaaactacagcgatgatgtttcgagcagttctcaatctgaaaattcaccgattgagcaagtggctcttacagttccgatcaccgacgtatcaacacttccggttgttacattccgaatgtggatactcggaaccctagcttgtattctcctctcatttctcaaccaattcttctggttccgccgtgagcctctatcaatcagctcaatctcagctcaaatcgcggtggttccattaggtcatctcatggctatggcgatcccaaatcgagtgttcttcaaagggagaaaattcgaattcacgatgaatccaggaccgtttaacgtgaaagagcatgtattgattaccattttcgcgaactccggcgccggaaatccgtacgcgattcatatcgtcagtgcggtcaaggttttctacaagaggacgttgactttctgggtttcgttgatcgtggttctcacgacgcaggtacatgacaatccacccaaagctatcatatggacttcctttatcttttgtgatattagctgggcttctgccacgtggcagaacagggcccttcatgaaaaagaagaaagagccaagaacgaattgacacgaaaccagttcttcctcattgcctttttatgtagctttgcttactatgtctatccaggttaccttttcccgatgctaagttccctttcatggctatgttggatattcccagcttctgtccttgcccaacagttgggttctgggcttcatggtcttggaatgggtgccattggactcgattggtctagtatatcttcctatctcggaagcccactagccagtccatggttcgcaactgcaaacattgctgctggatattttctcattatgtatgttgttacacctattatgtactggtccaatgtgtacaaagccaaaaccttcccaatattctcagacggcctcttcacatcagatggtcaaacatacaacatttcagccattatcgatcaaaatttccatattgatttcaatgcatatgatcgcgagggccctctctacctcagcactttcttttcaatgacttatgcattcagctttgcttgcctcagtgccacagtcgttcatgtcttcctcttccatggacgagacctgtggcagctgagcaagtctgctttccaagagaagaaaatggatattcacacaaagctcatgagaaaatacaagcaagttcctgaatggtggttcttaagcattcttcttgtaaatattgctgctactgtgtttatatgtgaatattacaaaacacagctccaattaccatggtggggtgtcttactggcgtgtggacttgcattctttttcacccttcctgttggagtcatcactgctaccacaaaccaaactcctggtttgaatgtgataacagagtacataattggctacttgtaccctggttatccagtagctaacatgtgctttaaggtgtacggttacatcagcatgaagcagggattaacctttttacaagacttaaagcttgggcattacatgaagattcctccaagagcaatgtttatggctcaggttgctggaacgttgatatcagctttagtgcatcttggaacagcatggtggctcatagacactgtcccggatatttgtgacagggctttgcttcctcctggaagtccgtggacatgcccaggcgatcatgtattttatgatgcctcggtcatctggggtttgattgggccacagagaattttcggaaaccttggccattactctgcccttaactggtctttcttatttggagctatagctcctgtcattgtctggatcgcgcacaaaactttccctagccagcagtggatcaggttaatcacagtgcctgtactattagctggtataatcaacatgccaccagctacttccgtcaactacaacagttggatcatcatagcttttctctccggatttgttgtttatagatacaatcagaagttatggagtcgtcacaattatgttttatctggcgcgttagatgctggattagcattcatgggggtgttgttgtatttatgcttgggaatggagcatgttaggcttaactggtggggaagtgatgcagatcaatgcccattggctaagtgtccaactgctgaaggggttgtggttaaaggctgcccagttttttag
>g2[scaffold1918:44520-46876]
atgtgcatatcgtttagtcaatggccgtcagaggatgtccttgcccactactgcttgtcacgtgcaagcattttcaggggaaaaagagtcattgagcttggatctggctatggcttagctggattgatcattgcaatgaccacagaagcacgagaagttttcatatctgatggaaatccccaagttgttgattgtaaaaggacaaaacgactgcttctgcacttcttctttaattactttgtggattcactagtatccattgtgttgaggccttgctttttatgtcctggggaccaacctgtatcagttaggaaaaataagcacaaagatatacagcataatgtgaatgccaactctggttcgtttggtggtacggaggtgaagccattgatgctgcactggggtcaggaaaaagactctgatatctccaacacatttgatgtcatcatagcaagtgactgcactttcttcaaagaattccatggagcactcgtccgaactatcaaatcactgttaaaaaaggaaggtccttctgaagccatacttttcagccccagaagaggcaactcattggacaagtttctcggagaagttagagatagcggattgcatttcagcacagacgaaatgtatgacacagaagtttggaggcgtcatcagggatttatcgaaggtgatgattcctggccaaattatgagatggatcattgctatcctttactggtcagaattacgcgatga
>g3[scaffold1918:47510-50287]
atggatgaagaaatgtcgaattcagcgcggagaatgtctatgagaactcgtaaaattgctccaaagatggctgctgctcttgccagttctgataatagaacacaggctatgctagcgcggcttgatgctttggaaagtgataatgcagtagtggaacctcaactacttgatgatgatgatgaagcttctcttgacgatgaggatcaagtatttcataagaagtacccaaagggcacaaagcggaaaactcgccaagcaaaggctcttgagaataagagagccccaaaatcattccttgagctcttgaatgaggcaaacctagagtccttgccaccacatgtgccaacctatttaagagcagcggtaggacctccaagttccatcgctcgccgccatttctgcacagtttgtggtttctcctcgacctatacatgcgtgcagtgtgggatgcgcttctgctcaatcaaatgtcggaccattcataatgatactcgatgcttgaaatttgttgcttga
>g4[scaffold1918:50670-53075]
atgttaaaccccagccagtccgtctcagtttccgcgccaacgggctggtcgggtcgtttatggggtcggactttctgttcccaagattcatccacaggcaaattcacctgtgcatcaggtgattgtggctccggaacagtggaatgttccggagctggagctgctccgccagctactctggcggagttcaccttgaacggtgctggagggcttgatttctacgatgttagccttgtggatggttataacttaccaatgcttataactccaaaaggcggagctggaaactgttcaacaacaggttgtggtgttgatcttaatgggtcatgcccgaatgagctgaagaaaatgatgaatagcttaagtagtgagtgtgtgggatgtaaaagcgcttgtgaagcgtttggtgatccaaaatattgttgtagtggatcatacgccacgcctgatacatgcaagccaacggattactcatcgttcttcaagagggcatgtccgcgatcttatagctatgcttacgatgatggctccagtactttcacttgtggaggttctgcagattatgttatcaccttttgccctgttccttctgatagccctaaatcacctggaggaggtgctggcgatggatcgttgcccacgagccgcggtgtattaaccaatagtccatcaccattgttgacaagcttgataatcagtattttagtagcagtttgggatatgatgcagttgcattga
>g5[scaffold1918:56651-58425]
atggcggccgaaggtactcgattgacaggggttgtgtctcggttcagtaaccaaaaaggttacggtttcatcaaacctgatgatggaaccgaagatcttttcgttcaccaatctgagatcaaatctgaggggtttcgttcgttgtatgaaggtcagaaagttgagtttatggtgactgggaatggggataagtatcaggctgttgacgtgacgggtcctgatggagcgcctttggatggaggtcgtaacggtggcggcggcggtggtggtaggggtatgggtcgtggtggtgatcggaggaatgggaatgggtttttgagaagtgggggtggtggtgagtgttataactgtggtagggtgggtcatatggctagggattgtgatcttgtcagtggtggaggaggtggcggcggtggtggtggaggaggtgcgtgttatacttgtggaatgacggggcatatagctagggattgtgttggtgttggtggtggtggtggtgctggtgctggaagtggtggaggcgcctgttacacttgtggaatgacagggcatatagctagggattgtgaccgtagtggtggtggtggcggcggcggcggtgctggaagtggtggttgttacaattgtggtggacttggacacatggctcgagattgccctagtgagagacgtggcggcggtagtggtgcaggtggaggtagtggggcttgttataactgtggattgccagggcacctggcaagggactgttcacgcgagagtggcggtggtgacagatttgggagatccagtggtgacaggtttgggagatctagtggcggcggaagcaagtgctacaactgtggagaaactggccattttgcaagagaatgcaccagccctgctgtgaagtga
>g6[scaffold1918:62677-65555]
atggctgatatagtgaagcagatcttggctaagccaattcaattagcagaccaagtaacaaaagtagcagatgaagcaaactcattcaaacaagattgtgcagatatcaaatccaaaacagagaagctagccgcgctgctacgtcaagcagcgcgagctagtaacgatctctaccaacgccctacgaaacgaatcatcgaagatactgaacaagtactcgaaaaagccctatcgatcgtctccaaatgtcgagctaacggtcttgttaaacgtgttttcaccatcatccctgctgctgcatttagaaaaatgacttctctgctggaaaattcgatcggtgatgtatcgtggctactccgtgtttctgcgtctgcaaatgaacggggtgatgagtatttggggctgccgccgattgctgctaatgaacctatattgtgtttaatttggcaacagattgcgattttgtataccggttcgtcagatgagaaatcggatgctgcttcgtctttggtttcgttagctcaggataatgatcggtatggcaagttgatcattgaagaaggtggagtcggaccgttgttgaaattgttgaaggaagggaaaatggaaggtcaggagaatgctgctaaggcaattggacttcttggacgcgaccctgagagtgtcgaacacatgttacatgctggtgtttgctcagtgtttgcgaaaatactcaaagaaggtccgatgaaagttcagtcagtagtagcgtgggcagttgcagagctcgtttcacattacccgaaatgccaagatctttttcagcagcataatatagtccggttactagttagtcatctcgcgtttgagacagtccaagagcatagcaagtatgctattgtcagcaaagccacttcgattcacgctgttgttttggctagtaataacaacagtaatgtgaacaaggcgaacgaggatgatggaaagattcgtgtaccacatccattagggaataataagtctaatcagatgcacaatgtcataaccaccactatgtcgatgaaaggtctaacgaaaacccctcaggaaaatcttgtcaatggcgtgaaccagacgttgaatcagctgagcaaagtgaacggaaataacaacgtgatgaagcaaaataatctgcagcatcagaatcagaacagtgtttgttcaaccggggcgagtaataaaggaagggaaaatgaggatcctgctaccaaggcttatatgaaggcgatggctgcacgagcattatggaaacttgccaaaggaaattcctcaatttgtcgtagcattactgaatcacgagcactgctttgcttcgcggtactcctggacaaaggaacagatgatgttaagtacaattcatcgatggccataatggaaatcacagcagtggcagaacaagatgctgatttgagacggtcagcgttcaagcctaacacaacagcctgcaaagctgttgttgatcaattactgaaaatcatcgaaaaaggagattctgacttgcttattccatgtatcaatgctatcggaaacttagctaggacttttcgagcaactgaaacaaggatcattagtccattagtcaagctacttgacgagcgtgaaccaggaatctccaaagaagcagcattagcccttacgaaattcgcttgttctgataactaccttcacaaggatcattccaaagccatcataaacgcgggagggacaaaacatttgattcaacttgtttactttggtgaacaaaaagttcagagtcctgcattgcttctactttgctacattgcgttgcacgttcctgatagcgaagcacttgctcaagccgaggtactgacagtgctcgagtgggcctcaaagcacgcgtacttgagccaacacgaaaaggtagagagactgttgctcgaagcaaatagcaggcttgaactatatcaatctagaggatcaaggggattccattaa
```
