## Supplementary material for "The *de novo* reference genome and transcriptome assemblies of the wild tomato species *Solanum chilense*": EOG09360ROA.faa.1

```
>g1[scaffold7091:601-10792]
VIKIVLQFCKENSLHQSFQTLQNECQVSLNTVDSLETFIADINSGRWDAVLPQVAQLKLPRKILEDLYEQIVLEMIELREMDTARAILRQTNVMGVMKQEQPERYLRLEHLLVRTYFDPHEAYNDSTKEKRRAQISQALSAEVSVVPPSRLMALIGQALKWQQHQGLLPPGTQFDLFRGTAAMKQDEEDMYPTTLGHTIKFGKKSHPECSRFSPDGQFLVSCSVDGFIEVWDHISGKLKKDLQYQADETFMMHDDAVLCVDFSRDSEMLASGSQDGKIKVWRIRTGQCLRRLERAHSQGVTSLVFSRDGTQILSTSFDSTARIHGLKSGKLLKEFRGHSSYVNDAIFTFDGSRVITASSDGSVKVWDAKTTECLQTFRPPPPLRGGDASVNSVHLFPKNNDHIIVCNKTSSIYLMTLQGQVVKSFSSGKREGGDFVAACLSPKGEWIYCVGEDRNLYCFSYQSNKLEHLMKVHEKDVIGITHHPHINLVATYGEDCTMKLWKP
>g2[scaffold7091:14678-16917]
MFVFGDSLIDNGNNNNLASLAKANYFPYGIDFNGGPTGRFSNGLTMVDVIAELLGLPLTPPYSQASGDQMRFGVNYASAAAGILDNTGRNFRLYNLGARKFVIGGVGLMGCIPSILAQSQNGACSEEVNQLVLPFHNNVRSMLTSLNTNLPGFKFSYIDIRNMFQDLLANSRQYGFSEVNLGCCGVGRNRGQITCLPFQTPCSNREQYIFWDAFHPTEAVNILFGRKAFSGGPDVVYPMNIQQLATL
>g3[scaffold7091:18213-31227]
MLSLSLKPFLPEKGLVNPKPFPKRKTYSCQGTWYVDLXFQMSQSRLSSVHISPLSENPSEQPVLPNNRKRKGMREQERECSSCEVEPWMXYVLGLNFETPCQQKQGVCLLGRACRRACLFLQRVFSIDTVVKPLPPTMAYNVSRNLTFFTSIFTQFFDPQGIANAQKSLGLGQEEKVRKVR
```
