## Supplementary material for "The *de novo* reference genome and transcriptome assemblies of the wild tomato species *Solanum chilense*": EOG09360ROY.faa.1

```
>g1[scaffold27480:1-827]
LTKQTTIQATGVASSLVETIQGSGFKLQTLNLSFQDEEDIS
>g2[scaffold27480:1266-1728]
MLVLMASLAVRAQQVEAPTPTPGGSSDNSNASSNGLVSTQQILLGFVSIGMSMFLFFLKQRV
```
