## Supplementary material for "The *de novo* reference genome and transcriptome assemblies of the wild tomato species *Solanum chilense*": EOG09360ROY.fna.1

```
>g1[scaffold27480:1-827]
ttaacaaagcaaacgacaatacaagctacaggggtggcttccagtttggttgaaacaatacaaggttcaggcttcaagttgcaaacattgaatctgagctttcaggatgaagaagatattagctaa
>g2[scaffold27480:1266-1728]
atgcttgtcttaatggctagtttagctgtgagagcacaacaagtagaagcacctactccaactccagggggttcttcagacaactctaatgcatcatcaaatggactcgtttcgactcagcaaatattgcttggttttgtgagcattggcatgtccatgtttctttttttcctcaaacagagagtttga
```
