## Supplementary material for "The *de novo* reference genome and transcriptome assemblies of the wild tomato species *Solanum chilense*": EOG09360RQP.faa.2

```
>g1[scaffold325:121000-132416]
DEAEYSAWNEEFAKAKASISGDRDAMLERLSDMMEKELILVGATAVEDKLQKGVPQCIDKLAQAGLKIWVLTGDKMETAINIGYACSLLRHGMRQICITAMNADSVERNSEQAIRENILMQITNASQMIKLEKDPHAAFALIIDGKTLTYALAYDMKHHFLNLAVSCASVICCRVSPKQKALVTRLVKEGTGKTTLAIGDGANDVGMIQEADIGVGISGAEGMQVNAFVLGGCKSAYLIISFLQAVMASDFAIAQFRFLERLLVVHGHWCYKRIAQMICYFFYKNIAFGLTLFYFEAFAGFSGQSVYDDSYMILFNVILTSLPVIALGVFEQDVPSEVCLQFPALYQQGPKNLFFDWYRIFGWLGNGVYTSLIVFFLNIIIFYDQAFRAEGQTADLTAMGTTMFTCIVWAVNCQIALTMSHFTWIQHIFIWGSIASWYLFLLIYGMIAPDYSKYAFRILVEALAPAPVYWSTTLLVIVVCTLPYLAHISFQRVGGGNVQTNEEVAIKLENVKTKHPQLLYEAKLYKILQGGTGVPNLKWFGVEGDYNVLVMDLLGPSLEDLFNFCNRKMSLKTVLMLADQMINRVEFVHAKSFLHRDIKPDNFLMGLGRRANQVYVIDFGLAKKYRDSSTHQHIPYRLWHWKMIIVLVSFDWDREISVNDMKPDPVDLSQLENKNLTGTARYASMNTHLGIEQSRRDDLESLGFVLMYFLRGSLPWQGLKAGNKKQKYERISEKKVSTSIETLCRGYPAEFASYFHYCRSLRFDDKPDYAYLKRIFRDLFIREGFQFDYVFDWTILKYQQSQLANIPSRALGGTAGPSSGTPHGLANVEKKSGGEEGRPTGWSSSNLTRNRSTGLNFNAGSLLKQKGTVANDLSVGKEDKSSFAILICQVPRHEELDAVSKVKAKTSSHVGTLEGQKQEILEAKEDDFVKLRLPSSNFFRSSGSARHPNVSSSRDPVITGGEPDLSRPQTLDAAGAASLRKIFNTNQKTSPVVSSDHKRSSSTRNTNLKNLESAIKGIEGLSFR
>g2[scaffold325:139274-141420]
MAVMARLAPEGAQFDARQFDSKMNDLLAAEGKDFFTSYDEVYDSFDAMGLQENLLRGIYAYGFEKPSAIQQRGIVPFCKGLDVIQQAQSGTGKTATFCSGILQQLDYGLIQCQSLVLAPTRELAQQIEKVMRALGDYLGVKVHACVGGTSVREDQRILAAGVHVVVGTPGRVFDMLRRQSLRPDCLRMFVLDEADEMLSRGFKDQIYDIFQMLPTKVQVGVFSATMPPEALDITRKFMNKPVRILVKRDELTLEGIKQFYVNVDKEEWKLETLCDLYETLAITQSVIFVNTRRKVDWLTDKMRSRDHTVSATHGDMDQNTRDIIMREFRSGSSRVLITTDLLARGIDVQQVSLVINYDLPTQPENYLHRIGRSGRFGRKGVAINFVTTDDERMLFDIQKFYNVVIEELPSNVADLL
>g3[scaffold325:144539-145837]
MVDDSKAAENHNLTSDSNLSSESGNEVSIDSLARKVQESLSLSKRHKFWETQPVGQFKDLGDSSLPEGPIEPPTPLTEVKQEPYNLPSPYEWTTCDLDSEDMCNEVYLLLTNNYVEDDENMFRFNYSKEFLRWALHPPGYYKSWHIGVRVKTSKKLVAFITGVPAKIRARDNVVIMAEINFLCVHKKLRSKRLAPVMIKEVTRRVHLENIWQAAYTAGVVLPTPVSTCQYWHRSLNPKKLIDVGFSRLGARMTMSRTIKLYKLPDQTVTPGFRKMELHDVPAVTRLLRDYLKHFVVAPDFDENDVEHWLLPKEGVVDSYLVESPESHEITDFCSFYTLPSSILGNQNYSSLKAAYSYYNVSTKTPWIQLMNDALIVAKKKDFDVFNALDVMHNETFLKELKFGPGDGQLHYYLYNYRIKHVLRPSELGLVLL
>g4[scaffold325:147586-151926]
MKRSDNVIAVAIDRDKNSQHAVRWAVDNLPVKKNGEILLIHVHLHNENVNSQSTVASHSPTMVEMQQFFLPYRGICARKGIQAQEVILQDSDVAQALTEYISQKFITTIVFGASTRNALTRAFKIQDVPSSLSRSVPEFCSIYAISRGKVLKLKSASQPATPSSKASSSQTGFSHNSPISRVHIPQGNWGSIGTFESIDAGSRSIYSDSSSVSDRNPASQSTSPNYSSATEHTPKAWSDSQNSSRNPSPDRSVSTIGEVLNKSQLTRQPGCKNLTPISSWGNSDDFGEWAPPAELVGSSENSSQASVNSITDTTKTLHDRHLGSLLPPSQHRVNNLNLRMRPKENSFYSTSGSSDLSSSSSYRFSDMSFEHLDSSHNVSEASRSSISFQNADELEEEMKRLKFELKQSLDMHNGNCRRQAREIDHSASKEACNLEEAKEAPEASHAMLEKEKQKCKAALEVAQMAQYIAELESKKRRHEAEEKKKAQDAFACSENCYRRYSKDEIEAATNYFSNSQKIGEGGYGPVYKGYLDHTSVAIKVLRSDITQGQIQFQKEIEVLSRLRHPNVVLLLGTCPEYGCLVYECMEKGSLEDRLFCKDKSSPIPWPARFRIAAEIAAALHFFHLTKPEPIVHRDLKPANILLDANYRSKISDVGLARLVPPSVSGRFTQCLMTSAAGTFCYIDPEYQKTGMLNTKSDVYSLGIMLLQIITARPPMGLTHHVERSIEKGKFDDILDPSVNDWPLEEALSFAKLSLKCCELRRKDRPDLGSVILPELERLKNIALDYRRPSSSQESLAVTETIQYGLAFP
```
