## Supplementary material for "The *de novo* reference genome and transcriptome assemblies of the wild tomato species *Solanum chilense*": EOG09360RQP.faa.3

```
>g1[scaffold1645:132135-132621]
MSPSPLSKESSQAPYSVVVMTRDVVMLVKAVAVSSLLGKPWTFGFGFPLKGNTLPLVTIAKGPFPIALVMSLGPS
>g2[scaffold1645:145645-147500]
MAGLAPEGSQFDARQFDAKMTELLGTEQQEFFTSYDEVHDSFDAMGLQENLLRGIYAYGFEKPSAIQQRGIVPFCKGLDVIQQAQSGTGKTATFCSGILQQLDYSLVECQALVLAPTRELAQQIEKVMRALGDYLGVKVHACVGGTSVREDQRILQSGVHVVVGTPGRVFDMLRRQSLRPDHIKMFVLDEADEMLSRGFKDQIYDIFQLLPPKIQVGVFSATMPPEALEITRKFMNKPVRILVKRDELTLEGIKQFYVNVDKEEWKLETLCDLYETLAITQSVIFVNTRRKVDWLTDKMRSRDHTVSATHGDMDQNTRDIIMREFRSGSSRVLITTDLLARGIDVQQVSLVINYDLPTQPENYLHRIGRSGRFGRKGVAINFVTKDDERMLFDIQKFYNVVIEELPANVADLL
>g3[scaffold1645:150454-151416]
MSSTIEEQLASLTKTIEGLTKCAHTQDTKLSKLTNKMDNMIERRSSHSPLKLSEIQDKEVSCINHTKRSKRFISQMKGLHYILQRLKPNKFEELATRAHDMELSMTVREDQQSPVYGPYEDEDIEELQSGSKSASEDDFEESMYI
>g4[scaffold1645:154444-154767]
MDDYRSKCYGDGIVQYHEPQFSNGYSATSVGAPPLPPPPAHHNKDLKLKKGKSTSGSSWNFNDPEFQRKRRVASYKVYSVEGKVKGSLRRSLRWFKDKYTQVLYGWR
```
