## Supplementary material for "The *de novo* reference genome and transcriptome assemblies of the wild tomato species *Solanum chilense*": EOG09360RQP.fna.1

```
>g1[scaffold1117:1827-2666]
atggctgacagagttcacccttcagctaagccaaatggcaacgccgccaatattaccggtgccgctgcggcggccgtcaatcccaaagccgccgcaaagccgccgcaatttcctcctccggcagcgaagaaccaaatgtacaacccgaatcgcatcccttaccgaccaactccaactgcctaccaccgacacaatcgccgccgttgcacctgccgccggtgcttctgcttctgttgtttctggtcactcctcttcatctgcaccgtcctcctcctcgccacaatcgccggcgccggtttctacttcctattccgtccaaaacctccggcattctccgtttcctcactcaaaatcatccaattcaaactcactactacctccgacgacactacacacctcaccgttaagctcaatctcacactctccactaaaaaccctaacaaaaagctgatttacagttacgatccattttccttaactgtaaactcgaattcagttctactagctaatggatcgttcacaggattcaacagcggtcctaataacatcacaatcattcactcaactctatcaatggcgtcccaagtgctcgatgcggattcaatttcatcgttgaaatcagatctgaaaagaaaaaatggattaccgatgaagatcttgttggatacaatggtgctagcgaaaatggataaattgaaaagtaaggaagtcgggatcagagttacttgtgacggaatccatggaagaattccgacggggaaaactccggcggtggcttcaactacaaatgctaaatgtaaggctgatttacgtatgaagatcttaaaatggaccttttaa
>g2[scaffold1117:4896-5174]
atgagggagttccgatctggctcatctcgtgtgcttatcaccaccgatctccttgctcgtggtattgacgtccaacaagtctcccttgttatcaactatgatctgcctactcaaccagaaaactacctgcatcgtattggtcgtagtggacgatttggaaggaagggtgttgctatcaactttgttaccaaggatgatgaaaggatgctttttgacattcaaaagttttacaacgtcgtaatcgaggagctcccagccaatgttgctgatctcctttga
>g3[scaffold1117:11599-26623]
atgggttcccaaaatcctggagaagatcctattgttgttgccgttgataaagataagaatagcagctctgcggtgaaatgggctattgataatctgcttggaaacaatcaaatccttgtattggttcatgttcggtttgttgtggttggtggaaatgaagctactttagattcaaatggaggattaagtgatgaagctactcaaaatgtcttcacacctttcaaggcttattctgcacgcaaaaggatagtagtgaaagagattgtcattgagaatactgaagcatcgaagggacttcttgagtacatcaacagtaacagtgttaccaacattgttcttggtgcatcgtctaggagtgctcttggcaggaaatattggactcatgatgtgccaacattggtaaataaggctgcaccagagttttgttctgtttacgtagtttcaaaaggcaagcaacaatctgtccgaccagcagcaagatctcttccttcttctgtaccagcaagacaaccatcttcatcagcatggtcagcacctaggtcaagtaactctgggtcagaagattcaatcaggttttcatacacaaggtcagaccaaaagattgtagaatctgagaagatgaggcctgaaaaggggccatctattgtaccgatagataatcctcattttcccgagatgacaaatccatataagcacacttctcaaccagatggtatgcggtatgctcgtattagccctagatcagttgatatgacgtccgaaaatcttgacttcacacaagttgccatcagagaaactcctatgaatggaaacacctcatattcagtggatgctgagatgaaaagactaaaacttgagctaaggcaaactatggatatgtacaatgcagcttgcaaagaagcggtcgtggccaaccaagcggctgatgagcttaataaatggaaaattgaagaagctcgcaagtttgaacaagcgcgttttgctgaagaggcggctcttgcaattgctgagaccgaaaaggcgaaatgcagagctgctgttgaagctgctaagaaagcacaaaagatggctgaaatagaagcgcaaagaaggaagtatgcagagttaaaagctaagcgagaggcagaaaaaaagaaacaagcaattaatggtcgatctcagaatgatatacgttataggaagtatacaatagaagagattgaggcagccaccaaaaagttctcaaatgcacaaaaaattggagaaggtggatatggacctgtttttaagggtaaactagatcacacacctgttgccattaaagttctgagtcctgatgctgcacaagggaagaaacagttccaacaagaggttgaggtcctcagtctcattaggcatccaaatctggtgctactattaggtgcgtgtcctgagtatgggtgcttagtttatgagcttatgaataatggcagcttggaagatcgtctttttcggaaaggtaataccccttcaattccatgggaaattcgcttcaaaattgctgctgagattgcaaccgggcttctatttcttcatcaatcgaaaccagaacctcttgttcaccgggatctaaagccaggaaatattctgttggacaaaaattatgtctgcaaaatcagtgatgttggtttggcgaggttagtgccatcatctgtagctgattgtgtgacacaatatcacatgacttcagctgccggtactttttgttatattgatcctgaatatcaacaaacgggaaggttagagactaaatcagatatatattcgcttggtgtgatgttgctccaaattattactgcgaggcccccaatgggtttaacccatcatgttgaaagggccatcgagaaaggtaaatttgcagattttttagatccaacagtgccaaattggccagtggaagaggctcttaagtttgccaaattgtcactcaagtgtgctgagctgaggaagaaagaccgaccagatcttggttcagtagtagttcctgagcttaccaggctttgtgaattcggaatgagcagcatgccagtcatggcagcagaaggttctcagtttgatgctcgtcaattcgatgcgaaaatgacagaactgcttggtactgaacaacaggaattcttcacatcatatgatgaggttcacgacagttttgatgccatgggtttgcaagaaaatctcctgaggggcatctatgcctatggttttgagaagccatctgctattcagcaaaggggcattgttcctttttgcaagggccttgatgtcatccagcaggcacaatctggtactggaaagacggcaactttctgctctggaattctccagcagcttgattacagtttagttgagtgtcaggctctggttcttgcaccaacccgtgagcttgcacaacagattgagaaggttatgagagcacttggtgactacctgggtgtgaaggttcatgcttgtgttgggggtaccagtgtccgtgaggatcagcgcatccttcagagcggtgttcatgttgtggttggtactccaggccgtgtctttgacatgttgcgcaggcagtctcttcgccccgaccacatcaagatgtttgttttggatgaagctgacgaaatgctctctagaggtttcaaggatcagatttatgatatattccagcttttgccaccaaaaatccaagtgggtgttttctctgcgactatgccaccagaggctcttgagattactagaaagttcatgaacaagcctgtgagaattctcgtgaagcgtgatgagctcactcttgaagaggctcttgagattactagaaagttcatgaacaagcctgtgagaattctcgtgaagcgtgatgagctcactcttgaaggtattaagcagttttatgtcaatgtcgataaggaagagtggaagcttgaaacactatgtgatctttacgagaccttggccatcacccagagtgtcatctttgtcaacaccaggcgaaaggttgattggctcactgataaaatgcgtggacgtgaccacacagtatctgcaactcacggagacatggatcagaacacaagagatatcatcatgagggagttccgatctggatcatctcgtgtgcttatcacaaccgatctccttgctcgtggtattgatgtccaacaagtctcccttgttatcaactatgacctgccaactcaaccagaaaactacctgcatcgtattggtcgtagtggacgatttggaaggaagggtgttgctatcaactttgtcaccaaggatgacgaaaggatgctttttgacatacagaagttttacaacgtcgtagttgaggagctcccagccaatgttgctgatctcctttaa
>g4[scaffold1117:28201-30280]
atgtcgcttgatgtgatatctgaaaatgaaagcaactggattgctggtgatgctgttgttagggaaagtgaggatgatgattccttatcactggagggtgatcaaattctcgataattcgtgttccctgtcagtggtgagcgattgtagtagtttatgcgctgatgattttataggctttgagatagcgtctgacatagaaggtcaggatttcgtggattctcagaaaagcatcagccatgatgaacttattagtaagactggggttttggttgagtcagatgttgaggatactttgattagacccgcggcagttcctgagagacttgaggagcagatcactgataaagatttgaatgcaacagtcagccgcagtgtttttgaagtggactacatacccttatggggatatacatctatctgtggaaggagaccagaaatggaagacgcattcgcaactgttcctagattcatgaaaattcctctacagatgttaattggtgatcgcgtgcttgatggactgtctagacgcttgagtcatttgacgactcatttctttggagtttatgatggccatggtggttctcaggtggcaaattactgccgagaccggattcatgctgtattggccgaggagttggaaacttttatgatgaatctcagtgatgaaagtattagacaaagttgccaagaactctggaatagagcctttaccaattgttttcttaaagttgatgctgagattggagggggagctggtcacgagcctgttgctccagaaactgtaggctccacagctgttgttgccgttgtttgttcatctcatataatagtggcaaattgtggtgattcaagggctgttctgtgtcgtgggaaggaacccatggcattgtcagttgatcacaaaccaaaccgagaagatgaatataaaaggattgaagcagctggagggaaggtgatacagtggaatggccatcgtgttttcggtgttcttgcaatgtctaggtctatcggagataaatacttgaagccttggataattcctgatccagaagtaacgttcatacctcgaaccaaggatgacaaatgccttattcttgcgagtgatggtttatgggatgtcatgacaaatgaagaagcttgtgatatggctcgtaaacgtatactcatgtggcataaaaagtacggtgcaacgctccccgtagaaagaggtgaaggaatcgatccagcatcacaggcagcagcagaatgcttgtcgaatcgagctcttcagaagggcagcaaggacaacataacagtgattgtggtggacttgaaaggtcaaaaaaagctcaaaaccaatacttcaacacaattggcctcataa
```
