## Supplementary material for "The *de novo* reference genome and transcriptome assemblies of the wild tomato species *Solanum chilense*": EOG09360RRZ.faa.1

```
>g1[scaffold1117:69807-75047]
MLSPSLKEILLFSRLGFLVGAQLRQHIDSTLGSGNLREAVRLPPGEDINEWLAVNTVDFFNQVNLLYGTLTEFCTPENCPTMTAGPKTIFEFYCSTVEFVCLSITGIWKNAAVFFVPNYLPIVTSYKGYEYRWADGVQIKKPIEVSAPKYVEYLMDWIETQLDDESLFPQRLGAPFPPNFKDVVKTIFKRLFRV
>g2[scaffold1117:77752-79580]
MSMAAENGYRPPFTAVQWQELEHQAMIYKYLVAGIPVPADLVVPIRRSFEPISASNFGIGQLCMQRWIQI
>g3[scaffold1117:79842-83652]
MKLISLYLVLSVGYCSYYGKKFDPEPGRCRRTDGKKWRCAKDAYPDSKYCERHMHRGRNRSRKHVESQSTAQSLLTSMSHNTTGSTTGSSKTSGNFQRSSSENFQNTPLYSAAISEGPSYGSATTKMQMEPATYAIDSKGYFHGMTADADEQNFSLEASAGTRSLGMGSNTDSMWCLMPPQLPSSPMVKPKNDSQLLDSSRQIRMPNPFEPMNDTTISGQHQHCFFSSDIGSPGTVKQEQRSMRPFFDEWPTTKESWSNLDDEGSNKNNFSTTQLSISIPMAPPDFSSRSSCSPNVSGAALRNRYASQILISTNQENEPRPRMLENILLHHTTGAGAYQKSSKA
>g4[scaffold1117:86926-92447]
MIIKGLFRRYERWNPVHPTYGAFWGMGIGVGCGVGWGPGFGPEAIGYVGAGCGVGFSVGFSLLGVGIGLPANYIYTGPYNAFTAARSGAIEMSRSTYIRSMRNIVEESRCYLDSNIAGFQERVIQSFSNIRFKESVRKAVDSSEMPIKMSFPDQCMDRLKQGIISLFHPCKGMLQSAHKWK
```
