## Supplementary material for "The *de novo* reference genome and transcriptome assemblies of the wild tomato species *Solanum chilense*": EOG09360RRZ.fna.1

```
>g1[scaffold1117:69807-75047]
atgctctctcctagtttaaaggaaatattgctgttttctcgtcttggttttttggtgggtgcacaattaagacagcacattgattctacattaggcagcggaaacttgagagaggctgtaaggcttcctcctggggaagatattaatgaatggctagctgtcaacactgtagatttcttcaaccaggtgaatctgctttatggcaccctcactgagttctgtacgccagaaaactgcccaacaatgactgcaggccccaagaccattttcgaattctactgttcaacagtggaatttgtgtgtctttcaatcacagggatatggaaaaacgctgcggttttctttgttccaaattacctgccgatagtcacaagttataaggggtatgagtataggtgggctgatggtgtacaaatcaagaagcctattgaagtttctgctccgaaatatgttgaatatttgatggactggattgaaactcaattggatgatgaatctttatttcctcaaaggcttggtgcaccttttccacctaacttcaaggatgttgtcaagacgatattcaaacgtctctttcgtgta
>g2[scaffold1117:77752-79580]
atgagtatggcggcggagaatgggtacagaccgccgttcacggctgtgcagtggcaggaattggagcatcaagctatgatatataagtatttggtggctggtattccggtgccggcggaccttgttgtgcctatacgacgtagctttgaacccatttcagcaagtaattttggtattggtcagctttgcatgcaaagatggattcagatttaa
>g3[scaffold1117:79842-83652]
atgaagcttattagtttgtatcttgtgctgtcagtggggtactgttcctattatgggaagaagtttgatcctgagccaggaaggtgtagaaggacagatggaaagaagtggaggtgcgccaaagatgcatatcctgactcaaagtattgcgagcggcacatgcatcgaggccgcaaccgttcaagaaagcatgtggaatctcaatcgactgcccagtccttgttgactagtatgtcacataatactactgggagcactactgggagcagcaaaacaagcggcaatttccaacgtagcagcagtgaaaacttccagaacacgccactatattctgctgctatttctgaaggaccaagttatggaagtgccacaacaaagatgcagatggagcctgccacctatgcaatagatagcaaggggtatttccatggaatgactgctgatgctgatgagcagaatttctctctcgaagcttcggcaggcacgagaagtttagggatgggttctaacacagacagcatgtggtgtctgatgcctccacaacttccctcaagccccatggtgaaaccaaaaaatgattcacagttgctagatagctcgcgacaaatccgaatgcctaatccattcgaacctatgaatgatacaactatttcaggacaacaccaacattgctttttcagcagtgacataggctctccagggacggtgaagcaggagcaacgttcaatgcgccctttctttgacgaatggcctacaactaaggaatcatggtccaatcttgatgatgagggatccaacaaaaacaatttctccactactcagctgtccatatccattcctatggctcctcctgacttctcttcaaggagttcttgttccccaaacgtgtccggtgctgcgctgaggaacagatatgctagtcaaattctcatcagtacgaatcaagagaatgaacctcggcctcggatgctggagaacatcctgttacatcatactactggggccggggcgtatcaaaaaagctcaaaggcataa
>g4[scaffold1117:86926-92447]
atgattattaagggtctgttcaggagatacgaaagatggaatccagtgcatcctacatatggagccttctggggcatgggaataggtgttggctgtggggtgggatggggtcctggatttggtcctgaggctattggttatgttggagctggatgtggtgttggattcagcgttggcttctctctgctcggcgttggcattggtctacctgccaattacatttacacaggtccttacaatgcattcacagctgccagaagtggtgctattgagatgtctcgatcaacttatattcgaagcatgagaaacattgtggaagagagtcggtgttacctcgattcaaatattgctggcttccaagaaagagtgattcagtctttttcaaacataaggttcaaagaatcagtaaggaaggcggtagattcgtctgaaatgccaatcaaaatgtcttttccggatcaatgcatggatcgtctaaaacaaggcatcattagcttatttcatccttgcaaaggtatgctacagagtgctcacaaatggaagtag
```
