## Supplementary material for "The *de novo* reference genome and transcriptome assemblies of the wild tomato species *Solanum chilense*": EOG09360RS5.faa.1

```
>g1[scaffold1588:8810-13690]
MDKGKAVMGMGRRWAVDFTDNSTSPPSRDIPDPLGFTRASQDQDDSTLSREKKNAEANWKSQKAWEVAQAPFKNLMMMGFMMWMAGSTVHLFSIGITVSALWQPVSALQGVGKVFEPYKDSKVDLLGPKLVFIALNLVGLGLGVWKLNTLGLLPTHASDWVSSLPPAQFFHILYTIHMSALGATSHTLRLILRFLNVELKNPPFTVCGINNCSPNHFQIPCVSEMLSDNASGGSPCSPQHLNKTPIWHL
>g2[scaffold1588:13940-18528]
MMQHSSVTQESANPFGFVSQKAPFVFNYSNSNSNLDACSSLLSNYLYFDSRGKNEFLNCTNKPKAVSLLSLSVSSRSASSRISKVLFQFNKAIRFHCEKIPLGFASVGEGVHCGESNGVREEGSVLENEGIPVNGVESEPPKKVLILMSDTGGGHRASAEAIRAAFNEEYGDKYQVFITDLWTEHTPWPFNQLPRSYNFLVKHGSLWRMTYYATAPRLVHQTNFAATSTFIAR
>g3[scaffold1588:20750-25830]
MKYQPDIIISVHPLMQHVPLRILRSKGLLKKIIFTTVVTDLSTCHPTWFHKLVTRCYCPSEEVAKRALKAGLNSSQIKVYGLPVRPSFVKPVPPKVGVIPLLPLAQDACKNGIPLFCLAFGHAGSVPAAQWFTGIVELRKELGMEDHLPTVLLMGGGEGMGPIEATARALGDALYDETIGEPIGQVLIICGRNKKLFNRLTSVQWKVPVQVKGFVTKMEECMGACDCIITKAGPGTIAEAMIRGLPIILNGYIAGQSEEILKPVQARYLGHQTGFFMDXLNRYVSLCSLSSSSHFLAGEEAGNVPYVIENGFGKYSKSPKKIASIVAQWFGPKQDELRIMSQNALRLSRPDAVFKIVHDMHELVRQKNFVPQYCAA
>g4[scaffold1588:26700-30954]
MGHRNLSHYHHLENEQHQSVDGLLTLFTKANHDLNMVQNKLEKEFRQVYPDNANPMKLVSRIKKVQDEMSSLKEQCRELLAAKQDLIDKARATLVGNRSLLQRLQLSTGVPVISDSDDPSYASFNQVIDEWTTQVRSRTEDGSLESGEDINQMLFSAIVDDN
>g5[scaffold1588:31353-34665]
MQPEPHLQLKSIHKQPRPIICSTCDSNGLVDCNWCGGTGFFILGDNMLCQVPSRNTSCVICTGKGSVCCTDCKGTGHRAKWLGEPPIPKPPVTEE
>g6[scaffold1588:36347-41025]
MIGKRVCSGWRPFLLCLPLFFVFVHIMSVLELRQQSAAEVPQRKQYKKFDHLVFGPAAGEGLPDRLQCKGNKALTKTHFGASSNNLKAGGNISIVTVFATYNVDQQTNGKSLDSVTVGNISYNKVERSIAILNVFVNFIQETMPQSNIIILTNPSSKLPAERDRLTILPIQGDYSREMLMLQRIRTSPIPIVVTECQVFLETRASEHSKLKGQVNHYIFTDSDIAVVDDLGQIFNDHPDFHVALTFRNNKEQPLNSGFIAVRGTPEGILRAKFFLEEVLKAYTSKFMKASRMLGDQLALAWVVKSHSSLDVRRFSRKQAFMDQISGASVLFLPCSIYNWTPPEGAGQFHGMPLDVKVVHFKGSRKRLMLESWSFLKSTSSSDIADMLCLILRSGRTKMTRPSEVVGCKTSHRSRSKWSLSLKQQVNIARSDQMTDGF
>g7[scaffold1588:44830-47177]
MGKNSKRSNSNSNSDVAQSTHPSSFIGSSVIPIINKLQDIFAPLGDIDDRFTGLRLPQVAVIGSQSSGKSSVLEALVGRDFLPRGCDICTRRPLVLQLEKRSAEIGNDSLEWGEFGHLSEKRFYDFSAIRREILAETEKEVGVNKGVSDKQIRLKICSPNVLNITLVDLPGITKVPVGDQPSDIEARIRDMIMSYIKQETSIILAVSPANADLANSDALQMAKQVDPTGRSLV
```
