## Supplementary material for "The *de novo* reference genome and transcriptome assemblies of the wild tomato species *Solanum chilense*": EOG09360RS5.fna.1

```
>g1[scaffold1588:8810-13690]
atggataaaggtaaagcagtgatgggtatggggagaagatgggcagtagacttcacagataattcgacttcgcctccctctcgtgacatccctgatccacttggattcactcgcgcttctcaagatcaggatgattcaactttgagccgtgaaaagaagaacgctgaagccaattggaagtcccagaaagcgtgggaagtggcacaagcacctttcaagaatttgatgatgatgggcttcatgatgtggatggctggaagcacagttcatttgtttagcattggtattacagtttcagctctgtggcagcctgtcagtgctcttcaaggagttgggaaagtttttgagccttacaaggacagcaaagtggatcttcttgggccaaaattggtatttattgcgctcaatctagtgggtttaggactaggcgtctggaagcttaacactttgggtcttcttccaactcatgcgtcagattgggtttcatccttgccacctgcccagttttttcacattctctacacaatacacatgagtgctcttggagcaacatcccacactcttcgtcttatcctccgttttcttaatgttgagctgaaaaatccgcccttcacagtgtgtggaatcaacaattgtagcccaaatcatttccagattccctgcgtgagcgagatgctatctgataatgcaagtggaggtagtccgtgctcaccgcaacacctaaacaaaacaccaatctggcatttgtag
>g2[scaffold1588:13940-18528]
atgatgcagcattcttctgttactcaagaatctgctaacccttttggttttgtatctcaaaaagccccctttgtattcaattattcaaatagtaactctaatttagatgcatgttcaagtttgctgtctaattacttgtattttgattctaggggaaagaatgaatttttgaattgcaccaataagccaaaggctgtatctttattgagtttgagtgttagtagtaggagtgcttcatcaagaattagtaaagtactttttcagtttaacaaggctattagattccattgtgagaaaatccctcttgggtttgcctcagttggtgaaggggttcattgtggggagagcaatggggttagagaagaggggagtgtactggagaatgaggggatacccgtcaatggtgtcgaatcagaacctccaaaaaaggtacttattttgatgagtgatactggtggtggtcacagagcatctgctgaagctattagggcagcattcaatgaagaatatggagataaatatcaggtgtttattactgatttgtggacagaacatacaccctggcctttcaatcaattgccacggagttacaacttcttagtgaaacatggctctctgtggagaatgacatattatgctactgctcctcgtttagttcatcaaactaattttgctgctacatctacatttatagctcggtaa
>g3[scaffold1588:20750-25830]
atgaaatatcagcctgatattattatcagtgttcatcctctaatgcagcatgtgcctcttcgcattttgaggtccaaaggtctcttgaagaaaatcatatttaccactgttgtaacagatttaagcacttgccatcctacatggtttcacaaacttgttacgaggtgctactgtccatcagaagaggtagcaaaacgagcactgaaggctggtctcaattcatctcaaataaaagtttatgggcttcctgtgcgaccgtcatttgtgaagccagttcctcccaaggtaggtgtaattcctctacttcctcttgcccaggatgcatgcaagaatggtatcccactgttctgtttggcttttggtcatgctggatctgttccagctgctcagtggttcacagggattgttgaactgaggaaggaacttggaatggaggatcatctcccaacagtactactgatgggtggtggagaaggaatgggcccaatagaggctactgctcgagcacttggagatgcactgtatgatgaaactataggggagccaattggtcaggtcctaataatatgcgggcgcaataagaagcttttcaacagattgacttcagtgcagtggaaagttcctgttcaggtaaaggggtttgtcactaaaatggaggaatgcatgggtgcttgtgattgcattattactaaggctggtccagggactattgcggaagccatgattcgtggactgcctataattcttaatggttacattgctggtcagtcggaggaaattttgaaaccagtccaagctcggtatttaggccaccagaccggtttcttcatggactgattgaatagatatgttagcctgtgttctctctcttcttcttcccatttcctggctggtgaggaagctggaaatgtgccatatgttatcgagaatggattcgggaaatactcaaagtcacctaaaaagatagccagtatagtcgcgcagtggtttggtcccaaacaagatgaactcagaatcatgtcccaaaatgctctaaggctatcaaggccagatgctgtatttaagatagtacatgacatgcatgaactggtcagacagaaaaattttgtaccacagtattgtgctgcttaa
>g4[scaffold1588:26700-30954]
atgggtcatcgaaatctcagtcattatcaccatttagagaacgaacaacatcaatcagtagatgggttattgacccttttcaccaaagccaaccatgacctgaacatggttcagaacaagctcgagaaggaatttcgacaagtttatcctgataatgcgaaccccatgaagctagtttcgaggattaagaaagttcaggatgaaatgtccagcttgaaggagcagtgtcgtgagctacttgcagctaaacaggatttgattgataaagctcgggcaaccttagttgggaacaggtcgttgctgcaaaggttgcaattatccactggtgttcctgtcatcagtgattctgatgatccatcatatgctagtttcaaccaggtcattgatgaatggacaactcaagtcagatcaagaacagaggatggaagccttgaatcaggtgaagatatcaaccagatgctgttttcagcaattgtcgatgataactaa
>g5[scaffold1588:31353-34665]
atgcagccagaaccacacctgcaactcaagtcaattcacaagcaacctagaccaattatatgctctacttgtgactcaaacggtcttgttgattgcaactggtgcggtggtactggtttcttcatactaggcgacaatatgctctgtcaagtgccctctcgcaacaccagctgtgtcatctgcactggaaagggttctgtatgctgcaccgactgtaaaggaacaggtcaccgtgcaaagtggttaggagagcctcctatccccaagcctcctgttactgaagagtaa
>g6[scaffold1588:36347-41025]
atgataggaaagagagtgtgcagtggatggcgcccgttccttctatgtttgcctctgttttttgtttttgttcatataatgtcagttttagaactacggcagcagtctgctgcagaagttccacaaaggaagcaatacaagaagtttgatcatctggtttttggacctgctgcaggcgaagggttgcctgatcggctacagtgcaaaggcaacaaagctctcaccaagacacattttggagcatcttctaataatttgaaggctggaggcaatatttccattgtcactgtgtttgccacgtataatgttgatcagcagacaaatggcaaatcactagacagtgttacggttgggaacatttcctacaacaaggtggaaaggtcaattgccatcttgaatgtctttgttaattttattcaggaaaccatgcctcaaagcaacatcatcattctaactaatccatcatctaaacttccagcggaaagagatagactgaccattctgcccattcaaggtgattattcacgagaaatgttgatgctacaaagaatcagaacttccccaattcctattgtggttacagaatgccaggtctttctagaaactcgggcttcagagcattcaaaattgaagggacaagtgaatcactacatctttaccgactcagatatagcagtggttgatgatttggggcagatatttaatgatcaccctgattttcatgtggctctaacattccgtaacaacaaagagcaacctctgaattcaggatttatagcagtgaggggcactccggagggaattttaagagcaaagtttttcttggaagaagtactaaaagcctacacgtcaaagttcatgaaagcttccagaatgctcggggatcaattagctcttgcttgggttgtaaaatctcactcttccttagatgtacgaaggttttctaggaaacaagcatttatggaccaaatcagtggtgcttcagtgctatttttgccttgttccatttataactggacaccaccggagggtgccggtcaatttcatgggatgcccttggatgttaaggttgtgcattttaagggatcaagaaagagacttatgctggagtcttggagcttcttaaagtcaacgtcatcttcagacattgccgacatgttatgcttaatcttaagaagtggcaggacaaaaatgaccaggccatctgaggttgttggttgtaagaccagtcatcgttcgcgatccaaatggagcttgagcttaaaacaacaggtcaatattgcccgctcagatcagatgacagatggtttctag
>g7[scaffold1588:44830-47177]
atggggaaaaattcgaagagatcaaactcaaattcaaactccgacgttgcacaatctacacatccttcatccttcattggttcatctgtgattccaataatcaataagcttcaggatatcttcgcaccgctcggcgatatcgacgatcgatttaccggtctccggctgccgcaagtggcggtgattggtagtcaaagtagtggaaagtcgagtgtacttgaagctttagttggccgtgattttctaccgcgcggctgtgatatttgcacccgccgaccactagttcttcagcttgagaaacgttctgctgaaattggtaatgattcgcttgaatggggagagtttggtcacctttctgagaaacgattctatgatttctccgctattcgccgcgaaattctggctgaaacagaaaaagaagtgggagttaacaaaggtgtttcggataaacaaattcggttgaaaatctgttctcccaatgttctcaatataactcttgttgatctacctggaataactaaagttcctgtgggtgatcaacctagtgacattgaagcaaggatcagagatatgataatgtcctatataaaacaagaaacttcaattatattggctgtttctcctgcaaatgcggatttggctaattctgatgcactacaaatggccaaacaggtggatccaactggtaggtctctggtgtag
```
