## Supplementary material for "The *de novo* reference genome and transcriptome assemblies of the wild tomato species *Solanum chilense*": EOG09360RTI.faa.1

```
>g1[scaffold5563:37487-38803]
ANMSLAADSWLAFMDRLLMLRDDNVDDMHSLKGKMLHLIDIYYDALDAPKSGKKVSIPHYLKANKFPHYMEKGNSCSYHSTSILGQIYDHVDSYPDEDLCITEISKLPCFEVEIPQRCMTLWRGRYEEYKKDMTQAMNLDCELRITSCNEVIKKYKMLLYGAVEFEQTVRKTEDIFDEALAIYHVTYDNARITYSIEKCGFAWKVAGSALCRIHAMYRKEKDLPILPSVLQEIL
>g2[scaffold5563:47392-48776]
MYLRAWVRFTLTVPKVGQWYGMYWYRFVPVRPNSIAYGTGWDILNRDTKRNETELDDVGGDVSSWPLDNTQSDDVERGVPIMARGQHTRTDDIGSGVPSSPLDSINDRTTSGVALHKAGQRNGIYRYHFGTVPVRLPTGRNRTF
>g3[scaffold5563:52462-57644]
MGAITLSCFVNSIGGEAPNSSNALPSKPKLSPLLSFSKPSWVHKYQSNVRKERRKHPDPPCVVCKGNGRVECYHCHGRGRTNFLDLEMLPRGEWPKWCKSCGGSGLGYCSRCLGTGEYRYIMGFHFMKRDDEPEASNCGMMFQEEQA
```
