## Supplementary material for "The *de novo* reference genome and transcriptome assemblies of the wild tomato species *Solanum chilense*": EOG09360S1U.faa.1

```
>g1[scaffold2690:16496-16996]
MAENSSQENFICLHGDLELHIIQARHLPNMDLTSERIRRCFTACDVCRKPQTGSTADDGNGELPNLKSTDQKIHHRSIITSDPYVAVCAPHTALARTRVIPNSQNPVWDEHF
>g2[scaffold2690:19151-27846]
MDLRFPFSPAEVAKVRTVQFGIVSPDEIRQMSVVHIEHGETTERGKPKPGGLSDPRLGTIDRKMKCETCMANMAECPGHFGHLELAKPMFHIGFMKPVLSILRCVCFNCSKILADEDDPKFKQAMRIRNPKNRLRKMLDACKNKTKCEGGDEIDVQGQDTEEPVKKSRGGCGAQQPKISIDGMKMVAEYKMQKKKSDDPEQMPEPVERKQQLSAERVLSILKRVSDEDCLLLGLNPEFARPDWMILQALPIPPPPVRPSVMMDTSSRSEDDLTHQLAMIIRHNENLKRQERNGAPAHIISEFAQLLQFHIATYFDNDLPGQPRATQRSGRPIKSICSRLKSKEGRIRGNLMGKRVDFSARTVITPDPTINIDQLGVPWSIALNLTYPETVTPYNIERLKELVEYGPHPPPGKTGAKYIIRDDGQRLDLRYLKKSSDQHLELGYKVERHLNDGDFVLFNRQPSLHKMSIMGHRIKIMPYSTFRLNLSVTSPYNADFDGDEMNMHVPQSFETRAEVLELMMVPKCIVSPQANRPVMGIVQDTLLGCRKVTKRDTFIEKDVFMNILMWWEDFDGKVPAPVILKPRPLWTGKQVFNLIIPKQINLLRYSAWHNDSEKGYITPGDTQVRIEKGELLSGTLCKKTLGTSTGSLIHVIWEEVGPDAARKFLGHTQWLVNYWLLQQAFSIGIGDTIADASTMEKINETISNAKAKVKELIKAAQEKLLEAEPGRTMMESFENRVNQVLNKARDDAGSSAEKSLSESNNLKAMVTAGSKGSFINISQMTACVGQQNVEGKRIPFGFIDRTLPHFTKDDYGPESRGFVENSYLRGLTPQEFFFHAMGGREGLIDTAVKTSETGYIQRRLVKAMEDIMVKYDGTVRNSLGDVIQFLYGEDGMDSVWIETQKLDSLKAKKGTFDDMYAYEIDDPNWNPSYMLPEAVEDLKGIREIRSVFDAEVQKLEADRHQLGTEIAVTGDNSWPLPVNIQRLVLNAQKTFKIDFRRPSDMHPMEIVEAVDKLQERLKVVPGDDYLSMEAQKNATLFFNILLRSALASKRVLKEYRLSREAFEWVVGEIESRFLQSLVAPGEMIGCVAAQSIGEPATQMTLNTFHYAGVSAKNVTLGVPRLREIINVAKKIKTPSLSVYLKPEVGKTKERAKTVQCALEYTTLRSVTQATEVWYDPDPMSTLIEEDVEFVKSYYEMPDEEIDPDKISPWLLRIELNREMMVDKKLSMADIAEKINLEFDDDLTCIFNDDNAEKLILRIRIMNDEAPKGELDESAEDDVFLKKIESNMLTEMALRGIPDINKVFIKNSKVQKFDDNEGFKAENEWMLDTEGVNLLAVMTHEDVDASRTTSNHLIEVIEVLGIEAVRRSLLDELRVVISFDGSYVNYRHLAILCDTMTYRGHLMAITRHGINRNDTGPMMRCSFEETVDILLDAAVFAESDHLRGVTENIMLGQLAPIGTGGCSLYLNEEMLKQAIEIPLPSYMEGGLEFGMTPGRSPISGTPYHDGMMSPNYLLSPNMRMSPITDAQFSPYVGGMAFSPTSSPGYSPSSPGYSPSSPGYSPTSPGYSPTSPGYSPTSPGYSPTSPTYSPSSPGYSPTSPAYSPTSPSYSPTSPSYSPTSPSYSPTSPSYSPTSPSYSPTSPAYSPTSPAYSPTSPAYSPTSPSYSPTSPSYSPTSPSYSPTSPSYSPTSPSYSPTSPSYSPTSPAYSPTSPGYSPTSPSYSPTSPSYSPTSPSYNPSARYSPSLAYSPTSPKLSPSSPYSPSSPSYSPTSPSYSPTSPSYSPSSPTYSPSSPYNNSGTSPDYSPSSPQYSPSAGYSPSAPGYSPSSTSQYTPRVSERDNRSVKDDKAG
>g3[scaffold2690:34661-36069]
MASIYSCKECNTNFNLHTNNLFPPDFYFEAGNKGTLSFSAVDSSKFKFEKEDKIRPFFETLDYWGIQRKRTKMMCMNCGKVVGYVYDDGPPMTDSPGQFHFGPSQVIPRAARYRIKNKALKITSET
>g4[scaffold2690:37551-38266]
MKQNKVDCVADGKKFKRIAALLHCHHHHHQAGSSSRKLSVEQMAVVSLTNKEIAKILEAEAQDCRKLLPSCHLSAVEIRAERQSLGG
>g5[scaffold2690:39771-41736]
MKQREGKSIADGKKSKKIAPAPPPPPPTSRFLLSRKVTTPSQTKQEIAKYWKQKRKTEEDHFLDAIKAAARIRARNLSAEEYKYFVYSLKVDDDDMENKMVPKNISEINENMKEKRVGIKDWWTKSKYAYLNQPALKSMERHGSTYIPQLYCYKVPPPPVTSTFGIF
>g6[scaffold2690:42031-47575]
MAVKGRHSRLGPRKSSNSTLIFGGIIVLSFFALIILAFRIITFHRGSQKAHDLTSIAHNTVQRQNDDDDGKTDQWVEVISSEPRAYVYHNFLSKEECEYLISLAKPHMQKSSVVDSSTGKSMDSSTIIYSLILFSRYSLPARVRTSSGTFLARGRDKVIRDIEKRIADFTFIPVENGEGLQILHYEVGQKYEPHYDYFLDEFNTKNGGQRIATVLMYLSDVDEGGETVFPAAKGNYSAVPWWNELSVCGKGGLSVKPKMGDALLFWSMKPDAVLDPSSLHGGCPVIKGNKWSSTKWMRVHEYKA
```
