## Supplementary material for "The *de novo* reference genome and transcriptome assemblies of the wild tomato species *Solanum chilense*": EOG09360S1U.fna.1

```
>g1[scaffold2690:16496-16996]
atggcagaaaattcatctcaggaaaacttcatctgtttacatggagatttggagcttcacatcattcaagcccgtcatttacccaacatggacttaacttctgagcgtatacgccgctgcttcacagcctgtgatgtctgccggaaacctcaaactggatccactgccgacgacggaaacggcgaactacccaatttgaaaagcaccgaccagaaaatccaccaccggagtataatcactagtgacccatatgttgctgtgtgtgcaccccataccgctcttgcccgtacacgtgttataccaaattcacaaaaccctgtttgggatgagcatttcc
>g2[scaffold2690:19151-27846]
atggatttgcgcttccccttctcgccggcggaggttgccaaggtccggacggtccagttcggcattgtcagccccgacgaaattagacaaatgtctgtggtgcacattgagcatggtgagactacggagagagggaaaccaaagcctggagggttgagcgatcctcggcttgggacgattgatcggaagatgaagtgtgagacgtgtatggcgaacatggctgaatgtccggggcattttggtcaccttgagcttgcgaaacctatgtttcatatagggtttatgaaacctgttcttagtatccttcggtgtgtctgcttcaattgctccaaaattctggcggatgaggacgatcctaagttcaaacaagccatgagaatcaggaatcctaaaaacaggcttagaaagatgttggatgcttgcaagaacaaaacaaaatgtgaaggaggggatgaaattgatgtacaaggtcaagatactgaagaacctgtcaagaagagtagaggtggctgtggtgcacagcagccaaaaatttcaatagatggcatgaaaatggttgctgaatataagatgcaaaagaaaaaaagtgatgatccggagcagatgccagaaccagttgaaaggaagcaacaactctctgctgaaagggtgttgagcattctgaagcgggtaagtgacgaagactgcctcttgcttggactaaatccagagtttgctcgcccagattggatgattcttcaagcactccccataccaccaccacctgttcggccttctgtgatgatggatacttcatcaaggagtgaggatgatttaacacaccaactggccatgattattcgtcacaacgagaatttgaagaggcaggaaaggaatggggcaccggcgcacattatttcggagtttgcacagttattgcaatttcatattgctacgtattttgataatgatctgcctggacaaccaagagctacgcaaagatcaggtagacctattaaatcaatatgtagtagattaaaatcaaaggaaggtcggatcagaggcaatctgatgggcaaaagagtagacttttctgctcggactgtgattacccccgatccaactattaacattgatcaattgggagtcccatggagtattgctctgaatctcacttatccagaaacagtgacaccatataacattgaaaggttaaaggaacttgttgaatatggacctcatccacctcctggtaaaaccggggccaagtatataattagggacgacggccaaaggcttgatcttcgatacttgaagaagagcagcgatcagcaccttgaactaggatataaggttgagaggcacttaaatgatggagattttgttctcttcaatcggcaacccagtctacataaaatgtctattatgggacacaggattaagatcatgccatactcaactttccgcttgaatttatctgtcacttctccttacaatgctgattttgatggtgacgaaatgaacatgcatgttccacagtcgtttgaaaccagagcagaggttctggagcttatgatggtccctaagtgtattgtttcaccccaggcaaataggcctgtaatgggtattgtccaagatacccttttaggttgccgcaaagttactaaaagagatacctttatagaaaaggatgtctttatgaacatcttaatgtggtgggaggattttgatgggaaagtacccgctccagtgattcttaaaccaaggccactttggactggaaagcaagtgtttaacctcatcataccaaaacaaataaatcttttaagatattccgcgtggcataatgattccgaaaaaggatacataactcctggagatactcaagttagaatagagaaaggggagttgctatctggtactctttgcaaaaagacccttgggacgtccaccggaagtctgattcatgttatatgggaggaggttgggcctgatgctgctcggaagtttttgggacatacacagtggcttgttaattattggcttcttcagcaagcttttagcatcggaataggagatacaattgctgatgcttcaacgatggagaaaattaatgaaactatctcgaatgcaaaagccaaagtcaaagaacttattaaagctgctcaagagaagctgttagaagctgaaccagggcgaactatgatggaatcatttgagaacagagtgaaccaggtgttaaataaggctcgtgatgatgctggaagcagtgcagagaagagtttatcagagagcaataatcttaaagctatggttactgctggatcgaagggaagttttatcaacatatctcaaatgactgcctgtgtggggcaacagaatgttgaaggaaaacgtattccatttggttttatagaccgtactcttcctcattttaccaaagatgattatggtccggaaagtcgtggttttgtagagaattcatatctccggggactgaccccgcaagagttcttcttccatgctatgggtggtagagaaggtctgattgatactgctgtgaaaacttctgagactgggtacattcagaggcggttagtgaaggccatggaggatatcatggttaagtatgacggcactgttaggaattcattgggggatgtaatccagtttctgtatggggaagatgggatggattctgtttggattgagacacagaagctggattctctgaaagcaaagaaaggaacatttgatgacatgtatgcatatgagatcgatgatcctaactggaacccaagttacatgttgccagaagctgtcgaagatttaaaaggtattcgggagattcgtagtgtgtttgatgcggaggtccagaaacttgaagctgatagacatcagcttgggacagagattgctgtaacgggtgacaattcttggcctcttcctgttaacattcagaggcttgtcttaaatgcccaaaagacatttaaaatagatttccggaggccctctgacatgcatccgatggagatcgtggaagctgttgataagttacaggagaggcttaaggttgttcctggtgatgattatctaagcatggaggctcaaaagaatgctactcttttcttcaatatcttgctccgtagtgccttggctagtaagagggttctgaaggagtataggcttagtcgagaggcttttgaatgggtagttggtgagatagagtctcgcttcttgcaatcccttgtggcaccaggagagatgattggctgtgttgctgcacagtctattggtgaacctgccacacagatgactcttaatacatttcattatgctggtgtgagtgccaagaatgttactcttggtgtgccaaggttgagggagatcatcaatgttgccaagaaaatcaaaacaccttctctttctgtgtacttgaaacctgaggtaggcaaaacaaaagagagggccaaaactgtccagtgtgcgttagaatataccactttgcggagtgttactcaagccacagaagtgtggtatgatcctgatcctatgagcacccttattgaagaggatgttgaatttgtcaagtcatactatgaaatgccagatgaagagattgaccctgacaaaatctctccatggttgcttcgcatagagttaaatcgtgaaatgatggtggataagaaacttagcatggctgacattgctgaaaagatcaaccttgaatttgatgatgacttaacctgtatttttaatgatgataatgcagaaaagcttatccttcgaattcgtattatgaatgatgaagctccaaaaggtgagctggatgaatctgctgaggatgatgtattccttaagaagatcgagagtaacatgctgacggagatggctctccggggtattccagatattaacaaggtgtttataaagaatagtaaggtgcagaagtttgatgacaatgaaggattcaaagcagaaaatgaatggatgttggacactgaaggtgtaaatcttttggcagttatgacacacgaagatgtggatgcaagtagaacaacaagtaatcacttaattgaagttattgaagttcttggtattgaggcagttcgtagatcactgctggatgagttgagggttgtcatatcttttgatgggtcctatgtgaactaccgacatttggccatattgtgtgataccatgacctaccgtggtcatttaatggccattactcggcatggtatcaaccggaatgatactggtcccatgatgagatgctcgttcgaggagacagtggacattcttctcgacgctgctgtatttgcagagtcagatcacctgaggggtgtaacagaaaatatcatgttaggtcagcttgcaccaattggcacaggaggctgttcattgtatctcaatgaggagatgttgaaacaagctattgagataccattacctagctacatggaaggtggtcttgaatttggcatgacacctggacgttcacctatcagtggaaccccatatcacgatggaatgatgtctccaaattatttgctcagcccaaatatgcggatgtcaccgattacagatgctcaattttctccttatgtgggtggcatggctttctctcccacttcatcccctggttacagtccatcatcccctggttacagcccatcatcccctggttacagcccgacctctccaggatacagtcccacttcccccggttatagccccacatctcctggttacagccccacttcccccacttatagccccagctcccctggctacagcccgacaagtccagcatattctccaaccagtccttcatactcacccacatcacccagttatagtccaacatctccaagctatagcccaacctcgcctagctacagcccaacatcacctagctacagccctacttctccggcgtacagccccacttctccggcctacagccccacttctccggcctacagccccacttctccatcttacagccccacttcgccatcttacagccccacttcaccttcttacagccccacatcaccttcatatagccccacctcaccctcttatagtccgacttctccatcatatagtccgacttctcctgcttacagtcctacctcccctggttacagcccaacatctcccagctatagcccaacatcaccatcctacagtccaacatcaccaagttacaatccctcggcgagatacagcccctcccttgcatattcgccaaccagcccgaagctgtctccttctagtccatacagcccgtcatctccaagttacagtcccacatcaccatcgtactctccaacatctccatcatattctccttcaagcccaacctatagtcccagcagcccatacaacaactcaggtacaagcccagattatagtcccagttctccccagtacagtccaagtgcagggtactcaccaagtgctcctgggtattcaccatcatctactagccagtacaccccacgtgtgagtgagagagacaacagaagtgtcaaagatgacaaggctgggtga
>g3[scaffold2690:34661-36069]
atggcatcaatttacagttgtaaagagtgcaatacaaacttcaatctccataccaacaatcttttcccaccggatttttacttcgaagccggcaataaaggtactctatctttctccgctgttgattcatccaaattcaagttcgagaaagaagataaaattagaccctttttcgaaacccttgattattggggaattcagaggaaaaggactaagatgatgtgtatgaattgtgggaaggttgtgggctatgtgtatgatgacgggccacccatgactgatagtccgggtcagtttcattttggtcctagtcaggttattcctagagctgcaaggtataggataaaaaataaagctttgaagattacttctgagacttga
>g4[scaffold2690:37551-38266]
atgaagcagaacaaagttgattgtgttgctgatggaaagaagtttaagaggatcgctgcactgcttcactgccaccaccaccaccaccaagcaggctcttctagcaggaaattgtcagttgagcagatggctgtggtaagtcttaccaacaaggagattgctaaaatattggaagcagaagcccaagactgcagaaaattacttccttcgtgccatttaagtgcagtcgaaatcagggcagaaagacaatctctaggtggttga
>g5[scaffold2690:39771-41736]
atgaagcaaagggaaggcaaaagtatagctgatggaaaaaagtcaaagaagatcgctccagcacctccaccaccaccaccaacgtcgaggtttcttcttagcaggaaagtgacaacaccaagccagaccaaacaggagattgctaagtattggaagcagaagcgcaagactgaagaagaccacttccttgatgccatcaaggctgcagccagaatcagggcgcgcaatctctcggcggaggaatacaaatactttgtgtattccttgaaggtggatgatgatgacatggagaacaaaatggtacctaagaacatctccgaaatcaatgagaacatgaaggagaagagagttggtataaaggactggtggacaaagagcaaatatgcatatctaaaccagcctgcactgaagtccatggaacgccacggctccacttatattccgcaactatattgctacaaggttccacctccaccagtcacaagcacctttgggatcttctag
>g6[scaffold2690:42031-47575]
atggcagtgaaaggaaggcattctcgattggggcctcgaaaatcgtcgaattctacactaatctttggtgggattattgtcttgtcatttttcgctctcattattcttgctttccgaattataacctttcacaggggctctcagaaagcacacgatctcacctctatagcccacaatacagttcaaagacaaaatgatgacgacgatgggaaaactgatcagtgggttgaagtgatttcttcggaaccaagagcctacgtttaccataacttcttgtccaaggaggaatgtgagtatctgattagtcttgccaagcctcacatgcaaaagtcaagtgtcgtagatagttctactggcaagagtatggacagcagtaccatcatttattctctaattcttttctcccgttattccctccccgccagagtccgaaccagttctggaacatttcttgcaagagggcgtgataaggtgatcagggatattgagaaaaggattgcagatttcaccttcataccagtagagaatggtgaaggtcttcaaattctccactacgaagtggggcaaaagtatgagccccactacgattactttcttgatgagtttaacactaaaaatgggggtcaacgcattgctacggttttaatgtacttgtcagatgttgatgaagggggcgaaacagtattcccagctgcaaagggaaattatagtgcagtcccttggtggaatgaactatctgtatgtggaaaaggtggactctctgtaaaaccaaagatgggtgacgcattgcttttctggagcatgaagcctgatgcagttctagatccatcaagtttgcatggtgggtgccctgtaattaaaggtaacaaatggtcatctacaaaatggatgcgcgtccatgaatacaaggcttaa
```
