## Supplementary material for "The *de novo* reference genome and transcriptome assemblies of the wild tomato species *Solanum chilense*": EOG09360S1W.faa.1

```
>g1[scaffold234:147126-148148]
MGQNQSYWASIESDIEAHLKKAISIRAPESVFEPMHYLTFTTPKSTAPALCVAACELVGDDRDRAMAAASAIHLMHVATYTHQHKQMARTEPGPVIEHKFGPNEILLESQAKGLGPARNIRDFEPEHKFGPNIELLTGDGIMPLAMELIVKAMSPARKNSDKIVRIIIEVTRAFGSQGLLEGQYRELEWAQSGNEDEETFEYVCKKKEGEIHACGATCGAILGDGNDEEIERLRNYGLYVGIIQGIINGRNYNKKMEKRVNELRILAMKELNTSFKGKKLMKQIASLVEES
>g2[scaffold234:148713-156745]
MKNTMRSRGGGESAGKGVFSRKLTVLLCIGCFCVGMLFTDRMWTVPEAKGITRTTQIDDQKLGVVSEDCDPTNKDVKSESKDNFGEVTKTHHAIQTLDKTISNLEMELAAARALQDSILSGSPITEDIKIPELAKKRKYRMVIGINTAFNSRKRRDSVRATWMPQGDKRKKLEEEKGIVIRFVIGHSATSGGILDRAIEAEDKKHGDFLRLEHVEGYLELSAKTKTYFTTAVALWDADFYIKVDDDVHVNIGALGATLARHHSKPRVYIGCMKSGPVLAQKGVRYHEPEHWKFGEDGNKYFRHATGQLYAISKELATYISLNQHVLHKYVNEDVSLGSWLIGLDVEHIDDRRLCCGTPPDCEWKAQAGNICVASFDWSCSGICRSVDRIMEVHRRCGEGENALWNASF
>g3[scaffold234:158453-161810]
MLLYELFQNVNGCGVFYTDTATILESLSNIERRQAEAARIREKYPDRIPVIVEKAERSDIPDIDKKKVLYYLVTNELLFPCDDAIMLYLVPADLTVGQFVYVVRKRIKLSAEKAIFIFVKNILPPTAAMMSAIYEEHKDEDGFLYMTYSGENTFGSF
>g4[scaffold234:165053-165759]
MACVPNSSMTLLFVEMGVGYDQHGQDVTSAAMRACKNAISSNSIPAFRRGSIPGVSFEQMKLQIKLGVPRPLHHTLDLEKVKSVFPYGRISNVEVVDGGLICSSGVQVEEMGDKNDDCYIVNAAVYVGY
>g5[scaffold234:169426-172938]
MPFFIKAYALFALKAPTDSDIFLICSNAMQYNSSDTVYHKQARTIQELATKKFEKLRIKYDRSEKDVKLEQKTKYGSVVRKQIKKPIVSMFQENVGSDFSSGATLAAAGDSHYLNNTPLAGVSVKPYGVDGLAEGNSSLIDQNVDKAEDSLSGKGPLSRFGRKLTVPDENRRGSYNISTQPVGNTDSIFSTFEDESKHLVGLYSDHAYARSLARFAATLGPVAWRVASQKIEQALPPGFKFGRGWVGEYEPLPTPVLVLENYTLKEPPFFSKSVHKFGAQKNEKTSEDTIAPKDKPLSRPMLGGKSSYLGSTKGKPMESGLNVLIPTKEQSPREFNLEGRSSFLSSGKKPAVCASSRYQHPDLQSRNFNEPAKKIHFKSEPDKKLQKQVELNCPPSDSPRNSEITRKINVTVTSETPGSRSTGVSPRNPFSSGSFTQSAKNGTAVGGMANGRAVNNNLDTTPAAHLTADSVPTVRKVAGFFHQEQEQGLSDPVQLMRMLSEKAQNQQNSLSQSLTDASPISPVTPSVRKDDSGNAAAAAARAWMSVGAGGFRQGMETSSMQNSHISADSLYNPSRNVQQQTSRVRGEHPASAMHFQAENSSPLHAFVPHPARVGSEAQFQNPQMIFRQSIPADLSRFQVQSAWQGFNQPAQPRQKQDSLPPDLNISFQSSGSPGRPSSTVLVDSQQPDLALQL
>g6[scaffold234:173757-176398]
MGQIVKTKKKGRPSKADLARRNAAAEQSESASAKQERELRRSGRRRNVRYAFDIDDYLDDDEYFVEDDEDERGREKKLKHLLKLQSDEIGAESTPSRTRRVSVGPATSASSSDDGDGRKPSKKRKINGDDDRDEDEEDNDDEIENDNDDEARGRNEESKDVDSAPGTPSEPHSGMPLPDKKTMELILDKLQKKDIYGVYAEPVDPEELPDYHEVIDNPMDFTTVRNKLRTGSYATLEQLEVVCFGIPAAANTDIGTPK
>g7[scaffold234:180463-183495]
MEKLRKMVNQIAYTPPEDRLRTLSTLQFSLIPLLSLASTLYGFVLPLRHRLNCLGLLHKDRLPVPVISVGNLTWGGNGKTPMVEFLAVWLAAAGSSPLILTRGYGGADEAKMLQRHLSRTPVKIGIGANRANTAASFLKRFGHISPCKHGDKNLEKRISDNKHGNCSYSDQIGIAILDDGMQHISLWRDIEIVMVNAMNPWGNHQLIPLGPLREPLTALTRADIVVIHHADMVSVKDVEAIASEIRKVKNSLSIFISRLTPLYFLKAGNLSCKLALTDIRNTLVLCISAIGSADSFVERTKKVQC
```
