## Supplementary material for "The *de novo* reference genome and transcriptome assemblies of the wild tomato species *Solanum chilense*": EOG09360S6Z.faa.1

```
>g1[scaffold4898:32834-37450]
MAMEVTQILLNAQSVDSTVRKHSEETLKQFQEQNLPGFLLSLSGELANEEKPVDSRKLAGLILKNALDAKEQHRKFELVQRWLSLDMAVKAQIKTCLLQTLSSPVPDAHSTASQVIAKVAGIELPQKQWPELIGSLLSNIHQVPAHVKQATLETLGYLCEEVSPEVVDQDQVNKILTAVVQGMNAEEGNNDVRLAATRALYNALSFAQANFNNDMERDFIMRVVCEATQSPEVKIRQAAFECLVSISSTYYEKLAPYIQDIFNITAKAVKEDVEPVALQAIEFWSSICDEEIDILEDFGGDFTADSDVPCYYFIKQALPALVPMLLETLLKQEEDQDQDEGAWNLAMAGGTCLGLVARTVGDEIVPLVMPFIQENISKPDWRQREAATYAFGSILEGPSPDKLTPLVNVALNFMLTALTKDPNSHVKDTTAWTLGRIFEFLHGSTVETPIITPANCQLIITVLLQAMKDAPNVAEKSCGALYFLAQGYEDMGASSPLTPFFQEIVQALLTVTHREDAGESRLRTAAYEALNEVVRCSTDETAPMVLQLAPIIMTELHQTLEGQKLSSDEREKQSELQGLLCGCLQVIIQKLGASEPTKFVFMQYADQIMNLFLRVFACRNATVHEEAMLAIGALAYATGPDFAKYMPEFYKYLEMGLQNFEEYQVCAVTVGVVGDVCRALEDKILPYCDGIMTQLLKDLSSNQLHRSVKPPIFSCLGDIALAIGENFEKYLMYAMPMLQSAAELSAHTSGADDEMVEYTNLLRNGILEAYSGIFQGFKNSPKTQLLIPYAPHILQFLDSIYMEKDMDDVVMKTAIGVLGDLADTLGSNAGSLIQQSLSSKEFLNECLSSDDHLIKESAEWAKLAITRAISV
>g2[scaffold4898:43677-46699]
MALSSPHLQKVLLNKIYSYKITSKKSIIQKPLGGGGGGEGRGRCCSAIAIDAPAPFTSVSGIRWGSTMVQGPREEMEDDAVIVQSDDLDGFTYAAVFDGHAGFSSVKFLREELYKECVLALQGGLLLNRKDVNAIRKALQEAFENADRKLLNRLESSEKEDESGATATALFVGNDTLIIAHVGDSSVVLSRSGKTEILTNSHRPYGNNKVSLQEIRRINEAGGWIVNGRICNDISVSRAFGDMRFKTKKKEMLEKGVKERRWSEKFISRIQFRGDLVIASPDVLQVNLGSDAEFVLLASDGLWDYMKSDEIVDFVRNQLREHGDVQIACEALARLALDRRTQDNVSIVIADLGYALDLLMYFY
>g3[scaffold4898:46832-51039]
MQRIAAVENKKRVNFCIRAQVTVLRSRRYLFSASASNSKNEGRGERRIWRRRKLTKKDETLDAKMERIPFLEEQVRKIRDGGKLLTMDIHRLLLNEDNRFDFVNEIAAEAKQYVENNRDEYGAKKAILHVLSNRMNDAGVYRSEAYMDSDPFKPGPGYLKDELL
```
