## Supplementary material for "The *de novo* reference genome and transcriptome assemblies of the wild tomato species *Solanum chilense*": EOG09360S6Z.fna.1

```
>g1[scaffold4898:32834-37450]
atggcaatggaagtcacccagatccttcttaatgcacagtcagttgattcaacggtgcggaaacattccgaggaaactctaaaacagtttcaggagcaaaatcttcctggtttcttgttgtctctatctggagagcttgctaatgaagagaagccagttgacagtcgtaagttggctggtttaatacttaaaaatgccttggatgccaaggaacagcataggaaatttgagcttgtgcaaagatggctatcacttgatatggcagtgaaggcccagataaagacatgtttattacagacgctctcttctcctgtgcctgatgctcattcaaccgcatcacaagtcattgctaaggttgctggcattgagcttcctcagaagcagtggcctgagttgattgggtcactcctttcaaatattcaccaggtccctgctcatgtcaagcaagctactttggagacactgggttatttatgtgaagaagtttctcccgaagttgtggatcaggatcaagtaaataaaatccttacagctgtagttcagggtatgaacgctgaagaaggaaacaatgatgtgaggcttgctgctacccgagcattatataatgctcttagttttgctcaagcaaacttcaacaatgacatggagcgtgactttataatgagagttgtatgtgaggctactcaatctccagaagtcaaaattcgacaagctgcttttgaatgtttagtctccatttcatcaacatactacgagaaattggctccatacatccaagatatttttaacattacagcaaaggctgttaaagaggatgtagagcctgttgctcttcaagctattgaattttggagctcaatctgtgatgaggagattgatattttagaagattttgggggtgatttcactgcagattctgatgttccctgctattatttcatcaagcaagctctccctgctcttgtgcctatgctattagagacacttcttaaacaggaagaagatcaggaccaggatgaaggtgcttggaatcttgcaatggctggaggcacttgccttggtctggtggcccggactgtaggggatgagattgttccactcgttatgccattcatccaagagaacatttcaaagcctgattggagacaaagagaggctgcaacatatgcctttggttctattttggaaggtccttctcctgacaagttgacacctcttgttaatgttgctttgaacttcatgcttactgcgttgacaaaggatcccaatagccatgtgaaggatacgactgcatggactctgggaaggatatttgagtttcttcatggttctacagtggagacacccattattactcctgcaaattgccagctgataatcacagttctacttcaggccatgaaagatgctcctaacgttgctgaaaaatcctgtggtgctctctatttccttgctcaaggctatgaggatatgggtgcatcatctcccttgacaccttttttccaggaaatcgtgcaagcacttcttacagttacccacagagaagatgctggtgagtcgcgactcaggactgctgcttatgaggcattgaatgaagtagttaggtgttcaacggatgaaacagctccaatggttttgcagctggctcctatcattatgacagagctgcaccagactctcgaaggtcagaagctgtcatctgacgagagagagaagcagagtgagttgcaaggtcttctgtgtggttgcttacaggtcattattcagaaattgggggcttcagagccaacaaagtttgttttcatgcagtatgcagatcagatcatgaacctttttcttagggtttttgcatgtagaaatgctacggtgcatgaggaagccatgcttgccattggagccctagcctatgcaactggtcccgactttgccaagtacatgcctgaattttacaagtacctggaaatgggccttcagaatttcgaggagtaccaagtgtgtgctgttacggttggtgttgttggtgatgtatgcagggctttggaagataagatcctaccttactgtgatggtataatgacccagcttctcaaggacctgtcaagtaaccagctgcatcgatctgtaaagcctccaatattttcatgccttggtgacatagctttggcaataggagagaattttgaaaagtacttgatgtatgccatgccaatgctccagagtgctgctgagctgtctgcccacacatctggcgcagatgatgagatggtagaatacacaaatcttctgaggaatggaatcttggaggcttattcagggatatttcagggcttcaagaattcccctaaaacgcagcttctgatcccatatgcacctcacatcctgcaattcctggatagcatttacatggagaaagacatggatgatgtggtgatgaaaacagctattggggttctaggagatctagcagatactctgggcagtaatgctggttcattgattcaacaatcattatcaagcaaagagttcttgaatgaatgcttgtcatcagatgaccatttgattaaggaatctgctgagtgggcaaagttggccatcactcgtgccatttcagtctga
>g2[scaffold4898:43677-46699]
atggccttatctagtccccacttgcaaaaagttcttttaaacaaaatttacagttacaaaattacatccaaaaagagcataatacagaagcctcttggaggaggtggaggtggagagggcagaggaagatgctgctctgcaattgctatcgacgcgccagctccttttaccagtgtttctggcatcagatggggttcaactatggtccaaggtccgcgtgaagagatggaagacgatgctgttatcgttcaatcggatgatcttgatggcttcacttatgctgctgtttttgatggccatgctggcttctcctctgtcaagttccttagggaagagctgtataaagaatgtgttctagcattacaaggagggctgctgttgaacagaaaggacgtaaatgcaatcaggaaggcactgcaagaagcttttgaaaatgcggataggaaactcttgaaccggcttgagagtagcgagaaggaagatgaatctggtgcgacagctactgctctatttgttgggaatgatacattgatcatcgcacatgttggagattcatctgtggtgttgtcccgatctggaaaaacagagatactaaccaattcacacaggccgtatggaaacaacaaggtttctctccaagaaatcagaagaataaatgaagcaggtggatggattgtcaatggaagaatttgtaatgatatttcagtatcccgtgcttttggtgatatgagatttaagacaaagaagaaagagatgctggagaaaggggttaaagaacgcagatggtctgaaaagttcatttcacggattcagttcaggggagacttggttatagcatctccagatgttttacaggtgaatcttggatcagatgccgaatttgtactattagcatctgatggattatgggattacatgaaaagcgatgaaatagtagatttcgttaggaaccagcttcgagagcatggtgatgttcagatagcatgtgaagctcttgcacggttagccttggatcgacggacacaagataatgtcagcattgtcattgctgatttggggtatgcacttgaccttttaatgtacttttactga
>g3[scaffold4898:46832-51039]
atgcagagaattgcagcagttgaaaataaaaaacgcgtgaacttttgtattcgggcgcaggtgacagttcttcgtagccgtcgctatctattttcagctagtgcgtcgaattctaaaaatgaaggccgtggagaaaggcgaatatggaggcgaagaaaattgacgaaaaaagatgagacattagatgccaaaatggaaaggattccattccttgaggagcaagtgaggaagataagggatgggggtaaactattgactatggacattcatagattattactgaacgaggacaaccggtttgattttgtcaatgagattgcagcagaggccaaacagtatgttgagaacaaccgagatgaatatggtgcaaagaaagctatccttcacgtgcttagtaatcgtatgaatgatgctggtgtttatcgctcagaagcatacatggactctgaccccttcaagccaggccctggatatttgaaagacgaactactgtag
```
