## Supplementary material for "The *de novo* reference genome and transcriptome assemblies of the wild tomato species *Solanum chilense*": EOG09360S9M.faa.1

```
>g1[scaffold2514:856-1738]
MALLPLVQKPLTPFPSSNISNKPKPKTQMSLNFTRRTTLILCPTISINLLSKQQNANAFDFRITVPDQTLEEAEDGIKNHAKNLLQVKELFEGESWKEGQKALRKSSALLKQDMYTIIQAKPGKQRPELRKMYSILFNNVTEMDFAARDRNVPRLWECYDNIVIALNNLMSRLL
>g2[scaffold2514:9953-11841]
MNSSCGNNFETKQESNNDSRLTSKTTSAPPSSTSRQWGANKNPRIVRVSRTFGGKDRHSKVCTIRGLRDRRIRLSVPTAIQLYDLQDRLGLSQPSKVVDWLLEATKLDIDTLPPLPVPPEYFTRFQQPSHEEFSDVRAQWLNANTSYLEHGRNKSIASNEESNQEDNMFTLGNQRSSNLPGMPFNSYNYQWDHQPNSNLSLGHFGHNNSFSSQIDDDQSHQNTSFPLSLGSSSSPFPSSSQLYFNPITTTFQPIVPSPNYITNHHPIESHDPRANMNHFNFLSSTTSHNNQLVMPTLNLISSQMKPFSLNNDPRWMSSRDDEDDDDDDDDDDDNQPHEGRAI
```
