## Supplementary material for "The *de novo* reference genome and transcriptome assemblies of the wild tomato species *Solanum chilense*": EOG09360S9S.fna.1

```
>g1[scaffold4699:4909-5082]
tgaaggcggtgcaggaaaatctgatggagaaccaggcacttcgtggtgaagagcttattagaccgatgaatccaaaaacggatggttaa
>g2[scaffold4699:6438-14304]
atggcagttttcttgaagacccattttttattcattgtattgatgttttcttgtttgttgttaagtgggtcaaagtcagtttttcatataaaggatgttttgccaatgttacctgtacaagtgtcatggcccattgtcaattctctctacagtgctgttgacctattgccctcttttgttggagcagtttcaatcgctaataataatacacttcaatggaaaggtgcttgcttttacaacaacactgcttttttggatcttcacaacaaaactggaagtcgatatggcggtggcactatccatattaaggaactgatggtgagggaaacaatttataccttttttcgattggatcaaggcatcaacttgttggctgatgacattgtgccaaaatggttgcctcgtgatggacgttgcctcttctctgtagattctattggtgaattgagttttttaggttgtattcataaaatgctttattctcgttttgaatctctttacacctttgatgagaaatcacaggtcaacaatgcacacagttattcttgtatggacctttacatctttgcgaccccatatcgcgtgacatgggattactacgctttatctcgtgaacatactgttcaaatcaaagaatgggagtctcaagctgagttagaatatgtgaagcgcaaaggagtctcaattttccttatgcaagcaggaacgttaggaacccttagagcactatgggatgttttccctttgttcacaaacactggatggggtgaaaactcaaatatcagatttctgaagaaacacatgggtgcttcttttgaccaacgtcctcaaccgtgggtcagcaaccttaccattgaagacatacattctggtgattttcttgcaatatcaaaaattagagggcgttggggtggttttgagacattagaaaaatgggtatctggaacttatgctggccatagtgctatttgcttgagggatgctgaaggaaagctgtgggttggagaatctggacatgagaatgataagctagaattcaactcttctttgctgctgtcattctcctttcttctacttggttctgatatccttaagggagaagatataattgctattttaccctgggaggagtggtgggagtatgaactgacaaaagatgattccaatccacatattgcattgctgcctttgcaccctgatctccgtgccaagtttaatcagactgctgcttggaaatatgcacaaagcatggaaggcaaaccatatggtttccataacctaatatttagctggatagatactattgacggaaattatccctctcccttggatgctcatctggttgcttctgtcatgactgtttggaatcacttacagcccgcatatgcagctaacatgtggaatgaagccttaaacaagcgacttggaactcagggccttgatcttcctgatattcttgtcgaagttgaaaagcgtgggtcatcttttgccaaattgttgactatcccagaacaggatgactgggtttatagtgatggcaaatcaacatcttgtattgcttttgttcttgaaatgtacaaggaagcaggactatttggtccacttgcaagttcaattcaggttacagaattcacgataaaagatgcttactcactgaagttttttgaaaacaacacgaatcggttgcctatgtggtgcaatgcggatgacacagtgaagcttcctttctgtcaaattctagggaagtaccggatggaattgcctggatacaatacaatggatgtatacgcccatatgaatgaaaagtgcccatcaatgcctccaaaatactacaggccacaaagttgttga
>g3[scaffold4699:15576-19304]
atgtggtccaaccactaccctgtcaagttcatcttttcaaatgattccaatcactaccctgtcatctctgtggttgtatcatactggatattatctgattgctttccaattagaggaaggaaaagagtcccctaccttatgctggctactttgctttcgctgttgccatggctcattttagggttaagtgatttcctgagaaatacgaggacagaactcatgattcttttgacactgcagaacctgggttctgcaatggctgatgttgtaattgacgcaatgatcgctgaggcagtaagatttgagagggcatcatttgctggtgatcttcagtcagtatcttggctgtctatggcattcggaggaatctgtggtagtttgctgggaggatatgcattagacaatatacggatagatatgattttcctccttttctctgttttacctgctttacagctcttttcgtgtggtttggttgaggagggttctgtacaaggtaaagcattacccgaaggttctgcattaaatggttctgatatgacgagtggaattgttgatgaagaagataaattctctggtgaaaaatcaacagttagtactttgaggagaaagaagagccagaaaaatacaaaaagagtgccaacaacggaaagtaaatttcaggctcctgacaaaaagggatcatcattgtctccgtggtatcaatcactgaaaatggccacttccacattatttagggcgttccgccagccagccattttgagaccaatggcttggttctttttggctcatgtgacagttccaaatctctcgacggttatgttctattatcagacagagttcttaaaactggaggcatctttccttggaacagcacgtgttcttggatggttgagtctcatgatcgggaccttgacttacaatcgctatttaaaaaggatgaggttgcggcatattctcatgtttactcaagtttgcttggccattctgaccattctagatatggttttggtttctcgagctaatgtttcattaggtatctcagacaaggttacagtgctatttggttctgccctttctgatggcatcaatcaattcaagttcatgccctttcttatcttatcgggccagctttgtcctccaggggttgaaggaactttatttgcattgttcatgtcaataaacaacttaggttctacggtgggatcctttgtaggagcagggttggcttcagttctaaacatctcctcaggatcttttgacaatctcttcttaggcattggtatacaggttctctgcactttcatcccagtggccttccttttcttgattccaaaggaagctacaggaatatcagcatag
>g4[scaffold4699:21272-26571]
atggagtcaagttggggtaaggtattactttacctaactctaattaccaatttgaccctacagggtgtaagaggttggactggagagattcatggaagagttgtttgtgatgtttgtgctgattcctctgttggtccggaagaccatgttctacaaggcaatgttaatctgattggtgcagaggttgcagttctttgcattacgaagactggggaagttctgaattatcaggcattcacagactccaaggggatatatagagtggctgagacaatgccagcgagtgatcgttgggatgcatgcctagcaagacctatcagcagcttccacgagcactgtacacgtctgggagatagcaactccggggtgaagttcagctacaatcatccttcaggatattcacacacagtcagaccatttgtatatcgtcccaccaacttggatagtgattgttga
>g5[scaffold4699:29977-31303]
atgggaaaggaaacatttcagctcagacaatcacatacaatgacttgtgtcttgcaactaacaactttgactctgagtgtttgcttggtgaaggacgtggctgtaaagcaacttgataggaatgggttccaaggaaacagagagttccttgtggaggttctgttgttgagccttcttcatcaccctaaccttgttactttggaagcatactgttcagacggtgatcaacgagtattagtatatgagttcatgtcaaatggttcactagaagatcatcttcttgagattggtccagaacaaaagccacttgattggattacaaggatgaaaatcgcggaaggagcagcaaaaggacttgaatacttgcacgaaacagctaatccttcagtaatttaccgcgactttaaagcttccaacatacttctagatgataaattcaatcctaagctttctgattttggactagctaagctaggtccaactggtgataagactcatgtttccaccagggtcatgggaacctacggatattgtgcaccggagtatgcttccaccggtcaattgaccactaaatctgatgtttacagctttggagttgtgtttttggaaatcatcacaggaagaagagttattgacaactccttaccaagcgaagaacagaaccttgttgtgtgggcaacaccactgttcagagacaagacaaagtttcatttaatggcggatccattgatgggagaggattatccaatgaaggcattgtaccaagcactagccatagcagcaatgtgcttgcaagaggaagctgggacacggcctttgatgagcgacgtggtgactgctttggagtttctgtcagggaacaagaaagaattagatgcagaggatgaggacgaggacgaggacgaagatgagaagaaggctacagagggaacatgcaaatccccacctgcattgcaaagttttacaagtagacttgaacgtgctgatacaaatggtattagagaaagagactaa
>g6[scaffold4699:31823-34154]
atggtaatctacaacgtcctctcaactttctcaaaatccaataacaatactactctatggaaaattatcatttctactattcttagtaaatggaatagtaaattggtaagaaacaataaatcatttcctccatgtccaaaatcatggcctataattggaatccttcctcaaatcttcacaaagaataagtcatcctttgtttattggatacacaaaactatggaggaaatgaacactgaaattgcttgcatttatgttggcaatgttcatgtaattccagtaacttctcctgagcttgcttgcgagttcttgaagattcaagactccgttttttcatctaggcctatttgtatgtccgcgaagcttattagtaataactacttaacttctgtttttctcccaattggtgatcaatggatgaaaatgaggaaaattcttgcttctcatgtcttagcaccatcctcattgcaatggcttcgtcctaaaagggacgaagccattgatgaacttgttgaatttgtttacaaacaatgcaccaaacaacaagttattaatttgaggaaagtgacaagatgttattgtgggaatgctataagaaatatgatttacaacaagagatcattatttgcatgtagagaagaagatgaacaacaagttgatgcactttttacactacttaaatatcttcattattttggtatatcagattacgtaccatggttaagtatgtttgatttagatggtcataaagcaattattaagaaagcttatgacatagcaacaaaacaaattgatattgaagttgatcataggattcaaatatggaaagatggctataaaaatttggaacaagacattcttgatgtttttatcttgctcaaagatgataatggaaatccattgatgaatgctaaagagattaaagcacaagtgcttgaactcatgctggcaacagtggataatccctcaaatgcagttgaatggacactagcagaaatgttgaatcaaccaaaattaatgcaaaaagccataaaagaactcaatgatgttgttgggatgaatagatgggttcaagaatcagatttaccaaggctaaattatatcaaagcctgcataaaagaggcatttcgactccatcccatatcgccttttaatgttcctcatgtatctgtttctgataccattatcggtgaaaagcacttcatccctaaaggaagcatagtgttattaagtcgacttggacttggacgaaatcctagagtttggaagaatccattgaagttcaagccagaacgtcacctcaaaaagaaagatggtggtgaagtagttctcactgattcaaaattacgtctattgtcatttagtattggaagaagaggttgtccagctgtgaaacttggttcaacaattactacaatgttacttgctagacttcttcaaggatttgattggagcttaccaccaaattcatcatctaatgacttattagagtcatcgaagattgatcatttttgtaccttaccccttcgtgctcaagcaaaaccaagattagctgacaacatgtatcatttttaa
>g7[scaffold4699:42659-43792]
atggctgtttgtggttcaagaacttctcatattggccattttgttggtaatatggctgctaggcgcctgcattatggattggcggtaaataatagtagcgtctcttatagcaataggagcattgagaatgttagaaaagccaacattagtttgagaaataaaggccaacctcacagcttcatgttatctcaatattttaaaactagtgctgcaaagaggaagggacatgaaggatttggattagaaggttttcgcgttttatcacttgcacgtttctcttctggaactactgttcccggcagcctgtcttctgataatactaaggaaaaggaacagactgcagatactgttgattcttctgagggaaagatacacctgaagctgaattcgggatcattttatctgcctcatcctgctaaagcaaaaactggtggagaggatgctcatttcatttatgatcctgcacaagctataggtgtagctgatggggtcggtggatgggctgatcttggtattgatgcaggggaatatgcccgtgaattaatgtctaactgtatgtctgtgatacaagaggaacctaaggattccgtagagcttatcagggtcctggagaaagcttacatgagaacaaaagcaaaaggttcttcaactgcttgtatcgttgcactcactgatgaaggtctttatgccgttaatttaggagacagcggatttatgttggttaggcatggatctactatatttaaatcccctgtacaacagcacggttttaattttccctatcaactggaaggcagcactgctggtgattcacctagcttggcccaagcatttaaaattacagtagctccaggagatgtcttggtcgttggtacagatgggctttttgacaatttatatgatgcagatatcgcgaaagttgtggttcatgctgtggaagctggcttagggccacaaatgacagctaaaaagatagcagcattggcacagcgaagagcaatggacacaactaagccgtcacctttctctgatgcagccaaagaggccggatttgagtaccaaggggggaaacttgatgacataactgtagttgtttcttatgtaactaacaatgccaatccattggcaaattga
```
