## Supplementary material for "The *de novo* reference genome and transcriptome assemblies of the wild tomato species *Solanum chilense*": EOG09360S81.fna.1

```
>g1[scaffold22481:156-2961]
atggccatggccaccgccaccacctgttcctcctcctccgccgccgccgccgccactccactcctctctccgaccaccccttccctccacacaattaccagaatacccttcatctccgccaccccaaaatgcaacaggccaatcaccaagctccacgtgtcatccaacccagtcgcttcatcctccaccagtacatccaaacccaatcaagagtccatctttttcgacggcggagctcactatggagacctcgcagctaatctccttctgggtttcactcttctttggctcccattaaccctagcttcagtatttagggctttttacttgaggtacaggtttaccaatttgagggttactgtcatttccgggttaacgggtcaagaccggagtgatttctcgtataaagtaatcaaagatgttcaggttgttccaagatttattggtgaatggggtgatgtgattattacattgaaagatggtactgttgtggatttgagaagtgttccaaaatttagggaaattgctaagtattgtctttcaatggtggataaagagtcgtctggagtttccaaggaggctaatactactgatgggcctaaaggcttttga
```
