## Supplementary material for "The *de novo* reference genome and transcriptome assemblies of the wild tomato species *Solanum chilense*": EOG09360S90.fna.1

```
>g1[scaffold20000:1-991]
atgattgacaaacattgttcaaatgacaatctatgcacaagaagaaagaaatataagaaccaggtccgtagcagatctccaaggaacgatgaagttggcaacactgcggggaaactgctcggagaacctgttcctctcagaaaatggagactgtttcgagtcgacaagaagaagctatgccatgtgcacaaaaaggaaagcttggagaattgtaattag
>g2[scaffold20000:2431-4121]
atggcagctggacttgcaatcggatttagtgctgtaaggccaccattaaagcaagcactaggagtgaaaatcctcaactaccaaaagagcaaatgggtctttagccctttagctttttcatcatcttcttcttcttcttcaacatcaagaaagctaatactctattcaaagcctggttgctgtttgtgtgatggcctcaaagaaaaactcaatgctgctttctcactttccagtccccattctctacacgacgttcaattacaggttagagatataactagcaatcctgattgggagaaggcttatcaatatgaaatacctgtgttggctagagtgcgtcctgatggcactgaggttagattagcattttgttgttgtatgctactttgtgaactccactcaaaaaagaaagacgggagctttttctgcagagctttagaaatgaaagagtttgacagagctcagccaatggacggcttgagaaatggaagcaccaaaatttctccaatggctttcatgaaacaatcaagataa
```
