## Supplementary material for "The *de novo* reference genome and transcriptome assemblies of the wild tomato species *Solanum chilense*": EOG09360SAC.faa.1

```
>g1[scaffold1631:30523-36690]
MAAGTVPASFTGLKSNENGLGFAKSMNFVRVSDLQRVKFRRTKVFVIRNANPGQETIELQPASEGSPLLVPRQKYCESIYKTVRRQTCTVMVGNVALGSEHPIRIQTMTTTDTKDVAATVEQVMKIADAGADIVRITVQGRKEADACFEIKNTLVQKNYNIPLVADIHFAPSVALRVAECFDKIRVNPGNFADRRAQFEQLEYTEDDYQKELEHIEEVFTPLVEKCKKYGRAMRIGTNHGSLSDRIMSYYGDSPRGMVESAFEFARICRKLDFHNFVFSMKASNPVVMVQAYRLLVAEMYVQGWDYPLHLGVTEAGEGEDGRMKSAIGIGTLLQDGLGDTIRVSLTEAPEEEIDPCRRLADLGKRAAALQQGVAPFEEKHRRYFDFQRRSGELPAQKEGDEVDYRGVLHRDGSVLMSVSLNQLKTPELLYRSLAAKLIVGMPFKDLATVDSILLRELPPLDDIDSRLALKRLVDISMGVIAPLSEQLTKPLPNAMVLVTLKELSGGAHKLLPEGTRLVVSLRGDESHDELEILKSSDVTMILHNLPYTEEKVGRVQAARRLFEYLSENSLNFPVIHHIQFPSNTHRDDLVIGAGTNAGALLVDGLGDGLLLEAPDKDFDFLRNTSFNLLQGCRMRNTKTEYVSCPSCGRTLFDLQEISAQIREKTSHLPGVSIAIMGCIVNGPGEMADADFGYVGGAPGKIDLYVGKTVVKRAIEMEHATDALIQLIKDHDRWVDPPTEE
>g2[scaffold1631:37273-46560]
MTSRLILLLFLSSLLIFSVLLTPSLAGTGADDDDDEDLSFLEADDVNDAAPEHTFPTETFSDDDDFDDDEDFENYDDFEVPSAFDDEKEEEGVKFDDKDVVVLTDRNFSDFVEDNKYVMVEFYAPWCGHCKEIAPEYAAAATELKSENVPLVKVDATVENELAENYEVQGFPTIYFFVDGEHKTYSGQRTKDAIVTWIKKKIGPGVYNITTTEDAERVLTSGDKVVLGFLESLVGPETDQLAAASKLEDDLNFYQTTNPNVAKLFNVEDTVKRPALVLLKKEEEKVVHYDGQFTKSAIVKFVSANKLPLVTVFTRESGASIFSSPIKKQVLLFARTNDTDKVFPTFQEAAKLFKGKLIFVFVNMDDEEVGKPVSDYFGATGDSPKVIGYTGNENPRKYIFDGEITVEKLKAFGEDFLADKLKAFYKSDPIPEDNEGDVKIVVGNNFDDIVLDESKDVLLEIYAPWCGHCQSLEPTYNKLAKHLRGIESLVIAKMDGTTNEHPQGKAEGFPTLLFFPAGNKTADPIPVDSDRTVVALYKFIKKHATVPFKLPKPASSTTTSESPEAKQCICADSPENSPSPAPVAGGDLGSLPPIAAAPKTPSLSPSPLASVSSPPASPPTYPSSNSVPAPSPVNGDDATTPSPVTEPSSPSPAPTDVVASDVSHESTTTEVASTDGGMNGGKKAGLAFGVIAAVCVVGLGALVYKKRRQNIRRAQFGIREFLGKNGGKDAEVAFDVAFGLLAAACVVCFGAAVCNKSRQNIRPAQFGYAARRNFL
>g3[scaffold1631:49018-52516]
MISILTQERLLGAALGTVVASVIVFEQRKSIYKSIAEHQSRFSPQSQVGIAFEVLQPEGVVGNLPRVFIFVLLKPFEYQHWSSSLVILGIGQLLSKRKPRLEEVYLVLESRCVSPLTALGKTTVYIPKKESGIEFAHLWNKAVDQALGPLIKSLGSRGW
>g4[scaffold1631:53695-54120]
MASCLFFVVVLCLPFIVKAQERSPHGLAFESPIAVSPEAYSFFHPETQKKNTTTSESLCNDNNNTSGCSRFPTASSVQSNLAHESLPPTDEGGDKRMGAGGMVGIALGFGFAIVLALGVYYVAIARKRNADKGAPIQQLNV
>g5[scaffold1631:61854-64275]
MTKEVEAVHEQAVEYSAKDYTDPPPAPLIDFEELTKWSLYRAAIAEFIATLLFLYITILTVIGYKHQADVKAGGDICGGVGLLGIAWAFGGMIFVLVYCTAGISGGHINPAVTFGLFLARKVSLIRAILYMVAQCLGAICGVGFVKAFQSAYYNRYGGGVNVMAGGHTKGVGLAAEIIGTFVLVYVVFSATDPKRSARDSHVPVLAPLPIGFAVFMVHLATIPITGTGINPARSFGAAVIFNGDKAWDEHWIFWVGPFIGAFIAAVYHQYILRAGAIKALGSFRSNA
```
