## Supplementary material for "The *de novo* reference genome and transcriptome assemblies of the wild tomato species *Solanum chilense*": EOG09360SCW.faa.3

```
>g1[scaffold7655:32115-32960]
MFTEMSIASTRSIFYLFLFFFATAVSRNEKLSAYEELQRYDFPMGILPKGVKDYKLNPKTGEFSAYLNSTCSFKLENSYQLNYKPVIKGVISKGRLKKLSGVSVKVVLLWLNIVEVNRNGKNLEFSVGLASANFPVENFEECPQCGRGLNCVDEDDNVVSSF
>g2[scaffold7655:33050-36210]
MNTSKMRRKVVPAVENGDSADKLDQVLLSAAICNGEDVGPFVRKGFASGKPETVLLHLRHFARSKESEIEDVCRAHYEDFITAVDDLRSLLSDVDSLKSSLSNSNSQLQSVAVPLLTTLDSFVEARNKCKNITLAIQSLRTCVQLVELCSRANRHLSENNFYMALKCVDSIEREFMNKTPSTTLRRMLEKQIPAIRSHIERRITKEFGDWLVEIRVVSRNLGQLAIGQASASRQREEELRIKQRQAEEQSRLSLRDCVYALEEEDDDGFNGISDDGKDGYSNGSNGMLGFDLTPLYRAYHINQTLGLEDRFKKYYFENRKLQLTSDFQVSSMTPFLESHQTFFAQIAGFFIVEDRVLRTGGKLVSKMEVENLWDTAMSKMCSVLEDQFSRMQTANHLLLIKDYVSLLSVTLRRYGYPVEALLDVLSKHRDKYHELLLSDCRKQITEALAADKFEQMYMKKEYEYSMNVLSFQLQTSNIMPAFPYVAPFSCTVPDCCRIVRSFIEDSVSFMSHGGQLDFYDVVKKYLDRLLTEVLDGALLKLINTSIGGVTQAMQMAANMAVFERACDFFFRHAAQLSGIPLRMAERGRRLFPLTKARDAAEEMLSGLLKQKVDGFLLLIENVNWMADDPLQSGNEYVHEVIIFLETLTSTAQQILPVQVLKRVLQDVLCHISEMIVGALLGESVKRFNVNAVMALDVDIRMLESFAENQAPLLSEADASQLKAALAESRQLVNLLLSNHPENFLNPVIRERSYNALDYRKVVTISEKMKDQSDRLFGSFGTRGAKQNTKKKSLDALIKRLKDVN
>g3[scaffold7655:42895-45381]
MGIDLVAGGKSKKTKRIAPKSDDVYLKLLVKLYRFLSRRTGSKFNAVILKRLFMSKINKAPLSLSRLVTYMTGKEDNIAVVVGTVTDDVRAYEVPKIKVTALRFTETARARIEKAGGECLTFDQLALRAPLGQNTVLLRGPKNSREAVKHFGKAPGVPHSHTKPYVRAKGRKFERARGKRNSRGYKA
```
