## Supplementary material for "The *de novo* reference genome and transcriptome assemblies of the wild tomato species *Solanum chilense*": EOG09360SCW.fna.1

```
>g1[scaffold1798:43692-51372]
atgtttgcactaatttctggacatttgtttgcacaacatgcagtggtttacagtaagtgctgttattcaataaatgttgcaaccatcattcctctgcgccgggagttcacccatagagtgaaatcagtatccatggctaaatttacctcacaagaagttagtgcccttcaaggaggaggaaatgcgagtgcaaaggaaatatatttgaaggactgggacccacagcgtaattctctcccagatggcagtaatgtagagaggcttcgtgattttattaagcatgtctatgtggatagaagatactccggtgaaaggagctttgagaagccgccaaggggaaagatggctgaaaccgaaaacatgaacgagaacaggaagacagatacctaccggggtggctctcgaagcccaccaaatgaggaagtatatgagcgtcgatatagcgacagagctagtcctggtgggagaagtagtggtggaagaagtcctggatatgatcaaagaagtcctgcccgtgctgaagtaatcaatgactggcgacgggaggataggtttggtaatggtcgaacttctgatggaggatccaagtttgaaagcatgtcacctgaccgtcaaagcgaccttgacacatctagtcctccaatggttcgtcctgttagagagattcttggagatagtgtatctcctcttcgagttattgagcctccgaaaaccaatggtggtaggtctgctgctgatagttccatgcggacccagaggactgcatcttccagtagtttggcgtcctccaatgggaaccctgttgaacttaagaccgaaacctcattaattgattttgatgatgttcctgaacccccagcttctgcacccgcaccacaaatacaacaatctgttacggtcatgcccgttgctcaaccaacgaaatctgctgctgacaactgggcgaactttgattcatttgcagaggttaaagcatctccagctccttcaaataccaatctactggagactgtattctcagagttgacagctccagcaactgcaactgctccttcaggaagtcctggtggtagtgcagctccattcacccccttcagcagttttactcctggagctgcaactatggacaactcagcagcatttccacttggtggtgctccagctgcacccactgaacagacatcaatactgccagttagtggtggtaatgcctttgcaaatactcatggcggacactggtctaatatgcaacctcagcagacttccttgtttcctgtgactggccaacaagctatatcgcagctttctactccagctgctggtggaccttctggcaatcagcaatggaattcttcagtttccccaagcactcttggttttcctagttcagcaactgcacaagttcctcaagctgtaaaccctgtccttcaggaagccacttctgcagttgcatctcaagcttcttctgttgaaatcaaatctattggaagaaaagaactgcctgcggatttgtttgctgtaaactatccttcaattcctggagcttttccaggctggcatgctggtccacagcaaggctatggattcgcgatgcagtacaacatgtcaatggtatccgtgctgacccaaagtgtttatgcttga
>g2[scaffold1798:61767-63197]
atggcaaaaaccctagtaatcttcaccattgttcttctcctctttaccatttctgtatcttcttcgaatccggatccgaatcctgacccgaatccggatccggcaccatcagaggcacacaaggagctaatcagattcgggtttcctatagggttgcttccaaggaacgttaatgggtatgcgctgaactccagttccggcgagttcttagtgtctttgggtgagaagtgtaaaattactctacctccggacaattaccttgcgacgtattcgaagaaaattagggggaaaattgttgagaatcgtattgcggagcttgatgggattagtgtaagggctttttttaagtggtggggaattacgggtatcagatctagtggtgagaatttggtttttgaagttggaatggttactgctaaatacccttctaagaatttcattgaaagtccttattgtgaagggaaaaagcattcctcttcctga
>g3[scaffold1798:67867-77398]
atgacactccttcaagctccatcttctccaactctaacatttcatcagtattgtacttcacaacccaaagcagggttatatgtagctgagaagtcttttattcagtctacttttagtggttcttgttttttgtcctctcaaagacaagtgaaaggtttgaacttttcgtatacatgttcaagattgagctcagttacagctaaagctgcttcaaatggagcttgtgctccttcagtgtcaggtcaaacagccgagtctgaagtacttaaagccctatcccagataattgatcctgatttcgggactgacatagtctcttgcggatttgtgaaggacctactggttgatgaaaatttgggagaggtttcatttcggttagagcttacaacaccagcatgtccaatcaaggacatgtttgagcagaaggctaatgaagtggttgctgaacttccttgggttaaaaaggtcaatgtgacaatgtcagctcaaccagcaaaacctatctatgctggacagcttcccgccgggctacaaacaatctccaacataatcgctgtttctagttgcaagggaggggttggtaaatcaactgtagctgtcaacctagcttacactttggctgatatgggagctagagttggtatatttgatgcagatgtatatggtcctagtttgccaactatggtgtccccagaaaaccggatacttgaaatgaatgcagagaaaagaaccatcattccaactgaatacatgggtgtgaagttggtatcttttggatttgctgggcaagggcgtgcaattatgcgaggtcccatggtttctggggtcatcaaccaactgctgactactacagaatggggagaattggactatcttgttattgacatgccccctggaactggtgatattcaacttactctatgccaggttgttcctttgactgctgcagttattgttactacacctcaaaagctagcatttattgatgttgcgaagggtgtccgtatgttctcgaagcttaaggtgccttgcgttgccgtagttgagaacatgtgccacttcgatgctgatggaaaacgttactacccctttggcaggggttcagggtctcaggttgtccagcagttcggaataccccatctattcgatctccctatacaaccagctctatctgcttctggagatagcggaatgcctgaagtggtagctgatcctcaaggtgaagtttccagaacgttccaagagttaggcgtgtgtgtagtacaacagtgtgcgaagattcgccaacaagtatcaactgcagtgagttatgatagatctttcaaggcaatcaaggtcaaagtacctgattccgatgaagagttttatttgcaccctgcaactgacgaatggtcgggtgaacagaaactgcaatactctgatatcccagatgacattgaacctgaagagattcggcctttgggaaactatgctgtggaaataacctggccagacggatttaaccagattgctccgtatgaccagctgcaaatgatggaacggttagttgaagttcctcaacttactcctgcatag
>g4[scaffold1798:79687-80581]
atggcaactctaacaccaggagttttactgaagttacttcagtcgatgaacaccggtgcaagagtcaccggcgaccaccgtacgccgttgttacaagtgattgggatagtaccggcgctttcgacttccgattcattgtggcctcataatgggttttttgttcagctttctgattctctcaactctacttatgtttcactttcggagcgtgacacagatctcatcctcacgaatcggcttcagcttggtcagtttgttcatgttgaccggttctgttttgattctccgcctgtaccacgggctgttaatattcggtctattgctggtagacatgggtttattggttcgccggaacccttaattgctcggatttctggtggggggtttcttattcaacctgtttctgattcggatcctattgctgcttatttgtcgaaaaatggaagaacagagacgggttcaggtccgggtttgaaagatgggaaggaaaaactcagggtacgagaagtgcttgcaccaaaagaaaatgtggaaatgaaggaagatttgagtaaaaattgttctgctccgaagagattttcgtctccggcatcagttaagcagagatcagtatcagcagggaataagaatttggtagctgaaaggaatccatcaccagcagggaaagtgaagagatcagcatcaccagt
```
