## Supplementary material for "The *de novo* reference genome and transcriptome assemblies of the wild tomato species *Solanum chilense*": EOG09360SCW.fna.2

```
>g1[scaffold8135:4296-5138]
atgccttctgtagcccttcccttatgcatcctcctcctcctactctctgcagcttcactggtcgtcggcgatgaggattctcagtccccgacggtgtatgagattcttcaggaatacgactttccggtagggatacttccgaagggcgtgacaaggtacgaactcgacaaaacaacgggcaatttcgccgtttactttaacaaatcgtgcagtttcagcataagcggctataatctcaagtatatgagtaaaattactggtaaaatctctaaggatcgacttgcgaacttgaaaggcgtacaggtgaaactgcttttgttttggattaatatcgtcgaagttactcgtgacggcgacgatctcgatttctccgtcggtattgcttctgctgattttgcaattgataacttctatgaatcgccacagtgtggatgtggatttgattgtgttaattctggagaaaacggcacaggtaagttcgatttggaagctgcttatcacttcgtcttgaatcgttaa
>g2[scaffold8135:6026-6911]
atgttttctccacgtcagatcgccgttaccctcgcttttcctctcttaatcctcttccttacaactctaccgccgttagtcaccgccgctgcagctaccggcgacgccgacgccggaaacggtggcacttccctcactgcttacgacttactcgtaagctacggcttccccgtcggaattcttccacagggtgctattgggtacgatctcgataaggacaccggaaaattcagtgtacatcttaatgggtcttgcagtttcgcattagaagggtcttatcagcttaggtatcaatcgaggttcggtgggtacatagctaaaaataggctgtcaagcctatatggggttagtgtgaaaattctgtttctgtggctgaatattgtggaggttgttaagaatggtgacaatcttgagttctctgttggaattgcttcggcgagctttcccacttacaatttcttggtttgtccacaatgtggatgtggattgaattgcaatagcaatggacatattctaaagattcgaaacagtaatcttgtctcttctgtttag
>g3[scaffold8135:15106-16231]
atggctcgttctttctctaactctaagactctctctgctttcgtctccgactccgtttctgcttttctcagcaggcgtggatatgcagcggcatcacaaggtgcagtctccggtgtagcagaaggaggagtgccaaggagcaacgtgatgatgcaaaaaagtggagaggaatcggtgaagacttcatgggtgccagatccagttaccggttactatcggccggaaggacaagcaaatgagattgacgctgctgagctccggaagatgctgttgaagcacagatctggaagcaactga
```
