## Supplementary material for "The *de novo* reference genome and transcriptome assemblies of the wild tomato species *Solanum chilense*": EOG09360SCW.fna.3

```
>g1[scaffold7655:32115-32960]
atgttcacagaaatgtcaatagcttcaacaagaagtattttttacctctttctcttcttttttgccactgcagtttcaagaaatgagaagctatcagcttatgaagagctacagcgttatgatttcccaatggggattcttccaaaaggagtaaaagactacaaattaaaccccaaaacaggtgaattctcagcttatcttaattctacctgcagcttcaaattggagaactcatatcaactgaattacaagcctgttataaaaggagttatatctaaaggcaggcttaagaaactgagtggtgttagtgtaaaggtggtgttgctatggcttaacattgttgaagttaacaggaatggtaagaatcttgagttttcagttggactcgcttcggcgaattttccggttgagaattttgaggaatgtccacagtgtggacgtggattgaattgtgttgatgaagatgacaatgttgtgtcttccttttaa
>g2[scaffold7655:33050-36210]
atgaacacgtcgaagatgcgccggaaagttgttccggcggtagaaaacggagactccgccgacaaacttgaccaggtcctcctatccgccgccatctgcaacggtgaagatgttgggcctttcgtgcgtaagggttttgcttccggtaagccggagacagtacttcttcatctccgtcactttgctcgatccaaggaatctgaaattgaagatgtatgtagagcacactacgaggacttcatcaccgccgttgacgatctccgatctctgctctccgatgttgattctcttaaatcgtctctgtcaaactcgaacagtcaacttcagtccgttgctgtgcctttgctaaccactcttgactcattcgttgaagctcgaaacaaatgcaaaaacattactcttgctattcaatcgcttcggacttgcgttcagcttgtcgagctttgctcccgagccaatcgtcatctttcagagaataatttttacatggcgttgaagtgtgtggattcgattgagagagagtttatgaacaaaacaccatctactactctccggcgaatgcttgagaagcagatccctgcgattcgttcacatattgaacggagaatcaccaaagagtttggtgattggcttgtcgagatccgtgtagttagccgaaatttagggcaactagctatcggacaagcatcagcatcaagacagagagaagaagagctcagaatcaagcaacgacaagctgaggagcagagtagactcagtcttcgggattgtgtttatgctcttgaagaagaagacgatgacggatttaatgggatcagtgatgacggaaaggatggttacagcaatggaagtaatggaatgttagggtttgatttgacgccgttgtatagggcttatcacataaaccaaactctaggacttgaagatcgattcaaaaagtactattttgagaatcgcaagcttcaattgacttcagattttcaggtatcttcaatgacgcccttccttgaatctcatcagacattttttgcccaaattgctggttttttcattgtggaagatcgagtcttgaggactggtggtaagttggtttccaaaatggaggtggagaatttatgggatactgctatgagtaaaatgtgttctgttttggaagatcagttttctagaatgcaaactgcgaatcatttgttattaatcaaggactatgtgagtttgcttagtgtcacattgcgtagatatggataccctgttgaggctttgctagacgtcttgagcaagcacagggataagtatcatgagctcctgttgtctgattgtcgaaagcagataactgaggctcttgctgcagataaatttgagcagatgtatatgaaaaaggaatatgagtattccatgaatgtgttgtcattccagttacagacttcaaatattatgcctgcatttccttatgttgcaccgttttcgtgtacggtgcctgattgctgtagaatagtgcggtcctttatcgaggattcagttagctttatgtcacatggtggtcagcttgatttctatgatgtggttaagaagtacttggatcggcttttaactgaagtcctggatggagccctgttgaagctcattaatacgtctatcggtggtgttacccaagcaatgcagatggcagctaacatggctgtgtttgaacgtgcttgtgattttttctttcgtcatgctgcacagctttcagggattccattgagaatggcagagagggggaggagactattccctttgactaaagcccgcgatgctgctgaagagatgctctctggtctgcttaagcaaaaggttgatgggttccttttgttgattgagaatgtgaattggatggccgatgatcctctgcagagtggaaatgaatatgtgcacgaggtgattatttttcttgaaacactaacttctactgcccagcaaatattgcctgttcaagttctgaagagagttttgcaagatgttctgtgtcatatatcagagatgattgttggggctttactaggggaatcagttaaaaggttcaacgtgaatgctgttatggctcttgatgtcgatatccgtatgttggaatcctttgctgaaaaccaagctcctctcctatctgaagcagatgctagtcagctgaaagcagcattggccgagtccaggcagttggttaatctactcttgagcaatcacccggaaaatttcctgaatccagttattagagagagaagttataatgctttggactaccggaaagttgttactatctcggaaaagatgaaggatcaaagtgacagactttttgggtcttttggcacaaggggagctaagcagaacactaaaaagaaatctcttgatgcattaattaaaagattgaaggacgtcaactga
>g3[scaffold7655:42895-45381]
atgggtatcgatctagttgccggaggtaagtccaaaaaaactaagcgcattgcaccaaaatccgacgatgtttatctcaagcttctcgtcaagttgtaccgatttctatcacggaggactggtagtaagttcaatgctgtgatactgaagagactcttcatgagcaagatcaataaagctccattgtctctatcacgtttggttacttacatgactggaaaggaggacaatattgctgttgttgttgggactgttacagatgatgttcgagcttatgaagtcccaaaaatcaaggttactgcattgagattcactgaaacagctagagctaggattgagaaggctggaggagaatgtttgacctttgatcagctcgctctcagagcccctcttgggcagaacactgttttgcttaggggtccaaagaactcaagggaggccgttaagcactttgggaaagcacctggtgtcccacacagccacacaaagccttatgttcgcgcaaagggaaggaagtttgagcgagcaagaggaaagagaaatagcagaggctacaaggcttga
```
