## Supplementary material for "The *de novo* reference genome and transcriptome assemblies of the wild tomato species *Solanum chilense*": EOG09360SHF.faa.1

```
>g1[scaffold5132:2801-9511]
MLFSLFREIGFNETDTEALLDAHPVISLTPFESIRTRIHSLQSLGVSGLALSRLIVKRPDVLTAVEIDGLVSFLIEGDLELAGKIKSSQIEHLFNSAEPRFLEGFETKVRLLLEFGITQDTIVHVLNNANLTKAFCLKSFEDIERMLTFLNRFGGGDLILRRPALLNYDLDAQLIPRVGFLLELSGGDETGTATVLRKLPFVVAYSVDHLKDHVEFLKSYAGLSEEEIFRIVLVYPNMFSASRKRKLHPRIDFLKQCGLSSHDIFRFLIKAPLFLSLSFEGNLAYKLVFLVKIGYKKNTKELAMAMGAVTRTSCKNMQEVIGVFLNYGLTFDDILEMSMKHPQVLQYNHESLEEKMDYLVEEMGREVGELLAFPAFLGYKLDGRIKHRYEEKRKILGEGMSLNKLLSVSAARFSTKSKRKGRVPAVSGLDKSDD
>g2[scaffold5132:9970-14861]
MLCSISTQKSAGSNWLDRLRSSKGFSFADNRNLEQFLTHQTPNGSDSLPPSTETEIRDSNNNDNTGSESSSDPIRPVNEPVLSRDQAPAASHNSEDNEELCSVVTNVLSELFCMGESTSFPKFSVKRGSRKQTNPRFCASSEINGDAVVEVGQRKEEIESLDKCRVEIKDSQVKLLEEGHNLNLAEEEDKSNANLMGFSRTEVMVIDTSCAPWKFEKLLFRKKNVWKVRDKKSKTLNLGKKKRKVDVTIEDARGEKKRKFISGHNGYAEKGRECKFSVSEKLQLDDKLEGTCKRTSDSFGQASKKKQRKLKKASSSVVLIKSIPTSKKNGVGFAKNSLKPSHRQCQAQ
>g3[scaffold5132:20886-24348]
MVLVEEFFEILERPTIGAVFVEIMVFLGPVWIAFLLGITVGWIWKPKWAAWKNCKFDFSLPSSPSASVPSTSKPQGFHSDEAPTPSFASYVDAGSEIEQFDSGPSRLNTLPISDEDLDHLWHLVERKDGGPTWKQMMDHSTSNMSYQAWQRHPETGPPQYCSRTVYEDATPELLRDFFGDDEFRVKWDDMLVHAETVEECPTTGTMVVHWVRKRQRIYICSSNMGGRKVILLCNKGPVKWMNMLTEVLRDIISTIARLSSCEIIPIVAPILKLGVPCPNISRKDKPRRVDLYYSSWFIQAVESREGNGQLTACEVLLFHHEDMGIPWEIAKFGVRQGMWGAVRKIERGLRSYQRSRASNAKISHCALMAQVNTKIDPEYLKSMDGNEESSGTEIEVLPAKREGSINIPKLLIIGGALVVACTLDQGIIPKTFLFNVAKRFGNIGKKASPRP
>g4[scaffold5132:24779-25321]
MKMIMSIFSSFDALSAEIFGLKVTPSWAPATSDNKQQQGLLSHRKTAASPISNSSTAELNKAGEAAPAQQRRRPRFAPELDGLHCFETILPY
```
