## Supplementary material for "The *de novo* reference genome and transcriptome assemblies of the wild tomato species *Solanum chilense*": EOG09360SKX.faa.1

```
>g1[scaffold462:91944-108244]
MAAANSWFSVLTSTGGYLTSHRLFSTSLTSSSFFIPQNQNYKRQVLNKSSSSPPEMSNHWCEVYVCVCPCVKKTHIDGEGAGQSLIWFGKPWIQKVAGKQKFSRRSKNEGPFANADGRSSTSENGRSQSTAIKSFGLQKKGKGVLLDSKDQQVETGSIQDAAFLNAVVKVYCTHTAPDYSLPWQKQRQFTSTGSAFMIGDGKLLTNAHCVEHDTQVKVKKRGDDTKYVAKVLARGVACDIALLSVESKEFWEAAEPLSFGRLPRLQTPNASLHFNLPAAVRCMPSSSISPLPWIIAPMYLKLPFLEMTRQSNLTSMTADAVTVVGYPLGGDTISVTKGVVSRIEVTSYAHGSSELLGIQIDAAINPGNSGGPAFNDDGDCIGVAFQVYRSDDAENIGYVIPTTVVSHFLEDYERNGKYCGESVSFSGRNKITFNSRRWLGLLNEKAAERMETSPSSSACDMKAYVEEARFPCLGVLLQKLENPALRACLKVPSNEGVLVRKVEPTSDISNVVKEGDVIVSFDGVHVGCEGTVPFRSSERIAFRYLISQKFTGDSVELGIIRAGEFMKVQAILKPRVHLVPYHIEDGQPSYLIVAGLVFTPLSEPLIEEEEDSIGLKLLTKARYSLAKFEGEQIVVLSQVLANEVNIGYEDMSNVQVLKLNGTRIKNIQHLAHLVDSSKGKYLVFEFEDNILVVLERKEAMSASASILKDYGIPAERSSDLLGQYVDSTIQQSEATNHASMRASTISAAPSLSPDITPLLSDSSLPTITSTLSPPNPDAMVAPGPFQQSVFSAILVFGLLYYPWTCFHCRNLTELDLGESEVEDLSSDWLTHFPHGCTSLVSLNIFCLGPEISLSDLESLIARSPNLNTLRLSQAVPLEKLPHILSCASQLVEFGTGAYSSDLHSHVFSNLQQAFSGCNILQGLGEGGMLNNVDASDLKILSFVMQLNSSSFLLTDEIMPSCTHES
>g2[scaffold462:108339-110725]
MAWPLLTVSGCYCLGLSQLHVNVQLQPIRRREIVHPSIHQCILSVDRIRARLPLLNAQTNGDYDSEQLTEDLRVPQQWLQPSKALEESEWLQTALNKWLDDEYCPEETNIEISKIAANSFYRSLLENKSDIGEILLTMAGDLESISYQESFHGAFSSANAAVNLIIQRLEQY
>g3[scaffold462:115849-119690]
MGLKNDLVVYTRLECESCEEMTCCIEKAKEEGADLVELCIDDFTFSDISQLELLLKQRSLPSIVSFRSKSPINSEGKKTCIQVLKLAVELDVEFVEVDTEVVCHEVVAELMKSRSNSKIIASTYVNGGNPTKETLCNSIINLQSTGADIIKLVIDVAYITDVAPVFHMLTHSQVPLIVRAQGDRGLISQLLGPKYGAFFVCGSLGGKYTPGLPSLTTIKQVYKLQYVNPDTRIFGVISNPVGHSKGPLLHNPAFRHTGYNGIYVPLLVDNVKEFFRVFSCNDYAGFSVGIPHKEAAVRCCDEVDPLAKSIGAVNTIIRRPSDGKLIGYNTDCEACVTAIEDALRGGAGRAIAFGAKSRGARVVIFNRKYERAKALAAAVSCDALPYEHLNDFCPEKGMILANASAVGMQPKSDQTPISKEALRSYELVFDAVYTPRNTRLLQEATEVGATVVSGVEMFVRQALGQFKLFTNGLAPVDFMRRIVYEQF
>g4[scaffold462:120407-122654]
MTGLLMVTTRGGGNGKKDSNQQQLSLLDFIVAGLRKSMVSCRVDRQEDVVSAVEIGWPTNVQHLTHVTFDRFHGFLGLPLEFQVQIPCRVPSASVSVFGVSAESMQCSYDTRGNSVPTILLLMQERLYSQNGLKAEGIFRINPENSEEEHVRDQLNRGIVPEDMDVHCLAGLIKAWFRQLPSGVLDGLSPQQVLQCDTEEEFVELVKQLKPTETALLNWAIDLMADVVEQEDSNKMNARNIAMVFAPNMTQMSDPLTALMHAVQVMNLLKTLIMKTLRERGEAEDGEYSPMSSPSSRRQTDEEFDSQQEMDTSCESASDDEDQHRYSYNTEERDEVESLSEIEESFLRQLDENEHAKNDFRKQLEGILGRENVISATASTENGDSSSVSFSDSKIDTSGLSTSDGEDSRYTTCVTLEEKVESKRSSASMEDVDRG
>g5[scaffold462:126039-127421]
MMIRIRSRDGLERVTIDNPHATIAQLKSQIESQLRVPVQSQTLSSNQNLLLAKTPDDWSSFTDMANPHTPISSFNLTHGSILYLAYQGERTIPGPTVQPAGSFGRKMTMDDLIAKQMRVTRQENPHCELVSFDRDAANAFQHYVNETLAFAVKRGGFMYGTVSPEGKVEVHFIYEPPQQGTEENLLLLRDPDEEKLVDAIAIGLGMRKVGFIFTQTISQDKKDYTMSTAEVLQAAELHSEGDLKEWVTAIVKLEVNDDGAADVHFEAFQMSDMCVRLFKEGWFETDVKDEIDPKLSKMKKDVVLGVKDTREVDNDFFLVVVKIADHQAVTKRTEQKKYYTIGKNWR
```
