## Supplementary material for "The *de novo* reference genome and transcriptome assemblies of the wild tomato species *Solanum chilense*": EOG09360SKX.fna.1

```
>g1[scaffold462:91944-108244]
atggccgccgcaaacagctggttctcggtgctcacctccaccggcggctatcttacatctcaccgtctcttttcaacatcactaacatcctcttctttcttcattccccaaaatcaaaactataagaggcaagttctcaacaagtcatcctcctctcctcctgagatgtccaaccattggtgtgaggtgtatgtgtgcgtgtgtccgtgtgtgaagaagactcacatcgatggcgaaggggctgggcagtctcttatatggtttggcaagccatggattcagaaagtagctggtaaacagaagttttcacggagatcaaaaaatgaagggccttttgcaaatgcagatggcaggagcagtacaagtgaaaacggacgatctcaatcaacagcaattaaatcatttggtctgcagaaaaaagggaaaggagttctgttagattcgaaggaccagcaggtagaaactggcagcattcaagatgcagcttttcttaatgccgttgtgaaggtttactgtacacatactgctccagattattcccttccttggcagaaacaaagacaattcacaagtactggaagtgctttcatgattggtgatgggaagctcttgacgaatgcgcattgtgttgaacatgatacacaggtcaaagtgaagaaaaggggagatgacacaaaatacgttgctaaggttctagctagaggggtagcatgtgacatagctttgctatccgtggaaagcaaggaattctgggaggcagctgagccccttagttttggacgcttgcctcgtctgcagacgccaaatgctagcctccatttcaacctccccgcagcagtgcgatgtatgccatcttcgtcaatctccccattgccttggataatagcccctatgtacttgaaactccctttcttggagatgactcgacaatccaacctcacttccatgacagcggatgctgtaactgtggttggctatccacttggaggagatacaatctctgtaacaaagggggtggtgtcaagaattgaggttacatcatatgctcatggatcatctgagctgctgggcattcaaatagatgcagcaataaatcctggtaatagtggtggtcctgcattcaatgatgatggagattgcattggagttgcatttcaggtttacagatccgatgatgctgaaaatattggttatgtaatacctactacagttgtatctcattttttggaagactacgagaggaatgggaagtattgtggtgagtctgtctccttttctggaaggaataagataacatttaactccagacggtggttgggtttgcttaatgagaaggcggctgaacgaatggaaacttcaccgagcagctcagcctgtgacatgaaggcgtatgtggaagaagcacgctttccttgccttggggtgttgttgcaaaaattggagaatccagcgctacgtgcctgcttaaaagtgccatctaacgagggtgtactcgtccggaaagttgagcccacttctgacatcagtaatgttgtgaaagagggcgatgtcattgttagctttgatggtgttcatgttgggtgtgaaggaacagtgccgtttcgatcaagtgaacgtatagcttttcgctatctcattagtcaaaaattcactggcgattcagttgagcttggtatcattagagcgggagaattcatgaaagttcaagcaattctgaagccacgtgtgcatttggttccttatcacatagaagatggtcagccttcatacctaatagttgcaggcttggtgtttaccccactatctgaaccactaatagaggaagaagaagacagcattgggctaaaactattgaccaaggctcgatactctttggccaagtttgaaggtgagcagattgttgtactatctcaggtcttggcaaatgaagtaaatattggatatgaggatatgagcaatgtgcaggtcttgaagttgaatggcacccgaattaaaaacattcagcatttggctcatcttgtagattcatccaagggcaaatatttagtgtttgaatttgaagacaatattctggtagttctggaaaggaaggaagccatgtctgcctcagctagtattctcaaagactacggcattccagcagaaagatcatcagatcttctgggacagtatgttgattccaccatacaacaaagtgaagcaaccaatcacgctagcatgcgagcttcaactatttcagctgcaccttcactttctccagatataactcctctgttaagtgattcttcactgcccactataacttcaactctcagcccgccgaatccagatgctatggttgctcctgggccatttcagcaatcagtttttagtgcaattctggtatttggtctgctttactacccatggacttgcttccactgcagaaatctgactgaactagacttgggagaaagtgaagtggaggacctaagtagtgactggctcactcattttcctcatggttgtacctcactggtgtcacttaacattttttgtttgggtccggagatcagcttatcagatctggagagtctcattgcacgttctcctaatttgaacacacttcggctcagtcaagctgtgccccttgagaaacttccacacatattgtcttgtgcttcccaattggttgaatttggtacaggtgcatactcttctgacctacactctcatgttttctctaacctccaacaagctttttcaggctgcaacatacttcaaggcttgggggaagggggcatgctcaacaatgtagatgctagcgatttgaagattctatcattcgttatgcagctaaattcatcatcttttctattgactgatgagattatgccatcatgtactcatgagtcg
>g2[scaffold462:108339-110725]
atggcgtggccactgctcacagtctcaggctgctactgtcttggcctctcacaacttcatgttaatgtccaactccaaccaattagacgtcgtgaaatcgtacacccatctattcatcaatgtatactttctgtcgatagaattagagcaagactcccgcttttaaatgctcaaaccaatggagactacgactctgagcagctaactgaagatcttagggttcctcaacagtggctacaaccttccaaagccttggaggaatctgaatggctgcaaactgctcttaacaagtggttggatgatgaatattgtccagaggaaacaaatattgagattagcaaaattgctgcaaattcattctacagatcattactggaaaataaaagtgacataggtgagatactgttaacgatggctggagatttggaatccatatcctatcaagaaagctttcatggagcattctcatcagcaaatgcagcagtgaatctcataatccaacggcttgaacagtactga
>g3[scaffold462:115849-119690]
atgggtttgaagaatgacttggtggtgtacacaagattagaatgtgagagctgtgaggaaatgacttgttgtatagagaaagctaaagaagaaggagcagatctggtggagctttgcattgacgacttcactttctctgacatttcacaacttgaactactactcaagcaaagaagtttaccatccatagtttctttcaggtcaaaatctccgataaattctgaggggaagaaaacatgtatccaagttctcaaattagctgtggaattggacgttgagttcgttgaagtcgacactgaggttgtctgccatgaagtggttgctgaattgatgaagagccgatcaaatagcaaaataattgcttctacttatgtcaatggtggaaaccctactaaagagacactctgtaattccatcataaacctgcagtccacaggagcagatatcatcaaacttgtcattgatgtagcttatattacagacgttgcaccagttttccatatgcttacacattctcaggtccctctaattgttagggcacaaggggatagaggacttataagccaactattgggtccaaaatacggtgctttctttgtttgtggatctttgggaggcaaatacacccctggcttgccatctttgaccaccattaaacaggtttataaactccaatatgtcaacccagatactagaatttttggtgttatctcaaatcctgttggccacagcaagggaccccttctacacaaccccgcctttaggcatacaggatacaatggaatatatgtcccactactagtggacaatgtcaaggaattctttcgggttttctcatgcaatgactatgctggtttcagtgttggtatcccacataaggaagcagcagtacggtgttgtgatgaagttgatccacttgctaagtctataggagctgtaaacacaattataaggaggccttctgacggcaagctcattggttataatacagattgtgaggcttgtgtgacggcaattgaagatgcacttagaggtggtgcagggcgagctattgcttttggtgctaaaagcagaggggcaagggttgtaatattcaaccgcaaatatgagagagcaaaagctctggctgcagcagtatcctgtgacgctttgccatatgaacatctgaacgatttctgccctgagaagggaatgattcttgcaaatgcttctgctgtgggcatgcagccaaagtctgatcaaactcctatctcaaaggaggcattgagatcatacgaactagtatttgatgcagtttacacacctagaaatacacggttattgcaggaagctacagaggttggagctacagtggtgagtggggttgagatgtttgtccggcaggcacttgggcagtttaaattgttcaccaatggattagcaccagtagattttatgcggaggattgtatatgagcagttttga
>g4[scaffold462:120407-122654]
atgacggggttgttaatggtgacgacaaggggaggaggaaatgggaagaaggattcaaatcagcagcagttgtctttgttggatttcatagtagcaggtctaaggaaatcaatggtgtcttgtcgtgtagatcgacaagaagatgttgtttctgctgtggaaataggttggcccaccaatgtccagcatcttacccatgtcactttcgatcgatttcatggatttctgggtcttccactcgagtttcaagtccaaatcccatgtagagtaccaagtgccagcgtcagcgtgtttggggtatctgcagagtcaatgcagtgttcttatgatacaagggggaatagtgtcccaactattctcttgttaatgcaagaacgtctatactcacaaaatggtcttaaggctgaaggaatcttccgaattaacccagaaaatagcgaggaggagcatgtaagggaccagctaaatagaggcatcgtgcctgaagacatggacgttcattgtttggctggtctcatcaaagcctggttccgacaactcccatcaggtgtgcttgatgggctttcaccacaacaggttttgcaatgcgacaccgaggaagaattcgttgagcttgtgaaacagcttaaaccaaccgagactgcattgcttaactgggcaattgatcttatggctgatgttgttgaacaagaggattccaacaaaatgaatgccagaaatattgcaatggtttttgctccaaacatgacccagatgtctgatccattaacagctctcatgcacgctgttcaagtgatgaacttgctcaagaccctgatcatgaaaacattacgagagcgtggagaagcagaagatggagaatattcacccatgtcatctccttcttctcgtagacaaacggatgaggaattcgactcgcaacaagagatggacactagctgtgaatcagcatcagatgatgaggaccaacatcgctacagctacaacacggaagagagagatgaagtcgagtcactgagtgagatagaagaaagcttcttgcgacagttggatgagaatgagcatgcaaaaaatgacttcaggaaacagttggaaggaatcttgggcagagaaaatgttatttccgcaactgcatctacggaaaatggagattcttcttctgtttcattttctgacagtaaaatcgacacttctggcttgagcactagcgatggtgaagactcaagatacactacttgtgttactctggaagaaaaagtggagtcgaagagatcaagtgcaagcatggaggatgtcgatagagggtag
>g5[scaffold462:126039-127421]
atgatgatcagaatcagaagcagagatgggttagagcgagtcacaattgacaacccacatgccacaattgcccaactcaagtcccaaatcgaatcccaacttcgagttccagttcaatcgcaaaccctatcttccaatcagaaccttttgctcgctaaaaccccagatgattggtctagcttcactgatatggccaaccctcatactcccatctcctctttcaatcttactcacggttctatcctttatcttgcttaccagggtgagcgcacaattcccggtcccaccgtccagcccgccggttcattcggtagaaagatgaccatggacgacctaattgctaaacaaatgcgagttactagacaagagaaccctcactgcgaactcgtttccttcgatcgtgatgccgccaatgcctttcaacattatgtcaatgaaacactcgcctttgctgtcaaaaggggtggttttatgtatggtacagtatcccctgaaggcaaagtggaagtccattttatttatgagccgccccagcaagggaccgaggaaaatttgttgcttctacgcgatcctgatgaggagaaattggtggatgctatagctattggattagggatgaggaaagtagggtttatatttactcagacaattagtcaggataaaaaggattacactatgtcaactgcagaagtcttacaggcagctgagttacattcggagggtgatttgaaggaatgggtgacggctatagtgaagcttgaggtgaatgacgatggcgctgccgatgtacattttgaggcttttcagatgagtgatatgtgtgttagattgttcaaggaaggctggtttgagacggatgttaaggatgagattgatccaaagctttccaagatgaagaaagatgtggtgttaggagtcaaggacacaagagaagttgataacgacttcttcttggttgttgtcaagattgcggatcaccaggcagtgacaaaaagaactgaacagaagaaatactacactattggtaagaattggcggtag
```
