## Supplementary material for "The *de novo* reference genome and transcriptome assemblies of the wild tomato species *Solanum chilense*": EOG09360SL9.faa.1

```
>g1[scaffold617:22224-26163]
RAVLCSLGFGLVSVQILLGSKTQPPHASTVHLKLPNAQSSLEYTLIPSSCLLLKVKCLPEYREDLESIMDVLRSLPCLSIHQTFFVAGSEEGEVRAKEMVEIDSLMYMVKELQPFSFKGWLSFRMFHMEIITEGDGYPSGLQFGGIGITGPTYQYLRYSSQHSPANASQVNKNLPQLISPAAMKKEI
>g2[scaffold617:32711-34224]
MFEKSFNATYITLTPKKKGAKELKDFRPISLIGSFYDNLSKVLTERIKRAMYKLVDSQQMAFIKGRKIMDAVLIANEAIDSRVGQKKPGILCILDTEKAYDHVNWGFLLNILRKMGFGEKWIRWIRFCISTVKFSVLINGAPEGLFEAQRGIRHGDPLSPFLFIRAKEGLNNMIKTAKTNRRIAGFEVSTNNEKSLEVTHPQYADDTLIFCDADEEQLRYPRVFWCFLKVCQVFTSMGKEPFISHKHGLQYGALGLSARRRGGSTTCYLPGDAIGSKITVQRNQEFCLGEMKQEKKGIPSGKMESYDHRKKTRIRHQKLEEPKQGSKAEMVVEICS
>g3[scaffold617:34549-42521]
MLFCAAKKDFLAFEAVTGLEAYLARSHLFSVDIDGNNQDFSWYLTGLYALNDIMEREEAWWEIASVRVSDFRVKNWWESFHCTGRPDYILAFKLKVMKGEIEGMETTNAHRRINTIETEEWIPHFARSLQELSHEKSLEIDQPKYGDCRNILRSGPASSLRVNIRAVAQYAADGGNGKSAFSDVDECLSALEGLDSLLLRASRKDPGASIDSMKAQIATALNALDSLLKTVPTDVLEKGKSVADSYFFAGEEDVAPERLDPELKQLESIL
>g4[scaffold617:43637-53184]
MRIWCCLCFGEQEDSKKGYKSMRDPILGNNGDESPDENSAFDWRNVFEGVNVAAVVSPQAGAVGDLGVPKNEEIDFDSNWISSTVEVKNESYSGEKMLDVNLNLGLSGEASSSTVLKEDSDRDTCSKRPKVNSFSLDWDNHLLQETSYLCPMNEGGGDVSLSNLLGATDDEGKDSKMEDLDVRMDLTDDLLHMVFSFLDHIDLCRAASVCSQWRAASSHEDFWRYLNFENKQISSNQFEDMCRRYPNATTINLYGTPNIHPLAMKAVSSLRNLETLSLGRGQLGETFFQALTDCHVLRSLTINDATLGNGIQEIPISHDSLRLLQLVKCRVLRVSIRCPQLETLSLKRSSMPHAVLNCPLLHDLDIASCHKLSDAAIRSAATACPLLESLDMSNCSCVSDETLRDIAQTCGHLRVLDASYCPNISLESVRLVMLTVLKLHSCEGITSASMAAIAHSYMLEVLELDNCSLLTSVSLDLPRLQSIRLVHCRKFIDLNLHCGMLSSITVSNCPLLQRINITSSALKKLVLQKQESLTTIALQCPNLLEVDLTECESLTNSVCEVFSDGGGCPVLKSLVLDNCESLTLVAFCSTSLVSLSLGGCRALISLALRCPYLEQVSLDGCDHLEVASFCPVGLRSLNLGICPKMNMLHIEAPQMASLELKGCGVLSEASINCPLLTSFDASFCSQLKDDCLSATTSSCPLIESLVLMSCPSVGCDGLLSLQSLPNLTYLDLSYTFLVTLQPVYESCLQLKVLKLQACKYLTDTSLEPLYKENALPALCELDLSYGTLCQSAIEELLACCTHLSHVSLNGCINMHDLNWGFSGDQLSQIPSVSIPHASSLGEQQLSNEQPKRLLENLNCVGCPNIKKVLIPMAQGFLLSSLNLSLSGNLKEVDIACYNLCVLNLSNCCSLESLQLECPRLSSLFLQSCNVDEESVEAAVSRCMMLETLDVRFCPKVRSTFDVKNMPYLSIEHDEVAGCMSQFETHLQQPSPIVRQNEIFDMFV
```
