## Supplementary material for "The *de novo* reference genome and transcriptome assemblies of the wild tomato species *Solanum chilense*": EOG09360SLX.fna.1

```
>g1[scaffold6958:3787-5689]
atggaaatagcaaaatttaagattccagcttggtttccttcagaacagctgctgaggggttgctcgaacggtaagcacccttcgcctccaacactgaggttgtgggttcgaaacttcaagattccagtttggtttccttcagaacagcttctgaatgagttgaaaggttga
>g2[scaffold6958:5896-11383]
atgagagacactggtaacatctctcagtaccgagctaaattggatcagacgttgtcgtctcatgatcttgtaaatgatgacttacttaagaaccttgtcaagaatcaaatgctacgctcgtcagaatgtgatcttcaagaatgtagtgacaacctggtagagcgaagaaccaaggaagtggcaaacttcctgagcatgttaaggagtgcatctgtagctgataatgagaaggcgaaatcttctgaagcagctcatcctgtttggaaaacccttgtggctatggatcctcctcggactcctgcgcagagcaggagcttagtgcactgggcttcccttttcttttacatgctggttgtctttagcagcaccaaatctgctgctttcttggaatgccgatattttagtcctaacatgcatgtaaaacaagatactgaggattaccgtgttatgtatcgagagggaccagaaggcactcctttccacaccctccttgttgaaggctatgtagatggcccatccgatgtttgtttatgcatctcatggggggcagagttctacaagaaatgggcggctagtgatacaagaacattatccaagtatagaatgacgaaaccggccccacaagtggggtccggagagggtacgatgtatgaataccttacccttgccgttgtgaggtcgagaggcggttccgtagagcagaattgcaagaataggatagtctcaacaacttgtgttaatactcctcgttttcacatcaggtggccgcaaaccacaattccaacatttaagatcgcagcctccgagtgcgtgcagaaggtcagagagggtgaacaaatatgtctagtaaggatgaagctttcatggccattgtcagcaagggaggcacttgtacatttctttgtatttgagtacattcaagatggtctgatagtagtgcttctaaattcgatctctgatgtagataccgttgatagaagcactcatgggtactcgaaagacggaataccactcccgcaggatgtagtacgaattgacgtggtgggaggttttgctatccagaaagttactgataatcgtagctacttcaggactatagcaaatatggatatcaaactggactttgttcctccttcattcataaatttcatttcacggcagctcgtaggtgctggcttcaagctttataaaaaggaagtagcttcggttgccaaaggtgacgaagatttcagcaatgctctgaaagatccactatatgatcggatacgaaaagcactttattcagatagtttacgtaatgacaatggggcattagaattacaagacctcaaggaagaaacacatgctagtctcgatgaaggagcaagagatagcaatggggcttcgggactgcaaaaggacttcaagaaagatgcatgtctcggagttgatgaacggacaggagatggaaatggttctttagagctacaagactcgataaaagacgcccatgttcaaatagatcacgtaacaagaacgaatgttgaagacaaaaaaggtcgtagtgaaattgaggaaattaatgaagatacaagtgaaatgattgaaattttagatgagaatgacgagaaagtcggggattctccagctaatcgacttgtagatgtgcctgccaacaacaagatggtcgtgattagatctgaggttcgacaagctctgggaactttggagaaggctatttctatcataagggattttggatataacttggaaattagatctgtttccggaaacactactgttaagtctttaggtgtagcggaggatggacggaaagactcaaaatcatcagaaactgatcaaattcatggaactcgcatagcttgcgctgaatcacccggaaaagaattatcagaggcgacacgttacgaacacaggaacagctccgctagtcatggctccaggcgtataagttctagtttgtgcacgagggaagctaaccactacacgaagattgctcctgcatcaccggatgattatgttgaaataatcttaggcgagactcaacacgttgctgtacatgtagaccaaatgaaggaagaaaacgtcgcgtctatccatggaaaaaagaatggtatgagaaaacgaaaacaaaaacgaaaactgccattttactgctgcttgaatttcaaaccaggacaagtcatgagttaa
>g3[scaffold6958:15696-20334]
atgttgatgaagaagctgagaatttcaacaccctttttacaaagattatcattgggaagaagggaaatagtgatttcttctaaaacccaattcgattttccatcaatttctccaaaagttgagaaatttcctcaatttatacaatctagaaagcttaattttcttagaaacgatttgggtttttctgggagaaccctttttagctctgaagctgctcaaagattttcttgctggaattgttgtaatggggtttcttcaaatacgacgccgtttcttgtttgcaatgcttgtggctgtgtacaacctgtagatcattctgttgattatttccagatttttggactggagaagaagtatgaaattgagggggagaatctagagcgcaagtataaagactggcagaggaagctacatccggacttggttcacacgaaatctcagaaagaaagggagtatgctgctgaacaatctgctcgtgtcattgatgcttaccgcacactaactgatccattgtcaagggcaatatacattctgaagttggaaggcgtgcatgtggatgaagaggagaagattgatgatgtagagttgctgactgagatgctggaaatcagagaaactgttgacgaagctaatgactcacaatcacttaaacaaattcaggggcagatacaaggaaagttcgaacaatcatccaactcttttgcagacgccttccaaagtagaaagtatgaagaagctttggctgcaattcgaaggatgacttactacaagcgcgcaaacgaagagatagtgagaaagctctag
```
