## Supplementary material for "The *de novo* reference genome and transcriptome assemblies of the wild tomato species *Solanum chilense*": EOG09360SMB.fna.1

```
>g1[scaffold3698:17147-20923]
atgcctctaaactcgccgaatgacagtgaacatggtggaaatgagtctgatccaaggctacaacacaccaaaattgctaacccttccgaagattttgaaaaaaagacttcaagcaagaggctgaaagatgttgaaatttatgtcccaatagtctttggaacaattgcattttggctaggcaagaaagccaccgaaactcagtcacataggtggtcagtatatgttcgtggggcaacaaatgaggatcttagtggcgttatcaagaaagttgtttttcaattgcatccaagctttaacaatcctgttagagtggtagaatctccaccctttgagttgtcagaatgtggttggggcgaatttgaaattgcaatatcccttctcttccacgatgacgttggtgaaaagaagttggatttgtatcatcatttgaagttatacgcagagaatgagcctggcccccagtcgacaaagaaacctattgttgtggaaacttacaatgagattgtattccctgatcctcctgaggatttcttttctcgtattcagaaccatccttcagtagtcgtgccacggcttcctacaacatttaagttgcctcctgcaccaattgaggatctgcatgccttgaagagaggtgatacaaaaaaccatcctcttagtcagtggttcatcaatttctctgaggctgatgaactcttaaaactcacagcagctcgtcagagggttcaaatcccagcacaggcaaacacagtaggtgatttcttccatttttccaagcctgtgtggacagagttaccatgtgttggtgggagaaagcagataaccatgggattagttgagtgcacacaagttggctggattccacgaccggagtgtgcctttttctcctctagaccatcagttctctacttcattagggttttaaagggagcttcaagcatatgccttcggctcttaagagaccaagtgcaagctcacattgttaagctgaggaggcagttgagtgtgatggatgagctaccccagacattcaaactggattctgattag
>g2[scaffold3698:22122-25263]
atggcgggggagggaaatattgatctctcagctttaaaatcccaattgactcaaactgacgttgcttggaagctagagatggagaaaagccagtcccaagtggatactttacaagcaaaactgttggaggtaaaagcttctattcagggatcagaagaagattcaaagaaggagttagatgttctatggcatagattaagaactgctacaacattgatgacgtacttgaaagctaaagccagagtcgtggctgttccagatttggcccattcctcatgcggcatcaaagaactagatggagtgggtattgttgataaaaatggtataccattatccagttggactagggatgttgatctctcatcttttaatgatgctgaggatgaattatggattagactttcgagtaaacatggtcaacttgatgaacaagatggatcttatatgagtgaattactcagaagtgtacaattggttacagatgttatggaaagtcttgtcaagaggattataatggcggaatctgaaactgctatagagaaagacaaggtaacagtaggtgaagaagagattaaaaggaagacgctccttattgaaaacatgtctattaagttagaggaaatggaaagatttgctctgggtacaaatcttatcctgactgagatgcggcagagagttgaagatttggttgaagaaacttctagacagaggcagagagctgcagaaaatgagcaggagctttgtcgtgttaagaccgactttgagtctctaaaatcctatgtcagtaatctcgttagtgtgagagaaacaattctatcatcagaaaagcaattccagacaattgaaaggctttttgagcgatgtaagacagatataccatctgagaactctacaaggggtactgattctagggaacaaaacatctctaaatctttggttgatgtctcattttatggttttagacaattctcagcgatgagcttgcttttgaggctggtcgccaagtcaacacaactggagagtgagaagactcagaaagaggctgaagtagaaaaactgatggaagaaaatgggaggttggctgctctacttgataagaaagaggcacagcttttggctatgaatgaacagtgcaaagttatggcgctaagtgcttcaaatctttag
>g3[scaffold3698:25561-31463]
atggagaaagaaccacacaaggataaaagatgggtatggagggggctgatcctggtgatcacggctcttgttcttgctgcagttttaatcagtttccgaaaatattttcatccttctaattcttcagaggcagattctcatcaagtggttgaaaaatatgcaaatgctcttagcattgctatgcaattcttcgacattcagaagtctggaaaattggtgaataataagattgcttggagaggagattcgtctatgggagatggaagtgaagttaatttggatttaagtagaggaatgtatgatgctggagaccatgtgaagtttggatttccaatggcattcactgctacagttttatcatgggctattttggagtatggaaaccacatgaacatggtgaacgagctggataacgcccatgaatccctcaagtggatcactgattttcttacaaatgctcatccttctgagaatgtcctgtatattcaggtgggagacccaaagctcgatcacacgtgctgggaaagaccagaggccatgacaggaaaaaggcctcttacacaagttaacgcatcgtatccagggacagatgttgcggctgaaagtgcagcagcaatggcggctgcatctttggtgttcaagtcaattgactccgcctactcaggaacactgctagagcatgccaaacagttattcaagtttgctgatagttatagaggttcatatagtatcagcatacctggagtgcaagatttctataattctactggatttgtggatgaactcttgtgggcagctgcttggctttatcatgctaccggagacaaatcttacctaacgtatgtgtctacaaatggcaatacgtttgcaaattggggaaatccatcttggttttcttgggaaaacaagttggctggagttcaggtcctattatcaagggtcaatttttttggttcaaatgaagatatttcaactgaggaaagtctttccctccagtcgtatagacaaactgctgagacctttttgtgtggacttctacctgaatccccaacggcaacctcccaaagaacagcagatggcctggtatgggtgaaccagtggaatccattccagtattctgtggcctcttcatttctggcagtggtttacagtgattacatgcttagctcccaaacatcaaatttatattgcagtgggaagttgtatgaaccaacaaaattgcgcaactttgcagtttcacagttggattatatcttgggaaacaatccaatggaaatgagctaccttgttggttatggaagtagatatcctcagcaagttcaccatagaggtgcttcaattccagtaaatgctaattctaattgcagtgatggcttcaaatggcttcacacaagacattctaatccaaatgttgcagttggagctcttgttgggggaccatcccttagtgatacatacatggactctcggaacaacatttcgcaaagtgaaccaacaacctacaacagtgccctcattgtaggactcatctcaggccttatcacctcttcttcacaagtagagtcatttgtggaaaactga
>g4[scaffold3698:31839-32643]
atgaacacaaccatgctctctacttacccaaaacacttcactcctcttccaatacaacttttctccaaatctcaacatcgccatgtaattcgttttcccgtcatatgcaacagcagcagcagtgataatggcaacgaatcgcaaccaaacacggtggagattcgaatcagaagacgtccgtcaaaacgacaaaggcagaaggaagaagaaatgataaatgcagggaaacaagctgttaaacctaaacctccaccaaaggattgggaatcgatgaatctaactgagaaggcaattgaattgtacgtcggagaaaaaggacttctgttttggcttaacaaatttgcttatgcttctatttttattataattgggggttggatactttttcgatttgttggtcctgcatttgacctttaccagttggatactcctactcctcttgctcctgaatctatgtttaaagttcaacgatga
>g5[scaffold3698:33618-35851]
atgtccgaccaccagcgaactcggaaggacgatcccttccttctcaattacaactccgatgaactcagaatcgcctctgaatttctctccaattggctcccctttctctcccgtgacctctgccgctcctgcacccacaccctctccgatcgcatccgatccctcaattctaaagttagtggtaatgcagaatgcttgaagcaaccaaagaatgtgagtgttttgactccagaacgttgtgattcggatggatgcagtgggagtcaagagaattgtgacaacaattcgcttggaagttggaacgattatggtgacttgaatgataatgcagatacaaactcattggggagttggaaagatggggctggtggggagccctttgaggagctttctgtggacagaaattcatctgacggttgtatagatggcgcagattcacaatctcaatctgttagagaggcatctacaagtgaagcatccaactcatccttacctgtgactaccccgaaagtgaagatgtcatgggctgatatggctcaggaggatgaacttcaagctgaggaagtgagtgagtcaattgccttgagaagtcaggtgaatggtgtggctgaagaggaaattactaatccggagagtaagcaaaaaacagaattgtcaagggagcaacgagagtacattagattctgttatgtgaagaggaaaaaggatttcatatgtttggagagggtgagggggaaaattgtgaatatacttgatggattggagctacataagggtgtctttagcgccgctgagcaaattagaatagttaaatatgtggagaagcttgaccagatggggaagaatggggaactgaaaggtttgttttactcttga
>g6[scaffold3698:37428-39709]
atgaggggcaaaggacgtgtgacaatccaatttggctgttgttacaattatgcaccagataagaatggcaatcccccagggatcctcaaaagtggaactgttgatccattgcctgatcttttgaaggtcatgattagaaggcttgtaagttggcatgtgatgccttcaacatgtgttccagacagttgtattatcaacatttatgaagaaggcgattgcataccaccacatattgacaatcatgattttgtgcgcccattttgtactgtttcattccttagcgagtgcaacattgtgttcggatccaacttgaaaatagtgggtcctggcgaatttgctggtgcgattgcaataccattgccagttggatctgtacttgtcttgaatggaaatggagctgatgtagctaaacactgtgtgccagctgtgcctactaagaggatttcaatcacatttagaagaatggatgaatctaaaaggccaactggatatgttcccgagcatgatttacaagggttgcagcccttatcatatgaatcagactcgcaaaagaaatcaagctcctctaggccaaggttttccgcaagaaaacagtcagtgagacaagaagaagaaagcagggaaagagtaaagatgccaatgagaaggcattcggagccccattatcctggtcgatatcgaggaggacctgcaaacaggcagtggtatggggcgaatacggaaaattga
```
