## Supplementary material for "The *de novo* reference genome and transcriptome assemblies of the wild tomato species *Solanum chilense*": EOG09360SN1.faa.1

```
>g1[scaffold4225:4568-8322]
MARIKPQALLLQSKKKKAPSGRAKLSLAVVDVLNLELLFIERKKSDIPNYALISTSKGQITVELYKDGSPDIVNKFIDFSQKGHFKGMQFTRVVKNFVIQGSKIENSESTEDWTSRGKHYSQLNTSLKHEAFMLGTSKATHEGGGFHLFITTAPIPDLNDKINIFGRVIKGEDVVQEIEEVDTDDHYRPKTTVQINEVTLKHKT
>g2[scaffold4225:12563-17667]
MLKNIIKRGHKKVLKSEVSDFGHAPPAGGRNSGNVSTSDVVVNHASRGNMVTNSIQSQQTPSVMTSAAPASGNIENLPLFRDVQISERQVLFFRKLQICCFQFDFTDTMKFVREKEIKRQTLVELVDYVQSGAGKISESNQEEMVKMIAVNIFRCLPPASHENTGSENVEQEEDEPCLEPSWPHLQLVYELLLRYVVSSDTDTKLAKRFIDHSFVLKLLDLFDSEDPREREYLKTILHRVYGKFMVHRPFIRKGINNIFYRFIYETERHSGIGELLEILGSIINGFALPMKEEHKLFLVRALIPLHKPKSVAMYHQQLSYCIVQFVEKDYKLSDTVIRGLLKYWPVTNCQKEVLFLQELEEVLETTQAAEFQRCMVPLFRQIARCLNSPHFQIL
>g3[scaffold4225:17973-19411]
MFLYKFIFQVAERALFLWNNEHIVGLIAQNRNVIFPIIFDALQKNIDNHWNQAIHGLTVNVRKMFMEMDADLFDDCQRQYSEKAARATELEEQRELRWQRLAAAATQGR
>g4[scaffold4225:19943-22935]
MGGGAAALQKDVPWRASSGAKPIPKIHYSPVLRIPQNPLSDYALSIMKHPDPIGSGLGTEAIVEAAGPDCIVPGQNPPIKLLGLKVWPIEVDLKFMEPVGRELKSVGKFMDSAVDLMNKSFIDR
>g5[scaffold4225:23673-25141]
MQEEELRRGQWLEEEDERLSTMVAVFGERRWDALAKTSGLKRSGKSCRLRWLNYLRPNLKHGHITADEERLIIRLQKQFGNKWSKIAKQLPGRTDNEIKNYWRSHLRKKTLIYKQESSESNTSNSEQRSSILKRDTVLNSSSNSEDNFSEKGDCSSADSFAYSSNEVTLLDWIPSWSYEQTRMEHHMYFCSTNLCSCYPP
>g6[scaffold4225:30803-37942]
MWGKLKKEWEACNNGEMQSPIDMSHERVRIIQKPDKRHYKLCNATVKNRGHDISLQWHGDAGSVTINGTNYPLRQAHWHSPSEHTVNGRRYDMEMHMVHLNENATNKIVVIGVLYKIGKPDRFLSKLIRNISSMIDKKDEAKNAGMIDPREIKIGSRKYYRYMGSLTVPPCTEGVIWTIKKKVRTVSRAQVKMLREAVHGYAEKNGRPLQPKNKRPIYLMAPNDTA
```
