## Supplementary material for "The *de novo* reference genome and transcriptome assemblies of the wild tomato species *Solanum chilense*": EOG09360SS7.faa.1

```
>g1[scaffold775:1-3069]
QGGLTNPNCAKFYQDNKDSSTLQVIHVDSPCSPLKQPQNAHSLSWVDSVLQMQNKDTNRLQFLASLVAGKSFVPIASGRQIIQTPTYIVKAKIGTPPQPLLVALDNSNDFSWFPCGGCVGCSSNVFSYDKSTTFSNVSCERASCNLRVRPESCSLLPGIVGNNAISRSVIRPVPRRDCDAATCTFNLTYGGSSVGGTLSSETLALATDPLPEFLFGCVKKISGSNTPPQGLLALGRGSLSFISQSESLYKSTFSYCLPSYKSPNFSGTLRLGPKGQPLRIKTTPLLRNPRRSSFYYVNLVGVRVGKRIVDIPPSAFAFNSNTGAGTIIDSGTVFTRLVDPAYTAVRNEFRRRMGRNTTVTSLGGFDTCYTVPITIPTITFMFAGMNVTLPQDNFLIKSSSSSTTCLAMAASPTDPVNSVLNVIASWQQQNHRILFDVPNSRVGVARETCS
>g2[scaffold775:4856-6376]
MEVKRRAVKNLVTKLGSVSEQIRTEAICELRLISKNDSDSRPLIADAGAVPYLSESLYSSNKLSQENATAALHNLSISHKDLLMSTRGLLDALSHALRNPSSPSVAQCAAGTIFSLLTVESYRSIIGHKRDILFGLIDIIKNPNSDSRTVKDALKALFGIALYPMNRAHIIELGAVPPLFSLLCNDGRAGILEDVTAVIAQIAGCEESWEAFRKISGVGVLVDMLDSSTGSSNRTKENAISALLNLVQCGGEETINSIRGIVLGAVDGIIEVAENGTDKGRSKAMALLKILDVSSCTFQEEHMDYLSNHSS
>g3[scaffold775:14706-16682]
MDKEAANHHQNHEISNKDEFSPRIKPLQNYHVPTGNSDRLKRDEWSEGAVSCLLEAYEAKWILRNRAKLKGQDWEDVAKHVSARVNSTKSPKTQTQCKNKIESMKKRYRSESATAADASSWPLYPRLDLLLRGNNASAASSSLIPPPLPPAAPPNTNCVIDAVEPPPQPPILLPPPPATLPPPPPPLPPSPALPFGNGDQNSHGSNGLDRGIKEDILMDAKLSDNAAAPDQKNATATNSSSTPALYSDNKSKSKMRSKNKRKRAVEGWEIGESIRLLAEVVVRSEQARMETMRDIERMRAEAEAKRGEMDLKRTEIIANTQLEIAKLFASITKGSVDSSLRIGRSSS
>g4[scaffold775:17286-20613]
MQAASLAFHPPALRTSPSYFSSKLPHHLNYSLFKHAPSTSTLSLTQTLSRNTICKPPAVGKYVREDYLVKKLSAKEIQELIKGERNVPLIIDFYATWCGPCILMAQELEMLAVEYENNALIVKVDTDDEYEFARDMQVRGLPTLYFISPDSSKDAIRTEGLIPIQMMRDIIDNDL
>g5[scaffold775:20866-32891]
MCNLRMVFQVSPNLDVLSHLKCRYGADIARGVAELHAAGIVCMNIKPSNLLLDANGHAVVSDYGLPAILKKPACRKARLECESTITHSCMDCTMLSPNYTAPEAWEPVKKSLNLFWDGAIGISPESDAWSFGCTLVEMCTGSIPWAGLSSEEIYRSVIKARRQPPQYASVVGVGIPPDLWKMIGECLQFKVSKRPTFSSMLATFLRHLQEIPRSPPASPDNNLQYLGTNGVVPSAAYHSEVSLDDPSLLHRLVSEGNVNGVRDVLAKTISGKSITSLRSVLEAQNADGQTALHLACRRGSVELVEVILECSQANVDVLDKDGDPPLVFALAAGSPECVRALIRRHANVRSRLREGLGPSVAHVCAYHGQPDCMRVDSCLFTGGTPNFVFQISKELLLAGADPNAVDDEGESVLHRAVAKKYTDCAKIILENGGCKSMSILNSKNLTPLHTCIATWNVAVVKRWVELASIEDIADAIDIPSPVGTALCMAAALKKDREAEGRELVRLILAAGADPAAQDTQHFRTALHTAAMINDVELVKIILDAGVDVNIKNVNNTIPLHVALNRGAKSCVGLLLSAGANCFQQLGVDFLMLNLDEVIRCFDTLGVAQWFELGTSLGLPYWRSQVQNPLPAKQGVCILGRARLLVAPGLPSAGISFVWFVSYCIGKGVLPVRTQRVATAGFPYQSVISPKIPQLLAIIKGLAFVLCISAPDGAVIINKMHFVLERCWTLDDEGDNAFHVAAFSANMIRENLDWIVLMLRYPDAAVEVRNHRQVSISPCHSFICGKTLCDYLEALPREWISEDLIEALREKGVRLSPTVYEVGDWVKFKRSIVTPTYGWQGARHKSVGFVQNVLDRDNLIVSFCSGEGREAQVCREAQVSVDEVVKVIPLDRGQHVKLKADVKEPRFGWRDHAHDSIGTVLCVDDDGVLRVGFPGASRGWKADPAEMERVEEFKVGDWVRIRPTLTTAKHGFGSATPGSIGVVYCIRPDNSLMVELSYLPHPWHCEPEEVEPVEPFRIADRVCVKRTVAEPRYAWGGETHHSVGKIIDIEADGLLIIEIPNRPIPWQADPSDMEKVEDFKVGDWVRVKASVPSPKYGWEDITRSSVGIIHSLEEDGDVGIAFCFRSKPFSCSVTDVEKVPPFEVGQEIHVLPSVSQPRLGWSNETPATVGKIARIDMDGALNVRVAGRDSLWKVSAGDAERLSGFDVGDWVRSKPSLGTRPSYDWYSIGKESLAVVHSVQDTGYLELACCFRKGRLMTHYTDIEKVSGFRIGQHVRFRSGLVEPRWGWRGTNPDSRGVITGVNADGEVRIAFFGLQCLWKGDPADLEIEPTFEVAEWVKLREIASGWKSVGPGSIGVVQGMSYEGDKWDGNVFVAFCGEQDQWTGYCSHLEKVNKLLVGQRVRVRNSVKQPRFGWSGHSHASVGTISAIDADGKLRIYTPAGSKSWMLDPSEVDLVEEKEIQVGDWVRVRENVSNPTHQWGDVSHSSIGVVHRIEDGDLWVAFCFLDRLWLCKALEMERIRAFKIGDKVRIRDGLVAPRWGWGMETHASRGEVVGVDANGKLRIKFQWREGRPWIGDPADIVLHEHDDQ
>g6[scaffold775:36246-37301]
MRVPCCSVCQNRYDEEERCPLLLQCGHGFCRECLSRMFSASPDSSLSCPRCRHVSLVGNSVTALKKNYAILALIRDSRYSSDDEDEEEENERGFNENAEDEENDSRRRHGARTASSSGCGGGRIEVGSHQEVKLIRRIGGESMRHGVEMWAATVSGRSSGSRGRCRHKVAVKKVGVGEEMDVVWVQEKLERLRRESMWCRNVCAFHGVTKVERSLCLIMDRCKGSVQTEMQRNEGRLTLEQILR
```
