## Supplementary material for "The *de novo* reference genome and transcriptome assemblies of the wild tomato species *Solanum chilense*": EOG09360SS7.fna.2

```
>g1[scaffold7525:1286-3718]
atgggtggtgcttcatcgcaactgggggatggactatcaaaagagaacacttcaacaaccacatcttcgtcacaacttccaaaagatgaaaagttagccctggctacagtccctgcagattcaaagccaaagaagaagatctgctgtgcttgtccagagactaagaaggtgagagatgaatgcattgttgaacacggtgaatcagcttgtgagaaatggatcgaagctcatcttaaatgccttcgagctgaaggattcaacgtctga
>g2[scaffold7525:3996-4756]
atggctgctgtatctaggcttcaaagcttaaccaacaaaacttcactccaaaatatcatttaccgtcatctcctccgccccggagctaccgccgccgccgccgcctctgtagactcatctaacatttcccctcaatttcaaccaaagtcgattctgactgggcatttctctgatagtaaaaagttgagtgtgtcaaatgcggatgaatttcttctgaattggaactttccgattggtatcggctccggtttgcctgtttttgatttgtctttgatggagcttcgtggaagccgatcgaccagtagcataagacgtcctaatctggaagatgtcgaagacgattctgatgatgaagatgattttgacgattctgatgatgatgaatcgaagagatttgatgatgtgtttggaagcgatgatgattctgatgaggatgacgatgactatggccgtcgtggcggcggccgtggtggtagttcccgtggcggcggcgcttatacagcttga
>g3[scaffold7525:6312-7041]
atgcccatgcattcatcttcttcttctctttcacggcgccagaagcctaataacaacaatgaaaatggcattagcaaggctatgtcggcagaagaagaagtgaagcttgcagctcttgctatcagctttaacatacggctcagatcagcagatatgccttttgccatgcaagcacatgcccttcgttacgccagaactcttctcctccaacctgtgaatcaccgtcctaatccctccctccttgctcgctccctaaaaaaggagtttgattcgatgtatggaccggcatggcactgtgtggtagggaagagttttggatcgtttgtgactcattcacctggtggatttgtgtatttttcacttgaatcgttctcgtttcttctgttcaagacggaggttcagttgatcacggaagcagtagtaccaacacctgctgcccgctga
>g4[scaffold7525:8456-10836]
atggctactgtgttggaaaccattacagtcccacgcgcatcggccctgccgtcgtcatcgcttggtccggtcgccggttattccttctccggtcctcgttcctctgttagattctctcaattcagcggccttaagatccagccaattcgctcatctgtatccactagctcatgctctaaaatcattccccgaggaggacgagtcgtttgcgaagctcaggataccgccgtcgaagtggctgctgttagtgataaaacatggaagacacttgtagttgagtctactgtacctgtactggttgaattttgggctccgtggtgtggtccatgccgaatgatccaccccgtcattgatgaactagcaaaggaatatgttggcaagcttacatgcttaaagctgaacacagatgaaagtccttccattgcaaccgaatttggaatccgaagcatcccaaccgtgatgatattcaagaatggagagaagaaagatgcaatcattggtgcagttcctaaatcaacacttaccacctccatagaaaaattcttgtaa
>g5[scaffold7525:14046-16914]
atggctttggaacaaaattttgttgatgaagatatgttcacttttgtatctgaagaagatgtttcccttaagaaggggagtgcaattccaattccagttccaacatcaagttctgacaatataacaggaggttatgattgcaatatttgtctcgactcggcacacgatcctgttgtcaccctctgcggacacctctactgctggccttgcatttacaagtggcttcaagttgatagatctactccgcgatcagaagagaaatgtaaatgtccagtctgtaaggctcacatctcaaactcatcactggttcctctctatggccgtggaacagcatccacagaatctgaatccaagaagtctcaacgggatgttgtagtaccacgcaggcctcaagccattgagatagcaactctcgttaattcattgtctccagcttctcacgtgagtcagcaacttcatcacagacgatccgtcccctctgcctttggtagctatgctgctttggctccatccagctttgggggtacttcaacgatcagtttgtccagcccaacagttggggtattcggagaaatgtttttgggaaggatgtttgggaactcagacacaagtttatttgcttatcctcacccaaacacttccaccattccaggaagtggcggttttagaatgaggcaagtggaaaaatctcttaacagattatccatctttcttttctgctgcattatcctatgccttctcttattctga
```
