## Supplementary material for "The *de novo* reference genome and transcriptome assemblies of the wild tomato species *Solanum chilense*": EOG09360SS7.fna.3

```
>g1[scaffold1235:48562-53350]
atggttttgtgtgattctgatgttattaatgcacaggaaaagagtgtttccacagaatttcaagaaaagagtgtttcagcagagtttatgaaaagagtgttccctggtgggagctcaaccaatgcgcaggtgccggaagtctcacctacgattgctcggatttcaaaatcagagaatgctaaacagaaggagcctattcaccatggagatgttgacatgaaaggaggtgataatgctgtgatgttcattgatgggaatactggatcccgtggcaaagggaaggattttctcgagctatcccttggctatggtgattcagcatatagtgttggaccgagtcaagttcagtcttcgaagaagcactgcccttcagaatcaggtgaagtgcctgcgaacctattttatgaagatgatccgtctatcgacatgtactttagtgagcttgcaaattatgactatgccattttgcaatcacattttgatcatatggatactccacctggagttgaggttccaatcccattgatgtctggttttgctaaagctaaaatggcatcagccactacaagcacatcgtccacttcaaaagctctgagttctccttttggaagagaaacccctgaggtactaaagtacccgtccacttcaatttatgacttaaattatgtttttaagcctacaccatttgagctatcttcgtcatctctgggacctgctgttgtcgagggcaaattttctgccaaagcaaactcaaaggggatatgtattaaagaacaaaatggttctacaaatgttacgcccggggtagaaaaatctcttaacgttcaagggtctcatcttaaaaggaagatacatttatcccctggaacagtttctcatagttggcatacaccatctattcctggtggagttccgttccctacagctcactttgtacctccaccaatgcctagttggataaatttaccccctaatatgccaactgctcaagcttcttcagggtttatgctcgcaccaggtgctatgagccctctccctctgcatcaggttcatccagggtttatgcttgcaccaggtgatatgaaccctctccctctgcatcaggttcatccagggtttatgcttgcaacaggtgatatgatctctcttccactagaacaggttcatccagggtatattctcccaccagatactatgaactattttcttccagaactgctttctacggggcctgttcttgcaccaggtgctatgcactatttccatcaggaaatggatcatgaactctggactcatggtccgcataacagtgcaagtctatcactccaatccgaatcagctcctagtaaggaacaacatggaaatataggtgaaagcctgaagaatttccgtcttttcaagaaatttgatactgttcaagatcattcaggccattacttttctggacttgcatctcttgacaacctggcctctaagagttgtgctaagaggatactggaggagtggaagatactggagaaagatttacctgataccatatttgtccgagtgtatgaaacaaggatggatctgttgagagcagtgattattggagctgatggaactccttaccatgacggtttgttcttttttgatgtttacttccctagcaactatcccaatgttccaccgcatgtacactaccattcttttggcctccggatcaatccaaatttgtacgagtgtggaaaagtctgcctgagccttctgaacacttgggatggtagtgggaaggagaaatggatccctggtgaatcaactatgctgcaagttttggtttccatacaagggctaatattgaacgctaagccctatttcaatgagcctggatatgccaggatgaatggctcagcctcaggggaacgaaactcactgcgctataacgagaacacttgtatttttaatctcaagacaatggtctattgtatgaggcgaccaccacagcactttgaggattttgttatagggcattactttcaaagctgtcaagatattcttgtggcatgtaaagcatatatggaaggtgctcgtgtgggtagccttgtcagagggtgtgttctcggggatggtgttaagggtggttctcggagtttcaaggccatgttggcgggattcatccaggtacttgtagaggcattcaaaaagattggttgcgaggattgtgataagtttcttcccttggcagaaaaagcgtcaaccagagcaactccagttaagatagacggatag
>g2[scaffold1235:55522-58120]
atggctggtttgctggaaactatcgcagttcctcgtgccgccgccggcgctgcttcgccgtcgttgtctcctgttcccggtcgccggtcttctgttaaattctctctattcaatggtcttaagatccagtcgactcgttcatcagtatcctttagctcatttacaaaaactgttcccagtagaggaggaagaatcgtctgtgaggctcaggatactgctgttctagtgcctggtgttaatgatcaatcatgggagactcttgttatcgggtctaagttacctgttctggttgaattttgggctccatggtgtggtccatgcagaatgattcacccggttattgatgaactatcacaggaatttgctgacaagattaaattcttcaaggtgaacacggatgaaagtcctggcatcgcgaccagatatgggattcgaagtatcccaaccgtcatgattttcaaggatggagagaagaaagataccgtcattggtgcagtccctaaaacaacgttgacagcctgcatagaaaaattcttgtaa
>g3[scaffold1235:59392-62160]
atgttgcttgtactctcagaaaatgttgctgcacttgtgtcgaatcctttgaaagttcgatactttttgagggtcagacatgtatccgtcaacatttttgacgagttcgagcagcataggttgggagaaatgaaactaaactttagaaaaacctgcaagggttggcgacgttggttgggtgagtggtttcccacatgggagccttggatcgatttcccccaccagcagccttctcagtatcctgtgtggttagcaacttattgcacaggagcgggtttactcagtgtgcacctgaaggatttcatgactatcacccgtgttgggtctgatgaagatatttccgttgataagaaaaactcagttccatttccaacatcagcctctgataatgaatcttcctgttttgattgcaacatttgccttgactcagcacatgatcctgtagtcaccctctgcggtcacctctactgctggccttgcatttacaagtggctccaggttgagagctctggaccaggaacagtagagaaccctaaatgtccagtctgtaaagctcacatttcaaactcctctctggtgcctctctatggtcgtgggatatcatcattagagtctgaacccaagaaggatcaggcagatgtagacatacctcataggcctcgagctattaggacaatgacaccgcataattcagactctccaattcctcgcttacatcagagacttcgtcaaacttctgtctaccctccacgaccctccacatttcaacatcaccggcaatatctcccccaagcctttggtagctacgcagctttggctccatctagctttgggagcacagcaatgaccagtttgttcagcccagtggttggtgtgtttggagaaatgttttcttctagaatgtttggaatcgcttatcctcatcctagatcttatctcatgcgaggacgcagtggtcttagaatgagaagggaagaaatgcagatggacaaatttctcaacagattgttcatctttcttttctgctgctctatcttgtgcctactcctgttttga
>g4[scaffold1235:63992-67715]
atggcgaaagagcgtgaaaaagcttcagaagacgaaaatggagctactccatcgaagcggcaacacaaatcaaaatccaaaagagaagatgaatctgaatctgaatctgaatccgaatccgaaccggaacgagaagtgagaaaacaccgcagaaagagaagtcgaagttctagaagaagatcgcgggatgatgatgacgattcggattcttcatcatctgctgaagattcatattcggacactgaagactcgtattcggattcagagtcgggtagtggttcggagtattcggattcggaagaggagaggaggcgtagaaagaggagagataggaagagaagagaggaaaaggagagagagaagaaacgaaagctgaggaaagagaaggagaagaagaagagaaggaagaaggagaaagagaagaaggagaggaagaggaaaaagaaagagaaggggaaaactggtgctgttacaaactcttggggaaaatatggaatcatcaaggaaactgatatgtggaacaaacggccagagtttaccgcatggttggcagaaataaagaaggtcttcattttccatttagtgcactatagtgcatttccaaaggtccccattaaaaagcttccattgcatagtgaatctggaaagcctgccaaattgggaagagaagcaattgttcaagcactattgtgcagattcatggaggatcataacactgcaaccttcccttctaaaaaatattataaccttgacgtctattacagacgtaaaatggaaaaggaaagcagaagaggtgtcaagaaggtcgtggacgatgaacgtactgtcttcgatgatgaagaacagcgcaggcaagaactgatgcgagaacgtgagaagcacaagcaagaacaggtggaagcattgaagcgcgagatgcagagtggaatggcgcaagcaatgaaagaacaagctcaattaagagaagagatggcttatcaatacaagcttggtaactttgaggctgcagctgctattcaaagacgtttggaccctgatctccctatgtag
>g5[scaffold1235:68882-76050]
atggaacatgcaattgaagaagagcatgttaagacactttcaatgaatgaaaacaacaaaatgcaagtaaaaaacttcatatggtctaaagaagaatggcctactttaaaacacgacgattttggagacgttgaagatgatattccggtgataagtcttaataatcgtgttcgtgacaacgatgatcaacaagtttatgacaatctatgcaatgttatggtgaaagcaagtgaaaattggggattttttaagcttgttgatcatggggtgtctagtgagatcgttgagaattatattactcgtttgcatgaactttttgatcttccaatggaacaaaagcttaaaggtggcaagacatcaagtttgcctttggggtattatgcctcgaatcctgagtatggagaaaatttgccttgggccgaagtcttgcagctacttcaatcgccagaaatggttgttgaattcgcgaaaaaggtatatggtgatcaatatcacacgtttagcaatgcaatgattgagtacatgaaagaaatggacaagctaggaatgattatatttaagatgttggcacatggattaggcctagaagatgactttttctttagcaaaaattttgaagaaaaagaggcaacttattttagggttagtagatatcctccttgtcctctcccagagaagattgttggtatagggatccattcagacccacaaactttaactatattgcatcaagatcaagttggtggccttcaagtcctcaaagatgataagcaatggattggagttagacctcttccaaattcatttgtcatcaatattggtgacacccttgaggcttggacaaatggaagattaaagagtgttatacatagggcagtggtgaataaagagaagcaaaggctatcaatagcatattttatgagtccaacaagagttaaagattctcattttgaactcaatggatctccttttctattcaatggtttcaactcatattggttgatgcatgttgctgctgaccctgctgaaaggtacaaagtcactgaggttcttaaagatgcttctgccgttggtctttctgtttgtcgtacttgggcttttagtgatggaggtgatagagcattacaaatatcacctggtgtttatgatgaacgtgtttttcagggtttggattttgtgatcgcggaagctaagaaatatggtgttcgtttaatattgagctttgtaaatcaatggaatgattttggaggaaaagctgaatatgtttggtgggcgcgtaatgcaggagctcagattaataatgacgatgaattctatactcatcctatactcaaaaaatacttgaagaatcacattgagaaagttgttacaaggttgaatagtatcactaaagttgcttacaaagacgatccaacaattatggcatgggaactcatgaatgagcctcgtgatcaagctgactattcaggaaaaactgttaatggttgggttcaagaaatggcgagttttgtgaagtcattagacaacaaacacttgttggaagttggaatggaaggattttatggtgattcaattcctgaaaggaaattagttaatcctggttatcaagttggaacagatttcattagtaaccatcttatcaatgagattgattttgctacaatccatgcatacactgatcaatggttatctggacaaagtgatgaagcacaattggtgtggatggaaaagtggataacaagtcattggaaggatgcaataaatatattgaagaaacctttagtgcttgctgaatttggaaagtctagtagatcaggtgaaggatcaagagatatatttatgagtagtgtgtatagaaatgtgtataatttggcaaaagaaggtggaacaatgggaggaagtttagtatggcaactaatggcacatggaatggagaattatgatgatggttattctattgttttgggactaactccttcaactacacaaattatctcaacccaagctcatatcatgacagctttggctcattctctcaattcatga
```
