## Supplementary material for "The *de novo* reference genome and transcriptome assemblies of the wild tomato species *Solanum chilense*": EOG09360SUH.faa.1

```
>g1[scaffold3978:46191-47845]
MDRLLTLEPSNVVTIRLEPGQKCSGELILRNVMYTMPVAFRLQPVNKTRYTIRPQSGIXGPSCTSVMTVRDSFLVPNSQKLKCFATGAHDGPSWL
>g2[scaffold3978:58346-60335]
MGRPPCCDKIGIKKGPWTPEEDIILVSYIQEHGPGNWRSVPTNTGSISISDVXWAAIASYLPQRTDNDIKNYWNTHLKKKLKKFQIELDSHNLSLPPPNLDNSNTNNYDHHPHQFTKLLNSPNSSSSSSLYASSTENISRLLEGWMRSSPNPSRRNNIDHDEMLHEAQKELQDQDGGVSNDDVVIIPNVNADCESSEVVTHEKTSPPPFTYLEKWLLEENGGQVEELMELPMIFT
>g3[scaffold3978:61700-64764]
MASLMAEQTDEAEVNQSTKQSQSFVEVICKCTGKTWRFAAGTEAKFALKFISSSSVDSIPADQPATYVEAVKDGEVPVIFGPNSILVSYGKGWKLQPVIETTKGFSRGMPDDYAAARPAYMPPVSDNSDSAKRKSQAAALSPIYIGKILLVFVLMFFIGALFTLLLDNLPQLLSRYGLYVE
>g4[scaffold3978:65580-74278]
MKRMSKRSLGRLIISCSSGSGGGGGGGSSSNDNGSSNDGKLEKDSSNLATVTEETEGERNSGGEASDSEDSSVSISSRCVLGSNLLVQLQCVFGNNLLVLMLRSKCLLGILQVVTLEIAIPKPTISTVGSTYNNFQVDSFKLMELLGPEKVDPSEVKIIKEKLFGYSTFWVTKEEPFGDFGEGILFLGNLRGKREDVFAKLQSQLSEVMGDKYNLFMVEEPNSEGPDPRGGPRVSFGMLRKEVSEPGPTSLWQYVIAFLLFLLTIGSSVELGIASQITRLPPEVVKYFTDPNAIEPPDMQLLLPFVDSALPLAYGRSYEFGVYRPISLVESIYRIMSKVLASRLKKVLDEMVSSSPNEFMKGKQILDAAFVEIEVEIGHFLAAFPRNVKLSIPYFIPNITLGSFGAITQVPMTRVASIYQLKAPSVKFKSILPDRKAKVDISLAGPFAGAALSSSMFAVGLLLSSNPSAAAELVQVPSTLFQGSLLLGLISRATLGYGAMHAAMVPIHPLVIAGWCGLTTSAFNMLPVGCLDGGRAVQGAFGKGSLVGFGLATYSLLGLGVNQSLNNFVFLFDQLGGPLSLPWGLYVLICQRSPEKPCLNDVTEVGTWRKAALGVAIFLVLLTLLPVWDELAEELGIGLVTTF
```
