## Supplementary material for "The *de novo* reference genome and transcriptome assemblies of the wild tomato species *Solanum chilense*": EOG09360SVQ.fna.1

```
>g1[scaffold974:83911-92005]
atgtcgagcatttgcagaaccaaaccggtcgaaggccttagactcctgaaccgggttctaactacatcgacgccgtatatccaccggtcagaccgttccatcgctaccgtagctttcgaagaagtacgatcttcgccggataaaccttacgatttcacagcttttatattccacggcctcttaggttccggtcgaaattggcgatccttctctcgttctctaggttcctccctttctgcagatggtgtaaattggaggatggttcttgtggatttgcggaatcatgggaattcagctaaaattgaaggctttgtgccaccacatgatatggaaaatgctgcaaaagatgtagctaatttggtgaattcaaagggttgggattggcctgatgttgttatggggcattctatgggtggtaaagtcgccttgcagtatgttgagagctgctctcgaggtgtttatggccaatcggctcgattgcccaagcagctgatcggattagcagttggccactttccacaaacttctccagtaaattggggaatcttgtgcaaaaaacagctctgggtattggactctgtccctggaaaggtgaaccctgatgatagcaatagagaagtagagaaagttatgcagacactgcagagcctaccttcaccaatcccctctcgaaaatggctggtagatcacttgttgaaactcggtttttccaaggcattatcacaatggctgggtagcaatcttgagaaatcaggggatagcatgacatggaactttaacattgaagctgctgcagagatgtttgattcttacagggagaaagattattggcctttgctagagcacccgccaaaagggacagagatagcgattgtgcgtgctgagagaagtgataggtgggatccagagactgtccagaaactcgaaagcattgcttccaacggaactggtggatccgaaggcaagatgtcctatcatctccttcccaactccggtcattgggttcatctagggtttatcaagcttcagcagcagcagcagcagcagcagcagcagcagcagcacacctcctgcaaatcaaccttagccatgtcgaggagaaagaccagagagcccaaggaagagactgttacccttggacctgctaccagggaaggtgaattggtctttggtgttgctcacattttcgcctctttcaatgacacatttatccatgtgactgatttgtctggnnnnnnnnnnnnnnnnnnnnnatgtggcatgaaggtgaaggctgacagagatgaatcttctccttacgctgctatgcttgcagcacaagatgtttctcaacgatgcaaggtcagatatattgctcagtctgctgttggagttccttttctccactgtttttaa
>g2[scaffold974:92670-94506]
atggatcaaaacggcgtcgttagcttccgccaccgtcaatctccatcctccgatcggtttctcggcgttttctctccgccgctgagtgaagctgctctcgtcggcgggacagatgaaccagtggccgatgatgatgagcttaacgaagatgatgtgttctggactggaagagctttgactgaatctcaactccgttctacttctccttcacggaatagtttccggcagcctgagaagtttggtattctcgcggcattagtggaggatcagcagaaaactaatctgcctgttgtccgtcggaagccttcaatcgcttcttcgccgtctagtacggattcgatctcgcaatcgccgatttcatcttcgccttctactgtgataccgtcttcacgtgcttttccttcgattcctaagccgccatcaggtatcaataatttgagtcactcaaaatccatgccggcgaggaagttccagcactcagctcctgtcaatgttccaataatggcgaagaaggcgccaaagcagggagaccttgctgaagttgaaattgacgacgatgatgccgacgatgagatgttacctccgcatgaaatggtggcccgaggatcaatgaggtctcctagaaccactttctcggtgctggaaggcgtgggaagaactctcaaggggagggatcttcgtcaggttcgcaatgctgtgtggcgccaaacaggttttcaggattga
>g3[scaffold974:96330-98072]
atggagaaaagtgaatcaaccaaaattgatgttgtggaaactaacaaagaaaagaaaggaaaagccccacttttaggaacagcagctgctcctgctattgttgctgctgttggtcatgatggacatgcaaaaggaggtgctaaaagaggaattgcaatttttgaccttattttaagaatagctgcttttgcttctgctttaggtgctactgtggctatggctactactgaagaaactcttccctttttcactcagttctttcagtttgaagctagctatgacgatcttcctgctttttcgttttttgtggtaggtatgggaatagttgttgcataccttgtcctctcagtacctttttccattgtttgcattgtacgatcccatgcagttgtaccaaggctgctcctcattatatttgatacggtgattattgcattggcaacgggtgcagcagggtcgtcagcagccatagtgtatttggctcacaatggaaaccaagatgcaaattggttagcaatttgccaacaatttggtgatttctgtcaaagggccagtggagcggtggtggccgcctttgtcacggtggtgctcttaatcctcatggtggtgatctctgcttccgctcttcgaagacattaa
>g4[scaffold974:98450-101369]
atggctgccttgagaaaattattattacccaaagatacaagtgttgtaatatcaaactctacaattttcctgtctcgaagaggcatagcttctaagctatttgttggaggcctctcattttacaccacagagaaggcactgtcagaggcattttctcaacatggtcaagttattgaagctaaaattgtgacggatagagtctcagacagatccaagggttttggatttgtcacctatgcatctgaagatgaagcggagaaggccttgcaagaaatgaatggcaagcctcttaatggacgagttgtctttgtggactacgctaagcctaaaactgatggtggcagtatgccgatagcccgaggaccccctgagccaccagtagaacaatga
>g5[scaffold974:103151-104405]
atgacttcctcactccatagtccacaaatcaccaccaccgtcacggaggaagacggaagcgcaaccggttttgccgatttgcatccatatatcatcgaagctcatatactcactctacttgacggaccaactctagcttccaccagctgttcctcctccactctccaccacctctccttagaaaaccacttatggtcacgtgtatgccactccacttggccgtctaccgccactcctcgtatcagccacgtcatctccaccttccccgacaccggtcaccgtaccttcttctctcagtccttctctctcccttcctccgagaataagcaaattcacgatgtagagtcagtgagtttgacgtcgctgagatctacaatatgtataatcctatcaaactttttctctgtgtgtttgtttgatcggaatcggaaacagtggagtattcaacagacaaattcaattgcaaaccgttcgtcttcaccgccggaattaatatcggccgtcgatatacactacaaaaacaaagcgattttcagtaacatacaagtgactgaaacgacgtcgagttggtttcaatcctcgccgttcagaatcgacatgattgatccaaaggaggtgatttcaacgcctatcaaacaccccagcgacgacgacacgtgtacggacctgattgatcacatgacgttgagttggattttgattgatccgatcggccggcgatcgataaacctctcctccttcaagtccgtttccgtacaacggcactggttaaccggcgaagtgcaggtacgttttacttcaatcctaaccgttgatcaaaagagaggtcacgtgcagtgtgagatagttgtcacgtgcggtggatctgaggtaggagaaatgcaggtgagggaagtgagtatgggagtggaggatatggatggaactcatttgaatgggagggagagtttggtaattttacaaaaggtattggagggtaaaaggggaaatggagctaatagaggagaaatagggaggaagaggtataaagagtttttggaaatgagaagggaaagaaaagagaagaagttgaggagagaaggggcattagatagtttatgtgttgcatttgggatatcaatttttgtggctttttggtgttttctattttgtttgagtaggtaa
>g6[scaffold974:112500-115565]
atgaagttgaaggtagtttggaggaaagtatctgattatgttcgatatgatctgaaagagattgcttttccttcatctttaccggaccctcctcacttcaaaaaacgtaggaaactaactttgaaggagcgctatcttgtgcttaaggaagcgtctaggctttatgctgcaagctgggtgagggacattggtcctgaacttcgacccaatgattacaaaaagaagcgtgagattgaaggcgagttggatggaggaaatggtaatggaaaagagaaggaaccctcaactttggaggatttagctgtggctgcaaggggtggaatggagacactacgaccagcactgcaacgagtttacatgacaagagcttctgcatataaagatgcactcaaaagtttcatacaaggatatcaagaaggtatccaacaaacaatggagaaaactgaagactcgaaatcttccaaagacactgatgcatccaattccaaaggactaacttga
```
