## Supplementary material for "The *de novo* reference genome and transcriptome assemblies of the wild tomato species *Solanum chilense*": EOG09360SVQ.fna.2

```
>g1[scaffold2835:68767-73374]
atggccctgttcaattacgtgaattttattgggcataagaacagccatgagatggtggttccgatcactctgttcgtggcgattttgtgtatatgtttggtaattggctctttattcgaagaaaatcgatgggttaacgaatccatcacagccattatcattggtctcatatcagggacaataatacttctgataagcaaggggaaaagttctcacatacttagatttaatgaagaagtgttcttcatttatctacttccaccgataatatttaacgcaggattccaagttaagaagaagcagtttttccataacttcttaactattatgtcgtttggagttattggtgttttcatatcatcaagtattatcgcatcaggcagctggtggatatttcccaagcttaatttcaatggattgactattcgtgactaccttggtattggagcaatcttttcgtcaacggatactgtttgcactctgcaggttcttcatcaagacgagactccgttactttacagccttgtctttggggaaggagtagtgaatgatgctacatcagttgttctattcaatgcagtgcagaagattgatgtcgcgagattcaatggctggtcggctttccatgtcttcctagattttctgtacctgttctccacaagcacttgtctcggagttgctgttggactaataacatcatacattctaaagggcttatatttcggaagacattctaccgttcgtgaaatatctctcatgcttctgatggcatatctgtcttacatgttggctgagctttggaacctcagtgggattttgaccgtcttcttttccgggatcttgatgtctcactatgcatggcataatgtgactgatagttcaagaatcactacgaggcatgcatttgaagctatgtctttcattgccgaaacgttcatattcttgtacgtggggatggatgcgttggacattgaaaagtggaagatgagccaaaaaagtcttgctggtagtgtttggacttcaatgggaatatatgttactgtgctcgtattgatggctattgggcgtgctgcttttgtgttccctctctctgttctttcaaatttcatgaatcgaaatgctagaagaacgccgccaataacgttcaaacatcagatagtaatttggtgggctggtctaatgagaggggcggtttctatagccctggcgttcaagcagttcactttctctggtgttaccattgatccagtacatgcggtcatggttacgactacagtagttgttgtgctcttcagtactctggtttttggcttcttgacaaagccacttattcaccatttgcttccgcaaaatgacagtaggagaggtatagatagagaatcatcgatctcaaaagagacacttcctttgctttcgtttggtgaatctgctacaaccaatctactacgcgcgaaggatagcttgtccatgttacttcaaagacctgtatatacaatccattcctactggaggaggttcgatgatacttacatgagaccgatattttgtgcaccaaccacaaatgaggagtctgtatag
>g2[scaffold2835:76416-79974]
atgggtaaggaaatcgatccaatcagcttaccgtttgccttcgttaatctcgtttgtatctctcgggattcgatgcacaagagacgtgccactggaggcaagaagaaggcatggaggaagaagcgaaagtatgagatgggaagacagtctgcaaatacaaagttggtgcctaatgctaagactgttaggaggatcagggtccgaggaggcaatgtgaagtggcgtgctttgaggttggacactggaaattactcttggggtagtgaagctgttactaggaagacccgtttattggatgtggtctacaatgcctcaaacaacgagttggttagaacacaaactctagtgaagagtgctattgtgcaagttgatgcagctccatttaaacagtggtatctccagcactatggtgttgaaattggtcgcaagaagaagagtgctgccaagaaggaaggagaggaggttgctgaggctgctgcagaggagaagaaaagtaaccatgtccaaagaaagctggaaaaacgtcaacaggatcgtaagatcgacgcacatattgaagagcaatttgctagtggtcgtcttttggcggcaatctcatcacgacctggccaatgtggtcgtgctgatggttacatcttggagggtaaggaactagagttttacatgaagaagctacagaaaaagaaagggaagggtgcaagtggtgctactgcttaa
>g3[scaffold2835:81053-90894]
atgttgagtggaagaattttgcttgaaatgatggagtcagatcttggtaagctattcgtaggtgggatttcttgggacacggatgaggatcgtcttaaagaatatttcagttcatatggagaagtggtggaagctgtgatcatgagggatcgtaatactggccgtgctcgtggttttggttttgttgtctttgctgatcctgttgttgctgaaagagtagttaaggagaagcatatgattgatggacgaacggttgaggcaaagaaggctgttcctagggatgatcaacaaataataaatagaaacaatagcagcattcaaggatctccaggtggcggacgcacaaaaaagatatttgtaggaggtttagcatctactgtaacggaaagtgattttaagacatactttgatcagtttggtacaattacagatgtcgtagtgatgtatgaccataatactcagaggccaagagggtttggatttataacttatgattcggaggaagcagttgataggactttgtttaagatttttcatgaactaaatggtaaaatggttgaagtaaagcgtgctgtaccgaaggagctatctccagcgcctaaccgtagccctctcatgggatacaactatggcctcaatagagccaacaacttcctcaacaactatgctgctcagggttataatctagcgtcggttggaggatatggggtcaggatggatggcaggtttagtccagttgctggtgctcgtgccggtttctctcagtttgcttctcctgcttatgggatgggtgtcaatttggacccggcgttgagtcccacctttgcaggtgcttccaacttcagcaataatcttggatatggacggatactaaacccatatttcggtgcaaattcaagcagatacactactcctattggatatagcacaagcaacaatagagcggattcttttctaagctccccaaccaggaatttatggggaaatattggccttaatgcttccgcaagttctggtggtccaggttcatttgtaggctctggaagcggaaattatggcgtctttgggaatagtaatgctaattggggttctcttatttccgttccgggtggtaattcttctggatatggtggtggaaatttcaggagtggggaaaataattatgggctgggatcgggaggacttggtagaaataatgctgctacaacctcatcgtttacaacatcaactggtgcttacgaagggtcttacggagatcaattccgtggtgcttcagtgtatggtgatcgaacttggcaaggtgtgtcttctgatgcagatggttcaggttcatttgaatatggtcttggaaatccagctgatgtttctgctaaagattctgaggattatatcggaaattataatattgcaaatagacaaccgaatagagatgtcattgccatccctggccatgacactcgtttatggtcacggattacccagactagccaactattaacaaacactagtgctaagagggcagtacgggatcctgcatgcagaggtggagctagaatagaggctgaattgcagcatagaagatttcgttatttggatatctga
>g4[scaffold2835:92806-94484]
atgtccactaatttacttggatcaccatttcttctcaaaaatgtactaacaatttctccttgtaacaacaataaactctccattttcaccattaaagcttgtttacactcttcaagaaccaaaacccctaacccaaacaagtctcaaattgatgatcatgtctacaactacacaaaatattgcacaccctatttccctgaccatgtttctcaaacacccattccagaaaaagagctaaaaaacaccaagaatggtggaattttggatgattttgaaaaaaaaggtgttcttgatttatggttaaaaatgcaagatgaggctagatttgatgttgagcaagaacccattttggaaaattactataaaaattcaatcttggttcaaggttgtatggaaagtgctttggcataccatttgtctttgaaattgagcaattcaagtttacctagtgatgccctttttgagcttttcatgggggtgttgatagaggatcaagaattgatttttgatgttacagatgatttaagagctgttaaagaaagggatcctgcttgtgttagttatgttcactgtttcttgaattttaaaggttttttagcatgtcaagcacataggatatcacataggttatggtctaaaggcagaaagattgtagctttagttatacaaaatagggtgtgtgaagtttttgctgttgatattcatcctggtgctaaaattggtagtgggattttgcttgatcatgctactggtgttgttattggtgaaacagctgtgattggtaataatgtgtcaattttgcataatgtgacattaggtggtactggtaaagtgtgtggtgataggcatccaaagattggtgatggtgtgttgattggtgctggtacttgtgttcttggaaatgttagaattgaagatggtgctaagattggtgctggttctgttgtgttaatggaagtgcctgcaagaactactgctgtggggaatccagctaggttgattggtggaaaagaaaatccaatcaaacttgataaaattcctagtttaacaatggaccatacttcacatatgtctgattggtctgattatgtaatttag
>g5[scaffold2835:95548-96604]
atggatgctgcaagaacgacaaatgcaaagaccgtaggtcctgtaccactgcccaccaaaaagagaatttactgtgtcctcaaatctccacatgttcacaaagatgccaggttccatttcgaaataagaactcatcaacgtcttattgacatactttacccgactgcccaaactatcgacaagttaatgttgcttgaccttcctgctggtgttgatgtggaggtcaagctctga
```
