## Supplementary material for "The *de novo* reference genome and transcriptome assemblies of the wild tomato species *Solanum chilense*": EOG09360SVQ.fna.3

```
>g1[scaffold3557:45693-59264]
gtgtattttgagatgggggaaggggaaagtggcgtttgtattgcggtaatgagtgatggaatgatggaaattgagaaacctgttgatgttgattcgaagtgtgatggactacgggttgtagatggtactgaacaggacttatgtgttgagaagcagcaatgtgaaacttcagagttagtggcatcgagtgaaggaatgatggagattgagaaacccgtaaatgttgattcagagtgtgatagacaactggttgtagatgctactgaacaggagttatgtgttgagaagcaaaaatgtgaaactttagatggtgtagaagtagtggcaatgagtgatggaatgacggagattgagaaacccataaatgttgattcaaagtgtgacagacaatgggttgtagatgctagtggacaggagctatgtgttgagatgcagaaatttgaaactttagatgctgtagaattagctgcaatgagtgatggaatgatagagattgaaaaacctgtgaatgttgattcgaagtgtgacagaaaatgggttgtagatgctactgaaccagagcgatgtgtaaagaaacagaaatttgaaactttagatggtgtagaattagctgcaatgagtgatggaatgatggagattgagaaacccatgaatgttgattcaaagtgtgacagacaatgggttgtagattctattgaaccggagctatgtgttgagaagcagaaatttgaaaatttagatgctgtacaatttgcgtcaatgaatggtggaatggtggaaattgagaaacccataaatgttgattctaagagtgacagacaatgggttgtagatgctactgaacaggagctatgtgttgagaagcagaaatttgaaactttagatgctgtagcattagattgtcgtgcgactaatcacactacgaactgcgcacctgaaactgtagatggcgtagaagtagaatgttgtgccacaaactgtgcacctgaaactgtagatggtgtagaaacagaatgttgtgccacaaatcgtgaacctgaaactatcgatggtgtagaattagaaggctgtgccagaaatcatgaacctgaaactttaaacacagaggaattggagtcaggtgacatgcagctaaagaggttgaataattgtgatgtccagccagatgtaaggattgacttgaaggaagcttcgaatgatgatatgttgtctgaagtttcaaatccaaatttgtctccaagagagaacacttcaagtttccagactatcagtagtcaaggggtggatttgttgggtaataatcaaggtggttctggagagattacatctttttcttcggggaattcaagtgcggaggagagtgtcagtgaggaagagcgtaatcaagttgatgcatctaaggcagttgccaagtcttctgtggttcttgaaataccgaaggaatttagcacaactggtgtcaggaagattatattcaagtttagtaaaaggaaggaggattatcataatgcatctgctgaggctgctatacctgtgacagccggggttgatgatggctttagtgaagcacaggcatggaatcctttggaatctgatgatagagatccctttttatgtcctctaaacagggaactaaaaatgtctaagaaggtcacttctgatgcttacccgacaaatgtcaagaagcttctgtcgacgggaattttagaaggagcacgggtgaagtacatttcaacttctaggaagagggagctacttggaatcataaaagattatggatacttgtgtggttgttcactctgcaatttctccaaagttctcagtgcttacgaatttgaaatgcacgctgggggcaagactagacacccgaacaatcatatttatttggagaatggaaaacctatttacaggataattcaagagttgaagactgcaccacttagtcaactagaagaagttgtaaaagacgtggctggttcttctattaatgagcaatatctcgaggcttggaaagccaaactcttcctgcagcaccatgacgtggctagtgcttaccaatattctcatggaaaagtttcagggatgtatcagtataagccaagaacaaagaaaagcaaagcagattctagagtcctgttcaatagaattgagttgttgatttctgaccaggcatttcagcaactgaccgttacgttttccatagctggatgtttgattgaatgtgcaattgagggtctgcatagactctaccctcccaaactccacttgtgggatttcactagttcggtgatggaagatggcctatattctgcttcgtactcgtgtattgacaacttccctccaaatccacgtagctctatggagactgcagaatcatggaagcatgtggttaaaaagccaaggtgcaatttttccaactcaacagtagagccaaagaaacctgcagaaggtggcacaaaaaaaagggataatgacttgcaccgatcactgttcatgccaaatggacttcccgatggtactgatttggcatattattctaaggggaagaaagttctggggggctacaagcaggggaatggcatagtctgcagctgctgtgatactgagataagtccttcccagtttgagtctcatgctggatgtgcagctaaacgtcaaccctaccgtcacatctacacatccaacggacttaccctacatgatatagcattaatgctggcaaatggtcaaagtattgccaccaataacagcgatgatatgtgtacaatatgtggcgatgctggagatctgatttgctgtgaagggtgtcctcgggcttttcatgcaggtctacagtgtaccccgactagtggttggctctgttcatattgtagagacaaatttgtccctggtaggaaaactgctggagatgctggaccaattatgatacggttgacaagagtggttaaagctccagaatctgaaagtggtggttgcgttgtttgcaggaccccggacttcagcgttgccaaatttgatgatcggacagttatgctctgtgatcagtgtgagaaggaataccatgttgggtgtctgcgggaaagtgggaggtgtgatctgaaagaactcccgaaagataaatggttttgttgcaatgactgcaataaaatttatgtggtacttcagaattgtgttttgaagggagctgaggtcatcccagctcctgcagcagctgccgtaactaagaagcaagtccagaaatgtttaatggatacagctacagatgacattcagtggcgtattttaagtgggaagagtcgcttcccggatcatctacctcttctttccagtgcagcagtaatctttagggagcgctttgatcctattgttgccaaatctggacgagatcttatacctgttatggtttatgggagaaacatctcaggtcaagaatttgggggaatgtattgcatcgttttgattgtgaagtcagtagttgtatcagctgctcttctcaggatttttgggcaagaggttgctgaactccctatggtggctacaagtagagcaaaccagggcaaaggttatttccaggcgttatttggatctattgaaattctattatcttcgatgcatgttaaaaacctggttgtgccagctgctgaagaggctaaatccatctggacaaataaactgggtttcagaaagatgacttatgaacgctatctggagtattcaagagacttcacgttgacggaattcaaagggacatcaatgttggagaaggaagtgcagcaaacatcttatgtactgtaa
>g2[scaffold3557:59971-60943]
atggccgccgcagcacctccaccgccgccatcgcctacacccgacgtcatctccgaggacttgcttccgactggctacaatgtcttctcccgaattcggcttgccaccatcgtcgacgttcctcatatccacaaactcatccaccagatggccgtctttgagagactcacccatctcttctccgccacagaatcttcactttcctccactctcttccctgaaaactccccacctccgttcacctccttcaccgttttccttctcgaagtttctcaaacccctttacctctaatcgaccaaaactacccaaatttcaggcccatacataaaacggtgaatctggatctcccgattaccgacccgcaagcggaatcgttcagatcgtgtggaaatgatgttgtggttgctggatttgtgttgtttttccctaattattcgactttcttagcgaaacctgggttttacattgaggatatatttgtgagggagtgttataggaggaaaggttttgggaagatgttgttgtcagctgtggctgctcaggcggcgaaaatggggtatggaagagtggaatgggtggttctagattggaatgtgaatgcgatcaagttttatgaagaaatgggagctcaagttatgcaggaatggagggtttgtaggctgactggtgatgcccttcaagcctttgcaaatgtctaa
>g3[scaffold3557:62098-64650]
atggcattatttcgtcgcattttcagtggatcttcgacgattgttcaatcacagttttcttcaattcgtttgaattcaacactcacaagtccaaagctttttgtgatctgcaagcatggcagcgcacatcatgggttcgaatcttggctttcaagatacactggtgatgaaaaccttagaaaggcatttgaagaatttggatgtcttactgaagcgaaagtaattactgatagagcaactgggagatcaaaggggttcggatttgtttcttatgaaacaatagaagaagcagaaaaggctcgtgaaggaatgaacgccaaattcttggatggatgggtaattttcgttgaccctgcaaagccaaactccagtgaaatatttgattgcaatatagcattttttattctggatcctctgacttcaactatttag
>g4[scaffold3557:65985-67013]
atgaattccaactccacaactccaaatttcgacaatcttcttctccaatcgttaatgggtagacttcaaatccgtcctcctcctcttccttcatcaaacccaccatttctttctccacaatcactcgaagaccttctcttcaacaacctcccttccgatgaagaagaagatcaagactataaccttaatggatcctcctccaagtcccagctctccagagaagaatcccggcttgaaaaacagataatcagaacaatacttactggaaagattgattcattgaaacccaattctggtcaggctgttacgattggtgaacatcatatatgtgttgcgtttcatgaagacccaggtacggattatcgggtttgggaatggcatggacatcttatgttgtttgatgaagaaaatgggtatacaccggagtatatttatgggaattattttgaaagagttagtgttaagttaacgaagaagaagaaagaggaggaggaggaggaggaggaagaagaagaagaggatgttgagaaagaagagaaggtggggaatttgggattgaaggagttgattgaatcaggtgaatcgaatagtgaggggcgaatacttcgtcggaatatgaatgctggctctccaaggttggtagaataa
>g5[scaffold3557:80193-82333]
atggacatggcgcgagaggtgttgaaaactcatgaccttgcttttgcatcgaggcctaaattagcatccatcgacataatatgttacaagagcacggacattgtgtttagtccgtatggagaatactggagacaaatgcgtaaagtatgtgtcatggaactcctcaccgccaagaatgtcaggtcctttagttccatcttgcacgacgaggcatctcgtctcgtgcaattcatccagtcatcgacacatggtgagccaataaacattacggaacggattttatggtacacgagttcaattacatgtaagacagcatttggggatcaattgttgaaagaccaagagaaattcattcaaatggtgaagaaattggtggaattggcaagtggatttagtttggctgacattttcccttcaatcaagatccttggtgtactaactggagcaaggagtagaatcttgaaagttcacaaaaatgttgatgctattgttgaggatgttatcaatgagcacaagaagaatcctgcaagtggtaaaaagggaaatggtgcatttggaggtgaaaatttagttgatgttcttctaagattaatggaaagtggggaactcaaaatcccaatcaccaatgacaacatcaaagcaattatggttgacttgttctctgcgggaacagaaacttcatcaacaacagcaacatgggctatgacagaaatgatgaggaacccaagggtgttaaaaaaggcacaagcagaagtaagagaagcattcaaagggaaagaaactttcgatgaggatgttattgaggaattgaaatatctaaaacaagttgttaaagaaaccttaagacttcatcctccagtccctctcttagcccccagagaatgcagggaagaaacaaacatcaacggatacaccatcccattaaaaacaagagtcatggttaatgtttggtcgatgggaagggacccaaagtattgggaagatgcggaaagcttcatacctgagagattcgaggggagctctgtggatttcttggggaataactttgagtatcttccttttggtgccggaaggagaatgtgtcctggaattacatttggtttgatcaatgtttatcttccactagccaaattgctctatcattttgattggaaattacctgatggtcagaagccagaggatgtggacatgactgagctctctgcaataactgcagcaagaaagagtgagctttacttgattgccactccttatcatccttctcaataa
```
