## Supplementary material for "The *de novo* reference genome and transcriptome assemblies of the wild tomato species *Solanum chilense*": EOG09360T01.fna.1

```
>g1[scaffold24912:1276-2940]
atggtggatcctttagaagccaagcgattagctgcgaagcaaatggtggaaatcaaagctaaagagagatatcaaagacggcgacaaatagaagcaattaacggtgcgtgggctatgatcggtctcacggtcggattaatcatcgaagtacacacaggactcagcattccatctcagggtccatttgggatggtgctttcaacacgattttctgtactaacggctcaaactcgagacatctggtcaagggtggaatag
```
