## Supplementary material for "The *de novo* reference genome and transcriptome assemblies of the wild tomato species *Solanum chilense*": EOG09360T1O.fna.1

```
>g1[scaffold2332:10809-13027]
atgtggaagctaaaaacagcacaaggggaaggattatggctaacaagtagcaataattatattggaagacaacattgggaatatgatgaagaaggtggaactcttcaagaaagagctattgttgatgaaatgcgccaaaatttcacaaaacatagattccttcataaacaaagttccgatttactcatgcgtatgcaggtaaggaaagaaaatggatgtgttgaaattggaggagaagtgaatttagaagaatcaaaagatttaacagaagaggctgtgaaaattagattgagaaaaagtataagttattactcaacaattcaagcacatgatggtcattggccggctgaatctgccggccctttattcttcctaccccctttggtgatggcattgtatgtgactggagatatgaatgttgttttatcaccagctcatcaaatggagattaaacgctacacttacaatcatcagaatgaagatggaggttggggatttcatatagaaggacatagcacaatgtttggtacagtatttaattatgtagcactaaggttactaggagaatattgtgaaaataataatgcattggataaaggacgtaaatggatccttcatcacactggtgctattgctacaccttcttggggaaagttttggctcgcggtgcttggagtatatgagtgggatgggtgcaacccaatgccaccagaattttggattatgcctacattatttcctattcatccaggttaa
>g2[scaffold2332:20797-29414]
atggcggacgaagcaaatcgaactgcttttattgaaattcagggtcgaatgatagagactaccggtaaattgaagcaggttcaaacccaaattcgaaacaaagaaaccgagaagaagcgtgcttatttgacgttggaggaactgaaacagctgtctgatgacactaatacatacaaagccataggaagaacatttgtcttagagccaaaggctgtattaatgaacgagcaagagcaaaaactcaaggatggtgaaactgcaattgcctctttgcagacttctaaagagtatttggaaaagcacatggcggaggtggagaataaccttagggagctcttgcaacaagatcctggtcttgctcgtcagataatgaccatgtaa
>g3[scaffold2332:32439-37279]
atgtgggtcacatatattcttcgcgaactccgcgccactcacactgttcctgctctctattgtgacaacaaatcaaccatctgtgtggccaagaattccgtcttacacaccagaatgaagcatgttgataccgattgtccttttgttcacgatgaagttcaggccggcaccatgaccgtgcagtatgtacccactgaagaacaaccggctgatattctcaccaagcctctcccgagccgacagcacgattacctcagttccaagcttccgttcgcttccgctcagctcagcttgagggggaataataacagatag
>g4[scaffold2332:46459-47160]
atggatagttcaaatcttggaattgagaagtttgatggatccgatttcagtttctggaagatgcagatcaaagattatctgtaccagaaagatcttcacgaaccgttgaccggggtgaagccggaatccatgacggaggagaagtggaaactcaaggatcgccaggctctagggttgatccggttgactttgtcaagaaacgtgacgttcaacatcgtgaaggagaagactacgtccggtctgttgaaggcactgtcaaacatatatgaaaaaccatcggctatgaacaag
```
