## Supplementary material for "The *de novo* reference genome and transcriptome assemblies of the wild tomato species *Solanum chilense*": EOG09360T3L.fna.1

```
>g1[scaffold166:3204-10023]
atgctcactgccaaaggtttgttttcagggataccttctgaggatccacatgcccatatagctaaggtaagggcagtgtgtaaaagttgtgtaaggaggcctaatttggatttggatgtaatagggataagagtctttcctctctcactgacgggagaggctgctatttggtttactgagctcccttataactcaattttcacgtggaaccaactaagggacgttttcttagcacgttactacccggtctccaagaaactaaaccaaaaagacagagtgaacaactttgtgtcactaccaggagagtcagatgataataataaagttgtattagatactatatcaggtggttcttatggggagtgtccttatgccgagattgccgaaaagttagagaaaatatctcggaataataaagcttggagaactaggaagtcagattctgggagaaagtacctttgcaaaaagataaatgcagttaactacttgtctaaaccaccaccaccaaataatgaatgctattatgtggagaattcctatgcggtccctcctcaaaatcgtgaagttactcctagggatggtggagatagtatggcgcgagttgaggatatgttgcacaaaatgatgaggagcatgagtttgcaaatgacccaattatatgcgactctgaacacatggcaaccgggcactcttcctagcaacactgtccaaaattcaaaaaatgatggacactgtatgacaatcactactcggggtgggaagcagaccattgacccacctatgccgtctaatgaggaaaagttgataaaagataatgataaagtggtagaggttactggtgaagtagaagataacacaggaaaagatgttgaactgcctacaaaggtaactcccatgcctagaccccccccctttcctcaaagattagtgaaaaagaccgacgatggtaagtatcggcgttttataacaatgttgaagaaactttctatcaatgtccctttggtagaagctctagaacaaatgcccggttatgccaagtttatgaaagatctggttacaaagaaaagatcggtcacttttgaggatgatgatagaatgcaacattgtagtgctattgctacaagatctctggtacaaaataaagaagatttgggttcgttcactattccttgtacagtcgggtcattacattttgcaaaagcattatgtgatctgggtgcaattccttgctacggtagagcctcagttgatatggaaaaggggcagatgaaatttcagtttaacaatgaagaagcgaccttcaacatttgtaggtccatgaggcagagtgagtcggctgttgtggttctgttcttgatcaccaagtacctcccttgcttgtttttcttctcctctcagtgtcctctcatgacatctaagacggaccgtcataccctcgacgttccttcctgcacaaccatcatgatggttagagacccatctcctgaggtactatctctaatggcaccaaaacaagatcgagtttacgcacgtgggcgttcaaagtctggcaccccgtcttcccgacttgttataggctctgatgatgagcatgaccccgagtacgtgcctccaggaaccaccactccatcacgagctgcatgtgctaccagagctacgcccaaaaaggtggcgtccggcgtagtcactgcctcccagtctgacgaggagcgcacactgaccgacacaccttctgggttagctacacatgaagaaggagagtctggttccttaggagtttcatggtcggaggaagcccctgggtctgcagaagtccctacacccgccacaactgcacagtctgcctcgtctgatgaggcttacagtcctgattccactccaggctcaccgactggtgctctcaccccagttgccaaccagcccaaccggtggtgtgtcgacgggcaatatcaagtgtataccgatgcaaagtttctaaatgataaaggcatcataacacagatccttacactggagaggcgggtccttacgggaagtctccccgccatgccagagatccacaatctcttcaccagactccgactggagtggacagctcattctttaggccattatagtgaggagttggtccgagagacccctctcaccgctgagttcgactaccggtggcaaattgtaaaagatggccaattcttgcgtgagccatctctgagacagaccaccaagaggtggatggccctgcacttgtctgttgatggagagggtgccgacaaggtaacggagccgaagggagccattaataaggcagtcatgcgcgagaggaatttcaaggtcacaactacttacccatttccgtgcatgatattttccttatgcaagtccgcaggtgtgcccatctggtacattgatccgctaaagactccggtgggcactgttgaggccaatgagttggctccacgcagagggccccgtccagagttgcctccacttagtgaaactctagctgatacggtagcacatgctcagacagctatgcaggctgcttccgaaactactgacactaccctggtcgagtctatcccgggtagtagcactgcccctagctcctctcgctcagcccctttccccgctctgttcccgcttgctagggtccagaaactagagaggaacgcttggagcgtaaaatggttcagcacacagagcggaagatcactgaggttcatcagcgcctggacgcttttgagtttcgggtctagcccggtcaaacctcaggtggacgtgtcgacccttcaggctatggtcgagagtctgcgagtgaacattgatatgatcctagaggctagggtgcctgagtctgaggccccttctgcagaccctgctgaggacacagtgatggcggccttattcgccacttttgagattccaccacctccccctcgagagtatgccaagaggcgcaagggtcgagaggaggatgaggctagagcacagaagaaggagcgtcgtgagatggaggctgcgaggagagcctcgcttgctgatgaggaggcgcatcagatctgggctatagagtcagctgctagggcatctagctccagagatgtggcgatagcgggaggcactgctgatagtgttgttgctgatgagtacactactaagggtgtccagactacagaggtagtgggttccggggaaccagacccaccagcttgctga
>g2[scaffold166:13192-28049]
atgaggaagtggagcgtggttgaagaattggagaaggtagaaatttccgaggaaggtaatcatggagagagggattcattgaaaattgtggcagtgcttcgaagatttgtaggtgtgcagcaacgcagagccgaagcttatgcgaggctgaagcgaggatttgaaaattatatggcttcaggagtagaatcaacttaccaacagctatgcagtgagatcactgctgaatttaatgattgctcaaagcaggtccttgagatggagtctcagtttctaactgcccattgcttccgagaagatctgtctctacttttgagatctgttcaaaatcaagaaaagatgaagctgcaactgaccgccacaatacaagtcttgaaaagagctggccgcccctcggagcgtccagtgagtcatgaaaattgtagatttagtaagccaactggacatgaatgcgtgcatatccagaagataaccgaagcttcaggcactgaagaagcagaagctgatgctgaatttgataatgctctcaaggaggctatcaatggtgttcaagatgcagtgacggcaataaatgaccatttggaagaagttaggtatgagattgcagcacttgaagactaa
>g3[scaffold166:32339-35617]
atgatgatgcaattgaaatgtcttgattatgtgattgttagatcattcttaagatgtaatgatattagacatttcaaatgggtctctagcttagcaccgagtgaactagtagcgaggagtgtcccttcccaagtagggaatgtaggtaggggtatgggactctacctatacattgcactagttggccttgagggaatcataggggcattgcttatggtcctttgttggatcacttggttgaataaggttatggagctttacttggtcattgcacttgtagacttgatggtgggttataagtaa
```
