## Supplementary material for "The *de novo* reference genome and transcriptome assemblies of the wild tomato species *Solanum chilense*": EOG09360T7J.fna.1

```
>g1[scaffold291:97020-107778]
gatccaaaggctgcggtggaggaccacaagaatgctgcaactgagacagcgactataggccagccggagactcaaggcaatacagcacttgatgaccataacaaagctacaggtggaacagaaggagaaaccacaattcaggacaaaaaagaaggggatcctgatgcagatgtggctttgaagaaggaagaacctattggaaatgttgcacgacataatactacaggtgtaaacatgcaggtacatgaggagctacctactaatgaagtaggtgacagtggaaaagaggtgaaggaagctcatcaggctgagaactcaatcaaagatgttcatcaaaatgggaatgatatgatggtcgatgaacagaagaaagtggaacataaagctaatactgcaagtgttatctctgatcgtgatgatagatcgaatgagttgtcagagacaaaagatgctgttaagaatactgctattgcaaagatgccggagccagccactccgaatttgtcggtgaaatgtgacactgcaaacactggacagcatactggggaagcatcaaataagatctttgatgaatcaaagatggctgacgacgaggatgaagatgaggattggaatgatgatggatcaccagaggatcaagcagcatttatgagagaacttgaaaatttttaccgggagagagccatggaatttaaaccacccaagttttatggcattcctcttaattgcctgaagttgtggagatctgtgatcagattgggtggctatgatcgggtaggtctttgtcttcttaacttatgtgcgggtgctaatgcaaggagtgatgtcattaagtggtttgagtggggatggggaggactccactttttgctaccctcaaccactagtaatcatggccacaagaggattgggatgggttgtaaggaggatgagttaaagggagcgggaaaggtaaagtctctttatgctaagatgctcacaagagacgagacaattatcccacacgatacaatatggattcccagtgcactaagaaaggctcttttagaatatgaaaggcataagatgcaaagcggcaagcttcaacttcctattgctgctcttcctgaagcaggtgttgataatgagggaaatggtaatcaaactcctggatcaggcagggcgagaagagatgctgctgctcgtgccatgcaaggatggcatgagcaacgtcttcttggttgtggcgaggttggagagccaattgtaaaggacaagaatgccaaacatacgccaaagcgtgagaagaatttcaaaagcattggttctataaaacacaagagaccaaatgaaatggaacatccttcgaaagtggcacgaacagaaacatctaagcagttggttacaacagttgttgatttgggacctccagctgattgggtaaaaatcaacgtgcgagaaacaaaagattgttttgagatctatgctctggtgcctgggcttttgagagaggaggtgcgcgttcaatctgatcctgctggccgtctggtcataactggtcagccggaacaacttgacaacccttggggtattaccgccttcaaaaaggtagtaagcctgccagctagaatcgatccacttcagacttctgctgttgttaccctccatggacagctctttgttcgtgtaccatttgcgtag
>g2[scaffold291:108011-109700]
atggattttaatcattatagtttgggattgatgcgcggtgaatctgacagtgatgctggtgcaagttctggaggcggagctcccaatcgccgtcctcgaggccgtccgcctggatctaaaaataagcccaagcctccaatcatcgtgacgagagatacgcctaacgcactccgatctcacgtgcttgaagtttcgaccgatgttgatatcatggaaagtatctccaattacgcaaggcggagagggagaggtgtttgtattcttagtggtagcggcacagttaccaacgtcaaccttcgtcagcctgctgcaagtgtagtcacactccacggacgtttcgaaatacttagcctctcaggtacggtgcttcctccgcctgcaccgcccgcctccagtgggatctctatatttttatcaggtggacaaggacaagtggttggaggatccgttgtagggcctttgatcgcatcaggtccagttgtcttaatggctgcctcttttgctaatgctgtatttgaacgacttcccttggaggaagaggatgaggctcctgctaatgttcctactacacaggtacagccagctgcctcacagtcatcaggagtaaccggtggtggagaggccggtactgcccatcctgccgaaggaaatatggcttttgggaataattactcattctcagctgagttgcttggatggggtggcaatgctgcaaatgaaaggcccccattttag
>g3[scaffold291:114713-115800]
atggcgagtgattggaggaaatcggtgggtaatgttagatccttcttcggaaacttaaccggaggtttaaggggtggaagcaatttggcatcttgggttgtcgccggtactttagcttactttctatgggtcaagccatctcaggaactcaagaggcagcaagaggaaaaggccgctttggcggctgcatcagatgcttatcgctatgttgagaagcgaaaacccgttcctgatccgcaggaaactggattgatatacggtaacaagaacaaagctaaaagagctgaagaatag
>g4[scaffold291:118845-132216]
atgtacaaatcagcgaagagatttgaggatttgaacttatctcctgagctattgaagggattatatgtacaaatgcagtttgagcgtcctagcaagattcaggaaattagtttgcctatgattcttacgcctccgtacaagaatcttattgctcaggctcataacggttctggtaaaactacttgctttgtgcttgggatgttgagtcgaattgatccaaagcttgctgcccctcaagctctctgtatctgtccaaccagagaattggctattcagaatatggaagtgctattgaagatggggaagttcactggcataacatcagagttaggtatcccagcagattctgccaactatattccaatttcaaaacgtccgcctgttacggcacaagtagtgattggcacacctgggactataaacaagtgggtgacgggaaggaaactgggcatgagttgcatgaaaattcttgtgtttgatgaagcagaccacatgttggcagagagcggttttcaggatgattccataagaataatgaaggcaattgttaaagccagcgctaactgccaggaagaacaactcctagagaagtataggacgcaaaatagaagtgctggtgctaatatgaatagaacatttcctcattcagtaggtgcatttcatagagtacctgagtttattttctgcaaaaaaggggatgtggtgaggactgcaaatgggtctgtgcttctcttttctgcaacttttggggaaaatgtcaaagcatttgtgacaaaaattgttcaagatcttttcgtgcaagattacaaccaaatgtttgtgaagaaagaagaactttcgctggattcagtgaagcagtataaagtacagtgtccagatgaactttcaaaaattatggtgattaaagacagaatacttgaactaggacagaaggtggggcaaacaattatattcgttcgtaccagaaacagtgcaagtatgttgcataagtcattggttgactatggctatgaagtgacaacaattcaagtcgatgagtccaaaagagaaaattccactctctctgagccggaagattcaagcatacaagcggttacatctggcgatactatgtacaaatcagcgaagagatttgaggatttgaacttatctcctgagctattgaagggattatatgtacaaatgcagtttgagcgtcctagcaagattcaggaaattagtttgcctatgattcttacgcctccctacaagaatcttattgctcaggctcataatggttctggtaaaactacttgctttgtgcttgggatgttgagtcggattgatccaaagcttgctgcccctcaagctctctgtatctgtccaaccagagaattggctattcagaatatggaagtgctattgaagatggggaagttcactggcataacatcagagttaggtatcccagcagattctgccaactatattccaatttcgaaacggccgcctgtgacggcacaagtagtgattggcacacctgggactataaacaagtgggtgacggcaaggaaactgggcatgagttgtatgaaaattcttgtgtttgatgaagcggaccacatgttggcagagagtggttttcaggatgattccataagaataatgaaggcaatcgttaaagccagcgctaactgccaggtgcttctgttttctgcaacgtttggggaaaatgtcaaagcatttgtgacaaaaattgttcaagatctttttgtgcaagattacaatcaaatgtttgtgaagaaagaagaactttcactggattcagtgaagcagtataaagtacagtgtccagatgaactttcaaaaattatggtgattaaagacagaatacttgaactaggacagaaggtggggcaaacaattatattcgttcgtaccagaaacagtgcaagtatgttgcataagtcattggttgactatggctatgaagtgacaacaattcaaggtgctcttaggcaagaagacagagacaaaataatcaaggagttcaaagatggattgacacaaattcttatatcaactgatcttcttgctcggggatttgaccaatcacaggttaatttggtggttaattatgacctccctgtgagacatgagagtccaacagagccagatcatgaggtatacttgcatcggattggtagagcaggacgttttggacgcaaaggtgcgatattcaacttgctgtgcagtgaccgagacaacatgctaatgtcaaagattgagaaccatttcaaccatcaagtggctgaggcatgtggatacgtggcttcatcgctagtgaagcttctcctttctaaagactacatagttcatggcaccgtcagagatccttctgatgacaagtatgctcatttgaataaccttgataaagctgctgacaaccttaagctattcaaggcagacttgctagatcccaactcacttgctggagccatcaaaggatgcgatggagtatttcatgttgctagtcctgttccttccggctctgtaccaaatcccgaggtagaacttgttgagcctgctgtgaacggcacacttaatgttctcaaggcatgctatgaagaaaacatcaagagagttgtgtttgtgtcttctgttgctgcttctgccttggaccccaactggccaaaaggccaagtgaaggacgagacttgttggtcggacggtgaattctgcaaagcaactaataactggtactgtttttctaaaacggtggctgagaaagaagcttggtcatatgcaaagcaaaatggacttgatttggtaactgtgctcccaacacttgttatagggccaatgttgcagaagacaaaaaactccagtagtttggtactcattaagctgctgaaagaaggatacgaagagctggaaaacaagaaacggtttttggtagacgtacgtgatttagctgatgctttactgctagtctatgagagacctgaagctgaaggtagatacttgtgcatggctcatgcagtgaaatcagaagatttagttggcatgctaaagaaacactatcccaactacaactatcctaaacgttttactgatgtgacggaggatggtggttttagttcagagaagctgcagaagttgggttggcaatatagggcactggaggaaactctagttgatgcagttgaaagttacaaacaaaagggctttcttgattga
>g5[scaffold291:132955-133922]
atggcgtatcaacagcagccaccagctcaaggttcaggttcctctgctgctggcagtggggttccattctttaattctccttttggggacaccaccttcactaaggtctttgttggaggtcttgcttgggaaactcagagtgacaccctcagacgattctttgagcagtttggtgaaatcctcgaggctgttgtcatcactgataaaaatactggccgatccaaaggctatggctttgtgagtgtccttcaatga
```
