## Supplementary material for "The *de novo* reference genome and transcriptome assemblies of the wild tomato species *Solanum chilense*": EOG09360TA9.faa.1

```
>g1[scaffold2691:36582-37057]
MALTLSNTFLQKNVAPPSFSSKKMGIGSNQMRWSCRKKDIHPQFYDDAKVYCNGEHVMTTGGTKNEYTVDVWSGNHPFYQGSRSQLLLDADQVEKFRKKFSGLTQIMQIPTLKGEIVLPPKKKKPTKKK
>g2[scaffold2691:38344-41635]
MLNDSPFYANGFNAYWLMLIGSDPSQRHKVSSVFQDAANHGLTVGRTWAFSDAGYSPLQFSPGFYNEIMFQGLDYAIHEAGKNGIKLILSLVNNYNDFGGKNQYVNWAKSQGQSLTSDDDFYTNSVVKGYFKNHIKAVVTRINSISGIAYKDDPTIMAWELMNEPRCSSDLSGSTVQNWISEMASYTKSIDSNHLVEAGLEGFYGNSDTQKNPNFQVGTDFIANNQIPEIDFATVHSYPDQWLTGQDDEAQLNFLTNWLKVHIEDSQTILKKPIIFAEFGKTTKGPGFTPQQRDIIFNTVYSSIFSSAKGGGAAAGGLFWHVLAEGMDSFKDGYEIILSESSSVSDIIIQQSKRLNKIRKMYARLKNIEKWKKARKLKD
>g3[scaffold2691:49447-52254]
MPFHSPLSQALAFSRRAFQAYLHLFRSLFRPLVNVSHARRPLRQHLLLRPSMLEMWRCPKANDHACAVYSVNASQKDFLHITDFDKSTLLNILDRAKEVKALIKSGERTYLPFKGKTMAMIFAKPSMRTRVSFETGFYLLGGHAIYLGPDDIQMGKREETRDVARVLSRYNDIIMARVFAHQDILDLAKYATVPVINGLTDYNHPCQIMADALTIIEHVGQLEGTKVVYIGDGNNIVHSWLLLASVIPFHFVCACPKGFEPDEETVKKAQDAGISKIEITNDPKEAIRGADVVYSDVWASMGQKEEAAQRRQVFQGFQVDEELMKIAGRKAYFMHCLPAERGVEVTNGVVEAPNSIVFPQAENRMHAQNAIMLHVMGL
>g4[scaffold2691:52701-55161]
QKRDETGKEPEESSDPDEGDDSWVPNHVENEETIKVDGSGDQVEKNNDIEAAQQVNKSVENSEELEWSSLPGDREPLSNDEELKAEQYEEAKNLGEKVVVEEDTKESLTKEVDRNNGRKPEVDMRQQREREKDRKVVERAIREARERAYAEVCERAERAAVERVTAEVKQRVMAEAREKQEKASASIKVSKEKSSIEAKRKAERAAVERATAEARERALEKALSQKNIAELRSQVDRDGVERSASRTRENKLKQSLSSSDLEKSDGSNSESAQRRKARLERHQRIMERAAKALEEKNQRDLLAQKEQMERNRLAETLDFDIKRWASGKEGNLRALLSTLQYILGTNSGWQPISLTEIITTAAVKKAYRKATLPHGTGLLKLWLLPLYHSRDHILSSHPLLPFAFWDEEEEAYEPLVATRALAPLELFRKPASQLTSSLLIGETKEARPCAE
```
