## Supplementary material for "The *de novo* reference genome and transcriptome assemblies of the wild tomato species *Solanum chilense*": EOG09360TA9.fna.1

```
>g1[scaffold2691:36582-37057]
atggcgctcactctctccaacactttccttcaaaaaaatgtcgctcctccttcattctcctccaagaagatgggaattgggagcaatcaaatgcgatggagctgcaggaagaaggatatacacccgcaattctacgatgacgctaaggtatattgtaatggagagcatgtgatgacaactgggggaacaaagaatgagtacacagttgatgtttggtcaggtaatcatcctttttatcaaggtagtcgttcacagctacttcttgatgctgaccaggtagagaaattcaggaagaagtttagtgggttaacacagattatgcaaattccaactctcaaaggagagattgtgcttcctcctaagaagaagaaacctactaagaagaagtag
>g2[scaffold2691:38344-41635]
atgttaaatgatagtccattttatgcaaatggatttaatgcttattggttaatgttaattggttctgatccatcacaaagacacaaagtttcttctgtttttcaagatgctgctaaccatggcctcactgttggtagaacttgggcttttagtgatgctggatattcacctcttcagttttctcctggattctacaatgaaattatgtttcagggtttggattatgctattcatgaagctggtaaaaatgggattaagttaatcttaagcttggttaacaactataatgactttggaggaaagaatcaatatgtaaattgggcaaaatctcaaggtcaatccttaacatcagatgatgatttctacacaaattctgttgtgaaaggttacttcaaaaaccatattaaggcagttgtaacaagaattaacagtataagtggaattgcatacaaagatgatcccacaattatggcttgggagcttatgaatgagcctagatgttcttctgacttatcaggaagtactgtacagaattggattagtgaaatggcttcatatactaaatccatagacagtaatcacctagtagaagctggattagaaggattctatggaaattcagatactcagaagaatccaaattttcaagttggaacagatttcattgcaaataatcaaatcccagagattgattttgccactgttcactcatatcctgatcaatggttgacaggtcaagatgatgaagcccaacttaattttctaaccaattggctcaaagttcacattgaagactcacaaacaattctaaaaaagcctattatatttgctgagtttggcaaaacaacaaaaggccctggctttacaccacaacaaagagatataatcttcaacactgtttattcctctatattttcatcagctaaaggcggcggcgcggcggcaggagggttgttttggcatgttttggctgaaggaatggattcatttaaagatggatatgagataatattgagtgaaagttcatctgtttctgatattattattcagcaatctaaaaggcttaataagattagaaaaatgtatgcaaggttgaagaatatagagaagtggaagaaagcaaggaaattaaaggattaa
>g3[scaffold2691:49447-52254]
atgccgtttcattctcctctctctcaagctctggcattcagtcgtcgcgcttttcaggcgtatttgcatcttttccgatcacttttccggccactagtcaacgtgtctcatgccaggcgacctctccggcagcatctccttcttcgtccgtcaatgttagagatgtggaggtgtccaaaggccaatgaccatgcatgtgctgtttacagtgtaaatgctagtcagaaggactttttgcacatcactgattttgacaaatcaactcttttgaacatcttggatcgagccaaagaggtcaaagcacttataaaatcaggggagaggacatatctgccatttaaaggtaaaactatggcgatgatctttgctaagccatccatgaggacacgggtttcctttgagacagggttttacttgcttggtgggcatgctatatacctgggaccagatgacattcagatgggtaaacgggaagaaactcgtgatgttgctcgtgttctgtctcgctacaatgatatcattatggcccgagtttttgctcatcaggacattcttgatcttgctaaatatgcaactgtaccggtgattaacggccttacagactacaaccatccttgccaaattatggcagatgccctcacaataattgaacatgttggtcagctggaaggaactaaggttgtctatattggagatggaaataacatagtgcattcttggttgctacttgcttcagtaattcctttccactttgtatgtgcttgtccaaaaggttttgaacctgatgaagaaacagttaagaaagcacaagatgctggaatcagcaaaatcgagataactaatgatccaaaggaagcaattagaggagctgatgttgtatattctgatgtctgggccagtatgggacaaaaagaagaagctgcacagcgtcgtcaggtgtttcaaggattccaggttgacgaagaactcatgaaaatagctggacggaaggcttattttatgcactgtttgcctgcagaaaggggagttgaagtcactaatggcgtggttgaagcaccaaactcaattgtatttccccaagctgaaaaccggatgcacgcacaaaatgcaatcatgcttcatgtaatgggcttgtaa
>g4[scaffold2691:52701-55161]
aacagaaacgcgatgagactggtaaggaaccagaagaatcctcagatcctgatgaaggggatgactcttgggtccctaatcatgtagagaatgaggaaacaatcaaggtggatggtagtggtgaccaggttgagaaaaacaatgatattgaagcagctcagcaagtaaataagtctgttgagaactcagaagagttggaatggtcttctttaccaggtgatcgtgaaccactgagcaatgatgaagagttaaaagcagaacagtatgaggaagctaaaaatcttggcgaaaaagttgttgtagaagaggataccaaagagtcgttaacaaaagaagtggacagaaataatggtagaaaacctgaggtagacatgagacagcaaagggaaagggaaaaagacagaaaagtggtggaaagagcaattcgtgaggctcgtgagagagcttatgctgaagtctgtgaaagggcagaacgagctgctgtggagagagtaactgctgaagttaagcaaagagtaatggctgaggcacgggaaaagcaagagaaggcttctgcaagtatcaaggtatcaaaagagaaatcttcgattgaagccaagcgtaaagcagaacgagctgctgtggagagggcaactgcagaagcccgtgaacgtgctttagagaaagctttatcacaaaaaaacatagctgaattaaggtctcaagtagatagagacggtgttgaaagatctgctagtagaaccagagagaataaattgaagcaaagcctttcttcttctgatttggagaaatctgatggaagtaatagtgaatcagctcagaggcgcaaagcaaggttggagaggcaccagaggataatggaacgagcagcaaaagcccttgaggagaagaatcagcgcgatcttctggctcagaaagagcaaatggagagaaatagactagcagaaactcttgattttgatattaaaagatgggccagcgggaaggaagggaacctacgagcactgctttcgactctgcaatatatccttggaaccaacagtggttggcaacctatatcgctgactgaaattattactactgctgctgtgaagaaagcttaccgtaaagcaaccctgccgcatggaacaggacttttaaaactttggttgttgcctttgtatcactcacgtgatcatatcctatcctcacatcctctgctcccttttgccttttgggatgaggaagaggaagcctatgagccgttagtggctacaagagctctggctcctttggagctctttcggaagccagcgagtcagttaacaagttcactgctcatcggtgagacaaaggaagcaaggccatgtgctgaataa
```
