## Supplementary material for "The *de novo* reference genome and transcriptome assemblies of the wild tomato species *Solanum chilense*": EOG09360TCV.faa.1

```
>g1[scaffold4266:38546-41478]
MTSFNLFSCSFNGVPAEERLHWRSFLVKLGAENLRGIKNEELLVACHKSVYIVYTILGDVSIYVVGKDAYDELALSEAIFVITSAIKDVCGKPPTERLFLDKYGKICLCLDEIVWTGLLENIDKDRIKRLVRLKPPTEF
>g2[scaffold4266:42096-47812]
MLFLLVITVASITSGVQASRSIVFLPQPLSSLDIINTTLHQGQNARCSFTVSIRTSCSSPAYTRDQISLAFGDAYGNQVYAPRIDDPASRAFERCSKDTYTVYGPCTYQICYAYLYRSGYDGWIPYDVTIYGYNSKAVTFIYNVAIPGNTWYGHNYCRSRAVKSAGNLGWSLLSVGSTMLYTIAGLFRVSSVRSADIKTFNVIDFGAVGDGRTDDLPAFLKAWEAVCQSESSRVILVIPKRKKFLLKPSEFDGPCKPSSIHVQVSGNIIAPNSKSAWDGAATNAWLTFANIDHLTVNGNGVFDGQGHIWWSNACTNDNTSPETQCKGPTALIFRRCDQLRVRGVTIIRSARSHIILTACNEVSIANIRIMSPGDSLNTDGIGVSGSTNVQIQNSLIATGDDCIAIGGGSSNISISGITCGPGHGISIGSLGEGGFEVVEDVNVRNCTMKDTLAGVRIKTWQGGEGYARRIAFEGIVFVAVNNPIIIDQFYCPSRVNCKKDTAAVALSDITFRGILGTSLMDEVINLSCSETVGCKNILVDRVYISSVNGNPVHAKCINAHGRYTHTSPAVKCLLPP
>g3[scaffold4266:48287-50521]
MNMAITSSASYAGLTVTPPFHARFRRQFTPLATLSTPPNTSISSRQAAVDWVEETASFFELDNRPIMLFDGVCNLCNGGVKFVRDNDNKRRIRYEALQSEAGKNLLRRSGRAPDDISSVVLVEKDRSYVKSEAVLKIMEYINLPFPQLAFFLQFVPLFIRDFAYDNVANNRYALFGRSESCEI
>g4[scaffold4266:52386-55743]
MSKTLLSRIKPLHNPRTKTPSSSSNFPLTRRIKEVVNEVCQILHTQQQWEDAVEIRLSQEEIVPSDIAHLVFDKLKDAHVGLKFFDWVSQRTYGCPLDRYACSSLLKLLAKFRVFPEIDSLLSSLTTCEDKFPTLEALDAVIKAYSDSNLVDKAVELYYFVLRTYNLVPHVVTVNSLLHGLVKHGKIKAARRLYDELVERSGGVEDKFLDNFSTCIIVTGLSKEGNVEEGRKLIEDRWGKGCVPNVVFYNTLIDGYCKKGDIRRAYGLFNELKLKSFLPTVETYGALINGFCKDGHFERVDMLVQEMVERGVIVNARVYNTIIDARCKHGFTVEAIDTVRKMVEAGSKPDIVTYNILISYSCIDEKIQEAEKFLDQVKNMRLVPTKFTYTPLVHAYCKCGDFERALSLLAEMTEYGEKPDVSTYGALVHGLVVSGEVDVALVIRDKMIERGVSPDAGIYNVLMSGLCKKLKLPAARQLLDEMLGRGILPDVYVYATLVDGCVRNGEFQEAKKLFEQTIEMGMDPGLVGYNAMIKGYCKFGLMKDAVACISRMKKSKISPDAFTYSTVIDGYVKQNDLRRALMILPHMVKRNCMPNVVTYSSLIYGFCQNGDLMRAEKLFNGMQSIGMMPNVITYSILVGSFCKVGKLAKAASIFEQMLMHKCYPTDVTFNYLVNGFSHCAHAIFSKEKNDEKCSKFMAIFKRMISDGWDPRNAAYNSIIISLCLHKMLKTALQLRDKMISKGYTSDSVTFAALLHGICLDGKSKEWKSIISCSLSATELSVALKYSLILDQYLSHGFNSEASVILHTLGKGHVS
>g5[scaffold4266:56427-59501]
MIASTVRKPLFGVTLFTLSLFLILFFFTPFSFFSDPSVNFNSSRRVRPEIWSIRRLAEWRPCNWWLQPPTNALPAKANGYIRVDCYGGLNQMRRDLCDGVGIARLLNATLVLPKFEVAAYWNESSGFEDVFDVDFFIQQTKGFVNVVKELPVEIASKDPVRVDCSKRKGQFDYVESVLPSLLKHGYISITPAMSQRRDRYPLYAKAALCQGCYSALRLTSTLEKKALELLQAIPKPFLSLHLRFEPDMVAYSQCEYSGLSLASAKAIDAARVDRKPWTGETARIWRNRGKCPLTPNETAFVLKALAIPTNTTIYLAAGDGLMELEGLTSVYTNVVTKSSLLSGEDFTTMHGNTKAALDYYVSINSDSYMATYFGNMDKMVAAMRAFRGLYKTIFLNRKAFALLTSQGFKGKELTEALWKVHRDDFIMGRGSALPDCFCEFNV
>g6[scaffold4266:60495-67251]
MSSLTDAETKKEPEKDPDLVNEISRILSDYRSPHHDIVSALNPFSGSISTDVVEQVLKRCKNLGFSAHRFFIWAQKLSGFCHSRESFRILVDILGSSKQFPLIWDFLVEMRTNRSCEITPEIFWLVFRAYSRAGLPADAIRAFNKMVDFGIKPCLADLDKLLLALCKRKHAKQAQEFFDKVKDDFMPSVKTYSILIRGWGDLGEVAEAQKLFDEMLERGCSVDLLAYNSILDSLCKAGKMDEAFNFFMKMRSIGLIPDAFSYSIFIHGYCAGNDIHSVFRVLDQMRRYKLVPNVFTYNCIIKKLCKTKKVDEAYQLIDEMINEGVRPDCWSYNTILASHCDQNEVNLAHRLVSRMERNNCLPDKHTYNMLLKMLIRVGRFDRVEKVWESMEDRNFYPSVSTYAVMVHGFCQKKGKLEEACKYFEMMIDEGIPPYTETCEKLRNRLIGHGFAEQTEILADKMERSTSSLIQELAGVMRGNKARLKLKHDEEYSDENFE
```
