## Supplementary material for "The *de novo* reference genome and transcriptome assemblies of the wild tomato species *Solanum chilense*": EOG09360TDR.faa.1

```
>g1[scaffold793:88932-93290]
MNTRRLTARREEGCVANQRIPPRVDQVLIVVLEGENEEVTFKNLKCLWNLKRLKAALMNFTQLMTAQAHVVNNHCVAQAIQGVGLQPHASTPVSRIRDFMRMNTPTFHGTEVDEDPQNFIDEVLKLMDALGVTPREKLDLAAYQLKDVAQVWFEQWRDERSLRDGLVDWEVFEEAFLYIFFPLEWKEKKMVEL
>g2[scaffold793:102875-104000]
MGTFLGHLVPGLALALLGFWHTISTIRANYHNGTTKFKSRFWYPFKATPFPTLQHIDLILVLSFSLFCIVIQFIDLPSLHISFKLHNIEHATMFLHLTVFAGFTLLAEISNLHEILHGILGILAMSIFCQELFLLHYHSTDHVGLEGHYHWLLQLVVCIALISALVVTCFPSCFPAALVLSISVIFQGVWFMNMGFSLWFPHFVPQGCVMQSSEGPKSSSVHGAIMCQTDAADTRARAMANLQFSWVIAAILILVSGISLMFAKNRADRTLLSKYEQLQNRGRDSPVTINCLK
>g3[scaffold793:104442-106310]
MATGSVTLSPATVTLAARVGTNKCSQKRTKVKYISGLNSFEGLKAHNNVASLGLPLSTEQSFANIVSSLRTTSASSQGKGGALSSTCNAAVEIFKIASIIPALVLVGVAVGFVLLRIEAAVEEAD
>g4[scaffold793:115775-120620]
MVMMDNVYAGDTNSVFDPCSDIRVQRWDGFTFGLVFSSKESFFFNETQLSPCDRRLSLTGNSAELAVFRPKVDEISLLTINNSNFNPSKSGGYMVAFAGRKYAARSLPAFVADSTHTVTSFTLVLEFQKGTLQNLFWKKFGCDSCKGDSFVCLNKTDCAVPNNKCNGNGGSIDCNVSIQLAFSGTDKNEDVLNSWYEVKNLRQYSLYGLFQDVSDSLTSPFKNLF
```
