## Supplementary material for "The *de novo* reference genome and transcriptome assemblies of the wild tomato species *Solanum chilense*": EOG09360TDR.faa.2

```
>g1[scaffold2533:29611-39261]
MMQGLHHQQQQLAALLTVALPKDDPSKSTSTSVTEDDESSRVAAITSLQRAILYPPNSLLITHSASFLAQGFSQLLSDKSYSVRQAAATAYGALCSVLCLISIAPNGRQNHVILVSLVDRFIGWALPLLSTVVDGTTDLALEGLREFLNIGDVSAVERFALPILKACQELLEDERTSLSLLRRLLAVLTLISLKFFRCFQPHFVDVVDLLLGWAMVPDLAESDRRVIMDSFLQFQKYWVNNMQFPLGLLSKFLGDMDVLLQDASPGSSQQFQRLLALLSCFSTVLQSTASGLLEMNMLEQISEPLCKMVPILLGCMSMIGKKFGWSKWIDDSWRCLTLLAEILSERFATYYPIAVDILFQSLVMECKDQSMRMKRLDSFQVHGVLKTNLQLLSLQKLGLSPSSVHKILQFDAPISQLRLHPNHLVPGSSAATYIFLLQHGNFEVVEKSVIVLLEELDLLRCMLRQKSDLQNMGYDVKILKSYSRSELFALVKFDLAVLLSCVSLGSGATSMIGQTEIDTLYLNRSGKLISSIIGNFNPFESPVLGHVELQVTVLKTLERLAAFEFLSKCSLSKQVSATISQQATPEKLEKVESGRIELPGLVLQHLKMYAILLIRALHVASPLAVKTVALQWIHEFCRKVVDIYENEEALYFPYEVLGYADVVQDLLFSVLDVASDREPKLRSLVALVLQKLLQAKLIHPTHFIITTQAVLEKLGDPDEGIRNAFVRLLSNVLPITVYACGLRDNGLATACWPGVLRFNNRSNLHWKQLFALKQLPQQLHSQQLVTILSYIAQRWKVPLSSWIQRLICGCGRTKNVALIQPEETSNSSSNGLLWDIKVDEDILERICSVNTLAGAWWAIHEAARYCITTRLRTNLGGPTQTFAALERMLLDVAHVLQLDADQSDGNLNIIGSSYAHLLPMRLLLDFVEALKKNVYNAYEGSTVLPSASRQSSLFFRANRKVCEEWFSRISEPMMNAGLALQCHDATIYYCALRLQELRSLVASAIKDKPRVQLTENIHNVRARYAADILRVLRHMCLAFCKAHEPEALIGIQNWATVVFSPLFTDENQSLDDSGIIGHFSWITGLVYQAKGQHEKAAAHFIHLLQTEDSLTFMGSDGVQFSIARIIESYSAVSDWKSLESWLLELQTLRAKHAGKSYSGALTIAGNEVNSVQALARFDEGEFQAAWACLDLTPKSSSELTLDPKLALQRSEQMLLQAMLHQVEGRAEKVSEELQKAKGMLMEPLSVLPLDGLVEAASHVNQLYCISAFEECYNLNVSQDKHFPSLLSSHMQVMKSPIIKDCQDCNIWLKVLRIYQRAYPSSSMTLKLCRNLMSLARKQKNFRLANHLDNYLKDHLSSFPDGGIRDHVTLGLEYERVLLMHAEDKFEDALTSLWSFIRPSMISSSFIASDTTDKVLKAKACLKLSNWLQEDYSNSWMKDIILKIRCDFNTSSGREESSFILDNLTSKENVNAIIEELVGTATKLSSQLCPTLGKSWISYASWCYNQARLSLCAPCEATLFSCSFSAVLDSEIQPARYKLTEEEVVKVKDIISKLLASGEVLNEDGESDVFCSGNSESIQSDGTASSLLQEVVDTIEAEAGAPGLEDYNGEFFPNTLTSKLQQCLFKANVVLEETSVKSLVTDLVNIWWSLRRRRVSLFGHAAQAFVNFLSCASSRSLDGQLTSCSEESKYKSLNYTLRSTLYVLHILLNYGIELKDTLEPALSAVPLLPWQEIIPQLFARLSSHPEQAVRKQLETLIVKLAKLSPRSVVYPTLVDANSYEREPSEELQKILACLNELYPKLVQDVQLMITELENVTVLWEELWLSTLQDLHADVMRRIILLKEEAARIAENPTLSHGEKNKINAAKYSAMMAPIVVVLERRFASTSRKPETPHEIWFHEVYKEQIKSAIITFKNPPASAVALGDVWRPFDNVAASLASYQRKSAVSLGEVAPQLALLSSSDAPMPGLEKQIMVSESEGGLNTSSSGIVTIASFCEQVAILSTKTKPKKIIIVGSDGVKYTYLLKGREDLRLDARI
>g2[scaffold2533:40130-41111]
MSYDDVEIEDMEWNDELQSYTYPCPCGDLFQITKEELKIGEEIARCPSCSLYITVIYNLEDFLGDSKKPVEPSKQQPVAVA
>g3[scaffold2533:42776-45209]
MRSVEVLRSLSLRRFSTLSLSKSTSPTIPITAEVLLESVTSSQWHFIKHVTGELNPTLISATLPELRSSPDRVLTFIENLGPDCLDISCYCLAISILSRLPSPKQATHLLKQVISSRFASPNEIFDGLVSAREKLEVKSSIVLDLLVRAYCELKKGEDALKCFYLMKQKGILPKVETCNDLLSLFLKLNRTHLAWIVYAEMFRMKMSSTVCTFNIMINVLCREGKLKKAKEFIEHMQCSGVKPNLISFNTVIHGYCLRGDIEGANKIFEAMTAKGIEPDSYTLNSLVRGMVKEGREKEVSSLLEKMKPFGLIPTAVTYNTLIDSCCSKGDLEKAFFYRDEMVKLGIMPSVATYNLLIHALFLDGRMLETDDLLKDMSEKRVLSDGITYNILINGYCRVGNAKKAFKFYDELLSKGLQPTIVTYTSLIKVLGKRNRMKEADDLVVKILRKGIFPDLIMFNALIDGHCANDNVERAFDTLNEMNKMNVQPDEVTYNTLMQGYCKKGKVEEACMLLEEMKGRGIKPDHISYNTLISGYCRRGDMDDAFRIRDDMLSAGFNPTLLTYNALIQGLCKKQEGVLAEELLKEMVSKGITPDDSTYLALIEGIGDVDSFLGRKDTS
>g4[scaffold2533:45896-47341]
MARFSSRNRCSYPLLVCILVGFLILLHLGSYRGIQKGQIQERYEELEEIQIPQSSGSQSSEANMLIDEFLDKSSKLRHIFFPDMTTSIDPRKNTKDDTFYYYPGRIWLDTDGHPIQAHGGGILYDERSRMYFWYGEYKNGPTYQAPGKNVARVDIIGVGCYSSKDLWTWKNEGIVLAADEHDEDHDLHKSKVLERPKVIYNEKTGKYVMWMHIDDSNYTKASVGIAISNSPTGPFRYLYSKRPHGFESRDMTLFKDDDGKAYVIYSSVHNRELHIGLLDQDYVDVTNVMSRVLVGQYREAPALLKYQGTYYMITSGCSGWAPNEALAHVAESIMGPWETIGNPCIGANKVFRVTTFFAQSTYVLPISPGSFIFMADRWNPDDLGNSRYIWLPLTMEEVAGSQRPRVSIYWHKRWKLFKSPV
>g5[scaffold2533:47747-48291]
MATMTTFSAATVSSAAIIGTGRSSSQKVTKVKYISGLNSFEGLKANNHVASLGLPMSTEQSFAKIVSSLKTPSSQAKGGALSSTCNAALEIFRIASIIPGLVLVGVAVGFVLLRIETAVEESE
>g6[scaffold2533:48597-52981]
MTIRDSTGREFETKLKNLKDGRIWLTEGWHSLCRWNLVEKDVKCICEFVKGEGNKVLYLQAQVLHEGSVSNSNTKHMEEEDEEEDNDDEEEEETEDHERTLDTACKVRDIPDQYGADIFKSGRATQPKNPYFVAKIRAKRRDQLYIPIDVVRDYKLELPSRMIIRDSADREFEMKLKNWKDGRIWLAGGWCILCRWNLVEKDDRCICEFVRGKSKKSLYLQVQVLHEVSVSK
```
