## Supplementary material for "The *de novo* reference genome and transcriptome assemblies of the wild tomato species *Solanum chilense*": EOG09360TDR.fna.2

```
>g1[scaffold2533:29611-39261]
atgatgcaagggcttcatcaccagcagcagcaattagcggcacttctcaccgtcgctttacccaaagacgatccttccaaatccacttcaacttctgttactgaagatgacgagtcttctcgtgttgccgctataacttctctacaacgcgccattctgtaccctccaaactctctcctcataactcactccgcttcttttcttgcccagggcttctctcagctactctccgacaagtcatattcagtgcgccaggcagcagccactgcttatggtgctttgtgttctgtactatgtttaatctcgatagctccaaatggaaggcagaaccatgtcattcttgtcagtttggttgatcggttcattggttgggcattgccattgcttagcactgtagtggatgggacaactgatcttgcgttggagggcttgcgtgaatttcttaatattggggatgtttctgcagttgagagatttgcattgccaattctcaaggcttgccaagagcttcttgaggatgaaagaacctccttgagcttactgcgcagacttctcgctgttttaacacttatatccttgaagttttttagatgctttcagccccattttgttgatgttgtcgatctcctccttgggtgggcgatggtaccagaccttgcagagtctgataggcgcgttattatggatagtttcctgcagtttcagaaatattgggtgaacaatatgcagttcccgttgggattgctctcaaagtttctaggtgatatggacgtgctgcttcaggatgcaagtcctggtagctcccagcagttccaaagattacttgcattattgtcttgtttttctacagtgttacagtccacggcatcaggtttgctagagatgaatatgcttgagcagatcagtgaacctctttgtaaaatggttcctattctattaggatgcatgtctatgataggaaagaagtttgggtggtcaaaatggattgatgattcttggagatgcttgactttgcttgctgaaattttgagtgaacggtttgcaacatattaccctattgcagttgatatcttgtttcagagcttggttatggaatgtaaagaccagtctatgaggatgaagaggcttgattcctttcaggttcatggagttcttaaaaccaatttgcaattgctgtccctgcaaaagcttggcctttctccatcatctgtgcacaagatattacaatttgatgcgcctatatctcagctgcgtttgcatcccaaccacttagtacccggaagttcagcagctacttacatatttttgcttcaacatgggaactttgaggttgttgaaaaatcagtaattgtactgcttgaggagctggatttgttgaggtgtatgctcagacaaaaatcagacttgcagaatatgggatatgatgtcaaaattcttaaatcttactcgagatctgagctatttgcattggttaagtttgatttggcggtcttacttagttgtgtttctttaggcagtggagctactagcatgattggccaaacagaaatcgacactctgtatcttaacaggtctggaaagttaatatcaagcattattggcaatttcaacccttttgagtcacctgtccttgggcatgtagaattgcaagtcacagttctcaagacgttagaaagactagctgcatttgaattcttaagcaaatgctctctaagcaaacaagttagtgccacaatttcgcagcaagcaacacctgagaaactcgaaaaggttgagagtgggaggattgaacttcctgggctagtcttacagcatctgaaaatgtacgctatccttctcataagagctcttcatgtcgcttctcctctggcagttaaaacagtagcactacagtggatacatgaattctgtcgaaaagttgttgacatatatgagaatgaggaagcattatattttccatatgaagtacttggatatgcagatgttgtccaggatttgctgttctcagttctggatgttgcatcagacagagaaccaaaattgagatctcttgtagcattagtccttcagaagcttctacaagcaaagcttattcatcctacacactttataattactactcaagcagttcttgaaaaacttggtgatccagatgaaggtatacggaatgcatttgtcaggttgctctcaaatgtgctacctattacagtgtatgcatgtggtctccgtgacaatggactggctactgcatgctggccgggtgttcttagatttaacaatagatcgaacttgcattggaagcaactttttgcacttaagcaactgcctcagcaacttcattcacagcaacttgttaccatacttagttacattgcacagagatggaaagttcctctttcttcatggatccagaggctcatttgtggctgtgggcgtaccaaaaatgtcgctttgattcagcctgaggaaacttctaattctagctcaaatgggctgttgtgggatatcaaagttgatgaagatattcttgagagaatttgctctgttaacacccttgctggtgcatggtgggcaatacatgaagctgcccgatattgtattaccactcgccttcgaacaaaccttggtggtccaactcaaacttttgcagcattggagcgcatgcttcttgatgttgctcatgtcctgcagcttgatgctgatcaaagtgatggaaacttaaatattattggttcttcttatgctcacttgttacctatgagattgttgcttgattttgttgaggctcttaagaaaaatgtatacaatgcatatgaagggtcaactgttttacccagtgcttctcggcaaagttccttgttctttcgagcaaataggaaggtttgtgaggagtggttttctcggataagtgagcctatgatgaatgcaggattggcgctccaatgtcatgatgctacaatatattattgcgcattgcgcttgcaggagctgaggagccttgtggcttcagctattaaagacaagcctagagtgcaactgactgaaaatatccacaatgtcagagccaggtatgctgcagatatcttgagggttttacggcacatgtgtttggctttttgtaaagcacatgagccagaggcattaattggaatccaaaattgggcaacagtagtattttctcctttgtttactgatgaaaaccaaagtttagatgatagtggaataattggacatttttcatggattactgggcttgtatatcaagctaaaggtcagcatgaaaaagctgcggctcactttattcatctgttacagactgaggattcactcacttttatgggttctgatggtgtacagttttcaattgcacgtattattgagagttactcagcagtttctgattggaagtccttggaatcctggctgttggaactgcaaacacttcgtgctaagcatgctggaaaaagttattctggtgctttaacaattgctggcaatgaagtaaattccgttcaagcgttggcacgctttgatgagggtgaatttcaggcagcttgggcttgtcttgatttgacccctaaaagtagcagcgaactcactctggatcccaagttggccttgcaaagaagtgaacaaatgttgttgcaagctatgcttcatcaagttgagggaagagcggagaaggtgtcagaggaattgcagaaggccaagggaatgctgatggaaccattgtctgtcttgcctttggatggacttgtagaggcagcatcacatgtcaaccaattatactgcatctctgcatttgaagagtgttataatctcaatgtaagccaagacaagcattttccatcactattaagttctcatatgcaagtgatgaagtctcccattatcaaagattgtcaagattgcaatatatggttaaaggtcctacgaatatatcaaagggcttacccctcatcatccatgactctgaaactttgcaggaatttgatgagtctagctcgtaagcaaaagaacttccgtttggcaaatcatcttgacaattatctcaaagatcatctttctagtttccctgatggaggtatccgtgatcatgtaactcttggcttggagtatgagcgagtactgttgatgcatgctgaagacaaatttgaagatgctttaactagtctttggtcatttatccgaccttcgatgatctcatcttcatttatagcatctgacactactgataaagttcttaaggcgaaggcatgcctgaaactatctaattggttgcaagaagattattcaaattcatggatgaaagacataatcctcaaaataagatgtgatttcaacacctcatccggcagagaggaatctagtttcattcttgataatctgacttctaaggagaatgtgaatgctattattgaggaacttgttggcactgcaacaaagttgtcgtcccaactctgtcccactttaggaaaatcttggatttcatatgcttcttggtgttataatcaagctaggttatcgttgtgtgccccttgtgaagctacccttttttcttgctcattttctgctgttcttgattctgaaatccaaccagcaagatataagttaactgaggaagaagttgtgaaagtgaaagatattatctcaaagcttcttgcgagtggtgaagtattgaatgaagatggagaatctgatgttttctgctctggaaattctgaaagcattcaaagtgatggcactgctagctctctgttgcaggaggtagtagatactatcgaagctgaagctggagcccctggactagaagattataatggtgaattcttccccaatactttgacttctaagttgcagcaatgcttatttaaagcaaatgttgttctagaagaaacaagtgtcaaatccttagttactgatttggttaatatctggtggtctttgcggcgtagaagggtctctctctttggccatgcggcccaagcttttgtgaattttctttcatgtgcatcttccagatctttagatggacaattaaccagctgtagtgaggagtcaaaatataagtctctgaactatacacttagatccacactttatgtgttacatattcttctcaactatgggattgagctgaaagacacacttgaacctgcactttcggcagttcccttgctaccatggcaggagataatacctcagctgtttgctcgtctaagttcccaccctgaacaagcggttagaaaacaattggagaccttaatagtaaagctggctaagctatctcctagatctgttgtctatccaactctagttgatgcaaattcttacgaaagagaaccttctgaggagcttcagaaaatactggcttgtttgaatgagctgtatcctaagttagttcaggatgtccagttgatgataacagagcttgaaaatgtaacagtcctctgggaggaattatggctcagcacacttcaagatcttcatgcagatgtaatgaggcgcataattttgctgaaagaggaggctgcacgaattgcagaaaacccaactcttagccatggagagaagaacaagataaatgctgctaagtactcagccatgatggctcctattgttgttgtcctagagcgtcgttttgcttctacttctcgtaaacctgaaactcctcatgaaatttggtttcatgaggtgtacaaggaacaaataaaatctgctatcataactttcaagaaccctcctgcatctgctgtggctcttggggatgtttggcgaccatttgataatgtggctgcatccttggcatcttatcaaaggaaatccgcagtatcactaggagaagttgcaccacaactggctcttctttcgtcatctgatgctccaatgcctggtcttgagaagcaaattatggtttcggaatcagaagggggacttaatacttcttccagtggaattgtcacaattgcttctttctgtgaacaggtggcaatattatctaccaagacaaagcctaaaaagatcattatagtaggctctgatggggtgaagtacacatatctgttgaaagggcgtgaagatctgcggctggatgccagaata
>g2[scaffold2533:40130-41111]
atgtcttacgacgacgtggagattgaggatatggagtggaacgatgagctccaatcttatacttatccttgtccgtgcggtgacttgtttcaaatcacaaaggaagaactgaagattggggaagagatcgctcgatgccctagttgttccctttatatcaccgttatttataatctcgaagatttccttggagattccaaaaaacccgtcgagccctcgaaacaacagccagttgctgtcgcttga
>g3[scaffold2533:42776-45209]
atgagaagtgtggaagtactccgttcgctttcactccggcgtttctctacacttagtctatccaaatctacttctcctaccattccgattactgccgaagttctgctagaatcagtcacttcttctcagtggcattttatcaaacacgttacgggagaactaaaccccaccttgatttcagctactcttccagagcttcgttcatctcctgaccgagtactcactttcatcgaaaatctcggtcctgattgcttagacatatcctgttattgccttgccatttccatactctctcgtctcccctcgcctaaacaagccactcaccttctcaagcaagtgatcagttctcgctttgcttcgcctaatgagatttttgatgggcttgtgagtgctcgggagaagctggaggtgaagagttcaattgtgttggatttgcttgtaagggcgtactgtgaattgaagaaaggggaggatgcgttaaagtgcttttatttgatgaaacagaagggaattttgccaaaggtagagacttgtaatgatttgttgagtctttttcttaaattgaataggacccatttggcttggattgtgtatgccgagatgtttaggatgaaaatgagttctactgtatgtacgtttaatataatgatcaatgttttgtgtagagaaggaaagttgaagaaggcaaaagagttcattgaacacatgcagtgttcaggggttaagccgaatttaatatcttttaatactgtgattcatggttattgtttgagaggggatattgaaggagcaaataagatttttgaggcgatgacagcaaaaggaattgagcctgattcgtatacgttaaattctctagttagagggatggtgaaagaggggagggaaaaggaggtctcttccttgttagagaaaatgaaaccgtttgggttgatccctacagctgtgacttacaacactctgatagattcatgctgcagtaaaggggacctagaaaaagcatttttttaccgagatgagatggttaagctaggcatcatgccgagtgttgctacctataacttgttgatccatgcattgtttcttgatggcagaatgttagaaactgatgatttgctgaaagatatgtcggagaagagagtactttctgatggtattacatacaacatattgatcaacggctattgcagggtgggaaatgcaaagaaggcatttaagttctatgatgaattgttgagtaagggtctccaaccaactattgtcacttatacatctctaatcaaagtcttgggcaaaaggaataggatgaaagaagcagatgatttagtcgttaaaatattgcggaaagggatatttccagatctgattatgttcaatgcattaattgatggccattgtgcaaatgacaacgttgagcgtgcttttgatacactgaacgagatgaataaaatgaatgttcagcctgatgaagttacctacaatacactgatgcaagggtattgtaagaagggtaaagttgaagaagcttgtatgcttctcgaagagatgaagggaagaggaattaaacctgatcatatcagctataacactctaatcagtgggtattgtagaagaggcgacatggatgatgcattcagaattcgtgatgacatgttaagtgctgggtttaaccccactcttctcacttacaatgctctcatacaaggtttatgcaaaaagcaggaaggtgtacttgctgaggaacttctcaaagaaatggttagtaaaggcattactcctgatgatagcacttatcttgctctgattgaagggattggtgatgttgatagtttcttggggagaaaagacacatcataa
>g4[scaffold2533:45896-47341]
atggctagattttcatcaagaaacagatgttcatatcctttactggtttgtatcttggtggggttcttgattttgcttcatctgggtagttatagaggtattcaaaaagggcaaattcaagaaagatatgaagagttggaggagatccaaattcctcaatcaagtggaagccaatcctcagaagccaacatgctaattgatgaattccttgataagtcttctaaactcaggcacattttctttcctgacatgacgactagcatagaccctagaaagaatactaaagatgacaccttttactattaccctgggagaatttggttagatactgatgggcatcctattcaagctcatggaggtgggattctttatgatgaaagatcaagaatgtatttttggtatggagagtacaagaatggtcctacttatcaagctcccgggaagaatgtagctcgggtagacatcattggtgttggctgctactcttctaaagatttgtggacttggaagaatgagggtattgtactagctgcggatgaacatgacgaggatcatgaccttcacaagtctaaagtattggagaggcctaaagtaatctacaatgagaagacaggtaaatatgtaatgtggatgcacattgatgattcaaattataccaaagcctctgttggaattgccataagcaattcccctactggtccttttcgatatctatacagtaaaaggcctcatggttttgaaagtagggacatgactttgttcaaagatgatgatggtaaggcgtatgttatttactcctctgtacacaacagggagcttcatattggtcttcttgatcaagattatgtagatgttactaatgttatgtcaagggttctcgtggggcagtatagagaggccccggccttgttgaagtaccaaggaacttactacatgatcacatcaggatgcagtggttgggcaccaaatgaggcactggctcatgtggctgaatcaattatgggtccatgggaaactataggcaacccatgtataggagctaacaaagtttttcgagtcaccacattctttgctcagagcacatatgtgctccccatttctcctggttcatttattttcatggcagatcgctggaatccagatgatttgggtaattctagatatatatggcttcctttaactatggaggaagtagcaggcagtcaacgaccaagagtatctatctattggcacaaaagatggaagctctttaaaagtccagtatag
>g5[scaffold2533:47747-48291]
atggcaacaatgacaacattctctgcagcaacagtaagttcagcagccattataggcacaggcagaagctcttcccagaaagtaaccaaagtgaagtacattagtggattgaattcatttgaagggctaaaggcaaacaaccatgttgcctcattaggcctccctatgtccactgaacaatcttttgcaaagattgttagctcattgaaaaccccatcatcacaagccaaaggtggagctttgtcctctacctgcaatgctgctcttgagattttcaggattgcttccattattcctggcttggttcttgttggagttgctgttggattcgtcctcctccgaattgaaactgctgtagaggaatctgaatga
>g6[scaffold2533:48597-52981]
atgaccattcgcgattctactggcagagaatttgagacaaaactcaagaatttgaaggatggcagaatatggctaactgaaggatggcatagtttatgcaggtggaaccttgtagagaaagatgtcaagtgtatttgcgaatttgtgaaaggagaaggcaataaagtcctctacttgcaagctcaagttcttcacgaaggatcagtttccaactccaacacaaaacacatggaagaggaagacgaagaagaagataatgatgatgaagaggaggaagaaactgaagatcatgaaaggactttagacactgcttgcaaggtgagggatatccccgaccaatatggtgcagatatattcaaaagtggacgcgcaactcagccaaaaaatccttactttgtagcgaaaatacgagcaaaaaggagagatcaactgtacattccaattgatgtggtgagagattacaaacttgaactcccttcaagaatgataattcgcgattctgctgacagagaatttgagatgaaactcaaaaattggaaggatggtagaatatggctagctggcggatggtgcattttatgcaggtggaatcttgtggaaaaagatgacagatgcatttgtgaatttgtgagaggaaaaagcaaaaaaagcctttacttgcaagttcaagttctccatgaagtatcagtttccaagtag
```
