## Supplementary material for "The *de novo* reference genome and transcriptome assemblies of the wild tomato species *Solanum chilense*": EOG09360TEN.faa.1

```
>g1[scaffold1340:5071-10411]
MASLTSAPSKKTTRTPGGTNPGGSQGAAGKTGSSSGQTVKFARRTSSGRYVSLSREDLDMSGELSGDYMNYTVQIPPTPDNQPMDTSVAAKAEEQYVSNSLFTGGFNSVTRAHLMDKVIESEVNHPQMAGSKGSSCSMPACDGKIMKDERGNDVIPCECRYKICRDCYMDAQKDTGLCPGCKEAYKVGDLDDEIPNFSNGALSLPAPDGSKGMMRRNQNGEFDHNKWLFETQGTYGYGNAYWPDERDGDDGDGSMPKTMLDTSADIPWKPLSRKLPIPHSIISPYRLLIVIRLIVLGFFLTWRIRHPNPDAMWLWFMSIICEVWFAFSWILDQMPKISPVNRSTDLAVLREKFEMPSPSNPTGRSDLPGVDMFVSTADPEKEPPLVTANTILSILAADYPVDKLACYISDDGGALLTFEAMAEAASFADLWVPFCRKHEIEPRNPEAYFLLKGDPTKNKKRIDFVKDRRRVKREYDEFKVRINGLQDSIRRRSDAFNAREEMKMLKHMKENGTDPAEAIKVQKATWMADGTHWPGSWAVPSRDHGKGDHPGILQVMLKPPSSDPLMGVGDQDKLLDFSDVDIRLPMFVYMSREKRRGYDHNKKAGAMNALVRASAILSNGAFILNLDCDHYVYNCLAIREGMCFMMDRGGEDICYIQFPQRFEGIDPSDRYANHNTVFFDGNMRALDGLQGPMYVGTGCMFRRFALYGFEPANPDKTPQKGAEAQALKATDFDPDLDVNLLPKRFGNSTMLAESIPIAEFQGRPIADHPAVKYGRPPGALRIPKEPLDATTVAEAVSVISCWYEDKTEWGDRVGWIYGSVTEDVVTGYRMHNRGWRSIYCITKRDAFRGSAPINLTDRLHQVLRWATGSVEIFFSGNNAFLATRKLNLLQRLAYLNVGIYPFTSFFLIIYCFLPALSLISGQFIVQNVNVVFLVFLLTISLCLIGLAILEVKWSGVALEDWWRNEQFWLISGTSAHLAAVIQGLLKVIAGIEISFTLTSKSAGEDEDDAYAELYMVKWTSLMIPPIVIGMVNIIAIVVAFSRAVFAVVPQWGRFIGGAFFAFWVLAHLYPFAKGLMGRRRKTPTIVFVWSGLIAITLSLLWIAIGNPQLGQGQGAAGAGFQFP
>g2[scaffold1340:14946-26736]
MNSWCQCARFSAYPLDTGIHGRRHIPEIVSSSVASRIWSKCGGNLRISMRDRSKNRKPLQKGRNLSIEAIQTVQALKRVANKNDDSAVEQVFNSKVRRLIKNDMIAVLRELLRQNQCLLALKVFEEVQKETSYRPQLKLYAEIVSCLGSNGLLEDISCLIMALKMESSLEPHIEGFYALLESLMKFNLTRLALEVFYLMKLRGCDPDKLTFKLLINGLESNEEMNLSAFVRQEAEKYYGQSLDFLDETEEEVPRLKPMY
>g3[scaffold1340:27236-35815]
MESSGELVPFPLLTTPIESNYRACTIPYRFPSDNPKKPTPTELSWIDLFMNSIPSFRKRAESDDSVPDAPIRAEKFAQSFCGLFTLDVAPVLDSPNIHYFCRIRHAPVDIFEESEQHSRHSPWQQPLKPAFRTTNKGNEKQGRGRGQMRGRKLGIYSAILEDMKKDPESHGGPPDCILLCRLREQVLREVGFRDIFKKVKDEENAKAISLFKDVVSLNDAIEDEAKRVENLVRGIFAGNIFDLGSAKAVIFVDNSGADVILGILPFARELLRHGAQVVLAANDLPSINDVTYPELVEIISKLKDEHGKLIGVDTSNLLVANSGNDLPVIDLTTVSQELAYLASDADLVIVEGMKSYFLRGQSYIKRLGMGMIPCGWGPVCNPSPSLQVSCSNCQLPFHTSLSCIVVTGRRGRGIETNLYARFKCDSLKIGMVKHPEVAQFLGGRLYDCVFKFNEASS
>g4[scaffold1340:36496-39583]
MAALSASAHVRIRTFFHSSFSNNKISNFSQQFKLEKYTTITTITTSKRSISIPALAPKTTENSASQLQSTSDSVKDSENINLEGWAEFAKNVSGEWDGFGADFSKQGEPIELPESVVPGAYREWEVKVFDWQTQCPTLARDDDAFSFMYKFIQLLPTVGCEADAATRYSIDERNISDANVAAFAYQSTGCYVAAWSNNHDGNYNTAPYLSWELEHCLIDPRDKESRVRIVQVFCEHWYGPFRNGDQLGGCAIQDSAFASTKALDPAEVIGVWEGKHAISSFNNAPEVVKLAVKLGGCSNKDVPLHPNAYFLIMAS
>g5[scaffold1340:41956-44750]
ADVDNSGTIDYGEFIAATVHLNKLEREEHLMAAFQYFDKDGSGYITVDEVQQACIEHNMTDVYFEDIIREVDQDNDGRIDYGEFVAMMQKGNPCIGRRTMRNSLNLSMRDASGAQ
```
