## Supplementary material for "The *de novo* reference genome and transcriptome assemblies of the wild tomato species *Solanum chilense*": EOG09360TEN.fna.1

```
>g1[scaffold1340:5071-10411]
atggctagcttgacgagtgcaccatcaaagaagacaacgcgtactcctggaggaacaaatccaggaggctctcagggtgctgctggtaaaacaggaagttctagtggacaaacagtgaaatttgcgcgaagaacgtctagtggacgatatgttagtctgtctagagaagatcttgatatgtctggagagttatcaggcgattacatgaattatactgttcaaattccgcctacgcctgataatcagccgatggatacgtctgttgctgccaaagcagaggagcaatatgtatcgaattcgttgtttacagggggattcaacagtgttactcgtgctcatctgatggataaggtgattgaatccgaagttaatcatcctcaaatggctggatcaaaaggatcatcatgttccatgcctgcttgtgatgggaagatcatgaaagatgaaaggggaaatgatgttatcccttgtgaatgcaggtacaaaatatgtagagattgctacatggacgcacaaaaagacacaggtctatgtccaggttgcaaagaagcatacaaggtcggggatctggacgatgagatcccaaatttttctaatggagcattgtcattaccggcaccagatggttcgaaaggtatgatgaggagaaatcaaaatggagagttcgatcacaataaatggctcttcgagacacaaggcacgtatgggtatggaaatgcttattggcctgatgaaagggatggagatgacggtgatggaagtatgcctaagaccatgttggatacatctgctgatataccttggaaacccctcagtaggaagttgccaattccgcatagcatcattagcccttataggttgctaattgttattcgacttattgtactggggttcttcttgacatggagaatacggcatccaaatcccgatgcaatgtggttatggttcatgtcgattatatgtgaagtatggtttgcattttcatggattctggatcaaatgcccaaaatatctccagttaatcggtcaactgacctagcggtactacgtgagaaatttgaaatgccatcaccatctaatcctacgggtaggtcggatcttccaggagttgatatgtttgtgtcaacggctgatccagagaaagagccgccccttgtcacagccaacaccatcctatccattttagcagctgactatcccgtggataagctagcttgctatatttcagatgatggcggtgcccttctaacattcgaggcaatggcagaagctgctagttttgctgatttgtgggtaccattctgcaggaaacatgaaattgaaccgaggaatcctgaagcgtattttctcctaaagggagaccctacaaagaacaagaagagaattgatttcgtcaaagatagacgaagggttaaaagagaatatgatgaatttaaggtcaggataaatggtctacaagattcaataagaaggagatcagacgcgtttaatgctcgtgaggaaatgaagatgttaaagcacatgaaagagaatgggactgatcctgcagaggcaatcaaagtgcaaaaggctacttggatggctgatggaactcactggcctggatcatgggctgtgcccagcagggatcatggaaagggtgatcatcccgggatccttcaggtaatgttgaaacccccaagtagtgatccactaatgggagtaggtgatcaagataagctattggatttttcagacgtggacataagacttccaatgtttgtatatatgtcacgtgagaagagacgtgggtatgatcacaataaaaaagcaggtgccatgaatgccttagtgcgagcttctgctatattgtctaatggtgcattcatactcaaccttgattgtgatcactacgtatacaactgcttagctattcgtgaaggcatgtgtttcatgatggatagaggtggagaagacatatgttatattcaattccctcaacgatttgaaggaatcgatccctcagatcgttatgccaatcacaatactgtgtttttcgatggaaatatgcgtgcactcgatggcctccagggtcctatgtatgttgggacgggttgcatgtttaggcgatttgcactttacggatttgaaccagcaaatcctgataagacaccacaaaaaggtgcagaggctcaagcattgaaagccacggattttgatcctgatttagatgtgaatctactacctaagcgttttgggaactccacaatgttagcagagtctattccaattgctgagttccaagggcgtcctatcgcggatcaccctgctgtcaagtatggaagacctcctggtgctcttagaatcccaaaggaaccactcgatgccaccactgtcgcggaagcagtttctgtcatatcttgttggtacgaagacaagacagagtggggtgatcgagttggatggatttatggttcggtgacagaagatgtggttactggataccggatgcataatcgtggatggcgttctatttattgcatcaccaaacgtgacgcgttccgtggatcagctcctataaatctaacagataggctacatcaagtgctccgttgggctacaggctctgttgaaatctttttctcagggaacaatgccttccttgcaacccgaaaactcaatttgctccaacgtcttgcttaccttaatgtcggaatttatcctttcacttcatttttcctcatcatctactgtttcctccctgcactctccctcatatccggtcaattcatcgtccagaatgtcaacgtcgtgttccttgtatttctattaaccatatcactctgtctcatcggtttagccatcttggaggtgaaatggtcgggcgttgctttagaggattggtggagaaatgaacaattttggctcatttcaggtactagtgcccatcttgctgctgttatacaaggtctccttaaagttatcgcggggattgaaatatcatttaccctcacttcaaaatctgctggagaagacgaagatgacgcctatgctgaattatacatggtcaaatggacatcattgatgataccacctatagtcatcggtatggttaacataattgctattgtagttgcattctctagggccgtgtttgctgttgtaccccaatggggaagattcattggtggtgcattcttcgcgttctgggtgttagctcatttgtatcctttcgctaagggactcatgggtcgaaggagaaaaacacccaccatcgtcttcgtatggtcaggactcattgccataacactctccttgttatggatagctattggtaacccacaacttggtcagggacaaggtgctgctggtgctggctttcagtttccttaa
>g2[scaffold1340:14946-26736]
atgaatagctggtgccaatgtgcacgattttcggcgtatcctcttgatacagggattcacggccggcgacatataccggaaattgtatccagttcagtagcgtccaggatttggtctaaatgtggtggaaatctgagaattagtatgcgagacaggagcaaaaatcgaaaacccttgcaaaaggggagaaacctaagtattgaagccattcaaactgttcaggcactgaagcgggttgccaacaaaaatgatgactccgcggtggaacaggtgtttaatagcaaggtcaggcgtttgattaagaatgatatgatagctgttctccgtgaactactccgccagaatcaatgcctcttagctcttaaggtttttgaggaagttcagaaggagacatcctatagaccgcagctcaaactgtatgctgaaattgtgtcctgtttgggaagcaacggattgcttgaagatatcagctgtcttatcatggcattgaaaatggaaagtagtttagaacctcacattgagggcttttatgcattgttggaaagcttaatgaaatttaatcttacgaggctcgcactggaggtcttttacttgatgaagttgagaggatgtgatcccgataagttgacctttaaactattgataaatggtttggaatcgaatgaagaaatgaatctttcagcttttgtaaggcaggaagcagagaagtattatggtcagtccctagatttcctagatgagactgaagaggaggtaccaagattaaagccaatgtattaa
>g3[scaffold1340:27236-35815]
atggagagctccggcgaactggtgcctttcccattgctaacaacaccgattgaatcgaattatcgagcatgcacgatcccttacaggttcccttccgacaatcccaagaaaccaacccccaccgagctttcgtggatcgacctctttatgaattccatcccttcgtttaggaagagggctgagagcgatgacagtgttccagatgctcctattcgagctgaaaagtttgctcagagtttttgcggactcttcactcttgatgtcgcccccgtgttggattctccaaacatacactacttttgccgaatccgacacgcacctgttgacatttttgaagagtctgagcaacatagcagacattcaccctggcagcagcccctcaagcccgccttccgcaccactaacaaaggaaatgagaagcaaggaagaggaagaggacagatgagagggagaaaattgggaatatattctgcaatacttgaggatatgaagaaagatcctgaaagtcatggagggcctcctgattgcattcttctttgtcgccttagagagcaagtgcttagggaagtggggttcagagatatatttaaaaaggtcaaggatgaagaaaatgcaaaggctatatccttatttaaggatgtagtatctcttaatgatgctattgaggatgaagccaagcgtgtagaaaatttggtcagaggaatttttgcaggaaatatatttgatcttggctctgcaaaggctgtaatctttgttgataattctggtgcagatgttattttgggtattttgccgtttgctagagaattacttcgtcatggagcacaggttgttttagctgctaatgacttaccttctatcaatgatgttacttaccccgagttagtagagattatttctaagttgaaagatgagcatgggaagctcataggtgttgacacatccaatcttttagttgccaattctggtaatgatttgccggttattgatcttacaacggtatctcaggagctggcatacttggcaagtgatgctgacctcgtcattgtagaaggcatgaagagctattttcttaggggacagagttacattaaaagattagggatgggaatgattccatgtgggtggggacctgtctgcaacccctcacctagcctgcaagtctcctgctctaattgccaattgccatttcacacttctctctcctgtattgttgtgacaggacgaaggggccgcggaatagagacaaacttgtatgctcgattcaaatgtgattccctcaagattggaatggtgaagcatccggaagttgctcagtttcttggaggaaggctttatgattgcgtcttcaaatttaacgaagcttcaagttaa
>g4[scaffold1340:36496-39583]
atggctgctctgtctgcttctgctcatgtgagaattcgcaccttcttccattcatctttcagtaacaataaaatatcaaacttctcccaacaattcaaacttgaaaagtataccactattactactattactacttcgaagagaagcatctccatacccgccttggcaccaaagacaacggagaactcagcttcccaactccaatcaacttcagattccgttaaagactctgaaaatatcaatttggaaggatgggctgagtttgcaaaaaatgtgtctggcgaatgggatgggtttggagcagattttagcaagcaaggtgagccgattgaattaccggaatctgtagtccctggagcttacagggagtgggaggtgaaggtatttgattggcaaactcaatgtcctactcttgctcgtgatgatgatgccttctctttcatgtacaagttcattcagctccttcctaccgttggctgtgaagctgatgctgcaactaggtatagcatcgacgagaggaatatttctgatgccaatgttgctgcctttgcgtatcaatcaaccggatgttatgtggctgcctggtccaataatcatgatggaaattataatacagctccttatttgtcatgggaattggagcattgtttgattgacccccgggacaaggagtcgagggtgcggattgttcaggtgttttgtgagcattggtatgggccgtttcgaaacggggatcagcttggtgggtgtgctattcaagattctgcatttgcttctaccaaagccttggaccctgcagaagtcattggtgtttgggagggtaagcatgccatctccagtttcaacaatgctccagaagtggtgaaacttgctgtgaagttgggtggctgttcgaacaaggacgtgccattacatccaaatgcatattttctgataatggcaagttaa
>g5[scaffold1340:41956-44750]
gctgatgtggacaatagtggaactattgactatggagaattcattgcggcaactgttcatcttaataaattggagcgcgaggaacatctcatggcagcatttcaatattttgacaaggatggaagtggttacataacagttgatgaggtccagcaagcttgtatagagcataacatgacagatgtttactttgaggatattataagagaagtcgatcaggataatgatggacgaattgattatggagaatttgttgctatgatgcaaaaaggaaatccgtgtatagggagacgaacaatgcgaaatagtctgaatttgagcatgagagatgcatcgggagctcagtag
```
