## Supplementary material for "The *de novo* reference genome and transcriptome assemblies of the wild tomato species *Solanum chilense*": EOG09360TJE.faa.1

```
>g1[scaffold2213:50909-52101]
MSKPQFYEILKDQKPNVLVHDVMQPWAAGVAFSLNIPSIKFSITSIAMCCYFGHFLLKTGVEFPFPALYLKDHERDVTRPYDVEVKEELGENRAIMLVNSSRAIDGKYIDYLSEIGKTEILPTGVVIQDIAINEEEMEIVKWLGNKKENSTVYVSFGSENFLTKEEMEEVAYGLEVSNVHFVWVVRFPKEEQVVNLEDVLPQGFLQRNIGEKGRIIERWAPQTIILKHPSIGAFVTHSGWNSTLECIEFGVPIIALPMNFYSDQPLNARLIVKNGVGVEMARDGNGKIHRGNVAETIKDVIFGGKNIGEDLRRKVKDLRENIKLQREEEMDGVVNVLKRICDKNARSI
>g2[scaffold2213:54396-62386]
MTIGSLKQVKEKKSRNNKQAVVDEQSPLLPTKHKEDAGFDEFDGASFSGAVFNLSTTIVGAGIMALPATMKSLGLIPGIAMIIFTAFLTEASIELLIRFSRTSKATSYGGLMGDTFGKYGKMLLQICILVNNIGVLVVYMIIIGDVLSGTNSNGVHHAGVLEGWFGTHWWNSRFFILVVTTLGIFAPLASLKRIDSLRFTSALSVALAVVFLVVIVGITLFKLMSGSIHMPRLFSDVYDITSFLKLFTVVPVLVTAYICHYNVHSIENELEDRTQIRAVVKSSLALCSSVYVLTSLFGFLLFGDATLDDVLANFDTNLGIPLGSLLNDVVRVSYAAHLMLVFPVVFYPLRLNLDGLLFPSARPLTSDNLRFASISSGLIAIIFLGANFIPSIWDAFQFTGATAAVCIGYIFPASVTLSAFDELATLGCHPAMEAINSIPSS
>g3[scaffold2213:64716-67135]
MEQDHLAESLADLFTNVSTMIRGELQETNNVLELVEKMNTRVAEEYKGFGDVASGLTIFVEQLKCKSGRFDEYVQQIDTIEQQVTEFEAVISMLDKYVSLLESKVQSAYQIPPP
>g4[scaffold2213:67270-70831]
MGAVTSSMAAKFAFFPPNPPSYGVVVEESTGKLKMTEVVQGEDVDILKLETKKGTEIIAMYVRNPAAKLTVLYSHGNAADLGQMYDLFTELSLHLQSQLETSCSFFCCLVELVQEFKCKDCTSISGKGLTTRLAYYFELILGIKYIFPSHLISSFTPLYQVPDYILMKFGGREAARYDYSGYGQSTGKPSEQNTYADIEAAYKCLEETYGVKEEDIILYGQSVGSGPTVDMGSRLSRLRGLVLHSPILSGVRVLHPVKRTYWFDIFKNIDKIPLVECPVLVIHGTADDVVDCSHGKQLFDLCKQKYDPLWVEGGNHCDLELYPEYIKHLKKFISAIEKSTVSTNGNAQSMDQIEKP
>g5[scaffold2213:80136-84873]
MGAVCCCLRDECEDFANPNSSMYRNCICFPTLIQNFLHVYASLFHRGERHVIPSSDQGAASLSSTATLDDSLSDMYRSPPRPLPYDADPRYFRLQQDGQVSRREKGSSHSHDETEPLQRSFNDPESLSDVNKWSLPTFEEGSKEYNKSSVEFSTAKMTSGDAHSYYYSEDEDVCPTCLEGKIFIALCSTSLDVTSSLMHAVCTEPYKKSSSTPLIPHSGSVI
```
