## Supplementary material for "The *de novo* reference genome and transcriptome assemblies of the wild tomato species *Solanum chilense*": EOG09360TJO.faa.1

```
>g1[scaffold1273:77393-79492]
MADAEDIQPLVCDNGTGMVKAGFAGDDAPRAVFPSIVGRPRHTGVMVGMGQKDAYVGDEAQSKRGILTLKYPIEHGIVSNWDDMEKIWHHTFYNELRVSPDEHPVLLTEAPLNPKANREKMTQIMFETFNVPAMYVAIQAVLSLYASGRTTGIVLDSGDGVSHTVPIYEGYALPHAILRLDLAGRDLTDCLMKILTERGYSFTTSAEREIVRDMKEKLAYVALDYEQELETARSSSAVEKSYELPDGQVITIGAERFRCPEVLFQPSLVGMEAAGIHETTYNSIMKCDVDIRKDLYGNIVLSGGTTMFPGIADRMSKEITALAPSSMKIKVVAPPERKYSVWIGGSILASLSTFQQMWITKGEYDESGPSIVHRKCF
>g2[scaffold1273:82609-86349]
MLEVSSSKSLASESKGLPCGSSSSHRAFLVRVTSPMWFASYCIGARVLPCAHPKGLSGPWDLFRSMQVNHHLAGYPNQGPVVLMQHAPQVRSSGVSNMEDTPQEMQLLGAFRLNRVEMPESYHEGLNDAREVSGHTEGKQPVYQRMKWSDDMVKLLITALSYIGEDALNNGVLVKKGKWRSISCVMSERGYRVSPQQCEDKFNDLNKKFRRLNDVLGRGTACNVVENPVLLEMMDLPNDLKEEMNKIIGSRQLFYEEMCSYNNQNRLFLPHDPVVQQSVFWAVRGKYKYETGSMSQDLPLKRNIGGEESLDHNTTADPNVVQHMPAKRKARGEERNLHMARLSLNGTATLDPDPNMLYPNSNGIQLSLNNKEKKIQDEHVLLRLQQMEEQKLLIQDKLLELEKQRVNLEISCSEEDMGLQKMQLDNKVIKLENQQLMLELKRGGKQRLV
>g3[scaffold1273:87579-90089]
MENLCNVLHGMRPLLLMIMGQMILTGMNIVFKLATSDGMNSSVLIFYRSLFASVFMIPLAFFIERGKRVKLTKMVVFQGFLCGLLGGSIGQNMYLQSLVYTSATFVSAMFNLIPAMTFIVAIILRLERLGWHSAAGKAKVFGTIICISGAMLLSLYKGPEINMGSTHINLLHSTKHKVENKPLLGAILAIAGCTCYALLLIVQAKAAKRYPCPYSFTALLNVMAAVQCFVVAVLVERDWNQWKLGWNIRLAAAAYTGVFCSGVLFTILAWVVRMKGPVYASIFNPLMLVMVAIAGYLFLGEKLVLGTIMGSVIIVCGLYIVLWGKDKEIKKVSQLVPDEEGITDIKSSSRKGSSHGGSSKREGKEEEEEQEEQEENKRDSQVGSEILGGIYIYH
>g4[scaffold1273:91254-91964]
MPMRSTGGLKQDWDPIVLQKPKMKAQDLKDPKIVNQALRAGAQVQTVKKFDAGLNKKSATLAVNVRKLDEAAEPAAFEKLPVDVRQAIQKARIEKKMSQADLAKKINERTQVVAEYENGKAVPNQLVLGKMEKVLGVKLRGKIHKS
>g5[scaffold1273:102379-105906]
MALPNQQTVDYPSFKLVIVGDGGTGKTTFVKRHLTGEFEKKYEPTIGVEVHPLDFFTNCGKIRFYCWDTAGQEKFGGLRDGYYIHGQCAIIMFDVTARLTYKNVPTWHRDLCRVCENIPIVLCGNKVDVKNRQVKAKQVTFHRKKNLQYYEISAKSNYNFEKPFLYLARKLAGDGNLHFVESPALAPPEVQIDLAAQALHEQELQAALNQPLPDDDDEAFE
>g6[scaffold1273:107759-108211]
MENKKMNSVAAMAMVFLILLSANTDIVGVAAQGVNCWDSCNTACVGLPPREYARCDGKCNIRCGPGN
```
