## Supplementary material for "The *de novo* reference genome and transcriptome assemblies of the wild tomato species *Solanum chilense*": EOG09360TLB.faa.1

```
>g1[scaffold9910:3205-13191]
MATYLWRKYADYVYTKWEKTLLWDMVEPFRRPKSFTPLVTIYVCAFYTGVIGAAITEQLYKEPFREEKPSNQIPLTIASYYSGPLTIVNSDGPFFF
```
