## Supplementary material for "The *de novo* reference genome and transcriptome assemblies of the wild tomato species *Solanum chilense*": EOG09360TLR.fna.1

```
>g1[scaffold5045:8491-21968]
atgccgtcacaggcgtcgccgggaaaaatccaccggctggaactcgagaatttcaagtcctacaaaggatttcaaacaattggcccattttacgactttacagcgattatagggccaaatggagcaggaaaatctaacctgatggatgcaatcagcttcgtccttggagttcgtacgggtcaacttcgaggtgcacagttgaaggacttaatttatgcttttgacgaccgtgaaaaggagcagagaggtcgaagagctttcgtgaggctaatttatcagcttgctaatggtacggaaattcagtttacgcgtgctattacgagtgctggtgcgagtgagtatcggattgatgggaaagctgttaattgggatgagtataatgccaaattgaagtctcttgatattctggttaaagcacggaattttctcgtctttcagggtgatgttgagtctattgcatctaaaaatccaaaagaactctctgcactccttgagcaaatatctggatctgaagagttcaagagacgctatgatgaattggaagaagaaaaagcaagagctgaagaaaagaaggcgcttgcttaccagaaaaagaaaactgtaactatggagcgaaaacagaaaaaggaacagaaagaagaagctgagaagcatcttcgtttacaagataaactgaaatctttgaagcaagaatattttctgtggcaattattcaacatagaaaaggatattgctaagacaaacgaggaacttgatgctgaagaagcaagagtcaaagaaattgtggagaaacttggggaatatgaaagtgaatctagcaaaaagaagaaagaactaagcggatacatgagagagattgcattgcgcgagaggaagattgcagatagaaaaaacaaacttgacaagaatcaacctgatttagtaaagttaaaggaagaaatatcgcggattacttcaaaaatcagaagtacaagtaaagagcttgataagaagagagaagaaaaaagaagacatgcagatgaggtgaagaagcttcaaaatgacttgaaggacattacaaagcagctggacgagttgcgtcaaagaagtcgagatgcaggggggaaacttcaattagctgacagtcaattggagacatatcaccaaatcctttcaggttcagaagcaagccttggcaggtggagttaccttatatttgtgcgggaggagggtagaaggtacacaggaatagccgagaccttctttggttctgatttgatcttgaacgaccttgactatttaactgggtacctgctacctcctactagcacgggtacctggtcacactttcttccaaggcttaggcagatggaaaacatcaccaagtgttattatgcatgctctgtttctgccctgtccttgtgcccccattggggaggtgggaaaaactgctttcttgtgctgcagaagctcattaaagaggaggctggcatgaaaactgcgaaactaagagatgagaaagaggtcttggataggcagcagcgtgctgatattgatgctcagaagaatctggaacaaaatcttcagcagcttgaaaatcggaagcatgagcttgagtctcaggagaaacagatgcaaacaaggttgaagaaaattcttgatgcagttaagaagcatgatgaagaactgaaacgggtgaaagaagaacagcgtgagatgaaaaataaacttcgacgctccagagaaaaacatgacaatctgcgcaaacgacttgatgaagtagaggaccaactacgcgagttgaaggctgagagacatgagaatgagagagatgccagattgtctcaagcagttgaaacactgaagcgtctgtttcccggtgttcatggtcgaatgacagatctctgcaggccaatacagaagaagtataaccttgctgtaacagttgcaatgggcagatatatggatgcagtagtagttgaaaatgaacaaacaggaaaagaatgcatcaagtatctgaaagagcaaagacttcctcctcagacatttatacctcttcagtcggtccgtataaagccagtagttgagcggctgcggacattgggtgggagtgcacagctggtttttgatgttatacaatttgatcaagcactggagaaggctatattatttgctgttcagaataccattgtttgcaatgacttaaaagaagctaagtatcttagctgggatggtgatagacttaaagttgtgactcttgatgggattttgttaacaaaatctggtacaatgactggtggtactagtggtggaatggaagcacgatctcacaaatgggatgacaaaaaaattgacgtgcttaagaagaaaaaagaaggtctcgagtcagagttggaggagcttggatcaataagggagatgcagcttaaggagtctgaagcatctggcagaatcagtggacttgagaaaaagattcactatgctgagattgaaaagaaaagtattgcagacaaacttcaaaatttggaacgcgaaaaggggagtattgaaaatgaaattagacatatccagcctgaacttgagcagttgaacagaaaaatagatgcaagggcacaagagatcttatcacgagagaaaaggatcaatgacattgttgacagaatctacaaaaagttcagtgaatctgttggggtgagaaatattagggagtatgaagaaaatcagctcaaagctgttcaggaaatgtctgaagaaaggctcaatttacataatcaacaatcgaagcttaagtcacagttggaatatgagcagaagcgggacatggattcacgaattgtaaaactggaatctacccttaataactcaaaagagaaattaaaggaggttgagaccaaggagtcggatctgaagtcgtccatggagaaagctacaaaggagatagacgattacaaggaagaagtatttgcatggaggtccaaatcagaagaatgtgaaaagcagctgcaggagtggcagaaaaagatctctgctgaaacaactagcattagcaaacataaccgtcaaattaaatcaaaggaggcacagattgaacaactgaattcaaaaaaacaggaaatattggagaaatgtgaactggagcaaatagaactgcccactatctctgatccaatggatactggagagtctacacctggccctgtttttgatttcagtaaactgagtagaacatatcagcagattacgaagcccactgaaagggagaaacatgaggtggattttactcagaaaattgcttccttgacgtcggagatagaaagaacagctccaaatctgaaggcccttgatcaatacaaagatttactgaaaaaggaggaagatgttaataaagaatttgaagtggccaaaaatgaggagaagaaagttaccgatgaatataatagagttaaagggggcagagtaagtgaagtggttactttacttgttggagatgagtcctctgcttcaattaatgtttttatacatggggttttaaaaagggaattctgcatttggtatgaattgtttatgaaagctttcaattatatatctggcaaaattgaccagatatacaagcaactcacaaagagcaatacacatcctctcggtgggacagcatatcttaacttggataatgaagatgagccatttttacatggtatcaagtataccgctatgcccccaacaaaacggtttcgggatatggaacagctttcaggaggagagaagacggttgcagcacttgcattgctttttgctatccacagttttagaccttctccattcttcatactggatgaagttgatgctgcattggataatctgaatgttgccaaagttgctggattcattcgatcaaagtcgtgtggaggtgctaggcttactcaggatcctgaagaaggatgtggcttccaaagcattgttatctctctgaaagacagcttttatgacaaagctgaagctttggttggtgtttacagggatgctgagagaggttgctcgagcacattgacatttgatctgaccaagtacagggaatag
>g2[scaffold5045:22048-23156]
atgtacataacttccactagagagtttgagataactcaaaagaaaatggctaattttcttatactgaagaatcatttggctcttctaatgctcttatttacttattactcgggagatttcaatgtatcggcgcaacagtttagacctggatttgtgtacaccagaaacagaggaagatgtactcctcagtattggagcagcaggagagagtcgtggccaaaaatggtaccacagacatcgacagtatctaaaatatttggatccagggcctacgagcgatacaggtacgatctaacattgttagaagctgctggaagaaacgacgatggggataacgtatttgccagattagtgaagcaatcaacagctgcattgttgaattcatatgccagacagaattatccctacagtgcttgggaagtaaagaccatgctcattcaagctttggtttctgaaaaatctgcttctgttttggcccaacagttatctcaagctaatgaagcctgcaactaa
>g3[scaffold5045:23416-29446]
atggctactgcttcaggcacgcatattttctatattacaaatagggataatatttgcttgaatgcaatggcgtttaagtctagggaggaccacaggaaacagttggaattagaagaagcgcgaaaggctggtcttgcaccagcagagttggatgaggatggaaaagaaattaatcctcacattcctcagtatatgtcttcagctccttggtatctcaatgcagagagaccaagtttgaaacatcaaaggaaatggaaatctgatccaaattacacgaaatcatggtatgacagaggtgcaaaaatatatcaggctgacaagtatagaaagggtgcttgtgaaaactgtggagcaatgacgcacgatgctaagtcatgcatggacaggccacgcaaattaggagcaaaatggaccggaaaacatattgctcctgatgagaagatagagcagtttgagttggattatgatggtaaaagggatcgttggaatggctatgatgctgcttcttatgctcatatcattgaacgatatgaagcaagggatgaagcaagaaagaaataccttaaagatcaacaactaaaaaagttggaggagaaaaataacaaagaggatgaagaaagaggagatagcgaagatgaagattttgaagatgctttgaaggtagatgaagccaaggttgacgaaagcaagcagatggattttgcaaaagttgagaagcgtgtacgaaccactggtggtggaagcacaggaactgttaggaatctacgtatccgggaagatacagcaaaatatcttcttaatcttgacgtcaattctgcacactatgatcccaaaacccggtccatgcgtgaagaccctcttccagatatggatccaaatgaaaagttctatgctggtgataaccaaaatagagttagtggtcaagcattggagttcaagcagctgaatattcatgcttgggaagcttttgacaaggggcatgatgttcatatgcaagcagctccatcccaagcagaactgctttacaaaaattacaaggttaacaaggagaaactgaagtcacaaacaaaggaggatatcatggagaagtatggtaatgctgccagtgaagaaatactcccgagagaactactgttgggtcagagtgagagagaagttgaatatgattgtgctggtaggattgtgaagggccaggagatgtctattcctagaagcaaatatgaagaggatgtttttatcaataaccacaccacagtttggggttcatggtggaaggatcaccattggggttacaaatgctgcaaacagacaatcagaaacagctactgtacaggtgctgctggaattgaagcagctgaagcttctgctgatcttatgaaggccaatattgctcgcaaggagtctgctgaagatacacatgcgccggttgaggagaagaggctcactacttggggaactgaagttcctgacgatttaattctggaccagcaaaagctggctgaagctcttaaaaaggaggatgaaaagaggagagaagagagggatgaaaggaaaaggaaatacaacgtgaaatacaatgacgaggttacaccggaagaaatggaggcctacagaatgaaaaaggtcctccatgacgatccaatgagggacttcttgcactga
```
