## Supplementary material for "The *de novo* reference genome and transcriptome assemblies of the wild tomato species *Solanum chilense*": EOG09360TMO.faa.1

```
>g1[scaffold2529:646-3890]
MLINFLLDQWDGLILVKLFNFTLKTLMPSSLIGKEGILAIFGHLDGHVKEELKKNYSIVDKGYNSFPINLPGTLYRKALQARKKLGKILSEIIREMKEKKTLEKGLLSCFLNAKEEKGFLVLNEDQIADNIIGVLFAAQDTTASVLTWIIKYLHDNPKLLECVKAEQKVIWQSNEQENHGLTWTQTRKMPITSRVVLETLRMASIISFAFREAVADVEYKGYLIPKGWKVMPLFRNIHHNPEFFPDPQKFDPSRFENSPKPNTFMPFGSGVHACPGNELAKLEILIMTHHLVTKFRWEVVGSGSGIQYGPFPVPLGGLAARFWKTTST
>g2[scaffold2529:6483-9551]
MQRLSILDWQCNLSFRCINLLDGESAHTLLHSFSCRRGSKSYHPKTRLCPKLRHADLNVTLQSLMRQCSEIHSTVSDNIDELLDEEDELCPVECVREFKTDEEFSIILEKAKKAGSLVVVDFFRTACGSCKYIEQGFQKLCRGAGDEQAPVIFLKHNVIDEYDEQSEVAERLRIKTVPLFHFYKNGVLLEAFPTRDKERILAAILKYSAPASADA
>g3[scaffold2529:10946-12102]
MAETSTQLKSDAIFDQLKLHLSTDAGKELIKKIGLVYQINIAPKKIGFNEKVYVVDLKKGETKEGPYEGGKPDATFSFTDGDFVKIVTGKMNPQIAFMRGAMKIKGSISAAQKFTPDIFPKPSKM
>g4[scaffold2529:13906-16120]
MFASSTVLFQGFNWESSNKQGGWYNSLINLVPDLAKAGVTHVWLPPSSHSVSPQGYMPGRLYDLDASKFGNQQQLKTLIKALHDHGIKSVADIVINHRTSDNKDSRGIYSIFEGGTSDDRLDWGPSFICKNDTQYSDGTGNPDTGLDFEPAPDIDHLNTRGYAPYITKIYMRNTSPDFAVGELWNSLAYGQDGKPEYNQDNHRNELVGWVKNAGRAVTAFDFTTKGILQAAVQGELWRLKDPNGKPPGMIGVLPRKAVTFIDNHDTGSTQNMWPFPSDKVMQGYAYILTHPGIPSVFYDHFFDWGFKDGISALISIRKRNRICATSNVQIMASDSDLYIAMIHHKIIVKIGPKLDLGNLIPPNYEVATSGRDYAVWEQKA
>g5[scaffold2529:16706-20040]
MGANHSREDLELSDSESESEYGSESRTREEEEDEDNYSDAKTTPSSTDRKQSKTPSSLDDVEAKLKALKLKYGTPHAKNPTAKNAVKLYLHVGGNTANSKWVVSDKVTAYSFVKSGCEDGSDDDENEETEENAWWVLKIGSKVRAKIDENLQLKAFKEQKRVDFVANGVWAVRFFGEEEYKAFIDLYQSCLFENTYGFEANDENRVKVYGKDFMGWANPEAADDSMWEDAGDSFAKSPASEKKTPLRVNHDLREEFEEAAKGGAIQSLALGALDNSFLISDSGIQVVRNYTHGISGKGVCVNFDKERSAVPNSTPRKALLLRAETNMLLMSPVTDRKPHSRGLHQFDIETGKVVSEWKFEKDGTDITMRDITNDSKGAQMDPSGSTFLGLDDNRLCRWDMRDRHGMVQNLVDESTPVLNWTQGHQFSRGTNFQCFATTGDGSIVVGSLDGKIRLYSSSSMRQAKTAFPGLGSPITHVDVTYDGKWILGTTDTYLILICTLFIDKNGTTKTGFAGRMGNKISAPRLLKLNPLDSHMAGANKFRSAQFSWVTENGKQERHLVATVGKFSVIWNFQQVKDGSHECYQNQVGLKSCYCYKIVLRDDSIVESRFMHDKYAVSDSPEAPLVVATPMKVSSFSISSRRLQI
>g6[scaffold2529:20624-24197]
MGDAKDMKENAPPESSHEPKVSSPNDDQSDSAAQTSQHTSEKEISKIQETAVDASEHLKEASHSLLQESQTPAGGNLISSAPIKSDGMSTISKTGISQMASGTPMVEPEASPQLAHDVKTDLSAHTIATALSESNSLSTMDAKPSEILEPALDMGANVKVQNQPNDSSEGPTAQKDASSALTGNSDTSTLKEENIKESSGYVQSNYSEEAKVSSEQVQSNHSEVAKESSAHIQTNHSEVAKESSEHVQSHHSEVEPNNASLLHQPDNSSSITHIDTDDSSPISTQVMKKPENNHHIRTPDYIGRLAKSSTFSARPSTRTASPKHPEKSDINKGHIDTAAPIESVKQAVSKFGGIVDWKAHRVQTVEGPLPPTMKLWVQLTITKRPKVRRQLVEQELAKVQEEIPFYKKQSQAAEDAKVSVLKELDGTKRLIEELKLNLERAQKEEQQAKQDSELAKLRVEEMEQGIGNDLSIAAKAQLEVARARHAAAVAELKTVKSELEDLRKDYALLVSDKDGAVKKAEEAVSASKEVEKTLETLTIELITAKESLEVAHAAHLEAEEHRIGAAMAGEQDALNWEKELKQAEEELIRLNQQILSAKDLRGKLDTASALLLDLKTELAAYMESKLKQETDEGNLNGEQSEPEKRTHDEIQSVVATAKRELEEVKLNIEKATTEVNFLKVAATSLKAELEKEKSELAALQQREGMASVAAASLEAELSRTQSEIVLAQKKEKEAREKMVELPKQLQEASQEADRAKSLAQMARDDLNKAKEEAEEAKAGASTVESRLLAVKKEIEAAKAAEKLALAAIAALEESESAQKTKDEETPPGVTLSLEEYYELSKQAHEAEEQANKKVAEAHTQIDVAKESELRSLNRLEEVNREIAERKEALGVALQKAEKAKEGKLSVEQELRKWREEQEQRRKASVSIPPTTGSPRKSDEENNESNTSESVPEATASYDSTSPKAQLQASSTEAESSPDVKVPKKKKRSFFPRIFMFLGRRKAAQAKSAQ
```
