## Supplementary material for "The *de novo* reference genome and transcriptome assemblies of the wild tomato species *Solanum chilense*": EOG09360TMO.fna.1

```
>g1[scaffold2529:646-3890]
atgcttataaacttcctcctggatcaatgggatggccttatattggtgaaactcttcaactttactctcaagaccctaatgccttcttcattaataggcaaagaaggtatacttgctatatttggacatttggatggtcatgttaaggaagaattgaagaagaattatagcatagttgataaaggttataattcatttccaataaatttgccagggactctttacagaaaagcccttcaagcaagaaagaaacttgggaagattttaagtgaaataataagagaaatgaaggagaagaagacactagaaaaagggttgttgagttgtttcttgaatgctaaagaagaaaaaggatttttggtattaaatgaagatcaaattgctgataatataattggagttttatttgctgctcaagataccacagcaagtgttttaacttggattataaagtatcttcatgataatccaaagcttcttgagtgtgtcaaggctgaacagaaagttatttggcagtcaaatgaacaagaaaatcatgggttgacatggacacaaacaagaaagatgcctatcactagcagggttgttttggagacactgagaatggctagtattatatcttttgcatttagagaggctgtagctgatgtggaatacaaaggatacctaataccaaaaggatggaaggtgatgcctttgttcagaaatattcatcacaacccagagttctttcctgatccacaaaaatttgatccttcaagatttgagaattcgccgaaacccaatacatttatgccatttggcagtggtgtacatgcttgtccagggaatgaacttgccaagctggaaattctcattatgacacatcatctagtcactaaattcaggtgggaagtggtaggatctggtagtgggattcaatatggaccattcccagtcccattgggtggactagctgcaagattttggaaaactacatcaacctaa
>g2[scaffold2529:6483-9551]
atgcaaagactaagcattcttgattggcagtgtaacttgagttttcgatgcataaatctactagatggtgaatcagcccatacattgcttcactcattttcctgtagaagaggcagtaaatcatatcatccaaagacaagactttgtccaaaacttagacatgctgatttgaatgtcacacttcaaagtctaatgcgtcaatgctcagaaattcatagcacggttagtgacaacattgatgaactacttgacgaagaggacgagttatgtcctgttgaatgtgtaagagaatttaagactgatgaggaattctccataatattggaaaaggcgaaaaaggctggttctttggttgtggtagacttctttcgcaccgcctgtggaagctgcaagtacatagagcaggggtttcaaaaattatgcaggggagctggtgatgaacaagcaccagttatcttcttaaaacacaatgtgatcgatgagtatgatgaacaatctgaggttgctgaacgactgcgaatcaagacagtacctctttttcacttttataaaaatggagtcctattggaagcttttcccacccgagacaaagaaaggatacttgcagctattcttaaatactctgctccagcttccgcggatgcttga
>g3[scaffold2529:10946-12102]
atggccgaaacttctactcagctcaaatcagatgctatattcgatcaattgaaacttcatctttctactgatgctggcaaggaactcattaagaaaattggtctcgtttaccaaatcaacatcgcacctaagaaaattggattcaatgagaaggtgtatgttgttgatctgaaaaagggagaaacaaaggaagggccatatgaaggtgggaagcctgatgcaactttttcatttactgatggtgattttgtgaagattgtcactgggaaaatgaaccctcaaattgcttttatgaggggtgcgatgaagattaagggaagcataagtgcagctcagaaattcacacctgatattttccctaagccttcaaagatgtga
>g4[scaffold2529:13906-16120]
atgtttgcttcttcgacggtattatttcaggggttcaattgggaatcgagtaataagcagggcggatggtacaactctctcatcaacttagttccagacttggctaaagcaggagttactcatgtttggctgccaccatcatctcactccgtttctcctcaaggttatatgccaggaaggttgtatgacttggatgcttccaagtttggaaatcagcaacaactgaaaactcttattaaggctttacatgaccacgggatcaaatcggttgctgatatagtgataaatcatagaacttctgataacaaagatagcaggggaatatacagcatctttgaaggaggaacgtctgatgaccggcttgattggggtccatctttcatttgcaagaacgacacacaatattctgatggcacggggaatccagacacgggtttggactttgaacctgcacctgatatcgatcatcttaatacgagaggatatgcaccttacattaccaagatttatatgagaaacacgtccccggattttgctgttggtgaattgtggaactctcttgcttatggccaggatgggaaaccggaatataaccaggacaatcatagaaatgagctagttggttgggttaaaaatgcggggcgggctgtaacagcctttgattttacaacaaagggaattcttcaagctgcagttcaaggagagttatggaggttgaaggatcccaatggaaaacctcctgggatgatcggtgttttgcctcgaaaagctgtgacttttatcgataatcatgatactggatcgacacaaaatatgtggcctttcccttcagacaaagttatgcaaggatatgcatacattcttactcatccaggaatcccatccgtgttttatgaccatttctttgattggggcttcaaggatggaatttcagcactaatctctattaggaagaggaataggatttgtgcaacaagcaatgtgcaaataatggcttctgattctgatctttatatagcaatgattcatcacaaaattattgtcaagattggaccaaaacttgatcttggaaatcttattccacctaattatgaggtggcaacttctggacgagactatgctgtatgggagcaaaaggcataa
>g5[scaffold2529:16706-20040]
atgggtgctaatcatagccgtgaagatctggagctttctgattccgagtctgaatccgaatatgggtcggagtctcgaacaagggaggaagaggaagacgaagataactactcagatgctaaaacgacgccgtcttccactgatcggaaacagagcaaaaccccatcttctttggatgatgttgaagcaaagctgaaagctctaaagcttaagtatggtactcctcatgctaaaaaccccacagcgaaaaacgctgttaaactttaccttcatgttggtgggaacactgcgaattccaaatgggtagtttctgataaggtgacggcttattcgtttgtgaaatcgggttgtgaggatggatcggatgatgatgaaaatgaagaaactgaggagaatgcttggtgggttttgaaaattgggtcgaaggtgcgggctaagattgatgagaatttgcagctgaaggcatttaaggagcagaaaagggtggattttgtggcgaatggggtttgggctgtgagattctttggggaggaagagtataaggcgttcattgacttatatcagagctgtttgtttgagaatacttatgggtttgaggcaaatgatgagaatagagttaaggtgtatggtaaagactttatggggtgggcaaatccagaagctgcggatgattcgatgtgggaggatgctggggatagctttgcgaagagccctgcgtctgaaaagaagacacctttgagggttaaccatgatttgagggaggagtttgaggaggcagctaaaggaggagctattcagagcttggcattaggtgcattggataatagttttcttataagtgattctggaattcaggttgtgaggaactatactcatggaataagtggaaaaggtgtttgtgtcaatttcgataaggaaaggtctgctgtgcctaattccactccaaggaaagctctacttctaagagctgagactaatatgcttctcatgagtccagtgactgatagaaagcctcactctcggggattacatcagtttgatatcgagactgggaaggttgttagcgagtggaagtttgagaaagatggaactgatatcacgatgagggatatcactaatgatagcaaaggagctcagatggatccttcggggtctactttcttagggctagatgataacagattgtgtaggtgggatatgcgtgatcggcatgggatggttcagaatctagtcgatgaaagtactcctgtgctgaattggactcaaggacatcaattttcgaggggaactaactttcagtgctttgctactactggtgatggatcaattgttgttggttcacttgatggcaagattagattgtactcaagcagttccatgagacaggctaaaactgcttttccaggccttggttctcctatcactcatgtggatgttacctatgatggaaagtggatattggggacaactgatacttacttgatattgatatgcaccttgtttatcgacaagaatggaactactaagactggttttgctggtcgcatgggaaataagatttccgctccaagattgttaaagctaaaccctctcgattcacatatggctggagctaacaagttccgcagtgctcaattttcatgggtcaccgagaatgggaagcaagagcgccacctcgttgctactgttgggaagtttagtgtaatctggaattttcaacaggtgaaggatggttctcatgagtgttaccagaatcaggttgggttgaagagctgctattgttacaagatagtcctaagagacgactctattgtagaaagtcgtttcatgcatgacaagtacgctgtttctgactcacctgaagcaccactggtggtagcaacccccatgaaagtcagctcattcagcatctctagcaggcgcttacaaatttga
>g6[scaffold2529:20624-24197]
atgggagatgctaaagatatgaaggaaaatgctcctccagaatcgtcccacgaacctaaggtttcctctccaaatgatgatcaatcagatagtgcagctcaaaccagccaacatactagtgaaaaagagatctccaaaattcaggagacagctgtggatgcttcagaacatttaaaagaggcttctcatagtttactgcaggaaagtcagactcctgcaggaggaaatttaatttcgtccgctcccataaaatctgatggaatgagtaccatttctaaaacaggaatttctcaaatggcttctggtacacctatggttgagccggaagcctcacctcaattagcacatgatgtaaaaacagacctttctgcacatactattgcaacagctctctcagaatccaattcattatccacaatggatgcaaaaccaagtgaaatcttggagccagcattggacatgggtgctaatgttaaggttcagaaccagccaaatgattcctctgaaggaccaacagcccagaaagatgcttcatcagcattaaccgggaattcagacacatcgaccctaaaagaggaaaatataaaggaatcttctggatatgttcaatctaattattcagaagaagcgaaggtatcttctgaacaagttcaatctaaccattcagaagtagcaaaggaatcttctgcacatattcagactaaccattcagaagtagcaaaggaatcttctgaacatgttcaatctcatcattcagaggtagaaccaaataatgcctcactgcttcatcagccagataattctagtagtattacccatatcgatacggatgactcttctcctatatccactcaagtgatgaagaaaccagaaaataaccatcatatacggacaccagattatattggtcgccttgctaagtcttccacattctcagcaaggccctcaacacgcactgctagcccgaagcatcctgaaaaatctgacataaacaaaggccatatcgatacagcagcgccaattgaatctgtgaagcaggcagtttccaagtttggagggatcgttgactggaaggctcatcgtgtacagactgtggagggtcctctacctccaactatgaagttgtgggttcaactcaccattaccaagagaccaaaggtgaggcggcaacttgttgaacaagaactagcaaaagtgcaggaggagatcccattttataaaaaacagtctcaggctgctgaagatgcaaaagtgtcagtcttaaaggaattagatggcactaagagacttatagaagaattgaagctgaacctggagagagcacaaaaagaagagcaacaagcaaaacaggattcagaacttgccaagcttcgggtggaggagatggagcaggggattggcaatgatcttagtattgcagcgaaagcacagcttgaagttgctagggccaggcatgcagctgcagttgctgagctaaaaactgtaaaatctgagttagaagatcttcgaaaagattatgccttgttggtgtctgataaagatggtgcggtgaaaaaagcagaggaagcagtctctgcatcaaaagaagttgagaagacattggagactttaactatagagctaatcacggcaaaggaatctttggaggttgctcatgctgcacatttggaggctgaggaacacagaattggagcagctatggcaggagagcaagatgctttaaactgggagaaagaactgaagcaagcagaagaggagcttatcagactaaaccagcaaattctgtctgccaaggatcttagaggaaaactagatactgcttcagccttgctactggatctcaaaactgagttggctgcttacatggaatcaaagttgaagcaggaaactgatgaaggaaacctcaatggcgaacagtcagagccagagaaaagaactcacgatgagatacaatcagtagtggccacagctaagagggaactagaagaagtgaaactcaacatcgagaaggccacaactgaagtaaatttcttgaaggtggcagcaacttcattaaaagcagaattggaaaaagaaaagtcagaactagctgcgctccaacagagagaaggaatggcatcggttgctgctgcatctcttgaagctgagttgagcaggacacagtcagagattgttcttgcacagaagaaggaaaaagaagcaagggagaagatggtagagcttcccaagcaactccaagaggcatcccaagaggctgatcgtgcaaaatcactagctcaaatggcgagggatgatctgaataaggcaaaggaagaagctgaggaagcaaaggctggagcaagtactgtggaaagtagactgcttgcagttaagaaggagatagaggctgcgaaagctgcagagaagttggcgctagcagctatcgctgctcttgaggagagtgaatcggctcaaaaaaccaaagatgaggaaaccccacctggagtgactctatctttggaggagtattatgagctcagcaagcaggcgcatgaggcagaggagcaagctaacaagaaggtggctgaagctcatacccaaatagatgtagccaaggagtcagagctgagaagcctaaacaggctggaggaggttaatcgtgagatagctgaaagaaaggaagctctaggagttgcattacagaaggctgagaaagccaaggaagggaagttgtctgtagagcaagagctgaggaaatggagagaggagcaggagcagagacggaaagctagtgtatccattccacctacaacaggaagtccaagaaagagcgacgaggagaacaatgagtcaaatacctctgaaagtgtaccggaggctactgcatcttatgacagcacaagtccgaaagcccaactgcaagctagcagcactgaagctgagtcatccccagatgtgaaggttccaaagaaaaagaagaggtccttcttcccaaggatcttcatgtttctaggcagaaggaaagcagcacaggccaagtctgctcaatga
```
