## Supplementary material for "The *de novo* reference genome and transcriptome assemblies of the wild tomato species *Solanum chilense*": EOG09360TUC.faa.1

```
>g1[scaffold4808:8236-9522]
MASTVNLFIFLISIFICTANPMFCSTSESRRHLLQTPSLSPLPLAVILSNLGFNDLADASLNSSISTVNFPLTIFAPTDSSLLTCPSCSIPLLLQEHSVLGLYSFHFLRSLAFGTKIETLAPTRCLTITPSRFGNSSKEVFVNGVEITKPDMYNNGFFIVHGIQGYVSHLSSISCRIESMTTLSFPFLPPPTAAFAATRVMLKDVMGRLRTGGYTLVALAMRVKYPELADLKSMTVFAMDDLSIFGIGIGHEYVANLGFHIVPNRLLMSSELAELAPNTELMTMDKEGKLVVTTAGGNGPLVPMRINYVKVKDYDLVYNKRIVVHGLSTPFPRIHLHDPSADVSIRISDGSLGQ
>g2[scaffold4808:14556-17589]
MSLLLLLLPLLFQIDSQLNVTTMLSANSKYSFHSRCQPWTITLTGTVIISLSWLILHSAVATAVVMTAIAAWWYIFLYSYPKAYSDMIAERRKSVINGLEDTPAYSDMIEERRKRVTNGLEDTYGDRKRQ
>g3[scaffold4808:18173-20561]
MRFSVEAEGLRSGDAVAGVQIPMANNNNNQPTTPPYLPYRQRKVLTGHTRAVSCVKFANNGQLFASASLDKTLIVWSTQTLTQLSRLVGHSEGVSDLSWSSDSSYICSASDDRTLRIWDARTAESVKTLRGHTGFVFCVNFNPQSNLIVSGSFDETFRVWDVKTGKPIHAIKAHSMPVTSVHFNKDGSLIVSGSHDGSCKIWDMASGACLKTLIDDKVPAVSFAKFSPNGKFILVATLDNTLQLNVDWGLVAFVALALGFG
>g4[scaffold4808:21224-25361]
MDILKQELEQRRKNLAQDVGGRKVFKRSEIEQKRLQRIREEEKREAEAKALRQKQLEQNQKSTDDSSSKSNSTTDTQCLKQDASSSSVSKALTDEQKIDGLNLPRQEVIRRLRFLKQPVTLFGEDDEARLDRLKFVLKAGTFEIDDSDMTEGQTNDFLRDIVELKKRQKSGMMSERKRKVTEDSGEDKDGGGGDEDLSGDGNSSGVDHDKDLKRMKTNFVELCDEDKILVFFKKLLNEWNQELDEMTDSEKRTAKGKSMVATFKQCARYLHPLFKFCRKKLLPDDIRQALLVVVECCMKRDYLAAMDQYIKMAIGNAPWPIGVTMVGIHERSAREKIYTNSVAHIMNDETTRKYLQSVKRLMTFCQRRYPAMPSKAVEFNSLANGSDLQSLLAEEGTSGGSQTSEERLRIMPA
>g5[scaffold4808:25766-32711]
MTIALSPATPVRLLCQQQLTRKPVLFCFRDKFPTSGNVVCWSASANYSSLWVGARRLQPLVKPSWGKRQATSVLLLSGIVRCATIEEIEAEKSSIEKDVKERMEKTVETVRSNFNSIRTGRASPAMLDKIEVDYYGTPVSLKSIAQISTPDATSILVQPYDKSSLKAIEKAIVSSDVGMTPNNDGEVIRLAVPQLTSDRRKSHMWGMGGYNVCKPYSYLVEVAIRNIRRDALKAYEKLEKEKKLSEDNVKDLSSDLQKVTDEYMKKIDIVFKQKEKALNNRNGGLAVSVTVSPFASGIIDFMHAHP
```
