## Supplementary material for "The *de novo* reference genome and transcriptome assemblies of the wild tomato species *Solanum chilense*": EOG09360TUC.faa.2

```
>g1[scaffold25984:1546-2423]
MIATQSLSSSVLLPLLCLPPPVHRRAARSQLSDNEFSSKLPSVTSLSSHKFCKRTRTSTVRGINSNDPKESAFFNENGVVEDMDSYLNYLSLEYDSVWDTKPSW
```
