## Supplementary material for "The *de novo* reference genome and transcriptome assemblies of the wild tomato species *Solanum chilense*": EOG09360TUC.fna.1

```
>g1[scaffold4808:8236-9522]
atggcgtccactgttaatcttttcatcttcctcatttccattttcatctgtactgcaaacccaatgttctgttcaacatcagaatctcgtcgtcacctcctgcaaactccatctctatcaccacttccgttggcagtcattctctcaaatcttggattcaatgaccttgctgatgcttctctcaattcctccatctccaccgttaatttcccacttaccatttttgcccctactgattcctccctcctcacttgcccttcttgctccattccccttcttcttcaagaacactctgttcttggtctctactcgtttcacttcctccggagtttagcatttggtacaaagattgaaactttagccccaactcgatgtctcacgattaccccatctcgattcgggaattcctcaaaggaagtgttcgttaatggggtggaaattactaaaccggatatgtacaacaatgggttcttcattgttcacggtatacaggggtatgtctctcatctttcttcaatttcttgcagaattgagagtatgactactttatccttcccgtttcttccgccgcctacggcagcgtttgctgccacgcgcgtgatgttaaaagatgtaatgggtcgtttgcgtactggtggttatactttggtggcacttgctatgagggttaagtacccagaactagcagatttgaaatcaatgactgtttttgcaatggatgatttgtctatatttggtattggaattgggcatgagtatgttgcaaatcttgggtttcatattgtgcctaataggctgttaatgtcgtcggagttagctgaattggctcctaatacagagctgatgacaatggacaaagaggggaaattggtggtgactactgcaggtggcaatggtcctttggttccaatgaggatcaattatgttaaagtcaaggattatgatcttgtttacaataaaaggattgtggttcatggactctcaacgccatttccgcgtattcatcttcatgatccttctgctgatgtatccataagaatttcagatggatccttaggtcaatga
>g2[scaffold4808:14556-17589]
atgtcgttgttactgttgctgttgcctctattgttccaaattgattctcagctgaacgtgactacaatgctttctgcaaattctaagtactcttttcatagtaggtgtcaaccttggacaataactcttactggaacagtgataattagcttgagctggctgattctgcactcggctgtagccactgcagtagtgatgactgcaattgcagcatggtggtacatctttctttattcttaccccaaggcatattcagacatgattgcagagagaagaaagagtgtgataaacggtctagaagacacaccagcatattcagatatgattgaggagagaagaaagagggtgacaaacggtctagaagatacatatggagataggaaaaggcagtaa
>g3[scaffold4808:18173-20561]
atgcgattttcagttgaggccgaggggttgcgtagtggtgacgccgtggccggagtccaaattccgatggcgaacaacaacaacaatcaaccgacgactccaccctaccttccctaccgccagagaaaagttctcaccggacacacacgcgccgtctcttgcgtgaagttcgccaataacggacaactcttcgcttccgcctccttggacaaaaccctaatcgtctggtctacccaaaccctaactcagctttcacgtctcgtcggccattcagaaggtgtctccgacctatcatggtcgtctgattcaagttacatatgctccgcctctgacgatcgtacgcttcgtatttgggatgcacgcacagctgagtcagtcaaaactctccggggacatactgggtttgtcttctgcgttaatttcaatcctcagtccaatctcatagtttcaggttcgtttgatgagacttttcgggtctgggatgtgaaaacgggcaagccaatccacgcgattaaggcacattcgatgccagttacttcggttcatttcaacaaagacgggtctttgattgtttcgggtagtcatgatgggtcttgtaagatatgggatatggcttccggagcttgcctcaagactcttattgatgataaggttcctgcagtttcctttgccaagttttcacctaatggcaagtttattcttgttgccaccctagacaatactcttcagctcaatgtggactggggcttagttgcttttgttgcacttgccttaggtttcggataa
>g4[scaffold4808:21224-25361]
atggatatactgaaacaggaattggagcaacgtcggaaaaatctggcccaagacgtcggcggccggaaagtattcaagcggtcggagatcgaacagaagcgtctccagaggattcgtgaagaggaaaaacgcgaagctgaggccaaagccctccgtcaaaagcaattggaacagaaccagaagtctaccgatgattcctcatcaaaatcgaactccacaactgatactcaatgcctcaagcaggatgcatcatcttcatcggtatccaaagcacttaccgacgagcaaaaaattgatggattaaaccttcctcgacaggaagttattcgtcgacttaggtttctgaaacaaccggtgactttatttggcgaagatgacgaggcgaggcttgatcgtttgaagtttgtattaaaagctggaacgtttgaaattgacgattctgacatgactgaggggcaaaccaatgactttttgagggatattgtggaattgaagaaacggcagaagtcggggatgatgagtgaaaggaagaggaaggtaacggaggattctggtgaggataaagatggaggaggtggtgatgaagatttgagtggagatgggaactcctcgggggttgatcatgataaggatttgaagaggatgaaaacgaattttgttgagttgtgtgatgaggataagattttggtgttctttaagaagttgttgaatgagtggaatcaggagcttgatgagatgactgattctgaaaagcggacggccaaggggaaatcgatggtcgctacttttaagcagtgtgctaggtacttgcatccgctattcaagttctgcaggaaaaagttacttcctgatgacattaggcaagcactacttgtggttgttgaatgctgtatgaagagggactatctagctgcaatggatcagtatattaagatggcaatcggtaatgcaccttggcctattggtgttactatggttggtattcatgaacggtcagctcgtgagaagatttacacaaacagtgttgctcatatcatgaatgatgagacaactaggaagtatctgcaatcagttaaaagactgatgacattctgccaacgacgttatccagcaatgccatcgaaagctgtggagttcaatagtcttgcaaatggcagtgacttgcagtctctacttgcagaagagggtacttctgggggatctcaaacctcagaggaaaggcttagaataatgcctgcataa
>g5[scaffold4808:25766-32711]
atgacgatagcgttgtcgcctgcaactccagtacgtttgctatgccaacagcaactcacccgcaagcctgttctcttttgctttcgagataaatttcctacttctggtaatgtggtatgttggtcggcgtctgcgaattactcgagcctatgggttggagcaaggagattgcagcctcttgttaaaccatcttggggaaagaggcaagctacttctgtactcttgttaagtggaattgtgaggtgtgcaacaattgaagaaatagaagctgaaaaatcttcgattgagaaagatgtgaaagaaaggatggaaaagacagttgaaactgttaggtcaaatttcaactctataaggacaggaagagctagcccagcaatgctagataaaattgaggttgattattatggcactccagtcagcttgaaaagcatagcacaaattagcactcctgatgcaacttctatcttggtgcagccgtatgataaatccagtttaaaggctatagagaaggctattgtcagctccgatgttggtatgacgccaaataatgatggagaagtaatacgattggctgtaccccagttgacatcagataggaggaagtcccatatgtggggtatgggagggtacaatgtatgcaaaccttactcctacctcgtggaggtagctataaggaatataagaagagatgccttaaaagcttatgaaaaacttgagaaggagaaaaagctttctgaagacaatgtgaaggacctatctagtgatttacagaaagtgacagatgaatacatgaagaagattgatattgtcttcaagcagaaggagaaggctctgaataacagaaatgggggtctagctgtgtccgtgacagtcagtccgtttgcaagtggaatcattgatttcatgcatgcacacccctaa
```
