## Supplementary material for "The *de novo* reference genome and transcriptome assemblies of the wild tomato species *Solanum chilense*": EOG09360TV2.faa.1

```
>g1[scaffold131:106855-110198]
MNNTIITQGEVDNVCLEGFGISVFNTLRISGSEITGNSGFVSVGIFDFGVVGTSRFGALGISCLETLGVSGSGAAEISDFEELVVSGFNKLGISGFKKLGFSKFGDLRISCFDELGVSDFGELGVSGFSELGVTGFGKLGVSKLGMSGFEELVVSCFGELGVSCFGELGISGFAELGVSGLGELGVSGFGKLGVGFSDFGKLGVLGSEKLRDVGFEKVEVSSFGELEVSGFENLGVSGFEKLLVLGFEKLGVSGFEKLGVSDFVKLGVSGLEKLGVSVFEKLGASGFEKLGVSDFEKLGFWGFENVGVSDFEKVEVSGFEKLGVLGFEKLGVSGFEKIGVSGFEKLGVSGFEKLGMSGFVRLGISGLERLGELEKLGVVGVEKLGVSGFEKLEVPGFEKIGVSGFEKLGVSGFEKLGVSGLEKLGFSGFDKLGVTGFEKLGVWGFEKLGFSGFERLGELEKLGVAGIEGLRVVGVEKLGTAGIEKLGVADPVKLGV
>g2[scaffold131:114331-116883]
MAGSGIIGRTGPIITGTGTVRTDNVPKLVPDRSGKPVKKINVMIAVVVLVVSVMSIEQATAARRLQQFGGFPMPTTPSTGGGFPSFPMPTTPSTGSGFPSFPMPTTPGFPTPSTGGAGIGGLPTFPFPPFPNTPADATQTTTP
>g3[scaffold131:117394-118629]
MDFGFVYCPKRGEIKGNHFPELKIGLHQDTVLIIKLPDSRALRIMSRSLFFAMVLFILPSIGSILRGSFDVIDDSYVNSDGRDFNVLHNLFRDLADEGLVKKGHKGLVLSSENDRLIKDLELLNDNVVDLVLDSDMDYKNSIPNETFDFAIAQNEWNSKFIDRVLKIGGIVVTQLSNDPLAELKALANYRIVYIRRFDKTLVGVRKTGVLNAELNSQKKDIVCGSTPEAKKVALKGLEDVLLEPPKRALLKSFSRKMKFLPELLGDSLENYPRRIFISDEKNGVAEWFKRSYPANNQDFEIYNLDVEIQESEQSGDGVALVGTAEWLSKNVKEEDYVVMKAEAEVVEEIIKKKAICLVDELFLHCRNQLEEVGNDDDDEEENGSHKRAYWQCLTLYGKLIDEGVAVHQWWS
>g4[scaffold131:125126-127061]
MGVEKEVIRAGNGPKPQPGQTVTVHCTGYGKDRDLSQKFWSTKDPGQQPFSFKIGQGKVIKGWDEGVLGMQLGEVARLTCTPDYAYGAGGFPAWGIQPNSVLVFEIEVLGAQ
>g5[scaffold131:131454-132542]
MVTTSELQYYQQDPAWTSPNLNYATTLLQPGHHLGVPSLYTPAICTANAVSPRRSCFVPCLPNSMEACHNGVNWRPNLVPTKNVYSSDTKCFPPHLIGFKSPPTDASTNPQKRFLICDQSGNQTRFFFSQGRPAEDEIITPKEVFGAYGLHQNENLNVVVEQRSQVKPVIGEKSDESYVNGEESNTLEDTDEINALLFSSDDIEGDEDDDFYGEDDEVTSTDRSPCAKQGCCGCGEHEQQSVELTEEVASSDGTCKRQRLLDGGYKKSSYIESRWSNDDVEAKCVRGSLPSSGKDKDSSLSTRERKVKIRETLRILESLIPGIKSKDPLLVIDEAINYLKSLRGKAKALGSELPQEYPPASC
>g6[scaffold131:136142-144824]
MVCQKDESLLTVVRSHLSLEDYSRRKKKSREVVVEDDNFCRKNVITGVATAPSCGSSRSRSPGRGLKRKIGCLDSATRLGRKKKIEQDYEMGDVIGRGKFGSVLLCQRKLSGEKHACKTLLKGEEIIHCEVEIMQHLSGHPGVVTLKAVYEDAESFYLVMELCSGGRLLDQMARVGRYPEQQAANVIKELMLVIRYCHEMGVVHRDIKPENVLLTTSGQVKVSDFGLAVRISHGQSLTGVVGSPAYVAPEVLLGDYKEKVDIWSAGVLLHALLVGLLPFQGDSLESIFSAIKEENLDFSGGAWASVSQPARDLLSCMMTRDVSARYSADEVLTSVSLTSRKGNVTDYSSALLNDNAGFSFKQVYAYASSHLARRVIDLCLIASNTIESIKYINLQLNTRSLISRIGIGLYFIPVNRRHPWILYYTAPTLKNHSKPIRSQLTATTRIERERRNLAFSSLSDDFGSTLTSGSSSKMPEGEDSGFIDALTVAVSHMNISEPKRSRICSPARAIDQECSPNIQANHLFALSLGLDSKSSIFFNVEVHYVYQVFQLQNMWESENESVSGRDYGNGVHSTSKNGVKTDSFEQKGQSXIIYESRDAELNKISLNELPGGPEAFELAAKFCYGIAIDLSATNISGLRCAAEYLEMTEDLEEGNLIFKTEAFLSYVVLSSWRDSILVLKSCEKLSPWAENLQIVRRCSESIAWKACANPKGIKWQYTGKPASVSSPSWNQMKDSSPGRNHQVPPDWWFEDVTILRIDHFVRVITAIKVKGMRHELIGASIMQYATKWLPGLIKEGSGLAEDGCNSSNSNGSSSWRGGLHMIIAGSGEEIPTVQAKDQRMIVESLISILPQQKDSVSCSFLLRLLRMANMLKVAPALITELEKRVGMQFEQATLADLLIPSYHKSETMYDIDLVQRLLEHFIIQEQTESSSPSRYPFHDKHMQDGSQRGTNLNAKMRVARLVDSYLTEVSRDRNLSLTKFQVLAEALPDSARTCDDGLYRAIDSYLKAHPTLSEHERKRLCRVMDCQKLSVDACMHAAQNERLPLRVVVQVLFSEQVKISNAIANISLKDEGETHYQPLVSHHKSLLEATPQSFQEGWTAAKKDINTLKFELETVKTKYVELQNDMDNLQRQFDKIAKPKQASAWTAGWKKLSKLTKTTNVETHDISSQIPNAEQTTKPRRWRNSIS
```
