## Supplementary material for "The *de novo* reference genome and transcriptome assemblies of the wild tomato species *Solanum chilense*": EOG09360TV2.faa.2

```
>g1[scaffold845:41541-43561]
MGKKRYKFYEKIPCCLLFFLLIAVASPDELSVVVRDGSADDASIMAKLAKSLIPTPPGWSGSNVCKWSGVSCDSSGRVSSISLISKSLGGQLPPDLNQLSNLQSFNIQKNRISGSLPSLSNLPSLQEVHLDSNNFTSVPTNFLSGLTNLQKFSMDENPSLPPWTIPDSLTDSTTLADFSASNANIMGQIPDIFGSFPSLESLRLSYNNLTGFLPYSFAKSGIQTLVLNNQKLGLTGRIDVLGSMEQLTQAWIHVNKFEGPIPDLSLCTNLIDIQLRDNSLTGRVPPSLTSLPKLTNASLQNNIFLGPIPGFKPNVQVTLGDTNHFCNPFPGPCDPQVTILLDVAGAVGCPKTLAESWSGNNPCKGWNYITCDAKGTVTVINFAKQNWVGTISPAVANLTGLKSLVMNDNNLTGTIPVSLTSLPELQLVDVSNNNISGKIPKFRPDVILKTSGNSFIGKDVPLSAPPGARPSSSSSTNNNSPSAAKDEHKSSISTWVIVAIVIAVVVLILVLCLVLYKYLRNRKSKLNKGKEQKLKNGSSKNMKGYGAIPSTASQSDTSNSEIYVYDGGHVTIPVELLREATNNFSEENILGRGGFGIVYKGRLHDGTEIAVKRMEASIASNKGLTEFRAEIE
>g2[scaffold845:43666-55914]
MEFGRAFNPTSLFIVFLLVTLVTAKKSGDVTELQIGVKFKPTSCELKAHKGDRVSVHYSCHLDWNRGSMKVMPSVKETGCNVEVSSPYILMRLQGKLTDGTVFDSSYERNDPIEFELGSGQVIKGWDQGLLGMCVGEKRKLKIPAKLGYGESGSPPKIPGGATLVFDTELVAVNGKKTTADNEL
>g3[scaffold845:58276-62424]
MDDDFDIPGAEGMDDDMDLPDESPIMKVGDEKVIGKEGLKKKLVKEGEGWDTPEAGDEVEVHYTGTLLDGTKFDSSRDRGTPFKFTLGQGQVIKGWDQGIKTMKKGENAIFTIPPELAYGESGSPPTIPPNSTLQFDVELLSWVSVKDICKDGGIFKKILTKGEKWENPKDLDEVLVKYEAQLEDGSLVGKSDGAEFTVQEGHFCPGIAKAVKTMKKGEKVQLTVKPQYGFGEKGKPASGDGGAVPPNAPLQISLELVTWKTVSSVTDDKKVIKKILEEGEGFEKPNEGAVVKMKLIGKLQDGTVFIKKGHNGENEDELFEFTTDEEQVIDGLDRAAMSMKKGEVALVIIAPDYAFGLSESKQDLGVVPPNSTVYYEVELVSFVKEKESWDMNTQEKIEATGKKKEEGNAIFKAGKYARASKRYEKAAKFIEYDTDFSEEEKKQAKALKISCNLNDAACKLKLKDYKQAEKLCTKVLETESTNVKALYRRAQAYMNMADLDLAEFDIKKALEIDPNNRDVKLEYKALKEKVKEFNKKDAKFYGNMFAKLNKLDTN
```
