## Supplementary material for "The *de novo* reference genome and transcriptome assemblies of the wild tomato species *Solanum chilense*": EOG09360TV2.fna.1

```
>g1[scaffold131:106855-110198]
atgaataacaccataattactcaaggagaagttgacaatgtttgtttggaaggttttggcatttctgtctttaatacacttagaatctcaggatctgaaataacgggtaattcaggctttgtaagtgttgggatctttgattttggggtagttggtacctcacggtttggtgcacttggtatttcatgcctagaaacacttggagtctcaggttctggggctgctgaaatatcagactttgaagaattagtggtttcgggttttaataaactgggtatctctggatttaagaaactaggtttctcaaaatttggagatcttaggatctcatgcttcgacgaacttggcgtctcagactttggggaacttggtgtgtcgggatttagtgaactaggagttacaggttttggaaaacttggagtctcaaaacttgggatgtcaggctttgaggagcttgtcgtctcgtgctttggggaacttggggtctcgtgctttggggagcttggcatctcgggctttgcggaacttggcgtctcaggcttaggggagcttggggtctcaggctttgggaagcttggagtaggattctcagactttggtaaactaggggtcttgggctcggagaaactaagagacgtgggctttgagaaagttgaagtttcaagctttggagaactagaggtatcaggttttgaaaatctaggagtctcgggctttgagaaactactagtcttaggttttgagaaactaggagtttcaggctttgagaaactaggtgtctcagactttgtgaaactaggtgtctctggcttagagaaactaggagtttctgtctttgagaaactaggagcctcaggttttgagaaactaggggtttcagattttgaaaaactaggattctggggttttgaaaatgtaggggtctctgattttgagaaagtagaggtttcaggttttgaaaaactaggtgtcttaggctttgagaaactaggagtttcgggctttgagaaaataggtgtttcaggttttgagaaactaggtgtttcaggttttgaaaaattagggatgtcaggctttgtgagactagggatctcaggcttagaaagactaggtgaattggagaaacttggggtagttggtgttgagaaactaggggtctcaggttttgaaaaactagaagttccaggctttgagaaaataggagtttcgggctttgagaaactaggagtctcaggctttgagaaactaggtgtttcaggtttagagaaactagggttctcaggctttgacaaactaggtgttacaggctttgagaaactaggagtttggggctttgagaaactagggttctcaggctttgaaagactgggggagttggagaaacttggggtagcaggcattgagggactaagggtagtgggcgtcgagaaacttgggacagcgggcattgaaaaactaggagtagcggatcctgtaaaactaggggtttga
>g2[scaffold131:114331-116883]
atggctggcagcggtatcatcgggagaaccggaccgataattaccggaactggtactgtgcggaccgataacgttccgaaattggtaccggacaggtccgggaaaccggtaaaaaagataaatgtgatgatagccgttgtggtgcttgttgtatcagtaatgtcaattgagcaagccacagcagctcgacgtcttcagcaatttggtggtttccctatgcctactactccatccactggtggtggtttcccctcatttcctatgcctacgactccatcaactggtagtggtttcccctcatttcctatgcctactactccaggttttcctactccatcaactggtggcgcaggcattggtgggctgcctacttttccatttcccccattccccaacactccagctgatgccacacaaaccactactccttga
>g3[scaffold131:117394-118629]
atggattttggttttgtgtattgccccaaaaggggggaaatcaaggggaatcattttcccgagttgaaaattgggttgcatcaagacaccgttttgattattaagctaccagattcgagggctttaaggattatgtcacggtctttgttctttgcaatggttcttttcatattgccgtcaattgggtccattttaagaggctcattcgatgttattgatgattcttatgtgaattctgatgggagggacttcaatgtgttgcataatctttttcgcgatttggcagatgaaggccttgttaagaaggggcataaaggacttgttttgagttctgagaatgatcgtttgatcaaagatttggaattgttgaatgacaatgtggttgatttggtgcttgattcggatatggattacaagaattcgattccaaatgagacattcgattttgcaattgctcagaatgaatggaacagtaagttcattgaccgtgtactcaagattggtggcattgttgtcactcaactcagcaatgatcctttagctgagcttaaagctctagcaaactacagaatcgtgtatattcgacgatttgacaagactttggtgggagttaggaaaactggggtactaaatgctgaactgaattcacagaaaaaggacattgtttgtggaagcacacctgaggctaaaaaagttgcattgaaaggattagaggatgtgttgctcgaaccgccaaaaagggcattgctgaaatccttttcaaggaagatgaagtttcttcctgagttgttaggtgattctcttgagaattaccctcgaagaatcttcatttctgatgagaaaaatggggtagcagaatggtttaagaggagctaccctgcaaataatcaagatttcgagatttacaacttggatgttgaaatccaagagtcagagcaatcaggggatggagtagccttagttgggacagcagaatggttgagcaaaaatgttaaggaagaagactacgttgtgatgaaggctgaagcagaagtggttgaggaaataatcaagaagaaagcaatatgtttggtagatgagttgttcttgcactgcagaaaccaattagaagaagttggtaatgatgatgatgatgaagaggaaaatggaagccataagagggcttattggcaatgtttgacattgtatgggaagttaatagatgaaggtgttgcagtgcaccaatggtggagttga
>g4[scaffold131:125126-127061]
atgggagtggagaaggaagttatcagagccggaaatggccccaaaccgcagcctggtcaaactgttaccgtccactgcactggttacgggaaagatagagacctgagtcagaagttctggagcactaaggatccaggccagcagcctttctctttcaagatcggccaaggcaaagttatcaaaggatgggatgaaggagtactgggcatgcaattgggagaagttgctcgattaacgtgcacccctgattatgcttatggtgctggtggatttccagcatggggtattcagcccaactcagttctggtttttgagattgaagtcctaggtgcacaatga
>g5[scaffold131:131454-132542]
atggttacaaccagcgagctccagtattaccagcaggatcctgcatggacttcaccaaatttgaattatgccactacactcttgcaacctggacatcacctaggcgttccatctctgtatacccctgccatatgtactgcaaatgcagtttctcctaggcgttcatgctttgtcccttgtttgccaaattccatggaagcctgtcacaatggagtcaattggcggccaaacttagttcccaccaaaaatgtatattcaagtgatactaaatgctttccacctcacttgattgggtttaagtccccaccaactgatgcatctacaaatcctcagaagaggtttctcatttgtgatcaatctggaaatcaaactagattcttctttagtcaaggtcgtcctgctgaggatgaaattattacaccgaaagaagtgtttggtgcttatggtttgcatcaaaatgagaacctgaatgttgtagtagagcaaagatctcaagtgaagcccgttattggagagaaatcggatgaaagttatgttaatggtgaagaaagtaatacgcttgaagatacagatgagatcaatgcgttgcttttctcttctgatgacattgaaggcgacgaagatgatgatttttatggtgaggatgatgaagtaactagcacagatcgctctccttgtgcaaaacaggggtgctgcggctgcggtgagcatgagcaacagtctgtggaacttacagaagaagttgccagttctgatggcacatgcaaaaggcaaagattgctagatggtgggtacaagaaatcatcatacatagaatctagatggtccaatgatgatgtggaagcaaaatgtgttagaggctctcttccttctagtgggaaggataaggattccagtttgagcactagggaaaggaaagttaaaattcgtgaaaccttgaggattcttgagagcttgattcctgggataaagagcaaggaccccttgttggttattgatgaagcaatcaattacttgaagtctttgaggggtaaagccaaagccttaggatctgagctccctcaagagtatcccccagcctcttgttaa
>g6[scaffold131:136142-144824]
atggtttgtcaaaaagatgagagtctattgacagtagtcaggtcacatttatcgttggaggattattctcgaaggaaaaagaaatctagggaagttgtggttgaagatgacaacttttgtaggaagaatgtcattactggagtagctactgccccgtcttgtgggagttcacgttcacgctcacctggacgaggtcttaaaaggaaaataggctgtcttgattcagctactcgattggggcggaagaagaagattgagcaggattacgagatgggagatgttattggacgagggaaatttgggtctgttttattatgtcagagaaagttgagtggagaaaaacatgcttgtaagactctgcttaagggggaagagatcattcactgtgaagttgagattatgcagcatctatctgggcatccaggtgttgtgacactgaaggctgtgtatgaggatgctgaatctttttatcttgtcatggaactttgctcaggaggaaggttgcttgaccaaatggctagggttgggcgataccctgagcaacaagctgctaatgtgatcaaagagctcatgctggttatcagatactgccatgagatgggtgttgtgcacagggacataaagcctgaaaatgtcctccttacaacctctggacaagttaaggtttcagactttgggctagctgtgagaatttcacatggtcagagcttgactggagtagttggaagtccagcttatgttgctcctgaggttctgctaggtgattacaaagagaaagtggacatatggagtgcaggtgtcctcctacatgcacttttggtgggcttactcccatttcaaggtgattctttggaatctatattcagtgcaattaaggaggagaaccttgatttcagtggtggagcttgggcatctgtatcacaaccagctcgtgatctgctttcttgcatgatgacaagggatgtctcagcaaggtacagtgctgacgaagtactaacatctgtgagccttacaagtagaaagggaaatgtgactgattattcgtctgctctgttaaatgacaatgctggtttttcttttaagcaggtctatgcctatgcctcatcccaccttgcgcggagggtgatagatttgtgcttaatcgcttcaaacaccatagaatctattaaatatataaatcttcagctgaatacacgttccctcatctcacgaattggaataggtctctattttatccctgttaacaggcgacatccatggattttgtattacactgcacccacattgaagaatcattcaaagccaattagaagccagctaactgctactactaggatagagcgagagagaagaaacttagccttcagctctctcagtgatgactttggttcaactttaacatctggtagttcgtctaagatgcctgaaggtgaagactctggttttatcgatgctctcacggttgctgtttcacacatgaatatatcagagccaaagagaagcagaatatgcagcccagccagagcaatcgatcaagaatgttctcctaacatacaagctaaccacctcttcgcattatctctgggtttggattcaaaatcatccattttctttaatgtggaggtccattatgtttatcaagtctttcagcttcaaaacatgtgggaatcagaaaatgagtctgttagtggaagagattatggtaatggagttcacagtactagcaagaatggagtcaagactgatagttttgagcaaaaaggacaatcttgaatcatatatgaatcaagggatgcagaattgaacaagatatctttaaatgagttaccaggtggacctgaggcatttgagctagcagcaaagttctgttatggtattgctattgatctaagtgcaaccaatatttctggattaagatgtgcagcagagtatcttgaaatgactgaggatttagaagaaggcaaccttatattcaagactgaagcttttctcagctatgtggttttatcttcatggagagactctatactggtgctaaagagctgtgaaaagttatcaccatgggctgaaaacctacaaatcgttcgaagatgtagtgaatccattgcatggaaagcttgtgccaatccaaaaggaataaaatggcaatatactggtaagcctgcaagtgtttctagtccgagttggaatcaaatgaaggattcaagcccgggtagaaaccaccaagtacctcctgattggtggtttgaagatgttaccattctcaggattgatcactttgtgagagtgattactgcaatcaaggtaaagggaatgagacatgaactgattggcgcttccattatgcagtatgcaactaaatggctgccaggtttaatcaaagaaggatccggattggcggaagatggctgtaatagcagtaatagtaatggaagcagtagttggagagggggtctccatatgataatagcaggatcaggagaagaaataccaactgttcaagccaaagatcaaaggatgattgttgaaagcctaattagcatactcccacaacagaaggacagtgtttcatgtagcttccttcttcgactattgaggatggcaaacatgcttaaagtggctccagctttgataacagaactggagaaacgcgtaggcatgcaatttgagcaggctacattggctgatctcctcataccatcttaccataaaagtgaaaccatgtatgacattgatctcgtccagaggcttttggaacatttcataattcaagagcagacagaaagttcaagtcctagtagatatccattccacgataaacatatgcaggatggaagtcaaaggggtacaaatctaaatgccaagatgagggtggcaaggctcgttgacagttacttaacagaagtatctagagatagaaatctttccttgacaaagtttcaggtcttggcagaggctttgccagattcagcaagaacatgtgacgatggtctttatcgagcaattgattcctatcttaaggcccatccaacactctcagaacatgaaagaaagaggctttgcagggtgatggattgccagaaactctctgttgatgcttgcatgcacgctgctcagaatgaaaggctcccactacgagtggtggtgcaagttctcttctctgagcaggtgaagataagcaatgcaatagccaatatctctctcaaagatgaaggggaaactcattatcaacccctggtatcacaccataagtcattgcttgaagcaacgccacaatcatttcaagagggatggacagcagccaagaaggacatcaacactcttaagtttgaactagagactgtgaagactaaatacgtagaactccaaaatgacatggataacttacagagacagttcgataagattgcaaaaccaaaacaagcctcagcatggactgcaggttggaaaaagttgagcaagctcacaaaaacgacaaatgtagaaacacatgacatcagtagtcagatcccaaatgctgaacagaccacaaagcctagaaggtggagaaattccatttcctga
```
