## Supplementary material for "The *de novo* reference genome and transcriptome assemblies of the wild tomato species *Solanum chilense*": EOG09360TV2.fna.2

```
>g1[scaffold845:41541-43561]
atgggtaaaaaaaggtacaaattctatgaaaaaatcccctgctgcctcctcttcttcctcctcatagccgttgcctcaccggatgagttatccgtcgtcgtccgtgatggttctgccgatgatgcatctattatggctaaattggctaagtctcttataccaacaccacctggctggtcaggttccaatgtatgtaaatggtcaggcgtatcctgtgactcttcaggcagagtttcttcaataagtctcatatcaaaatctctaggaggtcaattaccaccagatcttaatcaactttctaatcttcaaagctttaatatccaaaagaatcgcatttccggttcgttaccttctttatcaaaccttccttctcttcaagaggttcatcttgattccaataattttacctctgttcccactaatttcctttccgggctaacaaatttacaaaagtttagcatggatgaaaatcctagtcttcctccatggacaattcctgatagtttgacggactcaacgaccttggctgatttttcagcgtctaatgcaaatatcatgggtcaaattccagacatttttgggtcatttccaagtttggagagtcttaggctttcgtataataatcttacggggttcttgccctattcttttgctaagtctgggattcaaaccttggtacttaataatcaaaagcttgggcttacaggcaggattgatgttcttggttctatggaacagttaactcaagcttggatccatgttaacaagtttgaagggccaattcctgatctttctctttgtactaatttgatcgatatccagcttcgtgataatagcttaactggacgtgttcctccttccctgacttcccttcctaagctaactaacgcgtctttgcaaaataacatatttttaggcccaattcctggtttcaaaccaaatgtccaggtgacccttggagacacaaatcatttttgtaatccttttccaggaccatgtgatccacaggtaactatattgcttgacgttgctggagccgtgggttgtccgaagacactagctgagtcttggtcagggaataatccttgtaaaggttggaactatattacatgtgatgctaagggaactgtgactgttatcaattttgcaaaacagaattgggttggtacaatatcacctgctgttgctaatctcaccggtctcaaatcattggtcatgaatgataataatctcacaggtactattccggttagtctcacaagtttaccagaactgcagcttgtcgatgtttccaacaacaatatttctggcaagatcccaaaatttcgtcccgatgtcatactgaaaacatctggtaattcatttattgggaaagatgtgcccctaagtgctccacctggtgcaagaccaagttcaagttcgtcaacaaataataactcaccttctgctgccaaagatgaacataaatcttccatctctacatgggtcattgttgctattgttattgctgttgttgtcctaatcctagttttgtgcttggtgctatataaatacttgcgtaatagaaaatcaaaattgaataaaggcaaggagcaaaaattgaagaatggttcctctaaaaatatgaagggttatggtgcaattccaagcacggccagtcaaagtgatacctcaaacagtgaaatatatgtatatgatggtgggcatgtaactatcccagtggaacttctgcgagaggcgacaaacaatttcagcgaagaaaatatattgggacgtggtggttttgggattgtttacaaaggtagactccatgatgggacagagattgctgtgaagaggatggaagcttctatagcaagtaacaagggtctaaccgaattcagagctgaaatcgag
>g2[scaffold845:43666-55914]
atggaattcggccgagcattcaatcccacttctttgttcattgtttttcttcttgttactctagtcaccgctaaaaagtcaggcgatgttacggagttgcagatcggtgtgaagtttaagccaacatcttgtgaacttaaggctcacaagggagatagagtttcagtacactacagttgtcacttggactggaacagaggtagtatgaaagtaatgccaagtgtcaaagaaacaggatgtaacgtcgaagtgagttcaccctatatcctaatgcgtctgcagggaaaacttacagatggaactgtgtttgattctagctatgagaggaatgaccccattgaatttgaacttggaagtggtcaagtgattaaaggttgggatcaaggacttcttggaatgtgtgtgggagagaagcgaaagttgaaaattcctgctaaacttggttatggagagagtggatctccaccaaagatcccaggtggtgcaactcttgtcttcgacactgagctggttgctgtgaatggaaagaaaacaactgctgataatgagctgtga
>g3[scaffold845:58276-62424]
atggatgacgattttgatattcccggagcagaaggaatggatgatgacatggatctgccggacgaaagtccgatcatgaaagtcggcgatgagaaggtgatcggaaaagaaggtttgaagaagaagcttgttaaagaaggtgaaggatgggacactcctgaagctggagatgaagtagaagttcattatactggcactctgcttgatgggaccaagttcgattccagtcgcgataggggtactcctttcaagttcactcttggtcaaggacaagtgattaagggatgggatcaaggtattaagacaatgaaaaagggtgaaaatgccattttcaccattcctccagagctggcttatggagagtctggttctcctccaactatccctccaaattccactctccagtttgatgttgaattgctatcatgggtgagtgtaaaggacatctgcaaggatggtggtattttcaagaagatcctcaccaagggagagaaatgggaaaatcccaaggatcttgacgaagttctagtcaagtatgaagctcaacttgaagatggatcattggttggaaaatcagatggagcggagttcactgttcaggaaggacacttctgccctggtattgcgaaagctgtgaaaactatgaagaaaggtgaaaaagtccagttgacggtgaagccacagtatggctttggggagaaaggaaaaccagcctcaggtgatggaggagcggtcccacctaatgctccactgcaaattagcttggagttggtaacatggaagactgtctcaagtgtaactgacgataagaaagtaattaagaagatcttagaagaaggggaaggatttgagaaaccgaatgaaggggctgtggttaaaatgaaattgatcggcaagctacaagatggcacagtcttcataaaaaagggccacaatggagaaaatgaagacgagcttttcgagtttacgacagatgaggagcaagttattgatgggttggatagagctgctatgtcaatgaagaagggtgaagtggcactggtaataattgcacctgattatgccttcggtctatctgaatcaaagcaagacttaggtgttgttcctcccaactcaactgtatattatgaggttgagctggtttcctttgtcaaggaaaaggaatcatgggatatgaatacccaggagaaaattgaggccactggtaaaaagaaagaggaaggaaatgctatcttcaaggctggtaagtatgcaagagcatcaaagagatatgagaaggctgctaaatttattgaatatgatactgactttagtgaagaggaaaagaaacaagctaaagctttgaagatcagctgcaacttaaatgatgcagcttgcaagttgaaactgaaagattacaagcaggcggagaagctgtgtaccaaggtgttggaaactgagagtactaatgttaaagctctttaccggagagctcaagcatatatgaacatggcagatcttgatctggctgaatttgacattaagaaagcccttgagattgatcctaacaacagggatgtgaagcttgaatacaaagctttgaaggagaaggttaaggaattcaataagaaggatgcaaaattctatgggaacatgtttgctaagttaaataagttggataccaactag
```
