## Supplementary material for "The *de novo* reference genome and transcriptome assemblies of the wild tomato species *Solanum chilense*": EOG09360TV2.fna.3

```
>g1[scaffold3541:54560-56929]
atggaaaataacaaagtaggaggaggatgtttaagtaatttctaccaaaggggaaaaccatacatagcaatgatttcattacaatttggttatgctggaatgaatgttataaccaaagttagcctaaatggaggaatgagtcattatgttttagttgtttatagacatgcctttgctactcttgctattgctccttttgctcttcttcttgaaagaaaacttagaccaaagatgactttcatgatgttcttccaaatatttatattaggtcttcttgggccagtgattgatcaaaatttctactatgctggactaaagtttacatctccaacattctcatgtgccatgagtaacatgcttcctgcaatgacatttgtcatggctgtcctttgcaggatggagaaggtccatataaaaaagttgagatgccaagcaaaggtgataggtacaattgtgacagtggctggagccatgttaatgacattgtacaaaggacatgttattaatttggtatggtcaaataataacacttctaataatgtttctcaatccaatgaaacaagtgataaagattggcttaaaggttcaattcttcttattggtgctacttttgcatgggcttctttttttatacttcaggctattacaatgaagaagtacactgctcctttgtctcttactacacttgtttgctttatgggaactttgcaatcaattgctgtcaccttagtgatggaacataaaccttctgcttgggctgttggttttgacatgaatcttcttgctgctgcctatgctgggattgtatcatcaagccttgcatattatgttcaaggtcttgttatggagaaaagaggacctgtttttgtgactgcttttagtcccttgatgatgattattgttgccatcatgggttctttcattcttgctgagaaaatctatcttggaggtgtgcttggagcagtgttaattgtagcagggctatactcagttttatggggaaaatacaaggagtaccaagaaaaggaaattgagggaccattgaagggagtaattacaaatgacatagaaatgcaaacaagtgaagtagtcattggtgtccccatgcaacaacctaccatcttggctaaggaagttccaaaagcttaa
>g2[scaffold3541:63730-75705]
atgccaccaaatttggcttatggagaaattggttcaccccctttaattcctccaaattcaacacttatttttgaaatagaattaatttcttggaattcaattagagatattagtggagatggaggaatattgaagaaaataatcaaagaaggtcaaggatgggctacacctagagatgtagatgaagtactagtgaagtatgtagcaagctctgcagatggaaaaattctatcacaatctgatgatgctgttgagttttctttaatggaaggtcatttatatccagccatgaagaaatctttaaagacaatgagaaaaggagaaatagttgagttaattgtgaagccaccttattattttggaaattcaagttttgatggtgatggaattggaatattgcaatcatcaaattccaatttgataattcatcttgagttgatttcatggaaaagtgttgttgatgttattggagataacaaagttcttaagaagttaattaaggctggtgaaggttatgatcatcctaatgaaggatcccttgcaaaaggtcaattaaatgaatatgtagatagagctatcatgactatgaaaaaaggagaagaagcaatagtgactatcaactcaaactctatgttttatgagatcaaattggttgatttcaacaaggcctcgaaattcatccaattcgatcactcgttcaataatgatgagaagtgtcgagcaaatactttgcgattatcgtgttatttgaacaatactgcttgcatgttgaagatgggagagcatcaagaagcctcaaaactatgtagcaaggttatagagtatgatccttgtaatgtcaaagctctattcagaagggctcaagcatatctaagaatcaatgagctggaaaaggctgaaattgatattaacaaagctcttgaagttgatccaaccaatagagatgtgaaggtgatgtacaaggaactgaagaataagcagaagcaatatacacaacaagaagttgaaatatttagcaccatgttatcaaaattgaagacaattctttag
>g3[scaffold3541:77970-80956]
atggctttattttttattattctaactccaatagccctaattttcttagctcataaactctaccaccgtctccggttcaaattaccaccaggtccacggccgttaccggtggtcggaaacctctacgacattaaaccagtgagattccgatgcttcgccgattgggcccaaacgtacggcccgattttctcagtttacttcggttcacagctgaacgttgtcgtaactacagctgagttagctaaacaagtattgaaagagaatgatcagaatttagcagatcgatttagaactagacctgctaataatttgagtagaaatgggatggatttgatttgggctgattacggtcctcattatgtcaaagtaaggaagctttgtaatctcgaactttttactcctaaaagacttgaatctcttaggcctattagagaagatgaagttactgccatggtggaaagtattttcaatgactgtactaagcctgataataggggtaaaagcctgttgatgagagagtacttgggatcagtagcattcaacaacattacaaggctaacttttggtaaaagattcatgaatgcagcaggtgagattgatgaacaaggccaagaatttaagggcattgtatctaatggcatcaaaatcggtggaaaacttcccttggcagagtatgttccatggctccgttggtttttctcaatggaaaacgaggcacttgtgaaacactctgaacgtagagaccggttaacaagaattatcatggatgaacacactttggctcgcaaacaaactggtgatactaagcagcatttcgtcgatgccttgcttactcttcagaagcagtatgatcttagtgatgacactgttatcggcctcctatgggatatgatcacagcaggaatggacacgacaacgataacagtagaatgggcaatggcagagctagttaggaacccaagggtgcaacaaaaggctcaagaggaacttgacagggttattggatcggaccgaatcatgtcagaaaccgatttctctagacttccttaccttcaatgtgtagccaaagaggctctaaggttgcaccctccaactcccctaatgcttccacacaaggccagtgccagtgtcaaaatcggcggttatgacattcccaagggagccattgtacacgtgaatgtttgggctgtggctcgtgatccagcagtgtggaaggacccgttggagttcagaccagaacgcttccttgaggaagacgttgacatgaagggacacgactatcggttactaccatttggtgcaggaaggcgtgtctgccctggtgcacaacttgctatcaacttggtcacttctatgttgggtcacttgttgcatcattttacgtggtctccgcccccgggtgttagcccggaggatatcgacttgacggagaaccccggaacagttacttacatgaaaaatccaatacaagctattcctactccaagattgcctgcacacttgtataaacgtgtgccgatggatatgtaa
```
