## Supplementary material for "The *de novo* reference genome and transcriptome assemblies of the wild tomato species *Solanum chilense*": EOG09360TWW.fna.1

```
>g1[scaffold4741:13081-14488]
atgacagatctttctcttcctactaatggagaattgattgaaattctttgtgagttggatcaccgtgataaggtgatcatggaaaatgaaaaggatgtcagttcttaccgcaagtctattcaacaacaaaaggtgcacatctttcttgctagtttggatggtgaatttgaacagattcgtggggaaatcttgatgaaggatcatgtttcagaattagaagaatgttactcaatggtttgtcgtgaatctgttggccatgcaatagtgaatggagattttgaaaaatctgaagcagccgccatgaactgtgattcaagaaagagaaatgcaagccagagttccactgctgcaactgtagaaacaaatgccaaggaagatgttgctggacaatccacaaccttggtagaaacgagaggacatccagacgatgaagatgattga
>g2[scaffold4741:20821-37328]
atggaggaagaaaaggccgcagcatactacgacgaacttacacgaaaaggagaaggcgccgcaagattcaagcaaggtctaggcttttcttcaacttcaaatgacgccgtacctatccgtggctctgctctcgtttcttcctcttcatttctaggtagctttgtcagggcatcaagcccgtccaaaaccaccgagttcgaaaaacaagctcagctccaaaccatccaaaacaagctaaagaataaacctaaagattgcctttcttctagggtttccacaagtccaagtcgcgaaaaacgttccagccggagaagcccgagtcgaagccacaagttaaggcgacggagtcgaagccggaacagagataaagagaggcattcgaggtggggtgaaaaccgggatgcttataggtcgaagcgtccacataggtcgacaagtagaagtagaagtagaagtagagacagagataaacatagacaaaaagagaagcagaatacaaagaggacaaggagtgtgtcaccacgggatcaaagaccggggaaagttggcaaagatagagctgctatggtagattatagcaaattgattgaaggttatcaaactacgactccagctgaaagagtcaaagccaaaatgaaatttcaactttcagaaagtgttcgaaaagatgaaacaataagcatgggctcgggatgggagcgttttgactttgacaaggatgcccctttggatgacaacgagattgaagctgtagaagatgatggtgctttagtcaaccacattggtaaaagctttcggttttctacggtggagactaggagggagcaacaaattgaggctgctcatgatgaggctatttttggagctccctcactattgccatgttcaccttcctcagaaacaaatgatgaagcagaagataagaatgtcaaaaaggacatatctgaaattgcaactgctacaagtctcatcaatggacaggcactggcaatgcagcaaggttcttggcgcgatcgtgtgcgtaaatcataa
```
