## Supplementary material for "The *de novo* reference genome and transcriptome assemblies of the wild tomato species *Solanum chilense*": EOG09360TXX.fna.1

```
>g1[scaffold4634:1-3522]
aaactttctttccttttcctttgcctaatcttctccctcctcctattccgcccgttcaacgatcaccaccatcatcatcatcatcatctcctcctcctccggtacttccaccggaccctactgataagcctgcgttaccgccttccgtgtcaacaccagataatacatcatcaaacaaggctgttggaacagctattggtgtgactgcagctagtactgttgtgttatctgctcttttgttctttttccttgttaggtactcgaggcgtaggagaaagcaacaagaaggtaccgcgattggtgatccacgcggtggtgatggtggtggtggtgaggaaagagagtttcaagaagaagaaggtgtttgtaaatgcattagagatgatgaagaagagaagaggatgattagtcgaggcgtcggtggacggaagaaaccagatcatccaattcaagaattgcctctgcttagaggcaaatcttcaacttctcaaagcccttcttggcttgatttagaaaacaaacaaccaaatcctgatgatggcattgtttttcaccctatggagagacaagaatcatcaagtcaactcgaaacacgagctcctccacctccaccagcaccgccattgtctgtatcagcgataccaaaggcgcctggtccaccaccaccaccgccaccaggactaaagaaaggccctccactacctccaccacctactcattcatcagcatcatcatcaggggaagggggttcaaatgataaagtcaaactaaagccattgcattgggataaattgaatgctaatgttgagcattcaatggtttgggacaaactcgatcgtggatcgttcaagtttgatggagatcttatggaggcactatttggatgtgtggctacaaacaaaaagccctcaggaacagaaagtagagctttgagtccaagagcagatatatcaggtccaccttctcagatattcattcttgaaacaagaaagtcacaaaatatagcaattgtactcaggtcacttggtgttactcgtaaagagattatcgatgcactcatcgatggacaaggtttaagtgttgatactcttgagaaactctgcagaatagccccaacaaaagaagaggaaacagaagttgttacatttgaaggagatcctaccagattagctgatgctgaatctttcctctttcatatacttaaagctgttccatctgcctttactcgtttcaacgccatgctttttagatcaaattatgggacagaaattcagcatcataaagagtacttacaaacacttgagctgtcttgcaaggagcttaaagctcaaagattgtttttgaaacttctagaagctattttgaaagcggggaatagaatgaatgccggaacttcaagaggaaacgcacaagcgtttaaacttactgctctcagaaaactgtctgatgtgaaaagtatggatggtaagaccacattacttcactttgttgtgcaagaagtagtcagagcagaaggaaaacgttgcgttctaaatcgtaatcaaagtttgaggcgtagcaatagccagaccactgcaagcagcgccattccaacatcaaagaacactacagaaaatgatgagaccgagaaggagtatatgatgcttggcttaccaatagtgggtggattaagttctgcatttagtaatgtaaagaaagcagctgcaatagactacgacttgctgtccaagacgtgctcgatgctaacagctcagatatctgaaatcaagacacatttggcacaacgcgacaatgttaaaggactattcggtaaagagatgaagaaattcctggatgctgctgaaaaggaaatgaaaacagtgagagacgaacaagatagagtaatggaactcgtaaagaaaacaacagattattatcaagcaggagcttcagatgataaaggatggcaaccacttcaactattcgccatagttaaagatttcctagaaatggttgataaagtttgtgtagagattacaagaaacatgcagaaaaagaaacctctcgtagctgtcggaggatcatcatcaccaggaatggaaaatagtagagcagtcagatttccgaaattgcctgctaacttcttatcagacatttccaagagcagttcgtcttctgatactagcgatgattcatga
>g2[scaffold4634:3961-7341]
atggctgcttccacaggtagccttttgtgcaaatgtagagtttcttctttgataagtatctcttcttttcctttgatgcaacccataaccagaccagaaacaacttactcccagagacatcttagagtcggaacttcctctgtcctaaggaatgtatcccacaacatgagcatgaagaaagttccacgtatgatcaccagagctagctcagaaccgagtggcagtagcgatggagctcttggacagaataaggcatgttttgcgattgcattctctattatgaactatgcatatgattctacaccatttggatatacgagaaaggatgttatattgattggagttggagttacacttctaggggttggcttaaagagtggattggagttcttgggatttgaccctttacaagctggaaatgtcgttcaactagtcctggttttgggtctaacagttgggtggatctcaacatacatcttccgtgtctcaaacaaggaaatgacatatgctcaacaactacgagactacgaaagcaaagtcatggagaaacggttagagagcttaacagaagcagaattacaagtattgcttgagcaggttgaagaagagaagacccgcctgactagtggtgaagaggtcaaatag
>g3[scaffold4634:8613-10681]
atggatttcaagttcctctcttttctcatcttcaactacttcataatcaattcatcatcaatctatgcatctcttccattccctaatgactctctccccactaagtctggctacctcagggtcaatgacacaaccagctccgccattttctacacattctacgaagctcaaaacctcacaatacctctttctcaaaccccacttctcatttggctacaaggcggacctggatgctcctctatgcttggaaacttctatgaattaggcccttggcgagtctcttcttctcacagacaaaacatcgaacatgtagcgctcaatcctaataatagatcttggaatcggatttttgggctgcttttccttgataatccaattggtgttggatttagcattgctgcaacacctgaagaaatcccgaggaaccaaaaaggagtggcaaagcacttatatatcgcgataaaaaagttcatcgagctgaatgaatcgtttaaggatcggcctatttacatcacgggtgagagttatgctggtaaatatgtgccagcaattggatatcaagttttgaagaaaaatgtcatgttgcctgttcgtagtagagtgaatttggctggagttgtcattggtaacggactaactgatccgattagccaagttgctactcatgctgcaaatgcgtattactttggattgataaatgaaaaacaaaggaaacaactagaattgcttcaagaaaaggcgatttcgttggcaaagaatggtaattggagtgaagcaacgaatgctcgaagtaaagtcttgaacactttacaaaacatgactgaaatgccaactctgtataacattagaaggcacaagccataccaaaaccatctggtagctgagtttttgaacaatgttgaggcgaaaaaggcgttgggagtgaatgaaactattgttttcgaggtgtgtagtaaggcggtgagggaagcattacacgaagatttgatgaagagtgtgaagtatatggtggagtttcttgtcaagaatactaaagttttgttgtatgaaggtcagctagatttgagagttgggttagtgtcaaccgaggcgtgggtgaagagaatgaagtggggagaaatcgacaagttcttggaagcagataggaaagtttggagagtcaacgacgagctagcagggtatgtgcagaaatggaggaacttaagccatgttgtggtgttggatgctggacatttggttccacatgatcaaccattgaattctcaggccatgattgaagattgggtacttgaaaggggtgtttttgctaatgatcaaattgaaaacttgtccaccaatttgtttgatgtactttag
>g4[scaffold4634:11653-14031]
atggcagtttggtggaggaatataagcagctcaaggaagcagctaagctatctgtgtagcagagacattgcatcagttcaaagattacgttatcaatcaacattgaggtgcaaaatttctgatgctgttccagatatacgtagagtgaacaagaacatcacaaatttgattcgaaatggtcgattagaggatgctcgggtactatttgatgagttaacacatcgaaatacagttacttggaactcaatgattagtgggtatgtgcaacagcgtgagattgtgaaagcacggtacctgtttgatgaaatgccgcacagggatgttgtttcttggaatttgatgatttctggttatttgtcttgtagagggagagggtatttggaggagggtaggaatctgtttggtgaaatgcctgagagagattatgtttcttggaatactatgattagtgggtatgctaaatgtgggagaatggatgaagcgttggaggtttttgagtgtatgcctgtgaaaaatgttgtgtcttggaatgcggtgatttcgggttttttgcgtaatgggaatgtgaaaactgctgttgagtattttaagagaatgccagagagggattcggcgtcttttagtgtacttgtatccggtttgatacagaacgaggaattggatgaggcggaacattttctgtatgaatttggagagtgtaatgatgggaaagaagatatggttcatgcgtataacactttgattgctggatatggtcagaaaggaagagttggtgatgctagacgcatttttgataacgttccatcttttagtggtcagggaaatagtaaaaagaagagatttgagaggaatgtggtatcgtggaattccatgatcctggcttatagcaaagcaggagatttggtttctgcaagagaactttttgatcagatgacggagagggatatattttcatggaacacaatggtttgtggctatgtccatgcgtcaaatatgagtgaagcatcaagcctgttttctaaaatgccaaatcctgatgtactaacatggaattcaatcatctctggatatgcacaggcgggaaagttggaattggcacgtgattattttgaaaggatgccccacaagaatcgggtttcttggaattcaatgatctcggggtgtgaaagaaatgcagactatgaaggagcaataaagttattcagggcgatgcaacaggcaggagagaaacctgataggcacacactttcctcacttctaagtgtttgtgctgaaactgtggcattgtttctgggtatgcagattcatcagctagtgacaaagactgttataccagatatacctttaaacaattccctaataactatgtatgcaaaatgtggcaaaatacatgaagcaagggcaatttttgaaaagatgaaatttcaaaaggacgtaatctcatggaatgcaatggtcggaggatatgcatctcatggttttgcatttgaagcgctagagctttttgaattaatgaagtgcctgaaagtgaggccaactcacatcacgttcatttcagttctgaatgcatgtgctcatgctggtttagtggatcaaggtcggttatattttaaatctatggaatctgaattcggcatcaaacctgagattgaacattttggctcccttgtggatattgtttgtcgagatgggcagcttgaggaggccatgaaagtgattaacactatgccagtggagccagataaggctgtctggggtgcagtactaggtgcttgtagggtgcacaacaatgttgagttggcacgaatagcagctgaagcgctaatgcgcctggaaccagagagttcaggcccttatgttttgctgtataacatgtatgctgatgctggaaggtgggatgatgcaaatgaaatcaggatgttgatggaaacaaataagataaggaaggagcccgctcatagcagggtcggctccacttcctcatag
```
