## Supplementary material for "The *de novo* reference genome and transcriptome assemblies of the wild tomato species *Solanum chilense*": EOG09360TYW.faa.1

```
>g1[scaffold2200:159345-160185]
MADSDNESGGHRDNSNIESSLREQDRFLPIANVSRIMKKALPANAKISKDAKEVVQECVSEFISFITGEASDKCQREKRKTINGDDLLWAMTTLGFEEYIEPLKIYLQRFRDLEGQKSGVSGEKDHSGSVGYVEDYHGMMMMGSQHHQGHGYGTGVYNHHTGENAAGVGTGGSRFPDVGRQR
>g2[scaffold2200:160618-164420]
MNISPFILRKLPVGGSSCPSQAAQIKSNISRFSGFVWHENEEKQKMKVKEKFDKYIKEKLLEFCDVLDIPVTKATSRKEDMVVKLMDFLEAPHATTSELLAEKDQSSRGKKRRRDGKKSPSSASASSKGSTKSGKKAETAQKAEKKKKVQESEDESEQEEDVHEESEEEKTNGVPERSDGEKSDQAESEKESESEDEPEPEPEPEPEPEPKEDKKKHKQSSSKSSTKKEPAVKAKTKKPAVSKVPSPPKKTPSKSSKSSKHIANDDATPKASSKKKKTEVVKEKSSTPKKSTPRENTGKKIVKGKDKSKEDKLRPSDDELRNAICEILKEVDFNTATFTDILKQLGECSYFVCSFGNSLGVLGKKKLAKRFDTDLMPRKSSIKIMIQDELTKLADEEDDEEDEGEALKDAKKPSSKGAHYEFNQL
>g3[scaffold2200:165387-168190]
MGEGETVSEVVEAPANGNVAVEDKSEAKDLHAEKDGTKEVKEEESKESDKDVAEKMDIDKEEAKETKGEEEVKENIEKEEVAKEDNEKEEEAKENNGKGEEVKETNETKEEEKPDQEIEVEEEKPQTKSEAMEEEPDNKDEEEEMAEEPDTKDEEMAEEPDNKDDDEEMAEEPEKKDEEVREEGEKEDDKTNEKHKDKEGSKKSVKSKGQKDNKRKREVAPKKEKEPKTPAPPTIDRPVRERKSVERLVASIDREANKEFRIEKGRGTALKDIPNGKLLKF
>g4[scaffold2200:172555-176303]
MDQSSVQTTPSIEDEEWDTEGYVIPSLELEDSGQNNSNLVEVEESKTVAAESKKEENIYLGPHGAPPSQSKQQELGSANNRKQKFRQKLKEADKKYSGSGRENKVEHLRELVGGKMAAGSKNSPKDWLDPHCDENMFQRNQR
>g5[scaffold2200:176541-180320]
MAPVRTAGAIATLLSVAIVSYFLCKTTQQKSSGKKKLQRRRNGLVAAVGNTPLIRINSLSDATGCEILGKAEFLNPGGSVKDRVAVKIIEEALESGALAEGGVVTEGSAGSTAISLATVAPAYGCRCHVVIPDDAALEKAQILEALGATVERVRPVSITHRDHFVNIARRRALEASEITSTTRKESQIDANDSSQINGHSISEEKQNMQFSSECKGGFFADQFENLANFRSHYEGTGPEIWEQTGGKLNAFIAAAGTGGTVAGVSQYLKEKSSNIKCFLIDPPGSGLYNKVTRGVMYTREEAEGRRLKNPFDTITEGIGINRLTENFKMAKLDGAFRGTDMEAVEMSRYLLKKDGLFIGSSSAMNCVGAVRVAKALGPGHTIVTILCDSGMRHLSKFHNDKYLSEHGLTPSATGLEFLRLS
>g6[scaffold2200:182695-183419]
MEIQKLLLKFKFHILIASTFTIFIFALIYLAPRFLDVVKYFWPLLLSTALFLIAVVLFGWISPPVSEVSGEKTGEGILEFVAGQPEEQLQTHLHDLHEHEGDGEDEEGESSKVE
>g7[scaffold2200:186736-188450]
MTNRETTQRLLDQLPQTHHTVGLGRKRFRRSKSTPVSEIAPVEINEIKNEQSLLHSKSILDKLHPSIRKVIVYLVIYLGIGTICFYFVRSKIKGKKIDGVLDSLYFCVVTMTTVGYGDLVPNSATTKLFACVFVFSGMTLVGLVLSKAADYLVEKQETLLIKALHMGCRVGPGEILEEIETNKIRFKCFMVAAFLITLIVIGTVVLARVEKFDTVDAFYCVCATITTLGYGDKSFSTKAGRIFAIFWILTSTLCLGRFFLYVAEWNTEKRQKEIVKWVLSRRTTNVDLEEADLDDDGVVGAAEFVIYKLKEMGKINQQDVTAVLKEFESLDVDQSGTLSTADLALAQSS
>g8[scaffold2200:191605-194450]
MEGKRSNTRPLTLLRKIKGCTRSIVEDLARGRAPLIYIERFRNYCTDTSGNXNTGMYDSFLFYKASKEILLDVIELKIATDEDPHSSCSSGLSTGKEAISLKRECHARRLDVLLRVLLIVQQLLQENRHGSKRDIYYMHPTVFKEQSVVDRAINDICILLQCSRHNLNVVSVGNGCVPLHS
```
