## Supplementary material for "The *de novo* reference genome and transcriptome assemblies of the wild tomato species *Solanum chilense*": EOG09360TZB.faa.1

```
>g1[scaffold3672:1-2306]
VKRVSFQLPLFLLPLRVARSSSLHKFISSPMSSLNSDANPDVKTFYHPTFVVAYYNNIDSVISQVGSWEGGVQVALPLYLVKDEILSLREDDCRIILSIFCCCCRFVVRAVIKGRVQGVFYRDWTVENAKELGLKGWVRNRRDGSVEALFSGSPEKVQEMEQRCRRGPSSAIVTGLDVVPCDDDPGAGFERKQTA
>g2[scaffold3672:13205-15191]
MSGTLSMLPLDMFLNGNIGEYRFCYLVIGYETKDSRSTVKYWQYWHDKAMLFEQYHWKKALKKNQDYEFKWNQYMDKDTRDSYYFNWPVYFP
>g3[scaffold3672:15415-17281]
MEKYFGNAYRGDPGVPHADPERFVNIWIGSAAFSALTWINPYMWTLSNQYNFEEKNRVMMFVVQRAIRAREGESCQGCAFSFEEWYQLVVLVVQRAITARESDREW
>g4[scaffold3672:18936-21816]
MIVGGNAEDKREKESTVDNTREERVGTDDFGRAVSRTAVAQICESIGFEIFNESALESLADIAIKYILDLGKTANSKANMAGRTQCNVFDIIQGLEDMCASTGFLRASEVNRCGLSSGIVSEMVEYVESAEEIPFSQPLPHFPVVKQPNLIPSFLQIGETPPFKHIPPWLPAFPDPHTYVRTPTWNERASDPRADKIELARQRRKAERSLLNLQQRLVCNGSAVASTSRQPDDVGITSSASKSENPFLAKPFQAGEKDVDPVALPTKLSSEVDDKNHVSLLETFSPAIQAMKDGLSETVDGTDKTLPDKRPAVCLEFRPGKKALGDSLDLRLWKKGSGRNASLFRRDEDRDDKKRRAELILRQSRENQQELTQL
>g5[scaffold3672:24016-26231]
MGAGFLVGVIGVLILSHATYSTIQYRALLKITEEEFSGPPIDPKVYWKQPLYLHSVGVVIELIVSLVLCLWAAMAAPGNFKSIHPQSEENRITSWTKCPLASLEVTLGQ
```
