## Supplementary material for "The *de novo* reference genome and transcriptome assemblies of the wild tomato species *Solanum chilense*": EOG09360TZB.fna.1

```
>g1[scaffold3672:1-2306]
gtgtaaaacgagtttcatttcagcttcctctgtttctattacctcttcgtgttgctcgtagttcatctcttcacaaattcatttcatctcctatgtcttccttaaattccgacgctaaccctgatgttaaaacgttctaccatcctacttttgttgtagcatactacaacaacatcgatagtgtaatctcacaagtggggtcttgggagggtggtgtgcaagtagccttacccctctaccttgtgaaggatgagattttgagcttacgcgaggatgattgtaggattattctgtctattttctgttgctgctgcaggtttgtggttagagctgtgataaaagggagagtgcaaggggtgttttacagggactggactgtggagaatgctaaggaattgggattgaaaggttgggttcgaaatcggagggatggatcggtggaagctttgttttctggaagcccggaaaaagttcaggaaatggagcagaggtgtcggaggggtccatcatctgctattgtcactggactagatgtcgtcccctgtgatgatgaccctggagctgggttcgaacgcaaacaaactgcttga
>g2[scaffold3672:13205-15191]
atgtccggaacattgtcgatgcttccacttgacatgtttttaaatggaaatatcggtgaatataggttttgctatttagtaataggttacgagacaaaagatagcagaagtactgttaagtactggcagtactggcatgacaaagccatgctttttgagcaatatcactggaagaaagctctcaagaaaaatcaggactacgaattcaagtggaaccaatacatggataaagatacccgagactcgtactacttcaattggcctgtttactttccataa
>g3[scaffold3672:15415-17281]
atggagaagtactttggaaacgcatacaggggtgacccgggagtgccacatgccgacccggaacggttcgtgaatatatggatcgggtctgctgctttctctgcactgacatggatcaatccctacatgtggactctttccaatcaatacaattttgaggagaagaatagagttatgatgtttgtggtgcaaagagctattagagcaagagaaggagagagctgtcaagggtgtgcctttagtttcgaggagtggtatcaacttgtggtgttggtggtgcaaagggctattacagcaagagaaagtgacagagagtggtaa
>g4[scaffold3672:18936-21816]
atgatcgttggaggtaatgccgaggataaaagggagaaagagagtactgttgataatactagggaagaaagagttggtacagacgattttgggcgagcagtatcgaggactgcggtggcacagatatgtgaaagtattgggtttgagatcttcaatgaatctgctcttgaatcgcttgcagacattgcaattaagtatatacttgacctagggaagactgctaatagtaaagctaatatggctggaagaacacagtgcaatgtgtttgatattattcaaggattagaggatatgtgtgcctccactggttttctgcgagcatcggaagtgaaccgctgtgggttaagttctggtattgttagcgagatggttgagtatgtggaatctgctgaagagataccattttctcaacctcttccacatttccctgtggtaaaacaacccaatttgatacccagttttttacaaattggtgaaacaccaccatttaagcacatacctccatggttgcctgcatttcctgatccgcatacttatgtacggacccccacgtggaatgagagggcatcagatcctcgagctgataaaattgaattagcaagacagcgaagaaaggcagaaagatctttattaaatttacaacagcgattggtgtgcaatggttctgcagtggcatcaacttctaggcagccagatgatgttggtatcacttcaagtgctagtaaaagtgaaaacccatttcttgcaaaaccttttcaagctggtgagaaagacgtggacccagtggctcttccaactaaactttctagtgaggtagatgataaaaaccacgtttctttgctggaaacgttctccccagcaattcaggcaatgaaggatgggctttctgaaacagtagatggtacagacaaaacacttccggacaagaggcctgctgtctgtttagagtttagacctggaaagaaggccttaggcgattctttggatctaaggctttggaaaaagggttctggtagaaacgcttccttgttccggcgggatgaagacagagatgacaagaagaggagagctgagttaatactgagacaatctagggaaaatcagcaggagttaacccagttgtaa
>g5[scaffold3672:24016-26231]
atgggtgccggtttcctcgttggcgtcatcggcgttctaattctatctcatgctacctattccacaatccaatatagggctttgcttaagattactgaggaggagttttctggaccacccattgatccgaaggtgtattggaaacaacctctctaccttcatagtgtaggggttgttatcgaattgatagttagtttagtgttatgcttgtgggctgcaatggctgcccctggaaatttcaagtcaatccatcctcaatctgaggaaaacaggattacctcgtggacaaagtgccccttggctagtttagaagtcacgctaggccaatga
```
