## Supplementary material for "The *de novo* reference genome and transcriptome assemblies of the wild tomato species *Solanum chilense*": EOG09360U1R.fna.1

```
>g1[scaffold235:64153-66318]
aacaaacatatggcagtatgatatcctgaggagtgagaaaaggatggctaatgaaattggtacctggatccagttcgcactaaataagaatttaaaggtccttgacttgtctttctatgagcatggtacagaccacccacatgcgttttatgagctgcctaattgtgttctaagctgtcctcatttggttgaactccggttgacatactgtaagataaatttaaagaggaacagtgagctcaagtctctaaaaacattatatcttgataatgttttgctaatggaacagtcaataaattatattctatctggttgtccgatgcttgaggaattgacgctgcagctttgctattcccgtaaaggaatggttctgctcaattcaaatttaaagacattgaagcttcacattagatggtttcaaccaaggatacatatctcctgtccaactctcctatcaatcgatatgtctggagctgtggagttgctggatattgcaaatgtagcatctattgctgaagtatctgtcaagcgtaatctaatatttgacttcaacgaggacaataattaccaaaacttgagtaaattcctccaaatatttagcggggccaaaactctaaaactatgctcctggcttgctctgactcaggcatctgtcaatattttatgtacattgtgcaatcagccttttaaggcttttgttacttaccctgttgtagcattttctatgtggcagttgaacaatctaccatctccaaccttcagctgcaaatctcttcatcttcaattggattttgtgatatggcacctaccaggaatactgaacttgctgaagtgctgtccttgcttggagaatcttatcatcgaaattacttcttacgatgaatttacaccctacaatgcactctcctggattcacctatatgagtttgatgctggtgaatatcggaatatggtagatgttcctgtccagtgcttgattgatcacctcaagacggtgaaggtagctggtatcgtaatggagaaacagatgattcagtttctggaatatttgctcgggcattccatggtgttacagaaaatgaagatatttgcaaaaaagaaagcccctggtaaggcttatggaacctctaacccaaatagtcttacatctggtaaggctcatgaaacctctgacccaaatcgtcttacgtctgataaagcttcaacctctaacccaaatagtcttacatctgataaggctcatgaatataaagagaggcttctgaatgcaccaaaagcctctgccgctgctgcagtcttcttctactga
>g2[scaffold235:66724-67683]
atgggaaataatagcaatgaagcttgtgacaccaggctcacacttggacttgccacaagtgatcatcataagaaaaaaattacatgtctagatctatctattattcctcttcatgacaccagcaagattgatggatctagctcaaaaacttgtaaaaattataccaaatttaacagtgaaagtaagaagattggtatgagaaagaaactgaggcttacaaaagaacaatcaactttgcttgaagacagtttcaaacagcacactacactcgctatgggtcagaaacaagaacttgcagcaaaattaaaactcaaaccaagacaagtagaagtttggtttcagaatagaagagcaaggactaaactgaagcaaacagaagtagattgtgagttcatgaagaaatggtgccagagtctgaatgatgaaaataataggctaaagaaagagttgcaagagctaagatcaatcaagattgatcaacggtcgccgacgccgtttcatctttctaagactaggacactggctctgtgttcatcatgccagaaaatttcaggaggtgacactgatgaaaaacatgaaacaggactggatgatggattgtccaaaagagcaaattga
>g3[scaffold235:76618-79191]
atggatacttttggtaatcacttaggaaatgagagatcaagagacgttgaagagcgaaaaaatctcaaaaattcaaattcaaattctcatccccagtttttaagcaagcaaaagagctgcactgggtttagtagatttgagaatgagaaggaaagaactaaagagaaggagaaaagacgatcgttttttggtggatccggaaaaatcaagtttccagggagaatttcaaatagttcatccaagtcttcgaatttatcggatggtagtactggccagattgcctctggaagattttctgttgatggaagaagatgtaattcagcaagaattcgatcagatattttatatgatattatagcaaatgaatcagaatccgaatacagtgacatttgttcaaataacagttttgattcccctgtttttgggtatatggcaccaacaataagttcacgaaagtctggtatcgaagttccatctaaatatatgcaagatacattatccaaatcgcgaagatggagttcagattgcactgttccaaagccagagtctccgaaattaggactcaaattcaaaaatccaatacaaaaggctgctacttcactcaacagcaaaacttctaaatgggcatggtctccaggaaggccaaattcgcctcctgtattgattgaaaatagagggatttttacgtcgaatatgaagcctcctacgagtccttctaaagggaaaagcgttgggaatttgctcagcatggggcttgaattgctcaaaggtaagaaattttcttctggtgcagcatctcctcttaggccaggcatgacggagagcgttcatcgtttaaagatacttcataacaaattgttgcagtggagatatgtaaatgccaaagctgattcagtccatcacaatatcagtaaacaagctgagacaaatttagtatatgcttgggatggtttaataaaaatgagacaatctgtggtacaaaaaaagctgcagctacagaggcaaaacctggaaatgaaattgagttttgttcttcattctcaaatgaagttactagaaggatggggttctattgaaaggcagcattcttcagcagtgtcaaattccgtagattgtttacaatcagcattgtgtagggttcctctcattgaaggagcaacggtggaaccacaatcggctattattgctcttcaacttgcattagatgtatctacatcgatcacattgagattatccaatttctcatcaggagctgaaaaaactgcagaagtaatgaaggaaatggcagaggtagttgtacaagagaagttgttgttagaagaatgcttggagcttttcaaaaacatttcaacactagagtttgtttcaaaagaaaatgttcatttctgttttatggcaattctttag
>g4[scaffold235:82188-84641]
atgttgaacaattctcctacaatggaggatctcgacggaggaatggcaagtgatgtagagagagaagaggaagaagctgtgaccgacttactccgagatcgattccgattatgcaccatctctattgccgaggatgaggccaaacaatgcggtatggaggtttctcaacctatcatcacatgtataactgatttagccttcaagtttgcagaacagctatcaaaagacctagaattatttgcacagcatgctggtcggaagtccgtaaacatggaagacgttattctttccgcacatcggaatgatcacctggctgcctcattgaggtccttctgtaatgacctcaaaacaaaagagcccaattcggagaggaagaggaagaagaatcccaaaagggaaggtagacttgctccagatttacgtcgtactccagacacttag
>g5[scaffold235:86619-89553]
atgaaaaggaacctgcacagtcaaaacactggaagatcatatggagttgtgctgctgctcgcatttggtgctgccgtatttggaattatgactctccacaagctcagggacaggcgcgtctgcaacctctttgtaaaggagaaagaacatgaactcgatggccttaaacacctcttgcagaaagaaagagaacaggcaaaagaaaccagaaggcaaatggaggacatgaaatccaatatacactggcttggtacgcagaaaacggatcttgacattaagatatcagagatgaagtcaacaatctcttccctaaaagaagaacaaagaacaattggagttactcttgaggaaaaacagagtgagattaagatgcttaggggaaaacagatggaaacaaagtccgatgattcccaggttacactactttctgaaactttaagacagaaagacgctgaaattgagggtttaaaacaccgtcttgaattttcaccaacaaaggtcttgtcagtaagtgcagatcatccatcaaatacagcaacaaatttcaccaccgaggctgctggaagaagaggaaacagtcgaagaagaagtggagaattgcatgaatccatcaaaatagaaggccaggaaaattcagtaaaagagacagacaacaaggccaatgattacaaaaagaaggaacctgctggagaaggtgaaaacacgggaaaaactggggagagatttgacagcgtgaaacggaaagctggatacgggcagtctaagcagctggcaacttctcaaaaagatgttccaagcagcatcaccaccgtttttcaaactaataaaggccaaatacaaaacactgacaatcataagaataaggaagaatcttacctagatgagaaaacgtacaccagtcagaatgcatctaaggaaaatgagcatgatagaaatcaagtgcaaaagcaaaacactgaagttggaacaaatgacaaaggagtgactaagatagaaatgcaaaagaattcaaacagcagaggaacatcaagagtgagcaaggaccgcatgagaaccacaagagggaagagacggcaaataattgctaagcaccaagtagatgaaagtggcatgcatctggaaagtcgtggaattgctagcatgagaaacagaaaattcttgaaagtaagaacgggaactgaaagggtcgcgagggttggaggcactatactggaaataagggaccatcagaaagacaacgacatggacatgaggaagaaatctgacaaggaggattacgggatagaaatgaccaaaaaaattcaacaaggtgaagattcagcattacaaaacaataaccagataaggtcagaacaaggagcaaatccagatacagggagatatagaatgcaagatgttggcacaaatcatgatgatagtccacctggtaagacacggccaaaccctaacaattttgcagatgcagaggaagggaaccaagatgtcatgaatcatgacatgactcggaagattgagaaagagcaggaaagagaagtcagcaacaaagaaactgagctgctccacagttctcaagaagaagggttcgcaaatacagctctttcaaagaagagtagcatcacagaagaggccagaaatcaaaaggcagatgaagtagtacaatcagaggaaataatcagcaccatcagagaagatacagagccaaggcaagctcaaaatctttcaaatttttctgaacgtgtgacaattgctgaaagggatgtcaaagaagatgacaaccaagaggttgactattaccaggaaccaaaagaagcggaagatcattctggaggatcacaagattccagaaatcaaaaaccagataacactgcacgaacggaaggagaaaccgacagagtcagagaagatagagaccaaaagcatgcgctccatcttcattatccttccaaccatgtaagaactgctgaaagggatttaagagacgattaccttgaagttgagaatgataagaacacagaagaagaggtacgcaatacgacaggctctgctgccagcttgggagaggagggagaagatggggacctaaacgatgaggtctga
>g6[scaffold235:91508-93248]
atgctgaaattgatgttggcttgttgcaaagtgtacatatcagaaagcagaaacaggggagctcttgaatcaattgaaaaagctgctaaattgtttccagaatcccccattatcaacaaatttgaagatgagatttacaacagagttggatatacccttgtttccgaaatttctcccaattcttcatctgggtcttgttctttgcccttaaagaatgcatcttttgctatggtgaaagctgcatttgagacaattgatctccaagaacattgtgggactcatcctaggcttggggttgtggaccatatctgttttcatcccttgggcacaacttctttgggcatggttgctgacactgctaagtctttggcatttgaagttggttctaatcttaaagctacaaaagagtga
>g7[scaffold235:94338-97138]
atgttcccggtactttgtccgcacagaagacctctttctgaggatggaagacctttatcactcgtatgcctcaattgcatatgccagaatttggtgatgtcggaatcagattgggtagaaactgtaacgacacctgcggtagtggctcccaacaaagtgtacaacgtaccagatctgtgttctttcactatcaccaggacacctatagatattttcataagtccaccttcacctgtgtatttgcacccaagagattctagagtgcccaatgagatgatatttaagtcaggaacatatataacatcgggagcattgtttcccatcaagacaactccacctccaacatattcgtatatgactgcagttccaaccttcttatatggagcagcacagcaagagggaaagtcacttgattccatcagaagggagttgggatatttccatcctaattcaagtgagaaccagtggataggtgggacaaaactagagacgttgcaactaaagcctgacgagggtcctcctcacgcgactcaagcaaaaggtgttattacaattggagctacaaggtgggttgacaactataacattccagtcttcacaaatgacatatccattgttcgtaaaattgcaaagagagtcagtggcagaggaggtggacttccatcagttcaatccatggcgttaactcacggaggtgagacaattgaagttgcttgcaacttactggaacctactagaattggtggtaaccaagtgcagcttgaagttgagcgacttgctatggaagaaggtatttctgtagggaaaggatactatactgatctctcagaagaaaaaataatcgaaagttacttgaaactagttcaacattctgactag
```
