## Supplementary material for "The *de novo* reference genome and transcriptome assemblies of the wild tomato species *Solanum chilense*": EOG09360U3T.fna.1

```
>g1[scaffold1371:6707-7391]
atggaagacacaacatggaaccaaagaattcaagcattaacacacatcatacttaatcccacaactaaaccatcttttgaatcccaaatcttcatttctaaccaaatcccttgttacctcaattgggactatcccccaattttgtgcaccaaaatcaccttcccttctgtatatctgaaatgggctttctcatattacctgaaatggatttcaagacttggtgcacctgaaacttcttggagatccaaatgcccatatcaacaaccccctccattaatactggcaaagggagtggaggaagctcaatggggagacgaagaaagaagacagtttgtgaggaaaaggtttaaaaagagaatctttagcagggaagggaaaatttttgttctagctattttacctaatatcttggcacttttgtttatctttcgtaacccttatctcaaattcatgaagtag
>g2[scaffold1371:7637-12431]
atgaaaatggagatgacaatcttcgtaattttgttcgccgccccatttactgctctcacagcttcgacggcggctcttgtacctccggacgaatctcagattccgtcttcatctggtcagcagaatcagaattcggtgatctacgaattgcaagaagcgaagatcaaaatcgctcgattagaatccatccttgatgaaagcatgccaaatttaaatgctaaaatccaatacatcaaagaaaccgagaagaaaatcgaggtcattagtgtagaaattgacaatcttacaactgctttgtccaaattgcaggttgatgacagtaatggaagactgaccaggaccttgtggtctaagcatcactcatcaaggattagtgctctagaagaagaggtacaactgctttgggatgtggcaagaaaaaacaactttgaaattcataagttggagttcaaagcacaagatgcggagaaaagattagaagttcttacctctcaagtcgaaaagatggctgaagttatatctgaaaaatggattcagatacaacgacttgaacaagctgttcaaatggcagagatgagaatgcaaaaggtcaaaaggcaagtaacgttcagtaaatgtccatttgtcaagttcatcaaaaacgtatttggccaccaccttgaaacgttgaaaggaattctgcatccatatggatcatacagtgcggctgatcctaattcctactggtctcaaatgttgcatcacatgcagggagctttttcatctgcaaaacaataccattacaagctgcagagatttgtaaagcaggaaatagaaaggaacgaattccctacggctttagctaatgaagaagtagtgtttttagtagtaagaatcatgctgacgagcctcagctctgatcgtgtttccaattttaagtgcattcatgtttctcttctcacacttaagctaggcctgcggagcaactattga
>g3[scaffold1371:12779-25589]
ctcaaaattgagaaggctattattgaattcgaaggtgagttcttcgtgaagaagttttacgttaatgattctaatggtaagaagattgagaaagtggagtatttggagaagattcagaaggcattgttggaggctatcgacggcgatgatggtggcgccggagttacggcgccgtcgggggtggcggttagtgggagaggggtggttgtgaggaaacctgggttgaagatggaattaggagacaggaaggcgaaagtagagaagatgtttgggttgatggatgagttcttgaagaatgattcaattagcttacagaaggatattcttgatcatgttgaatttactgtagctaggtcaagattcagttttgatgattttgaagcttaccaggcattagcacacagtgtcagggatcggcttattgagcgatggcatgatactcatcagtattttaagaagaaagatcctaagcgaatttacttcctttcgcttgaatttcttatgggtcgttctttaactaacagtgtcacaaaccttggcattcaggacgaatatgctgatgctttaactcagcttggatttgactttgaagtcttggcagagcaggaaggagatgctgccctaggtaatggcggcctagctcgccttgcagcttgtcaaatggactccctagcgacattggactatccagcttggggttatggattacgctatcaatatggattatttcgtcagatcatagtggatggttttcaacacgaacaacctgatttttggttgaactttgggaacccctgggagatagagcgtgtccatgtatcatatccagtgaagttctatgggactgttgaagaggaagttttaaatggaaagaaaagtaaaatttggatacctggagaatcagttgaagcagtggcttatgataatccaatacctggttatggcacacgaaatgccatcaaccttcgactgtgggctgctaaaccaagtgatcaatatgacatggagtcttataccactggtgactatattaatgctattgttaacagacaaaaggctgaaactataagtaacgtgttgtaccctgatgaccgttcttatcagggtaaggaactgcggttgaagcaacagtttttctttgtttcagcatcactacaagacattataaggaggtttaaggatttacatagaaactttgatgagtttccagagaaggttgctctacagataaatgatacgcatccatcaatatccattgctgaggtaatgagagtgcttgttgatgaagagcacttggactggagtaaagcatgggatattgcttgcaggattttctcagtcaccattcatgcagtacaacctgaaggacttgagaaaattcccgtggatcttttgggtagtgttcttcctcgacatttagagattatatatgagataaactatcgtctcatggaagagttaaagaagagctttggtcaggactatgataaactttcccgaatgtcaattattgaggaaggtgctgtgaagagtattcggatggcaaacctgtcacttgcatgttgccactctgtgaatggtgtttccagagtgcatctagagacacttaaaacaagagtgtttaaggacttttatgagctgtggcctcagaaatttcattgcaagactaatggagtaacccagcgtcgttggatagtggtgagcaatcctagcttgtgttcaatcatttcaaaatggcttgggacagaagcatggatccgtaatgttgacctcatagcaggtttaagagaatatgcagaagatcctgatttacacactgaatggaagaatatgaagagagttaacaaaatgaggcttgctgagtacatagaaacacttaccagtgtgaaggtcagtttggatgcaatgttcgatgtgcagataaaacgaatacatgaatacaaaagacaactgctcaacatattaggtatcatccacagatatgactgcattaagaatatggatgaaactgacaagcgaagagttgtacctcgtgtatgtataattggtgggaaagctgcccctggttatgaagctgcaaagaagataatcaaactttgtcatgtggtggctgataaagttaacaacgatcctgatgttggggatctcctgaaagtgcatgtccattcagaaacttcatctacttttggaaatactacatgggatagcaggactcaacagaaatggactcgtcttctgtcgtttcaggttttcatccctgattataatgtctctgttgccgaactagtaattccagggagtgatctttcacagcacctaagtacagctggacatgaggcatctggaactgggtgtatgaagtttttgatgaatggttgtttattattagcaacggcagatggctcagcagttgaaattgctgaagaaataggggcagaaaacatgtttctttttggagcaaaggtggatgaggttccagcattgagagaaaaaggaaccactctcaaaggttcacttcaatttgcacgagttgtgaggatggtgcgggatggttactttggcctcaaagattacttcaagtcattatgcgacactgtagaggatggtggagacttttatctcctgggatatgattttgctagctatttagaggcacaggctgctgcggatagagcatttgttgatcaagaaaagtggacccaaatgagcatactgtctactgcaggttctggaaaattcagcagcgatagaaccatagaagaatacgcacagcagaaggcacaggctgctgcggatagagcatttgttgatcaagaaaagtggacccaaatgagcatactgtctactgcaggttctggaaaattcagcagcgatagaaccatagaagaatacgcacagcagagttggggcatcgaaccctgcaaatgccccttctga
```
