## Supplementary material for "The *de novo* reference genome and transcriptome assemblies of the wild tomato species *Solanum chilense*": EOG09360UCM.faa.2

```
>g1[scaffold2200:141207-141877]
MQLPSSATVAAVVLSVVLFICATEAHNITHILADHKQFSTFNHYLTTTHLAAEINRRQTITVCAVDNAGMSDLLSKQLSIYTIKNVLSFHVLLDYFDAKKLHQITNGTALAATMFQATGSATGSSGFVNITDLKGGKVGLSPADYNGPPPAKFVKSIAEIPYNISVIQISTILPSDEAEAPTPGPSQMNLTSLMSAKGCKVFAETLLASPAEK
>g2[scaffold2200:147119-147987]
MSKLFGIVVVLFLVLNSGEAQNAPSQSPISSPSKSPAVKSQAPVSSPTKSPAVKSQAPVSSPSAPTISPSAAPVQSPKAASPVTSVSPALTPSISRSAPVPSVATPPPVSTPVSTPASSPAAADVPASTATPSVSPSIPSSSASPAESVDGPTTAPASLSPGTSPAPVADDVSAAISVLKVPMVLSGLAIWAALSI
>g3[scaffold2200:152612-155576]
MEDNEGGDGVGGEPIEQFHRNEAISAVADDGFIIEEDDDYEDLYNDVNVGENFLQSFRKNEDLVSRNEEVERKPEQPVLPAPPPVVAAPQVVDESERDDFQGVGGERNPVKEEDVVSGIAARASVGPAVSGTSAGSGFRVELSHPSSKMGDLAERMVNSNVPNQVLAQQPHGGGVAVAAGNLGNVGNMGNDNLIRQGGVNMNGAGNVVAGVGVASGGGGGGGGGGATILFVGDLHWWTTDAELEAELSKYGHVKEVKFFEEKASGKSKGYCQVEFHDSSAATACKESMNGHMFNGRPCVVAYASSPYNVKRMGEAQVNRNQQVAQTAVPQARRGPGEAAGKIGNNNTPTGGNYQGGGGGGGDGNRGGYGRGSWGRGGPQAMGNRGPVGPMRNRPGGIAGRGMMGNGGGGFGQGMGGAPPIMHPQTMMGQGFDPAFGGPMGRMGGYGGFPGGPAPPFPGMLSSFPPVGGVGMPGVAPHVNPAFFGRGMPMNGMGMMPGAGMEGPNMGMWSEPNAGGWAGDEHGGRAGESSYAEEAGSDHQYGETTHDRGAWPNNVKEKDRGSERDWSGSTERKHREGREPSYDRDMAREKDRGHDQDWPEKRYRDDRDVARDRERDRDHERPRERGRDRERDRDRDRHRDDRDRYADHHRYKDREQEYDDEDRGRSSRGHSKSRLSHEEDHRSRSRDADYGKRRRITSE
>g4[scaffold2200:156002-158227]
MHLLDAIDTTAYFIYGLKETINIYLVINDLIKNNKRNHHIIKCKHGGRRASCVKKYGRELLEASA
>g5[scaffold2200:158972-160185]
MADSDNESGGHRDNSNIESSLREQDRFLPIANVSRIMKKALPANAKISKDAKEVVQECVSEFISFITGEASDKCQREKRKTINGDDLLWAMTTLGFEEYIEPLKIYLQRFRDLEGQKSGVSGEKDHSGSVGYVEDYHGMMMMGSQHHQGHGYGTGVYNHHTGENAAGVGTGGSRFPDVGRQR
>g6[scaffold2200:160618-164517]
MNISPFILRKLPVGGSSCPSQAAQIKSNISRFSGFVWHENEEKQKMKVKEKFDKYIKEKLLEFCDVLDIPVTKATSRKEDMVVKLMDFLEAPHATTSELLAEKDQSSRGKKRRRDGKKSPSSASASSKGSTKSGKKAETAQKAEKKKKVQESEDESEQEEDVHEESEEEKTNGVPERSDGEKSDQAESEKESESEDEPEPEPEPEPEPEPKEDKKKHKQSSSKSSTKKEPAVKAKTKKPAVSKVPSPPKKTPSKSSKSSKHIANDDATPKASSKKKKTEVVKEKSSTPKKSTPRENTGKKIVKGKDKSKEDKLRPSDDELRNAICEILKEVDFNTATFTDILKQLGECSYFVCSFGNSLGVLGKKKLAKRFDTDLMPRKSSIKIMIQDELTKLADEEDDEEDEGEALKDAKKPSSKGAHYEFNQL
>g7[scaffold2200:165387-174567]
MGEGETVSEVVEAPANGNVAVEDKSEAKDLHAEKDGTKEVKEEESKESDKDVAEKMDIDKEEAKETKGEEEVKENIEKEEVAKEDNEKEEEAKENNGKGEEVKETNETKEEEKPDQEIEVEEEKPQTKSEAMEEEPDNKDEEEEMAEEPDTKDEEMAEEPDNKDDDEEMAEEPEKKDEEVREEGEKEDDKTNEKHKDKEGSKKSVKSKGQKDNKRKREVAPKKEKEPKTPAPPTIDRPVRERKSVERLVASIDREANKEFRIEKGRGTALKDIPNGKLLKF
>g8[scaffold2200:175332-176536]
MCHCEVLILRPFRFSANIWGFIADTEGYVIPSLELEDSGQNNSNLVEVEESKTVAAESKKEENIYLGPHGAPPSQSKQQELGSANNRKQKFRQKLKEADKKYSGSGRENKVEHLRELVGGKMAAGSKNSPKDWLDPHCDENMFQRNQR
>g9[scaffold2200:176541-177897]
MQFSSECKGGFFADQFENLANFRSHYEGTGPEIWEQTGGKLNAFIAAAGTGGTVAGVSQYLKEKSSNIKCFLIDPPGSGLYNKVTRGVMYTREEAEGRRLKNPFDTITEGIGINRLTENFKMAKLDGAFRGTDMEAVEMSRYLLKKDGLFIGSSSAMNCVGAVRVAKALGPGHTIVTILCDSGMRHLSKFHNDKYLSEHGLTPSATGLEFLRLS
```
