## Supplementary material for "The *de novo* reference genome and transcriptome assemblies of the wild tomato species *Solanum chilense*": EOG09360UCM.fna.1

```
>g1[scaffold1184:95116-106457]
catccgaggagtttttggaacttgttaaaagtgcccttttagctgctttagaagctcttgggcctggatcactatttggcttggccacattcagccataaaataggtttgtatgatgttcaaggccccattccagtggtgaagaatgttttcattcctcatgattctgatggtaccttgtctatggaacttcaggatgtcatgcccctatcttcattcttagctccagtggatacttgtaaggaccgcatagcgtcagcacttgaaacattgaggccaacaacttcatgggaaaggacatcaggtgcaggtcaagggctagatggagctttcctgggtggaaggggttttggatctgcaatggaagcccttttcaattatattggatcagaatatggaaatacatttgcattagctagagtttttgcttttctttcgggtgctcctgatattggagctggccaactagatacaagacgatatggagagcagtacgctagtagacgagaggatgcagaccgagctttacttcccgaacaaactccgttctataaagatctggctgccgtggctgtgcaatcaggtgtttgtgtagacatatttgctgtgacaaatgagtatactgacttggcatcattgaagtttctgagtattgagagtggaggctccttatttttgtatacgagcactgatgactccacacttcctcaagacatgtaccgcatgttaagtcgaccatatgcttttaattgtgtcctaaggctgaggacttcgtctgaattccagcagagtcattcttatgggcatttcttcccagatccacaatatgaaaatgtccaacacataatttgttgtgattctttcgcgacatatgcctatgattttgagtttgtgaatagtgctggattttccaggcatacttcagaattgcctatgctgcaaattgcttttcagtatactgttgttgtcccaccagatgaactagcaaatgcaggatcaaatactacaacaagtgaactaagtacttatgacagcaaatggatggtggttctagaagtagagaattctggaattaatttctctagctttgagccaggaaaaactccttttgctgttctttttctgatggataccccagtgttacaaaaggcgagcgcctcctcgcctttggcgagaggcgaggcgaggcgaggggtcctcgccattctctgccgaggcgaggcgatggtaaaaaggcgaggtgtggcgagagcaaagcattctctcaaaaagagattaaggattcgaactcttcagtttggagtaggtcatagcataaatgagatttatgactgtgttgattctgaagtggtgctttcattacttgtccacaaggttattctagcctcgttggagcaaggtgttcgagagggcagaatgttacttcatgattggcttgttattcttacagctcagtataatgatgcttgtaaacttattcagtctgggcatggaggttcaagtggcgttcacattgatgttgcattttcccaatgtcctcaactgcagcctttaccccgcttggtttttgctctattacgaaatcctcttctccgtttacacgaagaaggcgtgcatcctgactaccgaatatatcttcagtgtctttttagtgctctagaaccttcttctcttagtcgtgctatatatccattgttaacctcatatgcctcaccggataagcaagcatatcctcgacattccctcagccgtgctgcactgattacaagtggcagttcaatatttttccttgatgcattcacaaatctcattgtgttctatgcttcgacagcagaaccttcacttccatttccgccacctcaggactgtttactgagaacaacaataaacaagcttaagcaagagaggtgtattacaccgagactttcatttatcaagggagggcaggatgatgcaacggcgtttgagaattatctaatagaggaacaagacgttgaaggaagtggctttacaagtgtcatgggtttcgtctcattcctcgatgagattaaccaaagcacattggagtacttgaaataa
>g2[scaffold1184:106991-110984]
atgaagaaaggaattcaccctcaaatgcaatggatatcctacgtgacgcaaagtggacggttgatgcatgttatgatgagtaaaatacaccaaacaggcaaggtttatcacataagagcaaggcgtcagatggctcaaagtcttggtcagattgcaaagtttaagcgccgatatggtgagaaggaggaagagggggagaaaacagacaaatga
>g3[scaffold1184:111011-114886]
atggtggagatagagaagcagaacaaggagaaggagaaagtagtagcagaaacaacagtgcaaatcgatcaagagggtcttcccaagactattgtacgtaggcttgtgaaggaaaagctttctcagctatctacagatactgatatctcacttcttcgtgactcgcttcttgctttctctgaaagtgctcgaattttcatccattacctctccgcaactgctaatgacatctgcagggagtctaagaggcaaacgataaatgcagaagatgtgttaaaggcccttgaagaaattgagtttccagagctcattgagcctctcaaagcttctcttgagggattcagagagaagaactctaaaaggaagtcaacgtcatctaagtccccagaatctaacaaaaaggccaagccgaaagagcctgtggaaaatgggaagggtaagatgaaagaacaaccctcaggtaacgaaaatgaagatgcacaagctgaagaggaagtcaatgaagttgaggatagtgttgatgattaa
>g4[scaffold1184:117631-119918]
atgagaatgctttcacatcacttcagctccaaggacctcttggctctggtaatgtgttcttccgcttggctatcaaaggccgagccactttctgcctggtacaagtttaaatcccattatcacacacaacagccagagcaagatagaagacaaagacaagcagatgaagaacataaacaaaacacgtaccagggaccatctattggctctccagctcgagtccagaagcttattgcttcccaatcagatccactccttgctaaagaaattttcgatttagcctcgcgagaatccgattttcagcactcctatgccacttttcacacccttatcctcaagcttggccgttcccggcagttctccctcatgcagtccgtcctctcttccctaaagtcacagcattattccatctccccatctcttttttcgcacatcatccaaatatatggtgatgctggcctaccagacagagcccttaaaactttctatactatcctggaattcaatatgaagccccttccgaagcatctcaacctcattcttgaaatcctcgtaactcatcggaactttcttcgccctgcatttgatctcttcagatctgcacatacatacggagttttggccaacactgagtcctacaacattctaatgcgggcattctgtttgaatgatgatttaagtattgcctactcgctgtttaatcaaatgtttaagagagagatcagtcctaatgtagagtcatataggattctgatgcagggtttgtgtcgaaaaagtcaagtgaatacagctgttgacttgctggaggatatgctgaataaaggttttgttcccgatgctttaagttatagcactctattgaacagcttgtgtcggaaaaagaaatttaaggaggcttacaagcttctttgcagaatgaaagtaaagggttgcaatcctgacattgtccattacaatacagtaattttgggattctgtcgagaaggtcgtgctgctgatgcctgtaaaatccttgaggacatgccatcaaacgggtgtcttcccaatttggtgtcttataggacattagttgggggtcttagcgatcagggaatgtatgatgaggctaagaattacatggtggaaatgatgtcaaaaggcttctctccgcatttttctgtggttcacgctgttgtgaaaggtttctgtaacctaggtaaaattgaggaagcttgtggagtagcggggagtattttgagtcatggtgaacccctacatacagatacatgggaagaaatcgtatccaggatcttggattgggatgcagctgaaaaaatagggaataccttggtgcaacttattcaagctgagataaaacctgaaacgagaatagtggaggctggcgctaggttgggtgaatatttgatgaacaacataaaaagtaaatcaaggaagggttga
>g5[scaffold1184:120511-124059]
atgtcttcctatggcagccgaccatcgtattctccttctgcgccgccactctccgacccaaatgagccaccaatagcccacccatatcatccttcttcttctacttcctatgcaaattactcaaattatcctcatcaggctcagccgcaaacagctggttatggacctggttctgggtattaccagaatcctccaaattatggttctggatttcctccggggactgacccacaagttattcagagttttcagatggtagatagggattgtagtgggtttgttgaggagaaagagctgcaacaagcactttcttctggttaccaaaggtttagtcttaggactattcgtttgttaatctttcttttcaagaatccatctgagtattttccaaggattggaccaaaggaatttgctgcactatggagctgtcttggtcaatggagggccatttttgagagatttgacagagatcgaagtggaaagattgatgcaacagaactaagggatgctctctacagtcttgggtacatggtgccaccttctgttcttgaagttttgatttccagatatactgatggaagtggtaggagacccgagctgtgttttgatagttttgttgaatgtgggatggttgtgaagggcttgaccgaaaagtttaaggagaaagatacgcgttatactggctcagcgaaactgaagtatgatgaattcatggccatgatcttacctttcattgtgtcatactag
>g6[scaffold1184:125095-127786]
atggatcggtcgaagcaagtagatcctaatggcttagaagcttcactcattcgaatcatcaactcccaccattcttcatctctcaagctccgtgaatccaccgagaaggcgaagaaggatgggattcgtaatgcaaggcgggtttcggagctgctggtggattcagtgaatagagaagtacaagaagcttttgtaatggaaaagaggattgaaatggaaattcgtgctttaactgcaagcatttttcgatttggaaagcaaactgatcaatggcttggtgcttcacactctatcaatactgcaattaagaactgtcttgatcattctgatctgattctcagagcaaaatgccttgaactcttgactatcatactctcctccattgtcagacttcagatagaaattggagactttgagaattggatgaagactatggagtttgattgtaaaagtattaatgctgcaatctgcaatattcaccaagaatga
>g7[scaffold1184:128863-132916]
atgtctgatcctcaacaagctcaggcttggattcaacaacatgttcaaccttaccatactcagactagaatcacttgtattactgttggtaatgaggtcttgacgggtactgatacacagctaaagtcttaccttctaccagcaatgcagggtgtataccgtgctcttgttaatcttggacttagcaatgaaatatatgtggcacatccccactcggcggggatcttggggaactcttttccgccttcttctggttcatttcgacaagatcttagtgaatacattcatggcatgctcaatttccatgttcaaaccaagtcaccgttccttatcaatttctatccattctttgcatacaaagacaaccctaacgaagttccgcttgattatgtacttttccagcctaaccaaggtacgactgacccaatcacgaatttgaagtatgacaacatgttgtatgcacaaattgatgcagtttattcagcaattaagtcaatgggccacacagacattccagttaaggtttccgaaactggctggccgtcaaagggagacccaaatgagtttggagcaacacctgaaaatgctgcactatataacggtaatttatttcagcgtatgcagcaaaatcaagggactccagctaagccatcggagcccattgatgtttacgtgtttgcactttttaatgaaaatttaaagcctggtccagcatcagagaggaattatggcctctactaccctgatggaactccagtttataacatcgggttacgaggatttcttccacgtatggactattcagctgctaagaaaaatgtaaggaatctgtcatttcttgtttcgtatgtcgactattaccttatttcatcggtttctattaattattatagttgtggccttctctatttctgcttttgttctgcttatgatgattttcttgatacacttctgaacgctttaggagctcctcctgaaatccacgttcctcaaactttccaaaagtgctgcatcatttttgaagagtctaaacaacgtagcctgaattatccatga
```
