## Supplementary material for "The *de novo* reference genome and transcriptome assemblies of the wild tomato species *Solanum chilense*": EOG09360UCM.fna.3

```
>g1[scaffold25830:1246-2330]
atggctgattcagacaacgaatcaggaggtcacaataacgcgaacagtgaaggatcaacaagggaacaagacaggttccttccgatagcaaacgtgagcagaattatgaagaaagctttaccggcgaacgcgaaaatttcgaaggatgctaaggaaacagttcaagagtgtgtatcggaatttatcagtttcattaccggagaagcatcggacaagtgtcagagagagaagaggaagacgattaacggtgatgatttgctttgggctatgacaactttaggattcgaagagtatgttgagccattgaagatttacttggccaagtacagagaaatggaaggggaaaaaactactatgggtcgtacaggggagaaagatgggggtggtggagatacggcgggaggtggtggtggtggtgttagttctgggggtgggtataacggtggtggtggtggtatgtatggtggtatgggtggttccatgatgtatcatcctcaaggtggtcatcaaatgtatagtagtcatgggtcatataatcatatgggtatgggtggcggcggtggcggtggttccggtgacggaggttccggtcaagggcggagatag
```
