## Supplementary material for "The *de novo* reference genome and transcriptome assemblies of the wild tomato species *Solanum chilense*": EOG09360UCN.fna.1

```
>g1[scaffold4590:3026-3478]
atgaaaatagctctccacttcattttgcttcttttgatacaagatttttcttcctcatggaaattgtgctacataaacaagaaccccttgggtccattagttgtgtttggccgtccaccacctttcccaccaccgtctccgaatcgtaatccgtcaatatgtccttataagccaccaccatcaccgctgcctccaccaccaccaccattgtgtttgctcgtaacgccatcggtaccttatccctag
>g2[scaffold4590:4156-5642]
atggtagacaacaatcgagcaaaagagctcaaggctttcgatgacacaaaggccggtgtaaaaggactagtcgattcagggatagttcatattcccgagatctttataacaccaacagaaaatgagtttagtgctgaaaattttgattcaggttcgaacatagtcaacgttcaaatcccagttatagatttaaaggatatgaatggagacaattttcaacgtaggagaattgttgaagaggtaggtgaggcatgtaagagttggggattttttcaagttgtgaatcatggtgtacctcaacatgttatggatgagatgattggtggaattagatgttttcatgagcaaccaaatgatataaagaaggagttttactcaatggatcctatgaagaaggtgatgtttaatagtaattttgatctttatcaagctaaggttgcaaattggagggatacattagcttgtctcatggctcctaatcctcctactaatgatgaattaccacaagtatgtagggaggaattacttcaatattctcaacatgttagaaagttgggccatacaatatttgagttactagcagaggcacttgggcttaggcccaatcacttattggacatggactgtgcaaaaggccaattcataattagtcattattatccaccttgtcctgagcccaataagactcttggaatcactaaacatactgatccagatttcttcacaattcttctacaagatcaaattggtgggcttcaaattaatcaccaaaatcaatggattgatattcatcctgtgaatggtgctctagttatcaaccttggtgaccttatgcaggcaagtatatcgaatcggacagattcactgtttactttttaa
>g3[scaffold4590:11615-13091]
atggaaaaggaagcaaagaaagaaggtttcaggaagtatttggaggccagtggagttcttgatgctctaaccaaagtcttttttgcactatacgagcagaatgacaaaccttcttcagctctcgaatttgtccagcaaaaattaggcggtccatcactgtctgaatatgaaaagctacaagccgagttatcagagctgcaactcaaatataatgaacttataaaagaaaaccaagaaagatgcaaagagttggaggaattgaaacacacacaagtagaagcatcagctaacaaggagcttgatgtaggaaatactcatgatgatgaactcaatacagatgtagtaaagttttaa
>g4[scaffold4590:17646-24650]
atggagaccagtaaagaggaaaatgcagtttttctcgatcgtacttctcgtgctactagaggcaaacggatgactaaattgttggatgatgaggtagaagaggatgaacttttctggaatcaggaagctcttaaagatgtgatttcttactatctatctgtcctagctttgggtggacagagttacatgatacttgctggtggtggacagactagtcgaggtgaagagaatgacattgaatatgaagaggaaggggaagctgtggatgttttcgacagtgactttgatgaagatgaacccgagcctgatgaagaaggagaaaatgaacccgatgacaggacacggaccaaaaagcgattgacctatccaggaagaccgcctgcaaagaagaaaaagaaaatgaaagcccttaccaagacagaaaaggcacaccaagaaaatgaagaagctccagatccgtccaccccttctgaacatcatggtgctcatgatgatactgaagcagaaagaacaattaggaaatcaacaagaacggctgtcgttgtaaaacaagctgaaagggaagccattcgtgcagccttgcaggcaacaacaaagcctataaaaagaaaaaaggaaggcgaggaaaagaagatgactcaagaagagatgcttcttgaagcggctcaaacagaggtcatgaatctgaggaatttggagcgggttctagcaagggaagaggaagtcaagaaaaaggccattgtgcataaagcagtttacaatggttcttcctacctagagtttgtcaatggagcatctttcggttcacagatcacaacaacatccactccatgcatggctgattccacattgctaaagtattttcagatgttcattgactggcagcttatgattattgactggtttcatatttacagacccccagaaggcagtgtgtgtggttactgggctgcctgcacgtggttactcctcccttctcttatctgtcagttcaaaagctccacccctgtaacatctagtagcagccagttgaaaccacagttcactgttcaccatctcggcatctccctggtatgtgtttgcccgtcgtatgatctctttggtttctgggatgttttgaagtttgccagaggaccttccatccaaacatctgtacaggagatacacgcacaatccaatattggagctctatacttagtttacttggataatatttctgtgtttcagtatcgtgacccgaaaactgggcttccttatgcaactaaagaagcatttaagatcatacgtgaacggtttgctgaggaaagaagcagggctcgggaggaaaagcatatggacgagttgtctcaggcgatttctgggctaggatttacctcgaaacgaaagaggtccattccaaataatagaaaaacgtcatataccccgcgagtatttgatcgtttccgcacgtttcctgctgatgactccatgtctgaggattcagagtag
```
