## Supplementary material for "The *de novo* reference genome and transcriptome assemblies of the wild tomato species *Solanum chilense*": EOG09360UGG.faa.1

```
>g1[scaffold417:103623-106387]
NNEIEKSEEYNCGSGVSQRSLASNYSPVEQAPSARNKQPSKRKSSRDTIEATKGINADLLDNLNLGVTYRYDNSLGLLTKKFIGLLQEADDGTLDLNHSAEVLEVAKRRIYDITNVLEGIGLIEKTTKSRIRWKGFQSTKSQGLDNQVSTLKGQIGYLSAEDRRLDSCIREKLEQIRTLESDVNCQKSLFLTEEDIRNLPYFRDKTLIAIKAPYASSIEVPDPCEDVDLERQYKLILRSTTGPIDLFLLSKQGRQHEDITIKHDKSMDSVSAAKKMDDAYPSVAHPCSLDSTDSKLSGVHKIVPSHNSIDDDYWLRSEEEVSATALWGIE
>g2[scaffold417:107727-110748]
LRRCHQLLKNCSLACFALTNGQFTGFSSQFAGVCFGLISKRMVFGYAYPAYECFKTVEMNKPDIQQLRFWCQYWILVAMLTVCERFGDAFISWVPMYSEAKLAFVIYLWCPKTKGTTYVYDAFFKPVILRHEPEIDKSLLELRTRAGDMFFLYWQKAASYGQTRVFDILQYIASQSNPPPPTQSLHAYESIQLCCDATPQSPSLTVRADLKTQRQSSRGRQPTASLNRRSSASATQVQAEEQAPRASDESSSEDEADSAEEAGSSKDPPPASTAAANAQKATPSKSLVSTVAASLNTQKASPSKSLAEITKPSTSVETRVVQIDSVPPSATESVNPPAETALEEAVRVTRARSRKTRTSNNP
>g3[scaffold417:114083-116669]
MESALLSASRFTTALHKAEREVVGGPVAVRKLQSSFYGKEINSHTLFTKKFKRINLTVTSVMRKKLIKKETVVPDPDYRIPIVLLGLSGGLFYVENLPAAVPIGLLGLLLLFQTTRVRFVFDNEALEVKVGEQLEESGENVFVGGKNRWKTGSNSTMLWWRDVALQKLADQSSAA
>g4[scaffold417:119550-122231]
MLTAPSLSRFKSPFISSPLKLPTLSSSFFTQKFHQTHRRRNSYPCIKAVDLDQNTVIAITVGVLSVAIGVGIPVFYETQIDNAAKRDNTQPCFPCTGTGAHTAFVIGKCSNSGPKVVLSAVVFLIIEESDEEKEKCRFCMGTGSVTVELGGGETEVSRCINCDGAGGLTCTTCQGSGIQPRYLDRREFKDDD
>g5[scaffold417:123071-126475]
MLYIIGLGLGDDKDITLKGLEAVKKCSKVYMEAYTSLLSFGLSPNGLSNLENLYGRSITLADREMVEEKADEILNEAKSSDVAFLVVGDPFGATTHTDIVVRAKKLGVDVKVIHNASVMNAVGVCGLQLYHYGETVSIPFFTETWRPDSFYEKIRENRKLGLHTLCLLDIRVKEPTIESLCRGKKQYEPPRFMTVNTAIEQLLEVEEARGEFVYGENTICVGFARLGSEDQKVVAGSMKQLLTVDFGAPLHCLVIVGKTHPVEEEMLEFYGL
>g6[scaffold417:129191-133998]
MGEKSKKGGWCGWIIALVVVAAAAGAIVVLFMKKHNGSGSDAASGASEKKYGDALKIAMQFFDVQKCKVSCDILKLGFVFCDVFFVLLNISVGLIFIRVKSHNVSAGKLVNNKISWRGDSAVKDGSQEKLDLSQGMYDAGDHMKFNFPMAYTATVLSWAILEYGNQMKGVGQLEPAQDSLKWITDYLINCHPKDDVLYIQVGDADADHKCWDRPEDMTEARPLIQINASTPGTEVAAETAAAMAAASLVFKSKNSAYSSNLLKHAKQLFTFADKHRGTYSENIPEVATYYNSTGYGDELLWAASWLYHATGDQIYFDYATGKNADSFGNFGNPTWFSWDNKLAGTQVLLSRVSFFNSKVSNSDTLQQYKKTAEAVMCGLLPKSPTATSSRTDSNDPSKLLLISSICVHVFSPIKHFSMSIEQILHFYLKTYYKLTYTGSGLIWITEWNALQHPVASAFLAVLYSDYMLTSKTDKMTCDGNEYTPSDLRKFAMSQANYVLGDNPAKMSYLVGYGDKYPQYVHHRGASIPTDANTNCKEGWKYLDSTEPNPNVATGALVGGPFLNETYIDSRNNSVQGEPTTYNSAVVVALLSGLVSTSSVVQSFT
>g7[scaffold417:135811-137217]
MHQRKAEMARQADAFIALPGGYGTLEELLEVITWAQLGIHDKPVGLLNVDGYYNSLLSFIDKAVDEGFVTPSARHIIISAPTAQELMSKLEDYVPKHNGVAPKLSWEMEQQLGYTTTKLEIAR
```
