## Supplementary material for "The *de novo* reference genome and transcriptome assemblies of the wild tomato species *Solanum chilense*": EOG09360UGG.fna.1

```
>g1[scaffold417:103623-106387]
aataatgaaattgagaagtccgaggaatacaattgtggatctggagttagtcagagaagtcttgcatccaactattctcccgttgaacaagctcctagtgcacgtaataaacaacctagtaaaaggaagtcttctagagataccattgaagctaccaaaggaataaatgcagatctacttgataacctgaatttaggtgtcacttatcgatatgataactctttaggcttgttgactaagaaatttattggtttgcttcaagaggctgatgatggaacccttgatttgaaccattctgcagaggttttggaggtggcaaagaggagaatttatgacatcactaatgtactcgagggaattggattaattgagaaaactacaaagagtcgtatacgttggaaagggttccagtcaacaaaatctcaagggctggataaccaagtatctacactgaagggacaaattggatatctaagtgcagaggatcgccgacttgatagctgcataagggaaaaactagagcaaataaggaccctggaatctgatgtgaattgtcagaagagcctctttctgactgaggaagatatcagaaacttgccttatttcagggataaaactctcattgctataaaagctccatatgctagttctattgaagttcctgatccatgtgaggatgttgatttggagaggcagtataagcttattcttagaagcacaacagggccgatagatttgtttctcttgagcaaacagggtaggcagcatgaggacataaccatcaaacatgacaagtccatggattcagtgtctgctgcaaaaaagatggatgatgcttacccatccgtagcacatccttgctctttagattcaacagactcaaagctctcgggtgttcataaaatagtaccttctcataacagtatagatgatgattactggttgcgctcggaggaggaggttagcgcaactgctctgtggggcattgaataa
>g2[scaffold417:107727-110748]
ctgcggcggtgccaccaacttctaaaaaactgttcacttgcctgctttgctctaactaacggccaattcaccggattttctagtcagttcgccggtgtttgctttggattgatcagcaagaggatggtttttggttatgcttatccagcttatgaatgcttcaaaactgtggagatgaacaaaccagatattcagcaactccgcttttggtgccaatattggatcttagttgctatgttgacagtttgtgagaggttcggtgatgcttttatttcatgggttccaatgtacagtgaagctaagctggcattcgtcatttacttgtggtgccccaaaactaagggaactacatacgtctatgatgccttttttaaacctgtgattttaaggcatgaacccgagattgataaaagtttgttggagttgaggaccagagcaggagatatgttctttttatactggcagaaagctgctagctatggccagacgagggttttcgacattttgcagtacattgcttcgcagtcgaatccacctccccccactcagagtttgcatgcttatgaatccatacagctgtgttgcgatgcaactccacaaagtccttctctaactgtccgtgctgatttgaagacacaaaggcaaagcagtagaggtcgtcaacccacagcatcactaaatcgcaggtcatctgcttcagcaacacaagtacaggctgaagaacaagcaccccgtgcttctgatgaatcttcaagcgaggatgaagcagattcagcagaagaggcaggatcctccaaagatcctccacctgcttccactgccgctgcaaatgcacaaaaagcaactccctccaaatcactggtttcaactgtagctgcttctctgaacacacaaaaagcatctccctccaaatctcttgctgaaatcacaaaaccttccacgtctgttgaaactcgagtggtgcagattgattctgtgcctccctcagccactgaaagtgttaaccctcctgctgagacagccttggaggaagcagtccgagttacacgcgccagatcaagaaagacaaggacctcaaacaacccttga
>g3[scaffold417:114083-116669]
atggagagcgctcttctctctgcttcccgcttcactactgctctgcacaaagcagaaagagaagtagtaggtgggcctgtggctgtgaggaaattacagagctcattctatggcaaagagattaatagtcatactcttttcactaaaaaattcaaaagaatcaatctcactgtcacttcagtgatgcggaagaaactgataaagaaggagactgttgttcctgacccagattaccgaattcctattgtccttctagggttatctggtggtttattttatgtggaaaatctaccagcagcagttcctattggtcttcttggattgctcctgttattccagacaacaagagtgagatttgtctttgataatgaggctctggaggtgaaagttggggagcaactcgaggagtcaggtgaaaatgttttcgtgggtggaaagaaccgctggaaaacgggaagcaactctacgatgctatggtggagagatgtggcccttcaaaaactagcggaccaaagtagtgcagcatga
>g4[scaffold417:119550-122231]
atgttaacagcaccttcactttcccgctttaagtctccatttatcagctcacctcttaagcttcctactctttcttcttcttttttcactcagaaatttcatcaaacacatcgtaggcgaaattcttacccatgtattaaagctgtggatcttgatcaaaacacggtgatagcaattacagttggggtactcagtgttgctattggagttggaattccagttttttatgagacccaaattgataatgctgcaaaaagagacaacactcagccctgcttcccctgcactggcactggtgctcataccgcctttgtaattgggaagtgttctaattctggccctaaggtggttctatctgctgtggtgtttttgatcatcgaagagagcgacgaagagaaggagaaatgcagattttgcatgggtactggcagtgtgacggtggagcttggagggggtgagacagaagtctctcggtgcatcaattgtgacggtgctggtggtttgacttgcacaacatgtcaaggaagtggcattcaacctcggtaccttgatcgcagggaattcaaggacgatgattag
>g5[scaffold417:123071-126475]
atgctatatataataggtcttggattgggtgatgataaagatataactttgaaaggtcttgaagcagtaaaaaaatgcagcaaagtatacatggaagcatacacttcacttctctcttttgggctttctccaaatggtctttccaatctggaaaatctttatggaagatcaataacacttgcagatagggaaatggtagaggagaaagctgatgagatccttaatgaagctaaatcttctgacgtggcttttctagttgttggtgatccttttggagccacaacccacactgatattgtcgtccgtgcgaagaagttgggtgtggatgtaaaggtgatacacaatgcatctgtgatgaatgctgttggagtgtgtggcttacagctctaccattatggagagacagtgtccataccgttcttcactgagacctggaggccggatagtttctatgagaagattagagaaaaccgaaagcttggactacacacactctgcttgttagatatacgagtgaaagaaccaaccatcgagtctctttgcagaggaaagaagcagtatgaacctcccagatttatgacagttaacacagcaatcgagcagctcttagaggttgaagaagcccgtggagaatttgtatacggtgaaaatacaatttgtgttggttttgcacggctggggagtgaagaccaaaaggtggttgctggttcaatgaagcaacttctaacagtcgactttggggcaccattgcattgcttagtcatagttggcaaaacacaccctgttgaagaagaaatgctggaattttatgggctttag
>g6[scaffold417:129191-133998]
atgggagagaaatcaaaaaaagggggttggtgtggatggattatagctttggtagtggttgctgcggctgctggagccattgtggtactttttatgaagaagcataatggttctggctcagatgctgcttctggtgcttctgaaaagaaatatggagatgctctgaaaattgcaatgcagttctttgatgtccaaaaatgtaaagtttcttgtgatattttgaagttgggttttgtgttttgtgatgttttttttgttcttttgaatatatctgttgggctcattttcataagggtaaaatctcataatgtttcagctgggaaattggtaaataataagatatcatggagaggcgattcagccgtcaaagatggaagtcaagaaaagttagacctcagtcagggaatgtatgatgctggcgaccacatgaaatttaatttcccaatggcttacactgccactgtgttgtcatgggccatccttgagtatggtaatcagatgaagggtgtgggccagttggaacctgctcaagactcactcaaatggattacggactatcttatcaattgtcatccaaaagatgatgttctttatattcaggtgggtgatgctgatgctgaccataaatgttgggacagacccgaggacatgactgaggcaaggcctctaattcagataaatgcttctacccctggaacagaagttgcagctgaaactgctgcagctatggcagcagcatccctggtcttcaagtcgaagaactcagcatactcaagtaacctgcttaagcatgctaaacagttgtttacttttgctgacaaacatagaggtacctacagcgaaaatattcctgaagtcgcaacatattacaattcaactggatatggagatgagctcttgtgggcagcaagttggctatatcatgcaactggggatcaaatatattttgattacgcgactgggaaaaatgcagattcttttggtaattttggaaatccaacttggtttagctgggataacaaactagctggtactcaggttcttttgtcccgggtcagcttctttaattcgaaagtctcaaactcagacacacttcaacagtacaaaaaaactgcagaagctgtaatgtgtggtctcttaccaaaatctccaacagctacatccagcagaactgatagtaatgacccatctaagcttcttcttataagctctatttgtgttcatgttttctcccctatcaaacatttttctatgagtattgagcagatattgcatttttatttgaagacatattataaactaacttacactggaagtggtttgatatggataactgaatggaacgcgttgcagcatcctgtagcctctgccttcttagctgtgctgtacagtgattatatgctcacttccaagactgataaaatgacttgtgatggtaatgagtatacaccatctgatctcagaaagttcgccatgtcccaggccaattatgtattaggcgacaatccagcaaagatgagttatctcgtaggctatggggacaaatatccgcagtatgttcaccacagaggggcttccattcctacagacgccaatactaattgcaaagaaggttggaagtatctagactcaactgaaccaaatcctaacgttgcaactggagctctcgttggtggtccatttcttaatgagacatatatcgattcaaggaacaactcggttcaaggagagccaaccacatacaatagtgctgtggttgttgcccttctttctggtttggtttccacttcctcagtggttcaatctttcacctga
>g7[scaffold417:135811-137217]
atgcatcaaagaaaagcagaaatggcaagacaagctgatgcattcatagccttaccaggtggctatgggacattggaagaactcctagaagtcatcacttgggctcaactaggcattcatgataaaccagtaggtttacttaatgtagatggctactataattcattattatcatttatagacaaagctgttgatgaaggctttgtcacaccctctgcccgtcacatcattatttctgccccaactgcccaagaactcatgtctaagcttgaggattatgtaccaaagcataatggggtggcaccaaaattgagttgggaaatggagcaacaacttggctacacaacaacaaaattggaaattgctcgttaa
```
