## Supplementary material for "The *de novo* reference genome and transcriptome assemblies of the wild tomato species *Solanum chilense*": EOG09360UH0.faa.1

```
>g1[scaffold1444:52405-53889]
MDSQPVEPVSYICGDCGQENTLKPGDVIQCRECGYRILYKKRTRRSEQCYPVLKLVGVRVELVKGLFLKDRVVG
>g2[scaffold1444:59195-60629]
MALQLQHLSSSSSTTPKFNTFASQLLPNFQNVVISASLSPLDLTEDNIIQVLEDAKAELAQLFDTTVGITGKAELAEVDGPYVKLRLSGKFWHTRSTVVARLGNYLKQRIPEILEVDIEDEKQLDDSPANF
>g3[scaffold1444:60666-62550]
MTLESIGHAPIDIFEECKPHRVFVLLTWKSFLLSLFRETWNEPKRVEGLHKVRVQTAFASGVISAAIGDDGSLWVWGSSKRGQLGLGKGITNTALPSKIETLSGEDIVKVSLGWGHALALAKNGNLFGWGYYADGRIGKIGRELEISPLESDSIKPRSRGESSAIEAAEKSVMEAIEKEKDMPIIWEPGSIEELHELKVADVACGLDHSLVLCRDGTLFSGGSNVYGQLGRAIKDLGMQPVDINFLPLSIASGLGHSLAVCNDRSSEPTGNATSVVSWGWNKSSQLGREGPDNTPQVVEGLIGESPVSVSGGRAHSLALTAKKELWAWGCGRNGRLGLGSSADEAEPMLVEYLEGTGVIQAVAGLDHSLVLVSE
>g4[scaffold1444:62790-64250]
MMLRLLKHGRTPAERLSRRWMSSGSHSKTTVMSFGDGSHGALGLPSSIIGMGSDAYEPTPIPGLPPDVVTVAAGHFHSLAVTSEGHVWAWGRNNEGQLGRDPLSPRH
>g5[scaffold1444:64845-67064]
MATQALISSSSISTSAEAARQIIGSRTSQSVTRKASFVVRATSTPPVKQGANRQLWFASKQSLSYLDGSLPGDFGFDPLGLSDPEGTGGFIEPKWLAYGEVINGRFAMLGAAGAIAPEILGKAGLIPQETALAWFQTGVIPPAGTYNYWADNYTLFVLEMALMGFAEHRRFQDWAKPGSMGKQYFLGLEKGLGGSGDPAYPGGPLFNPLGFGKDEKSMKELKLKEIKNGRLAMLAVLGYFIQALVTGVGPYQNLLDHLADPVNNNILTSLKFH
>g6[scaffold1444:68185-70800]
MITIDNKPIKLQIWDTAGQESFRSITRSYYRGAAGALLVYDITRRETFNHLASWLEDARQHANANMTIMLIGNKCDLAHRRAVSTEEGEQFAKENGLIFMEASAKTAQNVEEAFIKTASTIYKKIQDGVFDVSNESYGIKVGYGGIPGPSGGRDGAASQGGGCCT
>g7[scaffold1444:74465-75769]
MSRRGVEEMRNEMVADEGEIKMENFEKGVVESHPYAFHVSGPRNVASPNWRDLINSSCVRGF
>g8[scaffold1444:76245-78362]
MACFVQAVYLLEIDRQENRTEENALAPKWLIPFKYKLVETLNDERDGSIFGAILEWDRSAALSDFMLIRPSGAPRAVVALRGTLLKSQTMRRDIEDDLRFLAWESLKGSVRFNAALNALKSIATKYGSNNVCIVGHSLGAGFALQVGKALAKEGIHVEAHLFNPPSVSLAMSLRNIGEKAGVAWKRLKSMLPSNQDTQTSNEGNDTQSFRIGLKPWVPHLYINNSDYICCSYTDQEKNGLRDNHDECDKENAKPRNGQQVVAAAKLFLSSNKGKQKFLEAHGLEQWWSDNLELQMAISNSKLISQQLKSLYTLPASQLTQPKRGQ
```
