## Supplementary material for "The *de novo* reference genome and transcriptome assemblies of the wild tomato species *Solanum chilense*": EOG09360UH0.fna.1

```
>g1[scaffold1444:52405-53889]
atggattctcaacctgttgaaccagtcagctacatctgtggagattgtggacaggagaatactctaaagcctggtgatgtgatacagtgtcgtgaatgtggttatcgtattctttacaagaagaggactcgcagaagtgaacaatgttatcctgtgcttaaattggtgggtgttagagtggaattagttaaggggttgtttcttaaggatagagtagtaggttaa
>g2[scaffold1444:59195-60629]
atggcactacaacttcaacatttatcatcatcatcatcaacaacacctaaattcaacacttttgcttctcaattgctaccaaatttccaaaatgttgtaatatcagcttcactttcacctcttgatttgactgaagacaacattatccaagtcctagaagatgcaaaggctgagttggcacaactttttgatactacagttgggataacaggaaaagcagaacttgcagaagtggatggaccttatgtgaaacttagactaagtggcaaattttggcatacacgttctactgttgtagcaagacttggtaattacttgaagcaaagaatccctgaaatcttggaggtggatatagaagatgagaaacagttagatgatagccctgcaaatttctga
>g3[scaffold1444:60666-62550]
atgactctagaaagtatcggacatgcacccatagacatttttgaagagtgcaagccacatagggtgtttgtattactgacatggaaatcctttttgttgagcttgttcagagaaacgtggaatgaaccaaaaagagtagaaggactacataaagtacgagttcaaaccgcatttgcatcaggtgtcatttctgccgccataggagatgatggatctctatgggtttggggaagttctaagcgtgggcagcttggtcttggcaagggaatcaccaacactgcattaccttcgaaaattgaaacactttctggagaagatattgttaaggtctcattaggttggggacatgctcttgcactagctaagaatgggaatttgtttggctggggatactatgcagatggtagaatcggtaagataggaagagagttggagatatctccactggaatcagatagtattaaacctagatcaagaggagaatcttctgcaatcgaagctgctgagaagtcagtcatggaagctatcgagaaggaaaaagatatgcctataatatgggagcctggttcaattgaggagctacacgagttaaaagttgcagatgtagcttgtggacttgatcactctcttgtcctttgccgtgatgggacgctgtttagtggtggaagcaatgtgtatggccagttaggaagagcgataaaagacttgggaatgcaacccgttgatataaacttccttcctctctctatagcttcaggtcttgggcattctttggcagtttgtaacgatcgttcatcagaaccaacaggaaatgcaacaagtgttgtatcatggggatggaacaaaagttctcaacttgggagggaaggtccagacaacactcctcaggttgttgaagggctgattggcgaatcacctgtttctgtatcgggaggacgtgcacattcccttgctctcacagcaaagaaagagttatgggcttggggttgcgggaggaacgggaggcttggtttaggcagctctgctgatgaagcggaaccaatgctcgttgaatacttggaaggtactggcgttattcaagctgttgcaggtctggatcatagtcttgttctagttagtgaataa
>g4[scaffold1444:62790-64250]
atgatgctccggttactgaagcacgggagaacgccggcggaacgcctttcccgccgatggatgagcagcggcagtcatagcaaaacaacggtgatgagcttcggtgacggaagccacggagctttgggccttccgtcgtccatcattggtatgggatccgacgcttacgagcctactcctatacccggtctcccgcctgacgtcgttaccgtcgccgccggtcacttccactccctcgccgttacttctgagggacatgtttgggcttggggacgtaacaatgaaggccagcttggccgtgatcccctttctcccaggcattga
>g5[scaffold1444:64845-67064]
atggcaactcaagcattgatctcttcatcatcaattagcacttcagctgaagctgcaagacaaattattggatcaagaacttcacaatctgttactagaaaagcttcttttgttgtaagggctacttccactccaccagtcaagcaaggagcaaataggcaactctggtttgcatccaaacaaagcctttcatacttggatggaagtcttcccggtgactttggttttgatcccttgggactctcggaccctgaaggcacaggaggtttcatcgagccgaaatggctagcatatggcgaggtcatcaatggtcggtttgccatgttaggagctgcaggggcaatagcaccagagattcttggaaaagctggtctcatcccacaagaaacagcacttgcatggttccaaactggtgttatcccaccagcaggaacatacaactactgggctgacaattacacattgtttgttcttgaaatggcactcatgggctttgctgagcacaggagattccaagattgggccaaacctggttcaatggggaaacagtacttcttgggtcttgaaaagggtttgggtgggtcaggtgatccagcatacccaggtggcccattgtttaacccacttggatttggaaaagatgaaaagtctatgaaggaattgaagcttaaggagattaagaatggaagacttgctatgttggctgttttgggatactttattcaagcattggttactggtgttggaccttaccaaaaccttcttgatcatttggctgatccagtaaacaacaatatcttgactagtctcaagtttcactaa
>g6[scaffold1444:68185-70800]
atgatcacaatcgacaacaaaccaattaaactacagatctgggacacggctggtcaagaatcattcagatccatcacaaggtcatattacagaggggctgcgggcgcattacttgtttatgatattacaaggagggaaacttttaatcaccttgctagttggttagaagatgcaagacagcatgcaaatgcaaacatgaccataatgctgattgggaacaagtgtgatctggctcatagaagggctgtaagcacagaagaaggtgagcagtttgccaaagaaaacggattgatattcatggaggcctcagctaaaacagctcagaatgttgaagaggctttcatcaaaacagcctcaacaatctataagaaaatacaagatggagtgtttgatgtatcgaatgagtcttatggtataaaagttggatatggaggcattccaggaccatcaggtggaagagatggagctgcttctcaaggagggggttgttgtacttga
>g7[scaffold1444:74465-75769]
atgtcgagaaggggtgtagaagagatgagaaatgaaatggtggcagatgaaggagagataaaaatggagaattttgaaaagggtgttgttgaatctcatccttatgcatttcatgtttctggaccaagaaatgttgcttctccaaattggagagatcttattaattcaagttgtgttcgtggattttga
>g8[scaffold1444:76245-78362]
atggcttgctttgttcaagcagtttaccttctcgagatcgacagacaagaaaacaggactgaagaaaatgcactagctccaaaatggttgatacctttcaagtacaagttagtcgagaccttaaatgacgaaagagatggatctattttcggtgcaatcttagaatgggatagatctgcagcattgtctgatttcatgctcatcagaccgagtggtgcaccaagagctgtcgtagccttaagaggaacgcttctcaaaagccaaacaatgagaagggatatcgaagatgatctccgtttcttagcttgggaaagtctgaaaggttctgttagattcaatgcagccctcaatgcgctaaaatcaattgccaccaaatatggcagcaacaatgtgtgtatcgtaggccattcactcggagctggatttgctctccaagtaggaaaagcgttggcaaaagaaggcatacatgtagaagcacatttgttcaatccaccctcagtttcacttgctatgagcttaagaaacataggcgaaaaagctggtgttgcatggaaaaggctcaaatcaatgctcccttcgaatcaagatactcaaacgagcaacgagggaaatgatactcaatcatttcggataggcctaaaaccatgggtgccacatttgtacatcaacaatagcgattacatatgttgctcttacactgatcaagaaaagaatggattacgagataaccacgacgagtgtgataaagagaatgcaaaaccaagaaatggacaacaagttgttgctgctgcaaagctttttctgtcatctaacaaagggaaacaaaagtttcttgaggcacatggattggagcaatggtggtctgataatttggaactacaaatggctattagtaacagcaagcttatcagtcagcagttgaaatctttgtacactcttcctgcttctcaactaacacaaccaaagcgcggccaatga
```
