## Supplementary material for "The *de novo* reference genome and transcriptome assemblies of the wild tomato species *Solanum chilense*": EOG09360UKB.faa.1

```
>g1[scaffold5712:10169-14039]
MFALINPAFSLLLHPPPLVWRLLSKLGCSFTDIYAMVKGKLILICQSGGEFVNDVDGNLSYKGGEANAVNINQDTPYDDLKIKLAELCNLELTTVSIKYFLPKNRKTLINLRSEKDFKRMVEFHANSVTAEIFVSGKEGFDHDALNTYNERTIGLRLAENVNHHGTPAGAADSGGLSTTPSKASLLRTVRTAAVSPIAIQSDCLVDVHISCQEPAINMAAESLSQTTTSSNPSSGHVAEEDSDYAPRSRAAVCSTAQSPISFDYDATPADTVKKRRRTASWKIGANGPTIVVTDNDSKEKSRKKKESNSSPITLRDEDLPEKLVATWKEGITGVDQDFKSVKEFRAALQKYAVAHRFVYKLKKNDATRVSGRCVVEGCSWKIHASRVPDAQTFRIRKYNDLHTCEGKSWKSSHRTRNWLVSIIKERLRDSPNDKPREIAKSILRDFGIKLRYSQVWRGMEDAKEQLQGSYSKSYNRLPWFCEKVVNTNPGTVVKLVLDDEKRLQRFFFSLHASIHGFKHGCRPLIFLEALSLRSKYKETLITATAVDADDCFFPVAFAVIDIENDDSWRWFLEQLKSALSTSHSITFISDREKNLKNSVFEVFENSSHGYSIFHLLESFKGNMKGPFHGDGRAVLPEIFLAAAHAVRLNGFKSLTEQIKQICSHAYDWLNQIEPECWTSLSFKGQHYNYITENVAEPYSKLIEDSRGSTIMQKIEALICMLSDLIDHRKLESSTWSTKLTPSKEKKMQKEAAKAHGLKVLISSDVLFEVHDEMTHVVNIENRECTCFEWKQSGLPCCHAVAVFNSIGKSMYDYCSSYFTVESYHFTYSASVNPIPGIGTPDEEDGESDTADVLPPCPPELPVEEKPEQTKTMDPDKRTVTCSKCKEPGHNKASCKATL
>g2[scaffold5712:14985-19466]
MSLTDSVQNKQLGVITCKAAVAWGPGEPMVIEEVELSPPQSMEIRVKVVCTSLCRSDVTAWLSQAQASIYPQIFGHEASGIVESVGEGVTEFVEGDHVLTLFTGECRSCRHCTSGKSNICQILGLKRDGVMHGDQKTRFFIKGKPVYHYCAVSSFSEYTVVHSGCAVKVSPIAPLDKICLLSCGAAAGLGAAWKVANISEGSKVVIFGLGTVGLSVAQGAKMRGASQIIGVDMRQEKCEKAKSFGVTDFLNPNDTDEPIPQVINRLTGGGADYAFECIGDTGMVTTALQSCCDGWGLTVTLGVPKQKPEVTAHFGLLLNGRTLTGSLFGGWKPKSEIPSLVEMYLKKEIELDDLITHNLPFEDINTAFDLMKNGTCLRCVIHMPEIEGFPIAGN
>g3[scaffold5712:20513-26401]
MSTEEENAIEAAAAARRERLRALREAQELLQTPDDDGNKTNEEEDEKSKNDHLLHPQLEELWMAVNHALVTWPCFIYCNKTNEEEDENDVQMKFRNYLPHDKQLQEGKVTPPVLPKFEDPIATLPPPEEKKEDPFLNIVPKKPNWDLRRDVQKKLDKLEKRTMKALTQLMGSAAYGYSVFFSLLAPSMLVIVVPSILMTLSVLIHF
>g4[scaffold5712:40646-42471]
MASINVTEMNSVQLHQSRMAMLSESIKSIAFKKQQITKEYEKGDEVEVASQELGFIGSYYAATIICSTGDDYYRIKYKTLLTDDESEPLEDVFSATEIRPVPPHQHKKMPENGFRLYDMVDVFDNDGWWFGFISAKVGDEYYVYFPTTADNIAYPPHVLRSHQEWSNGKWKQSPSLLSKMARIKVTERNSEERSESRTEMLSEFIKSIAFKKQQITKVFQKGDEVEVASQVYGFVGSYYEATIVSSIGAYHYKIKYKNLLTDDESAPLEEMVTSAAIRPVPPHRDETMSENGFRLYDMVDVFANDGWWFGFISGKIGEEYYVYFPTTADNIAYPPHVLRIHQEWSNGKWIFLP
```
