## Supplementary material for "The *de novo* reference genome and transcriptome assemblies of the wild tomato species *Solanum chilense*": EOG09360UKB.fna.1

```
>g1[scaffold5712:10169-14039]
atgtttgcattaatcaatccggcattctctcttctgcttcatccaccaccactcgtctggaggcttctctctaagttgggatgctcttttactgatatttatgccatggtgaagggaaagctcattttaatttgtcagtctggtggtgaatttgtgaatgatgtcgatggaaacttgtcatataaaggaggagaggcaaatgctgtcaatataaaccaagatactccatatgatgatctcaagataaaattggcggagctgtgtaatctggagcttacgacagtgtcaattaagtattttcttccaaaaaataggaaaactcttattaatttaaggagtgaaaaggacttcaagagaatggttgaatttcatgctaattctgttacagctgagatttttgtcagcggaaaggaaggttttgatcacgatgcattgaacacgtataatgagaggacaattggcttaagactggctgagaacgtaaatcatcatggcacacctgcaggtgctgctgattctggcggtctgagtacaacaccttctaaggctagcctgctaaggactgttcgaacagctgctgtctctcctatagctattcaaagcgattgtctggtggatgtacatatcagctgccaggaacctgctattaatatggcagctgaaagcctcagtcaaaccactacttcgtcaaacccttcttctggccatgttgctgaggaggattctgactatgctccacgttcacgtgctgctgtttgtagtactgcccagagcccaattagctttgactatgatgctacccctgctgataccgtgaagaagcgcaggcgcactgcttcctggaaaattggtgccaatggtccaacaattgttgtgactgataatgattctaaggagaaatcacgaaagaagaaagagtcgaattcctctccaattactttgcgtgatgaagatctgccagaaaagctagttgccacctggaaagagggtattactggtgttgatcaggattttaagagtgtgaaagagttccgggctgcactgcaaaagtatgctgttgctcatcggtttgtctacaagttgaagaaaaatgatgctacccgtgtaagtggcagatgtgtggtagagggttgttcttggaaaattcatgcatctagggtccctgatgctcaaacatttaggatcagaaagtataatgatttgcatacatgtgaaggcaaatcctggaagtcttctcatcgtacaaggaattggttggtaagtatcatcaaggaaaggttacgagattctccaaatgacaaacccagggaaattgctaaaagcattttgcgtgactttgggattaaattgagatactcacaagtatggcgaggaatggaagatgccaaggagcagcttcaaggttcatactcaaagtcatataacaggctgccttggttctgcgaaaaggtagtaaatactaatcctggaactgttgttaagcttgtgctagacgatgaaaaaagacttcagcgcttctttttttcacttcatgcctccattcatggtttcaagcacggttgccgaccccttattttccttgaagccttatctctaagatcaaagtacaaggagactttaataacagcaactgctgttgatgcagatgattgtttctttcctgttgcttttgcagtaatagatattgaaaatgatgatagttggcgttggtttttggagcaactaaaatctgcattgtcaacttctcattctataacttttatttcagatcgagagaagaatttaaagaactctgtgtttgaggtgtttgagaattcttctcatggctattccatttttcatcttctggaaagcttcaagggaaatatgaagggtccattccatggtgatgggagagctgttttacctgaaattttccttgctgcagctcatgcagttcgacttaatggttttaaaagtttgactgagcaaattaaacagatttgttcacacgcatatgattggttgaatcagattgagcccgagtgttggacgagtttgtcatttaaaggtcagcactataactatatcacagagaatgttgcagaaccatactccaagttgattgaggattctcgaggatcaacaataatgcaaaagatagaagccctaatatgtatgctcagtgatctaatagatcatcgtaaattagagtcaagtacttggtccaccaaacttactccatcaaaagagaaaaagatgcagaaagaagctgctaaagcccatggtctaaaagttctaatctcttctgatgtcttatttgaagttcatgatgagatgactcacgttgtgaatattgaaaaccgtgagtgcacgtgctttgagtggaaacaaagtggtctgccttgctgccacgcggtggctgtgttcaactctattggtaaatctatgtatgattactgctcgagttacttcactgttgaaagttaccattttacatattctgcatctgtaaacccgatacctgggattggaacaccagatgaagaagatggcgagtcagatactgcagatgtgctacccccttgccctccagaattgccggtagaggaaaaaccagagcagaccaaaactatggacccagataagaggacagtaacttgcagcaagtgcaaggaaccaggacataataaagcttcatgcaaggccaccttatag
>g2[scaffold5712:14985-19466]
atgtcccttactgattcagtgcagaacaagcagcttggtgtcatcacctgtaaagctgctgtggcatggggaccgggagaaccaatggtgatagaggaggtggaattgagtccacctcagtcaatggagattcgtgttaaggttgtctgtacttctctctgtcgtagcgatgtcactgcttggttgtcacaggctcaggcttctatatatcctcagatatttggtcatgaagcatcagggattgttgagagtgttggggaaggagtgactgaatttgtagaaggggaccacgtgcttaccttatttacaggggaatgcaggagttgcagacactgtacctcaggcaaaagcaacatttgccaaattcttggattgaaacgagatggtgttatgcatggtgatcaaaagacgcggttctttataaaaggaaagccagtttatcattattgtgctgtttcaagttttagtgaatacacagttgtacattctggttgtgcggtcaaggttagcccgattgcgcctttggataaaatctgccttcttagttgtggagcggcagcaggtctgggtgctgcttggaaggttgcaaacatctctgaaggatcaaaggtggtcatttttggtcttgggactgtaggactttctgttgcacaaggtgctaagatgcggggagcatctcagattattggtgtggatatgaggcaagagaaatgcgaaaaagcaaagtcttttggagtgacggactttttgaacccaaatgatactgacgaacccattccacaggttataaatcgcctaactggtggaggtgcagactatgcatttgaatgtattggagatacaggaatggttaccactgctttacagtcgtgttgtgatggatggggcttgactgtcacacttggagtacccaagcagaagccggaggtaacagctcattttggacttcttcttaacggtagaacattgacaggatctctatttggaggatggaaaccgaagtctgaaattccttcattagttgaaatgtacctaaagaaggaaatcgagttagatgacttgatcacacataatctgcccttcgaggacataaacacagctttcgatctgatgaaaaatgggacttgtttgcgttgcgttatacacatgcctgaaatagaaggttttccaattgctggcaactag
>g3[scaffold5712:20513-26401]
atgtcgacggaggaggaaaacgccattgaggcggcggcagcggcgcgaagggagaggctgagagccctcagagaagctcaagaacttcttcaaacccctgacgatgatggtaacaagactaacgaagaggaagacgaaaagtctaagaacgatcatctactgcatccacagctcgaggagctatggatggctgttaatcacgctctagtcacatggccatgcttcatctactgcaacaagactaacgaagaggaagacgaaaatgatgtccaaatgaagttccgcaattacctgccacatgacaagcagcttcaagaaggcaaagtcactccgccagtacttccaaagttcgaagatcctattgcgactctacctcctcccgaagagaagaaagaggatccatttctaaatattgtccccaagaagccaaattgggacctgcgacgggatgtgcaaaagaaacttgacaagcttgagaaacgtaccatgaaggcactcactcaacttatgggtagtgctgcatatggttactccgtattttttagtcttttggctccttcaatgttggtcattgtggttccctctatattgatgacactttctgtgttgatccacttttga
>g4[scaffold5712:40646-42471]
atggcctcaataaatgtgacagaaatgaattcagtgcaactccatcaatcaagaatggcgatgctctcagagtcaatcaaatcaattgcattcaagaaacaacagataacgaaagaatacgaaaagggtgatgaagttgaagtggcaagtcaagaattgggcttcataggctcttactacgcagcaactattatttgttccactggcgacgattactacagaatcaagtacaagactctgttgacagatgatgaatctgagccactagaggatgtattctctgcaaccgagatccgccctgttccacctcatcaacataaaaaaatgccagaaaatggattccgtctatacgatatggttgatgtatttgacaacgatggatggtggtttggatttatcagtgcgaaagttggagatgagtactatgtctacttccctacaactgcagataacattgcatatcctcctcacgtgttgagatctcatcaagaatggtctaatggcaagtggaaacaatctccatcactactctcaaaaatggcaagaatcaaagtgacagaaagaaattcagaggaacgtagcgaatcgagaacggaaatgctctcagagtttataaaatcaatagcattcaagaaacaacagataacaaaagtattccaaaagggggatgaagttgaagtggcaagtcaagtatatggcttcgtaggttcttactacgaagcaactattgtttcttcaattggcgcttatcattacaaaatcaagtacaagaatctgttgactgatgatgaatccgcgccactggaagagatggtcacttcagccgcgatccgccctgttccacctcatcgagatgaaaccatgtcagaaaacggattccgtctgtacgatatggttgatgtgtttgccaacgatggatggtggtttggatttatcagtgggaaaattggagaagagtattatgtctacttccctacaactgcagataacattgcatatcctcctcatgtgttgagaattcatcaagaatggtctaatggcaagtggatatttcttccatga
```
