## Supplementary material for "The *de novo* reference genome and transcriptome assemblies of the wild tomato species *Solanum chilense*": EOG09360ULO.faa.1

```
>g1[scaffold625:20543-26292]
MVGSEEGVMSHVYPNGLIQSTNGSSVEEKVDELRRIFGKADGDPLRIVGVGAGAWGSVFVAMLQDAYGNLREKVQIRIWRRAGRDIDKATAEHLFEVINSREDVLRRLIRRCAYLKYVEARLGDRTLHADEILKDGFCSNMIDTPLCPLKVVTNLQEAVWDADIVINGLPSTETRDVFQEISRYWKERITVPVIISLAKGIEAELGPEPRIVTPTQMINKATGVPIENILYLGGPNIASEIYNREYANARICGAEKWRKALARFLRQPHFIVWDNGDLVTHEVMGGLKNVYAIGAGMVAALTNESATSKSVYFAHCTSEMIFITHLLAEGPEKLAGPLLADTYVTLLKGRNAWYGQKLAKGEINLEMGDSIKGKGMIQGVSAVKAFYELLSQSSLNIFHPDENKHVAPVELCPLLKTLYKILIMREVSSEAILQALRDETMNDPRDRIEIAQSHAIYRPSLLGQ
>g2[scaffold625:26633-29247]
MGQGRLNDFCWLRISKANTGRLVNAVVCYKAVDLRTSSSLNKEALHLSNLSESSKLKLPDASLLLNSPTMPGHLGHNTDHSSRVAAAMAENATRKRDINVSASTYPRSKIPKGTLPNMKNVPETGGGLLLPPQLTGRSNIVTEDISKLFRKKTSS
>g3[scaffold625:30233-30861]
MDALQLVNTHVKLLAFDFLSVQSIPQEPTIFSRKGRRVSRAETVGIVVSRDLKANRYMKFDIDDGTGCIPCILWLNHESSRYFSRRCPSNVRLIAQMAADFASQVQLGVIARVRGKMSSYRGNLQITVSDVVIERDPNSQILHWLDCLRLARNCYDKVLVDPST
>g4[scaffold625:31364-31788]
MVVLAGAAAGVGVAGATVAANSNGTTDDERKRDEVSIDLGAAAEATVNASQGCCCGGGGCGGGDGGGCGGCGGD
>g5[scaffold625:37014-37428]
MVVLAGAGAVAAANSNSTTDDDERKRPEVSIDLGAAAEATANASQGCCCGGGGGGGCGGCGGD
```
