## Supplementary material for "The *de novo* reference genome and transcriptome assemblies of the wild tomato species *Solanum chilense*": EOG09360ULO.fna.1

```
>g1[scaffold625:20543-26292]
atggttggatctgaggaaggagtaatgagtcatgtttacccgaatgggttgattcaaagtactaatggttcttctgtggaggagaaagttgatgagctgcgtcgaatttttggtaaagcagatggtgatccgttgagaattgtaggtgttggagcaggagcatggggtagtgtttttgtagcaatgttgcaggatgcgtatggtaatcttcgagagaaggtgcagattagaatatggaggagagctggaagagatattgataaagctactgcagagcatttatttgaggtgatcaattcaagggaggatgtgttgaggaggttgataagacggtgtgcatacttgaagtatgttgaggcaagattaggtgataggacactacatgctgatgagattttgaaagatggcttttgttcgaatatgattgatacaccactttgccctttaaaggtagtcactaatttgcaggaggctgtgtgggatgctgatattgttatcaatggtttgccatcaacagaaaccagggatgtatttcaagaaattagtcggtactggaaggaacgtattactgttccagtcattatatctttggcaaagggcatagaggctgaactaggacctgaaccccggattgttaccccaacacaaatgattaacaaagcaactggagttccaatagaaaacatcttgtatcttggtggacctaatattgcatcagaaatttataacagagaatacgccaatgcccggatatgtggagctgagaagtggcggaaagcactagcgagatttttgaggcagccacattttatcgtatgggacaatggtgacctggtaactcatgaggtcatgggtggtctaaagaatgtatacgccattggagctggtatggtagcagctcttaccaatgaaagtgccacaagcaagtcagtatacttcgcacattgtacatctgagatgatattcattacacatctcctggctgaaggacccgagaagcttgcaggtccacttctggctgatacatatgtgaccctgttgaaaggtcgtaatgcttggtacggccaaaagttggccaaaggggaaataaaccttgaaatgggtgacagcatcaagggaaaggggatgatacagggagtttcagcagtaaaagccttctatgagctacttagtcagtccagtttaaatatttttcatcctgatgaaaacaaacatgtagctcctgttgaactttgtcctttattgaagacattgtacaaaatactaataatgagggaggtttcatcagaggcgattcttcaggccctgagagacgaaactatgaatgatccacgtgatcgtattgagattgcacaaagccatgccatctatagaccttcattacttgggcagtag
>g2[scaffold625:26633-29247]
atgggacagggacgactgaatgacttctgttggctgagaatatccaaagcgaatactgggagactggtcaatgcagtagtgtgctataaagctgttgacttgaggactagttcatcattgaataaagaagcattacacttgtcaaatttatcggagtcctctaaactgaaactccctgatgcatcacttctattaaattcacctacaatgccaggccatcttggacacaatactgaccattcttcccgggttgcagcagccatggctgaaaatgcaacaaggaagcgggatataaatgtatcagcatccacttatccacgcagtaagattcctaaaggaactttgcctaacatgaagaatgtccctgaaacaggtggtggtcttttgctcccacctcaacttaccggaaggagcaatattgttacagaagacatcagcaagctatttcggaagaagacctcgtcttag
>g3[scaffold625:30233-30861]
atggatgctttacagcttgtgaatacacacgtcaagctattggccttcgattttctctctgtgcaatcaatcccccaggagcccaccattttttctcgcaaggggagacgtgtctcccgcgcagagacggtgggtattgtggtcagcagagatttgaaggcgaatcgatatatgaaattcgatattgacgatggcactggttgcatcccttgtatcctatggctcaaccatgagagttcgcgttacttctcccgtcgttgcccatcaaatgttcgactaattgcccaaatggcggccgattttgcttctcaagtccagcttggggttattgctcgagttcgcgggaagatgagtagctatagaggtaatcttcagattactgtttctgatgttgttattgaaagagatcccaactcacagattcttcattggctagattgcttaaggttggcacgaaattgttatgacaaagttttagtcgatccttcaacatga
>g4[scaffold625:31364-31788]
atggttgttttagcaggagccgctgctggtgttggtgttgctggtgctactgttgctgcaaacagcaatggtactactgacgatgagcgtaagcgtgatgaggtaagtattgacctaggagctgctgctgaggcaactgttaacgcttcacaaggttgttgctgtggtggtggcggttgtggtggtggtgatggcggtggttgtggtggttgcggtggagattaa
>g5[scaffold625:37014-37428]
atggttgttttagctggtgctggtgctgtcgctgcagcaaacagcaacagtactactgacgacgatgagcgtaagcgtcctgaggtaagtattgacctaggagctgctgctgaggcaactgctaacgcttcacaaggttgttgctgtggtggcggtggtggtggtggttgtggcggttgtggtggagattaa
```
