## Supplementary material for "The *de novo* reference genome and transcriptome assemblies of the wild tomato species *Solanum chilense*": EOG09360UMZ.faa.1

```
>g1[scaffold379:97367-101001]
MERRPSTDRCACDDPSYLPSRVMKRTVEEFAKYGTTESMTVRRDHDDPSRGPSTEPRFGLPSKDPHAHIAKVRAVCKSCVGRPDLDLDDDNNKVVLDTIAGGSYGECPYAEIAEKLEKISPNNKAWSTRKSDTGRNTFAVQSTHNPATDEICEEMAQMRTELGQGVSDRVPKALIRRIGAKVKGTKVASMETITVRAIMFEKEIITATTTLTGVTMLIEMIGMVPMSLLKIVKLLLGIMEIVWRKAITTRGGKQTIYPPMSSKEEKMIKDNDKAVEGSGKVEDNTEKDVEVLIKFSINVPLVESLEQMPGYAKFMKDLVTKKRSVTFEDDDRIQHCSAIATRSLVQKKEDSGAFTIPCIVGSLHFAKALCDLGASINIMPLSIYKKLGLGDPKPNAMRLLMADRIVKSPIGILHDVLVKVESFIFPADFVILDCDRIKLYLGILNQQMK
>g2[scaffold379:102838-108138]
MARVEDMLHKMMRRFDANDEHIKDLRSDLAGIGQKVDKHAISIKHVELQMAQLFATVNTRQPGTLPSNTVQNQKNDGHCMAITTRGDNPPFPQRLVKKIDDGKYRRIITMLKQISINVPLVESLEQMPDYAKFMKDLVTKKRSVTFEDDYRMQHCSAISTRFLVQKKEDTGAFTIYCTIGSLHFAKALCDLGASINLMPLSIYKKLGLGDPKPITMRLLLADRIVKRPIGILHDVLVKVESFIFPANFVILDCEVDFEVPIILGRPFLAMGRALVDMEKGQMKFRLSNEEATFSIYSSRLRWLPGKLTSKWTGPYLITQLFPHGAVELETKEEVRFKQSLTDTSTDRHVRDEPSHESLVPVVVCCCGSLLDHQVPSSLVFSNSQNETPMMDRYTHDGPSLGPSQHPYHLTVQFFPSDHQRTQATDRHSHDGPSYSTVLVVRDPIPKGLSLFLSVLLRTYTTYGHTLDGPSYTTVLVVRDPIPKGLQLSPSVLLRTSTTDLHTIDGPSCITVMTVRDPSPKGLHIFFHVPSDGHLRRTIIPSTVLSIMAPKQDRVYARGRSMSVAPSARLVIGSDYERDPEYVPPGTATPSRDARAAKATPKKVASNVVTASQFDEERTLTGTPSGSATHEEGVSGSLGVSWSEEASGSAEVHAPATAAQYASSDEADSSESTPGSPTRDLTLVADHPHRWSAGVPIWHIDHLKTPLGTVDIGLIRDEANEFAPRRGPRPELPPLGDDLADTVPQTHTATLASSETIDTTPVESIPGSSTTPRSSRSTPFPAQVPLARVQKLEAQMATLPHHIQPWMQMSIDKTEERLERRMVQYTERKIAEVQQRLDAFKLRVLARPAPQVDVSTLQDAVESLRVDIHMILEARVSKVREEDEDRAQKKERREMEAARRASLVNEKARRMRAVELADGASSSRDVAIAGGTADSVVADVDSIEGVQITDVVGSEEPDPPSC
>g3[scaffold379:108517-110738]
MKRAAEEFAKYGTTKSMTARRDHDDPSRERTLCNMNRNLGINDDDPNQNIPTPVDVHGHTIVVTSSLMQMLTARGLFSGLPSKDPHAHIAKVRAVCKSCVGRPDLDLDVIGLRVFPLSLTGEAAILFTELPYNSLFTWNQLRDVFLARYYPISKKLNHKDRVKNFVALPGESISSSWDKFTSILRSVPNHRIDDESLKEYFYRGQDDNNKVLLDTIASGCYGECPYAEIAEKLEKISRNNKAWSTRKSDTGRNTFAVQSTHNPATDHIREEMA
>g4[scaffold379:113612-120080]
MADGSKEGPTSPQAAVAANAQLFGVLSSLLQQVESLTNQEEVELRSKIQALGLEVTKVPSKSTQHLDETEIAKQMDKLSEKLDDVDRMISSAVAADPQVGSLLSSTADLWMPVITAGSEERRNLNASVEDDVEVKDKKFQ
>g5[scaffold379:129437-132155]
MEVRSFVGLVSNYHRFVKNFASISTHLINLTKKEISFECIEKCEEKFQKLKTLLTNAPILALSMEVEDFIVYCDASHSEFGIVLMQDKNVIGYVLRQLKVHEKNCPTHDLELAVVVFALMIRRHYLYGVNCEVFTDHHSLQHVFTQKDLKLRQMRWMELLKNYDASHSGMGVVITQLGIYEVGGVLASNQIKATFIEEIEAKKFKDEDLKELKEKMMNGKTQETTLDGGHWDKLLPLCKFSYNNSYHSNIDMAPFEALYGRGCRSLIVLFQARDVKPFGFDLMKDSRDKVRSCQAKLLVAQMGLNHARRKPQYEKELIIILDSDVLKLRTTEIKSMKVQWKHRLVKEVLGRTRSTCKTTRVCHCNDAATIGMGVSLADETGLNNRSFATRAHLFESATATGLYAATFRSVLL
```
