## Supplementary material for "The *de novo* reference genome and transcriptome assemblies of the wild tomato species *Solanum chilense*": EOG09360UX0.faa.1

```
>g1[scaffold45882:366-1410]
MVCDKCEKKLSKVIVPDKWKEGASNTTEGGGRKINENKLLSKKKRWSPYGNTKCTICKQQVHQDGKYCHTCAYSKGVCAMCGKQVLDTKLYKLSRPKSGPRLAPIFTLLFHAGSSRHQDLKKKTQSKLEALAHPEDPV
```
