## Supplementary material for "The *de novo* reference genome and transcriptome assemblies of the wild tomato species *Solanum chilense*": EOG09360UX0.fna.2

```
>g1[scaffold1571:213-2781]
atggcctttacttctcaagaacctcaaactttgttcgtcacagtttactccatcgctcttcctacaaatcctccacaacacccaaaccaacccacaagtctctctacgcttcttccactatgccaagaacaatcttggtcttcagtcttgagctcagttcttgaatgttattgcaataaaggtttgttcttggaagctcttcaggagaatgtggttacatggtctttaattgctcagatgctttgtaaagatgggaaatttgagaaaattgttgctattctagacaagggtgtatgcactcctcttatttacaacatactcatagactgttactctgagagagggaagtttgatgctgcgtttggttatttgaatgatatgtatagtgaacgtattgatccaacctttagtacttttagctcgattcttgatggtgcttgcaaatatcaaaatgcccaagtgattgaatcagtgatgagttccatggtggaaaaaggacatctcccgaaagttgtgacacctgactatgattctgtgattcaaaagttctctggtatgggaaaagcatatgcagctgaattgtttttcagggaagcttatgaaaaaagcattaagctacaagacaatacttatggctctatgctaagggcattctccaaggaaggtaaagctgaagatgctatttggatgtacaacattatagttgagagaaaaatattcatcaatgacaaatgctatagtgcctttatgagtgtcctatgcaatgaaaatccatcagtggaagttagcagtttgttgaaagacttgataggaagaggattcttacctcccgtatctcaattatctaaatttatagtttctcattgtgaaaagcatcagtggaaagaagctgaggagcttctgaatgtaatttttcaaagaggacttcagtttgaatcttcttgttgctgctctttggtgcgacactattgctttagcagaaggattgattctgccatttctttacatactgaactagagagacttggtgttgctttagatgtagagacctatggtttgctacttgacagactgtttaaatcaagacgacatgaagaagctctaaagatcttcgattacatgagaacacatgatatgttaagcagcggaagtttttcaatcatgattagagggctatgtcaggaacatgagtttagaaaagcaatgagactgcatgatgatatgttgaaattggggtttaaacctgacaaaaaagcatataaacgtttgatttctgggtttggctaa
>g2[scaffold1571:8526-10802]
atggagagcaatgcttcttcaatggctcgtgttctcttgattttatcagtaatttttacccttttttcatcatcaaatggtgtagttggaggtgcatttgaagaaaatttcagtaaaagttgtcctggtacacatttcaagacttctaaagatggacagatctggtatcttaccttagaccaagtatcagattgtgggttcataacaaaacagagctatagatttggttggtatagcacaaagttgaaattagtaggaggtgactctgctggtgttgtaacagcattttatatgtgctcagaagtagaggcagggccattgagagatgagatagattttgagttcttgggaaacagaacagggcagccttatcttattcagacaaatgtgtataataatgggagtggtggacgtgaaatgaggcatcaactttggtttgatcctactctcgactttcatacttattccattctttggaactctcatcaaattgtattttttgtggataaagtaccaataagggtatacaagaacgcgaatcacacaaacaatttctttccagcccagaggccgatgtacgtgttttcaagcatatggaatgcagataattgggctactagaggaggcttggacaagataaactgggaaaatgcaccatttgtagcatcttataaggattttaccatagacgcttgtccatggaaaaacccttaccctgcttgtgcttcatccaccacacagcactggtgggatcagaacaatacttggcacctatcaagtaaagagaagattgattatgcttgggttcagaggaactttgtggtttataattattgccaggatactgtgaggaacaagtacaagcctcaagagtgttggttaaatccattggactaa
>g3[scaffold1571:12521-14841]
atgtctgctgatcctgctttggtggaggaggatgcttcttcaggctcaggagaggacttaaacatgttagatgggcacaataagcatcaaactgtaacgccaaattcaggtcgtcgcaagagaagtcgcaaggcaactggtgatgctatagttgatgcaatgctggaaattgcagctgcttcaaagatgagggcagctgccattatgaggaatgaggaacgctttgctataagcaaatgcataaaagtattagatgaaatgcaaggtgtagatcaaagtatctactttttcgcattggatttattcgagaattcaaatgccagagaaacttttatatctctgaagaatgagaggcgcttgatatggttgcagtgcaagtacaattcggcaaatgcagctagctaa
>g4[scaffold1571:15486-21966]
atggtttgcgataagtgtgagaagaagttgtccaaggtgattgttcctgataaatggaaggaaggtgccagcaacactactgaaggcggaggccgtaagattaacgagaacaaactgctctccaagaagaaaaggtggtcaccttatggaaatacaaagtgcactatttgcaaacaacaagtgcatcaagatggcaaatattgtcatacctgtgcatatagtaaaggtaatgaagagtactttggaattgcatatgatttgatattcggaaaaggtcattcctccacctga
>g5[scaffold1571:23572-25651]
atggcgcgaagaatagcgatccactggttcgcgctcacagttactatcgtgctctcccttcttgttcagccttctttctccatatactgtgacgaagatgactgttacgatctccttggggtcactcaaaatgccaattcttctgaaatcaagaaagcttattacaagctctctctaaaacatcatccagataaaaaccctgatccagaatcaaagaagctttttgtgaaaattgcaaatgcttatgagattttgaaaaacgaagccacaagggagcagtatgattatgcacttgcccatccagaggagtttttctacaatacagcacggtattaccatgcttactatggtcacaaaacggatacccgtgctgtcctcgttggtcttcttttgatagtctcaatatttcagtatctgaatcagtggacaagatataatcagtttgacgatctaagagcagtgtga
```
