## Supplementary material for "The *de novo* reference genome and transcriptome assemblies of the wild tomato species *Solanum chilense*": EOG09360UZA.faa.1

```
>g1[scaffold3145:56198-57355]
MSGAVAEHVNHPVLAAKDPSGCCNPVKKPGPVSVDHVLSALRETKEERDLRMRGLFSFFDSDNVGYLDSVKIGKGLFAMQIPADYKFARELLTECDKNKDGRVDYPEFRKYMDDKELELYRIFQAIDVEHNGCILPEELWDALIKAGIYYFADSNLNPN
>g2[scaffold3145:62490-64355]
MDKKERAKEKKEKRRQEISLLRTIPYSDHQRWWSSETIAVVTGANRGIGFEIAHQLASHGVTVVLTSRETAVGEEAVKVFQEGGLNVAFHQLDIVDPVSIQTFCDWIKETYGGLDILINNAGVNFNCGKDNSVEFSEMVIQVNYFGTKNMIKALTPLMRPSPAGSRIVSVTSRLGRLNSKRNGISNVAVREELENVDTLSEEVIDKTMHTFLEQVKDGSWESGGWPHVFTDYSLSKLAVNAYTRLMARIFEERPEGEKIYINCYCPGWVKTAMTGWAGHVTIEEAADTAVWLALLPDQFVSGKFFAERREINF
>g3[scaffold3145:65060-66628]
MANLRRALLFTIPRIINSFKTAPVATSTLQSHNLYRPLAGTFSRFISSNETSSPMSIDLSDEESKRRLFNRLIYRSKQRGYLELDLVLGKWVEEHIQSMDENGIKSLVHVLDLFSPSFPFPSPVASEIKTPANKLALSYSLY
>g4[scaffold3145:69220-69782]
MVENPDLWKWLTGQEQPPDAISTNPVFSAVHEKVMNNLNNHTSPETRAVPGKPWVRGWDDIKRGRDAPIAGNQ
>g5[scaffold3145:70170-71296]
MFISEKSITISALLLILFAASSLCFTVSIASESGDPIPTIWPEQFHSILFMNNSKGNLQIVDLWYDYPNGRNFNIIQNQLGKLLYDLEWNNHTSFYYTLDGNKECRVMHFPVGLLRPTWLQDGSYLGQRYMDGFLCNVWEKVDFITYYEDVVTKRPVYWAFYTEQELLTKEIWVSAGMIAHVMTFEVGKVLEDPNWQAPVYCFKEAKEEEEISSPVRLVTDNDVSIGRLMGAAMDVSLLL
>g6[scaffold3145:72296-75375]
MAALQVPTRIPANLAQNGGLRQAPNGLALKSSFFSPSIHLLLPPPSFSRPAPATSPKISMRVTSKQAYICRDCGYIYNDKTPFEKLPDKYFCPVCGAPKRRFRAYEPKVTKDANSTDVRKARKEQLKKDEAVGNILPIAIGVGVVALAALYFYVNNTS
```
