## Supplementary material for "The *de novo* reference genome and transcriptome assemblies of the wild tomato species *Solanum chilense*": EOG09360V3N.faa.1

```
>g1[scaffold737:7071-17141]
MDSSLSVSTTMLTCSSKLHHYPPRSFRFLSFSLPIFRKLGICPKFLSKSQNLTVRSSSSITAKPSWEFQKKGSGKEQDNKLRALREIFTRPGVNVDAYIIPSQDAHQSEFIAECYMRRAYISGFTGSAGTAVVTKDKAALWTDGRYFLQAEKQLNSSWDLMRAGNMGVPTPSQWLNTVLAPGCRIGIDPVSKTFSSISQQVHIFHVHAHVWIMGMNPPSPVSSCIIHQNTPSKFRAWEQFLFSSDAAKEFKEDISKGNHELVFLYDFNLVDEIWKESRPNPPKEPIRLHDLKYAGVNVSSKLSCLRSELRNAGASAIVISMLDEIAWLLNLRGNDIRHSPVMYAYLVVEIDGAKLFVDDTKVTPEVMEHLTNAGIELRAYESILSEIERIALFSLAAKGANLWLDTSSVNAAIVNAYESACYKYPWDSATKSRKKRTANLDSNGQSGGPCAVYRSSPVSLSKAVKNDAELEGMRNCHLRDAAALAQFWAWLEDEIQRDVVLTEVEVADKLLEFRSHQDGFLDTSFDTISGSGANGAIIHYKPESDSCSTVDGKKLFLLDSGGQYIDGTTDITRTVHFGEPSAREKECFTRVLQGHIALDQAVFPENTPGFVLDVFARSSLWKVGLDYRHGTGHGVGAALNVHEGPHSISFRFGNITPLLTGMIVSNEPGYYEDHHFGIRIENLLYVKEEDTPNRFGGIGYLGFEKLTFVPIQTKLVDISLLSVAEVEWLNSYHLQVWEKNEQEPHLTTNWRLYSTHRKPVQSLYTCNLEYHKSPGHVVALLQVTGAAGI
>g2[scaffold737:17806-19293]
MILTSLYPQDPKTWFLSLPLNLRQHYAKGRNIKVQTAPNQPQIEVFAIQEGPSKSSDQVLIVHGLGCSSFAFQKVVNFLGVRGVHAVAIDLPGSGFSDKTMAVEEEHVDDGVLGRLKDMYNEIQEKGIFWGFDQLVEQGYVNYEENKIRVSKRNVVKAVALGPEEIGKVLGQVIDTMGLSPVDLVLHDSALGLTANWVSENRGLLRSVVVLDSAPTGTALPLWVLEMPVLRDAVLGLGFAFRKLLGTCCSRSVGNLEAEGHRILLKGRDGRRAVVGMGKSLNCSFDLNEWAALDGVKGLPMQVIWSDALSKEWTEEGRQVADAIPQAKFISHSGGRWPQVRIKNMDVHFYFVRKC
>g3[scaffold737:22766-23898]
MVGLGNDHDALFLFLPDYKRVALSVGIVEHNSEEIAESIYQFVSSLPKNVKQTEETVPEHVQTMSDEAKSGDHHHHHGHDSHGHEHAHAGYMDAYGLGQEWAM
>g4[scaffold737:24456-27360]
MGCCCDDDEQLLQPLNPSEIQNSDQIPPSASSTTVVHDGEDVISPMNSHFSALICHDTLRAILEKLALPDLARAACVNRIWNFVASDRELQTKAFKDPWKIKDVIGDPSSGSFWRDNSLSKFAISHRIVRGDSVASLAVKYSVHVMGIKRLNNMMSDHGIYSRERLLIPVSNPDCLINGTCYIELDIYAKREVAVLYLDGGPDPKLTTMLNRLTSERSKKRVIDSLRRSMQVDGETAQYYLAVSDGDPRSAFSQFSEDLRWEREAGLT
>g5[scaffold737:27694-34611]
MGSTEQEQLLDSPLHVDNSASVNTIKCSCLVVILLATAGGSLLFTRGRAYEEPVQELLKYLRFGLWWLVLGVASSIGLGSGLHTFVLYLGPHIALFTIKSVSCGRVDIKSAPYDTIQLRSGPSWLDKDCSEFGPPLFSLPGARVPLTSILNQIQLEAILWGIGTALGELPPYFISRAASISGREGELMEDLDSASKEDTGIISNHLKQIKKWLISNRQYLNFFTILVLASVPNPLFDLAGIMCGQFGIPFWKFFTATLIGKAIIKTHIQTAFIISVCNNQLLDLIENQLVRVLGLIPGVASFLPNIISKLHIAREKYMAASAPVSSVKAKKWDLSLGSVWNTVVWLMLLNFSAKIVNTTAKGYLREQQEKELAALENNHARE
```
