## Supplementary material for "The *de novo* reference genome and transcriptome assemblies of the wild tomato species *Solanum chilense*": EOG09360VCN.faa.1

```
>g1[scaffold2132:35854-37804]
MPPAKQLRDLFTAILLVFMIAAAANLPGMVLSGAGDVRRSDFPDTFVFGAGSSAYQ
>g2[scaffold2132:41550-44004]
MTKLHLTVEMTLDRMLLRILIRDAVKDSEKGRRLVRSSRLIRHDMTGLHLSEEMTLDRTLSRILIRDTIEDTDKGWRLVRSRLIGHNTIKLHLTEEMTLDRTLWRRVIRRGVVINGFFCTLNIVLSVMTIVLDDLLGSGNVCVHSNLSRLHFVGLHWVGLSKRRKIYRSPCSHLASGVWNLSREQGNKLLASRFKGDCLYICDWPGCIHMEEKRNYMLFRGIFKNFKQSRVWRTINDGNRKKIDLNCAFCSSKQTWDLHSAFCLRRYFGYHDDGEPVVRAYVCENGHVSGAWTDWPLYT
>g3[scaffold2132:46852-53204]
MSRSSRTLYVGNLPGDVREREVEDLFYKYGPIAHIELKIPPRPPGYAFVEFEEARDAEDAIRGRDGYDFDGHRLRVELAHGGRGNSSSNDRYGGGGGGRGQRGGGVSRRSDYRVLVTGLPHSASWQDLKDHMRRAGDVCFSQVFRDGSGTTGIIDYTNYDDMKYAVQLILSFHVYRSKSLMTLSFGMPFLVRQFELRNMTAVEVAAAVAVAAALTPEGRVLVEAEAVAEVEVGARAKANLLKLSLQSAQDLVQGLCLLSLVLGQKDVLSQGETYCLIKDLEWIMVLPATLFVVEIGIMKIMDSMVELDWGTNCHLNLDHDLFFGRSILNGVTCIVLYLPYFPLWILPNCYFHYGHAEISIKVQITSTSLKVPKDALPAVAPKNALQAEAQAGVGAVAKVCPGKIAGIISD
>g4[scaffold2132:54039-57486]
MASGRAVEALRAYRSVLKATHKAFAGDTFMLQQSAAEVRKKFEENRHVSSEADIQRLLEEATEASSFISTMIIQAKATPSGAFVVKPEKEHAGATLEIPSEEILKKSA
>g5[scaffold2132:73289-75475]
MTSELIYRGPESVPVTDGYTPKPHKPWFTVIRPLRYLLREQRIVFLFAGIAIASLIFAFLPSSRSSGGSSYANAGIYDSYLPSESTESQVSHRMVYQNRVGFGSINSGGKIPLGLKRKVLRIVVTGGAGFVGSHLVDRLIARGDSVIVVDNFFTGRKENVMHHFGNPRFELIRHDVVEPLLLEVDQIYHLACPASPVHYKHNPTNVVGTLNMLGLAKRVGARFLLTSTSEVYGDPLEHPQKETYWGNVNPI
```
