## Supplementary material for "The *de novo* reference genome and transcriptome assemblies of the wild tomato species *Solanum chilense*": EOG09360VIC.fna.1

```
>g1[scaffold2416:119071-121070]
atgaacaaagctaaggttgtcagtacacctttagctatgcacttcaaattgagcacgaaacagtgtccttctagtgatgataagaaggaagatatgaagaaagttccttatgcttcagctgttggtagtttgatgtatgtgatggtttgtacaagaccggatattgctcacgctgttggagttgttagccgttatctttctaatccgggaagagaacattggaatgctgtgaagtgggttatgagatatctctgtggcacttctagtctgagtttgtgttttggtacagggaagcctattctttgtggttatactgattcagacatggctgatgatgttgatactcgcaagtctacttcagggcaggcgttgattcataacaatactccagtcctcaataagaaccttgtccttaaggttcgagtcaacaacaatgatagtgagtgctccctaccaattgtagccaaaacaaattgtgcaatgtcagtataa
>g2[scaffold2416:130796-132336]
atgaaatttccagaagatggcttggtcgatctccacaagtggagcaatataacaaattcacgtttgcttcaaaactatgatgagaaatctgacggcaaaagcaaaacggatgtgcaaaagatgttcgacgaaaggaaagaaattcctgcggtcgagctcataaatgatgaggagaaggaaaaatctaatgggaaagaagaacatgatgaaggtgatctattactggaactgacagagttggatttggtagcctgcagcttcagttttgctgtcgtgaacagtagctgcgaaattggtgattttgctcctttaattctctag
>g3[scaffold2416:133861-135676]
atgtctgtgtcttgtgcacttagcatgaacgttggagttttaccaagagaacttctttcaccttttccacaatctctcacttcaacctcattgaaaagaaggggaactcatttcacagtttcagcaaaattaggaggaggagagggtgatgtaaagaaagatgagaagaagaaattcattactaaagaacaagaacctgaacagtattggcaatcagcaggagaaaaagcaggggagaaccctatgatgacaccacttccctatataatcatatttggaatgtcaacaccttttgtgatcttggcaattgcttttgcaaacggttggataaaggttccaataagatga
>g4[scaffold2416:138291-139226]
atggattcactaaataactctgaggctggaaatagcagtagcctggtgcaaccccaggaggcatgcgaccggatcatccaagtgctacaagaggaaatgcaaaaaatggaatcggtagctgatgaaaagatgaaaatgctaaagaaagctcgtatagcactcgaggtttgtgacaatgaactagaggaaaaaactaaggaagttgaaaggctgaaactggagaggcagcagaaaaggctagaattagatgaactggacagcattgttaggcttaaacaagtggaggcggatatgttccaggttaaagctgacgaaacaagacgagaagctgacaggttgcagatgattgcacaatcaaagttgggggtatctgaagatgactacgccagcagatacctacaacaacgtcttagtgaggctgaatctgagaagcaataccttgtcgaaaagatgaaacttcaagatcatagttcgcatccatatcaaagtgatgacaattga
```
