## Supplementary material for "The *de novo* reference genome and transcriptome assemblies of the wild tomato species *Solanum chilense*": EOG09360W85.faa.1

```
>g1[scaffold7171:3676-8109]
MAMGKKIRENVGFGLVRSTSFGRKRVCLPNIRDLDFISTTPTKKICRNNSFSTCVKSPLEALPQDILIRIVCGVEHEDLKRLFHVSKPIREATLVAKRWHFEYSTPKKTLGFKNATDMDDWNESNDVEVPNAPRQLKFPRTRLSRKKLADISVALFTSDSEENWPRRELFMQMDTEL
>g2[scaffold7171:8944-12131]
MNMLKTCGENYHQLVPSFISSKYQNANANYVVEPLKFAYRKKQMQSLVVKANNGERRTFLTLEEAGLVEVSGLSTHERFLCRLTISSLNLLRVIGEQEGCSIEELNAGKICDWFLKDKLKREQNLDSACVQENQHDPF
```
