## Supplementary material for "The *de novo* reference genome and transcriptome assemblies of the wild tomato species *Solanum chilense*": EOG09360WA9.faa.1

```
>g1[scaffold4558:94974-96095]
MKDLPDSDPTNFSCMAVDSFGEAYLKAYGHDREEGKIFQSAAGLPEGMGLSYSCPAVQPSQGYVGDDKAGTSKAKWKVNDILEQR
>g2[scaffold4558:102174-103579]
MANEGTTMANEGTTVANEGTTVAIKGTEIKAKVRVFFWNEKLTRNQISESEGLCVIIIRRSYKWLHECPRIVCYPQASRWYDTYSSTVIPFDLSRLLNKDPSLFSMILSATLQFNPEDIIQISNEINSELFTKFRLFSKPQPRPPYVIALEISQFDIVGFSSYYSGPPFPPIPSFSRFVKDWDDEEELLTAVRSLSTTDYINDPYHKYLGDVLEYIHALREYTGEGGICPAKPPIAEDLPKGLNEIRCSPSPTPVFNDYSRDLIDDTCPVCYEDFKDKNEVITTNCLHEFHIHCMIKWLSMHNTCPTCRADYPLHYSPLSNCRKRPHHNILEEPNCKRQHIGGASTLESNV
>g3[scaffold4558:105216-108369]
MEQLSEEEKKALRGSKFAPLPSAPSSSRSQPRLAHPGGPMKTNKAAALAKFLDRKLQDPSGLSSLDPRLIELAVNNAKHTLQASGTSSRGRIVQHVDSFGDSEESAEDEEVKISVQKKGKKNKKRKKMKKEKQRKKLEVSSNGMAKKPKKKLKL
>g4[scaffold4558:109896-117179]
MRGMARNRGRDIPEKPFEVGENENIRIWKGSGPNASGNLSKFKSSTNDFGWHMIGISAPNCNQERQEDYDWKLKVSMRKGIPMAPLWDFSRAQFVGVLSALDFILIMRELGNHGSNLTEEELETHTISAWKEAKSYLSRQANELGKSAPRRLVWLHLAVVTLFLLKMSLAFSFTSLSHLSVSSFARLDFHYSMQSGPDNSLKDVALEILQNGVATVPIIHSPAQDGSYPQLLYLASLSDILKHICRYFKHSPESLPILQLPIGAIPLGTWVPKIGEPNRQPLAMLRPTASLNAALNLLVQGYTFLSLLAKIKYGSQVSAIPIVDDNDSLLDIYSRSDITALAKDKIYTHINLEEMSIHQALQLAEEPFATYGLSSQKCHMCLRSDSLHEVMERLSRPGVRRLVVVEAGSKRVEGIISVGDIFKFLLG
>g5[scaffold4558:118295-121959]
MYPSAMDYARDGGTALIPTRFVWPYGGRSVYLSGTFTGWSQWPMAPVEGCPTVFQTVCSVPPGYHQYKFIVDGEWRHDENQPFVSGGNLGTVNTVLLARESDYLPAVLSAQIPPSSNMDVDNQAFQRLVRVSDVALPDDTSRISQTDLDISRHRISAVLSTHSAYELLPGSSKVIALDVDLPVKQAFHILHEQVYLLSC
```
