## Supplementary material for "The *de novo* reference genome and transcriptome assemblies of the wild tomato species *Solanum chilense*": EOG09360WA9.fna.1

```
>g1[scaffold4558:94974-96095]
atgaaggatcttccagattccgacccgacaaacttttcttgcatggcagttgattcttttggtgaagcatatttgaaggcttatggccatgacagggaggaaggcaagattttccaatctgcagcaggacttccagaaggcatgggcctcagttattcttgccctgctgtccagccatcacaaggctatgtaggagatgacaaagctgggacctctaaagccaagtggaaggtgaatgacattcttgagcagagatag
>g2[scaffold4558:102174-103579]
atggcgaacgaagggacgactatggcgaacgaagggacgactgtggcgaacgaagggacgactgtggcgataaagggaactgagataaaagctaaggtaagggttttcttttggaacgagaagctaactcggaatcagatttcagaatcggaagggctgtgcgtcattattattcggaggagctacaagtggcttcatgagtgtccacgtatagtttgctaccctcaggccagccgttggtatgatacctatagctctaccgtcatcccgtttgatctgtccaggctactcaacaaggatccatccttgttttccatgattctatctgctactcttcaatttaatcccgaagacatcatacaaatatctaatgaaatcaattctgagcttttcaccaaatttcgtctgttttctaaaccacaaccacgacctccctacgtgattgcccttgaaatctcccaatttgatatcgtcggtttttcatcgtattattctggtccaccttttccccctatcccctctttctctaggtttgtcaaggactgggatgatgaagaggagcttctcactgctgttcgaagtctctctaccactgattacatcaatgatccatatcacaagtacttgggtgatgtgctcgagtatatccatgcgttaagggaatatactggtgaaggtggaatttgcccagccaaaccacccattgcagaagatttaccaaaaggactcaacgaaatccgctgctctccatctccgactcccgtattcaatgactatagcagagatttgatcgatgacacttgccctgtttgctatgaagattttaaagacaagaatgaggtgataacaactaattgtttgcatgaatttcatattcactgtatgataaaatggctatcaatgcataacacatgtccaacttgtagagctgattatcctttgcattattcacccctttccaactgccgtaagcgtcctcaccacaacattttggaagagcctaattgtaaacgccaacatattggaggagcctcaacattggagtctaatgtttag
>g3[scaffold4558:105216-108369]
atggaacaactgagtgaagaagagaaaaaggcgcttcgtggaagcaaatttgccccgctaccttctgcaccttcgtcttctcgttctcaacctaggctggctcatcccggaggacctatgaagacaaataaggcagcagctttagcgaaatttcttgacaggaaattgcaggaccctagcggcttgtcatctcttgatcctcgtctcattgaactcgccgtcaataatgctaaacatactcttcaagccagtgggacatcaagtagaggaagaattgttcagcatgtggattcttttggtgattctgaggaatctgctgaagatgaagaggtaaaaatatctgtccaaaaaaaaggtaagaaaaacaaaaagaggaagaagatgaagaaggagaaacagcgcaagaaattggaggtgtcttcaaatggaatggcgaaaaaacctaaaaagaagctgaaactatga
>g4[scaffold4558:109896-117179]
atgcgggggatggctagaaacagaggaagagacatccctgaaaaaccatttgaagtgggtgagaatgagaatataaggatttggaaaggaagtggacccaatgctagtggaaatctgtctaaattcaagtcgtcaactaatgattttggttggcacatgatagggatatctgcaccaaattgtaatcaggaaaggcaagaggattatgactggaagctgaaggtttcaatgagaaagggtattcctatggctcctttatgggatttcagcagggcacaatttgttggagtcctcagtgctttggattttatattaatcatgagagagcttgggaatcatggttccaatctgacagaggaagagcttgagacacatactatatctgcatggaaagaggcaaaatcttacttgagcagacaagccaatgagcttggtaaatcagctccacggcgacttgtttggttgcatctggctgttgtgacacttttcctgctaaagatgtcccttgcattttcttttacttctcttagtcacctgtcagtttcttcttttgcacgtcttgatttccactattcaatgcagtcagggccagataacagcttgaaggatgtggcattggaaattttgcaaaatggggtggctacagtacctataattcattcaccagctcaggatggatcatatccccagctattatatcttgcttctctttctgatatactaaaacatatttgtaggtatttcaagcattctccagagtcgttaccaatacttcagttgccaattggtgcaattcctttgggcacatgggttccgaaaattggagagccaaatcgacaacccctggcaatgctgcggcctactgcttctctgaatgcagcattgaatttgttagtgcaaggttatacctttctcagtcttttggctaagatcaagtatggttctcaagttagtgcaattcccattgttgacgataacgactccctgttggatatatactcccgaagtgatattacagctttggccaaggacaagatctacacacacatcaatcttgaggaaatgagtattcatcaggcactgcaacttgcagaagaaccatttgcaacttatggattgagcagtcaaaaatgccacatgtgtttacggtctgattcgttgcatgaagtgatggaaagattgtccagacctggggttaggcggcttgttgttgtggaagcgggaagcaaacgcgtagaaggtatcatatcagtgggtgacattttcaagttcttgcttgggtag
>g5[scaffold4558:118295-121959]
atgtatccttctgcgatggattatgcacgggatggtggcacggctttgattcctacccgctttgtttggccttatggaggaagaagtgtatatctgagtggcacatttactgggtggtctcaatggccgatggctcctgttgaaggatgtccaactgtgtttcagactgtttgcagtgttccacctggttatcaccagtacaagttcattgttgatggtgaatggcgacacgatgagaaccaaccttttgtgagtggtggaaaccttggaacagtcaatacagtcctcttggccagagagtctgactaccttccagcagtactaagtgcacaaatacctcctagctctaacatggatgtggataatcaggcctttcagcgtttggtaagagtgtcggatgttgccttgccagatgatacttccaggatatcacagacagatttggatatttcccgtcaccgcatatctgcagtcctatcaacacattcagcttatgagttgcttccagggtcgagcaaggtcattgctttggatgttgacttacccgtaaagcaagcatttcatattcttcatgagcaggtgtatcttctatcctgctag
```
