## Supplementary material for "The *de novo* reference genome and transcriptome assemblies of the wild tomato species *Solanum chilense*": EOG09360WAP.fna.1

```
>g1[scaffold11931:34828-39352]
atggcaaagcgtgaactatccggtaccttaaggaacttgaagtttatgcaaagggcttctctcagagaggaaaagcctaagaaggaagaagaagtgatacctgatggaaacttctcctcctctagtgctcccaaaagatgtgttatcataatggaaggggatccccaccctggggctataaaaggtcggatgtcttttcaaggttttaatccttctattgataaattgagtgaagaagcttcaaaaccacgctccgaaggttctgcttctcctgcttgttcttcggagacgagtgaacggattactaaaagagaaaatggtacatcacaatatggattggagaactctgatgtgcacgactcttatgacgaccctaacgaagatattaaatggaaacaagacaatacatcctccgaggggcagtattcaaacaaatcacataagagagtcctggacgatccagcctcgtcacctagtagtagccagagatcgaaaatgccacagagacttgactggagtgttctcaaacctccaaagtcgcaaaagagaagacggtaa
```
