## Supplementary material for "The *de novo* reference genome and transcriptome assemblies of the wild tomato species *Solanum chilense*": EOG09360WJ9.faa.1

```
>g1[scaffold2800:23599-25163]
MKIPQLLLCFLLFICSSNYSVAKKKSHKHHPLLFLPVFKDEITQQYVAQIYQRTPLVPVNLTVDLGGRFLWMDCENDYISSSYKNVPCGSRPCKLSGSQGCYGSSCPVPPRPGCNNYTCSHIPYNPIKRSSTDGELAQDVVALWSITTTNRNNVSKMLLSSTSGVMFNCPGDFLLEKLANGVKGMAGLGIGYTGLPSQLARAFHLPRKFAICLSGNTKSNGVIMFGERRSYYASNEVLTSYTPLLKNPVSTAGAYFPGEPSVEYFIGVEKILVNGKIVPIDNKLLAINKTNGVGGTKISTVVPYGTMESSIYKAFKYEFVKAIAKVPIAKPIAPFELCFNLSNSDTLKGLVIPQVSLVLLGEHNNSTTWDLPMNNFMASPTINDSSDLLCLGFLDGGENAETSIVLGGMQIEENLLEFDLVKKRMGFKSVYMSSDLVSCSNKFR
>g2[scaffold2800:29529-31058]
MASTHIHPLSLFLTLLLLFISSSTAQPVKRRALLPVTKDAATKQYVTLINQRTPLVPVKLTVDLGGRFIWVDCQNGYVSSTLTPLLCDTTFCRLSHSGACDGNCTGSSPGHPNKDCTCSHLSYNPVSRTTTGTGLNEDVITIQDTDGLKPGPYLKPGKIVFGCADTSLLKGLANGVKGIAGFGNSYVAIPNQLTYRFSRPRKIGLCLSSLTNSPGVIFIGEGPYVLLPNIDVSKNLLYTPLLRNPISTAGSSFGGEPSTDYFIGVKSIKVNGDLVPINDLLLEINEENGEGGTKISTIDPYTKLESSIYKALVKAFVHSLTIPRVKKVAPFEMCYKTSSLPSTRVGPGVPNIEFVLQGKNGETPSFIISGANSMVAVTDEVLCLGFVNGGENPTTSIVIGGHQIEDNLVQIDIDNKRVGFSNSLLYQQTTCANFNFGSTQGREIV
>g3[scaffold2800:32909-34403]
MASSNCLHAILLCSLLFITSTIAQNQTSFRPKGLIIPVTKDASTLQYLTQIQQRTPLVPISLTLDLGGQFLWVDCDQGYVSSSYKPARCGSAQCSLGGASGCGECFSPPRPGCNNNTCGLLPDNTVTGTATSGELASDVVSVQSSNGKNPGRSVSDKNFLFVCGATFLLQGLASGVKGMAGLGRTKISLPSQFSAEFSFPRKFALCLTSSNSKGVVLFGDGPYFFLPNREFSNNDFQYTPLFINPVSTASAFSSGQPSSEYFIGVKSIKINQKVVPINTTLLSIDNQGVGGTKISTVNPYTILETSLYNAITNFFVKELANVTRVAAVAPFRVCFDSRDIGSTRVGPAVPSIDLVLQNANVVWTIFGANSMVQVSENVLCLGVLDGGVNARTSIVIGGHTIEDNLLQFDHAASRLGFTSSILFRQTTCANFNFTSIA
>g4[scaffold2800:35489-37598]
MSTSALVAEKVWNDIESTHSVSDEQLSTLHFLFGKNLERAMTIVDQRGVKRMLGHPSGRSIFQVVSESKRKEEYLCFPQHYCACYSFFYDIVNRGEQLCCKHQLAARLASSLGTCIDVKMSDHDLALMLSHL
>g5[scaffold2800:39941-50774]
MGFCQNCFLGFGRRSFLNLVRADASTDWREFTSPAGRKYYYNKVTRKSKWKMPDEVKLAREKHTVSHASDFGSISSVKTSSPGADGSFVSAQGAMTSPIAVSPVANLPTIVASESSLSGKVSSPTVDAVEMQNSSEPASPAVANSEKIGITVTLGNSVAIPARSETTSAQDDVACDDGASPENREEVKQDAAITGIGSAAPSEEKTVELGPLVYESKVEAKNAFRTLLESANIGSDCTWDQAMRAIINDRRYGALKSLGERKQAFNEYLSQRKKLEAEERRVKQKKAREDFRIMLEDCKELSPSSRWSKVISIFEHDERFKAVERAKDREDLFEDYKEELEKKRQIYPDVRLLDVSHLGPDAIDVESCCAINVLNPTSERARALEEQKRNRVEYLEFLKSCDFIKASSQWRKVQDRLEADERCPRLEKIDRLEIFQEYIRDLEREEEEQRKLRMEELRKAERKNRDEFRKLMEEHVAVGMLNAKTIWRDYCIKIKDIAAYQAVSSNTSGSSAKDLFADVVDELDKQYLDDKSRIRDAVRMTEIGLTSTWTLDDFKDAIAKYISSPPISDTNLKLVFEELLERAREREEKEAKKRKRLADEFYELLHASKEITASSKWEDCKITGDESLLLEIFDKFVNELKEKAKEKDRKRQEDKARKEKERKDREKKKEKHRRDKHRGDRSRKERERSKRDSSDSDKEIRRSGSDRDKRESDKEIKRSGSDRDKKIKRSDSDKEIKRSDSDKEIKRPGSERDKRDSDKEIKRPASERDKKDSDKEIKRSGSDRDRKHRKRHRHSSDDDDSEKDHSRSSYRRGSDYKKVKQMDQHRRSLEADSEGKRKKRKRDHRSDSHRESDDEDHKDWESGDDIEV
```
