## Supplementary material for "The *de novo* reference genome and transcriptome assemblies of the wild tomato species *Solanum chilense*": EOG09360WK5.faa.1

```
>g1[scaffold4700:1386-2476]
MANMLNHRILFQCNNSQCLPYLLPYYFPNHNSNSIQTIFSLSQSSSLLTSHKSTVKRSLSIVICHARRRIIYDNDDDEKEDNNNSELAMLEFYSQSMRNEALLVKALVDEEDVEVLIFKGFSSCLSYRTSPDPSKSVLPARAVIKCIDRIKGPFDPSNIVYLEKGLTLEAFKDRILPRAK
>g2[scaffold4700:6226-12234]
MPEMTDEDEDEDEDEHEEEVEHEHEHEHEDETEDEDDQRRETSTSPGAFEKNFSEIYSSNNSSLSSSPTSVLPEIITNSSKKNGKASITSPLLLSLKVQPVGNQNPIEVRRLSFHMIPNANQDSGYSVQLGSNDDEKGSNTEANQDCELMDLPEILLNSLEKASENGGIFWTGASNGQAVPARVTFDVLLPPSSVSRLQSNVTEQSSVPPSPNILSPKIIESQVPTSPQPEPQQDSSCENNEPEPASPPARITSGNTVTPPPPPPPLPITSKNRAVPCPPPPPPRKSENLHSPPPPCSPHKGLKGMVTPHPLPPKASNRATPPPPPPTPMGKVAAPPPPPMPMGKRAANPPSPRSAPPPPMQTKKGGAPPPPPPTFAGAKNPRLRKAATKLKRSSQMGNLYRSLKGKVEGSSLNGKQKGGKGNFNASKGGKPGMADALAEMTKRSAYFQQIEEDVKNHAKLIKEMKKAIASFNTSDMSELITFHNYVESHLEKLTDESQVLARFEDFPCKKLEALRTAATLYSKLDSIVSTLQNWQPASPVGQHIARAERYFNKIKGDVDTLERTKDEESKKLKTHKIQFDFGALVRIKELMVDVSSNCMELALKEKREAMAGGKEGGGPTNEGTKKESATQLWKAFQFAFRVYTFAGGQDERAEKLTKELAEVIETDLHH
>g3[scaffold4700:12255-20351]
MRVEVPNTVGYANGDLKSKNTDANAGSRKSKANERGRRRRKQKKNNKVPSGRVDSDTAAANEDNGGVGDTDKENSDLQKSLVEQVEVEYVPEKAELDGELDEEFRKVFEKFSFTAVTGSEENDKKDETAADAALKKKDDSDSEEEQDAQPREKGISNKKKKLQRRMNIAELKQICTRPDVVEVWDATAADPKLLVYLKSYRNTVPVPRHWSQKRKFLQEGGLDIGGASTCRILIISVVFALFMLEVTNLLGKRGIEKQPFQLPDFIAATGIEKIRQAYIEKEDSKKLKQKQRERMQPKMGKMDIDYQVLHDAFFKYQTKPKLSSHGDLYYEGKEFEVKLREMKPGSLSHELKEALGMPEGAPPPWLINMQRYGPPPSYPQLKIPGLNAPIPLGAKFGYQPGGWGKPPVDEYGRPLYGDVFGVVQPDHPNYEDEPVDKTKHWGDLEEEEEEEEEEVEEEMEEDELEDGIQSVDSLSSTPTGVETPDVIDLRKQQRKEPEKPLYQVLEEKEEKIAPGTLLGTTHTYMINTGTQDKTAAKRKAMTHCDCSVVILHVKMDYSLPIDGIIETPVDLLKGQKSDRVDVTLAPEELELMDNVLPAKYEEAREEEKLRSQREDFSDMVAENERKKKRKLQEKDGKSKKKDFKF
```
