## Supplementary material for "The *de novo* reference genome and transcriptome assemblies of the wild tomato species *Solanum chilense*": EOG09360WSA.faa.1

```
>g1[scaffold1980:31965-33075]
MASWGSSSCLQNYSLTKNPFSETVKFSERTSILTIVAQKKAKKVRKIILKEDISQLGKKGDLLDVKAGFFRNYLLPLGKAQIVTAALIK
>g2[scaffold1980:41170-42974]
MFITPDNQTIIHPPPESISMIIANMGTLIQEIITTSSSLMFSCQKIVLDSTSLSQNSSRYREPSQNDVGQGQGQGQGQGQVDHLLQDYDCAALSNPMKRINDLTSDGSLKSSSNTIKYSCPQEGCRWNKKHAKFQPLKSMVCVKNHYKRSHCPKMYVCKRCNKKSFSVLSDLRTHEKHCGDLKWQCSCGTTFSRKDKLMGHVSLFVGHTPLIKQSAR
>g3[scaffold1980:43900-44502]
MAPKAEKKPAEKKPTEEKKAEKTPKAGKKLPKESGSSGADKKKKKSKKSIETYKIYIFKVLKQVHPDIGISSKSMGIMNSFINDIFEKLAQESSRLARINKKPTITSREIQTAVRLVLPGELAKHAVSEGTKAVTKFTSS
>g4[scaffold1980:44569-48885]
MVSSLLLPTPQILSISSSLHSSLPLKPHNFLQIRRGKNRLISSPLRVAAPPTTTTATEEEEKLDSKSSDIEDTENDEQDSSSKFSWRDHWYPVSLVEDLDPSLPTPFQLLNRDIVIWFDKSGSQWVALDDKCPHRLAPLSEGRLDENGDLQCSYHGWSFNGCGSCTRIPQAASQGPEAKAFQSPRACATRFPTMVSQGLLFVWPDENGWERAQATKPPMLPEDFDKPEFATVTIQRDLFYGYDTLMENVSDPSHIDFAHHKDVVSYSADRIWLSGVWILNSVPDESSEVELSSFQSLNDFIISKGLQVTGRRDRAKPLPFKMEASGPWGFAGANNDKPKITAKFVAPCYSMNKVCYLLTKRDISSIMYLYSYESSEVELSSFQSLNDFIISKGLQVTGRRDRAKPLPFKMEASGPWGFAGANNDKPKITAKFVAPCYSMNKIEIDTKLPIVGDQKWVIWICSFNVPMAPGKTRSIVCSARNFFQFTVPGPAWWQVFPRWQEHWTSNKVYDGDMIVLQGQEKVFLSKSKENGTDVNKEYTKLTFTPTQADRFVLAFRNWLRRHGNSQPEWFGSTDNQPLPSTVLSKRQMMDRFEQHTLKCSSCKKAYYTFEKLQKLLIGSVVVCCASAGIPADVNLRIILGSLAIISAGLAYILHELEKNFIFVDYVHAEID
>g5[scaffold1980:49944-50865]
MSRKRNVIVATGLLVFASAGLSFPFYMASRSSRATPVIDSSKPLPPQATFRGPYINTGSRDIGPDHQTYPKK
>g6[scaffold1980:57580-58422]
MTHSRSREKSTAAVNHRTNSPKSPENSTLPPITKTITKSAESHRLFTLSDEIALLKTLSQSPNSNELRTGNFTDAQIANKLKKLKEKYHKFARSKSQIKTPHDGEIYEIGRKIWGRNAAKGKELLVVVEEEDDAEDDAEDVNLDDFSFLVNEMTMVFQRNEYCKQGLRKLGKKKLMEMNEKWMELKLKESELMMNKTQLYHENLKVVVEGSKGSNSSN
>g7[scaffold1980:61715-64825]
MGQIQYSEKYFDDTYEYRHVVLPPDVAKLLPKNRLLSENEWRAIGVQQSRGWVHYAIHRPEPHIMLFRRPLNYQQQQENQTQQVLLAK
>g8[scaffold1980:65159-68792]
DQDFSKSGFGPRTVIICDQCEKEYHVGCLKEHNIDDLQELPKDKWFCCTDCSRIHFALEKVVSDGEQNIPESLLEVLKAKNEGKGSVNNSRLDIKWRLLSGKMSSEETRVWLSSAVSIFHEQFDPIADASTSRLDLIPHMVYGRSFKDQDYGGMFCAILLVNSLVVSAGIFRVFGKEVAELPLVATSTNCQGQGYFQSLFSCIENLLQSLKVENLVLPSAEEAEAIWTNRFSFTKIPEEQMKQYRKNYQMMVFSGTSMLQKQVGGLST
```
