## Supplementary material for "The *de novo* reference genome and transcriptome assemblies of the wild tomato species *Solanum chilense*": EOG09360XWE.fna.1

```
>g1[scaffold925:38513-41628]
atggatgcgatagtacagctgccttacgatgctacggtaaggttgatgctgcgttcgctagagcgcaacctcttgccggacactgttatacggcgactcacacgcttgctcttagccgcccgacttcgctccggttacaaaccatcctccgagctacagctctctgatcttctccaatttgtacaatttttgggactcgcctcgggaaggggcactgaaaaacgccttgaggctcatgcttggggcttagttctgggagacttacccgcaattgtatgtcctaaaaacaatcatgctttaaaagagatgcctatagctgtgatgactgagaagccaaagtcccaacattatgagctccctacctctttcttcaagattgttcttggaaaacacctcaaatacagctgctgttacttcaaagacaagttgagcactttggaggatgctgaaaaagcaatgatggaattatattgtgaaaggtcgcagttgaaagatggacacactgtacttgatgttggttgtggctggggttccctctctctatacatagcacaaaaatatagtgcctgtaaagttaccgggatttgcaattcagtcacccaaaaagcacacatagaagagcagtgccgggagcttcagctgcagaatttagagatcatagttgcagatattagcacattcgagatggaaggatcctatgatagaatattgtctattgaaatgtttgagcatatgaagaactatggagatctcctgaagaagatctcaagatggatgaaggcagatagtcttctttttgttcattatttttgccataaagcatttgcttaccactttgaggatgtgaatgatgatgattggatcactaggtactttttcagtggaggtacaatgccttctgctaatctcctcctttattttcaggatgatgtttctgtggttgatcattggctagttaatggaaaacattatgcaaagacaagtgaagaatggcttaagagaatggatgagaacaagagttccataaagccaataatggagtcaacttatgggaaggattcagccgttaagtggactgtctactggagaacctttttcctttcagttgctgaactgtttgggtacaacaatggagaagaatggatggttgcacatttcctcttcaagaagaaatga
>g2[scaffold925:45904-49928]
atgggaatcttcaaggagaagaaaaatgcatctgggttagctacttcaccttgtgctcaactcagagaggcttaccataattgcttcaacaggtggtattctgacaaattcttgaagggtgagtggaataaagaggagtgtgttatagagtggaagaaatacagagattgtctatctcaacatctggatgataagcatttaagtagattcttggaagccgatggtgctaatcaaaatgattcaaagagctctgctggtgctcccaagtaa
>g3[scaffold925:64873-65105]
atggagaaaaactacgatccattcaaaggacaatctcgtcttcccaaatttgctgttccaaagaggtatgatttgaagttgaaacccgaccttgtcacctgtaagttcgccggcgccgttgacatctcccttgatgttgtctctcccaccaaattcattgttctcaatgctgctgaactctctgttgaccccaaaactgttcatttca
```
