## Supplementary material for "The *de novo* reference genome and transcriptome assemblies of the wild tomato species *Solanum chilense*": EOG09360XXS.fna.1

```
>g1[scaffold1544:50215-53490]
atggccagtttagaggctcaacgctcgcttgaacttgccattctcgattatatgtctaaaagaggtttccatcggactggtgaggcattctccaacgaaattcgtgctaatcaaaatcttgtcgctataaattctcctcatgaagcatttctgcaagcgtggtggagtaaattttatgaagcatacagttctaggtttcctgactttcctgtcttcgatgttgaatcctttgataaggtcgcacaaagtgtggacaatgttgtgggtgattactgtccttcaaatcaatcatatgcttctgatcttacaggtgcaaacatatctgctatgatgccagaatccagcagtcctgatcttatggaccctagcctttcagctttattgtcatcttttgatgccagttatctgtcactggatttatctcctccaagagacatgacatcaggcttacacttacctgagatgagtgaaataggtgacatgcttccattggcaagcaatgctggctatcaaatgcagcaaatgccaactgttcccgcagagtggaatgcgagagttgacatacttggtgcaaactggggaggacctatgcgaacggaaccacatcttcatgcggctacaagcgctttgcctgatttacctgaactttctgatgcaggtaacgaatattctattagaaggatgcatatcattgaggaagtttctgtgattcaaggtttagttgaaagggaaaactggaataatgattttcaggggatggggaataccttgttggcctgttggatatcttaa
>g2[scaffold1544:61814-63023]
atgggatgccggatggttgaattcggaagaaaaaaaaaaagaagagctgggctaactgcattggtaaccactttagggctattgtttaagacatacccaaaatttgcgaagtacttgaaagtcccaaacatgttcagatgggaaatggagctttttgcattgtttaagaataaagttagcttccctgctgttcgtgtttctgcttcattaagaagaaaaaagggaagtcgaaggacaaagaaccgaaggaacattgaaagagctgttttacaagaccttgaggatggcaaagattga
>g3[scaffold1544:63177-65183]
atggagtcgaaagaatcaaacagagaagagttatcatcagcaaaagcagttcttgttggagctttggctccaggagtcaacgctcctacttggaacacactaaagatggcatttttgatgcttgttgtgtgtcttgctgttatgttggggttggctttttcttcaagtgacttctctttgactctccatgttgcgttcctctttttaataactggaaccctctttgtacttcttagtaggtttttagcagagactgggtttgtttccgttgaacatcaaatggaggaaataggcttggcacccagagatgaagatacaagcaagaagatcagttga
>g4[scaffold1544:66437-70828]
atggatgctgattcagctgcagaatttaacgatcagaaggaaaaattgagtacttttcttgagattgccaatacagaaaagcaactgttaacatcaatctactctaaaggcctgttgcacaaagatgtccaagaattgtaccacaaagcccgtgccagctatgagaatattattgtaaataattatgaagtagtggggcttcaggaagttgaattctctctgtggaaacttcactataaacacattgatgagttccgtaaaaggattcggcaggctaatgctgaaaaaaagaaaattgaaacacaagaaggtgattcaagtgctgcccgagagattgacaatcatatggaagggctcaagtcatttctgtctgaagctactgagttctatcaggagttaactaaaaaactcagacaaagttgtgggctacccagggaattgttactctgtaagaatggtagcatgtcacttcctcttgtacccatgaagctgcctcaatgccaatatgcatgccaccgttttctaatttgtctgggagacctggccagatatggtgaactttgtaagaaaccggatgcatttaagtggtctttagcggccacatactactttgaggcatctaggatatggccagacagtggaaatcctcataatcagcttgcactattggcaacatacactggtgaccctttccttgccttataccattgcgtcagaagtttagctgtaaaggaaccattccctgatgcctggaacaatcttatgctactctttgaagagagcaggtcatctattttgcattcatattctagtggagcttgccttgatttgctaaaaccttcagtatggtgttccatggatgctataaatcgcgtaaccagtggttccttaaaaaagaatatgccagaaaccactgaaactgttacctccggaaaagctgatatatggcttctgtttgttagattgatgagtttctttctcgtgtactccagcttggaagactttcaatctactcttgcgtccactgtgcgacaattggaatgcctggtggtaatggatgatgatgaattaaaggcttctctagagtcttaccagttaatggatctatcgagaaaaggcccttatcgtgctcttcaacttgtctctgttttcatctttatcttccatagcctgactgagagtggggatggagtggatacaaagaaagataacaagcagcaatctgcattgacagagctggcagtagctgctacttttatttgtgctggtcgccttgttgagaaagctgcaacaagaaatagcacacagacttgcccccttttacccaccgtctgtgtgtttgtagaatggttagttaacatacttgatagagcagaagcacacgcaagagatgaaaaggtccagagtgctatatcttacttttttggtgctttagctgatcttctgaatcgccttgatccttgtgagaatgaacttgctctagaaagtactgctctttgggaagactatgaactgaaggggtttcatcccatggcccatgctcacaagtctttggacttcacgagccatttggaatgcattgataatttcagtagtaagagtgtgtgtcgttcacagcgtatcttttgtgcagcaactaaactggctcacagatccagtcactcaagaaaatggatctcttatgataaaacaggcaaaagattccacatcatggactcagaattagcagataagggaaagccaggagtagctgaatctgtttcgactcttccgctaaaagagacctatcaaaatagttgtggaatggccatggaaaacggagagagtcaagatcattcttgtctcagcagccaatccgttaccacagatgaggaagaagtcattcttttcaagcccatcactagacataactcagaaccaatatatacaacaggcacttcatgtgatcaattctccatcaatgttatcaatggaactgcggcttctgatgaatccttgcgccgtgccacatcgttgatttctgagcaaagcaatccacagaatgatattttcagtttccgtccagaaagtacaaacttgaggtacagcaagccactgaagcaatctgcggctttccctgctggacctccatctctaaatgcttgggtccttgagaaggaaactccaagaaatgagaggggactaagggatttaaataggcagcagttaagcccaattgatgaactagcttctgaatctttatctggtctctccttgaaagaaactagagatcacaacgttcgttcaatgctagtttctgcagctattcatgatacgccttctccgtatgtcactccagtgccttcagctccactgttaccggaagatgcatcttggtttaagggaaactcatcagttttccctaacaagagtgcgtttgggaccaaggaaggggacggtattcttggtgcatcaccagtgggtggatactcaagtccatctacagttcgtggaccacttgattttgttgcaggtgctccacgctttgttgaggggtacccaccattacttggaatgagttcatctgaatggctgtatcactacagaaacagtcaaaactttgagcgagtcagcaatccggtgtggcctgttcactcaaatgcaccagcaacctatggaaacctgaacgcgaccaaccttaccaggtttgatgtcttagatcagtggggaaatcacttggcttctagtcccatggtgtacttggagagcccacagttgcatccaagtcctcctcttgcctatggtgtagaggaacaaataatgggtaaacattttcttggttacgaaagagcatccccgtatgtatgtggcactggaatggactttagacaggagcagccaacacttcttaactatctcaaagagagagaacggcaaataccaccagagtctcaatataaaggtcctaattatatggggaactaa
```
