## Supplementary material for "The *de novo* reference genome and transcriptome assemblies of the wild tomato species *Solanum chilense*": EOG09360XZ1.fna.1

```
>g1[scaffold63780:421-813]
atgtatccacatagaaaaaatacagcgtcctcaatcttggagggcttttcactaaatcctttaccatatccagttttattatttttatgtgttgtatttatatttcttggtattcaatggtttgtttcgtatgaagaagtgatggaagctactgaagaaagttttggttggatacttatggttgtgccacttgttttgttattcgccgtcaagtggttatccacggtggacccgccagattggttttttggcgggtcaccgtgggaccgacggcgaagaacgtatcaactgccgtccgaaggaagctcaccgtggggggtggctgctttaattgtgttgttactaatattgttgcaatatcagtctacttttcttgatatgtggtttttataa
```
