## Supplementary material for "The *de novo* reference genome and transcriptome assemblies of the wild tomato species *Solanum chilense*": EOG09360Y9G.faa.1

```
>g1[scaffold96:182603-184604]
MNVEEEVERLKEEIKRLGTAQDDGSYKVTFGVLFNDDRCANIFEALVGTLRAAKKRKFLTYDGELLLQGVHDNVEIILKPPLVTTS
>g2[scaffold96:186996-190568]
MFKAQILILLNIEGHSKLVVSKDESFNPLVRAADFVQNGASMLSTDTTQDLKDRSYSLAAADRLSDDGTTLLTDTTQDLRDKSYSLAAADQSSDDGVMLSTDTTQDLKDRSYSLAGADQSSDDGATLLTDTPQDPRDRSYSLDAADQSSDDGATWSTDTTKDLKDRSYSLAVADQSSDDGAMLSTDIIQDLRDRSYSLAANDQSSDDGATLSTNTAQYARDRNYSSAAVDQSSDDGESHLSHALENGEQLFEEDDMESAFPAILKSGCVESNTDEISQQT
>g3[scaffold96:191823-194226]
MLSTFQVLTHTCATSSRDVGSGSQHPDHASIDFLISNSANSVVSPHPPRTIVMSSFQFSFRHLVSFFARFSWGFVPVFLVQVPCPRLGDSSGRDRQGDPMSPFLFILAMEGLNSMIRKASENGWLKGFCANANRGDATEISHLLYADDSSVFCGAEVNQIRHLRCLLRNLGCQVTSLPTKFLGMPLGAKNKDVEVWNESGLGIKTLSMQNVSLLKKWLWRFWSEDLVWMTIRRLWPSFIPNLSFRIGNGVKTTFWNELWLGEENLKITFTDLYMLSLQQMDTVAQVRSPQGVTEGHDTPIWKCTRKGFLLIPHKASGFTWLAIRKACLTHEVLQRRGNAQDYIRLAETVGRSGQKKKIQRGLVEMHPNLHLVDIVEGNK
>g4[scaffold96:194597-199258]
MIILLLQTPCSALMIMNLPWMSQYIQYPPFKEGDLVNREQELLIVPIVYPRTMDIAVVPLLVILPVLETQNLIEESIWPMLAQESLKALGGLGLLSFGGKYIWRRVFEVVAETRSSEAFVALCLLTVAGTSLLTQKLGFSDTLGAFLAGALLAETNFRTQIEADIRPFRGLLLGLFFVTTGTSIDMQLLFREWPNVLSLLAGLIVIKTLIITAIGPRVGLSLQESVRIGFLLSQGGEFGFVVFSLANRLGVLPLELNKLLIIVVVLSMALTPLLNEIGRRASEFVGEKFDNEDRTAEMENFDLSEPVVILGFGQMGQVLANLLSTPLASSDGEELQYVAFDLDPSVVKASTKLGFPVIYGDGSRPAVLQSAGISSPKAVMVMYRGKERTTEAVQRIRLAFPAVPIYARAQDVMHLLHLKKVGATDAILESAETSLQLGSKLLKGFGIMSDDVTFLSQLIRDSMELQAQEVVDKSDDQVSKVMKPLQVPIVNIKFASICSSTGSLPLADFWVRSEPAVEKVQYFLSIQASNISGYRDKAPPMPTVKLNCSYYIA
>g5[scaffold96:199363-202206]
MLRCNKIEEEAQRVRMDKWSDKMFKEIEKKYSGWLETEEETPLRNQLQWTRLRVEEPPDFMRSLIEVELEDLQDSYMGRKNSNSLQENGWKEIPAIAVPPTM
```
