## Supplementary material for "The *de novo* reference genome and transcriptome assemblies of the wild tomato species *Solanum chilense*": EOG09360Y81.faa.1

```
>g1[scaffold1206:19634-23195]
GTTSKEDVRTSLVQSCKNVINGFSALLTPQEADMISGMEGVISVFHSDPDTTRSWDFVSLLEGTSLINYGEELSKNGNYGEDIIVGVIHTGVWPESSSFNDKGMGPVPKSWNGTRREGIAFNAPHCNRKLIGVQYYLKGYEAHYGPLNETRDFRSPRDVDGPGTHLAVANASAIGGFAKGTATGGAPNVRLAINKVCWPVPTKTLAQGNTCLPDDTLAAVDEDAIANGVHILESLTERKRSKPGNRDELGGKRYLLVLDDLWGVELPIWDEFMDSLRGVNTSRGNCIPVTTRMKQVASTVAVDVHVSGKLAEDHCWSVFKHRAFVDGEVPEEMVSMENRIVEIRQGLPLAASVLGDLLRNKEIHERQAILDGNPLVAGENDNRENNLKKILKLIYDYPPFPHLKKCFAYFAMFPKDFVFGKDQLIQLWMAEGFLRPCQETPVMEDVGNKYFQLLLQYSFLAARC
>g2[scaffold1206:25289-29445]
MAASVSTIGAASKAPLSLNNSVAGTSVPSTAFFGKSLKKVYAKGVSGPKVSNRNLRIVAQEVDETKEDRWKGLYDNTSDDQQDIARGKGLVDSLFQAPTGTGTHHAIMNSYEYVSQALKTYQMDNKLDGFYIAPAFMDKLVVHITKNFLTLPNIKVPLILGVWGGKGQGKSFQCELVFRKMGINPIMMSAGELESGNAGEPAKLIRQRYREAAEIIRKGNMCCLFINDLDAGAGRMGGTTQYTVNNQMVNATLMNIADNPTNVQLPGMYNKQENARVPIIVTGNDFSTLYAPLIRDGRMEKFYWAPTREDRIGVCMGIFRTDNVPEEAVVKIVDSFPGQSIDFFGALRARVYDDEVRKWVSGTGIELIGEKLLNSRDGPPTFEQPKMTLEKLLEYGNMLVQEQENVKRVQLAETYLKEAALGDANADAINTGTF
>g3[scaffold1206:32315-36994]
MRVQNLNQFTRNTWDVHTDVRGRVVSWSSAGTSGFKGTRRGTPFAAQTAAANAIRTVVDQGMQRAEVMIKGPGLGRDAALRAIRRSVALVVHLASHAKNLVIGDFGKVRLADDRALDVTGMGDMVLKTPVGFWTLKDVRVVPSLTKSLISVRQLDEQGHHVKFGNGQWKVVRGNLVMARGTKRGSLYIVGLPSEGVTVPVQKKNKVRFTESRGQKKVVFARKKPRATGQIQDERARKGSGRPVRGVCGSGSTGRASAKAPRRQWVKRTSIPAVDTSPENILLSMESVCSQGVLGSGSSCLKWEPVGTEDESRAVSAVTDVLKLRGASTGLSVD
>g4[scaffold1206:37549-38435]
MASSSIACVQFSVKKSLVIPSNIVGTKSPVTHKNKKQRSLKVVAAIGDVSSDGTVYLIAGAAAVALVGTAFPILFSRKDLCPECDGAGFVRKGGAALKANAARKDEVQIVCANCNGLGKLNQVDK
>g5[scaffold1206:39899-48399]
MKATRGCRFSFHVTVVAAAIAYIYFSTVFVFIDQWLGLWSSPGMLNAVLFSVVALFCILSYALAIYTDPGRVPSSFIPDVEDPENTVQEIKRKGGDTRYCQKCSLYKPPRAHHCRVLLVGSISIDSPKHDQQSEGSYRTVYILSGLLLVPLSLALGFFLGWHVHLILQNKTTIEYQEGVRAMWLAEKGGHVHSHPYDLGAYENLISVLGPNVCCWACPTTRHIVAKEAEEALFCFGSSKLNSVSCLPSAKINNMEVIFQFFVFCHFRDLQSETLTKSVDMSKLLPTSLAYFNKKRKFQAEQLGMPLPKHMCSYQSSAECTSSHTGTAAKESSACMIIAENAARGQDDDIELESENGSNSFCEDADSVTSHEAKLDPGCLKACSSDHASTSSVNLWGNLYSLESRSVTKLMPDRPEQSPTGRVWGTLHHGSGCDPSMDYEEHLLGLGNHEDCTCAECRTEGIELATEKEVENLLNANVNPNNYVLSSGRWTVNQGNLASTFSFPLFLMRIVRQIEILQYLVFELSKIVE
>g6[scaffold1206:52559-53936]
MILSRINRCRSTINKALISGGHGVRYAILDEVASGNACITRANGGLGFVRSYLTSIGAGKHGVNKAALQRAYLSEIDKLCANPRLRRFFCSQGSKKSNYENYYPKNKKEVPKGNNQKAESGKDCTLPMQFMD
```
