## Supplementary material for "The *de novo* reference genome and transcriptome assemblies of the wild tomato species *Solanum chilense*": EOG09360Y81.fna.1

```
>g1[scaffold1206:19634-23195]
ggtactacttctaaagaagatgttagaacatcacttgttcaaagctgtaagaacgtcatcaatggcttctccgctttgttaacaccacaagaagctgatatgatatcagggatggaaggggtaatatcagtatttcacagtgatcctgatactacaagatcatgggactttgtgagcttactggaaggaacttcactgataaattatggagaagaattgtcaaaaaatggcaattatggagaggatatcattgttggggttatacacactggggtgtggccagaatcttcaagtttcaatgataaaggaatgggaccagttccaaagtcatggaatggaactcgccgagaaggtatcgccttcaacgcccctcattgcaacaggaaattaattggagtacagtactatttaaaaggttacgaagcacactatggtcctcttaacgagacaagggactttcgatcacctagagatgtagatggtccaggtactcacttagcagttgcaaatgcatcagctattggtggatttgcaaagggtacagccactggaggtgcaccaaatgttcgtctcgccatcaataaagtatgttggccagttccaactaagaccttagctcagggaaatacatgccttccagatgacactcttgctgctgttgatgaagatgccatagctaatggagttcatatccttgaatcattgacagagaggaagaggtccaaaccagggaaccgagatgaactaggtggaaaaaggtatttgcttgtcctagatgatttgtggggtgttgagcttccgatatgggatgagttcatggatagcttgagaggagtaaacacttctagaggaaactgcattcccgtgactactcgcatgaaacaagtggcatccactgtagcggtagatgttcatgtgtcgggaaagttagcagaagatcattgttggtccgttttcaaacatagagcatttgttgatggggaggttccagaagaaatggtgagcatggaaaacaggattgttgaaatacgtcaaggtctaccgttggctgcaagtgtgttgggagaccttttacgcaacaaggaaatacatgaacggcaggcaattcttgatggcaacccccttgtagcaggtgaaaatgataatagggaaaataacttaaagaaaatcctaaaacttatctatgattatccaccatttccacatctgaaaaaatgttttgcctactttgcaatgtttccaaaagattttgtgtttggaaaggaccaacttatccaactctggatggcggaaggatttctgcgtccatgtcaagagacccctgtgatggaagacgttgggaacaagtattttcaacttttgttgcaatattccttccttgctgcaagatgttga
>g2[scaffold1206:25289-29445]
atggctgcctcagtgtcaaccattggagctgccagcaaagcaccattgagtttgaacaactcagttgctggaacttccgttccaagcacagccttctttggaaaatccttgaaaaaagtgtatgcaaaaggtgtttccggccccaaggtttcaaacaggaacttgaggattgtagctcaagaagtagacgaaacgaaagaggacagatggaagggtctttatgataacacatcggatgaccaacaggacattgcaaggggtaagggtctggttgacagtcttttccaggctcctaccggtactggtactcaccacgccatcatgaattcctacgaatacgtcagccaggctcttaaaacgtaccaaatggacaacaaattggacggtttctacatcgcccctgctttcatggacaaacttgttgttcacatcaccaagaacttcttgacattgcccaacatcaaggttccactcatcttgggtgtatggggaggcaaaggtcaaggtaaatcattccaatgtgagcttgtcttcagaaagatgggaatcaaccccattatgatgagtgctggagaactggaaagtggaaatgcaggagagccagctaaattgattaggcaaaggtacagagaggcagctgaaatcatcaggaaaggaaacatgtgttgtctcttcatcaacgatctcgatgcaggagctggtagaatgggtggaactacccaatacaccgtcaacaaccagatggtgaatgccaccctcatgaacattgctgacaacccaacaaatgtccagctccctggtatgtacaacaagcaagagaacgccagggtacccattattgtcactggtaacgacttctccacattgtatgctcctcttatccgtgatggtcgtatggagaaattctactgggcaccaactagggaggatagaattggtgtttgcatgggtattttcagaactgacaacgtccctgaggaagctgttgtaaagattgtcgattccttccctggacaatctattgatttctttggtgctttgagggcacgagtatatgacgatgaagtgaggaaatgggtttcaggaactggaattgaactcattggtgaaaaacttttgaactctagagatggacccccaacttttgagcaaccaaaaatgacccttgagaagctccttgagtatggtaacatgcttgttcaagagcaagagaatgtcaagagagtccagttggctgaaacctatcttaaagaggcagctctcggagatgctaacgctgatgccatcaacactggaactttctaa
>g3[scaffold1206:32315-36994]
atgagagtacaaaacctcaaccaattcactcggaatacatgggatgttcacacagatgtacggggtcgagtagtttcttggtcctcagctggtacttctggattcaaaggtacgagaagaggaacaccgtttgctgctcaaaccgcagcagcaaacgctatccgtacagtagtggatcaaggtatgcaacgagcagaagtcatgataaaaggtcccggtctcggaagagatgcagcattacgagctattcgtcgcagtgtggcgttggtggtgcaccttgctagccatgctaaaaatctggttattggagactttggaaaggtaaggcttgcagacgatagagctcttgatgttacgggcatgggtgacatggtgctgaagacgccagtcggtttctggaccttgaaggatgtcagagttgttccaagcttgacgaaaagtttgatttctgttaggcagttggatgaacagggacatcatgtgaagttcggaaatgggcagtggaaggtcgtgaggggcaatcttgtcatggctcgtggaacaaaaagaggatcgttgtatattgtcggattaccgtctgagggagtgaccgtcccagttcagaagaaaaacaaagtccggttcacagaatctcgtgggcagaagaaggttgtctttgcaagaaagaaacccagagccacaggtcagattcaggatgaacgagcaaggaaaggttcaggaagaccagtcagaggcgtttgtggcagtgggagcaccggccgtgcttcagccaaggctcctagaagacagtgggtcaagagaaccagtattccagctgttgatacgtctccagaaaatatcttgctgagtatggagagtgtttgttctcagggagttctaggatccggcagttcgtgtctcaagtgggagccggtagggaccgaggacgagtcaagggcagtttcagccgtgactgatgtgttgaagcttcggggagcttcaacgggcctttcagttgactga
>g4[scaffold1206:37549-38435]
atggcctcctcctctatagcttgtgtgcaattttcagtgaagaaatcccttgtaattccatcaaatattgttggtacaaaatcccctgtaactcataaaaacaaaaaacagagatcgttgaaagttgtggccgccattggagatgtttcatccgatggaacagtttacttaattgctggtgctgctgctgtagcattagtcggaactgctttccctatactcttttctcgcaaagacctgtgtccagaatgtgatggagcaggatttgtgaggaaaggaggggcagctttgaaagcgaatgcagctagaaaagatgaagttcagattgtttgtgcaaattgcaatggtcttggcaaactcaaccaagtagacaagtaa
>g5[scaffold1206:39899-48399]
atgaaagcaacacgtggctgcagattttccttccacgtcaccgtcgtcgctgcggcaattgcttacatttacttctccactgtatttgtattcattgatcagtggttgggactttggtcgtctcccggtatgcttaacgccgtcctgttttcggtcgttgctctcttctgcattttgagttacgcacttgcaatatacactgatccgggtcgggttcctagctccttcatacccgatgtcgaagacccagagaatacggttcaagagatcaagcgaaagggtggggatacgagatactgccagaagtgttccctttataagcctccacgtgcccatcattgtcgtgttctgcttgttggtagcatatctattgattctccaaagcacgaccagcaaagtgaaggttcttacagaacagtatatattctttcagggcttctactagtcccactaagtttggcactgggtttttttttgggttggcatgtgcacctgattttgcaaaacaagacaaccattgagtaccaagaaggtgtcagagctatgtggctggctgaaaagggaggtcatgtgcattcacatccatatgatcttggtgcatatgagaatttgatatcagttctaggcccaaatgtatgttgctgggcgtgccccacaacaaggcatatagttgccaaagaagcagaggaagccttgttctgctttggaagtagcaagcttaacagtgtcagctgcttgccatcagccaagattaacaacatggaggtgatttttcaatttttcgttttctgtcatttcagagatctccagtctgagacactaacaaaaagtgttgatatgagcaagttactgcctaccagccttgcttactttaacaagaaaaggaagtttcaagctgaacaattgggaatgccgctacctaagcatatgtgctcatatcagagctctgctgaatgtacttcttcacatactggcacagcagctaaagaatcttcggcatgcatgattatagcagaaaatgctgcaaggggccaagatgatgatatagaactagaatctgagaatggcagcaatagcttttgtgaagatgctgattctgtcacgtctcatgaggctaaacttgatcctggatgtctgaaagcatgttcatctgatcacgcttcaacttcatctgttaatttgtggggcaacctttattctttggagagcagatcagtgacaaaattaatgcctgataggccggagcaatcccctaccggcagagtatggggtactctacatcacggttccggatgcgacccgtcaatggattatgaggagcacttgttgggattggggaatcatgaagattgcacttgcgcagaatgcaggactgagggcattgagctcgcaacagaaaaagaagttgaaaacttgcttaatgccaatgtgaatcctaacaattatgttctttcatctggaagatggactgttaaccaaggtaacttagcttccactttctcttttcctctttttcttatgagaattgtgaggcagatagagattcttcaatatttggtctttgagctgtccaaaattgtggagtaa
>g6[scaffold1206:52559-53936]
atgattctttcacgtattaatcgctgtcgctcgacgatcaataaagcattgatttctggtggtcatggtgtgaggtatgcgattttggacgaagtagcatcaggtaatgcgtgcattacacgcgctaatggcggactaggttttgtgagaagttacttgacatccattggagctggaaagcatggtgtcaacaaggcggctttgcaaagggcctatttgtctgaaattgataaactttgtgcaaacccgagactcaggaggtttttttgcagccaagggtcaaagaaaagtaattatgagaactattacccaaagaacaagaaagaagtcccgaaagggaacaatcaaaaggctgagtcgggtaaagactgtacactgcctatgcagttcatggattga
```
