## Supplementary material for "The *de novo* reference genome and transcriptome assemblies of the wild tomato species *Solanum chilense*": EOG09360YWZ.faa.1

```
>g1[scaffold12555:1-4222]
LIKYGCVILFNVTMWGCYVNSLKALSSLQATVTNFATNFLSSGLAGFLLFREPLPIQWFAGASLIVLGVIVLNKSSIEKKTHTS
```
