## Supplementary material for "The *de novo* reference genome and transcriptome assemblies of the wild tomato species *Solanum chilense*": EOG09360ZQE.faa.1

```
>g1[scaffold7210:6346-8581]
MEDVVKVKVEEDGIPTAVLPMEGLHDVGPPPFLSKTYEMVEDSSTDQVISWSTTRNSFIVWDSHKFSTTLLPRFFKHSNFSSFIRQLNTYGFRKVDPDRWEFANEGFLGGQKHLLKTIKRRRNVGQSMNQQGSGACVEIGYYGMEEELERLKRDKNVLMTEIVKLRQQQQSTRNQIIAMGEKIETQERKQVQMMSFLAKIFSSPTFLQQYLDKHVHRKDKQRIEVGQKRRLTMTPSATGSDQPMNYSSSHQESEAELASIEMLFSAAMDNESSSNVRPDSVVTANGTDMEPVAEDIWEELLSEDLISGDRAAEEVVVVEQPEFDVEVEDLVAKTPEWGEELQDLVDQLGFL
>g2[scaffold7210:10316-12511]
MMFLSSAIQESPIASTILTILAGVLVYLYRPYWRVRKVPGPPAFPLVGHLPLMAKYGPDVFSVLAKQYGPIYRFHMGRQPLVIVADAELCREVGIKKFKDIPNRSIPSPIAASPLHQKGLFFTRDSRWSTMRNTILSVYQPSYLAKLVPIMQSYIESATKNLDSEGDLTFSDLSLKLATDVIGQASFGVDFGLSKPISDKMSHHQDDSEVQEFIKQHIYSTTQLKMDLSGSVSIILGLLVPILQEPFRQVLKRIPGTMDWKVERTNKNLSSRLDEIVAKRMEEKDRSSKDFLSLIMQARESEKLAKNVFTSDYISAVTYEHLLAGSATTSFTLSSIIYLVACHPEVEQKLLAEIDAFGPDDNMPTANDLQQKFPYLDQVIKEAMRCYIVSPLVARETSAEVEIGGYKLPKGTWVWLALGVLAKDPKNFPEPEKFKPERFDPNCAEEKQRHPYANIPFGIGPRACIGQKFSIQEIKLSLIHLYRKYIFQHSPLMESPLELEYGIVLNYKHGVKVHAIKRK
>g3[scaffold7210:12551-13321]
MAARPWENRLMEQAYTDSLETTPKSKACLETLKDKEKATTEPCSVKVKKNNVTKRISAKPPLVGHTTRSSSSPSSEFRYDESSAASSSFCTSTTPISGNTMLASDRTEDSNSNRPNYMSLTESTKAKQRNQRMLRQSMDEVQFLKLNNGDSKSCAAYDPSVNFSRPLCLPTRMDKFSRLGDKQNCVFE
>g4[scaffold7210:13379-18051]
MGASGKWVKALIGFKKSEKEDHEKKVKKWKIWRSDVKGLKQRNGVGSEGSDCSSMNNDAYTAAVAAVVRAPPKDFKAVREEWAAIRIQTTFRGFLARRAFRALKGLVRLQALVRGRQVRKQAAVTLRCMQALVRVQARVRARRVRMSIEGQAVQKILEEHRGKLDPMKEAEDGVTVKGHLKRSKQRYT
```
