## Supplementary material for "The *de novo* reference genome and transcriptome assemblies of the wild tomato species *Solanum chilense*": EOG09360ZQE.faa.2

```
>g1[scaffold3482:23922-24955]
MAMDDNESCGSRAMEPLSPKQNRLQRQKNEVFNQVLSRLQDLNLQEVKLPGFEDQLWLHFNRLPVRYASDVNVERAEDVLMHKRLLDIAEDPENRPAFDVRLVQVILLSAFPAF
>g2[scaffold3482:25932-36238]
MFCNWFTLGTSPLMAIGCYAKSKVQPMYTGTSTNTVDVDPSVNEEIPSIHPPPTFGSSPNLQGLEIHDDKAHVNHGDSDINSTSRTTRPMHEITFSTIDKPKTLTQSWKLSNFINLQILPYFQSSIKHIYLTMLTVFSSSLLALMSILDFQLTNIISEIGLNIEEAHVFSTTDGFSLDVFVVDGWPYEETELLKSEVQKEVMRSKEQPQVLPPISELGQTSESGSDSVKIPTDGSDDWEIDIRLLKFENKVASGSFGDLYKGTYCSQEVAIKVLKPENLNMDMVKEFSQEVFIMRGMHTNTQPVHRDRYVVFNMQRCAFIHFPNFEFSPHTTALEWQLIGSIYTFLHKQRGAFKLPTLLKVAIDVSKGMSYLHQNNIIHRDLKTANLLMDEHGVVKVGDFGVARVQTQTGVMTAETGTYRWMAPEVIEHKPYDHKADVFSFGIVLWELLTGEIPYAYLTPLQAAIGVVQQGLRPTIPKSTHPKLAELLEKCWQQDPTQRPDFSEILDILKQLTKEVGDDGEDRHKDKSIGSFFSSLRKGNH
>g3[scaffold3482:36279-37827]
MRMSKKNWFGNIRKKLFRSSPPHKNIILLHNNTITNRTSSANGRSSTKNNNVHTYFVSKEDMAAITIQSHFRGHLARRAFKALKSLVRLQAVVRGACVRRQARIALHCMHALARLQVTVRARQLLSKCNDS
>g4[scaffold3482:39433-41947]
MATVGEKVHNSTVPTSVPVRVALELLQAGHRYLDVRTTEEFSDGHAAGAINIPYMLRIGSGMVKNPNFLEEVLEQFGKDDEIIVVSRPNFSSHEGTYYNPSVGKPNHNPEPHIMGVRGCQLGKRSFMAATELLAAGFTGVTDIAGGYAAWTESGLPIES
```
