## Supplementary material for "The *de novo* reference genome and transcriptome assemblies of the wild tomato species *Solanum chilense*": EOG09360ZQE.fna.2

```
>g1[scaffold3482:23922-24955]
atggcgatggacgacaacgagagttgcgggagcagagcgatggagcccttgtcgcccaagcaaaatcggctacagaggcagaagaatgaagtgtttaaccaagtgcttagtagactacaggatttgaatctccaagaggttaaactccctggctttgaagaccagctttggcttcactttaatcgccttcctgttcgttatgcatcggatgtaaatgtggaaagagcagaagatgtgctcatgcacaagaggttgctggacatagcggaggatcctgagaatagacctgcctttgatgtccgccttgtgcaggttatactcttatctgcttttcctgcattttga
>g2[scaffold3482:25932-36238]
atgttctgtaattggttcaccttgggcacatctccgttgatggcaatagggtgttatgcaaagagcaaggttcagcctatgtacactggaacgtcaaccaatactgttgatgtagatccttcagttaatgaagaaatcccaagcattcatcctcctccaacttttggttcatcaccaaatcttcaaggccttgaaattcatgatgataaagctcatgtaaatcatggagatagtgatatcaattcaacttcgcggacaaccaggccaatgcacgagattactttttcaactattgacaagccaaaaacgctcactcagtcctggaagttaagtaacttcattaatctgcagattctgccatattttcagagttctatcaaacatatttatcttaccatgttaactgtgttctcatcttctttacttgcactgatgtccatcctggatttccagttgaccaatataatatctgagattggtctgaacattgaagaggcccatgttttttcaactactgacggtttctccttggatgtctttgtggttgatggatggccgtatgaggagacggagttgcttaagagtgaggtgcaaaaggaagttatgaggagcaaggagcagccacaggtcctgcctccaatcagtgaactaggtcaaacatctgaatcaggctccgatagtgtaaaaatacctactgatggatctgatgactgggaaattgatatccgcctgctgaaatttgaaaacaaagtagcatctgggtcatttggagatctgtataaaggtacatactgtagccaggaagtggctataaaagttctcaagcctgaaaatttgaatatggatatggtcaaagagttctctcaagaggtctttatcatgaggggcatgcacacgaacacccaacctgtgcatcgtgacagatacgtagtgtttaatatgcagaggtgtgcttttattcattttccaaattttgaattttctcctcacactactgcacttgaatggcagcttataggaagcatctatacttttttgcacaagcaaagaggtgcttttaagcttcctactctcctgaaggttgcaattgatgtttctaagggaatgagttatctgcaccaaaataacataattcatcgggatctgaagactgccaatcttctgatggatgaacatggagttgttaaagttggtgactttggggttgctagagtgcagactcaaactggggtgatgacagcagaaactggaacgtatagatggatggctcctgaggtgattgaacacaaaccgtatgaccacaaggctgatgttttcagctttggtatagtgctgtgggaacttctgactggagaaattccatatgcatacttaacaccattacaagcagcaataggtgtggtgcaacagggtctacggccaacaattcctaagagcactcatccaaagcttgctgaacttcttgaaaaatgctggcagcaagacccaacacagagaccagatttctcggagattttggatattctgaagcaactaactaaggaggttggagatgatggagaggacagacacaaggacaaatcaatcggtagctttttctcgtctcttagaaagggcaatcactga
>g3[scaffold3482:36279-37827]
atgaggatgtccaagaagaattggtttggtaatatcagaaagaaactattcagatcatctcctccacataaaaatatcattcttcttcataacaacacaattaccaataggaccagcagcgccaatggacgctcatctacaaagaataataatgtgcacacctattttgtgtctaaagaggatatggctgctattactatccaatctcattttaggggtcatcttgcgagacgggcgtttaaggcactgaagagccttgtgaggcttcaagcagtggtgagaggggcatgtgtgagaagacaagcaaggatagctctgcattgcatgcacgcccttgcacgcttacaagttactgtccgagctaggcaactcctcagcaagtgcaatgacagttga
>g4[scaffold3482:39433-41947]
atggcaacagttggagagaaagtgcacaactcaacggttcctacttctgttcctgttcgagttgcacttgaattgcttcaagctggccatcgttatttagatgtcagaactactgaggagttcagtgatgggcatgctgctggggccataaacattccttacatgcttagaattggctcagggatggtaaagaaccccaatttcttggaggaagtgttggaacaattcgggaaggatgatgagattatagttgtgtcacgacccaatttctcgagccatgaaggcacctactataacccatcagtaggtaagccaaaccacaacccagaaccacacataatgggtgtgaggggatgccagttgggtaagagatcatttatggctgcaactgaacttcttgctgctggatttactggggtgactgacattgctggtggatatgctgcgtggacagagagtggacttccgattgagtcttga
```
