## Supplementary material for "The *de novo* reference genome and transcriptome assemblies of the wild tomato species *Solanum chilense*": EOG09360ZQE.fna.3

```
>g1[scaffold9811:1483-5271]
atgagaatgtccaagaagaaaattcttaggacagttagaaaaaaattgtaccatccaaatcatgaaaaaacaacaattattgttgttcataacaataccataagtactactaataggaaaagtagtgcaaatgatcaatactttgaagatcatagtggccctcattttatgtctcaagagaatatggcagccatttcaatccaagcttattttaggggctaccttgctagacgaatgtttaaagctctaaaaagcttaataaagcttcaagcacttgtacgtggagtaagtgtaagaagacaggcacaaatagctctacattgtatgcaaaccctagcacgtttgcaagtcacgtttagtgctagaagagtcacattgaaatga
>g2[scaffold9811:12756-17209]
atggctgctgctacagagcaaacgggttcttgtaatcaagaattattcaatcccattattagtttgggatggcagtattctttgattcttgtgatttctcatattttgcagattttgctcaggccattaggacaagcttcacccattgttcaaattctcgcggggttcttgatgggaccctcggggttttcgcgaatcaaatcagtagagcagttcttcattcaaagttataattcgggttactatgaattcatggcgttaatttttagaactataatcatgttcctgattggtcttgagacggacttcccttatcttatgcgcaacatacgccctgctagcatcattgcatgtggcagcagtttaggatgtactgtctttgcaagtgctgttactttcttagtatttcaagagacagattcccacggttcttcattcataatggccttaatgatcataataaccttagccaatgcagcatcaccgattgttgtccgcgtagcagcggacctaaagtttggaacttctgagactggcaagttggctatatcttcttccttgatagccgatgcatatgcggtgtttctattgtttatactttcagagtacaagtcaacttcaatcccaaaatggatctttttcttttttctctattttcttattgttggtatagttattgtaatcaatatgtatctagctaattggttgaataggaggaataggaacaaaaagtaccttggaaatactgaaatatttatacttgtagcgattctctatatcactgctatggctctcgaacagcttggattcagcagcattatagcttctttcctcattggctcaatgttccctagaggagggaaagcagctcgaactttgttgatcaaactcacatatccaattcacaatttcatatttccaatctactttggcaaccatggtttcagggcaaatataactaagctgaaaaatctgcgtaactttatggtgttctgtatccttattttgtcgagcatcggagggaagattgttggaacactggcagcttgctttcacctaaagattccttacagagaaggggtgcttctttcttttatgatgaatctaaaaggtcatgttgatattctagcattgacgattggcttggcgaatgaatttgttacgagccagaatttctatgacgtgatgatagcaacaattattgtgaatacattgatatggggaccaatagtagctttcatggtgagaagagaaagtgatatcattgggtacaggcaaatatattttgaatcacataatccagaaaccgaactacgaatacttacttgtgtgcatagtccacgtccagtggcaactatgctaggacttgttgcagcctccagagggccaagagaagttccaataaccccttacttgatgcatctcgttgagctaccaggtaaaaaaaagactaatttgatgtacaatcaacgagaggacgatgaactaagtgatgaagatgattatggtgggaatgatgttgttgagataaatgatgccatggatatgttcactagtgagacagggttattggttaaccagattaaagctgtgtctccgttttcacgtatgcacgcagatgtttgtaacactgctgaagacataagagcatctatcgttgtccttcctttccacaaacaccagagaatcgatgggaagctagagaatggtaaacaaggcatacgaactacaaatcagaaagttcttcgtcatgctccatgttcagttgccattcttattgacaggggacttacagccggttgcttaaatccatccggttctgactctctgcaacacattgctatcttattttttggtggacctgatgatcgtgaagcattaggctttagtaaacgtcttggtatggatcatcacgtaaatctcaccataattaggttccttccctcgtcttcaagaggacaaatttcaggtgtcaatattgctcacaaaacggatgatgtaatgatggcaataccaaacgatgaagtagagaaagaaacagatagcgcaattttggccgatttccatagcaggtatgtggcgacaggtcaagtaggatatgtggaaaaagttgtagaaaatggtgcagacacagcgtctgcgttgagagacatggctgaaatgtattcattgttcatagtaggaaaggacgggcgaggacattcaatactaacaactggaatgagtgattgggaagaatgtccagagctcggtaaagtaggcgattttttggcttctccagaattcgatattagtggttcagttcttgttgttcagcagtatagaccttcaaagaatgatgacagcgatgacgatgacaaataa
```
