## Supplementary material for "The *de novo* reference genome and transcriptome assemblies of the wild tomato species *Solanum chilense*": EOG09360ZQL.faa.2

```
>g1[scaffold2361:41554-44602]
MLLGHSKVLPHRVGSSKMHRIPDDIYEESDKHRLEDALIIKPPKKSPALLRMIVIVFAMVCGVYICSTCLKQTNNETTRKLLNIEVIERPCHEYDTDRSQIPYLHYPKPKTFSRAECSCNPVRLFAVLSAQRSGSGWFETLLNSHINITSNGEIFSVKERRENASSILRTLDMVYNLDLFTSASKNHCSAAVGFKWMLNQGLIQYHKEIVEYFNNKGVSVIFLFRRNLLRRMVSVLANSYDRYARLLNGTHKSHVHSIEEASTLAKYKPEIDTTLLITDLKRMEASTKEALEYFNSTRNIFLYYEDLIRDHTCGLGDEGPNLPHCLLYGLKLPSAIILVGAPFKSSKIGRRCRVFKIATNEFNEPPS
```
