## Supplementary material for "The *de novo* reference genome and transcriptome assemblies of the wild tomato species *Solanum chilense*": EOG09360ZQL.fna.1

```
>g1[scaffold703:58161-73710]
atggagcaaagccgctgtagcctccagagagggcagtaccttggcgaaatctctgccctctgctttctacaccttccgccggacttctcttcacttccttttctactagctggaactggttcacaaattctcgtttatgatttgatggttgggaaattgataaaatcatttgatgtattcgatggaattcgtgtgcatggagtttcgttggaggcatttaatgaacacttatcagatacacatattacttttaagattgcagtctatggtgagaggagagttaaacttttcagcttgcaaattcaaagggtttctaattctcaaactgagcaacaaacatgttttgagttaacgttaagtctcgtggtcttgcttccaaagtttacccactgggttttggatgttagctttttgaagtgggatgcttcttcaaacaatggaagtaattgtcttgctataggatgcagtgacaattctgtacatatctgggatatgttgaggtgttctctgctttccacagttagatgctcagagaagtgtttgttgtactccatgaggatttggggcgatgatgttggatctctccgcgtggcatctggtacaatcttaaatgaggttcttgtttggaaagtgggtcgtaaagctggtcctgatgttattggaaatcctaatttgattttgaccacttacgagggtctccagcttccttatcagcaatatgaagccataaatatatgtaaactaattggacatgaaggttcaattttccgccttgcatggtcagctgatggatttaaactagtatctgtatctgatgatcgcagtgctcgtatatggacgcttggtgctgatggtcccaaccacatggttgacgactcagttttatttggacacagtgctagaatttgggattgctgtatattcgactctttaatcataactgctggcgaggattgcacatgtcgtgtatggggaatggatggcacacaacttacaagaatcaaagagcatgtagggatctggcgctgtatgtatgatcctgatgctgcactccttgtgactgcggggtttgattcttcaataaaagtacaccggctgcaagcatcattttctaatggatcagcaggaggtattgtggaagtacaagactcaactgtcaaaaaggaggaatttgctctttatattccaaattttacagagcatgttggcctcatgaacagcaaaagcgaatatgtaagatgcttgcatttttctagggaagattctctttatgttgccacaaacaatggatatgtgtatcatgctaaactatatgatgccaaggaggtgaaatggactgaacttcttcatattggggaagaaggaccaatagtttgcatggacttgttgtcacactgttctaatgttactaaagatgttgaaaattgggttgctgttggcaatggtaaaggcactatgatgatcgccaaagttgttggtgatgtattgaatcctagagttgaactcacttctacatggtcagctgaaccagagaggcaactacttggaacttattggtgcaaatctttgggaccaatgttcctcttcacttctgatcctagaggcacattgaaattatggaggctgttcaaccctttgccctctgtttctgacgatgtcatgagaaggtgttgtgtatccctaatagcggaattccgctcttgctttgggatgcgaataatgtgcttggatgcatcagtagagaatgaggttctagtgtgtggtgacattcgtggtaatcttttgttatttccattgcaaagagacattctatttagcatgtctacagcttcagaaataaatataactcccctcaacaacttcagaggagctcatggaatatcaactgtgtgcagcatctccattgctagttttagtcctacacaacttgaaattcattcgaccggaggagatgggtgcatatgctactttgaacatgatagaagtcatcataacttggaatttattggaatcaagcaagtaaaagagctaagtacaatacgatctgtcttcactaatgctgaccaacaagatgatttacctagtggcagctgtgcgataggattttcttcatcagactttatcatatggaatttaatttctgagacaaaggttttgcaagtaacttgtggtggatggaggcgccctcattcttattttcttggtgatgtaccagagatgaaaaattgccttgcatatgtcaaggatggagtcatttatgttcatagacactgggtgaatactaatgagagggtgatgtatcccaaaaattttcatctgcaattccatggcagggagatacataccatatgttttatctctcgagattcattgtgccgtctaaatgaaaagcaggacactttttctgagatgatttgggttgcaacaggttgtgaagatggaactgtgagattgacaaggtatgcttcagaaactgaaaattggtcaacttccaagctgcttggtgaacatgttggtggatcagctgtgagatctatattctttgtctcaaggctacatagaatggtgctggatgcaagtgacgtgcatgagagtgttaacagtgaaaaatggttcttagaggaggacccagaggattgttctttactaatatcagtaggtgcaaaaagggtagtaactgcttggaaacaaaaaaataagatgagaataaggaaagaaggaacccttggcacggagtgcaatattaaaaatgatttacattttcacggttcatcattatctgcatctttccagtggctttctactgatatgccaaccagagaaagaaataatggaaaacaacatatcaaaaaagttagagaaacagtcgaaaacggcggatcattttcctcagaagacaagagaagctattcagaatcatgccttccagatatatttgaaaatgattggagatatctcgcagttactgcttttcttgttcaggttgcaggcatcaggtgttctgtctgtttcgtagttgttgcatgttcagacgccacagttacactacgagctcttttattaccctatcgactctggtttgatgttgctttgttgactcctttgttatcaccggtgcttgctttgcgacatatagttgttcctacatgtcccccaattcaaggcactattcagtttggaagtcggtatattattattagcggatctactgatggaagtattgccttttgggatcttactgatcatgttgataaatttatgcagcaattatcagcacttcagattggtaaaggtctagatagtcagaaaaggccacgtacgggtagaggaagccaaggtggacgacaatggagattcttgggcagtcaagtttctaataaaacaacaagtgatgaacaattctcagaagttcctttctcaagggaaaagccagataatggtttttgtgcaacaactgtcacaggaaccggcaaaaatgtgcaacatcatgccttgcaagggatttcccattcggtagaaaacacacatgtattttctccagatacccccactaggattaaggaagtattacagaaagcatgtcccctgcatgtcttcaaagatgttcaccaatcaggggttaactgtcttcatgtttcagacatagatggtcctgaagtttctgatcggaggtttacattttatattctgagtgggggtgatgaccagtcacttaactgtcttaaattagatttctctccgacatcaatgaggcagagttctgaaaattcgactttggagcaaaatagcaccagcacatcacagaatataggtggtgatgttcataattatcaagtgggaaatcatgatattaaatttatgttgcatgataaaatcacctcagctcacagctctgccgttaaag
>g2[scaffold703:81280-87047]
atggggaagaccttcaaagatgaatattcatatgatgaaagactcacggaatcacaggatataattgccaaatatcctgatcgagtgccggtggtggctgaaagatattcaaaaactgacctccctgagatggaaaagaagaaatacctggtacctcgtgatatgtctattggacagtttatccacattctgagtggcaggctgcatctggctcctggaaaagctctcttcgtgtttgtgaataacaccttgcctcaaacaacaagcttgattgagaccgtgtatgaatcttccaaggataaagatgggttcctctacatgtgctacagcagtgagaaaacctttggtggtcactcttag
>g3[scaffold703:87764-91875]
atggcggcacgctgcaacttctggcttcccaagaagaagagattttgctcaaacgtccttctccgagattcacagttctgcggaaaccatactcaaagatctgatggacaatgggttccttgccctatacacccttctcactctgtgctggaagagaatctgcagagtcatcttaagcgatgcccatttttcaaacaagctcaatctttgtcgattcagcctttttaccaggagggtattaatgctggcaaagaagaagaagaaggggtgcagaattttagttcagagatgaagaggaatgcagttcacgggatgaccctttttgaattctccaagttgattaacaagatcaagtctattcatgcttccatatgtagtgacattggtgattcattcaagattcctcaagcttgtgatatttggactaatcgacaagtggaccggggtttaccatttcaagagaaacatgtaatgcagcaggcctctattctagggaatctagaagaatttggggttctgaaaagttgtaaggatgatgctgtatcagggccagttaagttagaagcatctggggacgacgatgatgttcccgctgttgttgaatttggagcaggaagagggtacttgacacaagttctggctgactgttacagaattaagaagattttattagttgaacgcaaatcatacaagctcaaggctgatcgaagtttgcgacagaaagagagtgttacgctggagcgattgagaattgacacatacaaggatgtaaagaggcttaaacgaatcatgctgctcgactcatttgatgatggaactgagaaggttagaccagttgaggacctaaagttgaatgctgttgagagtttacagggagttccttatctagcaattggcaaacatctttgtggccctgctacagatatgactctaagatgttgcatcagcaaacaatgcaatcaacataatgatgctccttctgattcgacgtgccgcctgatcggcctagctatagctacttgctgccatcatctttgtcagtggaagcattacataaataagcgatatatgttggatttgggaatcactaaggatgatttcaatgccatgacatggcttaccagctgggctgttgatgcagatcatggttcagatctttgtggcactggatcttttgatctacaaatcagggaaaacgagcacgtagaatcagatccaaatacatatgacgtcaaaaacatggtgaagaatatgaaggctgtggatagagctgttgtaggattgatgtgcaaggatataatagatgttggaaggtttatgtggctcaacgaacatggacttgaatgtgagcttgtcaagtatgtcccgtcaaatatctctccagaaaaccgattgttggttgctaggcagaaaagttga
>g4[scaffold703:94413-94883]
atgcagatcttcgtgaaaaccctaacggggaagacgatcaccctagaggttgagtcttccgacaccatcgacaatgtgaaagccaagatccaggacaaggaagggattcccccagaccagcagcgtttgattttcgccggaaagcagcttgaggatggtcgtactcttgccgactacaacatccagaaggagtccactctccatctcgtgctccgtctccgtggtggtgctaagaagaggaagaagaagacctacaccaagccaaagaagatcaagcacaagaagaagaaggttaagctcgctgtgttgcagttctataaggttgatgatactggaaaggttcagaggcttcgtaaggagtgccctaatgctgagtgcggtgctggaactttcatggctaaccattttgaccgtcactactgtggtaagtgtgggctcacctacgtttacaacaaggctggaggcgattga
```
