## Supplementary material for "The *de novo* reference genome and transcriptome assemblies of the wild tomato species *Solanum chilense*": EOG093600CA.faa.1

```
>g1[scaffold4360:9547-12337]
MAMAAAAFNDVAAWILLALAVALARGGVHHSPLISLW
>g2[scaffold4360:19086-26327]
MASPSTCQTQRADEKKEPKSSNSSKSCFQPTVSLKDWWLIRAERDSQGRTLAVAGRTSREGQALRGFTSAPIHKIYDVFNLETIDGICVVLKGFINRSRSEENGFPSEVIEQFLFGFPPQWETFNEKFLGRDSKGKASASDALGFEKPSGCSEKVKDLKNLDQNDYVETTGETIQDHIGRKDYEVVDNLMRDNQNDGEVASEVIVQTKTKRATRSSDKLNFTNTSTSISKEQTILDHNGIKVYEVEDNLIRDSQYDGEVASEVILQKKEKRATRSSVKLNSTKTSTSIAKEQRILHHNVIKDYELEDNLMRDNQNDGEVASEVIVQTKTKRATRSSDKLNFTNTSTSIAEEQTVLDHHGIKDYEVEHNLMRDSQNDGEVASEVIVKKKTERATRSPDKLNSTNTSTSISKEQTILDHNGIKVYEVEDNLIRDSQYDGEVASEVILQKKEKRATRSSVKLNSTKTSTSIAKEQRKDHNGRKDYEVEDNLMRDNQNDGEVASEVIVQKKTKTAMRSLDMLNSTNSSISIAKEQIADVNRTTHFKSSSTENAKRKLSYLVRTLTNSMRYLRCSMHALCFWPAFPQVKDWLVPSLCLGIPIPPATMGSPQQGKEAVRLVSPEPLSFNRSRSGRVLLPPMAFWRNQRAVYDADQSVTEVKQGDPNLDYLSRGAARSLYFPYEMIHIKNFA
>g3[scaffold4360:27148-31657]
MGSQSEAKLKFCIDRGGTFTDVYADIPGKPEGRVMKLLSVDPSNYDDAPVEGIRRILEEFTGKKIPRSSKLPTDKIEWVRMGTTVATNALLERKGERIALCVTRGFRDLLQIGNQARPHIFDLTVSKPSNLYEEVVEVDERVELVLDKEGVDVNSSPSLVQGISGELVRVVKPLDEEALKPLLNALLQKGISCLAVVLLHSYTYPDHEILLEKLALSLGFRHVSISSALTPMVRAVPRGFTASVDAYLTPVIKEYLSGFMSKFDEGQGKLNVLFMQSDGGLAPENRFSGHKAILSGPAGGVVGYSQTVFGIETDKALIGFDMGGTSTDVSRYAGSYEQVIETQVAGAIIQAPQLDVNTVAAGGGSKLKFQFGSFRVGPDSVGAHPGPVCYRKGGQLAVTDANLILGYVIPEFFPSIFGPNEDQPLDIDATREEFEKLARQINSYRKSQDSSARDMTVEEIAQGFVNVANETMCRPIRQLTEMKGHETSNHALACFGGAGPQHSCAIARSLGMKEVLIHRLCGILSAYGMGLADVVEEAQEPYSAVYGPDSVIEACRRETILLKQVKSKLHEQGFGEASITSETYLNLRYEGTDTAIMVKRPINDDGSGGDYAAEFVKLFQREYGFKLQNRSIVICDVRVRGVGVTNILKPRALDSAPGAPKIESHYRVYFESGWNDTPLFKLENLAYGHVIPGPAIIMNGNSTVIVEPNCKAIVTKYGNIKIEIESTSSTAKVDEKVADVVQLSIFNNRFMGIAEQMGRTLQRTSISTNIKERLDFSCALFGPDGGLVANAPHVPVHLGAMSSTVRWQLKYWGDKLNEGDVLVTNHPSAGGSHLPDITVITPVFNKGRLIFFVASRGHHAEIGGITPGSMPPFSKFIWEEGAAIKTFKLVEKGIFQEEGITKLLCHPSSEESTHKIPGSRRLQDNLSDLHAQVAANQRGITLINELIEQYGLETVQAYMNHVQANAEEAVREMLKSVAGRVSSESKRSGEGDLVTIEEEDYMDDGSSIHLKLTIDSRKGEAFFDFSGTSTEVYGNWNAPEAVTAAAVIYCVRCLVNVDIPLNQGCLAPVKIYIPPGSFLSPSDKAAVVGGNVLTSQRVTDVVLTAFQACACSQGCMNNLTFGDDTFGYYETIGGGSGAGPTWDGTSAIQCHMTNTRMTDPEIFEQRYPVILHKFGIRENSGGAGQHKGGDGIIREIEFKRPVIVSILSERRVHAPRGLMGGANGARGANFLITKDKRKVYVGGKNTIQVQAGEILQILTPGGGGWGSI
>g4[scaffold4360:32963-43667]
MPTTMVAKRARAMWWMRLHSSIRTALACIIVGCVTLYSPPSLSKQLAFPSFSYVTSIFIVSDATLGHALRGCWHVCLATLQTMPLSMLGLWIHNYVATDDYSPEVAALMLAVSAFLVALPESTDLMCKRIAFGQLVIVYVDAVIHGLYVNSPMMHPLRIAFSTLLGVVASIIALLLPYPWLAYHED
```
