## Supplementary material for "The *de novo* reference genome and transcriptome assemblies of the wild tomato species *Solanum chilense*": EOG093600CA.fna.1

```
>g1[scaffold4360:9547-12337]
atggctatggcagcagctgcattcaatgatgttgctgcatggattttacttgctcttgctgttgctctagcaagaggaggagttcatcatagtcctttaatttcactatgg
>g2[scaffold4360:19086-26327]
atggcttctccttcaacttgtcaaactcaaagggctgacgagaagaaggaacccaaaagcagcaattcatcgaaatcttgttttcagccaacagtcagtttgaaagattggtggcttattagggctgaacgagattctcaaggaagaacccttgccgttgctgggcgcacttctcgagagggtcaagctctgcgaggattcacttctgcaccaattcataagatatatgatgtttttaatcttgagaccattgatgggatatgtgttgttcttaaaggcttcataaatagaagtcgttcagaggaaaatggttttccatctgaggtgattgaacagtttctttttggttttcctcctcaatgggagacgttcaatgagaaattcttaggaagagattctaaaggtaaggcttctgcaagcgatgcccttggttttgaaaaaccatccgggtgctcagaaaaggttaaagatctaaagaacttagatcaaaatgattatgtagagactaccggtgaaacaattcaggatcatattggaagaaaagattatgaagtagtagacaatttgatgagggacaatcagaatgatggagaagttgcaagtgaagttattgtacaaactaagacaaaaagagcaaccaggtcatcggacaagcttaattttacaaacacttctacaagcatttcaaaggagcaaacgatactggatcataatgggataaaagtttatgaagtagaagacaatttgattagggacagtcagtatgatggtgaagttgcaagtgaagttattttgcaaaagaaggaaaaaagagcaacgaggtcatcggtcaagcttaattctacaaaaacttctacaagcattgcaaaggagcaaagaatactgcatcataatgtgataaaagactatgaactagaagacaatttgatgagggacaatcagaatgatggagaagttgcaagtgaagttattgtacaaactaagacaaaaagagcaaccaggtcatcggacaagcttaattttacaaacacttctacaagcattgcagaggagcaaacagtacttgatcatcatgggataaaagactatgaagtagaacacaatttgatgagggacagtcagaatgatggtgaagttgcaagtgaagttattgtgaaaaagaagacagaaagagcaacaaggtcaccggacaagcttaattctacaaacacttctacaagcatttcaaaggagcaaacaatactggatcataatgggataaaagtttatgaagtagaagacaatttgattagggacagtcagtatgatggtgaagttgcaagtgaagttattttgcaaaagaaggaaaaaagagcaacgaggtcatcggtcaagcttaattctacaaaaacttctacaagcattgcaaaggagcaaagaaaagatcataatgggagaaaagactatgaagtagaagacaatttgatgagggacaatcagaatgatggagaagttgcaagtgaagttattgtacaaaagaagacaaaaacagcaatgaggtcactggacatgcttaattctacaaacagttctataagcattgcaaaggagcaaattgcagatgttaatcgaacaactcactttaaaagttcaagcacggaaaatgcaaaaagaaaattgtcatatcttgtgcgcaccttgactaattccatgagatacctgaggtgtagcatgcacgctctatgcttttggccagctttccctcaagtcaaagattggctcgtaccctctctctgtctagggattcctatcccaccagcaaccatgggaagtcctcagcaagggaaagaggcagttcgacttgtctctcctgaacctttgagttttaacagatctagatcaggaagagtgctacttcctccgatggcattttggcgcaatcaaagagcagtttatgatgcggatcagagtgttacagaagttaaacaaggcgacccgaatctggattatctatctagaggtgctgcacgatctctttattttccttatgagatgattcatatcaagaattttgcttga
>g3[scaffold4360:27148-31657]
atgggtagtcaaagtgaagccaaactcaaattttgtatagacagagggggcacttttactgatgtctatgcagacattcctggtaaacccgaaggtcgagtcatgaagttgttgtcagttgatccttctaattatgatgatgctccagttgaaggaataaggaggattttggaggaatttactggaaagaaaattccccgtagttcaaagcttcctaccgataagatagaatgggtgaggatgggtacaaccgtggcaacaaatgcattgttggagaggaagggggagagaattgcactgtgtgtcactcgaggcttcagggatttgctccagattggtaaccaggctcgtccacatatatttgatctcactgtatcaaaaccatcaaatctgtacgaggaggttgtagaggttgatgagagagttgagctggttcttgataaggagggagtagatgtgaactcttctccatcacttgttcaaggtatttcgggcgagcttgtcagggttgtaaagccacttgatgaggaagctctgaaaccgttactgaatgctttgctgcaaaagggtattagttgcttagctgtggtcttgcttcattcttatacttacccagatcatgagatacttctggaaaagttagcgcttagtttgggcttccggcatgtatctatatcatctgctttaactcctatggttcgagctgttcctcgaggttttacagcaagtgtagatgcatatttgactcccgttattaaagaatacttgtcaggttttatgtccaaatttgatgaaggacaagggaagttgaatgttttattcatgcagtcggatggagggcttgcaccagaaaatagattttctggccacaaagcaattttgtcaggtcctgctggtggtgtagttggttactctcagacagtcttcgggattgaaacagacaaggccctaatcggttttgacatgggtggtacctccactgatgttagccgatatgctggtagctatgaacaagttatagaaacccaggttgctggtgcaataattcaagcacctcagctcgatgtaaacacagtcgctgctggtggtggatcaaagttaaaatttcagtttggttctttccgggtgggaccagattcagtgggtgcacatccaggaccagtttgttaccggaaaggagggcagctagcagttacagatgcaaatcttattttaggttatgtcattcctgaatttttcccttccatttttggtcccaatgaagaccagccattagatattgatgctaccagggaagagtttgaaaaacttgcaaggcaaatcaattcctacagaaagagccaggattcatctgcgagggacatgacagttgaggagattgcacaaggctttgtgaatgttgccaatgagaccatgtgtcgtccaatacgacagttgacagaaatgaagggacatgaaacaagcaaccatgcgcttgcttgctttggaggtgcaggtcctcaacattcctgtgccattgccagatcacttggaatgaaggaggttcttattcacaggttatgtgggatcttaagtgcatatggtatggggttagctgatgtggtagaagaggcacaagagccatattcagctgtttatggtcctgattctgtgattgaagcctgtcgcagagaaactatcttgctgaagcaggtgaagtcaaagctgcatgagcaagggttcggagaagcaagtatcaccagtgaaacatacttaaacttaaggtacgagggaacagacaccgcaatcatggtaaagagaccaatcaatgatgatggatcaggaggtgattatgctgctgaatttgtcaagttgttccaacgggaatatggatttaaacttcaaaacaggagtatagttatatgtgatgttagggttcgcggtgttggagtcactaacatattgaagcctcgagccctagattctgcccctggtgcccctaaaattgaaagtcactacagggtatactttgagagtggatggaatgacactcctttgttcaagcttgaaaatttggcatatgggcatgttattcctggcccagcaattatcatgaatggaaatagtactgtcattgttgaacctaactgcaaggccattgttactaaatatggcaacattaaaatagagatagagtcgacttccagtacggcgaaggtagatgaaaaagttgcagatgttgtacagctgtcaattttcaacaaccggtttatgggaatagctgaacagatggggcgcaccttgcagaggacttctatatcaacaaatattaaagagcggctagacttttcttgtgcactttttggccctgatggtgggcttgtggcaaatgcaccccatgttcctgttcatttgggggctatgtcgagcaccgttcgatggcaactgaagtactggggtgataaactaaatgagggagatgttttagtcaccaatcatccttctgctggtggtagccacttgcctgatataactgttattacacctgtttttaacaaaggtagattgatattctttgtcgcaagtagagggcatcatgcagagattggaggtattactcctggaagtatgccacctttctcaaagttcatatgggaggaaggagcagcaataaaaacattcaagcttgttgagaagggcatttttcaggaagaaggaatcaccaagcttctttgtcaccccagttctgaagaatcaactcataagattccaggatcgcgcaggcttcaggataatttatctgaccttcacgcacaagtagctgcaaatcagagaggaattacccttattaatgagcttattgagcaatacggtctggaaactgtacaggcatacatgaaccatgtgcaggctaatgctgaagaagcagtgagagaaatgcttaaatctgttgctgggagagtttcctccgaatcaaaaaggtctggagagggtgacttagtgactatcgaagaggaagattacatggatgacgggtcttccatacacttgaagcttacaatagattctcggaagggtgaagcattttttgatttctccgggaccagcacagaggtttatggtaattggaacgctccagaagcagtaacagctgctgcagttatttactgtgtacgctgtttagtgaatgttgatattcctctcaatcaaggttgcttggctcctgttaagatatatatacctcctggttcatttctctctccgagtgacaaggctgctgtggtgggtggtaatgttcttacatcacaaagggtcaccgatgtcgttctcactgcattccaagcttgtgcttgttcacagggttgcatgaataatctaacctttggtgatgacacttttggttactacgaaacaattggaggcggaagtggggctggacctacatgggatgggacgagtgcaatccagtgccatatgaccaacactcgcatgacagatccagagatctttgagcaaagatacccagttatattgcataagtttggaataagagagaacagtggtggtgctggacaacataaaggaggtgatggcattatcagggagatagaattcaagcggccagtcatcgttagtatcctttcagaaagacgtgtgcatgccccaagggggcttatgggtggagcaaatggagctcgcggtgctaatttcctcatcaccaaagataaaaggaaggtatatgttggtggtaaaaacacaattcaggtacaggctggggaaatacttcagattcttaccccaggaggtggtggctggggttcaatatga
>g4[scaffold4360:32963-43667]
atgccaaccaccatggtggcaaaacgagctcgcgccatgtggtggatgaggctacactcatctattcgaaccgccttagcatgcattatagtagggtgtgtcaccctctatagtccaccttctctttcgaagcaactagcatttccttctttttcctacgtgacgtcgatattcatagtatccgacgccacgttaggccatgccctaaggggatgttggcatgtatgtcttgccacacttcaaaccatgccactttccatgctaggcctatggatccacaattatgtcgccaccgatgactactcgcccgaggtagccgccctcatgctggcggtgagcgcgtttttggtggcgttgccggagagtaccgacttaatgtgcaagagaattgcctttggacaacttgttatagtctatgttgatgctgttattcatggactttatgtcaattctcctatgatgcaccctcttagaattgcttttagcactttacttggagttgtggcttctatcatagctttgttgctaccctatccttggctagcttatcatgaggattag
```
