## Supplementary material for "The *de novo* reference genome and transcriptome assemblies of the wild tomato species *Solanum chilense*": EOG093600CH.fna.1

```
>g1[scaffold5448:2528-5552]
atggaagtgaatggaaatattagaccaaatagaagtgatgttcacttatcaaaagaggaagaaacaaagatagaagaagaaacaagagagtattttgatggcattgcaccaaaaagacacactaaacctcaaagaagtgattattcttcaacttatgttgatcacatcaatctctatccttcttctcatgacacaattcccgaaaatctcgaattccaacgtctcgaaaatgatcctcagaaattggtttacaatggcagccaagtgacagaggaatttactgaaacagaatattacaaagatcttaattgcatagacaagcagcatcacacgacaggaacaggatttatcaaagtggagaataatgagaacacttttaatataggagctgattctattactgatccaagccatgtttacaaggggaatccagctactaatgattggattccttctgctgttgatgaggttaattttatctcaggaaaaccacacagaagtgataactga
>g2[scaffold5448:5785-29991]
atgataaacatatggtttactggacacagtggtcacctcacgatcgagcctctccctcctgttgaacgcgatactcctctcaattctattcctgacttcattttgccacctgcatttccaaaggaaacacctgatacaataaaggaatatattagggagaagtatctattgcctcagctagatgcagacgagttttctcccgaaaaagttggaaggcagtgggagtttgattggtttgagagagctaaaatccttccagatccatctttgcctcgatctgttgttgtccctacatgggaagtgccttttagacgtccgcgggacagattggataatggaggatgggaaccgaagtcagaggagagagatgtatcagagcttacaattggagctgatgattctggggctctaccgcgcattgttggaccaccaaaagattttgttagaggaagcattaacagtcgtccatttcgacctggtggcttggatgattccccttcgttgggcagagttgttcctgatggtgctacaaatggtgaatgggtaagggaggttcttaatggcggtcctgcccaaaccgctcctccaagctttaagcaaggacctgatcttggcgatcttaaggatacacattcatgctcttggaatatatatgaggatcagagtgctgctacgaacacagtggaggtgaaaatgattgacttatccgtgcagtttgatgacttgttcaagaaagcttggcaagaggatgtcacagagtttgttggagatggtcatacgtctgaattgcaatctgaagcggaaatattgccatctgtcaagccagagctacttcaggttgaagctgaagtaaacaagtctgaagtggctgacaagggtctagacactgagatatctgtcttggatgagattttgtccgttgaagcagaaggatcaatatcaagattggatgtggataatgatggtgcacatcaagagaatgacggatgggctgttactggtggcagtgaagtaattgtagaacggtttcatgatcttatccctgatatggctcttactttcccatttgaactcgacccctttcaaaaggaggccatctatcatcttgaaaaagggaactctgtctttgttgctgcgcatacatctgctgggaagactgttgtggcagaatatgcatttgctttggcagctaaacactgtaccagggctgtatatacagctccaatcaaaacaatcagcaatcagaaatacagggatttttgtgggaaatttgatgttggccttctcacaggtgatataagcataagacctgaggcctcttgtcttataatgaccactgagatattaaggtcaatgctttatagaggggctgatatgattcgggatatagaatgggttatatttgatgaagtgcattatgtcaatgatgttgaaagaggtgttgtttgggaagaagttattattatgctcccaagacaaatcaactttgtcctcctttcagctacggtacccaacacaattgaatttgcagactggattggtcgtacaaaacaaaagcaaattcgtgttactgggacgaccaaaagacctgtccctttggaacattgtctcttctattctggggagctttacaaagtgtgtgagaatgaagagtttctgcctcatggatttagagcagccaaagatgtacataagaagaagaccacaagttctgtctctggcggcgccggcttgcgtcctgggtcttcaacagctgctgataagggtcgagggcagaggcgtgatagctcttctcaggcaaagcagcacaaacattctggtccccaaagattcgggaattttggtggtggttggggaacgcaaagcactgggcctggacagaatgttatggggtttaggagatcagaggcatctttgtggttgacgctgattaataaactcttgaagaaatcactgttacctgtggttatattttgtttttcgaagaatcgatgtgacaaatcagctgataacatccctggtaccgatctcacaagtagctctgacaaaagtgaaattaggatattctgtgataaagcattttcgcggcttaagggatccgacagaaacttaccgcagattgtcagaattcaaagccttctccacaggggcattgctgtgcatcatgcagggctcctcccaattgtcaaggaagttgtagaaatgcttttttgtcgaggtttggttaaggttctgttctcgacagagacttttgcaatgggagttaatgctccagccaggacggttgtttttgattctttaagaaagtttgatggcaaggaatttaggcagctacttcccggagagtacactcagatggctgggcgtgctggaaggagaggacttgataagactggtacagttgtggtgatgtgccgagatgagatcccttttgaaaatgatttgaagcatgtaatagttggtactgcaactaggcttgaatctcagtttcgactaacctacatcatgattttgcatctacttcgggttgaagaactgaaggttgaggacatgctgaaaagaagttttgctgaatttcatgctcagaaaaaactacctgagcaacaacaactcttgatgcgaaagcttgctcagcctacaaaatctgttgaatgcataaagggtgaaccagcaattgaggaatactatgacatgtatttggaggcagagaaatatagccaccaaatagcagaagcagtaatgcagtcgccagcttctcagcagtaccttagtcttgggagagcagtggttgtaaaatcacaatcggctcaagatcacttactaggcgttgtggtgaagacaccttcctctaacaacagacaatatatagttctagttctgactccagaattgccttcaactctggaaacttcgtcagatagaagcaacaggaaagatcaaaaaaattctgaaatgcagatactattgcctaaatcaagacggggttatgatgatgagtattgttcgtcagtcacctcacggaagggatctggcgctgtcaacatcaaattgcctcaccgcggtaatgctgccggcatgaattatgaggttcgaggagttgataacaaggatttcttgtatatatgtgtgaaaaagattaagatcgaccaagttcggcttcttgaagatgttagtgcgggggcctactctaacgcaatacaacagctgctcagtttgaaatctgaaggaaataagtatcctccagccttagatccggttaaagatctgaagttgaaagacatgaatcttgtggaagcatactacaaatggaataatctcttgcagaaaatggcacagaataagtgtcatggttgtattaaattggatgagcacatgaaattggctaaagaattagagctgcaccgagcggaagtgaatgctttgaggtttgaaatgtcagatgaggcacttcagcagatgccagattttcagggtcggatagatgtgttaaaagaaattggctgcatagatgctgatcttgtagttcaaatcaaaggtcgtgttgcttgcgaaatgaattccggagaggagttgatatgcacagaatgtttatttgagaatcaactagatgacctggaaccagaagaggcagtggcgatcatgtcttcctttgtgtttcagcaaaaggagacttctgaatctttcctcacgccaaagctttctcaggctaaaaagagattacatgaaactgcaataagacttggggagcttcaggctcagtttaagctgccgattgacccaaaggagtatgcccaagagaaccttaagtttggtttggttgaagtcgtatatgaatgggcaaaggggaccccatttgctgagatatgtgaactcacagatgtccctgaaggtgtgatagtgaggactattgttagattagacgagacttgtcgtgaatttagaaatgctgctgcaattatgggcaactctgcactgtacaagaaaatggaaactgcatctaatgttatcaagcgcgatatcgtgtttgcagctagcttgtatattaccggagtttga
```
