## Supplementary material for "The *de novo* reference genome and transcriptome assemblies of the wild tomato species *Solanum chilense*": EOG093600CL.faa.1

```
>g1[scaffold796:92980-97670]
MANHAAEEKPLKKMAEAFKDLANTLNSQTLDEAAKMEVAPFSHACTLVSPLFRCLGIAFKFAELDYVAKVNDLAEASKSITTLHTMMDQDIQENCVRKAGSHTRNLLRVKRGLDMVKVLFEEIIASEGRNRGFDKLLAGELSELTQRGNSLKDPASKAYTQVFAPYHGWAIRKAVSAGMYALPTRQQLMIKLNED
>g2[scaffold796:105975-140254]
MDDSVLKSNEDSVEENQSPEIIEKPSPLQDLVEHPQSSESLKQSSAESVKKSRTVRPSLTTQNGATNAGTVKRRTGIPDGTDFTLRGVKSSLTKSTVSSTSRISGTTPVTRRSSTGGLPDKQPITVTKRASGSVASGTAKKTNSLATDPMRRSLPEMRKSTLPSTSTRTTTRSSISEIRRSVPVSPLAKTPRASVSSDASKQESVKKTSAKLSSPSLSSARRSASTSLESTASSGSTRKFSTKLSSPAAQSPSVSTKAGSLSKSFNRSSSSLSRKKGGTPESRDSRLIMLPQVEIKAGDDVRLDLRGHKIHSLNDGGLNLSPTLEFVYLRDNLLSVLDGIEILTRVKVLDLSFNDFKGPGFEPLENCKALQQLYLAGNQITSLKSLPELPNLEFLSVAQNKLKSLSMASQPRLQVLAASKNKISTLKGFPYLPSLEHLRVEENPILRLPHLEAASILLVGPTLKKFNDRDLSREEIALAKRYPSHTPVCIRGGWEFCRPEQAIDSTFRFLLEQWKEQLPQGFLLKEAFIDNPFEEDACYCHFNFVKDESESIDSDIDLKYQWFIGERTPSNFIEIHGATREFYWPKHEDIGRILKVECTPKLGETEYPTIFAISSPVSPGTGHPKVLKIEVCGDLLEGNIIRGRAEIAWCGGTPGRSISSWLRKTWSSNPVVIVGAEEEEYQLMLDDVGSCLMFMYTPMTEEGAKGEPQYAITDYVKAAPPSVGDVQISGDVVEGNTIRGIGRYFGGKEGPSKFEWLREDKDTGDFVLVSSGMNEYTLTKEDVGCCLAFVYVPVNFQGQEGKSVSLVSQKVKQAPPKVTNLKIIGELKEGSKITVTGIVTGGIEGASRVQWFKTSSSTFEGESYLDALSTSKIAKAFRIPLGAVGYYIVAKFTPMTPDGEAGEPVFVISERAAETLPPNLNFLSLTGDYAEGGIMTASYGYIGGHEGKSIYNWYLHEVENGLGAMIPEFSGLLQYRIAKDAIGKFISFKCTPVRDDGTVGEPKTCIGQERIRPGTPRLLSLRIAGTAVEGTTLRIEKKYWGGEEGNSIYRWFRTSSSGTNIEVNDEMTSSYKLSIHDIGYFISVSCEPVRNDWARGPIVISEQVGPIVPGPPTCHSLEFQGSLVEGERVSFVASYSGGEKGECIHEWFRVNHDGGKDKISCDEFLDLTLEDVSNCIELIYTPIRKDTLKGSCRSILSCPVAPGDPISAELSIPKCCEGETIVPNQRYFGGKEGDSEYVWYRSKNKLHESALLNLPSITEDVHICARTLSYTPSLEDVGAYLSLYWLPIRIDGKSGNPLASVCESPVSPAFPVVSNVHAKELSSSSYLGEGEYFGGHEGTSLFSWYRETDEGTITLINGACSKTYEVVDEDYSCRLLFGYTPVRSDSIIGEHQLSEPTHVILPDIPRIETVALTGKAVEGDILTAVEIIPKSEIQERVWAKYRKDIKYTWFISTETGNNKSFEPLPSQRSCSYRLRFEDIGRSLRCECIVSDVFGRSSDPVYAETPSVSPGIPRMDKLDIEGRGFHTNLYAVRGVYSGGKEGKSKIQWLRSMVGSPDLISIPGETGRMYEANVDDVGYRLVVIYTPVREDGVEGHPVSASTDPIAIEPDVLKEVKQKLETGSVKFEALCDKDQSTKKVPAMGNLERRILEVNKKRVKVVKPGSKTSFPTTEVRGTYAPPFHVELFRNDQHRLRIVVDSESEVDLLVQTRHLRDIVVLVIRGLAQRFNSTSLNSLLKIEN
>g3[scaffold796:142275-144580]
MINSNNENVDQRHSTLTKRGCGCSKKDFLPEESFTSWGSYGQALLETKARLKNRVLSRSSDQSELHKVRDSSQHQMKKSLNWFDLIWLGIGAVMGAGVFVLTGEATKSLAGPAVLLSYAISGLSALLSVLCYTEFSVELPVAGGSFAYLRVELGDFVAFIAAGNILFEYIVVGASVARSWTSYFATLCNHQPDDFRINVSSLAEGYNHLDPVAVVVTLLICACACVSMKGSSRFNSILTILHVAVMVFVLVVGLSQANVANFSPFAPFGARGVLKASAMLFFAYVGFDGITTLGEEIKNPGRDIPVGLIGSMVVVIITYCLLAATLCLMQPFNQVDVNAPFTIAFEAVGMNWAKFIVAFGALKGMTTVLLANIIAQARYFTHIARTHMAPPFFSVINEKTGTPVTATVVMTVANCIIAFFTSLDILANLVSIATLFVYSLVPVALLVRRYYVSGETPDKDRNKLIMFLVLIILSSIGSGVFWAISEHTWLGCIICAGVWFFTTLGLHLTLKEARQPKVWGTPLMPWLPSASIAINVFIMGSIDGASFVRFSVCSAILLIYYLLVGLHATYDGAKEIESKGTNTTDIEASARTNANK
>g4[scaffold796:146262-148030]
MIILGGSFAYLRVELGDFVAFIAAGNILLEYVIGGAAVARSWTSYFATLLNFKPEKFLITAHGLAEGYNQLDPIAVAVCFIICIIAIRSTKGSSRLNYVASIIHIVVIVFIIICGLIKADTKNYTPFTPFGVRGIFKASAVLFFAYVGFDAVSTMAEETKDPARDIPIGLVGSMVITTTVYCLLAITLCLMQPYQSIDPNAPFSVAFKAVGWSWAQYIVAAGALKGMTSVLLVGAVGQARYLTHIARTHMMPPWFSYVDEKTGTPVNATAVMMSATAIIAFFTKLEILSNLLSISTLFIFMLVSLALLVRRYYVSGVTTNANRNKLIICILLILGSSIATAAYWGLSEKGWIGYCYTVPIWVSATAGICIFIPQARNPKLWGVPLVPWLPSLSIAINIFLLGSIDKDSFIRFAGWTGFLLAYYFFFGLHASYDTAKEFEKSKGWKNNIEEGKGTSNVVVSKDVPIAPGN
```
