## Supplementary material for "The *de novo* reference genome and transcriptome assemblies of the wild tomato species *Solanum chilense*": EOG093600DF.faa.1

```
>g1[scaffold4881:25773-27439]
MACTIHVVVFPFMSKGHTIPIFDLARFLLRRNISITIFTTPANRPFFSDSLSGTDISIIEIPFPQNIQGLPPGVESTDKLPSMSLFPTFVNATKLMKPHFEKALESLPSVTFMITDGFLGWTLDSANKFGIPRLVYFGMNAFSRVLTVSAASVLRTQVSDDELFEVPDLPWIKITRNDFDLPFRDREPKGPLFDLVKEQSMAISKSYGLLVNSFYELESVYVDCCNRISSPKSWCIGPLCAFHEPARVSEKPSYIKWLDRMLEQGKQVLYVAFGTQAELSPEQLKEIKIGLEKSEVNFLWVVRKSFDEVDDGFENRVKNRGLVVTEWVDQREILNHGSVQGFLSHCGWNSVIESICAKVPILAWPVMADQHLNARMVVEVIKIGVRAETCDGSVRGFVKWEGLERSAKELMEGDKGKEARKKVMEIGEAAINAVKEGGSSWQTLNELIVELTEK
>g2[scaffold4881:31188-33818]
MKKGGVFAYAPSLSPTSHSTFGANYNFHKAPSLSPSSSGNKISPVVLIIIVILAVIFFISGLLHLLVRFLIKHPSSSSSSSPSSSQSNRQPEVSSSEALQRQLQQLFHQHESGLDQAFIDALPVFVYKEVVVGPTKEPFDCAVCLCEFSEKDQLRLLPTCSHAFHINCIDTWLLTNSTCPLCRGTLFDPGFLTGFDFDSPIEEDGCAGNRDHVLSAAQKTIEIEEVAVDKATFPVRLGKFKKLNVGAEEGEGEGEGESSSSNLDARRCYSLGSYQYVVGDFNLMVDLSSEQNSYNVKLAKLRERCANLSIESDGEGKRMSIGTKTDSYSFSKIWLWSKKGKFASSSECQLENPRPNMDLTWLAKTEDS
>g3[scaffold4881:34748-43888]
MGVQGLWDLIAPVGRRVSVETLSGKKLAIDASIWIIQFMKAMRDEKGEMVRNAHILGFFRRICKLLYLRTKPVFVFDGGTPALKRRTVIARRRQRENAQAKIRKTAEKLLLNHLKAMRLKELSVDLENQRKLNDAKGKKVITEATGMTENMAEGNGLGAENYDKEALDEMLAASIQAEEDWNFADDASTSCAAAPAENDNTDEDEEMILPDTQGKVDPSVLAALPPSMQLDLLGQMRERLMAENRQKYQKVKKAPEKFSELQIQSYLKTVAFRREIGEVQKAAAGRGIGGVRTSRIASEANREFIFSSSFTGDKDVLASAGEDQTSKKSSEVQTENNLANAASDASTRKSSSVLESIVSEPETAFNDDVETYLDERGHLRVSRLRAMGVRMTRDLQRNLDLMKEIEEENVSRNKDFSDVPTVSDTDVHTPVNVSDTISHLNSSNPDDHGKACLNNKNEESELRSGTTIQISFEDNFEHDCANDDDDIFANLVAGDPTMEFLMDHSPSTKQSLDSASDVEWEEGVIEKKDDLLSNNSQGERQAPLEIDGIDDEAEVEWEDGCVDICEDPPLLPSDSKSAYKGALEEEANYQEAVRRSLEDMRDHRYIDKSHEKEMSEEAIQIAAQGISSESFGQEYCPTVHKILQQKDLPSEIQTADLHDTVHEMDIAGSNKSLGSHMGEQFQANSGYGNMQIEKATSHADRNLQIEKATSHTNRNLHCDIHMEPTIPLDGSEVDMIKKKIADITVGVACNNNTQSASDVTSIEQSTLNESTIARTTDAQEYESGAAAHHYTHETTELTKAFTEGFTTDINSAQNLDEEGACDDPLFERIGNLDSASTKEDQKVMMASLEEEMHVLDKEREKLGDEQRKLERNAESVSSEMFAECQELLQMFGLPYIIAPMEAEAQCAYMELTDLVDGVVTDDSDAFLFGARTVYKNIFDDRKYVETYFMKDVESELGLDREKIIRMALLLGSDYTEGVSGIGIVNAIEVVNAFPEEDGLQKFREWVESPDPSILGGLDSQAGSSSRKRGCKGGDPDMSCSTSNLEGNAASEDRSEKSRQIFMNKHRNISKNWHIPSSFPSNAVISAYTSPRVDKSTEPFAWGKPDVSVLRKVCWEKFGWSSQKADELLVPVLKEYNKHETQLRLEAFYSFNERFAKIRSKRINKAVKYMTGNKSSDLMDGSAQDAPGICKKRVVKSNDMNEEKMEDPPRGHESAGADYEETTTKRSVGKQSRKRKGVHLQTEHLEPLEGAGSKRNTSKKSSGSIGGRKETARSVWKAGKKSSRSSKTSSEGEKDSDIEQQSQIEKPEKPNQTRRSQRHRKIVNYSEKRDDESDKDDGDSTAEKLERRESGVDVDIAERYPADSSKMNENDASNDYCPQELSNLETNAGGAEMESTAQPIFDETYDPIPGDLLSKEYLKMGGGFCLEENDGDMEHEINASSPILSVEGSDIHNSSQLLVDENSGNASNQLISSPSRKTSEKQCEAGIGASEIEQDLHNTTNITCDDVSSHLENMGKNDYVSSPVFLRAMPNLRKRKKNS
```
