## Supplementary material for "The *de novo* reference genome and transcriptome assemblies of the wild tomato species *Solanum chilense*": EOG093600DJ.fna.1

```
>g1[scaffold1271:12236-32167]
atggctactggcagtgtagttggtttcgtcggtttggatgatatcagcttggaattggctacttcacttcttcgttcgggttactctcttcaagcattcgaggcaggaagtcctttggttgataagttcttaaagctaggtggtaaattatgtgccaaccctactgaggcaaggaaaggtgtagctgcattggtcatattgttatctcatgctgatcaaataaatgatttaattctgggcgacaagggtgttttaaacgattgttatggcacaaacttcattgttgatatatatgtctcaaaagcagtatcagatgttctgaatgataaaactatgattatttcctctggaagttcggaatccattgttagagcgcagcccattctttctgccatgtgtgcaaagctatacacctttgagggggaacttggtgccggaagcaaagctaaaatggtgattgagctccttgaaggagttcattctgttgcttcagtggaggccatcggtcttggtgctcaagctggaattcatccatggatactttatgacataatatccaatgctgctggaaattcttgggttttcaagaattctctcccccagctgttgaggggtaatcagactaaacatctctttctcaaccttttcattcaaaatttgggtaatgtactagacatggcgaaatcacataaattccccgttccacttctaacggttgctcatcagcaactcatagcaggcatagatcttcacatccgcaacaacagaaagatgacgattctacattgctcaaggtcaggtttgagtacacaagctgatgcggtcaattctaaaagttacaatcctgaggaactggccagtcaaattacttcccaatctgatacagtgaagcgaattggtttcattggccttggtgctatgggatttggcatggcaactcatctgctgaaatcaaatttctgcgtccttggttatgatgtatatccaccatcactatctcgatttgcagatgcaggtggcttgactgggagtactcctgcagaagtatctcaggatgtagacgtacttgtagtaatggtcacaaacgaactgcaagctgaaagtgttctctatggtgatcaaggcgctgtgtcagcccttccatctggagcatctattatcctatcatcaacagtttctccatcatttgttagccagctcgagaagcgcttgcagagtgacccgaagaaattaaaattagtggatgctcctgtttctggtggggtcaagaaggctgctaatggaaccctaacgataatggcatcaggtacagatgaagctctcaaacacagtggttcggttcttgctgcattaagtgagaagctttatataataaaaggaagttgtggagctggcagtgctgttaagatggtcaatcaacttcttgctggagttcatattgcatcagctgctgaggcaatggcatttggtgctcgattgggtcttaatacaagacttttgtttgatgtcatcacaaatagtgggggaacatcttggatgtttgagaaccgtgggccacacatgatagaaaatgattatacgccgctgtccgcacttgacatcttcgtgaaggatctgggcattgtttctcgtgaaggctcatcaggcagagtgccgcttcatattgcaaacattgcacaccagttattcctgtcaggttctgctgctggatggggcagattggatgatgctgctgtagtaaaggtttatgagacgctgagtggagtcaaagttgaaggcaaacttcctgttctcaataaagaatctgcattgcagtcccttcctcctgagtggccagtggacccgatcaatgaaatacgtacactaacagagaatagttcgaggactttaattgttctggatgatgatccaactggaactcaaactgttaacgatattgaggtcctgacagaatggagcattgagtcactcattgaagagttcaaaaagaggcctaaatgttttttcattttgactaattccagagcattgacttctgagaaggctagtgcattgatagcagatatctgcaggaacattgattctgctgccaagtcagtggaaaaagcagactacacagtggttctgaggggtgattcaaccttacgaggtcatttccctgaggaagcagatgcagctgtttctgtactgggtgagatggacgcatggattatctgcccctttttcttacaaggaggccgttataccattggagatacacattatgttgcagattctgataggcttgttcccgcaggtcaaacagaatttgctaaagatgctgcatttggatacaaatcttccaacctccgagagtgggtagaagaaaaaacaaagggccagagacctgctagcagtgtttcatcaatctccatccagcttttaagaaatggtggaccagatgctgtttgtgaacatctctgtaatttacagaagggttcaacatgtatagtcaatgcagctagtgaaagagacatgactgtatttgccgctggaatgataaaggcagaactaaaaggaaaacactttttgtgccgtactgctgccagttttgtttctactcgagttggaatcatccaaaaatctccaattttgccaaatgatattggaataagtagagaaagaaatggcggacttattgttgtgggttcatatgttccaaaaacaacaaagcaggttgaagaactaaaactacaatatggtcatgttttgaagactatagagatttcagtaaataaagttgccatggagtcatcagaaacgagggaggaagaaatcaatcgagctgctgaaatggcagacgtttaccttagaaatcataaagatactttcataatgaccagtagagagctgatcactggcaaaactccttctgagagtttagagatcaatttcaaggtaagctcagcactggtggagatagttaggaggataacaacgaggcctcgttatattcttgcaaagggtggaattacctcatcagatcttgccacaaaagctttagaagcaaaacgtgctaaagtagtgggacaagctcttgctggtattccggtatggcagctaggtcctgaaagcagacatccaaaggttccttatattgtcttcccaggtaatgttggcgacagtaaagctctggcagaggtggtgaaacgctgggctcatcctggcagattatcaactaaggaactcctattggaagctgagaggggaagctacgctgttggtgcttttaatgtctacaatttggaaggagttgaggcagttgttgctgcagcagaggaggaaaatagtcctgctatcttacagatccatcctagtgcactaaaggaaggaggagttccactcgttgcatgttgcatatcagctgcagaacaagcatctgttcctataacagttcactttgaccatggaaattccaagcaagagttgttggaagttcttgagatgggatttgactcactcatggtagatggctcacaccttcctttcaaggataatgtttcctatacgaagtgcatttcttccttggcgcactcgaaaaagatgttggtagaagctgaattgggaagattgtcaggtactgaagatgatttgactgtagcagactatgaagcaaagctgactgatattaatcaggcacatgaattcattgatgcgacagccatagatgctttggcagtgtgcatcggaaatgttcatggaaaatatcctccaagtggtccaaatcttagacttgatttgctgaaggacctctatggcttgtgttcaaagaaaggagtgcatgttgttcttcatggagcttctgggctgtcaaaggaaataatagaggaatgtataaagcttggtgtcagaaagttcaatgttaatactgaagtgcgcaaggcttatatggatgcactgagtagccccaataagaaggatctcatcaatgtcatggcttctgcaaaagaagccatgaaagcagtgattgctgaaaagatgcgtctgtttggctcagcagggaaagcttgctaa
>g2[scaffold1271:32626-34831]
atggcggaacccaaaattatcgaactcaacaatggaagcatgcaagtcaaagtctccaatttgggttgcactattctctccttatctgtgccagataaagatgggaatttgggtgatgtggttcttggatttgataccctcgagccataccaggcgagtttagccccatattttggctgcattgtgggtcgagtggcaaataggattaaagatgggaagttttctctgaatggagttgattactctttacccatcaataggcccccaaacagtctccatggcggacacaagggttttgacaaggttgtgtgggaggttgctgaacataaggagggtgaacatccatcagttacctttaagtatcattgtcgtgatggcgaggaaggttacccgggagatctttctgttactgcaacgtacacgcttacctctaagacgacactcagacttgacatggaagctgtgcctgcaaataaggctactcctgttagtttagcccagcacacctattggaaccttggtggccataattcaggagatattctcaacaacacagcccaaatatgggcaaatcatatcactcctgttgatcagtatacggtcccaactggagaaataatgcctattaaaggcactccatttgatttcacctctgaaaagcagataggccgtgatatccagcaggttggcttagggtatgaccataattatgtgctcgactgtggagacaagaaagatggcttgaagcatgctgcaaaaatcaaggatcctaagagttccagagtacttgatttatggaccaatgctcctggcatgcagttttacactgcaaactatgtcgatggagttgttggcaaaggtggagctgtttataacaagcatgctggagtctgtttagagactcaaggatttccaaatgctatcaacacaccaaattttccctctattgtcgttcagcctggtgacaagtacatacacaatatggtgtatgaattttcagttgaatag
>g3[scaffold1271:40105-42741]
atgtcattagagatcaaactttcgcgatccaaccgcatttatcgccctaatgaaccagtggaagggaaaatcgtaacgaagctctcttcttccatttcccatcaaggcattcgactcaaagtcaacgcttcagtcaacttgcaggttcgaggaggatcagctggtgttattgaatctttttatggtgttatcaagcctataacaattctgaataagacggttgaggtcctaaaatctggtaggatcagctctggttctacagagacttcctatttggtagcacatgccaagaaaaacaaaaatgttactgaaatcaggagaaatcatatcaactcctcccctaccagctacgcaggaccatag
>g4[scaffold1271:42976-50126]
atgtatcttaaaggaattggggtgaagagggatgtgaaaatagcgtccaaatacttcattacagcttttgatgctggtcaaccaaaagcattttatcaactggcaaaaatgttccatactggtgtaggtcttaagaagaatgttccactggggaaaggaaaacgaggaggggattacaatgtggggaatcaaaccctcgccaacaaggcatcttccttgtacaaactagttgcagaacgtggaccatggagttctttgtctagatgggcactagagtcgtatttgagaggagatgtcggcagggctttccttctatattcaagaatggcagagttaggatatgagattgcgcaaagtaatgctgcatggatccttgacaaatatggagaaagaagcatgtgtttgggagaatctggaatttgcagtgatgaagagaggcatcaacgctcgcatgccttgtggtggcaagcttcagagcagggtaatgaacatgctgcgttgcttattggagatgcatattactatggtcggggtactgagcgggactatgaccgtgcagctgaggcatatatgcatgcaaaatcacaatctaatgcccaagctatgtttaatctgggttacatgcatgagcatggccagggactaccatttgatcttcatcttgccaagcgttattacgatcaagcattggaagttgatcatgcggcaaagttgcctgtaatgttggcccttggaagcttgtggataaggaaaaactacgccaatggtatcctgaatgtaattggattccctaggagcataaaagaacctcgagtcgtattgcaccagagtttgttaccttcctcaaaaaaagatattgaaccagagtttgcaggagctatcagatgcagtccatttaccatattagcttactggggaatggtggtcctaataatcttcctaactgagctctgcatgtctacgagtgtggatgaactgcatgtaatacagtag
```
