## Supplementary material for "The *de novo* reference genome and transcriptome assemblies of the wild tomato species *Solanum chilense*": EOG093600DL.fna.1

```
>g1[scaffold1075:1356-5545]
atggggattgcatgggacgatgtcgttttgattgaacacagagggaaaaccggtgagccgacttctatcaccgtgaattgccctgataaagctgggcttggatgtgacctttgccggattgttctggaattcggactctatattactcgtggagattttgccaccgatgggaaatggtgttacattgtactgtgggttgtgccacgtccaagctcgctaaaggtggactggggaagcttgaaaaataggcttatgtctacatgtccctcatgcatgatttcattttacctaaaccaacagtccactgcttctgcaccacctccagtttacctattgaaggtgttttgcctagacaggaaaggattgctacatgatgttactaaggtcctttgcgagcttgagctaacaattcaaagagtgaaagtcacgacaacaccagacgacaaagttttggatctcttcttcataactgattgcatggacttgctgcacacaaaacaaagacgagatgagacatgtgaacatctaagtaatgttctgggagaatattgcattagctgtgaacttcagttgtcggggcctgaatgtgaagttcagcaaggattcgcttctcttccacaagaagttgcagaagagttgtttagttgtgaattgtctaaggaagcagttcccatttcctctgcatctgatacggcaaaatcaaagaaggcaaccatcacagtggataacttattgagcccagttcacacgttgcttcaaatacaatgcgttgatcaaaaggccctcatctatgacattttgagaacttcaaaggactgtgatattcagattgcttttggaagaatccagtctactgccaagggttatcgtactatagacctatttatccagacaacagatgggaaaaagattatcgatgatgagaacataaaatccttgtgttcccgcttgaaggaagagatgcttcatccacttcgagtcactgttggtagtcgtggcccagatacagaactactggttgccaaccccgttgagttatgcggaaagggaaggccacgtgttttctatgatgtcacaattgccttaaaagagctcgggatctgtgttttctctgctgaaattgcaagacattcaacagcagagaggcaatgggaagtttataggttccgattggatgaaagcccagcgtacccattagctagcaagaaagctcggactgatatcctggatagagtgaaaaaaacactaatgggctggtga
>g2[scaffold1075:6586-13751]
atgaagaatctgaagatattgaaggagcaattctcaaagattcagttacagtccgaagatgaagttatcagctttgcagcatttgacgttgaacgcaatcgtctcttctttgcttcatcttcaaacttcatatacactttatctcttccatcatctaataatgcaggagcttggaattccatatcagataaccttgttgatttggagcccggggatttcattacttccatggattatttaatggaaaaagaagcgttgattattgggacttcgtatggtcttctattgctatacactgcagatgataatacgacagaaattgttggccgattggagggtggagtaaagtgtatctcacctagtccagatggagatcttcttggtgtaattactggttttggacagatactagtgatgacacccgactgggatgttttatacgagatggctcttgatgatctacctgaagatattgacgtacatgaaaatacatactcttctaattattcatcagaaagccccatttcatggcgaggtgatggcaaatacttcgcaacgttaagcagggtgaataattctcagaccttgcataaaaagctaaaaatctgggaacgggactcaggggcactccattctgtttcagaatcaaattctttcatgggatcaactttggattggatgcccagtggagccaaaattgctgcagtttatgaccggaaggaagatagaaaatgcccatctatagttttctttgagaggaatggattagaaagaagctcattttgcctcaatgtagaaattgatgctactgtagagcttgtgaagtggaattgtaactcggaccttctagctgctgtggtcagaggggaaaagtatgactctctgaagatctggttcttaagtaacaaccactggtacttaaaacaagaaatcagatacatgaaggatgacagagtcagattcatgtgggatccgataaagcctctacagttggttacttggactacaagtgggcatatcacgggctataactttgtatggaatacagctgtcatgaataactcagtggcacttgtaattgatgactccaagatactaataacccctctttctttatctctcatcccaccacctatgtacctcttttgtttgaattttccctctgccattcagagtatggcattttgctctagaagttctatgaatcacctggctgcatccttgtcagatggcagattgtgtgttgtagagcttcctgcaattgattgttgggaggagctagaaggtaaagagtttgatgttgaggctgcgtcttttgattcaggctataagtctttcattcaccttgcatggttggattcgcacaagcttcttggtgttagccattatctagttagcaactcagcaataaaagagtcctctaaggatgagctttctatgtattgcctccaagaaattgatcttatgtgttcggaagatcgtcttcctaattcagtgacatgctctggttggcaagctaaaggtttgaatagattgtctcttgaaggtaccgtaattggtatagctcctaaccagggaaatggctgctcagcatatgttcagtttgatggtggggaagtgttcgagtatgcgttgaagttggctgatgccagagggcttcatcagaaacgtgaggatatgagtttttcttcatcttgcccctggatggatcttgtgcaaattggaggctgcttacctcaaaaggctttgctttttggtcttgatgacagtggtagattgcttgttggtgaaaggacattgtgcaacaattgcagcagtttttctttctactcgaattctgctgaccactctgtcacccatttgattctttcaactaagcaggatttgctgtttattgtcgatattagtgatatcctgaaaggagaactggaggttaagtatgggaacttcctggcagttttcaagcacagaaaaggagaagatgagagaaactatattcaaatatgggaaagaggtgccagaatcgtaggtgttttgcatggggacgagtctgctatcatacttcaaacagttcgagggaatcttgagtgcgtctaccccagaaaattggttctagcctcaataattaatgctttgattcaagggcgttacaaagatgcattactcatggtaagaaggcaaagaattgatttcaatgttattattgaccattgtggttggcaaaactttgttcagtcagttgctgagtttgtgaagcaagtgaacaatttaagttatataactgaatttgtctgttcaataaagaatgaaaatatcatggagacactgtacaaaaactatatatccctacctcatgacattgaggctaaagctgtagatggagaccttaagagttctcatagcaatagcaagatccactctgtcttgctggccataaggaaggctcttgaggagcatgtaactgaaaatcctgcaagggaactttgcattctgaccactttagctcgaagtgaccctccagctcttgaacaagctttagagagaataaaagtaatccgagaaagggaattatcaggttcagatgaactgagaagggaactctacccttctgccgaggaagctttaaaacatcttttgtggttgtctgattcagaggcagtttttgaagctgcattaggtctttatgatttgaaccttgcagctatcgtcgccttgaattcacaaaaggacccaaaagaatttcttccctatctgcaagaactggagaacatgccaatagtattaatgcgatacaatatagacctgaaattgcagaggtttgaggctgcgcttcagcacattgtttctgcaggagatgcttactttgaagattctatgattctcatgaagaaaaatccccagcttttcccctcgggactccaattgatcactgactctgtcaagagaaaccaggtacttgaggcctggggagatcattttagttccacaaaatgctttgaggatgctgctgcaacatatttgtgctgttcttgtttggataaagctttgaaggcttatcgtgagtgtggtaattggggtggggttctgacagtagctggtctcattaaactagggaaggaggaagtcttgcaactagcacaggagctttgtgatgaactccaagcacttggtaaaccaggggatgctgcaagaatagctttggagtattgcgcagatgttaacgctggtattaatttcttggtcagtgcaagggaatgggaagaagctttgagaaatgcatttctttacaggagagacgatctggtccttgaagtaaagactgcatcacttgagtgtgccagctcactggttagtgaatatgaggaagggctggagaaagtggggaagtacttgactcgatatttaggtgttcgacaacggagattattacttgctgcaaagctacagtcagatgagcgatcaataaatgaacttgatgatgatactgcttctgaaactagtagcaatttcagtggaatgagtgcatatacattggggacaagaaagggatcagctgcatcaataaactccagagctagtacaaaagcaagagacatgagacgtcaacggaatagagggaaaatacgtgctggaagtcccggtgaggagatgggtttggtagagcatttaaaggggatgtcactgactagtggagctaaacgtgagcttaaatctctcttgatatgccttgtgatgctgcaaaaggaagatattgccaggaagttgcaacatgttgctacaaattttcaactgtcccaaatggcagctgtaaaattagctgatgaggccatatcaaatgatatagttaatgagcatttctatgttctggataattacattcccaaaataaaggaagatatgcagcattcagagcttttctcctggcagtcgaaagtattgatttga
>g3[scaffold1075:16736-22016]
atggcgtggtttagagctagctcaagtgtggcaaagcttgctattagaagggctctatcacagggtggttcttacgtcccaagaactcgcatacttccatcacaaggtcgatattttcatactacagttgtcaggccaaaggcacaagctgctcctgtcccaagaccagtgccactttccaagttgaccgacagctttttagatgggacgagcagtgtctaccttgaggagctccagcgagcatgggaacaagacccaaacagcgttgatgagtcgtgggataatttcttcaggaattttgttggacaagctgccacgtctcccgggatttcaggccagacgattcaagagagtatgcgtcttctgttgctcgtgagagcttatcaggttaatggtcatatgaaagcaaaacttgatccattagatttagaagcgaggcaaatacctgatgatttggatccagcattatatgggttcactgaagctgatcttgatagagagttcttccttggtgtttggaagatgtctggattcttgtctgagaatcgtcctgtgcaaactttgaaggcaatattaacacgtcttgagcaggcttattgtggaagcattgggtatgagtacatgcatatttctgatcgtgataaatgcaattggttgagagagcggattgaaaccccaacatctatggagtacaatcgtgagcgacgggaagttattcttgatcgactgatgtggagcactcagtttgagaacttcttggctacgaagtgggcggcagccaagagatttggccttgaaggttgtgagaccttgattcctggcatgaaggaaatgttcgaccgggcagcagatcttggagttgagagcatagtcattgggatgccacatagaggaagattaaatgttttgggtaatgttgttagaaagccactaaagcagatcttcagcgagtttagcggtggtataaaacctggggatgatgctggttatgttggaactggtgatgtcaagtatcacttgggaacttcttatgatcggcctactcggggtgggaaaagaattcatctatctttggttgcaaatccaagtcacttggaagctgtcaatccagttgttattggaaaaactagagcaaagcaatattatacgaatgacgaggatagaacaaagagcatgggcattttgctccatggtgatggtagttttgcaggccaaggtgttgtctatgagacattgcatttgagtgctcttccgaattacacaaccggagggaccattcacattgtggtgaataatcaagtggcgttcactactgatccaacagctggaagatcatctcagtactgtactgacgttgcaaaggctttggatattccaattttccatgtcaatggtgatgacgttgaggctgttgctcatgtgtgtgaacttgctgcagaatggcgccagaaattccatgcggatgttgtggttgatattgtctgttatcgtcgatttggacacaatgaaattgatgaaccatccttcacccagcctaaaatgtacaagatcatcagaaatcatccttcttcattggagatctatcaaaacaaactcctaaattccggtcaggtggcaaaagatgatgtggaaaagatacataataagatcaatagaatcctcaatgaagagttcattgctagtaaagattatgtgcctcaaaaaagagactggctttctgctttttggtctggttttaagtctccttcacagctttcacgtgttcgaaacaccggtgtcaaacctgagattttgacgaatgtcgggaaagcaatcactacgtttccagatggttttaagcctcacagagcattaaaaagggtttttgatgaccgtcgaaagatgattgagacaggggagggtgtcgactgggctgttggagaagcacttgcttttgcaacattgctcgtggaaggtaatcatgttaggttgagtggtcaggatgttgagagaggtactttcagtcacagacattctgttattcatgatcaggagacgggggctcagtactgtcctcttgatcatgttatgatgaaccaaaatgaagagatgttcactgtgagcaacagctccctttcagagtttggtgttttgggatttgaattgggttattcaatggaaaatccaaattcgttggtaatttgggaagctcaatttggtgattttgctaatggagctcaagtaatatttgaccagttcgtgagcagtggagaagcgaaatggttgcgccagactggattggttgtgcttttgccacatggttatgatggtcagggccctgagcattctagtggacgtttggaacgtttcctccagatgagtgatgacaacccgtttgttatcccggagatggaacctacactaaggaagcagattcaggaatgtaattggcaggtggtgaacgtaacaactccagcaaattatttccatgttttgcggcgtcaaattcacagagatttccgtaagcctctcattgtgatggccccaaagaacttacttcgtcacaagagctgcaagtcaaatctatccgagttcgacgatgtccaaggtcatccaggttttgacaaacaaggtaccaggtttaagcgtctgataaaagatcagaatgatcactctgatcttgaagagggtatcagacggctggtcctttgctcaggaaagatctattatgagcttgatgaagaaagatctaaagctgatgggaaagacattgctatctgtcgggtggaacagctttgtcctttcccttatgaccttatccagcgtgaactgaagcgatatccaaatgcagaggtagtttggtgccaagaagagccaatgaacatgggtgcattcaattacattgcaccgcgcctttctactgccatgaaatcacttggcagaggtaacatggatgacatcaagtatgttggtcgtgctccttctgctgccacagccactggtttcttccaggttcacgtcaaagaacagaccgagcttgtccagaaagcgttgcaacaggatcctatcaatcaaatctga
```
