## Supplementary material for "The *de novo* reference genome and transcriptome assemblies of the wild tomato species *Solanum chilense*": EOG093600EH.fna.1

```
>g1[scaffold4639:90943-95015]
atgtttccagtgtggcagaagcttgaagaagaaaaccaagaatttttcagggcatatcatgtaaggttgatggtgaaggatcagatagagagattcaatgatttgcttgagagacaggttgaggcaatgcagatgattccaacacgaccaatccctaatggatctcagattcgtcaaatcccaccgaactcaacatgtcaagcaagagatcatgctggacctcatgtcaagcctgagaatgtgcaccagactgttaatgtaaatttatctcaagtatacgctaatggtgcatcctcgcgtcaaccatgtatgcaaagtgctattgatgtgtcagctcatgcaaggagaattgatgcatcctcaaacatgctattggctcagagctcaaatttgggaatgctgcaaagcgcgagaggggggatgatcaagtcagaagctggtttttcaggaaatttacccttcatgtatggtactgagacaaatatcctcgaaactcatcctggaattactgatccctctgtatcatctttcagcagtgtagaatcagattcacaaccagtaaatgagactgtgttggatgctgattcatcttcatttggtttcttggggcagattcctcgaaactttagtttgtcggacttaacagctgacttttccaacagttctgatatcttggaaagctattctggatcagccttcctggcaacggatgttaacaatttattcttagatccacaagataggagagaacatcaagacgttaaaaggttggatgctatatctgaaggcttgatgtttgaagattttgccagtgattga
>g2[scaffold4639:95143-101978]
atggcatgttctctgtctatcaagcagccattcacctctctgcctaccaacacaaccactcagggtaaattgcctgtaaactttccagtgacatttgggtgcatgaatgggaagggaattctagcagaaaagaaattccaactgaattgctcaagagacaaagagatggatctcactgcatcagctttgattgatagtgctgctgccgaatgcgtgggtgagatggtggaactacctcctcgagttgaggctagggaagcaaaagagccaagtgtttcaacaatgttgatgaacttcagtaatgattttgatccttatggtgccttaagtacccccttgtatcaaacatctacttttaagcaaccttcagcgaccgaaaatgggcaatatgattatacacggagtggaaatccaacaagggatgcgttggaaaagcttcttgcagagcttgagaaagcagatcgagcattttgctttaccagtggaatggccgccttggcagctgtaactcgtctcgtcaaagctggtgaggagattgttgccggggatgacatatatggtggttctgatcggctgctctcacaagttgttccaaaagccgggatcgtggtcaagttggcatctcttttatcagtgcgagtggataccactaacttagatgaggttgcttctgtgattaaaccatggacaaagcttgtttggctggaaagcccaaccaaccctcgtcaacaaatttgtgatattcgtgtggacaatgattttttgtctcatattgttgtctattctgatttattccagaaaatagccaagatcgctcatgcacatggggctcttgtgctggtagataacagcattatgtccccagtactgtcccatcctttggagctcggagcagatattgtgatgcattctgcaactaagttcatatccggtcatagtgatctcatggctggtgtacttgccgtcagaggagaaagcttagcgaaagaggtgtacttcctacaaaatgctgaaggtgctgggttagcgccattcgattgttggctttgtttaagaggaatcaaaacaatggctcttcgtgttgaaaaacaacaggagaatgcacaaaaaattgctgaatttttatcttcccatccacgagtgaaaaaggtcaactatgctggtcttcctgaccatccagggaggtctttgcacttctctcaggctacgggtgcaggatcggtgctgagtttcctgacaggttctttggcactctctaagcatgttgctgaggctaccaagtatttcagtattactgtcagttttggaagtgtcaagtcactcataagcttgccttgcttcatgtcccatgcgagcatacctgttgaagtacgagaagctagaggtcttactgaggacctggttcgaatttctgttggtattgaagatgtcaacgacttgatagatgatttagactatgcactcaagactgggcctgcatag
>g3[scaffold4639:104424-114468]
atggctccacctttcatatttcccccaaatttatactctctggaagaagaagactcagatagcaactgtctatcagttcaaaatcccacttcactgagcaatctccgtccttctgaattggaagaatttgtcaaaggcgtctcttttgacctatcggacaaagagctattctgtgtggaggagcatgatgtgtttgaccgtgtgtattcactggtgaaggagttttcttgccttactccagggtgtaagctcaatttggtggagtctcttaggtccaacctcagtgttttgctccccactgtggattccctcttgagggtatctcagcagaaggatggaaatgctgatgaagagaagaatgacagtgaggaggatgagtgttcgcttgctgatagagttgcatcatatcgaaatgctttcaaaatatacactttcttcctcattcacattgtgctcattgaggagtctaaatctagttctaacaacagtacaaaagtggtcgctagtagtcgaaagaagcaacttgttagtgcatggaattgggagccacaacgggcaaggatactgaattcagttgcaaattcattagagatcaacctctcgatgctgtttggatcatcggatcctgatgaaaattacttgtccttcattgtgaagaatgctttttcgctgtttgagaatgcggcagtcttaaaagattcagacacaaaagacgccttgactcgcataatcgggacatgtgctaccaaataccactatgctgcaccatcatgtgcttcaattttgcacctggttcataaattagattttgcagttccccatttggctgatgcagttgcttgggctgaaaagaagtatgctgatggtagcatggcttcttctcttatcagagagataggaaggactgccccgaaagattatgtgaaggatacagtaggggctgaaaatgttgggcgctttcttgtagagctcgctgatagaatgcctaagttgatctcaactaatattggcttattaatcccacattttggaggtgaatcttataagatgagaaatgctcttgttggggtgttgggtaagttggtaatgaaggctttcgacgacagtgaaggtgaagtgagttctaaatcgattcgtctccgaaccaagcaggccatgttggaaatcttattggaacgttgtagggatgtgtcagcctatacaaggagtcgagtgcttcaggtctgggctgaattatgtgaagaacattcagtttcaattggcatgtggaatgaggttgcagaagtagcggctgggaggttagaggataagagtgcaattgtcagaaaatctgcactgaatttacttattatgatgttgcagcacaatccctttggaccccagcttcgagcagcatcttttgaagcaaccttagaacaatacaagaaaaagttagatgacctaggacctaaggctcagccaacaagtgttttggatggactgtcttcctgtgatgaaattagcaatgaagatggggaggtcctcaatgtgggtgaagagatgaacaaggaacagtctgacagtctgacagacagctgcttgcctcatgaggaagatatgataggccagacagacgattctgtgccagattttgggaatttggagcaaacaaggaccctggttgcatcgctggaggcaggcttgagattctctaattgtgtgtccgccacaatgccaacccttgtccaattaatggcttcctcgtctgccacagatgtggagaacacaattcttttactgatgagatgcagacagttccaaatagatggttcagaagcctgcctccggaaaatgttgccactggtattttcacaagacaaagcaatttatgaagctgttgagaatgcttttattacaatatatgtaaggaagagcccagaggaaactgctaaaaatctcttgaatcttgctaccgatacaaatattggagatcttgcttcactggagttccttattggagccttaatgtccaagggcgacttgacgagcagcacattgtcagcattatgggatttcttctgtttcaatattgctggaacaactgcagagcaaagtcgtggtgctttatctattttatgcatggcagcaaaaacatcaaattctgttctcagctctcacttacaagacatcattgacataggctttgggcgttgggcaaaagtggaacctttacttgctaggacagcatgccttgctcttcagaggctgtctgaagaggacaagaaaaaattgttaaccactaacggaaatcgggtttttagtatcttagaaagcttagttactggattttggcttcctgagcatatatggtatgctgctgcagatagagcaatagcttccatatatactatccatccgtatcctgacaaaatggctgctgatctggtgaagaaagctcttagatctgtatttgattgcagtggagggtatgagctccaaaatggtagctccaacatgctaaaaacagttcaagtgacaaaactcagcaggcttctttttgttgtaagccatgtagctttgaatcaattggtttacattgagtcttgggtccgcaagattcagaaagataaagcaaagagagagaaaatgattacggaggataagggtgattccacagataatactggtccaccgaaggataatggtatcaatgcagaactaggactagcagcttctgaagatgcattcctcgatacattatctgaaagagcagagaaagaaattgtatcaggacgttcctgtgaaagaaatttgattggccattgcgcaccttttctttctaaactctgtaggaattacagtttgatgcagaagtaccctgaactacaagcatctggaatgcttgcattatgccggtttatgataattgatgtcgacttctgtgaagcaaatctccagcttcttttcactgttgtggagaatgcaccatctgaaacagttcgatcaaattgcactgttgctcttggagatctggcagttcgttttcctaatctcttagagccatggacagagaatatgtatgcacgattaagagatccatcagtttctgtgcggaagaatgctgtattggttctttctcatctgatactgaatgacatgacgaaggtgaaaggttatataaatgaaatggccatctgtttggaagatgaagatgaaagaatttcaaatcttgccaaacttttctttcatgagttgtcaaagaaagggaacaatccagtttataacctacttccagatatccttgggaagttatctgtccagaacttgaaggaagaatctttctgcaacatcatgcaatttttaattgcttcaattaagaaggacaagcaaatggaagctcttgtagaaaagctttgcaatagattcagtggagttactgatattaggctatgtgaatacatctcctattgcctgtctcagctatcgtacactgataaaagcatgagaaagttgatagagttgtttaagacttatgaacatgccttatctgaagactctgtgatggataattttcgaactattatcaacaagggcaagaagttcgctaaacctgaactcaaatcatgcattgaggagtttgaagaaaagttgaataagtaccacatcgagaggaaggaacaagaacttactgccaaaaatgctcaaagccaccaacagaaagttgagagcttggagagcatcaaggtgactgtaaaagaagaagaggaaatcaatgaatctgaaatttctgaagattctgaagtcactgatccatcaatggaagcgcaaacagaatgttcaccttcagaaccagcatacgctgagtcagaagcaaactctcatgcttcaagtgaggtgactgattcagtaattgatgaaaatgaagttcaatcccctacaagtcgcaccagaggtgccactaaatccagagctaagagcagcagtagaagtgatcaaagccttgatacttccaattcaacaagaagaataaccaggtccaggcgaaggtcctaa
>g4[scaffold4639:115093-119876]
atgagtgatatagtggggggacctgatccttctgcaattacttcagtaacagcagaatcatcaaaaactactggttttgatgcaaatcgaatttctgaagtgaaagcttggcttacttcacaatttgacgctgtgggtaaagatgtccctgattttgagtacactcctcgaagcatcgctgaattacacaagattgccactctttcgcaagccaaaactcaagcctctgctattgttgccaatgattaccgccaaaaagcagctgagtacaggtcccaagctgctaggataagagagatacttgagagtgtgggattggcccaagagagtttaccatctaatgtggtttcatctgcacatgttcttgccaaggttgcaaatttgttggatgttagagatactgaattaatggcagatctttctctacggaaaacagcagtagaagagaagagagctaaagtgcagcaggaatcaaaagttcttcttgaatacactcgaaaggcaatagcaagattgacttatttgaaaagaacactctcacagcttgaagatgatattgctccatgtgaagcacaaatggagaactggaaaacaaacttagcaattatggagtcaaaagagaggcagtatttgcaggagtatggttattataaggctgtcctcaatcgtgttggctacaccccagagataagtcacggggtattggtcgagatggcagagcataagaaagacttggagaagaaaacaaaaccaattcttgatactctgagaagctatcaagacttacctcctgataaagccttagcagcgttggcaatcgaggacaagaaaagacagtatgctgctgctgagaagtaccttgaagatgttttgcagtctgctcttgcctcctcagagtga
```
