## Supplementary material for "The *de novo* reference genome and transcriptome assemblies of the wild tomato species *Solanum chilense*": EOG093600FR.faa.1

```
>g1[scaffold3613:1-2281]
MLDRDPKARITAHEVLCHPWLVDDAAAPDKPLGSAVLNRLKQFYDMNKLKKMALRVIAERLSEEEIGGLKQLFKMIDTDSSGTITYEELKDGLKRVGSDLGESDIKALMKAADFDNSGTIDYGEFIAATLHLNKMEREENLLAAFSYFDKDGSGYITTDELQQACVEFGLGDVKLDDIIKEIDIDNLFGTPEVVVSYEPNIGHIPHDLSHKIE
>g2[scaffold3613:2347-40811]
MEKPPSSSRELQCVGRLEIARPKPVGFLCGTIPVPTDKAFHDFSTSELVSSAERVRAPRYRMIPIETDLNTLPLLSSIPDKVLPLVATQSRTSADLLWESGTNTSNLARKGEALAVSGLVDYGEEIDVIAPTDILKQIFKIPYSKARLSIAVHRVGKTLVLNTGPDIEEGEKLIRRNNNPPKCADQSLFLNFAMHSVRMEACDCPPTHTPPNEWQCESRESSPESFDHPIQSSTSYEQSGTSTQEDQSNQQCTYNELKQTNCFWGKKNRKNKGQGAGKKVSQVKEKSRYSVHESEKFRRPSNDGFLRVLFWQFHNFRMLLGSDLLIFSNEKYVAVSLHLWDVSRQVTPLTWLEAWLDNVMASVPELAICYHQDGVVQGYELLKTDDIFLLKGISEDGTPAFHPSVVQQNGLSVLRFLEENCKQDPGAYWLYKSAGEDAIQLFDLSVIPQNRPADDTDDSSCSVPSLINRGRSDPLLSLGTILYRIAHRLSLSMSPENKSRCASFFRKCLDFLDAPDHLVVRACAHEQFARLLLTYDEMLDLSSEALPRESEVTSVDAEEELVESLISVSLSDVHDSLVPKVKPDNNIETLPAIGSDDFVRVTSDEAKSSPRAMTAPRGGNTVCLQEASNSREKSCAVCDLSKMSPKVQTVADPISTKLAAIHHVSQAIKSLRWKRQLQSNRMDLQNSAKNQDELPSAPSFSVCACGDTDCIEVCDIREWLPTSKLDDKLWKLVLLLGESYLALGQAYREDGQLNQALKVVELACLVYGSMPQHRQDSKFVSSMFVCSLPEVESDDKSEKAGSSLSDGCFMYDQSSDSYLFWAKAWTLVGDVYVEFHSTDGDKMPVQSEQKPLTKELKMSSEVLREVERLKKTLGQSSQNCSSCSLLNCSCQSDRASSGSSASSSSRDSRSKSYGRKQKKKSHTKANAHAHSGTFVDIHQKAESSTSERATNSDRDNMAVKMDGTSAYKCSETLKEESERKSGGIFKYLRGTVAGDADNLSNALNCLGCYWPIRRNTNLFKAPSVYVSSVVDLVGHRCNLSIRSPLIRNILGGALKAIEEDVRALQDVSEHINLIFSQQPLXHSAFRLRCWCFSRVGETELLDVMEGGVHHVLTMRKIKYFLQFSCFSSXCERLSMMGLRRCRDWPKNTGRLQKRHCYTGQGLFLDRTSNFHEKYERNHSLPSFRMLAICYNDQLTVSIVVLESLSDVKEQEFEFFYVCFGILQSYMSLKKITLTIHQQYCKKETTYILKAISQWGELFDRIVQKGHYNLKPENFLFDSSDEDATLKATDFGLSIFYKPGQYVSDVVGSPYYVAPEVLHKFYGPEIDVWSAGVILYILLSGVPPFWAGKFTML
>g3[scaffold3613:48856-49974]
MASTLTTPTPTNDVDDHHQSHDTTLSTPLFRSPPPTTRRSTPPSLSSSPSHSSNSSFGSSLSFHDILDDHNSPISPTTPLQFPKGVPFSWEKIPGIPKQIFSKKNNTTTTTTTSLGQLLPLMPPPCGNGNNVSSKKITSFLDEFSPRKNVAKSFRKDPFFAAFVECSKDDQQQYDDDIWKNSSK
```
