## Supplementary material for "The *de novo* reference genome and transcriptome assemblies of the wild tomato species *Solanum chilense*": EOG093600G6.fna.1

```
>g1[scaffold942:66385-68182]
gagtggaggagcaactgttggggacaatcaggttccaccccaggctccagctgaaggagtggctatgccggttaacccagctgggttgaatggtgcggaggtgcgggaatctctagcccagatggcacaggccatcactatgcatgcccagtccatgactgcccaggtcaaccggcaggatgttcagagggagaacccaccggttcgtagcatggctgacaggctaagagacttcatgaggataaatcttcctattttcacagggtctaagacttcagaggacccccaggagtttgtggatgaggtgcatacaatttttgtggcgatgggggccatagatactgagaaggctgagttgccttcctatcagctcaagaatcttgcacagacttggtgcaagatgtggcaggatagccgagctttgggcggagttccagtcacttgggagctaattaatacatccttcctagagagattcttcctcgaggagatgagggaggccaaggttgaggaatttatcaaccttcagcaaagatctatgacagtcagggagtgttccctgaagtttgtgaaattgtcaaattatgccacttctcttgtgtctaacagaatatacgagatgagtagattctttacagggattgatgaggatctcgaggaggagttggaagaaggcaggaagaggaagcacactagaacagggaacaagtcaaggcaagctgaggagaatttttataggaagagtagtactaaaatcagggataacctcagttgtggcaacccgggtcacatggtgaaggattgtctgaataggagaagtcaagaacaagggaagaagagagttcagcctaatggtccaagtgaagaggctccaaggaggcaactattcttcgcactatgtatggtgtttatgcactag
>g2[scaffold942:78470-80940]
atgaagactgatgcggttaagagttggcctagacctttatgcccttcggacattagaagtttcttgggtttggctggttactacaaaaggctttttgagagattttcttcaatttcctcttgtttgaaagcattaactcagaaaaagtataagttcataaggtccaaagaagcagtgcttaagaagtctgtagaggatttctcccaagggggagatggatcacttagatatcaaggaggtctattggtggaagggatggagaaggatattgcagaattagcggctaaaagttctaattgtcaacaagtgaaagttgagcatcagaaaccggaaggtatgggtacttgtgttaagcttagtacgatatttcatcaagtaaccgatggtcaagaagagcctactatccaaacttcgcaagatatgtttagagtttgtttgatagatttcaacggtaattgggatgaccacttgcctttgattgagttcgcctataacaatagttatcacttgtgtaatggtatggctccatttgagaccttgtatggcaaaaggtgtagatctcttataggttggtttgaggtgggtgaagttgccttaataggtctcgggttggtacatgagactatggaaaaagttcaacttgttagaaaaaggtga
>g3[scaffold942:84096-92185]
atggggcacaatagcactcttttcaagtttaaagacattattctcaaggatgacaacatgtttatcttccataatttggaacctgtggttatagtctgtctgtttttgttcttatctcaatatctaggcttcagtggcctgagtgctgttctgggtggcatagcaggagatgatgaaacaaactttctgtcccgaagtacactagtactagtatttgaggagattcttaagaagttgacagttttcatgatggattctcccttcatatgggtcaaggtcatgtgttctgtaatacctgtcagagacaataacatggaactgggatttgaaccttctatggatgtgaatgagatggccgattttgctttacaagtgcttgatggtggcttttctgcattgaaatgtttgcatcatgaagttgagctgctttcaggaatcttagctgcaatatttgtaattaaatgggaatgcagcatggctactgtcttcaacaataaacttggtgaagaatccacagaaaaaataaagtcaaggttggcttcttgtgagctagtgcatgctctccatcgcaaaatttgtaaccagttcctatttagtatcaacacagatagtcgaaatatcctggaaagcatcttggtccagactgtaaggagtgctgtgcttaaggatgaaaatatggatactgtggaagtcacatctttatgctctcactgggtccttgaacttcttgaatgtctctgtcaagatcagtttgaggaacaaaagctgttagacagatttctaagccaggatgattcttggcctgcttgggttgcaccagatattaaagttgggaaaggagcagctttggtgaaaactgagagtgcttcaattgataacccaaaaggtaccaggtttgttgctctgatagacaggcttataccaaagatggggtttgataaaatcattgctggtgctgtttctaatacgtcttcatctttaactgaggatcatattaatcaacctaccacaactctgcaatgtcattattcccgtgcctggctggcagctgaaatcttgtgcacttggaaatggaatggcggcaatgccttgtgctccttcttaccttatctctgtgaatattttaatagtgaatgttatacacctgaggatgagttgttaggttctattgtcaccattttgctcgatggtgcacttattcatgggggagttgcagaactgagtctttcaaatttatctcctgttacacacgtggaaaatattcgagaacccttcatgagagctgttgtatcattagtgtctaaactttttgaagatgatgtatggggaaaagacaaggcagtatttcttttcaatcagcttttgaataaactccatattgatgaaacaataaatataaattgtttgaggatacttccttcagttatggacgtaattgttagacccttgagtgtttcatttggccaaggcgctgcaaaatcgcagtctgcttcttctgactgttgcgaagtgcaacaggctatcatacactggctccagcgaacacaatcttttccacccttaaatgcatggcaaacgacagaagatatggaagattggtttcaccttgttatatcctgctatcctgtacggcaaattgaaggagcaaaagggctaagaccagaaagatatgtcagctctactgagagaacgttactgtttgaattatttcagaagcagagaaagaattcagtattatctgttataaacaagctgccggttgtgcagattttgttatcaaaaatgattttggttgcagttgcttattgctgggaagactttagtgaggatgattgggagtttgttctataccgttttaggtggtggattgaagcagcagttgttgtgatggaggaagttgctgagaatgtgaatggtgttattacggatggttctagttgtgaacttttgcaagttatgctgaagaggatcaacgataccgtttcagtggactcttctccaattttactcggaagcaatgctctaattggattttcttcattttgcaatataagtggtattgaagcaaaagagcctgttgatgtttctaatcccttgaaaattgacagatgggagatggccaaacaccgaattatcgaagctgttcttcggttgttcttttctactgctgctacccaggctttggcaagttcgtattgtagtgaagcttctttcattgtagcatcgtctattcttgatcattctcagttctgggacttagtggcttcacttgttgtcgagtcctcttcaactgcaagagagaaggccgtaaaatcagttgaaatctggggcctaagtaaagggccagttagctctttgtatgcaatgctgttttctgccaagacacttccttccctaagatgtgctgcatatattattctttcaactgaacctgtgtctgacttatctttgtatactgtcgagaagacatgttcatctggtggagatgcctccaacaaccaagatacagacggttctgctgaagaaagtctcaatcttagggaagaagtttcttccatactggaaaagctaccatatgatgctctgcaaatggacttgcttgcatttgaacggataaaggtctttctagcttggtctttgttactttcacatgtagtatcactaccatcatcatcacccctgagggagagaatggttcaatacattcaagaatttgctacttcaacagtgttagattgccttttccagcatatccctttggaattttgtgtaccatcaagcttgaaaaagaaggattcagaacttccagcttcagtgtcagaagcagcaaaatgtgcaacccgtgccatcacttctacttctgtattattttgcttggaatcactttggcctgtcggaccagaaaaagttgcttcacttgctggtgcaatttttggcctcatgctttgtgttcttcccgcttatgttcgagggtggtttagcgatatacgtgaccgttctacttcatctgccattgaatttttcactagagcatattgtagcccccctctgattatgaatgaactgtctcagattaaaaaagccaattttgctgatgataatttctctgtcaccgtgagcaaatctgctagtgaagtggtggctacctacacaaaagacgaaacaggaatggacctagtaattcgtcttccgggatcttaccctctgcgacctgtggatgtagattgtaccaagagccttggcattagtgagaatggtgccttagctgaagccatttgcatatggaagcggaattttgacaaggaatttgaaggtgtggaggaatgccccatatgttacagtgtcattcacacttcaaatcatagcctcccacggctagcttgcaaaacctgcaaacacaagttccattcagcatgcctctacaagtggttctctacttctcacaagtcaacttgtccattgtgtcaatctcctttttga
>g4[scaffold942:92684-102845]
atggggagaccgaaaggagatggagctagaagcaagtctcgtccctctagcagcagtcttgctgcttctttgctgccccaaggttctacgcctgttggatttggaggctatatgggttgttcccgtgttgactcaactgaagattctccccctttcttggatattgacagtgaagtggcacaacacctcaagaggctttccagaaaggaccctactactaaactaaaagcattgacatcactatctcaattattccaacaaaagactgcaaaggagataataccgataaccccacaatggagaggaggaaacatcaaacttacttgcaatccccgacccacaaacttcacgcctctcttcaacaagtgggaatccacaatctcaggtttagtagaaaactacaagattgggagtcaaggagtttcaaagtttgcaggaggtcaacagtgggtgatgtcaggtattgtcagagatgtgttgcatggaagacaggcaattggaggttgcttgctagctcatgcatttgaatacaagaagctgctactggattacaacagagaggttcgacgagcaactcatgttaccatgacaaaccttgttggtgttgttggtgttgtgaatggcgagcgcctcatcgcctttggtgagaggcgaggcgaggcctcctcgccattccccactgaggcgaggcgggctttttttaatattttcaaaatctgctgctgcgcactcttctcccgactctcttcccctcgcgaatctcttcccctcgcaatctcttctcctggtctccatcatcttcgagttgctgctgctgaagacctgagggctttttttaatattttcaaaatctgctgctgcgcactcttctcccgactctcttcccctcgcgaatctcttcccctcgcaatctcttctcctggtctccatcatcttcgagttgctgctgctgaagacctgagaagagacgttgctccatatttgaagtctttgatgggaccatggtggttttcccaatttgattctgcctatgaagtttcccaagctgcaaaaagatcatttcaggctgcttttccagcacaagataagcgactagatgtcttgattttatacacatcagagatattcaggtacattgaggaaaatttaaagcttactccccagagcatgtcagacaagaatgtggcatcagatgaactggaagagatgcacaagcaggtagtttcttcatcattactggcgttggccacccttcttgatgttgtggtcaccgcgcaatctgaacggcctgtttcggaagccgagtcaaagcgtgcttctaaagccaaaagcgtagctatttcatgtgctgagaatttgttaactactcataagttatttttggaatttctgaaatctcagagctctgctattcgctcagcaacatattcagtcatgagaagtctcataaaaaatattcctcatgctatcaagaaaacagacattatagatcttgcggatgcaatacttggagcttttcgggaaacggatccctcatgccattcatcaatgtgggatatgattttacttttttcgcgaaaatttccagagagctggagtagcttgaagattaaaaaatctgctttaagtagattttggcattttcttcgaaacggctgttttggatcgcagcaagtatcatatcccgctctcgtgttatttttggatgttgtacctgcacaagcagttgaagcacagaagtttcttcttgaagttctccagaatctgtgggcaggaagaagcttgagttattcatcacatctagaccgtcttgcactttttgaagcaatgaaagaatgttttctatttagcctgaaaaacactgataggtattctgatgcagcagatccctacagatttcagcagacacttgcagatcagattctcttaaagctgctgtggcatgaatacctattttctgtcagctcaaacaaccaggagagggtcttttcttctatggatttttcttctggtggtattcaaccttctcatcaggcatcaagacaacttaatgtcaaagttactgagggttatgtgcaagatcttgggaaatgtattgttgaaatcctttcggatatctttcttctggaacctgatttgcttttgctattctgttcaacattccaagagacctgccttggtgtatttcaagaaacagacagttctattgagaatggtgaaggggtgactgagttcttgtcagtagtgaatcaacaagcagtaaggaaaggtgaaacttggcctctagtttatttggtgggaccaacattgtcgaagtcattccccttgattagaacactagattcccctaatgcagtgagatttatggtggctgctgtctctatatttagtccgcggaagataattcaagagatcttttgcattgaacccgaaggaagacaattcttgcatgtcttcaaggaaacctttatcccgtggtgcttgcaggctaacagtcccactactagcgtgcgtctagatctcttgctttcgttacttgatgatgaatacttagcggaacagtgggctagcatcattatgcatgcaataaatttggaagaactgaaatctgtcaatggaattgtgagccctgactgcctttctctattggctatgctcattgaaaaagcaataacaagaactagcaatagaagcactgtgcaagttccctatgcagcccattggcaccatcatctgttggattctgctgccgtttttgtcgttcaagcttttccaccttttggaacttccaatgtttcgtatatgcggtatgtgaaaaataactga
>g5[scaffold942:104636-110855]
atgcctttaacttcagtagataacttggagctagtagccttagaggtagtagatcgagagttgttggctttagatcttgatcttgaacttgggatttatcttgatcttaatctctttcatgatcttgatcttgggcttgaacttgaacttggacttggacttgaactttatggcttcgagcttgatcttgatctagaagtcaagatcagcaccttcgtaaacatggtcgaggcaaatcgtgatacggaggtacactgttttggtcgtcttgttgatacacctttgggtgatcgtttggttgtttggactgagcatttgaagggttgtgcaagcattcaaggctatcccatgagattgaatattatccccgtaacaagtggtatcagagctttggtgaagcatgatgtcaaagtcccaacggaacgagaaggctggccaagagaaggagctggaagttcgagggaaactaccaagaaacgtgataagagtaaggtaagagacccttcttgtaacccttatattagtggtagagttgcaggggaagagggggaagggtcggacaccagccaactcgacgaaaagattatcggagttgaggcggggttgtcaaccctaaatagatgtattgttgttgtggagaaaaattttagttctcttgaagctgtagctcttgagggtttggatgatgtgaacaacaaattggttgagcttgagattgctcaagatgttgaaaacttcttgtggcaaatggacgcctactttgagcacgtgaatatgcaaagtgaggctgccaaaatcagaacgcctgccatgtacttgactgatacggccatgttgtggtggcggaggaagaaagtggacatggatagggggatttgttttattgatgaatgggaacagctcaatgatgaactcaagcgtcaattttacccgcagaatgttgtccatgaggcccgtcggaggttgagggagttgaaacaaacttcctctatttataactatgtgaaagagttcataaaaatgacactccaaattccaagcttgacaagtgatgacttgttgttttacttcttggatggtctccaaaactgggccaaacaagaactccaaaggcgtcaagtccatgacgtggacgaagtgatagtggtggcagaatcgctcaacgatttctgggcagatgcagcgaaggggagggacaatcagagaaaaaatgttcctcccaaggttgacaacatcaggaacaaaggcagatcaacaccaaaccgacgcagcgacatgagaggtaacacccgtaatcaaccctctaattttcgcaagaactatgaggatcgcaagaaaggcactcctcatcatgaatgttgctatatttgtggtgaaacaacacatgcttctcattactgtccatcccttagtaaactgagtgccatggtggctgccgaaaaaatagcaagagaaggctgcgacgaaaatcggaggttcatccggggagcaacgtggacagaactgcgggacggacaaaggaaaaaatgttgttgttggtgcaactcacaacttcgtgacggagcagaaggccaaggaccttggactgacttaatttccagcaacacgatgttgaagacggtcaatgccctccccacttctgtccatggctttgatcctaaagtccccatcgatttaggaggttggatggggctgaccaactttaccattgaacctatggacgtgttcggtattattttgggtctggacatttggatgcacttgtcggcgatgcagatcgttaagggttttaagaaaggtgagccaaccttttttgctacccttgttggaggcgtcaaaggctcttctaaggtagtacctttgcctccttgcattgagcaggtccttagtgacaacaaggacgtgatgccgaaagaacttccccaacggttgccaccccgaagggaagttgatcatcaaattgagctgattcccggggcaaagccgcctgccatgacgccttatcgtatggcaccctcggaattggaggagatgaggaaacaactcaaggatttgcttgattcgagacatatcaggccgtccaaggcgccatttggtgcgcctattttgttccaaaataagaaagaagggacgttgcgtttgtgtatcgactaccgggacctcaacaaggttacggtgaagaataaatatcccattccttttattgctgacttgtttgatccattgggacaggccaacgtgttcactaagatggacttgaggaaaggttattaccaacttcggattgccaaaggtgatgaacctaagataacttgtgtgactcgttatggtgcttttgagtggatggtcatgccatttggcttgaaaaatacaccgacaacattttgtacattgatgaacaagctgttccatccttacttggatgagtttgtggtcatctacttggacgacattgtcgtctatagcaatagcatggagaatcatgtagaacacttgtgcaaggtgttcaaagttttgcgcgacaacgacttgtgcgtgaagcgagagaactgcagttttgcccagcctactgtccaattcctcggacacacgatcagtcatggtgagataaggatggacggagacaaggtggaagcaattcaaaattgggaggctccaatgaaggtacccgagttgcggtctttccttggcctcgccaactattatcgacgtttcatttttagctactcggttattgctgctccactcactgatttgttgaaagggaatcgtgagtgggaatggactgatgcttgccaaactaccttcgagaaacttaagagaacagttacggaagagcccgttttgacactgcttgatttcactaaggcatttgaggttcatacagatgcttcaaatttttctattggtggcgtcctaatgcaagagggctacccgatagagttcgaaagcagaaaactgaatgatgcagaacggcgttattcggctaatgaaagggtgatcattttgttgtcaagacggacaacgtcgcgacaacatacctctaggaaggctaatgttgtagccgatatgcatagtcgcaaggctacgatcgtgagctcaaatttcagcattattattgacgagataagggaaggcatgcaacatgatcccgtggcaaaacaactcctcgttttggcccagcaaggcaagacgaagaaattttggaggaagcaaaagaggaccttggctttgttattggcttcttattattgtcctcggatgcaagatgacatcgaggtgtatgtgcggacttgtcttatttgtcaacaagacaaagtcgagacgaaggcgccgagtggactgcttgagccgctgcccatcgctaaaaagccttgggacagcatcactatggacttcattacatgcttaccgaactcgaaagggtttggaaccatcatagttgtggttgatcacttctcaaagtacgcgactttcactgccacggcgactagttgcaaagctaaggaggcaacccgtatcttcctgcgcgacgtcgtcaaatattggggcatacccaagcatatcatcagtgatcgagactctcgattcaccgccacgttctggagagaattgctcagtctattggggtcggagttacatttttcgactagctttcatccacagatggatgggcagaccgagctggaggagcaagttaaccttgcacagtcatatcttgacaaggcagtccagaaaatgaagaaatttgctgatcaaaagcggcgcccagttgactatcgaattggggatcgagttatggtgaaactcaatcctagacagttcaaatcattgcggaatgtgagtcaaagtttgattcacaggtatgaggtcccttttgagattatttccaaggctgacaagacttcatatcgagttgatatgccacaccacttgaagatccatcatgtcttccatgctagccaactgaaaccatactttgaagacatggaagacaaggagcggggccagtacgatagagctcaaatttttatcacatcgccgaccgtggacaaacagatcgaagccattattgatccacttctgtgtggcgtcggggtcgtcgccaaatcaggttggggagcttgtacctccccacaaggcgttacattaaaatccaacaattttagcaccttcgtcaatgtggccgaggcaaatcgcaatacagagggtcaaggacacatgccaatcttcagaccaagggtcaagaacacatgccacttttcagatcagccattgggggttgcttgtaggctaagatga
>g6[scaffold942:111340-114657]
atgttggttatcaacctcccaagtttcaacaattcgagggcaaaggaaatccaaagcaacacggtgcacactttgtggaaacatgtaaataatgttgggacctatggaggcaaccttgtcaagcagtttgtccgctctttaaacggaaatgcctttgattggtatacagatctcgagcccaattctatcgatagctgggaacagctagagcacgagtttctcaatcgcttctacagtaaggcgtacagtgattatgatctagctactcgtgcccatgatatggagttgagcatgtcctccgctgggaaagatttaaagctcattgagttgccagagatgaagagacctgatgaagttggtaaagctgatgacccaaattattgcaagtattatagacttgtacgtcatcctcttgaaaaatgttttgtcttcaaggatagagtgatgcaattggttagagaaaagaaaattacccttgatgacgagaaagctagttctaaccaaatctctatcacattcagctcactcgatccagtccaaatatgtgtctctaaaaagcataaaggagattcattggagaaagagaaatctcaagctgatatagatgctgatgaaggcagaattgaaaagaagatagttgcggatcataatcctttcaccgaagttgagacgcactttgttgatgcaaaattctatttgaagggctatgttgttagagaggcaaaatctaatgatgtcaaatcaactaagtctgacaagatcacgagcaaaagagttgatgctgccgtcagaaaggcgaaagttgacactaaagaactttatactaatcctactcttactgaagggaagatcatgtatctaaaaaataaatttacttctggacttcgctatgttccaaaagtaaagagaaaagaagtcaaatcatctcaccttcgagaagatacattaacaggactaactcttcctattagacatagtgatgcaataaccttgtcttcaaaactgccaggaaagacatcactcaaagttaggtgcgagttatggcactacttgcgaaatacacaagtgaaggaggaactcaaggcaaagaatcacactgtagcttacactaaggagcgtgaggaagacgaaaaaagtgtaggttcgtcaaataatgttacaatccaaaatgagcacggttctttgtctcaaatgaagaataatgaagagttagaagatattgtctcatgttgtcatatatgtgtcagtgacaatgataccttggaagaggaagatgctagagatgctccaccggaacttgaagaaggagtaaagaccacaatagatcctttgaaggaagttaaccttggcactgatgaagacccaaggccaacttactggagtgcacttctagaagtttatgaagaaatcacttatataaatatactcaaaaagaatacagggatatctttgcttggagttacaaagaaatgcctatattga
```
