## Supplementary material for "The *de novo* reference genome and transcriptome assemblies of the wild tomato species *Solanum chilense*": EOG093600GM.faa.3

```
>g1[scaffold2267:117775-123379]
MSASEGSSGSSAAAGAVEIPVVSTEKKKEKSRVSKTSQILWHAHHNDATAVRKLLEEDRTLVQARDYDNRTPLHVAALHGWIDVAKCLIDYGADVNAQDRWRNTPLADAEGAKKTGMIELLKTYGGLSYGQNGSHFEPRPVAPPLPKKCDWEIDPTELDFSNSAIIGKGSFGEILKACWRGTPVAVKRILPNLSDDRLVIQDFRHEVNLLVKLRHPNIVQFLGAVTEKKPLMLITEYLRGGDLHQHLKEKGALTPSTAVNFAMDIARGMTYLHNEPNVIIHRDLKPRNVLLVNSNADHLKVGDFGLSKLIRVQNSHDVYKMTGETGSYRYMAPEVFKHRKYDKKVDVFSFAMILYEMLEGDPPLSHYEPYEAAKYVAEGHRPMFRAKGFTPELKEYYSLEKIQVGVSGISKSEITCCEGPLSVSGSLIVHRINWLRSAKTVAVPILYAPFNIPAMLVVDLIKIFPQNIK
>g2[scaffold2267:125097-128859]
MDSLSSVSPSIVLPAGKLIRHHNHRRRIATFSSQPKLKGFPRFRISIFNGSSGRTRSISVCCKLSTNGGDEEKEEEEEESFRRDDEVERALRMDGTIPGTPNEFVEQVSSRAYDMRRHLQQSFDSSSYDVLEANPWRETPKSVYVLTQRENQLCTMKTRRNRSEVERELGMLFSKGGKWKNRAKQPEADTRFQMLVEDITEGVLGTEDPEASVTLKKKPQVFEDENEAAKYCDLLQGGGQGCEGVAEIEASSVFDLCRKMRALAVLFRRGRTPPLPESLKLNLRARKRSLEDQENVM
>g3[scaffold2267:129374-134499]
MSEVFEGYERQYCELSVNLSRKCNSAALLADGEPKKQQISELKVGLDDADVLIRKMDLEARSLQPSLKATLLAKLREYKSDLNKLKKEVTKLTLTSANQAAHDLESGMMDPHAASASQRERLAMSTERLDQSSDRIRESRRIALETEDLGVSILGDLHQQRETLLHSHNKLHGVDDAIDKSKKILTSMSRRISRNKWIMGSVIGALILAIIIILYFKLFHH
>g4[scaffold2267:134581-140119]
MGRLRPQSSIKAIEEEPEDCETTSSNKTAIACMINSEVSAVLAVMRRNVRWGGRYVSGDDQLEHSLIQSLKTLRKQMFSWQHSGQTISPALYLQPFLDVIRSDETGAPITGVALSSVFKILTLDILDLDAVNIEDAMHSVVDAVTSCRFEVTDPASEEVVLMKILQVLLACMRSKTSVVLSNQHVCTIVNTCFRVVHQAGTKSEVLQRIARHTMHELVRCIFAHLPEVDNTQHSIVRQHGSSKNEVAGINNEYSLSSKSENGSGPSEYDSLPPSGGFTSASTGLLSSVTEEGMVMGDNGKDSVPYDLHLMTEPYGVPCMVEIFHFLCSLLNVVEHVGMGPRANTMAFDEDVPLFALGLINSAIELGGPAICSHPRLLSLVQDELFRNLMQFGLSMSPLILSMVCSIVLNLYQHLGTELKLQLEAFFSCVVLRLAQSRYGASYQQQEVAMEALVDFCRQKSFMVEMYANLDCDITCSNIFEELANLLSKSAFPVNSPLSSMHILALDGLIAVIQGMAERIGNGSYGSEYTPINLEEYSPFWMVKCENYSDPDHWVPFVRRRKYIKRRLMIGADHFNRDPKKGLEFLQGTHLLPEKLDPQSVACFFRFTAGLDKNLVGDFLGNHDEFCVQVLHEFAGTFDFQDMNLDTALRLFLETFRLPGESQKIARVLEAFSGRYYEQSPQILANKDAALLLSYSIIMLNTDQHNVQVKKKMTEEDFIRNNRHINGGNDLPRDFLSELYHSICNNEIRTTPEQGAGFAEMNPSRWIDLMHKSKKTSPYIMCDSKAYLDHDMFAIMSGPTIAAISVVFDHAEHEDVYQTCIDGFLAVAKISACHHLEDVLDDLVVSLCKFTTLLNPSLVEEPVLAFGDDAKARKATVTVFTIANKCGDFIRTGWRNILDCILRLHKLGLLPARVASDAADDSEASSDPGHGKPLPNSLTAAHMQSLGTPRRSSGLMGRFSQLLSIDTEEPRSQPTEQQLAAHQRTLQTIQKCQIDTIFTESKFLLADSLLQLARALIWAAGRPQKGSSSPEDEDTAVFCLELLIAITLNNRDRIALLWQGVYEHIAHIVHSTIMPCALIEKAVFGLLRICQRLLPYKENLADDLLRSLQLVTKLDARVTDAYCEQITQEVSRLVRANASHIRSQMGWRTITQLLSITARHPEASEAGFDVLGFIMSDGSHLSPANFVLCIDVARNFAESRVGPADRPIRAVDLMAGSAACLAIWSKDTREAMAEAEALKLSQDIGEMWLRLVQGLRKVCLDQREVRNHALSSLQRCLTGVDEMYLSHGLWLQCFDIVIFTMLDDLIELTSQKDYRNMEETLILALKLLTKVFLQLLHELSQLTTFCKLWLGVLNRMEKYMKVKVRGKKSEKLQELVPELLKNTLVVMKSKGVLVQRSALGGDSLWELTWLHVNNIVPSLQAEVFPENELGHVESDQTDVGGTAYDVADPS
>g5[scaffold2267:143014-146959]
MASSYLPATTDSLAQASEATTPSEAISILYRILENPSSSSEALRIKEQAIFNLSDLLSQEKRAEDLQKLLVQLRPFFSLIPKAKTAKIVNKGIVDAVAKIPGTSDLQITLCKDIVQWARSEKRTFLRQRVEAKLAALLMENKEYSEALTLLSGLIKEVRRLDDKLLLVEIDLLESQLHFSLRNLPKAKAALTAARTAANAIYVPPAQQGAIDLQSGILHAEEKDYKTAYSYFYEAFEAFNALENPQALYSLKYMLLCKIMVSQADDVAGIISTKVGLNYQGPEVDAMKAVADAHSKRSLKLFETALRNFKAQLDEDPIVHRHLSSLYDTLMEQNLCRLIEPFSRVEISHIAELIELPADHVEKKLSQMILDKKFAGTLDQGAGCLVIFEDPKQDAIYPATLETISNMGKVVDSLFVRSSKIVA
```
