## Supplementary material for "The *de novo* reference genome and transcriptome assemblies of the wild tomato species *Solanum chilense*": EOG093600GM.fna.1

```
>g1[scaffold632:23939-37142]
atgcctgaagaggaatttggtgcaacttttaataaagttgggaccattaataatagagctagtggatataatgaagtaggtgagactgcttttaatggggtagatgtatctctaaatactacctcaaatattccttctacatctaacccaatagtttcaaatacttcaaatactgatccatcagattctgaagatagtgaatattctgtaaaagaatttgatgagtcaattgaagagagtgatgattctgaagataatgaactacttgaagatgatcaatatggagatcttgggtttgatgagactactatcaatacaggtactttagaaggaatgttgggaggtgatgaaccatattatgcaaattctgatccttgtagttttgaaactgacacagatgatagttgtcttgaggaagaaggagatgaaaacagtcatgaatacatgacaaagatcaaaaggaaagaacttggaatatcttgtacattgaacacagaagtaggagctgtcttagcggtgattcgtcgttcccctgaaggaaatttgcatttctatcatccccctgaagaaaactatgattcacaaatatcactttcattgaaatcactaagatcactcatctttaatccacaacaagaatggttaacaatagatcctatgatatacctttcgccttttcttgatgtcgtacaaagtgatgatgttccttctgcagcaacagcagtcgctttatcatctatccttaagatcctcaagcttgaaattttttaccacaaaagtccaggagcaagagaagctattaattcagctgtcactgctgttaccggttgtcgtttagaaaaaactgatcctgtctctgaagatgctgttatgatgaaaattttgcaggctttgacagcaattatgaatcatccttcttctgttttgctaacggatcaatctgtttgcaccgttgtgaacacatgttttcaagtagttcagcagtcagctaaccggagtgatttgcttcagcgtagtgcaagatatacaatgcatgagctgatacatgtagtatatcagcgtttgcctgaaatagaggtgaaagattgggaagattccgagtcagataccgaggatgggatcttggattcggggtatggtattctttctgctgttgatatatttcatttcttgtgctcgttgctcaacgtagttgaagtcatggagactgatggaagtacacctcaaacatctgatgaaaatgttcagcttttcgctttggttttgatcaattctgctatcgaattaagtggtgatagcattggtaagcatccaaagctcttgaggatgattcaagatgaccttttccatcatttggttcattatggaacgtcctcaaatccaattgtatcctccatgatttgcagcattgtgttaaatatttatcactttcttcgcaggtcggttcgtcttcaattggaagcttttttctcatttgtgttgcttaaagtggcaagcttagcgaattcgcttcaacttcaagaagtagcaattgaaggaatgataaatttttgcagacaaccaagttttatagttgaagtctatataaattatgattgtcatcccatgttcaaaaatgttttcgaggagattggaaagtctctttgcaggcatgcatttcctactggtggctgtttgacaagtttacaagttcaagcctttgaaggactagcggtgattatccataatatagctgataacgttgacaaggaagatgatttgacaccttctggaccgtatcctgttgagatatccgagtatagaaaattctgggaagagaagtcgaaagaagatgaagaagacttagagaattggatagactttattagagtgagaatggcacagaaaagaaagatacttatagctgggaatcacttcagtagagatgaaaagaagggactggagtatttgaaactttccctgttgattccggatcctcctgatccaaaagcctatgccatgttttttcggtatacaccaggtctaaacaaggttgcaattggtgattttcttggtgatcctgatgatttctacctccaagtccttaaagaattcaccgaaacatttgagtttatgggaatggttctggatactgctttgagaacatatctagagacttttagattgcctggggagtcgcagaaaatccaaagaatacttgaagcatttgctgaaaggttttttgatcagcaatcctcggaaatatttgcaagcaaagatgcagtgttcatcctttgttattcagtaatcatgcttaacactgatcagcataatccacaagtgaagaagaaaatgacagaagatgaatttattagaaacaatagagcgataaatggaggacaagatcttcccagggaatatctctcggagcttttccattccatttcagtcaatgcaatcacattgtttggttcatctggtgctaatgtggagatgaatcctagcagatggattcagctaatcaataaatcaaggaagatgaaacctttcatattcaccaattatgatcgacgactaggacgagacatgtttgcctctattgctggtccaactgtttctacacttgcaacgatcttcgaacagtctgacgaagaagagatccttcatgaatgtgttgaggctttgttttcaattgctcgaataacaaaatacgggcttgaggatactctcgacgagcttctctgttcattctgcaaatttactacattactaaatccctatgcatcttcagaagaaacgttgtatgcgttcagcaatgatatgaagccaagaatggcaactctagcagttttcaccattgcaaatgacttcaaaaagtccatcaggggagcttggagaaccattgtggactgtttgctgaaactaagaaagttaaagctgcttccacaatctgttgttgaacctgaaagtgcttcaaactcatcatccaaccctccaggaatacatgaaagatgtgcatcaggggtggtttttcctactcaagatgttaaatttggcagcaaagcgcaaaattccggcataattggacgattttcacattttttgtccatggaaactgtagaagaatccttgaacctgggggtaagtgagtttgaacagaacctgaaagttatacaacagtgccgcatagggagcatctttagcaatagctcgagtttacctgatgaaccgttgctgaatctaggtcgttgtctgatatttgctgcagctggtaaaggccaaaagttcagcaccccaattgaagaggaagaaactgttggcttctgttgggatttaattgttagcattgcttcatccaatactaacagactcttggtcttttggcctcattacaatgaatatctacttgatgttgcacagtttcccttattttctcccatcccctttgcagaaaagggtatcatcgcccttatgaagatttgtctcaagctcttgtcttcctttcactcagacaaaagtccagaggaactcatgtttaaatcaataaatttgatgtggaagctggaaaaggaaattcttgatacttgtagtgacttcatagtacaatctgtgaccacaattctcactgagtatcctgcgaatctccaatctcaactaggatggaaaacagtcatgcatttgctatccgtcacagggcgacatccagaaacctatgagcaaggagttgaggcccttattaatttaatgtcagatggtttccacatttcaagattgaactacccttattgtatagattgtgcatttggttttgtcgcattgaaaaacagccctttagaaaagaacatgaaaatcatggatttgatgtcagatactgtgaatttgttagttcagtggtataaaagtggatatacagatccagggagctcgacaagtataaatagtagtgcaagcagttgttctcttgaagaaagttcaaaagctctaagctcttctaacttaacagtcacctattttgctaaactaggggaagcattcagaaagactagcttagccagaagagaagagatacgaaaccatgcagtcatgtctttacagaaaagttttgcacttggcgaagagttatacttttcaccagccaacattcttagctgtttcaacctcatactctttgcaatggttgatgatttgcatgagaagatgttggaatactctaaaaggggtaatgcagaaagggaagcaagaagtatggaaggaactcttaagctatcgatggaggttctaacagaagtttatttacaattcttgaaaccattatcagaaagtcctagttttagggccttttggatggggatcttgagaagaatggatacatgcatgaaggctgatttaggagattgtggtgagtcaaaacttccacatactatcccagtcttgttgaaaaaaatggttatcacaatgaagcaaaaggagattttagttcctggagatgatgaagacttatgggaaatgacacatgttcagatacaatggattgctccatcacttacagaagaactattttcagatgtttga
>g2[scaffold632:45088-47484]
atggcagccccaggcagaccccaaatgacggagcagtcgaaggccaatcgtggttgtgatgccccgtcaaagggtttcgtcaataggtacttaaccatgggagggaaaggaagattttccagccatcgtagccaaatacggagggctgtgacgccccctcgtggctgtggcggcccgtcaagggcaggcgtcgcacgccactgctgtcttgcgcttgatgctgccaagtaa
>g3[scaffold632:48569-52080]
atgaataggaggaaaaatgcaggcggagagattggaggagcagctgctggggagaatccacctgccagtatcatggctagcaggttaagggacttcatgagcgtgaatcttcccgttcacactgaatctaagattgccgaggatcttgacgaagagtggaacaggtcaaggcaagctgagaagaatttttcaaggaagagtgggtaccatcagcttagggttagggatgaagatattccaaagacaacctttcatacccgatcattaaccatcctgggttatgttgtgtccgacaaaggtgtggaggtagaccccaggaacactgaggctattaagaactggctaaaaccacttactcccacagatatccgtagatttttgggattgactggttataatcgcagtttccaggagctcaaggacagactcaattcagccccggttcttactttgcctaagtgtggtgagaattacactgtttattgtgacgcatctatggttggtttaggttgtgttcttatgcataatggtaaggtgatagcctatgcgtccagacagctcaaggttcgtgaaaagaaatatcccactcatgacctggagttggcatctttgttgtttgcactgaaactctggaggaactacttgtatggagtgcatgtggatgtgttcacagaccacaaaagtctccactatgtgttcacacagagggagttgaatctacgtcagcggaggtggttggagcttttgaaggactatgacatgaatgtccactaccatccaggtaaggctaatgtagtagctgatactttgagcaggatgagcatgggaagtacaacccacgttgaggatgagaagaaggagttggtgaaagatgtacacagacagtccagactgggtgtgcggttggttgactctactagtgggggtgtttctgttcatcctagttctgaatcatccttagtagttgaagtcaagaagagtcagcatcttgatcatgtgttaatgaagctgaaggactcagtgttggttaagatgaatgagtcttttgcttttggagatgacgtcatacttaggtacccaggacaggctgttaatgcagaatatcttaagcttggtgctcttactcagatgattgaggttccgaagtgcaagtgggaggccattaatatagacttcatggttggtgttccgaagactaggagacatcatgactccatatttgttattgtggacaggatgactaagtgtgcccactttatccttgtgaagtctacttacagagccgaggattatgtgagactctacattgatgagattactaatgggaaggaagagtgcactattcagacattggaggacatgttgagggtgtgtttgattgaatttaggggagatgtaggtctccagttgggtggtttgaggttgatgaatcatccaatcttgggtccacagatcattcatgagttcttagacaaggttagattgattagggacagatacgaagacttgtgcacatttcctgaggttgagttgccacctggttacaagattcaaaaatttgagaaatttagtgaatcaggaaatctgttcactcacttgaaaatttactgtgaaaagttgataggcgttggaaacaacgaagggataagaatcaagttgttcgataaaagtctgactggaaaagcattacattggtactctaagcaagatgtgaccaaatggcatagttgggatgatctggcgaatgcttttgtggatcactacaagttttatgttgaaatttctcctgatagaatttctattaccaagcttaaacccaagtcaactgaatgctttcaagaatatgccattcgttggagagaagaagcttcttggttgcacccacctatggaggaataa
>g4[scaffold632:52209-53070]
atgcaaaatcctcgaaacaatgcacctcgtcctaattttgagaaaaagcctaccagagttttcactcaattgtgtgagacactgactcaacttttcgagagattgaaagaggaaggtatatttcatcgagtggacgccaagactgtgaatacttcagccgagtggtatgatccaaataagagttgtgattatcattcaggagttgttgggcatgataccgagaggtgtatcactctcgaacacaaaattcaagatctaattgacaatgaggtggtaaaggttgctcaagcttcaccaaatgttaacaccaatccgctaaccaagcataaggagtag
```
