## Supplementary material for "The *de novo* reference genome and transcriptome assemblies of the wild tomato species *Solanum chilense*": EOG093600H1.faa.1

```
>g1[scaffold3069:2116-6127]
MVQMASNFHYSALALVLLLFVAELCCYIESVSGVVLGSRLLAKENKAWFSDNKTFAFGFTPIKESHDQYQLSIWFAQIPGDTTLVWSPNINSPVTKDAVLEFDNTGNLLLTDRGTTIWASNTSGAGVETAVMSENGNFVLYTDKLSVVWQSFSHPSDTLLPGQPLTASLELVSSKSPSLGGYYTLKMLQQPTSLNLGLTYNVPESFDMSPELYSNYSYWSGPDISNVTGDVVAVLDQAGSFGIVYGSSSDGAVYVYKNDGDYGGLFLALNQSNWKRPSVLRRLILEANGNLRLYRWDNDVNGSRQWVAEWAAVSNPCDIAGICGNGICNLDRSKTNASCTCLPGTSKVGNDVSCSGNSSLTGKCGPRHENLTSQFKISTVQQTTYYFSESSVIANYSDINSVSKCGNACLSNCNCVASVYGLNEEKPYCWVLRSLEFGGFEDPGSTLFIKVDANGSFGVGDKQNGDSSDHSQSKHDKVLILPIVLSMTVLIVLLGCLLYINIHRKRSLKRALDGSLILSEAPISFSYRDLQHRTNNFSELLGTGGFGSVYKGRLGDGTLIAVKKLGKVLPHGEREFITEVNTIGSMHHMNLVRLCGYCSEGTRRLLVYEFMKNGSLDKWIFHSYSNRDRLLIWPTRFRVAIGTAQGIAYFHEQCRNRIIHCDIKPENILLDEDFCPKVSDFGLAKLMGREHSHIVTMVRGTRGYLAPEWVSNRPITVKADVYSYGMLLLEIIGGRRNLDMTCDAVDFFYPGWAYKEMTEGTPEKVVDRRLEGAIEKEELIRALMVAFWCIQDEVSTRPTMGEVVKMLEGSVDIDMPPMPQTVLELIEEGLDHVYKSMKRELNQFSSFTMTTQPSSNATCSYSTISPR
>g2[scaffold3069:6739-22671]
MEGLSIICAGLGIIEEDDDGNRIGYTKGDYCLDNLKDLLRFLRRDDPQTREVFKQVCKWNIVGKDLIPIIEYCQDDRNLLLNAVKVMVFLTMPIEPTSNDIPQQIELLWGIKSSITFSEAVPVIMSLLESPLENLAXLLRHHGFIQLIFGTNLSHHVNSEAFTEDDWKMVQLVLTLFRNVLAIQDISTQQKSGGSMIEFVFLRDRFLELLFKENIMEVILVLSQQVGGSCSYLRHDNLLLLETFYYIFMGQLPELIAKAHFKDPKVDEDNDTSINSLKDIMEEERQKRKVIRQRNLGCYTQFSGTFTRFSLDGSKTLIKGNPCSVSNDPLIIAHTKHRGPAKRTVWDQGRVPATNNKILNLLYDFINQFLEGGYNVLMQSIRDDIEKEHHAIQNSDIVIFFQVAQFVTSFQYNKFLNQPHEEVDAQEPMDSRAGSTLFRGCICGPIAESLNISMFQLVLSRWCFSLETLKETNDCKFLYVAGSLIKTMLLMLELVLKQSPEDSKEHRTSRILLYKLFYDQTEEGMTQFLLTQIKSFDTHKQAKSYLADLVEIINTVIMLMENLQARGSLRISKKLRKKRPKTAVTDDKKENDDEMIRDSASVGLPVGGSSHEFRDTGLAHNGEDAIDSNKIDEHIGCTTVNEDQMVFESTDTTHNNAAGSGSEKSNNLHVVGKGEEDITILDQVNQHVPLEAQSGRHQNTQPEIQQKLSDDVNDDYSSGDENVLTTEDDLKISALVSTLANNATIHNLCWLLKYYKSNSIITNNSVIHILQKICDDLELSPMLYQLSLLTIFYDILEEQKSRPCREYDSIVFFLTNLVRRMLAKMKSNPLLFIEVLFWKSRRECHYLTCDSMLKDLSQFKNGKNSSGVKMTGEIGSSEANGRTRRSLADALGDDEADFPLDFSDTVRNKAEVTNRSSQSLGEGAESPASISNDENDAMNEKQHLKKQKQSVEQESQREPKRRKLQALNDESRQKAEQLFERYKDSQNCCDLIAEALDPDGKISPLQVTRALKQLGYKIPRKKNTLNASAPDKCRSEVKVLESDLRLQNSDILEEGTSQRRHLHTRKRVQAFSQEQEQKIKDLFEQFKDHKRCSHMIANALDSEGTLSAAKISRKLKQLGLYVPKKRSLETNLQLMDEAGDASTKGSDNSDDETLLSMRRSKHQGKGSTSGGRQNQNTRKKSSKDASDDELLTSLLVKTQKAVPQSEDGKLNINSIKTSSESDIEDKDAYDSERGELDQATAMEVTGFNNIASDVDGDVDAGNLATDLNSEQDVPPGNQQLPDKFHSELSDFEDDDASLEAPIITVSRRRLRMVIDVEEDD
>g3[scaffold3069:23459-30731]
MAQVVATRSIQSSFSSPSHGSLQSQVEKLKPPSFASKVLGRNERSNSCRAVRVNMPQIIARRSTRAEPQVLPVSPEDVPKSEEQEQYLQAIQQLGDTSVGMWSKPTVRRKTKIVCTIGPSTNTREMIWKLAEAGMNVARMNMSHGDHASHQKVIDLVKEYNAQSKDNVIAIMLDTKGPEVRSGDLPQPIMLKPGQEFTFTIQRGVGTADCVSVNYDDFVNDVEVGDMLLVDAASVMAHLPLAHAVDILYKCGMMSLQVKSKTEESVKCEVIDGGELKSRRHLNVRGKSATLPSITGQTTSFFPPINSEKDWDDIKFGVDNNIDFYAVSFVKDAAVVHELKNYLKSCGADIHVIVKIESADSIPNLHSIITASDGAMVARGDLGAELPIEEVPLLQEEIINICRSMGKAVIVATNMLESMIVHPTPTRAEVSDIAIAVREGADAVMLSGETAHGNKFSCSTLSHVTPVRHKFSMSDKCFCWFPLKAVKVMHTVSLRTEATIVGGETPANLGQAFKNHMSEMFAFHATMMSNTLGTSIVVFTRTGFMAILLSHYRPSGTIFAFTNDKKIQQRLASYQGVCPIYMEFLDCAEETFTSALSLLQKQGMVKEGEQVALVQSGRQPIWRLQSTHNIQCWALDASAIK
>g4[scaffold3069:33870-34971]
MTLNLFFSSILFLAIVKNSIAGGIAIYWGQNGNEATLNDTCNSGRYAYVNLAFLNKFGNGQTPEINLAGHCNPAVNGCTIVGPEIKHCQKLGVKVMLSIGGGVGNYSLASKKDAKDVAKYLWNNFLGGRSSFRPLGNAILDGIDFDIELGSPLHYEDLAKYLKNYSKRGRKMYLTAAPQCPFPDRLLGTALNTKLFDNVWIQFYNNPPCQFTPNNTDNLKNSWIRWTTSVKAKRIFLGLPAAPQAAGSGFIPANVLTEEILPAIKKSRKYGGVMLWSKFWDEQSGYSASIVKRV
>g5[scaffold3069:36759-39251]
MATASSSSMERIMSLPHSSMTMRLCHSNVPSLLRLSPQAARSSFSSSFRSPAGFRRCIGSKRSPIFKIRASFSEEETSEPADRIRKWDGLEKKPTIFLYGGSAILGLWFSSIIADALDSIPLLPKFLELVGLGYFGWFVYRYLLFKSGRDELGSDIQALKKKITGDEEE
```
