## Supplementary material for "The *de novo* reference genome and transcriptome assemblies of the wild tomato species *Solanum chilense*": EOG093600H1.fna.1

```
>g1[scaffold3069:2116-6127]
atggttcaaatggcttcaaattttcattactctgctttggccttggtgcttttgttgtttgtagcagagctttgttgctacattgagtcagttagtggggttgttttgggttcaagattgttagctaaagagaacaaagcatggttttctgataataaaacatttgcatttggtttcactccaataaaagaatcacatgatcaatatcaattgtctatttggtttgcacaaatcccaggggatacaacattggtttggtcacctaacataaactctccagtcaccaaagacgcggtcttggagttcgacaacactggaaatctcttgttgacggacagaggcaccaccatatgggcatcaaacacctcaggagctggcgttgagacggctgtcatgtctgaaaatggcaactttgttctatacaccgacaaactaagcgttgtgtggcagagcttttcacatccatcagatactctcttacctggccaacctttaacagcgtcactagaattagtatcatcaaaatcgccttcccttggaggctattacacgttaaaaatgttgcagcagcctacatcacttaacctgggattgacttacaatgtgcctgagtcctttgatatgtcacctgaactttacagcaattattcttattggtcaggacctgatatatcgaatgtgacaggagatgttgttgcagtcttagatcaagctggaagctttggtattgtttacggctcgtcttcggatggagcagtttacgtgtacaaaaatgatggtgattatggagggctattcttggctttgaatcaatctaattggaaaagaccatctgttttaagacggttgattctcgaggctaatggaaatctacgtttgtatcgatgggacaatgatgtgaatggatcaagacaatgggttgcagagtgggcagctgtgtccaatccatgtgacattgctggaatttgtggcaatgggatatgtaatttagacagaagtaaaacaaatgcttcttgtacgtgtttgccaggcacgtccaaggtgggaaatgatgtttcgtgttctggaaattcttcgttgacaggaaaatgtggacctcgtcatgaaaacttaacttcacagttcaagatttctacagttcaacagacgacttactatttctcagaatcatcagtaatagcaaattatagcgatataaattcagtgtccaaatgtgggaatgcttgcttatcaaattgtaattgtgttgcttctgtttacggtctcaatgaggaaaagccttactgttgggtcctaagaagcttggaatttggtggatttgaggatcctggctcaactttattcatcaaggttgacgccaatggttcatttggcgttggtgacaaacaaaatggagattcatcagaccattcacagagtaaacacgacaaggtattgatacttcctatagtcctaagcatgactgttctgatcgtgctgctcggctgtctgttgtatatcaatatccataggaaaagatccttaaagagagcccttgatggctctttgatcttatcagaagctccaatcagtttcagctatcgtgacttgcaacaccggacaaacaatttttctgagttacttggaacagggggatttggaagtgtatacaagggaagactaggagacggaacattgatagcagtaaagaagcttggcaaagttttacctcatggagagagggaatttattacagaggtcaataccattggctctatgcatcatatgaacttggttcgtctgtgtggatactgttctgagggaacacgaaggctactagtgtatgagtttatgaaaaatggttcactggacaagtggatattccattcgtatagtaacagagatagactgctaatttggcctacacgttttcgcgtagccattggtactgcacaagggatagcctattttcatgagcaatgcaggaacaggatcattcattgcgacatcaagccggagaacatacttttggatgaggatttttgtccaaaagtttctgattttggactagctaaattgatggggagagagcactcccacattgttactatggtccgaggaaccagaggttatttagcccccgagtgggtcagcaatcgacccataactgtaaaagctgatgtttacagttacggaatgctgttactagaaatcataggtggccggagaaatcttgatatgacttgtgatgctgtggacttcttttaccctggatgggcttacaaggaaatgacagaaggaacaccagaaaaagtcgtagatagaagactcgaaggagcaatcgaaaaagaagagctaataagagctttgatggttgccttttggtgtatccaggatgaggtttcaaccaggcctacaatgggagaagtggtgaagatgttggaaggatcagtcgacattgatatgccaccaatgccacaaactgttttagagttaatagaagaaggcttagatcatgtatacaagtctatgaaaagggagctcaatcagttcagctccttcactatgactactcagccatcatctaatgctacatgcagttactccactatatcacctagatag
>g2[scaffold3069:6739-22671]
atggaagggttgtcaataatatgcgcgggccttgggattattgaggaggacgatgatggaaatcgaatcggctataccaaaggagattactgcctagataatttgaaggatttgttgaggttcttaaggcgagatgaccctcaaacaagagaagttttcaagcaagtatgtaaatggaatattgtgggcaaagatttgattcctattattgaatattgtcaagatgatcgaaatttgctgttgaatgcagtaaaagttatggtgtttctaacgatgcctattgagcctacatcaaatgacataccgcaacagatagagcttctctggggaataaaatcatcaattacctttagtgaagctgtgccagtgataatgtctctcttggaaagcccattggaaaatttggcttgactactgcgtcatcatggattcatacaacttattttcggtacaaacttatctcaccatgtcaacagcgaggctttcacagaagatgattggaaaatggtgcagctggtgcttactttatttcgtaatgttttggctatccaagacatatcaacccagcagaaatctggtggttctatgatagaatttgtatttctcagagacaggtttctggagctcttgtttaaagagaacataatggaagtcatcttagttctttcacaacaagttggtggctcttgtagctatcttcgtcatgataatttgctcttgttggagacgttctattatatatttatgggtcagcttccagagttgattgctaaagcacatttcaaggatccaaaggtagatgaagataatgatacttcaattaactccctcaaagatataatggaggaagaacgtcaaaagagaaaagttatcagacaacgaaacctgggttgctatactcagttcagcggaacttttacacggttttccctggatggttctaaaactttaatcaagggaaatccttgttctgtttctaatgatcccctgataatagctcacacgaagcatcgaggtccggcaaaaaggactgtgtgggaccaaggaagagtaccagcaactaacaataagattttaaatttgctttatgattttattaatcagttcctagaagggggatacaacgtcctgatgcagtccattcgtgatgacattgaaaaagaacatcatgctattcagaatagcgatattgttattttctttcaggttgctcagtttgttacttcttttcagtacaacaagtttttgaatcagccccacgaagaagttgatgcccaagaaccgatggattctagagctggcagcacactgttcagaggatgcatatgtggtcctattgccgagtccttaaatatatcaatgttccagttggttctttcgagatggtgtttttcgctcgagaccttgaaggagacaaatgactgcaagtttctctatgtggcaggatctcttattaaaactatgcttcttatgctggaattggtgcttaagcaatctccagaagattccaaggagcatcgaacatcccgaattcttctttacaagttattctatgatcaaactgaagaagggatgacccagtttctcttgacccagatcaaatcatttgatacccataagcaagcgaaaagttaccttgctgatttggtagaaattatcaatacagtaataatgctgatggagaaccttcaagcacgtggttcattaaggatttcaaaaaagttgaggaagaaacgaccgaagactgcagttacagatgacaagaaggaaaatgatgatgaaatgattagagattcagcctccgttgggctacctgttggtggctctagtcatgaatttagagatactggattagctcacaatggagaagatgccatagactccaacaagattgatgaacacataggatgtaccacggtgaacgaagatcaaatggtgtttgagagtactgatacaactcacaataatgctgcaggctctggaagtgaaaagtcaaataatcttcatgtagttggaaagggagaagaagatataacaatcctagatcaggttaatcaacatgttcctctagaagctcagtcaggaagacaccagaacactcagccagagatacaacaaaaactttctgatgatgttaatgacgattattcttctggtgatgaaaatgtgttgactacagaagatgatctcaaaatatctgctttggtctctactcttgcaaacaatgccaccattcataatctttgttggttactaaagtactacaaaagcaactccattattacaaataattctgtgatacacatattacagaaaatatgcgatgatctggaactttctcccatgctataccagctatctctcctcaccatattctatgacattctggaggagcaaaagtctaggccttgcagagaatatgatagcattgttttctttttgactaacttagttaggagaatgctggccaaaatgaagagtaatcccctgcttttcatagaggttctcttttggaagtcacgtcgagagtgtcattatctcacttgcgattccatgctaaaggatctatctcaatttaagaatggtaaaaatagttctggtgttaaaatgactggtgaaattggctcatctgaagcaaatggacggactcgccgaagtctagctgatgctcttggtgatgatgaagctgattttccattagatttttcagatactgtcagaaacaaggcagaggtcacaaataggagtagccaaagtttgggagagggagcggaaagcccagcatcaatttcaaatgatgaaaatgatgcaatgaatgagaaacaacatttgaaaaaacagaagcagtcagttgaacaagagtctcagagagaacctaaaagacgaaaacttcaagctcttaatgatgaatcacgacagaaagctgagcaactatttgagaggtataaagatagtcaaaattgttgtgatctcattgcggaagcccttgatccagatggaaagatttcacctctccaagttaccagggcacttaaacagttgggatacaaaatcccacggaagaaaaatacattaaatgctagtgctcccgacaaatgtaggagtgaagtaaaggttctagaaagtgatctcagacttcaaaattcagatatactagaagagggtacttcacagagaaggcatctgcacactagaaagagagtgcaggcatttagtcaggagcaggagcaaaagatcaaagatttgttcgagcagtttaaagatcacaagaggtgcagccacatgattgccaatgcacttgattctgagggcactttatctgctgctaagatttcacgaaaacttaagcaacttggcctgtatgtccccaaaaagagaagcttagaaactaacttgcaattgatggatgaagcaggtgatgcttctactaaaggttcagacaactctgatgatgagactttgttatcaatgagaaggagcaaacatcaggggaaaggaagcacttctggaggaagacagaaccagaatacaaggaagaaatcatcaaaagatgcgtctgatgatgaattgctgacttcactattggtaaaaactcaaaaagctgttccacagagcgaggatgggaagctaaatataaattcaatcaagaccagcagcgaaagtgacattgaagacaaagatgcttatgactcagagaggggagagcttgatcaagctactgcaatggaggttacaggatttaataatattgcctcagatgttgacggtgatgttgatgctggtaacctagcaactgaccttaacagtgagcaagatgttcctcctggcaatcagcaattaccggacaaattccattctgaattgtctgattttgaggatgatgatgcttcacttgaagcccctattattactgtatcgagaaggcgactgaggatggtcattgatgtggaggaagatgactga
>g3[scaffold3069:23459-30731]
atggctcaagtggtggctactcgttcgattcaatcttcattctccagccctagccatggatctctgcagagtcaagttgagaagcttaagcctcctagctttgcctcaaaagtgctaggaaggaatgaacggagcaatagttgtagagctgttcgtgttaatatgccgcagatcattgccaggagatctacgcgggcagagcctcaagttctccctgtttctcctgaagatgttccaaagagtgaggagcaagagcagtatcttcaggcaattcagcaacttggtgacacttcagtgggcatgtggtctaaacctactgtaagacgtaagaccaagatagtgtgcacaatcggtccctctacaaacacaagagaaatgatatggaaactggctgaagctggaatgaatgttgcccggatgaatatgtctcatggagaccatgcatcccaccagaaagtcattgatttggttaaggagtataatgcacagtctaaggacaatgtcatcgccatcatgcttgacacaaagggtcctgaggttagaagtggtgacttgccccagccaatcatgttgaaacctggacaggaattcactttcacaattcagagaggggttggcacagccgactgtgtcagtgtcaactatgatgactttgttaatgatgttgaagtaggagacatgcttctcgttgatgctgctagtgtcatggctcatctccctcttgcacatgcagtagacatcttgtataagtgtggcatgatgtctttacaggtgaaatccaagacagaagaatctgtgaagtgtgaagttattgatggaggggagcttaagtcgaggagacatctaaatgttcgaggcaaaagtgccacacttccctctattactggtcagactacttccttttttccccccataaattcagaaaaggactgggatgatatcaagtttggagtagacaataacattgacttttatgctgtttccttcgtcaaagatgcagcagtggttcatgagctgaagaattatttgaagagttgtggtgcagatattcatgttattgtgaaaattgagagtgcagactccatcccaaatttgcattcaataattactgcatcagatggggcgatggttgcaagaggagatcttggagcagagctgcctatcgaggaggttcctttgttgcaggaagaaatcatcaatatttgccgaagtatgggaaaagctgtcatcgttgccaccaacatgctagaaagcatgattgtccatcccaccccaactcgagcagaagtatcagatattgcgattgctgttagagagggtgctgatgctgttatgctttctggagaaacagctcacggaaataagttttcctgcagtaccctctcccatgtcactcctgttcgacacaagttctccatgagtgataagtgtttctgctggtttcccttgaaagctgtcaaagttatgcataccgtgtcactacgaactgaggctactattgttggtggtgaaacccctgcaaatctaggccaagccttcaagaaccatatgagcgagatgtttgctttccatgcaaccatgatgtccaacactcttggaacctcaattgttgtcttcactagaactggtttcatggcaatcttattgagccattatcgtccttctggcactatatttgcttttacaaacgataagaaaattcaacagagactggcttcgtaccaaggcgtatgcccaatatatatggagttcttagattgcgcagaggagactttcactagtgcattgtccttattgcagaagcaagggatggtaaaggaaggggagcaagtagctcttgttcagagtggcaggcagccaatctggcggctccaatccactcacaatatccagtgttgggcacttgacgcttctgccatcaaatag
>g4[scaffold3069:33870-34971]
atgaccctcaatctcttcttttcctctattttattcttggctattgtcaagaactcaattgctggtggcatagctatttactggggccaaaacggcaacgaagcaacattaaacgacacctgtaattctgggcgatatgcctatgtcaacttagcctttcttaacaaattcggaaacggtcaaacccctgaaatcaatctcgccggtcactgcaaccctgccgtcaatggatgcacaatcgtcggcccggaaatcaaacactgccaaaaattaggcgtcaaagtaatgttgtctattggcggtggtgttggaaattactcattagcttcgaaaaaagacgctaaggacgttgcgaagtacctatggaacaatttcttaggtgggcgttcctcttttaggcctttgggaaatgctattctcgatggaattgactttgatattgagcttggatcgcctcttcactacgaagatctagctaaatatttgaaaaattacagcaagcgtggaagaaaaatgtaccttacagcagctccacaatgtccatttcccgatagattgcttggtactgccttgaatacaaagctttttgataatgtttggattcaattttacaataatcctccgtgccagttcactcctaataatacggataatctgaaaaattcttggatccggtggacgacgtcggtgaaagcgaaaaggatatttttggggcttccggctgcaccgcaggctgccggaagtggatttattccggcgaatgtgttgacggaggaaattcttccggcgattaagaaatcacgcaagtatggaggtgttatgttgtggtcgaagttttgggatgagcagagcgggtatagtgcctctattgtgaagagggtatga
>g5[scaffold3069:36759-39251]
atggctacagcttcttcttcttcaatggaacggatcatgtcacttccgcattcctctatgaccatgaggttgtgccattccaatgtcccttctttgcttcgtctttctcctcaagctgctcgttcatcgttttcatcgtcttttaggtcacccgcaggctttcgacgttgcataggttccaagagatctcctatcttcaagatcagggcttccttttctgaagaggaaacgtctgaacctgctgatcgcatcagaaagtgggatggacttgaaaagaaacccacaatctttctttatggaggttctgcaatccttggtctttggttttcttcaatcattgctgatgcattagactccataccactgttacccaagtttttggagttggttgggcttggatattttggatggttcgtctacagatatcttctctttaagagtggaagggatgaactgggaagtgatattcaagctcttaagaaaaaaattactggtgatgaagaggaatag
```
