## Supplementary material for "The *de novo* reference genome and transcriptome assemblies of the wild tomato species *Solanum chilense*": EOG093600IQ.faa.1

```
>g1[scaffold1555:16101-17613]
MGFLPFSPILGHKDVRDHVWLVYLRDVITLYCSCLEKISLNFVDLVSVLDGHGCVVHGLHNLWIGGVDTISNSFCCSCGDSGAQPFEDSYPGLINFPGMKRKSCGNLQRVEESSHGDPGMDVIVNSKRRHINFGNQNVDGTENQSHGFLEMVKANSPLNHSASPCAVEGCLSKGFAELLSGVGSRNRYVVGGYMKLCFITYGDVERVLIAIGDLPNTISCRWISLK
>g2[scaffold1555:20140-26519]
MWRIKRDKATGENSGEAASADESDDALQVTIEKSKKVLAMQQDLLQQIAERRKVVSSIKSSLADATGTYDGGSGSLSDVDIPDVDKDYNVTVPSTAATPITVVDKNTPPAISQDFVESKREVKRDLADERAPPLSRSSITASSQTSSTVSSKRTLNVPPETPKSSQETLLNVNSRKSLVDVPGKKIQSYMPSLCKESSAQFHVEQRNENLEGSSAEANEETEDLVNIDEKPPPLAGTNVMNIILVASECAPWSKTGGLGDVAGALPKALARRGHRVMVVAPRYDNYPEPQDSGVRKIYKVHGQDVEVTYFQAFIDGVDFVFIDSHMFRHIGNNIYGGNRVDILKRMVLFCKAAIEVPWHVPCGGVCYGDGNLVFIANDWHTALLPVYLKAYYRDNGIMNYTRSVLVIHNIAHQGRGPLEDFSYIDLPPHYMDPFKLYDPVGGEHFNIFAAGLKTADRVVTVSHGYSWELKTSEGGWGLHQIINENDWKLRGIVNGIDTKEWNPELDVHLQSDGYVNYSLDTLQTGKPQCKAALQKELGLPVRDDVPLIGFIGRLDPQKGVDLIAEAVPWMMGQDVQLVMLGTGRPDLERMLRQFECQHNDRIRGWVGFSVKTSHRITAGADILLMPSRFEPCGLNQLYAMTYGTIPVVHAVGGLRDTVQPFDPFNESGLGWTFGRAEANQLIHALGNCLLTYREYKKSWEGIQTRCMTQDLSWDNAAQNYEEVLIAAKYQW
>g3[scaffold1555:28917-32609]
MFDKNHKISSFVEPNQGEFMELDEEHEKEYPSEVVTDCCSVISSVDEKANLFDNYNTVPSSPGSVLSETELELEFSLSSSVSSLSPGIDDGGFDEYFPSPISSNLSSPLVYDTMNQNFPSLNSYTNDMEMDQQLVHEYTNCAEEEVDLLYKKYAERMSWFDVLNHERLCALNAVLRKHLSSPNSFEYEMEPTVGLPVQYSSLSKLDRKRLVRNLESDLELVYVAQSCLSWEALHHQYKKVKALCGSTSKNGVFYGNVAARFQKFQVLLERFVEDDSCGGKRHLNYVHTRFSQKNLLQVPQISGYVESNERVDGEIMKPIEVLKAIEKCIYAFWFYVRRDCKKKKNFLWSQSRVEDPKDILQLPDLTRKLQMKELWMKDVKGKRKCWLRRAKKGEQEELNKIELVLTLIEMKLVSRILHMSIISTSHFKWCQQKLDNIEFKNGHILRSPTILPLFPS
>g4[scaffold1555:34168-43649]
MAVDKEFSNSHESNNESSHPGSRPPRLFIKEMVMRNFKSYAGEQRVGPFHKSFSAVVGPNGSGKSNVIDAMLFVFGKRAKQMRLNKVSELIHNSSNHQNLESAGVSVHFQEIIDLDDETYEAVRGSDFVITRVAFRDNSSKYYINDRTSNFTEVTKMLKGKGIDLDNNRFLILQGEVEQISLMKPRGQGPHDEGFLEYLEDIIGTDKYVEKIDESFKQLEVLNERRSGVVQMVKLAEKERDNLEGVKNDAEAYMLKELSLLKWQEKATKLAFEDNSTRITEMQANISRQEEILKSEREKIKENSKSLKDLESKHSKFLKRQEDLDNDLRRCKDEFKEFERQDVKYREDLNHLKQKIKKLTDKIDKDSRKISDTTNECEESANLIPKLEKDIPGLQQLLVDEEKILEEIKENSKVETEAFRSELSAVRSELEPWEKHLIEHKGKLEVASTESKLLSEKHEAGRAAYIEAQEQIVEIQKRVEIKSASTKNIANELEKNKVKALEARAVEKECLQEQERLIPLEQAARQKLTELSSVMESEKSQGSVLKAIMHAKEANVIDGIYGRMGDLGAIDAKYDVAISTACSGLDYIVVETTAAAQACVELLRSKTLGVATFMILEKQAHYLPKIKEKVRTPEGVPRLFDLVKVRDERMKLAFFAALGNTVVAEDIDQASRIAYGGDREFRRVVTLEGALFEKSGTMSGGGGKPRGGKMGTSIRAASVSPEAISAAENELSQIAENLDNVRQRITDAVKCYQASEKALSLGEMELAKCKKEIDSLKSQCDDLKKQLDSLRSASEPSKDEVNRLKELKKIISAEEKEMDRLTQGSKQLKEKASELQNKIENAGGEQLKNQKAKVTKIQSDIDKKSTEINRRKVQIETGQKMIKKLTKGIEESNKEKENLLAEKEKLLSIFKEVEQKAFAVQEDYKKIQELIDQHKGTLIDAKNEYENLKKTMDEMRSSEVDAEYKLQDMKKVYKDLELKGKGYKKKLDDLHTALSKHIEQIQKDLVDPEKLQATLSDVTLGQTCDLKTALETVSLLESQLKEMNPNLDSISEYRKKVSVYNERVQELNSVTLERDDIKKQYDEWRKRRLDEFMEGFNTISLKLKEMYQMITLGGDAELELVDSLDPFSEGVVFSVRPPKKSWKNIANLSGGEKTLSSLALVFALHHYKPTPLYVMDEIDAALDFKNVSIVGHYVKDRTKDAQFIIISLRNNMFELADRLVGIYKTDNCTKSITINPGSFVVSQKAA
>g5[scaffold1555:51158-51739]
MRRVRYVECQRNHAASVGGYVIDGCREYMPECTTSGTLNCAACGCHRNFHRREVETDVASECTSASSTTK
>g6[scaffold1555:58473-60119]
MGRPPCCDKTGVKKGPWTPEEDIMLVSFVQEHGPGNWRTVPTHTGLRRCSKSCRLRWTNYLRPGIKRGSFSDQEEKMIIQLQALLGNKWAAIASYLPERTDNDIKNYWNTHLKKKLKKLETSDLYSNDGHCLSTFNSTSRGQWERTLQADINTAKQALQNALSLDKSSPIPDYTIPDIGCYPFVKQEAKMSTTTYASSAENIAKLLKQWTRSESTNNSEQSKASSSTQFSCNTTNNNAMTEYSSSFEPSNSDQFSQATTPEAAGKFHGESKREMDDEIQLSVMLESWLFDENDDLLI
```
