## Supplementary material for "The *de novo* reference genome and transcriptome assemblies of the wild tomato species *Solanum chilense*": EOG093600K5.fna.1

```
>g1[scaffold2624:52356-57158]
tctcacctgctgcttggaagcttcattactatcaatgggcaatgcaaatatttgaacaacataacatgagggaggctgcctgccagtttgctcttgctgcacttgagcaagttgatgaagctcttggatctggtgttcttgatgaatcagcaactgctgtcaagggacgtctttgggcaaatgtcttcaagttcactttagatctgaactattactatgatgcatattgtgcaatcatttcaaatccagatgaggaaagcaaaaccatttgtctaaggcgatttataattgttctatatgagcgaggagctgtgaagattctttgtgatggccagctaccatttattggcttgtctgagaaagtggagcgagagcttgcttggaaggctgagcgttcagatgtttcagccaagccaaacccgttcaagttgctctatgcgtttgctatgcagagacataattggcggagagcagcgagctatatttacttgtattcagcacaattaagaatccatggtgcaacgcaagatctccaacgacaatcctttattctgcaggagaggctgaatgggctttctgctgctatcaatgctctacagctggttcatcctgcatatgcttggattgattctccacttgaggaaacttactctaatatatatccaagtaaaaaggctaggataaccatggaagaacagtctcctggtaatggtactcagtctcagaggcaaaggtcatatttagatgttgaaaaacttgagaatgagttcattctaacgtcagctgagtatttgctgtcattggcaaatgtctcttggacttttgctaaaattgaggcagccccaactgatgtgattgaccttttggttgaatcaagctcgtatgatatggcttttacagtaattctgaaattttggaaagggtcagctttgaagagggaacttgaaagagtttttgcagctatatcattgaaatgctgcccaaagagagccccatctgttgggaatggtcacaggatgcagagtcttcttttgacttcatcacaggatgagattgttgtccgtggatcgcctaatgttggtccaccttcacaggaatctaaagccagtagccattgggagacacttgagctctatctcgaaaaatacaaaaagtttcatgctaaattgcctgttgttgttgctgatactcttcttgctgctgattctcaaattgagttgcctctttggttggttcaaatgttcaagggtgtgccagcaaaaagtggtggaggaatggcaggaagtgagtcaaaccctgctactttgtttcggctatatattgactatggtcgttatactgaagcgactaatctgcttctggagtacattgaatccttcgcgtcattgagaccagctgatattattcgtcgtaagaggccatttgcagtttggtttccctattctttgattgaacgtttatggtgtcaacttcaacaatctatcaaactaggccacatggttgatcaaagtgaaaagctgaaaaagttgttacagggctctctcatgaaccatctacatcaacttaaagtggattcagatgatgtgatgtcttctgtttcctag
>g2[scaffold2624:60821-63631]
atgatgcgtgagtcgactgatgatttggagaaagccaatattagcagcgggagtcatgtaaaggaagacagcgagtatgtgaggcttgttataagaaatgaaagaacagatgaagttggaacttcacaatcccaatcacagtctagaaaagaggctattattctagttccaaccctacattgggaagccactgcatttggccgtccagttcttgccctcgtacttgtagcttctttggcactatttccggtattttttattccttctggaccatcaatgtggctcgctggaatgatctttggatacggtcttggatttgttattataatggctggaacaacagttgggatgatcctgccatatttcgttggcttgtttttcagagatagaattcatcaatggttgaagagatggcctcacatggcagctatgattagactggtgggagaagggagttggtttcatcaattccgtgtggttgcgatatttaggatttcgccatttccatacacagtcttcaattatgcagtggtggtgacaaagatgaggttctggccttatttttggggatctgttgcaggaatggctcctgaatccttcatttacatctacagtggtcgcctaattaggacatttgcggatgtgcaatatgggaaccatcatctgactacagttgagattgtctataatgttatttctttcattatagcaattgtcaccatagtggctttcacagtctacgctaaaaggactctgagacaacttgaaagtgaagaagaaaacaatggtgaaggctctacctctaatcttgggaagttagaattggagactcttccgatgcaaaaatccaaaattcctagtgtttggtcaactttgtag
>g3[scaffold2624:63673-67816]
atgcagtacaatttcccttataataatgcctatgaattctcaaataatctctttaattcatcaagacatgcattaaggttaaatatggcggaaaagtctgagtcgtcgtctctggagtatacaccaacatgggtcgttgccgttgtctgcttcatcattgttctcatttcacttgctgctgaacgtggccttcatcgccttggaaagttcttcatgcaaaagaatcaagatgccctattcaaggcactccagaaattaaaagaagaattgatgcttttgggatttatttctctactattgacggtgtctcaaggggcaataagccaaatatgtgttcctgaaaatatttcaaaagtaatgcttccatgcaagcttaaagaagcttcaacttctaaacatctcttcactgggagacatcttttagctggatctagtggtgaacaacattgtaatcatcatgagggaaaagttccactgttatcattggaggcattgcatcaactacatattttcatatttgtattggcagtcacacatgttatcttctgtgccaccaccatggttcttggaggggctaagtgcatattctccatattcaatcattcgtggatagagctggtaaacgttggagaaagtacgctctcattagttggacgctggtacttgtggctttttgttgttctgtttttgttgatcaacattgcaggatggcactcctacttttggctatcatttttacctcttgttctactacttctagtaggaacaaaattggagcacataataacagaattggctcaagaggtttcagagaggtcatcagtagtagatgaaaccacaccaattaaaccttctgatgagttgttttggtttgacagtccaaatcttgtcctttacctaatccacttcattttgttccaaaactcctttgagattgctttctttgtctggatatggtgtacttatggattcaaatcatgcatcatggaagatttgggtttcattattccaagacttattattggggtgattgttcaagttctttgcagttacagtactttgcccttatatgctcttgtcacacagatgggaaccacatataagagaggaatatttggtgagcagacagaagattctctgaggatatgggctggtacatcaagccacaataagatggtcacagaaacacaagaaagcatcactgtttctaacagacctgcatgcaatgaaattcaagacatttcatcaactgttgagctttcttatccaaacaagcctcacactactccttag
>g4[scaffold2624:70341-84384]
atgctgcgtctaagggcttttcgcccgacaaatgacaagatcgtgaagattcagatgcacccgacgcatccttggcttgtcactgctgatgcatctgatcacgtctccgtttggaattgggaacaccgacagattatatatgaactgaaacccggtggtgttgatgagcggcgtttggttggtgccaaactggaaaagcttgccgagggtgaatcagagcctagagggaaacctacagaagccatacgaggtgggagcgtaaagcaggttagcttttacgatgatgatgtacgcttttggcaactctggcgtaatcagtctgctgctgccgagtctccagcagctgctggtcatgtcacttcaacttttacttctcctgctgcatcaaccaaagggcgccattttcttgttatttgtttcattacagaaattgctcttcagctggtgaatacttctttgtcatactgcatggtgttcctgtctaaaacaactgctgttgatggccctcttgtggcttttggaggatcagatggtgtaattagagttctttcaatgataacatggaagcttgcacgaagatacacaggaggtcacaaaggagcaatttcttgtttgatgaatttcatggctgcttctggcgagtctcttctagtttctggtggtagtgacggattgcttgtactttggagtgcagacaacgctcttgattcaagagagcttgttcctaagctcagcttaaaagctcatgatggtggggttattgctgttgagctctccagagttattggtaatgcaccacagctcattactattggtgctgataaaacattagcgatctgggacaccgtctcttttaaggaattgcgtcgaataaaacctgttccaaaactagcttgtcatagtgtagcatcctggtgccacccacgggctcccaaccttgatatcttgacgtgtgtcaaagattcccatatatgggctgtcgagcaccccacctattctgctcttacaaggccgttgtgtgaactttctgctctagtacctccacaattacttgtctctcacaagaagctgaaggtttattctatggttgcccatcctttacagccacaccttgtagctactggaacaaatattggcattattctctgtgaatttgatcagaagtctcttcctcccgtagcagtactgccaacaccaacagaaagtcgtgaacatactgctgtctatgtagttgaaagggagttgaagctgttgcaatttcagttatctaacaccactgctccagcactcggaagtaatgggtctttgagtgacacaggaaggttcagaggagagattcctgagcaactccacgtcaaacaaaccaaaaagcatattactactccagctccacacgattcttactctgttctttctgtcagcagttctgggaagtatctagcaattgtatggcctgatataccttacttctctatctacaaagtcagtgattggtcaattgttgattctggaagtgcaaggcttttggcttgggatacttgtcgagataggtttgctttgttggagtctgcacttactcctagaattcccatcattccaaaaggttcatcaagaaaagcgaaggaagctgctgcagctgcagcacaggcagcagcagctgctgcttctgctgcttcttctgccactgttcaagttcgtatattgctggatgacgggacatcaaatgtattaatgaagtcggtgggaagccggagtgaaccagttattggcttgcatggaggtgcattacttggtgtggcctatcgaacttctcgaagggttagtgctgctgctgctacagcaatttcaacaattcaatctatgccattatcaggctatggaggtagttctgtatcttcattcagcactatggaagacggttctcaaaaatctgcagctgaagcagcacctcagaacttccaactatatagctgggaaacatttcaaccagtgggtggtcttcttcctcaaccagattggactgcatgggatcaaacagttgagtattgtgcttttggttatccacagcacattgtcatatgttccttgcgcccacagtttagatacttgggggacgttgcaattccttttgccactggggcagtttggcagcgaaggcagttatttgttgctacacctactactgttgagtgtgtttttgtggatgccggggttgcgcttattgacatagaaacgaaacgaagaaaagaggaaatgaaacttaaagaagcacagtcaagagctattgctgaacatggagaattagccttgataacagtcgacaatcaacaatcaaatccacaagagaggatagcattgagacccccaatgttacaagttgtgcgattggcttcttttcagcatgcaccctctattcctccatttctgtcattacctagacagtcaaaagttgatggcgatgcatcgagtgtgctcaaggagatggaagctcgtaaggctaatgaggtggcagttggtggtggtggggttgcagtagctgtcactcggtttcctgcagagcaaacacgtccagttggacctcttgttattgtaggtgttcgagatggtgttctttggctaattgatcgctacatgtgtgctcatgcaatatcccttagccatcctggtatccgttgtcgatgcttggcagcttatggagatgctgtaagtgctgtaaaatgggccagtcgacttggcagagaacatcatgatgatttagcacaatttatgcttgggatgggttatgctactgaagcacttcatttgcctggaatatccaagaggttagagtttgatctggcactgcagagtaatgatttgagaagagcgcttcagtgccttctaaccatgagcaacagcagagatattggccaagaaactgttggattggatctgaacgatcttatgaacatgactaaaaaaaaggaaaatgttgttgaagctgttcaaggagtagttaaatttgccaatgaatttatggaactcattgatgctgcagatgctacagcacaagctgatattgctcgtgaagctcttaaaagactagctgctgctggttctataaagggagctctgcgaggtcaggaattaagaggtgttgctttacgtcttgcaaatcatggggagttaacacgactcagtaacttggtaaacaacttgatatcagttggtgcgggacgggaggctgcatttgcagctgcacttttgggagacaatgtacttatggagaaagcatggcaggaaactgggatgcttgctgaggctgtactacatgcacatgctcatggccgaccttcaatgagaaccttggtccagtcatggaacaaaatgttgcagaaggagatggaacacactccatcaatgaaaactgatgccgcggctgcatttctggcctccctcgaggggtctaagctcacaagtttggcagatgctgcgaagaagccaccaattgaaatactgccacctggtatggcatctctatacggtccaaatcccggtcaagccaaacctcttttggggaagccggggttgccacaacctggcaaaccactacttctggaaggatctaaaacaacagcaccaattgcttctgttcctgctggaagcaacacaactgcaacatcagaatcaggtgttcctcttaaatcagaaaacggggcttccactacaccagaatcaagtaatccacctgcgtcagactctggtgctgcaccggcatcagactctggtgctgcacccgcatcagattctggtgctgcacccgcatcagactctggtgctgcacccgcatcagaaactggcgctgcacccacgacagaaactggcgctgcaccaccggtgacagagtctggtgctacaccacccatgctagaatctggtgctgcacccgcaacagaaaccggtgccactcctgcagaatcaagtacaacccaaacatcaaacttggattcttcagttgctgctgatgcagttgtgcctgctacaccagcattgaatgaatcagactatctagcattggtcccgtcaacatcagctcctgcagaaccaactacaattggcgcaattgttccatccacaggtccaccacctgccacagataacaagaaaccaagtgttcctgatgaacgtctaatgattgatttttcttga
>g5[scaffold2624:86231-90286]
atgccgacttatacagcaatagcctttgagaatttactcgaacctcgtgttcggaaatcctatggaaagcaagtgctaaacgagagaaatgaagaagaaaaagtggtggaggatattgagccaccgccggcgcaggcgaatcatatatttatatcaccagcgttgtatataactcctgaaccagctccgattccggagacttcttctggttcgttgtctccttctccttatttagtcaaccacaagcgacgtggcggtggagaagcatttgcgaaccggaaacttgatggattggaggaagttgagcaagttaacggaaagactgatttggatttggatttgaatttgaatttggaagaggagctacctgaggaaaatttgtttgaggaagatgagggatttttggatccgagatgtgatgcgttaagtattggtagtgttaatgaggtgaaagggattgattgccggagctatgtgtctgctcaaggggagttctttgatgcagatgaagatttctccgtggaagggtcgtctctgaatggatctacatgtggacctaatattgaatgggaactgcgcaccacaaagctcaaattccttgaggaaatcgaaagaagaaaaacagcagaagatgctcttaatatgatgcgatgccagtggcagaacatcagtactgttctatctcaggcagggctaacacttccttctccttcagatgtcattggtgatatgcagcttgatagtgcttcaattgagcagctctatcaggaagtagttgtctcaagatttgttgctgaagcaattggaaaaggtcaagctcgtgcagaagctgaactagctgcagaatcagttcttgagtcaaaaaaccaggaaatttcaaggttgagagacaggctccgatactacgaggctgtaaatcacgagatgtcccagagaaatcaggaaatcattgaggttgcacggaagcagcgccagaggaaaaaaatccagaagaagtggctatggagttgtatagggctctctgctgccattggcgtttcagtactttcttataagtacctgccacaagcaagtaaacatcaaccaagttcataccccaatgaatcaacaagtactggcactcacaaaactggctaa
>g6[scaffold2624:91818-100906]
atgctatttcatctggctgagttggaaaccaatatttcatctttgaggccaccaattagcatttgccatgatattttgcaacaatcacaaggcttgcccttaaaagctcctggtgtgcataacctgtcaccaaagcagacagagaatttctccattgccggcacagagaaatttggagagatggctctttcaagagctctcaatttctgcaggagcttttctacagtttcttccgaaccattacgtgtttgcattgtggggagcgggcctgctggattctatactgccgataagattttgaaagctcacgagggagctgaagttgatatagttgatcggttacctacgccatttggattagtcaggtctggagtggctcctgatcatcctgaaacaaagaatggtaattccaatagggaaaggcagctggtgggaagtgcagggcgaattattaagaggggaggaatgcttcaatttgaggcaaagaaagcaattaacaatttaccagaatacttgcaacagattgtgacgaaccagttctctcgggttgctcaaaatagacgttgctcattcattgggaatgtctctcttggagcatctatatctttggctgagctgcgtgaattatatgatgcggtggtgctttcttatggagctgaaagtgatcaagctctaggaatacccagagaagatctgtctggcatatacgctgccagagaatttgtttggtggtataatggccacccagactgccgaaatctggcaccagacttgaagagctccgatactgctgttattattggtcagggaaatgtagctcttgatgtggcgcggatccttttacgaccaactagtgaattgtcaacaactgatatctcctgccatgctttggcagctttacgcgagagctccattagaaaagtgtatttggttggaagacgtggagcagcacaagcagccttcacggcaaaagaactgcgtgaagttctacgtatcaaggacctatccattggaattcggcaagcggatttaagtaaaaccccagcagatgaggaagaactaaagaataaccggattaaaaggagaattcatgaactgctctctaaggcagccactcctgcaacttccgtatgcaatccaggtcaaaaagaactgcactttgttttcttcaggaaaccagacaggttcctggaatcagattgtagaagtggtcatgttggtggtttgcggatggagaagacaattcttaaagatcttgttcatgagagaacttcttctaactccaaactttttcttcctccagaagatgttggatctgggaaacaaattgctgttggtactggactttttgaagaaatggaatgcgggctggtattgaagagtgttggttacaagtcgatacctgttgatggcttgccttttgatcaccgtaaaggacctgctattccaggtattgttccaaatgttcagggacgtgttttaagtgaagcttctgaagatgcacaagtcgagaaaggcttgtatgtatgtgggtggttgaagagaggaccaactgggataattgctacaaatctttactgtgctgaagaaactgtcgctagcatatcagaagatgttgatagcggagtggtaacatcaagatctggcctatctaagtccggaagggagggcctcctccaattgctagatagcaggaatgtcaaaattgttccatttggtggctgggaaaagatagacagtgaagagaaaagaagaggtagtctgaaaaacaaacccagggaaaagcttacctcttgggaggatttattagaagttgccaccaagtga
```
