## Supplementary material for "The *de novo* reference genome and transcriptome assemblies of the wild tomato species *Solanum chilense*": EOG093600LV.faa.1

```
>g1[scaffold8678:1-437]
HAAAAANSSPAGEFRIIAASDFSSASGGQPISRH
>g2[scaffold8678:13616-14444]
MGKGKQKIEIKKITKESARKVAFSKRRKGLFKKAVQFESKTGAKVAILVFSSSGKPYTCGDVEKLCGISDSFNLQTHSESNSIWDSFNLERPCESNGMWDSFNIIEGPCSSSGKNGMWDSFNLERPCSSSGQSGIWDSFNLERHCSSSGIPSGSNGIWDSFNVETHCSSSESSGMSDSFNVETHCSSSGQSGMWDSFNVEACHNVNELLLLKAHLESTREKLLESQFLDSLWS
>g3[scaffold8678:14528-22691]
MSHNSMDTLSSSTPPVFSYDDDKLDLESVRKVVVVINQHITALLADTKSWKSLKLKCSSKLDVCSNRGYLEFSEQSILSNLYWGIESIEAALQAKWSQERTSRLQNSEIMLQVPASLDEHGETAGIPNSYLTGYSYFYLSVVRKLQGDEWQVAMHFLQALAVSPRLLHTEIATELCRQLSVLCIEKEPYSKDENEVYAMMVKMARRCKAWLMYYQIMSFGEDGSLRNGESSSVTSTQHELQQLMSKKPRSTRSSDSCKNENKQCSSSNFEKVHPFNAKNDAKNEKEETIITSNECTKEKQVAITELRSGVAETPKNITTKCLKDILLDSESETFDFSSSSSASENFHEEYAEDMEITSKRSLQNQQTEDFYQNQKSSRSSLFLESLVCKSQVSGLRHNEGNRVEITNSLSRRFSGSFSHTDLSAEGIRGLKTHIHMSGNNEAPTMQQGLQMIDSRSDGYPMSMTLRDYQLCKTQHPRISSRQKNRCKKTLKEISEYSEENSQAEQAALLEKIISKLCFSEDFGDYKDYTVDLTTIYELLNNKTGLKYSLLKDIIIDQLLRAISTSREEHVIRESVSVLSIIISRNRSLVDDVKRKGLQLNHLATALKKNVHEAAILIYLINPSPAEIKTLELLPCLVDVVCASNNYKCSLRTLRITPPAASLMIMEALVTEFDYTSSETQLAVISSPEVLSGLLDVSRNNNLEEIIALAAVLIRCMQFDGQCRKQINHSAPLAPFLSLLRSNHERATSIALEFFHELLRIPRSSAIEVLQKIQQDGSNNNKCALLLLIQKSQPEYKILAANLLLQLDMLEETSGKFVYCEEAMEALLESISCEENSATQALSAFILSNLGGTFSWSGEPYTIPWLLKKAGLTSLPHKNMIKNVDFSDKCLQDIGIETWCSKVARRFLKFGSPLFHALEKGLESESRSTSRDYLAATAWMGSEIMKAPDDLRYAACEILLSRIEQFVHPGLELEERLLGCLCIYYYTSGRGMKKLVNFSEGVRESLRRLSNMSWMAEELLKVADYIQPNKWRISCVHTQILEMSSNHSGAVTSLTYYNGELYSGHADGSIKAWDIKGQEATLVRDVREHKKAVTCFSISESGNCLLSGSADKSIKIWQMFERKLECTETILTKDPIQNIHTYGELIFAVTQSHKMKVFDGSRKASKYFKNKSIRCGTLINGKLYIGCTDSSIQELAIPNSRQQEIKAPSKSWSMKNKAVNSLVVYKDWLYSASSTIEASHIKDWKKNKKPQISMSPEKGGNVLAMEVVEDFIYLNCSVSMSNIQIWLRGTQHKVGRLSAGSKITSLLTANDIIICGTETGMIKVQNKCSKNIVQKEEAI
```
