## Supplementary material for "The *de novo* reference genome and transcriptome assemblies of the wild tomato species *Solanum chilense*": EOG093600N9.faa.1

```
>g1[scaffold1096:42450-49378]
MHVAMNLRGVPAVICQHFDALSRGKVVYLIFLFYNTQVLWAGFDKLECEGGTTRQILLLGCRYGFQVWDVEDGDNVYNLVSRHDGPVSFVQVLPKLIASKNCDDKFSVNRPMLILCADVSFSGGSSSGERTETPCNGTFQHYNNQARTTFVPTVVWFYSMRSHSYVHQLRFRTVVHLVRCSSRVIAILQAAQIHCFDAATLEREYTIVTNPVVTGFPVSGNIGVGPLAVGPRWIAYSGSPVSVSNSGRVNPQHLTPSASFPSPASNGSLVAHYAKESSRQIAAGIVTLGDMGYKKLSRYYSELRPDGNCSQPGNVCVKLSGAPNGHFQDVDSVGTVIVRDIVSKTLIAQFRAHKSPIAALCFDPSTTLLVTASVQGHNINVFRIMPGLSESTSATDPGSSYVHLYRLQRGLTNAVIQDISFSNDSRWIMISSSRGTSHLFAVSPSGGSVDFHTSDARRSACVNSSGVMAKPAVQRAVNSQQSIGGSGSPVTLSAVGRIRSGGNGWKNTLSGAAAAATGNVSSLSGSIASAFQYYNKNHNQYTDPAFLKSNYHLLVFSSPGCVIQYSLRMCSGLDSLTTATPVVATTYESGVEVDTRLVVDAIQKWNICQKQNRKERGGNMDIYGEFGDSDNSKIFPERMKVENGLYSKISNTTTEEKRSSDERHHMYISEVELEMHKRQISLWAKPEIYFQSFVADEVKIGDVYAFGGETEIEEFPTHFVEARSKDLVPVFDFIQASKTQPGRVSVNSDNSQQSLPRLEVSNNCNLMANGVDELHHSMNGPRSEVHCGREVNGLDGLPMTSQTANGFVNSSESPKADAELDFVNNMKFVNNNLDGAALEDHFEDEVDGVD
>g2[scaffold1096:49500-54548]
MIRRVENRSFKNQKMRNDEQKPPLEGGNVALGRSKNGVFPASFRALSKIVSSGASTVASTVKSAASAIAERDNESTHDQVLF
>g3[scaffold1096:55403-57235]
MALVDSFIADLDELDVLSDDNIPAVHGKADIDSISKLQKSRRYVDIMQKVEDANKGDVIVEEDDHEYKLIVDCNALSVEIEDEIFIIHNFIRDMYGLKFPELDSLVNHPVDYARVVKKIGNETDLTLVDLQELLPSAIIMVVSVTASTTSGKPLPEDVLQRTLEACDRTLALDSSKKKVVDFVESRMSTIAPNLCGVVGSAVAAKLMCCAGGLSSLANMPADNVRSLGGKRKNLAGFSTANALRFCYIEETDVYQSTPPSLRVKVCRILANKAILAARMDLSKAGMFNFKEEIRKKIEKLQELPPARLPKPLPVPDFRSKKQRGGVRHRKRKDIYQVTEAQKLRNRVKFGLPEESSLGDGLGVGYGMLGQAGSGKLLVSARQNKKKAKIYKVKSYGSSGSGLMSSSFAFTPVQGIELSNPQAYSDGTQSTYFSETGTFSKIKRQKSSFGV
>g4[scaffold1096:58653-70286]
MESILARALEYTLKYWLKSFSRDQFKLQGRTAQLSNLDINGDALHASTGLPPALNVTTAKVGKLEIILPSVSNVQTEPIVVQIDRLDLVLEERDDLDTPKSSSSPVSSGSSSKGSGYGFADKIADGMTLQVHTVNLLLETHGGARRRGGASWASPMASITIHNLLLYTTNENWEVVNLKEARDFSTGKEFIYVFKKLEWEHLSIDLLPHPDMFADANFGSSQGGNNKRDEDGAKRVFFGGERFIEGISGEAHITIQRTGLNSPLGLEVQLHITETVCPALRLRALLRFMTGLMQHMMNLINPVKLYFEIRTKIHTPNWFTRNESPTCKDAAANKFSCKDDTVIHTVRFLTSHQVLSEVSQLVSVCFAEFQLELLMQSLFFSRFASLRDIITKSLPSQDTFSRPPCTLVQPSELTDSDDVLNIPDFGKDFCPPINPLGNQQGNFSAGVPLISLHSLQLKPSPSPPTFASTTVINCQPLMIHLQEESCLRICSFLADGIVVNPGGVVLSDFSINSLTFNLKGLDIIVPLDIGTGNHTVPGGDDVCHSLFGGASLHIENFTLSESPTLKLGLLNLEKDPACFSLWEDQPIDGSQKKWTAGASVISLSLQTCKDSTGLQNSLALPSNSWRCVELKGACLEVAMATADGGPLTNVPPPGGIVRVGVACQQYLSNTSVEQLFFVLDFYTYFGRVSEKIAVAGRFNSQAEVSHKTLGRSLSKKVPGDAAVCLSVNDLHLRFLESSAADISGMPLVQFIGKGLSIKVTHRTLGGAIAISSSLLWEGVEVDCADTLSSLPREDSLVWTSNQNGQFVENGTQLRSVFWVQNRKIYRSNGSFVSVPFLDVKMVQVIPYKTQDMECHSLNVSACIAGVRLGGGMNYTEALLHRFGILGPDGGPGEGLTKGLKHLSAGPLSKLLKATPLTLDEHQDDGKDTGRLQLETPDDVDISIEFKDWLFALEGAQEEAERWWFCDHEDSVREERCWHTTFQNICVKASSSKHVTNDSGKSPGKKRYPLELITVGMEGLQILKPRSPHNIRQDSPEGPLKETAERFGGMNIEVDIVNCEDDIDDGLGKWIVENLKFSVKQPIEAVVTKAELKYLAFLCKSEVDSMGRIAAGILRVLKLENKIGAGAISQLSNLGSESFDRIFTPEKLSRDNSSSSMGLSPSSNITGGSRNPYLESTIASLEDMIKESQTKCSSLSVELANSTSSLDDVKELSQKLENMQKLLMQLRTQV
>g5[scaffold1096:70672-75928]
MAARVPLGCEPVVGSLTPSRKKEYRVTNRLQEGKRPLYGVVFNFIDSRYFNVFATVGGNRVTVYQCLEGGVIAVLQSYIDEDKDESFYTVSWACNIDGSPFLVAGGINGVIRVIDAGKEKLHKSFVGHGDSVNEIRTQPLKPSLVLSASKDESVRLWNVHTGICILVFAGAGGHRNEVLSVDFHPTDIYRIASCGMDNTVKIWSMKEFWTYVEKSFTWTDLPSKFPTKYVQFPLLIASVHNNYVDCNRWLGDFILSKSVDNEILLWEPKMKEQSAGEGTSDVLQKYPVPECDIWFIKLSFDYHYKTAAIVYCSLDNAQIWNXSGVAECGMKSFVTQRLSRLSNIIPRNREGKIFVWEVQTSPPTLIAKLSHVQSKQPIRQTAMSFDGSTILSCCEDGTIWRWDVVATTF
>g6[scaffold1096:76903-77877]
MASSSNILQLHHLHLLPSIHPISSVKQITIKCTSPESSSDPEFLTPNSETTISPEKFPIEKRRKSEIIRERKSRTELVKQDPPNFEIGWKRTKPIPLDKPIGYVIMDFLEKLEELMARDFGSTALLAKVGEIVAERAREEAEVLKEEGKVEERMVTELYRVLKLMEMDLAMVSAAVKEETLNERLEQAKARCRQAILVANSF
>g7[scaffold1096:77956-88106]
MQHFIAAERNSTRKEGKVDLQEFSETGLKEYNALIRLCIEKARESNDEVVSLKQLSKAYQLLKSMKEQGFQLKEESYGSILMYFIDFGMVQEFDFYCELITDGNADSLARLTYYEMLLWAKVENEDKIEELLYHLSLYDGADKSAFQENYLLALCESDRVEDFLRVLRTIDITKVSSTDFVANIFKFLGKLLLESFAKIFLQELVEDVILEFKNLHAELELRPTLSQYEKLIRYCCELFKVHAALDMVDQMFEAGLTLSLETFNSVLEACDKSCDTQGCGLVNEVFENPDVSGGGRWQVHRMYPMILRHDIKPNSETFRIMINMTVRIKNFEGAYDMLKDLEKFNLMPTTNMYNAIMGGYFREKDTRAALGVLKRMEDANVKSDSQTFSYLISNCTNEDDISKFLDEMKDSGVQLTKHVYMALINGYAASGQFEKAKQVICDRGVSAKGFNEIRSVLISALASHGKISDALDIYKEMEEAKCKLEPKAVICLIENLQAEGDLHRLLNLLEQLNGLDQWVDASYRVITYCIRKNHFRSIVDLLKRLVDVYKSDEVAKEVLFDEVFCQIAEQDPINLQLGLDLLQAIKKDIGLLPSRQSLDFLLSACVNAKDLQACYLIWKEYKIAGLPYNILSYVRMYRALLALGDYKSAANILNNIPRDDFHVCNVVKACQTAYGTSASAKGKKKKNKTGMIVTYKM
```
