## Supplementary material for "The *de novo* reference genome and transcriptome assemblies of the wild tomato species *Solanum chilense*": EOG093600N9.fna.1

```
>g1[scaffold1096:42450-49378]
atgcatgtggccatgaacctgagaggggtgccagcagtgatatgtcaacactttgatgctctttcaaggggaaaggtagtgtatctcatattcctcttctacaacacacaggttctctgggctgggtttgacaagttggaatgtgagggaggcacaactagacaaattttgctcctggggtgtcgttatggcttccaggtttgggatgttgaagatggtgataatgtgtacaacttggtttcccggcatgacggccctgtttctttcgttcaagtgttaccaaaactaatagcatcgaagaattgtgatgacaaattttctgttaatcgcccaatgttgatactttgtgccgatgtatctttttctggtggtagtagcagtggggagagaacagaaactccttgtaatggaacgttccaacattataataaccaagcaagaaccacgtttgtgccaactgttgtttggttttattctatgagatctcactcttatgtgcatcaactgagattcagaacagttgttcacttggtgaggtgcagctcccgagtgattgcaatcttacaagcagctcagatacactgttttgatgctgcaactctagagagggaatatactattgtcactaatcctgttgtcacggggtttcctgtgtctggaaacataggtgtgggacctcttgcagtaggtcccaggtggatagcctatagtggaagtccagtttcagtttccaattctggtcgagttaatccacagcaccttactccttctgctagtttcccaagtccagcgtcaaatggcagccttgtcgctcattatgcaaaggaatcaagcaggcaaattgctgctggtattgtgactttaggggatatggggtacaagaagctgtcgaggtactattctgagttgcgaccagatggtaattgttctcagcctgggaatgtttgtgttaagttatcaggagctcctaatggtcattttcaagacgtagacagtgttggaacggtcatagtcagggacattgtcagcaaaactcttattgctcagtttagggcacataaaagtcctattgcagctttgtgctttgatcctagcactactcttctggtgactgcttcagttcaaggtcataacatcaatgtatttcggataatgcctggactatctgaaagtactagtgctactgatcctggatcttcttatgtccatctgtataggctgcagcgtggactgactaacgcggtcatacaagacataagttttagtaatgatagccggtggattatgataagttcttccagaggaactagccatctttttgcggtatctccttcaggtggatcagttgattttcatacatctgatgcacgtcgtagtgcttgcgttaatagctctggggtgatggcaaagcctgcagttcagagggctgtaaattctcaacaaagcattggtggatctggttcacctgtgacactttctgctgttggccggataaggagtggaggtaatggttggaaaaatactctaagtggtgctgctgctgctgctactggaaacgtgagctctctatctgggtccattgcttcagcttttcaatactacaacaaaaaccataaccaatatacagatccagcctttctaaaatcaaattatcacctgctggttttttcttcccctggctgcgtgatacaatattctttacggatgtgttctggcctagattctcttacaaccgccactcctgtggtggccacaacatatgagtcaggcgttgaagttgatacaagattagtcgtagatgcaatacagaagtggaatatttgccagaaacagaatcgcaaagaacgaggtggtaatatggatatatatggtgaatttggagattctgataacagtaaaatatttcctgaacgaatgaaggtagaaaatggtctctattccaagattagcaatacaaccacagaagaaaagagaagttctgatgaaaggcatcatatgtatatatccgaagtggagcttgaaatgcataaacgtcagatttcactgtgggcaaaaccagagatctattttcaatcatttgttgcagatgaggttaagataggcgatgtttatgcttttggaggagagactgagatagaagaatttccaactcatttcgtcgaggcgagatcaaaagatttagtcccagtttttgatttcattcaagcttccaagacccaaccagggagggtatctgttaacagtgacaatagccaacagtcacttcctaggctggaggtctccaataactgcaatcttatggctaatggggttgatgaattgcatcattccatgaatggtcccaggagcgaagttcactgcggccgagaagtaaatgggttggatggtcttccaatgacaagtcaaactgctaatggctttgtaaatagtagtgagagccctaaagcggatgccgagctagattttgtaaataacatgaagtttgtaaataataacctagatggcgcagcattggaggatcatttcgaagatgaagttgacggcgttgattaa
>g2[scaffold1096:49500-54548]
atgatcagaagagtagagaataggagttttaagaatcagaaaatgaggaatgatgagcagaaaccacctcttgaaggtgggaatgttgcgttaggaaggagcaaaaatggtgtttttccggcttcatttcgagctttatctaagattgtgtcatctggtgcttcgactgttgcttccacagttaaatcagctgcttcggctattgcggagagggataacgagtcaacccatgatcaggtgctgttttga
>g3[scaffold1096:55403-57235]
atggcacttgttgattcattcatagctgatttagatgaattagacgtattatccgatgataatatacctgctgttcatggaaaagctgatattgatagtatttcgaagctacaaaaatcacgtaggtacgttgatataatgcagaaagttgaagatgcgaataaaggtgatgttattgttgaagaagatgatcatgaatataagttgatagtagattgtaacgcattatctgttgaaattgaggatgagattttcataattcataattttattcgggatatgtatggattgaagtttcctgagttagattcacttgttaatcatccagttgattatgctagggttgttaaaaaaattgggaacgaaacggatctgactcttgttgatttgcaggaattgttaccttcagctattatcatggttgtttctgttacggcgtcaactactagtggcaagccgttgccggaggatgttttacagaggacattggaagcatgtgatagaaccctagctcttgattcatcgaagaagaaggtcgttgattttgttgagagtcgaatgagtactattgctcctaatctgtgtggtgttgttggtagtgcagttgctgcgaaactaatgtgttgtgctggtggtttatcgtcgttggcgaatatgcctgctgataatgtgaggagtctgggtggtaaaaggaagaatttagcagggttttccacagctaatgctttgcgattttgttatattgaggaaacagatgtatatcagagtacacctccttcgttaagggtgaaagtttgtagaattttggcgaataaagctattctagcagcacgaatggacttgagcaaagctggaatgttcaattttaaggaagagattcgtaaaaagatagagaaattgcaagagttacctcctgcaaggctgccaaagcctcttccagttcctgattttaggtcgaagaagcagagaggtggggttcggcatagaaagaggaaagatatatatcaggttacagaggcgcagaagctgaggaatagggtgaagtttgggttacctgaagaaagctcgttaggggatggattaggggtgggctatggtatgcttggtcaggctggaagtggcaagttgcttgtatcagctcgtcagaacaagaaaaaagcgaagatttacaaggtgaagagttatggcagcagtggatcaggcctgatgagttcgagttttgccttcacaccagtacaagggattgagctatcgaatcctcaggcatattcggatggaactcaaagcacctatttttctgagacaggaacattttcgaagattaagagacaaaagtccagttttggtgtttga
>g4[scaffold1096:58653-70286]
atggagtcgatactagctagagcattggagtatacattgaagtactggttaaagtcattttcccgagatcagttcaaattgcaagggcgtacggcgcagctttctaatttagatataaatggagatgctttacatgcgagcacgggattaccaccggcattgaatgttacaacggcgaaagttgggaaattggagatcattcttccgtcagtaagcaatgtgcaaacggagccaatagttgtgcaaattgatagacttgatttagttcttgaagaaagagatgatcttgatacacctaagagctctagcagtccggtgtcatctggtagctcctcgaagggaagtggatatggatttgctgacaagattgcagatggcatgacattacaagtccatacagttaatcttctacttgaaactcacggaggtgctcgacgccgaggaggagcaagctgggcatcacctatggcatcaattactatacacaatcttcttctgtatactacaaatgagaactgggaggttgtaaatctaaaggaagctagggatttctctactggcaaggagttcatatatgtgttcaaaaaacttgagtgggaacatctatctattgacctgttacctcatcctgatatgttcgcggatgcaaattttggaagctctcaaggggggaataacaagagagatgaagatggagcaaagcgagtgttttttggcggggagagattcattgaaggaatatctggagaagctcatataacgattcagaggactggactaaatagtccactaggacttgaagttcaattgcacattacagaaactgtttgtccagctctaagattacgagctcttcttcgcttcatgacaggattgatgcaacacatgatgaacttaatcaatccagtgaagctatattttgagatcaggactaaaatacatacaccaaattggtttacaagaaatgaatcacctacatgtaaggatgccgctgcaaataaattttcatgtaaagatgatactgtaatccatactgtaaggtttcttacatcacatcaggttctttcagaagtttcacaattagtgtcggtttgctttgcagaatttcagcttgaacttttgatgcagtctttattcttttctcggtttgcgagtctcagagatatcatcacaaaatctttaccttcacaggatacattttcacgccctccgtgcaccttggtgcagccatctgagttgacggattctgatgatgttttgaacattccagactttggtaaagatttttgtcctcccattaatcctctagggaaccagcaggggaacttcagtgctggggtccccttgatctctcttcattctcttcagctcaagccttcgccatctccaccaacttttgcttctacaacagttatcaattgtcagccccttatgattcatcttcaggaagaatcatgtttgaggatatgttccttcttagctgatgggattgtagttaatcctggtggtgtagttctatcagatttctcgataaactccctcacattcaatcttaaggggttagatatcattgtcccattagacataggaacaggaaatcatactgttccaggtggagatgatgtttgtcatagtttgtttggtggagcaagccttcatattgaaaatttcaccctttctgagtcacctactcttaagctggggctactaaacctcgagaaggatccggcatgcttcagtctgtgggaagatcaaccaattgatggtagccagaagaaatggactgctggcgcttcagtcattagtctctctctacaaacatgtaaagattcaactggactccaaaattctcttgcattaccttcaaattcatggagatgtgttgagctgaaaggtgcttgccttgaagtagcaatggctactgcagatggaggccctttaacaaatgtcccacctccgggaggaattgttagagtgggagttgcctgtcagcagtatttgtccaacacttcagttgagcaattattttttgtcctagatttttacacatattttgggagagtaagcgaaaagatagcagttgctgggaggttcaattcgcaggcggaagtaagtcataaaactttaggtcgatcattaagcaaaaaggttcccggagatgctgctgtatgtttatcagtaaatgatctgcacctaagatttttggaatcttctgccgctgacatttcaggaatgccgttggtccaatttataggcaaagggctgtccatcaaagttactcatagaaccttggggggtgctatagccatttcgtccagtttgctttgggaaggtgttgaagttgattgtgcagacactctgagtagcttgccacgtgaggacagcttggtgtggacttcaaaccaaaatggccagtttgtggagaatggaactcaacttagatctgtcttttgggtgcaaaacaggaagatctatcgatcaaatggcagttttgtttcagttcccttcttggacgtaaaaatggtacaggtgatcccttataaaacacaggacatggagtgtcacagtctaaatgtttcagcttgtattgctggtgtccgccttgggggaggaatgaattacacagaagccttgcttcataggtttggaattcttgggccagatggtggtcctggggaagggcttactaaaggattgaagcatctgtctgctgggcctttgtctaaacttttgaaagcaacacctcttacccttgatgaacatcaagatgatggaaaggacactggtagattacagttggaaacacctgatgacgtggatatatccattgaattcaaagattggttatttgctctggaaggtgcacaagaagaagcagaaaggtggtggttctgtgatcatgaagattctgtcagagaagagcggtgttggcacacaactttccagaacatttgtgttaaagcaagcagttctaagcatgtaacaaatgacagcggaaaatctcctggcaaaaaaagataccccctcgagttgattactgttggcatggaaggtctgcagatcttaaaaccacgttctccacataatatcaggcaagatagtcctgaaggacctcttaaagagactgctgagagatttggtggtatgaacatcgaagtagacatagtgaattgcgaagatgatattgatgatggattggggaagtggattgtcgaaaatttgaaattttctgtcaaacagccgattgaggcagtagtgactaaggctgagctcaagtatcttgctttcttgtgcaagtctgaggttgactccatgggtcggattgccgctggaattctgcgggtacttaagttagaaaataaaattggcgcaggagcaatcagtcaactaagtaacttaggaagtgaaagctttgatagaatatttactcctgaaaaactcagcagagacaatagcagcagtagtatgggcctaagtccttcgtcaaatatcactggtggaagccgaaacccatatcttgagtcaacaatagcttctcttgaggacatgatcaaggaatcacagaccaaatgttcttctttaagtgttgaactagctaattcaacatcttctctcgatgacgttaaagagctgagtcagaaactggagaacatgcagaaattattgatgcaattgcgaactcaagtttaa
>g5[scaffold1096:70672-75928]
atggcggccagagtacctctaggatgtgagccagttgttggatcattaacgccgtcaaggaaaaaggagtatagagtgacgaatagactccaagaaggcaaacgcccattatatggcgtcgtcttcaacttcattgattcgcgctacttcaatgtctttgctactgtgggcggaaatcgtgtgactgtatatcagtgtctcgaaggtggtgttattgctgtgctgcagtcttatattgatgaagataaagatgaatccttttacactgtaagttgggcctgcaatattgatggaagtccattcttagtggctggtggaataaatggagttattcgtgttattgatgctgggaaagagaagctacacaagagctttgtggggcacggagactcagtaaatgaaattaggactcaacccttgaaaccatctcttgtattatctgccagcaaagatgaatctgttcgcttgtggaatgttcatactggaatatgcattttggtatttgctggcgctggaggtcatcggaatgaagtacttagtgtggacttccatcctactgatatatatcggattgctagctgtggaatggataacactgttaagatctggtcaatgaaagaattctggacatatgtggagaaatcgtttacttggacggatcttccttccaagtttcccacaaaatatgtacagtttccattgttaatagcttctgtccataacaactacgttgactgtaacagatggcttggtgattttatcttgtccaagagtgttgacaatgaaattctattatgggaaccaaagatgaaagaacaatctgctggagagggcaccagtgacgtcctccaaaagtatcctgtgccggagtgtgatatatggtttattaagctttcatttgattatcactacaaaacagcagctatagtgtactgttcactggataatgctcaaatttggaatcantctggtgttgctgagtgtggcatgaagtcatttgtaacccagaggctgtcaagattatctaatattatcccaagaaatagagaaggcaagatctttgtctgggaagtacaaacaagcccgccaactttgattgcaaagctatctcatgttcaatctaaacaaccaattagacagactgccatgtcttttgatggaagcaccatacttagctgttgtgaagatgggactatatggcgctgggatgtggtagcaacaactttttga
>g6[scaffold1096:76903-77877]
atggcttcttcttcaaatattcttcaacttcaccatctccatcttcttccttcaattcatccaatttcttccgtaaagcaaatcactatcaaatgcacttcacctgaatcttcttcagacccagaatttctaaccccaaattcagaaacaacaattagcccagaaaaattcccaattgaaaaacgtcgaaaatccgagataatccgtgagagaaaatcaagaactgagcttgtaaagcaggacccaccaaatttcgaaattgggtggaagagaacaaagccaattccattagataagccaattgggtatgtgataatggattttttggagaaattggaagagttgatggctagggattttgggtcgacggcgttgttagcgaaagttggagaaatagttgcagaaagagctagggaagaagcggaagtgttgaaagaagaaggaaaagtggaggagagaatggtgacggaattgtacagagttttgaagcttatggaaatggatttagctatggtgagtgctgctgttaaagaagagacattgaatgaaagacttgaacaagctaaagcacgttgtaggcaagccattcttgttgctaattctttttga
>g7[scaffold1096:77956-88106]
atgcagcatttcattgcggcggaaagaaatagcacgagaaaggaaggaaaagtggaccttcaagagttctcagaaactggcctgaaagaatataatgcgctgataagactctgtatagagaaggccagagaaagtaatgatgaagtggtgtcgttgaagcagctttcaaaggcatatcaactactaaaatcaatgaaggaacagggttttcaattaaaagaggagagctatggttcaattcttatgtattttattgattttggcatggtacaagagtttgatttttactgtgagctcattacggatggaaatgctgattcacttgcaagattaacttactatgagatgttgctttgggctaaggtggaaaatgaagataaaatagaagaactcctctaccatctttctctttatgatggtgctgataaatctgcctttcaagaaaactacctcttagcactgtgcgaaagtgaccgagttgaggattttttgagggttctaagaactattgacataacaaaagtttcatctactgattttgtcgcaaatatcttcaagttcttggggaagttgctattggagtccttcgcgaagatatttcttcaggagttggttgaagatgtcatccttgaattcaaaaatttacatgcagagttggagcttaggccaacattgtcccagtatgagaagcttattcggtactgttgtgagttatttaaggtacatgctgcattagatatggttgatcaaatgtttgaagcaggtttgacattatcgttggagacatttaattccgtactagaagcctgcgataaaagctgtgacactcaagggtgtggcctagtcaatgaagtgtttgagaatcctgatgtctcaggaggtgggaggtggcaggttcatcgaatgtatccaatgatacttcgtcatgatatcaagccaaatagtgagaccttcaggattatgataaacatgactgtgagaataaagaattttgaaggtgcatatgacatgctcaaggatttggagaagtttaacttgatgcctaccacaaacatgtacaatgccataatgggaggatatttccgagagaaagacactcgtgctgcattaggggttctcaaacgaatggaagatgctaatgtgaagtcagactctcagactttcagctatctgataagcaactgcacgaatgaggatgacatatctaagtttctcgatgagatgaaagattctggagttcaactcacaaagcatgtatatatggccctaataaatggatatgcagcttctggacagtttgaaaaggctaaacaggtgatctgtgatcgaggagtatctgctaagggtttcaatgaaattagaagtgtgcttatttcagctcttgcttcacatgggaaaatatcagatgcccttgatatatataaggaaatggaagaagctaaatgcaagttggagccaaaagcggtcatctgtcttattgaaaatcttcaagctgaaggagatttgcatagattgctcaacctacttgagcaattaaatggcctcgatcaatgggtggatgcctcctatagggtcataacatattgtattcggaaaaatcatttcagatctattgtcgacttgcttaaaaggctggtagatgtatacaagtctgatgaagtggctaaggaagttctattcgatgaggttttctgccagattgcggaacaagacccaataaatttacagttaggcttggatctccttcaggctattaaaaaagatattggtctcctcccttcacgacaaagtctcgatttcctcctcagtgcttgtgtcaatgccaaagatttacaagcttgttatctgatttggaaggagtacaaaatagctggtcttccttacaatattttaagttatgtgaggatgtatcgagccttgttggcattaggggactacaaatctgcagcaaatattctcaataatataccaagggatgattttcatgtttgcaatgtagtcaaagcttgtcaaacagcttatggaacgtctgcctccgcaaaagggaaaaagaaaaaaaacaagactgggatgattgtgacatataagatgtga
```
