## Supplementary material for "The *de novo* reference genome and transcriptome assemblies of the wild tomato species *Solanum chilense*": EOG093600NS.fna.1

```
>g1[scaffold2390:1-668]
cgtttaggtaccagaagtcgcagtacaatgtgtttttagtgaatcagactggatatgataactgcacaatagatggtgcattagggaattggaccagcggaaaggacttcattatgctgaacgatacccagaggtattacttcatttgtggaaccggcggttgccttaacggcatgaaagtttcggtggtcgttcatcctcttgcgtctcctccgatgttagccgtacccgctgagcattcctctaaaaagtcttctgctccggcggcgcgtggttttgtgtcactagtggcaacgagcttcgccttttttggattgacattatgcagttcagtttggatgtag
>g2[scaffold2390:3335-5581]
atgtcaggcataatttttctcatcattacagtcttagcttcacttataatcttgtttgccattctttattttctttactatctttggtattcattggtgcatcgttctcgtactaatccttatgattctattacaccccttgttaagctttataggtttagttacaaagagttgaagtcagcaactgaaggttttagtgattccacttcaataggaaaagggggatctggaactgtatacaaagggattcttagagatgggaaattggttgctgttaagttattggactctggttcatttcagagtgaaagggagtttcagaatgagcttcagattcttggtgggataaaatctcctcttgtagtttctcttcttggttattgtgttgagaggaataaaagacttgttgtgtatgagtatatgcctaatagaagtttacaagaatcccttttttctgagtcaagtttgtgtatgaattggggtagaaggtttgatgccattcttgatgttgctagagcattggcatttttgcatcttgattgtgacccaccagtgattcatggggatgttaagcctagcaatgtgcttcttgattcagagtacaaagctaagctttctgattttgggttgtcaagattgaaacttgatgatgaatttggggttgatatgtttagtcaagaactggggaagagtcaagacctttctgggactttaggggggatgactacaggcactgagactccaacaccaattgggacacctatggagagtcaagatgaggtagattttgctatggctttgcaagcttcttcttcttccaaaggcagtaaaattttccaaaatattagaccttttggctttacttctgttactcaaaatttgagtttttttaatgagaatgatgccacaactaggaatgccaagggaaaggaagtgtcaattgctgaaaatggtgtagcaagttataatgaggagcttactagtgttgatcataggaaagagttggatttgggtggtggagatgataaagcaagaaatatcaaacaatggggtaaagattggtggtggaaacaggatggtagtggtgaattatgtagcaaagattatgtaaaggagtggattggtagccagatatgtccatcatctaatcctgagtgggacttagaaaagaaatgctcaccccagaaaaccagtttagatatttcagcaccactgagtaaacctgaggaagtgcaagaaaccacattacaaggagaagagccagaaactctcaagaaagagtccgataaggagataacggagaaaacgtgtaataagaagcctaggaagatgaaagagtggtggaaagaggagcatcttgatgaactaagcaagaagagtaagaaggctaagagactagaaagtttctgtaagaagcggttcaagattccacattttgatattggtaaacgctttcaattcaagagaaagaggaaattcggaatgcaggatgataatggagatgatccagatgcagaattcagttttaggaaaggttggaagagaaagcatacgcgttcaatggggagtgatatgtggagcggtgatctattcagtcgagaattgagcagcacgacaagcatgagaggtacattgtgctatgttgcaccagaatatggagggtgtggttacttaatggagaaggctgacatatacagctttggagttcttgtccttgtgatagtctctggtaggaggccattacatgtccttaattcgccaatgaaactcgagaaagcaaatctggtaagctggtgtaaacagctagctcatgctggaaatgtgttagaacttgttgatgaaagacttagagatgactacaacaaagaacaagcaagtctctgcattaacttagcacttgcttgcttacaaaaaatgcccgaattacgacctgacattagtgacattgttaagattttgaaaggtgagatggagttaccatccctccctttcgaattctctccctctccaccttcgagaacgttcagcagatcaaaaagacgacataagagttacgcagaatag
>g3[scaffold2390:10020-26851]
atggaagaggaattacttctgcccagaaaaatggacactggtcaaggtagctccagaggagtgtcaaagggtgttgtatgcaactgctggaatctgatagcattcaaatatgtcaaacccgtaatggaatgcggagtaaaaaggcagcttgactatgaagatttacttgagctacccactgatatggatccttcatcctgccacactttactgtcaacatgctggaaagctcaacaaagaaatgaatattctcatccttcattaatcaaaacaatatgtcgtgcatttggatggcaatatttccgtttaggtcttctgaaggttcttaatgactgtctcagttttgcgggtccagtgcttctcaataagttgattcgctttttacagcaaggttcaagagactatgacggctatattcttgcactgtccttgggcctttcttctgtcttgaaaactctagttgctgacagaattctgatgcccactgttgtcttgcgcacacataaaaaaagaagagaaaatagatcgttccttgatacacaatatacttttcatctttcaaagctcaagctcaagctaagatccagtatcatgagtcttatttatggaaagattggaatagctctctatctcctgtatacacaagtcaaattcgcatttctttctggaatagctataacaatattgctaataccagttaataagtggattgcaaatgtaattgcaaaagctacaaagagcatgatggagcaaaaggatgaaaggataagaatgacagctgagattttaacacatatacgtactttgaaaatgtatggttgggagctactttttggaagttggctgatgaacacgagatcagaagaagtaaaatacctttcgactaggaaatacttggattcatggtgtgttttcttctgggcaacaacacctacacttttctcgttgttcacatttggactatatactttgatgggccatcaacttgatgcagcaacggtttttacttgtgtcgcactgtttaacaacttgatttctccattaaattcatttccgtgggtcatcaatgggttaattgatgctgcaatatcttccaggaggttatgcaagtatttatcttgttttgagcaggagacaaacatggaacaaccaaccaattgttcggttttctcatgctctaataagcagaacgaattgcaagatgcggctgttgtcatccatgatgcatcttggacatggtcgagcagtgacgagaaggaaatagatttgattgtggatcctgttaatcttcttattccgaaaggtttactggttgcagtagttggagaggttggttcagggaaatcatccttgttgaatttgattttgggggaaacgaggctaatcaatggatctgtgtaccgcgatggttctatagcatatgttccgcaggttgcttggaatctctcaggaactgtacgtgataacattttgttcgggaaagaatatgatccaaggagatactcagaagttttacgagcttgttccttggacttcgatatttccagaatgatgggaggtgatatggcctttgttggagaaaaaggatttaacttatctggtggacagagagctcgtcttgcacttgccagagctgtttatcatgatgcggaaatataccttcttgatgatattctcagtgcagttgatgcacatgttggtagttcaattctacagactgcaattcttggtcctccaatgaatcagcagacacgaatcctttgcacacataacattcaggcaatatctgctgcagacttggtgattgtgatggataaaggacatgtgcagtgggtaggaaatccaattgattatacttttccctctgatgtagcattctcaacaatcgatgaagttagcagttgttctgaagttcaacagcaggataaaagatcaaatatttcaagtgagatccagcagagaacttcagacgctgattttatatgtactcctgatgaaaatcaagggactgatgaatcagaggctcggaaagaaggaaaagttgaagtcattgtatacaagagctatgctgtttttgctggttggttcatcacagttttaacatgcctctctgcggttttgatgcaagcttctcgtaatggaaatgacatgtggctctcatattgggttgatacaagtggaagaaaccagaaaccatattcaacaactttttacctggctatactctctctcttctgtctggcaaattccttgctaactttagtgagggcatttgcatttgcatttggtgggctgcgtgccgctgttaaggtgcatgatagattattagagaagcttatgagtgcacctattagcttctttgatttgaacccaactggaagaattataaacagactgtcctcagatctctacactattgacgattctcttccctttattctcaacattctgctggctaattttgttggcctcttggggattgcagtagtactgtcatacgtacaggtcatgtttttgtttctgttaatgcctttctggtacatctacagaaaactacaggatctttttctactcaaatttaataagcatctgatgacatatcagaggacttcgtattcagaagtaatagcaagtttgtggctctccctgcgccttcagttgcttgcagcatttatcgtctcattcattgcggtgatggcagttatcggttctcatgaatacctccccatcaatttaggtactccaggtttggttggtttggctctctcatatgcggctccaattgtatctttacttggaagcttcttaacaagtttcacagaaacagagaaagagatggtttctgttgagaggatactacagtatatggatgtccctcatgaagaagatgttggaggttatccattacatccacaatggccacatcaaggagagatcaattttgtcaatgtgactcttaagtacaagccacaactccctcctgccttgtgtggtgtttctttcaccattgctgggggaacacaggttggtataattggaagaacaggtgcaggaaaatcaagtattttgaatgccctatttcggctctacccaacatgcggaggatctatcatggttgatggagtaaacattgctggtgtttctgtcagatatcttcgttcgagctttgctgttgttccccaggctcctttcttgtttgaaggatcaataaggaaaaatttagatccattgcaagagaacatggattttgagatctggaatgtcctagaaaaatgccacatcaaggtggaggtagaagcagcaggtggactggatgttcaactgaaagggtctggaacagcattttctgttggtcaaaagcagctactctgcctagcacgtgctctcctcaagtcctgcaaggtgctttgcttggatgaatgcacggcaaatgtggacactgaaacaacttcgaaactacagaaaactctagccaccgaatgccatggaacaacggttatcacaattgcccatcgcatttcaacagttatgagtatggacaatatcctgattttggatcgagggttcctggttgaacagggtaatccgcggattcttctagaagatcagtcatccatatttttcagctttgccaaagcttcaagaatgtga
>g4[scaffold2390:27437-34881]
atgaagttcaaggcgtttctatcggacaatggtgtcagcctcttggacaagaggttcctgccagcccttgaaaaaatgggaaagatttgtcacctctatctaacgagagaccacgtatacttccttcataacctccttaatggtgatggcatccaatgcattgctcaatttcgtaaagaagcactctttgatgagtatcgcctctctagccaaaatgatgatcggatttcttttgctattgacctctctcttctgcatcgtgcccttcatagcatcattagtatttacaccgagttcagtgcgggtgacagtggacttcctggtggaaacagcgcccctaaccacatccaaatcaagctggtaaaaaagctccctcctcattctcaacaaccaatgccttttctcacttttgagacaaaaggttacaagtctgctgttattcaagatgtgcccatatctaaacccttgtcaaggtctgatgtacttgaattgcaagcagcccttgatatggcccaagatttgcctcagacccttatacaagtcccacacatgcaccagttacagaactttgtggagaaaatgaaaaatgtcggtgatgtccttaatgtttctattagcaagtatggtgatctccatctgcaagtttctactagcctaatcacacttggtgctgagttccgaaagctgtcagttataggagaccaagcacagagtccaacagatgatcaaaatttgagtgctcagtcaaggacaagaatagcacttcagagaggagatgcaatgacagtgcaagtgagtgtaaagcatttcttcaagagtcttcagtgtcatgcagccaagcctgattgcgctttctatgggataactcagcagggtgcctgcttaacagtcgtatttcagttcttcatcccaggcacacatcaaactgataaggcaatcagtctacattgccggctacccgtccttgatcctggagctagttga
```
