## Supplementary material for "The *de novo* reference genome and transcriptome assemblies of the wild tomato species *Solanum chilense*": EOG093600NS.fna.2

```
>g1[scaffold2475:43136-50270]
atggtggctaattcttggctcacatctcttgattgggttaaaaagctgtattcaagatttatcaagaatgaaaattctcttgataaacctcttttagcctttactaagggtgttcaatcaggatgggaaatggcagaggcttgtttcagattgattcatgctgtaacttatcttgctattttaattctcattgttcacgagaagagatttgttgctgtttctcatcccatcgcacttcgagtgtattgggggatgagttgtgtaatagtgtttctatttgctgttactgctattgttcgtcttttttttactggaaacgatttggtggttttgagaatggatgacatagttgtgttggttagtattcctttatatgtgtatcttcttgttgtttcgataagaggatcatctgggatttgtgaagatgttgtgggaaacgacgatgaattaatttcaatggattctaatgtgagtggatatggaacagcttcgctgttttctaaagcagtgtggaattggatgaatccaatccttagtaaaggatacaaatcccctttgaagttggatgaagtgccttcgctcccacctaattttcgagcggaaaaaatggaggaatttttcgaaaagaattggcctaagtcaggtgaaaatgtgaagtatcctgtactaacgacattgatccgttgtttctggaaagatcttgttataattagtttactcgcaatagtgcagttggttgttatgtatgttggaccagttcttattcaaagtttcattaagtttacttctggggatagatcaaatccttatgaggggtattatctagtgttgattctattgatttcgaaagtactcgaagttcttagttcacatcacttcagtttcctatctgagttactcggaatgaagattcgatcatccattatcactactgtatacaagaaagggctgagattgacttgttcatctagacaagctcatggtgtaggacaaatagtgaattatatggcggttgattcgcaacagctatcggatatgatgttacagctgcattctttatggatgatgccattacaaattgcagcttcattactcctcatgtactattacttgggtgtttcgatgttcgctgcacttattttaataattgcaactttgatcggtacactatggatgtcgagcaaaagcaatcagtaccaataccacttgacgataaagcgtgattcaaggatgaaggcaataaatgaactgttagggaacatgcgtgtcattaagtttcaggcgtgggaagaacacttcaaagaaaaaattctatctttacgtaatcaggaattcaaatggcttagtaagttcatatacttgctttcttgcaacttatcgctactgtggagtatgtcgcaggtcatatcagcgtttacgtttggagctgcaatctttttcaaaaaccctttagatgctgctactgtattcacagcaacaacagttttcagaattttacaggatcctatcagaaccttccctcagtcccttatgacaatttcacaagccatggtatctctaggtaggttagatggatatatgacaagccgtgaattggattctgatgttgtcgaaagacaacaaggctgtaatggcagtattgcagtggaggttaaagatgggattttttcatgggaagatgatgacgaagaaagagaaactggtcatgtcaattttgatgtctacaagcagtacttcactgaggcttttggatggtggggagtagtagctgtagtaataatttctttattttggcaagcggccactatggcgagtgactattggctggcatatgagacctcaaagacccatgcatggaatcctactctatttatagatgtttactcaatcatagctggcatttgttgcatttttgtgattggcagatcatatcttgtcgcatatttgggtctcagaacagctcaaagcttgttcgatcaaattatcaatagcatattgcatgctccgatgtcattctttgacactacaccatcaggaagaatattaagtcgagtatcaactgatcaggcatatgttgactttatgattccattgtttctaagtatagtgcttctgatgtactttacagtaattggcatgctgtttataacattccagagtgcttggccaactatcttccttatagtacccctaatctggctcaatttctggtaccggagatactacattgcgtcttcgcgtgaattaaccagacttggttcaatcaccaaagctccaatcctccatcacttctctgaaaccgtatcaggtatcatgactgtacgctgctttgggaaggaagataacttcttccaaggaaatgttgacagagtcaatgctaatctgcggatggatttccacagcaatgcatcaaatgagtggctaggtcttcgcctagagtttattggtagtattttgatctgcgttgccaccgttttcatggtcttgctgccaagctttgttatcccaccagaatatgttggcttggcactatcctatggactgcctctaaatggtgtactcttttgggccgtatacatgagctgtatggttgagaacagaatggtttcagttgaaaggataaagcagttcataagaataccatcagaagcttcatggaggatagcaaattgtcttccatctgcagattggccatatcgtggcgatattgagatcaataacttgcaggttcggtacaggtttaatacaccactggttctgaaaggaatctctcttaaaattaacggaggagataaaattggcattgttggccggactggaagtgggaagtctactctaatacaagttttctttaggctggtggaaccttcagccggaaccatcataattgatggtgttgacatttgcaagctaggacttcacgatcttagatcacgctttggtatcatccctcaagaaccaattctatttcaagggacggttaggagcaacatcgatccgctagaacagtattcagacgatgaaatatggagaagtcttgaacggtgccaattaaaagatgtggtagcagcaaagccggagaaacttgattccccagtggtagaaagtggtgacaactggagtgttggacaaaggcagctcctttgcttagggagagtcatgctcaagaatagtaaaattctcttcatggatgaagcaacagcttctgttgattctcaaactgatgctgtcatccaggggattatccgcgaggactttgcaaactgcactattatcactattgctcaccgaataccaaccgtgatagactgtgatcgtgttctcgttgtagatgatggtaagtctttcgaaggactgaaactgaacatagcagaacgatgggcaaaggaatatgagagaccaagtacattgctcgaaaggccatcgctgtttgcgtcgttggttcaagagtactccaacagatcaacagggggatctgtgcttaatggcgtctccaaatcaactcttaacgtactccgctaa
>g2[scaffold2475:52367-59261]
atgggaaggtacagaagccgtagtcggagccttagcagaagttacagtcccgtgagacgtaaacgccacgacgaaccacgtgaccggcgccgagaacgtcgctctccgggaccttctgcccttctcgttcgtaatatcccccttagcgccaggccagaagatcttagggtcccctttgaacgttatggtcccataagagatgtttatcttcccaagaattatcacactggggaaccacgaggatttggctttgtgaagttccgttatgccaaagatgcagctgaagcaaaagcgcacttgaacaatacagttattggtggacgtgatattaggattgtttttgctgaggataatcgaaagacccctcgagaaatgcgcaaggtcttaagcacaagtggacctagtgctcgaggcagctaccggagacacagttcaccaagtcgcagatatcactcttactcgcgctcggcttctccagcaagacgtgactcaaggaacagggatcatgagaagaatcatgatgatgattactactcgccaaggagatccaggtcacagtctcggtctatttctccaagggatgacagaaattgtaggtctaaaggaagatcttcaagacaatcaagaccaatgtcaaggtcaaattctccatgcattcagaaaaaaggcaggttcagcatgagtccaagagataatagtcagattgctcatgatgtggactccaccccaaggaggctcaagagtcctggaagaaatggaggtagctcagccagatctccgtctaggtcctacaggtttgtgaagatgtcaattttgtga
```
