## Supplementary material for "The *de novo* reference genome and transcriptome assemblies of the wild tomato species *Solanum chilense*": EOG093600NS.fna.3

```
>g1[scaffold9025:10396-12706]
atggaatacgacttcaggaaccgaacaggacctccttacgatgcacaatcgccgatgtacggcaggccagctaccggagctccacagccacatccaatgtacggacaagctcccggactctatcctaggcctggtcaacactccggcggccggaaccctcctttccatcacacgcctcctccgtcctcaaacactggaatcggcatcagagttgctattaaacccgaatatcggattacacctccgcctcaattgtcaacacaagtgggagaaattccccgaagcacattcaactttgattttgaccttgagaaaaagattttggctgaagcagaaaaggaaagccagaactggagcaagctagggctggaaaatcttccacctataatgccagaacaacctagcatg
>g2[scaffold9025:25951-32054]
atgttcctagcttttctagaacagttcaagaatatgcatagtgcattaccacttcataggtggttagtgaccttgtttcatggagttacatggtcatcagtaagtttaactgtaagtctcaagggaaaacatatttcaagaacccctttaaggcttttatcaattcttgtttttgtctttgctggaatttatggtggtatgtcacttgttgcggttgttcttgataaagaggggctgcagcatgatgaagagatagatgaaaatggtctttatgctccgttagatggtggtgtcaatggaattagtaaaagtactgattctgttggcttagtcactccttttgctaaggctgggtttcttaatgtaatgtcgttttggtggatgaatccactgatgaagaaggggaaacagaaaacacttgaggatgaagacatacctgaattgcgcgaggctgatcgtgctgaatcatgttatttaatgtttttggagctactgaacaaacagaaacaagttgatccctcttcccaaccttccattttgaaggcaattgtgttgtgccaccggaaggagctaattgtgtcaggactctttgcgctactgaaagtaactactctgtctgctggtcctctgctacttaatgcattcattaaggttgctgaaggagatgctgcttttaaaaatgaagggtttttattggttattctgctttttatatcaaagaacttggaatccttgtcacaaaggcaatggtatttcaggtgcagacttatcggtctgaaagtaaggtctttacttacagcagccatttataagaagcaaataagattatccaatgctgctaagctgatgcattctagtggtgagatcatgaactatgtaactgtggatgcatatcgaattggagagtttcctttttggttgcatcagatgtggacaacgagtgtccagctcagctttgcacttatcattctctttcgcgcagttggactcgcaactattgcatccttggtagtgattgtattcactgtgctgtgcaatactccgcttgcaaagttacaacataggttccagtccaagctaatggttgcacaagatgatcggctgaaagctatctcagaggctcttgttaatatgaaagtactgaaactatatgcatgggaaactcattttaggagtgttattcagaatttgagaaaagtagaagagaaatggttatcagctgttcagttgcggaaggcatataatagcttccttttctggtcatcacctgttttggtctctgctgcaacatttggggcttgttattttctaggtgttccactatacgcaagtaacgttttcacttttgtagcaactttacgtctggttcaggatccaataagaaccattcctgacgttattggtgtggtgattcaagccaaggtttcctttgaaaggatcgtcaagttccttgaggcccccgagctggaaaatgcaaatgttaggcagaaccataactttggatgtacagatcatgccattcttatgaaatcagctaatctctcatgggaagagaatccacctcgacctactcttagaaacattaatttggaggttagacccggtgagaagattgctatatgtggggaggtgggctcaggaaagtcaactcttctggcagcaattcttggagaggttccaagtatcgaaggaactgttaaagtttttggaacagttgcctatgtctctcagtcagcatggattcagacggggtcaatacgagaaaatatcttgtttggttctccacatgatgaccagagataccagcaaactttggaaaaatgttcactactaaaagaccttgagttgctaccatatggtgatctcactgaaataggtgaaagaggagttaatcttagtggtggtcaaaagcagcgcattcaacttgctcgtgcactctatcagaatgctgatatatatctgttggatgatccgttcagtgctgtagatgcccatactgctagtagcctatttaatgaatacgtcatggaagctctctcagggaagactgtcttacttgtgacccaccaagttgattttcttcctgcttttgatatggttctgttaatgtcagatggagaaattttaaatgcagctccttatcatcagttattggcctcaagcaaagaattccatgacttggttgatgcacacaaagagactgctggttcagagagggttgcagaggttaattcttcatcaaggcgggaatcaaatacaagagaaattcgtaagactgatactagtaaaaattctgtagcccctggaggtgatcagttgattaagcaagaggagagagaagtcggagacactggatttacgccttatgttcaatatctaaatcagaacaaagggtacttgttctttgccattgctattctctcgcacgtaacatttgtgattagtcagataactcagaactcctggatggctgcaaatgttgataacccccacgttagcactctgagactgattacagtttacttggtaattggagttgtttcaacgctatttttgctctcgagatccctatcaacggttttcttaggtttgcaatcatcaaagtccttgttctcagagctattaaattctctttttcgtgctcctatgtcattttatgactctacacctttggggaggataataagccgggtctcatcagatttgagtatagttgatcttgatattccatttaacttggttttcacttttggagctaccacaaacttctattcaaatcttgtagtgctgactgttgtgacttggcaagttctggctatctccatcccaatggtttatctagccattcggttgcagaaatactactatgcatcagccaaagagttgatgcggataaatggtactaccaaatcgtttgtggctaaccatcttgctgaatctattgctggagctgtcactataagggcattcaaagaggaagatagatttttcgcgaagacttttgagcttattgatataaatgccagtcctttcttccacaattttgcagcaaacgaatggttgattcaacgactggaaactattagtgcaactgttcttgcatcttcggcactctgcatggttttgcttcctcctggaactttcagtccaggatttattgggatggctttgtcctatggtctttccttaaacatgtctcttgttttttccattcaaaaccagtgcacactcgcaaattacataatttctgtagaaaggcttaaccagtatatgcacatcccaagtgaagctcctgtgattgttaaagagaaccgtccaccaattgattggccaacaaggggtaaagttgaagttcaagatttgcagatcagatatagggaagattccccgcttgttcttagggggatcagttgtacatttgaaggaggccataaaattggtgttgttggccggactggcagtggcaagactacactcattggtgcattatttcgtttagtggagccaacaagtgggaggattttggtagatggagttgacatttctaaaattggtcttcatgatttaaggtcccgttttgggattatacctcaagatcctacactcttcaatggtacagtaagatacaacttggatcccttatgtcaacatagtgataaggaaatatgggaggtacttggaaagtgtcagctaaaagagccagttgaggaaaaagagaaggggcttgactcattggttgtggaagatggatctaactggagcatgggacaacggcaattgttctgcttgggacgtgctcttttgaggaaagctaagattttggtgcttgacgaagcaactgcttcaattgacaatgctactgatatgatattgcagaaaactatcaggacagaatttgctaacagtactgttattacagtagctcataggatacccacagtaatggattgtacaatggttcttgccattagtagtgatgggaaactagttgagtatgatgaaccaatgaaactgatgaaggaagaaaattcactattcgggcagcttgtaaaggagtattggtctcactatgactcagctgaatctcattga
>g3[scaffold9025:32057-36056]
atgtcgacaatttcggccacattttttagatcattatactctatagcttctccgccaccttctactatttcaagattctttcttccaactcctttacttttacccaaattccgttcatgccccaatcctcttacttcttcgtcaaggaaaccggtggcatgtaccaattcttccgaagaagcagaagtttctcagacgctggatgaatggcttcagaaactacccgataagacaaagcctttgtactctcatagtttgccctgtatagaagcctggttgaggagtttggggttttatcagagcagagatgatagagctctttggtttgtcgaaaacccagattggcaggctcaattgtcactggatatcactgaacttcatataaggattgaggttaacttgaaaaggcaccacttattgataggttttgggtcttatccgatgaggtatctgaagagaggacctggaaatcttgaaaaagatgtagatagaagatttagctatgcactgagcagggaagatattgaaaatgccatacttggaggtccataa
>g4[scaffold9025:36891-39608]
atggcggaacctatagactactcgagaactcaaaggattgtgctcctcatagatctaaatccacttctcattcttacaaaccctacacactacctcaactccatactcgctacctccacgcgcctcctcaatttcccatctctctgcaactcgctttttgcttttaattttttcttttcttcgctttcccctctccgctcctcctccgcaatacacagcctctttccgaacctctcttccggtttcaaccaccagtctcaaaccctagaatcaattaccgaaaccctaagttcctttgcgctgccagttgaattggaagtgaattgttctaaggcttgtcacactgcatgttatttgcttcagctagtacatgattacgtttgggagtctgaaatggagagtactccaggtaagatgactggtgagattccaaaggcatctcagaatttgattgttttattttcgcctatttccagatcgttgtttgatctagctcagtatgtacatgtggatgtgaattctgagattctaaaggattttgaaggttttaatttcaaattcagtgagatttttggtactgtgaggaatgcttttgataatagaaatattcattttagttggatcgacgtgagagatgaaaataatgatggaaaggttgaatttgttgaggaaggtgaatggtcatccatgttggagaatggaattaggcattttggttgggggattagttcaactgattccattgttttaggttctgctctgattccctttggcttgatatatcctgaaattgggatgtcttttgattttctaaaaagcaatgcatttgacagaggttctgcacagctcaatcttgagatccttgatgtcaatggaaagcctttggaatgcaagttatgtgatcttgaattgctcaatatcacaacgttgcctaagcttagatctgaagatattctgaatacactaggacttggagacaagcaaaatgaagggtgtgatcgagaagaaacattttggtcttgtcttggtaaaagctcgtttaatatgcatctcaaggctgtacagaagtgcaatgtaggagaaaggattgaaggatgctcatctagttatgttctagtgcagcagtctgccagatgcaaaactaactatcgtaatgatacttgtgttgatggagtccttgatgtaatatctggagtaaagggtcagcattcccaaggaaattccacagtcctgtggcaaattcttctcagtttcttatatgaagaaagctattgggtttcagtaactgtatcaaatagcaatggaagtacaatcacaggtgttctcaggcctttgacagcgcaattggctcttctctcaagaatagaaggtggtcataattacggctcaattttaaagcagatgaatgacatgacctgtggcagctctaatgatatcaatgtctcactagggaatgggaaaagaaaaaaggacaagaagtgttcaacaaagaatctgacttggagttcattcctcaaggaagcatttgagtgtaatgattttgagctggtagatatttgttttgccagaaaaattgagaaatcaaagaagctgaagttcttgaagtgctggatgaaacaaatcaagaagtccagcacctgcttgctaatggctgcagattcacataaaagacagccgcaacagccattctctacacagtttccctcagattcaaacctcatgctggatggagatgcacatcttgtatgctcagaaactgcagaagccttcttcagtaatctaccaaagaaaatccagcatggtctacaatctggaagagacttgcaaactttagcagcacgactattgaagtcatcgatacgcgcattatcccaaaagtatgagatagatgataatgtaggaggtgaatcccaaattccaaaaacaaatgattcatgttgcaagactatcctacctgaacttatgaagatcctactaagaaagcccaaagaaatgaaagagaagctgaagcacgatgatccctctgaagtatccgatttcagtccaacctcagaaaatactgttcgagaatattgcttcggatggaaatccttggatcaaccttttctgagagtattaaagagtcctccaagcagaagctggttaaagagatctgttcctttctag
```
