## Supplementary material for "The *de novo* reference genome and transcriptome assemblies of the wild tomato species *Solanum chilense*": EOG093600O6.fna.1

```
>g1[scaffold7710:7393-7839]
gcctaaacggccaaccaccttcattgatgaattccttgacgagtcttcccagctaaggcatatgtttttccctaatcagaggactgctgtggatcctaggaaggattatgggaatgatacctactattaccacccaggaagaagatggttggatacagaggggaacccgacatag
>g2[scaffold7710:11628-12324]
atgtggatgcatattgatgatgcgaactataccaaagcttcagtaggtgttgctattagtaatttacctactggcccttttagttttttgtatagcaaacggcctcaaggatatgacagcagggacatgacactgttcaaagacgacgacggtgtagcatatctgatttactcatcggaacacaacaaggaccttcgtattggtccactgaacgaagaatatacaaatctgacggacagcatgagaaagattcttatcggacaacacagggaagcacctgctctatttaagcaccagggaacatattacatgatcacatctggctgcactagttggtctccaaatgaggcccttgctcatgcatctgaatcaattatggggccttgggagaccattggaaacctatgcattggcgggaacaagatttttcgactaactactttctttgctcagggtacatttgtggttcctttaactgggtacctggtcttttatttttatggcggatag
>g3[scaffold7710:15038-16228]
atgaagtacaatccaagggtttcctcatctcgccgcaagagcagaaaggcccatttcactgctccatcaagcgttcgcagggtgttgatgagcgcaccgctttcatctgagttacgtgccaagtacaacgtcagatctatcccggtaagaaaagacgatgaagttcaagtagtaagaggaacctacaagggccgtgaaggaaaagttatgcaagtgtaccgtaagaaatgggttattcacattgaacgtataactagagagaaggttaacggatctactgttaatgttggtattaatccatctaaggttgttgttaccaaactcagactcgataaggatcgtaagtctttgttggatcgtaaggctaagggtcgtgctgctgctgacaaggataagggtacaaagttcactgctgaggaggtcatgcagactattgattag
>g4[scaffold7710:16398-17727]
atgagagtgcacatcatatctgatcttttttcgcctgcatccaacctgaacattttgttccaatggagaaagtggaaagatggtttaggtctaggtctggatttggaaccgaaggtggttgttggtgtaacactgctgaagtaccaggcgactaaccggaggtggttgttggtgtacacagatttcactgctgaggatgtcatgcagactgttgattag
>g5[scaffold7710:19387-23303]
atgggacctggattgttctctgatatcggcaagaaggccaaagatctgctgacgaaggattatatctccgatcagaaattgtccatctctacctacagtgacacaggagtggcccttacatcaaccgcagtgaagaaaggagggctttcaactggagatgtaggagcgctgtacaaatataagaacactttgattgatgtcaaagttgatacaggatcaaatattttaacaactcttactttgactgacatcgtcccatccacaaaaaccattgcctctctgaaattccctgactacagttctggcaggctagagactcagtattttcaccatcacgcaaccttcaccactgctgttgctctgaaacaatgcccttcagtggatctttcaatcacacttggtactccaacttttgctcttggtgcagaggcaagttatgagactgcaacaagtaaactaacaaagtatactgctggcattagcgtgacaaaaccagattcctgtgctgctattatcttaggagacaaaggggacaccataaaggcatcgtatatacatcatatggatgcactgaagacaacagctgctacgggtgaaatcactagacgattctccacaaatgagaacacatttacagttggagggtcctatgctgtggattgcttgacaattgtgaaactcaagctcaacaatcatggaagtttgggggctgtgttgcagcatgaggtgattccaaagtcattgttgaccatttctagtgaattcgacaccaaagccttggataagactcccaagtttggcgtggcactagctcttaagccttga
>g6[scaffold7710:24162-33663]
atggagaagcggcttcgttcttctctgcaaacttcagccgaagaattcctttcttcaacagcaaagctagggtttaaatccattaaaccctctctcaaaaccctaattcacactctcagtccttcttcagatctcaccactacgcttcctatcgctctccaccactccatttcacaatccatcaggagatacaaaaccctaactgattccaactcaaccgatgtcgttttatctcctcaaacgccgccgacgaagagggtccgtaggtctgcccggaacaagaagagtgaacaagaaaaggatgatgcaaagcaattaatcgttgagggtattcgtatatatgtttatatctcgtttctttgtgtttctcatccgagaaaggcttttagggattctgaattattgccggcggttagggcgttacatgattgtttgattttatttgagtctgattctgttttgttatctgaaattgctaatttatgtgaggagtggtggaaggacggtttgtatgggaaagaaactctaatttctcaggcattgccgtttctgttgtcgagagctttgacattgaagaagaaggtggatgtgcatagggtttatatgttaagagaggcgtttacgttgttggattttgaggatgagagtattgaggatttgaagcatttgattatgcgttgtgtgatttcgcctctgtttctgaagaccgaggatgggaggaaatttattgcatttacatttggtttgagcgttcagcttctgaaagaggcattggctatgcttaaatcacagattccattcgggcgtaagtctatcttggaggcatttggggagattgtttttcgggcatggaaggtatccgaagggctggctaaggatgagattgagaatagcttcttgcagggaatgatagatagctgtgtacatgcaagttcagcggtacttgctgtgtccattagaagggttttagggggttttattaatcagagaaccacagagggggttgagaagctcatttttcgtcttgctgagcctgttgttttccgctccttgcaggttgcaaactcaaatgtgcgacaaaattcattgcacttatttctagatctattccctcttgaagatcctgatgcaacaaaagaggtgaaagacacactccttgataagcagttctttcttctggataaattacttgtggatgaatgtcctgatgtgcgggttgtagcagttgaaggttgttgccgcattcttcgtttgttttgggaagttatcccttcaccaacaatcacaaaatctctaaccaaaatctttgaacatatgatacatgactcatgccctgaggtcaggttgtcaacagtaaatgctgtgatataccttcttggaaacccccattctcacgagatcctcaaagtactattaccaagaatgggtcatttgattcatgatatttctcctccagttcgtgctgcagttgtagatctccttctcactttagcagatttaagaaaatttcagtttcacaaggttgtgcatatagacctgttgttgtctacacttgcaaatgatcaaccaatgattggtcagaaaatcactaagcttctccttccgtcatacttcccctcaaaagtaaacctgaaagaagcatgcaatcgctgtgtcacacttataaaaaggtctcctttggctggtgcaaggttctgtgaatttgccgtatcagaaggaacctcgatgcagtcatggatggaactcttgaaaaacctcatcagtttgattatatcatctggcaaattggaggcggagcagattgatggttcaatcattgcagcttcccatctctgtatctatcttgtacatgacgggtcttatcagactaaacttaaagaggaattgtctggtgaaagactgaagcacttgtttgctgctgcaacctcagcatgtgcccaggtctctgtctgtaacattatttcaagtgtctgtccagatgcagtggatggccttttcaatgactgcttgaccttggtaactaattgtggagatttatccaattctttagaaaagcaggctgaggtgaggtctgttcacaaaatgatgctatcttgcaattggttggatgagatgttcgaaaatctagctaggcatctgcaaagaacagcatctcagtgccacgagatatttgggacggaactggttaactttagtgttccatcaactaaaggggtaaagaataagtcctccgtcaagctctcctctaaatcaaagaatctgagggagaaaaagatgtccaataaggttaaatgtagcttcaaggaggagtacgaaatcgctataggagtggcttggcagattaaggacctccttttgtctgaaaatacaaggactgctcttctacagagtggaaacttagaaactatactcctttctttgaaggccatctctgaagagaacaacttaggtggaggcaaaaatgtcaacaagaggaagcgtagaatggaatctgcaaatgaaacatcagaggtcgagctcgtcgctccaggcttgcctagtgcgggttacctctcctatgtgggaactgcattggaaatgacaattcatcatcttcttcgctgcacaaataagctactcagaacaccatcttgtgaaatatctgacctcaccagtaacctctatggtatggaagtttcaatagtgcaaaatgttcatagtgtttcttctttccactgttatgttcttagtgggccaacatttgaactcttaggatctgattttactaaacaacagaggatattaaatgtggtcaagatgctaaccgcagtgctgaagttcattgctgatgctcatacaatggatcttttccataaaagccaggaggaatgcctatcctttgctctgcaatacatgaaatttattatctcaaatttgaagagaagttctgatgaggagcttcaatttacagaagacatgttgaaacagatatatctctgtctgaagagttccttcacgtatgtagccaagttgatgaatgcagcgctcaagagtttctctgaggcatcacaacctctatggggagcttttgacattgccaatgaattgttaaacctttatgtttccattgaagagcacttgggctatggatatgcagttcgtctttttcctgcagtcaaaccatgggttcctgatttaattctggcattaggatctgtagacctgatgaagaagattccaggaggcagaactagttcctttaattcagaagatgatcttccattgtgggtatccacattagccaggactgagctggctgaacagcaagatacaaattctgatgaggagcctggtagaatttctaagacgggggacttcaaaacattcaagaaacttgtgaatttaatggttcagctgttgagagctaactataatgtgctggatgcagttgggctgactatattgaataatgtgctggttgggcttaaaagaaagagttttgatcttgtgtttgggctcctgcattttctgtgtgttaagctagtcagacatgatgaaagagagtggaaggaacttacatcaatgttgacatccctccagcagatctaccctcaactggagttagaagaagactcatgtaatgatgaggatgcaagacaggagttgcatcgtgcaagagcattggttgaacctgtttggaaatgttatttatgtgacgatgcgaggaattcttttgaagaagagtag
```
