## Supplementary material for "The *de novo* reference genome and transcriptome assemblies of the wild tomato species *Solanum chilense*": EOG093600OF.fna.1

```
>g1[scaffold5717:766-12661]
atgagcgaacctcgaaagaaccaggtttcattgcgaggatcaagtgcgaaggagatttcgagggatgtgcttttggaaaaagtttcacaagagagagcgttgaggaattttactcggcgagctacagctgctgcgcggttaattcagagagcttggcatcgttatcatgttaaaaaacgtatagcccttgagtttcagcagcagtgggagtcgttgataaatagtcatctttctcctctaaagagatcgtctatatccagccaagttctgaggccttttattttctttactacattcttgttggcgcgatatccaagaattcaacccagagaaaaagattgcatcaggagttgctttggagttatcctggagagcataaactcaacaaaatatgataattcttgtcacaagagtaacgatgtgctacttgcatcattagcaatgcgcttggcagtaattctgactgatgtgaaaggttggaaatgcatcagcaataccaatatacagggtgcattaatggctgttagggatttagttcagttcatgggaagtattaaaagtggactatacaattctgtaaggaggtacatttgtaaacttgaggctcctagttctgttcaggtgactttgtcttctcagacagatgagaagttactgataactgcaagtgcaattactttagcattacggccatttcatgtcgtgaatctagttgcggatggtaaaattgacttgctagaagttcagagtgctgcggagcaatactgtatttatctactcacaataccgtggtttgctcaacggttaccagtagtgttgattcctcctttgaaacacaagtctgtgttaacaccttgcttgaggatactattgatgtcaaaggagaaaattctaaaggaaatgtcagatatggatcagatgacaagttcttctcacaacagggtgatgccaccagttggttgggctcttggaaattttatataccttgctgcaggcagtgaaagcaataacttagattctggaaagttagtgtccggtttagaccgtcaatcctatgtccgtgtggtgattatgctgacggagaaattattataccagattgaaagtgctggatgggtgagaaaggagaaccaagaagttcaaggtgacggaaattctgttgaagtcgagacaacttttggatccttaaagatgtcgtacatgagcctctttaagcctgtttggctgcagagacatttgatggaacttttagtgttggagaaagacggtctcattcagaaagctgaaagtttacccttatgcggagcagaatcttctgggagctttgaattgcttgatgttgcttactactattcatggatgctcagagtattttctattttgaatccggtgctaggggcaatgccagtcctcaacatgctgtcttttactcccggatttctttccaacctgtggggaaccctagatgaattactttttcaaggaaagaatcttgtcagtaagggaaaatatttggatgaaagtacaatttctgaaaacaggattcttgaggcttctgagagaaagcaaaaacattcttctaaagatataggcagcaaatgggctagcgtgtttcaaaagataactgggaaatcacaaactgagttcagaagtgtggatccggttgatggaaaatcaaaagcagtgcacattgacaagcattattctgatatgtgggacattgaattgctaaggcagggtcctgatggcctatcaaaagatttgtcttgtctactacatctgttttgcgctagttattcacacctgttgttagttcttgatgacctagagttttatgagaaacaggtcccctttacattggagcagcagcagaaaattgtgtcggtgctgaatacattggtttataatacaatttcgcacagtactggtcctaaaagtagacctctgacagattctgctatcaaatgtcttcatttattgtatgaaagggattgcaggcaccaattttgccctcccactttgtggctttcaccaggtagaaataatcggccacccattgctgtagctgctaggactcatgaggttttgtcagctacttcaaacggtgatgatgcctcaaccactttgagcatgggctccatcattactgttatcccacacatcttcccatttgaagaaagggttgagatgtttagagaattcatcaacatggacaaggcatcgagaaaaatggctggtgaagttcttggacctggtggacgttccgtcgagatagtaattcgtcgtggtcatattattgaagatggatttcagcaattaaataacttaggatcaaggttaaagtccggcatccacgtctctttcgtgaatgagtctggtcttccagaggctggcctggactatggtgggttatccaaggaattcttgacagaaatagccaaagcagccttctcacctgagtatgggctattcacacagaccttgacttcagatagacatctaattcctaatacagctgcaagatttttggacaatggaattcagatgatcgagtttctggggagaattgttggcaaagcactctatgaaggaatattgctagattattccttttcacatgtttttgtccaaaagctgttgggccgctatagctttcttgatgaattgtctacacttgatcctgagctatacaggaatcttatgtatgttaagcactatgatggtgatgtcaaggacctcgcattggattttacagttacggaggagtcattgggcaaacacattgttattgagcttaaacctggtggcaaggatatttctgtaacaaaagaaaacatgttgcaatatgttcatgcaatggcagattttaaattaaatcggcagatacttcctttctcaaatgcattttatagaggactgacggaccttatatccccttcctggttaaagttgtttaacgcaagtgaatttaatcagttgctttcagggggaaaccatgatattgacattgatgatttaaggaagaatacacgctatactggaggttatactgaaggaagtcggacagttaaactcttctgggaggtatttgcaagttttgaaccaaaagaacggtgtttgctgcttaagtttgtgactagttgttcgcgagctcctttgcttgggttcaaatatctgcagccaaccttcaccattcacaaggtttcttgtgatttgccactattggcgacatttgggggacaggatgttgatcggctcccttcagcgtctacttgctacaacaccctcaagcttccaacatacaaacgccagaataccttgagagcaaagcttctatatgctatcaattccaatgctggtttcgaactttcataa
>g2[scaffold5717:25176-28667]
atgaaattgttacatttcatgagtttgaatgcgtgaaaaaatatttccggcgacggcggcggtgagcggccggagttggtggcggtggcggtcaacggtggcgctgaccgtgaagaagctattttggaagattatagtttttttaacagtagtaatagtttttctccacttactgctgaagctgatcaagaatctcaagaacaatttcaagaaaatcaagttattacacaaaagaatgtaacttttaacatttcattggagaaaccacatgagttgccatctttgaatgaaactcatgcacttcaaattgaacccaaaatcaagaaaaagtttactaatttggagaagttagaagtcaaattgggaaaagctcgagccgccatcaaagaagctgctacgtttggaaatcaaacggatgattcagactatgttccatctggtccaatgtattggaatgccaaagcatttcataggagttacttggaaatggaaaaggaattcaaggtattcgtgtacgaagaaggagagcagcctatttttcacaatggtccgtgcaaaagtatatacgcgatggaggggaactttatttatcaaatggagacgagtaaattcaggactagagaccccgagaaagctcatgtgttcttcttacctatcagtgtgacatcgatagttcacttcatatacgatagaaactccagaggacattgggatccgatgagacaaaccgttatggattacatcaatcttgtttctgtgaaatatccttattggaatcgaagcctaggcgcagatcatttcatgctcgcgtgccacgattgggggcctgaactttcaaagtctgttccag
```
