## Supplementary material for "The *de novo* reference genome and transcriptome assemblies of the wild tomato species *Solanum chilense*": EOG093600ON.fna.1

```
>g1[scaffold2681:11434-17917]
atggattactatacacttgtgtttgtgtcaattttagtgttggctaatatcatagcaaaaatatgtagcaaaggaagcaaaaaacttccaccaggtccatcaccatggccaattattggaaaccttcacttgttaggtgcaaaacctcatatatcactagccaatcttgcaaaaaactatggtccaattatgagtttaaagttaggtcaaataacaacaatagtcatttcctcatcaaccatagcaaaacaagtccttaaaactcaagatcaagccttttcatctagatttgctcctaatgctcttcaagcacacaaccattacaaatattctgtggcatggcttcctgtttgtcctcaatggcgaacgcttcgaagaatattgaacactaacctcttatcttccaataagcttgatgcaaatcaacatctaaggtctcaaaaggtgaaacaattgattgattattgtgacaaatgtagtcaacaaggtgaagctttggatataggtcaagttgttttcaagactagtcttaatttgttgtcaaacacacttttctccaaggatttggctgatcctttttcagattcaaaggtagagttaaaggaagttatatggggtatcatggctgaggtagggaagcctaatttagtagatttttttcccatacttgaaaaaattgatcttcaaggaataagacgtcgcgctatcattcattttggtaagttgtttaagctttttgatgatttgatcaacgaacgattggaggaaaagaaaagatcaggattcatggaaaagagtgatgttcttgaaatatttctcaatattactgaaaaaaatcctcaagagattgatcataatcacatcaagtccatgttcatggacctatttggtgcgggtactgatacaaccacaagcacattggaatgggcaatggcagaattgcttaaccaacctgagataataaaaaaagctcaagttgaacttgctgaaatcattgggaaaggaaaattaatagaagaagctgatgtcgaaaacagactatgccatcctaaggttgaaaccggtaggcagagaaggccgtttaaggggagtaaacaaagttga
>g2[scaffold2681:18752-19589]
atgcgcaaagtagaacagtatgttgaattgtgtgactacatcattcccaagggctcacaggtactagttaatgtgtgggcgattggtcgagattttactttttggaatgaccctttagtgtttaaacctgagagatttttgaatttggaccttgacatgcgtggacaagattttgagttgattccatttggtgctggacgaagaatatgccctgggttgccactagcattgaggatgattccaataatgttgggctcactcttgaattcattcaattggaaacttgaagcaggtattgagccacaagaattagacatggaggagaagtttggtatcaccttagccaaagctcatcctttgcgagctatcccctctcctctttga
>g3[scaffold2681:23082-35315]
atggatcgtagggttaaaggaattgtctgtggggtgtcttctgttgaaaccaggaaatgcagtgatattagggctatggtactgcccgaccttggtactatttctcaagcagatggtgcaaccgtgaaggaaaaccaaaataaaggaaagaacaaatcatctagtgagaaggttcagctacgttttcggcttgatcaccaagttgaatatggggagcacattgcagttctgggatcggccaaagaattagggtcctggaagaagagtataatgatggattggacagaaaatggatggattggtgaactggaagtacgatctggcgagactctcgagtataagtttgtaattgttggtaaggacaagaatatgttatgggaaaacggcagtaatcggatcttgaagctaccagaaggaggaagttttgaactggtctgtcaatggaatgtgacagatgagcctgtgaatttgttgtcattggatccatttgaggtagataagatagtagaagagacaagtgataatggagctacaattactagtcaggcagttgttcctgacgtagtaacaagtccatttgtggagcaatggcaagggagggctgcatcttttgtacgttcaaatgaccagctggattctgataaaaacaggaagtgggacacatcaggtctcaccggaatttccctaaagcttgttgaaggtgataaaaatgctcgaaactggtggcggaagcttgaggttgttcgagaactagttgttgaaaacatggatagttcacatcgcttggaggctctcacgtatgcagctgtctatctaaagtggataaatacagggcaaattccttgccttgaagatgggggtcaccatcgaccaaataggcacgcagagatttccaggcttatatttcgtgaagtagaaaaagtcttgagcaggaaagacactacacttcaggaaatacttgtgatccgcaagatgcaaccgtgcttgccttcttttaaagcagaattcactgcatccgttcctttaacgagaatcagggacatcgctcataggaatgatattccgcatgatcttaagcaagaaatcaaacatactatacaaaacaagctccatagaaatgctggccctgaagatctagtatccacagaagcaatgctcgaaagaattaccaaacaacctggtcaatacagtgaggcatttgtagagcaattcaagattttccacaatgaactaaaagatttcttcaatgctgggagtcttgatgaacagctggaatctataagagaatcactcgacggaagtagcttgacaatgctttcatcattcttggagtccaaaaaggaattggttagattggatgaaaaacataatgtttcagagactgaaagaactggatttctagtcaggactattaactctctgaatgctcttcgtgaagtaatttccaagggtcttgaaagtggcctccgaaatgatgctccggatgcttcaatagctatgcgtcagaagtggcgtctctgcgaaattgggcttgaagactatgcatttgttcttttgagcaggtttgtgaatgcagttgaagctctaggaggagctgattggcttgcagagaatgtaactgtgaaaaacgttagctcttggaatgatccaattggagcacttacagtaggaatccaacagctaggtctatctggttggaagcccgaggagtgcaaagctgttggaaatgaacttctgtcatggaaagaaaggggtatttcagaaattgaaggcagcgaagatggtaagactatatgggcattaagactaaaagcgactcttgatagaagtcgaaggttaactgaggagtattccgagacacttctccaaatattccctgaaaaagtacagattttaggaaaatctttgggaattcctgaaaatactgtcagaacatttactgaagctgaaattcgagcaggtgtggtttttcaggtttcgaagcttgctactctacttttgaaggctgttagaaggacaattgggtcatcgggatgggacgttctcgttccaggagatgcttttggagagctaatacaggtggatagaattatccccgggactctaccatcatctgcaacaggacctgtaattcttgtagtgaacaaagctgatggagatgaagaggtgactgcagcagggagtaacatatctggagttgtacttctacaggagctaccacatttatctcatctaggtgaaaaggttgtttttgtgacctgcgatgacgatgacaaagtttctgatgtaagacagctactaggaaaatatgtgaggttagaagcatcatcaactggtgtaaagttaactgctacttcatcagagaagacgggtggtgtttctccagataaacttccttcaagtaatgcgtcttctacaggtgcaacctcatcagacagcagtgcttcctcaattgccgtcaaatcatctcaagttaaagaggttggacctgctagaggtgttattcctcttgttgatgcagatatacaaacctctggtgcaaaagctgcttcttgtgctcaattagcttcactggccacttcttctactaaagtttatagtgaccaaggtgcaccagcatcatttaaagttcctgctggagcagttattccatttggttccatggaaacggcattggaaacgaacaagttaatggagaccttcacattgcttgttgaacagatagaaacagctgaaattgatggcggtgaacttgataaacactgcgaggatctccagaagttaatatcttcgctactacctggacaagatgtcattgaaagcttgggagaaatatttcccagtaatgcacgtttaatagtgcgttcaagtgctaatgtcgaggacttggcggggatgtcagcagctggactttatgattcaattcctaatgttagcccttcagatccggtaaggtttggacatgctgtagcccgtgtttgggcctcgttgtatactagaagagcagtactgagccgcagagctgctggtgtgtcccagaaagatgctacgatggccgtgctagtgcaagaaatgctttcaccagatttatcttttgtcctccacacactgagcccaacggacaacaatcataacttcattgaggctgaaattgcacctggactcggtgaaacactcgcttcaggaacaaggggtacaccgtggcgtctatctagtggtaaatttgatgacacagttcgcacactagcattcgccaactttagcgaggagatggttgtaggtggcaatatccctgctgacggagaagttattcacttgactgtcgattatagcaagaaacctttaacaatcgaccccattttcagacgtcagcttggtcagaagcttggcgctgttggtttctacctagaacgcaagtttggttctcctcaagacgtcgaaggatgtttggttggtaatgagattttcatcgtgcaatcgcgacctcaaccccagtga
>g4[scaffold2681:35472-36657]
atgcagaaggatttgaatgagaaagcaagtcgaagatcagaagcttacgtagccgcatctgcagggaggtcttttgaaattttacgtgaattttggagagaagaaggtgttgccccgatggataatcggggtgataccattcttcactttctagcaatccatggtaacttggcgggtttcgagattcttaattctaatttgagcattaaagatttggaaactacgaatagtaatggagatacaccattgcatgaagctgcaaaatttggtaaaaaagatgtggtggagatgattttgaagaaggagaaggacttaatttttgtgcgtaacaacttaggtgagacaccactttacgtagccgcggcaagtggagagaaagatgtatttacgcttttagcaaattatgattttagtgaggtaactatgaagaggaatgatggtaaaactgtacttcatgcaacagtagcccatgattgttatggtacctag
>g5[scaffold2681:45632-48756]
atgcagaacaacttcagtactaaagcaagatgtagatcagcagcttacaaagctgcatcatcatcatcatcatcaggagtactgcaatctctccaggttttacgcgatttttggaaagaagaaggtgtctccccgattgataatcggggtgacaccatccttcacttccttgctgttaatggcaatgtggctggtttcgaaattcttgaacctaatttgagtgttaaagatctcgaaactggaaacaatagtggtgatacaccgttgcacgaagctgctagatttggtaaaaaagatatggtggagaggattttgagaattgagaaggacttagtttatgtgcaaaacaatttgggagagaccccactttatgttgcagctgcaagtggggagaaagatgtatttactattttggcaaattgtgatttcagtaagctcacaatgaagaggaatgatgggaaaactgtccttcatgcaacagtattccatgattgttatgaattagcaatttatatagtgaatatgtatcctgaacttgttaatgatcgcgataatgatcgtatgactgctttggatatgttggctacaaaaagattgtcattcaggagtggatccaactacttatttgcagaaataggcaaaacaccttctgttcctgttcaaatgattgaaaccatcatctattcttgtatttcaccgcgatataaagaatcaaaacttagtgataaccagacacaagctgggactaaggttgtctgcgttaagaggttgccgtttaccaagtctctattaggtaattcctggttacaagctattgatgaagcaaagcaaaagcatattcttgcactaatattagcaaaagtgttgctagaaaagtatgattggagctatagtagtactgatcacattgtgccaaatccacttatacaagcatcagaacataaaattgatgagttagtggtggaaattttgcaaaaataccctgaacttgtggagacattggatgaaaaaaagaggaacatattgcatatagcagcacaacataaaaacagatttttgtttgattatttgctcaaaaaagtggctagtcaaaacaggatgttggctgatattgatgaaaatgggaacacaattttgcattatgcagcacatgttgggacaccattttttacatcaactacagaacatattgaaagtatatggtgtgtgatgtctgtgtttatgatgatgtggggagtactttggttcaagtatataaaatacaacatgcatccgcgcctttgggatgttaaaaactcaaaaggctttaaagcagaagagatattcgagaaaaaccacttacacgtacgaaaagaagcagagacagcagttagaaacctttcaaattctacactagtactttctacactcctttgtaccatcaactttgccgcgattttcacagtccccggaggttttgaagagaaaactggcctacctgttctcctagacaaagttcaacaagaactatggatgttgatgttttacttagattataattgctattatttcaatcttttatgccacagcatttacaatagtagcctgccttcaagcactcaaccttga
>g6[scaffold2681:48767-52647]
atgtcagaattgctaaatcaaaaatcatcaatacatggaaaggttccatcaggctatctaaatgccatttttgatttaagtggagcctggttgaatgattcagcagatgctaagtacctcgcgtttgatggttattttgtctcgttatactatttgcacctgacagcatccccattagtactccatgaccaagtgaagaaagctgttccaccgcattgggatccagcatccttatccagagtaggtaacaacaacatacctagtgtaatcccacaacatcagggtccattggaaacaacctctctacctctacgaggtaggggtaaagtccgcgcacactctctaccctccccaggccccaccctacttgtgggattacacggggcttatgggacacacataattgtgggtatgggtgttggaggccaggacctactttgtgttaagcagaaaccatcttcaacagttcctcctgctgagataaaagcacacttggatgacctcggagattgtctcttttctgatgaagcaagccctctgcctgagtggaaggcaaaagagggtaaaaagaaggtccccgaggtattcaatcgcatgttgcagtcgcataccatgcaatttactagcataacagagacatcaagcaaggatggtctcactataatttggtcaaaaagaggtggtgatgtgtttgcccaaagccactcgaagtggcttcagactgtggctgcttaccctgatggcatactcttcaaacttgtaccgattacatcgctcttaacaggaataccaggaagcggttatctcagccatgcaataaatttatatctacgctataagcctgctctagaggatttacagtgtttcctcgagtttcaagttcctagccagtgggcgccattgttctgcgagctgcctcttagccatcaaagaaaagtggcgtcttgccctgcattgcagttctgtttattcggcccaaagctttgtgtgagacctacccaggttacaagtggtcaaaaacccgtcattggtttgcgcttgtatttagaagggaagaaatgcaaccacttagccatacatgtacaacatctttctagtttaccaaacattatggcatctaagtctgttaataacctaaccttatgcaagccatgtcaatggcgaggctccgatgattatgaatctagcgaccaattcttagatcctgtcagatggccgagatattccaacgtgtgctcatctgtagttaagcatgatccaagctggatgcagggcgaaacgagtggcgtctttgtggtaactggtgcacaccttgtcagcaaagggaaatggcctaagacagtgcttcacctgcgtctacttttcacctatcttcctaactgcacaatacgaaagacagagtgggcagctacaccagagggtactcataggtcaagtttcttaacaaatctcagcacaacttttactttcactcagcggacaaagacagatgctgcaccaaagcagcttcctgctgctcttaactcgggcgtatatccaaacggacctccagtaccagttcgatcaacaaagctgctcaagtatgtagatacggctgagattgcacgagggccatacgacactcctggacattggttggtaactgctgctaagcttgttacagaaggtgggaagataggtttgcatgtcaagtttgctctattagatttcttaaacgaatcataa
```
