## Supplementary material for "The *de novo* reference genome and transcriptome assemblies of the wild tomato species *Solanum chilense*": EOG093600OU.faa.1

```
>g1[scaffold6716:3156-8325]
MVKLTMIARVTDGLPLAEGLDDGRDIQDADFYKQQAKSLFKNLSMGQIEASRMSVETGPYIFHYNIEGRVCYLTMCDRSYPKKLAFQYLEDLKNEFERVNGSQIETAARPYAFIKFDTFIQKTKKLYQDTRTQRNITKLNDELYEVHQIMTRNVQEVLGVGEKLDQVSQMSSRLTSESRIYADKARDLNRQCTFYFALVGMRNGHTTENGNGTLTMSSSSVGQLSAQSIPHSNSVQGRALPKGEWGCSFLKVSGPSPGYLALHALIRKWAPVAIVVGVVILLFWAKNKIW
>g2[scaffold6716:8651-22911]
MNGERLLNAHICSAVRGSHVGTYLPSSGIWHHTQRFLKKGVSNPKTINHLDFDAPTREHAQQLHDDKKQDESLLEDVWTLLRAGRLEEACSLCRSAGQSWRAATLSPFGGFDQFPSMEALVRNGKNRTLQAIELESGIGHQWRLWKWACYCASERIADQDGGKYEAAVYAAQCSNLKRILPTCMDWEVIIRPDALSWELGNNRVFSVKSFYEKLLFRVDDSSLMIRSEYLRCKEIGKDVHCKLAMRSWWDMIRWFGVRWVTPNSEEEFFSRKSGVRRKRHKTWNHYFSTDCFCSFITNSFAAFSVALDTEINIFFFQSACWAMAKSWLDFLVDVELARLQPGGNDHFKNFEEAISPDFADGASQPAVGPDSWPLQVVNQQPRHLSAVLQKLHSSDTVHEVVARSCKEQQRQIEMNLMLGDIPSLLDIIWSWISPSEDDEAFFKPHGDPQMMRLGAHLVLVLRYLLEDQMKDDFREKLLTVGDLILHMYTMFLFTKQHEELVGIYASQLARHRCIDLFVHMMELRLNSSVHVRYKIFLSAIEYLPFTPEDDSKGSFEEIIERVLSRSREIRVGKYDSETDVAEQHRLQSLQKAMVIQWLCFTPPSTINNSTSVSMKLLFRALMHSNVLFREFALISMWRVPAMPIGAHTLLSLLAEPLKQLSDELVSIESYEFSENLKEFQDWSEFYSCDATYRNWLKVELENAEISPVELSDEEKQKEIIAARETLDTSLSLLQRQENPWLVPTEDRILESDEPVFLELHATAMLCSSAGDCMAPDATLCTTLMSALYSSVSEEEVLNRQIMVNVSISSRDNYCVEVVLRCLATGNDGLGPHKFHDGGILAAVLAAGFKGELVRFQAGVTIEISRLDAWYSDSNGSIEGPATYIVHGLCRRCCIPEVILRCMQVSVSLAESGNPPNNHEELINLVTDPEIGFLRLFSQNQLQDVLRFTPLLASVD
```
