## Supplementary material for "The *de novo* reference genome and transcriptome assemblies of the wild tomato species *Solanum chilense*": EOG093600P5.fna.1

```
>g1[scaffold2277:4633-10241]
atggaagaatgtaatagagttgaagatgcagaggagggtgagatctcagattcggcttcagttgaagaaatcagtgaggatgcgttcaatagacaagacccacctactactagtactacttctaagattaagattgcgagtaatgaaaatcaaaatcagaattcgacgactgcgactagggtttggacgatgagagatgtatataaatatccaatttctagggattatgctagaggtttatataacctggcctgggctcaggctgtgcagaataagcctttagacgaactattcgtgatgactagtgacaattccaaccagtgtgccaatggtgaatccaaggtaatcattgatgtggatgtggatgacgatgctaaagaggaaggagagttggaagaaggcgagatcgacttggattccgctgacctagttgtaaattttggaaaggaggccaatttcattagggaacaactgcagagcgttactctagacgaaacacacaaatccttttctatggtttgttccaaattgcaaacttcattactggcattgggggaactagctctttctcaagacaagaatgacattcttattcaactctttatgactgcactccgaaccattaattctgttttctactccatgaacgaccatcagaagcaacaaaacacagatattctatctaggttgcttattaatgcaaagacacaattacctgctcttttgtcttctgagcagttaaaagagctggatgctctcattctctctattaaccactcacctgtttcctcaaatactcaaggcaatgacaccgtcaatgggatcaatgttgtgcaactgttaggtatgaaggattctcataaatcctctgaaaatgcaaatcaggatttaacttcggtaaacaagtatgatttaggtgatgtatctatcaaatcttcaggcctgaaggagcagagtgtgtcatctgaatctgtaaaaccaggattagccaattctaaagctaaaggcttatcctttcctttgctagaccttcataaggaccatgatgaagatactcttccgtcgcctacacgacagattggaccacagttccctgctacacagactcatggaatggtgaaactcgacttgcctattttcccggcttctcttgacaaagcaaattctttattacatccttatgaaactgatgcccttaaagctgtttcctcttatcaacaaaaatttggtcgaagttccctttttgttagtgaaaaccttccaagtccaactccctctgaagaggatgatagtggcaaaggggacactggtggggaggtcaccagttttgatgttgtacataatgccagccatctgaatgaatctagcatgggacaaccaatattatcttctgttccccagaccaatattcttgatggacaaggactgggaactactcgaactgtagatcctctgagttttctgccaaatccttctttgcgatcttctacagcaaaaagtagagatcccagactcagactagcaaccagcgacacagttgctcagaacacgatcttgcctatcccagatattgatttgaaattggaggcctctctagagatgattggttcaaaaaagcagaagacagtagacctaccagcttttgatgctccattgccgaaaagacaaagaagtgaacagactgattcaatcattgtgagcgatgtacgtccttcgattggaaatggtggttggttagaggatagagggactgctgagttgccaattacgagtagtaactgtgctacatataatagtgacaatgatattaggaaattggagcaagtaacagctactattgctactatacctagtgtcatagttaatgctgctgagaactttccagtgaccggcattagcacgtcaacaactctgcattctttgttaaaagatatagctataaatccatcaatatggatgaatataatcaagacagaacagcagaaatctgctgatgcttctagaactaatatagcacaagcttcaagttctaaatctattcttggagcagttccatcaacagttgcagtagctcccagatcttctgctattggccagagatcagtaggaatacttcagactcctacacacacagcatcagcggcaagttccatttacaatcttttgatgaatgacttcatttacagtgtgatctttactgcttctattgcacagttccccttttatttcttcctgacattttcaagggatgaagtggctatagtccgcatgaaacctcgtgaccctcggcgtgttcttcatagtactgcagttctaaagggtggtagcgttggatcagatcaatgtaaaactggtgtagcaggcacacacgcaacgataagcaatctttctttccaaagtcaagaggaccagttggataggaagtcagctgtgactctttcaactacaccaccggacattgctcgccaattcaccaaaaatttgaaaaatatcgctgacatgatctccgtttcaccatccacatcaccgtctgttgcttctcaaactcagacacaatgcatacaagcttatcagagtagatcggaagttaagggagcagtttctgagccaagtgaatgggtgaatgatgctggcttagcttctgaaaaaggttctcctggttcattgcaaccacagatctcttggggagatgttgagcatctatttgaggggtacagcgaccaacagcgagctgatatccagagagaaagaactaggaggcttgaggaacagaaaaaaatgttttcttttgttgaaatcgacccagtgcatgatgagatattgaggaagaaagaggaacaagaccgtgaaaagccgtataggcacctattccgctttccacacatgggaatgtggaccaagttacggcctgggatctggaatttcttggaaaaggcgagcaatctttttgagctgcatctctataccatgggtaacaagctatatgccacggagatggccaaattgctagatccaaaaggggatctgtttgctggacgagtgatctccaggggtgacgatggagatccatttgatggggatgaaagggttcctaagagtaaggacttggagggggttttgggcatggagtcggctgttgttattatagatgattctgtgagagtctggccacataacaagctaaatttgattgttgtagagaggtatatttactttccttgcagtagacggcaatttggtcttcctggtccttctcttcttgagattgatcatgatgaaagaccagaagatggcacattggcctcttgtttgggggttattcaaagaatacatcagaattttttcacacatcggtccatagatgaagctgatgttaggaacatcttagcgacagaacaaaaaaagattctggcaggttgccgtattgtcttcagcagagtgtttcctgttggtgaagccaatccccatttgcatcctctgtggcagactgctgaacagtttggtgctgtctgcactagtcaaattgatgatcaggttacccatgtggttgcaaattctcttgggacggataaggttaattgggcactttccaccggacgatctgttgtccatcctggctgggtggaggcatcagctttactttatcggagggcaaatgagcatgattttgctattaaatcttaa
```
