## Supplementary material for "The *de novo* reference genome and transcriptome assemblies of the wild tomato species *Solanum chilense*": EOG093600PE.faa.1

```
>g1[scaffold3843:11505-12067]
MITGWMYIWTHSAMQARGWCGVRLSAHVIQKKERFKYLGFIIQGNKKIDNGVTHRYGAGRSVGQSRALIFRRSKVVEMRMMQQMYGLIKKDKTRNEDIQDKVGVASVEEKMQESRLRRFKHVKRRCMNALVLRR
>g2[scaffold3843:20192-23838]
MGGKCPHRSVKKRRYSHKQFRRAKFLVKGDDAVYDELLRPEEQRKELPVDEDLPGMGQYYCMHCDRYFANVTVRDEHFKTKKHRKRNKNCLGDTFHLPWLWWQIIRYLCELVVLDEIVKVPIQLPLGDILSETIRHGRSWRRASEDSNQLSLVVSTALGQQMQIEVIYIVEPVQSFTLAWTGVKIMMGPRPHTQLDADLAAGMGMPDNGSKLMSMS
>g3[scaffold3843:28288-35757]
MSQDSEEIKTIEHWKWSEMQGVELVVSEDKNSNTPTTTTTTTNSHQFQETRMEVKNEEGGDVEKPTSALPAVGFGELFRFADGLDYALMIIGSLGAFVHGCSLPLFLRFFADLVNSFGSYANDVDKMTQEVLKYAFYFLVVGAAIWASSWAEISCWMWTGERQTTKMRIKYLEAALNQDIQYFDTEVRTSDVVSAINTDAVVVQDAISEKLGNFIHYMATFLSGFVVGFTAVWQLALVTLAVVPLIAVIGAIYTMTSAKLSSQSQEALSKAGNIVEQTVVQIRTVLAFVGEAKAMQAYTAALRVSQKIGYKSGFSKGFGLGATYFTVFCCYALLLWYGGYLVRHHFTNGGLAIATMFAVMIGGLALGQSAPSMTAFAKARVAAAKIFRIIDHKPSVDRNAKTGLELDTVSGQLELKNVEFSYPSRPEIKILNNFNLVVPAGKTIALVGSSGSGKSTVVSLIERFYDPTSGQLMLDGNDIKTLKLKWLRQQIGLVSQEPALFATSIKENILLGRPDATQIEIEEAARVANAHSFIIKLPDGFDTQVGERGLQLSGGQKQRIAIARAMLKNPAILLLDEATSALDSESEKLVQEALDRFMIGRTTLVIAHRLSTIRKADLVAVLQQGSVSEIGSHDELMSKGENGMYAKLIKMQEAAHETALSNARKSSARPSSARNSVSSPIITRNSSYGRSPYSRRLSDFSTSDFSLSLDAAYSNYRNEKLAFKDQASSFGRLAKMNSPEWTYALIGSIGSVICGSLSAFFAYVLSAVLSVYYNPDHAYMSKQIAKYCYLLIGVSSAALIFNTLQHYYWDVVGENLTKRVREKMLAAVLKMEMAWFDQEENDSSRIAARLSLDANNVRSAIGDRISVIMQNSALMLVACTAGFVLQWRLALVLIGVFPVVVAATVLQKMFMKGFSGDLEAAHAKATQLAGEAVANVRTVAAFNSETKIVNLFDASLQTPLRRCFWKGQIAGSGYGIAQFLLYASYALGLWYASWLVKHGISDFSKTIRVFMVLMVSANGAAETLTLAPDFIKGGRAMRSVFELLDRKTEVEPDDPDATAAPDRLRGEVEFKHVDFSYPTRPDVSIFRDLNLRARAGKTLALVGPSGCGKSSVIALIERFYEPSSGRVIIDGKDIRKYNLKSLRRHIAVVPQEPCLFATTIYENIAYGHESATEAEITEAATLANAHKFISALPDGYKTFVGERGVQLSGGQKQRIAIARAFLRKAELMLLDEATSALDAESERCVQEALDRACAGKTTIVVAHRLSTIRNAHVIAVIDDGKVAEQGSHSHLLKNYSDGIYARMIQLQRFTHGEAVNMATGSTSSSRPKEDQD
```
