## Supplementary material for "The *de novo* reference genome and transcriptome assemblies of the wild tomato species *Solanum chilense*": EOG093600PE.fna.1

```
>g1[scaffold3843:11505-12067]
atgattacggggtggatgtatatatggacacattcagcgatgcaagcccgaggttggtgtggagtgaggcttagtgcacatgtcatccaaaagaaagaaagattcaagtatcttgggtttattatccaaggaaataagaagattgacaatggtgtcacacatcgttatggtgcagggcggagtgttggtcagtcaagagctctcatatttagaagatcaaaggttgtggagatgaggatgatgcagcagatgtatgggcttattaagaaagataagactagaaatgaagatattcaggacaaggtaggagtagcctcggtggaggaaaaaatgcaggaatcgagactgagacgattcaaacatgtgaagaggagatgcatgaatgcgcttgttctgaggcgttaa
>g2[scaffold3843:20192-23838]
atgggaggaaagtgtcctcacaggagtgtgaagaagcgtagatactctcacaagcagtttcgccgtgcgaaatttcttgtcaaaggagacgatgctgtttacgatgagctgttaaggccggaggagcaacggaaagagttgcccgtcgacgaagatcttcctggaatgggtcaatactactgtatgcactgcgatcgatattttgcaaatgttactgtgagggatgagcatttcaagacgaagaagcacaggaagcgaaacaagaattgtttgggtgatacattccatttgccttggctttggtggcagattatccggtatttatgcgagttggtggtacttgatgaaatagtcaaggtacctatccaattgcctttgggtgacattctgagtgagacaatcagacatggaagaagctggaggagagcttctgaagattccaatcaacttagcctggttgtttcgacagcattggggcaacaaatgcaaatagaggtcatatacatcgtagagcctgtgcagtctttcacacttgcatggacaggtgtgaaaataatgatgggccctagaccgcacacccaacttgatgccgacttagctgctggaatgggcatgccagataatggttcaaagctaatgtcaatgagttag
>g3[scaffold3843:28288-35757]
atgtcacaagattctgaggagataaaaaccattgaacattggaaatggtctgaaatgcaaggtgttgaacttgttgtctctgaagacaaaaattcaaacacccccacaacaacaacaacaacaacaaatagtcatcaatttcaagaaacaagaatggaggtgaaaaatgaagaagggggtgatgtagagaagccaactagtgcactaccagcagttggttttggtgaactttttagatttgctgatggtttagattatgcactaatgataattggttcacttggtgcttttgtccatggatgttctttgcctttgtttcttagattctttgctgatcttgttaattcttttggctcttatgctaatgatgttgataagatgactcaagaagttttaaagtatgcattttactttcttgtggtgggtgctgcaatatgggcatcttcatgggcagagatatcatgctggatgtggactggtgagagacaaacaacaaagatgaggatcaaatacttagaggctgctttgaaccaagatattcaatattttgatactgaagttagaacttctgatgttgtttctgcaattaacactgatgctgtagtagtccaagatgccattagtgagaagttgggcaatttcattcattatatggctacatttttgtctggatttgtggtgggatttacagcagtatggcaactagctctagttactcttgctgtagttccacttattgctgtaattggtgctatctacactatgacatcagccaaattgtcaagtcaaagtcaagaagcactttcaaaggcagggaacattgttgaacagacagtagttcaaattcgaacggtattggcgtttgttggtgaggcaaaagcaatgcaagcatacacagcagcacttagagtttctcaaaagattggatataagagtggattttcaaaaggatttggacttggagctacatattttactgttttctgttgttatgctcttcttttatggtatggtgggtatttagttagacaccatttcaccaatggaggacttgccatagcaacaatgtttgcagtcatgattggtggattggcattgggacaatctgcccctagcatgactgcatttgcaaaggctagagttgcagctgccaagattttccggattatcgatcacaagccaagcgtcgacagaaacgccaagacggggttggagttggacactgttagtggccagctagagcttaagaatgtcgagttctcttatccttcaaggccagaaatcaagattctcaacaatttcaacctcgttgttccggctggaaagaccatcgctttagtcggaagcagtggttcggggaaaagcactgtggtatcccttatcgaaagattttatgatcccacctcaggacaacttatgcttgatggaaatgacattaagacactgaaattgaaatggctaaggcagcaaattggccttgtaagccaagaaccagcacttttcgcaacaagcatcaaagaaaacatactattaggaaggccagacgcaacacaaattgagatcgaagaagctgctagagttgccaatgcccattctttcataatcaaacttcctgatggctttgatactcaggtaggggagagaggattacaattatcgggtggacagaagcagaggattgctatagcaagggccatgcttaaaaacccggccatccttcttttagatgaggcaactagtgctttagattctgaatcagaaaagctagtgcaggaggctctagacaggttcatgattggacgaacgacacttgtgattgctcatcgtctgtctactatccgaaaggctgatctggtggctgtacttcaacaaggcagtgtatcggaaattggaagccacgatgagcttatgagtaaaggagagaatggtatgtatgcaaagctcatcaaaatgcaagaagcggctcatgaaactgctcttagtaatgccagaaagagcagtgcaaggccctcgagtgcaaggaactctgtaagctcaccaatcatcactagaaactcttcgtatggtcgatcaccatactcccgccggttgtctgacttttctacctcggacttcagtctctctcttgatgctgcatattcgaattaccgaaatgaaaagcttgcattcaaggaccaagctagttcgtttggccggcttgcaaaaatgaactctcctgagtggacttatgctttaattggttctataggctctgtcatctgtggttcacttagtgctttctttgcatacgtcttgagtgctgttcttagcgtgtactacaatccggatcatgcttacatgagcaaacaaattgcaaaatactgttatcttttgattggagtttcatcagctgcactcattttcaacactctacagcattactactgggatgtagtaggggagaatttgacaaaacgggtgagagagaaaatgctggcagctgtgcttaaaatggaaatggcgtggttcgatcaggaagagaacgatagttcaagaattgctgctaggctctctctggatgccaacaatgttaggtcagccatcggggatagaatctccgtcattatgcagaactcagctctcatgctagttgcgtgcacagcaggattcgtattgcagtggcgtctggcccttgtcctcattggggtcttccccgtggtcgttgcagcaacagttttacagaaaatgttcatgaagggattctcaggagacttagaagctgctcatgccaaagccactcaacttgctggagaagctgtagctaatgtacgaacagttgctgcctttaattcggagacgaaaatagtcaacctttttgacgcaagcctccagactccgcttaggcgttgcttctggaagggacagatagcgggaagtggttatgggattgctcaattcttgctttatgcttcctatgcccttggcctttggtatgcctcgtggcttgtcaagcacgggatctctgacttctcgaagacgatccgtgttttcatggtgctcatggtttctgctaatggtgcagccgaaacattgaccttagcccccgacttcatcaagggtggcagagcaatgcgttctgttttcgaactccttgaccgtaaaacagaagttgagccggatgatccagatgctaccgctgcccctgatcgtcttcgtggtgaagtggaatttaagcatgtagacttctcatatcccactagacccgacgtgtcaattttccgtgatttgaatcttcgtgctcgagctggaaagactcttgctcttgttggaccgagtggatgtggaaagagctcagtcattgcacttatagagaggttctacgagccatcatccggacgtgttatcatcgatggcaaggatattcgtaagtacaaccttaaatccttgagaagacacattgctgtagtgccacaagaaccttgcctctttgctaccaccatctatgaaaacatcgcgtatggacacgagtcagcaaccgaagctgagataaccgaagcagcaaccttggcaaacgcccacaagttcatatctgcattgcctgatggatacaaaacattcgtcggagaaaggggagttcaattgtccggtggacaaaagcaaagaatcgccattgctcgtgctttcctaaggaaagctgagctaatgcttctagacgaagcaacaagtgcactcgatgcagagtccgaaagatgtgtacaagaagcattggatcgcgcttgtgcaggtaagaccactattgttgttgcacataggctatctacaatcagaaatgctcatgtgatcgcggtcatagacgatgggaaagtagcagaacaaggttctcattctcatctgctgaaaaactactcagatggtatttatgcgcgtatgatacaactacaacgatttacacatggagaagctgtgaatatggcaaccggatcaacgtcttcttcgcgtcctaaagaagatcaagattga
```
