## Supplementary material for "The *de novo* reference genome and transcriptome assemblies of the wild tomato species *Solanum chilense*": EOG093600PE.fna.2

```
>g1[scaffold4072:1699-3301]
atgaaattccgatcatggatttcaccttcttcctccgtcaacaccgccgccgaccaccctattccgccgctaaaagggatgtttcccgatgatgcaagtaacttctccgattttcccagtagtactgcttcaccgtcattattttctcaagaaacaaattctctctgcagtttacagagcaatctctcacttttaactttaccttctgttccttctctgcaaaatctctcccctgctactttaaacctcgctatctccgctcgttgcgtaaattctctaaatcccagaaatgcccatgtcactttccttgctatgcataacaatctgttatatgcagcttcctcaaatgaaatcaacgttttcgaactcataaatttcacacttatcgatactttcaataacaaagacccatcttctggttctgcaaaatctgttagtttcctcgacggtaaaatcttcactgcccatcaggattgtaaaatccgggtgtggaagttgacacccaataagcagcataaactaatcgcaactctcccgacgcttgaggatcgattacgccggtttgtgtttccgagtagttatacaaatgtgagaagacataagaaaaaaatgtggatcgaacatcatgatgctgtttctgggttagctgtgaatgagaatttgatgtgctctgtttcgtgggatcggtgtttgaaaatttggggaggttcgaaattacggtgtattgaatcgattaaagctcatgatgatgcgattaacgctgttgtagtagggaaggacggaacaatttttacaggttcggctgataaacggattcgggtttgggggaaaccgtatgcagagaagaaaggtaaaattgggttaattgcgacgttggagaagcataaatcggcggtgaatgcattagcgttaagctccgatgagtctgtgttgttttccggcgcctgtgaccggtcgattttagtgtgggaaagagaagacagtgcgaattacatggtggttacgggtgcattgagaggtcatacgaaggcgatactgtgtttgatcaacgtttctgatttgttgtttagtggatcggcggatcgaacggtgaggatttggacacgtgggaatcagggacagttctgttgtttaacggtacttgatggacatcgaacaccggtgaggtcattggtggcgacgccggcggaaagcggtggtgttaagttgtttagtggaagctttgacggagaaattaaagagtggcaaattgtggtttctagttcaagtggaagttga
>g2[scaffold4072:16291-22291]
atgggaaggaaaggtgggctttttagatatggtgatggtgttgataagttgctaatgttttttggtactttaggatgcattggtgatggcctaatgactcctcttaatatgtttattcttagttctcttattgatgattatggaggtgcttctaatgataataattctttcactaattctattgttgacaagtactcactcaggttgctttatgttgctattggagttggtatatctgcttgcattgggggaatttgttggacaagaagtgcagagagacaaacgagtcgaataaggatggagtacttaaaatcagtgcttaggcaagaagttagtttcttcgataaacaagatggttcctctagtactagttttcaagttgtttccacaatttcagctgatgctcattcaatacaagatgctatagcggagaagatacctaattgtattgctcatctgtcaacgttcatttttggacttattcttgctttctacctctcatggagactagcattagcttcagttccattttcacttggttttgttatacctggtgtagcatttgggaagctacttatgatccagggaatgaagatgaaggatgcttatggagtagcagggagtgtagcagaacaggcaatttcatcgattcggacagtttactcttatgttggggaaaatgaaacactaaaaagattcagcattggtcttgaggaaagtttgaatcttggtgtgaaacaagggcttactaagggattgttgttaggaagtatgggaatgatttatgtgtcgtgggcatttcaatcatgggcagggagtgtactcgttgctaatagaggagaaagtggtggtcgcgttttcatatcagctctttgtgttgttcttggaggactgtcttgtatgagtgcacttcctaatatctcattcatcgttgaggcaacaactgctgctgcaagaatttttgacctaatcgatcgtgttcctcaaatagattctgaagatggtaaagggaaaattctagcatatgtaagaggagatatcgagtttaagcaagtaactttcatctatccatcaagacgagatgttcaggtcctccaagattttagtcttaaagtgaaagctggaaagacagtagcaattgtgggaggcagtggttccggaaagtccactgtcatttcattgctagaaagattttatgatccaattaaaggtgatatcttacttgatggacataaaataaagagactgcagcttaaatggttgagatctcagatggggcttgtaaatcaggagcctgttctgtttgctacatccatcaaggaaaatatactcttcggaaaagaaggagcttcgatgaagatggttgtcgaagctgctaaggatgcaaatgcacatgaatttgtagcctctttaccagatggatatgatactcatgtgggacagtttggttttcaattgtctggaggacagaagcaaaggattgctatagcaagggcgttgattaaggacccgaaaattcttttactcgatgaagctacaagcgcgctggatgcacaatcagaaagaattgttcaagaggctctagaccaggcttcacaaggaaggacaacaatcatcgttgcccatcgcctcagtacaatacgcagggctgataaaattgtagtcgttgagtcggggagaattgttgaatctggttctcatgatgatctaatgtgtaagactgatgaagaaggtggagtttactttaaaatggtcaagttgcagcaatcaacagcaaacaatgaaggcccatctagcccgtatcttcctaacgagacaagaagctacatgagaaggggttataatatgcctaggtccccttatgtcgctacgtcaagttggcaaaatagccctgcctcttcttttactccagcaataagtgtcagttatgttcccaccattcatacatgctcttattatggtagtgacgatgagtatttggagaacttctctcatccaagtccctcaacgtggcgtttgcttcaaatgaatgcaccagagtggaagatagctttgttgggatgtttaggagctgttacatttggtgtacttcaaccactttatgcattttgcttgggatcagttgtatcagcatatacatcaaatgatatttcaaagataaagtcggagatcaaaatctatagcgtagtctttctgagcataggtgtgactagtttcatcgccaatctactccaacattacaattttgctaaaatgggtgaaaaactgaccaagagaatcagggaaaaggtgctttcgaacttgctcacatttgaagtgggatggtatgatcgagatgagaacacaagtgctgcagtttgtgcaagactctccactgaagcccgtatggttcgatccctagttcgtgatcgtatgtcattgctactacaggtttctgtcagtgcttcgactgcttttgtgcttgcattgatagtcgcatggagagttgctattgtactaatatctatacaacctttactcatagcaagcttctactcgcgaagtgttctgatgaaaagaatgtcagaaagatcccaaaaggcacagagtgaaggaagtcagctagcaagtgaagcagtgatcaatcacaggaccatcaccgccttctcttctcaagatcgaattttggacctctttgctgaaactcagaaaggcccgagaaaagaaaatattcgacagtcattgctttctggtgctggcttgttttgctctcagtttttaaccacagctgccattgccttaacatattggtatgggggaagactaatgaacagaaagttactaacttcaaagcacctatttcaagttttcttccttttgatgagtaccggaaaaaatatagcagatacaggaagtatgacatctgatttagcaagaggtagcagtgcagttgcatctgtattcgctatcttagaccgaaagactgagattgaacctgagaactctgaaggcattaaagtcattaaggtattaaaaggaaagatagagttgaagaatgtcttcttttactatccgtcgaggcctgatcaagcaatcttccaaggaatgaatctgaagattgaatcaggaaaaacaatagcacttgtcgggcaaagtggttctggaaaatctacaatcattggcttgatagaaagattctatgatccaataaagggacaagttctaatcgatgacagagacatcaaaagctacaacttgaagagcttaagatcacaaattgctctagtgagtcaagaacctaccctatttgcaggatccatacgcgaaaatatcatttatgggaaagaagaagctacagagtctgaaatcaagaaagctgccattcgtgctaacgcccatgaatttataagtgctatggaagatggttatgaaacttattgtggtgaaagaggagtccaactctcaggagggcaaaggcaaagaatagcacttgcacgagcgatactaaagaatccaactatacttctcctagacgaggcaactagtgcgcttgacagtgtatctgagaacttagtacaagaagcattggagaaaatgatgatgagtagaacaagtgtagttgtagctcatcgattatcaacgatacagaaggcagacaccatagctgtgattaaaaatggaaaggttgtggaacaaggatcacattctcagctgcttgcccttggaaacaatggctcatattatggacttatgaagttgcagtctggccattctccttataggtga
>g3[scaffold4072:28856-30957]
atggaggcagggaagaagattttcttgatttcgctttcgttggctatgatatttggtctagttaatagtttggagttcactgaaaaagatattgcatctgaagaaaacttatgggatttgtaccagaaatggaggagccatcacactgtttctcgagacctaacggagaaacagaaacgtttcaatgtgttcaaggcgaatgtgatgcatattcataatgtcaacaagatggacagaccttataagttgaaactcaacaagtttgctgatatgaccaaccatgaattcagaaatttttatagctctaagataaaacacttcagaatgcttcatggtccccgccctactaccggatttatgcacgacaaggctgataatctcccagcatccgttgattggagaaagaaaggagctgttactggtgtaaaggatcaaggaaaatgcggtagctgttgggcgttctctacgatagttggagttgagggaataaacaaaatcaagacagataaattagtttcactgtctgaacaagagcttgttgattgtgaaaaggataacgaaggatgcaacggaggactaatggaaaatgcatatgaattcatcaagaaaaatggaggaattacgactgagaggatatatccttacaaagccagcgatagtcgttgtgattctttaaagaggaattcccccgtggttaatatcgatggacatgaaatggtacctgaaaaagatgaggatgctttgatgaaagctgttgctaaccaaccaatatctgttgctattgatgctagtggttccgatctgcaattttactctgagggagtgttcaatggaaattgtggcacagagctagaccatggggtagcagttgtgggctatggatcaactcatgatgggacaaagtactggatagtgaagaactcatgggggactgaatggggtgaacaaggttattttcgaatgcaacgaggcatcgatgctgaagagggactctgtgggataaccatggaggcttcatatccagtcaagttatctccagacaatcccaaaccagcaccctctaaggatgaactctag
```
