## Supplementary material for "The *de novo* reference genome and transcriptome assemblies of the wild tomato species *Solanum chilense*": EOG093600PE.fna.3

```
>g1[scaffold7541:186-2250]
atggatgctctctttgtcaattcatctctctccagactcaaactcaaattctcttctcaattccctaccttctctcccctgccccatcactcttatctcccacttaaaaaacttaatttaccacttgtatttgccacgcttcagaaccaacagcagcaacaagcagcagccgaagaagtagcacgaaaagaatttgaagatttcgatgccgacgaaacgtatggagaagttaacaaaatcattgggagtcgagcaattgaaggtgggaaaggaatggagtatttgattgagtggaaagatgaacatgcccctacctgggttccctctaatttcatcgcacaagatgttgtcgctgagtatgaaaccccttggtggaacgctgcgaaaaagtcagatgaatcggctcttcgggaacttattgaagctgaggacgacagagatgtggatgctgttgatgacgatggacgaacggctttgctctttgtttcgggactcgggtcggagccttgcgtcaagctgctcgctgaagccggcgccgacgtcaattaccgcgataggagcggcggtttgacggctctgcatatggctgcaggatatgtgaagcctggagtcgctaagctgttaattgagatcggcgcagaccccgaggtgcaagattacagagggcagacgccgctgagcttagcgaggatggtcttgaatcaaacacctaaaggaaacccaatgcaattcgcgaggagattgggattagagactgtgattagggtattggaggatgcaatttttgagtatgcacaagtggaggagatattggagaagagaggaaaaggtgaaaatgttgagtatttagtgaaatggaaggatggggaggataatgaatgggttaaagcatggctgatatctgaggatttggtgagagattttgaggctggattggaatatgcagaggcagagtgcatcttggagaagagagagggtgacgacgggaaaggcgagtacttggttaaatggactgatattgaggaggctacttgggaacccgaagaaaatgttgacccccttctgatagaagattttgaaaagggtcaacagaaagtagtaagttga
>g2[scaffold7541:2252-8651]
atgatccaagagaaacggcatggttcttttcagtcagttttcatgcatgccgatagcgtcgatatcttgttgatgattttaggatttttgggagcgatttgcgatggagtttctatgcctgtgatgcttatagtcaccagcaaactcatgaacaatcttggtggtaatgactcttccgatactttcacgcatcatatcaatgagaatgctttagctctggtttacctggcatgtggacaatgggtcgcgtgttttttagagggattttgttggacaaggacagcagagaggcaagcgtcaaggctacgaataagatacttaaaagcagttctaagacaagatgtgggatactttgatctacatgttgccagtaccgccgatgtcattgctagtgtctctagtgacagtcttgtcattcaagaatgcattagtgaaaaggtaccagttttcttgatgaacgtagcaacatttactgggtcatatgtggtaggatttttgatgatatggaagctggcactagtgggatttccttttattattttcctagtgataccgggtcttatgtatggaagggctctaatgggaatagcaagaaaaatcagggatgaatatggaaaagctggaataattgtggaacaagcaatttcatcagtaagaacagtttattcatttgttggagaaaataaaactttagcagagtattctaatgcacttcaaggaacagtagatttgggattaaagcaaggtttagctaaaggattggctattggaagtaacggcgttgtttttgcaatttggtcctttatgtcttattatggtagcagaatggtcatgtacaatggagaacatggtggcaccgtttttgccgtcggcgctgcaatcgccatcggtggactatcattgggttctggtttgtccaatctcaagtatttttctgaagcaagtgcagctggtgaacgtgtagtgcaagtgataaaaagggtaccgaaaatagattcggataatttggagggccaaacattggataacgtgacaggtgaagtggaattcaaacatgttgaattcgcgtacccgtcaagacctgaaagcataattttaaacgattttagcttaaaagtcccaacgggtaaaaccgtggcattagtgggaggaagtgggtcaggaaaatctaccgtagtagcactacttcagagattttatgacccacttgggggtgaaattcttctcgatgggatcgctattgataagctgcaactcaagtggctaaggtcacaaatgggtctagtgagtcaagaacctgcactttttgcaactacaattaaagaaaatatactttttgggaaggaggatgcatctatggaacaagtaattgaggctgccaaagcttctaatgctcataacttcatctgtcagttgcctcagagttatgatacccaggtgggagagagaggtgttcaaatgtctgggggacagaagcagaggatagctatagcaagagccataatcaagtcacccagaatactcctcctcgacgaagcaaccagtgcactcgactctgaatctgaacgagtggtgcaggaagctctggataaggccgctgttggccgcaccacaatcatcatagcccatcgcctttccactattcgcaatgctgaccttattgctgtggttcaaagtggccaagtcaaggaaattggctcacacgatgagctaatagaagatgaagatggactgtacacttccttagtccgtctccaacaaactgaaaatcccagtgatgaaatctcaattgcaccaacaaatagaaacacagtttttgctccatcaaatttaaattctggattcacctctgaccatgaagtacaaaatacaagcagccgaaggctatcaattgtgagcaggtcgagttcagctaactcagctgcgcaaagccgtagatttgatcaaaatgcaacaatttccaatactccagaacaagtctttccagtaccttcattcaaaaggctgctggcaatgaatttgccagaatggaaggaggcaactttgggatgcataggagcaatattgtttggtggggttcaaccagtgtatgcttttgcaatggggtcaatgatatctgtctatttcttgccaagtcatgatgagattaagcaaaagacaaagatatatgctctgtgttttctggggttggcattcttttcactttttgtcaatgtacttcagcactataactttgcagccatgggagagaaattgactaaaaggatccgggagaggatgttgtccaagatgcttacttttgaaattgggtggtacgacaaggaagaaaattccaccggtgctgtttgctctagactagctaaggatgccaatgtggtgagatcattggttggggacaggatggcattactcattcaaacggtttctgcagtgactatagcttgcaccatgggtctagttatcgcgtggagacttgcatgggtcatgatagcggtccagcctctcatcatagtgtgctactatttcaagagggtgctattgaaaaacatgtctaaaaagtccatcaaggcccaagaagaaagcagcaagttggctgctgaagcagtttccaatctcagaacagtaacagccttctcctcccagtcccgaattctccaaatgctcaagaaagcccaagaaggcccactaagagaaagcatacgtcagtcgtggtttgctggaattggacttggcacttcgaacagtctcatgacatgtacttgggctcttgatttctggtatggtggcaaactcatggcagaaggtctcataggagctcaagccctcttccagacattcatgattctggttagcacagggcgtgtcattgcagatgctggaaccatgactaatgatctagcaaagggtgcagatgctgttgggtcggtctttgcagtgttggatcgatattcattaatcgagccagaggactcagatggttacaagcccaagaaaataacaggcaatgtcgagctgtgcgatgtggattttgcataccctgctaggcccaatgtgatcattttcaaggggttctcaataaaaatcgaagcaggaaaatcaacagcattggtaggacaaagcggatcagggaagtccactataattggtctgatagaaagattctatgatcccttaagaggggtagtgaaaatagatggccgggatgtaagatcataccacttgagatcattgaggaaacacattgcacttgtaagccaagaaccaacattatttgcaggaaccataaggcaaaacatagcctatggagcatcagaagaagtagacgaatcagaaataattgaggctgcaaaggcagcaaatgcacatgatttcatctcagcattaaaagacggatatgaaacttggtgtggtgacaggggactgcagttgtcaggaggacaaaaacagcgaattgctatagcacgtgcaatattgaaaaatccagcggtgttattattggacgaggcaacaagtgcattggacagtcagtcggagaaagtagtgcaagatgcacttgagagagtgatggttgggcggacaagtgtggtggtggcacacaggctaagtactatacagaattgtgacacaattgctgtattggacaaaggcaaaattgtggagaaagggactcactcttctttgttagctaaaggacccagtggagtttaccactctcttgttagccttcaaagagcaccaaactctaacaacaccttcatcagttaa
```
