## Supplementary material for "The *de novo* reference genome and transcriptome assemblies of the wild tomato species *Solanum chilense*": EOG093600QB.faa.1

```
>g1[scaffold1144:85589-91961]
MTTNSLPRQPRSVFLGVDVGTGSARAGGGWGEVRLSEFMQYWCRWWLGGGGLSEFMQYCEYGASLSGHMQLMLRSQLSAGLFNEDGKLVGSASSPIQIWKDGDCVEQSSTDIWLAICTAVKTACALGSVSKEEVKGLGFAATCSLVAVDSEGEPVTVSWSGDTRRNIIVWMDHRAVKQAERINASNSPVLQYCGGGVSPEMEPPKWDCEFFSDCSIRRGLFPVGDLGSTSSVCNFYALFHIHLLSCHYLRSDVIDDDDMHTSYLSPLLWVKENLQESWSMAFRWMDLSDWLTYKATGDDTRSLCTTVCKWTYLGHAHMQQINEKDSGAMESCGWDDGFWEEIGLGDLVDGHHAKIGRSVAFPGHALGSGLTPLAAKELGLMAGTPVGTALIDAHAGGVGVMESVPASDSESIVDEDAISRRMVLVCGTSTCHMAVSRTKLFIPGVWGPFWSAMVPEYWLTEGGQSATGSLLDHIIENHVASPHLANRAASRRISIFDLLNEILESMKKDEDSPFIAALTSDMHILPDFHGNRSPIADPKSKGMISGLTLDTSEKQLALLYLATVQGIAYGTRHIVEHCNTNGHKVKDSFPDTTCI
>g2[scaffold1144:96629-97753]
MPSAGYPIILPRENESVLLGSAILGAVASKKYSTVRDAMKAMNAAGQILLGQQIKCSAESFTARSCYLLTEVVFVLVFASSQRPNGKTLRLLSSTATLLGAMHQILVVHPSQDMKVKKYHDAKYSIFRDLYEQQQKHRSLMAEALS
>g3[scaffold1144:99849-103070]
MNLQGRISPSIANLSFLTTLNISNNIIQGTLPYELVNLPLLEVIDVHNNQLEGTVHSFVGNITKLKRLRLDGNRFSGKIPYEIGNLSQLVELDLSDNKLSGSIPGLIFSMSSLRAVYLVNNSLSGSFLVDEMKGVMNLEVIDLSYNRIIGEIPSRLCQFSKLRSLVLSYNNLTGQIPRNIGCLSRLERFYVTQNAISGTIPLSLSNISTFQYLGCVNNHITGTIPRELGKLSNLKMLGFDFNNLTGVIPESIFNMSSLEYIAFTDNNLSGRIPTTLGLQLPNLKGIFLPDNQLEGEIPMYITNASNLIELELSYNLFTGIVPSDLGNLRQLEFLNLAGNQLTNEPGQQELGFLNSLVDCRMLQFLILANNPLNGVLPDSVSNLSSTIEMFNIENGQINGQIPRGVGNISSMLSLVLNGNQLTGTIPPEIGELKQLQRLYLGRNKLQGSIPEEICELVNLGYTFLHENELSGAIPSCIGKLTRLQRLSFGFNKLTSTLPSSLWEMESLIFLNVTRNSIQGELPLDIGKLKSIEGIDFSSNQLSGVIPSTFGNLIDLTYLSLSNNSLRSVIPSSFGSLLSLEFLDLSSNELSGNIPKSLEKLQFLKEINLSYNHLEGEIPTSGVFANSSSQSFVGNRGLCGKHITEVSQCATNSATKRSKSKKHVLVVVIPVIASILLILLVLFVWIKRRSRRTKLQEHDQELTEITTHQLITYRELQQATDSFSDSNMIGSGGSGSVYKGILANGTTVAIKVLNMLNEEGCRRFDTECQVMRSIKHRNLVKVITTCSNQYVRAIVLEYMPNGSLESWLYDKEHQVLDMFQRVSIMLDVAMALEYLHYGYDTPIVHCDLKPQNVLLDGDFVAHVGDFGISKILGENNSMAQTNTLGTIGYIAPGKQFFSDYSS
>g4[scaffold1144:118229-124969]
MDSPTMTNPDSVSSSNDDTPRVKFLCSFSGSILPRPQDGKLRYVGGETRIVCVPRDISYDELMAKMREIYEGAMVLKYQQPDEDLDALVSVVNDDDVVNMMEEYDKLDSGDGFTRLRIFLFLHPDQDGSLHFCDGDERENERRYVDALNSLNESPDYRMGQHNEFQVTGPLDDLHGAEQCFSQMTLDGSLHNLRSNEVPIPQVNLRHLNIPHLGIAQPQQSVNQRYNEMEAPWSPAYYSPRQPGYLDPRPLSEFPNSPSSSRYYSPYPEFQERNLNRLPEEYSRLQVNHPSLYDHQPQYADNVLLYPNGHVVDKAGFPGNILHGATAFEGNSICEHCRMTFQRNQPHPDSSWKPGEHSLLDTGNGFHQVANPCAECPPKREMFPVTTDASLHHSYYPVEQNDLRSRQSDIHSHERGWSVQHQSNARVEEPQIHASGAGSNLLDGHQVLGQGLNNEDLRHIRTGRDPGSQVYHDQVVGTGSQIHLPSMEDRGVRYGNSPYAYGPDTAYQVPQANMPAHSLWRNIQNPSHGGPPYEVGNSPQLVNGSASPGFVRGIMENGPRLQSGMENQNAWLDSSQKKMVFDGFSIPEYSLAPSQNLISNAHNQGNQPMHTAEAIQAPGGMQTVATLQDPLLKSDSGPFFGDRPATLSRSGIRLAADKCASEKESIIRQEGEQLHPSGLAEVSNICSSSPTKSLMDTIPLNPVSPATTYPENSVKEGVSADTETTDACVTYKNEKPLKDQLTSLSDEIPSVEKVASQSVKDAKVEVQENADSTHEHDSAKVVHDNDAELADDQGGLEFDSDNDNVNNSKIESTKAEEEAIEKGLQTIKNEDLEEIRELGSGTYGSVFHGKWKGSDVAIKRIKASCFAGRLSDRERLIADFWREALTLSSLHHPNVVSFYGVVRDGPDGSLATVTEFMVNGSLKQFLQKKDRTIDRRKRLIIAMDAAFGMEYLHGKNIVHFDLKCENLLVNMRDPHRPVCKIGDLGLSKVKQHTLVSGGVRGTLPWMAPELLSGKTKVTEKIDVYSFGIVMWELLTGDEPYGDMHCASIIGGIVNNTLRPQIPTWCDPEWKALMESCWGPDPAERPSFSEISQKLRTMAAAMNVK
>g5[scaffold1144:133259-139442]
MGRAPCCDKANVKKGPWSPEEDATLKAYIEENGTGNNWIALPQKIGLKRCGKSCRLRWLNYLRPNIKHGGFTEEEDNIICSLYISIGSRWSIIAAQLPGRTDNDIKNYWNTRLKKKLLGKRKQSQMNRLLLANGGQDLKDINGLEENPLLQNLSNSALERLQLHMQLQTLQNPLSFYNNPSLWPKLTPLQQKMIQTLQSNGLNENQSPLYTPINPSENHAHELSQKVGINEFASTKVNIEVEKSIPINDFNNNQKNVLDTNVELENAKEIQIQGVQGFTQLEIDDLILNNKGSIGLNMHSENQQIGSEFNCFKEMDDGSRDNLAWWSNDFDTNTASSSNSWGSSSNILQNSHEGMYQDYALGYNLQ
```
