## Supplementary material for "The *de novo* reference genome and transcriptome assemblies of the wild tomato species *Solanum chilense*": EOG093600R5.faa.1

```
>g1[scaffold2818:99274-102716]
LRGRSGRQGDPGSSRFFLSLEDNIFRIFGGDRIQGMMRAFRVEDLPIESKMLTKALDEAQRKVENYFFDIRKQLFEYDEVLNSQRDRIYTERRRALEADDLQALLIEYAELTMNDILQANIGSDAPKESWDLEKLISKLQQYCYLLNDLTPDLLAANGSTYDELQQYLQLRGREAYLQKRMAQFTHFGKYHWALAEDIVEKEAPGLMKEAEKFLILNNIDRLWKEHLQALKFVQQAVGLRGYAQRDPLIEYKLEGYNLFIEMMAQIRRNVIYAVYQFKPVMVKPQDQEKSDKVDKANTNGRGSNGATNPSPSAVSSQSSA
>g2[scaffold2818:102730-104394]
MLQHIEAEFSVGCKGGESWKMSTPMAASTTIVTGREEKKVSVSRHSFRQPTICYEGEILDRHLTAIKREIATARKSDISLPEKFWLKQQFSVGVNEVTRVLERVPPVPANERSSLSLKMHSTRLQVILIASDCHPRLLTKHVESLASSKKVPVVFVKDKKRGSLRLGELVKLKTAIAIGVKDKGNKFNQFISTEILHKFE
>g3[scaffold2818:112852-113874]
MENTSVTVVVAAPTRTLVSQAEKLGKFTGVNFKGWQQRVFFWLTTLGLQKFTSEDTPFTANDMPDRENFIIVEAWKQSDFLCKGTSTYSPSSDC
>g4[scaffold2818:115252-117094]
MVSIRLNSKRRRLEDPAELASSSTNPCNKKEVQSPTTPDPMVGVSGSKSQGDQLFGNILKQVHLDNVKLKPTIAKFISGLGALASLIQVEAIHVKRSSFVYETKLQSFNLLSKAMTKKCNDNPILKIGWYGTSKEEIVDIITNGFIRSSYCHGVQFSAYDYPLDSLQTSIQDKHGLRHILICQVMIGKIEVITVGLSHIGSARGWWSIYKCEGKPQPLS
>g5[scaffold2818:117313-140194]
MEATFFPKRITASNSVVFALARAKMAMQTSSYKLWSLKSCSSLRETTSVSLLNLRSSSSARVFSLMNMTRYSTYSNDDSCPSGKRRSRGPVMAAKKRSEGAKQDDGKYKDTVDLPKTAFGLRANSTVREPELQKIWDDNQVFKRVVERNNGGTFVLHDGPPYANGDLHMGHALNKILKDIINRYKLLQNFRVQYVPGWDCHGLPIELKVLQSLDDDARKVLTPLKLRNKAAKFAKSTVQSQMASFKRYGVWADWDQHYLTLHPEYEAAQIEVFGQMAIQGFIYRGRKPVHWSPSSRTALAEAELEYNEEHMSKSMYAIFRLVGVPASCDSLKEFLPNLCLAIWTTTPWTIPANAAVAVNNKLQYAVVEVSSASVDGSTSSGDGKKRFGNFMKGDKSLHLIVALDLVSTLESKWGLKLTLKKTVLGSDLENCRYTHPIDSRECPVVVGGDYITTESGTGLVHTAPGHGQEDYVTGLKYGLPLVSPVDDDGKFTEEAGQFRGLDVLGNGNVAVIDYLDEHLSLVMVEPYKHKYPYDWRTKKPTIFRATEQWFASVEGFRDAAMDAINQVTWIPSQAVNRISAMTSGRSDWCISRQRTWGVPIPVFYHVESKEPLMNEETIDHIKSIISQKGSDAWWYMAVEELLPEKYRDKASNYEKGTDTMDVWFDSGSSWAAVLDKRESLNYPADLYLEGTDQHRGWFQSSLLTSIATKGQAPYHGVITHGFVLDERGLKMSKSLGNVVDPRMVIEGGKNQKENPPYSADVLRLWVSSVDYTGDMLIGPQVLRQMSDIYRKLRGTLRFLLANLHDWKADYTVPYSDLPMIDQHALFQLANVVNNIRESYDGYQFFKIFQVIQRFVIVDLSNFYLDVAKDRLYVGGSASFTRRSCQTVLEAHLLSIGRIIAPILPHLAEDMWQHLPFQYTAEDGHVAKFVFESRWPELDTEYLSFPEEEVDFWGKILELRTEVNKALEVARSGKLIGSSLEAKVYLHCSKLSDRLSDLLYTLGCLLRLRNVASLDICQVEILNSLQDERIKDVQYTGEYLMEEGHKIWVGVSRANGSKCDRCWNYSPQVGSFTEHPSLCGRCHNVVICLQTRDLDDLSKVTQSEAKEAIAQ
```
