## Supplementary material for "The *de novo* reference genome and transcriptome assemblies of the wild tomato species *Solanum chilense*": EOG093600R5.fna.1

```
>g1[scaffold2818:99274-102716]
ctgcgtggtcgaagtggtagacaaggagatcctggaagttcccgcttcttccttagtcttgaagacaacatattccgtatatttggtggggatcggattcaggggatgatgagagcatttagagtggaggacttaccaattgaatcaaagatgttgacaaaagcgctcgatgaagctcaacggaaagtagaaaattacttttttgacatcaggaagcaattatttgaatatgatgaggtattgaatagccaaagagaccggatatacaccgagagaagaagggccctagaagcggatgacctccaagctctccttattgaatacgctgaattaacaatgaatgacatcttgcaggcaaatattggttctgatgctccaaaagaaagctgggatcttgagaagcttatttcaaagctacaacagtattgctatctgctgaatgatttgacacctgatttgttggcggctaatggttctacttatgacgaattgcagcagtatcttcagctacgtggacgtgaagcatatctccagaagaggatggctcagttcacccattttggtaagtaccactgggcactggcagaggatattgtggagaaagaagccccaggtttgatgaaagaagcagagaagtttttaatattgaacaacattgatcgcctgtggaaagaacacttgcaagcactcaagtttgtccagcaggctgtgggtttacgaggctacgcgcaaagggatccactaatagaatacaaacttgaagggtacaaccttttcattgagatgatggcacagatcaggaggaatgtcatatatgctgtttatcagtttaaaccagtcatggtgaagccgcaagaccaagaaaagagtgacaaagtggacaaagccaacacaaatgggaggggtagtaatggtgctaccaatccatcaccatcagctgttagctcacagtctagcgcctaa
>g2[scaffold2818:102730-104394]
atgctccaacacatagaagctgaattttctgtaggctgcaaggggggcgagagttggaagatgagtacgccaatggctgcttctacaactatagtcacaggaagagaggagaagaaagtctccgttagccgccattctttccggcaaccgacaatttgctatgaaggtgaaattctggaccggcacctcacggcgattaagagggagatagccacagccagaaaatccgacatatctttacctgagaaattttggcttaagcaacagttttcagtaggggtgaatgaagtaacgcgggtgcttgagagagtgccccccgttcctgctaatgaacgttcatcactatcccttaaaatgcattcaactcgacttcaggttatactaatagcatctgattgtcatccgcggttgctgaccaaacatgtggaaagcttagctagttcaaagaaggtaccagttgtattcgtcaaagacaagaaaagaggttctttgagattgggtgaactggttaaacttaaaactgcaattgccattggtgttaaggataaaggaaacaagtttaatcaatttattagcactgaaatactccacaagtttgaatga
>g3[scaffold2818:112852-113874]
atggaaaacactagtgttacagtggttgttgctgcaccaacccgaactcttgtatcacaagcagagaaactgggtaaattcactggtgtgaatttcaaaggatggcagcaacgagtatttttctggcttaccactcttggtctgcagaaatttacaagtgaagatactccatttactgctaatgatatgccagatagggaaaactttattattgttgaagcatggaaacagtcagacttcctatgtaaaggaacttcaacttattctccatcatctgattgctga
>g4[scaffold2818:115252-117094]
atggtttccatcaggctaaactcgaaaaggcgcagacttgaagatccagctgaacttgcgagctcaagcacgaacccttgtaacaaaaaagaggtacaaagtccaacaactccagatccaatggttggggtttctggcagtaaaagtcaaggagatcagttatttggtaatatcttgaaacaagtccatctagataatgtgaaacttaaacctaccatagccaagtttatatctggtttgggtgcactagcatcattaatccaagttgaggctattcatgtgaaacgttccagttttgtttacgaaacaaagttacaatctttcaatctactttcaaaggccatgaccaaaaaatgcaatgataatcctattctgaagattggttggtatggaacttccaaggaagaaattgttgacataattaccaatggctttattcgatcaagttactgtcatggagttcagttttctgcttatgattaccctcttgattctctccagacttctattcaagacaaacatggactaagacatatactgatttgccaagtgatgataggaaaaattgaagtaatcactgttgggttatcccacatcggaagtgcaaggggctggtggtcaatttataagtgtgagggaaagcctcaacctttaagctag
>g5[scaffold2818:117313-140194]
atggaagccactttttttcctaaacgcatcactgcttcgaattcagttgtctttgccttagctagagccaaaatggcaatgcaaacttcttcttataagctttggtcattaaagagttgctcatccttgagagaaaccacttcagttagcctgttaaatttaaggagtagctcttctgctagagttttctctcttatgaacatgacccgctactctacctactccaatgatgattcttgtccctctgggaagaggaggtctcgtggaccagtaatggcggccaagaagaggtctgaaggggctaagcaggatgatgggaaatacaaggacacagttgatcttccaaaaactgcctttggcttgcgagcaaattccacagttagggaacctgaacttcagaaaatatgggatgacaaccaggtttttaaaagagttgttgagaggaacaatgggggcactttcgttctgcatgatggacctccttatgcaaatggtgacttacacatgggacatgctctgaataaaattttgaaggacattattaatcgttataagcttcttcaaaactttagagttcagtatgttccaggttgggattgccatggcttaccaattgaattaaaagtgttacagtcactagacgatgatgctagaaaggtgcttacacctctaaaattgagaaacaaggcagccaaatttgcaaaatcaactgtgcagagtcagatggcatcatttaagcgctatggagtatgggctgactgggatcagcactatctaactcttcacccagaatatgaagctgcacagattgaagtatttggccagatggctattcaaggttttatatacagaggcaggaaaccagttcattggagtccctcatctcgaactgcacttgcagaggctgaactagagtataatgaggagcatatgtcaaaaagcatgtatgctattttcagactagttggtgtaccagcttcatgtgactcattgaaagaattcttacccaatctatgcttggcaatttggacaacaactccttggacaataccagctaatgctgctgtagcggtaaataataagctccaatatgccgttgttgaagtttcctcagcctctgtagacggttctacatcttctggtgatggaaagaagaggtttggaaatttcatgaagggcgataaaagcctacatcttattgtagctctggaccttgtatcaacattagaatcaaaatggggtttgaagcttaccttgaagaaaacagtactgggttcagatcttgaaaattgcaggtacacccatcctatagatagccgggaatgccccgttgtcgttggtggtgattacattacaacagagtcaggaactggattagttcataccgcaccgggtcatggacaagaagattatgtaaccggcttgaaatacggtttgcctttagtttcccctgttgacgatgatgggaaatttacagaagaagctggacaatttagggggcttgatgtgcttggcaatggcaatgttgctgttattgattacttggatgaacacctgtcattggtcatggtagagccatacaaacacaaatatccttatgactggagaacaaagaagcccactatattcagggctactgaacaatggtttgcatcagtggaaggatttcgtgatgctgcaatggatgcaatcaaccaagtaacatggattccatctcaggcagtaaaccgtatttctgctatgacatctggccgctctgattggtgtatatcacgtcaaagaacatggggagtccccattccagttttttaccacgttgaatcaaaagagcctctgatgaatgaagagactatcgatcatatcaaatctattatttcccaaaaaggaagtgatgcatggtggtacatggcagtggaggaattacttcctgagaaatatcgcgataaagcatcaaactatgaaaaagggactgatacgatggatgtctggtttgactcaggttcctcgtgggctgcggtgctggacaaaagagaaagccttaattaccctgcagatttgtatctcgaggggacagatcagcatcgtggttggttccagagttccttattaacaagtattgctacaaaaggccaggccccttatcacggtgttattacacatggatttgtactggatgagagggggttgaaaatgagcaaatctttgggaaatgttgttgatccaaggatggtgattgagggagggaaaaaccaaaaggaaaaccctccatatagtgctgatgtcttaaggctttgggtttcaagtgtagactatactggcgacatgctaattggacctcaagtccttcgtcaaatgtctgacatataccggaaattgcgaggaacactccgattccttctagcaaatctccatgattggaaagctgattatacagtcccgtatagtgatcttccgatgattgatcagcatgcattattccagcttgctaatgttgtgaacaacattagagagagctatgatggttatcagtttttcaaaatatttcaggtgattcagcggtttgtgatagttgacctctcaaacttctatcttgatgtcgctaaggatcggctttatgttggggggagtgcaagttttacaaggaggagttgtcaaacagtccttgaagcccatttgctttcaattggaaggataattgctcccatcttaccccatttggctgaggatatgtggcagcatcttccttttcagtatactgctgaggatgggcatgttgctaaatttgtttttgagtcaagatggcctgaactagatacagaatacctttcctttccagaggaagaagttgacttctggggaaaaattcttgagctaaggacggaagttaacaaagcattagaggtagctcgaagtggaaaattgattggttccagcttagaggccaaggtgtatctccattgttctaaactttctgaccgactctctgatttgttgtacacgcttggatgtttactccgtctacgaaatgtagcctcacttgatatttgtcaggtggagattctcaactccttgcaagatgaaaggattaaagatgttcagtacactggagaatacctcatggaagaagggcacaaaatctgggttggtgtatctcgtgcaaatggctcgaaatgtgacagatgctggaattattcacctcaagtaggttcttttactgagcatccttcgctatgtggccgctgccacaacgtggttatctgtctacaaactcgtgatcttgatgatttatccaaggtcacacagagtgaagcaaaggaggctatagcacaatga
```
