## Supplementary material for "The *de novo* reference genome and transcriptome assemblies of the wild tomato species *Solanum chilense*": EOG093600SL.faa.1

```
>g1[scaffold1241:42212-44988]
MRPLFVGNIEHDIRQPELERLFSKYGRIERLDMKSVALVHSYFVVAIMCTQDLVRHGGEPNVKFIRRIPYLSVSFDAGTSPKEKELVSWLNTCKNFYCKATYLSSSIFEEWLWWDLSVLHAMPTTINKRINEFYHALPPNSESCCEIGFAFVYFEDERDAADAIRSLDNMPFGYDKRRLSVEWAKGDRVRPRDDSKGAANQRPTRSLFVINFDPIRTRVRDIERHFAPHGKILNVRIRRNFAFVQFENLEDASKALECTHMSEILDRVVSVEYALRDDGERVDRYDSPRRDYIRHGDSPYRRSPSPMYRRGRPSPDYGRPGIPAYDKYNGSSYDRYRSPEYGSYRR
>g2[scaffold1241:47089-51863]
MSFGVGSGSSYHSGNGVGVGSPLQRSSSNKGGFLGSSANERPAHQVDYVEKDPKGRYVRYSEVLGKGAFKTVYKAFDLLDGIEVAWSRVKVEDVLQSPDDLGKLYAEIHILKQLKHDNIMKFCDSWVDDKKRTVNMITELFTSGNLRQYRKKYRSVDMKAIKTWARQILQGLDYLHSQNPPIIHRDLKCDNIFVNGNHGEIKIGDLGLATIMEQPTVKSVIGTPEFMAPELYEEEYNELVDIYSFGMCMLELVTFEYPYSECKNPAQIFKKVSSGVKPASLGKVTDPQIKGFIEKCLVPASQRLPAKDLLKDPFLQFENLNGPIHSLLQSPYQSPRSLSSLRSAPHSMDVDSDCNQSVCTDSHCGSPCAPTLEFQRFHQNNEFKLTGKKNDENSVSLTLRIKSPLGRVRNIHFNFYLYTDTALLVAAEMVDQLKLDDHDVDFIADFIDYLIMKIVPSWKPSDYHSSGGRSQREEALQNYLTLSPLPTTSNARQDHIPVLNMNNQISSTAHQVDEDKLYANSNGTSCRVTFASPSHLASVMDGESVTSEVMGKISSLKNSFGFGDYFTCAEVISKGSSGNLSEVDFMGLFHDECKSQGNGGDYLECTLTNGFGKNLEVTLTDTNRASKCMSLSSNCSFLSLVSKDEESELKLELDSIESVYRQCYQELSRMKLEALEACRKRWITKKKLACN
>g3[scaffold1241:52138-59312]
MERKYNHRSRVKADLTAILRKSWYHLRLSVRHPARVPTWDAIVLTAASPEQAQLYEWQLKRAKRMGRIADSTVTLAVPDPHGQRIGSGAATLHAILELAKHYQQLSLESQGPSSISPPSSLHCHLRSSFLALHIFERNSQRKEPSPSFIDLIAKKHILLLHAGGDSKRVPWANPMGKVFLPLPYLAADDQDGPVPLLFDHILAIASCARQAFQNEGGMLTMTGDVLPCFDASTMVMPNDASCIVTVPITLDIASNHGVIVAAKSGISNDTYSINLVENLLQKPCLDELVRHQAILDDGRTLLDTGIIAIRGQAWLNLMSLYEDLVAAWVPAKHEWLRSRPLGDELVNSLGEQEMFSYCACDLLFLHFGTSSEVLDHMSETGAGLVGRRHLCSIPATNVSDIAASAIILSSKIEPGVSIGEDSLIYDSFISGGIQIGSQSIVVGVNVPATSDTTERVPFRFMLPDRHCFWEVPLVERTERVIVYCGIHDNPKIPLSNGTFCGKPWRKVLDDLGIQDTDLWISENTLEKCLWNAKIFPILPYFEMLTLASWLMGLDNQINETLRSSWKRSQRISLEELHKSINFPHMCLGSSNHQADLASGIVNACLNFGILGRNLSQLCQEILQKESTGIEVCKGFLSHCPNLQAQNSAILPKSRAYQVHVDLLRACGDEEMALETEQKVWASIADETASAVRYGFKENLAGSSSWFSIASNPDNTSGCCGESFHHRTVKIELPVRVDFVGGWSDTPPWSLERAGCVLNMAITLEDSLPIGTVIEIEKGTGIFICDDVGNQLSIEDLSSITLPFDISDPFRLVKSALLVTSVIHEKILQSVALRIRTWANVPRGSGLGTSSILAAAVVKGLLRITDGDESNENVTRLVLVLEQLMGTGGGWQDQIGGLYAGIKFTASFPGIPLRLQVIPLLASPQLIKELQQRLLVVFTGQVRLAHQVLHKVVIRYLQRDNLLVSSIKRLTELAKIAREALMSCDIDALGDIMLEAWRLHQELDPFCSNEFVDKLFAFCDHYCCGYKLVGAGGGGFALLLAKSAESAEELRHSLVNTSDFDVKIYGWKIFLEN
>g4[scaffold1241:61088-65076]
MGLLTNRVDRSEIKPGDHIYTYRAVFAYSHHGSFSHDFASWFSTVVFCMLSIPYDNNNWKSYFYPGTHKETLSDKWPSFKREIIPVNQLWLLRHTSIFVGGSKVVHFTRVEGSSDAANEISGISSSCPIFPDCGFRLPNSGVVLSCLNCFLRNGSLYSFEYGVSPSVFLSKVRGGTCTTAVSDPPEMVIHRAMHLLQNGFGNYDVFQNNCEDFALYCKTGLLTLDRLGVGRSGQASSVVGAPLAALLSSPLKFLIPSPVGMATVTAGMYCMSRYATDIGVRSDVIKVAVEDLAVNLGWGSSNEGAIVEHDDSIHLLDR
>g5[scaffold1241:65797-68083]
MVKENEVAGRLEWRVNMPNGSSRILAPESRETCSRLQSLVMRIVLNIKEFLDKAWNLAVNEPKKVVHCLKVGLALSLVSVFYYMRPLYDGVGGNAMWAVMTVVVVFEYTVGSTLYKCVNRAIGTCLAGSLGIGVHWVASQAGDKFEPVILQVSVFLLAAAATFSRFIPTIKARFDYGAMIFILTFSLVSVSGYRVDKLVELAHERVSTIAIGASICIFITMILCPVWAGTELHHLISSNLEKLADSLEGYAAENFSVDGSKNVHEKDSSKKLQGYKCVLNSKAAEESMANFARWEPAHGKFNFRHPWKQYLKIGASMRSCAYCIETLHGSINSNTETPEFLKKPLNDVCMRLGTASSKVLKEMSSMIKTMKKSTKLDIHVDEMNSSVEGLQNALKIFPSYQHIPTPDPGTEEAPNGTEEPSLKPTALSLMEIVQMATLTSLLVEIASRIEGIVEEVKELASQAEFRDESSMKPKQTQTKINGNDGNEHEVTMKTLQKV
```
