## Supplementary material for "The *de novo* reference genome and transcriptome assemblies of the wild tomato species *Solanum chilense*": EOG093600SL.fna.1

```
>g1[scaffold1241:42212-44988]
atgaggcctttattcgtggggaatatcgagcatgatatacgtcaaccagaactggagcgattgttctccaagtatggaaggatcgagcgtcttgacatgaaatctgttgctttggtacatagctactttgttgtagctattatgtgcacacaggacctggtaagacatggtggggagccaaatgtgaaattcattcggaggattccatatttaagtgtttcttttgacgcaggaacatctcctaaggaaaaagagcttgtatcatggctcaacacttgcaaaaacttctattgcaaggcaacctatctgtcttcctccattttcgaagaatggttgtggtgggatctatctgttcttcatgccatgcctaccactattaataagcggatcaatgaattctatcatgccttgcctccaaattctgaatcgtgctgtgaaattggctttgcgtttgtctactttgaggatgagcgtgatgcagctgatgccatccgtagtcttgataacatgccatttgggtatgacaagcgccggttatcagtagaatgggcaaagggtgaccgtgttcgacctcgtgatgattccaagggtgcagcaaaccaaagaccaacaagatctttgtttgtcattaattttgaccctattcgcactagggtgcgtgacatagagaggcactttgcaccgcatggaaagatccttaatgttcgaatacgccgaaattttgcgtttgtgcaatttgaaaatctggaagatgcctcaaaagccttggagtgtacacacatgagtgagatcctcgacagagttgtttctgtagagtatgctttgagggatgatggtgagagggttgataggtatgatagccctagaagagactatatcaggcatggtgatagtccttaccgaaggtcaccaagcccaatgtatcgcaggggtcgacctagtcctgattatggtcgccctggtatccccgcatatgacaaatacaatggttcatcatatgatcggtacaggagtcccgagtatggaagttaccgcaggtag
>g2[scaffold1241:47089-51863]
atgagtttcggggttggatcaggatcttcttatcattccggaaatggagttggagttggaagccctctgcagcgttcttccagtaacaaaggcggatttttaggttcatcggctaatgagcgaccggctcaccaagttgattatgtagagaaagaccccaagggtcgatatgttcggtacagtgaagtgttgggcaagggagcattcaaaactgtctacaaggcgtttgacttacttgatggtattgaagttgcatggagccgagtgaaagttgaggatgttttgcagtcgcctgacgatttgggaaagttgtatgcggagattcatattcttaaacaattgaagcatgacaatataatgaagttctgtgattcatgggttgatgacaagaagagaacagttaacatgatcactgaactcttcacatctgggaacctgaggcaataccgtaagaagtatagaagtgttgatatgaaggcaataaagacttgggcaaggcagatacttcaagggttagactatcttcatagtcagaaccctcctatcatccacagggatttgaaatgtgacaacatatttgttaatggaaatcatggagaaattaagattggggaccttggattggctaccattatggagcagcctactgttaagagtgttattgggaccccggaatttatggccccggagctttacgaagaagaatacaatgaactagtagacatatattcctttggaatgtgtatgttggaattagtaacctttgaatatccttacagtgaatgcaaaaatcctgctcaaatatttaagaaagttagctcgggtgttaaacctgcttccctcggcaaagttactgatccccaaatcaaaggtttcatcgagaaatgcctggttcctgcttctcagaggttgcctgccaaggaccttctcaaagatccctttcttcaatttgagaatttaaacgggccaatccatagtctgttgcaatcaccttaccaaagtccaagatcattaagttcattgagatctgcacctcattcgatggatgtagattccgattgtaaccaatcagtatgtacagactcccattgtggaagtccttgtgctccaacattggagttccagaggtttcatcagaataatgaatttaaattgacgggtaagaagaatgatgagaactcagtttcattgaccttgcggattaaaagccctttgggcagagtaaggaatatacatttcaatttctatctctatacggacactgcactcttagttgcggctgagatggttgatcaattgaaactagatgatcatgatgtagatttcattgccgacttcattgactatctaataatgaaaattgtgcctagttggaagccttcagattatcattctagtggagggagaagtcaaagagaagaggctctacagaactacctaaccttgtctcccttacctaccacatccaatgctcgacaagatcatattccagttctcaatatgaataaccaaattagcagcactgctcatcaagttgatgaagataaactgtatgctaattcaaatggaacttcttgtcgtgttacttttgcttccccttcacatttggcaagtgtgatggatggagagtctgttacttctgaagttatgggaaagatttcatctctaaaaaattcatttggatttggcgattacttcacatgtgcagaagtaatctctaaaggttctagtggaaacttatcggaggtggatttcatgggcttgtttcacgatgaatgcaagtcacagggaaatggtggcgattatttagaatgcacgttaacaaatggatttggaaagaatctggaggtgaccttgacagatacaaatagagcttctaaatgcatgagtttatcaagcaactgttcatttttatcgttagtatcgaaagatgaggagagtgagttaaagttggagcttgactcaattgaatcagtatatcgacaatgctatcaagaactctcaagaatgaagctggaggcattagaagcttgcaggaagagatggatcacaaagaaaaagttggcatgtaattaa
>g3[scaffold1241:52138-59312]
atggaaaggaagtacaaccatagaagccgagtcaaagcagacttgactgcaatattacggaaatcgtggtatcatttaagattatcggtacggcatccagccagggttccgacgtgggatgcaatagtgctcacggcggcgagccctgaacaagctcagctctatgaatggcagctcaagcgagccaaacgcatgggtcgcatcgccgattccactgtaacactcgctgttcccgatccccatggccagcgaatcggttctggtgctgctactcttcatgccattttggaacttgctaaacattaccaacagctttctctcgaatctcagggtccatcttccatctctcctccttcttcactgcattgccatctccgttccagcttcttagcccttcatatttttgaaagaaattctcagaggaaagaaccttctccatcatttatcgacttgattgccaaaaaacacatcttattacttcatgctggaggtgattctaaaagggtaccatgggcaaatcctatgggaaaagtgtttctgccacttccttatttggcagctgatgaccaagatggaccagttcccctgctcttcgatcacatccttgctattgcatcttgtgcaagacaagcttttcagaatgaaggtgggatgcttacaatgactggggatgttcttccttgttttgatgcctcaactatggttatgccgaacgatgcatcctgcattgtgactgtccctattacgttggacattgcttccaatcatggtgttatagttgcagcaaaatctgggatttcaaatgatacttattccatcaacttggtggagaatctgcttcagaaaccttgcttggacgagcttgttaggcatcaagctattctggatgatggtagaacattgcttgatactgggataatagcaattagaggtcaggcatggcttaatctaatgagtttgtatgaagaccttgtagccgcttgggtaccagcaaagcacgaatggttgcgatcccgccctttgggtgatgaacttgtcaacagtttgggagaacaagagatgttcagctattgtgcttgtgatctattattcttacattttggaacatctagtgaagttctagaccacatgagtgaaactggtgctggacttgttggtcgaaggcacctctgttctattccagcaactaatgtttctgatattgctgcctcagctattatcctttccagtaaaatagagccaggagtctctataggagaagactctctcatttatgattcctttatttctggtggtatacagattggttcccagtctattgttgttggtgttaatgtgccagctaccagtgatacgacagaaagggtaccattcagattcatgcttccagatcgtcattgcttttgggaggttcctttagtggaacgcacggaaagagttattgtgtactgtggcatccatgataacccaaagattccactctcaaatggtaccttttgtggaaaaccctggaggaaggttttagatgatctaggcattcaagatacagatctgtggatctcagagaatactctggaaaaatgcttgtggaatgccaaaatattccctattcttccatactttgaaatgctcaccttggcgtcatggttaatgggcttggacaaccaaataaatgaaacattacgttcttcgtggaagcggtcccagcggattagtttggaggagttgcataaatccattaactttccacacatgtgtttaggttctagtaatcatcaggctgatttagcttctgggattgtcaatgcttgccttaacttcggcatacttggccgcaacttaagtcagttgtgccaagagattcttcaaaaggaatcaaccggaattgaagtttgcaaaggatttctatcccattgcccaaatcttcaagcacaaaattcagcaatccttcctaagagcagagcatatcaagttcatgttgatcttctacgagcgtgcggcgatgaagagatggcacttgaaactgagcaaaaggtatgggcttccattgctgatgaaactgcgtctgctgtgagatacgggttcaaagaaaacttagcagggtcttccagttggttctctatcgcatcaaatcctgataatactagtggttgttgcggtgagtctttccaccataggacggtgaagattgaactaccagttcgagtggattttgttgggggttggagtgatacacctccttggagtctagagcgtgctggctgtgttctgaacatggcaataacattggaagattctcttcctattggcacagtgatagagatagagaaagggactgggatatttatttgtgatgatgttggaaaccagttatcaattgaagatctatcatctattacccttccatttgatatcagtgatccatttcgtcttgtcaaatctgcactgcttgtaaccagtgttatccatgaaaagatccttcaatcagtggccctgcgaatcaggacttgggccaatgttcctaggggcagtgggttgggaacttctagcatcttagcagcagccgttgttaaagggcttttacgtattactgatggagacgaaagtaacgaaaatgtcacaagacttgttttagtcctagaacagctcatgggcacaggaggtggttggcaagatcaaattggaggtctatatgctggcatcaaatttactgcaagttttcctggaataccattgcggcttcaagtcattcccctgttggcttctcctcagttaataaaggagttgcagcaacggcttcttgtagttttcactggtcaagttcgacttgcacaccaagtgctgcataaggtggttattcgttaccttcaacgagacaacctgcttgtttcaagtatcaagcgcctcactgaacttgcaaagattgctagagaagctttaatgagttgcgacattgatgcccttggggacataatgctggaggcatggagattacatcaggagctggatcctttctgcagcaatgagtttgttgataagcttttcgcattctgtgatcactattgctgtggatacaagcttgtaggtgcaggtggtgggggtttcgccttgttattggcaaaaagtgctgagtcagctgaggaactgagacattcactcgtgaatacttctgattttgacgtgaaaatctatggctggaaaatcttcttggagaactag
>g4[scaffold1241:61088-65076]
atgggtttgttgacaaacagagtggacagaagtgagatcaaaccaggagaccatatctatacttacagagctgtttttgcttactcccaccatggctccttttctcatgattttgcttcatggttctctactgttgttttctgcatgctatctataccttatgacaataataactggaaaagttacttttacccaggcactcacaaagagaccctatctgataagtggccttctttcaaaagagaaataattcctgtgaatcagctgtggttactaaggcatacaagtattttcgttggcggaagcaaagtggttcattttacacgggttgagggctcttctgatgctgctaatgaaatatcaggcatttcttcatcctgtccaatctttccagactgtggctttaggcttcctaacagcggtgttgtactttcttgtctgaattgctttctccgcaatggttcactctacagttttgaatatggagtaagcccctctgttttcctatccaaagtgcgaggtggaacttgcactactgctgtgtcagaccctccggagatggttatccatcgagcaatgcatcttctccagaatggatttggcaactatgatgtgttccaaaacaactgtgaggactttgcgttgtattgcaaaacaggtcttctgacactagatagattgggagttggaagaagtggacaagcttcttctgttgttggtgctcctttagctgcgcttctttcttcccccctgaagtttctaattcctagtcctgtcggcatggccactgttactgcaggaatgtactgcatgagcagatatgctactgatattggtgttcgaagtgatgtcataaaagttgcagtcgaagacttagctgtaaaccttggctggggtagcagcaatgaaggagctattgtggaacatgatgattctattcacttacttgacagatga
>g5[scaffold1241:65797-68083]
atggttaaggaaaatgaagtggctggaagattggaatggagggttaacatgcctaatggttcatcacgaattttagcgccagagtctagggagacatgcagtagattgcaaagcttagttatgaggattgttttaaacatcaaggaatttcttgataaggcatggaatttagctgtaaatgagccaaaaaaggttgttcattgccttaaagtaggattagctctctcccttgtgtcagtgttttattacatgaggcctctttatgatggtgttggagggaatgctatgtgggctgttatgactgttgtagtagtttttgagtatactgtaggttctacactttataagtgtgtaaatagagctattggaacatgtctagctggatctctaggaattggtgttcattgggttgcaagtcaagctggagataaatttgaacctgttattctccaagtttcagtttttctcttggctgctgcagcaaccttttctcggtttatacctactataaaagcgcgatttgactatggtgccatgatctttatccttaccttcagcttagtgtcagtgtcaggctatcgcgttgataagttggttgaattggctcatgaaagggtctccactattgctattggggcctccatctgtattttcattaccatgattctctgtccagtatgggcaggtactgagttgcatcatctcattagtagcaacctggaaaaacttgctgattccttggaaggatatgctgctgagaacttcagtgtagatggcagtaaaaatgtacatgagaaagattccagtaagaaattgcaaggctacaaatgtgtacttaattctaaggctgctgaagaatccatggccaattttgccagatgggagccagcacatggaaaattcaatttccgacatccatggaaacagtacctcaagattggagcttcaatgagaagctgtgcctattgcattgagactctccatggcagtattaactccaatactgagactcctgagttccttaagaagcctctcaatgatgtctgcatgagattaggtactgcttcctccaaagtgctaaaagagatgtcaagtatgataaaaacaatgaaaaaatcaacaaagctagatatacatgttgatgaaatgaattcttcggtagaaggccttcaaaatgccctcaaaatcttcccaagttaccagcatataccaaccccagaccccggaactgaagaggcccctaatggtacagaagagcctagcttgaaaccaactgctttatcgctcatggaaattgttcaaatggccaccctaacatcactgctcgtagaaatagcatcaagaatagaagggattgtagaggaggtcaaagaactggcaagccaagcagaatttagagacgaaagcagcatgaagcccaaacaaactcaaacaaagataaatggaaatgatggtaatgagcatgaagtaacaatgaagactcttcaaaaagtctga
```
