## Supplementary material for "The *de novo* reference genome and transcriptome assemblies of the wild tomato species *Solanum chilense*": EOG093600SS.faa.1

```
>g1[scaffold2381:2481-4417]
MALKETYTALAPPTPAWMVVRRTKRGRNIKRVMRRCCPNSHLDAIDVTAGEEWVARVEVARQVIEILGRHMNVEDGKFKTLEDFTLKETESIRKELEGRQQAEFEIKEAITSLECRLMDVLNAKEVITSLECRLMEMMSTIEEAKVEAPKPPMFKGVPDAQEVENFLWHLENYFKVGNREGDVAPSTHVSNVIYGVKRKFRELKQMCNIRAYVQEFSTLMLQISNLTDEDMLFHFMDGLQSWARMKLERRHVRTIDETITQAEALTNFRPHPKKHDTYKFDDKKSGCHGNMERKTEVAKRDGCYICGGPHGYARCPELKSLSAILRKRKEKEAHEEEQGAEVNIMTKTAATRLGLRYSPSNAQLRTVNVPPTIVSGVAHGVSITLGEWQGKSNFTVAFLDLFDIILGQEFFQECHTVIDSYLQRLFVMEKGETCMVPMVKVPKTEGKHEEASTKEQRRDAKEAAEVIAS
>g2[scaffold2381:10262-12299]
MVDRAKTLGDQPSMEDLYIFRTMVRNEGEKRGKGDVAGRRTRAIDKGRVPIEMDESVSSDDHTTCDIGSISRAKFKSSLPGHHDSNDEVENANECGEPSVKEKRMIFSKRCGTGICWDYTEV
>g3[scaffold2381:16352-24971]
MGVLVAESVENQNQTGVVVDKKKNRRSRRSKQNSPPTASSSLTGCLGESNFKGGVPILDHDGSKEFSLPRASNIAFTSLPTMRLNEQSAETGSLPVQLTFSPGVGGQVYSGSCPDYIAYGDQSITSYPQRKYFSSHWPAEAVHKALERGRVFKALFRVNAHNRLEAYCKVDGVRTDVLISGAAAQNRAVEGDTVAVEVDPPSLWTRMKGYTVSVESSALVDDGMLESVNSDFVRESCKGKNKVDTDYEFSSSGNCSSPLKNVLGYRSGQSFGDISHPEEKVPAENDYVNRHNMTALKPSMVGCYSEINDAMHATERLSAAVDSFPSKRPTGRVVAILEGSPRRDTIVGFLNVKKWMWSREANKKDLKKNKYLSTALNCQYLLLTPNDPRFPKMMVPFKSLPDIILERLEAGDVAVEMDLVAARIADWAEENYIPEAHVSDIFGRGGELEPQLAATLYENAIDSSEFCQQTLSCLPSIPWEIPKEELQSRRDIRKLCVFTIDPATATDLDDALSVERLPDGTSRVGVHIADVSYFVQPDSALDENAQARSTSVYLLQSKLPMLPPLLSENLGSLNPGVDRLAFSIFWDINQSGEFIQRWIGRTVIQSCCKLSYDHAQDIIDGLLDDPSSYKGEHSWPVLHGLLKWSDIVTSVKNLYEISKILKKKRFEDGALSLESPKIVFLFDEDGIPYDSVLSGRKESNMLVEEFMLLANRTAAEVITRAYPSSALLRRHPEPNPRKLREFESFCSKHGLRLDTTSSGQIHNSLECIRRELADDSVLTDILMCYAARPMQLATYFCSGDVEDENDRGHYALAVPLYTHFTSPLRRYPDILVHRMLAAAVEAEEVYLKLKLLQNPDRGEMRRQRCLTDVYFNKDAIESPEAQEALSAAASKHKAPSAETLAYIASHCNERKLACRHVKDAIEKLYMWVLLKRKEILFSEARVMGLGPRFMSIYIHKLATEQRIYYDEVEGLTVEWLEATSTLVLSPSTNKRFNRRGSPGKCRSLEEVALILSPCELKQELDLCGPNDQEGSGVLQIGNASKSCLPGIPKIEPAVFPVTLRLLSTITVALHAIGGGYGPLDIGARLFISSYFK
>g4[scaffold2381:26122-29029]
MRGVGGPLLCIGDLLSDVGESDAGGDQLPSHPINTPLPDFNSSLQPSDLNKLFQEKYEQLNKALAGTDHSWTHLTLELCTALETANKLVHSTNSNVGMLKDKVEELWEVINRRDATIEAAKAFEGSPKQPESS
>g5[scaffold2381:33700-35897]
MATAPVKSQPLHYFSLPQLKWGNKSNTNANHRFRRRDSPPSNGDNPTQTADVDGGSDSEKVQPRSEAEADPNGFSSLQGGDQHEKEVKEEEEEEVGCEEGEVKLWNLRPRRGVTKVETTSLKNVEMRVESSNHMQRSQRLKDNADGNGVGSGKKGKKKLWISLSREEIEEDVYSMTGSRPARRPKKRSKTIQKQLDNVFPGLYLVGVTADSFRVNDTTILQGLRNTNGGKLRALRTAAFMPRLSMNVNGGEHD
```
