## Supplementary material for "The *de novo* reference genome and transcriptome assemblies of the wild tomato species *Solanum chilense*": EOG093600SY.faa.1

```
>g1[scaffold3432:84765-89795]
MDSARSWFQKFQPRDRLRSTRKKDLSGSGREEPQPPMSAEEASNVTKQRVAAAKQYIENHYKEQMRNLQDRKERRSILEKKLADADVSEEDQNNLLKFHEKKETEYMRLQRHKMGADDFELLTMIGKGAFGEMLNVGAAALLLDNCLGGNKEIIASLATKWNLACYGMTSYKQVRVCREKTTGHVYAMKKLKKSEMLRRGQVEHVKAERNLLAEVDS
>g2[scaffold3432:95954-99895]
MAGESSSIQVNGMQFSYDFQSPIYFDFNLNVAPRSRCLLLGANGSGKTTLLKILAGKHMVGGKDVVRVLNLSAFHDTHLVCSGDLAYLGESWSKNVGAVQLRSCSTDLSPKARLKNLLSISPNLIRIIVVINILRHGDIPLQGDFSAEHMIFGVEGVDPVRREKLIELLDIDLQWRMHKVSDGQRRRVQICMGLLHPYKVLLMDEVTVDLDVVARMDLLDFFKEECEQRGATIVYATHIFDGLETWATDLVYIQEGVLKRTEKLPELPELKSSPNLLSVVENWLRSETPIEKKKPAPAPAKAQKSSPFGSSPFQSSRHMSHYR
>g3[scaffold3432:101600-109546]
MEEEEEDKILLSSLGVTSANPEDIERDVLDQATRHVGEGNEATGIAEEEIEERKEEKEEGHDKKLDLFNKLRAVEVEIDAIKDGFEHLERFRRNEEEVPDTDDCSEATHTDNEQRTIQAPLDDSNLQHALADDRLRSLLETKAQLREELSIFANDTSPDALIRALVKDQPKSKRKVKEVQKSSNKKSKRRKTASLVDDDDFDAVLAAASSGFVETERDALVRKGILTPFHKLKGFERRIDGAESSGRQSAAADTNSKDDDLASTSIAKAVQSISQAAQARPTTKLLDSASLPKLDAPAHPFQRLRKPLKIPQSLEITTEKNGEFTRKKKRPLPSKKWRKLASREQRQEEGSDVNTSSHEDNTEDTKDVESSFVALEGGFRIPETIFNKLFDYQKVGVQWLWELHCQRAGGIIGDEMGLGKTIQVLSFLGSLHFSEMYKPSIIICPVTLLRQWKREAKTWYPSFHVEILHDSAHDLSSKKKQSDSESDYESEDLLDSETEGKKSSRTSKKWDPVITRVVRSNSGLLITTYEQLRLLGEKLLDIEWGYAVLDEGHRIRNPNAEVTLVCKQLQTVHRIIMTGAPIQNKLSELWSLFDFVFPGKLGVLPVFEAEFAVPISVGGYANATPLQVSTAYRCAVVLRDLIMPYLLRRMKADVNANLPKKAEHVLFCSLTKEQRSVYRAFLASSEVEQIFDGSRNSLSGIDVMRKICNHPDLLEREHSSTDPDYGNPERSGKMKVVAEVLKVWKEQGHRVLLFSQTQQMLDILERFLVTCEYNYRRMDGVTPVKQRMVLIDEFNNTDDIFIFILTTKVGGLGTNLTGANRVIIFDPDWNPSTDMQARERAWRIGQKKDVTVYRLITRGTIEEKVYHRQIYKHFLTNKILKNPQQRRFFKARDMKDLFTLNDDGNGGSTETSSIFSQVSVNVNIVGAPDSQERLSFQAPAVKDDNSKIGEADNSDPKGKAGDDNNNGELDEETSILRGLFDAHGIHSAMNHDAIMNAHDEEKLKLEEQASQVAQRAAEALRQSRMLRSRESVAVPTWTGKSGAAGGPSSAKKKFGSTVNPQLTSKSSEESLNGYDAIRGNAFPAGASAGKALSSAELLAKIRGNQEKAVSDGLVHQFGTPASTSNSRAGSVSNGNRSASSSYVVQPEVLVRQICTFIQQRGGKTTSASIVDYFRDRVPSKDLPLFKNLLKEIAILEKNPSGSFWVLKPEYQDQ
>g4[scaffold3432:109796-112305]
MSFEEDEESFEHTLLVVREVSVFKIPPRPTSGGYKCGEWLQSDKIWTGRLRVVSCKERCEIRLEDPNSAELFAACFVPPGQRESSVESVLDSSRYFVLKIEDGRGKHAFIGLGFNERNEAFDFNVALSDHEKYVKREHEKEVGDGEAGDDNHIDIHPAVNHRLKEGETIRINVKNKPSSGTGMLSAVGLAAGTTGAVKRTPALAPPPSGGNKIRSPLPPPPNDPVTSRKTSTTPSIDFKGSKENARHSTDPLSNLSQIERSLPSATGSGSSKTKTTAAGWAAF
```
