## Supplementary material for "The *de novo* reference genome and transcriptome assemblies of the wild tomato species *Solanum chilense*": EOG093600T6.faa.1

```
>g1[scaffold12592:336-10012]
MYISQYTKNLKQSFDFLLAEEDSTVPSFAFSWVNNNDTFMAGSVATIIVKVIGNFDPAQLKHPFNPNISVNDKMGNSSYISGVSSNFGDNFGDWRMSFIPIRTGLFNVLITDNHFNVFDSSLHFHVTPGNMYPSASIVSWKNGVSEFAAGMLASLVILPKDAFGNNISSATDQGLNSYNFTFSVSTFNGSVATILDFTNKGWDTSGYLVTEFIAATAGTLSLNIQGDNQTLSGSPLIFIVNPGFLVVSKCLLQWEVETKYFQIFSVVEGFIHQHDQYGNLVPGLYEFNVEVIENGTNLIIPVTDIQFRQVGLGIQLFSFSLMEPGDFKLMIYHKEQNNSISTMPFHFTVYIGYCDGMNSIVNGSGLNDSVAGEAARFSVLLKDAYLYPSLVELESLQVKVVNEFDSYQTQTSIHPMKMVHGTPCGTNFNCSAHNDVELAFTPLAETNLDTKNMRFSAFDVDYIPQRSGIYEIRVFCGNIPLNGGHPFRKAVSAGKVNTSLSGLVKPSPKVSKLTKNEITVQLMDSYSNLVLLQQSKLKLEISSVNSSGSSIWTFSDNKDGTYCGSYLAKDVGSYELCASFDGMRLMPCPFGVNVYTSEYFPRVQNDSVWVWEDDSIAFDALENDYFAGHNITIVEFSKPGRGSILQYGHLFRYTPFKGFNGRDSFSYTICDVNGNIASGGVDIFVLSIPPQFVSVPSQLLATEDVISPRFGGFSGLEIIYSDSTENISITFNAQSGIVFLSPMLMQFWQPAWSISSTFREVGKSTELTLTGCVEEINFAIQSLQYFGNENFYGTDTIHVSTMNTNGKNRLDIPILVEPINDPPLINLPPFVIMDQGSEEVSIFSRVKNKSAVFVGDPDLLHYPGMGNVSRFLVMFSMEVSSGLLSTKLPANLISTTELKSKTSYQWQPLQTFVTISEHFMVKAKGIRFRGTLEDCNSVLEQLLYHVCSRDSEQLLSFSDGSFPYIFLCYIVDVLFPDNMGNEHRASLIVTVNDMGNYGCYPGCTDLMSMPNFVEVEVSLMREKPLSSLFAHGKAITENGAFFYLPQISVFGSAIIVEFILVLSFGVILLFFICKCAFVLINEKRRQASQDFELSNVQNSQEGTLTKDLSDKMTQVRGCCSNFFMSNIQLSKFYLRSCLQLGVGGFPKATDTSSSDQLEMTSPSGLSAATSEKDDQLEEPPSSLLR
```
