## Supplementary material for "The *de novo* reference genome and transcriptome assemblies of the wild tomato species *Solanum chilense*": EOG093600T8.faa.1

```
>g1[scaffold3245:107116-111402]
MHHKCPTETTSRKILSMMNFMRSSIMMSFGSMRLRKRNDQDKGLNTIKVTLQNFKRSSDPDEFLEWKIQSERIFLTNNILETLKGKYALMQFKGYASTCWKFKWRERESHHNYELLTWKKLIALMNLRYLTPKYYRNVLKKVNMLRQEYGMYGNTIHGKLEVEEYLKEEKSYKAKKILTFTLSKGKDIWKKTSSRDQPKGGGQEDQVKIDYKSKASEQPQGGIEHQIDFIPGSQIPNHPAYWSNPLKTKELLKQVEELLEKGLIKESLSPYATLVKYRHPIPRIDDMLDELCGSIVFSRIDLQSSENGIEVNEEKVESIKTWPTPTSAIKKEFMIKTDHESLKHHKGQSQLNQRHAKWVEFIETFPYMMGFESLKGFYYMDSDFKDTFDNLSKGKRVDSHVIGSLDAKKKAKVQMKIYAKFKEAIEKNNSKVPIRKNRGRKEVFFNAVDWVWVHLRKERFPLVRKGKLSLRADGPFKVLKRINDNAHMIDLSSEYNVHNVFNVSDLSPYIVCDPLDLRTNHFEEGKDDNMENMNNTNMSDIYPSRPFTHS
>g2[scaffold3245:124354-130462]
MDSQTLMIGPSYHLSGISSRRRRGNGGGDYKVERNPHQQGESEKSRRVFHHGEAFCFMMVLFHIIIILAKGEPCSMKGQQNQAEYDACMSYKPNEEDGFSGDLSNGFVLENPIPRQSLDSVCSHTDMFCFPPRLREFLFEEKNAQSQVEEVSGVQSDVDLPVGSDEENKNLSRSSDSCIFKFLGGRTISCYLSYPEFYSELPCNCIRRNRADGVSFGEVPLSDDKYKKLKPKAEDGTDNFNILGGSSPHVEINPPLLDWGEKYLYFPSLAFLNVKNTHSDRSLTVFEPYGTNSQFYPCNFSETLLAPGETASICFVFLPTWLGLSSAQFVLQTSSGGFLVQAKGFTVESPYRIQPLVGLDISSSGRLSKNLSLYNPYNEALYVEEVTIWTSISSGDNTRYAKAICNMNKGEDSNNNFSLLGVKEWLDVKGDEVGIPLVAIRPHRNWKIDPHKTETIIELDFPSHTTGEIFGAFSLQLLSSSKGKADTIIVPLKAELGKMSAHSELMDPLLLSIQTVEPCATDGTSVVALSVRNDSPYILSIVKVSEAGENIKYFRVRYVEGLILFPGTVTQVAVVTYPPVQAHEMSMNCKLLVSTNDSRTSEIEVACMDVVSLHSGGKYDSSIGQEENSDEVEPGNTRASSSSSMRSPLEIKAVDTTMADESVLKNWKSHATAYDMSVLDESEVVFPVIQVGSYHSQWITIENPSQKPILVQLVLNSWEIIDECKTSGSHLQPSLSSRIVANYSTAPKRYGFSLAENAVTEGLIHPFSKASFGPILFQPAARCQWRSSALLRNNLSGVEWLSLKGSGGLLSLVLLDASVPVQNLDFKLNMPTPLNLSSSGVLYNMKDKFHACSLSLSKELYAKNVGDFPLEVKKIEISGTECGTDGFVINGCKGFSLEPEESIKLEISYHTDFSAATIHRDLELALATGILVIPMKASLPICVLHFCKRSLFWTRVKKLLVTILFLTSLFFLVLWCIIPQVMAFGSHECLPKSGKSYMTSVSHAGKLSRMHPTEKQIGKFVFSFKLNNLLRSIGEGEALSVESFSACEDIQAVSQNQSVTDQNVNHCAGYNSASDTQKGLEVSSSTKPVAIQSSDTYETSKTSNLTVKIAKEKGRRRKKKKNSATALVGLFDVSSSHSGNSTPSSPLSPTSNLTPRRPSPPSAVVDRPVKLINPFADVGSHQCKKNIHSEYASQRNVLQREVTLTDGGKNSCPPQEKPGAPKRSASKPVLLPSATFPCADKSAPRLICRQPVLASSSVIAPHLRAPGSKPPNQMALKTDKKMGMEEKFTYDIWGDHLSNLPLVGRSKEVLETPPRALENSSSSFFLRGPQTLITNYQQITVSSDREG
```
