## Supplementary material for "The *de novo* reference genome and transcriptome assemblies of the wild tomato species *Solanum chilense*": EOG093600TY.faa.1

```
>g1[scaffold5854:20882-23607]
MGSLTTNNFLKFTTIVTPCRKFGDPNCSPRSVSPILCYGFKANVRAFASQKSVKKSRKKGKTEKTDTAIPDKYMLSDDYVVDNKNASPLDTSEAGTSVPMIPSRGSVLKACIITSGLIGLLGVVIREGSHVASTGGLPIVDCSVEIPFLSTVTFQMWHLELITGLVILVSSCRYLLLKTWPDFAESSEAANSQVLSSLEPLDYLVVSLLPGISEEVLFRGALLPLFGIHWQSVVATASIFGILHLGSGRRYSFAVWATFVGIVYGYATISSSTIVVPMAAHA
>g2[scaffold5854:24158-34807]
MSENHDGNDDSRGVVDGGEASVSVKPVAINQVDVADLKGGISVAAAEYVENDTKDTRMAEDGGREDMFVDCPDDIEGPETPQYVDQSNDAQDSQLEGLSNGAHDLDLKAEVEQLRKMLNDSIAEKDRIAREAEEERAASTYELTRLTNQFKGLVDSWSLPNKDDGELVENLHHSEAGVRDLASGVSLHEVVTDVSKFLKEVLDGRVQTESKIRELNDLIHMKSQEIDALNSKVSEFSMERENSAHFSVVQLEKENHMTEIANDILASLASAVPLENFSDESVTGKMLHVKNMIPVLTEKYNVFLSEVNQLRRSLTEVSPDHNMQDEMGVLVVARDTLAEFRTRELNLNQHLSFLSDENGKLSEELNKHKLMVENANAEITKLGAEIEQERTRYANTKEKLSLAVTKGKALVQQRDALKQSLSEKASELQRYQIELQEKSNCLEAVEQTKDLLGRSESLAASLQEALIQKEMILQKCEEILSKATGSEQFQSTDIIEKVKWLADETNALNETSLQLRRVADYLSSFDFPQPVQSNGPDAQVAWLLESFYLAKEDVRILHEQMGAAKEAANNEIGQLTTFLVGEAQDKSYLQEELEDLNHKYAVLAQKEHQASVDKDRIISMLLEASKINSHDQELVYQSQSDMTVLITKCVENIKEESSASLEAHSHQFESFEQMQSNLYIRDLELRLCGQILTEEMSDKAELNRLSNHSVKVTEELYVLKEEKESLEKNLEQYEDKVSLLREKLSMAVKKGKGLVQEREKLKGALDEKSAEIEKLKSDLHQQESLSNDHKLQIDKLSAEMHRIPQLEADLVAMKDQKDQLEADLVAMKDQRDQLEADLVAMNNQRDQLEQFSVERNNMLQKVIELLDGIVLLADLGFQDPIEKVKWISGYVRESQTAKMEAEQELGQVKDEASSLANKLLEVQKTIKSLEDALSAADNNISQLLEDKNELEAAKALVEKELEKAMKEASAKSVEFENVFVDRKSIEDALSLAEKNVLVLKNEKEEALLGKDAAESELQKIKEEFSFHTNKLKMADETIQSLEDALVQAEKNISLFTEENNRVQVGRTDLENEINKLKGEADIQNSKLSDASMTIKSLEDALLDSGNKISDLVNEKKNAEEEIVVLTSKVDACMQELAGSQGRVETKVLELSTHLSRLQLLLRDEVLFSSLRKTFEGKFHSLKDMDLLLKEIWDYFSEVDTEVLPDSPTKDDSSFSIPSVSVVNDALNEEVANGEPNATDGDNITLHLGKIVDGFELRNKILAENIGCYSASMDDLIKAILRKLELTKSIALPVIELTESLKQKVRDAEVGRLAQENTIQSLERDLKVLLSAFKDATSELALTQNRLSELGSNFDLEKLKETSPQQLANFGEDAIVHHHLELDSSQSARTAEKLLLAARQSCHLTEQFKSVMEVMVGTNKDLQVKLEESNNTCGKVLEEKETHQERISHLETNLEELNGLCDEMKLKLEDYQAKEDYIKEKEAELLSLNAKASLNFQEAENLTLSASHMRSLFDKLKEIETLMGPDVGDAEAYDSPDVRRLFYVVDNFPRLQLQMDSLSREKKELQSSLEKQALQIESLKDEVEEHMRDEVDCAKMKNELLEFTIGLENIIHKLGSNNSVDYHKETPVTGFLPVLDKLIVAKVLESENLKAKTEELLADLHGTQKVVEDLSSKVKSLENSSQLKVAPLEINQERGIFEAASLPTQSEISEVQDVVPVSKNLASSSVASAAHVRTLRKGSADQLAINIDSESERLINDEEADQEKGHAFKSLNTSGLVPGQGKMIADRIDGIWVSSSRALMSHPRGRLSLIAYCLFLHIWLLGTIL
>g3[scaffold5854:37272-40509]
MSNMFFPHFPLTLFFCFCLFFSFSYAHLKSPETPHCDCSSAHDNSHENIPTKPANPTPANNNNQQEVPAKTANPTPANNNNQQEVPANPANPSPTQNNNQQEXKKREKKLSPETPHCDCSSAHDNSHENIPTKPANPTPANNNNQQEVPANPANPSPTQNNNQQEVPAKTANPSPAQNNNQQEVPGKPGNPSPAQNNNQEVPAKPGNSSPAQNNSQEVPAKPGNSSPANNNNQDTSTRHNNFVGCFHKVYAFGDSYTDTGNANLLAGHTSSSSANSNNNLCDGHLMVDFLCDAFNLPHLPPFQNTSANFQAGANFAIAGSTILSQDDFSTKKLTNPFWKGLPMNFQTQIDWFSKFKQQIGCTDKNGKNCQAEMENALFWIGSVGVSDYARIQGSSLTSHWLTQQSVFQVSRLIEATVQSGAKYIVVQGLPPLGCLPLHISLCPLKAALDHMGCAAAVNAAVMLHNQILQKKLEMFRSLYPNCHILYADYWNAYLTIKMNLKKYQFEEAFKPCCGAVGGPLNFNLHSPCGSPGTVKCNDPSKFISWDGIHLTEAMNRKVTDLFLNQGFCQPSFSELVKGKSGM
>g4[scaffold5854:40845-45997]
MEMMNYQVGRSSYQDSLKVLEADIQYANTLAAAIPRERSGARLQMKLTYNGLAPVFLFLLRWIDSSCTCLLPGYMNFFHVLIYKVRTDGRPRISRHGRRATINDFYGVILPSLQQLHSNLVELDDCKVVNHGIGSSQEKVKGDSKFSNFEAEREDECGICLEPCNKMVLPNCCHAMCINCYRDWNTRSESCPFCRGNLKRVKSRDLWVLTCNDEVVDPETVSKEDLLHFYLYSSEKTLMIENFKISVTFMTLLQPIAVDDNWVDSQFGVASSSVFFSMKRCYGVLQKLVQLLKQFSLKMMIWRTKAPPK
```
