## Supplementary material for "The *de novo* reference genome and transcriptome assemblies of the wild tomato species *Solanum chilense*": EOG093600TZ.faa.1

```
>g1[scaffold843:110072-117849]
MAEEEEIVGEVEALQAVYGDDCLLIQTYPPSFHLHIKPRTADDSSQQFVEAIIGVQAGSKYPDEPPAIRIVDSKGLDEQRQKQLISCISERASELSSCLMLVALCEEAVEQLSSMNHPDGECPLCLYPLVAEDSGSSEPFMKLMSCFHCFHCECIIRWWNWLELLKESDAPTASGSASSSGSIRDQDEESRRKCPVCRKSFLAKDIEHVLDFVKTQHAVELLVNNGERARRDLEPANRNLLHPDPGK
>g2[scaffold843:121692-123157]
MEFQGINNWDGLLDPLDDDLRGEILRYGEFVEAAYGCFDFDTSSATYATCRYPKHSMLTQCGLGRSGYKVVKNLHATCAVRMPRWIEKFPNLKSPQSSWIGYVAVCDDVDEIARLGRRDIVIAYRGTVTYSEWLENLRVTLTCLPDGMSPDENNKPMVQSGLLSMYTTKIEGHIPSLQETIREEIISILNNYSDEYSLSITITGHSLGAALATLTAYDVTTKFNNLPMVTVLSFGGPRVGNKSFRYQLEKNGTKVLRIVNSDDPITKVPGFVIDDDDVAHRGDAMVARLPSWLGKYMEDAPWVYAEVGKELKLSSKDSIRKRNIAKCHDLKTYLYLVNNFVSSSTCPLRATVRNYSFPSLFT
>g3[scaffold843:123197-125107]
MKQLCCDDDDVLGRSSSLENEIEEIEEEQGTNDGYVRASELFEIDNRGGLATIKEGHEVETSTLYSFDFHDNGNAVVYVVVGNSNKISKETSMDALLWTLKNVVVDPSSTIVFLIHIYPQTKYIPTPLGLIPIGQVSAEQKENHMAQERGKRRQFLQKYYDACAATKVKVDTILIESDTEAKAILDLMPICNIRRLILGTSKANLKKLKSRKGSGTADQILLNAPEFCEVKIICEGKEMVELQMFESPSPKSTTGNSPKPIQSHTEDQNQVQNGSFGCGCFKARV
>g4[scaffold843:126149-158267]
MNVEYWGSVGCAVMQCSNTEVGAGTMNPLTYLRVLGPEPWNVAYVEPSIRPDDSRYGENPNRLQRHTQFQVILKPDPGNSQDLFIRSLSALGIDVNAHDIRFVEDNWESPVLGAWGLGWEVWMDGMEITQFTYFQQAGSIQLMPVSVEITYGLERILMSLQGVDHFKKIQYADGITYGELFLENEKEMSAYYLEHASVDHIHKHFDLFETEARRLLDLGLAIPAYDQLLKTSHAFNVLDSRGFVGVTERARYFGRMRSLARQCAQLWLQTRESLGHPLGVVSHSDHLIVQREVSEEAMGKVPSEPRLFVLEIGTEELPPNDVSSACKQLKDLIVQLLDKQRLLHGEVQTHGTPRRVVVSVEKLHPKQVEHEVEIRGPPVSKAFDTEGNPTKAAEGFCRRNNVPLDSMYRRAEGKTEYVYVRLVEPARLAFEVLSEELPDIIASISFPKSMRWNSDFLVRLLLLYFFDFATVEMYLMVYAILHQLQLRHCRVGHYLAGSSENGGENEGHECGSTCTYILDAEAYENVMQDAGILADVEHRKKTITEKSNDLAKSVHGHIVMKSDLLDEVVNLVEAPLPVLGKFNESFLELPKELLIMVMQKHQKYFAMTDQNGLLLPYFVTVANGSIDNKVVRKGNEAVLRARFEDAKFFYAMDTNRKFSEFRTQLKGILFHEKLGTMLDKMTRVQNLASEVGLSLGISEDKLEVIQDAASLAMADLATAVVTEFTSLSGTMARHYALRDGYSTEIAEALFEILLPRFSGDMLPKTEVGSVLAITDRLDSIVGLFAAGCQPSSSNDPFGLRRISYGLVQLLVEIDRNVDLRQALELAAAVQPIEVDVSTINDVHQFVTRRLEQFLMDKGISPEVVRSVLSERARRPGLATKSVYKMESLSKGELLPKVVEAYSRPTRIVRGKDANVDVEVDDQAFETNEEKALWNTFLSLKSKIHPDMEVDDFVEASSVLVEPLEDFFNEVFVMVEDERVRTNRLALLKKIADLPRGIVDLSVLPGF
```
