## Supplementary material for "The *de novo* reference genome and transcriptome assemblies of the wild tomato species *Solanum chilense*": EOG093600U4.faa.2

```
>g1[scaffold3114:28647-45726]
EAILEVSDWGLGMLQVAAEDVVNIPCWMHMISFLKGFQRGLSILTLPFTKRLLVEWTPAVGLAWSFKRVYKLIPFYKGENTVFDVSPSSMSISVQHDHVIVPEKFQVTGFSVGGRVVDGDGNGIEGVEILVDGQKKSITDKEGYYKLDQVLPNMASISDIKAASYDVCGVAQTVNSEFKAKVALTHGPQNVKPQVKLTDESGHFCFEVPPGDYRLSAIPAKLENAKELLFSPSHIDVSVRSPILDVKFYQAQVSIHGSVVCKEKCGSSVSLTLLRLDGRNKDDKKTIGLANESNEFFFSNVLPGKYRVELILHVPTLRIILPAASLSFILSFLPTRANTCPALSCHRQVPTALPCQANKLPCLVDATVCMYAPIGAQLHCFPMPMPSPMHKSLPCGHASTGVPSSNKPPPSLELDAPHRDSSNYDGIEGGVLFDLFLFGSSLSGKPVAAGHFPWFFVLATSNAVMGFLPKTISNRLVSVANVKNNYPIASSGQDKWCWEQSFINLEVGAEDVKGVDFVQKGFWVNIVSSHDVEGLLTQSDGSGMNLDIKKGSQHVCVESPGVHELSFPNSCISFGSSSVIIDTSNLSPIYLKGKSYLLKGHVHVESSSFSSVEGLPENIPLDILDSDGSVVDGLLARRVPYGVDQSSAAIYEFSMWASPGGKFTFIPRDARLDMIKNLNLPDSTTTYPMKSHKMVSEEGSVRRPYHYLMEGPSHLLPDNLIPDLVSPSVPTHPSQHPHLCNMDDGGKKILFYPTQQHVAVMEDGCQSSIPPFAGRLGMYIEGSVSPPLNDVVVKIIATGDSQSAPLKQGDLALQTTTGTDGLYVAGPLYDDISYTVEASKPGYHVKQAGPHSFSCQKLGQISVRIYSREDANEPFPSVLLSLSGEDGYRNNTVSGVGGIFVFGDLFPGSFYLRPLLKEYAFSPPAEAIELGSGESKEVVFHATRVAYSAMGVVKLLSGQPKEGVSVEARSESKGLYEETVTDSTGFYRLRGLLPDTTYVIKVARKVASGGAMIERASPEFLTVQVKAEDSRGLDFVVFEQPERTIISGHVEGHKIKEFNSHLHVEIKSAADPSKIEYNSPLPLSNFFQVKDLPKGKYLVQLRSSLPSRTHKFESDVIEVDLEKNSQIHVGPLKYKIDFNHQKQDLTPAPVYPLFVGVSVIALFIGMPRLKDLYQVMMGMSSSVVSAKKEVKRPIVRKKTY
>g2[scaffold3114:46382-51325]
MASSTPPPHCALTTSKPYQPQTHSHPHPNHRNNHQRHWSSQKVSLNPPRNPTHPSQTPNFLSLSSSKSDFSADFSGRRSTRFVSKMHFGRAKISGNGRHSSFAQEALEEAIRCCNDEAGLDQVLLTFGSKLVGSDDYTFLFRELGNRGEWLAAMRCFQFAVGRERKRNEQGKLASSMISILGRSGKVDLAEKVFENAVSDGYGNTVYAYSALISAYAKSGYCNEAIRVFETMKDSGLKPNLVTYNALIDACGKGGADFKRASEIFDEMLRNGVQPDRITFNSLLAVCSGAGLWETARGLFNEMIYRGIDQDIYTYNTFLDVACNGGQIDVAFDIMSEMHAKNILPNQVTYSTVIRGCAKAGRLDRALSLFNEMKCAGIKLDRVSYNTLLAIYASLGKFEEALNVSKEMEGMGIKKDVVTYNALLDGFGKQGMYTKVKQLFAEMKAEKLSPNLLTYSTLISVYLKGALYHDAVEVYKEFKKQGLKADVVFYSKLIDALCKKGLVEYSSLLLNEMTKEGIQPNVVTYNSIINAFGESASNECGSDNVTHIVSTISQSKWENTEEDNIVKIFEQLAAQKSASGKKTNAERQDMLCILGVFHKMHELQIKPNVVTFSAILNACSRCSSFDEASLLLEELRLFDNQVYGVAHGLLMGQREGVWSQALSLFNEVKQMDSSTASAFYNALTDMLWHFDQKQGAQLVVLEGKRSEVWENTWSTSCLDLHLMSSGAACAMVHAWLLSIRSVVFEGHELPKMLSILTGWGKHSKITGDGALKRAIEGLLTSIGAPFQIAKCNIGRFISTGAVVTAWLRESGTLEVLVLQDDTSHLRATRFDQISNLQQLTL
>g3[scaffold3114:55612-56120]
MKRRIRVERSRRFEDDEIGSKVKILKKLIPINCEDLGLEGIFRETADYILALEMRIKAMQDMVNVLSPSNH
>g4[scaffold3114:56168-58677]
MPALCTFALCRQISTLSTVNLNKTINRFIGNGNLQEARKFFDQSPHLTNVVSWNSLTAGYFKHNLIQQAEYLFDKMPHRDVVSWNTMLSGYRNANNPGKVYRCFLDMNRCGEMRPNELTFAVSISSFLHLHYKHLIPQLHGLVLCFGISLNVFVGSALMRGYVDLDDYRGLVRVFDEILDKDVTPWNVLILGYMRFGCTSEGQRAFDMMPIRNSFTWSTLINGYIENKKLNEARFVFDEMSEKDVVSWTAMIRGYVQYGEFMKALKLFKLMLNSGSRPNHFTFSTVLDACAGYSAVLVGNQVHACILKSGFPLDVVLLTSLLDMYAKCGDIEVAFCIFESIPARNLVAWNSIIGGYARHGLAERAMQEFERMLKSGIRPDEITFINLVYACGHGGLVEEGERIFNSMVTEYGLKAEMEHYACMVDLYGRAGQLEKAEKLIDGMPFKPDVVVWGALLGACGLHSCLELGEIAANGIYTLEHDHPAVYSVLSKIYGDKGVCSDITGLDKLMKKWRATKQKAGSWIESPSIN
```
