## Supplementary material for "The *de novo* reference genome and transcriptome assemblies of the wild tomato species *Solanum chilense*": EOG093600U4.fna.1

```
>g1[scaffold8217:1-2941]
cttctcaacccaaaagctagctcaaaggttgaggctttccctcacacttataaattgaccaccagccccttccacttccgatgtgggataactcaacaatctcccccttcacacatcgggccttgggttggagagaacgacaacccagcttctcccggtgggctgagacttgttgacaacctgggctctgataccaatatcatggctattcgtgtacctcgtataatcaagaagtcctcgacatctctacaagttcccaagggacattttgctgtttatgttggggagaagcaaaagaagagatttgtgatccccatatcatacttgagccaaccttcatttcaagacttgctaagtcaagcagaggaagaatttggcttcgatcatccaatgggtggtgtcacaattccatgggatgaagaaagtcagctttcttttggaagcagtaataaaattcaacctactatctctattacacaaaagcaagtatccagcttagatgatgaaaagaagaagtatacctgtctcacaatggctgaaaggctgggcttacctgacttcttctctttggacgtgtggcgagcatcggttggagagcttttaggctctgcggttcttgtttttatgttggacaccatagtgatttccaccctagaaagtgatgtcaaaatgccaaatttgattatgtcaattctcatagcaattacactcaccattctaatccttgctgtttttcctgtgtctggtggccacattagccctgtaattaccttctcctcagcactagtgggactaatatcaatgtcacgagccataatttacatagtggcacaatgtgttggtgctattttaggtgcactagcactcaaagctgtgttaagtagtaccattgaacaaagattctctcttggtggttgtaccgttacggtagttacgcgtgggctcaatgggcctgaaattgtgggcttggagatagcccaagcattttggcttgagtttatgtgtacatttgctttgctttttggttcactttggatggcctatgatcatcgccagtccaaggcacttgggcttattactgtcatgtctattgttgggcttctagcagggattcttgtgtttatttcaacttcagttactgctaaaaagggctatgctggagctggaatgaatccagctaggtgctttggagctgcttttgttagaggaggccacctttggaatgggcattggatcttttgggttgggcctggacttgcttgttttgctttctacttctatacaaagatcattccttcgaatcatttccaaactgatggatacaagcatgatttcttagcgataatcgagacattgttcaatcagagatag
>g2[scaffold8217:2958-16871]
atggactcgatcttctctccaaaactttctctcctatcttgttctccaatctcctcttctctcgttcctcgccgccaatttctctccggttctacccattctttacggcctcctggccttcactcgcggaggagatgtcgaaatatcggctttcaattcggcggcaacacttcaagatttgttctcagagcttctcttgactcgcaaaccgtagtttttgcatcagttgtcactatctccgctcttacagtcgtctttcttgaattttccaaaagaaatactaatgccaacgccaagttcaaggaggaggagaaatctgtcaaaactcaaatgaaggaagtaaccaaagtcagcaatgagcgtgaggatggggagacagatgtgctgcaacatgatggaacctatttgatacaaacgtttgttaccaacaatattgagtctctagatactaatcagttggctcctagttccaatggctctttgaccttgggagcatctgtacctaatgcacacactgaatcagatgcagtaccatcttcttttgtggcagattcgaataacatttatctgcaggaaaatctacggacgactaaaatgagtaacatattgactacagaggaagtcagagaacctgaacctattgcacacaccgaatcagatgcagtaccatcttcctttatggaagagtcgaaaaacattaatctgcaggaacatctgcatgaaactaaaatgagtaacatactgactacagaggaagtcagttcagagcgtagtgttgctttgtttcctacaatcaacatagataatagaactgagaaaaccaagaaaatggaccaggaactgatgacgaaggacggacttaagaaagctcatagatttgttgcagaggatgaagtcattatccacaattttattttcagggactctacacgcgaagatctttactcgttctttggggcatctagcaaaagtctaaatgggcaagacacattgacttctcatgcttcccgtcaaggcattggcaccttttcacccccctcaaaagtattttcagtacgagcagaggattttgaggagaaaaggtctcatggatgttataaagaaggaccattcaacaaaaaggactttgtgaaaagaatgcagcaattcactaataaggaaaagagtatcctatcggacaatggtgcctctaaacaattacagatttctaatccaaaggcgatccaagtgagtgatcgacctaatccatccgaccagttcagggcttaccgccatttccttagagagggcaggttgatggactgcataaaaatccttgaagatatggaaaggcacagttcactgaatatggataaagtgtaccatgccggttttttccaagtctgtaaaagtcaaaaggcagtgaaggaagctttctgtttcaccaagcttatccagaatccaactctgagcacgttcaatatgctcttgtctgtatgtgcaagctcccgggatttggagcgtgcttttcaagtgcttcaacttgttcgtgagactggactgaaacccgattgcaagctctacactactcttatatcaacttgtgcgaaggctggaaaagttgataccatgtttgaggtttttcatgaaatggtcaatgctggagtcgagccaaatgctaatacatatggtgccctcattgatggttgtgctaaagctggacaagttgccaaagcctttggtgcctatggtataatgagatctaagaatgtgaagccagatcgtgttgtattcaatgctcttatcacagcttgtggtcaatcaggagcagtcgatcgtgcttttgatgtcttatcagaaatgaaagcagaagcacgaccaatagaacctgatcagattactattggggctttgatgaaggcatgtgcgaattctggtcaggttgatcgagctctagaggtttatcgtatgattgataaatgtgatatcaagggaacaccagaggtttacacaattgctgtaaattgttgcagtcaaaatggtaattgggaatttgcacgcagcatttatgatgacatgtctaaaaaaggtgttaatccagatgagatgtttatcagtgcgctgatagatgtggcagggcacacaggtaagttggaagctgcatttgaagttctagaagaagcaagggctaaaggcataaatttgggatcaatatcatatagctcattgatgggagcctgctgtaatgcaaagaactggcagaaggcactagaattgtatgaggatattaaaggcatcaacttaaaaccaactgtttcaatgatgaatgcattgataactacattgtgttatgccgatcaatatcagaaggctctggaaattttttctgaaatgaagagagtggacctatgtcctaacaccattacatactccactcttttagtggcaagtgaaaaaaaggatgacctggatgttggcctcatgcttctttctcatgctaaaaaagatggtgttgccccaaaccttgttatgtgcagatgtcttcttgctatgtgctcaaggagattccagaaagcttgtacacttggtgagcctgtcttgtctaataactctggtcgcctgcagcttgacagtaaatggacatcgttggccttaatggtctacagggaaacaattggagctggtgtggtacccacaattgaggagctatcactagttctgggttgcctacagcttcctcgtgatgcatccataaaagaaagacttattgaaaatctaggattaaccgtggaaacatcaaaaggctcaaatctttgctctttgattgatggatttggtgaatatgatccccgtgcctgttcattgcttgaggaggcagcttcacttgggatcgtcccattgacttcctttaagggaagccctattgttgtcgatgtgaggaatttgcatattcatgcagctcaggtatatcttttgactgtcctaaagagtctcaagcatcgtttggctgcaggtgcaaaaataccgaacatatccattgtactccctgtagagcagtcacatattcagacacccactggccagaaaacaattaagattgctggaaggatcaacagggcagttgcagcacttttgaggaggcttggcctgcagtaccaagggaatgaatcgtttgggaagatacgaatcaatggtgttattatgaaaaggtggttccagccaaagctcgaatcaccttttagttgggaacagacaggtttcagcttctcccagacacggctacgaaaagaaataagccatcaacaacgtactattcgaactggtgatttagtgctgtag
>g3[scaffold8217:18146-23210]
atggatattaatgggcaagtcgaagaggctgcaaggcgtgtacaggtccggttcgtaacgaaattgaaacccccatttaaggccccgccaacttccattgctattccctccaacctcacccgtttgggcctctcttccatagtcaacaacctccttaaagctggaaaggatgattggaatcctgagcctttcgattttctcattgatggagaactggtccgcatgtcacttgaagagtttctcctcgccaagggcatttcagctgagaaaatattagagattgaatacattagagctgtggctccaagaaaacaagaagaaccatctttgcatgacgactgggtcagtgcagttgatggttctaattctaagtttgttttgactggatgttatgatggcttaggaagaatatggaaggctgccggatcttgtacacatctattggagggccatactggggcagttacttctgtttgtgttgtcaacccaagagtggctcaagatggcgctgatcaaatagtcgttacggcttccaaggataggacactccggctctggaagtttgattcagatgagccttcagatcagataaagaggattagagcatataaaattttacatggacataatgcttctgttcaaagtgttgcagcaaatcctgctggagatatggtgtgttcagggtcctgggattgccaaatagctctgtggcaagcaagtggctcagatacaggtgatgtaatttcagtcaagagaagaaagaaggatgccaaagaggaggatcctcaattagaagaggaggctaaatctacacttgtaggacatacacaatgtgtgtctaccgtggtgtggccacaagatgaagcaatctattcagcatcatgggatcactctattagaagatgggatgttgagttgggcaaggattcgttgaacctggtgacatgccatctcttttcttctgttcttccagtcacatctttactgtcatgtgcatgctttcctaaacttacgtacatatggattggagggggagaatattgcgacaaagtcattaattgccttgatgttggaggtgaaggttctgccctcattgctggtggtggttctgaccccattcttaggatatgggatcctcgcaaaccaggtacttcggctcctgtctatcagttctcatcgcacagttcttggatatccacctgcaagtggcatgaaaagtcacggtttcacttgctttctgcatcatatgatggaaaagtaatgttatgggacttgagaactgcgtggccccttgctgtcattgacactcacaatgacaaggtactatgtgcggattggtggaaaggtgtaagtgttgtcagtggtggggctgactcgaaactttgcatctcttctgatgtttgtgtgttgtga
>g4[scaffold8217:26556-31974]
atggctgctggtctaaagcgagatcctattgtactccttcgtatggatggtgaagatcttcttgagttcgttaaaagtcctgcattcgaaccagagatgatttccctgtactctgagttagaattgcctgatggatccctcaaagattacatcatcaaggcttttgagaagctcacggttgatcaagggatgcctcctgcatcagactcatgggtaatgagtaatgttgtggagccagtagttgaatcctgcattggagcaactaacgagcaacctgttacacaagaaacatttttggctgaatttaagaaagttgcagagagtgctgctcaacgtctcaaggagcagccagtcattgttgctcacagcgagaatacatttgatggaagtggaattaaaagactattgtctaacaagtttgaattggataagacgctggattctgccttaaagactataaccagagatcgcaatgggaaaatgtcaaaggaatatctacgagttgcacttgatgttcttgcaccatcagctggtttacctcccattggtgctgttgatcagatggataaggtcatacaagaagtctgtaagatgttggatgccgatgatgggaagatggttaaagaggaagagttcaagaagttgttgactgaaatactgggcagcatgatgctgcaattagaagggaagccagtttcggtgtccacaaactctgttgtgcacgagcctcttgcttcttcctctacgctcttgcagcctccatctatttctgagataaaggatcatggacttgatcagtggaccagggtgttttcccctgatgttgattgctatgatcctctggatcctactggaaatatatcggttacgtatgacattgttagatggacagaagatggttaccaggcaaggataaccattcaaaactactacaagtatagacacatcgagaaaccgggctggcaactagggtggacatgggcagctaatgaggttatttggtcaatgtctggtgctttcgccactcaacaagggaattgttcagccttcagatctgaaattccacattgttgcaagaaaagtcctattatagtcgactttgcgccagaagctccaccagagaacaaattagatggttgctgtcatggtggactgcttgctgcctcagctatcaatccttccaattcttttgcgtcctttgagatgaaagttggaaacttaaggggaaattttacagttcacaagcctctaaatctcactctaatggctccaggacctggttatacttgtgatgaatttatggacacagatccaacaacatctttggttatagaaggacaaagacaagagcaagtaatcaggacatggaaatcaacatgcacctactcaactttcttggccaacaacttgccaacctgttgtgtttctctttcaacattttacaatcctgaggtgacaccatgcaatttgtgtagctgtggatgtaaattagctgacaatgaggcaaaatcatgcattgggcaaagatcatcaggaccatatgttcgcgagctaattcagtgtactgatcatatgtgtccccttcgggttcactggcatattaagaagaactacatgaattattggagagtgaaactcactgtttccaattacaacttaggcaaaaactattccaattggaatttggtagtccaacatcctggttttagccagcagacaactgtcttcagcttcaacagtacaatgctctctaccgttggtgtcccagatgaagttgcactgttttgggggctagacttctacaacgatgctttgttgcaagctgaagagaagcaagtgggatctgtgactacagaaatacttttacttaaggacatgaactcatttacacttagaaatggatgggcatttccaaggagaatatatttcaacggtgagaactgcgaaatgcctcttccacagagtttccctatgcttccaaatggttgctcaagggaaaaaccttgtaatagctatctttctatgatactactgtcgatatatttgacttacaaaacacttgatttctga
```
