## Supplementary material for "The *de novo* reference genome and transcriptome assemblies of the wild tomato species *Solanum chilense*": EOG093600U4.fna.2

```
>g1[scaffold3114:28647-45726]
atgaagctatcctagaggtaagtgactggggtctgggaatgctacaagttgctgcagaagatgttgtcaatatcccttgttggatgcatatgatctcctttctaaaaggtttccaaagagggctctctatactcacacttccgttcacaaagcgacttttagtggaatggacgcctgctgtgggtttggcttggtcattcaaaagggtttacaagcttatacccttctacaagggtgaaaacaccgtttttgatgtttcaccttcttcaatgtcgatatcggttcagcatgaccatgtaatagtgccggaaaagtttcaggtcactggattttctgttgggggtcgtgtggttgatggagatggtaacggcattgagggtgtcgaaattttagttgatggacaaaaaaaatctatcactgataaagaaggatattataagcttgaccaggtattgcctaatatggcttctatatctgacatcaaagctgcatcatatgatgtatgtggtgttgcacaaacagttaattctgaattcaaagccaaggtagctctgactcatggcccacaaaacgtcaaacctcaagtgaaacttactgatgagagtggccatttttgctttgaggttcctcctggtgattatcgcttatctgcaatcccagcaaaacttgagaacgctaaagaacttctattttctccttctcatattgatgtttcagtcaggagtccgatattggatgtcaagttctatcaggcacaagtaagtatacatggctctgttgtttgtaaggagaaatgtggttcttcagtttctttgactcttctgcgcctggatgggagaaataaagacgataagaagacaattggtttggcaaatgagagtaatgaatttttcttctcaaatgttctccctggtaaatacagggttgagctgatattgcatgtacccacacttagaataattctgcctgctgccagccttagttttattttatcatttctgccaactcgtgccaacacttgtccagctttgtcttgccatcgtcaagtccccacagccttgccttgtcaagccaacaaacttccttgccttgtcgatgctactgtttgcatgtatgcccccataggcgcacaattgcattgtttccccatgcccatgccaagtccaatgcacaagtccttgccatgcggtcatgcctctaccggcgtgccctcatctaacaaaccacccccatcccttgagctcgatgcgcctcatcgagactcatcaaactatgatggaatagaaggaggtgtcctctttgatctgtttctattcggatcatcattatctgggaagcctgtagctgctggacatttcccttggttcttcgttttggcaacatctaatgcagtcatgggctttctacctaaaacaatctcaaacagacttgtttctgttgctaatgtaaaaaacaattatccaatagcatcatcaggacaagataaatggtgctgggagcagagttttattaatttagaagttggcgctgaggatgttaaaggggtagattttgttcaaaaaggtttctgggtcaacatagtctcaagccatgatgtggagggcttactgactcaatcagatggttctggaatgaacttggacatcaagaagggttctcaacacgtgtgcgttgaatctccaggagtgcatgagctgagctttccaaattcatgtatttcttttgggagttcatctgtgataattgacacatctaacctttctcctatctatttgaaaggcaagagctatcttttgaagggtcatgtccatgttgaatcaagctcgtttagtagcgttgagggcttgcctgagaatataccgttggacattttggacagtgatggttctgttgttgatggtctattggcaagacgtgtgccttacggagttgatcaatcgagtgcagccatctacgaattttccatgtgggctagtccgggaggaaaatttacttttattcctcgagatgcacgacttgacatgataaagaaccttaatttgcctgattctacaacaacatacccaatgaaatctcacaaaatggtgtctgaagagggtagtgtacgcagaccttaccattacctcatggaggggccatctcaccttctcccggataacctcatacctgatcttgtgagtcctagtgtgcccacacatccatctcaacatcctcatctctgcaacatggatgatggcgggaaaaaaatattattttatcccacacagcagcatgttgctgtgatggaagatggctgccaatcttcaattcctccttttgctggtcgacttgggatgtatatagaaggatcagtttctccccctctcaatgatgttgttgtcaaaataattgctacaggagacagccaaagtgctccacttaagcaaggcgatttagcacttcaaactaccacagggacagatggcttatatgtcgcagggcctctgtatgatgatataagttatactgttgaagcttcaaagccgggctaccatgtaaagcaagctggacctcattccttttcttgtcagaagctgggccaaatttcagtgcgtatatattctagagaagacgccaacgagccttttccatcagttctcttatcattaagtggagaagatggttacaggaacaatacagtatcaggtgttggtgggatttttgtatttggggacttatttcccggaagtttctatctccgacccttgcttaaggaatatgctttctcccctccagcagaggcaatcgaacttggctctggagagtcaaaggaagtcgtctttcatgcaacgcgtgttgcatacagtgccatgggagtagttaaactcttgtctggtcagccaaaagaaggtgtttcagtagaagctcgatccgagtcaaaaggcttgtatgaggagacagtaacagattcaacaggattttaccgtctgagaggactcctacccgatactacttatgtgattaaagtagcaaggaaagttgcatctggtggagctatgattgagcgtgcatctcctgagtttctgaccgttcaggtgaaagctgaggactctaggggattagattttgtagtatttgaacagccagagaggacaattataagtggccatgttgaagggcataaaatcaaagagttcaactcacatctccatgtggagatcaagtctgctgctgatccgtcaaagattgagtacaactctccacttcccctctcaaactttttccaggtgaaggacttgcctaagggtaaataccttgtacagctgagatcatctctgccttcaaggactcacaaatttgaatcagatgttattgaggttgatttagagaaaaattctcaaattcatgtgggtccactcaagtacaaaatcgatttcaatcaccagaaacaggatttaactccagctcctgtgtaccctctgtttgttggagtttctgtgattgcacttttcattgggatgccaagattgaaggatttataccaagtgatgatgggaatgtcttcatcagtagtgtcagcaaagaaagaagtgaaaagacctatagtgagaaagaaaacatactga
>g2[scaffold3114:46382-51325]
atggcctcctccactcccccaccccactgtgcactcactacctctaaaccttatcaaccccaaacccactcccacccacaccccaaccaccggaacaatcatcaacgccattggtcctctcaaaaagtctctttgaatccacctcgcaatcctacccatccttcccaaacccctaattttctctctctatcttcatcaaaatcggatttttcagctgatttctcgggtagacggtcgacccgattcgtttccaagatgcattttggccgggcaaagatatcgggtaacggaaggcactcttcatttgctcaggaggctcttgaagaagctattcgttgttgtaacgacgaagctggtttagaccaagtgttgttgactttcggctctaagcttgtagggtcagatgattatacttttttgttccgtgagcttgggaatagaggggaatggttagctgctatgcgttgctttcaattcgctgttggtcgtgaaaggaagcgaaatgagcaaggtaaattagctagttcaatgattagtatacttggtagatcagggaaggttgatttagctgagaaagtgtttgagaatgctgtcagtgacgggtatggtaatactgtttatgcttattctgccttgattagtgcttatgcaaagagtgggtattgtaatgaagctattagagtctttgagaccatgaaagattccggcttgaagcctaatttagtgacttataatgcgttgattgatgcttgtgggaaagggggtgctgattttaagagggcgtcggagatttttgacgaaatgctgagaaatggggttcaaccggataggattacctttaattcgttgcttgctgtttgtagtggtgcaggattgtgggagactgcgaggggtttgtttaacgagatgatttatagaggaattgatcaggatatatacacgtataatacatttttggatgtagcatgtaatgggggacaaatagatgttgcttttgatattatgtctgagatgcatgcaaagaatattttgcccaaccaagtcacctacagtactgtgattcgtgggtgtgcaaaagctgggagattagacagagcgttgagtttatttaatgagatgaagtgtgctggcataaaactagacagggtttcatacaatactttacttgctatatatgcaagcctgggaaaatttgaggaggcccttaatgttagcaaggagatggagggtatgggaattaagaaagatgttgtcacttacaatgcgcttctggatgggtttggcaaacaaggaatgtataccaaggttaagcagttgtttgcagagatgaaagctgaaaagctttcacctaacttattgacgtactccacattgattagtgtgtacttgaaaggagccttgtatcatgatgcggtagaggtctataaggagttcaagaagcaaggtctgaaggcagatgttgttttttatagcaaacttattgatgccttgtgtaaaaaaggccttgtggagtattcgtcgttgttgcttaatgagatgacgaaggaagggatacaaccaaatgttgttacatataactctataatcaacgcttttggtgaatcggcaagcaatgaatgtggatcagacaatgtcacacatattgtatccactatttctcagagtaagtgggaaaacactgaagaggataatatcgttaagattttcgagcaattagctgctcaaaagtcagctagtgggaagaaaactaatgctgaaagacaggacatgctctgcattctaggtgttttccataagatgcatgaattacaaataaagcctaatgtagtcacgttttcagcaatcttgaatgcttgcagccgatgcagttcatttgatgaagcttcactcttactcgaagaactccgtctatttgataatcaagtttatggggtggcacatggacttctcatggggcagagggaaggtgtatggtcacaagctctatctcttttcaatgaagtgaagcagatggactcttcaactgcatctgccttttacaatgctttgactgacatgctgtggcattttgaccagaaacaaggcgctcaattggttgtacttgaaggaaaacgttcggaagtgtgggaaaatacatggtccacttcttgtttggatctgcatttgatgtcttcaggggctgcatgtgcaatggtccacgcatggttgcttagtatacggtctgtagtgtttgaaggccacgagctaccaaagatgttgagcattttgactggctggggcaagcacagcaagataacaggtgatggcgccttaaaacgagccattgaaggcttgctcaccagcataggtgcaccattccagatagcaaagtgcaacattgggaggttcatatccactggtgctgtggtaactgcttggttgagagaatcaggtacacttgaagtgcttgttcttcaagatgatacaagtcacttgcgtgccacaaggtttgatcaaatttctaatttacagcaactaacattgtag
>g3[scaffold3114:55612-56120]
atgaagagaaggatacgcgtagaacgttctagaaggttcgaggatgatgagattggaagtaaagtcaagatactcaagaagttgattccaattaactgtgaagatttggggttggaagggattttcagagagacagctgattacattttggctttagaaatgagaattaaggctatgcaagatatggtaaatgtattgtcaccttctaatcactaa
>g4[scaffold3114:56168-58677]
atgccggcgctgtgcacctttgctctatgccgccaaatttctaccctctcaacggttaatttgaacaaaacgatcaacagattcatcggaaatggaaacctccaagaagctcggaagtttttcgatcaaagtccacacttgacaaacgtcgtatcatggaattcccttacagctggttacttcaaacacaacctcatccaacaagcagagtacctgtttgacaaaatgcctcacagagatgtcgtttcttggaacaccatgctctcgggatatcgtaacgctaacaacccagggaaagtatatagatgttttctagatatgaacagatgtggagaaatgagacccaatgagcttacttttgcagtgtcaattagctccttcttgcatttacattacaagcatttgatccctcagcttcacggtctcgtgctctgtttcgggataagtctcaatgtctttgtagggtcagcattgatgaggggttatgttgatttggatgattacagaggtttagttcgagtttttgatgagattttggataaagatgttacgccgtggaatgtgttgattttgggttatatgagatttgggtgcacaagtgaggggcagagggcttttgatatgatgcctataagaaattcttttacttggagtactttgatcaatgggtatattgagaacaagaagcttaatgaagctcgattcgtttttgatgagatgagtgagaaagatgtggtttcttggacggcaatgataagagggtatgtgcaatatggggagtttatgaaggctttgaaattgtttaagttgatgttgaactcgggttctcgtcctaatcattttacgttttcaactgttttagatgcctgcgcaggctactctgctgttctggtaggcaatcaagttcatgcgtgcatcttgaagtctggtttccctcttgacgtcgtcttgttgacctcccttcttgacatgtacgctaaatgtggagacattgaagttgctttctgcatttttgagtcaatcccggcaaggaatttggtagcttggaattcgatcattggaggttatgcaagacatgggcttgcagagagagcaatgcaggagtttgagaggatgctaaagagtggtatcaggcctgacgaaattacttttattaatttggtatatgcatgtggccatggtgggctagtcgaggaaggtgagagaattttcaattctatggtaacagagtacggattgaaagcagagatggaacactatgcatgtatggtggacttgtatggaagggcaggtcagcttgagaaagcagaaaaactaatcgatgggatgccttttaagcctgatgtggtcgtctggggggcattgctaggagcatgtggcttgcactcgtgtctagaactcggagagattgcagcaaatggaatctacacattggagcacgaccatcctgcagtatactcagtgctttccaaaatctatggagacaaaggagtgtgcagtgacataactggtttggataagttgatgaagaaatggcgtgctacaaagcagaaggctggtagttggatcgaatctccttccataaactga
```
