## Supplementary material for "The *de novo* reference genome and transcriptome assemblies of the wild tomato species *Solanum chilense*": EOG093600U9.fna.1

```
>g1[scaffold3114:6331-13606]
atgttaacaaaatcctacattttgttactagtgatcttatgttacatttcttcgcttcatgctgcattaaacaatgaccaaaactcattgttcttagcatgtggttctcaaaatggtggagttgatgaagatatgataaaatgggaaccagacacgaagtatctcgtgtctggtgataaatctgtcatgacacaacctgaatcccctgaccctttggctccatctgttgtaccatatacaaatgcaagagtttttcaatcagaatcttcatataatcttcctgttacaaaccaaacagcacatgttctgcttaggcttcgtttcaacccaacgccttatcctaatttcaatatttcaaaatcatttatgactgtttctgctggtaaagtaacactgttgaataatttcagcgcgtatataactgcagaagccttgtctcagagttgtattaccaaagagtacttattgtctcctgtgggttctccaactttggagatcaagattaagccttttggtgattcatcatttgcattcatcaatggaattgaaatgatcaccgcgccagatatattttatggtccggatcctctgatggttggattcactacaagtattcagaattctgttactcaacaaagtatatctgtaaaggaaaacaatatggagttagcatataggctcaatgttggtggacaatacatttctccgaaaaatgattcaggtgggttaatgagaagttggtatgaagatactccctacttatatggtgcttcaataggcatcactatgaggagcaacatgacaattcagtacgataacatgccatcatacattgcgccacttgctatctacgagagctgtagatcgatgggttatgattcaaacctcaacaagaactataacctgacttgggttttcaatgttgatcccaattttatatatcttgtgaggcttcactggtgtgatttcagcatcgatgccacgaaatacaactctatggtctttaatgtatatgtcaatggacaaattgcagaaacagaagtcgatttagttgcaatgacaagtgggaaaaagaaagtagcaatcgtaaaagattatgtgactcgtgttgatgataaagaaggaggtcagctttgggtagcactgcatccattagttcatgcattaggagttggaagtgagatagctaatgcaattgtaaatgggatagagatatttaagattggcggtggagatacgagcttggctggaaggaatcctacaatgtcagatttaatgcaaaaatatcaagaacaacacagtaaagaagctcggggggcatttgctaatcagaacaaatcacatagtaatactgttataatcagtggtgctgctggtggagttgctgcatttggtctagctgctgttttggtctttgttgctttgaagaggaaaaaaagatccccgggagctgagccaggcataactagttggctgccgattcatgggaactctcattcttctggtagcaaatcagcttctcgaagaagtgctggtaacatagccatttcatcagatgctgcttctaactgccgatatttttcactagctgagatcaaacaggccactaagaacttcgacgaatcctatgtcattggagttggtggatttggaaaagtgtacaaaggagttattgatggtgacacgaaagttgcaataaaaagatcaaacccatcttcacaacaaggggttaacgaatttcaaactgaaattgagttgctttcaatgctaaggcatagacatttagtgtccctaatcggattttgtgaagagaataatgaaatggtccttgtctatgaccacatggcatacggaacattaagagaacatctttataaaggtaataaaactgtactatcttggaagcaaaggttggagatttgtattggagcagctagaggacttcattaccttcatacaggatctaaatacaccatcattcatagggatgtgaaaagtacaaacattttgttaaatgacaagtgggttgctaaggtatcagattttggactttcaaaaacaggtccaaacatgaaccaaggacatgtttcaacagtcgtaaagggtagctttggttatttggatcccgaatacttcagaagacaacaattgactgaaaaatcagatgtatactcatttggggttgtcctgtttgaagtattgtgtgcaaggccagcgcttaatccaacccgttcaaaagaacaagttagtcttgcagattgggcattagcttgtcaaaggaaagggaatttagaagatattattgatccacatttgaaaggcaagatcaatcctgaatgcttgaaaaattttgcagaaacagcagagaaatgcttagctgataatggtgtagatcgtccatccatgggcgatgtattatggaatcttgaacatgccttgcagttagaagataatccagacggggttatatcaatttccaaggcaacggaagatgtggatcatgacaatgctgatcaaaacaatttgatagcaatgcatagaagcactttgagccttgaaagtattaatgtaggtgatcatacctcacttttcatagcatgtggttctgaaaatggtggaacagatgaagatgctagaaattgggaatcggacgcgaagtatctcatatcaggtgataaatcagtcatgacacaacctcaatcccctgacccctctgttccatctgttgtaccatatgtaaatgcaagatttttccaatcagaatcttcatataaccttcctattacaaatagatcagctcatattttgcttaggcttcatttctacccgacttcttattctaatttcaacgtttcgaattcatacatctctctttctgctggtaaagttacgttgttgaataatttcagcacgtatataactgcacaagcatggtcacaaaattacattattaaagaatacattttgtatcccgtggattctccaactttggagatcaaaattagtcctgctggtaactcatcacttgcattcatcaatggaattgaaatgatcagctcacctgatttattttacggccctgatcctgtgatggctgggtttagtactaatgaagaaccgaattcttctgggggcggagatgttgtttctcagcaaactatatctataagggaaaataatatggaactgatgtttagagtcaatgttggtggacagttcattcctccgaaaaatgattcaggcggtttaatgaggagttggtatgaagatactccctacgtatatggcggttcaggtgttggtattgctatgagcaccaatatgacaattccttatgctgacttaccaccatatattgcacccctagctgtgtacgatagttgtagatcgatgggttttgagtcgaatatcaacaaaaattacaaccttacttgggttttcagtgttgatgcaaacttttcgtatcttgtgaggtttcactggtgtgacttcattgtcgattccactaagatcaattcgttagtctttaatgtatatataaacggacaaatcgcagaaactggagtcgatttagttgcaatgcaacatggggaaaaggcaattcctttagtaaaagactatgtgactcatgttgaagataaagaaggagatgatctgcttttgatagcagtgcatccatcaggagataatgctgatttagctaatgctattgtaaatggactagaaatatttaagatcaacggtggacacacgagcttggcaggtcagaatcctacactgtcagatttaatgatgaagtatcaggaagaacacagtaaagaagaagctccgcggggattcactgatcaggacaaatcacatagtcatactgctataatcagtggtgctgctggtggagttgctgctgcatttggtctagctgctgttttagtctttgttgctttgaagaggaaaagaaaatccctaggaggtgaatcaggcacgactagttggctaccgatttatggaaactctcattcttcctctagcaaatcagcttccggaagaagtcgtaatggtagcacaaccatttcatcagatgctgctagtaactgtcgatacttttcacttgctgagatcaaacaagctactaaaaactttgacgaatcatatgtcattggagttggtggatttggaaaggtatacaaaggagttatcgatggtgacacgaaagttgcaatcaaaagatcaaatccatcttcagaacaaggagtcaatgaattccagactgaaatcgagatgctctcaaagctaaggcatcgacatttagtgtccttgatcggattttgtgaagagaacaatgaaatggtccttgtttatgaccacatggcacatggaacattaagggagcatctttacaaaggtaacaaaactatactatcttggaagcaaaggttggagatttgcattgggtcagccagaggacttcattaccttcacacaggagctaaatacactattatacatagagatgtgaaaagtacaaacattttgttaaatgacaaatgggttgctaaggtttcagattttggactttccaaaacaggtccaaacatgaaccaaggacatgtttcaacagtcgtaaagggtagcttcgggtatttagatcctgaatacttcagaagacaacaattgactgaaaaatcagatgtgtactcatatggtgttgtcctatttgaagtactgtgtgcaaggccagctcttaactcaaatcttccgaaagaacaagttagtcttgcagattgggcattagcttgtcaaaggaaagggaatttagaagatattattgatccacatttgaaaggcaagatcaatcctgaatgcttgaaaaaatttgcagaaacagctgagaaatgcttagctgataatggtataaatcgtccgtccatgggtgatgtgttatggaatcttgaatatgcccttcagctacaagaaaatccagatggtgttttatcaacttccgaggcaacgaaacaggttgatcatgacaatgctgatcaacacagtttgatagctatgcatagaagcactttgagccttgaaagtgaaaatgaaaatgaaaatgctgatggtaaaacagttgatgtcttttcacagattgtgagtccaacaggaaggtaa
>g2[scaffold3114:17991-45726]
atggcatccagctacttctatgtatgcacaatcatatcaattattctctacgtttccgccactgccgctgctgattcaattcaaggatgtggggggtttgttgaggcaagttcggaactgatcaagtcaaggaagtcaagcgatccgaaattggattattctaatatcattgttgagcttcgcacattggatggcttggtgaaggaaagaacacactgtgcccctaatggttattacttcattccagtgtatgataagggttctttcttgatcaaagtcaatggaccagaggggtggtcatgggatcctgaacaagtacctgtttcaattgatcatactggctgcaatggcaatgaagatataaattttcgcttcaccggattcactgtatctggacgaattgtgggaaatgttggtggggagagctgtgctctgaaagatggaggtccatcaaatgtgaaagttgagttattgtctcccacaggtggtgttgtgtcctctgcattttcaacacccagaggaacatactccttctcaaacgctatacccgggaagtacaaattacgtgcatcacgtcatgacttgaatgttcaagttagaggatcggccgagattgatttgggtttcgaaaatagaatattggaggacttcttctttgtatctggttatgatattcgtggatctgtggttgctcagggaaatcccatactgggagttcatatctatttatactcagatgatgtcacaaaggttgattgccctaagggctccaaaaattcacctggtgatctaggattgggagaagcactttgccacaatgtgacagatgctaatggaatcttctcgttgaaatccattccttgtggggtttacaagcttatacccttctacaagggtgaaaacaccgtttttgatgtttcaccttcttcaatgtcgatatcggttcagcatgaccatgtaatagtgccggaaaagtttcaggtcactggattttctgttgggggtcgtgtggttgatggagatggtaacggcattgagggtgtcgaaattttagttgatggacaaaaaaaatctatcactgataaagaaggatattataagcttgaccaggtcacgtctaaacgatacacaatagaagcaaagaaagtgcactacagatttgacaggctcgttgactttttggtattgcctaatatggcttctatatctgacatcaaagctgcatcatatgatgtatgtggtgttgcacaaacagttaattctgaattcaaagccaaggtagctctgactcatggcccacaaaacgtcaaacctcaagtgaaacttactgatgagagtggccatttttgctttgaggttcctcctggtgattatcgcttatctgcaatcccagcaaaacttgagaacgctaaagaacttctattttctccttctcatattgatgtttcagtcaggagtccgatattggatgtcaagttctatcaggcacaagtaagtatacatggctctgttgtttgtaaggagaaatgtggttcttcagtttctttgactcttctgcgcctggatgggagaaataaagacgataagaagacaattggtttggcaaatgagagtaatgaatttttcttctcaaatgttctccctggtaaatacagggttgaggtaaaaaacaattatccaatagcatcatcaggacaagataaatggtgctgggagcagagttttattaatttagaagttggcgctgaggatgttaaaggggtagattttgttcaaaaaggtttctgggtcaacatagtctcaagccatgatgtggagggcttactgactcaatcagatggttctggaatgaacttggacatcaagaagggttctcaacacgtgtgcgttgaatctccaggagtgcatgagctgagctttccaaattcatgtatttcttttgggagttcatctgtgataattgacacatctaacctttctcctatctatttgaaaggcaagagctatcttttgaagggtcatgtccatgttgaatcaagctcgtttagtagcgttgagggcttgcctgagaatataccgttggacattttggacagtgatggttctgttgttgatggtctattggcaagacgtgtgccttacggagttgatcaatcgagtgcagccatctacgaattttccatgtgggctagtccgggaggaaaatttacttttattcctcgagatgcacgggatgatggcgggaaaaaaatattattttatcccacacagcagcatgttgctgtgatggaagatggctgccaatcttcaattcctccttttgctggtcgacttgggatgtatatagaaggatcagtttctccccctctcaatgatgttgttgtcaaaataattgctacaggagacagccaaagtgctccacttaagcaaggcgatttagcacttcaaactaccacagggacagatggcttatatgtcgcagggcctctgtatgatgatataagttatactgttgaagcttcaaagccgggctaccatgtaaagcaagctggacctcattccttttcttgtcagaagctgggccaaatttcagtgcgtatatattctagagaagacgccaacgagccttttccatcagttctcttatcattaagtggagaagatggttacaggaacaatacagtatcaggtgttggtgggatttttgtatttggggacttatttcccggaagtttctatctccgacccttgcttaaggaatatgctttctcccctccagcagaggcaatcgaacttggctctggagagtcaaaggaagtcgtctttcatgcaacgcgtgttgcatacagtgccatgggagtagttaaactcttgtctggtcagccaaaagaaggtgtttcagtagaagctcgatccgagtcaaaaggcttgtatgaggagacagtaacagattcaacaggattttaccgtctgagaggactcctacccgatactacttatgtgattaaagtagcaaggaaagttgcatctggtggagctatgattgagcgtgcatctcctgagtttctgaccgttcaggtgaaagctgaggactctaggggattagattttgtagtatttgaacagccagagaggacaattataagtggccatgttgaagggcataaaatcaaagagttcaactcacatctccatgtggagatcaagtctgctgctgatccgtcaaagattgagtacaactctccacttcccctctcaaactttttccaggtgaaggacttgcctaagggtaaataccttgtacagctgagatcatctctgccttcaaggactcacaaatttgaatcagatgttattgaggttgatttagagaaaaattctcaaattcatgtgggtccactcaagtacaaaatcgatttcaatcaccagaaacaggatttaactccagctcctgtgtaccctctgtttgttggagtttctgtgattgcacttttcattgggatgccaagattgaaggatttataccaagtgatgatgggaatgtcttcatcagtagtgtcagcaaagaaagaagtgaaaagacctatagtgagaaagaaaacatactga
>g3[scaffold3114:46341-51325]
atggcctcctccactcccccaccccactgtgcactcactacctctaaaccttatcaaccccaaacccactcccacccacaccccaaccaccggaacaatcatcaacgccattggtcctctcaaaaagtctctttgaatccacctcgcaatcctacccatccttcccaaacccctaattttctctctctatcttcatcaaaatcggatttttcagctgatttctcgggtagacggtcgacccgattcgtttccaagatgcattttggccgggcaaagatatcgggtaacggaaggcactcttcatttgctcaggaggctcttgaagaagctattcgttgttgtaacgacgaagctggtttagaccaagtgttgttgactttcggctctaagcttgtagggtcagatgattatacttttttgttccgtgagcttgggaatagaggggaatggttagctgctatgcgttgctttcaattcgctgttggtcgtgaaaggaagcgaaatgagcaaggtaaattagctagttcaatgattagtatacttggtagatcagggaaggttgatttagctgagaaagtgtttgagaatgctgtcagtgacgggtatggtaatactgtttatgcttattctgccttgattagtgcttatgcaaagagtgggtattgtaatgaagctattagagtctttgagaccatgaaagattccggcttgaagcctaatttagtgacttataatgcgttgattgatgcttgtgggaaagggggtgctgattttaagagggcgtcggagatttttgacgaaatgctgagaaatggggttcaaccggataggattacctttaattcgttgcttgctgtttgtagtggtgcaggattgtgggagactgcgaggggtttgtttaacgagatgatttatagaggaattgatcaggatatatacacgtataatacatttttggatgtagcatgtaatgggggacaaatagatgttgcttttgatattatgtctgagatgcatgcaaagaatattttgcccaaccaagtcacctacagtactgtgattcgtgggtgtgcaaaagctgggagattagacagagcgttgagtttatttaatgagatgaagtgtgctggcataaaactagacagggtttcatacaatactttacttgctatatatgcaagcctgggaaaatttgaggaggcccttaatgttagcaaggagatggagggtatgggaattaagaaagatgttgtcacttacaatgcgcttctggatgggtttggcaaacaaggaatgtataccaaggttaagcagttgtttgcagagatgaaagctgaaaagctttcacctaacttattgacgtactccacattgattagtgtgtacttgaaaggagccttgtatcatgatgcggtagaggtctataaggagttcaagaagcaaggtctgaaggcagatgttgttttttatagcaaacttattgatgccttgtgtaaaaaaggccttgtggagtattcgtcgttgttgcttaatgagatgacgaaggaagggatacaaccaaatgttgttacatataactctataatcaacgcttttggtgaatcggcaagcaatgaatgtggatcagacaatgtcacacatattgtatccactatttctcagagtaagtgggaaaacactgaagaggataatatcgttaagattttcgagcaattagctgctcaaaagtcagctagtgggaagaaaactaatgctgaaagacaggacatgctctgcattctaggtgttttccataagatgcatgaattacaaataaagcctaatgtagtcacgttttcagcaatcttgaatgcttgcagccgatgcagttcatttgatgaagcttcactcttactcgaagaactccgtctatttgataatcaagtttatggggtggcacatggacttctcatggggcagagggaaggtgtatggtcacaagctctatctcttttcaatgaagtgaagcagatggactcttcaactgcatctgccttttacaatgctttgactgacatgctgtggcattttgaccagaaacaaggcgctcaattggttgtacttgaaggaaaacgttcggaagtgtgggaaaatacatggtccacttcttgtttggatctgcatttgatgtcttcaggggctgcatgtgcaatggtccacgcatggttgcttagtatacggtctgtagtgtttgaaggccacgagctaccaaagatgttgagcattttgactggctggggcaagcacagcaagataacaggtgatggcgccttaaaacgagccattgaaggcttgctcaccagcataggtgcaccattccagatagcaaagtgcaacattgggaggttcatatccactggtgctgtggtaactgcttggttgagagaatcaggtacacttgaagtgcttgttcttcaagatgatacaagtcacttgcgtgccacaaggtttgatcaaatttctaatttacagcaactaacattgtag
>g4[scaffold3114:56168-58676]
atgccggcgctgtgcacctttgctctatgccgccaaatttctaccctctcaacggttaatttgaacaaaacgatcaacagattcatcggaaatggaaacctccaagaagctcggaagtttttcgatcaaagtccacacttgacaaacgtcgtatcatggaattcccttacagctggttacttcaaacacaacctcatccaacaagcagagtacctgtttgacaaaatgcctcacagagatgtcgtttcttggaacaccatgctctcgggatatcgtaacgctaacaacccagggaaagtatatagatgttttctagatatgaacagatgtggagaaatgagacccaatgagcttacttttgcagtgtcaattagctccttcttgcatttacattacaagcatttgatccctcagcttcacggtctcgtgctctgtttcgggataagtctcaatgtctttgtagggtcagcattgatgaggggttatgttgatttggatgattacagaggtttagttcgagtttttgatgagattttggataaagatgttacgccgtggaatgtgttgattttgggttatatgagatttgggtgcacaagtgaggggcagagggcttttgatatgatgcctataagaaattcttttacttggagtactttgatcaatgggtatattgagaacaagaagcttaatgaagctcgattcgtttttgatgagatgagtgagaaagatgtggtttcttggacggcaatgataagagggtatgtgcaatatggggagtttatgaaggctttgaaattgtttaagttgatgttgaactcgggttctcgtcctaatcattttacgttttcaactgttttagatgcctgcgcaggctactctgctgttctggtaggcaatcaagttcatgcgtgcatcttgaagtctggtttccctcttgacgtcgtcttgttgacctcccttcttgacatgtacgctaaatgtggagacattgaagttgctttctgcatttttgagtcaatcccggcaaggaatttggtagcttggaattcgatcattggaggttatgcaagacatgggcttgcagagagagcaatgcaggagtttgagaggatgctaaagagtggtatcaggcctgacgaaattacttttattaatttggtatatgcatgtggccatggtgggctagtcgaggaaggtgagagaattttcaattctatggtaacagagtacggattgaaagcagagatggaacactatgcatgtatggtggacttgtatggaagggcaggtcagcttgagaaagcagaaaaactaatcgatgggatgccttttaagcctgatgtggtcgtctggggggcattgctaggagcatgtggcttgcactcgtgtctagaactcggagagattgcagcaaatggaatctacacattggagcacgaccatcctgcagtatactcagtgctttccaaaatctatggagacaaaggagtgtgcagtgacataactggtttggataagttgatgaagaaatggcgtgctacaaagcagaaggctggtagttggatcgaatctccttccataaactga
```
