## Supplementary material for "The *de novo* reference genome and transcriptome assemblies of the wild tomato species *Solanum chilense*": EOG093600UX.faa.2

```
>g1[scaffold2498:48165-50016]
MQRKRKSRRPGSHSTLSLLRKELREGNLQSLFGGSSCVVPSTSTAPDPLLSSFILPMGDDFKSAQTRSPAETISAKKSSVVTASERKVQEAPLSIKDQEEKAKRSSFVQGLLLSTILDDNL
>g2[scaffold2498:50659-54224]
MARGGNGGRKTSDRRKAGSTYRASDQSDEDYTVDDDEEFDESEDGYSSFVGDDSEESLGEYEDEEEELKRRKVKRVARSKAPSRKEKGTVKSRKRKRVSYREDDDDNDEVDEDDEEFKPDCLDEEKEFPVMKGTNNSSKRRLRKGTVKDEDDEEFTPDCLDEEEEFPVMKGTNNSSKRRLFKGTVKDEDDEEFTPDCLDEEEEESPVTEGTDNSSKRQLCKATFKDEDEDFTPDCLDNEDDEEEESPVMQGTDNSSKRRLRRGTVKDEEDEELNSDGLHEEEDFPVMKGMKNSSRPRRLKATAKDDYEDDDEEDKDDEEFTPVSLDEEEDIPITKGMKNSSKPRLCKGSTKDDDEDDDDDEEFTPDGLDEEEEEEFPEMEGIKYSAKPRLRKGIARVQKRNRNHKKLKKITRKKPLKRRQLRRKARSENDEEFIDVDPTMKEKNKKNAGQRRKRKRLTVDSDSDFVASSGSSEREFTISEEEREQIREANNFCRSLVTTWRGSASLKKSPIDEAPRLQRKHPARKAKEKMEELKIEAGKQICGICLSEEGKRTVRGTLNCCSHYFCFACIMEWSKVESRCPLCKQRFVTISKPARSDTGFDLRTVAIQVPERDQVYQPSEEELRGYLDPYENVLCTECQQGGDDALMLLCDLCDSPAHTYCVGLGHEVPEGNWYCESCRPAALASLNPQNLNPMPDNRTSGSFSVGSPPVANVRETFDLNEMYVPDTPLTEESGDFQYPRDGQVSSLASGIGAFTVSDRRRIQRQIHQLLNNRRRQLGNIAGTSGAVSGNSLFGSQIARSRELANQPAIAPRAVPHNSFFRGRQLESDAHLSQNPNLVPERASHLSGQLNLNGASTSSQSFFGEFLESELQGTDASFNFNLVHQQLHPCSSSRSNVGPDSSTSPCQFRELHVLEHGEVKPPVQSTIICIIKLGDRLAAKSPLWRIAVLLPLLSDETTSIEDMLFVEAVGFDVRLLRNSISHSFCPLTMPDRSIC
>g3[scaffold2498:65490-72041]
MGTEEGIVQISVASVVEEVLQQAKGLSDIDLASRKAEEASVRRYIAAGWLRKTVGVVAAKDLPAEPSEEDFRLGLRSGIVVEAPPDSVNVPDGAALSAYQYFENVRNFLVAVEEMGIPSFEASDLEKGGKSSRIINCVLALKSYAEWKHGGGSGSWKYSGNSKPSTAGKQFVRRNSEPFMNLISRTSSIIKSPDSSDVGHEAREMVNPSSLQMLVHDLLYDKKQEDIPFIVENMLSKVMQEFEHRLARQNEQSNTSLKETVVPTTDESPPLELICDETQVAIVEDKEKAPDEGTCGRVDITDDGASTTQVGRQLMLVEHQQKEVQLLKSTLHDAKVDLQSLQLKYQEEVSNLGKHLHGLANAASSYQKVLEENRKLYNQVQDLKGNIRVYCRVRPFLPGQPNSLSTVDHLDDGNITITTPSKYGKEGKKSFTFNKVFGPSGTQEEVFADTQPLIRSVLDGYNTGPSDLTKETLGVNYRALSDLFNISEQRKDVISYDISKGFNVPDANLVPVTSTSDVLNLMNLGHKNRAVSATAMNDRSSRSHSCLTVHVQGKNMTSGTILRGSMHLVDLAGSERVDKSEVLGDRLKEATHINKSLSALGDVIASLAQKNSHVPYRNSKLTQLLQDSLGGQAKTLMFVHISPELNAVGETLSTLKFAERVSTVELGSARANKEGSDVKELREQISSLKAALAKKEEDQGRRPLSRSSTPERVRVGSSVSSLSSSWQSLEDVGGNIEVKKKSTSKMRRRSLDPKDFQTNSPPSPPGNNPVSREEDRESVSGDWVDKIMVNKQDGLSRSNSLRGWEEETRISPDLLYRKCPPDSSKVYPEQHISKVAGNKKEGQDYEASRTRSEAGSTDDFDDLEAATSESSELEYAWQPNPQKVSQTPIGLGSKLKKPSPKQVKKPEIRSLIPPPPTRRLSNGLISPSAKMGRAAALEGKRRTASGKW
>g4[scaffold2498:80932-81590]
MPQKVITYFTLGRQKSVMKWFSDGDNNTNFFHSVINSKRKKLTITRIKKEDGTWIDNISDIADEAIQFFEKQFTEESISNDTTPLRYIPRVIDEVDNNALVIIPTLDEVKKVVFSMNASSAPGPDGFTGKFFQHCWNIIAQDLYTVILEFFNGKQLPRFHEE
>g5[scaffold2498:83400-86820]
MSEAEITKMKQNATSVPLGTLIGRELRNDKVEHPTIKYGQAALAKKGEDCFLIKPDCQRIPGNPLTSFSVFAIFDGHNGISAAIFAKENLLNNVLSAIPEGISREEWLQALPRALVAGETSGTTVTFVVIDGWTITVASVGDSRCILDTQGGVISLLTVDHRLEENEEERQRVTASGGQVGRLNVFGGNEVGPLRCWPGGLCLSRSIGDTDVGEFIVPVPHVKQVKISNAGGRLIIASDGIWDALTSDLAAQSCRGLPAELAAKLVVKEAVRSRGLKDDTTCLVVDIIPYDHPILPPTPRKKQNLLTSFLFGRRSQNARSHKLSAVGVVEELFEEGSAMLAERLACLFYPGKVRIITYPITTATYNWYLQNQMKKFSLCSVQQSLVAESVLVEWTLYTWFDKSKHAYVIGFLISQSLLILLGKDFPLDSSSGLFRCAVCQADQPASEGLSVNSGPFFSPSSKPWEGPFLCATCRRKKDAMEGKTPSRPIITA
```
