## Supplementary material for "The *de novo* reference genome and transcriptome assemblies of the wild tomato species *Solanum chilense*": EOG093600UX.fna.1

```
>g1[scaffold18440:1-5631]
caacaaggaggtatgaagcagcagcgtggctgagaaaggtggtgggatttgtgggagcaaaagatttaccagctgagccttctgaggaagacttcaggcttggcttaaggagtggaataattctttgcaatgtacttaataaaatgcagcctggagctgtgtccaaggttgttgaaagtccggttgactctgcacttattcctgatggagcagccttgtctgcattccaatactttgagaatgtccgtaattttttggttgctgcacaggagttggggattccttcttttgaagcatctgatttggaacagggtggaaaatcgtcaagggttgttagctgtgttttgggacttaaagcctacagcgagtggaaacagacaggtgggactggagtctggaaatttggtggaaatgtaaaatccacaacgtcagcaaaacaatttgtacgcaaaaattctgagccattctctagttctctctcaaggagtatgtcaatgaatgaaaaatccacgaatggtgtatgcactgaggctgaaagtaacaaaatgtccagctcttccttaagcaaccttgttcgtgcaattctgattgataagaagcctgaagaagttcctaatcttgtggagtcagtgctgaataaggttgttgaggagtttgaacagcggattacaagccaaattcaattgaacaaagcaataactccaaaggattcagcagttccctgtgggaacaagttcgttcagaaacattcttcagccagcacaaaggctgaccaaagaactgtaacactgatgaaagaagagaatcgcatcgtcagtgaggaacttcagagaaggtacatgatgcagaacacatttgttgaccaacagcaacaagacatcaaggacctgaagcaaactcttttgactacaaaagcgggcatccacatacatggcctagcacacgcagcttctggttatcatagagttcttgaagaaaatcgcaggctttacaatcaagtgcaagaccttaaaggaagcataagggtttattgtcgagtaagaccctttttgcctgggcaatcaagttatatcagtaatgtcgatcatatagacgatggtagcattacaattggtgttccatcaaagaatgggaaaggacgcaagtcttttaatttcaataaagtatttggaccctctgcaactcaaggagaggtgttttcagacacgcagcaactgattagatcagttctggatgggttcaatgtgtgcatttttgcttatggccaaactggatcaggaaaaacctacacaatgacggggcctaaggatcttacagaacaaagccgaggggtgaactacagggcgttaggtgatttgttccttcttgcagagcaaagaaaggacaccttcctctatgatgtgtctgtgcaaatgattgagatttataacgagcaagtcagggatctccttgtttctgatgaaattcgtagtgcttctcaaggactaacagtaccagatgccagtctggttcgtgtggcttcaacctccgacgtcattgatttgatgaatcttggacaaaggaatcgtgcagtgagtgcaacagcactaaatgaccgcagtagccgctctcacagttgcctaactgttcatgttcaaggaagagacttgacttctggggccattcttcgcggctgtatgcatttggttgatcttgctggaagtgagagagtggataaatctgaagtaacaggagatagacttaaagaggcacagcacattaacaagtctctctcagctttaggtgatgtaatctctgccctggcgcaaaagaacgcacacgttccatatcgtaacagcaaacttacacaactacttcaagactcactaggtgggcaagccaaaacattgatgtttgttcacataagtcctgaacctgatgccataggagaaacaattagcacacttaaatttgcagaacgtgtctctactgttgaacttggtgctgcccgagtaaataaagacactacagatgtcaaagagctcaaagaacagattgctagtctgaaagctgccttggcaagaaaagagacgcaatcggtctccatgagttataaggttactagcagtccatgtggtttgcagtcatcaccttttcaatctaatctacaagggcgagagatgttggggaattcaaacatccagaggaaaccagtggaggatgtaggcaacagagaggtctccagtaattctgcattcagacaaaggaggcaaagcttttatcttgatgagttattaggaaattcctctccttggccacctgctagcagtccttccgaaaactatgtagaagatgatagtaacatgagctcaggggagtgggtagacaaggtcatggtgaacaaacaggaagctgcccgtggagttggaaacctgtttggatgttgggaatccgaaaaaggcaatggctcggatgtgctttatgagaattatctttcagattcatctaaagtataccaagaaaaaacaactagtcttttccaaatgagcaatcactttgacatcactgcttctgaagatttagatgagtttgatgccactaccagcgattcgtctgagccagatttgctttggcaattcaataattcaaaagttaacactttccctagtagtgtgaatggctcaaagatacaaaaaccaaatacaaaaccgggaaagatcccagaatcaaggaatgtggttcataaagtagggcctccactatcacgacagacaagtggaattagccacaatcagcggaatggcagacaggccatgactgctgaaatgaagcgaaaagctggaagcaggaagtag
```
