## Supplementary material for "The *de novo* reference genome and transcriptome assemblies of the wild tomato species *Solanum chilense*": EOG093600UX.fna.2

```
>g1[scaffold2498:48165-50016]
atgcagcgcaagaggaaatctcgcagacctggttctcattcaacactttccttattaaggaaggaactacgtgaaggaaatttgcagtctctatttggagggtcttcatgtgtagttccctcaactagtactgcgccagaccccttgttgtcatcattcattttgccaatgggtgatgatttcaagagtgctcaaacacgttctcctgctgaaacaatctcagccaagaaaagctcagtagtaactgcctcagaaaggaaagttcaagaggccccattgtcaatcaaggatcaagaggagaaggcaaagaggagttcgtttgttcaaggattgctattgtctaccattctggatgataatttatag
>g2[scaffold2498:50659-54224]
atggcgaggggaggcaacggtggacgcaagactagtgataggagaaaggctggatccacatatagagcttcagatcagtcagatgaggattacacagttgatgacgatgaggagtttgatgagtcagaagatggatattcttcctttgttggagatgattcagaagagagtttaggagaatatgaagatgaggaggaggaattgaagaggaggaaggtaaaaagggttgctcggtcaaaagcaccaagcagaaaagaaaaaggaactgtgaagtctagaaagagaaagagagtttcatatagagaagatgacgatgacaatgatgaagttgatgaagatgatgaggagttcaaaccagattgcttggatgaagaaaaagagtttccagtaatgaaagggacaaataattctagcaaacgacggttgcgtaagggcactgtcaaagatgaagatgatgaggaattcacaccagattgcttggatgaagaagaagaatttccagtaatgaaagggacaaacaattctagtaagcgacggttgtttaagggcactgtcaaagatgaagatgatgaggaattcacaccagactgcttggatgaagaagaagaagagtctccagtaacggaagggacggataattctagcaagcgtcagttatgtaaagccacttttaaagatgaagacgaggatttcacaccagattgcttggataatgaagatgatgaagaagaagagtctccagtaatgcaagggacggataattctagcaagcgacggttacgtaggggcactgtcaaggatgaagaagatgaggaattaaattcagatggcttgcacgaagaggaggattttccagtaatgaaagggatgaagaattcaagcaggccacggaggcttaaggccactgccaaagatgattacgaggacgatgatgaagaagacaaggatgatgaggaattcactccagttagcttggatgaagaggaggatatcccaataactaaagggatgaagaattcgagcaagccacggctgtgtaagggctctaccaaagatgatgacgaagatgatgacgatgatgaggaattcactccagatggcttggacgaagaagaagaggaagagtttccagaaatggaagggataaagtactcagccaagccacggttacgtaagggcattgccagagtacagaagagaaatagaaaccacaaaaagttgaagaagatcacaagaaagaaaccactaaagagacggcaattgagaaggaaagcaagatctgaaaatgacgaagagttcatagacgtcgatccaaccatgaaagaaaagaacaaaaagaatgcaggtcagaggagaaaaagaaagagactaacagtagattctgattctgattttgttgcgagttctggatcatctgaacgtgagtttaccatctctgaagaagagagggaacaaatcagagaggctaacaatttttgcaggagcttggttacaacttggaggggctcagcatctttgaaaaaatcaccaatagacgaagctccacgtctacaaagaaaacatccagcaagaaaggctaaagaaaagatggaggagttaaagattgaagccggaaagcaaatttgtggcatatgtttatctgaagaaggtaagagaacagttagagggacattgaattgctgcagtcattacttttgttttgcttgtatcatggagtggtccaaagtggaatctcgttgcccactatgcaagcaaaggtttgtgacaatcagtaagcctgcaaggtcagacactggctttgatttgaggactgtggctattcaagtccctgaacgtgatcaggtttatcaaccatctgaagaggagcttaggggttaccttgacccgtacgaaaatgtattatgtacagagtgtcagcaaggtggggatgatgctcttatgctactttgtgatctctgtgattcgcctgcgcatacttattgtgttggtcttggacatgaagtacctgaaggtaactggtactgtgaaagctgtcgaccagctgctcttgcttctttaaacccacagaatctgaatcctatgcctgataatagaacaagcggcagtttttctgttgggtcacctcctgttgcgaatgtgagagaaacgtttgatcttaatgaaatgtatgttcctgatacccctttgacggaagaatcaggtgattttcaatatccgcgagatggtcaagtttcttctctagcttctgggattggggcatttacagtttctgaccggcgcagaatacaacggcaaatacatcaactccttaataacaggaggagacaacttggtaatattgctgggacctcgggtgctgtatcagggaatagtctctttggctctcaaattgctcgaagtagagaattagcaaatcaacctgctatagcacctagggcagtacctcataattcatttttccgaggaaggcaactggagagtgatgctcatttgtctcaaaatccgaaccttgtacccgagagggcaagtcatttgagtgggcaactgaatttgaatggagcctctacatcatcacaaagtttttttggtgaatttttggaaagtgaattgcaagggactgatgcaagtttcaattttaatctggttcatcagcaactccatccctgcagtagcagcagatctaatgttgggcctgattccagcacttctccttgtcaatttagagagctgcatgtgctcgagcatggtgaagtgaagccccctgtgcagtctaccataatttgtataattaaattgggagacaggctggcagccaaatctcccctgtggaggatcgctgtactcttgcctcttttgagtgatgaaaccacgagtatagaagacatgctgtttgttgaagcagtgggatttgatgtgcgacttctcagaaatagcattagccattctttctgcccattgaccatgccggacagatccatttgttag
>g3[scaffold2498:65490-72041]
atgggtacggaagaggggattgttcaaatttctgtggcatcagtggtggaggaagttcttcaacaagcaaagggactgagcgacattgatttggcttctaggaaagctgaggaagcttcagtgagaaggtatatagcagcagggtggctcagaaaaacagttggagtggttgcggctaaagatttgccagcagagccttcagaagaggatttcaggcttggattgcgtagtggaatcgtagttgaagcacctcctgattctgttaatgtccctgatggggctgctctttctgcatatcaatactttgaaaatgtccgtaatttccttgtagcagtagaagaaatgggcattccctcttttgaagcatctgatttggagaaaggagggaaatcttccagaatcatcaattgtgtactagcattgaaatcttacgctgagtggaaacatggaggtgggagtggatcatggaaatacagcgggaactcaaaaccgtcaaccgcaggaaagcaatttgtccgaagaaattccgagccattcatgaatttaatctcaaggacttcatctatcatcaagtctcctgatagcagtgatgttgggcatgaagcccgtgaaatggttaacccaagttccctccaaatgcttgttcacgatcttctctatgacaagaagcaagaagatattccatttattgtggagaatatgttgagcaaagtcatgcaagaatttgagcatcggcttgccagacaaaatgaacagtcaaatacttccctcaaagagacagttgttccaacgaccgatgaatctcctcccctggagcttatatgtgacgagacacaggtcgcaatcgtcgaggacaaagaaaaagcacccgatgaggggacatgtggcagggtagacataaccgatgatggtgcatcgacaacacaggttggaaggcagctgatgctggttgaacaccaacaaaaagaagtacagctattgaaatctactctccatgacgctaaagtagacttacagtctcttcaactgaaatatcaagaggaagtcagcaatctgggtaaacatctgcatggtttagctaacgctgcttcaagttaccaaaaggttctggaggagaatcggaagctgtacaatcaagtgcaagaccttaaagggaacatcagagtgtattgccgggtgcgaccttttttgcctggccaaccaaacagtctaagcactgtggatcacttagatgacgggaatattacaataactactccttcaaagtacggaaaagagggaaagaaatcattcacttttaacaaggtctttggtccttctggaacccaagaggaagtgtttgcagatacacaacctttgatccggtctgtacttgatggctacaatactggcccatcagatctcacgaaggagacccttggtgtgaattacagggcattgagtgatctattcaatatctctgaacaaagaaaagatgttatttcttatgatatttcaaagggtttcaatgtacctgatgcaaatctcgttcctgtaacatcaacttctgatgtgttgaatcttatgaaccttgggcacaagaatcgtgcagtgagtgctactgccatgaatgacagaagtagtcgctctcacagttgccttacagttcatgttcaaggaaaaaacatgacatctggtacgattcttcgtggctcaatgcacctcgttgacctggcaggaagtgaaagagtggacaagtcagaggtgttgggtgataggttgaaggaggctacacatatcaacaagtctctttctgctttaggagatgtcattgcttcacttgcccaaaagaattcacatgttccctacaggaatagtaagcttacacagttgcttcaagattctcttggaggccaagcaaaaacgttgatgttcgttcatataagtcctgagcttaatgctgttggagaaacacttagcactctgaaatttgctgaacgagtttctactgttgagcttggtagtgcacgagcaaacaaagagggttctgatgtcaaggaactaagagagcagatttccagtcttaaggcagccctagcaaagaaggaggaagatcaagggcgccgtccactttcaagatcaagtactcctgaaagagtcagagtaggatcttctgtatcttctctttcttctagttggcaaagtctggaagatgttggtggtaacatagaggttaagaagaaatctacgtcaaaaatgagaaggcgaagcttagatcccaaagactttcagacgaattctcctccgtctccaccaggcaataatcctgtatcaagggaagaggacagagaatctgtttctggtgattgggttgacaaaattatggtgaacaagcaagatggtctgagtagaagtaattcattaagaggatgggaagaagaaaccaggatctcacctgacctgttatataggaaatgcccacctgatagttcaaaggtgtatccagaacaacatataagcaaagttgcaggaaacaaaaaggaaggccaagactacgaagcaagtaggactcggtctgaagcaggttcaacagatgatttcgatgacctggaagccgcaacaagtgagtcttctgagcttgaatacgcttggcaaccgaatcctcagaaggttagtcagactcccattggactgggatccaaactcaaaaaacctagtcctaagcaagtgaagaagccagaaataaggagcttgattcctccaccaccaaccaggagactttctaatgggttaatctcaccttccgcaaagatgggaagagctgctgccttagaaggaaagcgaagaacagcaagtgggaagtggtaa
>g4[scaffold2498:80932-81590]
atgccccaaaaggtaattacttactttactcttgggaggcaaaagtctgttatgaaatggttctctgatggtgataacaatacaaatttttttcattctgtgatcaactctaaaaggaagaagttgaccatcacaaggattaaaaaggaagatggaacttggattgacaatatttcagacattgctgatgaagccattcagttttttgaaaagcaatttactgaagaatcgataagcaatgacactacccctctaagatatatccctagagtgattgatgaggttgacaacaatgccctagtgatcattccaactttagatgaggtaaaaaaggtagttttttcaatgaatgcgagcagtgctcctggaccagatggattcacaggtaagttctttcaacattgctggaatattattgctcaagatctttatactgtgattctggaatttttcaatggaaagcagcttcccaggtttcatgaagaatag
>g5[scaffold2498:83400-86820]
atgagtgaggcggagattacgaagatgaagcaaaatgcaacttcggtgcctctagggacacttattggtcgggagttgaggaatgataaagtggaacatcctacaataaagtatggacaggctgctttggctaagaaaggggaagactgtttcttgattaagcctgattgtcagaggattccgggaaatccgttgacttcattttcagtttttgcgatttttgatgggcataatggtatatcggctgctatttttgccaaagagaatctattaaacaatgtattgagtgctatccctgaaggaattagtagggaagagtggcttcaagcacttcctcgtgctctagttgcgggtgaaacatctgggactaccgtgacttttgttgtgatcgatgggtggacgatcactgttgcatcagttggagattccaggtgcatactggacacccaaggaggtgtgatttctttgttgactgttgaccatcgattagaagagaatgaggaggaacggcagcgtgtaactgcaagtggtggtcaagtaggaagactcaatgtttttgggggtaatgaggttggacctctgcgttgctggcccggtgggttgtgcctttcaaggtctattggtgatacggatgttggggagtttatcgttccagtaccgcatgtgaaacaagtgaagatttcaaatgctggtgggaggcttattatagcctcggatggtatatgggatgctttaacatcggatttggcagcacagtcttgcagaggtttaccggcagaacttgctgcaaagctggttgtgaaggaagcagtaaggtcaagaggtctgaaggatgatacaacctgcttggttgttgatattattccttatgaccatcctatcttgcctccaacacctaggaagaagcaaaatttgctcacctcttttctcttcgggaggagatcacaaaatgctagatctcataagctttctgcggttggtgtcgtggaagaattgtttgaagagggctctgcaatgcttgctgagaggttggcctgtctgttttatcctggaaaggtaagaattattacttatcctataacaacagctacttataactggtacttacaaaaccaaatgaaaaagttctcattatgctctgttcagcagtctttggttgctgaaagtgtcctagttgaatggacactctacacatggtttgacaaatccaagcatgcttatgttattggttttctaatctcacaatctcttttgatcttgcttggtaaagattttcctctggattcaagctctgggctgtttagatgtgctgtttgccaagcagatcagcctgcaagtgagggtttatctgttaactcagggcctttcttttcaccttcatcaaagccatgggaagggccattcctttgtgcaacttgtcggaggaagaaggatgcgatggaagggaaaacaccaagtagacctataataactgcttaa
```
