## Supplementary material for "The *de novo* reference genome and transcriptome assemblies of the wild tomato species *Solanum chilense*": EOG093600UX.fna.3

```
>g1[scaffold1714:27039-56430]
atgtcgtttaagcaacaagggttgtggtggagtggacttcttaatcacataatattgttccaaatacttgtccaagttgacccatcaaggaccctaagaatcaaacctactcccaaaggggtactttgtaatgctggtgctggtgccgctgctgatcaaaggctgtttactatgcggctcgtacgtagagcggtagaagccatgtgtctgaaaagatttcttggctctgatggtcaaattggtcagagttttcacaagaaagtgcgagtatctaattgcttagcaggctacctttgctgtaaacggtctggtgcctgctttggctggtattttgcatgtgttgtacgttcaaggcttcaagagcaggggcgccattctgaaaaacggtactctggatggcagggattgattcatcatagaagaggcagtttagttcatcaagtccttgagctaaggcgactgattccttatatatcgtgctatgcagagtttgttgaattaagcttaggtttttcatttgatttgttatgtatgggtgtgtttacgcttttcttgcatttcgtgggggagagagataatttgctacttgggggaactttgatcattgtctttctcggtgacgtctgtgcagaagaagctgaattgattcactcgaaaaggaaaattgcaatgattggaagcaagaagctgaaaaaaacaaaacgctcttccttgagcatgcttgttctaatttacacgattagctcttcagatatggttgatgtccttgctgatgactttaaaattcttttgtctgttcaccacctggaaactgctcgagagttattagctattatcttgattttatttgatcattcattgttgaagttggattctaatttcccttgtattgaccaacagcaaaaagacattaagatgaagtttcatgaggaaatgcatagtattggcatgcacataaatggcctagctcatgcagcttctggttatcatagagttcttgaagaaaatcgcaagctttataatcaagttcaggaccttaaaggaagcataagggtttactgtcgagtaagaccctttttgcctgggcaatctaattctgctagttctgtggatcacatagaagatggtaccatcacaattagtattccatcaaagaatggcagaggacgaaagtctttcaacttcaataaagtatttggatcttgctcaactcaaggcgaagtattttctgatacgcaaccactgataagatcagttcttgatggctataatgtctgcatttttgcttatggccaaacagggtcaggaaaaacctacacaatgacgggacctaacaatctcacagaacaaagtcaaggagtaaactacagggctttaggtgatctattccttctcgcagaacaaagaaaggacaccatccactatgatgtttctgtacagatgattgagatatacaatgagcaagttagggatctcctagtttctgatggtgtaagcaaaagatatccttctcaatatctcatcatttacattttaatgatctttactattcttcttctggatataattacgttagaaatccgtagtgcttctcaaggactaactgttccagatgcaagcttggttcgtgtagcttcaacttgtgatgttattgatctgatgaatttagggcaaaagaatcgttcagtgggtgcaacagcgctcaacgaccgcagtagccgctcccacagttgcctaacagttcatgttcagggtagagatgtggcttctggagctattcttcgtggttgtatgcatttggttgatcttgcaggaagtgagagagtgaacaaatctgaagtaacaggagatagacttaaagaggctcagcacattaacaagtctctttcagctttgggtgatgttatctctgctcttgcccaaaagaatgcacatgtcccataccgtaacagcaaacttacacagcttctacaagactcacttggagggcaagccaaaactttgatgttcgttcacataagccctgagcctgaagcagtaggagaaacaattagcacacttaaatttgcagaacgtgtttctactgttgaactaggcgctgcacgagtaaataaagactctacagatgtcaaagagctcaaagaacagattgcatctttgaaagcagcactagcaaaaaaggaagagtcagttcccatgaagcataaggaaatgagcagtccataccttgctttgacatctacttatgtgcagatatccatccatgtgaaaactacgtgggatatgataaagacacgggcacagaaatatctttcagaatcatctaaattaagccaagaaatatcaaagagcagtgtgaagatcttcaaaggttgtactaacgttgtatcccatagatccttgaatcaaaaattcgttgtgcttacagaaagcttgctctgatggatgaagaaggatccttgcattatgggagaagctaaacatagatttcaacaagttcaagaagcttattctgttctctcagacaagaggaaaaaatcactatatgacactaagttgcttcaactcatgggagatgattctgatgatgataaatttatgcaagaaatgataacaatgatgaaagatgagaaatctaagggagaaaacacattggaggaacttcaaaagcagtttttagacatgacaagtgaatttgataaattttcagaatttactcaacttgtgacctattggttgcaccgagcagctcacattagcagtactcaaggaaaggccattgcacagcagggttcaaaggaaagatgtgtcatacccctagcagctcgttgcacagagcatttcacattaaagggttcaaggaaaggccacacctagttttttgacggtgacttggtaaaccatgagactgaatattctgacttgcatcttattggaggattgtacaccagaaccagaacaagatatgtgcctcgttgttcaggttcaatgaatgaatag
>g2[scaffold1714:56451-59976]
atgaagaggctagcagtgctacttttgctgttggtgttcagtcactgtatagtacagagtgaagctgagtttgaaggagaatgcaagttcaataagcatttgaaacctagacctcacagtgtgtcagtattggactttggggctgtgggtgatggaaaaactattaatactgtcgcgtttcagaatgctattttttatctcaagtcctttgctgacaagggtggagcgcagctctatgttcctgctggaaagtggctgactagaagcatcaatcttactagccaccttacactgttcctggaaaaagatgctgttattctagcatccgaggatttcgatcattgggatgtagttgaagctttaccatcttatggccgatctattgaagcacagtatggaagataccgcagcttgatctctggaaataatttaactgatgttgtaataacaggcagggaatccttcattgagtgtaatgtggtcattcagaacttaacggtttatactccacaagactccccattcaccaatgggattgtcccagattcttctgagcatgtctgcattgaaaacagcaacattagcatgggttacgatgctatcgttcttaaaagcggttgggatgagtatgggattttctacgggaaacctacctcaaatgtccacattagacgagtgaggttacagtccgctgcaggtgctggtgtggcttttggtagcgagatgtctggtggtatctccgatgtgctagtagagcttagttcgctgcatgactccctttccgggattgagctgaagacagcaagaggaagaggcggttacatcaaagatattctcatttcaaatgttgttatggataacttgcaagtcggaatcaaggccactggttactctgatacgcatccagatgagaaatatgatccttcttcgttacctacagttagtggaatcacctttaaggacattgttggcacaaatatctctatagcagggaatttcaccgggctatctgaatctcccttcacttctatatgcctatcaaatatctctatctccatttcatccgacccttctacaccatggctatgctctaatatatcaggctcttctaaaaatgtgtctcctgaaccatgtcccgagcttcaaggatcattttccagttgctttgctcttccaaacccatacactgaagttgcagttttataa
```
