## Supplementary material for "The *de novo* reference genome and transcriptome assemblies of the wild tomato species *Solanum chilense*": EOG093600W2.fna.1

```
>g1[scaffold10018:447-11211]
atgatgatcattctcttcccattctgcttgccagcaaattatgtactatactttttcaggagtgatgggcaaaagttgaaaaagcaaagcttggtaggtattttgcagttgttggatgaatgtcttcgtgcaatctctggatttaagggaactgaagatctttcgagtgatatatcacttgatagcccctttacatctgactatatcaaatcaaaaacaatctcatcggctccatcttatgggccacatgattgtgtagtaaatagtgatggagctgaaaagctgtcaggaagtgagcagtggttggaagcaatagttcggcatttgcctcttatacttcagcattcttctccaatggtgagggctgcatcagttacttgttttgctggaattacttccacagttttcttttctctaccaaaggataaacaagacttcattatgagctcttgtgttaaaactgcaaaacatgatgaggttccgaatgttagatcagctgcttgtcgtgctattggtgtaattgcttgttttccacacatttttcaaagtgcagagattttcgacaagttcatttctcctgctgtggacaacagtcatgattcctcagtgtcggttagaataacagcttcctgggctttagctaatatatgtgatgcacttcgccaccatgttgatgtacacggatttgagaaattctcttcagtgagctcacagtcgatttccttgctgattgactgtgctttacaacttacgaacgataatgacaaggtcaaagcaaatgctgtgagagcattgggtaacctttcaagagttgttaggttttcaagtcaatcgtttgcttatgataggcaagcagattcaatggtcgtatcttctgggggaaagcccacaaaaggtttgtccaatagcgaggatctgggagaaagtcaaagttcatgtaacgcttacttggaaagttctaaatggcttgagaagatggtgcaagcatttatttcttgtgttaccactggaaacgttaaggtacagtggaatgtttgctattcactaagcaacttgttttccaatccaacgttgaagctggaaaacatggtttgggcgtcatcagtttttagcattcttttgctgctcctccgtgattcctccaattttaagattaggatacaagcagctgcagctttggctgttccagcaaccttaaatgattatagcagatcattctttagtgtccttcaaggtgtgcagcatgttgtcgagagtctcagttctgatgagatatcgtcaccatcaaatttgaaatatcggttggcgcttgaaaagcagctgacctcaactatgctgcatttgcttggcctcacttccaaaacagatgatcgtcatgtccatgagttcctaatgaaaaaatcatccttcttcgatgagtggttcaagttggtctgcatgtctcttgagaaatcacctaaccagtttgaggccgaatactactcttctgtaaaccacaagaaagatgtaatattcagagcggttaggtcacttattgaggtgtatgaagtgcatgatcttcacgctgttgtacaaaggtttcacaaactgtccaacatcctataa
```
