## Supplementary material for "The *de novo* reference genome and transcriptome assemblies of the wild tomato species *Solanum chilense*": EOG093600WS.faa.1

```
>g1[scaffold1586:15993-18888]
MDNVKTEMFCLSVLFMVLLLLCDTDAAQAKQGMSLSSQKFEIQKHLNRLNKPAVKSIKSPDGDIIDCVHISHQPAFDHPLLKNHTVQMMPNYHPEGLFRDGKMSTAAKNKNNGSKSINQLWHLNGKCPEGTIPIRRTKKDDILRASNMKSYGRKTNFSTISKPESGRPGGVGNQNGHQHAIAYVEGDEYYGAKATINVWQPKIQQPNEFSLSQIWLLAGSFDSDLNSIEAGWQVSPDLYGDNNARLFTYWTSDAYQATGCYNLLCSGFIQINNEIAMGATISPLSSYHGSQYDISILVWKDPKEGNWWMQFGNDYVLGYWPGFLFSYLTDSASMIEWGGEVVNSESDGLHTTTQMGSGHFPDEGFGKSSYFRNIQVVDESNNLRAPQDLGTYTEDNNCYDVQLGKNNDWGNYFYYGGPGRNANCP
>g2[scaffold1586:33648-37408]
MSALLLYSTRTKHYCLNKKLSAFTIYFPFKFFSTFSVQCRQQQPISRPLQSLQDHPEPEISGFLQKGFSNITQDIVGRAVHAVCLKEEPHLSIFHYNTLINTYSKFGRIEVARHVFDGMPERNLASWNNMVSGYVKMGLYWDAVVLFVEMWGCGIQPNGYFLASLLTAFSKLENMVLEGVQIHGLVLKCGLLHDVFVGTSFLHFYGVYGLPCSAKTLFEEMPERNVVTWTSLMVAYSDNGYPDVVLNLYQRMRHEEVSGNQNTLTAVISSCIALDDDFLGHQVLGQVVKSGFQDNVSVSNSLISMFGSFGFIEDASYIFEGMNDRDTISWNSIISALANNELCGKAFSLFSEMRHDHDDVNSTTLSSLMSVCGTIDRVNLGRGVHGLSLKLGWDSNICVSNTLLSMYLEASRDKDAESLFLAMPAKDLISWNSMMAGYVLAGKYFKVLEVLAELLHLQRTLNYVTFASALAACSDGQLLDEGKIIHALVIAHGLHDNLVVGNALVTMYGKCGMIWEAKMVFQKMPDRELVTWNALIGGYADKKDTLEAVRTFKSMREEENSPNYITLIHVLGSCSTETDLLKYGMPLHGHIILTGYETNEYIRNSLITMYADCGDVNSSSLIFNALLNKTSVTWNAMLAANARLGLWEEALKLLLQMQREKLEFDQFSLSAALSAAANLASLEEGQQIHCLATKLGFDSNSFVGNATMDMYGKCGEMNDVLKILPEPNLRPRLSWNVLISVFARHGFFQKAMDTFHDMVKQGSKPDHVTFVSLLSACSHGGLVDEGLRYFAAMTSEFGVPAGIEHCVCVVDLLGRSGRLPEAIAFIKEMPVPPNDFVWRSLLAACRMHRNTELGKIAAENLLTSNPSDDSAYVLYSNICATSGRWQDVQNVRAEMESHKVKKQLACSWVKLKNQICTFGIGDSSHPESEQIYRKLTELRKKIQEAGYIADTSFALHDTDEEQKEHNLWMHSERLALAYGLISTPEGSTLRIFKNLRVCGDCHSVFKLVSNIISREIILRDPYRFHHFSSGQCSCCDYW
>g3[scaffold1586:43733-55292]
MGTPVNIIVGSQVWIEDPDDAWIDGEVTEIKGSNATVATTNGKTTVASISSIYPKDTEAPPSGVDDMTKLAYLHEPGVLNNLACRYSLNEIYTYTGNILIAVNPFRRLPHLYDTHMMQQYKGAPFGELSPHLFAVADACYRALINEHGNQSILVSGESGAGKTETTKMLMRYLAFMGGRSGTEGRTVEQQVLESNPVLEAFGNAKTVKNNNSSRFGKFVEIQFDKHAKISGAAVRTYLLERSRVCQVSDPERNYHCFYMLCAAPPEDVKRFKLGNPKTFHYLNQSNCYEVANVDDAREYLETRNAMDVVGIGQEEQDAIFRVVAAILHLGNINFVKGKEADSSKLKDEKSLFHLKTAAELFMCDEKALEDSLCKRVIVTPDGNITKLLDPAAATTSRDALAKTVYSRLFDXQSISRRAMAAFHSELVDKINSSIGQDPEAKSIIGVLDIYGFESFKINSFEQFCINLTNEKLQQHFNQHVFKMEQDDYTTEEINWSYVEFVDNQDVLDLIEKKPGGIIALLDEACMFPKATHETFAQKMYQTYRAHKRFSKPKLARTDFTINHYAGDVTYQADHFLDKNKDYVIAEFQALLMDSKCSFVANLFPPLPEESSKQSKFSSIGTRFKQQLQSLMETLSTTEPHYIRCVKPNTVLKPGIFENMNVLNQLRCGGVLEAIRISCAGYPTKRTFDEFLDRFGTLAPDVLDGCDEKSACIAICDRMGLKGYQIGKTKVFLRAGQMAELDARRTEVLAHAAKRIQRQIRTYLTRKEFIALKRATIHFQKLWRAQLARVLYEQMKREAASIRIQKHARSHSARKSYKELQAAAVVIQTGMRAMAARNEYRQRRRNKAAKIVQTQWRGFHAFSTYKQKKKASLSLQCLWRGRLARKVLRKLRMDARDTGALKEAKDKLEKRVEELTWRLDFEKHLRTDLEEAKGQEISKLQKALQEMQMQLDEAHDAIIHEKEAAKIAIEQAPPVIKEVPVIDNTKVEKLTEENNKLEDEIRELKKRVEDFEQSYNEVEKECQATRKEAEESQLRVSELQESIERLQLNLSNLESENQVLRQQALVASTNEALSEEMDILKNKIKDLESENELLRTQRVVVEQVVSSDDRAPKGLETVDITHPADNGHQTEEVHEEMKVEQQISKENHDILIKCLAEDKRFDKGRPVAACTLYKALLQWRSFEAEKTNIFDRIIHTIRSSIEDQDNTSDLAYWLSTSSTLLFLLQSTIKAGNAPTRSPYRNRSSPTTLFGRMAQGQQQGFRSTSLSMAISSGYSGIEGSPNVRTRIEAKYPALLFKQHLTACVEKIYGMIRDNLKKEISPFLNQCIHAPRSARIKPLKGSSRSIHSNIIAKQQASSVHWQNIVNSLDNTLTILSENNVPSTITRKILSQVFSYINVQLFNSLLLRRECCSFSNGEYLKAGLQELESWCSKATEQYAGSSWDELQHIRQAVGFLVLHQKSQKALDEITSDLCPMLSIAQIYRIGTMFWDDKYGAHGLSPEVRSLLQCVTRDTLTFMRVGKGVQ
```
