## Supplementary material for "The *de novo* reference genome and transcriptome assemblies of the wild tomato species *Solanum chilense*": EOG093600WS.fna.1

```
>g1[scaffold1586:15993-18888]
atggataatgtaaaaacggagatgttttgcttgtctgtgctgtttatggtgttactactgttatgtgatactgatgctgcacaagctaaacagggcatgtctctttcttcccaaaaatttgagattcaaaaacatttgaatcgtttaaacaaacctgctgtcaaatctatcaagagcccagatggtgatataatcgattgtgttcatatatctcaccaaccagcttttgatcatcctttattgaagaatcacaccgtacagatgatgccaaattatcatccagaagggctatttcgtgatgggaaaatgtctactgcagcaaagaataagaataatggatcaaaatcaattaatcaactatggcatttgaatgggaaatgcccagaaggaaccattccaattagaagaacaaaaaaagatgacattttaagagcaagtaatatgaaaagttatggtaggaaaacaaatttttctaccatttctaaaccagagtctggtagacctggtggtgttggtaaccaaaatggtcatcagcatgcaatagcttatgttgaaggagatgagtattatggtgcaaaagctaccataaatgtttggcaacctaaaattcagcaacccaatgagttcagtttgtctcagatttggcttcttgctggttcttttgattcagatcttaatagtattgaagctggatggcaggttagtccagatttatatggtgataacaatgcaagactttttacctactggactagtgatgcttatcaagccacaggctgctacaacttgctatgttcaggttttattcaaatcaataatgaaatagcaatgggggccactatttcccctctttctagctatcatggttcacaatatgatataagcattcttgtctggaaggacccaaaagaggggaactggtggatgcaatttgggaatgactatgtactgggatattggccaggctttttattttcttacttaacagacagtgcttcaatgattgaatggggtggggaagtggtgaattcagaatctgatggtcttcacaccacaactcaaatggggagtggccatttccctgacgaaggattcggaaaatcgagctatttcaggaatatacaggtagttgatgaatcgaataacttgagagctcctcaagatcttgggacttacactgaggataacaattgttatgatgttcagctagggaagaataatgactggggtaactacttttactatggtggacctggtagaaatgctaattgtccatga
>g2[scaffold1586:33648-37408]
atgagtgctttgttgctctactctaccagaaccaaacactattgccttaacaaaaagctctctgctttcaccatttacttccctttcaaattcttcagcacattctcagttcaatgcagacaacagcagccaataagccgcccccttcaatccctgcaagatcacccagaaccagaaatttctgggtttcttcaaaaggggttctccaatatcacccaagacattgttggaagggcagttcatgcagtttgcctaaaggaagaaccccatttgagcattttccattacaacactttgatcaatacgtactcgaagttcggaagaattgaagttgctcgccatgtgttcgatggaatgcccgagagaaatttggcgtcttggaataatatggtgtctgggtatgtcaagatgggtctttattgggatgctgtagttctttttgttgaaatgtggggttgtggaattcaaccgaatgggtactttttagctagtttgttgactgcgtttagtaaattggaaaatatggttttggaaggggttcaaattcatggattggttttgaaatgtggtttgttgcatgatgtttttgtgggaacttcttttctccatttttatggtgtatatggactaccttgtagtgctaaaacattgtttgaggaaatgccggaaagaaatgttgttacttggacttctttgatggttgcatattcagataatggttacccggatgtggtattgaatttataccaaagaatgaggcatgaggaggtgtctggtaatcaaaacacactcactgctgttattagttcttgcatagctcttgatgatgattttttgggtcatcaagtgctaggtcaggttgtaaagtctggattccaggacaatgtttcggtatcaaattctcttatttcgatgtttggaagttttggtttcattgaggatgcctcttatatttttgagggaatgaacgaccgtgacactatatcgtggaattcaattatttctgcactagcaaataatgagttgtgcggaaaggcgttcagcttgttttctgaaatgcgtcatgatcatgacgatgtcaattcaacaacactttcttcattgatgtctgtttgtggaactatagatcgtgtaaacttagggagaggtgttcatggtttgtcgttgaaattgggatgggattctaatatttgtgtgtcaaatactcttctctcaatgtatttggaggcttcaagggacaaagatgccgaaagtttgttcttggcgatgccagcgaaagatttgatttcatggaactctatgatggctggttatgttttagcaggcaagtacttcaaggttttggaagtgttggctgaactgcttcacttgcaaagaacacttaattatgtgacttttgctagtgctttggctgcttgttcagatggccaattgcttgatgaaggcaaaattattcatgctcttgtaattgctcatgggctccatgacaatttggtagttggcaatgcattagtcaccatgtatggaaagtgtggtatgatatgggaggctaaaatggtatttcaaaaaatgcctgacagggaattagtcacttggaatgcattaattggtggctatgcagataaaaaggacacacttgaggcagtaagaacttttaagtcgatgagagaggaagaaaattctccaaattacattactttgatccatgttcttggttcttgctcaactgaaactgatcttctgaagtatggcatgccattgcacggacatataattctgactggttatgagacaaatgaatacattaggaactctctcataacaatgtatgctgactgtggtgatgtcaattcgagtagtcttatctttaatgcgctactaaataagacatcagtgacctggaatgctatgcttgcagctaatgctcgtcttggtctctgggaggaagcgttgaaacttcttctgcagatgcaaagggaaaaactggagtttgatcaattcagcctctctgctgcactttcagctgcagcaaacttggcatccttggaagagggacaacagattcactgcttagctactaaactcggatttgactccaattcttttgttggaaacgctacgatggatatgtatgggaaatgtggtgaaatgaacgatgtgctaaaaatactccctgaaccaaacctgcgtccaagattgtcttggaatgtattaatatctgtttttgctagacatggatttttccaaaaagctatggatacctttcacgatatggtaaagcaaggttcaaaaccagaccatgtcacttttgtgtctcttctatcagcctgtagccacggtggtctagtagatgaaggtcttagatattttgctgctatgacttctgaatttggagttccggctggcattgagcactgtgtttgtgtagtagaccttctcggaagatcaggaaggctccctgaagccatagcttttattaaagaaatgccagtgccaccaaatgactttgtttggagaagcttgttggcagcatgcaggatgcacaggaatacagaactaggaaagatagctgctgaaaatcttctaacatctaacccatcggatgattcagcttatgttctttattcaaatatctgtgcaacttctgggaggtggcaggatgttcagaatgtgagagctgaaatggaatcacataaagtgaaaaagcagcttgcttgcagttgggtcaagttaaagaaccaaatttgcacctttgggatcggagactcgtctcacccagagtcagaacaaatataccggaagttgacagaactgagaaaaaagattcaggaggccggttatattgctgatacaagctttgcactgcacgacacagatgaagaacagaaggagcacaatttatggatgcatagtgaaagacttgcactggcatatggtttgattagtacccctgaaggttcaactcttcgaatatttaagaaccttagagtctgcggtgattgccattcagttttcaagttggtaagcaacattattagtagggaaatcatattgagggatccttatcggtttcaccactttagtagtggccaatgttcttgttgtgattactggtga
>g3[scaffold1586:43733-55292]
atgggaactcctgtaaacatcatagttggatcccaggtgtggattgaggatcctgatgatgcctggattgatggagaagtcacagaaattaaaggctcaaatgccacagtagccacaactaatgggaagacgacagttgcttctatttctagcatatacccaaaggataccgaagcaccaccatctggggttgatgacatgaccaagttagcttatctccatgagcctggcgttctgaataaccttgcttgtcggtattctctaaatgagatatatacttacacagggaatatcctgattgcggtcaatccatttcggagacttccacatctgtatgatacccatatgatgcagcaatacaagggagccccatttggagagctaagtccacatctttttgcagtggcagatgcctgttatagggcattgataaatgagcatggcaaccagtctatcttggtcagtggagagagtggtgctggtaaaactgagacaacaaaaatgttaatgagatatctcgcgtttatgggtggaaggtctggcactgaaggaagaacagtcgagcaacaagttttggagtccaacccagttttagaagcatttgggaatgcaaagactgtgaagaacaacaattccagtcgttttggtaaatttgttgaaattcagtttgataagcacgcgaagatttctggggctgcagttaggacatatcttcttgaaaggtcacgtgtttgccaagtctcagacccagagagaaactaccattgtttttacatgctttgtgctgcaccaccagaggatgtgaaaagattcaaacttgggaatccaaaaacatttcattatctaaaccaaagtaactgttacgaagttgcaaatgttgacgatgcaagagagtatcttgaaaccagaaatgctatggatgttgttggaatcggtcaggaggaacaggatgctatatttcgtgttgtagctgcaatactccatctcggaaacatcaactttgtgaaaggaaaggaggctgattcctccaaactaaaagatgagaagtcactttttcatctgaagacagctgcagagctattcatgtgtgatgagaaggcactagaagactcactttgtaagcgtgtcattgtaactcctgatggaaacatcacaaaactactggatcccgcagctgcaaccacgagcagggatgccctggcaaagactgtatactccagattgttcgactgacagtcaatctctagaagagcgatggctgctttccacagtgagcttgtggacaagataaacagttcaattggacaggatcctgaagcaaaaagcataattggcgtccttgatatatatggctttgagagcttcaaaatcaatagttttgagcaattctgcatcaacctaacaaatgagaagttgcagcagcattttaaccagcacgtattcaagatggaacaagacgactatacgacagaagaaatcaactggagttatgtggagtttgtagataaccaagatgttttagatcttattgagaagaaacctggaggcattattgctcttcttgatgaagcttgtatgttccctaaagcaactcatgagacatttgcccaaaagatgtaccagacatacagagcccataaacggtttagcaagccaaaacttgctcgtactgactttacaatcaatcattacgctggtgatgttacttaccaagcagatcacttccttgacaaaaataaggactatgtgatagcagaatttcaagctcttctgatggactcaaagtgctctttcgttgcaaacctcttccctccattgcccgaagaatcgtccaagcagtccaagttctcatccatcggcacacggtttaagcaacaactgcaatctttaatggagaccttgagcactacagagccacattacatcagatgtgtgaagcccaatacggttctaaagccaggaatatttgagaacatgaatgtattaaaccaattaagatgtgggggtgtcttagaggcgatcaggataagttgtgcaggatacccaacaaaaagaacattcgacgagttccttgaccgctttgggacgttagctccagatgttcttgacggatgtgatgagaagtcagcatgcattgcaatttgtgatagaatgggcttaaagggttatcagatagggaaaaccaaagtttttctcagagccgggcagatggctgaattagatgccagaagaacagaagttctagctcatgctgcaaagcgcattcagagacaaattcgaacatatcttacccgaaaggagttcatagccctaaagagagctacaattcatttccagaaactatggagagcacaacttgccagagtgctgtatgaacaaatgaaaagggaagctgcttcaatacgcatacagaaacatgcgcgttctcattcagcaagaaaatcttacaaggaattacaggcagcagctgtagtcattcaaacagggatgagagctatggcagcacgaaatgaatataggcagaggaggagaaataaagcagctaaaatagttcagactcaatggagaggattccatgccttctcaacttataaacagaagaaaaaagcaagtctttcacttcaatgtctctggagaggcaggttagcgaggaaggtgcttcggaaattgaggatggatgcaagagatactggggcacttaaagaagcaaaggacaaactggaaaagcgtgttgaggagttaacatggcgattagattttgaaaaacacttgaggactgatctcgaagaagcaaaggggcaagaaatttcaaaattgcaaaaagccttacaagaaatgcaaatgcaactagatgaagcccatgatgcaattattcatgaaaaagaagcagcaaagatagccattgaacaagctcctccagttatcaaggaggtaccagtgattgacaacaccaaagtagagaagctgacagaggaaaacaacaaactcgaggatgaaatcagagagctcaagaagagagtagaagacttcgaacagagctacaatgaagttgaaaaagaatgccaggccacacgtaaagaggcagaagaatctcagctgagagtttcggagctccaagagtccatagaaagattacaactgaatctatccaaccttgaatctgagaatcaggttctccgccagcaggctttagtagcatcaacaaatgaggccctctctgaggaaatggacatactcaagaacaagattaaagacttggagtcagaaaacgagcttctccgcactcaaagggtagttgtggagcaagtagtaagttctgatgatcgggcacctaaagggcttgagactgttgatatcacacatccagctgataatggacatcaaacagaggaagtgcatgaagaaatgaaagtagaacaacaaatatcaaaggaaaaccatgatatactgatcaagtgccttgcggaagacaagcgatttgacaagggaagaccagtagctgcatgcaccctatacaaagcacttctgcagtggagatcctttgaagcagaaaaaacgaatatatttgataggattattcatacgatccgatcatctatagaggatcaggataacaccagtgatcttgcctactggctgtcaacatcttcaactctgttgttccttttgcaaagcacaattaaagctggtaatgcacctactaggtccccatatcgtaatcgcagctcacctaccacattgtttggaagaatggcacagggtcaacagcagggttttcgctcaacttcattaagcatggcaatttccagtggatacagcggaattgagggaagcccaaatgtccggacaagaattgaagctaaatacccagcactattgtttaagcaacacctaactgcttgtgttgagaaaatatatggaatgatccgcgacaacttaaagaaagaaataagtccatttcttaaccaatgcatacatgcaccaagatctgcaaggataaaaccattaaaaggatcatctagaagtatacattcaaacatcatcgcgaaacaacaggcgtccagtgtacactggcaaaacattgtgaatagcttagacaatacattgaccatactctcagaaaataatgtcccttccaccattacaaggaaaatactcagtcaggtgttctcatacataaatgtccagctttttaacagcttgttgcttcgccgtgaatgctgctcatttagcaacggggaatatctgaaggcaggtctgcaagaactagaaagttggtgttccaaagcaacagaacagtatgctggatcttcgtgggatgagcttcaacacataaggcaagctgtaggatttctggtgctacatcaaaaatctcaaaaggcattggatgagatcacaagtgacctctgcccgatgttgagcattgcacaaatttatcgcattggaactatgttctgggacgacaaatatggagcccatggtttatcaccagaggtaagatctcttcttcagtgtgttactagagatactctaaccttcatgagagttggtaaaggtgttcaag
```
