## Supplementary material for "The *de novo* reference genome and transcriptome assemblies of the wild tomato species *Solanum chilense*": EOG093600WS.fna.3

```
>g1[scaffold2463:127326-127843]
atggagaagagtaaatctttcccttatcactctgcatcttacaaagaagcaagatttgatttcgaagatcgaacaaaatcttttagcttcaatggacccgtggggggaaattcagagacgaagaggaggaaaagaatagctagttataacatgttttccgttgaaggtaaggttaaagcatctttgatcaacagcttcaagtggattaagagtaaattctccgataattattacgattag
>g2[scaffold2463:136628-140043]
atgcattctttgggtcttagatgtaatgagtttacttttcctagtgttcttaaggcatgttctactgagaaggagctttttcttggtaagcagcttcatggggttgttgtggttacaggattcgattctgacgttttcgttgcgaatactttggttgttatgtacgcgaaatgtggcgagtttctggattctaggatgttgtttgaggaaatcccggaaagaaatgttgtttcttggaatgccttgttttcttgttacacgcaaaatgatttctttagtgaggcgatgtgtatgtttcatgatatgattggtagtggagttagaccagatgaatacagtttgtccaatatattgaatgcttgtactggtttaggagatattgttgaaggaaagaaaatacatgggtatttggtgaagcttggctatggttctgatccgttttcttctaatgcactcgtcgacatgtatgcaaaagggggagatcttaaggatgccattacagcttttgagggaattgtggtacctgacattgtttcatggaatgctattattgctggttgtgttcttcacgaatgccaagggcaagctatagatatgttgaatcagatgagaaggtcaggaatttggccaaacatgttcacattatcgagtgctctcaaggcttgtgctgcactagagctccctgagttgggtaaagggttgcactctcttttgataaagaaagatataattttggatccatttgtgagtgttggtcttattgatatgtattgcaagtgtaatttaacaaaggatgcgaggttgatctatgatctgatgcccgggaaggacttaattgcattgaatgctatgatctctggttattcacagaatgaggcagacgatgcatgcctagacctttttactcagacattcactcaaggaactggatttgatcagacaaccttacttgccattctcaactctgctgcgggcttgcaggctgccaacgtctgcaaacaagtgcatgcactctctgtgaagtcgggatttctgtgtgacacctttgttataaacagtcttgttgattcttatggaaaatgtaccctgttggatgacgcagctagaattttttacgagtgcgctactctggatttgccatcttttacctctctcataacagcttatgctctacttggtcaaggtgaagaagctatgaaactgtatctgaagttacaagacatggatctcaagccagactcatttgtttgcagttctctcctaaatgcatgtgcaaatttatcagcgtacgaacaggggaaacaaatacatgctcatgtgttgaagtttgggttcatgtcagatgtgtttgctggtaactctctagttaacatgtatgccaagtgtggaagtatagaagatgctagctgtgctttccatgaggttcctaagaaaggtatcgtttcatggtcggcaatgattggaggacttgcccaacatggacatgcgaaacaggcgcttcatttatttggcgagatgttaaaagatggtgtatctccaaatcacataacattagttagtgtcctttatgcatgtaatcatgctggcttagttgcagaagccaagaagtattttgaaacaatgaaagactcgtttaggattgaaccaactcaagagcattatgcatgcatgattgatgtcctgggccgagcaggaaaactagatgatgctattgagctcgtaaataagatgccttttgaagctaatgcatctgtatggggtgctcttcttggtgctgcaagaatccacaagaatgtagaggtaggaaaacatgctgccgagatgctttttagccttgaaccagagaaatctggcactcatgttctccttgcaaatatttatgcatcagttgggttgtggggagatgtcgcaaaagtaagaagatttatgaagaacagtagagtaaaaaaggaacccggtatgagttggattgaagtgaaagatagtatttacacatttatagttggagacagaagtcatccgcgaagtgatgatatatatgccaaactggaggaactgggacagctaatggataaagctggttatgttcctgtggtagatattgatctccatgatgtagagaggagacaaaaggaaattcttctctcctatcatagtgagaaactagctgttgcatttgggctgattgctacgcctcctggtgctcctattagagtgaagaagaaccttcggatttgtttggactgccatacagcattcaagttcatttgtaaaattgtctcaagggagatcattattagagatattaaccggttccaccatttcaaagacggctcttgctcatgtggggattactggtga
>g3[scaffold2463:141733-154423]
atgtctcagccgatctccgtcgacattctctccgatgacgaagacgacggtggcaacggcggatatggtttctccttcaatcagaacgataccattgatctatcgacgccgctgacaattccatccaagaagaagcaaagaaccgaaaagtctactaattggaaccccacagttctggtaatcgaagatgatgatgagacgccgtttaggccttcaaagtccactccttccttcgtggctgatactcccatgtctgatttatccaaacctgaagtctcctttgttagatgctcattgggttcctcttcaatttcggaccctaagtcttcctgtcttgatttgaccccatctatggttgctgaaaccccggcatcagagctttcaaaatatagtgttccaatagtcagatgcatcaaagctaatgctgattcaaagaattgctcttcttcaattatagaccacaacaaagatggcggaattgatggagtaatttgtttggagtctgataatgaatccgagaatagtggttatcatggtgcctggaaggaggaggagaaactttgttccacggagacagttgttaaggagacagaatggagctccagacctttcgggtccaccttttctcttggtattgacaattttatgcaaatgccagaggatgtttctcatcgaaatttgactgaagccggtccttctgtggatcatgatcatcctgacaaagagaatgattccttggagccaaacgaggaggcctcaaaaccaaaaggcaaaggtaaaggcaatagaagaaacaaaagcagcggggatgtagcaacggggaaaatgaggatgtcaaaggaagaacagcttcgcctaaaggaagaaaagagatatcagaaagagcaagagaaattgcaaaaggcagctgaaaaggctgaagctgctgagcagaaaaagctagaaaaggaaaagcagaagtgggaaaagggaaagtttgcacataagtctattgtagctcaaattgacaccaaagttgtggaactaggttcaattggaggccatttgctaacaaggtttgcggagaaaggtctttcctaccaaattaaatcaaatccaattgaaaagtctattgtgtggtcaatgagtgtcccagaggaactatctaagatctcatctgaagttattgatgttccatatgtattattcatatttgaggccgaagagttttgcaaccttgtgaatagcaaatcattgatgagtcatgtctcccgtgtccaacgcctttatcctcttcatacagtttgttatctcacagacaagcttttggcatatatcaacaaaagggaacaaggacaatacaaggatcctgccaatcatactggttggaaacgaccacttatagaggaggttgttgcaacactggttctgtcaaaattaacaattaactttgttaaggtgcattctaggcactgtgttgatgaagctgaattagctgaacatgtagctgggctgacttgcagcttagcttcttgtcagtttaggataactaataaaacatttggttttcctgtttacaactctgcaatagctaatgcacctgttggttcagcgataaactccgtattattagtggtgatgcctcaggacttccgttctctgggccaattgcctagattaaatagagatgataaagaagttaacgttttcttactgtttatggtttcatatgtcattgctaagatgttcttggttttccacagaaacaagttaacaagactatctgttaatgcaaatggttctcttattcccaaggattgcgtggacaagaaccagataaaaaagagcccatggctgaaagcattggtggctattccaaaggttcagccacgatttgctattgccatatggaagaaatatcccacaatgaaatctcttttgcgtgtttacatggatccaaattatatcaataacggtacttccttcccatgtctctgcaaatacttgctaaaacctgtgcatgagaaagaatttctgcttaaagatttgaaagtggaagggatggtgtcagatgatagaagattgggagagatttgttcaaagagagtctacagaatattgatggctcaatctggaagcagcaagacagatgacatcgagtgtggagctgatttcttcagtcaatgctga
```
