## Supplementary material for "The *de novo* reference genome and transcriptome assemblies of the wild tomato species *Solanum chilense*": EOG093600X9.fna.1

```
>g1[scaffold969:60453-63233]
gtgcagagcgtggatccggatcgggaatcggagccgttcattgaactggatccgacgggtagatatggtcggtacgacgagctattaggttatggagcagtgaagaaggtgtacagagcgtttgatcaggaagaaggtattgaagtagcttggaaccaagtgaaattgcgtaatttcatggatgatcaacaggtgattgacaggctgtattcggaggttcggctattgaaaactctaaagcataagaatataattgcattgtactctgtttggagggatgaaaatcgcaacacgttgaatttcataactgaggtttgtacctcggggaatttgagggagtataggaagaaacacaaacacgtatcgatgaaggcagtgaagaagtggtctaagcagattcttaagggattgcactatttgcatactcatgaaccttgtgttattcacagggatctcaattgcagtaatgtcttcattaatggcaatattggtcaggttaagattggtgatttgggttttgcaactatagtagggaagagtcattcagcacattcggttcttggaaccccagagttcatggcaccggagttgtatgatgaggattatactgagctgattgatatctactcgtttgggatgtgtgttttggagatggtgacattggaactaccttatagtgagtgtgataacgtggtgaagatatacaagaaggtaatatccggagtgaggcccaaggccatggaaaaggttaaagatctcgaggtcaagaagttcattgagaagtgtcttgctcagcctagagttagaccctctgcttctgaactccttcaagaccctttctttaatgatattaatgatgatgacgaaaacgacgatgaagagtatactagtaacaactattggcatgcttaa
>g2[scaffold969:65908-68110]
atgaatatgaacattacaagatactgtaatggaggcgagtttatcgaatcaaaatcatttatcaaatttcttgttgctcttgatccaaacaatatactaaacgttgatcgaaatgctttgctttcttacccttgttgctacaaattacatggtgttaagtgtgattcacgttccgaagaagtcatagaaataagacttgagaacatgaatctaagtggtgtaattgatgcagagtcactctgtaaactctcaaacttgagagttcttagcttagctaggaataagattgagggaacagttcctgaatcgatatcatcgtgtaaaagtttaactgttcttgatctaagcagcaactttctaagtggaaactcattagtactaatgcagtcattgacaaggatcaagaatctgaaaaaacttaacatttctaagaacaatttcacttcctcacagcatataacaagtctacacgcgttgagacgtgtaactattaaagaatcttcatcttcaactacagtaagtgacgataagaagacaaagaatcatcatgtgagtctgatggtttgggtcctcatatctcttggaactgtggttgtgttagtagttttagtattcttgtatatgaggtgtgttgggacagttaaggataaggaggttataaaggaagtagttgattacccgtctcctcgaaaaactcccttagatgaagttgtggatggagtgtgtgacattgaagagaaaagctcagaactttacttcttcatggaagatgttgagaagtttacgatggacgatcttcttgaagcaactgctaacttaacaaagcaaggcatttgcagcagcctttataaggttcatatcagtagaagtggtgtgtttgctgtcaagagactgaagaaactacaagtggggttcaaggagttctcgcgaacgatgaaaaagatagggaacttgaagcatcaaaatgtacttccacttgttgcttattactctagcaatgatgaaaaaatgctcatctacaaatatcagaacagtggaagtctactaacacttttcgaaaattatgcagaggggaaatggaacttcccgtggaacttaaggctttcgattgcagtaggcatagcaagaggcctcgcgtacttatacagaagttcaaagaaaggcaatgtcattcctcatggcaacattaagccatcaaacattctattaaacgaaaacagggagccattgataagtgagtatggatattacaagttcctagaccctgacaaaagttgcctctataaagacaatggttatacagcccctgagaaaatgttgacagaagaaactgatgtctatagctttggggtgattctgctggaactgctaaccggcaaagttgtagagaagacaggattagaccttgtcaaatgggtgaaatctatagtgagggaagaatggactggagaagtgtttgatagtgaagttgcaaactatgaaatgtatgctttccctctactaaacgttgcactcaagtgtgtggatcgtttgcctgaggaacgacctactatgacagaggccttggagataatcgaagaaattgtgaatgatcaagaagacatttctccttcttctatgacttcttttgaattcacccctgcttcaatgaagcatgcttatgccctttag
>g3[scaffold969:68293-76993]
atggattctccacggtctgttgtgtcaccatttaagagttcctccgttttcgcggactctgagaagcaaagcaatgaatttttcagcaagaacccttctggcctatcccggggaatttctgctcatagagaggatgttgaagtctgcaacatggaggacttcattggtgttctcgacgtgtacgtacatcaggctagagatatccacaacatctgcatttaccataaacaagatgtttatgcaaaactttgccttacaagtgatcctgaaagtgcagtctccactcaaaccattaatggcggtgggaaaagtccagtcttcaatgaaaatctaaagctcaatgttcgtacgataaaatgttctgttaaatgtgagatatggatgatgagcagggtgaggaattatttggaagaccaattgttgggatttgcactagtccccttatctgaaatcctcatgaaaaatggaaagctagaaaaagagttctctctttcgtcgactgatctctttcactccccagcaggatttgtgcacttgtccctttcttacaatggaacttcacctgaagttattgaaattcctgcttttcccatattagaaactgatgcatctcggacagacggcgaagcacgtgagtcccttccaaatgagtttgacaaaattgagttcccagatcctaagattgtaaatgagaataatctcatggtctccgagtacttcaatatgccaggcagtaatccagattctcaaagctcggatagcttggtctcttctgatacggaaaaccagctcagtctagaagtcgatgtccatatggaaaatgttccaagtgaggctactaatttccaccaatatccaaagcgtgattcgcctcctagcagcatatcaaccattgactctccaacagctttgcatcccgcaagctctcagtcctccgagacccaaggagcttccaagtcgccaggggaagaatatgcatcagcttctaaagaatgtcccacaggtaaaaataatgttggaaatgctgagagcaacatatcggaaagcaagcctcccagtgcatttccaaagccagtggtcattgagccagagcagaaggttgtgcaacaggatattgtggatatgtacatgaaaagtatgcagcaatttactgagtcattggcaaagatgaagcttccactggacattgaaaatgggacaaccagttctgataattcgagttcagatcagacatcgcagacacccaagagcactagctcaagggtgttctatggcagcagagctttcttctaa
>g4[scaffold969:77488-83723]
atgtcagaaaacagattcttagggaacatttctgcgtcttcgttccgaaatctacttccaaaatcagtttcaactaagaaaaagttgagttcaagtagatttaagcataaaatgaacagtgaaaatgttgctcctatagatcccaacattcagatcagtgatccaccgttgttacctacgagttcgatacttaaaaaacccgtcttgaagacgattgatagtgatgtatcgacagaactcaccagatctgttgcacaggaacaaacatcagaagcacctgatccaccagttaaggttgttgcaaggattagacctgctaatggtattgagagtggaacccaagcggttcgcaaagcttctgatacctcactgtgtgttgctgatagaaagtttaactttgacatggtttttggttcaaattcgaatcaggaagacgtatttcaatcggttggtgcccctttagttaaggatgcattggcaggttacaacacttctctcttagcttatggacagactggaagtggcaagacttatacaatgtggggacctcctagttccattgttgaagttccatcacctaatggtcttcaaggcattgtgccgcgcatttttcaaacattgttttctagtatacaaaaagagcaagagaattctgaaggtaaacagataaattaccagtgtcgttgctcgttcctagagatatatgatgaacacattggggatctacttgatcctacacagagaaacttgaagataatggatgatccaagagttggattctatgttgagaacataactgaggaatatgtgtctacctacgaggatgtatcacaaatgttgattaagggtctttcaagtagaaaagttggatcaacgagcatcaattcgaagagttctaggtcccatattgtttttacctgcgtcattgagtcctggtgcaaggagtcctcatcaacgtgttttggtagctcaaagatgagcagaatgagccttgttgatcttgctggatttgacaaaaatatacctgacgatgccggtaaacagcttgttaaggaagggaagtatgtaaagaagtccacatcactgctcgggcatttggttaatgtcctctctgaaaggagtcagtccaggaaacttgaggatgtttcgtacagcagttccactttgactcatttaatgagagaatcacttggtgggaatgctaaactctccgtcatatgtgctatcagcccagaaaacaagcataatagtgaaacagtaagcactctgagatttgggaaacgggttaaactcataccaaatgagccattggtaaatgaaataacagaagacgatgttaatggcctgagtgatcagattcgccaattgaaggaagagcttataagagctcggtcaagtgcaagcatttcagtcggaagcaactatggatccttcagaggaccaaatgtacgtgaaagtttgaatcagttgagagtgagccttaaccgttcactcatcttacctgacatagataatgagcgtgaagaagaagaggttcacataaatgaggatgatataaaagaactacagctccagatcgataacttacgtggttcacgtggaaataactcaaactctctcaagtattcatctggagaaagtgaacactatctcagctgttcagaagaaagtgaaggtgaagaaattaactcagatgagatactggaggagacccttgatgatgctgaccaagagatggaaacgatgcagcctgaatactgtagcagcatctcaataggcccatctcgccattctgctgatcttcctggcccggtgttatctgagtccccaaagtttcggaacatgcagaggaagagcttaattatctccggtgaagataatattcaaagttcctccaaaagttctgaattgccttccctgccacagaaacaagagcttgtccagtcttctttgaggtccagcagaatatttcctgggccaactgaatccttggctgccagtctacatagaggactagagatcattgattatcaccaaaggaattccgcatcaaataaatctttggtttccttctcttttgaacatttggcagtgaacccaagcccaatgtcaaatgataaggccaatgcttctattcaaacatcatcggaagagggacaatcttctccttttgtagccactacattcctgtgtccaaagtgcaagacgaaagcaacttcctctagtgttgttaaggatagcactgggacatggatggtttccatggaagggacaagtacggatcaagattcggagaaagttttgttccaagctctagagagagagaagcagcttgaaagcgtatgcaaggatcaagcagacaaaattgagcagctaaaccaacgactagcccgctgtaagtgcacaaaagaacagagttctgtagttgattgtggcaaggatgtcgttgatctccacgacaatgagaatcaagcttcaataatctatcagaatgggagtcaatcacccaacatcccaaagctcctgaaatgggatgatgaaagtcctgagcctgaagctgcaggagagaagtatgaaactaaagaaattcagggcaatgtcgaaaacagtggcgggaaaaaaatgtttgatatggctgagagagaagcactacttaaagaaattggaggcctaagggcccaattgaagtcagatggagcctccacaaacaaatcacttgaaagaaccagatcctctttgttagcacaatcaatgcagctgagaaaaagtggtgtatatgctactacgggttctggtgaagaacttgagaaggaaagagaaagatggactgagatggaaagtgagtggatttgtctaactgatgagcttagaattgatcttgaggcttatcgccagcgtgcagaaaaggtggcaatggaattaatgttggagaagaaatgcacagatgagttggatgatgctctcaaaagatccgtctttgggcaagccagaataattgagcattacgcggaattacaggagaagtacaacgacttagctgagaagcataagttgatcttgcaagggatacaagacgtgaaaaatgctgcagcaaaagcaggaaagaaaggccatggtgctcgtttcgccaagtctctcgccgcagagctctcagctttgagagtggaaagggaaagagagagggaaatgctgaaaaaggagaacaaaagcttgagagttcaacttaaagacactgctgaagctgttcatgctgccggagaacttcttgttagattgagagaagctgaggaaacagcttcacttgcggaggagaactttacacaatcaaaggaagagaatgagagattgaagaagcaaatagagaagctgaagagaaaacataagatggagatgataacaatgaaacagtatcttgctgagagccgattgccagaagcagcgttgagaccgcctatttacaggcaagactctgatgtagcaaacaatgacaacaacaacaccatccaacactctgagtatgatgatgatcaatcatggagagcagaatttggtgccatttatcaagaacacatatga
>g5[scaffold969:84358-87498]
atggcgacgccgacgacctcaccgaactctgaatccgattccgacgttgaaacaagtccggtggcgaacccgtcacccggccagaatcctcaattcacctctgatgcgttaaccactgcgattccgtctacttcagtcgtatgcctccttaggttcgccggtgactctgctgctggagccttcatgggatccattttcggatacggctcaggattaataaagaagaaaggttttaaaggatcctttggggaagcaggagcttcggcaaagacttttgcagttttatcaggagttcatagtttagttgtctgtttcttgaagagaatacggggaaaagatgatgttatcaatgctggagtagctggatgttgcactggtcttgccctaagttttccaggtgcacctcaggctctactacagagttgtctcacctttggggcattttcgttcatcatcgaaggtcttaacaagcagcaacctgcattagctcttacatctcacatgaatgtcaacagtagacagcaatttggtgtgcttgctcctttatctctacctctaccaaatgagctcaaggaatccttttcattcttctgccagtcccttaaaaatcgtcgacatggctcccgttag
>g6[scaffold969:88478-90137]
atgaagccattaaaattcatcattcgatttttaagtgattgctttgcatcagattcatttcctcgctccaatgaatccaatcttgctttcatggtttgtgtaattaaaattaaagttcgttcaagtggttggcaaaaggcagtcaacagagtattgagaagcaccaacggagttcgtcaattcaaattttcagaaggtggaaaagtaacagtatcagggattgtagatccaactcttctaatgaaaaatttagctaaatctggcaaatctgcagaattagaatggattcaatatggtcaatgttcaagcaatttgtttcttcctccaaaacccccaatcaatggatttcaaaatcaaggaccatttcgtaatttccaccatcccaggtttgctctgcaccaccacggcggtcactacggcctacctccgccgcctccgccaccctacccaccttatcccatggctgcgccgccgccggtgttttattag
>g7[scaffold969:92927-97073]
atggggtttgctgcagttagtaccatttcaatggctaatatctttctaagaagctctcatcatcataagaaagatgtaaatttggggtcttgtatgagaaaggaaacatggggttttaatctttacttgccaaagctcaagtaccaatcaagaatctcattttgttgcaagaatgaatcaattgattttgaagaaagaacaagtcctaatgaggagttcaccggttcgaagagtaagccttggaccctgtgcttagtgcactgggcggctcttccttatatgcttcattttgtctcagtttgtgtaaatataagtagcttgaaaggaatggcatataggctggcatcgcatactatcaagaaagagatagagcaatgctatgaattaatacacaggcttggtcgcggcgttgtgtatttaggatcttcaaggatgggtcctggacatccacactacataaaaaccttcgaattagggaacaagattgcaactctattagattgtacgacatggtccggggctgggccaggtttaatggatgctgccacacaaggtgctctacaagcagggaagcccgttggcgggttcaagatagataaagaagcaggggaatggacagctacaaattttcatccatacttaccatcggagagttatcttacatgcaggtttttctccgcaaggaaacacgggctggtggatgctgttgtcagatgtagaagctctgaaaggacagctgttatcgcgcttcctggaggaattggtaccctcgacgaggtttttgagatcatggctttgattcaactcgaacgaattggctctcaacttcctgttcctttgcttctaatgaactatgattcattttataccaatttgttggagttcctcaatgattgtgagaagtggggaactgtctctaagggtgaagttgaatcattgtggaaaatttgtaccaataactcagaagctttggattatttggctgaattttatggtctttctactatacaaaccagtagaaaagcacatttaaaaattaaccatggttaa
>g8[scaffold969:97498-99984]
atgggtatctctcgtgattctatgcacaagagacgtgccactggaggaaagcagaagacttggaggaagaagcgaaagtatgagcttggcagacagccagcaaacacaaagctggtgccaaatgctaagactgttagaaggataagagtccgaggaggtaatgtgaagtggcgtgctttgaggttggatactgggaatttctcttggggtagcgaggctgttacaaggaagactcgtctgttggatgtggtgtataacgcctctaacaatgagttggttaggacacaaaccctggtgaagagtgcaattattcaggttgacgcagctccatttaagcagtggtatctccagcactatggagttgaaatcggtcgcaagaagaagactgctgcttcttccaaaaaggaaggagaggaggctgaggctgtagcagaggagaaaaagagtaaccatgtccaaagaaagctggaaaagaggcaacaggatcgcaagattgacccacacgtcgaggagcaatttgctagtgggcgtctattggctgcaatctcatctcgacctggccagtgtggtcgtgctgatggttacatattggaaggaaaggaacttgagttttacatgaagaaacttcagaagaagaaagggaagggtgctggtgctgctgcttag
```
