## Supplementary material for "The *de novo* reference genome and transcriptome assemblies of the wild tomato species *Solanum chilense*": EOG093600XL.faa.2

```
>g1[scaffold3496:16601-21880]
MEAAAVSVVDKLKSFSKSTQDIASGVFRNREGSNPLLDNNTSDFLLFVLVLVWIELHGVSC
>g2[scaffold3496:30249-32370]
MEEGAVSVVDKLKSFAKSTQDFASGVFRNREVSNPFDG
>g3[scaffold3496:33725-38859]
MKCSNDVVLVNGKPRNGISAEGVLRNLRSISEPTEALALFKSVAEMPKVVHTTKTCNYMLEFLRVLERINDMAVVFDLMQKQIIYRSLDTYLIIFKGLHIRGGIREAPFALERMKKAGFVLNAYSYNGLIHLILQAGFWQEALKVYRRMISEKLKPSLKTYSALMVACGKRRDTETVMRLLSEMEGLGLRPNIYTFTICIRVLGRAGKIDDACAVLKRMDDEGCAPDVVTYTVLIDSLCIAGKLDIAKEVFFRMKDGCQKPDRVTYITLLDRLSDRGDLDSVRDFLDRMEADGYKADVVSFTILVDALCKVGKVSEAFATLDVMKEKGILPNLHTYNSLIRGLLRKKRVNEALELFDSMESLGVEVTAYTYILFIDYYGKSGEPDKALETFDKMKAHGIVPNVVACNASLYSVAEMGRLGEAKRIFDGIRESGYVPNSITYNMMMKCYSNAGKVDEAIKLLSEMIESGCDPDVIVVNSLIDILYKDGRASEAWALFYRLKDMKLTPTVVTYNTLLAGLGKEGKIREAYELLDCMALHGCAPNTITYNTLLDSLCKNGEVDTALTLLYQMTGPNCFPDVFSYNTVIFGLAKEKRVTEAFLLFHQMKKKMYPDCVTVYALLPILVKDGLVEDAVKIVDGFVNQALNWSDRSFWLQLMEGVLGEAELDHSISFAEKLASYHICRTDVIIVPFIRVLCKRKKALDAHDLFVKFKNKFGIRPTLRSYYPLVEGLLNVNLKELAWHLFKEMKNSACCAPDVYTYNLFLDELGKSGKVDELFELYEEMLHRGCKPVAITYNIIISGLVKSNKVERAMDFYYDLVSVGFTPTPCTYGPLIDGLLKVKNFDKAKDFFEEMADYGCRPNSTIYNILINGFGKAGDLKAACDLFNRMNKEGIRPDLKTYTILVDCLCSARKVDDALHYFEELKSAGLDPDLISYNLMINGLGKSGKMKEALHLLDEMKSRGITPNLYTYNTLIFNLGIVGMLEEAGRMYEELQLLGLEPDVFTYNALIRGYSKSGDPDGAYAIYEKMMVGGCSPNSGTFAQLPN
>g4[scaffold3496:40735-55680]
MATANFCRPKFIHHHQQHQNCFNLPTNFYFSQHLKSKRSDGAQSVRRRRQRWRSNLRVDCQAAATDLEATARAGKDRLLKVPISNIRNFSIIAHIDHGKSTLADKLLQMTGTVESRDMKEQFLDNMDLERERGITIKLQAARMRFIYENEPYCLNLIDTPGHVDFSYEVSRSLAACEGALLVVDASQGVEAQTLANVYLALENNLEIIPNDDSSPQVLNKIDLPGADPARVCQEIEESAPLNHYAMANIPATPLVVILNITNAVIVGLDCSNAIYTSAKEGIGITEILNAIVQRIPPPRDTAERPLRALIFDSYYDPYRGVIVYFRVIDGTIKKGDRVLFMASGKDYYADELGVLSPNQLQVDQLYAGEVGFLSASIRSVADARVGDTITHFQRKAEQSLPGYKEATPMVFCGLFPVDADQFSELRDALEKLQLNDAALKFEPETSSAMGFGFRCGFLGLLHMEIVQERLEREYNLSLITTAPSVVYRVNCIDGDTVECSNPSLLPEPGKRQSIEEPFVKIELLTPKEYIGALMELAQDRRGIFKEMKYITENRASIIYELPLAEMVGDFFDQLKSRSKGYASMEYNFIGEKAVLVVLVGALNRSGVREKRRWWCTPETRSDGQPGAISSRYVWGAGKDEPLGFIICSFTLYFCNRLFPQLKSLTSRYTESDLIKLDILINGDRVEPLATIVHKDKATIGSKVIASEAISAIRKDVLAKCYGGDISRKKKLLKKQVPYTPVPLNKCLIGHRY
```
