## Supplementary material for "The *de novo* reference genome and transcriptome assemblies of the wild tomato species *Solanum chilense*": EOG093600XL.fna.3

```
>g1[scaffold9277:5-2003]
atgatgagaaatgggttgtgtcaagtttggatcggtattaccatatcaatattggtgattggattgagcatgaaaggtgcatttgggattagatttgtaattgaaaaagaagaatgtttttctcataaggttgaaatgggggaaactgttcattattcatttgttgttatcaagtctgaaggcgattggcatcacaataatgacggtgttgatcttgtggtgaaggggccttctggagaacagattcatgatcttcgtgacaaaataagcgagaagtctgagtttacatctcatcatgaaggaatttatcgtttctgtttcactaacaagtcgccatatcatgaaaccattgacttcgatctacatgctgctcactttgtataccatgatgagcatgcaaaagatgagcatttcaagcctttgtttgaacacatcggaaagctagaggaagctttgtacaacattcagtttgagcagcactggttagaggcccagacagaccgtcaagcaatagctgagccacactgttcacttattctcatcaacatgggcatccaacatcaactctcagttgatataaattga
>g2[scaffold9277:4496-11111]
atgtgtccacagctaagcagcgccggaacagccagagctttctctcaaatggggttcactaagcggcccccaaaagtctatgcacgaaattgttatcctctgagcaccaagctagcaagcgaagaagtggagaagagcatttactctcttcttaccctggaccgttggggttcactcaatcatatgaggtataaaatggcttcactaagaccagttcatgggaaaatggctttaaaattcttgaattggtttattaagcaacctggtttggagttcactcatattattcatatgtattgtatcacaactcacattcttgttagagctagaatgcatgactatgttaagtcaattttagggcatttagctgacatgggtgttgggtcaagttctgtttttagtgctcttatggatacgtatcgcatttgcagttcaaacccttctgtctttgatatcttaattagggtttatgtgagaaaaggtgaacttaaagatgctcttcaggtgtttaatttgatgagttctcgatcctttaaaccgtcggtttacacttgtaatatggtgctagcagcaatggggaagcagggaagtgctgagtctgtatggtcgttttttaaagaaattcttgctaatcgtatttgtcccaatgttggtacgtttaatatacttttacaagttctttgtgcaaaagggaaggttgagagagcaagttgtttgcttgaaaagatggtagagagtggttataaccctgatgtggttacttataatactttgcttaattggtattgcaagaagggaaggtataaagcagctttggaactgattgattgcatgaattctaagggtcttgaagctgatgtttgtacatacaatatgtttatagatgacttatgcaggaagaacaggagtgctaaaggctatttagtattgaggaagatgaggaagagattgattgttccaaatcatattacctataatactcttgttaacgggtttgtgaaagaggggaagattgacgctgcaatgaagatttttcatgagatgttgaagcttaatctttcaccaaattgtatcacttataatgctttgattgatgggcaatgtcgagcaggcaatctaaaagaggctcaagaaatactgactgaaatggaaacaagaggtctacagcctgatgaagttagttatggggctctcttgaatggtttctgcaagcatggcatattggattctgcaagagatattctcaaaaagatgaagctgagaggattatctctcaatcagcatgcatatacaatgttattagaagggatatgcaaaatggggtctctaggagaagttgtaccgttacttgaggatatgtttgagagtggcatatgtcttgatgttgttgcatactcggtacttctaaatggattttgtaaagctggaatgctaaatacagcaatggaaatattatgtaggatgtacaagtttggagttttcccaaatgatgtagtatactctactttgatctacaacttttgcaagcaacataatgtcctaaaagcaatgagagtctatgtaatgatgcacaaaacaggccatactcctgacgctttcatatgcaactcactgatatcttctctttgtacaggtggaagagtaagagaggcagaggatttcatgcgtcacatgtatacgattggtcttgttcccaattctgctgcttttacttctgttattgattgctacggaaatgtaggtgaagggttaaaagcattatcctggtttgacgaaatgattaacttgggtagacagcctagcttttacacctatgcaagcttactaaagggaatatgcagaggagggaaccttacagaggcgcttggattatttgataggctccgtggaatttattgtgcgacagatgttgttgtctacaactcattgctggctgagatctgtaagttaggccacttccacatggcattaatccttatcaacgagatggttcagattaatgtgctcccagatagtcatacctacaccagtctcttagctggcttgtgtcggaaggataagttggtcactgcaattcttatgttggaaagagcattgagtagaggagacccctcttcaaaccgggtcatgtatacatgtattattgatggacttttcaagagtggcttgcctaaggttgccagttacttctttgatgagatgacatggaaaggtcttaccccagataccgtggcactgaatgtggtgatggatggttactcaaaacatggacaaattgataaggcgagtagtttcttttctacaacgagagagagaagtgaaatgccttccttggctacatataatattttattacgaggctattcgagacagaagaacatatctgagtgctctaagttatataagtcacttagagaaaaaggtctcactccagataaattaacatgccattatgtgactcttggactctgtgagtcgagtctgctggatattggggttaaatttgtgataaagatgatcttggggggaatagtggcagataaattcacattcaacatgattatcagtaaatattgtgaaaggggtgagatgaagcaggcccttgatcttctttctttaatgactacattaggtgtttctcctgatggagacacttacaatttgatatttaagggactgaaaagaacattggacttccaaaattcacatcgtctcttgcataaaatgatcgaagagggttttgtcccagttgacagacaatactgcaatttaatcactagtatgtgtaaagttggagatgtaaaaggagcattcaaactaaaagatgaaatggagttattaggtgttagctctcgtactatagctgagggtgcaattataagggggcttgtgcgtcgtgggaagatggaggaagcaatgctggtacttgaatgtatgctacgggtgcatctacttccaaccgttgccacattcacaactgttatgcatggactttgcaaaagttctaagtcttgtgaggccttaaaattgaaaactacaatggagcttcatggtgcaaagccagatgttattgcttacaatgtcctcataacaggcctttgtgctggtggttatattgatgatgcatatgatctctatgaggagctgaaagagaggggtatgtgtcccaatattacaaccttcacggttcttctcaatgcattttgttctgggaatgatcttgcaaagggtgaaaatcttttaaatgatctgcaagagagaggactggaaggtctatctgagacatctgcaaactggaactttggacacttctaccatttgaagtgtatctctatgttcggtgtcctttaa
>g3[scaffold9277:24306-28887]
atgcagaaaattggttcaatttctgatacagtgatggaaatattgaattttccggcgagttccttcttgtccgaccagcatacacatacgattatgcctatattgttttcaggtcgaaccctccattttccgaagctctctgcaacttcttctgatgaatcccataacagtaaacaagtgaaatttgcaaagaaaatcagccaaaattctgcaacttctgttcgccgtgcaggttctggcagtcctctaaggaaaccccacaagttgaatttggaagtttctccgcatagagctgtgtctgcggttagattgatgcgtatagagctaggtggtgcatttgctgatcttttgaatgagcaagggaagggttcaggggataatgaaatgggatatgttgaaagaactcttgggtttcgcactcgtgatttagatgacagagatttaagactggttacagaagttgttggaggtaccattcgctggagaagatatcttgatcacttgattctttcattatgccacgatgagcggacattcagaagcatggaacctcttctagtacagattcttcgaattggtttctatgagatcaccaagttaggcatgccaccttatgctgttgtagatgagagtgtaagactcgcaaaggttgctcttagaccaggtgctggtaacttggttaatgggattctcaggaaactagcagtccttaaggagagtgattccctcccggcagtggaagtagatggtgatgatcgtcagcaagcacgtggtcttgccactctttactctcatccagtttggatggtaagaagatggacaaagtattttggacaggacgaagctattaagcttatgacatggaataacagctatcccagcttcagtctaagggcaaatactgggaaaggtttgacaagggctgatctagtctcaaggcttaacatgttgaaggtcccacatgagccttctctatacttggatgattttgttcgtctaaaaactggaatgcag
```
