## Supplementary material for "The *de novo* reference genome and transcriptome assemblies of the wild tomato species *Solanum chilense*": EOG093600YH.faa.1

```
>g1[scaffold6967:706-10896]
MYFFLYFSYAMNLVNYVKARVKNTKMSHVYVSGPGCSSIGGGAFTELGPFFPTGDGRGLRRNSKSWNKASNLLFVESPAGVGWSYSNTSSDYTTGDAKTAMDMHMFMMEWVKKFPAFKSRELYLTGESYAGHYIPQLAAALLDHNEHSKEYKFNIKGVAIGNPLLRLDRDVPATYEYFWSHGMISDEVGLTIMNQCDFDDYTFGSPHNVSQACNNAISEANTIVGEYINNYDVILDVCYPSIVEQELRLKKMATKISVGVDVCMSYERRFYFNLPEVQKALHANWTNLPYTWSMCSNVLKYSDTDGNINILPLLKRIIENHIPVWIFSGDQDSVVPLLGSRTLVRELAHDMGFKITVPYGAWFHKGQVGGWQTEYGNLLTFATVRGAAHMVPYAQPARALHLFSSFIRGRRLPNNTRPSIDD
>g2[scaffold6967:12116-16604]
MRHIVSSLRQYSLLLHRRRKFSATTQAKQSRNEDPEPQSAPVTLLYDNLLKICLQECKNLQSRRVFDEMPQRAARAVKACKTIHLQSLKLGFASQGHLGNSIVDLYAKCGDMVSAEKAFFWLENKDGMAWNSIILMYSRNGLLENVVEAFGSMWNSGVWPNQFSYAIVLSACARLVEVEIGKQVHCSVVKTGFEFDSFTEGSLIDMYAKCGYLIDARRIFDGAVEPDNVSWTAMISAYIQVGLPQKAMEVFEEMQERGCVPDQVASVTIINACVGLGRLDAARQLFTQMTSPNVVAWNVMISGHAKGGKGVEAIQFFQDMIKASTRPTRSTLGSVLSATASVANLSFGLQVHAVAVKQGLESNVYVGSSLINMYAKCQNLEAASEIFNSLGEKNEVLWNALLAGYAQNGSACKVVELFRSMRLSTFETDEYTYTSILSACACLEDVEMGRQLHSIIIKNKFASNLFVGNALIDMYAKCGALGDARRQFDKMLTRDHISWNAIIVGYVQDEEEEEAFNMFHKMTLERIIPDEACLASVLSACANIHNLNKGKQVHSLLVKYGLESGLFAGSSLVDMYCKCGDVTSASEVFFCLPDRSVVSTNALISGYAQKNINYAVHLFHNMLVEGLRPSEVTFASILDACSDQAYMLGRQLHSFILKLGFSYNDEFLAISLIGMYYDSGKLEDASFLFSEFTKLNSPVLWTAMISGNIQNDCCEEALIGYQEMRKFNVMPDQATFASALKACSTLASMQDGRKIHCLIFHTGFDMDELTSSSLIDMYAKCGDVKCSVQVFSEMVSKKDIISWNSMIVGFAKNGFAEDALEVFEEMKRASVKPDNITFLGVLTACSHAGMVSEGRQIFKDMTSLYDVRPRADHCACMVDLLGRWGNLKEAEEFIERFDFELDAMIWSAYLGACKLHGDDTRGQKAAEKLIELEPQNSSSYILLSNIYAASGNWGGVNFLRKEMKERGVRKPPGCSWIIVGQKTNMFVAGDEFHPCAGDIHALLKDLTALMKDEGYFADIGSVMDGEYFPGLHRKAIIPSTEVWDS
>g3[scaffold6967:19176-25193]
MNIEDFKFIYWMEYAHRMWGRALGIMFALPFSYFLRKGYVTVRLGFRLSGLFALGAGQGLIGWWMVKSGLEEPASEYVEPRVSPYRLAAHLTSAFAIYCGLFWTALSVVMPEPPAESLACVRGAAKVKRLALPVGILVGITAISGAFVAGNDAGRAFNTFPKMGDTWIPDDIFSMKPLIRNFFENTSTVQLDHRILATATLAAIGGLWLSARKLDMHPAVRHLIGSTMGMAALQVTLGISTLLSYVPVSLGAAHQAGALTLLTFMILLNHTVRRPSPSLLKTLPSVAKMV
>g4[scaffold6967:26136-33157]
MAASDTIENMYDVALKPRLLRSLLKEYVPDLKHQFRNPSVLSYVVSAIKTHQLLSESAPPESDEKLIENWTAAVDSWINRVVGLASSDTPDKCWAGICLLGVTSQECSRERFIASYAAWFNKLLVHLQSPADSQFVKVATCASLSDLFTRIGKVASLYFHLCTLRIRIHTDWLSGLPNAKKDGIAFSTKLIQPLLKQLNEDKFDASWEEAIFLLCSILDIFPSSIQRHYDGVEEAIVLRLMSGKCNPSMLKVRQNPEGDEDSWVLMMQKIMLSINIQLNDVFQGQEKETIRTEAMRLLLPPGKDPPPPLGGQSLSRGTVDNTMRPEHLQISRISTLIFCCCELLTSPYPFQVAIHVLPLIALAKRVLMVDGSSSPGIAYMTTMKQEFFCSELPVLHSHILDLLTSTVKGLGSQLLPHVGSIIRLLTNYFETSTLPELRIKVYSIMKVLLLSLGVGISTHLTDVIVNNSLMDLDERGTSSVAQQNIYPETTTKTSNKKRKHASTSSSLDEQCDKDVFEVEVCPNMASLSVKIAALEALEALLAVGGSRRSESWRVNVDHLLLDVTRNASKGGWAKDGRGSLVSNSPTSIWRDYQIAALRALLASLLSPGRTRPPHLSQGLELFRRGKDAILLR
```
