## Supplementary material for "The *de novo* reference genome and transcriptome assemblies of the wild tomato species *Solanum chilense*": EOG093600YH.fna.1

```
>g1[scaffold6967:706-10896]
atgtactttttcctgtacttctcttatgctatgaatttggtgaattatgtcaaggcaagagtcaagaacactaaaatgtctcatgtttatgtttcagggccaggttgctcatcaattggtggaggtgcttttacagagttgggaccattctttcccacaggtgacggtagaggtcttcgaagaaattcaaaatcatggaataaagcatcaaatctcctctttgttgaatctccagctggagtaggatggtcgtactcaaatacaagttcagactataccactggtgatgcaaagactgcaatggatatgcatatgttcatgatggaatgggtgaagaaattcccggcattcaaatcaagggaactatatctcacaggagagagttatgcagggcattacattccacagttagctgctgctcttttagaccacaatgagcactcaaaggaatacaagttcaacattaaaggagttgcaattgggaatccacttctgagacttgatcgtgatgttcccgcaacctatgaatacttttggtctcatggaatgatttctgatgaagtaggcctaacaattatgaatcagtgtgactttgacgattatacctttggcagtccacacaatgtttcacaagcatgcaataatgccatatctgaagcaaataccattgttggtgaatatataaataactatgatgtgatccttgatgtgtgttatccgtctatagtggaacaagagctgcgattaaagaaaatggctactaaaattagtgtaggtgttgatgtgtgcatgagctatgaaaggcgtttctattttaaccttccggaggttcagaaagcccttcatgcaaattggacgaacttgccttatacctggtcgatgtgcagcaatgttctgaagtacagcgacacagatggaaacatcaatattcttccgttgctcaaaagaataatcgaaaaccatattcctgtttggattttcagcggagaccaagattctgttgtgccattgcttggatccaggacccttgtacgcgagctagctcatgacatggggttcaagattacagtcccttatggagcttggtttcacaaaggacaggtgggaggatggcaaacggagtatggcaatctgttgacctttgccactgttagaggtgctgcacatatggtaccatatgcacaacctgcaagagctttgcatctgtttagttcatttatacgtggccggaggctcccaaacaacacacgtccctccatcgacgactag
>g2[scaffold6967:12116-16604]
atgcgtcacatagtttcctctctcagacaatattctctactgctccatcgccgtcgcaaattctcggcaacgacgcaggcgaaacagtccagaaacgaagacccagaacctcaatcagctccagttactctcctatacgacaatctcctgaaaatatgtctacaggaatgcaagaaccttcagtcccgccgggtgttcgacgaaatgccccagagagctgcacgtgctgtgaaagcttgcaaaaccatccatttgcagagcctgaagcttgggtttgcttcacaaggacatttggggaattccattgtggatttatacgccaaatgtggggacatggtttcggctgagaaagcatttttctggcttgagaacaaggatggtatggcttggaattcgattatattgatgtattcgcgaaatgggttgttggagaatgttgtagaagcttttgggtcgatgtggaattctggagtgtggccgaatcagtttagttatgctattgttttgtctgcttgtgctaggctagtggaggttgagattggaaaacaagtgcattgtagtgtggtgaaaacaggatttgaatttgattctttcactgagggttctcttattgatatgtatgcaaaatgtggttatttgattgatgctcggagaatctttgatggggcggtggagccggacaatgtttcttggacagcaatgatttctgcttatattcaagtaggtctacctcaaaaggcaatggaggtttttgaggagatgcaggaacgagggtgtgtgccggatcaagtggcatccgtgaccatcataaatgcatgtgtgggactaggtaggcttgatgctgctcgtcaattgtttactcagatgaccagtccaaatgttgtggcgtggaatgtgatgatttctggtcatgccaagggagggaaaggggtggaagctatacagttttttcaagacatgatcaaagctagcactcgacccactcgttctaccttgggaagtgttttgagtgcaactgcaagcgttgcaaatttatcctttggcttgcaggtccatgctgtggcagttaaacagggattagaatccaacgtctacgttgggagttctttgattaatatgtatgccaaatgtcaaaacttggaagctgctagcgaaatatttaatagcttgggagagaaaaatgaggtgttgtggaatgcattgcttgcaggttatgcacagaatggcagtgcttgtaaagttgtggagttgttcaggagtatgagactttctacttttgaaaccgatgagtatacttacactagcatactgagtgcatgtgcttgtttggaagatgtggaaatggggcggcaactgcactcaattatcattaagaataaatttgcatctaatttatttgttggaaatgcattaatagacatgtatgccaaatgtggggctctaggtgatgccaggcggcagtttgacaaaatgctaacgagagaccatatttcatggaatgcaataatagttggctatgtacaggacgaagaagaagaagaagcttttaacatgttccacaaaatgacattggaaaggattattcctgatgaggcatgtttggctagtgtactcagtgcctgtgccaatatacacaatcttaataaagggaaacaagttcattccttgctggtcaaatatggtctagaaagtggcctttttgctggaagctcccttgttgacatgtattgcaagtgtggtgacgttacttctgccagtgaggttttcttttgccttcctgatcgaagtgtggtgtctactaatgctttaatttctggctatgctcagaaaaacattaattatgcggtgcatttattccataatatgcttgttgaaggacttaggccttcggaggtgacatttgctagcattctagatgcatgtagtgaccaggcttacatgcttggtaggcaattgcactctttcattttaaagcttggattttcatacaatgatgaattcttggcaatctctttgataggcatgtattatgactccggaaaattagaagacgcaagctttctcttctcagagtttaccaagctaaatagcccagttctgtggactgctatgatatccggcaatattcaaaatgactgctgtgaggaagctttgattggttatcaggaaatgcgcaagtttaatgtaatgccagatcaagcaacttttgctagtgccttgaaagcgtgttcgaccttggcttctatgcaggatggcaggaaaattcactgtctcattttccatactggttttgacatggatgaattgaccagtagctccctaatagatatgtatgctaaatgcggggatgttaaatgttcagtgcaagtgtttagtgaaatggtcagcaagaaagacattatctcatggaactctatgatagttggctttgcaaagaatggttttgcggaagatgcactggaagtctttgaagaaatgaagagggcatctgtgaagcctgataatatcacattccttggggttctgactgcttgtagccatgcaggaatggtatctgaaggtcgtcaaatcttcaaggatatgactagcctctatgatgttcggccacgtgccgatcactgtgcctgtatggttgatctgcttggtcgttggggaaatctcaaagaggcagaggaatttattgaaagatttgattttgaattagatgctatgatatggtctgcttaccttggtgcttgcaaattacacggggatgatacaaggggacagaaggctgctgaaaagcttattgagttggaaccccaaaattcttcttcatacatactgctatctaatatatatgctgcatcaggcaattggggtggagttaacttcttaaggaaagaaatgaaagagagaggagtgaggaagcctcctggctgcagttggattatagtggggcagaaaacaaatatgtttgtcgcaggggatgaatttcatccttgtgcgggtgatattcatgcacttttgaaagatttgactgcattaatgaaagatgaaggctattttgctgatataggatctgtaatggatggtgagtattttccaggactgcatagaaaggcaatcatcccatccacagaagtgtgggactcttaa
>g3[scaffold6967:19176-25193]
atgaacatcgaggatttcaagttcatatattggatggaatatgcacacagaatgtggggaagggcccttggtataatgtttgcactcccattctcatattttctccgtaagggatacgtaacagtaagacttggatttagactctctggactctttgctcttggtgctggacaggggctcataggttggtggatggtgaagagtggtttagaggagcctgcatctgagtatgttgaaccaagagtaagcccctaccgtcttgcagctcatcttacctctgcatttgctatttattgcggactcttctggacggctctttctgttgttatgcctgaacctcctgctgaatcacttgcctgtgttcgcggggctgcaaaagttaagcggcttgcacttcctgtgggtatccttgttggaattactgcgatctctggagcttttgttgctggaaatgacgctggccgggcattcaatacttttccaaagatgggagacacatggattccagatgatatctttagtatgaagcctcttatccgcaacttctttgagaatacttcaacagttcagctcgatcatcgtattcttgccactgctactttagctgcaataggcggattatggttgtcagccagaaagctggatatgcatcctgcagtacgacatttaattggaagcaccatgggtatggctgctctgcaggtcacattgggcatatctactcttctttcctatgtcccagtttctctaggagctgctcatcaagcaggagcattgactcttttaacattcatgattttgctcaatcacactgtacgacgaccttctccatcacttctgaagacattaccttctgtcgcgaaaatggtctga
>g4[scaffold6967:26136-33157]
atggcggcctctgatacaattgagaacatgtatgacgtcgctttgaagcctcggctacttcggtctctgctcaaagagtatgttcctgacctgaagcatcagtttcggaatccatcagttctctcatatgttgtttctgccattaagactcatcagctattgtccgaatcagctccaccggaatctgatgaaaagttgattgaaaactggacagcagccgtcgattcctggattaatcgagtagtcggtcttgcctctagtgacacgccagataaatgctgggcgggtatatgtttgctcggggtgacaagtcaagaatgcagcagggaacgttttattgcttcttacgctgcatggtttaacaaactcttagtccatcttcagtcccctgcagattctcagtttgtgaaggtagctacttgtgcctccctgtcagatttgttcacaaggataggtaaagtggcaagtctttacttccatttgtgcacactaaggatcaggattcacacagactggttgagtggattgccaaatgcaaagaaagatggtatagcattcagtacaaaactaattcaaccattattgaagcagctaaacgaggataaatttgatgcttcatgggaagaagctatttttctgttgtgcagtattttagatattttcccatcttccattcaacggcattatgatggtgttgaggaagctattgtcttgaggctcatgtcaggcaagtgcaatcctagtatgttgaaggtgagacaaaacccagaaggggatgaggatagctgggtattgatgatgcagaagatcatgctgtcaatcaatattcagctgaatgatgtcttccagggtcaagagaaagaaactataagaactgaggccatgagattgctgcttccccccgggaaagacccgccgcctccattagggggccaatctttgtctagaggaactgtagacaatacaatgaggcctgagcacttgcagatctccagaatctctaccctgatattttgttgttgtgaattgcttacgagtccttacccatttcaggttgctatacatgtacttccattaatagctcttgccaaaagagtgctgatggttgatggttcctcatcaccaggcatcgcctatatgactacaatgaaacaagaatttttttgttcagaactcccagtcttgcattcacacatattggatcttcttacatcaactgttaaaggcttgggcagccagttgctccctcatgttggctctataatacgactcctaaccaactactttgagacgtctactttgccagagctaaggataaaggtgtattcaattatgaaagtcctgctgctgtcactgggggttgggatatccacacacctcactgatgtgattgttaacaattcattgatggatttagatgagagaggcacatcttctgttgcacaacagaatatatatccagagactacaacaaagacttccaacaagaagaggaagcatgcaagtacaagtagttctcttgatgagcagtgtgataaagatgtttttgaagtggaagtgtgcccaaacatggcttcattatctgttaagatagctgcactagaggcattggaagcccttcttgctgtgggtggttctaggagatccgaaagttggcgagtaaatgttgatcaccttcttttggatgttaccagaaatgcttctaaaggagggtgggccaaggatggcagaggcagtttagtttctaattcaccaaccagtatttggcgagactatcaaattgcagctttacgagcacttctggcttctctcctctctcctggccgcactcgcccaccccacctatctcaggggcttgaacttttccgcagaggtaaggatgcaattttattgaggtga
```
