## Supplementary material for "The *de novo* reference genome and transcriptome assemblies of the wild tomato species *Solanum chilense*": EOG093600YH.fna.3

```
>g1[scaffold487:37055-41927]
atggatccagatagcaagaattttggaagaggaagtaaagttattgttttattgccaactcatttagggccaagagaactcacaggtgctcgtgatcttattagtcacttcaaattgttgcctcattatgagttctttggtaagaggtcgcttccattgtcaatttccgatacacattatcttcataatgtggttggagacaccgaaattaggaaaggtgagaagatgcagttggatcagctcacgcaggatacttcctttccaagagagacaagttcatgtatccggccctttgacttagatgtccttagagaagccttccaactacgtgaaacggctccagtcaatttgtctccttctgacaaaggcacccccactatagctggaaaatctaagagcgagatgaaagacaaggagaagaaggagaagaagcataaaaaacacaaggataaagacaaggagaaggacaaagagcataagaagcacaaacatcgtcataaagatcggagtaaagacaaggacaaagagaaaaagaaagataaaagtggccacaatgatcctggtgctgagcattcaaagaaacatgaaaaggttcatgttcagaagtttagaagactggttcaacattatcttaactaa
>g2[scaffold487:44432-45927]
atgtggaagaaggattgctacgcaggcaaaccggacaccagagagagtttgattacttcaagctatctctcttatggtctggcacggcttgccggaataccaccaaatgttgctcttccaatgcctgttgccgctcaaactcaccatcaatattcactattcatggactttgggctgattacaatgacggaacgtggcctgcatgttgttctggcccccaatttgataaggagcaggtatattgctaacccttttccctggaccacctttttattccgtgaggaccgtttgaagagaaagttaactggtggaactgttgttgcttag
>g3[scaffold487:48112-51492]
atgtcatcgttcgcagaaaaacacgggacatgttcttatccagttgtccacgatgagtatgagtacttcctgatgactttgaatgtttacttcaaatataacgtcactggagttctgtttgaagccgggtatgtaccctcaaattctgagagatatccactgggaggcatcatttcagccattcaaaatgcctttcatgcaactccagagttgatatgctcaggcgatgcggtggaggaactaagaatatgcttctataaggatttacagcctcgtgattgtgcaagtggatctatcatcaaaagtggtagagtctcttctgggtcatgtcctcagtatgtcagcttgccaataaatggattaggaggtaacaaacaagtggctgggttcggtctcaagctttgctttgcagttcacttactattgatttttgcatttatctga
>g4[scaffold487:51775-60537]
atgtcacgcaggacaataaaatatacacgagttgaatcattcatctatttgttgattttgacaaatgaatcaaataatataactctaacatgtcaaaataaagcaaattactctctccgtctgagtgattgtgtcgctttgtttgatttttgtggaggattacaatatcatacttctctagttaaggagaggtatagatcatcacgaatctatgttgtgggtctggtcgatctctattctaattgtttggttatctcatttgaagaaatcgtgtttttgggtattaatctgtctggtgtgctatctcagttttgcatgctctgtagaactgttgcattatgtcacttgcaaggtgctggtatgtgtgttgaatctcatgctcggatgataatttctggagatacggtttcttggaatgcaatgatttttgggtattccatggtaagtgaattggacaaggcacaattaatgtttgatttgatgcctgaaagagatgcaatttcatggaattctttgatttccgggtatatgcaaaatggtaattatgggaaatctattcaaacttttatcgaaatgggaagagatggtattgcttttgatagaacaacttttgctgttattttgaaagcttgttcgggtattgaagattcttggttagggatgcaggtgcatgggttagtcgtcaggttaggtcttgctactgatgtggtgacggggagtgcaatggtggatatgtattcgaaatgcaagagattggatgagtcgatatgtttcttcaatgagatgcctgagaagaactgggtttcttggagtgctctaatagcaggttgcgttcaaaataacaagtttgctgatggattacacctcttcaagaatatgcaaaaaggaggagtaggagtgagtcaatctacttatgctagtgtcttcaggtcttgtgccgggttatcagacttgaaattgggttctcaattgcacggtcatgcattgaaaactgattttggatacgatgtcattgtagctactgccactttggacatgtatgccaaatgtaacagtttgtctgatgctaggaaggtattcaactgcttgccaaaccataatttacaatcctataatgccttgattgttgggtttgctcgaggtgatcaaggatatgaagctgtaatactattccggcttttactgaagtcttatcttgggtttgatgaaataagcttatctggtgtgtttagtgcatgtgctgtattcaaagggcatttagagggaatgcagctacatggggtagcttgtaagaccccctttttgtccaatgtttgtgtcgcaaatgccattatggacatgtatggcaaatgtgaagcaccacaagaagctctacgtttgtttgacgaaatggaaataagagatgcagtgtcttggaatgctataattgcagcttacgagcagaatggacatgaggatgaaactttgatactatttttccggatgcttaagtcaaggatggaaccagatgaattcacttatggtagcgttttgaaggcctgtgcagctcgtcaagattttcacactggcatggtgatccacaataggatcataaaatcagggatggggttggagtgcttcattgggagtgctgtaatagatatgtactgtaaatgtgaaaaggtagaagaggcagagaaactccatgagaggatgaaggaacagacgatcgtttcttggaatgcaatcatatcggggttctcattgcgtgaacaaagtgaggaagctcagaaattcttctctagaatgctggaagagggagtaaaacctgataactttacctttgcaacagttcttgatacctgtgccaatctagctactgttgggctcggaaagcaaattcatgctcaaattataaagcaagaattgcaatcagatgtgtttataactagcactcttgttgacatgtactcgaaatgtgggaacatgcaggattctaggttgatgtttgaaaaagcaccaaaaaaggattttgtcacatggaatgctctggtttgtggctatgcacaacatggtcttggagaagaggctttgcagatctttgaaaagatgcagcttgaggatgtaagaccaaatcatgcaacttttcttgcagtcttaagagcttgtgcacatataggacttgttgaaaaaggactgcaacacttcaattcaatgtcgaataactatggattagatcctcaattagaacattactcatgtatggttgacatattagggagggcggggcaaattagtgatgcactgaagcttattcaagacatgcctattgaggctgatgatgtgatttggagaactctgcttagtatgtgtaagatgcacaggaatgtggaggtagcagaaaaagcagcaaagtgtctcttggaattagaccctgaggactcgtcttctcatatactattgtcaaatatttatgctgatgcaggaatgtggaaagaagttgctgaaatgaggaaagtgatgaggtatggtgggctcaagaaggagccaggttgtagctggattgagatcaagtctgtgctacacatgttccttgttggtgataaagcccatccaagatgcagcgagatatatgacaaccttgatgcattgatatgtgaaatgaagcgaacttctcaaatactagataatgaacttctgctcagctgtgaagctacagaagatgagctctga
>g5[scaffold487:60702-64456]
atggttggctcaactgcaattgttggatgggtctctaatgacggaactgccactatgaagaagtattttctcggcggtcaatcgccgaatcaggtgttgcctgatgaaggaaatcttcagcttgtcaactttacatcctccgtcgtagctgaaaactcgagaatctatttggcctttcagttgaacactgaaatgcccagtaatcggctcatttactctgtcggaccgtcgggaatgctgccgtcgaccgccgattaccggttaacggaacaccaggatcatatatctacttccttggattacaactcaggtcaaagtgagacaaagaccctttatgcaaacctgaggagaagccatggacttctaaatatgtttggatggggaattctcatgccaattggggtcatgacagctagatatttgaggcaatatgatccaatctggttttactctcatgtagctattcaatcgttagcgttcatccttggattcgcgggtgttatcagtgggctcgttctcaacaatcgtcttcagaacaatgtcaatagacacaaaggccttggcatcttcattcttcttctaggttgcttgcaggctattgcaatattggtgagaccagacaaggaatcaaaaataagaaaatattggaattggtaccattacattacagggagagtattgatacttttggcaacaataaatgttttctatggtattaatttaggaaatgcaggaagttcatggaaggctggtttttctgttgttttggttattttattcatcactgctttaatgcttgagatcaggatgtggaagagaagatag
>g6[scaffold487:64474-65987]
atgccatcgacagccccatcaccttttcccgacaatcagatccgccggccaatctctggccggaaaccgcttcaaccgaagaatactccggcaactccagttacatccgattcaaataaaccagaaaaatggatcgaaatctcagtaactcaaaactcaaacaaagagaatcttcatccagacatttcgattcctaaaaaggcaacaaatccaatcatctgcattcaggatgaacctttcgattcatcgttagctgaggagcttagtgccattcgtgaaaagctggagaggctgaaaggcgataaagagaaaacagagaagatgttgaaagaaagggatttgatgctggatttgcagatgaaagagctcttaaacagaggggagatgcagaaacagcttgaacttgaagttgatcggcttttccgattgaacgagctcagattatcctgcacggagctgaattacgacgaagaagatgaaatcatgaccgatagctcatcggacaaggacccaaatgcatag
>g7[scaffold487:70212-72871]
atggatgacctagatatgttgactcgagattacgggtttagacccggtggaaaatcggctccgatgagatccgacggtggagatcgtcgttcctcttccgtacgatcatcgtcatcttcaccattgtatgatgatcctgatggtttattgtacaaagacatcttcggtggacctccaaaatacaccaagtctagtaataacaacagtaaatcttcgtcgatgaatgatatcaattacgattcaattttcaatactggcaatgattcgaatagctataacaacagtaatacatcgtctgttccggtgtatgacaagcctgtgtacgacgaggatatttttgatggattgccaggactgaagagcaaatcggaaacatctgcatccactctgagatttgacgacaacgtttttgctacaatgacttcgccaccacaaccgaagatgaaggacgaacactttggtgatctgcttgggaatttgaagtcgaatgagaaggtaacagggcctaagagcagtacgagctcgagtgccaaagagttagatgatttgttagctggttttgggagtagcacttccaccagtaataagaggtcattcacagagtctagtcattactccaaacccactggaaattcaaatcgaagtgctattgctctggatgacccttttgcaggtctagggccaacctcaatgtcgcctttgtctaattcgggggagttcatggatccacttgagcagattggtcagctaggtaaatctggaaatgcacattctgaagcttcatcggttagtggaggagttcttgatgatttagatacactgaatggttttagtaagtctgtccctccattgtactctgctaggactaacagagggacgggagggagtcctcagagggcaggatctggaaggagtgacacacaagcctcttcttctagagaaaacatcggaaaatcttcttccagatcttctgatagccactcacagaaaaaggtgcctgcggatggttttcaggactctcctctgtttgacataccttcagctgatcctcagagatcttttggtccagctagctcccccccttcatatccaagtggcaatattcatgaaacacacttcggatcagacacgtccccaagatcagaggaccaaatgctgccttctgatgatgtg
```
