## Supplementary material for "The *de novo* reference genome and transcriptome assemblies of the wild tomato species *Solanum chilense*": EOG093600ZL.fna.1

```
>g1[scaffold2234:39229-47496]
atggctcggttgattctgccttgcaagggttcgagtttgtcgaagacgtgtctcttgggtttgatctccaatgctccttttcaggcaagttgccgtgttacttcagttgggcgctcgaggggtatctgcagatataaaaaataccttacttcagaggttgcgcattggaggaggtgtcaaatcccgcgttttccattagttcaacctagaagaattgaccggagattaatctgttcagttgcaactgaacctctaccaaaagaagttgaagaaaccaagatggaagcaccaaaggaaatctttctgaaggattacaaacaaccggattactattttgacacgttggatctgaaattcacactgggtgaggaaagtactattgtcgcttccaaaattgctgtcaaccccagagttgaaggtcagtctttcccacttgtcctagatgggcgagatctgaagttgcaatcagttaagatcaacgggaatccgctgaaggaggaagatttccacgtagactcgcgccacctgactctgaaatcccctccaagtagcaaattcaccttggagattgtgacagaaatatatcctcagaagaacacatccttagagggtctttacaagtcatcagggaatttctgcacccaatgtgaggctgagggtttccgtaagattacgttctatcaggatcgccctgacattatggcaaaatacacttgtcgcatagaggcagacaaatccttgtatcctgtattgttgtcaaatggaaaccttatagagcaaggggatctggagggaggaaagcattatactctttgggaggatcctttcaagaagcccagttatctttttgcattggttgctggtcagttggtgagcagagatgacacatttacaacctgttcaggccgtaaggtctcccttagaatctggacccctgcacaagatctgcccaagacagaacatgccatgtattctctcaaggcagctatgaagtgggatgaagatgttttcgggcgggagtatgacctggatctttttaatatcgttgctgttccagattttaacatgggagcaatggaaaacaagagcttgaatatattcaattccaagcttgtcctggcatccccagaaactgcaacagatgctgattatgcggctatattgggtgtgattggacatgagtacttccacaattggacaggcaacagagttacatgtcgtgactggttccagctcagtttaaaggaaggacttactgttttccgtgatcaggagttttcgtctgatttgggaagccgtcctgtgaaaagaattgctgatgtctcaaagcttcgaatgtatcagttcccgcaggatgctggtccaatggctcatcctgtaaggcctcactcttatataaagatggataacttctacacaggcaagtttgagttaactgtcattgaagaggattacggtaagatcctgataattctgtttatcattgttctaacttttatgtcctcttatctttggtctcccaagggagctgaagtggtcaggatgtacaaaaccttgttaggtagccaaggatttagaaaaggcacagatttatattttgagaggcatgatggtcaagcagtaacatgtgaagacttttttgctgccatgcgagatgccaacaatgcagattttgctaatttcttgttatggtactcgcaagctgggacacctgtagtgaaggttaccacaaattataatgctgaagggcgcactttctccctcaagtttagtcaagaggtgcctccaacccccggccagtctgcaaaagaacctatgtttattcctgttgctgtaggtctgctggattcaagtggtaaggacatgcctctatcttcggttcatcatgatgggaaattggagagttttgcgagcagtggtcaaaacgtatacaccacagttctccgcgtaacgaagaaggaggaggaatttgtgttcaatgacgtatctgagaggccaacaccatcgatattgcgaggattcagtgctcccatcaggcttgagtctgatctcactgatagtgatctacttttccttcttgctcatgattctgatgagtttaaccggtgggaggcgggacaagtgttggcaaggaagttgatgctcagtctggtagctgatttccaacagaataaggctttggttcttaaccctcagtttttgcaggggatcaaaagcttactcaccgactcaagcttggataaggaattcattgcaaaggcaataactttgcctggtataggagaaatcatggacatgatgacggttgctgatccagatgccgttcatgaagtgcggactttcatcaggaagcaactggcttctgaattgaaacaagagtttcttatcactgctaaaaacaacaggagctctggtgcttatgagtttgatcataacaatatggcacgtcgtgctcttaaaaatattgctcttgcttatcttggatcacttgaagacccagaaatcacagaacttctattgaatgaatacagaaacgccacaaacatgacagatcagtttgcagctttagtggctatcgatcagcaacctgcaattcgtgaagaaattttggctgatttctataacaagtggcaggatgattacttggttgtgaacaagtggcttgcgcttcaagctatgtcagacatgcctggtaatgttgagaatgtcaagaaacttctaaaccatacagcctttgacctacgtaatccaaataaggtttattcgttgatcggaggattttgtggttcacctgtcaacttccatagcaaggacggctctggctacaagttcttgggagaactagtggtgaagcttgacaagatgaatccacaggtggcttcacgaatggtttcagcgttctccaggtggaaacgttatgatgaaacaagacagagtctcgcgaaggaacaattggagatgatcttgtctactgagggactctcagagaatgtgtttgaaatcgcatcgaagagcttggcagcttga
>g2[scaffold2234:54001-60330]
atggatctccgggaagaaagctctagatttggatcgttaccaagcacaacgtcaagaaacctttcgtcttcatcgtcgactttcttttctgcgaatcagtcgccattcttctctcctagatcacctaagtccctggtatcagcatgctcggataatcaatttcgtgatagtgatgttacctctgctgccttagatgctagtttgggcattttaggtccagaatcatttgcaaatgctagattgtcagatgcttatcctgttgcattagctagtgcctcgaatgatctccagaagttggattttgtagcttcttcgacgtcaaattctaagagcactatagcgagttataatgttggccctgaacatgaatatttgcgacctagaggcaagcagaaaaagagtggaaggacacaggaatcttgtgttactccaacatcgacttcctccctatccaacagagtgaggagctgtgatgtgtacattggttttcatggacgcaaacctttactgctcagattcatgaattggctccgtgctgagctagaaatccaaggtctaagttgctttgttactgaccgatcaaggtgccgaaatactagaaagcatggcatggtagagagagtaatggatgcttgtacattcggagttgtgatcttaaccaagaaatcattcaggaatccatataccattgaggagctgcgcttctttgctagcaaaaagaatttggtaccagtgtacttcgatctgcgtccagaggattgccttgtgcgagatataattgagagaagaggagagcactgggaaaaacatggtggtgaactttggctactttatgggggattggagaaggagtggagggatgccgtcaatggtcttttgcgtgttgatgagtggaagctagaggctcatgatggcaagtggagggaatgcatattgagggctgtaactctattggccttaagattagggaggcgaagtgttgtggacagactatccaagtggagggagaaggcagaaaaggaggagtttcctttccctcgaaatgagaattttgtcggcagaaagaaggagctatccgagcttgagtttcggctttttggtgatgttagtggggacgcagagaaagactatattgaactaaaggctagacccaagcgaaggaatttgacaattagttggagtcgaagtaattcaatcaacgaaagacggtttgagcgtcctagtgacaacaaaaggaaagggaaagagccagtgacatggaaggagtctgagaaagaaattgaaatgttaaatgctgaagtttctcatacccaacagcatacaccaaagccgaggaactctaagaaacatggaaggcgaaacaactccatgaaagttgtctatggaaagggcattgcttgtgtgtctggggaaccaggaattggcaagacagatctactgcttgagtatgcttatcaattccatcagcgctacaaaatggtcctttggattggaggtgaaagcagatatgttcgacaaaactacttgaacttgtggtcgtttttagaagttgatgttggggtagaaaactcacctgataaaagcaggataaagagctttgaggagcaagaagaggctgctgtagctagggttaggaaagaactcatgcgagacattccattcttgctgataattgataacttggagagtgaaaaggactggtgggatcataaactaataatggatttgcttccccgttttgggggtgaaacacatgttctcatatccacgcgcctctctcgggttatgaacatggatcctatcaaactcaattatctgtcagagattgaggcaatgtctttgatgcagggtgctgtgaaagattacccgattgctgaaattgatgccttgcgagttattgaggacaaacttaagagactgacacttggtcttgccatagttggagcaattctttctgaacttcctataaatcctagtagactattggataccatcaatcgtatgccattgaaggaaataatctatattcgtcgggaaaaccatccactgaggcgaaacaatttccttttgcaactttttgaagtttgtttctcaatatttgaccatgctgatggacctagaagtctagcaacaagaatggcccttgcaagcggttggtttgctccatcacctattccagtttctctattagctctggctgctcacaagataccagagaaatacccacgtcggaggatgttgaagaaagttttatgctctttaacttgtggtttcacatcatcatatgctaggaaatctgaggcagaagcctcttctcttttgttgagattcaacattgcaaggacttgtagaaaggaaggctacattcagttccaccagctaatcaaaatgtatgctcgaaaaagaggggtcactggagttgcacaagccacagtgcaagctgttattactcgcggtttaataccccagcactctgagcacatatgggcagcatgcttcttgctcttcggatttgggagtgaccccatgatagttgagcttaaagtttccgaattgttgtttctcgtgaaagaagtgattttaccacttgccattcgaacatttattacattctcacgctgtgctgctgctttagaacttctacggcgttgtacagatgcattagaagcagcagatcaggcatttgtcacacctgttgacaagtggttggataaatcactttgttggagacctatccagacaggtgcccaattaaacccttgcctttggcaggaacttgctttatcaagagctacagtgctcgaaatcagggcaaagctaatgttgaggggtggacagtttgatattggtgatgatttaatccggaaggctattttcattagaacttcaatctgcggcgaggaccatccagaaaccatatctgctcatgaaacgctcagtaaacttacaagactccttgctagtgttcaaaatcatacatcaaatagaagttaa
>g3[scaffold2234:61805-67816]
atgtcttcccctagcaaacgcagagagatggacttgatgaaactgatgatgagtgactacaaagtggagatgatcaatgacggaatgcaagaattttttgtggaatttcatggacccaaagagaagcactgtcaattcatcgactatgcttctattgcagttgggattatgttcagattgcaaaataataaccctgttcttggtacgaatcttgtagtagcttcaaccgtcatgtatttcatagtttactgcgcggctagttatagtccttacctgggaggtgtgtggaaagtgagggtagagctcccagatgcctatccttacaagtcaccatccattggttttgttaacaagatttaccatccgaatgtggatgagatgtcaggttcagtctgcttagatgttatcaatcaaacctggagccccatgtttgatcttgtaaatgtttttgaagtgttccttccccaactccttttatatcctaacccatcggatcccctgaatggagaggctgcagctctcatgatgcgcgatcgtactacttatgatcaaaaggtgaaagaaagcaacaattttgatggaattgcccgagaagaaagaaacactctagaaatagcttttgaagaaaagggagtgttagcagccattaagtcaagtgcccctgggcatgataggtgggataaggtcttgttaccaaacaaaccaggtggtctggacatcagagacttagcacttcacaaaacatgcttactaatgaagtgtatgggaatgacacatggaactcgattcagtcaccgaagggttgttgaaggctctgtggaagggaacatagatacaggatttgatgttgaattgattgcctttgcggagtatggtgaaactagccccgggtgcacagaaatggtaactgatacctatggaatgggaatgtggagaagaattaggaacttatggaaatcaatggaagccaacatctgcctcaagattggcaatggtgcaagggcaaaattctggagagctaggtggattgaacaaacttctctaaaggaggcattccctgacctatttcgttgttatgtagatcctgaggtgacagtccaggagtgctggtccacacaggggtgggatatcccttttaggaggcttcttagtgcttgggagatagagggtacctttgttattgggaaagtagatgttagagcaagagaggcagatgatgctctgttcatatatcctttcctgtgttctttattttgtcaaaagaatttcagtgatgctgttataacacttgtagagtattgcgagaaatacgctaagaaagaagatgctggagctccacctgaagaaaaatctagtgatgaagagttgagtgaagaagaaaatgtctccagtgatgatgaacttgctggaaaagcagatccctaa
```
