## Supplementary material for "The *de novo* reference genome and transcriptome assemblies of the wild tomato species *Solanum chilense*": EOG093600ZL.fna.2

```
>g1[scaffold4:19576-20916]
atgggtacgttactgataaatcagatctcggaaaaggaggtgttaggagatgagaaagatgatgttatgggatttggagatgaagatgaaatttcgaaagataataagaggaggatttgtcgtgtgtgtaagaaagtatttggttctggtaaagcattaggaggtcacatgagaattcacgttgagtctcgttctaaaaaggaaaaatcaaaaccacgtgaacaagtggatgtagaaaattgcaataatgatgagttggtaccaatttgtaaagtctgtggtaaggtttttccatcgatgaaatcgttgtttgggcatatgagatctcatcctgaacgggaatggagaggaattcttcctcctcatttgaaatctaacgatgtaaaaaaagcgaaaaaaacagcttctgtacctggatggtcagttacagctaagcgagggagaaagcccaatgctgaagaagaagatgaacaattgcaggatgctgttcatcaccttatgctgctcgcaaacggagattcaatcgagtctgttgttactggacatgatcatactcctgaagaagaattggagaaaacgaacagtaattctcttacttccaaagctgaaaatgaggaatttgtttctgaaggattggagaggaagaaaaagaagaggaagttgaggcatctgaattctgtacatgatagtccagcttcacttgcagttacagcaacgcctgaaaaatacgagtgtaacacttgtgggaaaagcttcgcaactcatcaagcacttggtggacataaatcaagtcacaataagttgagaatcgtaatcgaaaattccaacgattcaatcattgaagaagcagctgctagcagctcaaagttgttgggtgatagcaaattatcaacaactggaggaagaattgcggattttgatctcaatgaattgccctctgatcatgacaatgaacttgctggtaatcctgattactttccctttttttctatttaa
>g2[scaffold4:22783-26766]
atgatcacaccaccaatatttgaaaatgctaatcaaagcaaggtagaaagtagtgatgggtctagtcctcctggggataatagcagtaataataatttggatgatgtaaaaggcaagggaattgaaattaaagaggttgaggattattcaactcccctggtgaaatcctctccaacaactaaggggtttgggttgaagaaatggaaaaggatgaagcgggatgcgcagcgccaggatggggatagtagtgtaaccagcggtaagctgttgaaacggggtttggcgagtgagtttgctaatgcagaaaaacctgtaacttttgctgcgggaaggatccaaaaaagtgatggatctgtttcatctacgaatgcagtattcatgaatcctggagttctgagtgatggatttggtgtaataggtgactctggtttggctatggggcctatcttcattgctgtatcggaatcagataacagcgaggatcggagtagtaggtcttctactgcagctagtgctccaaaggcaaggtatgaagcatctgtgcaccttggttatccatctgacaagcattggttgaggagtttgagtgggaagagcttgagcacatcagctcagaaaccatatcagggaaaaggtcgggctgaaacttgtaaaaagcctagaggagaaagggtcaaaatcgagaaggaaaactctcattccagcatggaatctgactcgcgaagctctaattttctctttatgcagggtgactttgctacaagtaatggtacaaaaggtgaaaggtcaatgaactatgatgaagaatccagtgatgaagctcaggacagagaaagaccaattggtgaggaacttcgggctggtctcgagagagggaatgatagggagtctgaaaatgtgtcacaagaagatctagctgctgaatctccgtgggatgttaatgaagagaagagtgagaatcacggttcatccactgatcatgatcctctaacggagtctatcttcaacttccatgctgctcaagaagctcttgctagtggtggcgtctttctagatggatcaatatgcttagaggatgagctgaccttccagtgtattaagttagcctcactggtaagagagccattgtcatcacatttgggacacatggaaattcagaaattcaaagaaatagggaaagatactaactttggtcattcacttgaggatgttggcataccttcaaatttcacgtcagatgactcagattttcctagaccaagcacatccgtgctgtcacagaacagagatggtgctgaacattctctttactccttggagtctgaagtgtatagcctaaagcagaatatattactgttgcaaaaccaggttcaggaggcagatgaccgggttaaatccaaggaagcaagagttactgaacttgaagccattttaagtagtagctcaaagaatgaagaagagactattgaaggtgagttggagggtctcttcagacagaaaattgaagctgaagttcagtatttggtattgtcaacaacagcccaaaagttgagaagtgcagcagtagatcaacttatcctcttggaagaacagaagacactagcttcagaacaagcacagatggtgcacgtgctaggagatgccgaagcaaaggctgtagtgctcaagacacaaaccaagaagttagaaacttactgtgaagatttagcaagcactgccgaaaagctaaagctacagaagaaagtctgtaagtacagttcgtgttttttcatacagttggtgttgttggctggtgtcgttggactgtttctgatgcagatatctcctgatcatgctgaacttgtacccacctaa
>g3[scaffold4:32481-36065]
atggatgaagtggaaattcctgttgttgatactcaatcccttactatcaagattgcaaattcaggtcagcagaaagtgacagcaacatcatctgcatataactcaccttctctcatttctcctccatcttctgcatttgtttcagcattacaatcaccttacatttctccaagagccactttagttccaaattcaaatcaagaaactcccattgttcctcttacctcagttgtccatccatccccaccagtctcatactgcggttcgcaatctgatgatgttcccagcacctcctacactccaccaccagaaagatatgatttttctgatgatcctactgacacaaagctcaagattgtcacctgtgtcccagtttcaggaccggaaaccgatcccaggatatcattttctttccctgtccctcgaatttcgtttgccaaggggtcggtttcaccggcttccaatgctaaacttaggagctgtgatgtgtatataggattccatggtcagaacccgaatttagtacgcttctgtaagtggctcaaatcagaacttgagcttcagggaattgcttgttttattgctgatagagcaaagtatgcagataatcagagccatgagattgctgacagagttatatgctcagtcacctttggtgtcatcgttgtcactggttgtagcttcttcaaccatcatagcttggaggaaataagattctttgcgcaaaagaagaacttgattcctttgttctttaacacagatgccaatgaaattgctagtctttttaaccacaatggtgataccaagaaatgtaaagaggcactggatgtaatactaaagtgccatgagtttagattggagacagatgagagtaattggagatcttgtgtgtcgaaagcagctgggatattaagggccaagcttggtaggaaaagtgtcgtagaaaagtgtacagaaggttttgaagagttgcccttcccaaggaataaaagttttgtgggaagagagaaggaaattatcgatatagagacgactctttttggctgtggcgattctttcgagcaagaaagtgttgtcccgagtgccaaaggaggaacaccaggacaatctgaaggtctggctgatgatgaaagtgaagctgatgttggcagaggcaaatacataaatctagagctaggaaagaacaaggaaacaaataaagaagcttgggttgaacgaaattcgctgaagagacctaagtacagaaaatcaagaagtggtaaggataagaacttgagtatgagtgttgtatgcataaatgggttggctggtgttggaaaaacggacctcgctttggaattcgcttacaggtattcacagagatacaagatggtcttgtgggtagggggtgaagctcgctattttcgacagaacatattgaacttgtctttaaatttgggactggatgtgagtgcagatgcagagaaggaaagagggaggataaggagttttgatgagcaagaatcagaagcattcaagagagttaaaagggagatgttccgtgacatgccatatttactaattatagacaatttagagactgagaaggagtggtgggaagggaaggatcttcatgatttaataccaactaacactggtggtacccatgtaatcatcacaacacaactcaaccgagtaatgaactttgatccgttgcagctgcagccattgtccacacctgatgccatgatattgataaggggaagacgtaaaaaggagtatcaggctggtgaggtagaattcctccataaatttgatgagaagttgggaaggtctagttttggtctgtgggtggttgggtcgttgctatcggagcttgcaatactgccatctgctctattcgatgctgtgaatcaggttccagttgaagaaactgcaagttgctctaatctatccattccacatcaacaattctgtagagacaatccatttttaatgaaaacattggttttttgtacagccctcttgcagcaaagcaacgatagcagggactctgttgcttcaagaatgcttcaggtaggagcatggtttgctccagcacccatctcggtgaatttactggcagcagctgcaaagaaaattcctgtaaacagaaacaggttcaaaaagtggactaaatgcatgaaagttgctctatgcttctactcagggcagtgcctgacaagccaagcatggaagagcgaagaggaatcagcactgctactagttaaacttggtttggcacgaaaagccaacaggcaaacaggatgctggatccaattccatcccatcacacagatttttgcgaaaaggaaagatggactagttgctgctaaagccaatattcaaggtgtaaggaaacttggaaacccggtaacagattctgaccatctttgggcatgtgctttccttgtgtttggtttcaagtctgaaccaccagttgttcagctcaaggcgatggacatggttttcttcatcagaaaaacagctcttcctttggcaatcagtgctttcacaacattctcacgatgcaactcggccttagaactcttgaaggtctgcacaaatgtgctcgaagaagcagagaagtcatttgtttctcaaatacaggattggtgccacggatctctctgctggaaaaagaagctgcaatctaaccaaagagtggacgagtacgtttggcaagaagtgacattattgaaagctaccctactggaaactagagcaaagctgctactaagaggaggtcattttgatagcggagaggatctttgcagaacctgcattagtatccgaactgtaatgctgggtcataaccatgctcaaactttggctgctcaacaaaccttagccaaattagtaaggatgaggagcaaaatatga
>g4[scaffold4:36229-37386]
atgccatcaccaccgacctccgtcaccacggccacctacaccaccatcccgatcgccggcggcgatgtcatcaaccggtccgttcaaaatatctacactttcctttcccgaagtcgaccatggccggaatttatcgccggcgcaagcgccgttgacatcccgacatccttctccgatgctgcaattcgcgtccgcaggaactttaagtacttctccgttaactatgctattctcatctctgcttgcgcagcttgttcactcatcggaacaccaattttattgattttcttctgtttgattttcgcgtcgtggttgatttttttcttcttccgggaggatcctatggttgttctagggcatcaagttagcgatctagctgtgatttccggtctggcgactgtttctgccattgttgtttggtataccggaattttaaacagtttgatgattggtataatgatgggagttttgttatcagtgattcatggaagtttgaggaatccagaaggattgtttgttgatgaagacgacgccgtttcttctggattgatttcaaatgctgaaagaggatcattacactga
>g5[scaffold4:43116-49776]
atgttatccattccaccagatccttgtcatatctctctactgaaaagtagtagtagtgatgaaaggccttcttctgataacaagatagtagatctgtccaactctgaccttgatgataataacaacaacaaattctccataagggattatgttttcagaaccaggagaaaggacatcaagaccaattggccattttctcagaaaaatttgcagctttgtttgaggcatggcgcaacgacggatttgttacctccttttcaatctgataaggaatgtgctgtagataatcgttcgactgacaaggacaatatagtcacttctgaggagaaacatgttgagctagatgatgatcctgtgcccactagttctagcagtggtagaatatgtatgccaaaactagctgtggattgtagaaatatcaattcaagtggatctgatagagaaaaggtgtttcgttcaacgttaacgagtcggtcttgttctgagattgattcagttccaacagctgaaacaaggaaactgggttgctcgggagcagaagctgttaacttgctggaacctctggtcaagaaacctcccatgtcaaacaagagtgggagtacagtacaacaatcagcgaaaaagtgcagattaatggtcaaatttggcaacggcacagatcggaacgtagacgaggcagacactaccacaaacagtttcatggtgtctgaggcaatggcttcgaaagtatgtccagtttgcaagactttcacatcctcatcaaacaccacgctgaatgctcacatcgatcagtgtctctctggagagtcatcaacagccaagtggacagcaaatcccaaggtgattaagcacaggataaagtcaagaaaaacgagattgatggtggatatctatgcgacggctaagagctgtacactggaggatcttgataggaggaatggaaccaactgggcctcaaacccgactttatctattcgagagatcactgaggtacctgctgttgagaaactggtaaaacctcctcccgtgaaccttgaatgcactgctaatgaaggtgctgtttatattgacgccaatggcacgaagcttcgaattctgtccaagttcaatgatgagcagctaccatcatcgaagccggttattgattctctccagaaaaaaatggtggatggagataaaagaagcaaattcattttgacgaagaaaagaaagaaacatcacaaccttctgaaatctgcttctcatactaaaaagttttgcttgtccaagccagatcactgtgccaagattaagagtggtcaagagagcaccttttgtccaagagaaaatgttgacaaaatggattgcctaaataaggacctcagatctgcggaccagatgctatcaaatggattggcaaccataaaacaatgggcatgttcaaagagaactggcctcacaaggaagatcagtgataaggacaatcatcagctttctggcgctgatatgtcgactggcgtgcaaagtgacaatgatgtgttgcctcagacttatccatttaaaaagagaagtggtcttgtgaaatctccaagatcatctgtttgtttgcctgagagtagccaaagaatggggaatatgctacttgatcagcctcaagaagaacgtaccgaggaaccaccttctctacacaagaaagtggtggacttttcatcatctcaatcttcactcccatctaacaagaagagatccctagtgttacaaaggtgcaaaggaaaacatttgaaggtaggtggccattctgtaaacaatcatccgaaaatgactacaggtcatgcactttctgtgaaaaatgtgagagtaggaagaaacacagataactctgagatcaactgtgaacagtccatccctcatccatcattctcctcaaaggcgaggaagttgtcatcattgagaaggaacctttcgtccgtctgtgaagggcctgctcgtggtgttaaatataatttgaagtggaaaacagcttcctttaagaagtctagtcggagctccagctcagaatcggaagaagctgaagttttccagactgaaggagagaaactttgtttaagaggaaatctcagtgaaacaaaaatccaaggaagcaagaatcgtgattgggtaaatattaaaagatctgaggttttaagcatcaggaaaaatagagagggaattatggcctctaatgtggaaggcactctgggcttaaagagctcacaatcgtctgctttgacccattctgataatgaaactggcagcattttagcaggtgcatctgatgcactgggatctgtgaaagcgaatcatcaaagtaagagtgataagactatggatccaactgtctctgaacttgctggggggaggggagattttacgagttttagcaagcctatggatgctggatctgatgagatgtctgggcctgctaggtctcattgcgagtcacaattgtttagcgaagagtacaaaggatcttttcttggaaccaaagctgcaacttgttcacaagatcctattttaggtgttgaagggatgattgatggtgatgtccatgatgttgctgaattaggatctaacgctgatgggcaagggaattactttttggaggttgatccaatccccataccaggaccaccgggatcctttttacctagtcctggtcgtatgagctcagaagaccttcatgggagttcatcattatccagcagcagaattcaatcttctgcagatcatcctgaattcattgatcaggattcttctggttcgcctacgtctgctgcatcaacagtttctaactcaactatggctagaactggctcaagatattcgggtaatttgtatgacagtggaagggattcatcagaaatgctcaaatgccacactggctgggaagataaaaggtctagcttttctggaagaactgttgatcttctggtcgaaaattcagtcgcactacgtccgactgcaaacacaggaaatgatacagatggactggacaaatttgatgcaaatgcgttatttcctggaaaaggaactttcagatttacaaatgataagccatgttgttgtgtcaggaaagaaggaggaacatctcaagggtttgctgtgaatcgtgaagagtcacagctgttacagcgacgagccatcgccctttccccttttcctgcgagtgagaatcagttgacccgtgattcactcccaagatctaataatatcatattgaagagcaactcattttctctaagtgactcgagttcaggacctgaaacaaatgaccccactaaatcatcggccacggcacatactcaatttggtatttctgctgattctgagttcaagctcccaactcgtgaatccgagtcttttagtccatctgcttctaatccagttctcaggctgatggggaaggacttaatggtcatcaacaaagatgaagattccccactgaaaagatcatcgcagtcgaattccatgattgaccagtcaaacaccagacctcgtaacgaggatctcaactccttccatcaggtggatgcgcatcatcgtcttgtccctcacttccctcaaagtggtgatccagtacagcattttgatgtcaggttgttaaatggtttcaaaagtcaagacagttactcaaggccacaagtacagccatcccctacatctccagcctcgtttttgtgtaagagtggtggcagtggattgatgggtgccccctttggcagacaagactatttaggtaggggcaacttacatactgtgcgaaatggaccaaacgagacatgtgatatgaagaagtttgtagcaactcccatctctcattggcagaatgcaacttcagttgggccaaatgctgtcagagaaattattgtaattgatgattctccagaaaacgaggctaattctccatacaccatgaactcagggaaaatgcagattagctcaggctatacctcaaggtttgtggatctctatgaaaatagaccgcgtggtgaaactggagcagctcagaatgcaaatttgcttactcaagtgaacgagcttcctgctaagacatggaatgtcaacccagacggttgtagtttagttcatccaagctctttctcagcttcctcatcacctgcaggtccttttagatcatctttatattattctccaggtttttcataa
```
