## Supplementary material for "The *de novo* reference genome and transcriptome assemblies of the wild tomato species *Solanum chilense*": EOG093601AL.faa.1

```
>g1[scaffold1941:837-2800]
MVAYQMQQWRFVGGSHNGDVSSEEATMVAFHXKVTKRKTIPLAEDSGASATSATVGDYAPTFCTFSSWHPKSILSQELGSFI
>g2[scaffold1941:5512-8600]
MGCFLGCFGSDKEKKCRKNRKKVIPRDQDAQRSIISTEQSITEEPSGSLVTEARDRPEEQLSLSARKKVTFDSNITTYEPVSVYESTDSLPETKRSREEEREEERSLAKSSKSSSSSEGGSVVSSVGSYPTNHRYQNCRDSDDEAEEFGDSDVDEECDLDDDEEYGDSDCEGGQVWSESMVADKYFHQVKEQEVDSPNLMFGVPEKETRKGETKGYVRDRSAYIHPVLNPVENLSQWKSVKSKAAEPMKLLPQKENCTAEVEGPRASFSLEPTFKQSSFSFKTKPKDQEIGVDASLSNWLVTPDTTKKAGSNALETVTSEKSMSQGSNSMMSFEDRPILGVLTVEQLKQHSATSSPRKSPCRSPDEMPIIGIVGTYWNPLGSAKDSGSVSSFKGIPNSTSKYREDKRVNWHSTPFEARLDRALKEGATEASIA
>g3[scaffold1941:15049-18811]
MTTFHTTLVYILYVLLLFSLPLSITSSARTEAESLLKWKSNLPTTSFLDSWSISNLENLCNWTSIVCNVGGTISVINLSDAALSGSLDHLDFTSFPSLVNFNLNQNNFSGSIPSSIGNASLLTFLDLSNNILSGIIPEEIGKLNQLEYLSFYNNNITGVIPYQISNLQKLMHLDVGSNYLETPDWLKMRSMPMLKYLSFGYNELRLEFPEFVLRCHNLTYLDLSINHFNGSIPETVFTNLINLETLDLSSNSFQGSLSPNFNNLSKLKELQLGVNMFSGLIPDEIGLITSLEVVVLNSNSFEGMIPSSIGRLINLQRLDLRTNSLNSTIPSELGFCTKLNYLALAANDLQGSLPLSFSSLTKLSELGLSDNSLSGEISSNLITNWTELTSLQLQNNSFTGKIPPETTQLTNLEYLYLYHNKFTGSIPYQIGNLQNLLELDLSDNQLSGIIPPTIGNLTNLKTLHLFRNNLSGTIPPEIGKLIFLESIDINTNRLSGELPDSISDLSALTNISVYTNDFSGSVPKDFGKNSPPLSSVSFANNSFTGELPAGLCSPNLKELTINGNKFSGKLPDCLKNCTLLSRVRLEGNNLSGNLADAFGVHPNLVFLSLSDNQLSGELSPNWGKCESLTNLRMDGNKFSGVIPAELGNLRALRMLALEGNELSGEIPSELGRLDLLFNLSLSKNNLTGGIPQSIGNLTNLQYLDLSTNKLSGNIPVDLGKCDRLLSLNLGNNSLSGGIPSDLGNLMQLSILLDLSNNSLTGTIPQNLAKLTSLMHLNLSHNNLSGRIPPALSQMISLQEMDFSYNEFSGPIPTDGVFQRAPARSFLGNSGLCGKVEGLSSCNLDTPNDKSRNNNQKILIGVLVPVVSLILLAILFVACLVSRRKAKQYDEEIKASQVHENTESLIWEREGKFTFGDIVKATEDFSEKNCIGRGGFGTVYKAVLPSGQIVAVKRLNMSDSSDIPLTNRRSFENEIKTLTEVRHRNIIKLFGYCSKNGCMYLVYEYIERGSLGKVLYDSDMGMELGWGTRVKIVQGIAHALAYLHHDCSPPIVHRDVSLNNILLESEFGPRLSDFGTAKLLASDSSNWTTVAGSYGYMAPELALTMRVTEKCDVYSFGVVAMETMMGRHPGELLTSLSASTTLSPEILLKDVLDQRLPPPTGHLAEAVVFVITIALACTRTTPESRPTMRSVAQELSVQTLPYLPQPLGTIEMSKLTSFQK
>g4[scaffold1941:19088-27205]
MALARSHSRSELHVFHTGDDQRPPTETSKEFVVSLKKICKICRDEIEVKENGEVFVACGECGFPVCRPCYEYERSEGNQACPHCHTRYKRHKGCPRVVGDDEDDIHDDFEQEFQIKNHHTSPNHHQSENGEYNHNTNGAAAFNQSVIGSVAGKELEDEQKESYGDAEWKERVEKWKNRQEKRGLVNNGGNDQPDEDDDYLLAEARQPLWRKIPLPSSLISPYRIVIILRLVILGFFFHFRILTPAYDAYPLWIISVICEIWFALSWILDQFPKWSPINRETYLDRLTLRFERDGEPNRLAPVDVFVSTVDPLKEPPIITANTVLSILAVDYPVEKVSCYVSDDGASMLLFDSLAETAEFARRWVPFCKKYSVEPRAPDFYFNEKIDYLKDKVQPTFVKDRRAMKREYEEFKVRINALVAKAQKKPEEGWVMQDGTPWPGNNTRDHPGMIQVYLGSEGALDIEGKELPRLVYVSREKRPGYQHHKKAGAMNALVRVAAVLTNAPFMLNLDCDHYLNNSKAVREAMCFLMDPQIGKKLCYVQFPQRFDGIDRHDRYANRNVVFFDINMKGLDGIQGPVYVGTGTVFNRQALYGYDPPVSEKRQKMTCDCWPSCCCCGSRKSKSKSKSKKKSIKALLGLGGLYNKKKKTMNGKNYTRKPSGPVFDLEEIEEGLEGYDELEKSSLMSQKNFEKRFGQSPVFIASTLKEDGGLPEGTNPTTLIKEAIHVISCGYEEKTDWGKEIGWIYGSVTEDILTGFKMHCRGWRSVYCCPKRAAFKGSAPINLSDRLHQVLRWALGSVEIFMSRHCPLWYAWGGKLKWLERLAYINTIVYPFTSIALLAYCTLPAVCLLTGKFIVPTLNNFASIWFMALFISIIATSVLELRWSGVSIEAWWRNEQFWVIGGVSAHLFAVFQGLLKVLAGVDTNFTVTSKAADDAEFGELYLFKWTTLLIPPTTLIILNMVGVVAGVSDAINNGYGSWGIDGQAEQDSHHCGPLVNSSCFNLLTRLGTNRPIPTKAEGTYTQAVWSGMLSDMPGIV
>g5[scaffold1941:28550-33563]
MEARPAVSVQSVVASQLSNCGASGALSSSLSMFPTALGEKYPKFPDLQQASMEKELKQHPGTVLSSLPSNSGAVGLMFSSSSGFSADLQFSSVSPQEKHSGTAPFISQSTYSETSIQLPHSGVLQSTASSQYLNENHEPWCIDPLPNFLDYSMNNPVQTSQVASSNKQSDWQEWADLVLNDEDALPSDWNDIIADTSIGDSELKEEKQPLNFPMQQVQASQKIPPMPVETSAIAPVSSPASSAATKQRMRWTPELHEAFVEAVNKLGGSERATPKGVLKMMKVESLTIYHVKSHLQKYRTARYKPEASEAGSSEKKQSSLDDLASLDLKTGIEITEALRLQMEVQKRLHEQLEIQRNLQLRIEEQGRYLQMMFEKQCKSMPGADLAKGSSSSTADDGVAQLSQVDTAKEVDHEKQKELEREVLGDPETNTTSTSDSPPLKRSKLDE
>g6[scaffold1941:33619-36192]
MKSPEIGNNELAVCAYSSNGISLVWDEVGWSGVSYLRRPILSLIKPVLGVLDKALVSRQLACPSTNSMGHLLPRQTQVPGINLRHWLLRN
>g7[scaffold1941:43365-44205]
MEEYPSFMTCILRININADRWQRTIAKCSTNLFLPSRPIDYSIGNNKFGVPNNMLLSSFVGQMEDNQTGYYGGRDGRFLHYGDKPSQSKKSKSEKSDDHDHNHVHGHDHNHNHNHVHGHDNHNDNDNDRKLEHAAGCINATTQRTKVQLDSEKGKVETLKSQGVNSCCLM
```
