## Supplementary material for "The *de novo* reference genome and transcriptome assemblies of the wild tomato species *Solanum chilense*": EOG093601AL.faa.3

```
>g1[scaffold4763:30225-33101]
MAADEEKSLTKAESGDQTEALRLKVLAEQKYNSGNLKSALKYAKRAHSLHPAVDGVSEMLTAFKILHTGTVPAETPVAPTAGDAATTTTSTLPDYYRILQIERFSHINTIKKQYRKLALTLHPDKNPFAASEEAFKLVGEAFRVLSDKFRRKEYDVKLRVAMQSAVMAEEGETTTFWTACSTCRLLHQFEKKYLGHNLMCPSCKETFEATEVSENGDNEEGCKGSMETRGSARTKARKSVSFGSSRSSELGRKRNVASVAEVNKRPNGKMTRNDDATGVGNKVDMEGDVESDDGLIKELKSKTNGKMRSVGEGEDTMTLAEMQLLVKKKVNKEKSPVKDKGEISEKSKEMDLIEKEDDVEMEMLIARVREKRMRRATIKGDGTEDGGRRMDLSSNRGGKRLRQDESEIMAENGKEENKKATALSLTEKDREKRKEMNSSLTEEEDEDELEMETLIARVRDKRMRREALKGDSLENGGRRRYNLSSNKGGKGLRQDDSARMVENEKVTTLALKDKDREKRKELTSSFTEDEDEDEDEDEDEGEGEGEGEGEGEGEGEGEDENDEVEDENDEGEDEEDKDEDEDEDEVEMETLMARVREKRMRRAALKGDGLQDGGRRGDLSSKRCGKGSRQDDSEIMADNEKTVRLNLMEKESEERKETSLSLIEEEDEVEMESPIARVREKRIRRKVLKADGLEDGERRRNSRIKKGTLSKSSKKDKGSRLDDLEKAEESFDLYNFDKDRVERSFKKGHVWAVYDDDGMPRDYALIDDVISAHPFEVRLNWLEFQNNSDEALLHWGKKGFHISCGKFKVSRQALLKSLKKFSHVVDSERAARELYRIYPLKGSIWALYKENALGAGSSSLMEDNQCYDIVISLSSYTDLHGVSIAYLERVDGFRTIFKRREVGADAVKLLGKDELRLFSHRIPARKLSDEEASNISKNCWELDHASLPRELLAINGRS
>g2[scaffold4763:36024-43845]
MGSSEMDKSSKEAKEAKESKPPNSQEQTSTTTAGPVNQDWSGFQAYSPMPPHGFMASSPQAHPYMWGVQQFMPPYGTPPHPYVAMYPHGGIYAHPSIAPGSYPFSPFAMPSPNGVAEASVVNNSGNVEVDGKSSEGKEKLPIKRSRGSLGSLNMITGKNNGAGKTSGASANGVYSKSAESGSEGSSEGSDAHSQNVGIESPMNSGGRQDSADTSQNGNAAHGSQNGGTGTPHSMINQTMAIVSAAGAGGIPGPTTNLNIGMDYWGAATSSSIPAMHGKVPVSVAGGLVTAGSRDSVQSQMWIQDERELKRQKRKQSNRESARRSRLRKQAECDELAQRAEVLKEENASLRAEVNRIRSEYEHLLAQNASLKASMVTIKPSSSSIDPA
>g3[scaffold4763:44403-45158]
MNGYYSLEYNTDAIPSNDTIHCHTHWCRTQVASFNEYIPMSQSGVIGIFSRVFNVHVPDNMSYRLSESGIIVANTYCRQCGKMIGWKFITVQEPDMYVREGQFCMRLDKLTFSNHIPLLRSIEEQIFQANEGNADQHGDSTDQDGDSTDQDGDIADQDATDQDGDSTDQDGDIADQDATDQDGDPADQDLATDEQNADQDGDANEQVPKEQEVGANEQNVNQDGGANEQNADQHVRGNQQNHDQDGGAPMN
>g4[scaffold4763:45643-50289]
MTYLSFYRLLILVRVVVLGLFLQWRISHPNNDAIWLWYMSIVCEIWFAISWLLDQLPKLCPVNRATDLTVLKEKFETPTSTNPTGKSDLPGMDIFVSTADPEKEPPLVTANTILSILAADYPVEKLSCYVSDDGGALLTFEAMAEAASFANIWVPFCRKHDIEPRNPDSYFSLKKDPYKNKVRQDFVKDRRRVKREYDEFKVRTNGLTDSIRRRSDAYNAREEIKALKLQRERAGDEPLEPIKITKATWMADGTHWPGTWMVASPEHSRGDHAGIIQVMLKPPSDEALHGATADSSMIDFTEVDIRLPMLVYVSREKRPGYDHNKKAGAMNALVRSSAVMSNGPFILNLDCDHYIYNSEAIREGMCFMMDRGGDRLCYVQFPQRFEGIDPNDRYANHNTVFFDVNMRALDGLQGPFYVGTGCLFRRTALYGFDPPRAKDRHPDCCSCCFGRGKSKAIVADETRGLRMGDIDDEDMDLALFPKRFGNSSVLIDSIPVAEFQGRPLADHPSVKYGRPPGALTIPRELLDASTVAEAVSVISCWYEDKTEWGNRVGWIYGSVTEDVVTGYRMHNRGWKSIYCVTKRDAFRGTAPINLTDRLHQVLRWATGSVEIFFSRNNAFLASPKMKILQRIAYLNVGIYPFTSIFLIVYCFLPALSLFSGQFIVQSLNVTFLVYLLIISLTLCILALLEIKWSGIALEDWWRNEQFWLIGGTSAHLAAVFQGLLKVVAGIEISFTLTSKSSGDENDDEFADLYVIKWTSLMIPPITIMMVNLVAIAVGFSRTIYSTIPQWSRLLGGVFFSFWVLAHLYPFAKGLMGRRGRTPTIVFVWSGLIAITISLLWVAINPPAGFSTIKDWLDRETMDYFRHITDPDTKKSWYFIDDPTGTRFVKNVGHFCLEDGPLDQFLDHLPQELPQASPAKSNPTTHSIRKESYNN
```
