## Supplementary material for "The *de novo* reference genome and transcriptome assemblies of the wild tomato species *Solanum chilense*": EOG093601AL.fna.2

```
>g1[scaffold2048:2679-20010]
atggccggaagacattacactgctgcttctggaaccttcaaaaccagatctccggcattatttttactccttgctcttctcgctctcactctcctcttctacatcttctcctccatctccacctcttctaactccaccggcaacctcatctcctcccggaaccctaactccggtatcgattactccttcgtttcttcactcgagaaattcctcaccaaatctccacgatccgcaacggccggtgaagatacagtctcaggaacgacgtcggtggaggatgctagaaaattagatgattccatttggaagaatgagaatcaaaggctttatgatgagccattttatcctgccttttcgcctctcaaggtttatgtatacgaaatgccggcgaaattcacttatgatttgctttggttgtttcataacacgtataaagagacttcaaatcttacctctaatggtagtcctgttcaccgcttgatcgaacagcattcaattgattactggttgtgggcggacttgatagcgccagaatcagagaggttactgaagaatgtagtgagagtatacaagcaggaggaagctgacctgttttatattccgtttttcactacaattagcttctttttgatggagaagcagcaatgcaaggctctttatagggaagctctgaaatgggttatggatcaaccagcttggaatagatctgagggaagagatcacatacttccagttcatcatccttggtctttcaagtctgtccgcaagtttatgaagaaagctatttggttgctccctgatatggactcaacagggaactggtacaagcctgggcaagtttatctcgagaaagacctgatacttccttatgtcgccaatctcgatctatgtgatgctaaatgtttgtcttcatcgaggagaactacgctgctatttttccggggaagacttaaaagaaatgctggtggtaagatacgtgccaaacttgtggaagagctccgtggtgcagatggagtatccattgaggaagggactgctggagaaggaggaaaagaagcagcacagagtggcatgcgcaagagtatattttgcctaaatccagctggtgacaccccatcgtcagccagattgtttgatgcaattgtcagtggctgcattcctatcatagtcagcgacgaactagagcttcctttcgaggggattcttgattatcggaagattgctctgtttgtctcttctagtgatgctttgcaaccagggtggcttttgtcatttctaaaaagtgttagtgcggctcaaattaaagagatgcaagcgaatttagctaagtatgctaggcattttctttattctcatccagctcagccgctaggtcctgaagacttagtctggagaatgatggcaggaaagctggtcaatatcaagcttcacactcgaaggtcacaacgcgtggtgaaaggatccagaagtctgtgcacttctggtgacaccccatcgtcagccagattgtttgatgcaattgtcagtggctgcattcctatcatagtcagcgacgaactagagcttcctttcgaggggattcttgattatcggaagattgctctgtttgtctcttctagtgatgctttgcaaccagggtggcttttgtcatttctaaaaagtgttagtggggctcaaattaaagagatgcaagcgaatttagctaagtatgctaggcattttctttattcttatccagctcagccgctaggtcctgaagacttagtctggagaatgatgaatcttggcttcggattggacagcttttcaagtcgtgttgccattaccagtaaaatccaatccatgcacttgatttggtatctgaagtctaatgagttgttgccttctcttaaggatcttggtttaaatcagaatcagtctatgaaaatggcttcaaaatcattcaaagctagtagatcatctctgtcaacatcctcagatttgcctgatccacagcatgggaaacccccacttcctccacatgtgactttccaacggcgtacttcttccggccgatatgtgaactactcaagggatgatcttgatagtgaacttagcagcagtgactatatgaactatatggtacatctccctccaactcctgacaatcagcccatggattctatttctcagaaggtcgaagagcagtatgtatccagttcacttttcacgggtggttttaattctgttacacgtgctcatcttatggacaaggtgattgaatcagaggcaaatcatccccaaatggctggtgcaaaagggtcgtcgtgtgctatccctggatgtgatgctaaagtgatgagtgatgaaaggggcattgatattgttccatgtgaatgtgatttcaagatatgcagagactgttacctggatgctgtaaaaaccggtgatggtatatgtccggggtgtaaggagcaatataaagtcactgactgggaggaaactaatggaaacaatcgtccgcttcctctcactgggccaggtgggatgtcaaggatggagagaaggttgtcaattatgaaatcaactaagtcgggattgattaggagccatacttcagagtttgatcacaaccgttggttgtttgaaacaaagggcacatatgggtatggaaatgctatatggccaaaagaaggtggatttgtaaatggaaaagatgatgatattatggagcctaccgaactgatgagcaaaccatggaggccacttacgcgcaaattgaaaattcctgctgctatcctaagtccttatagacttttggtcgtcattcggtttgttgtacttggactttttttggcatggagagtgaatcatcccaacaatgatgcagtttggttgtgggggatgtctgttgtttgtgaaatatggtttgctttctcttggattcttgatcaattgcccaagctttgcccgatcaaccgtgcaactgatcttagtgtcttgaaagacaaatttgaaacaccaagcccaggcaatcctactgggagatctgatctccctggtgttgatatgtttgtctctacagctgatccagagaaggaaccccctcttgtgactgctaatactatattgtccattctagctgcagattatcctgtagaaaaacttgcttgttatgtctctgatgatggaggtgcccttttgacctttgaggcaatggcagaagctgcaagttttgctaatttatgggtaccattttgtcgtaaacataacattgaacctagaaatccagaaagttacttcaatttaaagaaggatccttacaaaaacaaggtaaagcaagactttgttaaggatcgtaggcgggcaaagcgtgagtatgatgagtttaaggttcgtatcaatagcttgccggattccattcgccgtaggtctgatgcttatcatgcaagggaagaaattaaggccatgaagcaacagaggcaaaagactgatgatgaacctttagagaatgtaaagatcccaaaagctacgtggatggcagatggaacccattggcctgggacatggttgaattctggaccggagcattccaagggggatcatgctggaataatacaggtgatgttgaaacctccaagtgatgatccactacatggtaacaatgaagatgggattattgacctgactgatgttgatatccgtcttcccatgcttgtttatgtttcccgtgagaagcgtcctggctatgatcacaataagaaagcaggtgctatgaatgccctggttcgagcatctgcgatcatgtccaatggtgcatttattcttaaccttgattgtgaccattacgtttacaactcccaggctatcagggaaggtatgtgttttatgatggataggggaggggatcgtctttgctatgttcagttcccacagaggtttgagggcattgacccatctgacaggtatgccaatcgcaatactgtctttttcgatggtaacatgagggcccttgatgggctacagggtccaatgtatgtgggaactggatgtctctttcggagggtagccctttatggttttgatccacctcgctccaaggatcaccagtccggttgctgtagctgctgctatggtcgcaaaaagaagcatgttaatacatcagaagaacatcgggccttgcgacgaggtgattcagacgatgaagaaatgaatctctcactggctcccaaggcttttgggaactcagcagttcttattgattcaattcctgtggcggagttccaaggtcgtcctttggcagatcacccagctgtgaagaatggacggcctcctggtgctttgaccattcctcgagagcatcttgatgcatcaacagttgcagaggccatcagtgtcatctcctgctggtatgaggagaagacagagtggggacaacgtgttggatggatttatggttcagttactgaagatgttgtgacaggatacaggatgcacaacagaggttggaagtcagtttattgtgttaccaaacgtgatgcatttcgtggtactgcccctattaatctcactgataggcttcatcaggtccttcgatgggctactggttcagttgagatcttcttctcccggaacaatgcccttctttccagttcaaaaatgaaattcttacagaaaattgcttacctcaattgtggaatctatcccttcacatcaatcttcttaatcgtctactgtttccttccagcactgtccctcttctccggtcagttcattgtccaaacactcaatgtcacctttcttgtgtacctcctgattattacagtcaccctctgcctgcttgcggtgctcgaggtcaagtggtcaggcattgagctggaagagtggtggaggaatgagcagttctggctgatcggagggacaagtgctcacttggctgctgtgcttcaggggctattaaaagttgttgctgggattgaaatttccttcaccttgacgtcaaaatcagctggtgatgaagaagacgatgactttgctgatctgtatctcgttaagtggacatccctcatgatcccaccaattacaatcatgatggtgaacttgatagcaatagcagttggttttagcaggacaatatacagtgttatacctcaatggagtcgtttactaggaggtgtattcttcagtttttgggttttagcacatctctatccctttgcgaaaggtcttatgggcagaagaggcaggacaccaaccattgtctttgtatggtcaggacttatcgccatcaccatatcccttctttgggttgcgattaatcctccagcaggcactacccaaattggaggatcattccagtttccgtga
>g2[scaffold2048:21236-23588]
gatgacttgacagtgacgctagtacaacagtgtcgccagtccctcaatattgttcagagaatcatcgagactgctggggataatgaggccctcctttttgaagccctgaacgtaaatgatgaagtccaaaaagccctttcgaagtacgatgatttgaagaaacctacagttgtttcgtcagagccagaacctgccatgattccagttgcagtggagcccgaggagtcaccccgtgccggaaaagaagatgctctgatcagaaaatcagcaggctcccgatctgcagtccagggaggcagtaatgatgacatgatggatgatcttgatgagatgatttttggtaaaaaagcggggggcacatctgaatcaggacatgactcaaagaagcaacaatcaccaaaagacgatcttatctcattttga
```
