## Supplementary material for "The *de novo* reference genome and transcriptome assemblies of the wild tomato species *Solanum chilense*": EOG093601AN.faa.1

```
>g1[scaffold6133:19924-21712]
MASPPYTTPLLSESSNSIISTTSSESEDSPQTSQRFQDFQLLDLQLKISTTPISRFHSYKSLAVLSGHVGTVSCLALCGEFILSASQGKDIIVWQQPDLRQFTKFGTGDGSVKALITIGNKVFTAHQDSRIRVWKVSRRSENVFRLIDTLPTTKDYLGKFMKQSNYVQTRRHHKKLWIEHADSISCLAVSNGYIYSGSWDKTLKVWRISDLKCLESIKAHDDAINGLVASKKNGVVYSASADGKIKAWKNICGTHSLKGILEGHKDVSLNSVVVCEDGVFVYGGGSDGYVMGWVGNKNLDSWRLICEVKAHEMAVLCMCLMMGEYLCSGSADKSICIWKREINGGLFKFGVIKGHEGPVKCLQASATSVGGGFMLYSGSLDKSLRVWWIPKYGGVDSDEKKDSSLITK
>g2[scaffold6133:30134-43242]
MTTKVFNGANVFVSRNLVPPEQFDALHDALKLNGAQVLLCCDPSRNAPTDYHVISSPQHEKFGDLQAKGCNLIDVLNTKVIRIITIFPFQHNINLKSEGSRDFPDIPFGVTQWFGFGTSMMEVSSSEPLASESKRFVFWIEFVAPGWAGAAYLSCVVCKLLHRSPQCVLSCAKEQRPLPQQGFTCCLAMDGVKILASGFEMDEKVEIGKLVIAMGGVLQTKASLDVSFVIVKNVLAAKYKWAYNILKKPIVTINWLHQCWKEHRLVPQESFKILPFSGLTISVTRIPADERKDMEKIILQNGGKYSPELTRKEVLVTCACIAKLKGDKFKVAKRWGCIHTVTKRWFEQSVARRACLNEESYPVQSGSNTLSTVRMTNQHSLEKGIRNLQGLSSLATASNAEPVFCSRVADSDLEATLSQNMSATSSYVPVVTKEEENSPAEYPKSDYSAPVSTKGEKSGASTEQDVCDGVVADDSETDDNDLYLADCRILIVGFNASEMRKLVNIVRKGGGSRYMSFGEKLTHIIAGNPSDNEIKELRNLAALGVIHVVKSGWLEDCDRENKEVPVLRKHIAYDLLLPKDPIHCSNGAAITTTIKRQGKSYVHPMSSDEHAWRSRDSGCAMPSYESKEVENMNDVRTSLGENGVQHKPYASNGKEEFKIPNESSCAVNGRKPSSVFEGRRFCFSASFPADRRAEIVEWVNQGGGVVVKDQNETNLHFTVECHGMLRSEKDGAATTFVSSHWIKSCLEDGCLLDVGDHILYSPLPCRVPFPAFKSFRLCVSQYDEKERQLLRNLCFTIGAKFVEKLTKKVTHLLCKFTDGPKYEAACKWGIQPVTCEWIYECIKQNKIVSADPFYPKEVTSEDREAGACTVSQFPTQAFGMISGDTTSQPQTQPQELVNVRTEAFAGRNTAKEEKKYSSRWNKKARLLVVEEPKCSLSCSPKESNAFCGASPPEKNLTGSTNEGSSAVPDVAAAIEDLLEQTSKIHDQKSPSRSECDKELFTSGCNNLAQGHGDNHATLGLSNHWTNRFEKEDETHTHSGDATANVYDHFSETQTDSQVVGYAEDLSGRQMIIDRVRTRSSGLT
```
