## Supplementary material for "The *de novo* reference genome and transcriptome assemblies of the wild tomato species *Solanum chilense*": EOG093601CE.faa.1

```
>g1[scaffold2033:229-1261]
MNFGRLKNVVAAAAIEGLAEARARIFGHVLNPTGQRSSHKVLRKKLIGEKVSQWYPHDIMKDDPLVMARQEQERLSKLEMLKRRGKGPPKKGQGKQAKKRNK
>g2[scaffold2033:7553-17201]
MFTEGLDESAINWIKQGSEVKQPCSSSNTRSPLSEKLDDRYPISRSPLACYTPNSHVLPPLKFHSGLLKPHNTVALSVDSNDDDCDFDYDDEEIESESVASASEELNGHYSEEEEEALSTNSCQIKRAGLSNQNGSTINRGVLQGNLRIEVPATPVGKLVDLGTPSAPPIMDIGADEAHSELASGLSTSGELAGTEHNRTPSAPPIMDIGADEAHSELASGLSTSGELAGTEHNSMKAFSETPEESWYGNGLGISEGLSRTQDSNRINIPNVAQVLPETESKGGDKASVIETNALPYSQQGNSVGFPSRYDTSQNGWQVLLAYDACIRLCLNAWARGCVEAPEFLRDECQMLRNAFCLQKLLLQPRCMQTTVSIHKTNGQTLPLKVRKIVGKVRVEVRKLRIVPKRKLKSTDSMRGAISLHAGADYVRHVSSLVKNGINSLKIHSTLLTCEESFRCLVLLKSSTEDTKFEPNSAVTLIPGSGDHHDFFPENQGDALLLEVQDMKKSTLGRTSIPVSAVADNNNDKIRWWPIYHDDNECVGKVQLSINCTITTDETTQVKSGPIAETLAYDLLLEASMRAQQFCARSLRSGEPWNWLLTEFSEYYGVTDTYTRLRYLSYVMDVATPTKDCLELIHELLVPVMKARSDRSMTRQEKSLLLDCETEIEGLLATVFENYKSLDESCPTGLADMSAPLPETAAPALAPAVQIYTLLHDILAQDAQMTLRNYIQTAAAKRCRKHMMETDDFLSINLDGFVMDSVTISTAYSKMKNLCSNISNEIQADIKIHNQHILPSSIDLSSITASVYSTELCKRLKNFLAAWPPSSPSPHVNELLIAAADFERNLDSWNLSLVQGGVDSRGLFHSYIMVWIEDMQLHLLELCKAEKVLWSGVVTNYSTSPFAEEMFEKTKQMLTEYEVVINRWPQYTIILENAVANVERAIIKAMEKQYNEILTPLKDSIPKKLGMQVQKLARRQSTTLYSIPNQLGTFLNTIKRILDVLHCKLEDVLKSWASYLPANGEKKSNFGEQLNGVTVLLRTKYKNYMQAIIIKLASNTQSNRCTRLQRILEETKETDGEAEIREKLQMLNSQLSDSISNLQEVFTSAIFIAICRGYWDKMGQIILKFLEGRKENRVWYSGSYHALGVLDDIFASQMQRLQGNALQEKDIEPPRSIVEARAILCRDTSNCPDSSNYLYF
>g3[scaffold2033:18195-22981]
MASPLISTRRYWALFIYVVLVSHASNGFYLPGSYMHTYSPNEEILVKVNSLTSIETELPFSYYSLPYCKPPGGVKKSAENLGELLMGDQIDNSPYRFRMNVNESIYLCTTPPLNEHEVKLLKQRTRDLYQVNMILDNLPALRYANQNGLKIQWTGFPVGYSPQNSNDDYIINHLKFRVLIHEYEGAGIQIIGTGEEGMGVISETDKSKTSGFEIVGFEVVPCSVKYEPEKMTKLHMYDNTSSISCPLELDRSQIIREQERVSFTYEVEFVKSDTRWPSRWDAYLKMDGARVHWFSILNSLMVIFFLAGIVFVIFLRTVRRDLTKYEELDKEAQAQMNEELSGWKLVVGDVFREPNHSKLLCVMIGDGVQITGMAVVTIVFAAFGFMSPASRGMLLTGMILLYLFLGIAAGYVSVRAWRTIKGTSESWRSVAWSTACFFPGIVFVILTVLNFILWGSKSTGALPISLYFILISLWFCISVPLTLVGGYLGTRAEPIQYPVRTNQIPREIPARKYPSWLLVLGAGTLPFGTLFIELFFILSSIWLGRFYYVFGFLLIVLLLLVTVCAEVSVVLTYMHLCVEDWMWWWKAFYASGSVSLYVFLYSINYLVFDLQSLSGPVSAILYLGYSLIMAVAIMLSTGTIGFLTSFYFVHYLFASVKID
>g4[scaffold2033:27626-29213]
MAGSSPLQKRELEDDNESSSSMRTAETMLRLLPMGLCVVALVIMLKNQQTNDYGSITYSDLGTFRYLVHANGICAGYSLLSAIVAVVPRPITMSRAWTFFLLDQLLTYAILAAGAVSTEVMYLAYKGDPEVSWSESCGSFRGFCHKATASVSITFIVSLCYAGLSLLSSYRLFSKYDAPVGSYNNKGGIEIANY
>g5[scaffold2033:29502-32389]
MGDYVPEEVDRGDPNGDSQDLTSRSVGRADSGSKVVGSAKAESIESGEKNCHGEPMLPNSPHPSLSCNAVVCSAHEASKEEVTQNNAPATDDCGFVESDYMLANGTGPPIGESNYEEAVEFDPIKHHNFFCPWVNGNVAAAGCSNSGSSSSNSGAIALCGWQLTLDALDSFQSLGHIQVQTVESESAASLYKDDHRAPGLEPAMLKYPNAGYICGVVKDILAIFWIFVDSLAFLSSNY
```
