## Supplementary material for "The *de novo* reference genome and transcriptome assemblies of the wild tomato species *Solanum chilense*": EOG093601CE.faa.3

```
>g1[scaffold1225:8940-37324]
MFTEGLDNNALKWVREGSGQQTKEVPFSISSQGSRVDPIGGSMRNGGRNVGLPLPSKFRSGHMSGVIPVSRVIPADLDDSASVSDNDMITDSEEEVYGGRYSLDSSPHDDRVPSTTAATQRYYNLPPRRGAMQYASDSMYSDDVSSSMETLARGRGHVVDRLMRGANRYPIGSSVYTEEESSDSAASSEFSSTQVGTNNRTVPRSTNYASEGYASSIPSKLNTGNKTQKDMTSGNLQKKVVDEDVPSAPPFYSPAAEIKEVDERIPASRTANVQSMAEDSGLSAKADSHNSSGINHQVKVPNNSDSPVRTTAAAAESGGPLGSYPARLPTFHASALGPWHRVLAYDACEAAAPKPKQMVGKMKIQVRKVKMGLNPPTGCSFSSLKTPKIKIESVRYHLSNMRSSISSGWRAIRKVHFAPRVPANGSFSRQSLAYMQASTQYVKQVSGLLKIGVTSLRSNPSSYDVVQVKTYCSNHLVSAAKEIKRSSKDAIKMQPGSGETHIFFPDNLGDDLIVEVLDSNGKHYGRVLAQVATIAEEPGEKLRWWSVYREPEHELVGKVQLFINYSTAFDENSHLKCGSVAETVAYDLVLEVAMKIQQFQQRNLTLHGPWKWLLTEFASYYGVSDAYTRLRYLSYVMDVATPTADCLTVVHDLLLPVIMKGRSKSILSHQEVTLVNTLNLIEQIFGLVFENYKSLDESTPSGIMDVFKPATGVVPPALEPAVKLFSLLHDILSPETQNTLYSYFQAAAKRRSRRHLTETDEYVSGNNEGLLMDAVTVSTAYQKMKSLCMNIRNEIFTDIEIHNQNILPSFIDLPNLSSAIYSAELCCRLRAFLIACPPAGPSPHVTDLVIATADFQRDLACWNIKPVKGGVDAKELFHLYIILWIQDKRLSLLESCKLDKAEAGWYPGIQGYPRRVVYSLCKETENNLTPKKFGFKYHAYLCFITFVFHIFRPETCSFFQLGILLNSMKRMLDILRPNIEQQFKSWGSCILHTDNALRSMYLKVLGSVMLILCGCFKIYVIHFIKKLITDANNGKCTRWDRLVKENRSXNSLSRVRKTKHALKLLLKEQLSKYRDDFSAKIARATKVGQCNVQKQILWKLGEGQNRNPIWRPKKVYQKQTSNFESKICEDYLKSSKKDILGFILYHKCLYPHQCVKAAGSPVKYIGVGDSDDVQLFYYFVKSESNPKSDPLILWLTGGPGCSALSGLLFEIGPITFEPVEYGDFTPAEYNGSFPSLVLNPHTWTKVASFIFLDLPVGTGFSYARTSEARQSDDLQASDHAYQFLHKWFNDHPEFFRNPFYVAGDSYAGVGIPIISQLIANGNEKGLEPFIDLKGYLLGNPATFHGEYNYKISYAHGVGLISDELFESLKRNCKGEYFDIHPSNTKCWNDMQTYDQMLGGITNAHILEPKCEFGSPRPQKWIGQRRSLDEMLYLGRLRCRFDWEKMSYHWADDDKVREALHVRRDSIGKWKRCAGDALPYQKIIGNSIPYHANLSVKGYSGDHDTIIPYTSTEAWIRSLNYSIVDDWRPWIVDGQVAGYTRTYSNKMTFATGGGHTAPEYKPVECLAMLRRWLSYQPL
>g2[scaffold1225:40897-48594]
MASSSLSSIYSPSSSFKSEVKSIHKITSSQLGSIYLPNKSRFHVHAVAREVSASLSAGNNDVVHKLKKENVGLEKNPNALWKRYVEWLYQHKELGLYLDISRVGFSDGFLEEMEPRLQKAFKDMVDLEKGAIANPDEGRMVGHYWLRSPHLAPNSFLRLQIENTLEAVCAFANDVVSGKVKTPSGGRFTQILSVGIGGSALGPQFVAEALAPDNPPLKIRFIDNTDPAGIDHQIAQLGPELASTLVIVISKSGGTPETRNGLLEVQKAFREAGLIFAKQGVAITQENSLLDNTARIEGWLARFPMFDWVGGRTSEMSAVGLLPAALQGIDIREMLAGAALMDEANRTTVVRDNPAALLALCWYWATDGVGSKDMVVLPYKDSLLLFSRYLQQLVMESLGKEFDLDGNRVNQGISVYGNKGSTDQHAYIQQLREGVHNFFATFIEVLRDRPPGHDWELEPGVTCGDYLFGMLQGTRSALYSNDRESITVTVQEVTPRSVGALVALYERAVGIYASLVNINAYHQPGVEAGKKAAGEVLALQKRVLQVLNEASCKQPVEPLTLDEIAERCHCEDDIEMIYKIIAHMAANDRALIAEVHFNTVGWYQGPVSWSIPL
>g3[scaffold1225:51669-52262]
MMWDEWGNDFEQEYEEEQQQQQEEDDSYLKFDFLSVLSKPKDYYRIVVVDFGFVLEFGF
```
