## Supplementary material for "The *de novo* reference genome and transcriptome assemblies of the wild tomato species *Solanum chilense*": EOG093601CE.fna.2

```
>g1[scaffold6745:377-10210]
atgtatactcagagaatgcaatctgatcctgttcttggccgaaaaaacaatggattgggctttggagtaatatgtggttctaactttcaatctgggcatttgccatctggtgttatccctggttcaagaactatacctgtgagtggtagtggtggatatgataatgggtgggggtcggatatggatattggttttgattcggatgatgaggtttatgatggatatcactctgttgaaacttcaccccaagatgataagtttccgaatgttggtacttcaaagagaaagcattctttcaatgaacatattggtaataccaccaatgatgaacttcagcagaaaatgtggaaccattctgagagtgtgtatcctggtaatgtagttaaaagttcatcaaattctgttgcaagttctaaaactacaactttgttgccatcttcgattggtaacaagagtgcctcatcctgggagtccaatgtgaagtcttctagacagattctgaagttgtccaaaagtgatattcccagtgcacccccattaggtggttcattacaggaatgcgatcaagttgctgtgcagcgtaaaacttttgtggcagatgatatccccttcccagaaatatcaggttgttctgtagcaatggatgaagctaaaacatataaaactgcaaccgcaggttctacaaaagatggacaatctggtccatctggaagggctggtggtgtaccttctaattcttcgtctgccctctttccaacatatcatgctagtggacgaggtagttggcaaggtttcgttgcttatgaggcatgtattcgactatgtcttcactcatgggcgaagcattgccacgaggctccagctttcttggaaaatgaatgtgccatgttacgagatgcttttggcgccaggcaagtgttgttacaatcggaggaagaactcttgaggaaaaggtccttggaactcgtcagtgagggagcctcgatgaagccaaagaaaactcttggcaagctgaaagtacaagtgcgaaaagtgaaaatggcattggacccacccacaggatgcagcttttccactctgaaaccaccaaaagtaaaactggaggctatacgtgctcagttgtccaatgttaaatcgaccatcagttctgaatggggagccatacgaaaagtacgtgtggctccaaggattccaccaaatggttctttatcacatcaaagcttggcataccttcatgccggtactcgttatgtgaaagacgtttctgggattttgaaacttggtgtaactagtttacgaagcagttcagcgtcgtatgaagtagttccagagacatacttttgttcgttgagattgaaaagtttacctgaagaggatacagtgaaaatgctagctggatccgctgaaacacatctattcttaccagaggggctgggggatgacttaattgttgatgtacgtgactcaaagggaaactactgcggccgtgcagtagctcaggttgctgatattgctgatgatccgggggacaaactccgttggtggtccatatatcatgagccagagcatgaacttgttggaagagtacaactatatataaattattcaactagtcctgatgaaaatagcaacactaagtgtggtcctgtcgcagaaaccgttgcatatgattctgttttggaagcagcaatgaaagttcaacagtttcagcagagaaatttggtgctccatggtccttggagatggttagtaactgaatttgcatcatactatggagtctcggatgcatatacaaaactaagatatcttacttatgtcatggatgttgcaacgcccacagcagactgtctgaatttggtatatgaattgctgctacccgtggtctctaaacctaagaatagccttagtcatcaagagaatcgtattctaggggaagtttctgaaaagatcgagctgattgttgctctagtttttgagaactacaagtctttagacgaatcattaccatcagggatggaagatgtgttcaaacctgctactggagttcctgctcctgcactgtctcctgctttgaagctgtatagtcttcttaatgatattctctctccagaggcccagttgaaactatgcagatattttcagactgctgcgaagaaaagatccagaagacacttggcggaaacagatgaatttgtctccaacaacaatgacaatatattgatggatcccatggctcgctccacagcttaccagaagatggtatcactttgttcgaatatcagaaatgaagttcgtacagacataaagatcaataatcaaaatatacttccgaggtaccctacctttccccctccctcactggagtgtgacttcctgtgtcattcagctataaagctagaaggaaaggcagggaaagatattctgatagcatgtagatctgttattagacaattactatatggaatgccaattctcacagctatttctggattaatcttctgtagtttcctagacctcccaaatctttcatcagccatatactccgcggagctatgtagcagattgcgtgcattccttgttgcatgtcctcccactggtccctcatctcctgtagcagaactcattgtcgcaacagctgatcttcagaaagattttagttactggaacatcagtcctgtcaaaggtggagttgatgcaaaggagttgttccatccatacattaccctctggatcaaggagaagcgtcttgctttgctcgaattgtgtaaacctgacaagataaagtggccctgtgtagatacacagcactcaacaactccttttgttgatgatatctatgaccgactgaaggagacattaactgaatatgatgctgtcataagacgctggcctgaatatcttttctcgttggaaactgctatagcagatgtagaaaaggcggttattgaaactctggacaggcagtatgcggatgttttatctccattaaaggagaatataatgcccattaaattaggtctcaagtatgtccagaaaatcaccaaaggtaccgtaactccatttgcagtctgcaaagagctgggaattcttttgaattccatgaagagaatgttggatgttctacggccccaaattgaactgcaattcaagtcatggggttcttgcctgccggatggaggaaatgtcactccaggagagcgtatcagtgaaattacagtgatgttgagaactaaattcagaggttatatgcaagcaatcatggataaactggtagaaaatacaagattgcatagtcccactaaactgaagaagataatccaagatgctaaggaaggtacacaggaatctgatttacgagttaggattcagccgctgaaggatctgctggataatgcaattgagcaacttcatatggtatttgagacacaagttttcataattatttgtcgaggcttctgggatcgtatggggcaggatgtgcttaagtttttggaagagagaaaagacaatagatcttggtacaaagcatcacgagtcgcagtatcgatattagatgacatatttgcatctggaatgcaaaagtatctaggcaatgtacttcaagagaaagacttggaaccacctagatctattgcagatgttcgatccatgctttgtaaagatgcagtgaatgacaatgacaacaactacttctattaa
>g2[scaffold6745:12959-14531]
atgggtgttaagggatttgttgagggaggtattgcttcgattattgctggttgtagtactcacccacttgatttaatcaaagttcgtatgcagcttcaaggagaaaccccaatttcagctccggcgactgttcacaatctccgtccagcacttgcttttcatactgctaatcatacgattcatattccggcgccgtcggtggttgctcatgttccaccacgtgtaggaccggttggtgtaggtgttaagattattcaacaagaaggtgttgctgctttgttttccggtgtatcagcgactgttctccggcagacgctgtactctaccaccaggatgggtttatacgatatgctgaagcagaaatggaccgatccagatactaacatcatgcctttgtcgaagaagatcgttgccggattaatcgccggcgggatcggagctgccgttggtaatcccgccgacgtagcgatggttcgcatgcaggctgacggccggcttccgatctctcaacgccgcaactacaaaagcgtgattgatgcaattactcagatgagtaaaagcgaaggggtaactagcctgtggcgcggttcatctcttactgtgaaccgcgccatgctagttaccgcatcacagctagcatcgtacgatcagttcaaagagactatcctcgagaaagggttaatgaaggacgggctcggaactcatgtggtttcgagttttgctgctgggtttgtcgcagcagtagcgtctaatccggtggatgtgattaagacacgtgttatgaacatgaaagtcgagccgggaatggccccaccgtatagtggggccattgattgtgcaatgaaaactatcaaagctgaagggccaatggcattgtataagggatttattcctacaatctcaaggcaaggtccatttactgtggtgctctttgtcacactggaacaagtcaggaaaatgcttaaggatttttaa
>g3[scaffold6745:20586-23606]
atggtcaccactagcagcagcgccagtagtagttcaaatagaggtgcatttacaacactcaaagaagaagtaacttttgagaaagaaatcaaaaaaagcaaattcattgccattgctggccatattccagatgagggctctgctcaatctttcctttctgaggtacgagatcctcgggctacacataattgttgggcgtacaaggttggtgaacaatatcggactaatgatgatggcgaaccatctggtactgctggcaagccgatacattctgcaattgcatcctcaggattggatagaatcatggtggttgttattagacactttggaggaattaaacttggcactggaggtctagtaagagcttatggaggagtcgctgcagaatgtttaagaaatgctcctacatgtcttgtaaaatctaaagtgccgatgggcttggaggttccttttgaactactaggagtcttataccatcagctacagtcgttccaagcagaagatatcaagcaggattatgataccgggaaagatggagtcaccatggtgacattcaaagctgattttgaccgtgtacaaggtttagaagaagctattaaggccaactgcagccgtgatattgtattctacaaacgctag
```
