## Supplementary material for "The *de novo* reference genome and transcriptome assemblies of the wild tomato species *Solanum chilense*": EOG093601CM.fna.1

```
>g1[scaffold538:83206-89995]
atgtcatggcaactcctccggagaaaacttgtccgatcaaaagtcgcagattctctacaagaattcaagtactcaagtttcaagaatgataaagatcaagaccgtcagatttctctacaagaattcaatttgaagaagacaatggaggaggggttgttgaacaattacgaagattgtccaggttgcaaagttgaacagttaaaacgatcaaacaatggcatccctgttaaacctgtcctcttcatctccgttgttacgttatgtgcatcaccattagatttggttcacgattttccactaacatactcgtctcttctcaaatcttttgcagctttgccgatatcatctctcttccctttcctctattttatggtaagagattttcacattgcggaaagggaggaagatattagttattatgccggatatctaggtcagtctaccatcggtccatcgttgcttctgagtaacttcagtgttttccttcttacatgtttgtcatttcttgaaggttcttctttcatgttgggaagagctttgacctctattctttggggaataattgctgatcgttatggtcgaaagccagttgttgtgattggcacaattacagtgcttattttcaatgcactctttggccttagtaccaattattggatggcgatagttacaaggttccttataggcagtttgtgtgggataataggcacaatgcgggcttatgcttctgaaatttgccgaaaagagtaccacgctttggggatatctgctgtaagcacgtcatgggggataggcttggtgattggtcctgctattggaggttatcttgcacagccagcagaaaaatatccaagcatattttccaaagaatccttttttgggagattcccatattttttaccttgtcttttgatatcagtctttgcattagctgcaacagtaatgtccttttggcttccggagacacttcacaagcataacaaaataaaacaagataaaaataactttcaagaggctgttgaaggatctccagaagaatcaaatggattaaatgtgtctcagaacataaatccttctgaacgcagagcccctagttctcaaaaaagccttctgatgaattggcccttaatgtcttctattattgtctactgtgtattccagctccacgatatagcctatttggagatattttcactctgggctgttagtccaaggacccttgggggtttaagcttcacaacttctgatgttggacaagttcttgccatcacagaaaatactattaatgttttgcatgaccctacaggcattggtttgctactctttcagctgcttgtttatccactggtggaaaggattacagggcctgtcatgatttctcggatcggtgcagttttaagcataccattgttggctagctacccatatatagctttattaactggttttggcctctccatagctctcaactgtgcatctatgttaaagaatattctctcggtatcaattacaactggcttactaatcatgcagaatagagctgtgtcccaggagcaaagaggagctgcaaatggcatttcaatgtcctcaatgtcgcttttcaagacaattggccctgcagccgggggctcattattgtcctggtcacaacggcgtcaagatgctgatattctgcctggtgatcagttggtgttctttgttctcaacgccattgagttgctcggcctacttctgaccctcagaccctttctgcaagaacctgaagacagcgataatgatccaaaatcaaaacacgactctttggatcaagaaaatggaatgcaagagaggctcgtgttaacggaattaccctga
>g2[scaffold538:92043-94326]
atgttaatgagcctggaagattcagagttagatgctgcaaaaaggattatcctcggttattggttgtttctagcggttagatataaggatagaataagtgagcagtcaaacatcaatattatcaagttacaagagcttagtagtaaagaattggatatttttgttggaaagacaacattgagaagagctagagctagagtgtcaaaacagattatgggtgatcatgttgttgagtatggaagaatttcttattacagggatgagattttaagaacaaatccaggtagcccttgtattgttaaagttggagaaactactgaaactgggcatagaatctttgaagaattttatgtgtgctttcatgctttaaagaaagtttactttggagccaataaacaatatgggtatgtcgccacatctgttaatccaacagttcaactaccagaaattaagcaattgcctggaaggccaagtaaagccaaaaggaaagaggcaaatgaaacaaagagaactggtaagtttaacaaatgtggagttgttatgacttgtagcaattgtcatacaaagggctacaataaaagaggttgtcctattcctccatctattccaactcaaaatgcaataacttctactcaaccacaggcagaggaaggggaagatgaagtaatggaaacaatgacgaaggcacgaacagaggaaaaaggtatgcctcaaacaaatcatgagaataaaggcagtagtggtggacaatcttcaaaaccttttaaaaggccaatgatgataggatttggagtattggttggtgatgatggtttttcatatatttttattaacctttatggtttatttatactacatgatatgcaaggtagtagggttgttgacattggtacaaaagctttaacgaggtctgatgaagttactggagatattggttatcaaccacgttttggagtgaaatga
>g3[scaffold538:99466-107789]
atgagtagcaggagagaagaagagaggaacgagaagataataagagggcttctcaagctccctcccaatcgcaaatgcatcaactgcaatagcttgggtccccagtatgtgtgcacaaacttttggacctttgtctgcatgacatgcagcggaatacatcgtgagtttactcaccgtgtgaagtcagtttccatgtctaagtttacttcccaagaagtggaagctcttcaacagggtggtaatcagcgggccagagagatatatttaaaaagttgggaccctcaaagtcagtggcttcctaataacagcaatgttgataaagtgagggaatttataaagaccgtctatgttgataaaaaatatgctggggcgcagtcctctgatagacctcctagagatacccagaacttgagaaaccacgacgatgatatgaggagagcaagttcttatcattcctattctcaaagtccaccgtatgactttcagtatgaagaacgacgttatgggaaaaatgcaccagcactcactagaaagccaggatcagatcggggactttacgaaggaaaggtgtcgagtttcttgagtcctagtcgtttaagtgatcatatgtatgatgataggtatggtaatgaagggtctaatcccagagcttcagattactctgtgtctagtggtggtgatccattcaggtctgtcgcacagagccccaactttcagagaggcatcggaagtcccttaaaatattacgagcacagaagtgacaatcttacagaagcttttagcgagagaactgcatcttctggaagttttgaatcgttcgacagcaattccttgtcattcaagtctgtaaattctgtttgtttagcggatgctgtttcagaatcaaatcaaacaatagagactcactctagtaaattgtcaactttcccctctttgccacgatcatcgggacacggaaatccagatggccctgatctattcaatgctccctcagttcctcaaaacgctccaccttcagtttcaacaaagtcttgtctgccagtgtcatcatttcagccatccatttctgctggtccaattggtaattcacatcaaccatcactcactctcccaccttcatctttggactttttctcggaggtgccaaacctgccttcagctgcaagtgctgatgaaaaaccatcatgcattgaacagttcaccctggcaccaacacctgcttatggccataattcttttgacattttacctgaaaaggcacagcaacaattggtcactgagaagtcattggatgtggatgatggatgggcaacatttgatgtgcctcagcatgtgacactcactggaagtgtgctgaatgttgaagtaactccaagtgcaagaagtactgacttgtggagtgcctttgatgtttctaatgaccacttagctctcaagagtttgcctaatagtatggaacaagttgtaatgaaccatgatctagttgatgatcagtacatgggcttaagaggagtagagaatgtagcgacaggtcaaagtcaaagagctgtgctggatagtgcatatcctattaccagttttccatcatatgtcagtgcctcgtcctctggattgtccactcttcctatatcagtatgctatttcctgcttcttacacataaggttcttattaacagacaggatctagctcttgaggtaaggattgtccaaaaacatccgcagtactgggacatgagctcattacaggctgcattgccaagtgatgggatgtcatcttcttttgttggtggaacattatttgtttcctcacaaccagctggcaatcaaatatcatgcttgaacatatttgacactttgacaggctttccacttaattgctattttgttcttgtgtgtgtattttgggattatatgatatctgctgtctgaatctttcttttatccttctttttggagatttcgaaagctttttcgaagttcgagaggagttcaacaacgtatactttgtatggtggggcagattgccattttcaaaatatggttgtagggagtagctctctgagtgaaacctgtactgtggtaatttgccaaaacatctgttttctcaatgttggtagggaagtaatcgttccttgtgcaggaatgtgccgacacacgaatgagagacaactaggcagaaattaccaaatttcaaaggcttgccttttcttgttgaggcctacagtgtgttctgatactatggttgatgtgattatggctgaaatgttttga
>g4[scaffold538:109423-116832]
atgaggaaagctgtaatctttactattgaagtgtgttataggacagttaggaatcatccattccttgtgggtatgttgtgtttcttggtatttctgtacagatcatttccttttgtgttttcaatcttggtgtctgtctcccctattcttgtttgcactgctgcactgcttggaactttactaagttatggtcagcctaatatacctgtatttgaatgggaagaaaacacaactgatcatagtgtgcctttggaaacacgagatgctattcttgttgagagtgacaatagttacttcactgagagatatagtgatcaagagagggataaagtagaccaatcaacgcgtagtgaggttcataggggtaaaagatttggtgatcattctgctctaattggtggagttttagttggtggagttactgggcaagtggcaagggagttttatgagcataaaaatgaagacaaatttagtgatgctgaacttacggaggaccagtattctcctacttcgaagggtgatgaagagagcgttgagtttgataatgacaaatcagttgattcctttgattctaggagggctaattttgattctcctcccggatcaccttggaaacgtagggaggaggccttatattcagggtctgatggagcagagagttcctctccagatgcttcagtagctgatattatgccaatgcttgatgagctccatccacttttagaggaagacaatccccaacctgtcggtttgtcacatgatgtttctcatgctccttcagaaagttctaccaagtcctctgagagcgatgatgaatctgatgatgatgtttctgaagaccaggaagaagtagaagttgcagatgatgagaatgaagatgaagaagaagaggaaacacgagatacagaaggtccaaagtctgctattacatggacggaggaggatcagagaaatctgatggacttgggaacctctgagctagaaaggaatcaacgattggagagtcttattgcaaggagaagatcacgaaaaaacatgagttttacagatgaaaagagtttaatagacttggtaactgttgatttcatgcctcccatttcaacagcaagacaaaacccttttgatcttcctaatgataactatggtcctggactgcctcctatccctggatcagctccatctattttgttgccaaggtgtaagcggaacccatttgatcttccttatgacccaagtgaagaaaaacctgatcttacaggagacactttcgatcaagagtttatcacatctcaaccaaaagagacattttttaggaggcatgaaagttttaatgttgggccctcaatctttgggctgaacaagaaagatacccgttttagaccttactttgttcctgatgtgatggctgctgaaggaacaagttattcaccattacaaaggcaccccagcgatctcagtgattccaaagtaagttctgttcttgaaacagagtcacagggctcaattgaagatctggaatacaagaacctcaatgaggaagatgtagaagacaagaacctgaatgaagaactggaaggcaaaaacctaacagatgaacatatcttcaaggaaccaaagctgatatctaagatagagcatgctaccgaggatattggacatggaagccaatcctctgaagaagtagaatgtttggtcctaggtgcatctgataagagagatattgaactcgatgacactgatgttacactaccaaatgtggaaaatcatcatgatttggtaccaaatgtattccatgaagaaacagcagccagttccatggtacttgatccgtctaaaatttgttcaaagtcagcaacatctgaacaaaaatgcagtagtcagtcaagttcctcctcctcatcagaagtaggtgaaaggatctttgctgacaaagtagtggtgagaattagttcagaggaatcgacgtgccatgttgaaaccatctctgagcatccttcgccgaatgtgtcagatctgaacatcacaagcagttcagtggaggagagttcacatttggaacctatttatgatgccagtcctccttcaattaggaaaaatacttcttcctcctcaattgcttcagatctgcttctagaatctgaaacggggcatgcctctgagagggaacctgtggcaaataatcgagacattgagaagtccattctgaagaaggaacaaatattttcatcagcagattccaaagaattgcagctgagggaggcaataactgacaaacatgagcttgatgttgcaaagttggagatatcaaacaacgatgaagtctttggcagtgcaagtgctcttccggtgcctgtagcagatagtcagacatctattgattcgaagtcttccacaaaagaggcacctgtttcaacggagaaagcaaggaccacagaaagcttgaatgtgtcaaaagttcaagaagttcctcccagtataacctctcccaggagtcctgagtctgttcttaagacatctaatgctaaggtggcaactgaagaatcagagagttcgaaaaatggaccagttcataaggtatcaagtttgaaagaccatgagatgggactaccaactgttgaaccaagaccaactggagacattgatttgattaataagcagacccttgaagagaatgctgacagacgcgtccttcatgattcaattgatgatgatgtgcatgttagagaatccaaaggaaaaggagtttctctacattcacaggatgtgggggcagacttagctgtgaaacaagtcatgaaaaatgatatagataaaccaaacacgagccttcaacaagcattaaaaactgaatcacgtgaagctagctcatctaagaactcggaatcaagtctcaagaaaattgttgtatctggaagaagtgaagctgatgcaggcaaaatagatcaggaagttgtaaaacaagaagataaggtaactaccaccgaaaagccaaatcttgcagttgagttgcctcaagagacaggttgcattacaactaaggagcttgggactgtgatgaggatacagactcaggaggagctgaaggaggcattcagagtgtttgacaaggaccagaatgggttcatctctgctgcagagctccgtcatgtgatgactaaccttggtgagaagcttactgatgaagaagttgatgaaatgatcagggaggctgatgtcgatggcgatggacaaattaattacgatgagtttgttaaggtcatgatggccaagtga
>g5[scaffold538:118031-119877]
atggcagatcagctcaccgatgatcagatctctgagttcaaggaggctttcagcctattcgacaaggacggagatggttgcattacaactaaggagcttgggactgtgatgaggtcgttgggacagaacccaactgaagctgagctccaggacatgataaatgaagtggatgctgatggtaatggaaccatcgacttcccagagtttttgaacctcatggccaggaagatgaaggatacagactcagaggaggagctaaaggaggcattcagagtgtttgacaaggaccagaatgggttcatctctgctgctgagctccgtcatgttatgactaaccttggcgagaagcttactgatgaagaagttgatgaaatgatcagagaggctgatgtcgatggcgatggacaaattaactacgatgagtttgttaaggtcatgatggccaagtga
```
