## Supplementary material for "The *de novo* reference genome and transcriptome assemblies of the wild tomato species *Solanum chilense*": EOG093601CX.faa.1

```
>g1[scaffold2539:55824-61046]
MGASNSKLEEDKALQLCRERKKFVRQALDGRCNLAATHIAYIESLKITGTVLRRFSEPEAPIGSSIYTSTSATPELRGLTEKSLSHFSFSSRSISRHVDATENILPSPSPPTSSRYHANHMNFRGTFSRKVEEKPSVPVTVSVTSATPQNSTPRSAERPEASPFEIPPETSPFEIPPSPSETSPWDYFGLGHDIDNHLTSQNGRIENGNDNRHHGDEDIISTSEDEEEHYSSPGRDGSQVSDDEFDEPSAETLVRSFQNVNRTTDHASNSGSPEITSVRSEVSEAKSLHGEKSKSPDLSPLRAAPSGPADDNDMKTPVKENDVENKVAPKDFYFSIKDIEYLFIKASESGREVPRMLEANKFHFRPIFPGKESGSMTRVLMKSCFSCGDDPSQIPEEPPQNSVKYLTWHRTTSSHASSPNRHGVNSTDGIEDVSNNLFDNFCMVSGSHASTLDRLFAWEKKLYDEVKASEMIRSDYDAKRKLLRQLESKVETPQRIDKTRAVVKDLHSRIGVAIHRINSISRKIEEIRDKELQPQLEELIEGLRKMWEVMFDCHKLQLHIISIAHSPGNMKILIQSDSRRQIAIHLEHELSSLSSSFTKWIVSQKAYVEAINKWLHKSVFLREKSSRRKRKQQPVPLRNHGPPIYTTCSVWLEMFDSLPTKEVSDAIKGLAAEISHLLPRQEKHQGKGGNHRHGIDGEPGLKTPLRDDSPEDWIAGFDHFRTSLTFFLSQLNNFSESSVKMFTQLQKAIQEAKHGHALRMNSQS
>g2[scaffold2539:62010-62939]
MADRVHPRDSSPASSPISSKNSGGVATGTHTKHVLPSPGTYVVQVPKDQIYRYPPPGNSRRYEAFRKRKPRRSCCCRCVCYTLSLLLILIIALGITAAVLYLVFRPEAPKYTISDVAIKNFNLTSSSPVSPEFDVTIRAENPNNKIGIYYRKGSSVTVFYSDVRLSNGELPEFYQPTNNITVFQTPLKGSNVLLGNAVKTALRNEQKKGKVPFKVNIKAPVKVKVGAVKTWEITVKAKCDITVNTLTAKSKIISKDCKYSVSLW
>g3[scaffold2539:65141-71219]
MQSTICLVLLFLVELAKGSLDLDALLEFKKGVLKDPSGKVLSSWDSKSLGSNGCPQDWYGIGCSDGHVTSIELNDVGLVGVLDFAAISGLKMLQNLSVANNQLSGKITEEVGLIMSLEFLDLSKNMFSGSIPSKLTSLKNLVSLNLSLNSLDGMVPTGFASLEKLKYLDLHSNAFSIDIMLLLASLGDVEYVDLSSNKFVGSLDLQVGNSSFVSSIQYLNISQNNLDGELFPHDGMPYFDSLEVFDASNNQLTGTIPSFNFVVSLRILRLGNNQLSGSLPEALLEDSSMILSELDLSQNQLAGPIGGISAVNLKLLNLSYNQLSGPLPFKVGRCAIIDLSNNRLTGNVSRIQGWGNYVEVIVLSSNALTGTFPNQTSQFLRLTLLKISNNSLEGVLPTMLGTYLELKTIDLSINQLSGTLLPSLFNSTKLTDINVSFNKFTGSVPIMAFNSENLSLISLDVSHNALAGPLPPGLDKFPDMVNLDLSDNKFEGGLPNDLSEKLEFLNVANNNFSGPVPQNLWRFPDSSFHPGNPLLVLPKHAEAPSEGDSTLSLRSHGSRMKSTIRAALIAGLICGVSVIALLTLIIYRKAHQRDGGEDDMKGTKEKKGLSLSDIECGHNTREHSVPVSTVQNEPLSSSVSVMSSANLSPSKVQDQSKSPKSLRVSSPDKLAGDLHLLDNALKVTAEELSCAPAEAVGRSCHGTLYKATLGSGQVLAVKWLKEGIVKGKKEFAREAKKLGSIRHPNLVSLLGYYWGPKEHERLLISNYTDAPCLALYLLRKDAERCKLHPLSLDDRLKISVDVARCLNYLHHESAIPHGNLKSTNVLIDTSNVNALLTDYSLHRLMTSAGTAEQVLNAGVLGYRPPEFASTSKPCPSLKSDVYAFGVILLELLTGRSSAEIVPGNSEVLDLTEWARLLAFQDRSIECFDPFLLGKQSNDEDVHTILDSMLQVALRCILPADERPDMKSIFEQLCSIAR
>g4[scaffold2539:73694-77127]
MTEKIQRRCEFCPNLSFVNGGDGFFYCNGCGSQANDIIDMSIDNDDGCNVDGGIYRTSQCRPKRHQISLTYTDYYSEIRVRYVMGLQAMIQMQCKTLVEKFNVTPLIVGLAGPIWLRLLAHENVLSDEWAYNVIHESESQIQGEGELPQPTGSQKTEPHNSLGKRAVTIWHKSLSSMIPLPCSLAISFLVCHVAREAILPTDILKWTLEGKLPYFAAFLEIEKQLGPPSRSCPISTIRMFRPIRTVTLQKLESLAASIAKKIGLELPSVNFHAIAARYLKHLSLPVEKILPQACQVYEWSMPPDLYLSDNDSRLPSRVCVMSILIVTMRILYDLNDGKWESIASCSNNLVSAVDNGAGERGFSCNARGAVAEDDSASHDADPHDSTSDMSKSNSDAVELLKIIEEKYNELSNTYEFTKDLHSYLRYSKDVVFAGLGPAYDDHEEKKLIEDLWNFYQSRKAGKASEDGKTRHGCSSRRPKESENFRDDACKCICKTSRDDGDSNATLRQLKVDMKENRFVYIPPRKNVKKQDGYIRYARKKDGAYLYAVHADYYILLRSCAKVAQVDVRTMHVGVLAFEKRLEMLERRIGFCLRKRLPDDSCEFCRD
>g5[scaffold2539:77221-80889]
MVFFRSISRGISSSLSKTRYTHYRKLRFLSNIPENTVYGGPKPQNPNQRVTLMTLRQKYKKGEAITMVTGYDYPSGVHIDMAGIDICLVGDSASMVVHGHDTTLPITIDEMLVHCRAVARGAKRPLLVGDLPFGTYESSTIQAVDTAVRVLKEGGMDAIKLEGGAPSRITAAKAIVEAGIAVIGHVGLTPQAISVLGGFRPQGRNIDSAVKVVETAMALQDAGCFSVVLECVPAPVAAATTSALRIPTIGIGAGPFCSGQVLVYHDLLGMMQHPHHAKVTPKFCKQFGQVGDVINKALLEYKEEVTNGSFPGSAHSPYKIGAADMDGFLNELQKLGFNDAASAAAAAAEKI
>g6[scaffold2539:82735-84059]
MDSKGAAANQVYEDFVPTTELVQEQDSDTLLLDLTGFRKEQVRVQLTRTGVVKISGQRPVAENKWLRFQKDFPVSENCDKTKVSAKFENGILYVKQPKLITTSPEKKDQELPTSDPQQPNDEPQPTSEKRDEKQTQDEKTQTEELPKHQATNAEKPEMEEQDTKETPAEYTGASSTMEDENKPSYACKLDKDAYTRTADVVAEKLKMPRKLMNMTLIALLVLGIGLYISNKMKCNN
>g7[scaffold2539:87384-105784]
MAAPSVQEVLPPSLDSTSEPPSLFDGTIRLYINYECPYAQRVWITRNVKGLQDKIILVPIDLQNRPDWYKEKVYPQNKVPSLEHNNKVIGESLDLVKYVDSNFEGPSLLPDDPEKRKFAEELIAYSDTFVPEVYKSFFRDAQTLAGAQFDYLEKALDKFDDGPFFLGQFSQVDIAYIPFIERFQIFMEKGINYDITSARPKLAKWIEEMNKLDGYKQTKVLEPEKLVEYYKNLFLLDGKNAGGRGKKRNQNQNRNLVLRKELGVNLLGTKNLVGGGNELVRRMLFMSIGRSLDVDARDAYGFTVRPQHLQRYQEYATIYREEEEERSEKWKGFLDNQEESSQPHASEQLDIRTVDLEVKNQQQTVPVQASQEEGNDPVGDNPVSDIKRESDLKRELLAYPPKKSCHAYTWSEIRASLSLIDHLMSFRVKKTPKTKVKLSTDVHNHLATIKEQEELEEENGEERSVNEDLDDGINTSAELGSADSGVSPELSFPWKELEFLVRGGVPRDLRGEVWQAFVGVRARRLEIYYLDLLDPESDTGDGQEHDGSSLAEENKRPSKESIHVPEKLRKQIEKDLPRTFPGHPALDERGRNSLRRLLIAYARHNPDVGIYAYGFILDGRNTCYANQGRRRTFGSVLHLHHVGSDKRIGKIKTGVGSFAYDSKLVDRLGLLFNLHQIHILYVQLISPPDLGNELFCWYLASNDARRKCILHGLNASTILLETQTTFATVRHAAELLLLATMRNMPPSKVLGSPDLLHGHIKFCATVEALVGLIDEYFDGCYSQEMIESQVDQLVFEELVRERFPKLVNHLDYLGMQVAWISGPWFLSIFVNVLPWESVLRVWDVLLFEGNRVMIFRTALALMELYGPAVVTTNDAGDAITLFQSLTGSTFDSSQLVLTACMGFLNVTEDRLLALREKHRPAVLAVTQERSKGGPVKKDPKGLASKLYSFKHDPDSFMKETKPEECSGDKKTDNKISDSNSNSASMDEFLNSFNIDSHVDSLPGLQEQVELCRTLEDKRAATLRAEELETALMEMVKEDNRRQLSARVEQLEQEVADLRHTLNDKKEQERAMLEVLMRVEQEQKVTEDARIAAEQDVAAQKYAVHVLQEKYEKAMASVAQMEKRVVMAESMLEATLQYESGQVKALSSPRATKPDSPQGAPAKRTGLLSFGLGWRDRNKAKPSNLNEMKSADEESEMSSTATEANGQQG
>g8[scaffold2539:106477-109329]
MREIRSINYGWGINGRGAGDLVHEVELLEKLGFSGSVKYGGYLFFSSCLFITEGGSKIVAIKQLDRNGLQGNREFLVEVLMLSLLHHPNLVNLTGYCADGDQRLLVYEYMPLGSLDDHLHDLTPGKKVLDWNTRMKIAAGAAKGLEYLHDRASPPVIYRDLKCSNILLGEGYHPKLSDFGLAKLGPVGDNTHVSTRVMGTYGYCAPEYAMTGQLTLKSDVYSFGVVLLEIITGRKAIEFSKTGGEHNLVAWAKPLFRDRRKFSQMADPMLQGQYPERGLYQALAVAAMCVQEQPNMRPVIADVVTALSYLAAQKFDSDTEGVQNPRWTPATPPRTRRDADKRQKGGNYEPRW
```
