## Supplementary material for "The *de novo* reference genome and transcriptome assemblies of the wild tomato species *Solanum chilense*": EOG093601CX.faa.2

```
>g1[scaffold12:29542-38342]
HRRCVLVMSNCQCHDHSGGPMIWTWDIHVGGLKFENPCQRKQGVCLLVKLVVPGLPSAGYPPLCFNQCCEWQAPHCQRRELGIQPKEANLTVEQAWDELVGRLSYLFSIEFLPAIHPLSGHFRAALAREGHLNGFIPLVAIAMFDAKINSLCKYISSEMELNPSLVMSLIIEAAKRLEDSLLFSEDKWSLKRLTPHPPEIIQSLSKNEPNFPESISFEAIRVPSSAEKTLEPVILNASSGNYYLDVIAKELGVKDASKVLISRTIGKASSETRLYFCAPESTTIGSSSELYMKQASSFKGYVNTIATYLSGQEICGDAILASVGYTWKSTDLFYEDLSLRAYYRILANKIPSGIYKLSREAILAAELPTAFTTRSNWRGSFPRDILCTFCRQHRLSEPVFSCDSIEPLPDLPGRKRLRDTSSGENETNEGGLAATAVAQEGCNLVYRCTVKIYSKCQELILLCSPKESYKKQIDAIHSTALKVLSWLDRFLDKVDMSVEEITSSAKGFDILIYPQQLVKEFTLCQTLPKYQWGSATLAGNFVCPSYSNVQNNTLEEELSSGTTPSSGSLVCVTYKIYLATERECIMEHLEGSEEFEFEIGSGAVSPVLEAVVTQMSVDQSACFTMELPAKEIVLAVAHDSANIISLLSSGTCLMKCEVTLLRVTVPLEDRMEQALFSPPLSKQRVEYAVQHIRESCAASLVDFGCGSGSLLESLLAYRTSLEKIAGVDISRRALARAAKILHSKLNGNIEAEQPINSIKSAILYDGSILSCDSRLCGYDIATCLEVIEHMEEHDACLFGDIVLSSFCPQILIVSTPNYEYNVILQKSTPQYQEDDPDEKSQQQLCKFRNHDHKFEWTRQQFCEWASDLALRHNYAVEFSGVGGEANKEPGFASQIAVFRRNDSSPVNADFPEHCDVIWEWSSDNK
>g2[scaffold12:43307-44935]
MENEKDKLHVVMFPWLAMGHIIPFFHLSKCLAQRGHRVTFISTPRNIERVVNKVPSDLAHLLQIVCFPLPKVENLPDDAESSMDIPYQKAQFLKIAFDLLEIPLTNYLESSSNPKPDWIVYDYASHWLPQIAGKLGVCRAFFSLFTAATMSFYGPPCALLNDERSIAEDYTVVPKWMPFETKVVYRLHEIKKNFEAPADESGTSDGARFGASIDASDVILFRNCVEFESEWFSLVSELYQKPVISIGVLPPSVVVEHEQDDSNDASWLGIKNWLDKHNQDSVVYVALGTEATLNQQELNELALGLEKCGLPFVWVLRDQPKHNQQDSCIQLPDGYEDRVKNRGVIYRGWVPQTKILSHSSVGGFLTHCGWNSVIEALCFGRVLIMFPVLNDQGLNTRLLQEKGVGVEIPRNEKDGFFTSDSVAEAVKFGVVSEEGEWLRANARQMSCLFGDRKRNEQLIDDCVGYFMENRITKSNSSIG
>g3[scaffold12:45467-47424]
MLSRSYCVFSATYESFTWSSCTYSISQASSASTASSVTPLSFGRRKGRVVFMAVSNNRANHRKLPKNLRNPRRPKLPPDMDYSFKRVLYEGVVSEACSDGIDEELEMGVEKGRMCDDDDEGIIWESDEMEAISSLFKGRIPQKPGKLDRERPLPLPLPYKIRPLGLPTQKGFTNRSRQSISTQVYKNPTFLIGLAKEIQGLSTEENVSKVLSKWSPFLRKGSLSLTIRELGYLGLPERALETFCWVKKQPHLFPDDHILGSTIEVLAGSNELKVPFDLDKFTGLASRGVYEAMLRGYIKGGSLKLALKLLSMAKESNRVLDTGVYAKLILELGKDPDKSSLVLVLLEELAVRDDLNLTPQDCTAIMKICIRLGRFEIVEGLYDWFRKSGGNPSVVMYTTLIHCRYSANKYREAIDMLWEMEASNCLFDLPAYRVVIKLFVALNDLSRAVRYFSKLKEAGFSPTFDIYCSLIKVYMASGRVAKCKDICKEAEMAGFRFDENTLLKLQQ
>g4[scaffold12:47575-59612]
MGQLPSQDILALLEFRKGINHDPTGYVLQSWNEESIDFNGCPSSWNGIMCNGGNVAAVVLDNMGLSADADLSVFANLTMLVKLSMANNSITGQMPKEIGDFKSLEYLDISNNLFNSSLPPEIGKIGSLKNLSLAGNNFSGPIPDSISELMSIQSLDLSHNSLSGLLPSSLTKLNNLVYLNLSLNGFTKKVPKGFELMANLEVLDLHGNMLDGTLDPEFLLLTTATYVDLSGNLLASSASQNEKFLPGISSSVKYLSLSHNQLKGSLVSGGEAQAFGNLKVLDLSYNQLSGELPGFNFVYDLQVLRLSNNRFSGFVPNDLLKGDALVLSELDLSGNNLTGSISMITSTTLRVLNLSSNALSGELPLVTGSTAVLDLSKNQLEGNLTRIQKWGNVEFLDLSQNQLTGNIPEVTAQFLRLNRLNLSHNALTGSIPKVITQFPKITVLDLSFNQLNGPLLTSLLTVPTIEELHLQNNALVGNIDVAAPSATPNLRVLDLSHNQLAGSFPDGFGLLTALQVLDIAGNNFSGSLPTLIGQVGSLTSLDISQNHFTGPLPMNLPDGLQSFNASLNDLSGVVPDNLRKFPLSAFYPGNSELQFPNPPSGSGQASPENQKSRSLKTIIKLVIIVSCVIAFIILVLLAIFFYYIRASRKRHPRVTEKVVHRQATSNPSGFSSREGAGGAVVSAEDLMTSRKESSEIISPDEKMAAITGFSPSKGSHFSWSPESGDSYTAETFARLDVKSPDRLAGELYFLDDTISFTPEELSRAPAEVLGRSSHGTSYRATLENGLLLTVKWLREGVAKQRKDFAKEAKKFANIRHPNVVGLRGYYWGPTQHEKLILSDYISPGSLASFLYDRPGRKGPPLTWPQRLKISVDVARGLNYLHFDREVPHGNLKATNILLDGPDLNARVADYCLHRLMTQAGTIEQILDAGVLGYRAPELAASKKPLPSFKSDVYAFGVILLELLSGKCAGDVVSGEDGGVDLTDWVRLKVAEGRSSDCFDNVLSPELENPAMEKQMKEVLGIAVRCIRSISERPGIKTIYEDLSSI
>g5[scaffold12:62107-68670]
MVSLSNTPHTCLCPQKILVMTSQVKLTWHLSAVYADCNPVVRRELWTELEVNRNSFEGPWVVCRDFNITRFVSERSICHRISGAMTEFSECISNLELVNPPLFGGSFTWRRGEITKVLQGLTDFYTRQTGRMLPSRPSYILANKLKLLKKELIRWSKNYRGNWKQRKENIMQRLSAWEVIQEQRFLTDDELVQKTDLAMEFEEESKKEERAWRQRSRIQWLKSGDKNTKFFHRSEWLQRNFEEEEVWDNIKSCATDKAPGPDGFNMNFFQTFWEVIKGDIMGTMQYFHDHQVSERSLNAKYVALIPKWKGAVELKDFRPISLNSGIYKIIAEVLTERMKKVMDKLVNKHQMAFVKGRQIMDAALIANECVDTKIRGEGTQTREPPLSPFLFISAMEGFSSMTRITLHNNWLKGFRIREGGLEICHLLYADDTIIFCEATVEQVTYVRVILVVFEAVSGLKVKWRKSSIFPIKEVTNVQSLASVLGCEVGMLPSVYLGMPLGRKYKEVEIWDRIVERYEKRLARWRAQYLSFGGRVTLINSVLDSIPIYVMSLFPIPASVVNKLDRLRRFFLWKGNKERGRYNLVEWEVTQLRKEQGGLGIKNLEIQNRCLLMKWLWRFCDEETSLWKEVIIQKFGQNSPWCSNEMNCTYGTDVWRAIRGEVPLQDKHPDLMLLSSDPEIFVSDCWSPQGWDLNFRRHLNDWEVERVVDLLKEVDTFHGTIMEPDRLRWRHSSEGSFTVNKVYKRENSIMQEEELKIWKNVWKNIAPSKVKCFTWLVSHKDSVDNAGTYN
>g6[scaffold12:71687-75228]
MELVNTQWEDGSFIWFKGDNQEAASRIDRFLFSSERDRFFSNIKEVPLQRLVSDHVPIELQCGSWEVPKSYFNFQNWWLTKEGFVDKVSDWWNSLEFSGRPEGSSRNGVADKDPGPDGYPMGFYIKCWEKAYDPVNSEFILQVLREMGFGSKWVKWEKFCISTLKFSILVNGGPEGFFNAQLGIRQGDPMSALLFILAMEGLNIMVEVVNTNGWIKVEEQVKKLRVIIDLFEAISGFHINRRKSHIYPINQSYGAAGYNPRCIGEVREELTRWKSQYLSLGDRLTLINVVLDASPTYMFSLSPIPPRVIHRLDKIKISFLWQGNKASQTLWSRVIKSKYREEDSWVSKEVNTPYGINLWRTSKSHCLFSKITLTSQWLMGTRLALDQHKSIAEMWTQQQWDLRFKIMLNDCEIPRLVELFNQLEDFQGLQEGAEYHGGVDMKQERVQETERDRGSSHHVFGGLFGRKEMTDVLWKEDFSTEY
>g7[scaffold12:83107-85015]
MLIKGYLSGCKETSFATSVSSEITKRASCDQGSGAELSEMSPEKDKYPIDVCMESDSKDGDPCSLNSLDGPRPSTFSAMPGSLKPIVYRRKKFKQNPRPTFFIEPSAEVRPSNGCPSELCSEVHSGTLKEGIVAAEKLATATPVLLPAECNRGNLLSKSNSCDGRPEGEEQCSEAASRSDMQRTSNVCINDSHSSSKCNLDFGSSSLKTLVDDAGECSSSGALFPERLGNNMPEKDICTAILRGYGLLENVVVTKLGASTEDFYTSSDNCCLISCKACDCSESTVKMLICDNCADAYHLSCCKPHKKIAPEDEWFCQTCLIKKQRVLKKSSCNESSSNSPSEGESGPTALMLKDTGYKTRVRISKKYQAEIPDWTGPATEYVLHIYLFFNCCGSSY
>g8[scaffold12:85797-91337]
MCLIENLACRNAINIYCYDIVIYLSCLYLLSVPAALVLMVRFDAVTLVVVVNHLKSHLQRISACLAGRSSKVLGNVLMEVSVGSGEGNEPSALLLLNCFAPALDTQSAIWCYRDRAPLFEVQTDNWECFRSVLWDPAHADCAVPQVXTRDGGSSEAIEVYGDDTIHLVLFLFKWSKVLFSYESPPCAQNGTLQDSGPSILLDSFKFEMCCSKLVVQSPNLLLLYKTNSKEKLGYKLCATCFPWSCYQFQKN
>g9[scaffold12:92695-96932]
MKVKGREVFMIIPLLVLVVFVEIGEAQTKTFLVNCGTNSSVNADGSKWIGDSDPGSNVTLSSSGIEASTDSFNGDPSYESLYKTARFFSESFNYTFKGSPGSYFLRLHFYPFTFGNRDANESYFAVAANGLKLVSEFNVAGEILLKNSLLEGSGGNSSIFSLVKEYFVTSDIDVFVLEFVPNRDSFGFVNAIEIIPVTDKLFVDSISKVGGNGAKSSLNLSKRGIQTMYRLNIGGSAIKSTQDSGFRRKWEADSSYMIIADAGSEAKNHSNITYASPNDTSVAPLLVYETARIMSNTDVMEKRLNMSWKLDVDPDFDYVVRLHFCEFDFNKPNQRIFKIYINNKTAADNYDIFSRAGGMNKAYHEDYLDAISSKSSSLWVQLGPDTTTGSAGTDALLNGLEVFKLSRNGNLAYIQKYEDVPEKSTSKSLILWVGIGAGIASIIFLAGLVMLIIWLCRRRSSKDDTKKNSPGWRPLFLHAAAVTNTGNGKGSIQYQNLGTLRSGRRFTLAEIKGATNNFDESLVIGVGGFGKVFKAELDDGTLAAIKRANPQSQQGLKEFETEIEMLSKLRHRHLVSMIGFCDEQNEMILVYEYMANGTLRSHLFGSDLPSLSWKQRLEACIGSARGLHYLHTGSERGIIHRDIKTTNILLDENFVAKMADFGLSKTGPSLEHTHVSTAVKGSFGYLDPEYFRRQQLTEKSDVYSFGVVLFEVICARPVINPSLPREQINLAEWAMRFQRKRSLETIIDEQLAGQYSTESLMKFGEIAEKCLSDEGKLRPTMGEVLWHLEYVLQIHEAWLRKNAGEDSASDIRVLETVEERGTETSEDQTHVESKNKEDGEPATSTSGTADAMANGVDDFSQFISQEGR
```
