## Supplementary material for "The *de novo* reference genome and transcriptome assemblies of the wild tomato species *Solanum chilense*": EOG093601CX.faa.3

```
>g1[scaffold7772:10080-16931]
MKLFKFLIIFLLYFGSVIGQLPSPDILALLEFKKGVEHDPTGFLLESWNEESIDFNGCPSSWNGIMCNGGNVAGVVLDNLGLVAHVDLSVFANLTKLVKLSMANNSMLGKMPNNIGRLKSLQYLDLSGNLFNSSIPPEVGELGRLKNLSLAGNNFSGMIPETISGLVSMQSLDLSHNSFSGALPSSLMKLAGLVYLNLSVNGFTKEITKGFELMENLEVLDLHGNMFDGNLDVEMLMLTTATHVDLSGNLLVNTASQQEKFLPGLSESVKYLNLSHNQLKGSLVSGNEAQIFGNLKVLDLSYNQLSGELPSFNFVYDLQVLKLANNLFSGFIPNDLLKGDALLLTELDLSGNNLTGSISMITSTTLQTLNLSSNALSGELPFVTGTSAVLDLSKNQFKGNLTRMLKWGNVEFLDLSQNHLTGNIPEVTAQFLRLYHLNLSGNTLTGSLPKVIAQFPKITLLDLSFNQLDGDLLTSLLTLPTIEELHLQNNAFVGSIDFPPPASTPKLRVLDLCHNQLAGYFPDGFGSLIALQVLDISGNNFSGSLPTSMGNVSSLTSLDVSENHFSGELPKNLPNSIQSFNASLNDFSGVVPENLRKFPLSSFYPGNSQLQFPNPPSGSGQASAEKHKSRQLKTIIKVVIIVVCVVVLVVLILLAIFVFYLRASRNSQAHVTDKDIRRQTQSNPSGFSSREGAVVSAQDVAAASRKASSSEVISADEKTTGFSPSKTSHFTWSPESGESYSAESLADNLAGELFFLDDTISFTAEELSRAPAEVLGRSSHGTSYRATLDNGLLLTVKWLREGVAKQRKDFTKEAKKFANIRHPNVVGLRGYYWGPTQHEKLILSDYISPGSLSSFLYDRPGRKGPPLTWPQRIKISVDIARGLNYLHFDREVPHGNLKATNILLDGPDLNARVGDYCLHRLMTQAGTIEQILDAGVLGYRAPELAASKKPVPSFKSDVYAFGVILLEVLTGKCAGDVVSGEDGGVDLTDWVRLKVAEGGGFDCFDNALSSDMGNQAMEKQMKEVLAIALRCIRSVSERPGIKTVYEDLSSI
```
