## Supplementary material for "The *de novo* reference genome and transcriptome assemblies of the wild tomato species *Solanum chilense*": EOG093601CX.fna.1

```
>g1[scaffold2539:55824-61046]
atgggggcgtcaaactctaagctagaggaagataaagccttgcagctttgtcgtgaacggaagaagtttgtaaggcaagctcttgatggacggtgtaatctagcagcgactcatattgcttatattgagtctctgaaaattacaggaactgttttaaggagattttctgaacctgaggctccaatcggatcttcaatctacacttcaactagtgcaacccctgagctacgtggattaactgaaaagtctctttcccatttttcattctcttctcgatccatctcacgtcatgtagatgcaactgagaatatcctaccgtctccttcacctccaacctcaagtcgataccatgctaatcacatgaactttagaggtacattttctaggaaagttgaagaaaaaccttctgttccagttactgtttcagttacttcagctacacctcagaactccacgcctcgttccgcagagaggcctgaagcatcaccttttgaaatccctcctgaaacttcaccatttgaaatccctccttccccttctgaaacttcaccttgggactactttggtcttggccatgatattgataatcatttgacttcacaaaatggaaggattgagaatggaaatgacaatagacatcatggagatgaggatataatttctacatcagaagatgaagaagaacattattcttcacctggaagggatgggtcacaggtctcggatgatgaatttgatgagccttccgcagaaacactggtccgaagttttcaaaatgtcaatagaacaactgatcatgctagcaatagtggctcacctgaaataacctctgtgaggagtgaagtgtcagaagccaagtctctgcatggggagaaaagcaagtcacctgatttgtccccactaagagctgcgccttcaggacctgctgatgataacgacatgaagacaccagtaaaagaaaatgatgttgagaataaggttgcacccaaggacttctattttagcataaaagatattgaatatctcttcataaaagcatctgaatcaggaagagaagttccgcgcatgttggaggcgaacaaattccatttccgtccaatttttccagggaaagaaagcgggtcaatgaccagagtattaatgaagtcttgtttctcttgcggggatgatccaagccagattcctgaagagcctcctcaaaattctgtgaagtacctgacatggcatcgtaccacatcatctcatgcttcatccccaaatcggcatggtgtaaactccacagatggtattgaggatgtttccaacaatctcttcgataacttttgtatggtctcaggaagtcatgcctctacgttggatcggctgtttgcatgggagaaaaagctatatgacgaagtcaaggctagtgagatgatccgaagtgattatgatgctaagcgtaagcttctccgacaactagaatctaaggtagaaactcctcagaggatcgacaagacgcgtgcggttgtgaaggatcttcattcgagaattggagttgcaattcatagaattaattccatctccaggaaaattgaagaaataagagacaaggaacttcagcctcaattggaggagttgattgagggattgaggaagatgtgggaagttatgttcgactgccacaaacttcagctccatatcatatcgatagctcattcgcctggaaatatgaagatccttattcaatcagattctcgtcggcagattgcaatccatcttgaacatgaattgagttctctatcatcaagttttacaaagtggatcgtctctcagaaggcatacgtggaagctataaataagtggcttcacaaatctgtcttcctccgcgaaaaatcatccaggagaaaaagaaagcagcagcctgtgccactcagaaaccacggcccacctatttataccacctgttctgtctggttggagatgttcgactcgttgcctactaaggaggtttcagacgctataaaggggttggctgccgaaatctctcacctcctacctcggcaagagaagcaccaagggaagggtggaaatcatcgtcatggaatcgatggtgaaccaggtcttaagaccccactgagagatgattctcctgaagactggatagccggcttcgatcattttcgtacaagcttgacctttttcctgagccagttaaacaacttctcagagtcttctgtcaagatgttcactcaactccaaaaggccatccaagaagccaaacatggtcatgcgctccgcatgaattctcaatcataa
>g2[scaffold2539:62010-62939]
atggctgatcgcgtacatcctcgagattcatcgccggcgagttcaccgatttcgtcaaaaaactccggcggagtagctacgggaactcatacaaaacatgtgctgccgtcgccgggaacttatgttgttcaagtaccaaaagatcaaatttatcggtatcctccaccgggaaattctcgccgttacgaagctttcagaaaacgaaagcctcgtcggagctgctgttgccggtgcgtttgctacactttatctctccttctaattctcattatcgcacttggaattactgctgctgttctctacctcgtcttccgtcctgaagctccaaaatacactatctccgacgtcgcgattaagaatttcaacttaacttcgtcgtctccggtatcgccggaattcgacgttactatccgagctgaaaatcctaacaataagatcggaatttactaccgaaaaggaagctctgtcaccgtattctactccgatgtccgtctctctaacggcgagttaccggagttctatcagcctacgaataacataactgtttttcagacgccgctaaaaggatcaaacgtcttgcttggtaacgccgttaaaacggcgttaaggaatgaacagaagaaaggaaaagttccgtttaaggttaacattaaagcgcccgttaaagttaaagttggcgccgttaagacgtgggaaatcaccgttaaggctaagtgtgatataacggtgaatactttaacggccaaatcaaaaataatttctaaagattgtaaatatagtgttagcctttggtag
>g3[scaffold2539:65141-71219]
atgcaatctaccatttgtttagtgctgctatttttagttgagttagctaaaggaagcttagatttggatgctcttttggagtttaagaagggagttttgaaagacccttctgggaaagtcctttcttcgtgggattctaagtcattaggatcaaatggttgtccccaagactggtacggtatcggttgcagtgatggccatgtcacttcaattgaactaaatgatgtaggtctggttggagttttggattttgcagctattagtggcctaaaaatgctgcagaatttgtctgttgcaaacaaccagttaagtggaaaaattactgaggaagttgggttgattatgtcattagaatttttggatctttccaagaacatgtttagtggttctataccctctaagctgactagtttaaagaacttggtatctcttaatctttctttaaatagtctcgatggaatggttccaactggttttgctagtcttgagaaattgaagtatctggatttgcactctaatgccttctcaattgatattatgcttcttctggcctcattgggggatgtagagtatgtagacctcagtagcaacaagtttgttggatcacttgacctgcaagtaggaaattcaagcttcgtctcgtcaattcagtatctgaacattagtcaaaataacctggacggagagctatttcctcacgatggaatgccatattttgacagtttagaggtgtttgatgcaagtaacaatcagcttactggtactattccatccttcaattttgtggtctcccttcgaattcttaggctagggaacaatcagttgtctggatcactccccgaagctcttctagaggatagctcaatgattttatcagaattggacctaagccagaatcagcttgcaggtcccatcggaggtataagtgctgtgaatctcaagcttctaaatttatcatataaccagctgtcaggccccttgcctttcaaggttgggcgctgtgcaatcatagacctgagcaacaatcggctaactggaaatgtgtcccggatccaaggttggggaaattatgttgaagttattgtgttaagctcaaatgcattgacaggaaccttccccaaccaaacttcccagttcttgaggcttactttgttaaagatttcaaacaactcgcttgaaggtgtgttaccaactatgttagggacatacctcgaacttaaaacaattgatcttagcattaaccaacttagtggtactctccttcccagccttttcaactctaccaaattgactgatattaatgtttctttcaacaaatttaccggtagtgtacctatcatggcatttaactcagagaatctaagcttgatttctctagatgtttcacataatgcattagctggtccgttgcctccggggctggacaagttcccggacatggtaaatctggatctctctgataacaaatttgaaggtggccttcctaatgatctctcagagaaattggaatttttaaatgtggctaataacaatttttctggacctgttccacaaaatttatggaggtttcctgactcctcattccatccggggaatcccttgcttgtacttccaaagcatgccgaagctccttcagagggagattcaactttaagcttgagaagtcatggttctcgcatgaaatctaccatcagggctgccctcattgctgggctgatctgtggtgtatctgttatagctttgttgacattaataatctaccgcaaggcccatcagcgagatggcggggaggacgatatgaaaggaaccaaggaaaagaaaggtttgtctttatctgatatagaatgtggacataacactagagaacacagcgtgccagtatcaacggttcaaaacgagccattatcttcatctgtatctgtcatgtcatctgccaatctctcgccttctaaggttcaagatcaatccaaaagcccaaaatctctcagggtttcttctcctgataaactggctggagatttgcatctactagataacgccttgaaggtcactgctgaagaattatcatgtgctcctgccgaagctgtgggcagaagttgtcatggaacattgtataaagctacgcttggttcaggccaagtacttgctgtcaaatggcttaaggaagggatagtgaaaggcaagaaggaatttgctagagaagctaagaaactggggagtattaggcatcctaatttagtttctctactgggttactactggggtcccaaggagcatgagcggcttctcatatcgaattacaccgatgccccatgtttagctctttatcttcttcgaaaagatgcagaacgctgtaagctacatcctttatctctagatgatcgactcaagatctctgtagatgttgctcgttgtctaaactaccttcaccatgaaagtgccatacctcatggcaacctgaaatccacaaatgtacttatagacacgtctaacgtgaatgccctacttaccgactatagtcttcatcgattgatgacatctgctggaacagctgagcaggttctaaatgccggtgtactaggttatcgtccacctgaattcgcgagtacaagtaaaccttgtccgtcattgaaaagtgacgtctacgcttttggtgttatcttgttggaacttttgacaggaagaagttctgcagaaattgttcctgggaactcagaggtgctggatttgaccgaatgggcgagattgttggcctttcaagaccgttcaatcgagtgcttcgatccattcttactgggaaagcaaagcaacgacgaagacgtgcatacgattcttgatagcatgcttcaggttgcactgaggtgcattttgccagctgatgaaaggcctgatatgaaatcgattttcgagcaactttgctcgatcgcgcgataa
>g4[scaffold2539:73694-77127]
atgacagagaagatccaaaggcgctgcgagttttgtcccaatctatcctttgtcaatggtggtgatggttttttctattgcaatggttgcggctctcaagcaaatgatatcattgacatgagtattgataatgatgatggatgcaatgtagatgggggaatataccgtactagtcaatgccgtcctaagcgccatcaaatttctttgacttatacagactattattcagagattcgggtgaggtatgttatgggattacaagctatgatccaaatgcagtgcaagactctggtggagaaatttaatgtcaccccgctgattgttgggcttgcggggcctatttggttaagactcttggcacatgaaaacgtgttgagtgatgagtgggcatacaatgtcatccatgaatcagagtctcaaattcaaggggaaggagaacttccgcagccgactggcagccagaaaacagaacctcataattcacttggaaagcgagcagttaccatatggcataaatccttgagcagcatgattccgttaccttgttctctggctatctcttttcttgtctgtcacgtagcaagggaagcgatcttgccaacagacatattgaagtggacgttagaaggaaagctcccgtattttgctgcttttcttgaaatagagaagcagttaggacctccttcaaggtcctgccctatcagtaccattcgtatgttcaggcctatcagaactgtcaccttacaaaaattagagtcccttgctgcctcaatcgccaagaaaatagggttggaattgccttcagtgaacttccatgctatagctgctcgttatctcaagcatttatcgcttcctgttgagaaaattcttcctcaggcatgccaagtgtatgagtggtctatgcctccagatttgtatttatcagataatgactcccggctgccttctcgtgtttgcgtgatgtctatactgattgtgacaatgaggattctttatgacctaaatgacggaaaatgggaatcgattgcatcttgttccaataatttagtgtctgctgttgacaatggagctggagaacgcggtttcagttgtaatgcaagaggtgctgttgccgaggacgactctgcttcacatgatgcggatcctcatgacagtacatcagatatgagtaaatctaattctgatgctgtggaactcttgaaaattattgaagaaaaatacaatgaactcagcaatacatatgaatttacaaaagatttacattcatatcttcggtacagcaaagatgtggttttcgctggactaggacctgcttatgacgatcatgaagaaaaaaaactaatagaagatctttggaacttctatcaaagccgtaaggctggcaaagcatcagaagatgggaaaaccagacatggatgcagcagcagaagaccaaaagaaagcgagaactttagggatgatgcatgcaaatgcatatgcaaaacatcaagggatgatggtgattcaaacgcgacattaagacagctgaaagttgatatgaaagagaatcgatttgtttatataccaccaaggaagaatgtgaagaagcaagacggatacatcaggtatgctagaaagaaagacggggcttatctttatgcagtacatgctgattattacatattacttcgatcttgtgctaaggttgcacaagttgatgttaggactatgcatgttggagtattggcatttgagaaacgattggaaatgctagagagaagaataggtttttgtttacgtaagagacttccagatgattcctgtgaattttgtcgcgattag
>g5[scaffold2539:77221-80889]
atggtgttttttcgttcaatttcaagaggaatttcatcttcattgagcaaaactaggtatacccattatagaaaattgcggttcttgagcaatattcctgagaacacagtgtacggtggaccaaaaccccaaaacccaaatcaaagagtaaccctaatgacgttgaggcaaaagtataagaagggtgaagcgataacaatggtgacgggttatgattacccatctggtgttcatatagatatggctggaattgatatatgtcttgtgggtgattctgcatctatggtggttcatggacatgatactactttgcctattaccattgatgagatgcttgttcattgtagagctgtggctagaggtgctaaaagacctcttcttgttggtgatctaccttttggcacttatgagtctagtactatacaggcagttgatacagctgtaagagttctaaaggaaggaggaatggatgcgattaagttggaaggtggggcaccatcaagaattacagcagctaaagctattgttgaagcggggattgctgtaatagggcatgtgggattaacacctcaggccatcagtgttcttggtggattcaggcctcaaggcagaaacattgatagtgcagtcaaggttgtggaaactgccatggccttgcaggatgcagggtgcttttctgttgttttggaatgtgtgcctgcacctgttgctgcagcaacaacatctgctcttaggatccccactattggaattggtgctgggcctttctgcagtggtcaggtgctagtttatcatgatcttcttgggatgatgcaacacccgcaccatgccaaggttactcctaagttctgtaaacagtttggacaagttggagatgttatcaacaaagctcttctggaatacaaggaagaagtaactaatggttcatttcctggctctgctcacagcccatataagattggtgcagccgatatggatggtttcttaaacgagttacagaagttgggcttcaatgatgcagcttcagcagcagctgctgccgctgagaagatctag
>g6[scaffold2539:82735-84059]
atggattcaaagggagctgcagcaaatcaagtttatgaagattttgtgccaactacagagttggtgcaagaacaagactctgatactcttctccttgatctcacaggtttcagaaaggaacaagtgagggttcaactgactagaacaggagttgtgaagatcagtggacaaagaccagttgctgagaacaaatggcttagatttcagaaggattttcctgtttcagaaaattgcgacaagacgaaagtcagtgcaaagtttgaaaatggcatactttatgtcaaacaaccaaaactgataacaacttcaccagagaaaaaagatcaagaattgccaacatctgatcctcaacagcccaacgacgagccacaaccaacgtctgagaagagagacgaaaaacaaacacaagacgagaaaacgcaaacagaagaattgcctaaacaccaggctactaatgctgaaaagcctgaaatggaagaacaggacactaaagaaacacctgctgagtatactggtgcaagtagcactatggaagatgaaaataaaccgagttatgcgtgtaaacttgataaagatgcatatactagaactgcagatgttgtagctgagaagctgaagatgccaaggaaactgatgaacatgactctgattgctcttttggttcttggaattggcctatatatcagcaataagatgaaatgcaacaattaa
>g7[scaffold2539:87384-105784]
atggctgctccaagtgtacaagaagttctaccaccatctttggattctacttccgaacctccgtctctctttgatggaactatcaggttgtatatcaattatgaatgcccctatgctcaacgtgtgtggattactaggaatgttaagggcttgcaagacaagatcatcttagttccaattgatcttcagaacaggcctgattggtacaaggaaaaagtttacccccaaaataaggtgccatccctggagcacaacaacaaagtgattggagagagtttggatttggttaaatatgttgatagcaacttcgagggaccatcacttttgccggatgaccctgaaaagcggaaatttgctgaagaattgatagcttatagtgatacattcgtaccggaagtatacaaatcgttcttcagagatgcacagacactggctggtgcacaattcgattacctagagaaagctcttgacaaatttgatgatggacctttcttcctcggtcaattcagtcaggttgacatagcatatattccatttatcgaaaggttccaaattttcatggaaaaggggattaactatgacatcacatccgcgaggcctaaactagccaaatggatcgaggaaatgaacaagcttgacggttacaagcaaacaaaagtcttggaaccagagaaactggttgaatactacaagaacctctttctgttagatggtaaaaatgccggtggacgggggaagaagagaaatcaaaatcagaatcggaatcttgttctgagaaaggaattgggggtgaaccttctcggcaccaaaaacttggtgggaggaggtaatgagttggtgagaagaatgctcttcatgtcaattggtcgttcattggatgttgatgccagggatgcatatggatttactgtgagaccacaacatcttcaaagataccaagagtatgcaactatatatagggaagaggaagaagaaagatcagagaagtggaagggctttcttgataaccaagaagaatcaagtcagccacatgcttcagagcagttggacatccggactgtggatttagaagttaaaaaccagcagcaaacggttcctgttcaagcatctcaagaagaaggcaatgatccagtgggagataacccagtttcagacattaaaagggaaagtgatcttaaaagggagttgctagcttatccaccaaaaaaatcctgtcatgcttatacgtggtctgaaattagagcatctttgagtctcattgatcatctgatgagctttcgtgtgaagaagacaccaaagacgaaagttaaattgtcaactgatgttcacaatcatcttgcaactattaaagagcaagaggagttggaagaagaaaatggagaagaacgttctgtcaatgaagatttggatgatggtatcaacacctctgcagaactaggtagtgccgacagtggagtttctccagaactttcctttccttggaaagagctagagttccttgttcgtggaggagttccaagggatcttaggggagaggtatggcaagcttttgttggagtcagagcacgtcgactggaaatatattacttggatttgcttgatccagaaagtgatactggtgatggtcaggagcatgatggatcatcattggctgaagagaacaagagaccgagtaaagaaagcattcatgtgccagagaaattgagaaagcagattgagaaggatcttccgcgaacctttcctggacatcctgcactagatgagagaggtcgaaattccttaaggcgtctacttatagcatatgctcgacacaatccagatgtgggtatttatgcctacgggttcattttagatggaaggaatacttgttacgctaatcaaggcagaaggagaacatttggcagtgttctacacctccatcatgtggggtcggataaaagaatagggaaaattaagactggtgtaggttcatttgcctatgatagtaaacttgttgatagattaggactgctctttaatctccatcagatccatatattgtatgtccagttaatcagcccacctgatttaggcaatgaacttttttgctggtatcttgcttctaatgatgccagaagaaaatgcattctgcatggtctcaatgcatctacgatcttgttagagactcaaacaacttttgctaccgtcaggcatgctgccgaacttcttttgctagcaaccatgagaaacatgccaccttcaaaggtgcttggttctccagatttgctccatggccatattaagttctgtgccactgtcgaggcattggtgggtcttattgatgaatactttgacggctgttactcacaagagatgatagaatcccaggtggatcaattggtgtttgaggagttggtgcgcgaaaggtttccgaaacttgtcaatcatcttgattacttgggaatgcaagtggcatggatttctggaccttggtttctttcaatttttgtaaatgtgcttccctgggaaagtgttctccgagtttgggatgtgcttctctttgagggaaatcgtgtcatgatctttcgaacagcacttgctttgatggagttgtatggtcctgctgtagttacaactaatgatgctggggatgcaatcaccttatttcaatcccttacgggctcaacttttgatagtagccaacttgtgttgacagcttgtatgggtttcttaaatgttactgaagataggttgctagcactgagagaaaaacatcggccagctgtgcttgcagttactcaggagagatcaaagggagggcctgttaagaaagatccaaaaggtcttgcctccaagctgtatagttttaagcatgatcctgattcttttatgaaagaaacgaagccagaggaatgctcaggtgataagaaaacagacaataaaatatcagactcaaattccaactccgcaagtatggatgaatttctcaacagctttaacatagattcacatgttgattcccttccaggtcttcaagaacaggttgagctctgcaggacactggaagacaagagagcagctaccctgagagctgaagagttggagacagcgcttatggagatggtcaaagaagataaccgacgacaattaagtgctagggttgagcaattggagcaagaagtggctgacttgcgacacacccttaatgataaaaaagagcaggagagagcaatgcttgaggttttgatgcgggttgagcaagaacagaaggtaacagaagatgctaggattgctgccgagcaggatgtggcagctcaaaagtatgcagtacacgttcttcaggaaaagtatgaaaaggctatggcttctgttgctcagatggagaagagagttgtcatggctgaatcgatgcttgaagctaccttgcaatatgaatctggtcaagtcaaagctctatcttccccacgggcgacaaaaccagattctccacaaggtgcaccagcaaaaaggacaggtctactatcgttcggccttggttggcgtgatcggaacaaggcgaaaccaagcaatctgaacgaaatgaaatctgcagatgaagaatcagaaatgagcagtacggctactgaagctaacggacagcaaggatag
>g8[scaffold2539:106477-109329]
atgagggagattagatcaatcaactatggttggggtataaatggacgtggggcgggggatttggtgcatgaagtggagttactggaaaaattggggttttcaggaagtgtaaaatatggaggttaccttttcttttcttcttgcttgtttattacagagggtggttccaaaattgttgccatcaagcaactcgatcgtaatggattgcaagggaacagggaatttcttgttgaagtgctgatgctaagtctgttacaccatcctaacctggtaaatttaactggttattgcgcggatggagatcaaagacttctggtctatgaatatatgccactaggatcactggatgaccatcttcatgatcttacgcccggtaagaaagtgcttgattggaatacgagaatgaaaattgcagctggagcagcaaagggcttggaatatttacatgacagagcaagtccacctgtaatataccgcgatttgaaatgctccaacattttgcttggtgaggggtatcacccaaagctatctgattttggattggctaagttagggcctgtaggagataacactcatgtctctactagagttatgggtacttatgggtactgtgcaccagagtacgccatgactggtcagttaacgttaaagtcagatgtttacagctttggagttgtcctcttggagatcatcactggaaggaaagcaattgaattttcaaaaactggaggagaacacaatctggttgcatgggcaaaaccgttgttcagagaccggagaaaattctcacagatggctgatccaatgcttcaagggcaatatccagaaagaggcttataccaagctctagcagttgcagcaatgtgtgttcaggaacaacctaacatgcgtccagtcatagcagacgttgtcacagccttatcttaccttgctgcacagaaatttgacagtgatactgaaggagttcaaaacccacgctggacacctgctactccacctagaacgagacgtgatgctgataagagacaaaagggtggcaactatgaacctagatggtga
```
