## Supplementary material for "The *de novo* reference genome and transcriptome assemblies of the wild tomato species *Solanum chilense*": EOG093601CX.fna.2

```
>g1[scaffold12:29542-38342]
gccataggaggtgtgttttggtgatgtcgaattgtcaatgtcacgaccattcgggtggcccaatgatttggacttgggacatccatgttggaggtctcaagttcgaaaacccttgccagcggaagcaaggggtttgccttctggtcaagctcgtcgtaccaggcttgcctagtgcaggttaccctcctttgtgttttaaccagtgttgtgaatggcaagcgcctcattgccaaaggcgagagctaggtatccagcctaaagaagctaatctcactgtggagcaagcatgggatgaattggttggtcgactatcatatttgttttcaattgagttcctgcctgcaattcacccacttagtggtcacttcagagcagcgttggcgagagaaggtcacctcaatgggtttattcctctggtagctattgccatgtttgatgcaaagatcaatagcttatgtaaatatatatcatctgaaatggaattaaatccctcattggtgatgtcccttattattgaagctgcaaagagattagaagattccctcttgttctctgaagataagtggtcattgaagaggctaactccacaccctcctgagattatacaatctttatcaaagaatgaacctaatttcccagagagcatttcatttgaagcaatacgtgttccatcttcagcagagaaaactctggaacctgtgatacttaatgcctcttctggcaattattacctggatgttattgcaaaggaattaggagttaaggatgcttctaaggttctgatttcaaggactattggcaaagcttcctcagaaacgaggttgtacttctgtgctccagagtccacaacaattggttcatcatcagagctatatatgaaacaagctagttcatttaaaggatatgtgaataccatcgcgacttacctatctggtcaagaaatatgtggtgatgcaattttggcgtctgtaggatacacttggaaatctactgatcttttttatgaagatttatccttgcgtgcatattacagaatacttgccaacaagatacccagtggaatttacaagttgtctagagaagcaatacttgctgcagaacttcccacagctttcacaacaaggagcaattggaggggttcttttccaagagatattctctgtacattttgccgccagcatcgattgtctgagcctgtattttcatgcgattccattgaacctctgccagatttacctggacgtaaaagattgagggatacatcatcaggtgaaaacgaaactaatgaagggggtcttgcagctactgctgtagcacaagaagggtgtaatctagtctacagatgtacagtgaagatatactccaagtgccaggaattaattctgctgtgttcaccaaaggaatcttataagaaacagattgatgcaatacatagtactgccttaaaagttctctcatggttggatagatttcttgataaagttgatatgtctgtggaagagatcacatcatctgcaaagggatttgatattcttatttatcctcaacagcttgttaaggagttcacattatgtcaaactttgcccaaatatcagtggggcagtgcaacactagcaggaaacttcgtgtgtcctagctactctaatgtacagaataacacacttgaagaagaattatcatctggaacgactccatctagtggttctttggtgtgtgtgacttacaagatatatttagccacggaaagggaatgcattatggaacatcttgaagggtctgaagagtttgagtttgagattggcagtggagccgtatctcctgttcttgaagcagttgtaacacagatgtccgttgaccagtctgcatgttttactatggaattgcctgcaaaagagattgttctagcagtggctcatgattccgcaaatatcatttcattattgtcttcaggtacttgcttaatgaaatgtgaagtcactttgctgcgtgtgacagtacccctggaggatagaatggaacaggccttattctctcccccattatcaaaacaacgtgttgaatatgcggtgcagcacattagagaatcttgtgctgcttctttggttgattttggatgtggttctggaagtctgctggagtctttattagcttatcgaacctctcttgagaaaatagcaggtgttgatatttcacggagagctcttgctcgtgctgcaaagatacttcattcaaaactcaatggaaatatagaagctgaacaaccaatcaacagtatcaagtctgcaatactatatgatggttcgattttgtcttgtgattctcggttgtgtggatatgatattgcaacctgcttggaggtgattgaacacatggaggaacacgacgcatgtttgtttggggatattgttctcagttcattttgtccacagattcttatagtctccactcccaattatgaatacaatgtgattctccagaaatctactccccagtaccaggaggatgacccagatgagaagagccagcagcagttatgcaaattccgcaatcacgatcacaagtttgagtggactagacagcaattctgtgaatgggcatctgatctagctttaaggcataattatgctgtcgagttcagtggtgttgggggagaagctaacaaagaaccaggatttgcctcccaaattgctgtttttagaagaaacgatagcagtcccgtgaatgcagattttcctgaacactgtgatgttatatgggaatggagtagtgacaataaatag
>g2[scaffold12:43307-44935]
atggagaatgaaaaagataaacttcatgtagtgatgtttccatggctagccatgggacatatcatacctttttttcatctatcaaagtgtttagcacaaaggggccatagagtcaccttcatttcaactccaagaaacattgaaagagtcgttaataaagttccctctgatcttgctcatctgttgcaaattgtgtgttttccattgcctaaagtcgaaaacttgccggatgatgcagagtcatcaatggacataccttaccaaaaagctcagttcttgaagatagctttcgatttgctcgaaatcccattaaccaattatcttgaaagttcatcaaatcccaaaccagattggattgtctatgactatgcttctcactggctacctcaaattgcaggtaaattaggcgtttgtcgcgccttttttagtctctttactgctgcaaccatgtcattttatggacctccttgtgctttgttaaatgatgaaaggtcaatagctgaggactatacagttgttccaaaatggatgcctttcgaaacgaaagttgtgtataggctgcatgagattaagaagaatttcgaagcaccagctgacgaatcaggtacatctgatggagccagatttggtgcttcaattgatgcaagtgatgtcatattgtttcgaaattgtgttgagtttgaatccgaatggttcagcttggtttctgagctttatcagaaacctgttatatccattggtgttctacctccatctgttgtagttgaacatgaacaagatgacagcaatgatgcgtcgtggttaggaatcaagaattggctagataagcacaatcaagattctgttgtttatgttgcacttggaactgaagcaacactgaatcaacaagagctgaatgagctagctttggggttagagaaatgcggattaccgttcgtttgggtattaagagatcagccaaaacataatcaacaagattcgtgtattcagctgcctgatggatacgaagacagagtcaaaaacagaggtgtaatatacagaggatgggtaccacagacgaagatactgagtcattcgtcagtaggtggattcttgactcattgtggatggaattcggtcatagaagcgctatgttttgggcgggttttgattatgttcccggtgttgaatgatcaaggattgaatacaaggttgttgcaagagaaaggagttggtgtagagataccaagaaatgaaaaagatggatttttcactagtgattcagtggctgaagctgtgaagtttggtgtagtgagtgaagagggtgagtggttgagagctaatgcaagacaaatgagttgtttgtttggagataggaagagaaatgaacaacttattgatgattgtgttggttatttcatggaaaataggataaccaaatctaatagctccatcggttga
>g3[scaffold12:45467-47424]
atgctcagccggagttattgcgtgttctcggcgacttatgagtcctttacttggtcttcatgtacatattctatctcccaggctagtagtgccagtacagcttcttctgtaacacctttaagttttggaagaagaaagggaagagttgttttcatggctgtatctaataacagagctaaccatagaaaacttccaaagaaccttagaaatcctcgacgacccaagctcccaccagatatggactatagtttcaaaagggttttgtatgagggagttgtaagtgaggcttgttctgatggaattgatgaagaattggagatgggggtagaaaaaggaaggatgtgtgatgatgatgatgagggaattatatgggagtcagatgagatggaagcaatttcatctctttttaaagggaggatccctcagaagcctggaaaattggatagagagaggcctctacctctgccccttccttacaagattcgacctttaggacttcctacacaaaagggattcacaaatcgttcgaggcaatccatatcaacgcaagtgtataagaatcctactttcttgattggtttggcgaaagaaatacaaggcctttcaactgaggaaaatgtatcaaaggttctcagtaaatggagtccatttcttaggaagggatccttgtcgttaacaatccgagagttgggttacttggggctaccggagagagctctggaaacattttgctgggtgaagaaacaaccccatcttttcccagatgatcatattcttggttctaccattgaagttttggcggggtcaaatgagttgaaagtgccatttgatttggacaagttcactggcttggctagtcggggtgtgtatgaagcaatgttaaggggttatattaaaggaggaagcctgaagcttgctttgaagctactttcaatggctaaggaatctaacagagtgcttgatactggggtgtatgctaagctaatcttagagcttggtaaggatcctgataaaagctcacttgttttggtattattagaggagcttgctgtgagagatgatctgaatttgacaccacaggactgtacagctatcatgaagatttgcattaggctgggaagatttgagatcgtggagggactatatgactggttcaggaaatctggtggtaatccaagtgtagttatgtatactactctgattcactgtcgttattcagcgaacaaatatagggaggcaatagacatgctatgggaaatggaggcttcaaattgcctttttgatcttccagcctatcgtgtagtgattaagctttttgttgctttgaacgatctctcaagggctgtacgctatttctctaaacttaaggaagcaggttttagtccaacttttgacatatactgcagcttgatcaaagtttatatggcttctggaagggtggctaagtgcaaggatatctgcaaggaggcagagatggctggattcaggtttgacgaaaatacattgttaaagttgcaacaataa
>g4[scaffold12:47575-59612]
atggggcagcttccttcccaggacattttggccctgcttgaatttaggaagggtataaaccatgatccaactggttatgtactgcagtcatggaatgaagagtccattgatttcaatggttgcccttcatcttggaatggtataatgtgcaatggtggtaatgttgcagcagttgtccttgataacatgggtttatctgctgatgcagatttgagtgtgtttgctaacctaacaatgcttgtgaaactctctatggctaacaattcgattactggacaaatgccaaaggaaattggtgattttaagagtcttgaatatctggatatttcaaacaatctatttaactcctctttaccaccagagattgggaaaataggaagcttaaagaatctgtcactagctggtaacaacttctctggcccaatccctgattctatttcagagctcatgtcaattcaatctttggatttgagtcacaattctctttctgggctacttccttcttctttgaccaagttaaataatttagtatacctcaacctttctcttaatggattcacaaagaaagtcccaaaaggttttgagctaatggctaaccttgaagttcttgacttgcatggaaatatgcttgatggtactttggatccagagttcttactgcttactactgcaacttatgttgacttaagtggaaatttactcgcgagttctgcttctcaaaatgagaaatttttaccaggcatatcctcgtcagtcaagtacttaagtcttagccataatcagcttaaggggtcacttgtaagtggtggtgaagctcaggcatttggaaacttgaaggttctggatttgagctataatcagctgtccggggaattacctggctttaattttgtttatgatcttcaggtcctgagactcagcaacaacagattttctggtttcgttccaaatgatcttttgaaaggagatgctttagttctctcagaattggatttaagtggaaacaacctcacagggtcgataagcatgattacatcaacaactctgcgtgttcttaacttatcctccaatgctctttctggtgaacttccactggtgacaggtagtactgcagttcttgatctctcgaaaaaccaattagaggggaatctaactagaattcagaaatgggggaatgttgaatttcttgacctcagccagaaccaattgactggaaacatccctgaggttacagctcagtttctgcgattaaatcgcctaaacctttctcacaatgctcttactggatctatcccaaaagttatcacacagtttcccaagatcacagtccttgatcttagtttcaaccagctgaatggacctcttctcacttctctgctaacagtacccactattgaagagcttcaccttcaaaacaatgcacttgttggaaatattgatgtcgctgccccctctgctacacccaacctccgtgttcttgatctttctcataatcagcttgctggttcttttcctgatgggtttggtttgttgactgcgcttcaagtacttgatatagctggtaataatttctctgggtctctgcctacattgattggtcaagttggttcactcacttctctagacatttcacagaatcattttactggtcctttgccgatgaacctgcctgatggcctccaaagcttcaatgcatcactcaatgacttatctggtgttgtccctgataatttgagaaagttccctttatcagctttctaccctggaaactctgaacttcaatttccaaatcctccctcaggatctggccaagcttcaccagaaaaccaaaaaagccgatcacttaaaactatcatcaagttggtaataatagtttcttgtgtaattgcttttattattttggtcctgctagccattttcttttattatatacgagcttcaaggaagcgtcatcctcgtgttactgaaaaagttgttcatcgccaagccacatcaaatccttctggctttagcagtagggagggtgccggtggtgcagttgtttcagctgaagatcttatgacttcacggaaagagtcatcagaaataattagcccagatgagaaaatggctgctataactggtttctccccttcaaaaggtagccatttctcctggtcaccagagtctggagattcgtatactgcagaaacttttgcaagattggatgtgaagtctccggatcgtctggctggagagctgtacttccttgatgatacaatctcttttacacctgaggaactttccagggctccggctgaagtcttaggcagaagcagccatggtacatcatacagggcaactctggagaatgggttgctcctgactgtgaaatggttgagagaaggagtggcgaagcagaggaaggattttgcgaaggaggctaaaaagtttgctaatattaggcatcctaatgtagtaggattaagaggttactactggggtcccacacaacatgagaagctcattctttcggattatatatctcctggaagtcttgcaagtttcctctatgatcggcctggtagaaaaggtccaccactaacctggccccaaagactcaaaatatcagttgatgttgcacgtggcttgaactatctccattttgatcgggaggttccacatggaaatcttaaagcaaccaacatcttgttggatgggcctgaccttaatgcaagggttgcagattactgccttcaccgcctcatgactcaagccggcacaatagaacagattcttgatgcaggagttttgggttatcgtgcccctgagttggctgcatcaaagaaaccactgccttccttcaaatcagatgtatatgcttttggagttattttgttggagctgctaagtggaaaatgtgcaggtgatgttgtctctggcgaagatggtggagtagacttgactgactgggtaaggttgaaggtggcagaaggtcgtagctctgattgttttgataacgtgttgtcacctgagttggaaaatccagcaatggagaagcaaatgaaggaggttcttggtatagctgtgcgatgcattcgttctatatctgagagacctggtatcaagactatatatgaggacctttcgtctatatag
>g5[scaffold12:62107-68670]
atggtctccttgagtaatacacctcatacttgcctttgccctcagaaaatactggtcatgacttctcaagtgaaattaacatggcacctgagtgcagtttatgctgattgtaatccagtagtgagaagggagctgtggactgaacttgaagttaatagaaacagttttgaggggccttgggtggtgtgtagggatttcaatattactaggtttgtctctgagagatcaatatgccatagaatttctggagcgatgacagaattttcagagtgcattagtaacttggagcttgtgaatcctcctttatttggaggatcttttacatggagaaggggggaaatcacaaaagtgcttcagggattgacagatttttatactcggcagactgggaggatgcttccctccagaccttcttacatattagccaacaaactaaagcttctcaaaaaggagctgatccgatggagcaaaaactataggggcaattggaagcaaaggaaagaaaatatcatgcaacggttgagtgcatgggaagtcattcaggaacaaagatttctaacagatgatgaactagtacaaaagaccgaccttgccatggaattcgaggaggaatctaagaaggaagaaagagcttggcggcaaagatcaagaatacaatggttgaagagtggagacaaaaatactaagtttttccacagatcagaatggttacaaagaaattttgaagaggaggaagtatgggacaacatcaaatcatgtgcaactgataaggcacctggccctgatggtttcaatatgaacttttttcaaactttctgggaggttattaagggtgacattatggggacaatgcaatatttccatgatcatcaagtctccgaaagaagtttgaacgccaaatatgtagcccttataccaaaatggaagggagcagtggaactaaaggatttcagacccattagcttgaattctgggatttacaagataattgctgaagtgctaactgagagaatgaagaaagtgatggacaaactagtgaataagcatcaaatggcctttgttaaagggagacagatcatggatgctgccttaatagcaaatgaatgtgtagacaccaagatcaggggagaggggactcagacaagggaaccccctttatcccctttcctgtttatttcggctatggaagggttcagtagcatgacgagaataacacttcacaacaattggctcaagggttttagaataagggagggtggtttggagatatgccatctgttatatgcagatgataccattattttctgtgaagctaccgtggaacaagttacctatgttagagtcatattggtggtatttgaagctgtttctggcctaaaggtgaaatggaggaaaagtagtatcttccctatcaaagaggtaacaaatgttcagtccttggctagtgtgttggggtgtgaagtgggcatgttgcctagtgtgtatttgggtatgccactaggcaggaaatacaaagaagtagagatatgggacagaattgtagaaaggtatgaaaagagactagcacggtggagagcacaatatttgtcatttgggggaagagtcacactaataaactcagtgttggactctatacctatatatgtgatgtctttgtttcctattcctgctagtgtagtgaacaagctagatagactaagaagattttttttgtggaaaggcaacaaagagagggggaggtataatctggttgaatgggaggtcactcaattaagaaaagaacaaggaggattaggaataaagaatctggaaattcaaaacaggtgccttttgatgaaatggctttggagattctgtgatgaagaaacttctctctggaaggaagtaattattcaaaagtttggacaaaacagtccttggtgctcaaatgaaatgaattgcacttatgggacggatgtatggagggctatcagaggagaagtaccactgcaggataaacatccagatctcatgttactatctagcgaccctgaaatttttgtgtctgattgctggtccccccaagggtgggatctaaacttcagaagacacttaaatgattgggaggtagaaagagtagttgacctgctaaaagaagtggatacttttcatgggacaataatggagcctgatagacttagatggagacacagttcagaaggaagtttcactgtaaataaggtatacaagagggagaatagcattatgcaggaggaagagctaaagatatggaaaaatgtatggaagaacatagccccttcaaaagtgaaatgtttcacatggctagtgtctcacaaagacagtgtggacaatgccggaacatacaactga
>g6[scaffold12:71687-75228]
atggaattggtcaacacacagtgggaagatggctcattcatatggtttaagggagataatcaagaggctgcttcaaggattgacagatttcttttctcttctgaacgggatagattctttagtaacataaaagaagtgcctttgcaaaggctggtttctgatcatgtgccgattgaacttcaatgtggtagctgggaggtcccaaaatcttatttcaacttccagaattggtggttgacaaaagaaggttttgtggacaaagttagtgactggtggaattctttggagttctcggggagacctgaaggaagctcaaggaatggagtagcagacaaagacccaggcccagacggttatcctatgggattttacatcaaatgttgggagaaagcctatgatcctgtcaattcggaatttatcttgcaagttcttagggaaatgggttttggttctaaatgggtcaaatgggagaagttttgtatctcaacactgaagttctccattcttgttaatggtggtcctgaaggttttttcaatgctcagctagggatcagacaaggggaccccatgtccgcactcttgttcattttagccatggaaggtcttaacatcatggtagaggtggtcaatacaaatggatggatcaaagtagaggaacaggtgaagaaattgagagtgataatagatttgtttgaggccatctcaggctttcacatcaaccgaaggaagagccacatttatcccatcaatcagtcatatggagctgctggttataatcctaggtgtattggagaagtgcgagaggaattgacaaggtggaaatctcagtatttgtcccttggagatagactcactctgattaatgttgtcttggatgcttcgcctacttatatgttttccctatccccaatccctcccagagtcattcataggctggacaagatcaagatatctttcctttggcaagggaataaggcatctcaaacactatggagcagagtcataaagagcaagtacagggaagaggacagttgggtctcaaaggaggtcaatactccatatggaatcaatctttggaggacttccaaaagccactgccttttctcaaaaatcactctcacatcacagtggttaatgggaacacgactagccttagaccaacataaatcaattgctgagatgtggacacaacaacagtgggaccttagatttaaaataatgttgaatgattgcgagatacctagacttgtggaattgtttaaccagttggaggattttcaagggttacaagaaggtgcagagtaccatggtggagtggatatgaagcaggagcgggtgcaggaaacagagagagacagaggatcatctcatcatgtatttggtggactatttggaagaaaagaaatgacagatgtcttgtggaaggaggattttagtacagaatattaa
>g7[scaffold12:83107-85015]
atgctgataaaaggttatctttctggttgcaaagaaacttcttttgcaacctctgtctcatctgagatcacgaaacgagcttcatgcgaccagggttctggtgctgaattgtcagaaatgagtcccgaaaaagataaatatcctattgatgtctgtatggaatctgattcaaaggatggtgatccttgttccttaaacagtctagatggtccacgaccttcaactttcagtgccatgcctggaagtttaaagcccatagtatatcgtaggaaaaagttcaaacaaaaccctcgtcctactttcttcattgaaccatcagctgaagttaggcctagcaatggatgcccttctgagctctgttctgaagtccattcaggaactttgaaggaaggcatagttgctgctgagaaattagctacagcaactcctgttcttctgcctgctgagtgtaacagaggaaaccttctatctaaatcaaattcttgtgatggtagacctgaaggggaagagcagtgctctgaagcagcatcaagaagtgatatgcaaaggacttcaaatgtttgcataaatgatagccattcgtcatcaaagtgtaatttggattttgggtcttcttcgttgaagacgcttgtggatgatgctggtgagtgctcctcatctggtgctttatttcctgaaagattgggtaataatatgccagaaaaggatatatgcacagcaattcttagaggttatgggttgcttgaaaatgttgtggttacaaaactcggagcatcaacagaagacttttataccagttctgacaactgctgtttaatatcatgcaaagcctgtgattgttcagaatctacagtgaagatgctaatctgtgataactgtgctgatgcatatcatttatcgtgctgcaaaccccataaaaagatagcacccgaggatgagtggttttgccaaacttgtttgattaagaagcagagagtgctcaagaaatcatcttgtaatgagagttctagcaattctccatctgaaggtgaatcaggacctacagctctcatgttgaaggacaccggttataaaactcgtgttcgtattagcaaaaagtatcaagctgagattcctgactggacaggtccagcgacagagtatgttctacacatctatcttttttttaattgttgtgggtcttcctattaa
>g8[scaffold12:85797-91337]
atgtgtctaatagaaaatcttgcgtgtaggaatgctattaatatttactgttatgatattgttatctatttgagctgtttgtatcttttgagtgtgcctgctgcattggttttgatggtaagatttgatgcagttacgctggttgtagtggtgaaccatttgaaatcacaccttcagagaatctctgcttgccttgccggcaggtcatcgaaggttttgggaaacgtgttgatggaagtatctgtgggaagtggcgaaggtaatgagccttctgcacttttactattgaattgttttgctccagctttagatacccaatctgcaatttggtgttatcgtgacagggcgccgctatttgaagttcaaacagataattgggagtgcttccgttctgtcctttgggatccagctcacgccgattgtgctgtacctcaagtatgaactagagacggaggaagttctgaagcaattgaagtatatggagatgatactatccatcttgtcctatttctctttaagtggagtaaggtcttattctcctacgagtcgcctccctgtgcacaaaatggaaccctgcaggattctggcccctctatactattagacagctttaagtttgagatgtgctgtagtaaactagttgtgcagagtcccaatttactactattgtacaagacaaacagcaaagagaaactaggatataagctttgcgcaacatgtttcccttggtcatgttaccagttccaaaaaaactaa
>g9[scaffold12:92695-96932]
atgaaagtcaaagggagggaggtgtttatgataattcctcttttggtattagttgtgtttgttgaaattggtgaagctcaaacaaagacttttctggtaaattgtggtacaaattctagtgtgaatgcagatggtagcaaatggataggtgattctgatcctggtagtaatgttactttgagttcatcaggtatagaggcatctactgactcatttaatggtgatccatcttatgagtcactctacaaaactgccaggtttttttcggaaagttttaactatacttttaaaggatcacctggtagttatttccttaggctccatttctatccctttacatttgggaatcgtgatgcgaatgagtcgtattttgctgttgctgcaaatggtttgaagttggtttcggagtttaatgttgctggtgagattttgctcaaaaactcgctcttggaaggttctggaggcaattccagtatcttttcattggtgaaggagtattttgtgacttctgatattgatgtctttgtgctcgagtttgttccgaatagggattcgtttggatttgttaatgctattgagatcatccctgtgactgataagctatttgttgactccatcagtaaagttggtggcaatggtgccaagagttctttaaatttgagtaaacgagggattcaaactatgtacaggttgaacattggtggttcagcaattaaatccactcaagattcagggttcaggaggaagtgggaggcggattcgagctatatgatcattgcagatgcaggttcagaagccaaaaaccattccaacattacttatgcttccccgaatgacacctctgttgctccgcttcttgtgtatgaaacagcaagaattatgagcaacacagatgtcatggagaaacggttgaatatgtcatggaaattggatgtggatccagattttgattatgtagtccgcttacatttctgtgagtttgactttaataaaccaaatcaaaggatcttcaaaatttatataaataacaagactgcagcagacaactacgacattttctcaagagctgggggaatgaacaaggcttaccatgaggattacttagatgcgatatcctcgaaaagtagcagtctctgggttcagcttggtccagatacaacgactggttctgcaggcactgatgctcttttgaatggtttggaggttttcaagttgagtcggaatggtaatcttgcctatatacagaaatatgaggatgttccagaaaaatcaacttcgaaaagtttaatcctgtgggtaggaattggagcaggtattgcatccattatctttcttgcaggattagtcatgcttattatatggctatgtagaaggcggagtagcaaagatgacacaaagaaaaactcacctggatggagacctttattccttcatgcagctgctgtgaccaacactggtaatggtaagggatcaatacaatatcaaaatcttggaactctaagatctggaaggcggtttactctagcagagattaaaggagctacaaacaactttgatgaaagcttagtgattggagtgggtggatttggtaaggttttcaaggcagaactcgatgatggaacccttgctgcaatcaagcgagccaatcctcaatctcagcaaggactgaaagaatttgaaacagaaatcgaaatgctttctaagctaaggcataggcatttggtctccatgataggtttctgtgatgaacagaatgaaatgattttggtttatgagtacatggccaatggaactctcaggagtcatctctttggcagtgatctaccatccctaagctggaagcaaagactagaggcgtgcattggttcagctcgtggtctgcattaccttcacacagggtcagagcggggaattatccatagggatatcaagacaaccaacatattgttagacgagaattttgtggcgaaaatggctgattttgggctgtctaaaactggcccttctttggaacatactcatgtcagtacagcagtgaaaggaagttttggttatctggatcccgagtatttcaggcggcagcagttgactgagaaatctgatgtttactcctttggggttgtgctgtttgaagttatatgtgcgcgccctgttataaatccaagcttaccaagagaacagatcaatcttgcagaatgggcaatgcggtttcaacgaaaaagatctcttgaaaccatcattgacgaacaactcgcaggacaatattccacagaatcattgatgaaatttggagaaattgctgagaaatgtctgtcagacgagggaaagttgagaccaacaatgggagaagtcctctggcatctggaatatgttttgcaaattcatgaggcttggctgcggaagaatgcaggggaagactctgcttctgatattcgtgttctagagactgttgaggagagaggaactgaaacttctgaagaccagactcatgttgaatcaaaaaacaaagaagacggtgaacctgcaacaagtaccagtggcactgcagatgccatggctaatggagtagatgacttttcacagttcatcagtcaagaaggaaggtga
```
