## Supplementary material for "The *de novo* reference genome and transcriptome assemblies of the wild tomato species *Solanum chilense*": EOG093601CX.fna.3

```
>g1[scaffold7772:10080-16931]
atgaagttattcaagttcttgataatttttcttctttattttggctctgtcattgggcaacttccctcccctgatatattggctttgcttgagtttaagaaaggtgttgaacatgatccaacagggtttcttcttgaatcttggaatgaggaatctattgatttcaatgggtgtccttcatcttggaatgggataatgtgtaatggtggtaatgttgcaggtgttgttcttgataacttgggtttagttgctcatgttgatttgagtgtatttgctaatcttacaaagcttgtaaagctttcaatggctaacaattcaatgcttgggaaaatgcctaataatataggtagattgaagagtcttcagtatctagatctctctggcaatttgttcaactcttctatacctccagaggttggagagttagggaggttaaagaatctgtcattagctggtaataacttctccggtatgataccggagacaatttcagggcttgtgtctatgcaatctttggacttgagtcacaattctttttctggggctctaccttcatctttgatgaagttggctggtttggtataccttaatctatctgttaatggattcacaaaggaaattactaaaggttttgaactgatggaaaatcttgaagtgctcgatttgcacggtaatatgtttgatggcaatttggatgtggaaatgttgatgcttaccactgcaactcatgttgacttgagtggaaatttgctagtgaacactgcttctcagcaggagaagtttttgccaggtttatcagagtcggttaagtatttaaatcttagtcataatcagctaaaaggttcacttgtaagtggaaatgaagctcagatatttggcaacttgaaggtcttggatttgagctacaatcagctctcaggggaattgcctagtttcaattttgtttatgatctacaggtgcttaaacttgccaacaacttattttccggatttattccgaatgatctgttgaaaggagatgcattgcttctcactgagttggatttaagtggaaacaatctcactggttcgataagcatgataacatccacaacattgcaaacacttaacttgtcctccaatgctctttctggtgaacttccctttgtgactggaacttctgcggtgcttgatctctcgaaaaatcagttcaaaggtaatctaactagaatgctgaaatgggggaatgttgaatttcttgaccttagccaaaaccatttgactggaaacatccctgaggttacggctcagtttctgcgtttatatcacctcaacctttcaggcaatacgctcacaggatctctcccgaaagttatcgcacagtttcctaagatcactctccttgatctcagtttcaaccagttggatggggatcttcttacttctctactaactttgcccactattgaagaacttcacctacaaaacaatgcatttgttggaagcattgatttccctcctccggctagtactcctaagcttcgtgttctagatctttgtcataaccagctcgctggttactttcctgacggatttggatcattgattgcacttcaagtactcgatatatcaggaaataatttctctggatctttgccaacttccatgggtaatgttagctctcttacttctttagatgtttcagagaatcatttctcgggtgaactgccaaaaaacctgcctaacagtatccaaagctttaatgcatcactcaatgacttctctggtgtcgtacctgagaatttgagaaagtttcctttatcatctttctacccgggaaactctcaacttcagtttccaaatcctccctcaggatcgggtcaagcttcagcagaaaagcataagagcaggcaacttaaaactattatcaaagtggtgatcattgttgtttgtgtggttgttcttgttgttttaatcttgctagccatttttgtattctacttacgggcatcgaggaactctcaggcacatgttactgacaaagacatccgccgtcaaacccaatcaaatccttctggttttagcagtagagaaggtgcagttgtttcagcacaagatgttgcagctgcttcaaggaaagcatcatcatcagaagtaattagtgctgatgagaaaacgacaggtttctccccttcgaaaacgagtcatttcacttggtcaccagagtcgggggaatcatatagtgcagaaagccttgctgataatttggctggagagctgttcttccttgatgatacaatctcttttacagctgaggaattatctagggccccagctgaagtcttaggcagaagcagccatggaacatcttacagggcaacactagataacgggttactcttgactgtgaaatggttgagagaaggagtggccaaacagagaaaagatttcacaaaggaggctaaaaagtttgccaacattaggcatccaaatgtggtgggattaagaggttactactggggtcctacacaacatgagaagcttattctttcagattacatatctcccggaagtctgtcaagctttctatatgatcggcctggaaggaaaggtccaccactaacctggccccaaagaatcaaaatatcagttgatattgcgcgtggcctgaattatctccattttgaccgtgaggttcctcatggaaaccttaaagcaaccaacatcttgttggatggtcctgatcttaatgcacgagttggtgattactgccttcaccgtcttatgactcaagcggggacaattgaacaaattcttgatgctggagtgttaggttatcgtgcaccagagttggctgcatcgaagaaaccagtgccttccttcaaatcagatgtatatgctttcggagtcattctgttggaggtcttaactgggaaatgtgcaggtgatgttgtttctggtgaagatggtggtgtagacttgactgattgggtaaggttgaaagtggcagaaggtggaggattcgactgttttgataatgcattgtcatctgatatgggaaatcaagcaatggagaagcaaatgaaggaggttcttgcaatagctctaagatgcatacgttcggtatctgagagaccaggtatcaagactgtatatgaagacctttcatctatttag
```
