## Supplementary material for "The *de novo* reference genome and transcriptome assemblies of the wild tomato species *Solanum chilense*": EOG093601DT.faa.1

```
>g1[scaffold557:71252-72322]
MATGLIRRAISRVQSSSPAARLLIARAHASETKPQQVPNLKPFQIYRWNPDIPGKPELQEYKIGLKEGICGSCAMNTDGCNGLACLTKISSEIESTITPLPHMFVIKDLVVDMTNFYNQYKSIEPLLKRKTPAPAPGKEIPQSKSDRAKLDGMYECILCACRSTSCPSYWWNHESYLGPAALLHAN
>g2[scaffold557:73037-76444]
MLSSCFGSCFGGDDGDDLLWHMDLKPHATGEYSVAVVQANSLLEDQGQVFTTPSATYVGVYDGHGGTQASRFINNNLFPQLQKLALEEGGLSEDVIRKAFDAIEEGFLRLVKQSWLDQPQIASAGSCCLFGAISKDELYVANLGDSRAVLGRRAETGQTGDSAVVVAERLSIDHNVGVEEVRKEVEALHPDDSHVVVYVRGVWRIKGIIQVSRSIGDVYLKKPEFNRDPMFIQYGYPIPLKRAVMSAEPSILIRKIRPEDLFLIFASDGLWDQLTDDEAVDIVLKNPRSGIAKRLVRAALEGAAEKKEMRYEDIKRLEKGERRHVHDDITVIVIYLDHPGRSSNSGINIVKGTNVPLDIYSLNSGH
>g3[scaffold557:77567-79036]
MGIVEEAHNVKVLGSGEKTIVLGHGFGTDQSVWKQLVPYLVDEYRVVLYDNMGAGPTNPDYFDFDRYSSLEGYAYDLISILEELQINRCMYLGHSLSAMTGVVASIFRPDLFSKLILVSASPRFINTDDYYGGFESEDIEQLCQAMESNYKAWVSGFAPLAVGGDMNSVAVQEFSRTLFNMRPDIALSVFRTVFTFDLRHYLSGVTVPCHIIQSSMDVAMPVTVSEYLHRNLGGKSIVEIISTEGHLPHLSAPEATIPVLLRHISHDITADASSS
>g4[scaffold557:81337-83628]
MGIVEEAHNVKILGTGDRSIVLAHGFGTDQSVWKHLVPHLVEDYKVVLFDNMGAGTTNPDYFDFERYSTLEGYAYDVIAILEELQIHSCIYVGHSVSAMIGAIASVARPDLFTKLVTVSGSPRYLNDVDYYGGFEQEDLDQLFEAMRSNYKAWCSGFAPLAIGGDMDSVAVQEFSRTLFNMRPDIALSVLQIIFQSDLRHMLPHVTVPCHIIQSMKDLAVPVVVSEYLHQNLGGESIVEVMSTDGHLPQLSSPDVVIPVLLRHIRFDISVDK
>g5[scaffold557:89057-106605]
MASKVTDRIELAKLCSSKEWSKAIRILDSLLAETCVIQDICNRAFCYSQLELHKHVIKDCDKALQLDPKLLQAYIFKGRALSALGKKEEAILIWEQGYEHAVHQSADLKQLLELEELLKIAKQNTAVGSNNHSVHSSGPESNTGPPLSTKSGETCDISKASDRELKTCSSGMLESSEKSKNSSVLQNSSSNNAKKHKKIESESKELHERQANKTNNNCKKLGYPSLVGSELSDISEDSRKSSAVTSESSEQSEPNELQEILSQLNNKCDVRVELSDEGKRNKKFCVTRVNKTKSINVDFRLSRGIAQVNEGKYSNAVSIFDQILEQDPTYPEALIGRGTALAFQRELDAAISDFTKAIQSNPSAGEAWKRRGQARAALGESVEAITDLTKALEFEPDSADILHERGIVNFKFKDFKGAVEDLSTCVKSDKDNKSAYTYLGLALYSLGEYRKAEEAHKKAIQIERNFLEAWAHLAQFYQDLANSEKALECLHQILQIDGRYAKAYHLRGLLLHGMGEHRNAIKDLSMGLAIDSANIECLYLRASCYHAIGLYKEAVKDYDAALDLELDSMEKFVLQCLAFYQKEIALYTASKMNSEFSWFDIDGDIDPLFKEYWCKRLHPKNVCEKVYRQPPLKESLKKGKQRKQEFTFTKQKTALLQAADSIGRNIQYHCPGFLHNRRQHRMAGLAAIEIAQKVSKAWRALQAEWRNSTKGTGKSGKRLRRREKLNSISLNRGGAGCSTSSSSDTSTSYSLIDDRSTGRSMMSWNHLYSLAVKWRQISEPCDPVVWINKLSEEFNTGFGSHTPLVLGQAKVVRYHPNFQRTLTVAKAVIKENKSVCNKEDKIIDLSEQQKLQEIMAAESSSDLYRVVGQDFWLATWCNSTALEGKRLEGTRITVVKMGEIGHDFAIRTPCTPARWDDFDVEMTSAWEALCAAYCGENYGSTDFDVLENVRDAILRMTYYWYNFMPLSRGTAVVGFIVLLGLLLAANMEFTGSIPKGLQVDWEAILEFDSSSFVDSVKKWLYPSLKVSTSWKSYPDVTSTFETTGSVVAALSTYSD
>g6[scaffold557:107075-111462]
MELVLTLRCLWNIALAQPDDPEFPSLGVFSCMARLLNRCTRDQKWLSRGHNVYVPYYAAHIIGSYTMNKVRFSVLAVKSDVISSLIDLLRGKITWVEQRVAVRALGHIARHRRTFEDIKVHEVEIIKLAMDIASKCIYTIYSEFVSKRSENRVEYHRYLMIKGLGEFEMESKKAESWACQMQCWSLYLLNCFVTKKRSINLICKEDFLKNLCDIWGGLQNQNSFSGIGLIRSLCESEDGRKNIAQLVQVVENICNLSRSSDEWQFMAIESLLLLLKDPKTKNRVTNIAAPFLADLVELKTIKGRRKMGDMITQLLLQDYAKIKYGQVGFSETGSIKEIWDLKVEKRKRDKIMSEQEVKETELLVSVLKREGNKKFWSSEIEAAVNKYTKALDLCPLNLRKERIVLYSNRAQCHLSLGEAELAISDTTRALCLSGEMRPHIKSLWRRSQAYHMKGLVRLSLMDCLMFINERSKLNGNKSSTRKIPYYAMRMLNKQMTATWIFSGAAKSMEDDTYDNGTHKSRVQHRLAGGKMKGKIEEALLKSSQDSTRFELSQLTKRKGIPIQGKDKEHGLLKKGRLWRTSRRSKGVIEH
>g7[scaffold557:116529-119872]
MRLRTSSLRDGLGAESESMLGPGASEGGAGGLIISGEGAGDALCFFPFFPLTFPLLGAGAGVVSEATGAATGAAAGGVETAGGVATSGAGAGGDCTGAATGGDCTGGELAGALTSGELAGADTGAATTGVVGAVTGAVTGATGTAVGGAEAGAVAGAGVFGLVGAAAGGVVPALAPTGAAAESR
>g8[scaffold557:122473-123242]
MIPLNSPFQYGFKGLKLVFELDLGLKIELGLYLNLGLELEFELGLDLNLYLDLDLGHGLGLDLDLDLGLGILLDLDIYLDLGLGLLDLYLNLDLGLGLEFDLELELEFYLDFDF
```
