## Supplementary material for "The *de novo* reference genome and transcriptome assemblies of the wild tomato species *Solanum chilense*": EOG093601DT.fna.1

```
>g1[scaffold557:71252-72322]
atggctactggtttaatccgacgagctatttctagggttcagtcatcctcgccggcggcgaggctacttatcgcccgagctcacgcttcggaaaccaaaccccagcaggtgcccaacctcaagccatttcaaatttaccgatggaatccagatatcccagggaaacccgagctccaagaatacaaaattgggctgaaagaagggatctgtgggtcctgtgccatgaacaccgacggctgtaatggactcgcttgtttgaccaagatctcatcggaaattgaatcgacgattacgccactgccacatatgtttgtgataaaggatttggtagtggatatgactaatttttataatcagtataagtctattgagcctttgctgaagaggaaaacgcctgcaccagcccctgggaaggagatacctcagagcaagagcgatagggctaagttggatgggatgtacgagtgtattctctgtgcttgtcgtagtacatcatgccctagctactggtggaatcatgagtcttatcttggtcctgctgcactactccatgccaatag
>g2[scaffold557:73037-76444]
atgttaagctcctgttttgggagctgctttggtggggacgatggtgatgatcttttatggcatatggacttgaagccacatgccacaggtgaatattctgttgctgtagttcaggccaattctttgcttgaagatcaaggtcaagtttttacaacccctagtgctacttatgtgggtgtttatgatggtcatggtggcacgcaagcttctcgcttcatcaacaacaatctctttcctcaactacaaaagctggcattggaagaaggaggattgtctgaggacgtgatcaggaaagcatttgatgctattgaggagggattcttgcgtttggtgaaacagtcttggctggatcaacctcagattgcatctgcagggtcttgttgtctatttggagcaatctcaaaagatgaattgtatgtggcaaatcttggggactccagggcagtgcttggcaggagagcagagactggccagacgggtgattcagcagtagtagtggcagaacgtttgtcgatagatcataatgttggggttgaggaggttaggaaggaggtagaggcactgcatccagatgattctcatgttgtggtctacgttcgaggggtttggagaattaagggtataattcaggtttctagatcaattggtgatgtctatctgaagaaacctgagtttaatagagatcctatgttcatacaatatggatatcctattcctttaaaaagagctgtaatgtcagcagagccctccatattgatccgaaagataagaccagaagacttatttttgatatttgcatcggatggcctatgggatcaactaaccgatgacgaagctgtggatattgttttgaagaatcctagaagtggaatagcaaaacgattagtgagagctgcccttgagggtgctgcagagaagaaagaaatgagatatgaggacatcaaacgactagagaagggggaaaggcggcatgttcatgatgatatcacagttattgtgatatatttggatcaccctggaaggtcctcaaattctggaattaacattgttaagggcacgaatgtccctcttgacatatactccttgaactcgggtcattaa
>g3[scaffold557:77567-79036]
atgggaatcgttgaagaagctcacaacgtaaaagttctaggttcaggcgaaaagaccatcgtactgggtcatggcttcggcaccgatcaatctgtgtggaaacagcttgttccttacctcgttgatgaatatcgcgttgtactttacgataacatgggtgctggaccgacaaatcctgattacttcgattttgatcgatattcttcccttgaaggttatgcgtacgatttaatttccattttggaggaacttcaaatcaatcgttgcatgtacttaggccattccttatcggctatgactggtgttgttgcttctatttttcgtcccgatctcttttccaaactcattcttgtatcagcttccccaaggttcataaatacggatgactattatggaggattcgaatcggaagacatagaacaactatgtcaagcaatggagtcgaactacaaggcatgggtatctggttttgcgccactagcggtgggaggtgacatgaattccgtggcagtacaagaattcagcaggacattattcaacatgagaccagacatagcactcagcgttttccgcactgttttcacgttcgacctaaggcattatctgtctggtgtaactgtcccttgccatatcatacagagctcaatggatgttgcaatgccagtgactgtttctgaatatttacacagaaatctaggcggaaaatcgatcgtagagatcatctcaacagaaggtcatcttccgcatttgagcgcacctgaggctactatccccgtattgcttcgacacatttctcatgatattactgctgatgcttcttctagttaa
>g4[scaffold557:81337-83628]
atgggaattgttgaagaagcacacaacgtgaagattttaggaacaggggatcgaagtatagtccttgctcatgggttcggaacagatcaatctgtgtggaaacatttggttcctcatctagttgaggattataaggttgtcttgtttgacaatatgggagctggaactaccaacccagattactttgactttgaaaggtactcaaccttagaaggatacgcctatgatgtgatcgctattttggaagaactccaaattcattcttgtatttatgtcggtcactctgtttctgccatgattggtgccatcgcttctgttgcacgtcccgatctattcaccaaacttgtcacagtttctggttctccaaggtatttgaatgacgtggactattatggaggattcgaacaagaagatctagatcaattatttgaagcaatgagatcaaattacaaggcatggtgttctggttttgcacctttagctataggaggggacatggactctgttgcggtacaggagttcagcaggacattgttcaacatgagaccagacatagcattaagtgtgttacaaattatattccaaagtgatttgagacatatgttgcctcatgttactgttccttgtcatataatccagagcatgaaggatttggctgtgcctgttgtagtctccgaataccttcaccagaacctcggaggcgaatcgattgtggaggtgatgtccaccgatggacatctgccgcagctcagttcacccgatgttgttattccggtgttgcttaggcatattcgctttgatatttccgttgataaatag
>g5[scaffold557:89057-106605]
atggcgtcgaaagttactgataggattgaactagctaagctttgtagctctaaggagtggtccaaagcaattcgaattctcgattcacttctcgctgaaacctgcgtcattcaagatatctgtaaccgagcgttttgctatagtcaattggagcttcacaagcatgttattaaggattgtgataaggcacttcagctcgatcctaagcttcttcaagcttatatattcaaaggacgtgcattatctgctcttggtaagaaagaggaagctattctaatttgggagcaagggtatgaacatgcagttcatcagtctgcagacttaaagcaactgttagagcttgaagagctgctcaaaattgcaaagcagaacaccgcagttggcagcaacaatcattcggtgcattcatctggccctgagtccaacactggacctccgctttctaccaaatctggtgaaacttgtgatattagtaaggcctcagatagggaacttaaaacatgcagcagtgggatgttggaaagctctgagaaatcaaagaatagctctgttttacaaaattcctcaagtaataatgccaaaaagcataagaagattgagtctgaatcaaaggaattgcatgagagacaagcaaataaaaccaacaacaattgcaaaaaattgggttatccatctctggtaggcagtgagttaagtgatatatctgaagacagtaggaaatcatctgcagtaactagtgaatcaagtgaacagtcagaaccaaatgagttgcaggaaattctcagtcagttgaataataaatgtgatgttcgcgttgaattgagtgatgaaggcaagagaaacaaaaaattctgtgttaccagggtcaacaaaaccaagtccattaatgttgatttccgattatcaaggggaatagcacaggttaatgaaggaaaatatagtaatgctgtatccatctttgaccagatactagaacaagatccaacttacccggaggcacttatcggcaggggaacagcgttggcatttcaaagagaacttgatgcagctatttctgattttacaaaggccatacaatcaaatccatctgctggagaggcctggaaacgcagagggcaagcccgtgctgctttaggtgaatctgttgaggcaattacagacttgaccaaagcgttggagtttgagccagactctgccgatatattacatgaaagaggaattgtcaattttaagtttaaagatttcaaaggtgctgttgaagacctctctacatgtgtaaagtccgataaggataataaatctgcgtatacatatttgggtttggcgttatactctctaggagaatataggaaggctgaggaggcacataagaaagcaatccaaattgaaaggaatttcctcgaggcttgggctcatctagcacagttttatcaagacctagcaaactcagagaaggccttggaatgccttcatcagattttgcaaatagatgggaggtacgcgaaagcatatcacctgcgcggactgctacttcatggaatgggagagcataggaatgctataaaagatttatcaatggggttggctattgatagcgcaaacattgaatgcttgtatctacgagcttcttgctatcatgctattggattatataaagaagcagtgaaggactatgatgctgctttagatcttgaattagattctatggaaaagtttgtgcttcaatgcttggcgttctatcagaaagaaattgcattatacactgcatcaaagatgaacagcgaattttcttggtttgatattgatggagatatcgatccccttttcaaggagtattggtgcaaaaggctgcacccaaaaaatgtttgcgaaaaggtctacaggcaacctcctttaaaagaatctttgaaaaaggggaagcaaagaaagcaagaatttactttcaccaagcaaaaaactgcccttctacaggctgcagattctattggtagaaatatccagtatcattgtcctggtttcttgcataataggcgccagcaccgcatggcaggattagctgctattgagatagcacaaaaagtctcaaaagcttggcgtgccttacaagctgaatggagaaactcaactaaaggcacagggaagtctgggaagagactcaggagaagggaaaaactaaattctattagtttaaacagaggtggagctggttgtagcactagcagttcctccgacacatctacttcatacagtttgattgatgataggtcaactggacgttccatgatgtcatggaaccacttgtattcattggctgtcaaatggagacaaatatctgaaccatgtgatccagtggtgtggattaacaagctaagtgaggaatttaatactggttttgggtctcacacccctcttgttctcggtcaagccaaagttgttcgctaccatcccaattttcagagaaccttgactgttgccaaggctgttatcaaggagaataaatcagtgtgcaacaaggaagacaagataattgatctttctgaacaacagaagttgcaagaaataatggctgcagaatccagctcagatctttacagagttgttggtcaagacttttggttggccacctggtgtaacagtacggcacttgaagggaagcgtcttgaaggaacaaggatcactgttgtgaaaatgggtgagattggtcacgactttgcaattagaacaccttgcacacctgctagatgggatgactttgatgtggagatgacatcagcctgggaggctctttgcgctgcttactgtggtgagaattatgggtcaacagattttgatgtgcttgaaaatgtgagagatgcaatcttaaggatgacatattactggtataatttcatgccgctttccagaggaactgctgttgttgggttcatagttttgcttggattactgctcgctgctaatatggagttcacaggaagcattccaaaaggtctgcaggtggattgggaagccatcctggagtttgactcgagttcctttgtagattctgtaaagaaatggttgtacccatctctcaaagtcagcacatcgtggaaaagctacccagatgtcacgtcaacatttgagacgactggatcagttgttgctgctctgagcacctattcagactaa
>g6[scaffold557:107075-111462]
atggaacttgttctcaccttaagatgcctctggaatattgctcttgctcaacctgatgaccctgaattcccgtccctcggcgtctttagttgcatggctagacttctcaacaggtgcacccgtgaccaaaaatggctttcaagaggccataacgtgtatgttccttattatgcagctcatatcattggctcctacaccatgaacaaagttagattctctgttttggctgttaaatcagacgtaatttcgtcattaatagacctcttaagaggtaagataacttgggtcgaacaaagagtggctgttagagcacttggtcacattgcacgacatagaagaacatttgaagatattaaggtccatgaagtagagattataaaactagccatggatatagcttccaaatgcatttatacaatctatagcgagtttgtgagcaagagaagtgaaaacagagtcgaatatcatcgttatttgatgataaaaggcctcggagaattcgaaatggagagtaaaaaagcagagtcttgggcttgccaaatgcaatgctggtcactctaccttctcaactgcttcgttacaaagaaaagaagcatcaatttgatatgcaaagaagattttctcaagaatttgtgtgatatatggggtggattacagaaccagaattctttctctggaattggcctaatccgaagtctttgtgaaagcgaagatggtagaaaaaatattgctcaattagtacaagtcgtagaaaatatctgcaacctctctagatcatccgacgaatggcaattcatggcaattgaaagtcttttgttacttctcaaggatccaaaaacaaaaaacagagtaaccaacattgcagctccttttcttgctgatttagtagagcttaaaactatcaaaggaagacgaaaaatgggtgacatgataacacaactactcttacaagattatgctaaaatcaaatatggtcaagtggggttctccgaaacaggatcaatcaaagagatttgggacttgaaagttgaaaaaaggaaaagggataaaatcatgtcggaacaagaagtgaaggaaacagagcttttggtttccgttttaaaacgtgaaggaaacaagaaattttggtcaagtgagattgaagcagctgtaaacaagtacacaaaggctttagatttatgtccactgaacttaagaaaagaaagaattgttctttatagcaatagagctcaatgtcatttaagtttaggagaagcagagttagctattagtgatacaactcgagccttatgtttatcaggtgaaatgagaccacatataaagagcctatggcgaagatcgcaggcttatcacatgaaaggattggttagactaagtttaatggattgtttaatgttcatcaatgaacgaagcaagttgaatggaaacaaaagcagcacaaggaaaatcccatactatgcaatgcgcatgttgaacaagcagatgacagccacgtggattttttcaggtgctgcgaagtccatggaagacgacacatatgacaatggaacccataaatccagggtccagcatcgccttgcaggtggaaaaatgaaagggaagatagaagaggcacttttaaaaagttcacaagatagcacaagatttgagttgtctcagctgacaaaaagaaaaggcattccaatccaggggaaagacaaggagcatgggctcttgaaaaagggacggctttggagaacaagtcggagaagcaaaggcgttattgaacattga
>g7[scaffold557:116529-119872]
atgagattgcgtacctcatcgttaagagatgggctgggagctgaatcggagtccatgctaggtccaggagcttcggaaggaggtgcaggtgggctcatcatatcgggagaaggtgctggtgatgcattgtgtttctttcccttctttcccttaacttttcctttgctaggagccggggctggagttgtctccgaagcaacaggtgcagcaactggagctgcagccggtggagtagaaacagctggcggtgtagctacctctggagctggagctggtggagattgtactggtgcagctactggtggagattgtactggtggagaacttgctggtgctttaactagtggagaacttgctggtgctgatacgggtgcagcaacaacaggtgtagtgggagcagtaactggagcggttactggagcaacaggaacagctgtaggtggggccgaggctggtgctgttgcaggagcaggagttttcggcttagttggtgcagcagctggtggagtagtaccagccttagcaccaacgggtgctgcggcagagtctaggtga
>g8[scaffold557:122473-123242]
atgattcctctgaattccccttttcaatatggattcaagggcttaaagcttgtttttgaacttgatcttggattaaaaattgaacttggtctctatcttaatcttggacttgaacttgaatttgaacttggacttgatctcaatctctatcttgatcttgatcttggacatggacttggacttgatcttgatcttgatcttggacttgggattcttcttgatcttgatatctatcttgatcttggacttggacttcttgatctctatcttaatcttgatcttggacttggacttgaatttgatcttgaacttgaacttgaattttatcttgattttgacttctag
```
