## Supplementary material for "The *de novo* reference genome and transcriptome assemblies of the wild tomato species *Solanum chilense*": EOG093601FF.faa.1

```
>g1[scaffold8829:837-17233]
MAWTEKDVENGKESESVGNNGFLKGGQSSSGSKGSPGRISHVKKIFEDKDAITYANILRSRNKFVDALAIYESVLEKDSKSIESLIGKGICLQMQNMGRLAFESFSEAIKVDPQNACALTHCGILYKDEGRLVEAAESYEKALKADPSYKPAAECLAIVLTDIGTSLKLAGNTQEGIQKYYEAIKIDSHYAPAYYNLGVVYSEMMQYDMALNCYEKAALERPMYAEAYCNMGVIFKNRGDLESAIACYERCLAVSPNFEIAKNNMAIALTDLGTKVKLEGDINQGVAYYKKALCYNWHYADAMYNLGVAYGEMLKFDMAIVFYELAFHFNPHCAEACNNLGVIYKDRDNLDKAVECYQAIILHLALSIKPNFSQSLNNLGVVYTVQGKMDAAASMIEKAIIANPTYAEAYNNLGVLYRDAGNISLAIEAYEQCLKIDPDSRNAGQNRLLAMNYINEGTDDKLYEAHRDWGRRFMKLYPQYTSWDNSKVPERPLVIGYVSPDYFTHSVSYFIEAPLAHHDYKNYKVVVYSSVVKADAKTNRFRDKVMKKGGLWRDIYGIDEKKVSSMIREDKVDIMVELTGHTANNKLGTMACRPAPVQVTWIGYPNTTGLPTIDYRITDAMADPPNAKQKHVEELVRLPNSFLCYTPSPEAGPVCPAPALSNGFVTFGSFNNLAKITPKVLQVWARILSAVPHSRLIVKCKPFCCDSVRQRFLSILEQLGLEPQRVDLLPLILLNHDHMQAYSLMDISLDTFPYAGTTTTCESLYMGVPCVTMGGSVHAHNVGVSLLKTVGLENLVARNEDEYVESAIQLASDVTALSNLRMSLRELMSKSPLCDGAKFTRNIESIYRSMWRRYCDDDVPSLRRMELLQQQQTQTESVVPEESSVNPSERTITSAPTDGSIKENGFTAVPALALKSSTSEENGVQSNHNGNHGNLS
>g2[scaffold8829:22782-27891]
MWPSAEGGPPEVTLETSMGSLTLEMYYKQAPRTCRNFIELARRGYYDNVKFHRIIKDFIVQGGDPTGTGRGGESIYGTISSLSIRKIGYSSIMKCGDVVKGRRCGVNLHEAGKFEDEINPQLKHTGAGIISMANAGPNTNGSQFFITLAPAQSLDDESLVNMFELKFMDDYSWKHTIFGRVCRGMEIVKRLGSVQTDNTDRQDSFMHLTFVSRSFKIVSLSMKALIPVPFDINADQSMM
>g3[scaffold8829:28870-30541]
MGESSKLERKLGKAPLLGSPSNVISSSDPKVANNKKVGNYKKGISIFDLILRIASVATSIGAAVGMATAGETLPFFTQFFQFEAGYDDLPTFTFFVIAMSIVVAYLVLSIPFSIVCIARSYVVVPRLLLIIFDTAMITLTTSAAGASAAIVYLAHNGNEDANWLAFCNQFGDFCQTTSAAVVAAFITIVILLILIVLSAIALKRH
```
