## Supplementary material for "The *de novo* reference genome and transcriptome assemblies of the wild tomato species *Solanum chilense*": EOG093601FF.fna.1

```
>g1[scaffold8829:837-17233]
atggcgtggacggaaaaagatgtcgagaatggaaaggaaagtgagtcagttggtaacaatggttttctgaagggagggcaatcttcttctggttccaaaggttctcctggcagaataagtcatgtaaagaagatttttgaagacaaggatgctatcacttatgcaaatattcttcgctctaggaacaagtttgttgatgcacttgcaatctatgagagtgtgttggagaaggatagcaagagtattgagtctctgattggcaaaggtatttgcctgcagatgcaaaatatggggaggcttgcttttgaaagtttttctgaagctatcaaagtggacccacaaaatgcatgtgccctcacccattgcggaattttgtacaaagatgagggtcgcctggtcgaggctgctgagtcctatgagaaagcacttaaagctgacccctcatataaaccagcagcagaatgccttgcgattgtattgactgatattggaaccagcctgaagcttgctggcaacactcaggagggaattcaaaaatactatgaagctatcaaaattgattcacattatgcgcctgcttactataaccttggcgttgtatattcagaaatgatgcaatacgatatggctcttaattgctatgagaaggctgcactggagcgacccatgtatgctgaagcttattgcaatatgggtgttatattcaaaaatcgtggggatttggagtctgcaattgcttgttatgagaggtgtttagctgtgtccccaaattttgagatcgcaaagaacaacatggcaattgctctgactgatttaggcacaaaggttaagttggaaggagacatcaaccaaggtgtggcatattacaagaaagctctttgctataactggcactatgctgatgctatgtataatctgggtgttgcctatggtgaaatgctgaaattcgacatggctattgtgttctatgaacttgctttccactttaatcctcattgtgctgaagcatgcaacaatttgggagtgatatacaaggatagggacaaccttgataaagcagttgaatgttatcaggcaattatcttgcacttggctttgtcaatcaaaccaaacttctctcagtcattaaacaatctcggagtagtttacactgttcagggtaaaatggatgctgctgctagcatgattgagaaagctatcattgcaaatccaacatatgcagaggcatataataatttaggagttctttacagggatgcaggcaatatatccctggccattgaagcatatgagcaatgcctcaagatagatcctgattcccgaaatgccggccagaaccggttacttgccatgaactacattaatgaaggaactgatgacaagttatatgaggctcacagagactggggtcggcgttttatgaaattatatccacagtacacttcatgggacaactcaaaagttccggaaagacctcttgtgatcggatatgtctcacctgattattttactcactctgtttcatacttcatcgaagcaccacttgcccatcacgattacaaaaactacaaggtggtggtttattcatctgttgtaaaggcagatgcaaaaacaaacaggtttagggacaaagtcatgaaaaagggtggtctctggagggatatctacgggattgatgagaaaaaggtatccagcatgatcagagaagataaagttgatatcatggttgaacttacaggccacacagcaaataataaactgggaaccatggcttgccgacctgcgcctgtacaggtgacttggattggataccctaacacaactggtttgcccactattgattatagaatcactgatgctatggctgaccctcctaatgcaaaacagaaacacgtggaagagttagtccgattgccaaatagctttctttgttatacaccctctcctgaagctgggccagtgtgtcctgcacctgctttatccaatggcttcgttacatttggtagcttcaacaatcttgccaagataacaccgaaagttctacaagtttgggcgagaattctatctgcagttccacattctcggttaattgttaagtgcaagcctttctgttgcgatagtgtgaggcagagatttctttctatactagagcagttgggattggagccacagagagttgatcttttgcccttaatccttctaaatcatgatcatatgcaagcatattccctcatggacattagcttggatacttttccttatgctggaacaaccactacatgtgaatcactatacatgggagttccttgtgtcactatgggaggttccgtacacgcgcacaatgttggtgtgagtcttcttaagacagtcgggttagaaaaccttgtggcaaggaatgaagatgagtacgttgagtcagctatacagctggcttcagatgttacagctctatcaaacttgagaatgagtctgcgcgaactgatgtcaaaatcaccactttgtgacggggccaagttcacccgaaacatcgagtcaatatataggagtatgtggcgcaggtactgtgatgacgatgtgccatctctgaggcgtatggaattattacagcaacagcagacacaaactgagtcggtggttccagaagagtcttctgtgaatccatcggaaagaaccatcacttctgctcctacagacggatcaatcaaagagaatggattcactgcggtaccagccttggcacttaaatcttccactagtgaagaaaatggggtgcaatcgaatcacaatggtaatcatggtaacctgagttga
>g2[scaffold8829:22782-27891]
atgtggccgagtgcagaaggaggaccaccggaggtcactctagaaacttccatgggttctcttacacttgagatgtattacaagcaagctccaagaacttgccggaatttcatagagcttgctcgaagaggctactatgataatgtcaagtttcacagaatcattaaggattttattgtgcaaggtggagatccaactggtaccggaagaggcggagaatctatctatgggacgatttcatcattgagcatcagaaaaatcggctatagcagcattatgaagtgtggagatgttgtcaaagggaggagatgtggggtgaatttgcacgaagcagggaagtttgaagatgagataaatccacagctaaagcatacaggagcaggtatcatatccatggctaatgctggaccaaatacaaatggaagtcaattcttcatcaccttggcacctgcacagtcacttgatgatgagtcccttgtcaacatgtttgagcttaagttcatggatgactattcatggaaacatactatttttggaagagtttgtcggggaatggaaattgtcaagagacttggcagtgtacagactgataatactgacagacaagactcattcatgcatttaacgtttgttagtcgtagcttcaaaatcgtatcattgagtatgaaagctctaattccagttccatttgatatcaatgcagaccaatccatgatgtga
>g3[scaffold8829:28870-30541]
atgggagagagtagcaaattagaaagaaaattaggaaaagctccacttttaggttcaccatctaatgttatttcatcaagtgatcctaaagttgcaaataataaaaaagttggtaattacaagaaaggaatctctatttttgacctaatcttgagaattgcatctgttgctacttctattggtgctgctgttggcatggcaactgctggagaaactcttcctttcttcactcaattctttcaattcgaagctggctacgacgatcttcctacttttacgttctttgtgatagccatgtctatagtggttgcctacctagtcctctccataccattctctatagtgtgcattgcccgctcttatgtcgttgttccgagactactactcattatttttgacacggccatgatcacattgacaacatcagcagcaggagcttcagcagccatagtatacttagcacacaatggtaatgaagatgcaaattggcttgcattttgtaaccaatttggtgatttttgccaaacaacaagtgcagctgttgtggctgcttttatcacaattgtgattttgcttatattgattgtgttgtctgctattgctctcaagagacattaa
```
