## Supplementary material for "The *de novo* reference genome and transcriptome assemblies of the wild tomato species *Solanum chilense*": EOG093601FH.faa.1

```
>g1[scaffold714:194928-204591]
MGCVLGREASSGLVHNGREEKREGAHYEKKSQSISAESTETLEVKGAENVTVDTEVVEADEGDETKKDDKTEHDGKSRKEKRRSKPDPRLSNPPKHKHGEQVAAGWPSWLSAHVGEAIDGWLPRRADTFEKIDKIGQGTYSNVYKARDTVTGKIVALKKVRFDNLEPESVRFMAREIIILRQLDHPNVIKLEGLVTSRMSCSLYLVFEYMDHDLAGLAASPEIKFTEAQVKCYMHQLLSGLEHCHNRHVLHRDIKGSNLLLDNSGILRIADFGLATIFDPSHKHQMTSRVVTLWYRPPELLLGATDYGVGIDLWSAGCILAELLAGKPIMPGRTEVEQLHKIYKLCGSPSEEYWKKSKLPNATLFKPREPYRRCIKETFKDFPQSSLPLIDTLLAIDPAERKTATDALRSEFFNTEPYACDPSSLPKYPPTKEMDAKRRDDEARRLRAANKATGDGAKRVRHRERTRAGPAPDANAENQANIDRRRLITHANAKSKSEKFPPPHQDGGLGVPLGASHHIDPSLVPPDVPFSSTSFTYSKEPVQNWSGPLVEPASAGGRRKKHTAGDAKKHLSKRR
>g2[scaffold714:211756-224004]
MEEHGVSSNVARAIVAALDWNSSPDDRKAAYAYLESIKAGDVRVLASTSFILVRKEWSSEIRLQAYKMLQHLVRLRWDELNPDERRNFASVAVDLMSEITNSSEEWALKSQTSALVAEIARREGLSLWQELFPSLVSLSNKGPAQAELVSMMLRWLPEDITVHNEDLEGDRRRLLLRGLTDSLPEIFPLLYSLLERHFGAALTEAGRQQLEVARQHAAAVTATLNAVNAYAEWAPLPDLAKYGIIHGCGILLSSPDFRLHACEFFKLVSLRKRPTDAAVEFDSAMSNIFQILMKVSGDFLQKSDSGAVIDENEFEFAEYICESMVALGSSNLQCIAADNSVLSYYLQQMLGFFKHHKLALHYQSLLFWLTLMRDLLSKPKIIGSGENSASNLAVGSGQDTEKNKILAFVNDDICSSILDVSFQRLLKKEKINPGTSLSVGTLELWSDDFEGKGDFGQYRSRLLELIRFVAAAKPMVAAAKVCERSMTIIKSLFLAPYPAQELVILESMQLALENVVNSVFDGSSETVRSSSEVQQSLCRMFEGLLQQLLPLKWTEPALVEVLGHYLDALGPFLKYNPDVVGSVINKLFELLTSQPFVVKDPATSASRHARLQICTSFIRIAKAADQSLLPHMKGIADTMALLQKEGRLLRGEHNLLGEAFLIMASASGVQQQLEVLAWLLEPLSKQWTQLDWQDAYLSDLTGLIRLCADTPFMWSIFHTVTFFEKALKRSGLRKGNNSVQTIPTSDNLHPMASHVSWMLPPLLKLLRAIHSLWSPAVSQALPGEIKAAMAMSDVERASLFGGGNVKLPKGTLSFTDGSPFDMSREAYAEPNEADIRNWLKGIRDSGYNVLGLSATIGDPLFKCLDSQSVTLALMENIQHMEFRHLRLLDHLVLIPLIKNCPSDLWEAWLEKLLHPLLTHSQQALSYSWSSLLQEGRAKVPDLHGIVDGSDLNVEVMEEKLLRDLTRETCSILSVFTLPTLNAGLPSLEPSGYVSRVDELSLKDLAAFATSSMVGFVLMHKSIALPALQISLEALRWTDGEAVTKVSSFCGSVILLAISTTNMELRDFVCKDLFPATIQALSLESNAFISADLVALCREIFIYLADKHPAPRQILLSLPCITSQDLLAFEEALTKTASPKEQKQHMKSFLLLATGNKLKALAAQKSINVISNVSTKPRNVTPALESKTDEGDAIGLAGIV
>g3[scaffold714:224603-225991]
MDYTLQDLCLNKPTNQRWRGTPTKFSHSLAGKAIIKNPSLVKMLFVLSHDISCLIMYTASDLLKYPLCNLTYISFLYFVPPQILHHLYDQDIIQEEAILDWASEKEGAEESDKIFVKQSEKFIQWLKEASEEEDED
>g4[scaffold714:227465-239761]
MVGKKGGSKGMGAAEDAEEELARTPLQAIILADSFTTKFRPITLERPKVLLPLVNAPMIDYTLAWLESAGVEEVFVFCCAHSKQVMDYLDKSNWFGQPNFSVTTIESHNAISAGDALRLIYEQHVIRGDFILVSGDTVSNMSLSQALKEHKERRRKDSNAVMTMVIKQSKASPVTRQSRLGTEELFMVIDPETKQLLYYEDRGDNLKGYLSLDKALLTYNTSISLQNDKQDCYIDICSPEVLSLFTDNFDYQHLRRDFVKGLLVDDIMGYKIYSHEIHSSYAARIDNYRSYHTISKDIIQRWTYPLVPDVQFFGNSATKLERQGMYRAPEIKQSSSSKIGPFTVIGSGTSIGNNTEISNSVVGEGCSIGSNVTIESCYIWHNVTIEDGCKLKHSIVCDGVTMKSGAALEPGVVLSFKQFTHRNVASRHHPLGGGDEIIHVFLAVLSGQAVYLYKGFHPSSVPCHELWRRGLFYLTMEVVIGRNFLVPAYSKVSLHQQPIKQDSDEELEYADNSSGITESPSVSGTSDLLNEEKRTELPDSQEYEVGDGGVGFIWLVSEAGQEEEWRHSVAPIPVDKLVEIMQISNDETDLPNEDGAFLPPSGELGPDSITNDSNEDAEDIRDDSVIFEREVEATFQRAVEEDVTDDHVILEVNSLRYGTRISISYIVDYGALRKALFMELLPFGQLL
```
