## Supplementary material for "The *de novo* reference genome and transcriptome assemblies of the wild tomato species *Solanum chilense*": EOG093601FH.fna.1

```
>g1[scaffold714:194928-204591]
atggggtgtgttttgggtcgggaagcttcatcaggcttagtacacaatggcagagaggagaaaagggaaggtgcacattatgagaagaagagtcagagcattagcgctgaatccactgaaactttagaggtcaagggggctgaaaatgtaactgttgacactgaagttgtggaagccgatgaaggtgatgaaactaagaaggatgacaagacagagcatgacggaaaatctaggaaagaaaagagaaggtcgaagcctgatccaagattaagtaatccacctaagcataaacatggggagcaggttgctgctggatggccttcctggctctctgctcatgttggggaagcaattgatggttggctcccacgacgcgctgacacttttgagaaaattgataagattggccaagggacatacagtaatgtctacaaagcgagagatactgttactggtaaaattgttgctctaaagaaagtgcgttttgacaatctagaacctgagagtgtgagattcatggctagagaaattatcattttgcgacaactagatcatcccaatgtcatcaaattggaaggcttggttacctcacgaatgtcatgtagtttatacctggtctttgagtacatggatcatgatttggctggacttgctgcaagtccagagatcaagtttaccgaagcacaggttaaatgctacatgcatcagctgttgtctggccttgagcattgtcacaatcgtcatgtgcttcatcgcgatattaaggggtcaaatcttcttcttgacaattctggcattctcagaattgctgattttggactggctactattttcgatccttctcataagcatcaaatgactagtcgggtggttacactctggtatagaccaccagagctgcttctaggtgctactgattatggtgtaggtattgatttatggagtgcaggttgcatcttagctgagttattggctggaaaacccattatgcctggtcggactgaggtagaacaattgcataagatatataaactctgtggttcaccatcagaggagtactggaagaagtccaagttgccgaatgcaacacttttcaagcctcgagaaccctacagacgatgcattaaggagacttttaaagattttcctcagtcttcacttcccctgattgatacattacttgcaattgatcccgcagaacgcaagacggctactgatgcattacgaagtgaatttttcaatacagagccatatgcctgtgatccctctagtcttccaaagtatcctccaaccaaggaaatggatgccaaacggcgggatgatgaagctagaaggctaagagccgctaataaagctacaggagatggtgctaagagagtacgccatcgtgaacgaacccgtgctggccctgctccagatgccaatgcagaaaatcaagctaatatcgacaggcgtcgcctaatcactcatgcaaatgcaaagagcaagagtgagaagtttcccccaccacaccaggacggaggacttggcgttcccttgggtgcttcacatcacattgatccgtcccttgtccccccggatgtgccattcagttcgacctcattcacatattcaaaagaacctgtccagaattggtcaggccctttagtagagcctgcttcagctggtggaaggcggaagaagcatactgcaggcgatgccaaaaagcatttgtcaaagagaagatga
>g2[scaffold714:211756-224004]
atggaggaacatggggtatcaagcaatgtagctcgtgctatagtggctgcccttgattggaactcgtctcctgatgaccgtaaagccgcgtatgcctatttagaatccataaaagcaggggatgtacgtgtcctggcgagcacatcatttattttagtaaggaaagaatggtcttcagaaatacgattgcaagcctacaagatgctccagcatttggtgaggttgcgatgggatgaattaaaccctgatgagcgaaggaactttgcaagtgtagctgttgatttgatgtctgaaattactaattccagtgaagagtgggctttgaaaagtcagacatcagctcttgttgccgagatagctaggagagaaggtttaagtttatggcaggagctctttccatctctagtatctctttctaataagggtcctgcacaagcagaactggtctcaatgatgctaaggtggcttcctgaagatataactgtccataatgaagatttagaaggtgatcgccgtaggctattattacggggacttaccgactctttgccagagatttttcccttactgtacagtttactagaaagacactttggagctgcactaactgaagcaggaagacaacaattagaagttgcaagacagcatgcagctgctgtaactgccactctaaatgctgttaatgcatatgctgaatgggctcccttgccagatcttgcaaaatatggaataatacatggttgtggaatcttgctctcctctccggattttcgtcttcatgcatgtgaattcttcaagcttgtctccctgaggaaaagaccaactgatgctgctgttgagtttgattccgcaatgagtaacatttttcagattttgatgaaagtctctggagactttttgcaaaaatctgactctggtgcagtaattgatgagaacgaatttgagtttgctgagtacatatgtgagagcatggttgctttgggttcttcaaacttgcaatgtattgctgctgataattcagttctatcatattaccttcaacagatgctcggatttttcaagcaccataagcttgctctccattatcaatctctactgttttggctgacgcttatgagagatttgttgtcaaagccaaagattattgggtctggggaaaactcagctagtaatcttgcagtgggatcaggacaagatacagagaaaaacaaaatattggcttttgtaaatgatgatatctgcagttctatattggatgtatctttccagcgattactgaagaaggaaaaaattaatcctggaacatcgctttctgttgggacattagagttgtggagtgatgattttgagggtaaaggagattttggccagtaccgttcgaggctgttagagttgatccgttttgttgcagccgccaagcctatggtagctgctgctaaagtttgtgagaggagcatgactattattaagagtctcttccttgctccttatcctgctcaggaattggttatacttgagagcatgcagttagctttagaaaatgttgtaaattcagtgtttgatggatcaagtgaaactgtacggagcagttcagaagttcagcagtcattgtgcagaatgtttgaaggtctgcttcaacaacttcttcctttgaaatggactgaaccggcgcttgtagaagttctcggccactacttagatgcactaggaccctttctgaagtataatccagatgttgttggcagtgtcattaataagttgttcgagctacttacctcacaaccttttgttgtcaaggatcctgctacaagtgcttctcgacatgcgagattacagatttgcacatcattcatccgaattgcaaaagctgcagaccagagcttattgcctcacatgaaaggaattgctgacaccatggcacttttacaaaaagaaggtcgtctacttcgtggagagcacaatctcttgggtgaagcattccttattatggcttctgcttccggggttcagcagcagctagaagttttggcctggttacttgaaccattgagcaaacagtggacacagcttgactggcaagatgcatatctctctgatctgacaggtttgattcgactgtgtgctgatacaccatttatgtggtccattttccacacagttacattctttgagaaggctcttaaacggagtggtctaaggaaaggcaataatagtgtacaaaccataccgacatctgacaatttgcacccaatggcatctcatgtctcgtggatgcttcctcctcttcttaaactactccgtgccatacattctctatggtctccagctgttagtcaagcattacctggcgagataaaagctgcaatggctatgagtgatgttgaaagggccagtctttttgggggaggtaatgttaaattgcctaaaggtactctaagttttactgatggatctccattcgatatgagtagagaagcttatgcggagccaaatgaagctgatatccgcaactggctgaaaggtatcagagatagtgggtacaacgtactgggcttatcagcaaccattggtgatcctttgttcaaatgcttagactctcagtctgttactttagccttgatggagaacatacaacatatggagttcaggcacttaaggctgcttgatcatttagtgttgatccccttgattaaaaattgcccttcagatttgtgggaggcatggctggaaaagctcttgcacccgttactcacccattctcagcaagctcttagctattcgtggtctagtctgttacaggaaggtagagcaaaggttcctgatctgcatggcatagtcgatggctcagacttgaacgtggaagtaatggaggaaaagctcctgcgagatctaactcgcgagacgtgttcaatcctgtcagtttttactttacccacactcaatgctggacttccttcattggagccatctggctatgtgagccgagtggatgagttatcacttaaagacttggctgcatttgccacaagctccatggttggatttgtattgatgcataaaagcatagcacttccagccttgcagatcagtttagaggctttacgatggacagatggtgaagctgtaactaaagtttcttcattttgtggatctgtaatcctcttggctatttcaacaactaatatggagcttcgggacttcgtttgtaaagatttgttccctgcaacaatacaagctctgtctctggagtcaaatgctttcatcagtgctgatttagttgcgctttgtcgtgaaattttcatttatcttgctgataaacacccagcaccgcgacagattttactctctctcccttgcattacatcccaagatcttctcgcctttgaggaagctttgaccaagactgctagtcctaaggagcagaaacagcacatgaagagcttcctgctgttagcaaccggaaacaaattaaaagctctcgctgctcaaaaaagcattaatgtcatctcaaatgtttcaacaaaacctcgaaatgtaactcccgcattggaatccaagaccgatgaaggagatgctattggattagcgggaatcgtgtaa
>g3[scaffold714:224603-225991]
atggattacacactgcaagatctttgcttgaataaaccaacaaaccaaagatggaggggaacacccaccaaattcagtcacagccttgccggaaaagcgataatcaaaaacccttcccttgttaaaatgctttttgtgctatcacacgacatctcttgtttgatcatgtatactgcatctgacctacttaaatatcccctatgcaatctaacctatatatcattcctctattttgtccctccacagattttgcatcatctgtacgatcaggatattatacaagaagaggcaatacttgactgggcctctgaaaaggaaggagcagaggagtcagataagatttttgtcaagcaatcagaaaaatttattcagtggctcaaggaagcatctgaagaagaggacgaggattga
>g4[scaffold714:227465-239761]
atggtgggcaagaagggaggaagcaaaggaatgggggcagcagaagatgcagaggaagaattggctcgtacccctttgcaagctattatcttggctgatagtttcaccactaagttccgacccatcactcttgaacgccctaaagtactgctaccattggtcaatgcccctatgatagattataccttggcatggcttgaatctgctggtgtcgaagaagtttttgttttctgttgtgctcattccaagcaagtgatggattatttggataagtccaattggtttggccaaccaaacttttcagtcacaacgatcgaatcacacaatgctattagtgcaggagatgctttgcgtttaatctatgagcaacatgtgatacgcggtgattttatcctcgtcagtggagatactgtgagcaacatgtcactatcacaggcacttaaggaacataaggagagacgaagaaaggatagcaatgctgtaatgaccatggtcattaaacaatcaaaggcttcacctgtaactcgccaatctcgtcttggaactgaagagctttttatggtaattgatccagagacgaagcagctgctgtattatgaagacaggggagataatttaaaaggatatttgtctcttgacaaggcattgctcacttataatacttccatttcccttcaaaatgacaagcaggattgctacattgacatttgctccccagaagttttgagccttttcacggataattttgactatcaacatttgcggcgtgatttcgtcaaggggttgctcgtcgatgatataatgggttataaaatctacagtcatgaaattcattcaagttatgcggctagaattgacaactatagaagttaccacaccattagcaaggacataattcagcggtggacatatcccttggtgcctgatgtccagttttttggaaattctgctactaaattggaaaggcagggcatgtatcgagcacctgaaattaagcaatccagctcatcgaaaattggtccctttactgtcattgggtctggaaccagtattgggaacaacacagagatttcaaattcagttgttggggaaggttgctctattgggtcaaatgtcactatagaaagctgctatatatggcataatgtcactattgaagatggctgcaaactgaagcactcaatagtttgcgacggtgtgacaatgaagtctggagcagctttagagcctggtgtcgtcttgtcttttaagcaattcacacatcgtaacgttgcctcaagacatcatcccttaggaggtggagacgagattattcatgttttcttggcggttctttctggacaggctgtttacctttataagggtttccacccttcctcagtgccatgtcatgagctgtggcgtagagggttattctacttgaccatggaggttgtgattggcaggaatttccttgtacctgcttactccaaggtatctttgcatcagcaaccaatcaagcaagatagtgatgaggaactggaatatgctgacaatagtagtgggatcactgaaagtccatctgtctctggtacttcggacctgttgaatgaggaaaagaggactgagctacctgactcgcaagagtatgaggttggtgatggtggagtaggtttcatatggctagtcagtgaggctggacaggaagaagaatggagacactctgttgcaccaattcctgtggataaacttgttgagatcatgcaaatctctaatgatgaaacggatttaccaaatgaagatggcgcttttcttccaccttctggagaactgggacctgattctattactaatgattccaatgaagacgctgaagacattagagatgactctgtgatttttgaaagagaagttgaagcaacttttcaaagggctgtagaggaagatgtaacagatgaccatgtaatcttagaagttaattcgttgcggtatggtactagaatatcaatatcttatattgtcgactatggtgccttgagaaaagctcttttcatggaactcttgcccttcggacaacttctttaa
```
