## Supplementary material for "The *de novo* reference genome and transcriptome assemblies of the wild tomato species *Solanum chilense*": EOG093601G4.faa.1

```
>g1[scaffold3889:10029-14536]
MLFLDSPVGVGYSYSNTSSDHLNNGDARTAADSLVFLLKWLERFPEYKGRDFYISGESYAVEGLPEMTSLSVKVGVRSTYSLPSPDPTCGTILGHYVPQLSQAIVRHNHGLKKQVINLKGFMVGNALTDDYNDYSGLFQFMWSAGMISDQTYKQANALCHNQSYFRPSEQCDKILEQANEEIGNIDSYSIFTPACTAKFSILNHLLRRSNSVGHLRRSYDPCTEQHSKIYFNLPEVQSALHVHMRNSSFKWVTCSEEVSSGWKDSPKTVLDVYRELIKSGLRIWVFSGDTDAVIPVTSTRYSINALKLPTVAPWRAWYDDGQVGGWTQEYKGLTFVTVRGAGHEVALHRPKQALTLVKSFLAGTSMPSLELISDS
>g2[scaffold3889:19347-25709]
MASLKLPLYVDSSWESKKLNCTVKPLNFTDSKCCVPSFLGGGAFVVSPFCNLKHIRVSRLETEELETSELSVDNEGVDGFEGELGNESFVTERPNLGRDSKKGKFNVWRRFRRVKKVPRDSNYRSSFRLKDRKYGTEENPRIVFDVNSDENVIDSQNGVDFHDENIGSDSSLDQCNAILKELERGDDGKALSFFRWMRKNGKLKQNVTAYNLILRVLGRRGDWDGAEGMIKEMSMESGCKLTYQVFNTLIYACHKKGLVELGAKWFHMMLENGVQPNIATFGMLMALYQKGWHVEEAEFAFSMMRNLKIMCQSAYSSMLTIYTRMRLYDKAEEIIGFLRKDEVILNLENWLVLLNAYCQQGKLLEAEQVLASMNQAGFSPNIVAYNTLITGYGKISNMRDAQRLFGDLKRVGMEPDETTYRSMIEGWGRADNYEEANRYYAELKRLGHKPNSSNLYTMLNLQVKHEDEEDVVRTIEEMMHTGGEKSTILGILLQAYEKLELIHEVPSILRGSLYDHVLRNQISCSSLVMVYVKNSMIDDALKVLREKQWKDALFEDNLYHLLICSCKDFGHPENAVKVFTCMPKSDKPNLHIICTMIDIYSTNNDFAEAEKLYLMLKNSDVKLDTITFSVVVRMYMKSGALEEACSVLDDMDKQKNIVPDTYLLRDMFRIYQRCDKKDKLADLYYKLVKRGVIWDQEMYSCVINCCARALPVDELSRLFDEMLKRGFLPNTVTFNVMLDVYGKSRLFKRAREVFSMAKKCGLADVISYNTLIAAYGRSKDFKNMSSTVKKMHFNGFSVSLEAYNCMLDAYGKEGQMEKFRNVLERLKESGHSSDHYTYNIIINIYGELGWIEEVSGVLAELKESGSIGPDLCSYNTLIKAYGIAGMVERAVDLVKEMRENGIEPDRITYTNLINALRKNDKFLEAVKWSLWMKQIGL
>g3[scaffold3889:25817-32804]
MKLVQANFKSEEVDLVIMIEEERSVFRLFGKKKTNFGLKGIITMTTESVELTTEEVLRRDIPWETYMTTKLITGTGLQLLRRYDKKAESYKAQLLDDDGPGYVRVFVTILRDIFKEETVEYVLALIDEMLTGNWFIQEKSCKILSLTVSARSKVQNGADANGDASSSKKKITTIDDVLAGVVEWLCAQLRKPTHPTRSIASTINCLSTLLKEPVVRSSFVRADGVKLLVPLISPASTQQSIQLLYETCLCVWLLSYYEPAIEYLATSRALTRLIEVVKGSTKEKVVRVVILTLRNLLSKGTFSAHMVDLGVLQIVQSLKAQAWSDELLYETCLCVWLLSYYEPAIEYLATSRALTRLIEVVKGSTKEKVVRVVILTLRNLLSKGTFSAHMVDLGVLQIVQSLKAQAWSDEDLLDALNQLEQGLKENIKKLSSFDKYKQEVLLGHLDWSPMHKDPIFWRENINNFEENDFQILRVLITILDTSSDARTLAVACYDLSQFIQCHSAGRIIVNDLKAKERVMRLLNHDNAEVTKNALLCIQRLFLGAKYASFLQA
>g4[scaffold3889:33233-40851]
MDEANPLDTWKGFQMLQALDTLGSTKWRVNKRILSVVESIWAGGGNIAGLVDRKDVPIPELHSDDIMELKRWKWRVRKAKKINQELHSQRCDTELKLSVARKLRDEEGFYYPHNLDFRGRAYPMHPHLNHLSSDLCRGILEFAEGRPLGKSGLRWLKVHLASLYAGGIEKLCYDARIAFVENHIDDILDSAHNPLNGNRWWLNAEDPLQCLAACINLSEAVKSLSPHTVISHLPIHQDGSCNGLQHYAALGRDSMEAAAVNLVAGEKPADVYTEIALRVDHIIRGDSTKDPATDPNALLAKLLIDQVDRKLVKQTVMTSVYGVTYVGAREQIKRRLEEKGLIDDDRLLFTASCYAAKVTLAALGELFQAARGTMTWLGDCAKVIASENQPVRWTTPLGLPVVQPYFKTQRHVIRTSLQVLALQREGDAVEVRKQRTAFPPNFVHSLDGSHMMMTAVACRDAGLHFAGVHDSFWTHACDVDQMNRILREKFVELYSMPILEDLLESFQESYPALTFPPLPKRGDFDLREVLESPYFFN
```
