## Supplementary material for "The *de novo* reference genome and transcriptome assemblies of the wild tomato species *Solanum chilense*": EOG093601IB.faa.1

```
>g1[scaffold4951:1702-3832]
MELLHSPSISTYKPKLNLHNHLFSRRNSKPVDFETIRRKSVVNAAVHRVAAKTAASAVVVEKSTTERCRFEVLSGKPLPFGATATDGGVNFAVFSRNATAATLCLITLSDLPELPGRNKLFS
>g2[scaffold4951:8487-9427]
MSSTGGDSLQVFCDADWGSCINSRRSITGYLIKYGESLISWRSKKQVTVSRSSAEAEYRAMASTVAEIVWTVGLFQELGVDISLPVSVYSDSTSALQIAANPVFHERTKHIDIDCHFIRVKIKDGMLITAYLPSSEQPADMLTKALGKGHHAYLMSKLGMKNIFIAPSLNGGVKELTKCVQVP
>g3[scaffold4951:11849-16442]
MAPSTNTFSTSSLHHLISSCSIKLKPTKKTVGGEKGAEDINIVDDWEEKDVLLRSWIPGILTEKNMYLIVGCSTAEEMWECLEEEYLQVTKDKEFQLKQQLQSVKLGTKPIDEYIKEFKGICDGLVAIHKPVDEDNKVINFARGLGLKYKTFRTVMLDKLPQTLTATNLQKTDDILYVDSGASSHMTHNSVSKLAKDNCCTLEFDGTNFVVKDKKITTLLAKETKRNRLYALEDNNRYALTAAHDWNTSDNMWHTRLGYPIFLINGLPSPVLKWWLHLLSLQAHDNYDSGKVKAASPHITSDNAATLHVLIDDESIIDISGAGSDAEEEFEVDDLYSNIESPAADFESACSIVHQLHNATLQSTTLVDVPVEVIPAPQGHHMITRNKAKKQHLSFVARSSKKIMREPNTTKEALKLPHWLATMQEEIDALHTNKTWIFVPKSLDGYKARFVAKGFSQLEGINFEETFSPVVKATTIRVVLSIDVSLNWEVRQLDVKNAFLHDFLQEEVYMSQPPDFFDSQYPQHSKHAAELVDKTEMTFAKAITTPLTQKHGLHEAVGSLVEASFCKMIVESLQYLTLTRPDIIHVVNLASQFMQNSNSAHLQGVKRILRYIKGTLDLDISQSSCRLYGYSDADWGGCNTTRRSTTGYNIYLEMTWITYLLHDLGVFFRSVPTLYCDNMSALYMAVNSVMHARTKHVELDIYFVRETVARGQLVTPFVRSKDQLADIHTKTLTKHVFVEFHRKLGVTVPPLTSLMEVLKEADGTDRRNRFSEAV
>g4[scaffold4951:19468-23532]
MSKSGEVSWKSENLGKRRWAFVVFLGILILHGLAIFVFTRGFLLTRTELSQYSHCSDIQQSPCFSPPQDDQMVNHSKGCWTKPAVNRIVIIVLDALRYDFIAPSTFFDEKKPWMDRLPVLHKLASQPGSFAKIFKAIADPPTTSLQRLKGLTTGGLPTFIDVGNSFGAPAIIEDNLIYQMAKNGKRVVMMGDDTWVQLFPQHFNISHPFPSFNVKDLDTVDDGCVEHLFPYLYQEDWDVLIAHFLGVDHAGHIFGVDSTEMIEKLEQYNGILEKVVDVLESQSGPGGLHENTLLLVMGDHGQTINGDHGGGAPEEVETSLFAMSLQKNPSSLPSETDSSSCRLDMEKRKICTSSIEQLDFAATVSALLGIPYPFGSIGRVNPELYALAAGTWNLDIFTPEGGINLSGSERWMQNYVNVLCMNTWQVKRYIDVYSASSVIGFSDKDMSHVSNLYAQAQDNWLHTKEAILNCKSESCSTLLPQLKKQVEAYSNFLSSITALARSKWTEFNLKMMGTGLCILVLSLFVHIFIIKKLDKLCSCYLPRGGNFVVSFEAIFAYAAVLIRSFSFLSNSFILEEGKTASFLLATAGMLQLRHAIVKKKMFLEGLLFILVVPLLRFGIELGQSKQAVNSLFLKSFASWTVSVDNGTNLWIYVADILPFLALLILAYILYYKSIRHSSCRGIFKLVAVGTIFASSLIALAWALDGNLFSPSTVIVDIKAYWIPRIIYVVGLLQLFLLAISQLFGKEKTSGWEEGTIVKATAMLSAWSSTIIILSGKQGPLVALAAVIQGWCVIRLMTLERAKNDYYNSSTSYSSPVAKWSLLAVCLFFCTGHWCAFDGLRYASAFVGFDEFNLIRQAALLTIDTFGFSHILPVMGLPLIVACRRHPEVQAEKRKPLFFLQLCQVYLMYGLTMAISMTLTIICVTIQRRHLMVWGLFAPKFVFDAVGLLLTDLFICLASLYYFT
```
