## Supplementary material for "The *de novo* reference genome and transcriptome assemblies of the wild tomato species *Solanum chilense*": EOG093601IB.fna.1

```
>g1[scaffold4951:1702-3832]
atggagttgcttcattctccttccatttctacctacaaacctaaactcaatttacacaaccatcttttctccaggagaaacagtaaacctgtagattttgagactattcggagaaaatcagtggttaatgctgctgttcatagagttgcggcgaagaccgcggcgagtgcggtggtggtggagaaatccacgacggaacgatgtcgttttgaggttttatcagggaagccattgccgtttggtgctactgcgacagatggtggagtgaatttcgctgttttttcgaggaatgctactgctgctactctttgcttgatcactctttccgatttacctgaacttcctggaagaaataagctatttagttga
>g2[scaffold4951:8487-9427]
atgtcatcaactgggggagatagtttacaagtattttgtgatgctgattggggttcatgcataaacagcaggaggtcaatcactggatacttaatcaaatatggagaatctcttatctcatggaggtctaaaaagcaggttacagtttccagaagttcagctgaggctgagtacagagccatggcctcaactgttgcagagattgtttggactgttggtttatttcaggaattaggagttgatatctctttaccagtgtctgtttattcagatagtacttcagcattgcaaattgcagctaatcctgtgtttcatgaaagaacaaaacacatagatattgattgtcacttcatcagagtaaagatcaaagatggaatgcttatcactgcctatctaccatcttcagaacagcctgcagatatgcttaccaaggcacttgggaaaggccatcatgcgtatctaatgtccaagctaggaatgaagaacatcttcatagctcctagcttgaatgggggtgtaaaagaactaactaaatgtgtacaagttccctaa
>g3[scaffold4951:11849-16442]
atggccccttctaccaacactttttcgacctcttcacttcatcacctaatttcgtcctgctccattaaacttaagccgactaagaaaactgtaggaggcgagaagggtgcagaagacatcaacattgttgatgactgggaggagaaggatgtgttactaaggagttggataccaggaatcttgacagaaaaaaacatgtacttgatcgtaggctgctcaactgccgaggagatgtgggaatgcttggaagaagaatatcttcaagtaacaaaagataaggagttccagctcaagcaacaactacaaagtgtgaagttaggaaccaaaccaattgatgaatatattaaggaattcaaaggcatatgtgatggccttgtagccattcacaagcctgtagatgaggataacaaagtgattaattttgctagaggtctaggtcttaagtacaagaccttcagaactgtcatgttagataagctaccacaaacattgactgctactaatcttcaaaagaccgatgacatcttgtatgtggactcaggagcaagtagtcatatgacacataactcagttagtaagcttgcaaaggataattgttgcactcttgaatttgatggaactaactttgttgtaaaggacaagaagataacgacactgctggccaaggaaactaaaagaaatagactctatgctttggaagataacaatcgctatgctttaactgctgcacacgattggaacacgtcagacaacatgtggcatactagattaggatatcctatatttctcatcaatggattgccttcaccagtcctaaaatggtggcttcatttgttaagtttgcaggcacatgataattatgattcagggaaagtaaaggccgctagcccacacattactagtgataatgctgctacacttcatgtactcattgatgatgagagtattattgacatttcaggcgcaggatcagatgctgaggaagagtttgaggttgatgatctatatagtaatattgaaagcccagctgcagattttgaatctgcctgcagtattgtccatcaacttcacaatgctacactgcagtctactaccttggttgatgtaccagttgaggtaattcctgcaccacaaggacatcatatgatcaccagaaacaaagcgaagaaacaacacttgtcatttgttgctcggagcagcaaaaaaattatgagagaaccaaatactactaaagaagcactaaaattacctcattggcttgcaacaatgcaagaagagattgatgctttacatactaacaagacatggatttttgtgccaaaatctcttgatggatacaaggcaagatttgtggcaaagggattctcgcagcttgaagggataaattttgaagaaacattcagtcctgtggttaaagcaacaactattagggtggttctatccattgatgtcagtttaaattgggaagttagacaactcgatgtcaaaaatgcctttctccatgacttcttacaagaggaagtgtacatgagtcaacctcctgatttctttgattcccagtatccccagcatagtaaacatgctgctgagctggtagacaagactgaaatgacttttgcaaaggctataactactcctttgactcaaaagcatgggctacatgaagctgtgggaagcctggttgaagcatccttttgcaaaatgatagtagagagtcttcaatacttgactctcacaagaccagatattattcatgttgtgaatttagcaagtcaatttatgcaaaattcgaacagtgcacatcttcaaggggtgaaaagaattctcaggtacatcaaaggcactttggacttagacatttcacaatcatcatgtaggttgtatgggtactccgatgctgattggggaggttgtaacactactaggagatcaactacaggctataacatctatctagaaatgacatggatcacatatctacttcatgatcttggggtgttttttcgatctgttcctacattgtattgtgacaacatgagtgctttgtacatggcagttaattcagttatgcatgctagaactaaacatgttgaattggacatttattttgttcgtgagacggtggctagaggacaacttgttactccatttgtgaggtctaaggatcagctagcagatattcatacaaaaacattaaccaaacatgtttttgttgagtttcatcgcaagctaggagttacagttcctccactcactagcttgatggaagtgttgaaggaagctgatggaacagatcgaaggaacaggttcagtgaagccgtctga
>g4[scaffold4951:19468-23532]
atgtcgaagagtggtgaggtttcatggaaaagtgagaatttgggcaagcggagatgggctttcgtggtgttccttgggatactgatacttcatggattggctattttcgtcttcaccagaggattcctcctaactcgcactgaactttcacaatatagtcactgctctgatattcaacaatctccatgcttctctcctcctcaagatgatcaaatggttaaccattccaaagggtgctggacgaaaccagctgttaatcgaattgttatcattgttcttgatgctctcaggtatgactttattgctccaagtaccttttttgatgagaaaaaaccatggatggacagattgccggtgttgcacaagttggcatctcagccaggttcatttgctaagatctttaaagctattgctgatcctcctacaaccagtttacaacgtctaaagggattaacaactggtgggcttccaacttttattgatgtgggtaacagctttggagcaccggctatcattgaagataatttaatttatcagatggctaagaatggcaagcgagttgtgatgatgggggatgacacgtgggttcaactgtttcctcaacattttaatatatctcatccgtttccttcatttaatgtgaaagaccttgacacggtagatgatggctgcgttgaacacttgtttccatacctgtatcaagaagattgggatgtacttatagcacattttcttggcgtggatcatgccggacatatttttggtgtcgattccactgaaatgatagaaaagttggagcagtacaatgggattttggagaaagttgttgatgtcctggaaagccaaagtggacctggcgggttacatgaaaatactctgcttcttgtcatgggtgatcatgggcaaaccatcaacggtgatcatggtggaggtgctccagaagaggttgaaacgtcgctatttgctatgagtttgcaaaagaatccgtcttccttaccgtctgaaactgatagctcatcttgtcgacttgacatggagaagagaaagatatgtactagctccattgagcagcttgactttgctgcaacagtatctgctctgcttggcattccttatccttttggaagcatcgggcgtgttaatcctgaactgtatgcattagctgctggtacttggaacttggacatctttacccctgaaggtggaataaatctctcaggatcagaaaggtggatgcagaactacgtcaatgtcctctgcatgaatacatggcaggtgaaaagatacattgatgtatattcagcttcatcagtgataggattttcagacaaagatatgtctcatgtatcgaacctctatgctcaagcccaggataattggttacataccaaagaagctattttgaattgtaaaagtgaaagttgttcaacattgttacctcaactgaagaagcaagttgaagcttattctaatttcctgtcaagtattactgcacttgctcgttccaaatggacagagttcaatctaaagatgatgggcactggtttatgcatcttggtgctctctctttttgttcacatttttatcatcaagaagttggacaaactatgcagttgctatcttcctcgtggtggaaattttgtagtttcttttgaggctatttttgcttatgctgcggtgctgattcgttctttcagttttctttcaaatagtttcatcttggaggaaggtaaaacagcaagttttctgttggccacggctggaatgcttcaattacgtcatgcaatagtaaaaaagaagatgtttcttgaaggacttctttttattctggtggttcctcttctcagatttggtattgaactgggacagtcaaagcaggctgtcaattctttatttttgaagtcatttgcttcatggactgtaagcgttgacaacggcaccaacttatggatttatgttgctgatatcttgccctttttagctcttctcattttagcttatatactttattacaagagcatcaggcacagttcttgtcgggggatattcaagttagttgccgttggaaccatatttgcttcttctcttatagctttggcttgggctttagatggtaacttattcagccctagcacagttattgtggatataaaagcatattggattcctcggatcatctatgttgttggtcttctgcaattatttttattagcaatatctcaactttttggtaaagagaagacttcaggttgggaggaaggtacaattgttaaagcaactgccatgttatcagcatggagttcaacaataatcattttgtccgggaaacaaggtcctctagttgctctagcagcagtaattcaagggtggtgtgtaattaggttgatgacgttggaacgagcaaagaatgactattacaacagctcaacttcatattcttctccggtggcaaaatggagtcttttagctgtgtgtctgtttttctgcactggacattggtgtgcctttgatggcctccgctatgcttcagcattcgttgggtttgatgaattcaaccttattcgtcaagcagccctgcttaccatagatacatttggtttctcccacattcttccagtgatgggacttccacttattgttgcttgccgacgacatccagaagtccaggctgagaaaaggaaaccactgttttttctccagttatgccaggtgtatttgatgtacggacttactatggctatatctatgacattgacaattatatgtgttactattcaaaggcgacacttgatggtatggggtttatttgctccaaagttcgtctttgatgctgtgggtcttcttcttacagacctcttcatatgccttgcatcactgtactattttacatga
```
