## Supplementary material for "The *de novo* reference genome and transcriptome assemblies of the wild tomato species *Solanum chilense*": EOG093601IL.faa.1

```
>g1[scaffold2893:64725-73013]
MHTLIQKLDSNIKWWSMYACLLGFFYFFSSPFIGKTIKPSYSNFSRWYISWILLAALYHLPSFLSMGVDLRMNLSLFLTLFVSSILFLLVFHVIFLGLWYLGLVARVAGKRPEILTIVQNCAVLSIACCVFYSHCGNLAVVREKTFGRRNSGWFSLWNKEEGNTWLTKLVGMTKLKDQVCKSWFAPVGSASDYPFLSKWVIYGELTCNGSCAQSSNEISPLYSLWATFIGLYIANYVVERSSGWAVSRPLSLKEFEKLKKKQTKPEFLDMVPWYSGTSADLFKTMFDLLVSVTLFVGRFDMRMMQAAMSRVEDGAKQEDLLYDQFSGKDGLWFDFMADTGDGGNSSYTVARLLAQPSLRLQVNGSMRTLPRGDMLLIGGDLAYPNPSSFTYEKRFFRPFEYALQPPLWYKEEHIAVSKPELPPEMDELRQYDGPQCFVIPGNHDWFDGLQTYMRYICHKSWLGGWFMPQKKSYFALQLPNRWWVFGLDLALHCDIDVYQFKFFSELVRDKVGKNDSVIIMTHEPNWLLDWYFNHVTGKNVTYLIRDHLKERCRLRIAGDVHHYMRHSYVPSTKPVYVQHLLVNGCGGAFLHPTHVFKNFKEIYGTPYETKAAYPTFEDSSRIALGNILKFRKKNWQFDVIGGMIYFILVFSMFPQCQLDHILKDDTFSGRLGTFFGTVWDLFMYMLGCSYVSAAGAILLLTIAIVFVPSMVSWKKRLLIGILHVSAHLAAALILMLLMELGVEICIRHKLLATSGYHTLYQWYQSVESEHFPDPTGLRERIEQWTFGLYPACIKYLMSGFDVPEVMAVTRSNICKNGIDSLSRGGAVIYYASVFLYFWVLSTPVVSLILGSYLYISINWLHIHFDEAFSSLRIANYKSFTRFHINTKGDLEVFTLAVDKVPKEWKLDPKWDGESKQPQEPSYLQKFPSKWRAKASQQDPVNTVRIIDHFVIEHREKT
>g2[scaffold2893:73465-77125]
MATLTCYCSSSSLPIPKPTSKSSLSLLHKTPKPQFFAKFTSFLSVSSKYQNWTHRVLQCSNFNAASSFTLSESDLDTEPEPETETETEEDEDEDEDEDKDEDEDEEEEEEEEGGGDGVISIEKPPVKRKRKRRRYRKQYPGEKKGITEEMRFVAMKFRNSKGKKKSESDDEMKDDGYESVSSDEDDVGGGGSGGGEATWQPSIEGFLKYLVDSKLVFSTIERIVDESSDVSYAYFRRTGLERTECISKDLKWFGQQGHEIPEPSIPGVTYANYLEELAEKTPRLFLSHFYNIYFSHIAGGQVIAKKAFERLLEEKELEFYKWEGDEEKLLRDVRDSFNMLAKHWSRDDKNKSLREVTKAFRFMGQIVRLIILSTGIYVLV
>g3[scaffold2893:77471-84355]
MLRLLCRTSRRCCIRLPRRRFLSSSSRNSVDIPNNINNPHLVPSPKYPPIRQPQHPTFLSRYSVFALSATLITAIVSSCAVVLTRDDEEEKREGKGEGVRIYDEIENVVGKSNESLIRILDRMKKTGTAASVLWKSLRSVMSSANHEVRVGFELRVAALLADIAAASESRRAALVAAGGGGVVDWLLETVAMSGENRWTQAEAARALAYLIADPIVCEDVLGRPHAVPYLLRFIFSAQPRQSKKHSRRSSFDLSDSLKGRSMLVAAIMDVVTSHCESADKLSFKPTLPKNAEMRDIAAAIEVIEEGGMHWDEPHGDDDDGGEGMKGIGMKILEGTTAVGLSRTNGLVDMGPPNISQTVKNTPSNLLFNNISDSSSARSNLSSAVVPGLWDDLHSEQVAVPFAAWALANWAMASEVNRYHIQELDQEGHVVMAALVAPERSVKWHGSLMVKLLLEDHNLPLSTSVSDWTSSLLSTVSHASKTQDIPLAQIALSAFLISLERSPSAQEVAVEKGLHLMREAAKQTTKHSSVQEALAKALELLCAREWHMSLEEIQHWSGVLLPWVFGQSSSDAIRSSAIKILTRILEDYGPSSIPISQGWLTIMLSDVLESKKTALSKGNNQPKSDKVKTQVDQANVVLATQTANQLAGAVVNLVGTQLGIVANADDTHPLADLLSLEPFAGPLKNLKKDKLPKINAADSAVATLKGIKALTEICAEDTPCQNKIADYGGLCLLRRLLLDDDYEQLAAIEAYDASRTSEGQDRVSTVHGEASTTANQNDASSLRVPPTGHIRKHAARLLNVLSVLPKVKKELVGDKEWCEWLEECANGGIPGCNDPKIRSYARATLLNIFCDDEAGVDSVDGDVLHGNVSNKEQTCPRYADMILLINPELPHWKCVEKIMVKSVDGSSPGANDSAGSECTTNEDINIDITSTSASESENISQFEVPLVDVVFIHGLRGGPFKTWRLSDDKSSTKSGLVEKIDEEAGREGTFWPGEWLPSDFPHARLFSVKYKSSLTQWSGASLPLQEVSAMLLEKLVAAGIGNRPVVFISHSMGGLVVKQMLYQAKAEKKDNFVKNTIGVVFYSCPHFGSKLADMPWKMGLVFRPAPTIGELRSGSPRLVELNDFMGQLHKKGKLEVLSFCETKVTPIVEGYGGWAFRMEIVPLESAYPGFGELVVLESTDHINSCKPLSRSDPSYKETLEFLHKLKALSKR
>g4[scaffold2893:85980-91302]
MASSSKEPISNPPIPDDEEEEEEDDYDEIDEDDEEEEERERRPVTEESRVRSDRAKMENLFRRLSSERVPIRVHDVIIQGNTKTKESLIEAEMEALKSATTLQELLKAASIANARLQQLDIFDSVKITLDSGPPELPGTTNVVVEIVESENPLTGSVGVFSKPEASKIPRTSFATFLMQLVISFLRMTTLASKFHPPSFNVIMNSIWRASSLEDQEKRERELLELLENSKRKISRLWEYTTPDTLLRGEDWQYARAWSLEGSLKLKNLFGYGDIWDGSLAYGLDLTSEVSAGVSLPRFKKLITPVTARLSLLSQDWLKFSSYKERALGLSLGLLSSRSHDLSYSLAWRTLADPSQMSSRAVRRQLGHSLISALKYTFKIDRRNSSLRPTRGYAFLSSSQIGGLLPDHRGLRFLRQELDFRYALPLGFYNAAFNIGISAGVTVPWGCGFLSRPTYLPEKFFLGGNSSPVCALGGPSSLLGFKTRGLGPAEPRRQVTENSADESSDASSAIDFVGGDLAVTAFADLSFDLPLRVLREAGIHGHAFACTGSLNKLTENAYKDLSLQKFKESFRASAGFGVIVPTKLFRMEVNYCYILKQQEHDRGKTGVQFSFSSSF
>g5[scaffold2893:95630-97400]
MERKTSQIQPPTYGDFITILSIDGGGIRGIIPATILTFLESQLQELDGKNARIADYFDVIAGTSTGGLVTAMLTAPDENHRPLYAAKDITPFYLEHCPKIFPQKKCTSAAPTYLPAHYFKVEDGKGNVKEHHLIDGGVAANNPCLIAISEVSKEIFKNNPDFFPIKPMDYGRFLVISLGTGAAKCEQKYNSLMGAKWGIVDWLIHKGSTPLVEVFTQSSADMVDYHNSVVFQALRSENSYLRIQVSIKI
```
