## Supplementary material for "The *de novo* reference genome and transcriptome assemblies of the wild tomato species *Solanum chilense*": EOG093601IV.faa.1

```
>g1[scaffold1706:39954-46658]
MFKSDIISGLTIASLAIPQGISYAKLANLPPIIGLYSSFVPPLVYAVLGSSRDLAVGPVSIASLVLGSMLSEVVSPTKDPLLFLQLAFSSTFFAGLFQASLGFLRLGFIIDFLSKATLIGFMAGAAIIVSLQQLKGLLGIINFTKQMAIIPVLMVMANYINGILLLGVPFIDQTHRAPLLSVIISTLIVIAIKGQNHGISIIGKLQEGLNPTSWNMLHFSGSYLGLVIKTGIVTGILSLTIGKLQEGLNPTSWNMLHFSGSYLGLVIKTGIVTGILSLTEGIAVGRTFAALKNYQVDGNKEMIAIGLMNIVGSSTSCYVTTGSFSRSAVNHNAGSKTAVSNIVMAVTVMVTLLFLMPLFQYTPNVVLGAIIVTAVIGLIDIPAAFQIWKIDKFDFLVLLCAFFGVIFVSVQDGLAIAIGISMLKVLMQITRPKTVMLGNIPGTGIYRNVDHYKEALGVAGFLILSIEAPINFANVTYLKERISRWIQDYEEEGAKKQPGLRVVVLDLSPVSSIDTSGISLFKDLSMALEKKGLEASEVMEKLQRADETKDLMRPDVLFLTVEEAVASLSSTVKYQIPEHV
>g2[scaffold1706:46938-61389]
MDDDVVQRVLQEGGRDYYQQQPSTSSSSPSILQSLPLHVSFDHGYYLLVKSIQELRSKKDGLVTVGIGGPSGSGKTSLAEKVASVLGCIVVSMENYRTGVDDGNDMDLIDFDLLVNNLEDLISGHDTFIPLFDFQGRRRVGTKAIKSSSSGVVVVDGAYALHAKLRSLLDIRVAVVGGVHFSLLSKVQYDIGESCPLDSLIDSIFPLFRKHIEPDLHHAQIRINNSFVSSFREPIYKLKCKSEQIEGEHASHVFHEKEAQVDNFIEMYLRPPSASEEARINDWIKVRQSGIRYYLSLGDQRIVDKNFIIRPKAEFEVGRMTLGGLLTLGYNVVVSYKRASTSVVEGNFSLSLETIDTLGETYLVLRGINRKMVGAEASRMGVNGPWITKSYLEMVLERKGVPRLNTPPLSNAPNAVLASNQERLFTAPKPLRVSSNSVNRLEDLSQPWTRSPMKSKMEPVLATWQFVSPDPALAHGFVIATDPTSSRDAMQLAPMPDSYDLDRGLLLSVQAIQALLENKGLPVIVGIGGPSGSGKTSLARKMANIVGCEVVSLESYYKSEHVKDLKYDDFSSLDLGLLSKNISDIRNCRRTKVPVFDLETGARSGFKELEVSEECGVVIFEGVYALHPDIRKSLDLWIAVVGGVHSHLLSRVQRDKSRVGCFMSQNEIMTTVFPMFQQYIEPHLVHAHLKIRNDFDPVLSPESSLFVLKSNKQVAYQDILRILDPTKICSSVQNFIDIYLRLPGIPANGQLTESDSIRVRICEGRFALLIREPIREGNYIIQPKVDFDISISTVAGLLNLGYQAVAYIEASAYIYQDGKILIEVDHLQDVPSPYIQIKGINKEVVAAAGSTLKLDGSYTTKSYLQLVLERLPALRGSSSGIHSQQAARLQELVEYIQSQAVGLMMVGLLIDLDDGLDMVVALLEMGSSSSSESSPSREISPLDGVIEDMQSRIKRLERWQMVNTVLWTFFMSAFVGYSLYQRKRQ
>g3[scaffold1706:73359-76869]
MEIDSPEGNGEDTLSKVTSGPLPSAVTKLSGSSRGIPTDRDFHFYNNFSEFRTPISQIDKKSKEILDKVGQLSELWGKPISCPEDPDDEESEEWLVNINDDVLEKLASSLDEFKLLRKKEEETGMKMEDDSESGFQLVGRKKKKSEEKVKVAIKGKPKIPFHIPTIPKPQDAYKIIVNNTNQPFEHVWLQRSEDGSRFVHPLEKFTPSDFVETAGIIEPVKPPPLEDTPFKLVEEVKDLKLLANKLRSVDEFAVDLEHNQYRSFQGLTCLMQISTRTEDFVVDTLKLRVHIGPYLRDVFKDHKKKKVMHGADRDIVWLQRDFGIYVCNMFDTGQASRILKLERNSLEHLLQHFCEVTANKEYQNADWRLRPLPAEMMKYAREDTHYLLYIYDVMRMKLLSLDAGDGSPESPDDPLVEVYKRSYDICMQMYEKELLTDTSYQHIYGLQGAGFNAQQLAVVAGLHGWRDVIARAEDESTGYVLPNKTLTEIAKQMPLTPSKLKGMMKSKHPYVERNLGSVVSIIRASVQNSAAYEAAAEQLKERRLELRAEETIVATEGAEMPLEITEPPGDTSDRHNEYGGLKGTSSGQVEVTIQAIKKPSRGLGMLLGSTAKRKMQPDKKEAEEIQVQQIKSSVSFPFHPFSGSIEQIQQAATVPAKPLEINHREEEPVAANCKTDVITVETDSDDGESVKGELSTGGQENSSAMPVVTSKSEDVILLETDSDCEESGKDDSEVTNNQPECGENKNVLSVEMDEGGENTPLSINLKSKGKLAEKPQAHEGELKVEGFDYEAARKQVVFGEDPGKQQAEREGDESRRSRNEKGNKKDLLLGQSPKIEEAADFQQGRRRQAFPASGNRSYTFR
```
