## Supplementary material for "The *de novo* reference genome and transcriptome assemblies of the wild tomato species *Solanum chilense*": EOG093601IY.faa.1

```
>g1[scaffold235:130607-137044]
MSDSPMADKKQQPLELGSVNDGVSEKCETQTEDPLSCLNQEESQIGVSEKCDIQMEDPLSCLNQEESQIGVSEKCDIQMEDPLSCLNQEECQIGVSEKGDIQTEDRLSCLNHEQSSENGMKVEEFDSIVEEKMGRVSISDTEDERVVDRADVGNVSGGVAAVIIKNEESDNKVVISSKVVERIVNDNGNGCIVSNSDTESESESESESEASSSASSSDSDEDESSSNDEAEEEANMEEGEIVASDVDEMVGWDNDDEEPGVKGPIRSKNEVQVLPPVPEVTATLQPHHQMQPVGVVSSTIGAQVVVEGVEKHTPLCDGSILWITESRFPLGIVDEIFGPVKNPYYIVRYNSENEVPHGIHPGTLISFVPEFSSYILNDNSLYKKGYDASGENDEEASEDEFSDDEKEAEHRRMLKMKKRDVMNDQKPGNRKDKRNLKNRPQNWKHDQGVATDVQHKNGKPSVDQSPRVIPAAAAAAPMDQGIHQSAPRQGHGQSIRPPSVPPFPHMQNSPGLASPSTGVWPNGFPYQQPQNMGFPNTLPNMGMSWPQQGHPQQMFQMPLPNALPFEQQINPALPPNFMFPGGLPNFGAGPSFGPWPAFGQNVFNQPGMPMGLPGQFTPAPMNFGGQVPANGPQSGQNNNSQPNAVVPGYINGSPNFNQGQSPSPMSIPGQFTPPPMNLGGQVPENGPKSGQNNNNVSPNFTRGAHSGGGRRGNHRGGGRFGGRRGRSQRN
>g2[scaffold235:147202-151034]
MVLQTSTSMVIGTPYETPFHSQPISSPQNLNSHFNFRVFLGFNLHSFTQTHICKSQPSSKTDHPLHRNIKILQPHKLKPQGDDKDRVFIGFKLQCHSKAEALPSRTVINGKKKGYGGILPSILRSLRTESDVEKTLNLYYGKLSPKEQTVILKEQSNWEKALRVFEWMKSQKDYVPNVIHYNVILRALGRTKKWDELRLCWIEMAKNGVFPTNNTYGMLVDVYGKAGLVKEALLWIKHMKLRGIFPDEVTMNTVVKVLKDAGEYDRADRFYKDWCTGKIELDDFDLDSIDNSEPFSLKQFLLTELFRTGGRNPSRVLEMERTCRKPQMTATYNTLIDLYGKAGRLKDAANVFNEMLKSGVALDAVTFNTMIFICGSHGYLEEAEALLNKMEERGISPDTKTYNIFLSLYANAGKIDRALQWYRKIRRTGLFPDAVTCRAIIRTLCKQNMVQEVENVISEIESLGMYIDEHSLPVIMRMYINEGLIDRAKTIYEKCQLNGGFSSPAYAAIIDAYANKGLWEEAEDVFFGRRDKVIQKKAIAEYNVMIKAYGIAKLYDKAFSLFKGMKSQGTWPDECTYNSLIQMFCGGDLVDQAKELLAEMQGLRFKPSCSTFSALIASYVRMSRLSDAVDVFDEMSKAGVKPNEVVYGTLIDGFAEAGKFEEAMHYFRFMNDSGIQANQIILTSMIKAYSKLGSVEGAKKLYEQMKNLHGGPDIIASNSMLNLYADFGMVSEAKMIFNHLREKGQADGVTFATLIYAYKNMGMLDEAIEIAEEMKQSGLLRDCMTFNKVMACYATNGQLVECGELLHEMINRKLLPDGGTFKVLFTILKKGGFSVEAVRQLELSYREGKPYARQAVISAVYSAVGLHTFAIESCSVITQPGLGLHLFAYNVAIYVYGASSQIDEALKIFMRIQDEGLEPDIVTFINLVGCYGKAGMVEGIKRIYGQLKYGHIEPNESLYNAIIDAYSDAGRYDLADLVSQEMELDLDVKNLTESESEGVVDEVSEGGEGEDLEG
>g3[scaffold235:151534-168512]
MGGKRSVLGCLSLEILVGILLIFAVQLSDETDPGDVAAINALHASLGSPSLPGWGVSADPCDGQWQGVVCEETNIISIQLNAANLAGELGDNLASFSSLKTIDLSNNHIGGTFPSSLPVTLQNIFLSDNDLTGSIPSSLSSLSQLSAMSLNGNQLTGELPDSFQGLAALVNLDLSSNSFSGALPSSVGNLSSLTTLHVQNNQLSGTLDVLQDLPLADLNVENNLFSGPIPQKLLSIPNFKNTGNPFNSVSPLSPPNSSISPLSPPTSFTRPPPAPPGSPFFKPPTSTQTPPPSERKPGQNSDGPSATAESSSKGSKKERQETNWSRRHEIAPDRENRRKNGLLVLPGHDVEKAPPLVRPKEDQQPRRPARTPMPPQQEQELNVQNLRAVPKKDNSEINLSRIDIDSMLPPPPPPPPPPPPPPPPPFPQERVIVKPIPPADNTAMKFPHRPLPLTSVKSYTIASLQQYTNSFSQDNLIGSGMLGTVYRAELPNGKCFASTKEASYLLLHYVSCSCISVLNCLRMICGLTIMLLAVKKLDRRISNQQKDDEFLDLVNNIDGIRHANVVELMGYCAEHGQRLLVYEYCSSGTLQDALHSEDEFKQQLSWDTRIRMALGAARGLEYLHEVCEPPIIHRNFKSVNLLLDEELAVHISDCGLAPLISSGAVSQLSGQLLTTYGYGAPEFESGIYTSQSDVYSFGVVMLELLTGRMSYDRTRSRGEQFLVRWAIPQLHDIDALTRMVDPSLKGKYPLKSLSHFADIISRCVLPEPEYRPQMSEVIQAWSNQDFQEFFTFAKNLTRAEILGTKDFEAVDAVPCQQSFIPPKTKGWLETARFQPTQLGSVEEVMAGRYNENPFAEEDEVNPFSNNGSVPAASNSRPYPLPHEPAGYDRGATVDIPLDGSNDMKKKEKELQAKEAELKKREQELKRKEDAITRAGVVIEDKNWPPFFPIIHHDIANEIPIHLQKLQYVAFTTLLGLAACLVWNLVAVTLAWIRGEGPTIWLLAVIYLIAGVPGAYVLWYRPLYRAMRTDSALKFGWFFLSYVFHIGFCIIAAVAPPIFFKGKSLTGILPAIDLLGWHALVGIFYFIGAGFFCLETLMSIWVIQQVYMYFRGSGKAAEMKKEAARSTMMAAL
```
