## Supplementary material for "The *de novo* reference genome and transcriptome assemblies of the wild tomato species *Solanum chilense*": EOG093601IY.faa.3

```
>g1[scaffold4440:22471-22946]
DTCVGSSEGSLLFVERLNSWFRNAPPAVIAMSTTTKLFNKESEKST
>g2[scaffold4440:24206-27886]
MENAEASPLKRSPRGLDETSEEEYSSLSNLLQHFASIPTVDKAWTFKSTSGAECPSFAFAAQKGSQCMFSISQPNLLANQNRKYILSSHISKGTNGVIFEWAAFPIEMPSGSIMVPSPSGSKLLVVRNLEKDSPTTFEIWGPSRVEKEFHVSSSVHGSVYSDGWFEGISWNDDETFVAYVAEEPASSKPVFTNSGYKKGSSSDMECGSWKGQGDWEEDWGETYPGKREPAIFVLNVNSGEVHPVEGTNKLSVGQVIWAPASRGLQQYLVFVGWPSDTRKLGIKYCYNRPCALYAVRAPFSKSEDREPGTNAIKEASPVKLTERISSAFFPRFSPDGKALMFLSAKCSVDTWAHSATQSLHRVDWSIDGKPTADADTVDVVPVVMCPEDGCFPGLYSVKLLSKPWLSDGYSMILSSVWGSTEVILSVNMSSGKVSRISPGNSSFSWSLLALDGDNIIAVNSSPSDVPEIKYGSIVGNSSADALASWQDISSPIYRCSEKVTSLLSSRQSIIIKIPVRNITENLTAGANKPYESVFVSSKRKSHDLCDPLIVVLHGGPHFISLSSFSKSLAFLSSIGYSMLIVNYR
>g3[scaffold4440:31406-32801]
MLLLVWTFMIRLHVQDVNDVLAAIDHVIDMGLADPSKINVLGGSHGGFLTTHLIGQAPDKFAAAATRNPVCSLPLMVGTADIPDWCYAETFGHLGKSMYTEAPSSEHLAVFHRKSPIAHISKVKTPILFLLGAKDLRVPICTGLQEKGTEVKVLVFPEDNHAIDRPQSDFESFLNIGVWFKKHCK
>g4[scaffold4440:32856-43956]
MENSGASPFKDTPVGLDANSEEEYFSQSTLLKEFTEIPTIEKAWTLKSNSGASQVMFSISQPNILENKKRRYVSFSHISKERDDSVQFRWDAFPIEMGTTSLMVPSPSGSKLLIVRNAEKDSPTCFEIWSSSQVERELHVPSSIHGSVYSDGWFEGISWNSDETLIAYIAEEPVSAKPTFTYYGYEKKNCPYKDSNSWKGQGDSEEGWGEAYDGKRLPKLFVLSINSGEVRAVDGIEKSLSVGQVIWAPSAKDSLQCLVFVGWPSGTRKFGIKYCTNRPCSLYVVRAPRFRYEPCQSRTDTKLSAIVLTESISSAFFPRFSPDGKYLVFLSSKSAVDSGAHNATDSLHRIDWSIDAEPHHRNKIVDVVPVVMCAEDGSFPGLYCSNILSNPWLSDGCTMILSSAWGSTLVVLTVDILSGDVSRISPCTSEFSWDVLTLDGDNIIAVCSSPIDVPEIKYGHLVENASDNTKWNWLDISSPVTKCSEKVRSLLSFKEFSIMSIPVRDASENLTKGASKPYEAIFASSKSKKHNACDPMIVVLHGGPHCVSLSSFSKSSAFLCSLGFSLLIVSYRGSLGFGEEAVQSLPGRVGSQDVNDVLAAIDHVIGMGLADQSKIAAVGIYHGGFLTTHLIGQAPDKFAAAAARNPVCNFALMVGTTDIPDWCYFEAFGSEAKSSFTAAPSAEHLTLFYDKSPISHVSKVKTPTLMLLGAKDLRVPITDGLQYARALKEKGVEVKVMRFPDDIHELDSIGISIPSTKKYKDQNKLNDPNGRIEKSKNLGVKFRPGVGYGNDVKEKLDYQIGKSSHTRVWKNGDLKTQNGFLSKPVDRTDCEEKIDGQWSSSNGVQTKCSKKWRNEVKETQNGVLKTQNDFLRKPVDRTEIEEKIGGKLSSVDMVQPNCSTKWCNGVKEIQNGVSRKPVDRTENKKKVGGQLSLGNVVEKVQTKGSKKWARYGGCIPVMLEALETVSNLDEALKPWEKSLTKKERTIILKEQVQWQRAMEIFEWFKRRGCHELNVIHYNIVLRILGKSQRWDEIERLWSEMRKRRVEPINSTYGTLIDVYSKGGRREQAMEWLKLMNERGMVPDEVTMGIVVQMYKMAGEFKKAEEFLKKWSLCKFQVEERVNGGPRSGIRVNGSSGSSVCLSSHTYNNLIDTYGKAGQVKEAYETFHQMLREGILPTTVTFNTMIHMCGNNGRMEEVASLMRKMEGLQCHPDTRTYNILISLHAKHDNIEMAATYFKIMKDASLEPDAVTYRTLLYAFSIRNMVSEAEKLILEMDKKDLQIDEFTQSALTRMYLEAGMVEMSWSWFQRFHFAGKMSSECYSANIDAFGERGHILEAERAFNCCSEGKRLTVLEFNVMIKAYGISKKYNEACYLFDSMKKHGLSPDKCSYSSLIQMLAGADLPLKAASYVREMQEAGLVDDCIPYCAVISSFVKVGQLEMAVSLFDEMIVFGIKPDVVLYGVLINAFADMGSVKDATKYLVEMRNSGLEANAVIYTSLIKLYTKVGYLREAQETYKMLQSFEAGLDVYSSNCMIDLYSERSMVKQAEEIFEHLKKKGNANEFSYAMMLCMYRRNGMFKEAIQNARKMKELGLLTDLLSYNNVLGLCATDGRYKEALATYKEMLSSAIQPDDSTFKSLGIVLLKCGVPKEAISKLESMRKKDPQSGVQEWTSALSSIIGVLDTDSPDSKDA
```
