## Supplementary material for "The *de novo* reference genome and transcriptome assemblies of the wild tomato species *Solanum chilense*": EOG093601IY.fna.1

```
>g1[scaffold235:130607-137044]
atgtcggatagtcctatggctgataaaaaacaacaaccccttgagcttggttctgttaatgatggagtttctgagaaatgtgaaactcaaactgaggaccctttgtcttgtttgaatcaagaagagagtcaaattggggtttctgagaaatgtgatattcaaatggaggaccctttgagttgtttgaatcaagaagagagtcaaattggggtttctgagaaatgtgatattcaaatggaggaccctttgagttgtttgaatcaagaagagtgtcaaattggggtttctgagaaaggtgatattcaaactgaggaccgtttgagttgtttgaatcatgaacagagttctgagaatgggatgaaagttgaggaatttgattcaatagttgaggagaagatgggtagagttagtataagtgatacagaggatgaaagagtagttgatcgagctgatgttggaaatgttagtggcggtgtggcggcggtgattatcaagaatgaggagagtgataataaagttgtcatcagtagtaaggttgtggaaagaattgtgaatgataatggaaatggttgtatagtgagtaatagtgatacggagtctgaaagtgaaagtgaaagtgaaagtgaagcctcttcctcggcctctagtagtgacagcgatgaagatgagagtagttctaatgatgaagcagaagaggaggcgaatatggaagaaggcgagattgtagcatctgatgtcgatgagatggttggttgggataatgatgatgaggaacctggtgttaaggggcctatcaggtctaagaatgaggttcaggttctacccccagttccggaagtgactgcaaccttgcaaccacatcaccagatgcagcctgtaggagttgtgtcgtcgactattggtgcccaagttgtagtagaaggggtggagaagcatactcctctttgtgatggttctattctctggataacagaaagcagatttccactcggtatagtagatgagatttttggccctgtcaagaacccgtactacattgtaagatacaattcggaaaatgaagttccccatggaatccacccgggcaccttgatctctttcgtccctgaattttcaagttatatcttaaatgacaacagtctttacaagaaagggtatgatgcatctggtgaaaatgatgaagaggcgtctgaggatgaattttctgatgatgagaaggaagctgaacacaggagaatgctaaaaatgaaaaagagggacgtcatgaatgaccagaaaccaggaaacaggaaggacaaaaggaatctgaaaaatcgaccacagaactggaaacatgatcaaggtgtggctacggatgtgcaacataaaaatggtaagccatcagttgaccaaagtccacgcgttatcccagctgctgctgctgctgctcctatggatcaaggcattcatcaaagcgcccctcgtcaaggacatggacagagtatcaggcctccatcagttcctccattccctcatatgcaaaattcccctggcttagcatcaccgtcaactggagtttggcctaatggattcccatatcaacagccccagaatatgggctttcctaacacactgccgaatatgggtatgtcatggccccaacaaggtcatcctcagcaaatgtttcaaatgccattgccaaatgcattaccttttgagcagcaaataaatccagctcttccgcctaactttatgttcccaggtggactaccaaattttggtgcagggccatcatttggaccttggcctgcgtttggacaaaatgtttttaatcaaccaggtatgccgatgggcttaccaggccaatttactcctgcacccatgaattttggaggtcaggtaccagcgaatggaccgcaatcaggacagaacaacaattcacaaccaaatgctgtggttcctgggtatattaatggctctccaaacttcaatcaaggacaatcaccttctccaatgagcataccaggccaatttactcctccaccgatgaatttgggaggtcaggtgcccgagaatggaccaaaatcaggacagaacaataataatgtctctccaaacttcactcgaggcgctcattctggtggtggtcggagaggaaatcacaggggtggtggccgttttggtggtaggagaggtaggtcacaacgtaactga
>g2[scaffold235:147202-151034]
atggtgcttcaaacttcaacttccatggtgattggaacaccttatgaaactccatttcattcacaacctatttcttcacctcaaaaccttaattctcatttcaattttagggtttttctagggtttaacttacacagttttacccaaacacatatctgtaaatctcaaccttcatccaaaactgaccacccattacacagaaatatcaagattctgcaaccccacaagctaaaacctcaaggagatgataaagatagggtttttatagggtttaagctacagtgtcattcaaaggctgaagctttaccttcaagaacggttattaatggtaaaaagaagggatatggaggtattttgccttcaattttgcgttctttacgcacagaaagtgatgttgagaaaacccttaatttgtattatgggaagcttagtcctaaagagcaaactgtgattcttaaagagcagagtaattgggaaaaagctcttcgggtattcgagtggatgaaatcgcagaaagattatgttccgaatgtaattcactataatgttatacttagagcactaggtagaactaagaaatgggatgagttgagactttgttggattgaaatggcgaagaatggtgtttttccaacgaataatacttatggaatgcttgttgatgtgtatgggaaagcagggttggtgaaggaggctcttttatggattaaacatatgaagttgaggggaattttcccggatgaggttacgatgaatacagttgttaaagttttaaaggatgcaggggaatatgatagagcagataggttttataaggattggtgtactgggaagattgaattggatgattttgatttggattctatagataactctgaaccttttagtttgaagcagtttttgttgactgagcttttcaggaccggagggaggaacccgtctagagttttagaaatggagagaacttgtaggaaacctcaaatgactgccacctacaatactctgattgatttgtatggaaaggctggtcgcttgaaggacgctgcgaatgtgtttaatgagatgttgaaatccggtgtggctttggacgctgtaacattcaacactatgatctttatttgtggaagtcatggctacttggaagaggcggaagcattgctgaataagatggaggaaagaggaatatctcctgatactaaaacatacaacatcttcctgtctctttatgctaatgcaggtaagattgatagggctcttcagtggtatagaaagataaggaggacgggacttttccctgatgctgtgacttgtagggctattattcgaacactatgcaagcaaaatatggtccaggaggttgaaaatgtgattagtgaaattgaaagtttaggtatgtatatagacgaacactctcttcctgttattatgagaatgtatatcaatgaagggttgatcgatcgtgcaaagacaatttatgagaagtgtcaactgaacggtgggttctcatcgccagcttatgctgccatcatcgatgcgtatgctaataagggactttgggaagaagccgaggatgtgttctttggtagaagagacaaggttattcagaagaaagcaattgcagaatataatgtcatgatcaaggcatatggaatcgcaaagctatatgataaagctttctcactcttcaagggaatgaaaagccaagggacttggccagatgagtgcacttataactctctaatccaaatgttctgtgggggtgatttagttgaccaagccaaagagctcttagccgaaatgcaaggattgagatttaaaccttcatgttctaccttctctgcactaattgctagttatgtgcgcatgagtaggctttctgatgctgttgatgtctttgatgaaatgtccaaagcaggagtaaaaccgaatgaggttgtttatggtactttgattgatgggtttgctgaagctggtaaatttgaagaagctatgcattatttccgtttcatgaatgactctgggattcaagctaatcagataatcttgacttcaatgattaaggcttatagtaagcttggatcagtagagggagcgaaaaaactgtatgagcagatgaaaaacctgcatggaggtcctgatatcattgcatctaatagtatgctcaatctgtatgcagactttggaatggtctcggaagcaaaaatgatatttaatcatttgagggagaaaggtcaggctgatggtgttacgtttgcaaccttgatttatgcatacaagaatatgggtatgcttgatgaagccattgagatagcagaggagatgaagcagtctggacttttaagagattgtatgacattcaataaggtaatggcatgttatgccacgaatgggcagcttgttgaatgtggggagttgctgcatgaaatgattaaccggaaacttctgccagatgggggcacatttaaggttttattcacaatattgaaaaagggaggtttttcggtagaggcagttagacagctcgagttgtcttaccgagaaggtaaaccttatgccagacaggcagtgataagtgctgtttactctgcagtaggcttgcacacatttgcaattgaatcctgcagcgttatcacacaaccaggattgggactccatctctttgcttacaatgttgcaatatatgtgtatggagcttcatcccaaattgatgaggcactaaaaatatttatgcgaattcaagatgaaggactggaaccagatattgtcacatttattaatcttgtaggttgctatgggaaagctggcatggttgaaggtataaagcggatatatggccagttaaaatatggacatatcgagccgaatgagtcattatacaacgcaattatagatgcctatagtgatgcaggcagatatgaccttgctgatttggttagtcaggaaatggaactcgatttagatgtgaagaaccttacagaatctgaatctgaaggtgttgtggatgaagtttctgaaggtggcgaaggagaagatttggaaggttga
>g3[scaffold235:151534-168512]
atgggtgggaagagatctgtgttagggtgcttgagtttggagatcttggtggggattttgttaatttttgctgttcagctttcagatgaaactgaccctggagatgttgctgcaattaatgccttacatgcttccctgggatcaccttcccttcctggctggggtgttagtgcagacccatgtgatggacaatggcaaggggtcgtatgcgaggagacgaatataatatccattcaattaaatgctgctaacttggcaggtgaacttggggataacttagcatcattttcttctctcaaaacaatagatctgagtaacaatcacatcggcggaaccttcccatccagtctgccagttacattgcagaatatttttctttcagataatgatttaaccggaagtattcccagttctttatcttccctaagtcaactttcagcaatgtctctcaatggaaaccaactgactggagaacttccagattcctttcaaggccttgcagcattggttaatcttgatctgtcaagtaacagtttcagcggagccttaccgtcatcagtaggaaacttgtcctccctgactactctacatgtgcagaataaccagctttctggaactcttgatgttttacaagatcttcccctcgcagatttgaatgtggagaataacctgttttctgggcccatacctcagaagttgttatctattcccaatttcaaaaacactggaaatcctttcaacagtgtctctcctttgtctccacccaacagtagtatctctcctttgtctccacctacttcgtttacgagaccccctccagcgccaccaggatcacccttttttaagcctccaacttcaacacagacaccaccaccttcagaaagaaaacctggacaaaattctgatggaccatcagcaactgcagagtctagttcaaaaggaagcaaaaaggaaaggcaagagacaaattggtccagacggcacgaaatagctcctgacagggagaatcgtagaaagaatggtttattggtcctacctggacatgatgtagagaaagctcctcctctggtgaggccaaaggaagatcaacaaccaaggagaccggcccgcactcccatgccaccacagcaggagcaggagttaaatgtgcaaaacctgagggcagtgccaaagaaggataatagtgagataaacctaagcagaattgatattgattcgatgttgccaccacctccacccccaccaccacctccgccaccgccaccgccaccaccctttcctcaagagagagttattgtgaagccaattccacctgccgacaatactgcaatgaagtttccccacaggccacttccactaacttctgtgaaatcttacacaatcgcatctcttcagcaatataccaacagcttttctcaagataatctgataggatcaggaatgctgggaactgtgtacagggcagagcttccaaacgggaagtgttttgcgagcactaaagaagcctcttatctgttgttgcattacgtgtcttgctcttgcatatctgtgcttaattgtttaagaatgatttgcggactgactataatgttacttgctgtcaagaagctggacagaagaatttccaatcaacagaaggatgatgagtttcttgacctagtaaacaatattgacggaattcgtcatgctaacgttgtcgagttgatgggctattgtgcagagcatggtcaaaggcttctggtttatgaatactgcagtagcgggacactacaagatgcgctgcactctgaggatgaattcaagcaacaactttcatgggatacacggatccggatggctcttggagctgcaagaggcttggagtatctccatgaggtctgtgagccacctattatccacagaaacttcaaatctgtcaatcttctccttgatgaagagttggctgtgcatatctctgactgtggtttagctccactgatatcatcaggtgccgtgagccagttgtcaggacaacttcttaccacctatggctatggtgccccagaatttgagtcagggatttacacttctcagagtgatgtttacagttttggtgtggtgatgctggaactcttaacgggcagaatgtcatatgaccgaactcgaagtcgaggagagcaattcttggttagatgggccatccctcagctacatgatattgatgcattgacaagaatggttgatccttctctcaaaggaaagtacccacttaagtcattatcacattttgctgacataatttcccgctgcgttttgcctgagccagaatataggccacaaatgtcagaagtgattcaggcatggagtaaccaagacttccaagaattttttacttttgcgaagaacttaactcgagctgagatacttggaaccaaagactttgaggctgtagatgcagttccctgccagcaaagcttcatacctcccaagaccaagggctggctagaaactgcgcgatttcaaccaacacagctcggatctgtggaagaggtgatggctggtcgttacaatgaaaatccttttgctgaagaagatgaagtgaacccattttcgaataatggaagtgttcctgctgcttcaaactcgaggccttatcctcttcctcatgaacctgctggctatgatcgtggcgcaaccgttgatattcctcttgatggttcaaatgatatgaagaagaaagagaaagaactccaagctaaagaggctgaattaaagaaaagagaacaggaacttaaaaggaaggaggatgcaataacaagagctggtgtagtgattgaagacaagaattggccacctttcttccccatcattcatcacgatatcgcaaatgaaattcctattcatctacagaagttgcaatatgttgcattcactacactgttgggtctggcagcctgtcttgtatggaaccttgttgctgtcaccttagcttggatcagaggagaaggtccaactatctggttgcttgctgttatctacttaatagcaggtgtcccaggagcctatgtattgtggtatcggcctctctatcgtgcgatgaggactgatagtgcgctgaagtttgggtggtttttcttaagttacgtgtttcacatcggattctgcatcattgctgctgtggcacctccaattttcttcaagggaaaatctttgactggtatcttgcctgcaattgatcttttaggctggcatgctttggttgggatattctacttcattggagctggattcttctgtcttgaaacactgatgagcatatgggttatacagcaagtctacatgtatttccgcggaagtggaaaggctgcagagatgaagaaagaggctgcaagatcgactatgatggctgcactataa
```
