## Supplementary material for "The *de novo* reference genome and transcriptome assemblies of the wild tomato species *Solanum chilense*": EOG093601KV.fna.1

```
>g1[scaffold1217:58364-59646]
atggagttcccaaactttgtcaaaaagtatgtatttcggtttagagagagtagtactacaggagtgtcacccaactgttgggtggtcttggcccttctcaacccaaaagctagctcaaaggttgaggctttccctcacacttataaattgaccaccaaccccttccacttccgatgtgggataactcaacaatctcccccttcacacatcgggccttgggttggagagaacgacaacctagcttctcccggtttatcccttgaaactgttaacactgtgacacaaccagctgagctacagctggaagtggaagagagtagccctgtagttgctgctgctgaaaccaataacatcgataagtcgatgctattcatggcattctgtttaacatcaggggttgagataactcttaattttgtacaggttggaaacgggagccgtaatcatgattgtgatcatgattcgcttcctttgtgtttccagttgttgtcatttgctattttacttgctttcactttactcttcctgggaagatttataaagagcaattacccagctgaatctgaattgctagagcgggcaggtattttatttgcgactacagctttctaccatttcatgacaatgcccttttctctatttctcaaaggttgctcttggggcgtctatctattctccttgcttgctattgctgtatgcaaccattattaa
>g2[scaffold1217:60344-63662]
atgttcacgctggcgagcttccccacggctgcgccgtcgccggcgtcgagctcatgctgctgccaccagccccagtttcaaaccgtcaaagttagtccaagacccaacaaattacgctcgtttgcaactacctccgtttcaaaatcggcaggttcagtttgcaccccaacacctgaggaagatactataactgcaaaatcaactttgaagaatcagctcaagaacccattaacgctatccgaagagatcacgcaactgtgcgaatccaaaagtttgtcggaagttttccgtacatttcaagaatacctcgaaaacgccttctaccactcgtcggaaaaatccgaggccttaggtgtactcttacaggcatgtggtaaacaaaaggacattgaaacgggtcgtaaagtccatgaaatggttacttcgttgacccgatcgaaagatgacgttatactctgtacgcggctcatcacgatgtactccatgtgtgggtatccttctgattctcgctctgttttccatcaattacgaagcaagaaactgtaccaatggaatgttcttatgagtgggtacacaaagaatgaactttgggttgctgttatttgtttgtttattgagttgatgacttcaacccaggaaaagccagacaattttacctttcctttggttatcaaggcttgtggaggggttcttgatgtgggtatggggaaagctattcatgggatggcatcaaagatgggtttggttggcgatgtctttgtaagcaatgcgttaatttccatgtatgggaagtttggtcttgttgaggaagctatgaaagtgtttgagtatatgcctgagaggaatctggtttcgtggaactccatgatttctgtgttctcagcgaatggatatattgaacaaagttttgatcttttcagaaatatatttacaggggatgaagttcttgttccagacacgactaccatggttattatgctgccaatttgtgcagcagcagaagaagtggaatttgggaagattattcatgatttagctgtaaagctaggattatctgacgagttaacagtgaataattctttagtggatatgtattggaaagttggatacctttctgatgcacaaattctgtttgagaaaaatgagagcaaaagtgtggtctcttggaactccattatcgggggttattcaagagaaggagatgatagaggaacatttcatcttatgagaaggatgcaaagtactgaggagtacatgaaggcgaatgaggttactctactgaatgttttgtccgtttgcctagaggagtcagagcagttgatagtgaaagaactgcatggctactctcttagaaatggtcttgaataccatgagttgttaacaaatgcttttatagctgcctatgcaaactgtggattgctcagatatgcggagcttgtattccacggagtggcgaacaagacagtaagctcttggaatgcacttataagtggctatgctcagaaggaggatccatctaaggctttgactctgtcctctaaaatgatgaattctggcttgcgtcctgacgggttcactattggtagccttctgtttgcttgttcccacttaaaactgctacattgtggtacactagttcacggttttgtacttagaaatagtctagaaacagatgtgtctacactagtttccctaatttcattctacatgacttgtggaaaaccagagttagcacaacgtctgtttgacaggatagaagataaaaatgtggtatcctggaacgtaatgatagctggttatttgcagaatgcactaccagataaagccttttgtctgcttcgtgatatggtagctcatagatttcaacctgatgaaatttcggtgacaagtgttttaggggcttgttcaacattgtctgctgtcaggctggggaaagaagttcattgctttgcactgaaatccaaccttatagaggatagttttgtccattgctcaatcatagacatgtatgcaaaatctggattcttaggaatgtccaagtatgtttttgactatattccactcaaagatatagcatcatggacagctatgattactggatatgcagttcatggacttggaatggaggccatcgagctatttcaggaaatgcagaaatcgggcttcatcccagccagcttgacatatgtctctattttaatggcatgtaaccatgcggggctcattgaagaaggtcggcaatatgttaaagagatgcagacattgcatggtctcaaaccagaattggagcattatgcatgcgtgattgacatgctggctcgtgctggacagtttgatgatgccctaaatctcatggctgagatgcctatgcagccagattctcaaatttggtgttcgttgctcaattcatgtatagttcacgcccagtcaaatcttgggatgaaatgtgctaacaagttactggaattagaaccaaagagagcagaaatctatgttttagtatccaatttttttgctagatatggggactgggactctgttagacaggtgagggacaagatgaaggaattaggcttgcaaaaagaaattggttgcagtcagattgaaataggaggaaaaaactataactttgctgttggcaatatgttttccaagccataa
>g3[scaffold1217:64474-68665]
atggattcttcggcggcaaattctgtgtcgaactcccctatatcctctgctcctcaatctccccggcctccgcctccgtcgcaaccgcatcaggaggtctcaaacctcactgtacttgaagctgtgaagaaggaggaagtgatcgaagatcctcttgatgatatggagactgaacaggatgagaagttcaagaggtatgaagttgaggctaggagatatttaatgtccaaatacttttcagacaagactatttttggaggtatgagtcgtgaatgtgctacatcgtttgagttagaagaggctattatcactccgcatgcatcaggaaaaggaaacatctttgatgttaaaatgggtataaatggagagcaagtaaaagtaagtaggtttcctgggtaccagtcttatgcagatcctgctaattttaatgacgataacagtagcgactcagtctctacaatggaaactccatcccagagtactgctaatgggcatcaaccttcccaatcttga
>g4[scaffold1217:68848-70689]
atgtactatactatgcttttattaccacattactatttgctgcaaatcaatgatctaaatattggcaaaaacagagttcttgctggcactggaatgcttgcaaatagaccaccaccaccacccaaatgcaagggaggttggagagaagctctatggcatttgcttggataa
>g5[scaffold1217:70930-72469]
atggctcaggtttccatttcgctgcttaatttcctcaacgacggcgaagacgatgttatcgaacatgaaaacggcgtcgtagaggacctcgactcttctccttactggcctctcagtttcggtgacttcgatgtttacgatccctcagatctctccgatttcccttcccgttcccgaatctcttcgtattctcgtaggaggagtggtttggccttaagcgacgatgtttcagaaactgattcggttgtcaccgtcatggaccgcgagaaccaagtaaactttgttatggatatgtttcagcaacgggttgagcaatctcaatctttgatccgtgtggtttcaaaccctgatttgctgcatgaggacccggtattggagaccgatttcggtttgattggagggaatgagttcacgggaatgagtagtttagacgttgattttgggctagggttaggttttcgtggggattctgataattctggattccatattgaagattgtgatggccctgaacagtttgtcagtgggttgagggttgtggattatgaatctgactgggaccctgatgataactgcgtttcaggcagattgttcaatctggaagaagttgatggcgaagacgaaaatgagaatatttgcgacaatgagagtgatgacccgagtcttcggctgtgttggggttccttccagttggaggatcatagggatgtgaatgaggactttgagtgggaagaaattgatggaagagttgatgagagagagattctaagcatgttcttagatgttgaggaggtatctgaatctcctgctccagaggatagagcaagagagttggaaaatttggagtgggagtttctgttgaatgttcagaatttggagccagacccagaaattacaaatgatgaattcgatttcggtcgtcatgtggatcgagacgattacaattacactactgagtatgagctattgtttggacagtttgcagagggcgatcatggttttcttggaagaccaccagcttccatgactgttgttagagaccttccaactgtggctgtgagtaaaggtgatttagaaaataacaatgctacttgtgctatctgcaaggatgagttgagtttgggagaaaaggtcagacagttaccatgtgctcataggtatcatggtgactgtattctgccttggcttgggattaggaatacctgcccagtttgtcggtacgagttgcccacagatgatcatggctatgagaggaggagaagggtccagacaattcacgcacttgaacttgatcaagttgattga
>g6[scaffold1217:73159-79009]
atgaagatcagatccattaagcttagagaagctcacaagaacagcaatggtgttgggtcattctgctcggttttatgggatcagcagggcgaacacatcgtcactgcgtcttcttctgattcttcaatttgcattcacgatgccattttgccagctaatcccccgaaagttcttcgacagcacagagatggcgtcaccgctttggctctcagccctaattacacctgtctggcttctggatctattgaccattccgtcaaactctacaaatttcctgctggggagttcgatacaaacattactagatttacattgccaatacgtgcgcttgcattcaataaatctggaactatgctggcagctggtggtgatgatgaaggcatcaaacttataaataccattgatggctcgattgcaagagttcttaaaggacatcgaggatccatcactggcatagcttttgatcccaaaagtgaatacctggcttcagttgattcaatagggactgttatgctctgggaactccagtctgggaacacaattcatgtcttaaaaggaatagctcctgtcattggttctgatttttcttctacaaatatagttagctggagtcctgatggggaactattagctgttcctggcttgaaaaatgatgtggtgatgtacgacagagacactgcagaaaaactgttttctcttagaggtgatcatgtacaacccatttgctttttgtcttggtcaccaaatggaaagtacatggctacttctggactagatagacaggttttgatatgggatgttgataagaaacaagatattgatcggcagaaatttgataacaggataacttgtatggcgtggaaaccaactggcaacgcattggcagtaattgacatcatgggaaagtatggtgtttgggaatcagctgtaccttcttcaatgagatctcccacagaagatattcctggtttaacttctaaaagtggtcatggtcttcttttctatgatgaagaggaagaaaacccaagtgtatctggtagtttaagtgatcttggagaagatagtcaagatgaatctgaaccatttagcagaaaaagattacgcaaacatcatagttatactgatgattgggaagaggacattaatgaagagttggagttacttccaaaagttgaacctcgtaagaaggctcctcatggtcacagggatggttcagataataaaagaaataagctcaaggatgtgccactttctacagggccaaaaatgcaagaagctattcagccaggtgcaactccgcagctgccaggaaaaaggcgttttctatgttacagcatgcttggcagtataaccacgatggagcatgaaggatactctcacatagagattgattttcatgacacaagcagtggtccccgagtccctgcaatgactgattattttgggttcacgatggcttcgttaaatgaaaatggaagtgtatttgcaaatccatgcaaaggtgaaaagaatatgagtacactcatgtatcgacctttcggaacctgggcaaataacagtgagtggtcaatgcgatttgaagaggaagaagtaagagcagttgcactaggaactggctgggtagctgccataactagttgcaattttcttcgcatcttcacagagggtggcctgcagaggcatattctttcccttgatggaccagtggttactgcagcaggctttaaggatgaacttgctgttgtcacacatgcatctccccctcttccctcgaacgaacagattcttgaatttagagtcttcaatattcgtactggaacacaacctcgccgaggaagacttccattgactcctggttcctgtttgtcatggtttggttttagtgaagagggatatctcagttcttttgactcaacgggtgtgctaagggtctttaataatcaatatggtgggagttggcttccacttttcagtgccagcaaattgaagaagtcagaagaaaactattgggttgttgggttaaacacaagcaagttgttctgtgtcatttgcaaatctcccgactcttttccagaggctactcctaaacctattctctcactgttggatctttcattccctcttgcttcatctgaccttggatcagaaatcctggagaatgaatttataatgaataacacgcatctccaccggattcagagcacaattgaagaaatggaagctgctggtgaggacaccagtttacttgatgatgaggcttttaatactgaagctgctcttgaccgttgcatcctgaggctcattgcgtcctgctgcaatggagataagctagtgagagctactgagctcgtaaagcttctgtctttggaaaaatcagtcaaaggtgctataaagcttgtcacagcactgaaactgccaaatttggcagagcgctttaatgccctattggaggaaagaatgaatagagaaacaactggtggcaaaatttctgcatctactgagttgaaaggtgataactcctttaatgcacatgctgcattaaccaagtcccatgttatggttgaaagcagcaaaagattggaatcacaggattctccatccctaaattccttagctccttgtcagacgaaaaaacggcctctagaggagccaatcaaggatgtaaacgtagaggcagaaaatgctaaagccagaaaattggaaatggcaagggaattcaaaaatgcatttgatatgaagaatgctaagaaagtgagggatgaaaaggacaaggtggatgaagtgaataatgcaagaaaagaagacgaagtgaaaaatgcaaatggagtggaagatgcacaagatcagaatggagaagccatcaaggtgacagcacaacgcccctctaatccatttgcaaagtcatcaaacaacaaaccaaatacatccttgtttgattccttaaagaaaaaggtgaaagctgaccgatga
```
