## Supplementary material for "The *de novo* reference genome and transcriptome assemblies of the wild tomato species *Solanum chilense*": EOG093601KY.faa.2

```
>g1[scaffold106:192968-235492]
MTENKYVYTWNSMILSYVRNGHLLLKAFASLVHIYCRFQSSGIVFRILRDMNYRDMGYWNAMVSGFCQNGNATGALSLLDEMILEGIKMDTMTIVVVLPTCAQLVYIVHGISIHGFVLRISWIQDVVSWNSIITRYAQCLNVSVTRLSLRNGSLIDRVSFPAMVSRSFARHDKIVGLKGHLEILHSYHQGLLMNLKRTTSNENLLTFLGYGGRIHCWASKLGLEWDVFVAASLVHMYCRFQSSGIAFRIFKDMPYRDMGCWNAMISGFCQNGNATEALSLLDEMRLEGIKMDTVTIAVVLPTCAQLGDIVHGMSIHLYVIKHGLELDVFVSNALINMYARFGELSYAQKVFDEIPIKDVVSWNSMITGYAQNGLASEAIEIYNMLKECNDIEPNQGTWVSILPAYAHLGALQEGTRTHGHVFKVALNLDVFVSTSLIDLYGKCGKLDEAMLLFHEVPRMSSVPWNAIISCHGIHGNGRVSLKLFNDMLNAGIKPDHVTFLSLLAACSHSGLVDEGKTYFHMMEQEFGIKPGLKHYGCMADLLARAGGLETAYQFIKNMPLQPDASVWGALLGACRVHGNVELGKLASDNLFEVDPENVGYYVVLSNIYANYGSWEGVNEVRSLARDKGLKKTPGWSSIDLNNKIEVFYTGNQSHPQCHEIYEELGILTAKIKTLGYTPDYTFVLQDVEEDEKEQILTSHSERLAIAYGILRTPLKSPLRIYKNLRVCGDCHNVTKLISKITEREIIVRDSNRFHHFKNGVCSCGDYW
>g2[scaffold106:236481-238653]
MNSPTTKIVILACRVFQELSGRVLVVLTLTRCSPDRDIDFAIDLELGTKPISIAPYCMPLAELKELKDQLHDLFSKGFFRSSVSPWGAPVLFVRKKDGSMRMCIDFHLHRTNDLFDQFQDTLRQPSGLVVSICSLMTSLVYSKIEEDHVRHLRIVLQRLREEKIYAKFSKCEFWLDSVVFLGHAVSKEDIRMDPTKIEACFSTIASPLTRLTRKIVSFQWSDECEERSQKLNTLLTSTPVLAYPRDFNIYCDASGVGSGGVLMKKDKLKTYERNYPTHDLELTVAMQSYSTTIILLLYHPRKANMVANVLSRKTSSMGSLAAISVEERPLTRDVQRLAHDLVRLQISKGTGGLFTFIETCSSSTFASTSLMMRNYISFL
>g3[scaffold106:241413-249533]
MVSELRFIGLVCTSQRARAFVSDGRVEAVPEAVGETPTRGRCRTRDRGHARKFAPRRGRIYRATPSRERAREASLEKQVEVVEDQGRRPQVNRKLQVLMFSDFQDHFIPWSMREENHLRFEILVHGSLSMTEYEVHFCEISRHTLTIILDKAERVHWFVRVLTFFVKPYVFRVVRERASFRSIVSIAKSFDVMVSSKRIQYLDVLSRLLWLRIQRLQLGDEVELRL
>g4[scaffold106:250612-251643]
MTLVREDDYLCGHDPNLGILKDFIGNLEEVNHGRYLLDLLKCA
```
