## Supplementary material for "The *de novo* reference genome and transcriptome assemblies of the wild tomato species *Solanum chilense*": EOG093601KY.fna.1

```
>g1[scaffold2771:50183-50952]
atgtatggactgctatttggatttgccgatacatgggctgccatgccggacaacaaaatggtgggcaaggctatcagggaccctgagaagctgaaaataatcgcaagcaatcccaggagatacaccgggaaaccaagggttggaactatgagggagattgctaggcaatgtgaatacgtccaaaacaatttccacaaggtgactgctccatttttgacagcgcatggtacctcggatggtcttgcatgccctacgggctctaaattgttgtatgagaaggcaagcagtgaggacaagactctcaagatttacgatggaatgtatcattccttgatccaaggggagcctgatgatgctgttgctattgttttagctgatatgagggcttggattgatgagagggttgagaggtatggtccaaaaatcaatggctctgcataa
>g2[scaffold2771:55483-60510]
atggaagctgttttacaaacaaaaggtcttctttctcatccttccaagcccataatcagggcattttaccctatacctcaagggggtcttaggcatagattcaattctctcaaacccaaatcccttgaagggttatctctatcctctgatgggtttcaaaaagttcaaagcttttcaacaaagccacaattggttggtaaaaaaaacagatttttcccaatttgcagggcagaggctgctgctgctgctgatggagaaccagtgcttgaagagaaagagtcacctaagttcatggggattgaggttgtcaccctcaagaaaattatcccacttggggctatgttcttctgtattctcttcaattacacaatcctcagagacactaaagatgtattggttgtaacagcaaaagggtcaagtgctgagattatccctttcttgaaaacatgggtgaatttgcctatggctgtaggattcatgctgttgtacacaaagttggctaatgtgttgtcaaaggaggctcttttctatactgttatccttccctttattgctttctttggggcatttggttttgttttgtatcctcttagcaattactttcaccctacagctcttgctgataaccttctaaacattttgggtccaaggtttcttgggccaatagctatattaaggatctggagtttctgcttgttctatgtcatggctgaactttggggaagtgtggtgatttcagtgcttttttggggatttgctaatcagattactacagttgatgaggctaaaagattctatcctttgtttggacttggagcaaatgttgctcttattttctctggccgtacagtgaagtacttctcgaatttaagaaaatcattgggtcctggagttgatggttgggcagtctccttgaaagcaatgatgagcattgtagtggggatgggtgttgctatctgtttcatttactggtgggtgaatcacaatgttcctctaccgacccgtagcaagaagaagaaggagaagcctaacctgagcacgatggagagcttgaaaattttagcatcttcaaagtatatcagggatcttgcaacattagtcgtagcatatgggattagtatcaaccttgttgaggttacatggaaatcgaagctcaaagctcagttcccaagtccgaatgagtactcttccttcatgggtgacttctctactgctactgggatagctactttttcgatgatgctgttaagtcagtggatctttgacaaatatggttggggaacagcggccaagataacaccaacagtcttgcttcttactggagttggattcttctccctgattttgtttggtgacccccttgccccgacccttgctaagtttgggctcactcctcttctagcagctgtctatgtgggtgcaatgcaaaacattttcagtaagagtgcaaagtacagtctgtttgatccttgcaaagaaatggcctacattcctttggatgaggacaccaaggttaaagggaaggcagcaattgatgttgtctgcaatccactggggaagtccggaggagccctgatacagcaattcatgattttgacttttggttcacttgccaactcaactccctaccttggaggtgtgctcctagtaattgtccttgcatggttggcagcagccaggtctttagatggccaatttactgctctgcgtcgtgaggaagagatcgagaaggaaatggagagagcagcggtgaagattcctattgtgtcacaagatgaaagtggtaatggttctcttacaagtgactcatcgtcactgaatcccacgggaggtgactcagccgatgcttcaactgaatcctcctccccaagtaatctgtaa
>g3[scaffold2771:63273-65340]
atgatgaaattatcaccagaatccgttaatctatccggcaaatccacgcatttctcggccgaatgttggttcgacgacacatgtatcctcgacatggactactttgtcaagacactttccggtattaaagccaaaggtgtccgtcctgaactcattggctcacttattactcactacgcttctaaatggctccctgacctttctaatgacgaaggttcagatgtttttatcggccggaaagattttgaggactcaccggaaagtgtaacagcgatatggatgaagaagaggtttttcgtggaaacattagtgggaattctcccgccggagaaggattcgattccgtgcaatttccttttacggttgcttcgggtagcgaatatggttcgggtcgagccaagttaccgggttgatttggagaaaaggatatcatggcaattggatcaggctacattgaaggagttattgattccatcatttgttcatacgtgtgggacattattggatgttgaacttgttcttaggttggttaagaggtttatgaatttggatgaaagtgtaagaagtggatctgctttaattaaagttgctaaacttgtcgataattacttagctgaagctgctgttgatgctaatttgacatggtccgagttttttggacttgttgatgcacttcctgctcatgctcgttctacagatgatggcttgtacagagccattgatacctacctcaaaacacatcctggggtgtcaaaacaagaaagaaaaactctatgtagattgattgacagcagaaagctatcgctagaggcatctctgcacgcagcgcaaaacgaacgtttaccagtacgggcagtaattcaagtgttgttatccgaacaaacaaaggttaacaggcatcaaattgattggagtggttcttttgtaagcggagcgcgaagtcccaatcaactaggactgattgagcctccagctcggtgtatgtcaaagcgcgaaatgaacgctcagcaaatggagataaagaggttaaaagaagatgtcctgaggctacagagtcagtgtatgacaatgcaatcacaaattgagaagttgttagagaagaaaagaggaagtggtttgtttggttggaaaaagataattgtgccttctttagtgaataaggttgataaaattggagaaattgatagagaaactgatgtgggatatgttggaagacaaacaccaggggatatgaagactaggcttgttagaggcagaacacctaacaaatggaggaaatctttgtcctga
>g4[scaffold2771:66013-69441]
atggcggcggtctctgctaaaaccccaactatatctctccctttagacccccagaaccctcaattctctaaactccattcttctaaatctctaaatttctctcatatcttccaaaaatcccatcttttttcccttaaaaaaccccaccaaaattctatccttagttcctcttccacctctactcccaccactgacccgaattcccatcttatccaattatgcttccacaaccagctggaacaagcaatagtgttcttgaagtcaataaaggaccttcatggcaccatagaagaagacacttttgttactttagctaggctttgtgaattcaagagagcatcgaatgaggcgtgtgaagtattttcttgcatactcaactgtatgacccagttgagcttgaggcttggaaatgccttgctgagtatgtttgtcaggttggggaatttgggtgatgcttggtatgtttttgggaaaatggaggaaagggatgtgttctcttggaatgtattgattggtgggtatgcgaaaaatgggtattttgatgaggctttggatttgtatcaacggatgttgtgggttggaattaggcctgatgtctatacttttccttgtgtcttgaggacttgtgggggtttgcctgattggagaatgggtagggagatacatgctcatgtaatacgttttagctatgattcggaaatcgatgtcgttaatgcattgattacaatgtatgtcaagtgtggtgatttttgcagtgcaagagtgctgtttgatggaatgtctaagagagatagaatttcttggaatgctatgatttcgggttactttgagaatggtgagtttttggaggggttagtcttgttctcctcaatgcgggaatttggttttcttccggatttgatgaccatgacaagtgtgatttcagcttgtgaggctcttggggatgacaggttagggagagcacttcacgggtatgtgtcaagaatggaattttatagtgatgtttcggctcataactctctcattcaactttattcagctattgggagctgggaggaagcagaaaagatctttgataggatacaatgtaaagatgtagtttcatggactgcaatgatctcgggttatgagagtaatgggtttcctgagaaggccgttaaaacgtacaaaatgatggagctagaaggggtcatgccggatgaaattactattgcttctgttctatctgcctgtacgtcattaggccttctagaaatgggtgttaagcttcaacatctagccgaaagaagaggacttatagcatacgtgattgtctcaaacactctgatcgacttgttttcaaagtgcaactgtattgacaaggcattggaaatttttcacaggataccggataaaaacgtcatatcttggacttctatcattcttggtcttaggataaataatcgcagtttggaagctttaattttttttagagaaatgaaacgccatcaggatcccaattctgttaccttaatgtctgtcctctctgcatgttctagaattggtgcactgatgtgtggtaaagagatacatgcatatgtattgagaaatggaatggaatttcatggttttttacccaatgcactccttgatttctacgtgaggtgtggaaggatggccccagcactgaatctgtttaatatgcagaaagaggatgttactgcttggaatatcttgctgactggctatgctcagcgagggctaggtgcacttgcaatcgagctttttgatggaatgataagttcaagagtaaagccagacgaaattactttcatttctctgttacgtgcttgtagtagatctgggttggtgactgaaggccttgattatttgaatagcatggagagtaaatactgtattgttcccaatctgaagcattatgcttgtgtggttgatctgctaggccgtgcaggtttagtggaagatgcttatgattttattctatcattgcctgtgatacccgattccgctatctggggggctttattaaatgcgtgtaggatccacaggcagaatgaacttggagaactagcagctagacacatccttgaaacagatgagagaggtgtgggatattatgtactcctctgcaacttctattctgacaatggtagatgggatgaagttgtaagattaaggaagattatgatagaaaaaggactgactattgatcctggttgcagctggatagaagtaaagggaaatgtacatgcatttcttagtggtgataacttacatccccaaagcaaggagattaatgcagttctagaaggattttatgaaaaaatggaggcagcacgtcgtagtaaatcagagagacatacagtaaatgaagttaaagactcaaaagccgagatcttttgtggacacagtgagagactagctattggatttggtcttataaatacagctccagggacgcctatttgggttacaaagaatctttatatgtgcaagggctgtcacgacacaatcaagtttatctctgaggttgttcggagggagattgcagttagagatactgagcaattccatcattttaaggatggaagatgcacatgtggggatgaaaattatttgggagaaacttga
>g5[scaffold2771:69710-73478]
atggctggcgatcttgtttttacccctgaagaaatggtgattgatcaaggtcttggatacccaaaggcctatgccaagatctgtaaagatcgaagctttggccccttcagccgtggccctcctttcactttcactccatatgctctgccacaacatgaggttttgagagccaaggaattggacgaaatgtttcccatcattgagcagaatgcacaaccaaacacaaagaccaagatgtttatgtctctgttgtggaagcaacttagccacctggggaatgcaggatttgatcctgaagtatttcgaatagactcgtatggcaatgttctgtattatcatgctgattcagcttcacctttggcatgggaaattgatcactggtttccttgctccagaggaggactaactgttccaagcaatctgcggataatgcagtggcaagcctgtaagaaaaagaataacaagctagaattccttataccctggtgggatctacaagttggtatatcgataaaccagttcttgtccatctttgctatatcaaatgcagatttcaggcgtagagcattttcctggttgttttctgaaggtgaaagtgaagaattgaatgcctcacaaactgttgattcacatgtttttcctcaacattttgttgagtcaagagaaaagattgggcttgctccagcagctgttgttttatctcgaagggagtcttttgattcttcctcagctctgaaatcattggatataaataggagaccaagatcaaacactcctattgttgcttgtaagagatcaaaaacgggtctgaaagaaaatgaagatccaaccatggaaaccaatccataccaggctattgtgatagctagagattctttaagacacagagatgagacagcaaagatgcaggcagaaatacagaaattggatgatgaagtaggtgaattgaagcagaagactgaggaggagaaagcagctgtacaagatttggagctaatcctaacaaagaaaagaaggagagctgagaagtgtcgacgattagctgaggcacaatcttcttataaatctatgcttgagaagatgattcgagatgccatgcaccagagtattgtgtataaagaacaagtgaggttgaatcaggcagcagctaatgcccttatggcaagacttgaagctcaaagagcaatttgtgattctgcagagagagacctacacaggagattcaaacagagagatgaactcgagcaacagataagacctgagtgggaccaaactagaaaaagatcgagaatggatgaatttccgggtggagagagagatgagaagactcatcttcttctacctggcagctgctcaaaggcagaatttgagaaagatgatatgagagttctatgcttgcccgagatgaatcttcttcaacctggcagctgctcaaaggcagaatttgagaaagatgatatgagagttctatgcttgcccgagatgaatcccaaggacattatgcataaggagttgagagtatttttggaggaagagcagaaagcatacgaggctagactaaacggaggacaagagagggaaactcacagaatcagcataggaatcccctctgatcgcagtaacaacactaatctgcaggtgaaggatgaggatccaacagatcagaaggttcaaaacatagagatacaagaagaagaagatgagataacatgcaaccgtgggtttcccacttttcatgaaactgaaagacaggaggaggacgaagagagtagacagcagcgtgggaaaggaaatgttgaaaaatggcttcagttgcttttggataactctgaagaaccaacagactttggtattaagactgctgaggagaatgatagtggtaagagaactcttaatgcagaaaaagatgaaactaatgagattgaagatatcaagtacccacaaaaggagatgaagatatctgaatcggaggatgcagaaatagctggggatgtgaaactgccacagaaggtgcaaaatgaagaagaagatgtccatcaggaagaagaaacaaaaagagaggaagttgttcaaatggcagccaggaaatcattctcaaacagaggtaatgggaaaagggaagtaagaactgaacttaagggtcaaaatttactatgcaggaatcctcctccctacagtttaattccagaaaggagggccagtgatgtaggttctgcttctaagggagtagggagatctagcagctgcgaaagaactgcaaggaagagcgaaaaggataaggaaagagaactattgaggtctgacagtgttaggttgtttaggcgtatcccatcctcaccatctctcctcttgagtggcatgaaaaagagagtggattgcatgaggaagaagccatcagtcgttggtgatgatagcgatgaaagtctggtaggaggtaatatgggcttcataaaatcatccatcaaaacaatcaagaaagcagtgaagatgtag
>g6[scaffold2771:75693-77546]
atggctgagcaaacttctgaccgtaccactcccctcctccgccgcaactggtggcacagccatctttccgcccatacgttcaccggctctctccgcctgaaaacctccctactttccgaactaggtggctccgtcggcgatttaggcacgtacattcccattgtcttagcactcacattagtcagcaatcttgacctcagcactacccttatattcactgcattctacaatatcatcaccggtgctattttcggaatccccatgcctgttcaacccatgaaatctattgctgccgtcgccgtctccgagatacctcatctcactgttccccaaattgccgccgccggaattaccaccgccggcacacttttattcctcggagtcaccgggcttatgtccttcttctaccgctttattcctctccctgttgttcgcggcgttcagctttctcagggcctcgcttttgccttctctgctatcaaatacattcgttataaccaagattttacctctacaaaggctaccgccacctccccacgttcgtggtttggccttgacggcgttattctggctctcacttgtgtgtcttttcttatactcgtcaccggctccggtgaagtcgttgaggacgacgaagatgaagacaggagcgatcggcgtagattacgaacactatcagcaattccggcagctcttatagtatttttactgggattgatcctctgttttgttcgtgatccttcaatcattcacgatattaaatttggcccatcaaaaattcacattttgaaaattacatgggaagattggaaaactggttttctccggggagcgattcctcagattccgttatccgtattgaattcggtgatcgctgtgtgtaaattgtcagctgatttgtttccggagaaggaagtgtctgcaactcgagtctctgtaagtgttggactaatgaatttggtgggttgttggtttggggcaatgccgtgctgccacggggcaggagggctggctggacagtatagatttggtgggaggagtggtgcatcggtggcgtttcttggattgggtaaattgtttcttggtttggtatttgggagttcatttgtgaggattttgagtcagttccctattggtatacttggggtgcttctgttgtttgctggaattgaattggctatggcatcaagggatatgaactcaaaggaagaatcttttgttatgttggtttgtgctgccgtttcattgacgggttccagtgctgcattaggattcgggtgcggtattgtgctgtttttgctgctgaaattgagggaattggactgcttccatagttgctttgggagatcaaacggtgaaactggtctcaatccataa
>g7[scaffold2771:79463-85543]
atgtctttttttgcttcttattggacaatggctagtattattatctggttgatgttgttgtctgttggttttgttcattcttatgtggtagatggagagttaggacctaggactagagcttctatgccttacaaatatgaaagaactgatgaagtcaaaaaagaatgtgcttttgttttagcttctgcttctgaattggaacctgatgataacagaatttatagcataaaacatgaattaagttttctgaatggagattggaggcaagtgtctaatggggctgcttcaataatgccttttgatgatagagatctttcaaacagatcatcggatcttcgatctccgttgaacttagtttctttttgggttacgaatgttgatcgtgctcatcagtctaagaaatcagtgagtgtgagtgggatattgcagattggtatcaccctagatggcttgttttcaagcaaaccatatgagagaagtcctcattttgatatttggcccggtcattcccagctttcggtgacttttgaaggagtatacattgaatcgaagaaaaatcaaggggaaagagtcatgtgtttgttagggacaacaatgttgccttctcgtcagcaagagtctactgatccatggcagtgggtaaaggaatctggttatactaatcagccacctcttatgcaagatgatcgaattttgctcgtgcttcattatcctagaacaaatacactgacaaatagagctgttctaggaaccatgaaaagcttaaacccaaagacgagttttaagtactttgatgaagttcatatgtcttcttggctgggaacttcttcaaagtacgaattcggctctgaaaagtttgtgtcaaaagcttgtgatccatatccgtacaaagatagtctgagtactgagataaatacttatagagggcttgacttctgttatattcttcaaagattcactcagcaagaagccttaacagttgtgccaaactggaaatgcaacggtacagatgatttttgcagtcaattgggtccattcagatcggacaaggagataaatgccactgatggcggttttaaggacgtcaagcttgtccttcaggatgttcgatgtgatacaatatctgtaaaagataatgtcacttcttctagggtctcttctgtgtttagagtgatttctccattggagaatcagttcaccgcagcacaaaggactgggcttagtaacatgactctttctgctgagggaatttggaaatcttccagtggacagctttgtatggttggttgccgtggagtagttggtgcagaagacagcaactgtgattcgcgaatctgcttgtatgttccactctccttttctataacacaaaggagcataattattggccatttttccagtattgatggaagcagtaggcgttactttcctttatcatttgagaaactgatccgccctgttgagctgtgggatcaatatactgcttctcgtccatactacgaatactcaaaaatcaatgcagctgctacagtccttgagaaaaatgagccctttacccttggttcaatgtttaagaaatcactgttgacattcccaagactggaagatgcagattctttttccgtcagcctttcgattctttctgaagatctctcccttcacacctcagcagttgcagatcaaatcgctggttcagctaaccaaagagttgaaattgaaatggagattctttctcttggtcaaatgtttgggcctttgacaaacggttccatgggtgaaaaagagaattcttatcatgctaaggctgaatacacagaaaaacagcttctcttaaatgtttctgctcaacttagtctcactgggacgtcatacagtaacatctcgttgctttttgttgagggaatgtatgatccacatgtcggaaatatgtacctcattggttgcagggatgttcgagcctcttggaaaattctatcagaaagtatggaccttgaggctggattggattgtctgattgaggtggttataacatacccaccaaccactgctcgttggttggtcaatccaacagctaaaatatccgtatcctctcaaagaaatgatgatgatccactctattttaatcccgtaaacattaaaacattccccattatgtacaggaagcagcgagaagacattctttcccgtaggggcgtagagggcatcctgcgcatcttgacactctctctggcgatattttgcattctcagccaactattttacatcagagataatgcggaatcggttccgtatgtctcgcttgccatgctaggtgtccaagctcttggatacggcctgcctttgatcacaggtgcagaagctttgttcaaaatgatgggtgctgaaatcaatgagactccatcttatgatcttgataacagccagtggattcgtctgattgattatactgtcaaggttcttgtgctagttgcctttttagtaacagcgaggctcagccaaaaggtgtggagatcccgtatcagattatcagcaaggagccctcttgaaccacaccgtgttccaagtgacaaatgggtacttgtcagtacagtggtaatgcatgttgctggatatatcattgttctgtttatccactccttcaatacaagccagaaacctcttcatgctgaacgttacgtagattccactggaaattttcacaccttgagggaatgggaaactgaattggaggagtacatgggtttgattcaagatttgtttttgcttcctcaagtaataggaaaccttttttggcaaatccattgcaaaccactgaggaagctatattatattggacttacgtcggttagacttctgcctcatgtgtatgattacatcaggtctcctgttcccaatccctattactcggaagaatacgagtttgtgaaccccaggtttgatttttacacaaagtttggagacattgccataccagtggctgcagttgtactggcagttgttgtgtatattcagcagaggtggaactatgagaagcttagccagacacttagactgggcaagattaagcttctaccagttgggtcccgagtttatgagagctacgatcgagcgtcttccctctatccacccaccgcgcgcgacagaagtgccaacacacgttgttccttgtttgcatctaatatttttattttgaatgatgtaatatga
>g8[scaffold2771:85654-87028]
atgccttcaattatctcatcacaactcgatttgtactcgataaaagaattacccgaatcacatgcatggaaatcctcattagacgacgatggatcgcgtaatattaatgcggagtctattccagttatcgatctaaacgatgatcataaatttgtcatggatagaattggccatgcatgcaaaacatggggtgccttccaaatagtaaaccacaatatatcgcaccgattacttaaccatatggaaacatacgggactagattattttcccttccgatgcaacaaaaattaaaagcagctcgatcgtccgatggcatcgctggctatggagtcgctcgaatttcttcgtttttcgataagctcatgtggtccgaaggattcacaatttttggatcccctctcgaacatgcccgccaactttggccatacgattacaataaattctgtgacgtcatcgaagagtacgaaaatgaaatggaaaagctagcgggaagattaatgggtttaatgcttgggtcccttggaataacaaaagaagatgttaaatgggccgttggcccaagaagcggtagttcggccctacaactaaattcttacccggcttgtccggatccggatcgggctatgggtcttgctgcacatacggattctaccctattaacaatccttcaccaaaacaatacaagtggtttacaagtatttaaagaaggaaacgggtgggtaacggttcctccgcttcgcggggcattagttatcaacgtgggtgatttgttacacatattgtcaaacgggttgtacccgagtgttctacatcgggcgatagtgaacaggactcgacatcgtctttcagtggcctatctatatgggccaccgtcaggggtgaaaatttcacccctatcgaaattggtagaccaaaggaaccctcaaatgtataggccagtgacgtggagtgagtatttgggaactaaggctaaacatttcgacaaagcactttcatctgttcggctttgcgctcctcgtattgggtttgccaattccaaggatcaaagtggtgtccaagtaggttaa
```
