## Supplementary material for "The *de novo* reference genome and transcriptome assemblies of the wild tomato species *Solanum chilense*": EOG093601KY.fna.2

```
>g1[scaffold106:192968-235492]
atgacagagaataaatatgtttatacttggaattctatgatattgtcttatgttcgtaatggccatttgctgttgaaagcttttgcctccttggtgcatatatattgtcgtttccaatcttctggtattgtctttagaattttaagggacatgaattatcgagatatgggttattggaatgctatggtatctgggttttgtcagaatggaaatgctacaggggcattgagcttgttagatgagatgatattagagggtataaaaatggatacaatgactattgtagtagtccttcctacatgtgcacagcttgtttatattgtgcatggaatatcgattcatggatttgtattaaggatatcttggattcaggatgtagtgtcatggaactcaataatcacacgttatgctcaatgtttgaacgttagtgtcacccggttaagtcttagaaatggttcactaatagaccgagttagctttccagctatggtttcacgtagttttgccaggcatgacaaaatcgttggattgaaaggtcaccttgaaatcttacatagttatcatcaaggtctcttaatgaacctgaaaaggacaacttcaaatgaaaatttgctaacttttctaggttatggtggcaggatacactgctgggcttcaaaacttgggttagagtgggatgtgtttgtagctgcctccttggtgcatatgtattgccgtttccaatcttctggtattgcctttagaatttttaaggacatgccttatcgagatatgggttgttggaatgctatgatatctgggttttgtcagaatggaaatgctacagaggcattgagcttgttggatgagatgagattagagggtataaaaatggatacagtgactattgcagtagtacttcctacatgtgcacagcttggtgatattgtgcatggaatgtcaattcacttgtatgttataaagcatggcctagaattagatgtctttgtgtcgaatgctttaataaacatgtatgccagatttggtgagctaagttatgcacaaaaagtttttgacgagatccctattaaggatgtagtgtcatggaactcaatgatcacaggttatgctcaaaatggacttgcaagtgaggctattgaaatttacaacatgctgaaagagtgcaacgacatagaaccaaaccaaggaacttgggtgagcattttgccagcttatgctcatctaggggcactgcaagaaggaacaaggactcatgggcatgttttcaaagtagctcttaatttggacgtctttgttagtacgtccctcattgacctttatggaaaatgtggaaaactggatgaagccatgttattgtttcatgaggtgcctagaatgagttcagtcccttggaatgccataatatcatgtcatggtattcatggaaatggtagggtttctctgaaactgtttaatgatatgctgaatgcaggtattaaaccagatcatgtaacatttttatctctattggctgcttgtagccattcaggcttagttgatgagggtaaaacttactttcatatgatggagcaagagtttggcattaaacctggtctaaagcactatggctgcatggctgatctgcttgccagggctgggggcctagaaacagcataccaatttataaaaaacatgcctttgcaaccggatgcttcagtttggggtgctcttcttggtgcatgtagagtacatggaaatgttgagctgggtaaattggcttccgataatttgtttgaagttgatccagagaatgttggctactatgtagtgctgtccaacatctatgctaattatgggagctgggagggggtgaatgaagtgagatcattggctagagacaaggggttgaagaagactccaggatggagctcaattgacctaaacaataagattgaagtattttatacaggaaaccagtctcatccacaatgccacgagatatatgaggaattaggtattttaactgctaagatcaagaccttaggttatactccagattatacctttgtattacaagatgtcgaggaggacgagaaggaacaaatccttaccagtcatagtgagagattggctattgcttatggaattcttaggactcctcttaaaagtcctttacggatctataaaaatttacgggtttgtggcgactgccacaatgtaactaaactaatttctaagattacagagagagagattattgtaagggactccaatcgctttcatcacttcaagaatggtgtttgttcatgtggggattactggtaa
>g2[scaffold106:236481-238653]
atgaatagccctactactaagattgtcatcttagcgtgccgggtgttccaagagttgagtggacgggtgttagtagttcttaccctaacgaggtgttccccggatagggatatcgattttgctattgacttggaattgggcaccaagcccatctctattgctccatattgcatgcctctagccgaattgaaggaattgaaagatcagttgcatgatttgttcagtaagggattctttcgatctagtgtttctccgtggggtgctcctgtgttgtttgtgaggaagaaagatggatccatgaggatgtgtattgattttcatcttcatcgtactaatgatttgtttgatcagtttcaagataccctaagacagccttcaggactagttgtgagcatttgttcattgatgacatctttggtgtactccaagattgaggaggaccacgtccgacatttgagaattgtacttcaaagattgagggaagaaaagatttacgccaagttctcgaagtgtgagttttggcttgattccgttgtatttttgggacacgcggtgtccaaggaggatattcggatggatccaaccaagattgaggcatgcttctctactattgcatctcccttgactagattgactcgtaagattgtgagtttccagtggtcggacgagtgtgaagagaggtctcaaaagctcaatactttgttgacgtcgactcctgttttggcttacccgagggatttcaacatttattgtgatgcttctggagtcgggtcaggtggtgttttgatgaagaaggataaattaaagacctatgagaggaactaccctacccatgatttagaattgacagttgcaatgcagagctactcaacgactataatattacttttgtatcatccaaggaaggccaatatggtggccaatgttttgagtaggaagacttctagcatgggaagtcttgccgctattagtgtggaggagagaccattgactagagatgtccagagattagcccacgatctcgtccggttgcagatctccaagggtacaggtggtttgtttacttttattgaaacttgttcttccagcacattcgcgagcaccagtctgatgatgagaaactatatctcattcttgtaa
>g3[scaffold106:241413-249533]
atggtctcagagctcaggttcataggtctcgtgtgtacaagtcaaagggctagagcttttgtttccgatggtagagtggaggcagtccccgaggctgttggtgagaccccaactaggggtagatgtaggacccgagatagaggtcatgctcgtaaattcgcaccacgtagaggtcgtatctatagagcgacaccatccagagaaagggctagagaggcttctcttgagaaacaagttgaggttgttgaggaccaggggcgtagaccccaggtcaataggaaactccaagtactcatgttcagtgatttccaagaccacttcattccttggagcatgagggaggagaatcatttgagattcgagatcttggtccacggaagtttgtctatgaccgagtatgaggtccatttctgtgagatttctaggcatactttgactattattctagataaggctgagagagttcattggtttgtgagagtcttgactttctttgtcaagccttatgtgttcagggtagttagggagagggcttcctttaggtccattgtcagcattgctaaatcatttgatgtgatggtgtcctctaaacgcattcagtaccttgacgttctttctcggttgctctggctaaggatccaacgccttcaactaggggatgaggtagagctcaggttatga
>g4[scaffold106:250612-251643]
atgactctagttagagaagatgattatttatgtggacatgatccaaacttaggtattcttaaggatttcataggtaatcttgaagaggtcaatcatggacgttatcttcttgatttacttaagtgtgcttag
```
