## Supplementary material for "The *de novo* reference genome and transcriptome assemblies of the wild tomato species *Solanum chilense*": EOG093601LZ.fna.1

```
>g1[scaffold1753:42457-61637]
atggatggttatgcaaaaatgaatgctgcgatcgctaaggctgaaaaggaagagcgggagtgggatgagattgatcgaatgccgtttggacagcgaatgaactcactgatgggcaagagcaagcgcggtgcaaaagcttcttccagtggccgttctactcaaggaactgcacaagtgttgaagtcttcagttgatgccgctgtgaaaaaggaagatgaatgtgattcacagaatgaggtggatggtagaaatgcaacttttaattttgatgaagcactctacactaactctaaccattggagaccagagtggtctgtagaaaatatgcctgcaatctcggaggaggaaggtatgtggatgcaaatacaatttgatgaagaggatattataagtttaaatgcctcttatattgtgttagtccctaaaagagctggaggaaaggaggtgaaggattataggcctataagtttgattggggatcaacttattcccatctgcatttccatagtcaaactgtcctttatcatcaatggttcccccaagtttcttgatagtttacttgactatgccaaggaaaacagaagagttatttcaatgttggcatccaagagtcagagcgtactcatggatgacaagatttctcaaagtgctgggaaaaagaaagttggttctcctttatccgatcttctacaagccaaggttgaacctgtgggtaactatatgattgaagctgctgtgaagaatgaaatgggtaatttgcccaatagtagcatggttcaggtgaaaagtggagttggaattacctttgagtttactgaagacgaactggataatatggcgttatctgagcgaatgcagctgtactctaagagaagggctccttctttcaagataggtagagttgtagagtgctcaagcgacatagcttcttctgtctctgattgcgcacccatttcagctgtgccagccaaaccactaaaagtttgcccgccacggaaacaaaggaaaactgccacagattcagttcaagcagcaatggaggaagatgctcctggactcttgcaggtattacttgaaaaaggcgtaagcatcgatgagatgaagctttatgggaaaaatgcgagtaatgagcctcttgatgacttgtcctctgaaaagaacttctcagagcttcaagctgttatatctaagtttgattatagttttagtattgttctgctactatttcgtcgtttatcattaataaagctacctccactccagcgtacaaaaggtgaaaaagctagctattgtttagcttgtctgttttccctcattgagcaggcacgatatctgcagttccggaagtggcctgctgaatggggatggtgccgagatctccggtcttttatttttgtctttgaaaggcataacaggattgtgctggagcatcctgaatatggctatgcaacatatttctttgaactggtggattcctccaccattgattggcaaatcaggcgattggtaactgttatgaagcttactagctatagcagagtcaacctaatcgaggatagagcactgacggtgggaaaagaacttactgaaggagaagcgagggtactgatgtcatatggttggatacgtaacaccggactgggaacaatgctcaggtattgtgatagagttattcatgataggataacggagaaagatggctcagagtggaagtcgaaaattgagaagttgcttgtggctggatacagtggtggttccatagttgaaaaccctgtggaccacaatgttgctcagaatgaccctgaaatcaagtcagaactagagtaa
```
