## Supplementary material for "The *de novo* reference genome and transcriptome assemblies of the wild tomato species *Solanum chilense*": EOG093601M6.faa.1

```
>g1[scaffold4779:546-9401]
MDSSSLTCKKLTVIAVLAVLIQVFGLALFVLGFFPVKPALSGFSGVESFYPPGADAAEFHNTTNLSDSQLKYLYQELSLVPPLFDRLILMVIDGLPAEFVLGKDGEPPPKSFMEAMPYTQSLLSKGRAIGYHAKAAPPTVTMPRLKAMVSGAVGGFLDVAFNFNTQALLDDNIIVQFLKVGWKLVMHGDETWLKLFPGMFSRHDGVSSFFVKDTVQVDQNVTRHLVDELSRADWSLLILHYLGLDHVGHIGGRNSVLMAPKLGEMDEVIKMIDLNSLPTNNTDKGRTLLLVVSDHGMTENGNHGGSSFEETDSLALFIGPTNFGSTSGTPNKANQVDLASTLALLFGVPIPKNNVGMLMPETFKSLTVDQQLRLLELNSWQLLRLLEAQLPGLVCENFSCDNFRDDGSERTRGYSSMEETFCCLYMKAADLHRSWKSGEEKRYASGDNCHSILMAYHNFLRTASEWLSHRATDKPVGRLIFGVAAMLVSCLILLSLLFLLGKQVFSEQNQQFSSANNDLSWWHLDEVFILVVIVIVVISMGSSSLVEEEQYIWHFMTSSLYLLSLRKVMQHIVTRTEQNTSATLGLKTNNYIQICSIFVILSSGRFLRGWHQGGVNWTNLPDISKWLEQAGSTYIKLLQLVSVIIIINLSLVSLMWSRRSKKNFMTIVSLMHLFPGWLVLHYITKYQDVAFSTGSYDATVMAQLIYVVLGFCSTTIVVAVPWCIPFQNRTLSVPEVQRKAWGLCFSDSAYVIGLSYVYYWSLLQLLLQQPVNSMPVLFLFLQVLASIWFSSGSNQHLRQWVEVAALYYMGMAGHFGLGNTNTLATIDVAGAFIGVLNHSTVLSGVLMFIITYASPMLYLLSMVMYNSVKDTSSSIISEKGNIGSLLKRTLGFPCLVPLSLNSILLIAYTTVLLLMRNHLFVWSVFSPKFLYVCATTVCVCVGVSIVASTMIYISLVLTYREKLHTHTD
>g2[scaffold4779:10173-18661]
MIMDKFKIEKDQNTQLRNQVAQLLQLEQEQKLQIQQRDSTIQMLQLILVCYRSYFGDSNLKEDVIASRLTVFNFVVDTILSIFYTAKLQALESQLNDAVRASEARLKDGSELISADQTGLKATRNDIDSAAVTKRLEEELLKRDTLIEKLHEENEKLFDRLTEKASLAGSTQVSSPLPKAPTAQNRETGRNDINVKGRATDVLALPSSTDKPDGTVALVKSAADKVKTTPAGEYLTSALNEFDPDQYDSLAAISDGANKLLMLVLAAVIKAGASREHEILAEIRDAVFAFIRKMEPKRVMDTMLVSRVRILYIRSLLARSPELQSIKVSPVERFLEKASYSGQSRSSSRGSSPGRSPMHYDSSRNALVDEHIQGFKVNLKPEKKSKLSSVVLKIRGIDQDIQRQQVTGGKLREITEEAKSFAVGNRGLAALFVHTPAGELQRQIRNWLAENFDFLSVTDDTVGGATGQLELLSTAIMDGWMAGLGAAMPPSTDALGQLLSEYAKRVYNSQLQHLKDIADTLSTEVAEDSIHVAKLRSALESVDAKRRKILQQIRSDMTMLTLEDGSSPVRNPSTAAEDARLASLVSLDGILKLVKDVLRQSSVNTLSKSRKKALLASLNELAERMPSLLDIDHPCAQRHIDEARHAVELIPEEDDRLHENIHASRRPANVGLGGETDVTQWNVLQFNTGSTSPFIVKCGANSNSELVVKADAQVEEPKGGEIVRVVPRPPVLENLSLDEMKQLFTQLPQSLSLLAIAKTADGTRARYSRLYRTLAGKVPALKDLVDELEKGGVLKDVRS
>g3[scaffold4779:19324-26812]
EAALETEARLSPLISEKKRLFNDLLTAQGSIKVFCRVRPLFEDEGPSIVEFPDDVTVRINTADDSVANPKKDFELDRVYGPHVGQVELFSDVQPFVQSAFDGYNVAIFAYGQAHSGKTHTMEGSNHDRGLYARCFEELFDLSNSDATSTSKFNFSVSISELHNEQIRDLLIHSGTDLPKVRIGSLDCFVELLQERVENPMDFGQVLKLAFQNRGSDVSKFRVSHLIVTVHIHYTNSITGETSYSKLSLVDLAGSESSIEEDSGEHATELLHVMKSLSALSYVLFLNFHTCKIIGRVLKDYAYRHLAFGVELGPAIQVPYMVSGPGPSPFRLPVHAPIGPRSEGGGGGGGVRVDGHTIQHGIRHVVRAGESAKTLLIVNVCPNASNLSETLSSLNFSARARNATLSLGNRDTIKKWRDIANDTRKELYDKEKEITDLKQEIVGLKQELKQANDQGVLLFNEVQKAQKVSSTLQSDLKVVLVRVINEKKILLLLLKSNFSLVGCMCLLRGCGAVVELEQAVLRVIIEERSYFCY
```
