## Supplementary material for "The *de novo* reference genome and transcriptome assemblies of the wild tomato species *Solanum chilense*": EOG093601MF.faa.1

```
>g1[scaffold1788:153022-154878]
MMDHHRDNEFEYQEIQKTKTSSKFNRSRTIHSPRNSIEFPEKPLYLYPSPHSIERNGSIKKLHCSPLGSMVGNSFKGKVKKLYSIFDSRKENPRSSIPKPQSKHSKPLISNTLLLPGTEDRVVIYFTSLRGIRRTFEDCYTVKMILGSYRVKVDERDVSMHIAYRKELQNVVGEKNNHSIVTLPQVFIKGKYIGGAELIKQLNEIGELPKLLRGIPLRPIGYICEGCGDVRFVPCSNCDGSRKFFDEDEGQVRRSYSADTWLI
>g2[scaffold1788:155915-157148]
MASSAKTPGLDKPNPAEDWTVVLPRRGKQKRIFHKVIIHERQKQEQLWTPADIETNPERESKLMQKIQTCMRKLESSSFWLAFLDQLQTPEIFDRFLKAVGSEGKMQMVIYGIGSIESYEPPRLQLSLAILMKRMFSWIGEVEVFDPVISLAESRVLTALGCSVLTVNEQGRRQALRPTMFFMPHCDAELYENLLEANWRHDLLGNMILFGNSFEAYEQHVSECKNLRLADSRKHIIAIRQFVNELPIDSRKQIVAFRQFVKERSIDPFSDDQFRAFHGSSWHFFDIDPHSDLCDAKP
>g3[scaffold1788:157228-158898]
MMLTGDIPPNQTIYIKNLNEKVKKEAVNGRKIPYKAVVYEYYMGLENTLLDFIGRTASLISTNEMDYPSVKDSIKHFP
>g4[scaffold1788:164293-174006]
MEGDYSIPDHKLCGFFVTAVEISSPPHSSELHSTLPLNSQCYIAGDGSNIHFVTDNDVELCPIGSHTEEDRNDVVPMKKRSRIGMVNGSISVVHQLHKLVMQKCLKIVARVLEVVERGDDEEVRAVVLVDVYLPLALWSGWQFPKSGPVAAALFRHISCDWDAWSSMLQSAKLGVEKDFSIWNLSDCHVLGCKLHCSASDPSKKKLFELHEIFKSLPSVEKRGNPDSLRVNPLDTSRSGIWVITDDILISILSSLCPADLLRVSATCRHLKFLAASIMPCLKLKLFAHQQAAVDWMLQRERSVELLQHPLYMDFVTEDGFAFYINAVSGQITTGHAPTIKDFHGGMFCDEPGLGKTITALSLILKTQGTLAEPPDGAQVIWCMHNAHRRCGYYELSSEDTINSGVSSSNRATGHNGRRGQLSLEKVTPEKSLNSFSTSLGSMVVNSADHVAISEISSSTVTQSTPRRSTARCTSSYSQIKRDLMYEYEGTSSFPEERNSRKNSKKRKLASNNQRKSSACEKSGYSHKLSRSSKRFHEPSAENYELKETWIQCDACHKWRRLADAGAADTTSAWFCSMNTDPLYQSCSVAEVSWDHKQHITCLLGFRSKETPGGLEENISFFTGVLKDEYSIMDSEAKKAIIWLAKLSPQKLLEMETTGLVQPIVQTSIGVPHGHHKIFQAFGLVKRVAKGTTMWYYPRGLMNLVFDLDALRIALCKPLDSFRLYLSRATLVVVPSNLVDHWRGQIERHVRQGQLRVFVWTDNKRPSAHSLAWDYDVVITTFSRLSAEWGPKKRSVLMQVHWLRIMLDEGHTLGSSLTLTNKLQMAVSLRATNRWLLTGTPTPNTPSSQLSHLQPLLKFLHDETYGQNQKAWEAGILKPFEAEMEEGRSRLLQLLHRCMISARKKDLQNIPPCIKKVTLLNFTEEHARTYNELVETVRRNILMADWNDPSHVESLLNPKQWKFRSTTIRNVRLSCCVAGHIRVTEAGDDIQETMDILVEDGLDPTSEEYGLIKYHILFGGNCMRCKAWCRLPVITPCKHLLCLDCVSLDSEKCTISGCGNLYEMQSPETLARPENPNPKWPVPKDLIELQPSYKQDDWNPDWQSTSSSKVAYLVGRLKEIKEANRMIIISNEDKVVETSVSHVHTRINNFSMFSSQQYLVGPANDFCNINPQKVIIFSQFLEHIHVIEQQLAIAGISFASLYSPMPSISKVKALLTFQHDVDCMALLMDGSAALGLDLSFVTHVYLMEPIWDKSMEEQVISRAHRMGATRPILVETLAMSGTIEEQMMKFLQEADEGRRLLKEEYGKLGHDGARAPRTLHDFAESNYLTRLNFVRTSSKA
>g5[scaffold1788:175783-179621]
MNFGENMEANVDFHIQDEAERMLKEIDLVMKNVENSEFYAGMQLDLKQNETIQKHFFRLLGSHSHVQVVVYGLGSIEYSFHSQFHLAFVLLLKRDFSHWIDSILIYDPNMSLADIIVFKKLDLEVLTIDENCKRRVQRPTMFYMPDPYCYHIGNLLGANWSSSCLNRICLLTNSFLDTLTDTPRSGPNLEAVIRLERILPFTTEIKIKLSDNTMYANLFSGFAWHFFDVDPNIDIDKPGWFWLDIQRNLEEEFLEDMKGNMTSEEFAEIWGIYRGFRRLRCNNVLPPPGWTKLNIYGIGRKVDQPGQYGGIFQDENGTCLVRYRGVFDVEDNVIAGLEALRLGLARCVEGKPNAEKLIVESDDLTLVQYVNGRPEPNKKAMDKLKEISVLLECITCATVHYIYEEANEAARKLALSDA
>g6[scaffold1788:180323-182895]
MDFGEDMESNVDFHINDEAKRMLKEIELVKKNVENSELYAGMCLNLRQNKTIQKHFFRLLGGHSHVQVVIYGLGSTEYSFSSQFQLAVVLLLKRDFPNWIGNIEIYDPCMSAADIIFFEKLGLEVLTNDENCKRRAQRPTMFYMPNPCWYLIGNLLGANWSSSCLNKIFVLTNSFSYTLTNAPRCSTSLETVIRLERILDFTTEVTIETSGNQK
>g7[scaffold1788:185809-187838]
MKLSYPKVLSVLFFFAAKVIRELSGMILTRGPKLCNFVEWRGYKVVYKRYASLYFCMCIDQEDNELEVLEIIHHFVEILDRYFGSVCELDLIFNFHKAYYILDELVIAGELQESSKKTVARLIAAQDSLVEAAKEEASSLSNIIAQATK
```
