## Supplementary material for "The *de novo* reference genome and transcriptome assemblies of the wild tomato species *Solanum chilense*": EOG093601MF.fna.1

```
>g1[scaffold1788:153022-154878]
atgatggatcatcacagggacaatgaatttgaatatcaagaaatccagaaaacaaagacatcatcaaaattcaatagatcaaggactatacacagcccgagaaactcgattgaattccccgaaaagcccttgtatctctacccttctcctcattccatcgaacgtaatggctccattaaaaagcttcattgctcacctttaggatccatggttggaaattcattcaaagggaaagtgaaaaagctgtattcaattttcgattctcgtaaagaaaatcctcgatcctcgattccaaaacctcaaagcaagcattcaaagccattgatttcgaacactctgttattgcctggaacagaggatcgtgtggtaatatacttcacgagtctacgtggaattcgaaggacattcgaggattgttacacagtgaagatgatattaggaagctatcgtgttaaagtcgatgaaagagacgtgtcaatgcacattgcgtataggaaggaattgcaaaatgttgtaggtgagaagaacaaccatagtattgtgacattgccacaggtttttattaaagggaaatacattggaggtgctgaattgatcaagcaattgaacgaaatcggcgaattgccaaagttgttaagagggattcctttaaggccaattggttatatttgtgaaggttgtggggatgtacgattcgtgccttgctcgaattgcgatggcagcaggaaattcttcgatgaagatgaaggacaagttaggagatcttatagtgctgatacttggctgatttga
>g2[scaffold1788:155915-157148]
atggcttcatcggcaaagacaccaggtcttgacaagcctaacccagctgaagattggactgttgtattgcctcgtcgtggaaaacagaaaagaatttttcataaagttatcattcacgaacggcaaaaacaagaacaactgtggactccagcagatattgagaccaatcctgagagagaatctaaattgatgcaaaaaatacaaacctgcatgaggaaactcgagagctcttccttctggttggcatttttggatcagttacaaacccctgaaatatttgataggtttctaaaagctgtgggctcagaaggaaagatgcagatggtaatatatggaattggtagcatagaatcatatgagcctcctagattacagcttagtcttgcaatcttaatgaaaagaatgtttagttggattggggaggtagaggtatttgatccagtgatctctctggcagaatctagggtgctgacagctctcggttgttctgtcctaacagtcaatgaacagggtagacggcaagctttaagacctacgatgttcttcatgccacattgtgatgctgaactatatgagaatcttctagaggcaaattggaggcatgatctattgggtaatatgatactgtttggaaatagttttgaggcgtatgagcaacacgtgtcagagtgcaaaaaccttagacttgctgattctaggaagcatatcatagcaatcaggcagtttgtaaatgagcttcccattgattctaggaagcagattgtagcattcaggcagtttgtaaaagagcgttccattgatcccttttcagatgatcaatttcgtgccttccatggttcaagttggcattttttcgacattgatcctcattcagatttatgtgatgctaaaccatga
>g3[scaffold1788:157228-158898]
atgatgcttacgggagacataccaccgaatcaaactatttacattaagaacttaaacgagaaggtcaagaaagaagctgtaaatggaaggaaaataccatataaagccgtggtgtatgagtactatatggggttggaaaatacccttctagatttcattggtagaactgcttctctaatctctaccaatgaaatggattatccttctgtgaaagatagcatcaaacacttcccctaa
>g4[scaffold1788:164293-174006]
atggagggtgattattcaatcccagaccacaagctatgtggtttctttgttacagccgttgaaatttcgtctccgccgcactcctccgagctccatagcaccctccctttaaattcacagtgctacatcgccggagacggttctaatatccactttgtaacggataacgacgttgaattgtgtcccattggttctcatacggaagaggaccggaatgatgttgttccgatgaagaagcggagcagaattggaatggtgaatggcagtataagcgtggtgcatcagttgcacaaacttgtaatgcaaaaatgcttgaagattgttgctagggttcttgaggttgtggagcgtggcgatgatgaagaagttagggctgtcgttcttgtggatgtgtacttgcctttagctttgtggtccggttggcagttccccaagtctggccctgttgctgcagcacttttccggcatatcagttgtgactgggatgcttggagttctatgcttcagtctgctaaacttggtgttgaaaaggattttagtatttggaatctgtccgactgtcatgttctaggatgcaaactgcactgtagtgcatctgacccttccaagaaaaagctctttgagctccatgaaatttttaagagcttacctagtgtagagaagaggggaaatcctgattctttaagagtgaatccccttgatactagtagatcgggtatctgggtgataacagatgacattttgatcagtattctttcttcactttgtcctgctgatctactcagggtttctgcaacatgtcgacatttaaaatttcttgctgcatcaatcatgccatgtttgaagctgaaattgtttgctcatcagcaggctgcagttgactggatgttacagcgtgagcgtagtgttgaattacttcagcacccactgtacatggattttgtcactgaagatggatttgctttttatataaatgctgtttctggtcaaataaccacagggcatgctcctactatcaaggatttccatgggggaatgttctgtgatgagcctggcttaggaaaaactattactgctctttctctcattttgaagactcagggaacactggcagagccaccagatggtgcacaagtcatctggtgtatgcataatgctcatcggaggtgtggttattatgagcttagtagtgaagatacaatcaattctggtgtttcatcatctaatagagctactggacacaatggccgaagaggacaattatctttagagaaagtaaccccagagaaaagcttgaacagcttctccacatcacttggatccatggttgttaattcagctgatcatgtagcaatttcagaaatcagttcatctacagtcacacagtctactccaagaaggtctactgcgaggtgtaccagtagctatagccagataaaaagagatcttatgtatgaatatgaaggaacatcttcttttcctgaagagagaaattctaggaaaaactcaaaaaaaagaaagcttgcttccaacaaccagcgaaaaagctcagcatgtgagaaatctggttattcacataaattatctcgtagtagtaagaggtttcatgagccttctgcagagaactatgagctcaaggaaacttggatccagtgtgatgcttgtcacaaatggcggaggcttgcagatgccggtgcagcagatactacttccgcatggttctgcagtatgaatactgatccattatatcagagttgtagtgttgcagaagtctcttgggatcataagcaacacatcacttgccttctaggatttcgtagtaaagaaactcctgggggactggaagaaaatatatcattttttaccggtgtgctgaaggatgaatattcaattatggattcagaagcaaagaaggctataatttggttagctaagctgtcaccacagaagctgttagagatggaaacaactgggttggtgcaacctattgtacagacttccataggagttccccatggccatcataaaatatttcaagcctttggtcttgtcaagagggttgcaaagggtacaactatgtggtactatcctagaggtcttatgaacctggtctttgatttggatgccctaagaatagctctgtgtaaacctctggattcatttagattgtatttgtctcgggctactttagttgttgtcccttcaaatctagttgatcattggagaggtcagattgagcggcatgtaagacaagggcagttgagggtttttgtttggactgataataaacggccctctgcacatagtcttgcttgggattatgacgtggttataactacattcagtcgcctaagtgctgagtggggcccaaaaaagagaagtgtcctgatgcaagttcattggctgagaattatgttagatgaaggtcatacccttggttcaagtttaactttgaccaacaaactgcaaatggctgtttctttgcgtgctaccaatcgctggttattaactggaacaccaactccaaacacccccagtagccagctttctcatctgcaacccttgcttaagtttctccatgatgaaacttatggacaaaatcagaaagcctgggaagctggtattctcaagccattcgaagcagagatggaagagggtcggtcacgtttgctacagttacttcacaggtgcatgatcagtgccaggaaaaaagatttgcagaatattcctccttgcatcaagaaagtaacactcttaaattttactgaagaacatgcaagaacttataatgaattggtagaaaccgtgcggagaaacatactaatggcagactggaatgatccttctcatgttgagagtttactgaaccctaaacaatggaaattccgaagtacaaccatcagaaatgtaagactttcgtgctgtgtagcagggcatatcagagtaacagaggcaggtgatgatattcaagaaactatggatatcttagttgaggatggtctggatcccacttcagaggagtatggtctgataaaatatcacattttatttggtggaaactgcatgaggtgtaaagcatggtgccgtctaccagtgattacaccttgtaaacatctattatgccttgactgtgtttctttagatagcgagaagtgtacaatttctggctgtggtaacttgtatgagatgcaaagtcctgaaacactggcccgtcctgaaaatcctaatccaaagtggcccgttccaaaggatctgattgagttgcaaccatcttataaacaggatgactggaatcccgattggcaatcaacatctagcagtaaagttgcttatcttgttggtagattaaaggaaataaaggaagctaataggatgattattatctctaacgaggacaaagttgttgagactagtgtgtctcatgtccatactaggataaacaatttcagcatgttttcatcgcagcagtatttggttgggccagcaaatgatttctgcaatataaatccacagaaagttatcatattttctcagtttctggagcacatacatgtaattgaacagcagttagcaattgctggtatcagttttgccagtttgtatagtccaatgccttccattagcaaggtgaaagcactgttaacatttcagcatgatgttgactgcatggctcttttaatggacggaagtgcagctttaggtcttgatctgagctttgtgacacatgtttatttaatggagccaatttgggacaaaagtatggaggaacaggtgatcagtcgtgctcatcggatgggtgctacacgtcctattctcgtggaaacactggcgatgagtggcacaattgaggagcaaatgatgaagttcttacaggaggctgatgaaggtaggaggttgttgaaggaagaatatggtaaactgggtcatgatggagcacgagcaccacgcacattacatgatttcgctgaaagcaattatctcactcgccttaactttgttcggactagttccaaggcatga
>g5[scaffold1788:175783-179621]
atgaattttggtgagaacatggaggcaaatgttgattttcacatacaagatgaggcagaaaggatgcttaaagagattgatttggtgatgaagaatgttgagaactctgagttctatgctggaatgcagttggatctcaaacagaatgaaaccattcaaaaacatttctttcgccttttaggctcccattcacatgttcaggtggtagtttatggtttgggaagcattgaatacagtttccattcacagtttcatcttgcttttgttctactactaaaacgggatttttctcattggattgacagtatattaatatacgatcccaacatgtctctagctgatatcatagttttcaaaaaactagatcttgaggttctaaccattgatgaaaattgtaagaggagagttcagagaccaacaatgttctatatgcctgatccttattgttatcatattggcaacctgttgggagccaactggtcttcatcatgtctaaaccggatttgtttgctgacaaactcatttctcgatacactgaccgatacgccacgaagtggtcctaatctagaagcagtgatacgcttagagagaattcttcccttcacaacagaaataaaaataaaacttagtgacaatacgatgtatgctaatttgttctcaggatttgcctggcatttctttgatgtggatcccaacattgacatcgacaaaccgggatggttttggctggatattcaaaggaatcttgaagaagaatttttggaagatatgaaaggcaacatgaccagtgaggaatttgcagaaatttggggtatttatcgcgggtttcgtcgtttaagatgcaacaacgttcttcctcctccaggctggactaagctaaacatctatggtattggtagaaaggttgatcagccaggacaatatggtggcatcttccaagatgaaaacggaacgtgtttagttaggtatagaggagtctttgatgttgaagacaatgtgattgctggactagaggccttgaggctcgggttggccagatgcgtggaaggaaaaccaaatgcagagaagttgattgtggagtcagatgatcttacacttgtccaatatgttaatggtcgcccagagccaaacaaaaaggctatggacaagttgaaggaaatttccgtcttgctggaatgtataacttgtgcaacagttcactatatctatgaagaagccaatgaagctgctaggaagttggctctgagtgatgcatag
>g6[scaffold1788:180323-182895]
atggattttggtgaggatatggagtcaaatgttgattttcacataaatgatgaggcaaaaaggatgcttaaagagattgaactggtgaagaagaatgttgagaactctgagctctatgctggaatgtgcttgaatctcagacagaataaaacaattcaaaaacacttctttcgtcttttaggtggccattcacatgttcaggtggtaatctatggtttgggaagcaccgaatacagttttagttcacagtttcagcttgctgtagttctcctactaaaacgagattttcccaattggattggcaatatagaaatatatgatccctgcatgtctgcagctgatatcatattttttgagaaactaggtcttgaggttctcaccaatgatgaaaattgtaagaggagagctcagagaccaacaatgttctacatgcctaatccttgttggtatcttattggaaacctcttgggagcaaactggtcttcatcttgtcttaacaagatttttgtgctgacaaactcatttagctacacactgaccaatgcgcctcgatgtagcacttctctagaaacagtgatacgcttagagagaattctggacttcacaacagaggttaccatagaaactagtggcaatcagaagtga
>g7[scaffold1788:185809-187838]
atgaagctttcatacccgaaagtactatctgtgttatttttcttcgctgccaaggtaatccgtgaattaagtggtatgattctcactcgaggaccgaagctttgcaattttgtcgagtggagaggatacaaagtcgtttataaaagatatgcaagcctgtatttctgtatgtgcatagaccaagaggacaatgagttggaggtcctggaaatcatacaccattttgttgagattctggaccgatactttggaagtgtatgtgagctagacttaattttcaattttcacaaggcatactatatattggacgaacttgtgattgctggtgaactccaagaatcaagcaagaaaacagttgcacgtctaattgctgcacaggattctttggttgaggctgccaaagaagaggcaagttctcttagtaacatcattgcacaggctactaaatga
```
