## Supplementary material for "The *de novo* reference genome and transcriptome assemblies of the wild tomato species *Solanum chilense*": EOG093601MT.fna.1

```
>g1[scaffold4130:1-1424]
gtgcccatcatttagatctgcgtgctgcaactgctgaagatcctgattggcttctggatcaaaggtcaagtgagattaaactgatcagaaactggttggatgaacactatgatgaaaagaaggcagtttccgcgtatagataa
>g2[scaffold4130:2206-10136]
atggcaagtcctgggtcagggagattggctttgactccggtgaatccgacccctatttctggtttgggtagggtttcgaaaacccctttgacagatgaagtcatatggaagcgactccgtgaagctggatttgatgaggactctattaaacgtagagataaagcagctcttattgcctatatagctaaactcgaaactgagctgtatgaccatcaatatcagatggggcttctcatcctggaaaggaaagagtgggtttccaagaatgagcaaattaaagcagcttctgagtcagctgaactcttgtacaagcgtgaacaagctgcacgcctttctgatatggctgaagctaagaaacttgaagctaatctgaagaaagctcttggaattgagaaagaatgtgttgcaaacattgagaaagcgttgcatgagatgcgagcagaatgtgctgaatcaaaagttgcctctgagaataaattggctgaagcacagagcatgatggaggatgctcaaaagaagtacactgatgtggaggaaaagttgcgtaaagcagaatctttggaagcagaagccagcctctttcatcgtaccgcagaaagaaaattacgtgaagttgagtcacgagaagatgatcttaggagacagacattattattcaagtcagagtgtgaagctaaagagaaagagatccaactggagagacaatctttatctgaaaggcagaaaactctacagcggtctcaagaagagttacttgatggtcaggctttgctcaataagagagaagaatttatatttagcagatctcaagaactgaatagacgtgagaaagacttagaagatgaaaaatctaacttcgagaatgacatcaaatccctgaatgaggaaaagcgcaatctggaggtgaaactgaagtctctatcagcaagagaagaaggcataatcagaagggaacacgaacttaacgagaaagagaaaaagctactgctattacggggaaaaatacaaagcaaggagattgatggaagtaagcaggttatggttaatcaggaggccacattggttactaagatatcttctatcgaggcagagttggaaacaaaacggaaattggtggaagatgagattcaaaccaagaggcgggcttgggaattgaaagatatggatattaagtctcgggaggacctaattactgacaaggaatatgatttggagaggcagtcaagaaccctagctgagaaggagaaagagttggaagacaaggtatatgtgattcaggaaaaagaaagaaacctccaaactgctgaaaaagaggtagagttgcagagaacagttctgcagcaagaaagggaagggatcagcaaaatgagaaatgatcttgagaagtctctgaaaatgctggatgaaaaaagaaaatgcgtcgaccatgaggaagaaaaagtggaggctatgaaaaatgaaactcaagaattactgattctggaaacaaggctaaagctagagattgatatgattagagcggagaaggaagaaattgaaaaggaggctgatcggttgaaagctgagaaagctaaatttgagactgaatgggaggtaatcgatgagaaaagagaagagttgcagaaggaagctgaacgtgtggctgaagagaaattggccatttctaagcttcttaaggatagccgtgacagcctgaaagcagagaaaaatgcaattcaagaagaatataagcaaaatctggagtcactttctcgtgatcgtgaaaccttcatgtatgagattgagagtgaacgtgcagaatggtttaacaaaattcagaaagaacgcgaaaactttttgcaggatgttgagatgcagaaaaaggagctagagaaccgcattgaagaaaggcgtgaagaaatagaaattgatctcaaggaaaaggagaaggcctttgaggaacataagaaaagagaacttcaggatattgcatctctcagggagactctggaaaaggaattggaacatgttggcttggagttgaacaaactagatgccgagagaaaagagatcaatttggatcgtgagagaagggataaggagtgggcagagctaaataatgctattgaagaacttaaggtgcaaaggctgaaattagagaaacaaagggaattacttcatgctgataggaaggagattcttgctcagattgagcagttgaagaaattggaggatgttaagattataccagatcgtattgccacacccaaaaagttacattctggtctaccatccaatgaacttgaaccttctgcaaaaagatttttgaagcatgcctcagttctgggatctggtctggatgggaatggtaataatggtgttagtaaaggtacttcttctattatgaaagagaacggtaattcatcttctactctctctactccattctcgtggcttaagagatgtgctgatacattgcttgaccgaacaccaagtaacaaaaggcggagggaagatggggattttatatctcaattgaccgagaatggtgcctcctgtccattattaccaacaccagatgcaccagatgttgaaaacctggaagtactacctaaccaaactcacattgctgcagaggaaaccactgtgtatattgataagattgttacagttcatgaagtgacagaaatcgatgtgagaaaagtcacggaaggaagtccggtcacctccacatttattgagtctcaatataaatggagtccgaaaggtggagttttctttggggctttagagggcaagccttattttgtcgtatgcactaaaagtaggggactctatctggggatagtggtaggaaggtggggaacaatggtagcttggaatcggatcaaaatgggaagcctgaaggccgagcccgaagaactagggcaacaaggaagtaaacttcctacaagaattttcaagctaacgactgatcgtgactggtggcatgctatgtttggtgaccttgtgagtacttcccaaacattgttcatcaaagagcttgtggttgtaagtaaagagcatatcaaagtggggagtgaatttgagttatttgtgcaagtttctagaacgagacgttctattattccgttgacttatttcattccatgtttgatagcgttggcgattcattccaattgccacttaactagcatagtaattgctgatcttgtctggtttgatgggaagatctacggagactatagaggagtcaagagtctaactttccagtaa
>g3[scaffold4130:10316-18011]
atggagagcgccgccgtatttgcagggcttcaccctactcccggtcaccataaccaccttctgggtccatcacgaactgctattaagcttcttcctccttccattgataaaatcaatttttctcctttgcccctcaagtttcagaagcagtcacatttcacttcttatattggtaatagtgccataaacagtggaaattcatttcgtgtggcatctcctgcaagtgatgttgcatctgaattagccgacatcgattgggacaaccttggctttggctttatgcctactgattatatgtatagcatgaaatgctctcaaggtgaaaacttttctaagggtgaattacagcgtttcggtaacattgagttgagtccgtctgctggaatattaaattatggtcagggattgttcgaaggtttaaaagcatatcgaaaacatgacggcaatatattgttgtttcgacctgaggaaaatgctacgcgtttgaagatgggtgctgaacgtatgtgtatgccttcaccgtctgttgaacagtttgtagaagcagtgaaagccactgtgttggctaatgaaagatggattcctcctcccggtaaaggctcattatacataagacctctgcttatggggagtggagctgttcttggtcttgctcctgctcctgagtacacattcctgatttatgtgtcacctgttggaaattattttaaggaaggtttggcaccaataaatttggtagttgagactgaaatgcaccgtgcaacacctggtggtactggaggtgtcaagactattggaaattatgctgcagttctgaaggcacagagtgctgctaaagcaaaaggctattctgatgttctgtaccttgattgtgttcagaaaaaatatctcgaagaggtttcctcttgcaatgtctttattgtgaagggtaatctgatagtaactcctgcaattaaaggaaccattctacctggaattacgcgaaagagcataatcgacgtagctattagtcaaggattcgaggttgaggaacgacaggtgtctgtggacgaattgcttgatgctgacgaagttttctgtacgggaactgccgtggtagtatctcctgttggtagcattactcatcaagggagaagggtgacatatggaaatgatggtgttggtcttgtgtcgcagcagttatactctgcacttactagcctacaaatggggctctcagaggataagatgggttggattgttgagctcaaatga
>g4[scaffold4130:23806-25544]
atgggtagagctccctgctgtgacaaagcaaatgtcaagagaggaccatggtcacctgaagaagattctaaactcaaggcctatatcgagcaacatggaactggaggtaattggattacccttccacagaaagtaggtctcaagagatgtgggaagagttgtcggcttagatggctgaattatctccggccaaatatcaagcacggagagttcaccgatgaggaagacaacataatctgtactctctacatgagtattggcagtaggtggtcaattattgctgcacaattacctgggagaacggataatgatatcaagaactactggaacacgaggttgaagaaaaaactactgctatgcaataagcagcgaaaggatcaacggccacggaccggatcatacattaatcataataagctagagatgatgaaggaacacgaaaatttctttgctactcatcaaactatcaataatgcatattcttggccttcacaacaaatactcttctctacactaattgcaccacaaaatcatgacctggcagaaagcagcagtgcaaacagccacaactttcaatattccagtgctgatcaggtttatttctcccaagatcaattgtgtcaaattagctccaacaatcagcttccatcgatgaatttcgtaaatggaaatacttgtaatatgataagcaatggttattaccctagcaatggagtcgttatcaacaacggtctacaagagtataacaattacaattcagttgggctggatcatgacgcgctcaatagtactagtactactcattctcaacaagtagataaaagtgttttggaaatggtcaatagtagcaccattagtaccacatcacaagatcaaagtacaagctgggaagaattgagtcctcttgttaattatcctccgtcagtattcgaaaccgtatcaccttattatgtatttgaagagcaaaggtacatggggttgttgaaacagtaa
```
