## Supplementary material for "The *de novo* reference genome and transcriptome assemblies of the wild tomato species *Solanum chilense*": EOG093601NK.faa.1

```
>g1[scaffold2209:129799-130219]
MSVPLEHDYIGLSEPSSMERSSDKISSSSSSSSVLNLKETELRLGLPGSESHGVSLFGKDLDPLSNFTSRTKRGFSDAIDASGKWDLSINCRSEADRENGNLLFSPKRGNGGS
>g2[scaffold2209:131804-137753]
MGTSKQRWRISFHKSPSKQPPIPIEFVCPISGSLMADPVIVSSGHTFERHCVHACKSLSFTPVLPDGSVPDFSTVIPNLALKSTILNFCRSSFLDPPKPINFLTAENLVFTLKATRKPQDTTRFNGVRVMQSETELNRVPSHISMSSEESVTPRSGPTYYSSSSASDFETLNPNSFEEDELLVKLKSSQISEQEEAVISFRKLTRTREETRFQLCTPRILSALRVLITSRYVSVQVNSVAALVNLSLENRNKVKILRSGIVPSLIDVLKSGFQESQEHVAGALFSLALDDQNKTAIGVLGALPPLLHALRSESERTRHDSALALYHLTLVQSNRAKLVKLGAVQALLGMVKTGHMMGRILLILCNLAASSEGRAAMLDGGAVECFVCMLRKGEFESESTRENCLAALYGLSHGGLRFKGLAKEAAAEELLIQVEEMGSERAKDKVRKILEVLRQKDEEEEEVDWEKLLNSDDDISQARISSS
>g3[scaffold2209:138504-140049]
MQETTTNKQITSPTTAAATLRLFFHDCFVGGCDASILVSSTPFNKAERDAEINLSLPGDGFDVVVRAKTALELACPGVVSCSDILAVAARNLVVQTGGPFYPVNLGRKDSFTSKASLVEGNLPRPTMPMDQIIKIFGSRGFSVAEMVALSGAHTIGFSHCKEFSSNLYNYNKTSQYDPSYNPRFAQALRNACNNFQKDPTLSVFNDIMTPNKFDNMYYQNLPKGLGLLSSDRGLFSDPRTRVHVEEYIRDQNAFFKAFASAMQKLSDHGVKIGRSGEIRHRCDAFNN
>g4[scaffold2209:144087-147009]
MLQNVQHQLLQSPARLGLPTPSSPSLQNTTPPTKFSSQASQPNQQANILTTTITSSTLLPLLPPLSRAQSLLIQMASLASRLFEVSPNRSHWLSAFRGSFPSFLPSTAPVPQDSSPSSSKEILSVFTSLQTQLFEAVAELQEILDLQDEKQKVTRDIRSNDSAILAFANKLKGAEHVLDNLVDDYADYRRPKRAKLENYTEESSVTSVATQLKLSDILSYAHRISYTTFAPPEFGGGQAPLRGALPPAPQDEQLRASQLYIFADLDVGLPKTDEGKENILEPLIEPPAESNPLANLSSIQGLVPPNIVVPSGWKPGMPVELPTDLPLPPPGWKPGDPIALPPVDSRPPQKVEEAPARPVPPPGLSRMPEPIQVRHVQLDIDDDSSDYSSDEASSDSED
>g5[scaffold2209:147779-163189]
MRTDGILGAGKRDGRRSAINTARNKQKWLSRKEKWLVVLGVVLHAVYMLSIFDIYFKTPIVHGMDPVPPRMSAPAKRLVLLVADGLRADKFYEPDSEGGYRAPFLRNIIRKKGRWGVSHARPPTESRPGHVAIIAGFYEDPSAVTKGWKANPVEFDSVFNQSRHTFSYGSPDIVPIFCGALPHSTWNSYPHEFEDFATDASFLDEWSFDQFQNLLNSSNKDPKLKQLLQQDKLVVFLHLLGCDSNGHAHKPFSSIYLNNVKVVDKIAEKVYNLVQEYFKDNQTAYIFTADHGMSDKGSHGDGHPTNTDTPLVAWGAGVGKPLPISRSDHHENTARFIDDHLHDTETPSEWGLSGMTRLDVNQADIAPLMSTLLGLPCPVNSVGNLPLQYMNLNKAEEVEAVLANTKQILNQFLRKSQLKQSTSLYIKPFKPLASYSSLLREIEQLISLKEYETAMKLSEHLRSLALQGLHYFQTYDWLMLMTVITLGYVGWMIYVILHVLQSYTSLPANIFSKDQVPNPRSTVKIHLLGGLLMGVACTLLLVEKSPPLYHAYVVTTMFLWTQIFSEYHFLKAFCRYLCGRVNDYYLKLIATGVFSVIILELLVKSFTDRKLYTWCFLTTGISVPFYLYRSLPMRSGVPFFVWLACWFLSVFTLMPPQIPENTLLVVAGAAMIITIGIALRYVELHAKDNKYWLSLVAQDSKKLKFPLLFHLQILLVGLASLMVWLSTTHRTEKQELLVLHQLLNWSIAGFSMILPLFSATGLLSRLTSIFLGVAPPFLLLSIGYEAVFYGALSLALIAWILAENAYLHISKFRSSAPVKSMEDDNRCLELSDMRIPLTFMVFFNIAFFGTGNFASIASFEISSVYRFITIFSPFLMAALLIFKLLIPFILVICAFSAITKLVQVPLLGCYFLVILCSDVMTIHFFFLVRNKGSWMEIGNSISHFGIMSAQVVFVLMLFAVTNVFTKDIQVRSAQQFSRKKM
>g6[scaffold2209:163552-164949]
MATVSAFSVCRAKSHSRISHSSSNAIPQLFPIQFLRCQSNRSIGGGYSCSSSSVKAKVPLRTTRICSATEEDGATAVAEEESAAPTTSDQTVSVSVSPSDVLTMFFQAEGAMNEAAIPSVTNALEVN
>g7[scaffold2209:165600-174289]
MGDEKDAFYVVHKGDVIAVYKNLSDLQALLRSSVGEPAISVYKGYHLAKQSEEYLASHGLKNAMYSMDFSDVRDDLFGILVPCPFRQPGSSKDKIIGKNLPEKRMQVEVVASPSFSAGGQQKHATLDNCLEIPPISSYCPPYVQCSCILEFDGASKGNPGPAGAGAVLRAADGSMVFRLREGVGVATNNVAEYRGVILGLKYALEKGFKHVKVKGDSKLVCMQIVVYTPKSHSGIHTVDNMTGMPKRFCSDRSGNEYKDLI
```
