## Supplementary material for "The *de novo* reference genome and transcriptome assemblies of the wild tomato species *Solanum chilense*": EOG093601NK.fna.1

```
>g1[scaffold2209:129799-130219]
atgtctgtaccattagaacatgattatataggtttatcagaaccttcttcaatggaaagaagttctgataagatttcttcttcttcttcttcttcctctgttctaaaccttaaggagactgagctaagacttgggttgcctggttctgagtctcatggggtttctctttttggcaaagatttggaccctttaagcaattttacatcaagaacaaaaaggggtttttctgatgcaattgatgcatctggaaaatgggatttgtctattaattgcagatctgaagctgatagggaaaacgggaacttgttgttttctcccaaaagagggaatggaggttcaa
>g2[scaffold2209:131804-137753]
atgggtactagcaagcaaagatggagaatttcatttcacaagtctccatcaaaacaacctcctattcctatagaatttgtctgtcctatttctggttctctcatggctgaccctgtaatcgtttcttctggccatacttttgagcgtcattgtgttcatgcctgcaaatcactttcttttacccctgttcttcctgatggctctgttcctgatttctctactgtgatccctaacttggctctcaagtctacaatcctcaatttttgccgttcttcttttcttgacccaccaaaacccatcaatttcctcacagctgaaaatctcgttttcacattgaaggccacccgaaaaccccaagatactacaagatttaatggcgtccgggttatgcagtcggaaactgaactgaaccgggtaccgagtcacatatcgatgagttcagaggaatctgtgactcctagaagtggacccacttattactcttcgtcgtcagcctctgactttgaaaccctaaacccaaattcctttgaagaagatgaactacttgtgaaattgaagagttcccaaatatctgaacaagaagaagctgtcatctcgtttcgaaaattgacccgaacccgtgaagaaacccggttccagttatgcactccgcgtatactttcagctctacgtgtactcatcacttcaaggtatgtttctgtacaagtaaattcagtagcggcattggtaaatttgtcgttagagaatcgaaacaaggtgaaaattttacggtctggaattgttccgtctttgattgacgtgttgaaaagtggattccaagaatcacaggaacatgttgctggtgcacttttcagtttagcgttagatgatcagaacaaaactgcaattggggtattaggagcgctgcctccacttcttcatgcccttcgatctgaatcggaacgaactaggcatgattcggctctggctctatatcaccttactttagttcagagtaacagggctaaattggtgaaactcggggcggttcaggcattactaggcatggttaaaacgggtcatatgatgggtcggattctgttgatactttgtaacctggctgcgagttctgaagggagagcagcaatgcttgatgggggtgcagtggagtgttttgtatgtatgttgagaaagggagagtttgaatcggagtcgactcgtgagaattgtcttgctgcattatatggacttagtcatggtggccttaggtttaaagggttggcaaaagaggctgctgcggaggagctgttgatacaagttgaggaaatgggaagtgaaagggccaaggataaagttagaaagatattggaggttttgaggcagaaggatgaagaggaggaggaagttgattgggagaagttgcttaattcggatgatgatatcagtcaagcacggataagttcttcatag
>g3[scaffold2209:138504-140049]
atgcaagaaaccactacaaacaaacagatcacttcacctactaccgccgccgctaccctccgtctcttcttccacgactgcttcgtcggcggctgcgacgcgtccatcctcgtctcctccactcctttcaacaaagctgaacgtgacgcagaaatcaacctatcactccccggcgatgggttcgatgtagtcgtacgcgccaaaacggcgcttgaacttgcttgcccaggcgttgtctcttgctccgacattctcgccgtcgctgcccggaatctcgtggttcaaaccggaggcccgttttatccagttaatttgggccgtaaagattcttttacttcaaaagcttcgttggttgaaggaaatctgccccgacccacaatgccgatggatcaaatcattaaaattttcgggtcaagagggttttcggtggcggaaatggtagcattatccggtgctcacacaattgggttttcccattgtaaagagttcagctcaaatctttacaattacaacaaaacttcccaatatgatccttcttacaatcccagatttgctcaagctttgagaaatgcttgtaataatttccagaaagatccaacattgtccgttttcaacgacatcatgactccgaataagtttgacaacatgtattaccagaacttacccaagggtttgggtctgttgtcttcggaccggggtctgttttcagatccgaggacaagagttcatgttgaagagtatattagagatcaaaatgcattctttaaggcgtttgcttcagcaatgcagaagctaagtgatcatggtgttaaaattgggagaagtggtgagatcagacacagatgtgatgctttcaacaattaa
>g4[scaffold2209:144087-147009]
atgttacagaatgttcaacaccaacttttgcaatcaccggcacggctaggcctgccaactcccagttcaccttctctacaaaacacaactcctcctactaagttctcctcgcaagcgtcgcaacctaatcaacaggcaaatatattaactaccactatcacctcatcaacgctccttcctcttctcccacctctctctagagctcagtctcttctcattcaaatggcgtctcttgcgtcaaggctctttgaagtctcacctaaccggtcccattggcttagtgcttttcgtggctctttcccttcatttctgccttctacagcaccagttccacaagattccagcccatcgtcctcaaaagaaatcctctcagtgtttacttctcttcagacgcagctgtttgaagcggttgctgaactacaagaaatacttgatcttcaagatgagaagcaaaaagtcacccgtgacattaggtcaaatgattctgcaattcttgcctttgccaacaaactcaaaggagctgagcatgttcttgacaatcttgttgatgactatgctgactatcgtcgccccaaacgggccaagttggaaaactatactgaagaatcttcagtaacatctgtggcgacccagttgaaattatctgacattttgtcatatgctcataggataagttacactacttttgcaccacctgaatttggtggtggacaggctcctctccggggagctctcccaccggctccacaggatgagcaattgcgtgcatcacagttatatatttttgctgatcttgatgttggtttacctaaaacagatgaaggcaaggagaatattttggagccactcattgagcctccggcagaaagtaacccacttgccaatctatcatcaattcagggcctcgtccctccaaatattgtagtgccatctggttggaaacctggtatgcctgttgagttgcccactgatctccctcttcctccacctgggtggaagcctggtgatccaattgctcttcctccagtggattctcgtccacctcaaaaggtcgaggaggcacctgcacgaccagtacctcctccgggactttcaagaatgcccgaaccaatacaagttcgacatgtgcagcttgatattgatgatgatagtagtgattatagttccgatgaggccagctctgatagtgaagattga
>g5[scaffold2209:147779-163189]
atgaggaccgatgggatcttgggagccggaaagagagatggccggagatccgccattaatactgctcggaataagcagaaatggctcagcagaaaagagaaatggctggtggttcttggggttgtacttcatgcagtctacatgctaagtatcttcgatatttacttcaaaacccctattgttcacggaatggaccctgtcccacctcgtatgagtgccccagctaagcgtcttgttcttctggttgccgatggtttacgggctgataagttttacgagccagattcagagggaggttacagagctccgttcttgaggaacattattaggaaaaaaggtcgatggggagtgtctcatgctcgtcctccaacggaatctaggcctggacatgttgctataattgctggcttttatgaagatcctagtgctgtcactaaaggttggaaggcaaatccggttgagtttgattcagtatttaatcagagccggcatacattttcctatggtagcccagatattgttcccattttctgtggggccttgcctcatagcacttggaattcgtatccacatgaatttgaggatttcgcaactgatgcttcttttttggatgagtggtcattcgatcaattccagaacctcttgaatagttccaataaagacccaaaattgaagcagctactacaacaagacaaacttgttgtttttcttcatctgcttggctgtgattccaatggtcatgcacataagccgttctcatccatctatctaaataatgttaaagtggttgacaagatagcggaaaaggtttacaatcttgtgcaggaatacttcaaagacaatcagactgcatatatatttacagcagatcatggaatgagtgacaaagggagtcatggagacggacacccaacaaacacggacacacctcttgtggcatggggagcaggtgtcggaaaacccttgccaatttcccgcagtgaccatcacgagaatactgctcgttttattgatgaccatctgcatgatacagaaacaccttcagaatggggcctcagtggcatgacgaggttggatgttaatcaagctgacatagcaccactgatgtccactcttcttggtctgccatgtcctgtcaactcagttggcaatctgcctcttcagtacatgaatctgaacaaggcagaagaagttgaagctgtgctggccaatacgaagcaaatcctcaatcagttccttcgaaagtcacagttaaagcagtcgacctcattatacatcaagcctttcaagcccttggctagttattcatcactattgcgtgaaattgagcaactgatttctctcaaagagtatgaaactgcaatgaaattatctgaacatcttaggagcttggcacttcaaggacttcactatttccagacatatgattggctgatgctgatgactgtaatcactcttggctatgttggttggatgatctatgtcatactccatgtcttgcaatcttatacatccctacctgcaaatatttttagcaaggaccaagtgcctaatccaagaagtacagttaagatacatcttttaggagggttgttgatgggagtagcgtgcactcttctgttggttgaaaaatctccacccctttatcacgcatacgtagtgacgacaatgtttttgtggacacaaatatttagtgaatatcattttctcaaggcattttgcagatacttgtgcgggagagttaatgattactatcttaaactcattgcaactggtgttttttccgtcatcattcttgagcttctggtgaagagcttcacagatagaaagctctatacttggtgtttcttaactacagggatttctgttcctttttatctgtatagatcattacctatgagatccggagtaccattctttgtatggctggcatgttggtttttgtcggtttttactctcatgcccccacaaattccagaaaataccctgctcgtggttgctggggcggcgatgattatcacaattggcatagctcttcgatatgtggaattgcatgctaaagataacaaatactggcttagtcttgttgcacaagactcgaagaaactcaagttccccttgctctttcacttgcagatccttttggttggcttggcatctctgatggtttggctttcaactactcatagaacagagaagcaggaattattagtcctccaccaactgttgaattggtccatagctggcttctcgatgatactcccactcttttcagctactggtctcttgtccaggctgacttccattttccttggcgttgcacctcccttcctgcttctatcaatcggttatgaagcagtcttctatggtgctctcagtcttgcacttatagcatggatactggcggaaaatgcttatctccatataagcaagttcagatcatcagctccagtcaaatccatggaggatgataataggtgtctggagttatctgatatgaggatcccattaacttttatggtctttttcaatattgcattctttggaactggtaattttgcaagtattgcaagttttgagatctcctccgtgtatcggttcattacaattttcagtccttttctgatggcggcattacttattttcaagctgttgatcccattcatacttgtcatatgtgcgttcagtgcaatcacaaaattggtgcaagttccattgttgggatgctattttctggtgatcttgtgctctgatgtaatgacaatccatttcttcttcctggtccgaaataaaggaagctggatggaaattggcaacagcattagccatttcggaattatgagtgctcaagttgtgtttgtccttatgctttttgctgttacaaatgtattcacgaaagacatccaagttagatcagctcagcagttttctcgtaaaaaaatgtga
>g6[scaffold2209:163552-164949]
atggcgaccgtctcagcattttccgtttgtagagctaaatctcattctcgaatttcccattcttcatctaatgcaattccccagcttttcccaattcaattccttcggtgtcaaagcaacaggagcattggcgggggttattcttgctcttcaagttcggtgaaagcgaaggtacctttgagaactaccaggatatgttctgcaactgaggaagatggtgctactgctgttgccgaagaagaatctgctgctcccactacatctgatcagactgtttctgtttccgtctccccttccgacgttctcactatgttctttcaggcagaaggagcaatgaatgaagctgctattccttccgtgactaatgctttagaggtaaattga
>g7[scaffold2209:165600-174289]
atgggggacgaaaaggatgctttttatgtcgtgcataaaggggatgtgatcgctgtctataagaacctcagtgatttacaagctctgctacgatcttctgttggtgaaccagctataagtgtttataaagggtatcacctggctaagcaatcagaagagtatttggcatctcatggactcaaaaatgcaatgtattctatggatttcagtgatgttcgagatgatctctttgggatactcgtcccatgcccttttcggcaacctggctcttcgaaagataaaattatcgggaagaatcttccggagaagaggatgcaggtggaggtggttgcatctccttctttttcagccggtggtcagcaaaaacatgccacattagacaattgcctagaaattcccccgatttcgtcatattgtcccccctacgtgcagtgttcatgcattcttgagtttgatggggcttcaaaggggaatcctggaccagctggtgctggtgccgtgctgcgtgctgcagatggaagtatggttttccggttgcgtgaaggtgtgggtgtggcaactaacaacgttgctgaatatagaggtgtaatcttagggctaaaatatgctcttgagaaaggtttcaaacatgtaaaagttaagggtgactcaaaactcgtctgcatgcagattgtagtgtatactccgaaatcacacagtggaatccacactgtggataacatgactggaatgcctaagagattttgcagtgacagatctgggaatgagtataaagaccttatatga
```
