## Supplementary material for "The *de novo* reference genome and transcriptome assemblies of the wild tomato species *Solanum chilense*": EOG093601NU.fna.1

```
>g1[scaffold523:85277-86618]
atgtctgcatatgataatgtggttggcgggaagttgaaactaaaggggaaggcattggatgtaaaagccgctggaataaagaaaaagaaaaagaaggaaaagaaggattatgatcaaatctcccaggttacagaaaacgagctttcgattgatgggggtagtggatccatagataattccaccaaggaagagaccacagatgcaactaaatctgttggtgaagaaaatgccggtcgctgggatgataatctaacccctgcagagaggcgctacatagaacagagagagaggattgacatgcataagatggccaagactgctaataaatcacatcgtgaccgaattgaagatttcaatcagtacttggcaaacatgagtgagcactatgacattcccaaagttggccctggctaa
>g2[scaffold523:96900-100332]
atggaaggtaacaaggatgaggctttaaggtgcattggtattgccaaggaggcaattgcatctggcaataagcagaaagcactcaagtttatcagaattgcacggcgccttaacaatgatctatctgtggaagatcttttggctgcatgtgaaaatctggagtcaccgactcctgagtcctcaagtgaggttagaaatgttgaaaatatgaaaaatgacatgagtcgtgtcaagtctgatgaggtatccgatggggagaggaactatactgacgaacatgtgcagttgattaggcaaattaagattaagaaggactattacgcgattcttggtctagagaagggttgttcagttgaggagattaggaagtcgtacaggaaactgtcattgaaagttcatcccgataaaaataaggctccaggctctgaagaggcatttaagaaagtatccaaggcatttaagtgtttgagtgatgatgattcaaggaggcagtatgaccagacaggtttggctgaggatttcgagtataatcagcagcataatgttaggcgcaggaggagaactgggcacagctattatgatgatgattttgatcctgatgagattttcagagcgttttttggtcgttccgatatgtttaggacagctcatgtttacaggacaagaacaaatgctgctccccagagagaggatttaggttccactgggcccaacttccttctcctccttcagttattgccatttttaatcatcattttactagcttatcttcctttctcggaacctgagtattctttgcagaagaactaccaatatcagtttaggaagatgaccgaagaacatggagtagaatattttgttaaatcacatgaatttgatcagaagtatcctcttggtagtcctgatcgagataacattgaagaccatgttattagggattacaaaaatatgcttggtcgttactgtcatatagaactccagaggcgacaatggaacaggaagtacccaactcctcactgtgacaggcttcaatcttttggagtagcatga
>g3[scaffold523:101358-109022]
atggaaggcgctatagagagaatagtaaacgacctcaaaactcaaacatccatgtcagaatcaactttaaaggatctacaaacccttttggatcgcacactcaaagcccacgaccctatagacattgaagacttttacgatggattatcttcaaggtatgtctcacccacttcgttagtcaattcaattgcttcaacgatggattcttcacctttgagtgcttcgcttttggcttcgaaggtttacttgtctctacttttgacacctaattctcctgtatttacgctttttactccgatggcgtttttgtctcttcttcgttcaattcgtcagggttttaaggcaccctgtacggtttccccagatgggtcggggtcaagtaatcaggggaagaggaagagggagagggggagggttcggaaaggagggagaaatgttcgggatggtgaaaatgagagtgaatttgatgttagggttttgttcattatgcttgataggttggaaatggtactgagtttagtccatttgggtaggtttccagattgtttgaagagtttggtacaaactatagctgaaattgcagttaaagcagttgatttatgtgggaattctgggatttatgggggattttgtgatctgggtaatcagattttgagtgaagtactgaagagtgaacatggagatcaagggatttcagctgttgaggtattgaagtcattgacgcctttaattctattggttaaatcaccagcaagggcttttagtttggaatttgtggtgaatagaatgatgagattggcgaaagactcgaatgatataaagaaaacagttttgaattttccaaagtacatagtgcaaaaggctcctgaaaaggctgagccaagggctgcagctgttgaagccattgtggaaattgtcaagcgtatggactttgaagatcaaaatgagtttgctagttatgtggtgaagattagcaaagggaaagcacatctgcgactattagctgtggaccttattccagcattgatgatgtcgctaaaggatccatttgggtggcattcaaatgctgaggttgaaagttcttggggcttgagttgtttggagttgctgattcagcgttgttctgatgcaactgctggaataagggctcgggctttgacaaatttggctcaattggtgggttttttctctgggaatgataaaagcaaatcagtgctgaagaagtttatggggtttggttcagttggaaatgacgtttctgataagcctggaagtgtaatgaatagcattctgaagaaacgatgtatggacgagaaggctgcagtcaggaaggctgctcttcttgtaatatccaagctggcatctctttcagacagtgctccagatgaagattttctcaagacattgggcatggcatgttctgatccacttgttagcataaggaaagcagcaatttcagctctttcagaggcatttaggatattcacagaaggtagtgtagttaaggagtggctacattccattcctcgtctcataactgataatgaatctagcatacaggaagagtgtgagaatctgttcctagagttggttctcgaccgtatttctagatctggatccagcaatctcctgaatcatgcatctgaggaaagttcaaatggcaaggcagcagccttggagatgaaaatggaattgttatatcctcaaggagttttaggtatattgagagagatatgtgatggagaggtgacaccctgggtgaagaagatctgcacaaatttaggaaagaagaaaaaactcaagcctaagattgtcactacacttcaaaatatcataaagtcgtctgaatctctgtggttaagcaattccatgccaatagataagtggacagcacctccaggtacttggtttctactctcagaggtgtccgcattcctttcccgagctacggattgggaattcctccatcatcattggcagctccttgacaagtataaagccactggagatcctgatagctcatgggatccaggttgtccagaggaagggctaaattcaacatcaaggactttttcatgggctgcagatcgtgtgcatcttttgcaaacaatctctaatgtttctatggatctgccacctgaacctgcggcagatctagctcataatcttcttcaacgtttagaggagttcaacatgcattcaacagaggttaatgctcatgtgaaagcactcaaaactttgtgcaagcggaaggctctgaaccctcaagagggtgaatcccttgttgcaaaatgggtaaatcagctaatatccaaagcatccagattgctagatgcatacatgtcaaagaatgtggaagaaaatggaactatctttgtcacaccacttggatgtacaactggaaaggggaaaagaacagtggcatcacactctaaattgttaccggaaacaataactgcagttcatactattgggtctctagttactaattgtcctgcagctgatttatcaaccgttgttcctattttacacacaattatcacttccggtaccagtaacactagagctaaaaaaccagcagtcgcttccatttccataaagaagactgctccttccttgtacattcaagcttggttaaccatgggcaaggtctgcctcactgatgggaaacttgcaaagcgctacattcctctgtttgtccaggagcttgagaaggctgattgtgcttccctccgcaacaacatagttgtagtgatggcagatttttgtgtacggtatactgctctagttgactgttacctatcaaaaatcaccaagtgcctacgtgatccatgtgaacttgttagaaggcagacatttatactactatccagactattgcagagagactacgtcaagtggagaggagtgcttttcctccggttcctgttatctcttgttgatgaatcagagacgattagacaattggctgattttctatttggaaatatattaaaagccaaagcaccacttttagcctataacagttttgtagaagccatgttcgtgctgaatgactgcgatgctcatactggatccagtaaacctcagaattcacgaaatgagacccgaattttttctatacgaggaaatgatgagaagtcaagggcttcaagaatgcacatatatgtgacattgctaaaacaaatggctccagaacacctactagccacatttgccaaaatatgtgcagagatccttgctgctgcatctgatggtttgcttaatatcgaggatacaactggacagtctgttctgcaggacgcattccaagttctttctagtaaggagatccgaatttccactagccgtggttcgaccacagaatcagcggacgtggaagaagaaggggcagatggaggaccatcctcagcagcaaagggaagagcaataacacaagcagtcaagaaaagcttaatccagaatacgatcccgatttttatagagttaaaacgcctattagagagcaaaaacagtcctctcactggttctctcatggaatgccttaggaacctcctcaaggattacaagaatgagattgatgacatgttgattgctgataagcaactccagaaagagctcatttacgacatgcaaaaatacgaatcaatgaaggccaagtcagctgctgctgaggcagttgcaaccatgcaaaggccagatgtttatcggtcaccaagtaatcctacaacttcaagcttcatgaacaagaaatctgatgagtgcaatccaaaaatagcttcagccatggcagatgcagtggcagctgtcgcagctcggtcagtgctcagggaagtcaatagaggaacatcaactccaccacttagtgcaatgaagacacctaggctcaagtctcattcaggtggagcattaagcagaggagacaagccccctgaagtgattgagtctctaaggagaaggcaaaactttgattctgatgacgaaaactga
>g4[scaffold523:112777-116703]
atgggagcgttaacgagcaacaggaagcgaggtaatgatttcttctcttcgaacagcaaaaacccactttcaaatttgtcgaaaaagctcaaactttcagccctaaatccaccattagcaagtaaatcaactgtagaaaggtttttcaagtacccagatccgataaacccaattggaagagaggttcatgctccctgtaggaaattgagatttgggtcgaagcaaacgaagtcgaacattttgaattataagggcgttttggaatattcaggttctgaaatgggtaattgtctatcgagaaagcataaggaaactaaaagaagtgatttttatggtttgaggaaagatattgaagtgatagatattgatggtgatgatgctaaagaggggggttctgaggattcgagtattgaggaagtggtagcttggggttgtaaaaaaagtgatttagatattgctgctgctcctaatagtttggaggattcgagtatcgaggaattggaaagacggggttgtgaaaaaagtgatcttttgggtcaggaggttgatgatgatgtgaagattttggatggttatgatggtaaggattcatccgtgttaactacgggtttggatgatgaaaatttgaaggaagagagtgtggtaaagatgatagactcattagctatgaaccccaagtcagattcctacttctatgtccctttgtataggaaacttcttggttcagtcgggaaaataagtgataagctgaaacgattacagttccagatagaattgaatgagaagagtctcgaaacaaataggttattgcggcctcaaaagaaagaagaacaggttaaagaggatgtgatttcagaaccatttgtgcctctaactgaagaggaacatgatgaggttacttgtgctttatctaaatccaatcggagaaaggttttggtaacccataaaagctccaatattgatattactggagaaatattgcaatgtttgagacctggggcatggttgaatgacgaggttatcaatgtatatcttgaactgttgaaggagagagagaaaagggagccacagaagtttttgaaatgtcatttctttaacacattcttttacaagaagacactacacagactcccgtgccactcttcaagtacctatggttggaaatggtcttcaatgatttctgcagttgatttagattctgtatggaatgtgatgactagtgcttgcaatgaaatgccatctcagtctttgacaagtggcacgggaggctataactatcaatctgtgagaagatggacatcccaaagaaagctgggttactccctccttgagtgcgataaaatatttgtccctatccacaaagaaatacattggtgtttagctgttaacaataaaaaggatcagaagttccaatatcttgattcactcagaggaaaggatagaaatgtgctgaaagtgctggctacttactttgttgatgaggtaaaggacaagagtgggaaatacattgatgttagttcatggatggaagagtttgttgaggaccttccagagcaaaagaatgggtgtgttgacactttggtctaa
>g5[scaffold523:121662-124982]
atgcaaccattgcctcttagagcagcagaagatcttgttaggttgttgcatcagccaatttatcgtaatcagaagttcaagttgtggctcagcttttttgaaatatatggtggaaaactgtttgatcttattggtgatcggaggaaactctgtatgagggaagatgggcggcagcaggtgtgtattgttgggctccaggaatttgaagtttcagatgtgcagattgttaaagagtatattgaaaggggaaatgctgcaagaagtactggatcaactggtgcaaatgaggaatcatcaagatcacatgcgatattgcagcttgttgtcaagaaacctattgaggttaaggaatctagaagaaacaatgatgttaatgagtccaagggtgggaaagttgttggaaagatttcttttattgaccttgctggtagcgagagaggtgcagacacaactgataatgaccgacaaacaagatgttgtgcatctgttttaaaagtcatttcactgaaccattttttacatgatcctcgtggagttctggctgggaacagctcggatgtttctcaatcttattctatgaggactaaaagtttgatcttccaaacactggaaatgaagagcttggcattgtcaagtaccttagtatctgctgctggaaaacttcgagttttcactttggccagtctgaaactgattgaaggagcagaaattaataagagtttgttagctcttaaagagtgtatccgcgctctcgacaatgaccagcttcatattccattccgtgggagcaaacttactgaggtgcttcgtgattcctttgttggcaactcaagaaccgttatgatttcctgcatctctcctaatgcaggatcatgtgaacatacaattaatacattgagatatgctgacagggtgaaaagtctatcgaaaagtggaaacacaaagaaagatcagagtgcaagtttaataccgtcttcagcgccaactttggctgttcctgctggagcaggagatgcttatgagcaacctcaagaatctaaagtaatggacacaagcagaaaggctatggagaaagaaagcatatcttacattccctctagtgattttgataaacaaccctctaggttaggttcaagtcttatcgccaacagctgggaggaaagtggggcaaattctggtggtatggagagggacatggttgaggtgaagaatgcgtacagcattccagctggtcagaaactgtactcgacaaccaatttgcaaagttcagctgatgtagtggacaaggtgccgaaggtttctccacctcgaagaaaagcatacagggatgagaaatctgaaaagccagaacggccaggaaattggtcaagaaaagatgttgcaagcgttgattcatcttctacaagttatagacaacaatctacaagtacccccacaaaaagtgttggatcaagacaaaatgaagtttcatcacctccacgtgacgaaaatatcaatgaaatacttgaggaagaagaggcccttatagctgcccataggaaagaaatcgaagatacaatggagattgttcgtgaagagatgaaactgctagcagaagttgatcaacctggaagtcgcattgacaattatgtgacacagctaagctttgtgctatcgcgcaaagcagcaagtctggtcagccttcaggctcgtcttgcaaggttccaacatagattgaaagagcaggaaatactgagtagaaagagggtaccgcgttag
```
