## Supplementary material for "The *de novo* reference genome and transcriptome assemblies of the wild tomato species *Solanum chilense*": EOG093601OK.faa.1

```
>g1[scaffold7028:816-4967]
NGGAAGLTFWSPNVNIFRDPRWGRGQETPGEDPHLVAQYGVSYVKGLQGGGGRGNTRLKVAACCKHYTAYDLDDWNGYDRFHFNAKVSMQDLEDTYNVPFKACVVEGNVASVMCSYNQINGKPSCADPTLLRDTIRNQWHLNGYIVSDCDSVGVLFEKQHYTRYPEDAAAITIKAGLDLDCGPFLAIHIDKAVRTGKVSQVEINNALANTITVQMRLGMFDGPNGPYANLGPKYVCSPAHQQLALQAAREGIVLLKNIGQALPLSTKRHRTVAVIGPNADATLTMIGNYAGVPCGYISPLQGISRYARTIHQQGCMGVACPGNQNFGLAEVAARHADATVLVMGLDQSIEAEAKDRVTLLLPGHQQDLISRVAMASKGPVVLVLMSGGPIDVTFAKNDPRVSSIVWVGYPGQAGGAAIADVLFGATNPGGKLPMTWYPQDYVAKVSMSNMDMRANPSKGYPGRTYRFYKGPTVFPFGAGISYTTFSQHLVSAPITVSVPTLHSHDLVSNNTTTLMKAKATVRTIHTNCESLDIDMHIDVKNTGDMDGTHTVLIFSTPPDPTQTKQLVAFEKVHIVAGAKQRVKINMNACKHLSVADEYGVRRIYMGEHKIHVGDDLKHSITFQPSLEEIKL
>g2[scaffold7028:6480-7076]
MNAEELRRLFQIFDKNNDGHITMNELNDSLEKMGIHIPDCELGQMIQNIDVNDDGYVDFDEFGALYKMIFMDDDEDEDEDMLEAFNVFDQNGDGFITVDELKSVLGSLGLKQGGNVEDCRKMINNVDVDGDGRIDFMEFKRMMMRGVAFANFT
>g3[scaffold7028:18822-21733]
MSSIAISYGEYGSVFCGLKSDGSHLVSCYGSTSSIIYSTPAHFPFIGLTAGNGFVCGLLMDSYQPYCWGKSNFVQMGVPQPMIKGSQYLEISAGENHLCGLRQPLMGKHRNTSLVDCWGYNMTTNNEFEGQIHSISAGSEFNCALFSVNKSVLCWGDETSSQVITLAPKDLRFSKIAAGGYHVCGILEGVNSQVYCWGRSMNLEEEFSVAQLNVELAAPSDPIISVVGGKFHACGIRSYDRHVVCWGYRVEKSTPPPSGVRFYEIAAGDYFSCGILAEISLLPVCWGFGFPSSLPLAVSPGVCKPRPCASGFYEFNNGTTTCKSPDSRICLPCTNGCPAEMYQQVECSSSRDSQCTYNCSSCTSVDCINNCSTAVSGKKNAKFWSLQLPVIVAEVAFAVFLVSVVSLTSIVYVRYKLRNCRCSGRSPSPRKNGSFPKEIAKDRADLDDLKIRRAQMFTYEDLERATEGFKEESQVGKGSFSCVFKGVLKDGTVVAVKRAIMSSDMKKNSKEFHTELDLLSRLNHAHLLNLLGYCEEGGERLLVYEYMANGSLHEHLHGKKKEQLDWIRRVTIAVQAARGIEYLHGYACPPVIHRDIKSSNILIDEEHNARVADFGLSLLGPANSSSPLAELPAGTLGYLDPEYYRLHYLTTKSDVYSFGVLLLEILSGRKAIDMQYDEGNIVEWAVPLIKAGDIEAILDPVLKPPSDAEALRRIANIASKCVRMRGKERPSMDKVTTALERALAQLMGSPSNDQPILPTEVVLGSSRMHKKSSSNRSTSETTDVAETEDQRYVEFRAPSWITFPSVASSQRRKSSVSDADVEAKNLESRNCGNGTDGLRSLEEEIGPASPHEHLFLKHNF
```
