## Supplementary material for "The *de novo* reference genome and transcriptome assemblies of the wild tomato species *Solanum chilense*": EOG093601OK.faa.2

```
>g1[scaffold4419:1715-6465]
MEKVQRWRAAFVEAGKISGYHLLNFKHEAKFNKKLVEEVLELVNPTCMHLPGLVIGPNSHAAGVISLCEFYSSAGVCMFGIYGMGGIGKTTVAKAVYNQIHRRYEGFSFVSHVRERSENNMLHSLQKQLLSDVLKRDNFKVQYNVDKGKCLIQDRLGQRKVLIVLDDVDDMSQIKALAEERSWFGSGSTIIITTRSENLLDDVGVDYQYEVTRLDDFSSKRLFCFHAFKDATVPENLDHELVNNIASLGGGVPLALEVLGSLLHKKDDQTWRSTLESLKNLAHHTSIHKALRVSYDSLDDNSKEIFLDIACFFIEAQQCFASLVLTACGRSFNLGKGILIGRCLMKIEQNQLWMHDLVQDMAREIVRQESVKEPHMRSRLWFHEDVRYVLEKNKGSDRIEGISAIHPRVKDLTVDTKSFARMDRLKIFQAKGMNFTGSFKNLFEELRWLYWQNFPLKCLPTDIHPTNLVALDMQYSNIMEVWQSTIKPLENLAYLNLSHCQRLKRTPDFSRAISLETILFTGCSKLGEIDSSIKCLVKLVYLNLEDCVSLKNLPNSICKLESLQHLDMSGCSGLQQLPADFGNLTNLRSLSLEGCNRSLKAQSWRTSILSHLPWAGSSSSRPERLLPHSLSRLSHLTVLNLKDCRLSEADIPTNLGSLTSLEYLDLGGNDFYTFPSSFFCDLYELQCLVLDDCKNLQMLSLLPCNLLEFHANDCSSIESLDMSNYRILPQLYVSNCNRLSEIKGMESMENVEYVCMEHSRKMARRFFDESFFQLTGECDKDLPYPSSYYIAGSEVPEWFSNLNIGSNITLTMPPNIGHNFQGMILWSIYKCKYDGVFQYGPIIEVGDQTNKVTWILGLPEITVTADNCCWVSFIPRDYFCPALQGGEQITFSFSIKEQGFTGLTVTKCGVHPVYATAGRASPKLQFRDPRSNFEERRLIPLWRQSSFAEIGHVMSYSLNNGTGDHHIQKVIFGGLRLSQASDGTSLFHNIIGTPFHVNHASFCQLLQEAYDHSRRNTADWRDLFCKVVVNQQNSLENLQGQSSKSTENNLSIFSSSSSRPERLLPHSLSCLSHLTELYLKDCRLSEADIPTNLGSLTSLEYLDLGGNDFYTFIQLVS
>g2[scaffold4419:13636-21827]
MKFSFPFISCFSSSADDLEGSQIPYGGQISQNFTVYSYNELKAATHGFRASNKIGEGGFGSVYKGRLQDGTFMAVKVLSVELESMRGEREFVSEIAALSDIKHENLVNLRGCCVDGAHRLLVYDYMENNSLSLSFFGGEQNRSKFTWTLRKEVSIGIAKGLSYLHEEVSPHVVHRDIKTSNILLDENFTPKIADFGLARLFTENMSHISTRVAGTLGYLSPEYAISGHLTRKSDVYSFGVVLLEIVSGSPVVAFDITRGEHFLVNKAWEMYNADQLLELLDPVLDRELLNDDEALRFLKVGLLCVQENASLRPKMSMVIKMLSRDGAIIVDEMKITQPGIVADLMDVKIGRKHSSQSFFSKASTSMSPGSPFQIVNRRKSNS
>g3[scaffold4419:23507-26251]
MNTLLIKITFFHLICFIFLKSASGFGSMGPISAAFGKNGFFCAIDASGKQDVICWGNKTSNPSRPDVLNYPTDVPSMAALSGGDGFLCGILSNTSQAFCFDSMGSRSDLVPNVYKSNAYSHIAAGRNHVCAIRGPYYSESDWGSVDCWDIIRRSNGTFVSRESSLFYSQYISSYVFKKIVSGDGFSCGGVKDGGVLCWGPNSSGLGVSGLSENIHALTAGIDSVCGVLEESSEVKCWGSNASFGVPPVGVPFVSLAAGVEHFCGIRKDNHGIMCWGNYNSSVIPKGAGFLAIASSDFITCGIREGDLVLDCWYTNISSEVDYDPPLQLCSPGLCTPGSCGEGKYSFNASLINEADLINLCVRKDLKICSPCGVNCSEGFFPSSSCTENADRVCTTCSLCQNTSCSDVCKLQISAELKQQHQHQMRQLIIIVGSSAFGFLFCLAGLCLIIRMISSKSKEGGKNQFASCIRKPEKDTDANTDPHPPVSVALCPGEAQVFRLSELKDATNGFKEFNELGRGSYGFVYKAVLPDGRQVAVKRANAATIIHTNSREFEMELEILCSVRHSNIVNLLGYCAEMGERILVYELMPHGTLNDHLHGGLSPVSWNLRLKIAMQAAKGIEYLHKEVSPPIVHRDVKSSNILLDADWGARIADFGLLTPNEKDLNGDVHMDVYNFGIVLLEILSGRKAYDRDCTPPSIVDWALPLIRQGKAAVIIDRYVALPRNVEPLLKLAEIAEQALRENPAERPDMSQLALLLEQLVKDVMIS
```
