## Supplementary material for "The *de novo* reference genome and transcriptome assemblies of the wild tomato species *Solanum chilense*": EOG093601PF.fna.1

```
>g1[scaffold1143:1-12871]
atgccccagactcctcaaagatcagtcttcacgctctctcttatctcccttcttctctcgtatactctcctccgcttgtatccatctatttccgttcacctcttgaggagtcctcaaaaccaaaccatcgcattgaccacatcaacagaatcccagccatatactactgctggccctcatgactaccaagaccagcggaggcaacaatcctatagtaaaaactatattgttcgattccatcagtataaagaagctaaagatctccaaaattatctgcaaaacaatgtgaaatttaaggggtgggaatggattgagagaaaaaatcctgccgcaaggtttcctacagactttggattggtggctattgaggagtctgtgaaagaacttctgttagaaaacttcaaaaatttggattttgtgaaggatgtttctttggatttgagctatcaaagggtagttcttgaagagaagaatgaaaagattggggcttttattaatgagaataagagggctgggaagatttttacagctatgtccttcagtgaagatcaaaactatgcagtggccaatacaagtaacatgaagattagttggaaaagagcactactgatgcagggcttagccatgcacaaagtgttccctgacttatgcaggggtagagggagcatatatgtacactgctttctccttgattttcagcaaagaggcttttcctacaccttgaagtcgttacataaagttaggctctttgaacgaccttctgggcaaaaactaagtggctatatgttggttgttgcttcggttgtgtactgctttgtgcctatcctactttgtatgaggaaaccttttcacatgaggtggttgctaggggaagttatctatctggagggagaaggaataagattaagccatttgatgcttttgtttggatatcatgattcactttggtcgagagggtacactggtgctaaagttaaaatggctatttttgacacaggtatacggtcagatcaccctcatttccgcaatattaaggaacgcacaaattggaccaatgaagatacactgaatgacaatctaggacatgggacgtttgtggctggtgtcattgctggtcaggatgaagaatgtcttggttttgctcctgacacagagatatatgctttccgtgttttcacagatgcacagggagtccctataaaacatctcacctactttggtgaagaaacccaggaagtcagacggtgtcagaccattggggtctcttacacatcatggtttcttgatgcattcaattatgcaattgcaaccaatatggatgtgttgaatttgagtattggtgggcctgactatttagatctcccttttgttgaaaaggtttgggagcttacagcaaacaacatcatcatggtttcagctattgggaatgacggaccactgtatggtactctaaacaatccagcagatcaaagtgatgttattggtgttggtggcattgattacagtgatcatatagcctctttttcttctcgtggcatgagtacgtgggagcttcctcatggttacggtcgtgtgaagcctgatattgttgcatatggacgtgagataatgggatccaaaattagtacaggttgtaaaagtttatctggcaccagcgtggcgagtcctgtggttgctggtatagtatgccttcttgttagcgtaattcctgaaagcaagcgtaaggacattctgaatccagctagtgtcaaacaagcactggttgagggggctgcaaagcttactggtcccaacatatacgagcagggtgcaggcagggttaatttgttggagtcctttgaaattttgatgagctatgaacctcgagcaagcattttcccaggtgttcttgattacactgactgcccctactcgtggccattttgccgtcaaccactttatgctggtgccatgccagtcatatttaatgccactattctaaatggaatggctgtaattggttatgttgaaagtccacctacatggcatccttttggtgaggatggcaaccttctcagcgtccatttcacttattcagatgtcatttggccctggactggctatcttgcactgcatatgcaaatcaaagaagaaggggctcaattttcaggggtaattgaaggtaatgtaactgtcaaggtctacagcccaccagctccaggtgagaagggccgtcgaagtagtacatgtgtccttcaattgaaattgcaagtggtccctactccaccgagatctttgcggatattgtgggatcaatttcacagtatcaagtatccgcctggttatattccaagggactccttagatgttcggaatgacattcttgactggcatggggatcatctgcatacaaatttccacataatgtttgacacgctacgagatgctggatactatattgagactcttggctctcctcttacatgctttgatgctcgccagtacggtacactccttctggtggatcttgaggatgagtacttccctgaagaaatcaagaaattgagagatgatgtcattaattcaggtctaagtgtagttgtatttgctgactggtacaatgtggacacaatggtaaagatgaggttttttgatgacaatacacgtagctggtggaccccagttactggaggttccaatgttcctgccttaaatgatcttttggcttcctttgggattgcatttgggaataaaattctgaatggcgattttgtcctcaatggtgaacagagtcggtatgcatctgggactgatattctgaagtttccaagaggtggatacttgcacagcttccccttcatggatagctcagagagcggggccactcagaatatccttttatctggcatgaccaag
>g2[scaffold1143:13596-24285]
atgggaaaccgggggcagaaaaggactgaaaatgttgatgaactgcctgccgataagcgaccctgtagctcaaccaataacaggcctagtacttccaactcagtgattcctactacaatgagttccatacaggaaagtcaccatggtgatatagacacatcatcatcatcatcatccacttcagggtcaagtgaaggtgaaaaggactctgcttatggatcttatgaatctgataatatttatagggactattacaggcagcaattgatgggcaatcagagcaaattcaatggagttttggaaagtttgagaaaagaatctgaagaatcagcactgttggttgctcttacggaactatgtgatttgttatcgttttctcctgatagttcgatgtcgaacgtaatggcagatttattttctcccgttcttgttagattggctagatatgagagcaattctgaaataatgctattagcaatcagggcaatgacttatttatgtgaagttcatcctcgttcttcggcctcccttgccaatcatgacgcagttcctgccctttgccaaagactaatggccattgagtttttggatgtggctgaacagtgtttgcaagcactagagaaaatctcgcgggagcaacctatagtgtgtttgcagtctggggctataatggccattttacgttacattgatttcttttcgacaagtgagcagaggaaggcactgttaacagtcgtaaatatttgtaaaaagcttccctccggatgtcctccacctttaatggaggcggttcccgttttgtgcgatcttcttctatatgaggatagacagcttgttgagagcgtagcaacttgtttgattagaatagtcgagcaggcatcccattcttcagagatgctggaccaactgtgtaatcacaggctagttcagcaagtcacacatctcatagagttgaatggaagaacaacagttagccaatcagtttatgttggtttaattgggttacttgtcaaactggctgctggctctattgttgctgtcaagactctctttgaacgtaacatcagccacatattaaaggacattttatccactcatgacttctcacatggggtgccttctactctgattgttgatgggcattataatcaggtagatgaagttctcaagttgttaaatcaacttcttcctcccatatccagagagcagaatatcaaactagctgcagacaaggaagatttcctcgtcaacaatccggatcttctggaggaatttggatttcatttacttcctgtgctgatccaggtggtcaattctggcatgagtttaaatgcattgtttggctgtctctctgtcatcaataagttggtttatttcagcaaatctggcaggcttgaatttcttcaaaatactaacatttcaagcttcttagcaggagtttttactcgcagagatcctcatgttctgatattagcccttcaaattgttgataagctattagagaagctctctcatattttcttggactcatttgttaaggaaggtgttctttttgctgttgatgcacttctttccccgcaaaaatgttcgcagtctctgttttcaaccaatggtgttcaagcatcagatgaaaccagccaaggatcagcaccacctactgcagtaaattgtctttgttttgcttctgatgctcttaagtctccaacaggaccagaatcaaggacttgcaagatagagaaagagactgtccaaagtcttgctaggcatataaagaccaattactttgcaacagactcaatgaactccagattaggaataactgatgttcttcagaagctcaagactctttcgtctcagttaactgatctggttcacaaatttagtagcagcattgcacctcttcaagagaaagaagacttttaccctgttttgcatcaaattatgtcagagttaaatggaaataatgccatttctacgttcgagttcattgagagtggagttgtgaagtctctagtaaattacctctccaatggccaatacttgggaaaaaaggtagatggtgatgtctcagtaaatcagctgtatattatagaaaagagatttgagctgtttggtagattacttttggataactctggcccgcttgtggagaactccacttttctagctttgataaggagattgcatagtgcactttgctctgttgaaaacttcccagtcatcttgagtcatgcatctaagctacgaaactcatatgttacaatcccatatgagcattgtacgccatatccttgtctgaaggtccagtttgtgaagggagagggggagtcatcacttgttgattatctggagagtgttgtgagcgtagatcccttttcgctgttggaaacaattgagggatacctgtggccaaaagtgagtaaaaagaaaagtgaaaagttgaatccacccactctggattcggaggaagagtcaccatctcgtgcatcacaagatgtaagcacgtctcaaggtaaaaatccaggacccatggaatcggacaccacttccacagattctcatgaaacacaggttgtgaagaataacttgcaattatttgctgaagtggaaactgtggatgtagaacaaacaaagagtgtcccaatggatatttcagatgttaatgcagagtctttgaagaaaggaagactgaattcatctgaagatgatagtagtacaagtttgcaatgtactggatgttgtgatgatgaaaatgttgcacctaaattgatattctacctggagggacagaagttgaaccacaagttgaccctatatcaaactctactcctgcagcagattaaagcagagaatgacatcactactaattcaagcatgtggagtcaagtacacagggtgacatacagaagatttgtgagacataaaccaggatgtcctcagagttgcaaacatgctgtacattctacgtcatctgagaaatctacagcatggtggcagttcaccccatctttctctagcatgttcggttctgaaatggttgatcttgagaaatcaagtccaacttatgatatcttatttcttcttagaagcttggaaggtttgaacaggttcagtattcatcttgggtctcgaacaaaactatatgcttttgctgaaggaaagactaccaattttggtgatcttaaggttacaaattctgatctccctcagaatgaatttgcaagcactaaattgacagaaaaaatagaactgcaaatgaggagtcccttttctgtttccataggtggtttgccaccttggtgtgaacaattggttaatacatgcccctttttgtttggtttcgaagcaagatgcaagtatttccgccttgctgcatttggtcgacagccaattcagcctgaatcatcgtctcataatacagctacaggtgtgagtggtaggcaccaaaacagtagtgttttacgccggaaaaaattcttagttcatcgaagtagaattttggattctgctaggcagatgatggacctccatgccaatcagaaggttgtcattgaggtggaatataatgatgaggttggtactggtcttggtccgacgctagaatttttcacctttgtcagtcatgagttccagaagattgggctagggatgtggagaggtgattacttggctcatgccagcatgagtgtagaggaggaatctggaattattttctctccttttggtctgttcccccgcccatggtcaccttcaccccattcattaaatggcctagaattctctgaagtgctgaaaaagtttgtgcttctgggccagatagttgcaaagtctcttcaagatggcagggttctagatcttcggttatccagagcattttacaagcttcttcttgggaaggaactcactgtgtatgacatccagtcatttgaccctgaacttggtggagttctcctagaatttcaggctcttgttgaaagaaaaagacatctggaatcacatcctgagggaaaatcatcgttagacctagaacttaatttccggaatacaaaaattggtgatctttgtcttgactatactcttcctggctatccagattatgtccttagttctgcatctgatgcaaaaacggttgactcctctaacttagaggaatatgttttacttgttgtggatgctactctgaattctggaatttcaagacaaattggagcattcaagtcgggctttgatcaggttttccccatcagacatcttcaggttttcactgaagatgaattagagagactattgtgcggagagtgtggaatctggaactccaatgagcttctggatcacatcaagtttgaccatgggtacactgccaacagtcctccagttctaaatttacttgaaattatgaaggaatttgacagcaagcaacagagagcattcctgcagtttgtcactggtgcacctagactgcctccagggggtctggcatctcttagcccaaagttaacaatcgttcggaagagttgcagtgtttgggtcgacgctgacctacctagtgtgatgacatgtgcaaattatctcaagctaccaccttactcttcaaaagagaaaatgaaggaaaagctgttatatgccataatggaaggacaaggctcattccatctttcatag
```
