## Supplementary material for "The *de novo* reference genome and transcriptome assemblies of the wild tomato species *Solanum chilense*": EOG093601PJ.fna.1

```
>g1[scaffold3218:3483-12625]
atgacaagcctcaactttcctaagactggccatggcagggactctatactcctctttcctacttcatgcttccaatcaaaaccttttcttccttcatccaaaggttataggtattcttcaggtttgattgtaaggacccagaccttaatttatgcaagtagtttatccaatggacgcactaaaataaagggaccaagagaaatacagtttgtcgcaaaagctcaacctgtggctgtggaacttgtagaggataagttaagggatccccagactagtggtgatgctatacgtcagcgcttccttcacttttatgctgcaagaggtcacaaggttcttccaagtgcttctcttgtcccagatgatccgacagttctattgacaattgccggaatgcttcagtttaagcctatattccttggaaaggttcccagggaagtacctagtgcagctacttctcagaaatgcatccgaacaaatgatattgagaatgtgggtcgaacatcccgacatcaaacattctttgagatgcttggaaattttagttttggagattattttaagaaggaagctattaagtgggcatgggagctctccacctctgagtacgataaatatggactcccagctgatagattatggattagtgtttacgaagatgatgatgaaacttttgcactatggcatgatgagctaggtattcctaaagagcggataaaaagacttggagaagatgataacttctggacaagtggagttaccggtccctgcggtccctgctctgaactttattacgatttccatcccgagaggggcacttctgatgttgatcttggagatgatacaagatttatagagttctacaaccttgtttttatgcaatacaataagaaggatgatggttcccttgagcctttgaagcaaaagaatatagatactggacttggtttagagcgtatggccaggattctgcagaaggtccccaacaattatgaaacagacttaatatttcccatcctagagaaggctgcagaattggccaatgtctcatatgctcttgcagatgactctacaaaaacaaagcttaaaataataggagatcatatgcgtgcagttgtttatctgatatctgatggtgtcaacccatcaaatattggtagagggtatgtggtacgtcgcctcattagaagggttgttcgaacaggcaggttacttggtgtaaagggagatgggatgggtgatcttcaaggagcatttttgcctattcttgccaaaaaggtgattgaactaagcagcaatattgatgctgatgtgaagacaagatcatcccgcatacttgaggaattgagaagggaggagcttcgttttgtcttgactctagaaaggggagaaaaacttcttgagcagatgctggcagatgcattattaaatattcagggaactgagactgcaccctgtctgtcgggcaaggatgcattcatattgtatgacacctatggatttccagtggagataacaaaggaagttgctgaagaacgtggaatcagtatagatatgaatagctttgacatagaaatggagaagcaaagacagctatctcaggctgcacatgatacagttaaactagcagttgaaaatggtgcaaaccatgctgaagatatccctgatactgagtttcttggctacaatactctccattccaaggcagtggttgagggtttgttggtaaatggtagtcctgtagcacaagtctccaaaggaggtgaagttgaaattttgctgaacaggactccattttatgccgagtcgggaggccaaattggggataacggttttctatacatgatggaggctgaaaatggacagaaagctattgtagaaataaaagatgtccaaaaatctatgggtaatatatttgtccataaagggacaatcacagaaggtactatagaggttggccgagaagtagaagctgctgttgatgcaaacttgagacagcgggctaaggttcaccatacagctactcatttacttcaatcagcactcaaaagagtaattggtcaggaaacatctcaagcaggatcaatggttgcttttgatcgtcttagatttgacttcaacttccatcgatctcttcaagacaaggaactcgaagaaatcgaaggtttgataaaccaatggattggcgatggcacaattctggaaacaaaagtcatgtctttgactgacgcaaaaggagctggggcggttgctatgtttggagaaaaatatggagaacaggtacgcgtagttgaagttcctggcgtgtcgatggaattatgtggtggcacccatgtcagcaatactgctgagatacgtggcttcaaaatcatatcagagcagggcattgcatcgggaataaggcgaattgaagctgtagctggagatgctttcattgagtatgtccttacaagagataactacatgaagcagctatgctccactctcaaagtaaaagcagaagaagtaactggcagggtagacgggcttttggaagaattacgattgacaagaaatgaagtttcagctgctcgggcaaaagcagcaatctataaggcatcaacacttgctagcagagcgtttactattggaacttcaaaaagtattaggctcctagttgagttcatggatgatattgatgccgattcacttaagagtgctgcagaatatctggtggattctttgaaggatccagcagctgtggttctaggatcatgcccaggagaaggaaaagttagccttgttgttgctctaacaccaggagttgttaatctcggaattaaagccggtgaagttataaagcctctagctaaatcatgtggtggaggagggggtggtcggcctaatttcgctcaagcaggtgggaggaaaccagagaacttgctaggcgctcttgaagaagctcgtgaacagcttaaaaatctgcttgaaaaatttggtgcataa
>g2[scaffold3218:18054-19439]
atgtctctcttcttccttgtcttgcttcttttcgtttcttcagttacagcctgtgatcgctgtgttcaccaatccaaagttgcttatttttccagttcttccgctcttctctcgggtgcttgtggttatggaaatttagcaataggattcaatggaggtcgacttgccgctgctgttcctaaactttacgataatggtgctggttgtggtgcttgttatcagataagatgtaaggacccaaaaatttgttcaaaacacggaacaactgtgatggttactgatctaaatacgaataaccagactgattttgtcatcagtagcagagcttttatggctatggccattgagggaaaagctcaagatgttcacaaattgggaattgccgatgttgaatacaaaagagttccttgtgactacaaaggcaagaatttggctgttcgagtagatgaatcaagccagaagccgcattacctagcaattagcatcttctaccagggtggtcaaactgaaattgtcagtgttgatgttgctcaggttggatcgtcgaactggaacttcttgagccgaaaccacggagcaatttgggatacaagcagagtgccaagtggggcattgcaatttaggtttgtagtgacagcagggtacgatggcaagtggatttgggctaaatcagtgctgccatcagattggaaaaatggggtggtttatgatactggacttcaaatcactgacattgctcaagaaggttgttccccatgtgatgatggaagttggaaacttaattag
>g3[scaffold3218:20178-22233]
atggatgagaaagatttggaaattgaggaaacaagtccaggagatgaagctgtgcgaaaagttaaaaagaagaagaaggtgaatgcggaaaagcgtggagtttgtcacgtaagtagagtaccgcctcgtatggaccacgtgaaacttcgccaggttctttctcagcttggagaaattcagagaatatatcttgtacctgaagctgctgctgctcaaatgaatcggaaacgggcaggtggattccgagggcaagcattttcagaagggtatgcttatattgaatttaaggaattctgtttagattttagacattcaggctatttacatatcgtagcatcttgcagtggaaggaaaaggtcatcattctattatgacatttggaatgtcaagtacttgtctaaaatcaaatgggatgatgttactgatgaaatcgcacaaaggcatgcagttcgtgagcagaaactagctttggagctttctgctgctaagagggagcgtgatttctaccttacacaagttgataaatctcgtgctttaagttctattgaagaacgaatgaagaagaagcaaaaggtgcaacaagaatctggggtaatttctgatttcccaagtgatcagtttgcaccaaaggtgatacgacaatttccccagaaaaaacctgtggcagatcaagctgggaaaatcaagcctagtttgtcaaaggacattttggccggagtatttggtggtcaatga
>g4[scaffold3218:26430-30070]
gcacctggtacctctcatcagcacaggtaccaggtcatgcctcagaagatcatgtttactggaaagctaccaaagccaaagagctcaagaaatatgaaacacaaatgtggaagactattcccatttgtatattatggaccacatggttgggaaaaaatgtcgatcgatgcacttcatgagatgcttatcaaggatggtaaaacacctgatgtgttcattttgatgcaaaccatgaggtgttatcttcaatctggggacctacaacgtggtcggaaaatttttgaggactacatgagttcgggaaaaccacctatggttgaattctatatgacacttgttgaaggagcaatggtcggttacactcctgaagggatgcaactcgctcaagagacactggtaaatatgagctccaggaacttcttcctggatcctaaaatgggaagtgatctccttcttgttgctgcgggtgaaaagacaggtggatatactgttgccaatctgatatgggacatgatgcaagctcgtaaaatgacaccatcatttcctggtgttcaagcatattatgatggcttgaaggttcgggagataccagctgatgatccaagactgaaactagtttctcaaacctacattaatttgagaaagaggtttggtgggtga
```
