## Supplementary material for "The *de novo* reference genome and transcriptome assemblies of the wild tomato species *Solanum chilense*": EOG093601PV.faa.1

```
>g1[scaffold2589:83988-85588]
MDLTKLLGLDYEVQYKKGAEKRVVDALYRQQEGLDSLDDHAIGNLMAIRSCTPTWVQEIIMRYAEDSYVRDILILLAVDSHGPNLLHYSSGILRNKGKVYLGSHGTLKQQLISSYRDTLLGGHSGQLETLKRNKDDNAAYLRFLQLLPVPNQAWCHIN
>g2[scaffold2589:95909-101908]
MWMCNWQVVGLKPKFEMFMEIIFTEIECSNIQPTPEEITSLDLPDHNYVTPNPPDLSISDSDDVHSEVPGFDDFTTKPPDILLRRSSRGANIGTTPPPRKRIKIVHPHKYDLSRLSKPQKQPDQQPDQSFQSPKSHPKEIENVSGVGVSPNTFSEKTSLGSPEIEDLNKLMKSYDTGGVSSPHMMNDSMEKDNVGTQFNSGTSDQPTVSHKHMNFATIDDVAETANDVGKQKGSFEDVTKDSTSSVSFSPETEAGIDVIPFDVVIPLQLTWSDDLLSDSQLPTQLGVNDIDTKTPAQCNRISSKMLQSPYVHSPHPMICWTDEHIDVIFYYLRKKSKLRGLDQYRYTRSIACLSDTSILHIIDRINWLSLEAYKDKETGELLGPQHSFTVEYAQEIMQQQSDSLYGTLLWKYGMHKVKIGYVRDSNDPTRPKSGFTTKPEGGLVNVD
>g3[scaffold2589:102153-115319]
MVKVRMNTADVAAEVKCLRRLIGMRCSNVYDLSPKTYVFKLMNSSGISESGESEKVLLLMESGVRLHTTDYLRDKSNTPSGFTLKLRKHIRTRRLEDVRQLGYDRIILFQFGLGSNAHYVILELYAQGNILLTDSDFMVMTLLRSHRDDDKGLAIMSRHRYPVETCRVFKRTTTEKLQAALMSSSQTDKIEHVEDNERGNGGSDVPQQKQVNQKSIKATNSTKKGNDRAKSPTLKVVLGEALGYGPALSEHIILDAGLVPNTKIDADFKLEGNTLLSLTEAVKQFEDWLEDIILGEKVPEGYILMQQKALSKKDSTICDSGSSEKIYDEFCPLLLNQLKCRDFMKFETFDAALDEFYSKIESQRSEQQQKSKESTAMQRLNKIRTDQENRVVTLKQEVEHCIKMAELIEYNLEDADAAILAVRVALANGMSWEDLARMVKEEKRSGNPVAGLIDKLHLERNCMTLLLSNNLDEMDDDEKTQPVDKVEVDLALSAHANARRWYEMKKKQENKQEKTVTAHEKAFKAAERKTRLQLSQEKTVAVISHMRKVHWFEKFNWFISSENYLVISGRDAQQNEMIVKRYMSKGDL
>g4[scaffold2589:116576-119598]
MTQSSFVVGTRSLKMILDTLKKYEDNIGHLINRNGSYLSLKSKASLDTITRMRRLTSMVYHKFPIKYLCCPLITGKRKILYYNDIVKKVTSKIRGWYSKLLFFGGRAILIRHVLLALPTHLLRVVDPPKGTFEIIEKCLARFFWSGQDTGNKHHWISWDNSSYPFEEGGVNFRRVEVISLKSTMVEAQNF
>g5[scaffold2589:121994-122778]
MLETEPEHAPTNLAEDTVLEALFKAHAETQPEPRACGKRHRSNDPDEAGDEARARRSKRSSGPMSGVVNTTGGADRVADGTTDGVVLGDVGTADGDPIVVLAGSEKSDPPVC
>g6[scaffold2589:122943-130577]
MEGSMSCACSTVFARFLSNERTLTQGSLRGAATLASSLMRPISNVSVGQVVEVLNALSCIYANFIRAKSISNPATSAATMTALPHLSMLSAGVGDTLFRTQPKEIGHKVLCSLLDAPSGCCDKLLPFRIRREVTVGISQNSLERRQRRESKVYIHADLHGASSTVIKNHKPEMPIPPLTLNQAGCYTVCQSQAWDSKIVTSAWWVYPHQVSKTAPTGEYLTVGSFMIRGKKNFLPPHPLVMGFGILFRMDESSLGFHLNERRVRGEEEGLNDAEQGEPSKAIPESDSEEELSMETPVVDMQGITDMPKDRSNVPGVSFEAQSNIFLSISDDQASNSVNSSVEVNCNNNDGTSDSLGIMATSGASQLEDLIDRALEIGSSTASTKNYGVHSPLGSPGQHNDEEKKVTQREKPYITKTERRKLKKGSDSSKGAPTVRGKQSEDNQKTQKQCEGDVNKAKSGGGKVSRGQKGKLKKIKEKYADQDEEERRIRMALLAVSIMNSLMVCLWLPALGLEQLLLGVSWVGGYRVWSELRKSQTSKHNYNLLPAKNLQHDYLFKFTNGHYQSMIRCFHSHYTAMLALVTVPMNLQSAGKVEKADQTIQIEKADAESDKGAKATTVSGALIGAPTKLRSRTVGPIRVMLPTRFSLYPGVEPETLVKGIEDAAKICYKCKKAGHLSRDCQENADESLQNTSNGGDPHSLTNVGNAANDRDRIVMEEEDIHEIGEEEREKLNDVDYLTGNPLPNDILLYAVPVCGPYNAVQSYKYHVKLVPGTVKRGKAAKTAMNLFSHMAEATSREKELMKACTDPELVAAIMGNVKITSSGLTQLKQKQKKSKKSSKAES
```
