## Supplementary material for "The *de novo* reference genome and transcriptome assemblies of the wild tomato species *Solanum chilense*": EOG093601Q7.faa.1

```
>g1[scaffold5526:8608-11205]
MKGGKSKGKADNKLGVKKSAAQTKKEKNAAKDPNKPKRPASAFFVFMEDFRKQYKEKHPGNKSVAAVGKAGGDKWKHLTDAEKAPYIAKAEKRKADYEKLMDAYNRKQAGEAEEDEESDKSKSEVDEEDGSDEEEEDDD
>g2[scaffold5526:13178-14044]
MAAAGKCFLVTGPAGIGKTTLIVRVLETLRNSNPNLKVQGFYTRMYNLSVSLLHYSGLFGAYVELGEIREGTERIGFEVVTLDGRTRLLASNKISR
>g3[scaffold5526:19218-28781]
MVRLLDLIDVDAGGTMRMSKRHGGLEAPRNRLEKPAESFCDGGDDILCTSHMTNDWPEKKNCYVKEVPMKKLISEELAKRPNTGQNVPSVVARLMGLDTLSVDEESLREDSSRQIVFDSFDRRSRNSLKFNELKPREHPQEEELQKFKKEFEAYQAAKFKEGSKFVELCTNTVVYANSTRKMVTERCIDLKGLAATENIHERGISKVQKDKNEFLAAARNKTIRALNVKSGSAPAKIVILRPVSDRTGKNEESWANSPRISEDGSSMEEFLQEVKERLKFELQEKSFRKTIEKPSDAKIIAQCIAKQARESVTRDVGTTHHRSKSMQSDRSEIQRDEVSSPEFTKRDTRRILTERLRNVLSDESSHDIETHDRVSSTSVAQNREKSKAEETRYASNEVCHGDDMKDESDRQCRYSRQELSNDVMLDQKLFHRNLVRSLSAPVSRSSFGKLLLEDQDMLTGAHIRRKHEAIEEVTVNVKKWRKEKFNLKAKVSSFKHSFVLKGKIFGRKIQSLEESHGNKQMHMKDLQNTQTVASKFYVRQENSTEVPPSPASVCSTSNEEFWRQTDNFSPSSSSISDVNPLDDTEIPHVFKEISSNLNELRRQLNQLETYDSEETMIVEQPIEEEIVMEIDDPAEAFVRDLLVASGLYDGSCDKHLSKWDPLGKSISNHVFEEVEESYKRQKINDYDEGSSNDHQSKKLNHKLSCDFLNEVLPSVLGSSSMRRTSSPTPRAPRGNKLLECIWEIARISSDMSSQSLKTILARDLQCTRWDGLVDEDVNALGKDVEYQIVGDLIHEMINDMQP
>g4[scaffold5526:29028-31396]
MEGNTCDINHLDSDVLLPPRKRLLVGLKKQNFDDNPCSPSSSTDDVTEFEFDMRLNNLLKFHSDDCNRSIEEIVEASRVAALKAVELAKAARAVAEEKAVKASEAMAAAKSAMELVATVSDEVTDRDKYSKKKKKKKKIGTENCTTDEDLARMLSRTINSSPRISKNSTSNLRNQKHKRLKRSSLSGNAKHQNGRTSWEANRPSTSNGIDIAGNKASNGPSQEKELIRVDSSVAKFNKADLRKTENGKGEPMNSKEEFGESPNDIFNVDKKKGRMKQKMLPLSNCSLRDKVNPKRT
>g5[scaffold5526:32944-34879]
MGFEKDKASSSSHVLQIPREDTPLLSKNHQHLSSPSKTFANVFIAIVGAGVLGLPYTFKRTGWVMGALMLFTVAFLTYHCMMLLVYSRRKIESHLKISQISSFGDLGFAVCGPIGRSAVDVMIVLSQAGFCISYLIFIANTLAYCFNYSKTNPNPKVFGFPPKAVYIWSCFPFQLGLNSIPTLTLLAPLSIFADVVELGAMGVVMVKDVMIYVNSSHVLETFGGFSVFFYGLGVAVYAFEGVGMVLPLEAETKDKAKFGKILGFSMALISLLYGSFGVLGYFAFGEETKDIITTNLGQGLLSSLVQIGLCINLFFTFPLMMNPVYEVVERRFCEGSYCVWIRWIMVLVVTFVALFVPNFADFLSLVGSSVCIILGFVLPALFHLIVFKDELRWHGLACDGAIIVVAAVFSVYGTYSSLLEILFGAKE
```
