## Supplementary material for "The *de novo* reference genome and transcriptome assemblies of the wild tomato species *Solanum chilense*": EOG093601Q7.faa.2

```
>g1[scaffold478:75810-82916]
MCLFDEHAQRSVATDWGPVLLFIENTVANLWTESNSADIPVNHEIRKKRCRAQSCKGALELLSPLPKKLTRECTVRRDIQSPQNTLWESASAKPDPVSGFLCQIESSSRLVDGSLAHCTVGVNWKSRCSVQPLSSNVSPTEDYFLDNKFCASATSSYKSDCLLGSGWENESQTILAGNSTEDASFKESLEFIDSSNMMHERRKPFMRSCSLRRSLIDDGTSFDSDEDVKFEKSDCRTKQNRLEDDYSVEFEVVHDVNRVLHQRPTRGKEIYFEKFSRCKTQSRALRRTKKISGDSEKSSLTKDILDEDDHPMDFFKQTENYRSGLPSFSPELSPLPADPLLGSRSLDVNPYISENELETSVKHEVGVTYNSGNMQCNLLVPAINNMGKEDCLFPNPAKFDLDFHACSKEDLGCIGGLDPWDIYSSGPSEFYYDGDDLSHTHSHGENLTNCLTPRAMLSSWVDGNSHKWNDGGSRGNTDKLIRKKKSRSHSAPPFYQGKKFFATSESSKTAAGNNIIKTVHDVPLMPETRAVRRLGDSTEAICSELPQQSSHQCDQSSTPSCGDGVYSDERLSVKMKLVDIWNSRLQTQGECISTRYGELKEDFLFQYEMQSGTGTESRKNQDTVLNVSSGILHFVGDSLVPNTIDRNCLVGAKVLQQVDKKFIPIVGGTTLAIIDQHAADERIRLEELREKVLSGQKRTTTYLDSEQELVMPEIGYQLLHNYADQIQNWGWICNIHSQASKSFTRNLNLIHKQQTSVTLLAVPCILGVNLTDVDLLEFLQQLADTDGSSIVPPSVNRILNNKACRSSIMFGDALLPSECSLIVEELKQTSLCFQCAHGRPTTVPLVNLGSLHEQIAKLGSWSKGSSEAWHGLHRHAVNLERAAKRLRSAYLLTLVTVEPAAQPSYASTIQAAEELYETDPFSTRKEIIVSNMLNTY
>g2[scaffold478:83375-101587]
MRSLLDLIDFDQGGMARKFLSQKRHGGVDTPRNSLELPVEASQWFYAGGDKAQCAYQMIDWQEKNCYGYEAPMKKLISEEIARRPNTGHNAPSVVARLMGVDTLPLDTRPLPKHVEKKNEMKDGNPSKEEWLRKVSIDHATQSSRQKISIPFNHDESCDSDRQIDSRKPNKYKPREHPQEEELQKFKKDFEAWQAARFKECSKFVEHGTSPSQWLAQQSLNKEKLTLYANSMRTAASEKPTELRGHTVAVNPWERGLLKHQKNINEFPAPAQNKTYCVKEVIPNPDFQNHPLTNSYRRPDVAPAPTKIVILRPGPERIVTNENSWASSPGISEDRGSIEEFLEEVKERLNCELQGTNSKRSTTVRGGGIETPYSERSPDAKQIAQSIAKHARESVTRDFETTLSRSESTRSYRSDIHSNGESSPEFVNRDTRKFLTERFRNVLKQETSHGVHRLARGSSRSMELNNETCSSEEMRYTSNTGDKATNLDNMKGELNMHNRSFRRDHGNDMLEQELSPRSLIRSLSAPVSATSFGKLLLEDRHMLTGAHIRRQHEAIEKVTMNVKKRQKEKFNLRRKVSSFSYSFILKGKLFGKIIFLFMKHAVGPMPRPPQGKKLLEPRDLSSTPWSGLIDEDVNALVICLDKSAEVEKKFPSVTGSTEVHIVRTDRPSLAWPPARSSKEVSRLLQSYRKIMDWEKQQQQQQPPVSAPQQTAEELNGTVSGGMFVKVMTDEQMELGKAFLRSLVKKCSKAGGRYKICTCNLRSQAGKSILERIFEQGNGTPTKQKIKEITSELSQHGQISETNVALIFRFISLILGMDQLMGKMEVPGSYHPYIHADDYNMTG
>g3[scaffold478:110352-112871]
MLMSTVFNSIEPLHLKTSSFFPISLSTNLTLSFKPNSPIAAPRRPIKWHIRACAAGQEIDMERTKQGLYTAKPKKVVILWDLDNKPPRGPPYEAAMSLKRVAQCFGDVVDMSAYANRHAFIHLPQWVVEERRERRHLDVLERKGVVTPSELYICSVCGRKCKTHMDLKKHFKQLHEREREKKLSRMRSLKGKKRQRFKERFVDGNYKYIEAAKSLITPKVGYGLASELRRAGVYVKTVADKPQAADWALKKQMQHSMSRGIDWLFLISDDSDFCDMLRRAKEANLGTVVVGDWDRALGRHADLWVPWNGVENGEITEKDLVLKSERRRESWDRSNAQFSVSEFNGGIGKEGTSLGSFMDDVVEKLESSGTRISAFSEGEEDEEVEELDEEDWLRARLDQRSDDEYNTDDSMVSDEEEGDYLLDSEDEDTGDIL
```
