## Supplementary material for "The *de novo* reference genome and transcriptome assemblies of the wild tomato species *Solanum chilense*": EOG093601Q7.fna.1

```
>g1[scaffold5526:8608-11205]
atgaaaggaggtaaatccaaggggaaagctgataacaagctgggagtgaagaagagtgctgcacaaactaaaaaagagaagaatgctgccaaggatccaaacaagcctaagaggccagcaagtgctttcttcgttttcatggaggacttcaggaagcagtacaaggaaaagcatccaggcaacaaatctgttgctgctgttggcaaagctggtggtgacaagtggaaacacttgactgatgctgagaaggctccttacattgctaaggctgagaaacgaaaggccgattatgagaagctaatggacgcttacaacagaaaacaggctggtgaggctgaggaagatgaggaatctgacaagtcaaagtctgaggttgatgaggaagatggaagcgacgaggaagaagaggatgatgactga
>g2[scaffold5526:13178-14044]
atggcagctgccggaaaatgcttccttgtaactggccctgctggtattggtaagacaactttgatcgtccgagtacttgaaactctcagaaattcaaatcctaatttgaaagttcaagggttctacactcgtatgtataatctctctgtatcccttctacattattccggtctatttggggcatatgtggagctaggtgagattagagaaggaactgagaggattggatttgaggttgtgacgcttgatggacgtacaaggcttcttgcttctaacaaaatctcgaggtaa
>g3[scaffold5526:19218-28781]
atggtaagattgttggatcttattgacgttgatgcaggagggacgatgaggatgtctaagagacatgggggcttagaagctcctcgaaatagattagagaagccagcagagagcttctgtgatggaggggacgatatcctgtgtacttctcacatgacaaatgactggccagagaagaagaactgttatgtgaaagaggttccaatgaagaaactgatcagtgaagaattagctaaaagaccaaacacaggacagaatgtgcctagcgttgtggcccgtctgatgggactggatacattatccgtagatgaggagagtttgagagaggattcctcaagacaaatagttttcgattcctttgacagacggagtaggaatagcctgaagtttaacgaacttaaaccccgagaacatccacaggaagaggaactacaaaagtttaagaaagagtttgaagcataccaagcagcaaagttcaaggaaggctcaaagtttgttgaactttgcaccaacacggttgtttatgcgaactcaacgagaaagatggttactgagagatgtatagatcttaaaggacttgctgcaacagaaaatatacacgaaagaggtatttcgaaggttcagaaagataaaaatgaatttcttgcagctgcacgaaataagactattcgtgcattgaacgttaagtcaggttctgctcctgcaaagattgtaattttgaggcctgtttccgacaggacggggaaaaatgaagaatcatgggctaattctcctagaatatccgaagacgggagtagcatggaagaatttcttcaagaggttaaggaaagactaaaatttgaattgcaagaaaagagtttccggaaaaccattgagaagccatcagatgcaaagataatagctcaatgtattgcaaaacaggcgcgagagagtgttactagggatgttggaacaactcaccaccgatcaaaatcaatgcagtccgatagaagtgaaatccaacgcgacgaggttagctcacctgaattcactaaaagagacacgagaagaattttgacagaaaggttgaggaatgtcctgagtgacgaatcatctcatgatatcgaaacacatgatcgagtaagctctacatcagtagcacagaatagggaaaagagcaaagctgaagaaacgagatatgcttcgaatgaagtgtgccacggggacgatatgaaagatgaatcagacaggcagtgcagatattccaggcaggagctcagtaatgatgttatgctagaccagaaactatttcatagaaacctggttagatctttgtcagctcccgtatcacgatcatcatttggaaaacttctcctggaggatcaagatatgttaacgggggctcatattaggagaaaacatgaagctatcgaggaggtcacagtgaacgttaagaaatggcgaaaagagaaattcaatcttaaggcaaaagtttccagctttaagcatagttttgtacttaaaggaaagatctttggtagaaaaattcaatctttggaggaatcacatggaaacaaacaaatgcacatgaaagatcttcagaacacacaaactgttgcatccaaattttatgtgagacaagagaattctactgaggtgccaccaagccctgcatctgtatgtagcacaagcaatgaagaattttggaggcaaacagataacttcagtccatcatcatcatcaatttcagatgtaaatccactggatgatactgagatacctcatgttttcaaagagatcagctctaatctgaacgagcttaggaggcaactgaatcagctagaaacttatgactctgaggagacaatgatcgtcgagcagcctattgaagaggagatcgttatggagattgacgatccagctgaagcattcgttagagatcttcttgttgcttctggtttatacgatggttcatgtgataaacatctatcaaaatgggatcctcttggaaagtccatcagcaaccacgtctttgaagaagtcgaagagtcttacaagaggcaaaagataaacgattacgatgaaggatcaagcaatgatcatcaatccaagaagttgaatcacaagttatcatgtgatttcttgaatgaagtgcttccaagtgtactcggaagcagttctatgagaaggactagtagccctactccacgagctccgcggggaaataagctattagaatgtatatgggaaattgctcgaatttcatcagatatgtcatctcaatccctcaaaaccatactagcccgagacttgcaatgcacgcgttgggacggactagttgatgaagatgttaatgctctaggaaaagatgttgaataccagattgttggtgatcttattcatgaaatgatcaatgatatgcaaccataa
>g4[scaffold5526:29028-31396]
atggaaggaaatacatgtgacatcaatcacttggattcagatgtgcttttgcctccgcgaaaacgacttctagtaggactgaagaaacagaattttgatgataatccatgtagtccatcctcttctactgatgatgttacagaatttgagttcgatatgcgtcttaataacctgttgaagtttcactcggatgattgtaatcgttccatcgaggagattgtcgaggcctcaagagtggcagctctaaaagctgttgagcttgcaaaagctgcaagagctgttgctgaagagaaagctgtgaaagcatcagaggccatggctgctgctaagagtgctatggaattggttgctactgtttctgatgaggttacagatagagacaagtactcgaagaagaagaagaagaagaagaagatagggaccgagaattgtacaacggatgaagacttagctcggatgttaagtaggacaataaacagctctccaagaatctcgaagaactcaacctctaacttaagaaatcaaaaacataagaggcttaaaagatcttctctatccggaaatgctaagcatcagaatggaagaacgtcgtgggaagcaaatcgaccttccacaagcaatgggattgatattgctggaaataaggcatcaaatggtcctagccaggagaaagaactcattagagtagactcaagcgtagcgaaattcaataaggcggatctcagaaagacggaaaatggcaaaggagaaccaatgaactcaaaggaggaattcggggaatcaccaaatgatatatttaacgttgacaaaaagaaggggcggatgaaacagaaaatgttacccctcagtaattgcagtctcagggataaagtgaacccaaaaaggacatga
>g5[scaffold5526:32944-34879]
atggggtttgaaaaagataaagcaagttcatcctctcatgttttacaaatcccaagagaagatacaccattgctatccaagaatcatcagcatctttcttcaccttcaaagacttttgctaatgtattcatagccatagttggagcaggggttcttggacttccatatacattcaagagaacaggatgggtaatgggtgctcttatgttatttacagttgcatttttaacttaccattgtatgatgcttcttgtatattctagaaggaagattgaatcccatctcaagatttcacaaatttcatcttttggtgatttggggtttgctgtttgtggacctattggtaggtctgctgttgatgttatgattgttctgtcacaagctggtttttgtattagttacctgattttcatagcaaatactttagcatattgttttaactactccaaaactaatccaaatcctaaagtctttggctttccacctaaggctgtgtatatttggagctgtttcccttttcagttggggttgaattcaattcctactcttacccttttagcccctttgagtatttttgctgatgttgttgaattaggagctatgggggttgtgatggttaaagatgtgatgatttatgtaaacagtagtcatgttcttgaaacttttggtggatttagtgtgtttttctatggtcttggtgttgctgtttacgcttttgaaggtgttggaatggtattgcctttggaagctgagacaaaagataaggcaaaatttgggaaaatcttgggtttttcaatggctttgatatctctattgtatggttcttttggtgtattgggatattttgcttttggtgaagagacaaaggatataattacgacgaatcttggacaaggattacttagcagcctagttcaaattggtctttgcataaacttgttctttactttccctctgatgatgaatccagtttacgaagtagtggaaaggaggttttgtgaaggcagttactgtgtttggataagatggattatggttttggtagtgacgtttgtggcattgtttgtgccaaattttgctgatttcttgtcattggttgggagtagtgtgtgcataattcttggctttgtgttgcctgccttgtttcatctgattgtgttcaaagatgagctaagatggcatggtttggcttgtgatggtgcaattattgtagtggctgctgttttttcagtctatggaacctactcttcattgctggagatactttttggagccaaggaataa
```
