## Supplementary material for "The *de novo* reference genome and transcriptome assemblies of the wild tomato species *Solanum chilense*": EOG093601QL.faa.1

```
>g1[scaffold623:1-1637]
GELTRLAWTGSSSSSLDALNFRHGLAFKWLIIDSEMLMRAREHHTSLPFPILITELCKHARVVIDSKKDVEVMCTPSNEGQTKIEEIMVDFVLKDFLADTLFVVSSGAGTSEVTSGTDSQVHVDALGTDAQTDGETA
>g2[scaffold623:7148-17491]
MFTQFGATADSLSKASSLMFRIGTDAHLYDDPDDVNIAPLLDSKFDSEKCEALKRLLALIAQGCNISNFFPQVVKNVASQSMEVKKLVYLYLLHYAEKRPNEALLSINCFQKDLGDPNPLVRAWALRTMAGIRLHVIAPLVLVAVGRCARDPSVYVRKCAANALPKLHDLRLEENISTIEELVGILLNDNAPGVVGAAAAAFASICPNNFSLIAKNYRRLCETLPDVEEWGQIVLIGILIRYSIARHGLVKESLMVAFHSPENSDSEKEGSETYFGIKERTNDIGRVVCESEIAEMVSRSYLEGPDKYLSRPCSERAFSFRDLSDFTSAKSNDDVKILLQCTLPLLWSQNSAVVLAAAGVHWIMAPKEELKRIVKPLLFLLRSSDASKYVVLCNIQVFAKAMPTLFVSHFEDFFVSSTDPYPVKALKLDILSLIATDSSISPIFNEFQDYIKDPDRRFAADAVAAIGLCAQRLPNIASICLEGLLVLTSSEISDVDIASMDEEAIILIQAINSIKTIIKHEHSSHDKVIVHLASKLDSIRVPSARAMIIWMLGEYNSMGHIIPKVLPTVLKYLAWTFSSEALETKLQILNAMVKVLLHAEGEALLTFKTLLNYVLELAKCDLNYDIRDRGRLLQKLLSHYKGTHELEESTPDSTLPVLAGHLFGRETKPIPLEPLAYRFYLPGSLSQMVLHAAPGYEPLPQPLSLICNDTTHESNMVIGMKQPGNRATQSESYETDDANSVSGSLNEESTSGYNSQDSKTGSSGTHGSHRSGSVSDDDEHAGPLIHLSDSGNAHGNQLGPRFYQNFDSNDLGELMSIKSLESWLDDNPGSTHNPVELNNVCQSLARISIGDISSRVKPKSYTLLDPANGNGLSVEYIFSSEVSSISPLLVCIQVTFTNNSVEAMSNLQLIEEVSSMRVESSDQVLTSDESSKMSVNDVPTLVPMEEIAKLERGQVMQRTLQVRFHHHLLPLKLLLWCNGKKYPVKLRPDIGYFVKPLPMEINMFSIKESQLPGMFEYIRRCTFIDHIEELNKLESPLAKDNFLVICETLALKVLSNSNLFLLSVDMPVGTNLDDASGVRLRFSGEILSNSIPCLITITLEGRCSEPLDTKVKVNCEETVFGLNFLNRVVNYLTEPARL
>g3[scaffold623:25703-28211]
MVSSMLEYVLLVEFRSLKSLEGDIVEGLDSSFHSSSVGPQLPRAMPSSSLRTCY
>g4[scaffold623:29944-32091]
MSSRVLFIDGMANTMASARRNKEENVDQEVPLQVPPQNPHQAPIDLILENVTHVEFRYFVQLMYKVLKDNWDVGPHMNPATLRLMKFLKMKPSDFQSSKVEKDPKKFVDELTSRSGLIEWNVFENAFLDNFFQLEFRKSKMQEFINLRQVKDSREEMNHFMKGVSKLSKFKKESKDKKRSRLDDDNNLDDEFDGHDLPKFMQKILGQGPKSTPKFIQKRVSNFKVQEDGGEILLLGCSKCDRRHEELCKLNPKGRYCAYLER
```
