## Supplementary material for "The *de novo* reference genome and transcriptome assemblies of the wild tomato species *Solanum chilense*": EOG093601QL.fna.1

```
>g1[scaffold623:1-1637]
ggtgagctaacgcgtctagcttggactggatcttcttcttcaagtcttgatgccttgaacttccggcatggactagcttttaaatggctcatcattgattctgagatgcttatgcgtgcaagagagcaccatacctcacttcccttcccaatattgatcaccgagctatgcaaacatgctcgggtagttatagattccaagaaggatgtggaagtgatgtgcacaccctctaatgagggccagactaagattgaggagatcatggtagattttgttctgaaggatttcctagcagacacactttttgttgtatctagtggagctggcacttctgaggtgacttcgggaactgattcccaagtccatgttgatgcgctgggtactgatgcccagacagatggagagactgcttag
>g2[scaffold623:7148-17491]
atgttcacacagtttggcgcgacggcagattcactgagcaaagcctcaagtttgatgttccgcatcggcacggatgcccacctctacgatgatcctgatgatgtcaatattgctccccttctcgacagcaaattcgactccgaaaaatgtgaagccctcaagagattacttgctctcattgcccaaggctgcaacatctccaatttcttccctcaggtggtgaaaaatgtggcttcacaatcaatggaagtcaagaaactggtctacttgtacctcctgcattatgctgaaaagcgtccaaatgaagcattgctttcaattaactgtttccagaaggatttgggagatcctaatccattggtaagggcgtgggcacttcgtacaatggcaggaattcgccttcatgtgattgcaccccttgttcttgtagctgtgggaagatgtgcaagagatccatcagtatatgttaggaagtgtgctgctaatgcactcccaaagttgcatgatttgcgtttggaggagaatattagtactattgaagagcttgttgggattcttctgaatgacaacgctcctggagtagttggagctgctgctgctgcatttgcttctatatgtcctaataatttctctctaattgcaaaaaattatagaaggctgtgcgagactctccctgatgtggaagaatggggtcagattgttttgatagggatccttatacggtatagtattgctaggcatgggcttgttaaagaatccttgatggtggctttccattctccagagaattctgattcagaaaaggaaggatctgaaacctattttggaatcaaagagagaaccaatgacattgggagggtagtttgtgaatctgagatagcagaaatggtatccaggagttatcttgaaggaccagataagtatttatcccgaccatgttccgaaagagctttttctttcagggacttatcagactttacatccgcaaaaagtaacgatgatgtgaagatcctgctacagtgtactttacctctactgtggagtcaaaatagtgcagtggtacttgctgctgctggagtgcactggattatggcaccaaaagaagaattaaaaagaattgttaagcctttgttgtttctgttgagatcatccgatgcctcaaaatacgtggtactctgtaacattcaagtgttcgctaaagcaatgcctaccttgtttgtttcccatttcgaagacttcttcgtgagctctactgatccatatccagtgaaagctctgaagcttgacatactatctttaattgcgacagattcatcaatttcacctatttttaatgagttccaggattatattaaagatccagacagaaggtttgctgcagacgctgttgctgctattggcttatgtgcccaacgacttccaaatattgcaagcatatgtttggaagggcttttagttctgacttcatctgaaatttcagatgtggacatagcatcaatggatgaagaagcaattattctgattcaagcaataaattccatcaaaacaattataaaacatgaacactcaagtcatgataaagtgattgttcatttggctagtaagttggattctatccgtgtaccaagtgcacgtgcaatgattatttggatgttgggcgagtataactccatgggacatataattccaaaggtgttacccacagttctcaagtatcttgcctggactttttcttctgaagcacttgaaacgaagctccagattcttaatgcgatggtcaaggtcttattacatgcagaaggggaagcactactaaccttcaagacactcttgaactatgtacttgaactagctaaatgtgacttgaactatgatatccgtgaccgtggacgtcttctacagaaactcttatctcactacaaaggcactcatgagttggaagaatcaactcctgacagcacattgcctgtacttgcaggacatttatttgggagagaaacaaaacccatccctttagaaccattagcttatcggttttatcttcctggatctctttcacagatggttcttcatgctgctccaggatatgaacctctcccacagccattaagtttgatctgcaatgatactactcacgaatccaatatggtaataggtatgaaacaaccagggaatagagccacccaaagtgaatcatatgaaactgatgatgctaactcggtatctggatcactaaatgaagaaagcacatctggttacaattctcaagattctaaaactggttcaagtggaactcacggtagccacaggagtgggtctgtgagtgatgatgatgagcatgctggtccactgattcatctttctgacagtggcaatgctcatgggaatcagttgggaccaaggttttatcaaaattttgactccaatgatcttggggaattaatgtcgataaaatctcttgaatcctggttggatgacaatcctggttctacccacaatccggtagaattaaataatgtctgtcaatcattggccagaatttcaattggagatattagtagcagagtgaaacctaagtcctacactttgttagatcctgcaaatggaaatggcttgagtgtggaatacatattttcatcagaggtgtcaagcatatctcctctgcttgtttgtattcaggtcacatttaccaacaattcagtggaagctatgtcaaatttacagttgatcgaagaggtttctagcatgagggtagaatcttcagatcaagtgctgacatcagatgagagttccaagatgtctgttaatgatgtgccgactctagttccaatggaagaaattgctaagctggagcgaggtcaggttatgcagagaacccttcaggtccggttccaccatcatctgttgccccttaagctgcttttatggtgcaatggcaagaagtatcctgtgaagttgagacctgatattgggtattttgtaaaacctcttcctatggaaatcaatatgttctcaatcaaggaatctcagctgcctggaatgtttgaatatataaggaggtgtactttcattgaccatattgaagaacttaacaagcttgaaagccccttagcaaaggacaacttccttgtaatctgtgaaactttggctttgaaggtgcttagtaattccaatctttttcttctatccgtggacatgcctgttggtaccaacctcgatgatgcatcaggtgtaaggcttaggttcagtggtgagatattaagcaactcaatcccatgtttaattactattactcttgaaggtagatgctccgaaccgctggacactaaagtaaaagtcaactgcgaagagactgtttttggcctgaactttttgaacagggttgtgaattatttgactgagcctgctcgattgtga
>g3[scaffold623:25703-28211]
atggtttcaagtatgttggaatatgtattacttgttgagttccggtcgttgaagagtttggaaggcgacattgttgaaggcctggattcttctttccattcaagtagtgtaggtcctcaacttccgagggcaatgccatcatctagtttacggacttgttattag
>g4[scaffold623:29944-32091]
atgtctagtagagtcttgttcatagatggtatggctaatacaatggctagtgctaggagaaataaggaagaaaatgtggatcaagaggttcctctccaagttccaccccaaaatcctcatcaagctccaattgaccttatattggagaatgtgactcatgtagaattcaggtactttgtacaattgatgtataaagttttgaaagacaattgggatgttgggcctcatatgaatcccgcaaccctgagactgatgaagttccttaagatgaaaccttcagattttcaaagctccaaggtggagaaagaccctaagaagtttgtagatgagttgaccagtagaagtggtctcatagagtggaatgtgtttgagaatgcattccttgataatttctttcaactagagtttaggaagtctaagatgcaagagtttatcaaccttaggcaagtgaaggactcaagggaagaaatgaaccatttcatgaagggagtatccaaattgtcaaaatttaagaaagaatctaaggacaaaaaaaggtctagattggatgatgataataacttggatgatgagttcgatggacatgatctccctaagtttatgcaaaaaatcctcgggcaaggtccaaaaagtactcctaagttcatccaaaagagggtgtctaactttaaggttcaagaagatggtggtgagattttattgttgggatgtagtaagtgtgatagaaggcatgaggaattgtgtaagcttaatcctaaggggagatattgtgcctacctagaaaggtga
```
