## Supplementary material for "The *de novo* reference genome and transcriptome assemblies of the wild tomato species *Solanum chilense*": EOG093601SL.fna.1

```
>g1[scaffold449:7538-13288]
atggggagagacgttacaggtttacgttctgataagaaacctactgttaagccaaatggtgtcacccatggtgcagtccatgttgcccccagaattgccaaggaaagggttgaagcaaaggagtttgaggcagaggatcacactgcaaatggcacacatgtggaggaagcccatgagaagcaggatgtactatctgtgaaaagcaccaactgtgaacctggcccgattgagggaaaaattacgaagactgaggctgtgaagtccagtgacaagaagttgggctcaccaatgaaaccttcatctgattctactgcagcaactgaaagtccagcccccccagttatgaattcatcagggaatgaatctgaaaatcatgaaaacactcagactgttgatgctggctcgaattgttcatcaaagtccatcgatctgcagtctcctatgacttcacaaaaattgcatcaaaattctcccatgatgacaaggaagttgcggatgcaggatgaagatgataattggtctttggcttcctcaactgcagcttctgtgcggacagttaggtccaaggttactgttcctgtagctccaacatttaaatgttctgaacgctcagcgagacgtaaagagtattacacaaagctagaggaaaagcacaaagctctggaggcggagaaacaagaatatgcagccagaacaaaggaagaggaagaggcagcaattaaacagcttagaaaggccatgtcctacagagcaaatccagttcctaatttttaccgtgaagggccacctccaaaggctgaacttaagaagctgccagtcactcgtgccaaatcaccaaatctaacccgtagaaagagctgtagtgacgcagtcggagcatctcctgaagaaaagaaagcttctgcaaggggtcgtcacagcattggtgtttacaaacaaggcagtcctaccccacccacccccaaaagcaaagatcgtgtgagtggtcgaatcagtaatggaactcctaaagtcaaagaacctacaaagttggtgaaagcaaaaaaggaatcccctttgaaggagatgaaggaaacaccaattaaggagataaaggaaactccaattaaggagataataaaggaaactccaatagcagagtcaaatggaactccaatgaaagagacagatgaagctctggttaaggtgacaaacatagcttctgtcaaggagataaaggaaattcccgtcttagagacgaaggaggcttctgatacaatgacagagcaagtgtctgaagaaactgctgctcaatcatga
>g2[scaffold449:24323-36625]
atggttcttccccagaacaagcaaatcggtccacgtaaacgtccggcgaaattgaaaactggattcgttactccgtttgctccgcccaacaaaattcccaaatccgctgtcgcaaacgaggaaaatgttccgcaaacagtatcggaatcggaagcgccaaagttaagacagtcacaaaccgtaaattctattgagaaaatgatttcagttctagcagatgccggctgtacattgatcaacccctcgggtccgccctgtctaccatctgatctacataagcttcggaaccaactcaacagtctcttctcatctgattcctctctaaagtctgagttcctcctgggtctctcgtcttacatcaactctccaagtaaccttcggcgcattttaacaccttcaaaacgagatggacttggatcagtacggagtgacagcctggcaagagtactgctactggttcctgcagtccagtcagacattcaaaacttgctgcttgaaaagcttcctgagtattttgatgtggaccctgctggaaatattggagggagatcatcttctttatgtcttgaagaagacatagcaaggttgattattaaccaattcaggtggcttgacttccttgtagattcagaagcatttacagaaaaactgtttcaagtgttatcgatttgcccggttcatttgaagaaggagataattgggtccttgcccgagattattggggagaaaaacaacagaactgttgtagattcgcttcaggagatgcttcaagaggatacttcaattattgttcccatgcttgattgtttctctaacctccatctggatgatatgttgcaagaacaggtcattacagtggcgttatcttgtatccgaactattgatgcggagcatatgccctacctattgagattcttactgcttttggctacaccaaccaatactcgtaggattatttcacacatccgacatcaactgaaacttgttggagcatcaaacgtttggaccacacaacgaagtaagatgaagggaaagtcagtcgtcaacaatgcagaagcttcaatacttgatgccttgcgaacaagttttcgatttaataaagtaatttgccaagagacattgaatgaactgaaaagcctagagaaagttcaggatcataagatcatagacatatggttgcttacacttatatacatgaacaacgagcctttacaaaagattgttgagaagttactgaagaaaaaaattcttgagggctgtattgtggaaactatgtttgatcaatgtgtttctgggaatacagatttgactcgggattatcttcctaccctcctttccatttctgagtacttactggcttgcaaagaagataaagtacgggaattcggtgttcgcatgtacacagatctgttcaaaaaccttgtggatagttattcaagacaggaagtccttggaacattaattacccatgtgggctctgggataagtcatgaagtgagttctgctatggatgtgatggtcctcctagcctcgaagtactcacaggagttgattccactttcttctcatataaatggcatcctagattacttggagacatttagtattggaaacctgcataaggtgtatgaagtcttcagtcttctggcattttctgctgaagtgagtacagggccctttggatctcctatttcaaatgaactactagtgattgtgagaaagcagttgagtcatcccgatcttacttataagaagatgggcttaattggaactcttaaaatagtatcctaccttggggatgcaaaaactacgaaacatcttccatcatctcaggagtcaaatcatcaggaagctttggagctcttggaaacatctatgaactcttgcaagcagctaccactaccattaattatgttttatgatgaactggctttaacattgaagaaaaaagcacttcatccagccatagtggaatggacaagcaaacatgttggggacttcgaatcaaagtttttgtgtgacctcgatggtgggaagcttatggtcaatgacttatatagtggtttggaaggagacttatggatgaaccttgacggagacatatctcctatatgtctcaatatcttgccacttgtatcctcttctttgcgggctgcttcatcactgcaaattcttccggcaaactttgttttgctatcttcaattgaggggttggcaaatcaaggatctcttgcaggaattgatgcacttcttggctgtcctatacaccttccttcctctaagttcttcggtgaaccactttggggatctttaagtggaaagcagaagaaaatcattattctatcattgtactatgctgtcaattggctgcgggaactgctcaatgccttctgtactcaagctgttgatgagtgcagtgcagtcagtcaagcaacaagagaggagataactcttaaactatttaagcggttgaggaaccttgtatttttggagagcttgctaaacatttccctcaaacaatgctctttttccttacctgaactccaacctcatctggagtccttgtcgccgaaccaacttgatcataatagagatcaggagatgaagaatggtaatggtaatggtaacgttggtccatcacaaaagaagaagaaagagaagaagagcagccaagcatcacttactgatggacaacttaggcagccaaccatcatggatgttttgaggaaagcaggtgcagttccaagccaggaaccaagcaccgctccttctggaacatgttctaaaggtagtgcgcctgagccatcagtgaaccaaccacgtaatgttaatatgtcagcgaatgtagatgtttctactgctgtggagcatgtcgaagcacaaagacacaaattcaggcctcttttgctggattgttttgctattttagcttttcagaagactgaggattcctgctgtgcagatccagcttctgagttgcccctttgtctttattttctgagggatctaaacaaaaagctggactacttcagtccacgaaagcatatattggttagacgcatgagtgttcctcctgcttttggtgagatgaaagtaatagagttcataagcaaaattcagccactatttccttcccttagaagacatttggattctgcagtatctggtgttagaaaagatacagacacatgtccagatcattggagaactcattctgccttggctggaaatcctgatttactcaacattacaagcttaagaccatcagtatctagatctgtcataaaagagacacttcaatgctttggcaagacgttaaacatacctaatgttcagagagacaggtcagtactttctgatcttctggaggcattccagccaatcagcatttcagactgctttttccaaggcatgcaattgattccatcaccaggagatataggttatttatatgctggtgcatatttatttgttgggatcatctttgatgaagcatgtgctgtctcatttgctttggcttccgaagtattgttaagcttggaatcagttattgtgtctttccggacaatcctagataacgatctcaacgatattggagaagatattcgtacaggtttttcaaaagagctactttcttttctgtccaagaagctgggcagttctgcttacaaactcttgatgcaaaagtgtgatggtgttaatgacattgaagatagtcagaaagtcagagcagaggtaattcaaaagcttttacgaattcacttggaaaattgccagtccacttccgattccctatgtgagcttgcctgctctgttttgccccaggtttcatcacacagatctgcattggaggatcactgtcttttttctactctctgtcctgcaacattttacatttggtaccgggtactgcatgaagagaaccttgccatgattaaccgcttgataaaggaaatttcacttctggagaaagccaggggtggtgaagtggaagatgtcaaatgccttctgaagaaactacaacaatctgttaatgtggttgtttctttagtcaatttgtgcaagacccatgataaggtcaacgtccgtgcaattgctgtcaagtttggtgggaagtttgttgactctttcctcaaaggtacctacctctatcacgggtcagggtacaatgacttatttctttcagttaagggagggtgtagtctttga
>g3[scaffold449:36676-40118]
atgttcacttcgttgaggaccgaccaacattggaattgggagaatcccaaaagcaatccaacaattgacactctattagatccaaaagatctagtagatgatcttcctgttagaggcacgaagtcgatctctgatatctatcatagatgcaatattgcaatttccattgcaatggaaaatagttggaaagattatcaacttgatgttaagtcggtctttctcaatggtcttctccaggaggagatttatgttgagcaaccagatggttttgtcatcaagggacaagaagacaaggtctttgaaatgacagatgttggaatgatggtatactttcttggcatggagatcaaacaaaatgaagacgaagtgttcatttgcttgagaaagtatgctcaagaaattctgaagaaatttcatatggaagatttgagtcttttgtgtcggttcatgctttgtgcaagtgatttacacttgagagcagctaaaagaattgtcagatacatcaagggaactgtcaactatggtgaactctcttggtgttccaagaaacaagatacagtagcgcaatcaacagctgaggcagaattcattactgcaacaacagctgtaaatcaagtattatggttgaggaaaatcatgtgtcatctgagtatggagcaaaaagaagtgactgagaaagatggagatgtgaagcttctttactacaaaagtgatgagcaggttgctgacattttcaccaagccccttcccctcagcaagtttgagtttttcataaagaaactagaaatctgcagatcctaa
>g4[scaffold449:40443-44191]
atggttagagagcttcagacagcaactagaactatccagacgctttgttcagacgcaaagggcatgaaacaaacagcagtaaccagcaaaatccccatcaccaagagatctatggagcggttcttatttcgtgttaaggaacttcttcactcaacatcaagtggatgcaccttttggatgggcaatctgaagcataaaaatttgatgggggatgtagttagctcccaagcatatgtagatgatcaaaaagacaatatggacaatgtttcgacagaaaatatggatatagatgaacccacagatattgctgtgggcaggtggatccttaggaacttgcccagccttgagttgtatgactctgcatttgctctatattccatccctcacaccacatgcttgatgggcaatcaagcatgggattatcctaggtttcacaccagcatctctgtcgcatctattgttgcaaagcttctgcagaatgtcctaatacatatcctctatggtttgtga
>g5[scaffold449:48013-49753]
atgatgagatcttctgggagcaactataatgctaagagaaaaggaaaagagatttacgaagagaacagcaacactatggattttgcagaattttatgctcaaagaggaaataaaggtatcaccatctgtgagagaagttcaaattccagatcagaagaaatggcgagatttttgagaacaagcaatgatcattccagtggccaaaaattgcagtcgcgagataggaccagtttgaaccaagtgagtcgtaataatttccttagtaatagtattaaggaaatgagtgtatttccaagacaacatcataagccaagaatcatagttcatccatccaagattattggcccatcaagattcagccaaaactatgatcagaacactcaaagaacatcagtgtctgcaccgcgtaatttctcattgctgaaattgttattggaggaggacaatatctcaacattgactgatgaagagttactatatgcaagagagttgcttagtgctgatcagggcttaccattagaaggacaaaggatgcagcaatttccctgcagtcaaggaggaagtcatcagaacatagagagagcatcagtgccagcgacatcagacttctcttatatgaaatttctaatggatgataatagctccatattgactaatgacctttatgaaaagcagctgcttagtgctctttgcagtttatcatcagaaggacaaatggcgcagcaattgccgtgcagccaagtaggaaattatccgtttgagaacgcattagcaggacaaatggtgcagcaatggccctgcagccaggtaggaaattatccgtttgacaatgcattagtagaacaaatgatgcagcaatggcgcagtagccaagtaggaaattttccattcgacaacgcattaggaggacaaatggtgcagcaaaggccctgcagccaagtaggaaattatccgtttgacaacgcgtcactagaacaaatgatgcagcaatggatctgcagccaagcaggaaattatcagtttgataattcatcgttaggacaaatgatgcagcaatggatctgcagccaagcaggaaattatcagtttgataattcatcgttaggacaaatgatgcagcaatggatctgcagccaagcaggaaattatcagtttgataattcatcgttaggacaaatgatgcagcaatggccctgcagccaagtaggatacaatcaatttgagaatgcattgcagcaggtcaacttacaaaattatcagaatcaagagttgcagcaaccccagcaaacatcctatatgaatctgctgaaaagagatgacatatcctacatggatctgctgacaagagatgatatatcatgtgaagatacgctgactagggaagatatataa
>g6[scaffold449:50801-52738]
atgttggtttggttttcgagcagaaagatagtcaatatcttgttggatattgtgactcagattatgcagtcaacagttgctttgtctaccactgaggcagagtacatgacaattacagaggctgcgaatgaagcaatttggcttcaaggattgcttagagagcttgggagagtggcggttgttgattctttcagtggtactctgaccacacgaggccccggttactctgttagttcctttgttgattctatcagtggtagtctgaccacccgaggccccggttactccctgagatttcatattgtccatgtggttctggcacatgcctag
>g7[scaffold449:55653-58859]
atgacccatcatttagcttatcttgactcaaccaatatcagcccaagtaagctttgggcatggttggactttcaaggtgtggacaccatggggatcttcacgggccacaacaacagagctactctctgccatttttatactcttctaggtagcttgataattcgttatcatttggaaagtaataaagaagcaaaaactattgaggaaggaagagcatactgtcccgatagctcaatgttgaatattcaatccaaaggtggaggtgctgtaaatgctaaaactacaagtgataatttagagaaagagcacaatacctggaatccttatgatgaatcgacaaaggaatctttattggttcaaccaacacaacaggagaccaatgggatccagcttcctcttgttcataagaggaacattgactatgcgattaagccattggagtttgcaaaggacttgggaggaacggcacaaaggcttgcaaatacaagagttcgtgagagcaccttggatgcacgagaagggaatgtgactcgtaaagagaagaacaagattatgggtattgcagataatcgtgctcaaagagaaaataaaggtataagtatctctgagagaagtcaacattccagatcagaagaaatggccaaatttttgggaacaagcaatgatcattctagtggccaaaatttgcagttccaaaacatgaaccaagtgagttctaattatttacttattaagccaagtacaatagttcatccatccaggattattggcccatcaagattcagtccgaaccatgttcagaacatgcagagggcatcagtgtctgcgccacgtaatttctcttcaatgaatttactaaaggggaatgaaaatacctcaacattgaccggtgaaaaattactaaatgaccaaggcttgcttagtactgatcagggcttatcgccagaagaacaaaggctgctgcaatcaccctacagccaagttggtaactatcagagcatgcaaagaaagccagacttttcttatcagagattgctaacagagggtgaagacatctccacccagacttatgacctatatggaacacagccccctagtactcagctcagtttgtcattaggaggacaaatggtgcagcaattgcccaccagccaagtaggaaatgatcagcctgggaaattatcagtaggaaaaaaagtgcagcaattgcccatcagcaattatcagtttggggattcatcagccggacaaagggtgaagaaattgcccgtcagccaagtaggaaatgatctgtttgggaactcatccgctgggaaaatggtgcagcaaaggcccataagggaagaaggaaatgatcagcttgagaagttatcagcaggacaaatggtgcagcaattgcccaccagccaagtaggaaatgatcagcctgggaaattatcagtaggacaaaaagtgcagcaattgcccatcagcaattatcagtttggggattcatcagccggacaaagggtgaagaaattgcccgtcagccaagtaggaaatgatctgtttgggaactcatcagctgggaaaacggtgcagcaaaggcccatcagcgaagaaagaaatgatcagtttgagaagttatcagcaggacaaatggtgcagcaattgcagattaactcacaaaaccatcagaatcaagtgttgctgcaaccggaagaaatatccttcagggaactgctggcaaaagatgacatatcctacatggatttgctcacaagagaagatttacaaatatcatggatttga
>g8[scaffold449:59823-60736]
atggatagcaaagaaaaggtggaacctcttattctatgtgcagaatcggagaacttgttgaaaggtttctacagaaacaacaactggaatattgtgaagcttagaagaattttgccacaaaatgtgatcaactctattgtcactattcaattcaataatagtgaacttgaccttcctatttggactcctgattctaatgaagctagggcattatggaaaggagttaacatatgcaaggctgctggcatgtttaaggtgatagtggagtcggacacaatgttgattatcgatttactcaatgaaaaactaaaaaaaacaccttggcaaatcagccagactatagacaagattttgggagatattagttttggtgattttatttttaatcatgtctacagagagggtaattctactgctgaccatctggctaacatgggtgaggactcaaaatgttcttctatattcactgaagccacttccttaccttctaaacttcagatttcgaaccaagaaaaacaagttcatcaatga
```
