## Supplementary material for "The *de novo* reference genome and transcriptome assemblies of the wild tomato species *Solanum chilense*": EOG093601SQ.fna.1

```
>g1[scaffold2036:18376-20284]
atgcctgaatcatcttcgtcatccacatcaagtggaagtactgtactaacatcaccagtagtgccctctgttgagccttctaaaaatggacttgttcgatttgttcagaacactgagtcaactgttgaaagggcgatatttgatttccgctttctggcgttccttgctattggaggttcattggctggttctctcctctgcttcctcaatggttgtatctacattattgacgcttacaaggtttattggacgaactgtgtcaaaggaattcacacaggacagatggttctgcggttggttgaagctatagatgtttatcttgctgggactgtgatgttcatattcgggatgggcttgtatggattgtttatcactgatttcgctgctgatgggagtccaactgccgaccgtgccctcaagcattcttccttgtttgggatgtttgctctgaaggagaggccaaaatggatgaaaatcagttcgcttgatgaactaaaaaccaaagttggacatgtaattgttatgatccttttagttaagatgttcgagaggagcaagatggtccctatagccactggtactgatctattgagctactctgtgtgtattttcctctcgtctgcttccttgtatattcttcatgctttgcacaagtcagaataa
>g2[scaffold2036:24079-26790]
atggccatggctgcatggtcctgttcaaaccattctccagcttcactctttccttatccttctaaattatccactaaacctttcttcgcttattcaattctctattgccctaaaaattgctcttttttggacccaattcatgcattgacaatcgaagcagctaatgaagctttcacaattgaaggaagttcgttggttttcgataccgattttgaggagagtatcgataaagttgagatgtttgatgagaagattgagttagcattgagaagaaaaaagagaagaaaaagaagaaggtgttgttattcagaatgttcagaaatggagaaagaggataagattttcaatttgaaacccttaaaaacaggtttctacttgacccataaggaagaggcaaagtattcttggtaccttaaggaagaagcaagaattgagattttgagaaagatggttgaagaaacaagtgaaattgacctgagttcaaagcaactggctaaggctgcaggaatgagcacaagaagactggataagctcttgattaatgcgaaagaatcacaaaagaagataattcaatgctatagagggcttgttgtatctgttgcagcttcatatcaaggcaaaggattaagcttacaagatctaatacaggaaggaagcataggtctacttcatggtgctaaaaagttcaatcctaagaaggggtataagctttctacttatgcttactggtggattaggcaagctatttcaagagccgtagcaaacaagtctagagttattagattaccggggagcatatctgagcttgttccaaagatttgcaatgccaacacagaattaagtagaaagcttcgacgaatgccttcctatgatgagattgcagaagctcttggtatggatgtttcaactgttagactagttatcgagaggaaccgagcaccaatttccattgatcaaatagtaactacccaaggctacatgtcattgcagaatatcatatcagggccagaagatacaacaccagaagaaaatgtgaaaagacaaatgatgaagcaagacctagagaagattctccagaatgtgttatgtgatagagaagcaaagattctgaaattgcactttggcctcaatggagatactcctcaatcttttgaagagattggaagagtgcttaagctttcaagagaaaggattagacagattaattgcactgccttgtcaaaattaagagaaagtagtatgttagacaactttaaaatgtccataacatga
>g3[scaffold2036:28770-32724]
atggctgcactgacttcagcttcattgacccgtgtgccttttaccatatctaaccgaagaatttacagacgattacctattatacttgcttcatcttcatcagctatgccttctcacgaaccatcatcatcatcatcgtcgtccacagaaattgggagtatattatcttcaccaaaagcgccctttgttgattcctcaaaacctcctcaaaatggatatattgcaagtcctaatggaagcccacttgttaaatttgttcagcacactgaatcaaccattgaaagggcaatattcgactttcgttttctggcactccttgctgttggaggttcgttagctggctctttgctctgcttcctcaatggttgtgtctacattgttgatgcttacaaggtttattggacgagctgtgtcaaaggaattcacacaggacaaatggttctacgattggttgaagctatagatgtttatcttgctgggactgtgatgttaatatttgggatgggattgtatggattgttcataactaatgtctctcctgatgtgcatccaaccgccgaccgtgccctcaagcagtcttccttgtttgggatgtttgctctgaagatggatctcggagttccgattggaatagatggtaatgaacacctcagatcattttcgtggctcttatggtatactgtgttgtctgttaagttcttttgttttaaatcggttgatggtgccatacaggagaggccaaaatggatgaagatcagttctctggatgaactgaaaaccaaagtgggacatgtcattgtcatgatccttcttgtcaagatgttcgagaggagtaagatggtgactatagccactggtactgatctattgagctactcagtgtgtattttcttgtcttctgcttccttgtatattcttcataatctgcataagtcagactaa
>g4[scaffold2036:35909-42655]
atggggatattcgagccttttagagcaattggatacattacaaccaatgttcctttctctgtacagagacttggtactgaaaccttcgtcaccgtcagtgtcggcaaagcttttcaagtttacaactgcgctaaactcagtttggttctcgttggcccacaattgccaaagaagattcgagctcttgcttcttatcgtgaatatacttttgctgcctatgggagtgacattgcagttgtcaagcgtgctcatcaggtggcaacatggagtggacatagtgctaaggtgaaccaattgcttatttttggtgaacacgtcctaagtgttgatgttgaaggcaatatcttcatatggcaatttaaaggtatagacaaaaatcttgctccgatcggacacataaagttagaggacgaattctcccctagctgcataatgcatccagatacttatttaaataaggttgttttaggaagtcaagaaggtgctttgcaactctggaatataagcacgaagaagaaaatatatgagttcaagggatggggatcttctattacttgttgtgtttcatctccagcactagatgttattgctgttggatgtgcggatgggaagattcaccttcataacattcgctatgatgaagaggtagcttcatttagtcactctacaagaggcgccgttaatgctttgtcattcagcactgatggtcagccccttcttgcttctggaggttcatctggtgttataagcatatggaatcttgagaagagaaggctgcagtctgtcatcaaggaggcccatgactcctccatagtttcacttcagttctttgctaatgagcctgtcctcatgagttcatctgcggataattcaatgaaaatgtggatcttcgatacaagtgatggggaacctcgtttactacggtttagaagtggtcatagtgctcctcctctatgtatcaagttctatgcaaatgggcgtcacatcttatctgctggtcaagatcgagcgttccgtcttttttctgttgttcaagatcaacaaagtagagaactttcccagcaacatgtttctaaaagagcgaagaagcttaagttgaaaaaggaggagataaaattgaagcctgttattgcattcgatgttgctgaaattagggaacgtgattggtgcaatgtggttacatgtcatatggacacctctcgtgcttatgtatggaggcttcaaaattttgttcttggcgagcatattttaactccatgtcctaaaaatccaactccagtcaaggcttgcgctattagtgcctgtggaaactttgctgtactagggacggccagcggttggattgagcggtttaatcttcagtcaggaatcagccgtggcaattatgttgatgcgttagaaggtgaaagtgctgctcacaatggggaagtaattggcatagcttgtgatgcaacaaacaccatcatgataagtgctggataccatggtgatgtgaaagtttgggacttcaaacgtcgccagttaaaatataagtgggaggtcgggtgttccttagttaagattgtgttccaccgttctaatggtcttttggctacagtggcagatgacttagttatccgtctatttgatgttattgcacagaggttggttcgtaaatttgagggtcattctgaccgtattactgacatctcctttagtgaggatgggaaatggcttttgacatccagtatggatgggactctcagaatctgggatgtaattttagctagacagatagatgcaatacaagttgatctgtctatcactgcattatctttatcgcctaatatggatatcttggctacatcacatgttgatcaaaatggtgtttatctgtgggtcaatcaagcgatgttctctggagcagccagctttgcatcatatggaagtggaaaagaaatagtcagtgtgaaaatgccgtctgctgcttctgaaaaagatggtgaaaaaagtgataacaggaccatctttaagccattggagtcctctgatactcctcagtttctaaattccagccatcaaattccagatctagtcactctttcacttttgcctaagagtcaatggcagagcttgatcaacctggacataataaaagcccgcaacaaacctatcgagcctccaaagaaacctgaaaaggcaccttttttcttgccttcaattccatctctgtccggtgagatattatttaaaccaagtgaaggtactaatgaggagggtactgcacaaaataccagattggaagagagcagtaagaaaactgatcttccagtatccaaattcttgcaaattctcaagtcatgtgcggagaaagagaattttgcaccattcactaattatatcaaaagcttgtcaccttcaatattggatatggagctgcgaatgcttcagataatagatgacgatgacgagcaggagcctgagaagagacaggaattgcattttattgaactgctacttgattactttatacacgagatttcatgcagaagcaattttgaatatattcaagctctggttagattgtttttgaagattcatggtgaaacagtccgacgtcagtcaaaattgcaggagaaggcaagaaagcttttagaagttcaatctgcagtttggcaaaaaatagataaattgttccaaaataccagatgcatgatcacgtttcttagcaactcccagctttga
>g5[scaffold2036:43615-51094]
atgtcgatggattccgaagatccgatggacgaagcttcaccggtcaccggacttctcccactggcgtcggctgcacaacagccttacatctccgaactcctttctttcactctcgatcgtcttcacaaagaaccggagcttctgagagtggatgcagagagaattcggaggcagatgcaagaggttgccgttggaaactaccgtgccttcatttctgctgctgatgcactacatgcgattcgggaagaagtttcttctgttgataagcatcttgactccttgctcaatgagatacctaagctaacttcaggttgcagtgagttcagcacctctgcagaacatatcttggagaaaaggaagatgaatcaaacattgcttgcaaaccatagtactctgcttgacttgcttgaaattcctcagctaatggacacggatgaaatgtcagtggtttttgctaatgatacaagggatcttagtctagttggaaaagaccttttccctcaaaacatgagccatgagccatcgatgctgtcatatctggagattcagcctgaattgtcttgcatagcacagccatgcaaatgtgtgagaaatggaaactatgatgaagctcttgatttagaagcatttgtttccaagctttcagcaatgcaccccaagttaccagtcattcaagcccttgctgcagaagtccggcagaccacccaatctcttctttctcagcttctccaaagacttaggtcaaacattcagttgccagaatgcctgcgtatcattggatacttgcgtcgtataggggtgttcaatgagtatgagatgcgcttacagtttctaaggtgccgtcaggcatggctttctgggatccttgatgacttggaccagagaaatgcttatgaatacctcaaagggatggtaaattgtcatcggatgcatctctttgatgttgttaaccagtaccgtgcgatatttgctgatgatacttccggaagggaagaaaactatgatggtgggcttctcttcagttgggccatgcatcaaatttcttcccaccttagaactttaaagatgatgctaccgaagatcactgaaggaggttctttatcaaacattcttgatcaatgcatgtattgtgctatgggccttggttgggttggattggacttccgtggcttgcttccccctctttttgaagaggtggtcctaaatctgttttcaaagaacatgaatgcagctgttgcgaatttccagttggtccttgattctcatcgctgggttccattaccagcagtcggctttcctaccagcagtttgagtgaagaaagtcatgaagatgttactcctccctcaagtctaatggagcacccacctctggctgtctttgttaatggtgtctctgtggcaatgaatgagttacgaccttgtgctcccttgagtttaaaacatgtgcttgcacaagaactggttaaaggattgcagggtgtttctgatgctttactgagatataacactactcgcatgcttcgggaaaatgagtctctgcttttcctatcactatgtcgagcatttattgaggttgctttcccacacagtgttacttgttttggtcgttgttatccgggtggagctgctcttatagccgatgccacaactctattcgatggaattagccgattattggcaacctcttccggatcctccagagaagttccaaaaccagttggtaattcagaggccaacagtatatcagaaaatggcgacgcacctaagaaggaaaatgaggaaattccaagtactgaacaacctgagagtaggaacgcagaagaggaacccaataatgtcccctcagaaaacgaggagaagcctggtaatttatcatcatga
>g6[scaffold2036:55439-59538]
atggaaagtaagaacattggagaaggaaaggtagtatgtgtaacaggggcatctggttacatagcttcatggctggtcaagttgttgctacatcgtggatatactgtcaacgccactgttcgcaatctcaaggatacaagtaaagtggatcacttgctaggccttgatggagcgaatgagaggctgcatctattcgaagcagagttacttgaagagcaatcgtttgatcctgctgttgatggttgtgaaggtgtctttcatacagcttcacctgtttttctcacagggaaatctaaggaggaacttgtggatcctgctgtgaaaggaacgttaaatgtccttcgttcatgtgccaaatcaccatctgtcagaagagttgtgataacttcttctactgcttctgttatatgcaataaaaatatgtcaacccctggtgctgtggctgatgagacttggtattcagatcctgaattctgcgaggaaagaaaggactggtatcaactctccaaaacgctggctgagcaggctgcttggaaatttgcaaaagagaatgggattgacttggtaacgctccatccaggtttagtcattggtccacttctgcagcctacgctcaatttctcttgtgaggctatagtggacgtcataaaagaaggaaaagaggcatggtctggtggaatatatagatttgttgatgttagggatgttgctaatgcacatattctagcctttgaggttctttcagcaaatggaagatattgtttagttggggcaaacggatactcttctttggttttgaagattgttcaaaagctttacccttccatcactctccctaagaatttcaaagatggattgcctcttatcccacacttccaagtatcgagtgaaaaagcaaaaagtttaggagtcaaattcacatgtcttgagttgagcgtgaaggatactattgaaagcttgaaggaaaagaacttcctccacatttaa
```
