## Supplementary material for "The *de novo* reference genome and transcriptome assemblies of the wild tomato species *Solanum chilense*": EOG093601T9.faa.1

```
>g1[scaffold2381:90157-98786]
MGHRGFSSSMLVFLILILIGVPISSSVPFIVLHGIGDQCSHRGVKRFTEELSEWSKSEGYCLEIGNGSWDSWFMTLEDQADVVCSKVKKMKELQDGYNIVGLSQGNLIGRAVVEYCEGGPQVSGILKVKNCGNKDPLGSLVKSNNVKNLISLGGPHAGTASVPLCGSGIFCIIADNLIKSEIYSDFVQAHLAPSGYLKLPNRKKWLYVSSSKDREELTSGRIRSDREMEWGGLLVNRRVRQLVAAAFWDFRIVQLDVERYAKRRRWHCHFETSYDYFFSWRHFIRKGNIPGYMKSCRFLPKLNNEIPSHRNSTYKKRFSSLENLVLIMFEHDTVLIPKETSWFGYYPDGAFEPILPAQKTQLYTEDWIGLKTLDDAGKVKYVKVAGNHLQISSRDMKKHVVPYLAGNASTDGSFLNVQRMALHDLQDDASSIFTFEGSSSYKWPEPVNTFFAELLGLTIDQRSIDA
>g2[scaffold2381:102411-103809]
MDSLVDALSSAYQDFVAASAVVLESKESSNGQKTAATDAALENFKQKWELFRVACDQAEEFVESVKQRIGSECLVDEATGTVSGKPGQPAASGLQPISAVRLEQMSKAVRWLVIELQHGSGANSASAVHPNPSAPFDARFSEDAAQ
>g3[scaffold2381:104318-114766]
MARWDQILSLPVQSPPTLEFSSAELVWSKVEGWRDNIDRVALIPFARVDDFVRGESANKECPTRFHVEARRRRPAESTYKPKVDGILEYILYWCSFGPDDHRKGGVVRPSRTTYVPKKKPSGRPNTKRGCTCHFIVKRLIAEPSVALIIYNQDKHVDKKGLLCHGPQDKKSAGTRAMYAPYISDDLRLRVLSLLYVGVSVETIMQRHNESVEKQGGPCNRDDLLTHRYVRRQERSIRRSTYELDTDDAVSINMWVESHQNQVFFYENFSDSDPFVLGIQTEWQLQQLIRFGNHGLLASDSKFGTNKLKYPIRSLVVFNSDNKAIPVAWIITPRFASGDTLRWMRALYNRVHMKDPTWKLAGFIVDDPSADILAIREVFKCSVLICFWRVRHAWHKNLIKKCSELETCAVIAKRLGQAVQRICKGDGTADLFEEFMEEFVDAADFLDYFKAIWYPRLGLWTSTLRSLPLASQEMCSSMEYYHNQLKLRLLNEKEKCVYQRADWLVDKLGTTVHSYFWLDEYSGKDDFARYWKDEWMSGLTAWQKSLQIPDSDVLIEGDCSKVVDQEDRHKVHVVRNPASEYALCDCNWAKMGNLCEHILKSIKCLRDKGSNTPSVSMFQYMQALVDMLHCPPHDSLIRDHALSLAVWVQTQLNAQLGPGSGQSKRQALQLTTAKPGVVTASNRTHTLVNVENDLTELQHPSSATGNLSGGKIDRVATQNGTRTDIGSAVEHPSVEMQTSPVSISACATQLFSLDGITSANVFAENGDVMIDEELDTTNNISSADASLQI
>g4[scaffold2381:118411-119426]
MSRKWSIVLLNPEQRRNKDLKFRGSIILEDGTDSDASSVSVDSEGEDSDHQLLTVQNSDMAFLNEKPVRLAKELL
>g5[scaffold2381:122060-127494]
AAVGKYRKYYSAATAPHLTFPHPFPANPSLSAVHGGDLKPPPPCSLRSTSVSDFHLASREGGGGGGRGVWTTMRLLRSSSSSSKEQINGEKTRSMLYLNVYDLTPVNNYLYWAGLGVFHSGIEGDPLSISNPSHGTAKTLPKALGFFATHVKSFSGSPFSVHGLEYGYGAHEYPSSGIFEVEPRSCPGFTFRRSVHLGSTDMSRSEVRSYMEHISGKYHGDSYHLIAKNCNHFADEVCSHLTGKPIPGWVNRLARVGSFCNCILPESIQVTRIRHLPDHQALSESVVGVVGWGE
```
