## Supplementary material for "The *de novo* reference genome and transcriptome assemblies of the wild tomato species *Solanum chilense*": EOG093601T9.fna.1

```
>g1[scaffold2381:90157-98786]
atgggtcatcgtggattttcatcttcaatgctagtcttcttaatcttgattcttattggggttccaatatcatcatcagtccccttcattgttctccatggaattggagatcagtgttcgcatcgtggagtcaaacgatttacagaggagctaagtgaatggtcaaaatctgaaggatattgcttggaaattggaaatggatcatgggactcctggtttatgaccttagaggatcaggctgatgtagtgtgtagcaaggttaagaaaatgaaagaactccaagatggttacaacatagttggtctatcacagggtaacctaattggccgagctgttgtggaatattgtgagggaggaccacaggtcagtggaatattgaaagtgaagaactgtgggaacaaagaccctttgggctcacttgtcaaatctaataatgttaagaatttgatttccttaggaggacctcatgctggcactgcctcagttcctctctgtggttctggcattttttgcataattgctgataatctaatcaagtcagagatatactctgattttgtccaggctcacttggctcctagtgggtatctcaagcttccaaatagaaagaagtggttgtatgtaagttcatcaaaggatagagaggagttaacaagtggtcgtatacgtagtgatagagagatggagtggggaggactacttgtgaataggagggtgaggcagctagtggctgctgccttttgggactttagaatagtgcagttggatgtagaaagatatgctaaaagaaggcgatggcactgccactttgaaacttcgtatgactattttttctcctggagacattttatccgtaaagggaatattcctgggtacatgaaaagctgccggtttctcccaaagcttaacaatgaaatccccagtcatagaaattccacatataagaaacggttcagcagcttggagaatcttgtccttatcatgtttgaacatgatactgttttgataccaaaggagacttcatggtttggatactatccagatggggcctttgaacctattttgccagcacagaagactcagctgtataccgaggattggatcggtttgaaaaccttggacgatgctgggaaggtgaaatatgtcaaagtagccgggaatcatctccaaatttcttccagagatatgaaaaagcatgttgttccatacttggcagggaatgcatcaacagacgggagcttcttaaacgtgcaacgcatggcattacatgatttgcaagacgatgcatcaagtatttttacttttgaaggttcatcatcttataaatggcctgaacctgtcaataccttcttcgcggaactacttggcttgaccatagatcaacggtctattgacgcttga
>g2[scaffold2381:102411-103809]
atggatagtctcgtagatgcgctgagcagtgcatatcaagactttgttgcagcatcagctgttgtacttgaatcaaaggagagttctaatggtcagaaaacagcagcaactgatgctgcattagaaaactttaagcaaaagtgggagttgttcagggttgcgtgtgatcaggcggaggagtttgtggaatcggttaagcaaagaattggctccgagtgtctcgtggatgaggctacaggcactgtttcagggaagcctgggcaaccagctgcaagtggccttcaacccattagtgctgttaggttggagcagatgagtaaagctgtaagatggctagtgatagaactgcaacatggttctggagcaaatagtgcttcagcagtacatcccaatccttctgctccatttgatgccagattttctgaagatgcagctcaatag
>g3[scaffold2381:104318-114766]
atggctagatgggatcaaattctttctcttcctgttcagagccccccgactttggagttttcttctgctgaacttgtgtggtctaaggtagaaggctggcgcgataacatagacagagtagctctcattccatttgctagagtagatgactttgttaggggtgaatctgctaataaagaatgtccaacaagatttcatgttgaagctcggagacgtcggcctgcagagtcgacgtacaagcctaaagttgacggcatccttgaatatattctgtactggtgctcgtttggtcctgatgatcatagaaagggtggagtcgttcgaccgagtagaaccacgtacgttcctaagaaaaaaccttctggtcgacctaatacaaagcgggggtgcacctgccactttattgtcaaacgcttaattgctgaaccgtctgtcgcacttatcatctataaccaagataagcatgtggataagaaaggattactatgccatggcccacaggacaaaaagtctgctggaacacgagccatgtatgctccgtacatctcagacgatcttcgtctccgtgttttgtccctgctctatgttggggtgtctgtggaaacaatcatgcagagacacaatgaatcagtggagaaacaaggaggtccgtgcaaccgagatgaccttttaactcacagatatgttcggagacaagagaggagcatacggcgctcgacttatgaacttgacacagatgatgcagtcagcattaatatgtgggttgaaagtcaccagaatcaagtgttcttttatgagaatttctctgattccgacccttttgttttgggtattcaaacagaatggcagttgcaacaactgattcggtttggaaatcacggccttctggcctctgattcgaagtttggaactaataaattaaagtatcctattcgcagtcttgttgtgttcaactcagacaacaaggctataccggtggcatggataataacacctagatttgcaagtggagatacacttagatggatgagggccctatataacagagttcatatgaaagatcctacgtggaagttggctggattcattgtggatgatccttcagccgacatccttgcaatcagggaagtgttcaagtgctctgtattgatatgcttttggcgggttcgtcatgcatggcataagaacttgattaagaaatgctcggaactggagacctgtgctgtaattgcaaagaggctaggccaggcagtgcagcgcatctgcaaaggggatggaactgctgatttgtttgaagaatttatggaagaatttgtggatgctgcagattttttggactatttcaaggccatatggtacccaagactagggctctggactagtacactgagaagtcttcctcttgccagccaggagatgtgctcgtcaatggaatactatcacaaccaattaaagcttaggttattgaatgagaaggaaaaatgtgtatatcaacgtgctgattggttagtggataagctaggtactacagtgcattcttatttctggcttgatgagtactctgggaaggatgatttcgcacgatactggaaggatgaatggatgagtggcttaacagcttggcagaaatctttgcagattccagattcggatgtgttaattgagggtgattgttcaaaagttgttgatcaggaagatcgacataaagtgcatgttgttcggaatccagcttccgaatatgcgctttgtgattgtaattgggcgaaaatgggaaacttatgcgagcatattcttaaaagcattaaatgtctacgtgacaaagggtctaatactccatccgtcagtatgttccagtatatgcaggcgctggtcgatatgttacactgcccacctcatgattctttgattcgtgatcatgcactttctctagctgtctgggtgcagactcagttgaatgctcaacttggtcctggaagtggccagtcgaagcgacaagctcttcagcttaccactgccaaacctggtgtggtgacagcaagcaatagaacacacacattagtcaatgtggaaaatgatctgactgagctccagcatccaagttctgccacaggtaatttgagtggtggcaagattgatcgggtagctactcaaaatggcacgcgcacagatataggttctgctgtggaacatccttctgttgagatgcaaaccagcccagtatccatctccgcttgtgcgactcaattgttttctcttgatgggattacatcagccaatgtgtttgctgagaacggagatgtcatgattgatgaggagctggatacgacgaacaatatttcttccgcagatgcatcattgcaaatttag
>g4[scaffold2381:118411-119426]
atgtcgagaaaatggagcattgtcttactgaaccctgaacagaggcgcaacaaggatttgaaatttaggggttctataattctagaagatgggacagattctgatgcgtcatctgtatcggtagatagcgagggggaagactctgatcatcagttgttaactgtacaaaatagtgatatggcctttctgaatgaaaaaccagtcagactagcaaaagagcttctttga
>g5[scaffold2381:122060-127494]
aggcagctgtgggaaaatacagaaaatattactcggcggccactgcaccccacctgacttttcctcatcctttccccgccaatccttctctctccgccgtacacggcggcgatctgaagccgccgccaccttgctctctccgcagcactagcgtctccgattttcatcttgcatctcgcgaggggggcggtggaggtggacgaggtgtgtggactacaatgagattgttaaggtctagctcaagttcatcaaaagagcagataaatggagagaaaactcgttcgatgttgtatcttaatgtatatgatctcacacctgtaaacaactatctctactgggccggcctcggagtgtttcattctggtatagaaggagatcccttatcaatctcaaacccctcacatggtacagccaaaactctaccaaaagcattaggtttcttcgccacccatgttaaatctttcagtggatctcccttttcagtacatggtctagagtatgggtatggagcccacgagtacccatctagtgggatatttgaggtggagccacgtagttgtccgggtttcacttttagacggtcagtgcatctgggcagcacagacatgtctcgttcagaagttcggtcatatatggaacatatttcaggaaaatatcatggggacagttatcatttaattgccaagaactgcaaccattttgctgatgaagtctgctcacatctcacgggaaagccaattcctggatgggtgaatcgactggcacgagtaggctcattctgcaattgcattttaccagaaagtattcaggttacaagaatcagacatcttcctgatcatcaagccctttcagaatctgtggtgggtgtggtggggtggggggaatag
```
