## Supplementary material for "The *de novo* reference genome and transcriptome assemblies of the wild tomato species *Solanum chilense*": EOG093601T9.fna.2

```
>g1[scaffold669:1176-4232]
atgaaaactcatgagatttcgataatcgtaaggtattggtgttcctttggcccggaaaattacggagaaggtggtggcattttaccaagtcgacgatataggcttaacactcgaaaccgtgccgctagaccccagtcaatgaggggctgcacttgtcattttatagtgaagcgtttgtatgcccgtccatctcttgcacttcttatatataacaacaggcgtcatgttaacaagtccggttttgtatgccatgggccacttgatagagatgctattggccctggtgcaaaaaatataccttacatttgcaatgagattcaacagcaaactatgtctatgatctatcttggcattcccgaggagaatgttttagcaaagcatatagagggtattcaacgttactgtggttctgatgccaaagtgaacagccttgctgctcagtatgtccacaaacttggcatgattattaaaagatctactcatgagttggatctagatgatcaagctagcataagattgtgggtcgagcgcaataagaaatctgttttcttttatcaggatgcatcagaaaatgatccattcatcttaggtgtccaaactgaatggcagttacaacaaatgattcgttttggacatcgtagtctcatagccgctgattcaacatttggtataaagaaactaaagtatcctttgtgcacacttcttgtgtttgactcaagacagcatgcccttcctgttgcttggatcatcacccgcacaattgccaagcctgacgtgagtaaatggatgaaagctctgcatgatcgtgtccttgctgttgatccaacatggaaagtcaatggttttctagtcgatgatgctgctgcagaaattgaccccataaggcaaaattcttatagtttaccatttctctggaacatagtgtacagcatttgggatggaactgatccttttgttgctttagaagaactttctcaagattttgttgatcaaatagccttcttgcagtatttcaaagccacatgggtgccgaaatttgaaatgtggcttactacaatgaagacgttacctcttgcaagccaggaagcatctggtgcaatagaagcatatcatgtcaagctgaaagtaagactatatgatgattcacatcttggagcactccagagggttgattggttagttcacaaattgacaactgagttacactctagctactggcttgaccgatatgcagatgagagcgattcttttcaaaatgtgaaggctgaatatattgccaccacttcttggaatagagctctgcagattcctgatgctgctgtgaccttggattgcaaggataactcctttgcaaaagttttgagccagaaagacagcactatagcacgactagtttggaatcctggatcggaatttgcccattgcgattgtgaatggtcaatgcaaggaaatctgtgcaagcatgttattaaagtcaatatgatatgtgggaatcttcaatcttatcgaccttctatgtcatttcagtcattcaatgagattctagatagtctgtcaaaaaagccggtggatgattcaatcgcattggatttgtcaacagcatggacacatcagatgcttgatcaaattcggaagcttgttgagctaaaccaggcaaataatattggcaccatagtaaataatatgcctttgagatgggttgctaaaaaaggcagaacatcagttggcagaccatcaactcttgctcttctcccctccagcgtcaacaacaattcaactagttctgctgctaagaagaagcaaaaacgaaagagattatcaagattatgctga
>g2[scaffold669:13288-19561]
atgttctcttcctcttgtgcagaatccctctgtaaggtaactgcaagatggcggccagaggaagcttctaggcccgatcttggggacgctccagtgttctatccaactgaaaaggaatttgaagataccctgacatatatggctagcatacgctccaaagcagagacatatggaatttgtcgcatagtaccacctgcttcgtggaaacctccatgccctcttgaggaaaaaattatatgggagaaatccaaatttgctacccgtattcagaggattgacaaacttcagaatcgagattcgatgagaaggatgtgggaagctaatattcataagaagaagaaaagaagaagatgcttaaaacctggagtagaccttggtaatggtagtgttgataataggaaccttggtgatgctgagagatttggatttgaacctggtccagagtttactctggaagcatttcagaaatatgctgatgacttcaaggcccagtacttcaggcaaaatgaaggacaatgcccctcattggagaacattgagggtgaatattggcggatggtcgagaaacccactgaagagattgaggtgctttatggggctgacttggaaactggagtatttggaagtgggttccctaaacatgaccatcaagttggctcttctgacaccaagtatctgaactcagggtggaacttgaataattttccaaggcttaccggttctgttcttacatatgagagcagtgatatatctggtgtcttggtgccttggctgtacataggaatgtgcttttcatcgttctgttgggtaagtggaatagttccccttaattgcttcataatgtactgtggtaaactgaagtttattgggtgcaattacctgagcaactctttctgtggactgcgtagatctgcagatgcatcaaagttggaggctgctatgaggaaacacttgcctgatctctttgaagagcagccagatcttcttcacaagctggttacacaactatctccctccatattgaagtctgagggagtcccagtgtatcgttgtgtgcaaaatcctggagagtttgttttgaccttcccaagagcatatcatgctggtttcaattgtggcttcaattgtgctgaagcagtaaatgttgctcccgttgattggttaccccatgggcagaatgcaattgagcattaccgcgagcaaggccggaaaacttccatatcccatgataaactattattaggagcagctcgagatgcagtcaaagcgcactgggaacttaatttattgaggaagaatacctcaaataatttaagatggaaagatgtttgcggaaaagatggagttttgtcaaaagcattgaagaaccgtgttgagatggagagagtcaggagggagtttctttgcaattcttcacaagcacttaagatggagagcacttttgatgctactaatgagagggaatgtagtgtgtgtttttttgatctacacctgtccgcggctggctgtcacaattgttcgcccgacaaatatgcatgcttgaaccatgcaaaacaactgtgtacttgttcctggggtgccaaatttttcctcttccgttatgacatcaatgaattaaatgtactagttgatgctttagaagggaaattgagtgcaatttatcgatgggcaagacaagatcttggattagctttgagttcttatgtaaataaagagcggcaagttgcagggattgctggtaaattatctcttaaacctgaggaatcagtgctaaaagaggcaagtgcaggaccctctatagcttccgtgaaaaaggaaaaagatgatggaacttcagcactcttgatgaaggccagcagcagtgctttttcaccgcataaagataaacaatccagggagccattagcttcagaatcaatcaaggtgtcctgtatgcctgacaatgcttctcatggaattgagggggcacagaatggcttccagggcagaagtgaatccttaaaggtgggtcctgcttatagaactccagttactcagctgtccgttgagggtggcttgtgtcataagaaattatcaacagataaatgtgaagtgaagggaacttcaagtcttaatgatgttgtgatcctgctcagtgatgatgagggagatgagatggataattcaattccttcaaaagatacggcgggaaagcagacagtgaacatgggtaacaatgataaacctgtcccaacaacatccattgatagtgcaagagtcactaaagatggaattaattgttcacctagttcagagagcatgatagttgaggataattcaaaagatgaaatacatcgtggacctaatcaagatactcattctttcattggaggttggtctgtaaatatggatattgatagacatgcccaaggccctcaggttgcagatgcttgtccccagtcccggcaaccattcgactgtaaaccaaataaagaaggtagccagaataagaccatggagtttgcacaacctttatcaggtgactctcccgtctctcaaaacaatatggacagaggttttcgccagaaaggtcctcggattgcaaaagtggtgaggagactcgcttgtaatgtggaacctctggattatggagttatccagcctggcaagttatggtgtgacaaccgggttatttatcccaagggattcaggagccgggtcagatacattgattgtttagatccaacaaatatgtctcactatatttctgaagttatagatgcaggacgagatggcccactgtttatgtttgctgttagggcaagtttgactgccacaagttttcatccctttagacgagaggttagtcttgagcgttgtcccaatgaagtgtttgttcacttgtcccctgttaaatgctgggatatggtccgcgagagagtgaatcaagaaatattaaagcaacataagttgggaaagccaaagcttttgcctttgcaaccacctggaagtgttgagggcatggaaatgtttggtttttcaacaacagagattgtacaggccattcaagatatggatataaaccgggtatgttctgaattctggaaatctaaacccttgatgcagacagtacaatcttccctagttgtggaccgttcaaaactcaatataaaatccgagatctcaaatgatcctactcgagctgatatagttctgagtggcctacttaagaaggcaaactgtgaagaacttcatgcattgaacaatcttctcaaaaccaataatttgacccctaatcaaggtttaatgactcgacttcttaatgaagagattgataagcgaggtagatga
```
