## Supplementary material for "The *de novo* reference genome and transcriptome assemblies of the wild tomato species *Solanum chilense*": EOG093601TO.fna.1

```
>g1[scaffold7019:1-9760]
aaatgatagcttggctgattttagagatagagtgagtgttgatctaagagctaaagtgactttatcacaagttaaaagagcaaagagtaaggccatttcgattctcgatggtgatatcaaggatcaattcacaatgatgtgggactatcgcaatgaaatggatagaacaaatctaggaagtactattcgtatcaagtttgctgataatgaggtgttgggacaaccatacagatttcagagaatatacatttgttttgctgcttgcaagttcggcttcaaggctggttgtagaaaaataatcggagtggatggttgttggttgaagggtcctatgtacgaaactcagttgttatctgcagttggaattgacggtaacaataatatatttcccatttcccacgccaatgttaagaaagaaaagaaagatacatggacttggttcttgacttatttggctagcaatttggatatacatgaggatgaggctagttgtacctttatgtccgacaaacaaaaaggtctgaagcttttaatgatattctacaatatgttagtcataaattttgtgtga
>g2[scaffold7019:15744-25391]
atggggagtagaacttgcgatcttgttggccaagtcaacccagctcagagtttcgatacacaagctctgcttcgctatgcctctgctaatgttattggcttccctgcaaatccttctctatttactatatctcagtttgggcatggccagtcaaatcccactttcctcattgaggttggctcaggaaccttgccaaaaaaatatgtgttgagaaagaaaccctatggaaatttactggcatctgctcatgctgttgagagagagtatgaggttctacatgcattaagtactcactcggtggtcccggtcccaaaggttttttgtttgtgtacagattcaagtgtgattggaactccattttacattatggagtatctggaaggacgtatctttgtagacccgatgctacctgatgtactccctgaaagaagaagggtcatatatcgtgctgttgctcaagctttggccggtcttcactctgctgatgttgatttagttggtcttggtaactatgggaaacggatgaactattgtaaacggcaggtggaaaggtgggccaaacaatatcttttatctaccggtgagggtaagtcccagagaaacccaaaaatgttagagctggctgattggttacggcaacatattccccttgaagattcctctggagcaacagcaggtctagtccatggtgactttcgaattgataatgttgtgtttcatcctattgaggatagagtgataggtattcttgattgggagctttccactttgggtaatcaaatgtgtgatgttgcctacagttgcttgggatttattgtgaatattgcatcagaaagtatagaagaaaataatggttttgaactcaccagcttccctgatggagtgccttctctttccaattatctcgcagattactgctcagcagctggaagaccttggccaatcgaacaatggaagttctacgtagccttttccttatttcgtggggcttcaatatatgctggagtacattgcagatggatcatgggtaatgcttcaggaggtgaccgtgcccgatgcgctggggaaaaggctgattccttcgttagaactgcatggtcgtttatccaaagaaaatctgttctccctcagcaccctccaactgagacaaacttagaggatcatgtcaggcaacttggacatgatagctcaaatcaaggattacctatgggagggaaatttgtgcccagtgagaaggttcaaaagttgaggaacagattgacaaaatttatggaggatcatatatatccaacagaaaatgagttttacaagcttgcagaatcttccatgcgttggacagctcacccaaatgaagagaaattaaaggagctggccaaaaaagaaggattgtggaacttgttcataccatttgatagtgctaagcgggctagagaacttatttttggcagcagaaatggtctactgaacaatgattttggtagcttattgggtgctggcctttccaacctggagtatggatatctgtgtgagattatgggtcgttctgtctgggcgccacaaattttcaactgtggtgctcctgatacaggaaatatggaggtattacttcggtatggtaacgaggtacagatgaaggaatggcttgttcccttgcttgaaggtaatatacgctctggctttgcaatgacagagcctcaagttgcatcctcagatgccaccaatatagagtgttccattaaaagacatggcaactcgtatattatcaacgggacaaaatggtggactagtggagccatggatccccggtgcaaaattctcattgtgatgggaaaaactgacttggcagctccaaagcataaacaacagtccatgatcttggtggacataaacagtcctggtattaccataaagagacccctaacagtatttggctttgatgatgctcctcatgggcatgcagaaataatattcgagaatgtatgcgtcccagccaagaatatcctgcttggtgagggacgtgggtttgagaatgcacagggtaggctgggacctggaaggttgcatcattgcatgagactaataggtgcagcagatcgtggcatgcagatgatggttcaaagggctcttcaaagaagagcttttggaaaattaattgctcaacatggctcttttctttctgatgttgctagatgtcgaattgatctggagaaaaccagattattagttctcgaagctgctgaccagcttgatcggcttggaaataaaagggcccgtggtacaattgcaatggcaaaggttgctgctccaaatatggcattgaaggttctcgacacagcaatgcaagtgcacggtggtgctggtttatccggcgacactgttcttgcacatctctgggctacagcaaggacattaagaatcgcagatggtcctgacgaagtacacctggggacaattgcaaagatggaacttcagagagccagactgtga
```
