## Supplementary material for "The *de novo* reference genome and transcriptome assemblies of the wild tomato species *Solanum chilense*": EOG093601TO.fna.2

```
>g1[scaffold7127:4026-12680]
atggcgaatcggacttcggatcttaccggacgggtcgacccggctcagagtttcgacattgaagctcttcttcgctatgcttctgctaatgttcatgggttcccttcaaatatctctaatttcactctttctcagtttgggcatggacaatcaaatcctacttttctcattgaggctcgttcaggaacttttgctaagaaatatgtgttgagaaagaaaccgcatggaaagttgctggcatctgctcatgctgttgagagagagtatgaggtcctacatgcacttggtactcatactcaggttccagtccccaaagtattttgcttgtgtacagattcaagtgtgattgggactccgttttacattatggagtatttggaaggacgtgtatttatagacccaaacctacctgatgtatcgcctaagaaaaggagggatatatgtcgtgcggtttctcaagcactggcctctgttcactctgccaatgttgacgcaatcggtttaggtaactacgggaagcggaaagactactgtaagagacaggtagagcggtgggccaaacaatatcttctatctactggcgagggcaagtccaggagaaaccctaaaatgttagagctggttgattggttgcgacaacatattccccttgaagattccttaggggaaacagctggtttagtacatggtgactttcggattgacaatgttgtgtttcatcccacagaggacagagtcataggaattcttgattgggagctgtcgactttgggtaatcagatgtctgatgttgcttacagctgcttgagctattttgtgagtatttcattagaagatctagacgagagtgatggatttgagcgcagcagcttccctgaaggaataccttctcttccagaataccttgcagattactgctcagctgctggaagaccttggccggttgatcagtggaagttctacattgccttttctttgtttcgtggtgcttcaatatttgctggtatacacagtagatggatcatgggtaatgcttctggaggtgaacttgcccggtttgcaggggaaaaggctgattccttcatcaaagctgcatggttatttattcaaagaaaatctgttctcccccttcacccaccatctgaaacaactagagaggataatatcaggatttttggaagtgaaagccaaattcaagtaacacctatgagtgggaaatttgtgcctagtgagaaggttcaaaatctgagagacaaattgataaagttcatggaggatcacatatatccaagggaaagtgacttttacaagcttgcactgtctaccatgcgctggacaattcacccagatgaggagaagttaaaggatctggcaaaaagagaaggcctttggaacctgtggataccgtttgatagtgctgcacgggcaagagaattgatctttggcagcggaaatgattccctagttgaaaacaaattcaatcgtttattaggtgctggactttcgaacctcgagtatggatatctttgtgaaattatgggtcgttctatttgggcgccgcagattttcaactgtggggcgcctgatacaggaaatatggaggtattactccggtatgggaacggggaacagataaaggaatggcttgtccccttgcttgagggaaagacacggtctggctttgcaatgacagagccacaagttgcttcctcagatgctactaatatagaatgttccatcaaaagacatggagactcttatattatcaatgggaagaagtggtggaccagtggagccatggatccgaggtgcaaacttctcattgtgatgggaaaaactgacttaactgctcctaagcataaacaacaatccatgatcttggtagacattaatactccaggtattacgataaagagaccactgacagtatttggctttgacgatgcacctcatgggcatgcggaaatattttttgagaatgtatccgtccctgcgaacaatattctactcggtgaggggcgtggctttgagattgcccagggtaggctaggccctggaaggttgcatcattgcatgaggctaataggtgcagccgaacgcggcatgcagatgatggttcgacgggctcttgaaagacgagctttcggaaaattaattgccgaacatggtgcattcctttcggatgttgccaaatgtcgaattgaactagagaaaaccagattactggttctggaagctgctgatcagcttgaccgcctcggaaacaaaaaggctcgtgctacaatcgcgatggcaaaggtcgctgcaccaaacatggcattgatggtcctcgatactgcaatgcaagtgcacggtgctgctggtgtatccggcgatactgttcttgctcatctctgggctactgctaggacattgagaattgcagatggtcctgatgaagtacacttgggaacaatcgcgaaaactgagctaaggaaatcccgtctttga
>g2[scaffold7127:13036-15114]
atgggggttaacaaggttgcaattggtagcattgcttcacttcttctagtggcttgtgtggttgcagcagccatttcaactaccagcaagaggaatgaagataattcatctaataataataatgattctcatatttcaacttctgcaaagtctgttaatgttatttgtcaacaaactgattataaagaaacatgtgtaaaaagtcttgctaaggctaacaacactaacgatccaaaagacctacttaaggttgcgtttggcgcaacgattaacgatctctttgacgttataaaaaattccgcctcgttgattgacgaggcctcgaaagatccccggacgaaagacgcgttgaagacgtgcggggacctcctcgacgtcgcgatcgacgacgtgaggaggtcgttcgatgaaatcggcgtgttcgacgccactaagttcaaagactacgcagacgacctcaaaacctggctcagcgcgtccatcacttatcaggaaacgtgtctggacgcttttgagaacacgactggtgaaaccggtgagaaaatgaggaaactattgaaaaatgcaggcgagctcacgagcaatagtttagctatggtctccagcttcggtcaggtccttacggacctgaacctgaagatccccggtgtaaaccggaggttattgaatgctcatgaaagaatgctcaatgaagttaattccaatgggctaaagcccaatgttattgttgctattgatggcccaacaaaaaccaaaattactggtaacaagaactttgctgatggcattggcacttttgaaactgccacagttgctatcaatggagataatttcatggcaaaggacatcggaatcgagaacacagcaggagcgataaagcatcaagcagttgctcttcgtgtatcaggagataaggctattttccacaactgtcaattcgatggttatcaagacactttatacgtccacgcctatcgccaattctatcgtgattgcaccattacaggaaccatagacttcatattcggagacgcctcatccgtgtttcaaaactgcaagatgatcgtcaggaaaccgatggcgaatcaagcttgtatggttacagcacaggggaggaaagataggcgcggagttggtgctattgttatgcaaaactgcgagattagagctgaacatgagttcatatcaactcaaccgacgatcaaagcgtatttgggacgaccatggaaggagttttcgaggacgatcataatgcaatcgatgatcgatggatttattgatccacaaggatggtcagtatgggctggagattttgcactgaatactctgttttatgcagagtatgaaaacaggggaattggggcaaatagtaataatagggtaaattggaggggttataagaaaaatattggaaaagaaattgctgctggatttgcccctggagtttttatattggcagatgagtgggttaaattgagtggtgttccatatgaatctggtttgatgactttgtaa
>g3[scaffold7127:19536-21104]
atggtctacttagctgaacgtgggtaccgtgctgttgcacctgacttacggggttatggagatactactggtgcaccccttaacgacccttcaaagttcagtatttttcaccttgtaggtgatgttgttgcactgcttgaagccatttctcctaatgaagaaaaggtgtttgtcgttgcacacgactggggtgcgttaattgcttggcatttatgtctctttaggccagataaagttaaagccttggtgaattcgagtgtccattttttcccgcggaacccaaatatgaatactgttgaggggctaaaggctgtatatggggaagatcattatatctcgagatttcaggtaccgggtgatattgaagctgaatttgctccaattggtgctaagtctgttcttaagaaaatattgacataccgcgatactgcacctttttattttcctaaaggcaaaggtcttgaagctcttcctgatgctccggttgccctttcatcgtggctttctgaggaagagttagattactatgcaaacaagtttgagaagactggtttcactggtggagttaactattaccgcgctttacccataaactgggaactcacagcaccatggacaagggctcaagttaaagttccgaccaagtttatcgtcggggaattcgacttggtttatcatataccaggtgctaaagagtacatacacaatggtggatttaagaatgatgttccattgttgaaggaagttgtggttttagaaggtgcagctcactttgttaatcaagaaaggccatatgagttcagcaaacacatctatgacttcattcagaagttctaa
```
