## Supplementary material for "The *de novo* reference genome and transcriptome assemblies of the wild tomato species *Solanum chilense*": EOG093601TR.fna.1

```
>g1[scaffold3590:5496-8316]
atggaagcacagtttattggaagataccatagtcatcagcctagtgaacatcagtgttcttcatctcttgttaaacacatcaaagcaccagttgatattgtttggtcactagtgaggagatttgatcagcctcagaagtataagccatttattagcaggtgtactgtgaagggtgatcttacaattggtagtgttagagaggtgaatgtcaagtctggtcttccagccaccactagcactgaaagattggaacttcttgatgatgaggagcacatccttggcatcagaatcgttggtggcgatcacaggctaaagaactattcttcggttattacagtccatccggagacacttgatggtagacccgggacactggtgattgagtcatttgtagtggatgtgcctgaagggaacactaaagaggagacttgctactttgtgaaggccttaattaattgcaatctgaaatcactagctgatgtatctgagaggatggctatgcagggaggtgttctacccgtcagtgtgaactggtcttcgagtaaccagatcgagatatga
>g2[scaffold3590:10192-14371]
atggaggctgttgctactccattgtaccacttcatttctccactcaaccaaaagcaaccaagatgctattccacaaattttggccttgtaaatgtagcagaaacacttcctgaatcttcactctcaacctcacttgaatcactttcttcattgcaatttgattatgaaaacaagttcaactcactaaactcagtaagagctatgcatgccaagatgataaaactgtctaatgaatgggattcaaagaaaaatatgcagtattttatctcaggttacttggaatttggtgattttcaatcagctgcagtgttattctttgtggggtttgcagagaactatttgtattggaattctttccttgaagaatatacatattttggaggaaccccatgtgaaattcttgaagttttcagtgaattgcatagtaaaggagtgaactttaacactgaaattctagcttttgttttgaaaatctgttcaaagttaagagatacgtggttaggattggaagtccatgcttgtctgataaagaagggttttgatttagatgtctatacaaaatgtgcactgatgaatttttatgggaggtgttgtgggactgagagtgctaataaggtctttaaagaaacatcaatgcgtgattctttactgtggaatgaagccattctggttaatttgaggaatgaaaaatggacagaaggtctacaaatgtttcgtgaaatgcaggatttatttgttaaggccaatagtttaaccatttccaaagtcttgcaagcctgtgggaaattgggagctcttgatgaagggaaacagattcacgggtatgttatccgatatgccttagaatcgaatatactcatacgtactgcattgatcaacatgtatgtgaaaaatgacaatatcaaacttgctagagtagtttttgattcaacagacaatcgtaatctgccttgttggaacagtattatatcggggtatactgcacttggttaccttgatgatgcgtgggagctatttcatgaaatgaaaacttgcaacataaaaccagacataataacctggaacagccttttatctggtcattttcttcatggatcttatcgagaagttttggcaattgtgaggagaatgcagagtgctggttatcagccaaatcgcaactctataactagtgctcttcaagcagtgagtgaattaggatatttgagaatagggaaggagattcattgccatgttttaagaaatggatttgactatgacctgcatattgctacttcactagtagacatgtatgtgaagaatgatgatttaacatctgccaaagctgtttttgattgtatgaaaaaccgaaacatttttgcttggaattcattaatttcgggctattcctgcaaaggacattttgaaaaagctggtgatcttttggatcagatgaaggaagaagggattaaaccagatatagtgacatacaatagcatgctttctggttattcaacgtctaactgtatcaaggaagctttgggtatgattagaaggatcaagagttctggcatgtctcctaacgtcatttcatggacctctttagtatcgggttgttcacagcaaggatacttcagagaagcatttgagtttttaacgcagatgcaggatgaaggtatcaaagtcaactcagttactgttgcaagcttacttcaagcatgtgcaggtctctctttgctacacattgggaaagagatacattgcctgtgtatacaaaacgattttatagatgatgtgtacgtatctacggctctcatagacatgtacagtaagtgtgggaacttagaaaatgcccagaaggttttccaaaaccttgaggacaaaactttagcttcctggaattccatgatcaccggatttgccatatacggcctaggtacagaggcaatttcactctttgataagatgagagaagcaaacatccaaccagatgccataacatttatagctcttctatctagttgtaaacattctggtttgcttgataaaggttggaaatactttgatcatatgaagacagattttggtgttatccccacaattgagcattattcttgcatggttgatcttctgggaagagtcggttaccttgatgaagcatcagattttattcagtcaatgccaatggagccaaatgcagctgtttggggtgctcttcttacatcatgccggatacatggaaacgttgagcttgcagagattgcagctgaacaccttttcaagttagaaccatataatgcagctaactatgccttaatgatgaacctctacgcaatttcaaacagatggaaggatgttgaccgtatcagagacaagatggaggctatgggagtgaaaattggaccagtatggagttggctaaaagtcagtcagaggattcacatcttctctacagcaggaaaaactcatccagaagaaggagagatattctttgagttgtacaagttaatttctgagatgaaaaagttgggatataagcctgatactgaatgtgttgttcagaacttttctgaagtagagaaagaaaaggcgctgcttggtcacacagagaaactggcaattacatatggattgatcaggaccacaagtcctgcacctattagagttatcaataacacaagaatatgttcagactgtcatacagttgcaaaatatatgtcattgctgagaaggcgagagattttcctaaaagatggcgtccgctttcaccattttagggatggtaagtgttcttgctgtgacttctggtag
>g3[scaffold3590:17874-20651]
atggaacccaaatttcttctttcctcaacaacaagaccctttgctccgaatggagcttttcccttttcagtttcccaaaaatcatcttttattcagaaaactagaatttgtccagtgacacatctggctatatcagcagagcattttggaaagactcaaattttgggcaaaagtttgtcttttggagtgaagaatgaatctgtatgtaatttaaggaaaaccctggcagagaagactccatttttgggcgaaagtttatcttttagagaaaagaatgaatctttaggtaatttgaggaaggtgcccaatttttctattagagcagctggtactgtgaagagaaggaaagagcttccttttgataatgtgattcaaagggataagaagctgaaattggttatgaagattagaaagattctagtgagtcagcctgatagaattatgtcgcttcgtgaattgggtaggtatagaagagcattgggtctggagaagaaaaggagatttattgctttattgaagaaatttcctggagtgtttgagattgcagaagaaggggcttactcacttaagttcaaaatgacacctgaggcagagaggctttacttggaagaaatgaagattaggaatgaaatggaggatttgttggttatcaagttgaggaaactattgatgatgtctttggacaaacggattctgttggagaagattgcacatttgaagactgacttagggcttccgttggaattccaggatacaatctgcaggcgatatccacaatacttcaaggtagttccaactggacgagggccggctctggagttaactcactgggaccctgagcttgctgtgtctgctgcgcagattgcagaagaggaaaataggcaaagagagttggaagagaaggatttgatcattgatagaccaccaaggttcaatagggttaagttgcctaagggtcttaaactttcaaagggtgagatgagaaagattagtcagtttagagatatgccttacatttctccttatgaggatttttctgaaataaggcctggtactccggacaaagaaaaacatgcatgtgctgtggttcatgaacttctgagcctcacagtcgagaaaaggactcttgttgatcaccttactcattttagggaagaatttagattctcacaacagctaagaggcatgctgataaggcatcctgatatgttctatgtctctttgaagggggagcgagactcagtttttctccgtgaagcttatcaggattcacacttgatagaaaagaacaggttattgctcatcaaggaaaagcttcgctccctcgtttccgtttcaagatcccggagaatcactccacaaactgattctgatgaaacagaaaaaactgagtccaaatatggaactgatgctgaggaaggtgaagattggtccgacattgataacttagggagtgatggattagatgaagatgatgaagattctgatgaggactggagtgatgatggtgatgatatacctccagacttcagtgatgatgaaggtaccgttaaccttgaagagggcaaactgactacacaagttaatggtgcaaagaagaaggaaaacaaggttttggacccagtttttccagatggccggcctcgtgaacgctggtga
>g4[scaffold3590:21446-26271]
atggagcgagagaagcagagtggcgagcgagagatggaggaagagaggaaaaatgaggccaagaaaatcccatcacaccccatttctttcccattcaagaatctttcttcagttgagaatttatcaagaaatgttcaagggggtttagtacttgtatcatcagttctaaatacaggcttagctaaagcattaacatatgaggagacaattgaacaatccgaaacaatcccaggtgctgagtttgatgcaactgcagttgtggaaactgtgaccacttttgcatcagagaatcctattattatagctggtggatttgctgctttggctttgccaattgttctgtttcagcttcttggaaagcctcccaagtcatggggtgttgagtctgccaaaacagcttatgcaaaattggcagatgatgcaggtgcacagttgcttgatataagagcaactgcagaattgagggaagtagggactcctgatattaggggtttgaagaaaaagccagttactgttgtttataaggctgaagataagactggtttcttaaaaaaactgtctttgaagttcaaggagcctgagaatactacattgttcattctagacaaatttgatgggaactctgaactggttgcggaattagtcacagaaaatggatttaaagctgcttatgcaattaaagatggtgctgaaggacctcggggatggctgaacagcagccttccttggattcttcctaagaaaacattgggtcttgatctgagcaatctgtctgatgctcttgatggtgttcttggggaaggttctgatgctgttactgtaggcttaggtgttgctgcagctactggtctggggattttagccttctcagaggtagaaacaattctccaactgttgggttcagctgcacttgtccaactggttagcaagaaactcctgtttgcagaggacagaaagaaaactctgcaacaagttgatgagttcctcaccactaaggttgctccaaaggagctggtagatgagattaagcaaatagggaaggctcttcttccagactcggtgagtagcaatgctctacctgcaccagtagaggcaagccctgctgcagccaccagcactgttgaggaaactgaatcagttcctaaggaggatattgcaccgcctaaagtagaagcaatttccccgcctactccagaagtcagttcagtccctaatgctgaagtcaaagctgatgcactacctgaaagttcaaggccactctcgccttatcctaattatcctgatctcaagcctccaacttcgccgatgccttcacaaccatag
```
