## Supplementary material for "The *de novo* reference genome and transcriptome assemblies of the wild tomato species *Solanum chilense*": EOG093601TR.fna.3

```
>g1[scaffold5451:5516-24335]
atgacgactctgcaattttcgtcatccagttcagttcaacttccctcctcaactactactactacgccatggttaaatttacagaagaagagacccgtttactctatcgttcgctgtgtgtcgacccgacccggtgggaggaagtcgggttacgggtcatcatcatctgaggcgcaggagctggtgactttggttatgaggaatttcagtgataaaaagccattagtgagcactttggacaagtatgttaagttggtgaggactgagcattgtttcttgctctttgaacagctgggaaagactgataattggcttcaatgccttgaggacagaattgacgaatgtatgtgtcttgatcaagttatttggatttctctactattgtcaatgtgtgtatatagtagcggttttggaatagcggataatggggtttattcgaaattgatatcagtgatggggaagaaagggcagatcagaatggcaatgtggctgttctccgagatgcgtaatagtgggtgccgtccagatacctcagtgtacaatgcaggaatggagcatctggacgagagcattgactttcagaaaatggaacaagtttttaaaagcttgcttcaatcaaaggaaaaacctaccattcccacttttaactcaatgataacaaactatggaaaagcacgactcagagaaaacgcaacatgtgagttgcacgtcataggtttattcataaaagtccacgcagttcttggtaaatccttggataataattattcagcaaatgacaatatcaaattggaagaacgccttcttgaactcctcttggaatcgttcccaaagtcttataatgctcctattacaagttgttggattgtttcaagcttggataaggttctagagttctccgcaaacctctccacaactctagacccttccgcttccattcggacacaaaatttaattatcatgctccgaattcgttttaaggatcatttcatgtttcttgagatggttactgtatctgatgttttgccaacacagtacacgtttacaagtgttcttgcgtcgtgtgctgagattagagcgttaaacgagggacggagagttcactcctttgttgttaaatttgggttgagtagttatgtttctgtagcaaattctatttggaatacattgatctcgttgtatatgcaaactggtcaggtggatttagcgttggaacaattcgagcaaatgaatgagcatgacatagtttcagagtccaatctaaatgtaattgcgtttacatcactactggatgggtacataaagcttggtgatataagtccagcaaggaagatttttgactcattgaaggaccgtgatgttgtcgtttggacagccatgattgttggttatgttcaaaatggctttaatgatgatgcgatggaactctttaggttaatggttaaagaagggccagtcccaaataattatactctagcagcaatgttaagtgtatgttcaagcatggcatcgttaaatcatggtaagcaaatacactcagcagccattaaggcaggggaagcattatcagtttctgttagcaatgccctggtaactatgtatgccaaggctggaaatatcagctgcgcaaggagagtatttgatttgatacacctgaacagagacacggtctcttggacttcgatgatcttggctttagctcagcatggacttggagctgaagccttacaattgtttgagaatatgcttgcatttgggatgaagcctgatcatataacgtatgttggtgttcttactgcttgcacacatgtcggattggttgctcaaggccataattattacaaaatgatgaaagagattcatggaattgaaccgacgtcaagccattgtgcttgcatgattgacctctttggtcgtgctggattgctagaagaagcacaagacttcatagaaaatatgccaatcgaaccagatgtgattgcatggggttcgcttttagcatcttgtagagttcacaaaaaaatggagctagcaaaagttgcagctgacagattgctttcaattgatccggaaaacagtggggcctactcagcacttgctaatgtgtattctgcttgtggaaaatgggcggaagctgctaagatcagaaaatcaatgaaggataaacaggtcaagaaagaacaaggatttagctggattcaaataaaaaacgtagtccacgtctttggtgtagaagacgggcttcatccgcagagagatgctatttacaagacaatggaaaaaatctggaaagatatcaaaaagatgggattcattcctgacaccgagtcagtgcttcatgatcttgattacgaggtgaaagagcagattcttagacatcatagtgagaagcttgcaattgcatttgggttaataaataccccggagaacactactttaaggatcatgaagaaccttcgagtatgtaatgattgtcactcagcaatcaaatttatctccaagcttgtaggaagagaaatcattctgagggatgccactcgttttcaccatttcaaaggaggtttctgctcatgtcatgactattggattccacacgactaa
```
