## Supplementary material for "The *de novo* reference genome and transcriptome assemblies of the wild tomato species *Solanum chilense*": EOG093601U2.fna.1

```
>g1[scaffold797:149639-151787]
atgggtgagcatcataggcagaattggaggcaaggtgcgcgacgcataagcagcatgcaggtcactgcctcaagaattgagaggcatccttacaacgcgaggctgacacacatctcactgcctcaacaaaaaattgatgggatttggccccacgatgcgcaaccactttccagaatcgttaaagttgtatttttgaccactttttacatgtccaaatcagattcaaatgcaattacccatctctctcaagaaatgctctcttttccaaactccattgaagaacaagaagagcttaaggaagaagatgaaggcttcaaggtttctaattaa
>g2[scaffold797:158739-160738]
atgtgtcaatcgacggtgccaagggatagtccttcagtataccaatgccctgttgatggtgaagcgtcgattgggacttattctagagaagtctcagccaaaggaaagcctcatacccaaacgacggaggccaccaacggcccgccgatgagcctaaggggcgtcgatggctggccggcaatgatttcgttaaagttatggtctctttaa
>g3[scaffold797:164809-172387]
atgaaaatcgacgatatctcttcgccggagcttcacgacgatctccggaatcaactatgctctcaaatcgagtcatccatcgaagatatcgagaaatatgtacctgcaactgctgccttgccggattccttctccacccatctcaggcataccctctctcagctcaataacctatctcctttccctaattccctaaaactccacatctggaaactatcctaccgcctttggaatgcttgtgtcgatctttccaattccaatgctgcttctattcaaaaacaccatgaggaacatgcaaagctccgtcaagtttccgccgacctcctcttcctcgctgctgatgtcaccggcattccatcgccggcgtttaaatccgcatccttcttctataaaaccggtcttaaatggcatgaccttcgaaagtttgaactcgccaactattgcttcgagaaagcttccgatctgttatctaaagttgacatcactaatgtttcagaatatgaagagaaaaggcttctgttagatctcaatattgctcgatcacggaccgcttgggaagtctctgacagaaatttagcgattgctttattgagtcgatccaaaaacttgctcttcgcttttgcggacaactataaagctttagctaatcagtatttaatgtttggaaaagcaatggtatcaaaaaatgaagtttctggagtgaatgaagcattgaagctgatgaatgaagcacttgaattgtgtgaaaggggtttgaaagttgttaagaggacaggggagactttagctttgatggaattgagatccaagactcttagatttttgggggcatcacatctgcagagagatgaatttgagagcgtgttgaaatgtgtaaaggtcttgagagatggtgagaaggatcagcatccgagtcttagtgtgttggcaatgaaagcatggctgggattggggaggttcggggaagcggagaaggagctaagaggaatggtagtggataaggggattcctgaaggtgtttgggtatcagctgttgagtcgtactttcaagttgtaggggctgctggtgcaccagctgtgaagggagtgtttttaggacttcttggaaggtgccatgtaagtgctgatgcagcaattagggtcgtgaataaggtaataggggatcctgctggtggtggtgaagaggcaaggttgagggcaaaggtagtatcggacctggtgtctgatgataggattctgacgctcttgaatggagacgacgcttccaaggagagaacagctatgcatgctcttctatggaactgtgcagcagaacatttccgatcaaaagatctccagaccagtgctgatatatttgaaaaatctatgctttatgtcccttctgacatagatagcagaaatctcagagcaaagggatttagggttttatgtctctgctatatgggcctttcacagcttgatcgtgctcaagaatacataaatgaggcagagaagcttgaaccaaatatagctagtgccttcctaaagtttaagatctacctgcaaaagaacgaatgtgatggtgctatgactcaggtgcaggcattgccaagttgccttgacttcaccactgaattcctctctctagcagctcatgaagctattgcttgccgttgtcttccagttgccgtttcttctctgtcacttctcttaaatttctacaccacagggaaacagatggcaacaactgaggttgtagttttcaggactttagtcacgattttggctcaggatcctcagaatgattctgatatcctaaagcagatgaaacgagctcattctcggctaagagagatgagtgtagaggatttttttgggaaaggagagatcggaagaagagaaagaaattggttttcagtgaatgcatggaacgcgggggttaaaacaggacaggagaaccaatatgcaatttgtgcagagttctttagattggcatcagagttttatggtgcttcaattgatgaagagaaagaaggcaaccatgtaatggtttgcaaatcaatgattatgacagtatatgcaataatctcagatgagaagctaagaactaatacgttattggaaaatgaagtgaaggaatctatttctttgctagacagagcaggaaagatgttaacgtcaaactcaacagaatatgaaaagttagaggtcatcatcgagcctaatttcttgtttgtgtacacttggtgtgcttttgatctacattcaaggcttgatgacacgggcagccaacagctcctccttataaagcggtttgcaaacttaaaatgttgcaacccaaagcatctacttcagattggcattgatgcctcacaaggaccaagatcaaaccatgaagtagccatctttgcattaagcacctgcctctctacactcctggcttcgccttcgcctgattatgcaagtgtggcactcatagtgaggaaacttgttagtctaagaagcagccacggagctgatactattgatgatgcaacaatggaaacttacaagcaagcgtatcgaataatggtgggtttgaaagaaggagaatatccggttgaagaagcaaaatggctctccatgacagcatggaatagagcagctgtccctatgaggatggcacatatggatgaagcaaaaaggtggatgtctatgggtttggagctggccaataaagtcccaggaatgcaaacatacaggtcatgcatggaagattttattgcagggtttgagttgaaattatcaggggcatga
```
