## Supplementary material for "The *de novo* reference genome and transcriptome assemblies of the wild tomato species *Solanum chilense*": EOG093601UA.faa.2

```
>g1[scaffold23085:1-3507]
KQLEQHLLLSGDVEGVIILWEYSLVDAKWRYVLQVPQVHKKGVTCITAIMVSQQEAVFASASSDGTVNVCEVVFPSTHGGDCKLSCSDSLFVGQKPMVALSLAELPGNSKQLVLAMGGLDNKIHLYCGERNGKFLRACELKVHTDWIRSLDLSLPVHVNGETSLLLVSSSQDKGIRIWKMTLQDSSASNKKQQTSLASYIKGPVLVAGSSSYQISMESLLIGHEDWVYSVEWQPPSTSSVEGIECFQPQSILSASMDKTMLIWQPEKTTGIWMNVVTVGELSHCALGFYGGHWSPNADSILAHGYGGSFHLWKNVGIEYDDWKPQKVPSGHFAAVSDIAWARCGEYMMSVSHDQ
```
