## Supplementary material for "The *de novo* reference genome and transcriptome assemblies of the wild tomato species *Solanum chilense*": EOG093601UA.fna.1

```
>g1[scaffold23114:839-3461]
atgcttagtcttgaactggggttcataatggtcaagtatccatgcattttatctcttgctttctcttcttctgcatacctgacaactagagtatttgctccttggctcaacaatacaagcgtacagaatgaggaatcctggcatgaaattgctcgccctcaagttcatggtcatgacataaattgtgtcacagtaatcaaaggaaaaggaaatcatcgttttgttggcggggcagacgagaaagttgcaagagtttttgaatctcctctatcctttctgaagacgctgagccatgtaacatcagacaactctagtttttctgccgacattcaagctgatgtgcagatattaggggcaaatatgtctgctttaggtctatcacagaaacctatttatgttcaggcagcatcaataccaatagacagaagcaatacggaaggttttgatactctagaaactgttcctgaagcagttccagttgtcttgacagagccacctattgaagagcaattggcatggcatactctatggcccgaatcacacaaactttatggtcatgggaatgagcttttttctctatgttgtgatcatgatggaaagcttgtagcttcatcctgcaaggcacaatcagcaccggttgctgaaatatggctttggcaagttggttcttggaaatccgttggtcgtttacggtctcacagtttaacagtgacccaaatggagttctctcatgataacaagtatctcttggctgtttcaagagatcgccacttctctgtttttcaaattaatcataaaggaactgatgagatcgattaccagctcgtagctaagcaagaagcacataaaagaataatatggtcatgttcttggaacccatttggtcatgaatttgctactggttcaagggacaaaactgtcaaaatatgggccgtgggaactgaaacctcggtgaagctactgttgacacttccacctttcaaaagcagcgtcactgccctgtcttggttaagtctcgataaccatagcaatcgtgggcttcttgcagtgggaatggaaaatggcttgattgaactatggaatctggatagcagaggagatggacatttatcagtccaaaatgcttctcccgctgtcaagtttgatccatttctatgccacgtctctactgttcaacgactatcttggagaaatcctcagaagagcgaagattctgagaccgtgcagcttgcctcctgtggagctgatcattgtgtgagaatattcagggtaaatgttacctaa
```
