## Supplementary material for "The *de novo* reference genome and transcriptome assemblies of the wild tomato species *Solanum chilense*": EOG093601UA.fna.2

```
>g1[scaffold23085:1-3507]
ctaagcagctggagcaacatcttttgctttctggagatgtggaaggtgtaataattttgtgggagtattctcttgtggatgcgaagtggagatatgtcttacaagtgccacaagtccacaaaaaaggtgttacctgcatcacggcgatcatggtgtctcagcaagaagctgtttttgcatctgcatcctctgatggcactgtgaatgtatgcgaagtagtatttccatctactcatggaggtgattgcaaattgtcgtgctcggattctctttttgttggtcagaaacctatggttgctctttcactagcagagctcccagggaatagcaagcagctggttctggccatgggaggattggacaacaaaattcatctatattgtggtgagagaaatggaaaatttcttcgtgcttgtgagttaaaggttcatacagactggattaggagtttagatctgtcattgcctgtgcatgtgaatggtgaaactagtcttctacttgtaagttcatcccaagacaaaggcattcgcatatggaagatgaccttacaggattcttcagctagtaacaagaagcagcaaacaagtttggcttcttacattaaaggtcctgttcttgtagctggctcatcctcttatcagatctctatggaatctctcctcattgggcatgaagattgggtatactcagtggaatggcagccgccatcgacttcttctgttgagggaattgagtgttttcagcctcaaagcattttatctgcatccatggataagacaatgttgatctggcaacctgaaaagacaactggtatttggatgaatgtagtcaccgttggggaattaagtcactgtgctttgggattttatggtggtcactggagtccaaatgcagattctattttagctcatggatatggtggatcttttcacctctggaaaaatgttggtattgagtatgatgattggaagccacaaaaagttccatctggacactttgctgcagtgtcagacatcgcctgggctagatgtggggaatatatgatgtctgtcagtcatgatcag
```
