## Supplementary material for "The *de novo* reference genome and transcriptome assemblies of the wild tomato species *Solanum chilense*": EOG093601UC.faa.1

```
>g1[scaffold2994:383-921]
MALTNMIGPVEEMALANHPVKGLYFVVTGAPQSCSVTIVSYVDKLRIAIVVEKDFIDPNKLKSCIEYAYESIFKAAINSSKVEK
>g2[scaffold2994:9798-10281]
MSPNHHKSSSPASSPVTIPTPPPESVSPAPAPAASAAIAVDVSSSSVLFGVFISLIAAAVFL
>g3[scaffold2994:15096-23561]
MSLNTFKETLKPCTNQSFSQSSSTSYNFETKSVNPRKPPKSSLSQQLLRLEDHTSLIQNKPQTPKKQNHFDLKRKYEKTEEEEVEEEEEEEKGIGVGKPKLDPLLLDQAGPYEPLVLSSLEGKPPVQVPASINCRLLEHQREGVKFLYSLYQNNHGGVLGDDMGLGKTIQSIAFLAAVYGKDGDLPESSVSKERQRTMGPVLIVCPSSLINNWENEFSKWATFSVCIYHGPNRDLMIDKLKARGVEILITSFDTYRIHGRILSDIEWEIVIIDEAHRLKNEKSKLYEACLAIKTPKRYGLTGTIMQNRLMELFNLFDWVIPGCLGTRDHFREFYEDPLKHGQRSSAPDRFVRVAGERKQHLVSVLRKYLLRRTKEETIGHLMLGKEDNVVFCAMSELQKRVYQRMLLLPDVQCLINKDVPCSCGSPLKQVECCRRTASDGVIWPYLHRDNPDGCDHCPFCLVLPCLVKLQQISNHLELIKPNPRDDPDKRRRDAEFAAAVFGEDVDLVGGNTQNKNFLGLSNVEHCGKMRALEKLMSSWVSQSDKILLFSYSVRMLDILEKFIIRKGYGFSRLDGSTPTGLRQSLVDDFNSSPSKQVFLLSTKAGGLGLNLVSANRVVIFDPNWNPAHDLQAQDRSFRFGQKRHVIVFRLLAAGSLEELVYTRQVYKQQLSNIAVSGNMEKRYFEGVQDSKEFQGELFGICNLFRDLSDKLFTSNIIELHEKNRKKDDGTHSKEDLNVRGMYFVPEKEITTASFEGAESSKRKEEECTSVAPALEDLGIVYAHRYEDIVNLGPAKIKEKKEQTMHLDYPPRQPKASTAGKKKLDTITGKENTGTVNPITICKKNQYSLLARSMGMEEVQFSKWLLSATPAEREKVLKDYRKRKEKIPNG
>g4[scaffold2994:23577-31971]
MAESVKGTVTSLSSLFPVEEAQKAAKRVEEIISERQKQLDQLRDFADDNNTLIRLVQRLPDEIHHDIMVPFGKAAFFPGRLIHTNEFLVVKVETLFPIDLGSSEEVTTAILEFLANGQLLNQINATMVVLIPKVKRSTSNVSVGESRCFCRREVSYSQCIDLSYVLRHYSRKTTPRCIMKIDLKEAYDMCVASTKYTIKVNGEGHGYFEGRRGLRQGDSMSPLLFVLVMEYLTRVLYRMNVQPEFQFHPMCKATKLTHLIFADDLLLFLQRIFRIAFLKEMEQIGLPSTSGQDNKQNKQWICEATIICWNIWDHCTPQDSSSYWRKLNGLKEKMVNWYRRGIYRLTNNGIYSVSSSYIDILGPLTRLREADLIWNSIMLPSQRVIMWVPYQNKLLTKERMMRLQFPDVLLGEGHYAERTAKQTVGILNRRGKALEVQVESVKALMQDLKAEASFFDATASEAAEGLVEIREDYVEETSPKEASMIGMLYLLLNVIAINFVTYLIEVIGSSMRGIVEPELPISSQAEDVSHIKDEEYDRIFSRLAELEKEEEEAEHANQEEIGSDDSDVSPGHVILEEEMKSLELEERGKSSRIQSTEKFPDHWHVEGSKATSKENCLPENLAYGKFNLTENAPVEPQAEEDVKAPVIAETKAEARPSEPQFDGSKALTGSIVEHNSDVNSKVQSVSRSSKPVSRFKMQRK
```
