## Supplementary material for "The *de novo* reference genome and transcriptome assemblies of the wild tomato species *Solanum chilense*": EOG093601UC.faa.2

```
>g1[scaffold583:33645-51528]
MLKSSFAVCSNLLSLPLFPKGVLVFPFRCTIPYAMVKENGSPSSKMLNRNWVLKRKRRKLPSGPDVSNGKEKASTPLDLPSSDSPKSRVKNEITSSRSSSKKKGNDGEEDFPYFLIKRPTCIFSLVFLTFLVVLAFLFLYYYECVVCDLGGNLLCCESCPRTYHIQCLDPPLKRIPTGKWECPTCYQKNDTHESVNPLDMVSKRARTKFTGGKAKNENKSSGISKISLIFESSIPGKKRSSGKERTPLSHPSQMEKLGNSSNDVSCDIEPSHCSLDGAADGSSLHIGADKEKEVPPADNPVEKEVPPSDTPAEKGVPSADTPLEKPSSSMNDATPFLNMTDSKTNDKASEKKPDLPSSDRSPGGEPVAVSEAASRKDRKRKPNFYNIDSQNKSRTDKGKLVADNTKRSGSKSSKLQKKRKRVNRQPSVTASNRDRRDTVETQLKDELVSEEGAQPSDLSREAGKVAVEPLIYDNNGPSLQQVDRVLACRVQDDDISCSHDTPGINANDPALRDSAREEVNDGKPSGDVSVVEVGIEYPGSGSQETLDIPDKGKSSKDDTSKDEMHVCRRSGSRECTEGTGTVKEDSQGSVSEGAINNNEEDIAVNADDYLANTQNTSGESNDSTEKNYNDKTKSKDDVTSGTHKVGNAKGKDEMITTDTTSFKKSEETVLAKPSTSNSVNVVYEYLVKWVGKSNIHNSWIPESQLKILAKRKLDNYKAKYGTATINICDEQWKLPQRIIATRPGTSGSDEVFVRWTGLPYDECTWEKIEEPVIVKSSHLIDQFNQFESQALARNATKDDMARKRKERQKNDIIALTEQPKELGGSLFPHQMEALNWLRKCWHKSKNVILADEMGLGKTISASAFLSSLYTEFNAALPSLVLVPLSTMPNWMAEFQLWAPHLNVVEYHGTAKARAVIRQFEWHSRDQSDLNKRSTSYKFNVLLTTYEMVLVDSTYLRGIPWEVLVVDEGHRLKNSSSKLFSMLNTFSFQHRVLLTGTPLQNNIGEMYNLLNFLQPSSFPSLSSFEEKFNDLTTAEKVEELKKLVAPHMLRRLKKDAMQNIPPKTERMVPVELSSIQAEYYRAMLTKNYQLLRNIGKGIAQQSMLNIVMQLRKVCNHPYLIPGTEPESGSVEFLHEMRIKASGKLTLLHSMLKSLHKEGHRVLIFSQMTKLLDILEDYLAIEFGQKTYERVDGSVAVADRQAAIARFNQDKSRFVFLLSTRSCGLGINLATADTVIIYDSDFNPHADIQAMNRAHRIGQSKRLLVYRLVVRASVEERILQLAKRKLMLDQLFVNKSGSQKEVEDILRWGTEELFSDSSSMAEKDAVENTSNKDETVPEVEHKRKRTGSLGDVYKDKCTKGSTMIVWDENAILKLLDRSNLQSESPDNNEAELENDMLGSVKMKAAIENKLSDRLQVNDKATGVSLEWNEDGAEEQAGIASDMVVSEDTCVQNVEKKEDNLASSSEENEWDKLLRVRWEKYQSEEEAALGRGKRLRKAISYREAYASHPNETLTENAVEGEPVPVPVPEPEREYSQAGRALKEKYAKLRAKQKERLARRNAIEEASGPMEEQAGRESLCHLLPPQAHYVNLMNVSSRNREEKHVVMNLENNSRLKSSETQKNMGDSALRLGKLKHKVNDNIDLPSRGHPLADIPQSSNHAQDMSYIKSVDKQLLPILGLCAPNAHQVEAPQRNLSRSNVRQHRQGLGLEFPTIAPPPEISTEMVANGFPPRFRLPDLPLDPSQQPPKNSLPDSYLPFNPHPRPAMRERCSAGNLQNSCATSSDIQDRTALPKPFDKPLLPRYPFPAMNMPRPPSALFPNLSLGSRDVNESVREHPVLPFLPNLKFPPHDAPRFNPQEQEMPPVQGLGHMAPSSSSFPENHWKVLENIMLRTGLGSGNLLKRRNKLDVWSEDELDCLWIGVRRHGRGNWDAMLRDTKLKFSKYRTPEDLSIRWEEEQLKIMNGPALSAPKPSKPTKVGKSGLFSGISDGMMARALHGCKLNEQFLPTHLTDMKLGLRDLPSSFPHLEPPERLGLNSKHISHLPTPSADKYRVNIPRDLNAGPSDRLGAPSSFVTESPFLLNSSGSSSLGPLGLGCQNRFALQKENDDGASRFVNLPSLLDRSLNISHDSHNNAGGGESSNYPSLPVLDKGQKVSQSKGKEVVECSSLKNKLPHWLREAVNIPTKLPEPDLPPAVSAIAQSVRMLYGEENPTIPPFVIPSPPPSQPRDPRLSLKKKKKKKKKKHGLQVMRQFPIDFAGTIDVQGSRVHGESMAGTSSLQDPAFPLLSGVMDRTSGLPSNEANLNIPPLSVNVNPSTRTFPLMKKSSGLSPSPEVLRLVASCVAPGPPIATSSSFLGNMVPLPKSVDQVASSDTQDSHVAPGPPIATSPSFFGNMVPLPKSVDQVASSDTQDSHEKQETDQTSAPSTLGPFQAEKKVETNSRDSSKTQSDSARARQEEVEEISSEGTVSDHQEDDREP
```
