## Supplementary material for "The *de novo* reference genome and transcriptome assemblies of the wild tomato species *Solanum chilense*": EOG093601UC.faa.3

```
>g1[scaffold1527:13208-14278]
MRGSMAVVFTMSHGVLHGLEEVARQYVRLAHNPKTTSRGAPRAMALSGALRQWLSIFFPLSHTQLSSMNLPTSRGLNHKTHITKVKTQDEQLIYHVFTEICPKMNEEILSKEMQKRPPTELVTVRRACDGPFVMKFREVIQYPYSKSLSVLERRPSMDRCAYDGPSYLPSRVMKRAAEEIAQVWEDGVHD
>g2[scaffold1527:22038-27178]
MKYLCTTYCNPLKEAFPDLFLICVNPEVTIQECWSTQAWDISFRRCLNDWEIERVALLPGKIGQVSISSTEVDIPLWKHNGNGRFSVNSAYTRGLQVTNTSTQCKWNCFWKSNIPTEVKCFTWLVIKRACLIQEVLHKKRLLVSSWAIIHQAFLAAGQKRGKYEPKELVEIDSLMYMVPRVYQKQSLYLYEVGVWSHTLYPPQTPLVGYWDYTRHTSSVPKTKSKKKAKKTKFKSLKKGGLASERQSLKEESSIELMPIDDDNLSSEPVTTPDSAQEKKRKLPRYDEDVKGAKKSKKMKKSSEVSSLVIHSTYHGKRQVESKELKQYDVGTMNIELKPIIRSKMGGKVLVSPMPVKRVFSIKSERPIRKGKTWSKDYFPSADSWLQQEDAVLCASVHEYGPHWSLVSDILYGMTAGGAYRGRYRHPLHCCERFRELIQRYVLSAADNVNDRSNNTGSVKGLLKVTEENVRLVLDIASEIPDHEPLVQTHFFALLSSVWKVQKNLKKTFSSSQNGFFHSGSLFSPIMNRVSTNHSMGPPIRRFSNSSLCTKLVAIALSDQQSAQSDERVRICDQREEASFPSEHLDITLEFGAEKDDKTIPLLHPVTVKILGPESSLFPRMTTAEHHHFKSSQIMAENRFWAASSSEVCLDWASLAFPIGDAKSRTPLKSQFLGKHKPSDSVKVSKSKSRKMLMESSDVGHTKDQLFPPMPSVSDDSCPTADVGFSFLTESGNDFEDRTLLDLNPIFNAGSEDVLRHEYVPEFISGLDDWSVFPEFTDIG
>g3[scaffold1527:28682-40418]
MKFKLVSWNVWGLNNIEKRGSLKSLIFKWRADIIRLQETKLEENSQKFESQTYNYNCHITGVYAPSDYKERRLVWEELGSIPLQRLSSDHIPIALIGGSWERYKTLKHKFKEWRKEESENFGLQQKKLQKPRTIGGSGHERENRALTGDAITIKAAVLLEYEELIKEVEIAYRQKSRILWSKEGDKNTKFFHQMALTKENLVSSQSTCKRTNSLPAPEAFRIQCKDGSEGDVTNRDCVGENLQPLSTGSDIDDDFGVQSEDEMEDDEHTIEEDEAVITKEEREEELAALQNEMDLPLEELLKRYAIGEGPLGVLYTMFHLGNTLGCDKLASRDCSPEKSAADVIVSSGKGRDKCRDVDVATETDKDSSPAISGRRSVESNGVLSVPNNYCSDLGKEKLRSSRKKYQEFGQINLLDDFNDEQDDDDYVVAVGEDKGYNMFINIVYLYFQDEFEDDETTLLEEEELANAEANDTADEIALLQKESELPLDELLARYKEDFDTDEYVDDDSESYASASDELLDSPAHNESEPVRVNDVPCDVLPTTVAENGENEVENVDKTGEERQSEDIIADAAAAARSAQPTGSTFSTTKVRTKFPFLLKFPLREYQHIGLDWLVTMYEKKLNGILADEMGLGKTIMTIALLAHLACEKGIWGPHLIVVPTSVMLNWETEFLRWCPAFKILTYFGSAKERKIKRQGWLKPNSFHVCITTYRLVIQDSKVFKRKKWKYLILDEAHLIKNWKSQRWQTLLNFNSKRRILLTGTPLQNDLMELWSLMHFLMPHIFQSHQEFKDWFCNPISGMVEGQEKVNKEVVDRLHNVLRPFILRRLKRDVEKQLPSKHEHVIYCKLSRRQRNLYEDFIASSETQATLASSNFFGMISVIMQLRKVCNHPDLFEGRPIVSSFDMSGIDMHLSSSICSMLSPGIFSTINLGALGLLFTHLDFSMTSWESNDVQSIATPSSLIEGRVSLIHDEETSLGLKRNKKFHGTNIFEEIQKALAEERLREAKERAAAIARWNSIKCKQKPVYSTSLREIVTVKNPVHGIYYQKSNPMSFLYSARLAESILTPVERFQQMVNQVETFMFAIPAARSPAPACWCSKPGTAIFFSPTFKETCSEVLSPLLTPFRPAIVRRQVYFPDRRLIQFDCGKLQELAGLLRRLKSEGHRALIFTQMTKMLDVLEAFINLYGYTYMRLDGSTPPEERQTLMQRFNTNPKIFLFILSTRSGGVGINLVGADTVIFYDSDWNPAMDQQAQDRCHRIGQTREVHIYRLISESTIEENILKKANQKRALDDLVIQSGSYNTEFFKKLDPMELFSGHRTVSLKNIEVEKNSNVTEVQLSNADVEAALQNVEDEADYMALKKVEEEEAVDNQEFTEEAIVRLEDDELGNDDETKADEHADHEVPVTTWSKELVATSNVSNPLKEQAITFASKEDDIDMLADVKQMAAAAAAAGQAILSFESQLRPIDRYAVRFLELWDPIIDKTAIESQGHFEETEWELDRIEKLKEDMEAEIDDDEEPLVYESWDTDYATEAYRQQVETLAKHQLKEEREAEAKEKELAEYENSMGVTLINSVLDSLPTYYMALLPMPTEVIERIDKIRRDFLWKGNREKHKFLLIKWEKVTQPKYQGSLGVKNLAVHNKSMMVKWLWRYNLEDEGLWNEVIMTKHGRLNQWWTNITHFLTEWDGGRVLGCCVTHLIGTLTLNWATNKLRWGHQKGVYTVKEGYQQLCCINPVIDTLGTHLEDQATI
>g4[scaffold1527:40843-42893]
MGAALIATECIDSRIRGDVPGVMCKLHIEKAFDHLNWSFLLNILRQMGFGRRWIKWIEFCIKTTSIQEMWSPQGWNLTFRRPLNDWEIPWVVDFLKLIGNFPGINTDSDKLIWRHHNDGILTVNRVYKRELSVAGGRSTGPWNTIWKSVAPNKVKCFTWLVARKACLTHEALQKRGFIIASRCLLCKEALETNKHLFMHCKVTTQLWAMFTAIAGINWIMPEHTADLLSCWIRRGGSKSQKIWWRQSQPASGGPFGRRGTRGALKEYFED
>g5[scaffold1527:44380-45628]
MKDIPMEFVQSEGLEAPKEPQRPKTHWDHVLEEMVWLSKDFESERKWKLTLAKKVAIRASKGMLDQATRGEKRVKEEEQRLRKVALNISKDIKKFWLKIEKLVLYKHQLEVDEKKKKTLDKQLEFLLGQTERFXSPPPPSFLFR
>g6[scaffold1527:47253-49802]
MAHDIERHMKQSSIAAFRQNNLVIMILLRRREASCFCQVSKAREDDMDAFSLFIVIHDRCEIRFWHDPRLGISPRHFPILYHCSISRNALIANFKKDQRWSITSTRNFNDWEVEDYMQLILLLRRVYLVSTKEKYQDVERLKAMELNDFRHISIVGGVYKLGLPNEHATADRFWFKDVVRRNFIWKGSEDKKKYSLVKTEELLVEKEALCKEVIKSKYGIQDRSMTEEVTTPCQDATAAELWTGQGWNLHLRRNLNVWEVTFIANLHNTVPQDLNLTEEKDSLV
```
