## Supplementary material for "The *de novo* reference genome and transcriptome assemblies of the wild tomato species *Solanum chilense*": EOG093601UC.fna.1

```
>g1[scaffold2994:383-921]
atggcattaacaaatatgatagggccagtggaagagatggctttggctaatcatcctgttaaaggattatattttgttgtcactggtgctccacagagttgctcagtgacaatagtgagttatgtggataagctaagaattgcaatagttgtggagaaagattttattgatccaaataagctcaaatcttgtattgagtatgcatatgaatctattttcaaggctgcaatcaactcttctaaagtggaaaagtag
>g2[scaffold2994:9798-10281]
atgtcgccgaatcaccacaaatcttcatctccggcgagttctccggtgacaatcccaactcctccaccggaatctgtttctccagctccggcgccggcggcatccgcggcgattgcagtggatgtgagctcatctagtgttctgtttggagtttttatcagtttaattgcggcagctgtttttctgtaa
>g3[scaffold2994:15096-23561]
atgtctttgaacaccttcaaggagacgctcaagccttgtactaatcaatcattttcacaatcttcatcaacttcttacaattttgagaccaaatctgtaaaccctagaaaacccccaaaatcttctttgtctcagcagctcttacgactcgaagatcacacttctctgattcaaaacaaaccccaaacccccaaaaagcagaatcattttgatttgaagagaaaatatgaaaaaacagaggaggaagaagtggaagaagaagaagaagaagaaaagggaattggggttgggaaacccaagttggatcctttattgttagatcaagcaggaccgtatgagccgttggttctgtcttcattggaaggaaaacctcctgtccaggttccagcatctataaactgtaggcttttggagcatcaacgagaaggagtgaaatttttgtatagcttgtatcagaataatcacggaggagttcttggagatgatatgggacttggtaagaccatccaaagcatcgcattcttagctgctgtatatggcaaggatggggatttacctgaatcatcagtttcgaaggaacgccaaagaacaatgggacctgtactaatagtttgtccctcttctttgatcaacaactgggaaaatgagttttccaagtgggcaacatttagtgtttgtatttatcacgggccaaaccgtgatctaatgattgacaaactaaaagcacgtggagtggagatacttataaccagttttgatacatacagaatccatggaagaattttatcagatattgaatgggagattgtgattattgatgaggcacatcgacttaagaatgagaaatcaaaactgtacgaggcatgtttagcaataaagaccccaaaacgttatggtctcacaggaacaataatgcagaatagattaatggaattgttcaatctgtttgactgggtcatacctggttgcttggggacacgtgaccacttccgagagttttacgaggatccccttaaacatggacagagatcaagtgctccagatagatttgttcgagttgctggtgagcggaaacaacacttagtatcagttctgcgaaaatatttgttaagaaggacaaaagaggaaactattggacatctcatgttagggaaggaagataatgttgtcttttgtgcgatgagcgaactgcaaaaacgggtttatcagagaatgctactgttgcctgatgtacaatgccttatcaataaggatgtgccttgcagctgcggaagccctctcaagcaagtcgaatgttgcaggcggactgcttcagatggtgtcatctggccttaccttcacagggacaatccagatggttgtgatcactgccctttttgccttgttcttccatgtcttgtcaagctccagcagataagcaaccatttggagcttatcaagcctaatccaagggatgatccagataaacgaagaagagatgcagaatttgctgctgctgtatttggtgaggatgttgacttggttggagggaatactcaaaataagaacttcttgggcttaagtaatgttgaacattgcgggaaaatgagagcattggagaaactaatgtcctcttgggtttcacaaagtgacaagattcttcttttcagctattctgtaaggatgctggacatacttgagaaatttattatacgcaaaggctatggtttttcaagacttgatgggtccaccccaactggcctgcgccagtctctagttgatgacttcaactcaagtccaagcaaacaggtattcctattatcaacaaaagctggtggccttggccttaaccttgttagcgcgaatcgtgtagtgatatttgatccaaactggaatcctgcccacgatctgcaggcccaggacaggtcatttcgatttggacagaagcggcatgttattgttttccgcctacttgctgctggttctcttgaagaacttgtctacactcgtcaggtctacaaacagcagttatcaaacattgctgtctctggaaatatggaaaaacgctatttcgagggagttcaggatagcaaggaatttcaaggggagctatttggaatatgcaatcttttcagagacttatctgacaagctcttcacaagtaatatcattgaattgcatgaaaagaacagaaaaaaagatgatggaactcactcaaaggaggacttgaatgtacgtgggatgtattttgttcctgagaaagaaataactacagcttcttttgagggagctgaaagcagtaaacgtaaagaagaggagtgcacatcagttgctccagcgcttgaagaccttggtattgtatatgctcatcggtatgaagacattgttaacctcggaccagcaaagatcaaagagaagaaagaacagaccatgcatttagattaccctccgcgccagccaaaggcttcaactgctgggaagaagaaattagacaccataactgggaaggagaacacaggaactgtcaatcctataacgatctgtaaaaagaaccagtacagcctccttgctcgttccatgggtatggaagaagttcagtttagcaaatggctcttatctgcaacaccagcagagcgcgaaaaagtacttaaagactatcgtaagagaaaggagaagattcctaatggttga
>g4[scaffold2994:23577-31971]
atggcagaatcagtgaagggaacggtgacgtcactatcttcactgtttccggtggaagaagcacagaaagcagcgaagcgtgtggaggaaattatatcggagcggcagaagcagctggaccagctccgagattttgccgacgacaataatactcttattaggcttgttcagcgacttcccgatgagatccatcatgatatcatggttccgtttggtaaagctgcattttttcctggtcgattgattcacaccaatgaatttctggttgttaaggtagagacattgtttccgattgatctcggatcaagtgaggaggtaaccactgctatacttgaattcttagcgaatgggcaactccttaatcagataaacgcaactatggttgttctaattccaaaggttaagagaagtacttccaatgttagtgtcggagaatcaaggtgcttttgtagaagggaggtctcttattcacaatgtattgatctgtcatacgtactaagacattatagtaggaaaacaactcctagatgcataatgaagatagacctcaaggaagcgtatgatatgtgtgtggcttcaacgaaatacactatcaaagtaaatggggaaggacatggttactttgaagggagaaggggacttagacaaggagattcaatgtcccccttactctttgtgcttgtcatggaatacttaacaagggtcctttacagaatgaatgtacaacctgagttccaatttcatcctatgtgcaaggcaacaaaactcactcacttaatatttgctgatgatttgttgctatttttgcaaaggatatttaggattgccttcctcaaagaaatggagcaaattggattgccatcaactagtggacaagataacaagcagaataagcaatggatatgcgaagcaactataatatgctggaatatttgggatcattgcacacctcaggatagtagctcgtactggagaaaattgaatggcttgaaggagaaaatggtaaattggtacagaagaggcatatatagattaacgaataatggtatctactcggtgtctagcagctatattgatatattgggtcctttgactagactaagggaagcagatctaatctggaattctattatgctacctagtcaaagggtgatcatgtgggtaccataccagaataagcttcttacaaaggagaggatgatgaggctacagtttccagatgttcttctaggagagggtcattatgctgagaggacagcgaagcaaacagttgggatactgaacagaagagggaaggcattggaggtccaagtggagtctgtaaaggctttaatgcaagaccttaaggctgaggcctcattttttgatgctacagcttctgaggcagcggagggtcttgtggagataagagaagactatgttgaggaaacttctcctaaagaggcatctatgataggcatgttatacctgttactgaatgttattgctataaattttgtaacatatctaattgaagttataggctcatctatgagaggtattgtggaacccgagcttcctatttcttctcaagctgaagatgtatctcatatcaaagatgaggaatatgatcgcatattttcccgactcgctgaactcgaaaaggaagaagaggaagctgaacatgccaatcaagaagagataggtagtgatgactcggatgtcagcccaggtcatgttatcttagaagaagaaatgaaaagtttagagctcgaggaaagaggtaaatcttcaagaattcagtccactgaaaagtttcctgatcactggcatgttgaaggttcaaaagcaacatctaaagaaaactgcttacctgagaatctagcttatggaaagttcaatttgactgagaatgctcccgtggaacctcaagcggaagaggatgttaaggctcctgttatagcggagaccaaagctgaggctcgtccctctgaaccacaattcgacggcagtaaggctttaactggtagtatcgtagaacacaatagtgatgttaactcgaaggtgcaatctgtcagtcgcagctcgaagccagtatcaaggttcaagatgcagagaaagtag
```
