## Supplementary material for "The *de novo* reference genome and transcriptome assemblies of the wild tomato species *Solanum chilense*": EOG093601UC.fna.2

```
>g1[scaffold583:33645-51528]
atgctcaaatcttctttcgcagtatgctcaaatcttctttctttacctttatttccaaaaggtgttctagtttttcctttcagatgtacaatcccgtatgcaatggtgaaagaaaacggttcaccgtccagtaaaatgcttaacagaaactgggtcttaaaacgcaagcgtcgaaaacttccatctggtcctgatgtgtcaaatggcaaagaaaaggcttcaacacccttggatttaccctcgagtgactcacccaaaagtcgagtgaaaaacgaaatcacttcaagtcgttcttctagcaagaagaaaggaaatgatggggaggaagatttcccttacttcttgatcaagagaccaacatgcatctttagcttggtattcttaacgtttttggttgtccttgcttttctctttttgtactattatgaatgtgttgtttgtgatcttggtggaaatttgctttgctgtgaaagctgtccgcgtacataccatattcagtgtctggatcctcctcttaagcgtataccaactggaaagtgggaatgtccaacatgttaccagaagaacgatacacatgagtctgttaatcctctagatatggtctcgaaacgggcaaggacaaaatttacaggtggaaaagcaaagaatgaaaataagtcatctggaatctccaaaatatccctgatttttgaaagctccattcctggtaaaaaaagatcctcgggcaaagaaagaactcctttatcacaccccagtcaaatggagaagctaggtaattcctccaatgatgtttcttgtgacattgaaccaagtcactgttccctggatggtgctgcagatggtagttcattgcacataggtgctgataaagaaaaggaggtgcctccagcagataatccagtggagaaggaagtgcctccttcagatactccagctgagaagggggtgccttccgcagatactccattggagaagccgagctcttcaatgaatgatgcaacaccctttttgaatatgacggattcaaagacaaatgacaaagcctcagagaagaagcctgacttgccttctagtgatagatctccaggtggtgaacctgtagctgtttcggaggccgcttctagaaaagacaggaaaaggaagcctaatttttacaacattgacagtcagaacaaatctaggactgacaagggaaagctagttgctgataatactaaaaggtctggttcaaagtcaagcaaattgcagaaaaagcgtaagcgtgttaatcgtcagccttcagtgactgcatcaaatagggataggagagatactgttgaaacccaacttaaagatgagttggtttctgaagagggtgctcagccatcagatctgtcacgtgaagctggaaaagttgctgttgaacctttaatatatgataataatggtcccagtcttcaacaggttgatagggttctggcatgtcgagtgcaagatgatgatattagttgttcacatgatacccctggaataaatgcaaatgacccagcattgagagattcagcgagagaggaagtaaatgatggaaaacccagcggtgatgtgtccgtagttgaggttggtatagaatatccaggcagtggctctcaagaaactttggacattcctgataaaggaaaaagctcaaaggatgataccagcaaggatgaaatgcatgtgtgcagaagatcaggtagcagagaatgcacggaaggaactggcacagtaaaggaagactctcaaggttcagtatctgaaggtgcaattaacaacaatgaagaagacattgctgtgaatgctgatgattatctggctaatacgcagaatacttctggagaaagcaatgattccactgaaaagaactataatgacaaaaccaagtcaaaggatgatgtcacatctgggactcataaagttggaaatgccaagggaaaagatgaaatgattactacagataccacctctttcaagaaaagtgaggagactgtcttggctaaaccatcaacttctaacagcgtaaatgttgtctatgaatatcttgttaagtgggttgggaaatcaaatattcataactcttggatcccagagtctcaactgaaaattctggcaaaaagaaagctggacaactacaaggcaaagtatgggacagcaacaataaatatttgtgatgaacagtggaagttgcctcagcgaattattgcaactcggcctggtacgagtggttcagatgaagtgtttgtgagatggaccggtcttccttatgatgaatgtacttgggaaaaaatagaggaacctgtgattgtaaagtcatctcatttgattgatcagtttaatcagtttgaatcccaagcattagccagaaatgctaccaaggatgatatggcgagaaaaaggaaagaacgccagaaaaatgatataattgctctgacagagcagcctaaagaactgggaggctcattatttccacatcaaatggaagccttaaattggttgcgcaagtgttggcataaatccaaaaatgtcattcttgctgacgagatgggacttgggaagacaatatcagcttctgctttcttatcatcattgtataccgagtttaatgctgcacttccttctctagttttggttcctctgtccacaatgccaaattggatggcagagtttcagttatgggctccacacctaaatgttgtagaataccatgggactgctaaagcaagagctgtgattcgtcaatttgaatggcattcaagggatcaaagtgacctgaataagaggtctacttcatacaagttcaatgttcttttgactacatatgaaatggttctcgttgattccacttatctgcgtgggatcccatgggaagttcttgtcgttgatgagggacatcgtcttaagaattctagtagtaaactctttagcatgctcaacacattttctttccagcatcgagtgctattgactggtactcctcttcagaacaacattggcgagatgtataacttattaaatttcttgcagccatcgtcatttccttcactatcgtcatttgaggagaagtttaatgatcttacaacagccgaaaaggtggaagaattgaaaaagcttgtcgctccgcacatgcttcgcagactgaaaaaagatgccatgcaaaacattcctcctaaaactgaacgaatggttcctgttgagttatcttctatccaggcagaatattaccgtgcaatgcttacgaagaactatcagcttcttcgcaacatcgggaaaggaattgcacagcagtcaatgctgaatattgttatgcagttaagaaaagtttgcaaccatccttatcttatcccaggaactgagcctgaatctggttcagtggaatttcttcatgaaatgagaataaaggcttctggaaaactgactcttctgcactctatgctcaaaagtttgcataaagaaggtcacagagtccttatattttcacagatgactaagcttctagatattctggaggattacttggcaattgaatttgggcaaaaaacatatgaaagagttgatgggtctgttgctgtggctgatcgtcaagcagcaatagcacggtttaatcaggacaaaagccgattcgtcttcttattgtcaacacgctcttgtggcctggggatcaatttggctactgcagatactgttattatctatgattctgacttcaatccacatgcagatatacaggcaatgaaccgggctcatcgtattggacagtcaaagagacttctagtgtaccggctagtagttcgtgccagtgttgaagaacggatacttcagcttgctaagaggaagttgatgcttgatcagctatttgtgaacaaatctgggtcccaaaaggaggttgaggacatccttcgatggggaacagaagaactttttagtgattcctctagcatggcagagaaagatgctgttgaaaacaccagcaataaagatgagacagttcctgaagtagaacataagcgcaagagaactggtagcctgggtgatgtgtataaagataagtgcaccaagggcagcactatgattgtgtgggacgaaaatgctattttgaaattgcttgaccgttcaaatcttcagtcagaatcacctgataacaatgaagcagaactggagaatgatatgcttggctcagtgaagatgaaggctgctatagaaaataaattgtcagatcgattacaagtaaacgataaagctactggagtgtcattggaatggaatgaggatggggcagaagagcaagctggaatagcatcagatatggtggtaagtgaagacacttgtgtacaaaatgttgagaagaaagaggataacttggcaagtagcagtgaagaaaatgagtgggacaagcttctaagagtgagatgggagaagtatcaaagcgaggaggaagcagcgctaggtcgaggcaagcgcctaaggaaagccatttcttacagggaagcatatgcttcacaccccaatgaaacattaacagagaatgccgtggaaggggagcctgtgcctgtgcctgtgcctgaaccagagcgagagtacagtcaagctggacgagcattaaaggaaaaatatgctaagcttcgcgccaaacagaaagaacggctagcccgtagaaatgcaattgaagaggcatctggacccatggaagagcaggctggacgagagtctctctgtcacctccttcctccacaagctcattatgtgaatttgatgaatgtatcatcacgaaaccgtgaagagaaacatgtggtcatgaacttggaaaacaatagccgtcttaaatcatctgagacacagaaaaacatgggtgactcagccttaaggttggggaaactgaaacataaagtgaacgataacatagatcttccatcaagaggccatcctcttgcagatattccccagtcaagtaatcatgcacaagatatgagctatattaaatccgtggataaacagcttttaccaattctaggactatgtgctcctaatgctcatcaggtggaggcaccccagaggaacttgtcgaggtcaaacgttcgacaacacaggcaaggattaggactggagttcccaactattgctcctcctcctgagatttcaactgaaatggttgctaacggtttcccaccgagatttagattgccagatcttcccctggacccttcacaacagcctccaaagaatagcttacctgattcttatctcccattcaatccacatcctcgacctgccatgcgagaaagatgttctgctggtaatttacagaattcttgtgctacttcatcggatattcaagacaggacagctttgcccaaaccttttgataagccattgttaccaagatacccatttcctgctatgaacatgccacgtccaccctctgccttgtttcccaacttgtctttgggatcaagagatgtgaatgagtctgttcgtgagcaccctgtattgccatttttgcccaatctgaaatttccacctcatgatgcacctaggtttaacccgcaggaacaagagatgcctcctgtacaggggttggggcatatggcaccttcatcatcatcatttcctgaaaaccattggaaggttcttgaaaacattatgctgagaactgggttaggatcaggcaacctacttaaaaggagaaacaaactggatgtctggtctgaagatgaactagattgtctctggattggtgtacgtagacatggaaggggcaattgggatgccatgctgcgagatacgaagttaaaattttccaagtatagaactcctgaggatttatcaattaggtgggaagaagagcagctcaagatcatgaatggaccagcattatctgcgccgaaaccatccaagcctaccaaagtgggaaaatcaggcttattctcaggcatttccgatggaatgatggctcgagcattgcatggttgtaaactaaatgaacagtttttaccaactcacctaacagacatgaaactagggttacgtgatctgccttccagctttccacatttggaacctcctgagagacttggtctgaacagcaaacatatctcacatcttccaactccaagtgctgacaagtaccgggtgaacattcctcgagatttgaatgcgggaccatcagacagactaggagctccatcaagctttgttacggagtcaccatttctgctgaattcgtcgggcagcagtagcttgggtcctcttggcttgggttgtcagaacaggtttgccttgcaaaaggagaatgatgatggtgctagcagatttgttaatttacctagccttcttgataggtctttaaatatctcacatgattcacataacaatgcgggaggtggtgaatctagcaattatccatcacttcctgtactcgataaaggtcagaaagtttctcaatcaaagggcaaggaagtggttgagtgtagttcactgaagaataagctaccacattggcttcgtgaagcagtgaatattccaacaaaactccctgaaccagatttaccacctgctgtctctgcaattgctcaatcagttcgcatgctatatggggaggagaatcccaccatccctccatttgttattccttctccccctccatctcaacccagggacccacggttgagcttgaaaaagaagaagaagaagaagaagaagaaacatggattgcaagtaatgaggcagttcccaatagattttgcaggaactattgatgtacagggtagtagggtacatggtgagagtatggctggaacaagtagtctgcaggatccggcattccctctgctttctggagtgatggacagaacttcaggacttccttcgaatgaagctaaccttaatattcctcctctaagtgtgaatgtgaatccttcaactagaacatttcctctaatgaagaaaagctctggattgtctccttcacccgaagtgcttcgattggttgcatcctgtgttgcacctggtcctcctattgctactagttcaagtttccttggaaatatggtccctctccccaaatccgttgatcaggttgcttcttcagacacccaagattcacatgttgcaccaggtcctcctattgctactagtccaagtttttttggaaatatggtccctctccccaaatccgttgatcaggttgcttcttcagacacccaagattcacatgagaagcaggaaacagatcagacctcagctcctagtacattgggtccattccaggcagagaaaaaagttgaaactaatagcagggattctagcaaaacacagtcagattctgctcgagccagacaggaagaagtagaggaaatatcatctgaagggacagtctctgatcatcaggaggatgaccgtgaaccatag
```
