## Supplementary material for "The *de novo* reference genome and transcriptome assemblies of the wild tomato species *Solanum chilense*": EOG093601V0.faa.1

```
>g1[scaffold2049:77383-82498]
MAAAMECWSSRASMDEDMVEQILMSNNDRSEEPSGNDCSAGGASSTGAGSNGSFKESSAMQKRLQRLSRNVSEAIASLKNSLNLESVRDPPSDRVETCRKHVWGSVVRGLTQLYPGSQLPEKLVSNIRKHYDSFPLSYGQAGFEMKDVFLHIRLIEQASAEDHPAIMIQEVSDDEVQGSIFKLTFACNSSISWPTMSGALDSASICCKKIQIFEKKGFTLGVVMLLVQSGKEKMFKARIENFLKSALKKPKSTSIKKLPFGLCGTQEENTKNREYGDIEEDSGQPTYKNGFENSSPKVQLPMPLPTSLFTVAVDEWQTVLSGGEEIGKWLLSSDNLEFIDQIGPSTFKGVYKGKKVTIEKLRGCDKGIAYEFVLRKDLLELMTCGHKSVLQFFGVCINENHGLCVLTKLMEGGSVYDLVLKKKKLQTKEIIRIATDVAEGIKFMNDHGVAYRDLNTQRIHLDKSGNACLGDMGIIAACRSIDEAMEYETDGYRWLAPEIIAGDPETVKETWMSNVYSFGMIIWELVAGEVAYSTYSPVQAAVGIAACGLRPEIPKDCPQVLRSLMIKCWDNCPSNRPQFTEILSTLVRSSSNSNSKSR
>g2[scaffold2049:85493-101692]
MASTSKMPSSAEDEDLQEEFEHFDDFTLASSWERFISEIEAICRQWLADGTKNLLRKGAISLNIAEGLYKVKTDLKYAMKSYCMEYYFGTHNDVGQGNENGWSCELHNLQLSFGVNEFLVIAPQSASGVVLDGPEASKLLSAVAIALSNCSGFWPAFVPVHDPSRKAYIGIQNMGTLFTRRFEADRIGSQVPVKLMHLEGLYELFVSKFAFSNMDLSMHLFQVNLKMKMTYRTLPYSEDDDIQESEGGFTESGESPKGNHQSRTQWDDNCPWSEWYSAEDPLRGFELLTVWSEKAIESSLEMAEMENVSPLEAEKWLITPCLSEILSDGSGRKRIGFASQLLLLIDALHMSLDAKFVEDFISVENSGPNNLKSTAVIPPPTVLDRVLKDLFHEVDALQLDFAEGDHENSRTIKGSPLESLFGQFCLHSLWFGDCNIRAIAAFWIEFVREVRWCWEESQPLPRMQANGVVDLSTCLIHQKLHMLSICIDKKRQLNQECPKAGENNFFLSAHVKGDSQIQSDISSEDGDTEASFFECDSLSTPDHPNDPESDISSFVHSDDVKLGDPKHSACIRKGSAGIVGSMMLLKSYQNMHAPFTQDPPLMTEDMHEERLQAVEALGESFRFSAQLEKDILSSDMSAFKAANPDAVFEDFIRWHSPRDWENDDNMEKVVSNTNAVVESTNNWPPRGKLSERMSEYGNLWRKIWNEALPMPASEQKPLLDPNQEGEKVLHYLETLRPYELLGQMVSTAFKAAADTLNRTSFGGRKQLTTRIGQLYLTMAATLRCLQKNNLSVGTEDIEDLKRLCAIFGHVESLITLAASLHQKFLQAPRLSESIFNDYYNFYLPKMGTVSIGGDEKKDFDKKQEVRRQEREVVASMFTPPTVNQSWRKVLSMGNLLNGHEPTLREIIFSKRDHLSENYYASHAPRGYQQELETYRMYICGTSNDLSVALAVASCD
```
