## Supplementary material for "The *de novo* reference genome and transcriptome assemblies of the wild tomato species *Solanum chilense*": EOG093601VD.faa.1

```
>g1[scaffold1315:40076-42505]
YGGLGLRQLGVAASHSKLDPKVANLMKVLCSQEIYRYALVEMGYDSPEIPIGMVTDLHLRRCEDTLKEFVEKLKSSKPTGNKADAVWGDFTQRWFTLVPTTRPFPFKDYEELADQGVSSYEAIRDINTASRLIGDMSGSTLDDPLFERYMKLNCSLSPLEKEEDDYKMIVKYLDKTYEPVSIADVSYGVSVQNIFAVEASACPSLDDIKKLPNKVLLWCGTRSSNLLRHLQMGFLPSTCSLPVPGYMFGRAIVCSDAAAEAARYGFTAVDRPEGFLILAVASLGEEIQEFSSPPEDTKSLEEKGIGAKGLGKKKTDESEHFVWKDNINVPCGKLIPSEHKESPLEYNEYAVYDPQQVSIRFLVEVKFEEKDVEYEAVELETEQQPEE
>g2[scaffold1315:43071-50097]
MYSNFKEQAIEYVRQAVQEDNGGNYAKAFPLYMNALEYFKTHLKYEKNPKIKEAITQKFTEYLRRAEEIRAVLDEGGSGPGPNGGDAAVIAKPKTKPKDGEDGEDPEQSKLRAGLNSAIVREKPNVKWNDVAGLESAKQALQEAVILPVKFPQFFTGKRRPWRAFLLYGPPGTGKSYLAKAVATEADSTFFSVSSSDLVSKWMGESEKLVSNLFQMARESAPSIIFVDEIDSLCGQRGEGNESEASRRIKTELLVQMQGVGHNDDKVLVLAATNTPYSLDQAIRRRFDKRIYIPLPDLKARQHMFKVHLGDTPHNLSESDFEDLARKTEGFSGSDVSVCVKDVLFEPVRKTQDAVFFTQTSNGTWIPCGPKQQGAVQTTMQELAAKGLASQIIPPPITKTDFDKVLARQRPTVSKSDLEVHDRFTKEFGEEG
>g3[scaffold1315:50411-58116]
MYSNFKEQAIEYVRQAVQEDNSGNYAKAFPLYMNALEYFKTHLKYEKNPKIKEAITQKFTEYLRRAEEIRAVLDEGGSGPGPNGGDAAVIAKPKTKPKDGEDGEDPEQSKLRAGLNSAIVREKPNVKWNDVAGLESAKQALQEAVILPVKFPQFFTVFLDEGSSNMMLGAVKGIIVLIMQWSTMEKARLPKGVRYNCESLMTRFLKSLDVKVEVLRLRLRDLEQMVFYTWVTDCLSVFVLLSRVPTGKRRPWRAFLLYGPPGTGKSYLAKAVATEADSTFFSVSSSDLVSKWMGESEKLVSNLFQMARESAPSIIFVDEIDSLCGQRGEGNESEASRRIKTELLVQMQGVGHNDDKVLVLAATNTPYSLDQRGEGNESEASRRIKTELLVQMQGVGHNDDKVLVLAATNTPYSLDQAIRRRFDKRIYIPLPDVKARQHMFKVHLGDTPHNLSESDFEDLARKTEGFSGSDVSVCVKDVLFEPVRKTQDAVFFTQTSNGTWIPCGPKQRGAVQTTMQELAAKGLASQIIPPPITKTDFDKVLARQRPTVSKSDLEVHDRFTKEFGEEERDFDLNETTPDKNVLLKVSPDVVEQVEQNCLKNEIKDLWGSKKSLKCQPLSKGVTEWSFLDSEHFDILHEFDMLKTTFPRECSITSSKTRKTMLNKIPDDILRFSADRDLSTALQNQPK
>g4[scaffold1315:58131-61036]
MILRSCLEKVRPFLHFKNPLSTHCCSHSFAIDFEEEAQTSCSVSSNYLSAHQVFDEKSHRVSLNNHLLFEYSRNSFNVEALNLFVGIHRNGFLIDGSSLSCILKVSACVFDLFFGKQVHTLCVKSGYFDNVSVGTSLVDMYMKMENVDDGQKFFDEMEDNKNVVTWTSLLSGYSCNKLVDRALQVFRVMLDGGVKPNGFTFATVLGVLADKCVVEEGIQVHSMVIKCGFEAITSVGNSLINMYLKYGMVREATAVFEVMGDRNEVSWNGMIAGLVTNGLYSEALELFHKMRLAGVDMTRSIYVTAVKLCTNLKELVFARQLHGRVMKNGFYFDNNIRTALMVSYTKSGEMDDAFKLFSIMHKFRNVVSWTAMIGGYMQNNRPEQAANLFCQMKKDGIRPNDFTYSTILAAHPSISLFQVHAEVIKTEYQSSPTVGTALLDAYVKTGDTDEAAKVFEEIDEKDIITWSAMLSGYAQKGDIQGAVRVFRQLVKDGVRPNEFTFSSVINACVTSMASVEQGKQFHCSAIKSGHSNALCVSSALVTMYAKRGNIESANEIFKRQPERDLVSWNSMISGYAQHGYGRKALKIFEEMRKKNLDMDNITFIGVISACTHAGLLNEGQKYFEMMVNDFHISPKMEIYSCMVDLYSRAGMLDKAMALINKMPFPAGAIVWRTLLAASRVHRNVELGKLAAENLISLQPQDSAAYVLLSNLYAATGDWQERAKVRKLMDVRKVKKEIGYSWIEVKNKTYSFMAGDVSHPLSDSIYMKLEELRGRLKDAGYQPDTNYVLHDVEDEHKEAILSRHSERLAIAFGLIATPPGIPIQIVKNLRVCGDCHTVIKLISKIEGRQIVVRDSNRFHHFKGGLCSCGDYW
>g5[scaffold1315:63031-72224]
MIAEKPTWIRHESMQIFSIDIQPGGLRFATGGGDHKVRIWNMKCVGKDLEADESTPKLLATLRDHFGSVNCVRWAKHGRYVASGSDDQVIQVHERKPGSGTTEFGSGEPPDVENWKVTMTLRGHTADVVDLNWSPDDSTLASGSMDNTIHIWNMSNGICSAVLRGHSSLVKGVTWDPIGSFIASQSDDKTVIIWRTSDWSLAHRTEGHWAKSLGSTFFRRLGWSPCGHYITTTHGFQKPRHSAPVLERGEWSATFDFLGHNAPIIVVKFNHSMFRRNLANAQEVKNASLGWSNGSSKSGGKESQPYNVIAIGSQDRTITVWTTASPRPLFVAKHFFAQSVVDLSWSPDGYSLFACSLDGSVATFHFDEKELGHQLSDAELEELKRSRYGDVRGRQANLAESPAQLLLEAAAAKQTSSKKLTTVLPQVQATSKSSVDLGSVVIVPKPQSDNGKKTEGVNSDNLAKPAASTRLSSPVKQREYRRPDGRKRIIPESVGFPTPLENTSGIAQSPVVEFPNMTVEQRKDDNGMVLSDASVRDGFARKTVSVSADQRERSGVTARATISDSLIIEKVPPSAGKDGSIGIEQMGIVKDPSHLGTGGTLLIRVFDNKEGVDIGPICLEAQSREQAANDVLGTGNSFVIKETEILCSRGAQTLWSDRISGKVTVLAGNANFWAVGCEDGCIQYLLIVMNLGTFCSSQGKGHYIFGIYLTGSVSFKTRWRPLLTQIPRQMQGILLRLQADRCPVKCTAGSTIKVITAKLSKSGFPLVVLATRHAYLFDMSLMCWLRVADDCFPASNFSSSWSSGSLHGGELAALQVDVKKFLARRPGWSRVTDDGVQTRAHLESQLASALALKSPSEYRQCLLSYVRFLAREADESRLREVCENFLGPPTGMAEAASSTSNKPAWDPCVLAIGRTSTIPLVHFPQGMKKQRLLREDILPAMASNRKVQRLLNEFMDLLSEYEIPDTNLEQSNVATTTSTEINLEQTNVATTTDKMDTDLPMTQRTAPKTLITDQTPSTTVNDQDDPAPAAVQSTDHVEPSTPLKDPMDSAQEGADEAKSVPPPTDQMNLDPPASVESEPFPSPKEKVS
```
