## Supplementary material for "The *de novo* reference genome and transcriptome assemblies of the wild tomato species *Solanum chilense*": EOG093601VD.fna.3

```
>g1[scaffold963:220-4711]
atgtcgacggcgagagccggtaatgacgatagttctaatggtgtagatacgactccgttgcttaccgatcaggtttttaggagccgacggttggcgcgccgggccccgaccctaagaggagcggctcgatttctccggcgagcaagtaaccaccgactgatgcgggagccgtcaaggcgcgtgagggaagctgcagctgagcacatagaggaacgacaaagcgattgggcatattctaaacctatagtgatattggatcttatctggaacttagcttttgtgattgtctcagtttctgtgttgattctgagccatgatgagttaccttctatgcctttgaggctttggattgttggatatgctttgcagtgtttgcttcacatggtttgtgtttgcgttgaatatagacgccgaattcagcttagcgattcctctccaattttgaattccgagcagagaaacgctgctggaggttggaacagttcgagttctggaagtgacagcggggaaactggtgattatcagtctgaggggcgtcagaatgaggatgagattagtgttgctaagcatctggaatctgcaaataccatgttttctttcatttggtggataattggtttctattggatatctgctggtggcgacagtttgacccgcgatgcacctcaactttactggctgtgtctcacatttctagcatttgatgtattctttgttgttatatgtgttgccgtggcatgtctcatcggaattgctgtttgttgctgtttaccatgtatcatcgctattttatatgcagtggcagaccagttgaggtgggcgaggattcacaaattgtctggtttcggggtcaaaggttggaatgctcacgtcctctttcaatggaacagaggtaacaatgtagaactgaactatgtggacttgattgatatgatgtgcctgataattgaaggagcaaccaaggaagacgttgagagattgactaaatacaagtttcgaagacttggtaaatttgaaaaacaaaatggcgagattcaagaatcatttggaggagtaatgactgaatgtgacactgatacacccattgagcatgttcttccattggaagatgccgaatgttgcatctgcctttgtccctatgaagatggaattgagctgcgtgagctcccttgtcgtcaccattttcactctgtctgcatagacaagtggttgtacatgaacgcaacttgtcctctttgcaagttcaatatacttaaaaatggcaaccagagcagcagtgaagaagcataa
>g2[scaffold963:5376-11275]
atgaaaaatagagaaagaataccaatccgatttaagtttgacggacgtgttatcctacttgagagtatttgtgtagttgaaaggaataacaatgaagcacgaaagttgttcgataaaatgcctgagagagacgaatttacatggactacaatggttgcggcatatgccaatggagggaggcttgttgaggcaaggcaagtgttccaggaggtcccaactaagagttcaattacttggtcttctcttatttctggatactgtaagcatggttttgaaattgaaggatttgaattgttttggcaaatgcaaagtgagggacatatgcctagtcagtttacattgggaagtattttgagaatgtgtgcgataaagggtttgctttcgagaggtgaacagatacatggatatgctattaagacttgttttggtatgaatgtttttgtaatgactggacttattgatatgtatgcgaagtctaagcgtgtcttggaggctgagtgtattttccaaataatgtctcatgggaaaaatcatgttacttggactgctatgattaatggttattctcaaaatggtgatgcattaagagcaattcagtgttttagcagcatgcgtgcagaagggattgaggcaaatcagtatacatttccaggtgttttgagttcatgtgctgcactctctgatattagatttggggtgcaggtacatggttgtattgttaacggtggttttgaggccaatgtgtttgttcaaagctcattaatcgacatgtattgtaaatgtgaggatttgcacagaggcactgtctctgttcaaaaagatgatgtaatctcatggacatcacttgtcactggttgtgctcacaatggcttttatgaagaagctctgaaattattctatgacatgagaatggctgaaactaaaccagaccaaattatcattgctagtgttctaagttcttgctcagagttggcactacttgaacttgggcagcaagttcatgcggattttattaaatctggccttgaggcatcattatcagttgataattctcttatgacaatgtatgccaattgtgggtgccttgaagatgccaaaaaagtatttaactcaatgcaaatgcataatgtgatcagttggactgctctcatagtggcttatgcccagaatggcaaaggaaaggagtccctgagattttatgacgagatgattgcaagtggaatagaacctgactttattacatttataggactattgtttgcctgcagccatacaggtctcgttgacgatggaaagaagtacttcgcttcaatgaagaaagattatggcataagaccaagccctgatcactattcatgcatgattgatcttttgggccgtgcggggaaaatacaggaggctgagaagttagttaatgaaatggatattgaacctgatgctactgtgtggaaagcgttgcttgctgcatgtagagtacatgggaacacagatctagcagagaaagcttcaatggccctctttcagctggaaccacaagatgctgttccgtatgttatgttgtcaaatatctattctgctgctggaaaatgggaaaatgcagcaaaacttagaagaaaaatgaatttgaagggtttaaacaaagagcctggttatagttggattgagatgaatggagtggtgcacacatttatatctgaggaaagaagtcatacaaagagtgatgaaatttactcaaaacttgaggatgttattgcattgataaaggaagctggatatgtggcagacactaatttttctctgcatgatatcaatgaagaaggaagggaacgaagtctttcttatcacagtgagaagttggctatttcatttgggcttctttatgtgccaaaaggagtaccaattcggatttacaagaaccttcgtgtatgtggcgactgccacaatgcaatgaaatttgtgtcaagagtttttgatcgacatattattttgcgagattcaaattgttttcatcattttaaggaagggatatgttcttgtggggattattgctcatcacaagggtctgatgatcctgaagaaagctacgttctacatgatcatttgatgagttttcctacacagttaaacttgggaattatatccttttcagtcgacaaattacccaaccagaatataggtacctga
>g3[scaffold963:13156-17161]
atgaatgtcatgcgtcgccttaagagcattgcttctggacgttcttctgtttcagatcctggtggtgattcaagcataaagagggtgaaggttgagaaagaagtagatcaaagagtggttggtgaaactcaaatggaagagggatgtactactactacagttccaaaggaagacatggcttctacatctaaggaaaccactgctggaagtacctcaacaatggatattagacttgaaaattctgaacttgatgagcttcctaaagaaatgcatgaaatgaaaattaaggatgaaaaagatgataaagctgatagtctagatgataatttgaaggatatggaacctgctgttgtttgtggaaatggaacagaaactggtcagattattgtgactactgtgagtggtaggaatggacaagagaaacagacattgtcttacatggcggagcgcgtggttggcactggttcatttggagttgtctttcaggctaagtgcttggaaactggtgaatctgttgcaataaagaaggtcttacaggataggagatacaagaacagggaacttcagattatgcgcacacttgatcatcctaatgttgttaaactacgacactgcttctattctactactgagaagaatgaagtctaccttaaccttgtcctggaatacgtgtctgaaactgtttaccgagtatcaaggcactacagcagaatgaaccaacacatgcccaatatatatgtgcagctatacacataccagatatgccgggctttgaattacatgcatggtgtccttggtgtatgccatcgtgatattaaaccacagaatcttttggttaatccccactcgcatcagctaaagctctgtgattttggtagtgcaaagatgttggtgcccggagagcccaacatatcatacatttgttctcgttattatcgggctcctgaattgatctttggtgctactgagtacacaactgcaattgacatgtggtctgctggttgcgttatggctgagctacttttgggacagcctcttttccctggagaaagtggcgttgatcagctggtcgaaatcatcaagatattggggacaccgacaagagaggagattaggtgcatgaatccaaattacacagagttcaagtttccccagatcaaagctcacccatggcacaagatatttcataaaagaatgcccccagaagcagttgatttggtgtcgaggcttctccaatattctccaactctacgctgcactgctttggaagcatgtgcacaccctttctttgattctttaagggaaccaaatgcttgcttgccaaatgggcgacctctgcctcccctattcaactttacacctcaagagctctctggtgtgcctgctgaactgcgaaagcgccttattcctgaacacttgcgcaagtga
```
