## Supplementary material for "The *de novo* reference genome and transcriptome assemblies of the wild tomato species *Solanum chilense*": EOG093601WC.faa.1

```
>g1[scaffold343:8604-13894]
MDRKSLDLLGLLKSWIPQRDSSADVSRDFWMPDESCRVCYECDSLFTLFNRRHHCRLCGRVFCAKCTSNSIPVPPREPRLLQEECEKVRVCHYCYKQWKQGFNHAIQVSNLDSNTFLSAASFISIKSSGTGDSSSSSITLVPQSPVLSSCKSAVMESSLVRQNNVATAKGSTDPADIGIRDPLTNQFSFCTTRSYDEDDEYGVYQLDSQGKHYSQTNGYFSYDDDGKDYGSNKVHPNGEATDEKSVSSLSSQNNFETQASEEVQQIVKQDIGDECEASSSLYAAQDANLEPVDFENSGILWLPPEPEDEEDERDGMLFDDDDDDGDAAGEWGYLHASSSFGSGEYRGRDRSNEEQKNVVKNVVDGHFRALVSQLMQVENLVIGEEEDKESWLEIVTS
>g2[scaffold343:15760-21034]
MEDKSNDYYAVLGLKKECTDTELRNAYKKLALKWHPDRCSASGNLKFVDEAKKQFQAIQEAYSVLSDANKKFLYDVGVYDSGDDDDENKSIGNILSTCQDLGLTCIILLELGMGDFLNEMAAMMSQNKSNENQGEETFEELQDMFDEMFNSDNGTFSSSSSSWIGTPSMCSTTSSTSSSETFLTFPNKRSSGEMKSGSSVRGDSCQFQGFCVGTGGTSGKCNVRERSWRKNSKSGRKH
>g3[scaffold343:22829-23481]
MGVKASKLSKLIGIGMVGKRLKLSGAAVMTPRGYVPVAVGVNLNESKRFMVHTTALYDAEFLEMLSRSAEEYGFHNQGILRIPYETNAFEERMFDATTCAGGSNRVTPKIRASD
>g4[scaffold343:24539-25309]
MSTVVDVVSQLLFPESIERLVSPSRSNESRGTIPVDILDTPKEYIFYMDVPGLSKSDIQVSVEDEKTLVIRSNGKRKREESEEEGCKYVRLERNPPLKLMRKFKLPEYCNVSAITAKCENGVLTVVVEKLPPPSKAKIVKVAIS
>g5[scaffold343:25998-36624]
MSVMDSEAFKSELASVVSSLGFATSAVPSSGFDDSDFRKKGRIKSEKKPTSKDNNNNNNSTNKDSQHGNENNNKKRINNDKFGKKPKPQPKAELQVDNNLWNTTPGKYKNMPKLPLVKASALSVWYADAGELEDKVIGSDSNNKIAEFKNVNDWKSKVEKKKELGERLLAQYAQDYESSRGQSGDIKMLLTTLRSGTAADKISAFSVMIGDNPTANLRSLDALLGMVTAKVGKRHALAGLEALKELFVSSLLPDRKLKTLFQRPIDHIPDTKDGYSLLLFWYWEECLKQRYERYIAALEEASRDVLDILKDKALKTVYVLLKCKPEQERRLLAALVNKLGDPKNKVASNADYHLSKLLADHPNMKAVVIDEVDSFLFRPHLVLRAKYHAVNFLSQIRLSHRGDGPKVAKRLIDVYFALFKVLISEAGEGRTMNKKSEGHKEVSGTLKDKKEKDLSESHVEMDSRLLSALLTGVNRAFPFVSSDEADDVIQAHTPVLFQLVHSKNFNVGVQALMLLDKISAKNHIVSDRFYRALYAKLLLPAAMNSSKEELFIGLLLRAMKNDVNVKRIAAFSKRLLQVAIQQQPQYACGCLFLLSEVLKSKPTLWNMMLQSESVDDDLEHFVDITEEDDDQPNPPIQTDNASEVAEEAKHLENGNHSLPEEGNSSSESDDDSLQAEESPARGDLDEPKNARLMSGINKLLPEGSNDKLLLPGGYDTRHREPSFCNADRVSWWELMVLASHAHPSVATMAGTLLSGANIVYNGNPLNDLSLTAFLDKFMEKKPKQSTWHGASQIEPAKKLDMQDQLIGSEILSLAETDVPPEDLVFHKFYVNKMKSSKKPKKKKKKTVEDDAAEEFLDADGSDVEDEVDEDAADESENEEIDSMLESGVLPSEANGEYDYSDLDEVANEDDDELIGDVSDEDMDTLLAHDESDTNLGSDEDNDTEKANEDDEEEDDVHRRKNKRKKDKRTAGKSPFASLDDYEHLLKDESPKEASKSRKKRKNSNEHLLNEETPAEDAKSRKKRKNSNAHLLNEETSKVNAEKPVKSRKKRKGSN
>g6[scaffold343:40031-47094]
MNEDYEVTINFYMVGRDKTRTYWKVLKIDRLEPTELIMYEDSATYSEIECIDLLKRIHEGNKSTGGLKFVSTCYGIVGFVKFLGPYHMLVITKRRKIGVIRGHAVYAITKSEMFPIPNSTVLSNMPYSKNENRYKKLLRTVDLTRDFFFSYSYHIMISLQKNLSNRQSGLTLYDTMFVWNEFLTRGIRHQLKNTLWTVALVYGFFKQVTLPLSGRNFILTLIARRSRHYAGTRYLKRGVNEKGRVANDVETEQIVLEDVPAGCPLQISAVVQNRGSIPLFWSQETSRLNIKPDIILSRKDLNFEATKRHFENLVKRYGNPIIILNLIKTREKRPRETILRAAFANAIEFINKDLSEENHLRFLHWDLNKHSRSKATNVLTLLGKVAANALELTGFLHCQLIPASKTGKLLKLSPIDNTEDQAGQDPCEERAELNSPSGDYHVNLSTLQRGVLRTNCIDCLDRTNVAQYAYGLVALGHQLHALGFIDVESIDLDSPLADNLMKLYEEMGDILALQYGGSAAHNKIFSERRGQWRAATQSQELFRTLQRYYSNAYMDAEKQDAINVFLGHFRPQEGKPALWELDSDQHYSVGGHASSLAMESSRSFIKRSLSEGNLICGSSSPVKETDTEQTDDSDQPLPESAKGGSKGLSESTPEISTCETDISFARYTPSMYGRQLFLDMQLEQRLGSGSVRLHDRVDSIDFSNFLDVEWLSSSGNSCEEEAFERSAIIGSPCCVLSSDCVTFESKAETSSSVIESSSLKRQEQTSKDINFDGKGSSKHIAEFSEKFVHWVNNGDMLFP
```
