## Supplementary material for "The *de novo* reference genome and transcriptome assemblies of the wild tomato species *Solanum chilense*": EOG093601WC.fna.1

```
>g1[scaffold343:8604-13894]
atggataggaaatcccttgatcttttagggttgctgaaatcgtggatccctcagcgggattcttctgctgacgtgtcgagggatttttggatgcccgacgagagctgtagggtatgttatgagtgtgattctttgttcacattgtttaaccggaggcatcattgtcgactctgtggacgtgttttctgtgccaagtgcacatctaactctattcctgtaccacctcgcgaaccaaggttactacaagaggagtgtgaaaaagtcagggtctgtcattattgttacaagcaatggaagcaaggctttaatcatgctattcaggtttctaacttggattccaatactttcctttctgcggctagttttatcagcataaaatctagtggaactggtgacagtagtagcagttccattactttagtgccacagtctcctgtacttagttcatgcaaatcagcagtaatggaatcttctttggtcagacaaaataatgttgctacagcaaaagggagcactgatcctgctgatatagggatcagggatccattgacaaaccaattttcattttgcacaactaggagttatgatgaagatgatgagtatggtgtttaccagttagattcccaaggaaaacattattctcagactaatggatactttagttacgatgacgatggtaaggactatggatcaaataaagttcatcctaatggggaagctactgatgaaaaaagtgtgagcagcttgtcctcgcagaataattttgaaacccaagcttctgaagaagtgcagcagattgtaaaacaggatattggtgatgaatgtgaagcttcatcatccctatatgctgcgcaagatgctaatctggaacctgtggattttgaaaacagtggcattctgtggctcccacctgaaccagaagacgaagaagatgaacgggatggaatgctgtttgatgatgatgatgatgatggagatgctgcaggagaatggggatatttacatgcgtcaagcagttttggaagtggtgagtatagaggtagggacaggtcaaatgaagagcaaaagaacgtagtcaagaatgttgttgatggccacttcagggctttagtgtctcagcttatgcaggttgaaaatcttgtcattggtgaggaagaagacaaagagagttggttggagatagttacatcc
>g2[scaffold343:15760-21034]
atggaagacaaaagcaatgattattatgcagttttggggttgaagaaggaatgcactgacacagagcttaggaatgcctataagaagcttgcactgaaatggcacccagatcgctgttcagcatcagggaatttgaagtttgtagatgaagcaaagaagcaatttcaggcaattcaagaagcatattctgtgttatcggatgcaaacaaaaagtttttgtacgatgtaggagtttatgactctggtgatgatgacgacgaaaataagtctattgggaacatcctctcgacctgccaagatcttggtttaacttgtataatattgcttgaactgggcatgggtgatttcctgaatgaaatggcagctatgatgagccaaaataagtccaatgaaaatcagggagaagaaacctttgaggaattgcaggatatgtttgatgaaatgttcaacagtgataatggaacgttttcttcttcttcttcttcttggattggaactccttcaatgtgctctactacatcatctacatcttcaagtgagacttttttaacctttcccaacaagagaagttcaggtgaaatgaagtcgggtagtagtgtaagaggcgattcttgccaattccaaggattttgtgtagggacaggtggaacttctggaaaatgcaatgtaagagaacggagttggaggaaaaattccaagagtggacggaagcattag
>g3[scaffold343:22829-23481]
atgggcgttaaagcaagcaaattgagcaagctgattgggatcggaatggttgggaagcggctaaaactcagtggagctgccgttatgacacctagaggttatgttcctgttgccgttggagtaaaccttaatgaatcgaaacgatttatggtacacacaacggctctctacgatgctgaatttttggagatgttgtcacgatccgctgaagaatatggatttcacaatcaaggtattttgagaattccttatgagactaatgcttttgaggaacgtatgtttgatgccactacttgtgctggtgggagcaatcgagttactccaaaaatcagggcatcggattaa
>g4[scaffold343:24539-25309]
atgagcactgttgtggatgtagtgagccaacttctctttccagaatccatcgagaggcttgtgagtccttctaggtcaaatgagagtaggggtaccattcccgtggacattctggataccccaaaagagtacattttttatatggatgttcctggtttatccaaatctgacatacaggtgagtgtggaagatgagaagacgctggtgatacgaagcaacgggaagaggaagcgcgaggagagtgaagaagagggatgcaagtacgtgaggttggagaggaatccacccctcaaactgatgaggaagttcaagctgccagaatactgcaatgtttctgctattactgccaaatgcgagaatggggtgttaactgttgtagttgagaagctgcctccaccatctaaggcgaagattgttaaagttgcaatttcatga
>g5[scaffold343:25998-36624]
atgtctgtaatggattcagaagccttcaaatcggagcttgcatctgttgtttcttccctaggctttgctacttctgctgtgccttcatctggtttcgacgactcagacttccgcaagaaaggtcgcatcaaatctgagaaaaagccaacttctaaggataataataataataataatagtaccaataaagactctcaacatggcaacgaaaacaacaacaaaaagagaatcaacaatgataaatttggcaaaaaaccgaagccgcagcctaaggcggagcttcaagtcgacaataatttatggaatacaactcccggcaagtacaaaaacatgccaaagcttccgcttgtgaaagcgagtgcattgtctgtgtggtacgctgatgcaggagaattggaggacaaggttattgggagtgacagtaacaataaaattgccgagtttaagaatgtcaatgattggaaaagcaaggtggaaaagaagaaggagttgggcgagagattattggcccagtatgcgcaggactatgagtcgtctcgaggacaaagtggcgatataaaaatgttacttaccacgctaaggtcagggactgctgctgacaagatatctgctttttctgtcatgattggggataatcccactgccaatttgagatcgcttgatgctctcttggggatggtgacagctaaagttggaaaacgccatgctttggcaggtttggaagcattgaaagaactttttgtttctagtttgctgcctgatcgcaaattgaagacactctttcagcggccgatagatcatattccggatacaaaagatggttactcgcttctactcttttggtattgggaggaatgtttgaagcaaaggtatgagcggtatatagctgctcttgaggaagcatcaagagatgtcttagatatactcaaagacaaggcattaaagacagtttatgttttgctaaagtgcaaaccagaacaagagcgtcgattgcttgctgccctagtaaacaagctaggagatcctaaaaacaaggttgcatctaatgctgattatcacctatcaaagcttttggctgaccatccaaatatgaaggctgttgtgattgatgaagtagatagttttcttttccggcctcatctggtattgcgagccaagtatcatgctgttaactttttaagccaaattcgcctaagtcacaggggggatggcccaaaggtggcaaagcgtttgatagatgtatattttgctctatttaaggtattaatatctgaagctggggaaggacggacgatgaataagaagagcgagggacacaaggaggtttctggcactttgaaagataagaaagaaaaagatctatcagaatctcatgttgaaatggattcacgcttactatccgcacttcttacgggtgtgaatagagcattcccatttgtttcaagtgatgaagccgatgatgtaattcaggcccatacacctgtattgtttcagctggttcattcaaagaactttaatgttggagttcaagctctcatgctcctagataagatctcagcaaaaaatcacattgttagtgatcggttttatcgtgccttgtatgcaaagcttctactaccagctgcaatgaattcttccaaagaggaactgtttattggactcctacttagggctatgaaaaatgatgtaaatgtgaagcgaattgctgcattctcgaagcgtttattgcaggttgcaattcagcagcagcctcagtacgcatgtggatgtctgtttctcctgtctgaggtccttaaatcgaaaccaactctctggaacatgatgctccaaagtgagtctgttgatgatgaccttgagcattttgtagatattacagaagaagatgacgatcaacccaatccaccaattcaaacagataatgcaagtgaagttgctgaagaagctaagcacttggaaaatggcaatcattctctgccggaagaaggtaactctagttcggagtctgatgatgattcactccaagctgaggagtctcctgctagaggtgatttagatgaaccaaagaatgctagattgatgtccggaatcaacaaacttctacctgaaggttcgaatgataagctcttattgcctggaggatatgatacacgacacagagaaccttcattttgcaatgcagatcgtgtaagctggtgggagctgatggtactggcatcgcatgcgcatccatcagttgcaaccatggctggaacccttctttcaggagctaacattgtgtacaatggtaatcccctaaatgatctttcgctgactgccttcctcgacaaattcatggaaaagaaaccgaaacaaagcacttggcacggtgcttctcagattgaacctgctaagaagcttgacatgcaagatcaactgatcgggtcagaaatactctccttagctgaaacagatgtaccacctgaggatcttgtcttccataaattctacgtgaataagatgaagtcctcgaagaaaccaaagaagaagaagaagaagacagtagaagatgatgccgctgaggaatttttggatgcagatggtagtgatgttgaagatgaggttgatgaagatgctgctgatgagagtgaaaatgaggaaattgacagcatgctagaatccggtgtgcttccctcagaagctaatggtgaatatgattacagtgatttggacgaagttgctaatgaagacgatgatgaattgattggtgatgtcagtgatgaggatatggatacccttttggcacatgatgaatctgacactaatcttggcagtgatgaagacaatgatacagaaaaggcaaatgaagatgacgaagaggaggatgatgtacatcgaagaaaaaataaaagaaagaaagacaagcgtactgccggaaaatccccatttgctagccttgacgactatgaacatttgctcaaggacgagagtccaaaagaggcctctaaatcaagaaagaagagaaagaactcaaatgagcatttgctcaacgaggagaccccagcagaggatgctaaatcaagaaagaagaggaagaactcgaatgcacatttgctcaacgaggagacctcaaaagtgaatgcggaaaagcccgtcaaatcaagaaagaagaggaagggttcaaattaa
>g6[scaffold343:40031-47094]
atgaatgaagattatgaagttactataaacttctatatggttggaagagataaaactagaacttattggaaagttttgaagatagatagattagagcctacagaactcattatgtatgaagattctgccacatattctgagattgaatgtattgatctacttaaaagaatacacgaaggcaacaagtcaactggagggcttaaatttgtttcaacttgttatggaattgttgggtttgtaaagtttctgggaccatatcacatgcttgttattacgaaaagaaggaagattggtgtaattcgtggtcatgcggtttatgccattacaaagagcgagatgttcccaatccccaattctactgtgctatccaatatgccttattctaagaatgagaacagatacaagaagctcctgcgcacggtggatctcacaagagacttctttttcagctactcctatcatattatgataagccttcaaaagaatttgagtaatcgtcaatctgggctcacactttacgacacaatgtttgtatggaatgagtttttaacccgtggaattcgccatcagcttaaaaatactctttggactgtcgctttagtatatggattctttaagcaggttacacttcctctttctggtaggaacttcatattgacgctaattgctagacgatctcgtcattatgctggtaccagatatttgaaaagaggtgtaaatgagaagggtcgcgtagcaaatgatgtagaaacagaacaaattgtgcttgaagatgtgcctgctgggtgcccgctacaaataagtgctgttgtgcaaaatcggggttcaatacctcttttttggtctcaagagacttcacgtttgaatattaagcctgacatcatactctctaggaaggacttgaattttgaagccaccaaacgtcactttgagaatcttgtgaagagatatggaaatccaattataatattgaatttgattaagactcgtgagaagcggccaagagaaactattcttcgtgcagcatttgctaatgctattgagtttataaataaagatctttctgaggaaaaccacttgagatttcttcattgggacctaaataaacactcaagaagtaaagcaacaaatgtcctgacacttctgggcaaggtggctgcaaatgcattggagttaacaggcttccttcactgtcaacttattcctgcctcaaagactgggaaattgctaaaattatcgcccattgacaatactgaagatcaagctggacaagacccttgtgaagagagagctgaactgaattcccctagtggagattaccatgtcaacctttcaacactacagagaggggtattacgaactaattgcatagactgtttggatcgcacaaatgttgcacaatatgcctatgggctggtagccctgggccatcagctgcatgccttgggctttatcgatgtggagagtattgatttagattccccgttagcagataatctaatgaaactctatgaagaaatgggcgacatacttgcattacaatacggagggtctgctgcacataacaagatattttcagagagacgaggccaatggagagcagcaactcagtctcaagagctttttagaacgcttcagcgctattacagtaatgcctacatggatgctgagaaacaggatgccattaatgtgtttttgggacatttccgccctcaagaaggtaagccagctctttgggaattggattcagaccagcactatagtgttggggggcacgcatcaagtttagcaatggagagttctaggtcatttattaaaaggtcgctgtcagaaggaaatttgatctgcggaagcagctctcctgtcaaagaaactgacacagaacagaccgatgactctgaccaacctttgcctgagagtgcaaaaggtggtagtaagggtctttccgagtccaccccagaaatctctacttgtgaaactgacatttcgtttgccaggtacacaccctcgatgtatggtagacaacttttcctagatatgcaattagagcagcgtctcggcagtggaagtgttagattgcatgatcgtgttgattcaattgatttttcaaatttcctagatgttgagtggctctcttcgtccggaaattcatgtgaagaagaagcattcgagagatctgcaatcataggttcaccatgttgtgtcctctcatctgactgtgtaacatttgaatctaaagctgaaacaagctcttcagtaattgagtcttcaagcttgaagcgtcaggagcagactagtaaagatatcaactttgatggcaaaggaagtagtaaacatattgctgaattttcggagaagtttgtgcattgggttaacaacggagatatgcttttcccttga
```
