## Supplementary material for "The *de novo* reference genome and transcriptome assemblies of the wild tomato species *Solanum chilense*": EOG093601XR.faa.1

```
>g1[scaffold2892:9848-16241]
MCGIAVIVSGIKIILSSLDPNFISPIPLLEQKTLFSVDDIKGVLRRRGPDSLGCKKVLLRARVSSLPGGEQDVVAFMENEDASEGENFHMGGGAAKEFIRELQFLGATLQLRGINPIVQPLVDMFGNILVYNGEIFGGIQMSSDNNDTEIFMQHLGLCCSHVSSPHNKTHTSGDKQSTVPELLSRIKGPWALIYWQSSSRILWFGRDAFGRRSLLVHWPTKEDPRFLLSSVSPHASVNESSEFADGEGISKTDFWEELPCGVYSLSIGDLGTDDYLIGEVLKHDWTDPKLKELIAWERTSVQPKPEDLHVSHQKVYSRKEDSPLTPSILMEPKLASTDCLLTSLPHRVMIALQESIMRRTALNTIYQATSVDYTNKCNAPVAVLFSGGLDSMILAALLDKCMDAKYEIDLLNVSFDGPFAPDRISARAGLKELQKVAPSRRWKLVEIDADLLKLTSETKHVMSLINPARTYMDLNIGIALWLAASGDGCLQDETGNDDTYVSVKYKSAARILLVGAGADEQCAGYGRHRTKYRNGSWLALNDEMKLDMQRIWKRNLGRDDRCIADNGKEARFPFLDEDVIRILLDIPLWEIADLNQPIGIGDKKILREVAHLLGLSEAASLPKRAIQFGSRIARESNRKNFGSNRAANQASAGSVTIHRNNS
>g2[scaffold2892:16746-22077]
MESSSGSSSCAGKWKAEEAIAGNAEALRVLRELITYPLLYSAESRKLGLKWPRGLLLYGPPGTGKTSLVRAVVQECGAHLIVISPHSVHRAHAGESEKILREAFSEASSHAKLGKPSVIFLDEIDALCPRRDSRREQEVRVASQLFMLMDSIKSSSTSVSHVVVVASTNSPQPLTRESVGHDICSEDIYTKKGWRLNNLIALTMCLKKYSYEKVMDLRMGKPDAIDPALRRAGRFDAEIEVTTPTEEERMHILKLYTKKLQLDASVDLRAVAASCNGYVGADLEALCREAAMSAVRKCSDSNLDDDSYSINMEDWKHARSVVGPSITRGVTVEIPKVSWEDIGGLKDIKKKLQQAVEWPLKHSEAFERLGVSPSRGILLHGPPGCSKTTLAKAAAHAAQASFFSLSGAELYSMYVGEGEALLRNAFRRARLAAPSIIFFDEADVVATKRGGSSSGSSTVGERLLSTLLTEMDGLEQAKGILVLAATNRPHAIDAALMRPGRFDLVLYVPPPDLEARFEVLSVHTRDMKLNNDVNLRQIAEDTELFTGAELEGLCREAGIVALRENISATVVSDRHFQTVKKSLKPALTKEEVASYSSFMNNRSERSAPSFQSISKKRDNKPTKNLLVFATPVTITVISIAMYIGVRYFLMPTETSTRELTST
```
