## Supplementary material for "The *de novo* reference genome and transcriptome assemblies of the wild tomato species *Solanum chilense*": EOG093601XR.fna.1

```
>g1[scaffold2892:9848-16241]
atgtgtggcatagcagtgattgtgtctggaattaagataattttatcatctttagacccaaattttatctctccaatacctctattggaacaaaagactttattttcagtggatgacataaaaggggtgttaagaagaaggggtccagatagtttgggatgcaagaaagttttacttcgtgccagggtttcatctttaccaggtggggagcaagatgttgttgcctttatggagaatgaagatgcgagtgaaggagagaattttcatatgggcggtggcgctgctaaagaattcattagagaattgcaatttcttggtgctacattgcagcttagaggcataaatcctattgttcaaccattggtggacatgttcgggaacatccttgtttataatggtgaaatatttggaggcatccagatgagtagcgataacaatgacactgaaatttttatgcaacatctaggactatgttgttctcatgtttcctctccgcataataaaactcatacttctggggataagcaaagtactgttccagaacttctttccagaatcaaggggccttgggctttgatttattggcagagtagttcaagaatattatggtttggtcgagatgcatttggaaggcgaagccttcttgttcactggccaacaaaggaggaccctcggtttctgctgtcttctgtatcaccacatgcctctgtaaatgaaagttctgaatttgcagatggagagggaatatccaaaacagacttctgggaagaacttccatgcggtgtgtacagtttgtctattggtgatttaggaacagatgactatttaattggtgaagttttgaagcatgactggacagatccaaagctgaaggagttaatcgcttgggagagaacttctgtccaaccaaaaccagaggacttgcatgtttctcaccaaaaggtttatagcaggaaagaggactcgcctttaactccttccattctgatggaacctaagttagcttctacagactgcctacttacatcgctaccacatagggtaatgattgctttacaagagtcaataatgcgacgcactgcattaaatacaatctaccaggccacttcagttgactacacaaataaatgcaatgctccagttgccgtgctcttttctggtggattagactctatgatacttgcagcattactagataagtgcatggatgccaaatatgaaattgatctgctaaatgtaagctttgacggtccatttgctcctgatagaatctctgctagagcaggtctaaaggaactacaaaaagttgccccatcaagaagatggaaacttgtagagattgacgctgatctgcttaagctgacctctgaaacgaagcatgtcatgtcactaataaatcctgcaaggacctacatggatctgaatattggtattgctctgtggttggctgctagcggtgacggttgtttgcaagatgaaacaggcaacgatgatacctatgtcagtgtcaagtacaaatctgcagctcggattctcctagttggtgctggtgcagatgaacaatgtgctggatatggtcggcataggacaaaatatagaaatggaagctggttagctctgaatgatgaaatgaaactagacatgcagcggatttggaagagaaaccttgggagagatgatcggtgtattgccgacaatggcaaggaggccaggttccctttcttggatgaggatgtcattaggattttgctagatattccgttgtgggagatcgcggaccttaatcaaccaattggtattggtgacaagaaaatcttgcgagaggttgcacatttacttggtttgtctgaagcagcttcacttccgaaaagagcaattcagtttggttcaagaattgcaagagaatcaaatcggaaaaattttggaagcaaccgtgcagccaatcaagcatctgctggaagtgtaacgatacacagaaataactcataa
>g2[scaffold2892:16746-22077]
atggaaagtagcagtgggagtagcagctgtgctggtaagtggaaagcagaagaagctatagccggtaatgctgaagctcttcgagttctcagagaactcatcacctatcctcttctttactctgctgaatctcgaaaacttggcctaaagtggccacgtgggttgttgctatatggacctcctggaactggaaagacaagcttagttcgagcagttgttcaagaatgtggtgcccatttgattgtaataagtccccattctgttcacagggctcatgctggtgaaagtgagaaaattttgagggaggcattttcagaagcatcatctcatgcaaaattaggcaagccatcagtcatctttttagatgaaatagatgctctttgtcctcgtagagattctagaagggaacaagaagttcgtgtagcgtctcaactctttatgttgatggattccattaaatcctcctcgacatcagtatcacatgttgttgtggtagcatcaaccaatagccctcagcccctcacacgggaatctgtaggccatgatatttgcagtgaagacatttacacaaaaaaaggttggaggttgaacaatctcattgcattaacaatgtgcttgaagaagtactcttatgagaaagtaatggacttgagaatgggaaagccggatgctattgatccagctttaagaagggctggacggtttgatgctgaaattgaagtcaccacacctactgaggaagagcggatgcatattctcaagctttatacaaagaagcttcaattggatgcgagtgttgatcttcgagcagttgctgcatcttgtaatggttatgttggggcagatttagaggccctgtgtcgggaagctgcaatgtctgcagtaagaaagtgctctgactcaaatctggacgatgactcttacagcattaatatggaagattggaagcatgcaagatcggtggttggtcctagtataacgaggggtgttactgttgaaatcccaaaggtttcttgggaagatattggagggttgaaagacattaagaaaaagcttcagcaagctgttgaatggcctttaaaacactcagaagcatttgaacggttgggagtatcaccttcccgtggaatccttcttcatggtccaccagggtgctccaaaacaacccttgctaaagctgctgctcatgctgcccaagcttcattcttttccttgagtggtgcagagctgtactctatgtatgttggtgagggtgaagctttattacgcaatgctttccgaagagctcgccttgcagcaccaagtataatattctttgatgaggccgatgtagttgcaaccaaacgaggaggaagttcaagtggaagcagtacggttggagagagactgttatccaccctcctaaccgaaatggatggcttagagcaggctaaaggaattcttgttttggctgccacaaatcgcccccacgcaattgatgctgcactaatgcgaccaggaagatttgatctcgttctttatgttccccctcctgacttggaagctcgatttgaggttctcagtgttcatacacgagatatgaaattgaataacgatgttaatctgagacaaattgcagaagacacagagctctttactggagctgagcttgaaggactatgcagagaagctggaatagttgctttgagagagaacatatctgcaacagttgtatctgatagacacttccaaacagtaaaaaagtcactcaagccagcacttaccaaagaagaggttgcttcctattcttccttcatgaacaatcgatccgagaggtctgctccctcatttcaatccatctccaaaaaacgcgacaacaagccaaccaaaaacttgttagtttttgctactcctgttactatcactgttattagtattgcaatgtacattggtgtgagatactttctgatgccaactgaaacatcgacgagggaactaacaagtacgtag
```
