## Supplementary material for "The *de novo* reference genome and transcriptome assemblies of the wild tomato species *Solanum chilense*": EOG093601Y2.fna.1

```
>g1[scaffold4955:6666-7714]
atgaatgcggagattttgagtgaagaaatgcagaagagaccacctacggagcttgtgacggtccgtaggtggcagcgtagtgtagctgctgaaggaagatggggaagtctgaccaagtggggggttacgaagcttgtgacggtccgtcgtgtctatgacggtccgtcctgcaggttcgtcatgaagttcagagaagtaatcccagtacccatattccaagagttgaagtgttttggaacgaagaccctcgacggaccgttgtgcctatga
>g2[scaffold4955:8559-14754]
atgagtaagtttgtgtcgggtgtgtccgtcttggtggtggaaaaatgtcgtagggctatgcttgatcatgatatggatatttctcgtcttatgatttatgcccaaggggttgataaagagaaactcaaggagaggtttttggagaaaaataggtttagaacagatgatcttgattcctctcaaggaaggtgtggaaagaggcacaagagtgagcgtctaacaggcacaaatgtttgttctgattgtggtaagagtggtcacaaaataagggattga
>g3[scaffold4955:21119-32908]
atggcgtttgtgtacattccagtgcagaactcggaagaggaagttagggtagcattggaccaactccctagggatgcttctgacattctcgacattcttaaggcagaacaagctcctcttgatctctggcttataattgctagggaatatttcaaacaaggcaaagtcgatcagtttcggcaaatcttggaagaagggtctagcccagagattgatgaatattatgcagatgtgaggtatgagaggattgccattctaaatgcattaggtgcatattacagttatcttgggaagattgagacaaaacaaagagaaaaggaagagcactttataatggcaactcaatattataataaagcatccagaattgacatgcacgagccctccacgtgggttgggaaagcctctctaccttaccaaggtaggggtaaggctgcatacacaccaagctccccatactccacttgtgggattacattgggtcagcttttacttgccaagggcgatatagaacaggcatttgctgctttcaagattgtacttgatggagatcgtgataatgttcctgctctcctgggtcaggcctgtgttcagtttagccgtggacgatattctgattcactggagctatataagagggccttgcaagtgtatcctgactgtcctgctgcagtaaggcttggaatagatccagaaaatgtggacgctctggtggcactagcaattctggatctgcaaaacaatgaagcttctggtattaggagaggaatggaaaagatgcaaagagcctttgagatatatccttactgtgcaatggctctaaattatctggccaatcattttttcttcactggccagcatttccttgtggagcaattgactgagactgcacttgctgtaaccactcatgggccaactaagtctcattcatactacaatttggcacgctcctaccacagcaagggcgactatgagaaagctggaatgtactacatggcatctgtgaaagaaagcagtaagccacatgactttgtattaccctattatggattgggacaagtacagttgaagttgggagatcttcggagttcgttggcaaattttgagaaagtcttggaggttcatcctgaaagttgcgaggcagtgaaagctcttgcacacatttatgtgcagcttggccaggcagagaaggttcaggaatatttgaagaaagccacaaaaattgatcctcgtgatccccaggcctttttggatataggagagctgttaatttcaaatgatcctgctgctgctttagaggcctttaaaacagcgcgtaatttgcttaagaaatcaaatgaagaagtaccaatagagttgctcaacaatattggcgtcctccattttgaaagggaagaatttgagcttgctacacaaagttttaaggaagctttaggtgatggcatatggattaggttccttgatgctaaagcacggtctaatgatccaacttctggagggcttttatatggcaatggtgaaacacaatctgatctgttaaaaagtgcacaatatccaattgatgccagtgcatctgttcgacaatacagggacttccagctatttgatagacttgaggaacaaggaattactgtggaacttccttggaacaaagtttcgacactctttaacatggcaagattactggagcagttgcatgacacagaaactgccagcatcttttaccgacttatcttattcaagatggttggacttctaagaagtagtgcccttcaattttttccgtatgcattcgtagattgttattggaaaggtctgggtatttaccaaaggggaaaaaattgtaacagtatgaggctaggagctgcacagtatccagagtatgcagatgcttatctgaggctggcgtccattgcaaaagcccgaaataatgtgcaactaagcaatgagttgattagtgatgcgctaaaggtgaatgagaagtatccagatgcactgctaatgcttggtgatttggaacttaagaatgatgactgggttaaggcaaaagaaacttttcgggctgctaaggatgcaactgatggaaatgattcttatgctactctttgtctggtgcatatgtttgtttga
```
