## Supplementary material for "The *de novo* reference genome and transcriptome assemblies of the wild tomato species *Solanum chilense*": EOG093601Y6.faa.3

```
>g1[scaffold1943:2268-3828]
MIMQISQVDQALRRKVVNAKHGTENHWSTTVVSSPYGVGPWKYISKLRVEFYLNSNLQPSLKIELTTPGRLELSIEKELPRLGTTRPSQLTGEARSCLNQWLALHEVSLTQDNLIRRKIHIVNRCFMCHQTLEINRHLLLHCQVATGICNMFISVFGLKWVVPSSVKDALASWSSWKVIKPVREVWKMIPACIFLVCMDRKKQ
>g2[scaffold1943:7193-11048]
MKVVQRIAVSFLVHLRYPGKSVAEAIPHDIDQSLLIYVLLKAFSVSIECVEEMMLNMPKKDETSPRLRHIFVKLVERCRCQLEQIPPEQTFESFSLNMDVDAFDNLNHLLFPMLRMMRLTRIFFTFPGLVKESGEAESEIAFTKAFDTDLSHGSAPPKNLMLLLLPENRTLLPWKERKANPRLDNFYGHPPKREAVANRSDVRKEEVVEGAVVDYYEILLKEKVDWEPTIGSLGFSLIVREGKRILYAVLVANKVMDSKIKQGVPGVLCKLDHEKAYDHVNRKNSGLHYASNVIWGEAKEMNLLLCLFGESLELSAWDDDSEFPGTF
>g3[scaffold1943:14034-16168]
MAFSGIVTPPPPPFAAGKKPVFVRSVWANNLESEFSLIRGLVDRFPFVSMDTEFPGLIYRSDIRAKNPIELYNNLKSNVDALKLIQVGITLTDVYGNLPDFGCGYGFIWEFNFRDFDVLHDDHAPESIELLRDHGMNFKKTRARGADTTRFAELLMSSGLLCNEAVSYVTFHSAYDFGYLIKVITGSNLPGGLTEFLKLMKVFFGKRVYDVKYMMMFFPYLHGGLDRVAETLMLNRVVGNSHQAGSDSLLTWHVFQKVKQVYLADNEAHTEKFGGILFGLEGIENQNILVVRLKIQRRSLHIKVFSARLY
>g4[scaffold1943:18583-24062]
MRNPPFIRVQVVETPTVEKKTIFQDSDGGRRLSSKQLKYGAKKRLVEKKTIFQDYEGYRRLSAKELKYGVEKGKVKLYMRCCVGEDIRPNEFTLATVLKGCSMCLDLEFGKQLHAVVVKGAAFSDVYVGSALVDLYAKCCELESAVKVFFSMPEQNSVSWNVLLNGYVQAGQGEEALKLFLKMSDSEMRFSNYTLSTILKGCANSVNLKAGQVIHSMLVKIGSEIDDFTSCSLLDMYNKCGLQDDALKVFLRTKNHDIVAWTAMISGLDQQGQKREAIHLFCLMMHSGLRPNQFTLASVVSAAADSVDIRCCKSIHACVYKFGFDSEECVSNALIAMYMKFGSVLDGHRIFSSLSNRDIISWNSLLSGFHDNETSYEGPKIFRQLLVEGLKPNIYTLISNLRSCASLLDASLGKQVHAHVVKADLGGNIYVGTALVDMYAKCGQLDDAELIFYRLSEKDVFTWTVVISGYAQSDQGEKAFRCFNQMQREAIKPNEFTLASCLKGCSRIASLDNGRQLHSVVMKSGQFSDMYVASALIDMYAKSGCIKDAESLFQSMESSDTVLWNTIIYAYSQHGLDEEALKTFRTMLSEGIPPDGITFIAVLSACSHLGLVKEGRRHFDSIKNGFGITPSIEHYACMVDILGRAGKFTEMEHFIEGMALAPDALIWETVLGVCKAHGNVELAEKAANTLFEIDPKAESSYILLSNIYASKGRWADVSTVRALMSRQGVKKEPGCSWIEIDNQVHVFLSQDASHPRLKDIHKKLEELTSKITAAGYIPNTNYVLHNVSDKEKIDNLSHHSERLALAFALMSSSKTIHVPQLLQVNSAQLKF
>g5[scaffold1943:27058-31018]
MMMMIYASLPIHAQIGFYNLVWSLKLLPSSGLYFLYEDFTDQNFNFFSVPRNFRLLEELERGEKGIGDGTVSYGMDDGDDIYMRSWTGTIIGPHNSVHEGRIYQLKLFCDKDYPEKPPSVRFHSRVNMTCVNHETGVVEPKKFALLANWQREYTMEDILTQLKKEMASPHNRKLVQPPEGTCF
```
