## Supplementary material for "The *de novo* reference genome and transcriptome assemblies of the wild tomato species *Solanum chilense*": EOG093601Y6.fna.1

```
>g1[scaffold18556:3584-6413]
atgttgtttcaaagcaagaacatctgttcaatctacagaaggagtatctcagtcgctgctgcattttcctcaaaacccaattcccctttcatccaagattcagttattcactactcagaagaagttttagcatcgaaactagctccaattttgcaatcttgcaacaattctgcagaaaatcttggttctgttattcgtaaaggggagcaggttcatgcccaagtaactgtaaatggaattgacaacttgggtattcttggtacaagaatcttggggatgtatgttttgtgtaacaggtttatcgatgccaagaaattgttttttcagcttcagttgtgttatgcttctccttggaattggatgattagagggtatacaataatgggtcgttttgatcttgcaatcttgttgttctttaagatgttggtgtttggtacttaccctgataaatacacttttccttatgtgattaaggcttgtgctggtataaatgctgtgaatttaggtagatggctacatgggttggtacaaagtttaggttttgaggatgatgtgtttgtgggtagtgcttttattaagttttatgcagagaatggttgtttggatggtgctcgtcttttgttcgataaaatgtctcaaagggatagtgtattgtggaatgtgatgcttaatggttatgctaaagatgaacagtctgtgaatgatgtggttgggttatttatggaaatgaggaaaagtgaaactaagcctaattcagtaacatatgcttgtgttctttctgtttgtgcgtcggaaacaatggttaaatttggttgtcagcttcatgggcttgttgtgcgatgtgggttggaaatggattctccagtagccaatacattgattgcgatgtacgctaaattctgttccttgtttgatgcacgcaagatctttgatttagtgtcacaagcagatcgtgtgacttggaatgggatgattggagggtatgtacagaatgggtatatcgctgaggcgctggatgtatttcgggaaatggtagctagcagtgtcaagccagactctatcacctttgccagtttgctcccctctgtttctatatcggaagatttgtaccaggggaaggcgattcatggttatatcgtgagaaatgatgtatctattgatgttttcttaaagaatgccattattgacatgtactttaagtgcaggaatgttgtggcagcacgcaacatatttagctgcagccctgcggtggatgttgttatttgtactgctatgatttcaggatttattcttaatgccatgagttctgatgccatagatgttttccgatggttacttaataagaatatgaggcccaatcctgttactctagcaagtaccttacccgcttgttctggtttggctgctttgagattaggtaaggaactgcatggtgtcattgttaagcgcagctttcaaggaatactttatgtgggtagtgcggtgatggacatgtatgcaaagtgtggaagattggatcttgctcaacaagttttcagaaggatgcctgaaagagatgtcgtttgttggaattcgatgatcacgagctgttgccagaatgctgaaccggaattggccattgacttcttccaacagatgggtgcaattggagccaagtatgattgtgtcagcatatccagtgctctttctgcttgtgcgaatttgccagctctccattatgggaaagagatccatggcttcgttatgaaaagtgcattaagctctaatctttttgtggaaagtgcgttaatagatatgtatgctaaatgtgggaacttggagatagcttggcgcgtatttgacttaatggcacacaagaatgaagtatcatggaatagtattattgcagcttatggaaatcatggccgactgaaggactgtctgaatttgtttcatggaatgagaaaagatggattccagcctgaccacgtcacttttcttgcgatcatatctgcttgtggccactctggtcgagttgaagagggaaaacactacttcaattgcatgactaatgaatatgggattacaccgcgaacagagcattatgcatgcatggttgacttgtttgggagagctggtctcgtggaagaagcatttggcgtgattaagagcatgccatttgctccagatgcaggcatttgggggacattacttggggcttgtcgattacatggcaataccgagcttgctgaaatggcttctgagcatcttttgagcctggacccccaaaattccggctactatatgttacaatcaaatctacatgctaacgctggcaaatgggatatggtttctaaaattcgacatatgatgaaggaaagaggagtgcagaaagtacctggttacagctggactgaagttaacaacagcactcatatttttgttgctgcagacgcgagtcacccgcagtctgctcagatatatcttttattagacaatcttctaatggagctgcaaaatgagggttatgttcctcaaatgaatcttcaaatacaacagtcatcatccccagaactctgttga
```
