## Supplementary material for "The *de novo* reference genome and transcriptome assemblies of the wild tomato species *Solanum chilense*": EOG093601Y6.fna.3

```
>g1[scaffold1943:2268-3828]
atgattatgcagatatcacaagtggatcaagctttgcggagaaaggttgtgaatgccaaacatggtactgagaatcactggagcaccacggttgttagttccccttatggcgtgggtccttggaagtatatcagcaagttaagggtggaattctatctcaattcaaatcttcaaccatctctcaaaatagagctgacaacacctggaaggctggaactctcaattgagaaggaacttccaagactgggaactacaagaccttctcagcttactggagaggctaggagttgtttaaatcaatggctagcccttcatgaagtctccctcacccaagacaacctcatcaggagaaaaatccacattgtcaacagatgcttcatgtgtcaccagaccctagagatcaacagacatcttcttcttcattgtcaagtagccacaggaatatgcaacatgttcatctcagtttttggtctaaaatgggttgtgccaagtagtgttaaagatgcactggctagctggagctcatggaaggtcataaaacccgtcagggaagtgtggaagatgatccctgcttgcatttttttggtgtgtatggacagaaagaaacaatag
>g2[scaffold1943:7193-11048]
atgaaggtggtgcaaaggattgcggtgtcctttttggttcatttgaggtaccctgggaagtctgtagcagaagcaattccacatgatatagatcagagtttgttgatatatgtgttgctaaaggccttctctgttagtatagaatgtgttgaagaaatgatgttgaatatgcccaagaaggatgagacatcgccccgtctgaggcatatatttgtcaaattggtggagagatgccggtgccagctggaacagattccaccagaacaaacttttgagtcattcagcctaaatatggatgttgatgcatttgacaatttgaaccatttacttttcccgatgctgaggatgatgagattgaccaggattttcttcacatttcctgggctggttaaagagagtggagaagcggaatctgaaattgctttcaccaaagctttcgacactgatctatcacatggctctgctcctccaaagaatctcatgttactactacttccagaaaatagaacactattgccctggaaggagaggaaagcaaatcccaggttagataacttttatggccatccacccaagagggaagcagtagcaaatagaagcgatgtgagaaaggaggaagtggtagagggggcagttgtagattattatgaaatattgcttaaagaaaaagtggattgggagcctactattgggagtttagggttcagtctaatcgtacgggagggcaaacggattttgtatgcagtgttggtggcgaacaaagtgatggattcaaagataaagcagggagtacctggtgtgttgtgcaaacttgatcatgaaaaggcatacgatcatgtgaatcggaaaaattcaggactccattatgcttcaaatgtgatttggggagaagcgaaggaaatgaatctacttttgtgtttatttggtgagagtttggagctttcagcttgggatgatgatagtgaatttcctgggaccttttga
>g3[scaffold1943:14034-16168]
atggctttctccggcattgtcaccccaccacctccaccgttcgccgccgggaaaaaacctgttttcgtccgttcggtttgggcgaacaatctggagtctgagttttcgttgatccgtggcttggtcgaccgttttccttttgtttcaatggatacagagttccctggtctgatatatcggtcggatatacgtgctaagaacccaattgagctctacaacaatctgaaatcgaatgttgatgctcttaagctgattcaggtgggtatcactctgactgatgtgtacggtaacctgccggactttggctgtggttatggtttcatctgggagttcaacttccgtgattttgatgtgttgcatgatgatcatgcaccggaatccattgagttgctccgtgatcacgggatgaattttaagaagacgcgtgctcgtggtgctgataccacaaggtttgctgaactgctgatgtcctctgggctgctttgcaatgaagctgtttcttatgtgacatttcacagtgcttatgattttggctacctgatcaaggttattactggctctaacctgccaggtgggttgacagagtttctgaagttgatgaaggtgttttttggtaaaagggtttatgatgtgaagtatatgatgatgtttttcccatatcttcatggcgggttggaccgggttgctgaaactctcatgctgaatcgcgtagttgggaatagccatcaggctggctcagatagcttgttgacttggcatgtgtttcaaaaggtgaagcaggtctacttagcggacaatgaggctcacaccgagaagtttggtggtattctctttgggttagagggaattgaaaatcagaacatccttgtggttcggctaaaaattcagagaagaagcttgcatatcaaagtgtttagtgctagactgtattga
>g4[scaffold1943:18583-24062]
atgcgtaatccaccgtttattagagtacaagtagtagaaaccccaacagttgaaaaaaaaacaatctttcaagattctgatgggggtaggaggttgagttctaaacagttgaaatatggtgctaagaagaggttagttgaaaaaaaaacaatctttcaagattatgaggggtataggaggttgagtgctaaagagttgaaatatggtgttgagaaggggaaggtaaagctttacatgagatgttgtgtcggagaagatattaggcctaatgagttcactttggcaacagttttaaagggttgttcaatgtgtttagatttggagtttgggaaacaactacatgctgtagttgttaaaggtgcagccttttcagatgtttatgttggttctgctcttgttgatttgtatgctaaatgttgtgaattagaatcggctgttaaagttttcttttccatgccggagcagaattcagtatcgtggaatgttttacttaatgggtatgtgcaggctggtcaaggagaggaggctctaaaattgtttttgaagatgtcggattcagagatgaggtttagtaattataccctatcgaccattttaaagggttgtgcgaattcagttaatctgaaagctggtcaagttatccactcaatgttggtcaaaattgggtctgaaattgatgattttacaagctgtagtcttctagatatgtataacaaatgtggtcttcaagatgatgccctgaaagtgtttttaaggaccaaaaatcatgacattgtggcatggactgcaatgatcagcggactcgatcagcaaggacagaagagagaagctattcatcttttttgcttgatgatgcattcaggtttgaggcctaatcaatttacactggctagtgttgttagtgcagcggctgattcggtggatataaggtgttgcaaaagtattcatgcttgtgtttacaaatttggttttgactcagaagagtgtgtcagtaatgcattgattgcaatgtacatgaaatttggttcagttttggatgggcatcgtatattttcttctttgagtaatagggatataatttcgtggaactcacttttgtctggattccacgataatgaaacttcttatgaagggcctaaaatcttcaggcagttgcttgttgaaggtttgaagccaaatatttacacgctcatcagcaatttgagatcttgtgcaagcctcttagatgccagtctagggaaacaagtgcatgcccatgtagttaaagctgaccttggtggcaatatatatgtaggaactgctctggttgatatgtatgccaagtgtgggcagttggatgatgcagaattgatcttttatagattgagtgaaaaagacgtcttcacttggacagtggtcatttcaggttatgcgcagtctgatcaaggagaaaaggctttccgatgcttcaatcagatgcaaagggaagctattaaacccaatgagttcactcttgctagctgtctaaaaggttgttcacgtatagccagcctagacaatgggcggcagttgcattccgtggtaatgaagtctgggcagttcagtgatatgtatgtagctagtgcgttgattgacatgtatgcaaaatctggatgtatcaaagatgccgagtctctatttcagagcatggaatctagtgatacagtgttgtggaacacaattatatatgcctactcccaacatggactagatgaagaagcattgaaaacatttagaaccatgttaagtgaaggtattccgcctgatgggattacgtttattgctgtcctctctgcatgcagccatctgggcctggtcaaagaaggaagaaggcattttgactcaataaaaaatggctttggtatcactccttcaatagaacattatgcttgtatggttgatatccttggccgtgcaggcaaatttactgaaatggaacacttcattgagggtatggcgcttgctcctgatgccttgatatgggagactgttcttggagtctgcaaggctcatgggaatgtggaattggctgagaaagctgcaaacacacttttcgaaattgatccaaaagcagagtcaagttatatattgttgtccaatatatatgcatcaaagggtagatgggctgatgtttcgacggttagagcactaatgtccaggcagggtgtcaaaaaggaacctggttgtagctggattgagattgataatcaagtgcatgtcttcttatctcaggatgcttcacatcctaggttaaaggatatccataaaaagttggaggagctgacttcgaaaattactgccgcaggatatattccaaacacaaactatgtgcttcataatgtctctgacaaagaaaagatagacaacctttcacatcatagtgaaaggctagctctcgcatttgctctcatgagcagcagcaagactattcatgttccacagctgctacaagtcaatagtgctcaactgaagttctaa
>g5[scaffold1943:27058-31018]
atgatgatgatgatttatgcttctctgcccattcatgcacagataggattctacaatcttgtttggagtttgaagcttttacccagctctggtctttattttctttatgaagatttcactgaccaaaatttcaatttcttttcagttcctcgcaatttcagattactggaggaacttgaacgtggggagaagggtattggagatgggacagtgagctatggtatggatgatggagatgatatttatatgcgttcttggactggcaccattattggtcctcacaattctgtgcatgaaggccgtatttatcagttgaagctattctgcgacaaggattatccggagaagccaccaagtgtgcgtttccactctcgagttaacatgacatgtgtcaaccatgagacaggagtggtggagccaaaaaagtttgctttgcttgcaaattggcagcgagagtacactatggaagacatactgactcaactgaaaaaggaaatggcttctccccacaaccgtaagctagttcagccacccgaaggcacctgtttctag
```
