## Supplementary material for "The *de novo* reference genome and transcriptome assemblies of the wild tomato species *Solanum chilense*": EOG093602A0.faa.1

```
>g1[scaffold2818:61461-64695]
WAAASGQVSLNGMLLPAALYFWQIPHFMALAYLCRKDYADGGFRMYSLADASGQRTASVALRNCLYLLPLGYLAYDWSLTSGWFCLESTLLALAISGTAISFYLNRTTKDARRMFHASLLYLPVFMSGLLVHRVTESEQQMTIEHMSKIIELSPSLETAEAAQEEKRKQSIGNGQRRPPVAYASVAPFPFLPAPSYATF
>g2[scaffold2818:78746-85722]
MAKRPESSVGYSVTIPTPQQGTQSPRPDTVFSPPPFPSSSAGPIFPPPIVQSNQIPSPSIKTPNLPSPANGVRTGSPAPHLSTPPGPPVFSSPLQPAAVPFRTSPATPQPIAYSSASSLPTSSPPQFSNGSVELHHQISDVTEDWTPAAESPNVLFSAHKVLKQKKLANIPSLGFGALVSSGREMSPGPQMIQRDPHRCHNCGAYANLYCNILPGSGQWQCVICRNLNGSEGDYIASNKEELRNVPELSLPSVDYVQTGNKRPGFFPVSDSRVSAPVVLVIDECLDEPHLQHFQSSLHAFVDSLPPTTRLGIVTYGSTVSVYDFSEESIASADVLPGNKSPDQESLKALIYGTGIYLSPMHASLPVAHSIFSSLRPYKLDIPEASRDRCLGTAVEVASAIIQGPSAEMSQGVVKRPGGNSRIIVCAGGPNTCGPGSVPHSFSHPNYAHMEKIALKWMETLGREAFRKNTVIDILCAGTCPVRVPVLQPLAKASGGVLILHDDFGEAFGVNLQRASGRAAGSHGLLEVRCSEDIFVSQVIGPGEEAHVDSNEVFKNDDALVIQMLSIEETQSFALSMETKRDIKRDFVYFQFAFKFSDVYQSDITRVISVRLPTVDSVSSYLQSVQDEVAAVLIAKRTLLRAKNANDALDMRATIDERIKDITSKFGSQMPKSKLYQFPRELLLLPEVLFHLRRGPLLGSILGHEDERSVLRNLFLNAAFDLSLRMVAPRCLMHRQGGTFEELPAYNLAMQSDAAVVLDHGTDVFIWLGAELDAQEGKGAAALAACRTLAEELTEMRFPAPRILAFKEGSSQARYFVSRLIPAHKDPPYEQEARFPQLRTLTAEQRTKLKSSFLYFDDPSFCEWMRSLKVLPPEPS
>g3[scaffold2818:86506-102992]
MELVFSPPSVEWPATAGKRSSSLANRRSAADEKVRGLIGTRSWLRGGEESLRLLSFELKKNRRRRMMTPEASLGGLLGGIFKSSDSGESTRQMYAATVTLINGMESMMSSLSDSQLREKTAALQERARRGDSLDSLLPLSKKLDRLRRNFLWQKGKQGESKGYYLVKSNTVMLSKERGGLGIRNLRIQNKSLLMKWLWRYTSDPVEGGDSSKVWGIEPMVHRDSVRNPMDGEYGGQSELYGTLWRKMCCSKLEMARRSSFGEMDGLIKRLLNDWEVDRVASFLGKLGGINLEAFAIVREASKRVLGLRPFDVQLIGGMVLHKGEIAEMRTGEGKTLVAILPAYLNALTGKGVHVVTVNDYLARRDCEWVGQVPRFLGLKVGLIQRRNRRLSGGQGFPVAGALLFLPEGWDFESMRKERGYQDFPLITSQVIVSFTLQSVDELVVRNFNYCVIDEVDSILIDEARTPLIISGPAEKPSDQYYKAAKVAAAFERDIHYTVDEKQKNVLLTEQGYADAEEILDVKDLYDPRQQWASYILNAIKAKELFLKDVNYIIRGKDVLIVDEFTGRVMQGRRWSDGLHQAVEAKEGLPIQNETVTLASISYQNFFLQFPKLCGMTGTAATESAEFESIYKLKVTMVPTNKPMIRKDDSDVVFRATSGKWRAVVVEISRMHKIGRPVLVGTTSVEQSDALSEQLREAGIPHEVLNAKPENVEREAEIVTQSGRLGAVTIATNMAGRGTDIILGGNAEFMARLKLREILMPRVVRPAGGVFVSVKKPPPKRTWKVSESLFPCTLSKEKTKLAEEAVEVAVKMWGPRSLTELEAEERLSYSCEKGPVQDEVIAKLRSAFLEIVGEYKVYTEEEKKEVISSGGLHVIGTERHESRRIDNQLRGRSGRQGDPGSSRFFLSLEDNIFRIFGGDRIQGMMRAFRVEDLPIESKMLTKALDEAQRKVENYFFDIRKQLFEYDEVLNSQRDRIYTERRRALEADDLQALLIEYAELTMNDILQANIGSDAPKESWDLEKLISKLQQYCYLLNDLTPDLLAANGSTYDELQQYLQLRGREAYLQKRMAQFTHFGKYHWALAEDIVEKEAPGLMKEAEKFLILNNIDRLWKEHLQALKFVQQAVGLRGYAQRDPLIEYKLEGYNLFIEMMAQIRRNVIYAVYQFKPVMVKPQDQEKSDKVDKANTNGRGSNGATNPSPSAVSSQSSA
```
