## Supplementary material for "The *de novo* reference genome and transcriptome assemblies of the wild tomato species *Solanum chilense*": EOG093602A0.fna.1

```
>g1[scaffold2818:61461-64695]
gtgggctgcagcttctggtcaggtgtctctcaatggaatgctcctcccagctgctctgtatttttggcaaatacctcatttcatggccttagcctacttgtgtcgtaaagattatgctgacggagggttcagaatgtactctcttgctgatgcttctggtcagaggactgcctctgtagccttgagaaactgcctatatctactaccattgggttacctagcctatgattggagtttaacatctgggtggttttgcctggaatcgacacttcttgctctggcaatcagcggtacagcaatatcattctacttgaaccgtacaaccaaagatgctaggagaatgttccatgccagccttctgtatcttcctgtatttatgtctgggcttctagttcatcgtgttaccgagagtgaacagcaaatgactattgaacacatgagtaagattatcgagctgtcaccttcattggaaactgcagaagcggcacaagaagaaaaaagaaagcagtccataggaaatggtcaacgtcggccacctgtagcatatgcctcggttgctccatttcctttcttgccagctccttcatatgctacattttaa
>g2[scaffold2818:78746-85722]
atggcgaagcgacctgaatcatcagttggatactctgttactattccaacccctcagcaagggactcagtcacctagacctgacactgtatttagtcctcctcctttcccatcatcctcagcaggtcctatatttcctccaccaattgttcaatcaaaccagattccttcgccgtctatcaagactcccaatttaccatcacctgctaatggagttagaactggaagccctgctcctcatctaagcaccccacctggccctcctgtgttttcgtcgccgctacaaccagctgctgtgccattcagaacttctccagccacccctcagcctattgcgtattcctctgcttcatctctgcccacatcatcacctccccagttttcaaatgggtctgttgagctgcatcaccaaatttctgatgttactgaagattggacacctgctgcagaatctccaaatgttctattctcggctcacaaggtgttgaagcagaaaaaacttgcaaatattccaagtctaggatttggtgcattagtttcctccggaagggagatgtcacctggtccgcaaatgatacaacgcgatccccatcgttgccataattgtggcgcatatgcaaatctttattgcaacattttacctggctcaggtcagtggcagtgtgtgatatgtcgtaacctcaatggaagtgaaggggactatatagcttccaacaaggaagaactgcgcaatgtgccagaactatcattaccttcagttgattatgtccaaacagggaacaagaggcctggtttctttccagtgtccgattccagagtgtcggcaccagttgttcttgtaatagacgagtgcttagatgaacctcatctccagcattttcagagctccttgcatgcatttgtggattctttgcctccaacaacaagactggggattgtcacatatggcagcacggtctctgtgtatgatttttctgaagaatcgattgcatcagctgatgtattacctggtaacaaatcaccagaccaagagtctttgaaggcattgatttatgggaccgggatatacttgtctcctatgcacgcatctcttcctgttgcacactcaatattctcatcattgaggccatacaaactggatattccagaagcttctagagatcgttgcttgggtacagcagttgaagttgcttcggcaattattcaaggtccatcggctgaaatgtcacagggtgttgttaaaaggcctggtgggaacagcagaattattgtttgtgctggtggaccaaatacatgtggccctggatcggttcctcattctttctcacatccaaactatgctcatatggagaaaattgcattgaagtggatggaaaccctaggtcgtgaggcattcaggaaaaacacagttattgacatattatgtgcaggcacatgtccagtaagagtgcctgtcctgcaacctcttgccaaagcctcggggggtgtacttattctccacgatgattttggagaggcttttggtgtaaacttgcagagagcatctgggagggctgcaggttcacatggtttacttgaggtccgctgttctgaggatatttttgttagtcaagttataggccctggtgaagaggcgcatgtggacagcaacgaagtgtttaaaaatgatgatgctcttgtcattcaaatgctaagcatcgaagaaacacaaagttttgcattatcaatggaaaccaagagagacattaagcgtgattttgtgtatttccagtttgcatttaagttttctgatgtctaccaatcggatatcaccagagtcatctctgttcggttgcctactgtggacagtgtttcatcatatcttcaaagtgttcaagatgaagtggctgctgttctcattgccaaaaggacacttttgagagccaagaatgccaatgatgcacttgatatgcgagccacgattgatgaaagaatcaaagatataacaagcaagtttggttctcaaatgcccaaatcaaagctctatcagttcccgagggagctcttgttgttgcccgaagtcttattccatcttagaagggggccacttctaggaagcattcttggtcatgaagacgagagatctgtgttgcggaacttgtttctgaatgcagcatttgatttgtccctccgaatggtggctcctcgctgtctgatgcatagacagggtggcacttttgaggaactacctgcttataaccttgctatgcaatctgatgcagcggttgttcttgatcatggcactgatgtcttcatttggttgggcgcggaacttgacgctcaggagggaaaaggtgcagcagcattggcagcttgcagaactttagctgaagagctcacggaaatgcggtttccagctcctcggattcttgcattcaaggaaggaagttctcaggctcgatattttgtttcccggctgataccggcacacaaggaccctccttatgaacaggaagcaagattcccacagcttcgtactttgactgcagaacagagaacgaagttgaaaagcagcttcctttactttgacgatcccagtttctgtgaatggatgcggagtttgaaagttttgccacctgaaccaagttaa
>g3[scaffold2818:86506-102992]
atggagttggtgttttcaccgccgtccgttgaatggccggccaccgccgggaagcggtcctcctccttagctaaccgtcgtagcgctgccgatgagaaggttcgaggtttaattggcactcgcagctggctgcgaggaggagaggaatccttgaggttgcttagttttgagctgaaaaaaaaccggaggaggagaatgatgactccagaggcatctttgggagggttattgggaggtattttcaagtcttcagattctggcgagtctactaggcagatgtatgccgcaacagtcacacttatcaatggaatggaatcaatgatgtcttctttatctgactctcaattaagggagaagacagctgctctgcaagagcgggctcgccgtggagattccttggactcccttttaccgttatcaaaaaagctggacagactgagaagaaacttcctctggcaaaaaggcaaacagggagaaagcaagggttactatttagtgaaatcgaatactgtgatgctaagcaaagaaagagggggactcggtattagaaatttgagaatccaaaacaagagccttttgatgaagtggttgtggagatatactagtgaccctgtggaaggaggtgatagtagcaaagtatggggaattgaacccatggtgcatagagatagtgtcagaaaccctatggacggggagtatggaggacaatcagagctttatggaactctatggaggaaaatgtgttgctcaaagttggaaatggcaagaagatcaagttttggagagatggatggattgatcaaaaggctattgaatgattgggaagtagatagagtggcttctttcctgggaaaattagggggaatcaatctagaagcatttgctatagtcagagaggcttcaaaaagggttctgggccttcgtccttttgacgtgcaacttataggtggtatggttctccataagggagaaatagctgaaatgaggactggtgaaggaaagactcttgttgccatattacctgcttatttgaacgcgttgaccggaaaaggagttcatgtggtaacagtcaatgactacttggcacgccgagattgtgaatgggttggtcaagttccccgttttctagggctaaaagttggcctcatccaacggaggaatagaagattgtccggaggacaaggttttccagtagcaggagcacttcttttcctaccagaaggttgggattttgaatcaatgaggaaggagcggggttaccaggatttcccacttattactagccaagtgattgtgtcttttactctgcagagtgtggatgagcttgtcgtgagaaatttcaattactgtgtgattgacgaggttgactctattctgattgatgaagccaggactcccctaatcatatctggacctgctgaaaaacctagcgaccagtattataaagctgctaaggtagcagctgcctttgagcgagatattcattatacggttgatgagaagcaaaaaaatgtcttactgacagagcagggttatgcagatgctgaggaaattctggatgtgaaagacttgtatgatccacgacaacaatgggcatcatatattttgaatgcaataaaagccaaagaacttttccttaaagatgtgaattacatcattcgtgggaaggatgttcttatagtagatgagttcactggccgagtcatgcaggggagacgttggagtgatggacttcaccaagcagtggaagcgaaggaaggcctacccattcaaaatgaaactgtaaccttagcatcaattagctaccaaaacttctttctccagttcccgaagctttgtggcatgactggcactgctgcaacagaaagtgcagaatttgagagcatttacaaactcaaagtaactatggtgcctacgaacaagccaatgataagaaaggatgattccgatgtagtctttcgcgcaacttctgggaaatggagagcagttgttgtagagatttctagaatgcataaaatagggagacctgtactggttggtacaaccagtgttgagcagagtgatgcactgtcagagcaattgcgtgaagctgggatcccccatgaggttctgaatgctaaaccagaaaatgtggaaagagaagctgagattgtgacacagagtgggcgtcttggtgcagttacaattgcaactaacatggcaggtcgtggtacagatataattcttggtggtaatgcagaattcatggcaagactgaagctgcgagaaatattaatgccaagagttgtcagaccagctggaggagttttcgtctctgtaaagaaacctcctccaaagaggacatggaaggttagtgaaagtctatttccatgcacactatccaaagaaaagaccaagctggctgaggaagctgtagaagttgctgtcaaaatgtggggtccgagatcgttgacagaactagaagcagaggaacgattgtcttattcttgtgaaaagggtcctgttcaagatgaagtaattgcaaagctacgcagtgcttttctagaaattgtcggagaatataaagtctacactgaggaagaaaaaaaggaggttatttcatctggtggcctgcatgtgatcgggactgaacgacatgagtcgcggcgaattgacaatcagctgcgtggtcgaagtggtagacaaggagatcctggaagttcccgcttcttccttagtcttgaagacaacatattccgtatatttggtggggatcggattcaggggatgatgagagcatttagagtggaggacttaccaattgaatcaaagatgttgacaaaagcgctcgatgaagctcaacggaaagtagaaaattacttttttgacatcaggaagcaattatttgaatatgatgaggtattgaatagccaaagagaccggatatacaccgagagaagaagggccctagaagcggatgacctccaagctctccttattgaatacgctgaattaacaatgaatgacatcttgcaggcaaatattggttctgatgctccaaaagaaagctgggatcttgagaagcttatttcaaagctacaacagtattgctatctgctgaatgatttgacacctgatttgttggcggctaatggttctacttatgacgaattgcagcagtatcttcagctacgtggacgtgaagcatatctccagaagaggatggctcagttcacccattttggtaagtaccactgggcactggcagaggatattgtggagaaagaagccccaggtttgatgaaagaagcagagaagtttttaatattgaacaacattgatcgcctgtggaaagaacacttgcaagcactcaagtttgtccagcaggctgtgggtttacgaggctacgcgcaaagggatccactaatagaatacaaacttgaagggtacaaccttttcattgagatgatggcacagatcaggaggaatgtcatatatgctgtttatcagtttaaaccagtcatggtgaagccgcaagaccaagaaaagagtgacaaagtggacaaagccaacacaaatgggaggggtagtaatggtgctaccaatccatcaccatcagctgttagctcacagtctagcgcctaa
```
