## Supplementary material for "The *de novo* reference genome and transcriptome assemblies of the wild tomato species *Solanum chilense*": EOG093602C3.faa.1

```
>g1[scaffold9165:10662-23200]
MASRAILRRKRNLFDSTPKPHTFIRAFSSYENWGSSKASNSWDWRSMVTHQPQNADNRNEGSSSPSTKDELLKVWGKHVLLNSSEIPALGLRVGRCGSVSTLGARWIIHQQQYSTAAAGQPDFGKGNDKDAEPAVKQKKEASPEECDEAVEDLTMAKAKAKSKQLQDSQISIKAVVKKIWAVLLGIGPALRAVASMSREDWAKKIRHWKDEFKSTMQHYWLGTKLLWADVRICSRLLLKTAKGKSLSRRERQQLTRTTADIFRLVPVAVFIIVPFMELLLPEALKRKLNARIEYAKFLQETVKEMAKEVKNSRSGELKNTAEDLDEFMNKVRRGASVSNEEILGFAKLFNDELTLDNISRPRLVNMCKYMGINPFGTDAYLRFMLRKRLQKIKNDDKMIQAEGVESLSEDELRQACRERGLLGLLSVEEMRQQDPLSLLYVCLVNYCCLLAGSAMPSIPLNLLLAXSMEAQHSAFPSQSPVLAYSDPDCELQYLRDWLDLSLNHSVPSSLLILSRAFTVSGKVKPEEAVQATLSSLPDEVVDTVQVTSLPSEDALAEKKRKLEFLEMEEELIKVKFASSIVLTDSEEEEEEEEEQAKMKDKQKDVALEEMTLATAKEAEELKKTKTLDQQEQLCELSRAIAVLSSASSVSLERHEFLRLVKKEIELYNSMVDKGGPEGEEEVRKAYKAAREEDNDHTQERTVDDKVSSALINRVDVILQKLEKEIDDVDAKIGDRWRLLDRDYDGKVTPEEVASAASYLKDTLAKEGIQELITNLSKDREGKILVQDLVKLASEIEHAEEEEETTEEEKAQK
>g2[scaffold9165:24040-26694]
MATKVQRNLAVLYNTRQFSVAGASYTGTTSAAKTAAASKVRNLIVVASIAKALIKPGGTRNLEKYGDLIPLSESLVLQVLRRNNLDAEKKLDFFKWCSLKPNFKHSTETYSQMFKCVCYSRNHREDVFVLLNSMKDDEVLLNSATFKLLLDSFTRTGNFDSALEILEFVEGDLANSSCLSPDVYNSVLIALVQKNQVNLALSIFLKLLETNDGNSIGVSSAIACNELLVGLKRGNMRAEFKQVFDKLRGGNVFPFDRWGYNICIHAFGCWGDLSRSLSLFKEMKERGSWFSPDLCTYNSLIHVLCLLGKVKDAFVVWEELKGSSGLEPDAYTYRIVIQGCSKAYLINDAIKVFTEMQYNGIRPDTIVYNSLLDGLLKARKLTDACNLFQKMIEDDGVRASCWTYNILIDGLFKNGRALAAYTLFCDLKKKSNNFVDGVSYSIVILHLCREDRLDEALKLVEEMEARGFTVDLVTITSLLIAIYREGHWDYTERLMKHIRDSNLIPIIIRWKDSMEATMKAPQSREKDFTPIFPSNRNFGDILGLENLTDAETDIALGAEEAEIHYQESDPWSSSPYMDMLADKVSSQSNSSRMFSLTGGKRIDTKSADSFDIDMVNTFLSIFLAKGKLSMACKLFEIFTDMGADPVSYTYNSMMSSFVKKGYFNEAWSVLQEMGEKVCPSDVATYNVIIQGLGKMGRADLADAVLDKLMKQGGYLDIVMYNTLINALGKAGRIEEVNKLFQQMKDSGINPDVVTYNTLIEVHAKAGQLKQSYKFLRMMLEAGCAPNQVTDTTLDFLEKEIEKLRYQKASMKRPNVDNPL
```
