## Supplementary material for "The *de novo* reference genome and transcriptome assemblies of the wild tomato species *Solanum chilense*": EOG093602CL.faa.1

```
>g1[scaffold4102:2096-8038]
MASRFISLLGTPFPTFLNHLRRPSFLHLRRLACGSRRFTGYSHPHISPLSPSQQQFHAQPINNNTPLDSSSSSSSSSSSSSFTSHPWPEWRSLITLLTGNDQLPPAVEDSDSFVTYEELSQDFLRAATLCLDFARERPNFIGLLSRRDIEAVVSNGTPFLFKGALETARRMRAFLGSDGSTVLDHGNANTVDLMKYILCYASKPSVSSEKNSLYSRDLIESSCRSLLRELVEVSCGAPAVNLPPAEQYDFSDRYGQTPRPIRQNIVMKRGDWICQKCNFMNFARNNKCLECEEPRPRRQLTGGEWECPQCYFFNYGRNVVCLRCDFGRPAGASPRTTHSSGEDGYNGNSAYSNGIDLKLAENEEKTQRWFSKISQMKNASDMDSAAADEDFPEIMPPRKGENKFVVSTRKTPLERRLANTQYEKNFGYNGIPEGNTLTGGAHSILDTSMKQNMEQNSGTSHKGVAADKISESVIQHSGRGSNYVPFVPLPKDMFQKNNPSSVMDEKVKEEVGVSHTPEVSHQTCSASLGNDFGKSMEKFQSNDLLSEDKEREQAEKSESWFKKIAELHDVKDLSSSISDDDFPEIMPMRKGENRYVVSKKKDRSLTSPMYKRQVAMEQANNSSFVPFVPFPPGYFAKRDTQQEDITDSSSLSRVGTSSTFSNSDHKGSPMNPLSKTYSEKEDAEKTHQESDDAGFLFRDTITAQTPVDQFTNSRFASPSFSGDQGVPCVGNSVETSLALDASKTNSKDRRNSVNEDVSLAETLGVGSTKLPRNQNVRNGWTGKSLEGSAVKETDPLDMSEEAKAERWFQRVAQIKDISELSQIPDEDFPSIMPMRKGVNRFVVSKRKTPLERRLTSTQYRRNLPVVTSDPMKRERDNNDK
>g2[scaffold4102:23266-25231]
MLILKVKKLPMHQKYNPLRFRRNANPQGQEAPNAPEVQPSQGDVTNAKCRMISGRRIERDEAPPLRWAVLEDDFLGHFFPQDLSEANVREFLNLKQDSMSVQEYSLKLT
```
