## Supplementary material for "The *de novo* reference genome and transcriptome assemblies of the wild tomato species *Solanum chilense*": EOG093602E8.faa.1

```
>g1[scaffold2036:55433-63454]
MESKNIGEGKVVCVTGASGYIASWLVKLLLHRGYTVNATVRNLKDTSKVDHLLGLDGANERLHLFEAELLEEQSFDPAVDGCEGVFHTASPVFLTGKSKEELVDPAVKGTLNVLRSCAKSPSVRRVVITSSTASVICNKNMSTPGAVADETWYSDPEFCEERKDWYQLSKTLAEQAAWKFAKENGIDLVTLHPGLVIGPLLQPTLNFSCEAIVDVIKEGKEAWSGGIYRFVDVRDVANAHILAFEVLSANGRYCLVGANGYSSLVLKIVQKLYPSITLPKNFKDGLPLIPHFQVSSEKAKSLGVKFTCLELSQWKARIVEKGRQCVTGASGFIASWMVKLLLHRQRHCSQSQCLSYSITSSFTAKSKEELVEPAVEGTLNVLRSCAKSPSVRRGVITSSTASMICNQNRYIPGAVADETWVKLCTTDPLWSGPFRSSRIVGQWYNLSKTLAEEAAWEFAKQNGIDLITLHPVVVIGPFLQPTLRGCAQLHKTRSLVPVESRAKLDTARSIISIIEPITLRSIFTAAFKVPSANGRYCLVGANVYSSSITIRALKKTDCHLPQPSKCLGNEQKL
>g2[scaffold2036:64178-67268]
MIEVVLNDRLGKKVKVKCNEDDTIGDLKKLVAAQTGTRADKIRIQKWYNVYKDHITLKDYEIHDGMGLELYYN
>g3[scaffold2036:68323-86852]
MINLKSWVFLAILSVFLCTTLGSDAVESVLRRLDSKRAQSVVQESAAKGVLQRLLPAHLQSFEFKVISKDLCGGRSCFRITNYKSSHRNSPEILIQGTTAVEIASGLHWYLKYKCGAHISWDKTGGVQLASVPKPGALPLVEAKGVTIQRPVPWNYYQNVVTSSXRRVNEESKAFIMRDGDVDTSRFQPFFVNYSNSYVWWDWQRWEKEIDWMALQGINLPLAFTGQEAIWQKVFLDYNITTQELNNFFGGPAFLAWARMGNLHAWGGPLSQNWLNIQLALQKRILSRMQELGMTPVLPSFSGNVPAALKKIFPSANITRLGDWNTVSGDSRWCCTFLLSPSDPLFIEIGEAFIQKQIKEYGHITDIYNCDTFNENTPPTDDPTYISSLGSAVFKAMSKANSNAVWLMQGWLFYSDSKYWKPPQMEALLHSVPRGKMIVLDLFADVKPIWKSSSQFYGTPYIWCMLHNFGGNIEMYGVLDAVASGPIDARTSENSTMVGVGMCMEGIEHNPVVYELMPEMAFRGGNFQLQGWLKSYSRRRYGKVNDQIEAAWEILYHTIYNCTDGIAFHNTDYIVKFPDWDPSGKTETGISGTDMSNQNGMQQLAGFQWNRRFLFSERSSSLPKPHLWYSTEDVIKALKLFLDAGKELSGSLTYRYDLVDLTRQSLSKLANQVYLDAISAFHHEDVKALSLNSQKFLQLIKDIDKLLAADDNFLLGTWLESAKNLAMNSDEMKQYEWNARTQITMWYDNGKYNQSKLHDYANKFWSGLLEAYYLPRASMYFKLLSRSLEEKVDFNLLEWRKEWIAYSNKWQESKELYPVKAKGDALAIATVLYEKYFS
>g4[scaffold2036:86866-92038]
MKHKVSHYSETKNLDFSTWVSENYVKLFVVSLLTISVAALFYLRTSNVPTTVLCFQNSHQSQPQKPKLPKLDLDSVQPIVDKSSPFSSFHSEQWIIVSVSDYPSGPLQSLVRLMGWQVLAIGNSRTPKDWNLKGAIYLSLEQQASLGFRVTDFLPYDSYVRKSVGYLFAIQHGAKRIFDADDCGEVIGGDLGKHFDLELDGAAAKQQRILQYSLEIENKTVVNPYIHFGQRSVWPRGLPLESVGFVNHEEFYTEVSGGRQYIQQGISNGLPDVDSVFYSTRKVGSEALDIIFDEHAPKVALPQSLMVPINSFNTLFHYNAFWSLMLPVSVSTMASDVLRGYWAQRLLWEIGGFVVVYPPSVHRDDKVEAYPFSEEKDLHVNVGRLIKFLVSWRSEKQGLYEKILELSHTMALEGFWSENDVKFTAAWLHDLAAVGYQQPRLLAVQLDLQKATVQRGDKKEFVPRKLPSVHLGVKESGTVNYEIGNLIRWRKNFGNVVLIMFVTGPVQQTALEWRLLYGRVFKTVVILSTQADADLAVEQGQLDQVYKYLPRIFERFNSTDGFLFLQDNTILNYWNLLQADKSKLWIANKVPTSRNMINGKDSSWFLKQAELVKKVVSTMPVHLQVNYKESGPTDQSIALCGSEVFYVPRRFVQDFVDLVDLVGDLDIHQKIAVPMFFMAMDLPQNFDTLLNKMVYKTGASSSTNSLKLYSAQVPAVHPLAVSTESEFIKLIRLMAAGDPLLMELV
>g5[scaffold2036:98305-103798]
METPRRSSVIIVGAGISGLTAAKVLSENGVDDVVILEAADKIGGRIRKEEFGGVAAELGAGWIAGVGGKQSNPVWELALQSNLRTCFSDYSNARYNIYDHSGKIFPSGIAADSYKKAVDSAIQKLRSQEGNHNEDTDDAAETPSTPKTPIELAIDFILHDFEMAEVEPISTYVDFGEREFLVADERGYEHLLYKMAENFLFTCEGKIMDSRLKLNTVVREVQHSRNGVLVTTEDGSLYEANYVILSVSIGVLQSDLISFSPSLPRWKMEAVRNLDVMVYTKIFLKFPDKFWPCEPEKEFFIYAHERRGYYTFWQEIDDLNCALANIICNFVITCGDVAHIRHLFNLLPGTLTLLSQNPIVSGSSEHMENAYPGSNMLVVTLTNGESKRVEAQSDQDTLREAMEVLRNMFGPDIPDATDILVPRWWNNRFQRGSYSNYPIYANHQLVHDIKEPVGRIFFTGEHTSEKFSGYVHGGYLSGIDTSNALLEKMRRDDGRKNESQAFLLEPLLALTGSLTLTQAETVSSLHKCDIPRQLFLSNSKLGLPEAIL
```
