## Supplementary material for "The *de novo* reference genome and transcriptome assemblies of the wild tomato species *Solanum chilense*": EOG093602E8.faa.2

```
>g1[scaffold4166:9160-18834]
MNAVKAYFNRNWTREDLMNTGEVSEYAYTSLTTVYLNLFCAMLNFTFGSFLHLIIWEVGGLFTVLSSVASLLWLYFASPLRVRLRLSLLMYAACTLGASFGLFTKYLFEIYPPIPCSLSSLIVNLLEASTFSIGIICIFVYGIDMLDIHTVYWVFKVNTVQALLMGYFVIFSQDLLYNAGIGEINSVDRTLAVFFHLPGIVFHAARVCLTAESEQHREN
>g2[scaffold4166:22919-32927]
MDSISMISFFIFIFFCAFMFSVANSSTLGVNYVSPLLDTQERERAPSSVQLTAAYGVLNRLIPSHFSSFEFHIIHKEHCGGEFCFIISNHPGSARDGSPEILIRGTTAVDILSGVHWYLKYWCGAHISWSKTGGAQLASVPDPGSLPAVQDAGVVVKRPVPWSYYQNAVTSSYGKRRLTGWLSRESTCHWLSLGKKLYGKRIDSTESLSFHKSNSYGKSIKHVETSELKYNMKTLWSTQGCGLVINEVGANIGAQDSRYLVKYLRCEQAGSNIMNFNISTSNLDDFFGGPAFLAWSRMGNLYKWGGPLPQSWFDQQLILQKKILGRMYELGMTPVLPAFSGNVPAALKHVFPSAKISRLGNWFTVNSDTRWCCTYLLDATDPLFIEIGKAFIEQQLKEYGRSSHIYNCDTFDENTPPVDDPDYISSLGATIFKGMQSADSDAVWLMQALLHSVPLGKLIVLDLYAEVKPIWATSKQFYGIPYIWKFICPVSVGTNLEVVFLIGYVIYFMCMLHNFAGNVEMYGVLDAVGSGPVEARTSENSTMVGVGMSMEGIEQNPVVYDLMSEMAFQHSPVDVKAWIDLYSRRRYGRFVQPMQDAWNILYHTIYNCTDGAYDKNRDVIVSFPDVDPNSISTLQTVLNDVHEQYGKRYLRRAILEEPNDSYDKPHLWYSTSEVIHALKLFLESGNQLSDIRTYRYDLIDLTRQVLAKYANQLFLDAIEAYKLDDLHAVAHLSQKFLGLVEDLDMLLECHDGFLLGPWIESAKELAQDEDQERQFEWNARTQITMWFDNTELEASLLRDYGNKYWSGLLRDYYGPRAAIYFKYLIESLEEGKGFNLKAWRREWIKLTNSWQSSRNVFPVKSRGNALNVSQWLFQKYLQDLGSHHH
>g3[scaffold4166:44339-51116]
MAIPNIRIPCRQLFIDGEWREPLKKNRLPIINPANEEIIGYIPAATEEDVDMAVKAARSALRRDDWGSTTGAQRAKYLRAIAAKVLEKKHELATLETIDNGKPWFEAASDIDDVVACFEYYADLAEALDSKKQTEVKLHLDSFKTHVLREPLGVVGLITPWNYPLLMTTWKVAPALAAGCAAILKPSELASITSLELGEICREVGLPPGALSILTGLGHEAGSPLVSHPDVDKIAFTGSGPTGVKIMTAAAQLVKPVTLELGGKSPIVVFDDIHNLDTAVEWTLFGCFWTNGQICSATSRLIIQETIAPQFLARLLEWTKNIKISDPLEEDCKLGPVISRGQYEKILKFISTAKDEGATILYGGDRPEHLKKGYYIQPTIITDVDTSMEIWKEEVFGPVLCVKTFKTEEEAIELANDTKFGLGAAILSKDLERCERFTKVRVVPQLRKTSFIHTQRHCFLQSQG
```
