## Supplementary material for "The *de novo* reference genome and transcriptome assemblies of the wild tomato species *Solanum chilense*": EOG093602E8.fna.1

```
>g1[scaffold2036:55433-63454]
atggaaagtaagaacattggagaaggaaaggtagtatgtgtaacaggggcatctggttacatagcttcatggctggtcaagttgttgctacatcgtggatatactgtcaacgccactgttcgcaatctcaaggatacaagtaaagtggatcacttgctaggccttgatggagcgaatgagaggctgcatctattcgaagcagagttacttgaagagcaatcgtttgatcctgctgttgatggttgtgaaggtgtctttcatacagcttcacctgtttttctcacagggaaatctaaggaggaacttgtggatcctgctgtgaaaggaacgttaaatgtccttcgttcatgtgccaaatcaccatctgtcagaagagttgtgataacttcttctactgcttctgttatatgcaataaaaatatgtcaacccctggtgctgtggctgatgagacttggtattcagatcctgaattctgcgaggaaagaaaggactggtatcaactctccaaaacgctggctgagcaggctgcttggaaatttgcaaaagagaatgggattgacttggtaacgctccatccaggtttagtcattggtccacttctgcagcctacgctcaatttctcttgtgaggctatagtggacgtcataaaagaaggaaaagaggcatggtctggtggaatatatagatttgttgatgttagggatgttgctaatgcacatattctagcctttgaggttctttcagcaaatggaagatattgtttagttggggcaaacggatactcttctttggttttgaagattgttcaaaagctttacccttccatcactctccctaagaatttcaaagatggattgcctcttatcccacacttccaagtatcgagtgaaaaagcaaaaagtttaggagtcaaattcacatgtcttgagttgagccaatggaaagcaagaatagtggagaagggaagacaatgtgtaacaggggcatctggtttcatagcttcatggatggtcaagttattgctacaccgtcaacgccactgttcgcaatctcagtgtctttcatacagcatcacctcttcttttactgctaaatccaaggaggagcttgtggagcctgctgtagaaggaaccctaaatgtccttcgatcatgtgccaaatcgccatctgtgagaagaggtgtgataacttcttctacagcttctatgatatgtaatcaaaatcgttatattcctggcgctgtagctgatgagacttgggtaaagctgtgtacaacagaccctttgtggtctggccctttccggagctcgcgcattgttggacaatggtacaatctgtccaagaccctggctgaagaagctgcttgggaatttgcaaaacagaatgggattgatttgattacccttcatccagttgtagtcattggtccatttctgcagcctaccctccgaggctgtgctcaacttcataagacaaggtccttagttccagtcgaatcgcgagcaaagctcgacactgctagatccattatttccattatagagccaatcacactgcgctctatctttacggccgcatttaaggttccttcagcaaatggaagatactgtttagtcggggcaaacgtatactcttcttccatcactatccgtgctttgaagaaaacggattgccacttaccgcagccttccaaatgtctggggaacgagcaaaaactatag
>g2[scaffold2036:64178-67268]
atgatcgaggtagtgttgaacgatcgattggggaagaaagtgaaggtgaagtgcaacgaagatgatacgattggtgatttgaagaagttggttgctgcacagactggtacacgcgccgataagatacgtattcagaagtggtataatgtgtacaaagatcatattaccctcaaggactacgaaattcatgatggaatgggccttgaactctactataactag
>g3[scaffold2036:68323-86852]
atgataaatttgaagtcttgggtttttcttgcaattctttctgtgttcctatgtacaacattgggatcagatgcagtagagtctgtactaaggcgtttggatagcaaacgggcgcaatctgtagtgcaagaatctgcagctaagggtgttttgcagaggttacttccggcccatttgcaaagttttgaatttaaggttatctccaaggatctttgtggtggaagaagctgctttcgtataacaaattacaagagctcacacagaaactcacctgaaattttaattcaaggaactacagctgttgaaattgcatcgggtctacactggtatttaaagtacaagtgtggagctcatatttcatgggacaagacagggggtgttcagttagcttcagttcccaagccaggtgcactgcctcttgtagaagcgaaaggagtgacgatccaacggccagtaccatggaactactatcaaaatgttgtcacatccagctgacgccgtgtcaatgaagaaagcaaagcatttataatgcgtgatggagatgtagatacctcgcgatttcagccattttttgtgaactattccaattcatatgtttggtgggattggcaaagatgggagaaagagattgattggatggcacttcaaggaatcaacttacctctagcgtttacgggacaagaagctatctggcaaaaagttttcttggattataatattactacccaagagttaaataatttcttcggtggacctgccttcctggcttgggctcgcatgggaaacctacacgcatggggtgggcctttatctcaaaactggttaaatattcagttagcattgcagaaacggatattatctcggatgcaggagttaggcatgaccccagttcttccgtcattctctggaaatgttccagctgcattgaaaaagatattcccgtctgcaaatattacgaggcttggggactggaacactgttagtggtgactctcgatggtgttgtacttttctcctatctccttccgatcccttatttatcgaaattggagaggcatttatccagaaacagattaaggaatacggacacatcactgatatctacaactgtgatactttcaatgagaacactccacctactgatgatccaacatatatttcatctctcggatctgctgtgttcaaagcaatgtcaaaagcaaatagcaatgcagtgtggttgatgcaaggttggttattttattctgactccaaatactggaagccaccacagatggaggcacttctacattctgttccacgtgggaagatgatagttcttgatctatttgctgatgttaaaccaatatggaaatcatcctctcaattctacggcactccttatatctggtgtatgctgcacaactttggaggcaacattgaaatgtatggagtgttagatgcagtggcttctggtcctattgatgcccgcacaagtgagaactcaacaatggttggtgttggaatgtgcatggaaggaatagaacacaatccagttgtctatgagctgatgcccgaaatggcatttagagggggtaattttcaacttcagggatggttgaaatcctattctcgtagacgttatggtaaagtgaatgatcaaattgaagctgcttgggagatcctttatcatacaatctacaactgtactgatggaatagcttttcacaacacggactacattgtgaaattccctgactgggatccctcagggaagacagaaactggtatctcggggactgatatgtccaatcagaacgggatgcaacaacttgcaggattccagtggaatagacggttccttttctctgaaagaagctccagtctaccaaagcctcacctatggtattctactgaggatgtcatcaaggcattaaagctattccttgatgcaggaaaagaactttcgggaagcctcacgtatagatatgatttggtggatttaaccagacaatcactttccaagcttgcaaaccaggtttacttggatgcaatatctgctttccaccatgaggatgttaaagcattgagtctgaatagtcagaaattccttcaacttatcaaggacattgacaagcttctagcagctgatgataattttctacttggaacgtggctggagagtgccaaaaacttggctatgaattctgatgaaatgaagcagtatgagtggaatgcaaggacacaaataacaatgtggtatgacaacgggaagtacaatcagagtaaacttcatgattatgcaaacaagttttggagtggcttattagaagcatactatcttccacgagcatcgatgtatttcaagctcctgtcgagaagcttggaagaaaaagtggacttcaatttgttggaatggagaaaggagtggatagcatattcaaataagtggcaagaaagtaaagagctttaccctgtgaaggctaaaggagacgcccttgctattgctaccgttctatatgaaaaatatttcagttga
>g4[scaffold2036:86866-92038]
atgaaacacaaagtttcacactattctgagactaaaaatcttgatttttccacatgggtatctgagaactatgttaaactatttgtggtttcgttgttgactattagtgtggcagccctgttctacttacgtacctctaatgtacccaccacagtcctatgcttccaaaattcccaccaaagccagcctcagaaaccaaagttaccaaaacttgatcttgattcagtacagccgattgtagataagtcctctcccttttcatcgtttcattcggagcaatggattattgtgtctgtatcagattacccatctggtccattacagagtcttgttaggttaatgggttggcaagttcttgcaataggcaattcgagaaccccgaaagattggaacttgaaaggtgctatatatctttctctggaacaacaagcgagtttggggtttagggtaactgatttccttccttatgattcttatgtgagaaagagtgttgggtatctttttgctatccaacatggtgcaaagagaatatttgatgctgatgattgtggggaagtgattggtggggatcttgggaaacattttgatttggagttggatggtgccgctgctaagcagcaaagaattttgcagtatagtcttgagattgagaataagactgttgtcaatccttatatacattttggacaaaggtcagtttggcctagaggattgccactggaaagtgttggttttgtaaatcatgaagagttctatactgaagtgtctggaggacgacagtacatacaacagggaatatcaaatgggctacctgatgttgattcagttttttattctacaaggaaggttggatcagaagcacttgatattatatttgatgaacatgccccgaaagtggcattgcctcaaagtctaatggtgccaatcaattcattcaacacgttgtttcactataatgcattttggtcattgatgcttccagtgtcagtgagcaccatggcttctgatgtcttaagaggttactgggcacaacggttgttgtgggaaatcggtggatttgttgtggtatatcctccttcggtacacagagatgacaaagttgaagcatacccattttcagaggaaaaagatttgcatgtaaatgtgggtcgcttgatcaaatttttagtttcttggagatctgaaaaacaagggctgtatgagaaaatcttagaattgagccatacaatggcacttgaggggttttggagcgagaatgatgtcaaatttacagctgcatggttgcatgacttggctgctgtagggtatcagcagccaagacttctggcagtacaattggatctgcaaaaggcaactgttcaacgtggagataaaaaggaattcgtcccccgaaaactaccttctgtacatctcggggttaaggaatcaggtacggtgaattatgaaattgggaacttgataaggtggaggaagaattttggcaatgttgtgctaattatgtttgtcactgggcccgtgcaacaaactgcattagaatggagattgttatatggcagggtgttcaaaactgtggttattctgtcaacacaagctgatgcagatcttgctgttgagcaaggacagttggatcaagtatacaagtatctcccaaggatatttgaaagattcaatagcacagatggatttctcttcctacaggacaataccattttgaactactggaaccttctgcaagcagacaaatctaagttgtggatcgccaataaggtgcctacatctcgaaacatgatcaacggaaaggactcttcatggttcctaaagcaagcagaattggtgaagaaagtggtaagcacaatgcccgttcacctccaagtcaactacaaggagagtggtccaactgaccagagcatcgccttgtgcggctctgaggtgttctatgttcctcgacgtttcgttcaggactttgttgatctagtagacttagttggtgatcttgatatacaccagaaaattgctgtacctatgttcttcatggccatggatttacctcagaattttgataccttgctgaataaaatggtttataagacaggagcatcatcatctaccaattcgttgaaactgtattctgctcaagtaccagctgtgcacccattggctgtttccactgaatctgaatttataaagttgataagactcatggcagcaggtgaccctttgctgatggaattggtttaa
>g5[scaffold2036:98305-103798]
atggaaactccccgtcggtcctctgtgatcatcgtcggagccggaatctcaggattaacggcggcgaaggtgttatcggagaatggagtggatgatgtggtgatattggaggcggctgataagataggcggtaggataaggaaagaggaattcggcggagtagcggcggaactcggtgccggttggatcgccggtgtcggcggtaaacaatctaatcctgtatgggaacttgcacttcagtctaatctccgaacatgcttctccgattacagtaatgctcgttacaatatctacgatcacagtgggaagatatttccgagtggaatagcggcggactcgtataagaaagcggtggactcagcaattcagaaactcagaagccaagaaggaaatcacaatgaagacaccgacgatgctgctgaaacgccgtcaactccaaaaacaccaatagagctggcgattgatttcattcttcatgattttgaaatggcagaagttgagccaatatcaacctatgtagattttggtgaaagagaatttctggttgctgatgaaaggggatatgaacatttgctttataaaatggcagaaaattttctttttacctgtgagggtaaaattatggacagtcgactcaagctcaatacggttgttcgggaagtgcagcactcgagaaacggcgtcttggtgacaacagaagatggttccctttacgaagccaattatgtcattttgtctgttagcattggcgttctccaaagcgacctcatttcattctcaccctctttacctagatggaagatggaagccgtcagaaacttggatgtgatggtttatacaaagatctttctcaagttccctgacaagttctggccttgtgaacctgaaaaggagttcttcatctatgctcacgagcgaagaggctactatacgttctggcaggaaattgatgatctgaactgtgctttagctaatataatatgcaattttgtcattacttgtggtgatgtggcccacattagacacttgtttaatctactaccaggcactttgactttgctatcacagaatcccattgtatcagggtcatcagaacacatggaaaacgcttatccgggatccaatatgctggtggtaaccctgacaaatggtgagtcaaaacgtgtggaagctcaatctgatcaagacacattaagagaagcaatggaagtgttaagaaacatgtttgggcctgacattcctgatgccaccgacatattagtcccacgttggtggaataaccggttccagcgtggtagctacagtaattaccccatatatgcaaatcatcaactcgtccatgatattaaggaaccagtggggcggatatttttcacaggagaacacacaagtgaaaaatttagtggctatgtccatggaggttacctttcaggtatagacactagcaatgctttacttgagaaaatgcgaagggatgatggaaggaagaatgagagtcaagcttttctgttagaaccattgctagcattaacaggctctttgacactgacacaagctgagactgtatcaagtctccacaaatgtgatattccgcggcaactcttccttagtaacagcaaattgggacttccagaggctatcttatga
```
