## Supplementary material for "The *de novo* reference genome and transcriptome assemblies of the wild tomato species *Solanum chilense*": EOG093602E8.fna.2

```
>g1[scaffold4166:9160-18834]
atgaatgccgtgaaagcttacttcaacaggaattggacaagagaagacctgatgaatactggagaagtttccgagtacgcttacacaagcttgacgacggtgtatcttaatctcttctgtgccatgttgaactttacttttggatccttcttgcacttgatcatctgggaagtgggagggctgttcacagtcctttcttctgtagcaagtttactctggctttactttgcatcaccattgagagtgaggctgaggctctcactattgatgtatgcagcctgtaccttgggtgcttcttttggcctttttaccaaatatctcttcgaaatttatccacccattccttgctcgctgtccagccttattgtcaaccttttggaagcttcaacatttagcattgggattatctgcatttttgtttatggtatagatatgcttgacatccacacagtttattgggtgtttaaggtaaacactgtgcaagcattgttgatggggtactttgtgatatttagccaagatttactgtataatgctggcataggagaaattaactctgtcgatcgcacacttgctgtcttcttccatttacccggtatagtgttccatgctgcaagagtttgcctgactgcagaaagtgagcaacacagagagaattaa
>g2[scaffold4166:22919-32927]
atggattccatttctatgatctccttctttattttcatcttcttctgcgctttcatgttttccgtagctaattcgtcgacgctcggagtcaactacgtttcgccgcttctagatactcaggaacgggaacgagcaccttcgtcagtccaattaaccgccgcctatggcgttcttaatcgcttaattccttcccatttttcgagctttgagttccatatcattcacaaggaacattgtggtggagaattttgctttatcataagcaatcaccctggctcagctcgagatggttctcctgaaattctaattcgtggaaccacagcagtagatatattgtcaggtgttcattggtacttgaaatattggtgtggagcacatatatcatggagcaaaacaggtggagcacaattagcttctgtacctgatcctggctctctccctgctgttcaagatgcaggagtggtagttaagagacctgttccttggagctattaccagaatgctgtcacatcaagctatgggaaaaggagattgactggatggctctccagggaatcaacttgccattggctttcactgggcaagaagctatatggcaaaaggattgactcaactgagagtctttcatttcacaagagcaattcatatggaaaatccattaaacatgttgagacgtctgaacttaagtataatatgaagactctttggagcacccaaggatgtggcctagtgatcaatgaagtgggtgcaaacattggtgcccaagatagcaggtacctagtaaaatatttgagatgtgagcaagctggctcaaacatcatgaacttcaatattagcacttcaaatctggatgatttctttggtggtccagcatttcttgcatggtcacgtatgggaaacctatataaatggggtgggccacttccgcaaagttggtttgatcagcaactcattctgcagaagaaaattcttggtagaatgtatgagcttgggatgacaccagttcttccagccttttctggaaacgttccggcagcactgaagcatgtatttccatcagcaaagataagtcgtctggggaactggtttactgtgaacagtgataccagatggtgttgcacatatcttcttgatgcaactgatcctttgtttattgaaatcggaaaagcatttattgagcaacagctaaaagaatatggaaggagtagccacatatataactgtgatacctttgatgagaacacacctcctgttgatgatccagattatatctcttctctgggggccacaatctttaaaggaatgcaaagtgccgattcagatgcagtttggctaatgcaagcacttctacattctgttcctcttggcaagttgatagttcttgatctttatgctgaagttaaaccaatatgggctacttcaaagcagttctatggaatcccatacatatggaaattcatctgccctgtttcagttggaactaatcttgaagttgtctttttgattggatatgtcatatatttcatgtgtatgctacacaattttgctggtaatgttgaaatgtatggagttcttgatgctgtgggatcaggacctgttgaagctcgtacgagtgaaaactcaaccatggttggtgttgggatgtcaatggaaggcattgaacagaaccctgtggtgtacgatcttatgtctgaaatggcttttcagcatagcccagttgatgtcaaggcttggatagatctatactccagaagacgctatgggagatttgttcagcccatgcaagatgcctggaatattttgtatcataccatctataattgcactgatggtgcttatgacaaaaatagagatgttattgtttcatttccagatgttgatccaaattccatttcaacactgcaaacagtactaaacgatgttcatgaacaatatggaaaaagatatttaagaagagctattctggaagaaccaaatgattcctatgataaaccccatctttggtattcaacttcagaagttatacatgcactaaaacttttcctggagagtggaaatcaactatctgacatccgtacttacaggtatgacctcatagacctgacaagacaagttttggcaaagtacgcaaatcaactattcttagacgctatagaagcatataaattagatgatctgcatgctgttgcacaccttagccaaaagtttctcggcctagtggaagatctagatatgcttttagaatgccatgatggattccttctaggaccttggatagagagtgcaaaggaacttgctcaagatgaagatcaggaaagacagtttgaatggaacgcaagaactcagattactatgtggttcgataacactgagctggaagctagtttgcttcgcgactatggtaacaagtattggagtgggctattgcgagattattatggccctcgtgcagcaatttattttaagtatctgatagaaagtttagaagaagggaagggcttcaacttgaaagcttggaggagggagtggatcaaacttacaaatagttggcaaagtagcagaaatgttttccctgtcaaaagtagaggcaatgcccttaatgtatcacaatggctttttcagaaatacttgcaagatttgggatcacaccatcattaa
>g3[scaffold4166:44339-51116]
atggcgattcctaatatacggatcccttgtcggcagttgttcatcgacggtgaatggagagaacccctcaagaagaaccgattacccatcatcaatccggccaatgaagaaattatcgggtatattcccgcagctacagaggaggatgtagatatggccgtcaaagctgcacggagtgcgcttcgtcgagatgactggggttctactactggagcacagcgtgccaaatatcttcgtgctattgctgctaaggtactggagaaaaagcatgaactggctacacttgagactatcgataatggaaaaccctggttcgaggctgcctcggatatagatgatgtcgtagcgtgttttgagtactatgcagatctagctgaagctttggattcaaaaaagcagactgaagttaaacttcatttggattcattcaagacccatgttttaagagaacctcttggtgttgtggggttgattactccatggaattatcctcttttgatgaccacatggaaagtcgctcctgccctagcagctggttgtgctgcaatactcaagccatcagaactagcatctattacctctttggagttgggtgaaatctgtagagaggtgggtcttcctcctggtgcccttagcatactaacgggattgggacatgaagctggttctcctttggtatcacatcctgatgttgataagattgcatttacaggaagtggcccaacaggggtcaagatcatgaccgctgcagctcaacttgttaaaccagttactcttgagcttggtggaaaaagtccaatagttgtgtttgatgacattcataaccttgatacagctgtggagtggactctttttggctgcttttggacaaatggtcaaatttgcagtgcaacttcacgtcttataatacaggaaacaattgctccacaatttttggccaggcttcttgagtggacaaagaacatcaaaatctcagatcccttggaagaagactgcaagcttggtcctgtcattagtcgtggacagtatgagaagatcttgaagttcatctctacagccaaagatgaaggtgcaaccattctttatggtggtgaccgacctgagcacttaaagaaaggatattacattcaaccaacaatcataactgatgttgatacgtccatggagatctggaaagaggaggtatttggacctgttctttgtgtcaaaacatttaaaactgaagaggaagccattgaactagcaaatgataccaagtttggtttgggtgctgctattttgtcaaaagatcttgaaagatgtgaacgtttcacaaaggtgagagtagttcctcaattgcgaaaaacatcttttatccatacccaaaggcactgcttcttgcaaagccagggatga
```
