## Supplementary material for "The *de novo* reference genome and transcriptome assemblies of the wild tomato species *Solanum chilense*": EOG093602EO.faa.1

```
>g1[scaffold985:3056-5104]
MKLRIRCFETKETIKIDVESSSCTLQELKNRISQAFPSSSIPNSIHLSLNRKDELQFSEEDTLQSIGITSGDLIFFTQNPNGFSISTETHIPKSKNPDTQIVKESETVKKLDTQIVKEAETVKKSDTQIDQSEPHETKTQPGGEEMEEEFMEVDDNADYSDVKFTKSFSVPGFLRKVFTEELKDDDGGREHKLLVVAVHAVFVESGFVLLDPNTLTEVNVSQFMNYWCLGYRKTLFYTLPEVIDHVKGDNCNVIHCIELKFQSLGKFFIAHGSLSGGGKGSTFRVTLNEDQLVPYLNVVWANCGLNEVVDGDFGEKEVFVFWRNVKDGLVLPLLIDLCEKSGFVLPPCFTRLPTELKLKILESLPGVEIAKVSCLSSELRYLCSSDDLWKKKCGEQFGDGEISAGGHWKEKFVKSWESRKRRKVINRRRVADGLRILGGRHPFPIPWTPHVIGGDYDGFPPQFDNTGNPLGRAPPSPLLHPWSNHVRRCHLGGHRSNFP
>g2[scaffold985:6088-10101]
MSCSSSLILPSISSNGFRRFSPLKLDKSRVFMSSISVGSQIAAVDDALFTDYKPTNAFLFPGQILNGKSISGVANEVGNPHEISRNYSLHPVWVFSGGSRDGIDRTKYEICCWEIHTKGNEEFSREKMLEIRNTILLVSPALYYCHNASTSLATFKQLYVALTLQKCQRGAQAVGMGAEAQKVPAAAELYKRANEIMGFDLLDICINGPKEKLDSTVLSQPAIYVTSLAAVEILRAREGGQQIIDSVDVTCGLSLGEYTALAFTGAFRYKYFISTYLIAFASFEDGLKLVKLRGEAMQDAADAAKSAMVSIIGLDSDKVQKLCDAANEEVDEANKVQIANFLCPGNYAVSGGVKGIEAVEAKAKSFKARMTVRLAVAGAFHTSFMNPAVSRLEAALSATEIRTPRIPVISNVDAQPHADPDTIKKILASQVTSPVQWETTIKTLLTKGLKKSYELGPGKVIAGIVKRMDRGAEIENIGA
>g3[scaffold985:10879-20461]
MAYRPNYRGGRGGGGGRGGGGRGGGGRGGGGGRGGEQRWWDPVWRAERLRQQAAEDVVEDTDKDRGSVGSIALACCPFILVAVVALLLLFVLGFLLLYVASWSIGNNLSTLEVGVRSGYILLFPDPFMVLHWMEVMNENEWWGKMEQFKRGGEQEMVIRRNFSRDDQQKLSDMAYQLELYFHAYNKGKALVASKVPLPSYRADLDERHGSTQKEIRMSTEIEERVGNLLSSSQDAVSAGTSSSTSGNSAKLLSKAVETAKPKLSIEDDIATKRLNVELKQKQEKTRESEKVKAMISFREKLPAFKVKSEFMEAVANNQVLVVSGETGCGKTTQLPQFILEEEISSLRGVDCNIICTQPRRISAISVAARISSERGDSLGDTVGYQIRLEAKRSAQTRLLFCTTGVLLRRLVQDPDLTGVSHLLVDEIHERGMNEDFLLIILRDLLPRRPDLRLILMSATINAELFSKYFRDAPTIHIPGLTYPVAELFLEDVLEKTRYLIKSEADNFQGNSRRRMRQQDSKRDPLTDLFEACLSRTYYENLWSSSSSYLLISRGMHDQLDVDIGSHYKGYSMTTRQSLEAWSGSLLDLGLVEASIEYICRCEGEGAILVFLSGWDEISKLLDKIKANNFLGDARKFLVLPLHGSMPTVNQREIFDRPPANTRKIVLATNIAESSITIDDVVYVIDCGKAKETSYDALNKLACLLPSWISKASAHQRRGRAGRVQPGVCYRLYPKQIHDAMAQYQLPEILRTPLQELCLHIKSLQFGAIESFLAKALQPPDALSVHNAIELLKTIGALDDTEELTPLGRHLCTLPLDPNIGKMLLMGSIFQCLNPALTIAAALAHRDPFVLPINRKEEADAAKRSFAGDSCSDHIALLKAFEGWKDAKRYGKERTFCWENFLSPVTLQMMEDMRNQFVDLLSDIGFVDKSRGPKAYNEYSNDLEMVCAILCAGLYPNVVQCKRRGKRTAFYTKEVGKVDIHPASVNANVHLFPLPYLVYSEKVKTSSIYIRDSTNISDYSLLMFGGNLTPSKSGDGIEMLGGYLHFSASKSVLDLIKKLRVELDKILKRKIEEPYFDVSVEGKGVVAAVVELLHSQDIR
>g4[scaffold985:22656-33364]
MDPVNSTLGRMILDEITPVVMVLRTPFVEESSQKNQLSFIEMLSPFCNFNNIDVPVRTASDQPYRLKKFKLRLFYASDIRQPNIEGVAPDGFLDQKKKAVEPKTEEKVKIRETITKKWGMRVVFPEPSPQHLCMRIPRSTSFRDCLVAKERLNQVITDVGEEDLSNLSSEPLQIESVLNSSQNEFLPSWFQYFNKELVRTVSFSEHEAFDHPVTCLLAVSSRDEDPINKFVDLFNINQLPSLLNDGSMDPKMLKHFVLVHDGVEVPLESSSVVLRWSLGTVGRATKTLAEMRSTFGANCCHLLCINSSKDGSEEHENLWSAYKTDISHGQQLRCFLSSDDLDELKKFVQDLSSKHIIPHMEQKIRLLNQQVSATRKGFRNQIKNLWWRKGKEDAPENPAGPTYTFSSIESQIRVLGDYAFMLHDYELALSNYRLLSTDYKLDKAWKHYAGVQEMMGLTYFILDQSRKDGEYCMENAFTTYLKIGSSGQRNATRCGLWWVEMLKARDQYKEAASVYFRISGEEPLHTAVMLEQASYCYLFSTPPMLRKYGFHLVLSGDLYKKCDQIKHAIRTYKCALSVFKGTTWRHIRDHVHFHIGKVEAITEVFESPLSVLHHLYIALYTKNLENWWYGVLGIFDVAIKNMLEVLACGHQSKTTQELFLKDFLQIIQQTGKTYEVPKLQLPVINIPSVKVVYEDHRTYASQAAVS
```
