## Supplementary material for "The *de novo* reference genome and transcriptome assemblies of the wild tomato species *Solanum chilense*": EOG093602EO.fna.2

```
>g1[scaffold927:82987-83953]
gttcatcattcaactgcatgctacccgaggctctaaaagttgccgcggtggaacatgaccctaatggaccagaatatgttactgaacgaagaaggctaagaagtgcttttagctgtctttcttcaatctcaacaagacaaagacagttatcgacatcttcgttatttctacaatcacctttgaaaggctgcttaccatcatgggagttaagaaagtctagcaacaggtctttgaaggaaaggtaa
>g2[scaffold927:86909-89907]
atgatgtgggaagctggagaatcaccagcatcttcctccgccggtgccggagctggtggaagtggaggtgccggagttggtttaccggaaagtggtggtggtggtggtgggagaaggaaaccatcatggagagaaagagagaataacaggagaagagagaggaggaggagagctgtagctgctaagatttatactggtttaagagctcaaggaaactataatcttcctaaacactgtgataacaatgaagttcttaaagctctttgtactgaagctggttggatcgttgaacctgatggtaccacttatcgcaagatctacaggtttgacaaaaagggatgcaagccaaccccgatggagattggaggcacttcaacaaacatcacgccaagttcttcacggcatccaagtcccccctcatcatactttgctagcccaattccatcttatcagccaagtccaacttcctcttctttccccagtccatctcgtgctgatgctaacatgtcatcacatccatattcttttctccaaaatgtcattccttcatcccttcctccattacgaatatcaaacagtgcccctgtaactccacctctttcatcaccaactaggcatcctaagcaaactttcaatttagaaactttggccaaagaatcaatgtttgctttaaacatccctttctttgctgcttcagccccagcaagcccaactagggttcagcgttttactcctccaactatacccgagtgtgatgaatctgactcatctaccattgattcaggccagtggatcaactttcaaaagtatgcgtcaaatgttccaccttctccaacatttaatcttgtaaaacctgtgcctcagccacttcgtcctaatgatattatcacagacaagggtaagagcatagacttcgactttgaaaatgtatcagtcaaggcatgggaaggtgaaaggattcacgatgtaggattcgatgatctggaactcacacttggaagtggcaatcctcgcatatga
>g3[scaffold927:91310-94507]
atgattaagttgtttaaagtgaaggagaaacagagagagcttgctgaaaatgcaaatggaaagccaccaattaagaaacaaagtgcaggagagctgcgtcttcataaagatatcagtgaactaaatctacctgaaacgtgtagcatatcattccctaacggaaaagatgacctcatgaactttgaagtcaccattcggcctgatgaaggatattatgtgggtggaacttttgtcttctctttcagcatttcttctatttatcctcatgaggctccaaaggtcaagtgcaagacaaaggtttaccacccgaattttgacttggaaggtaatgtgtgtctcaacattcttcgagaagactggaaacctgtgctcaacatcaacacaataatctatggcttgtatcatttgttcacggaacccaatcacgaggatcccctcaatcatgaagcagctgctgtgttgagtgacaaccccagcatgttcgagtccaatgtcagaagggcaatgtctggaggatatgtaggggaaacgttcttccaacgctgcatataa
>g4[scaffold927:98562-100510]
atgaattggcttttgaatattctctgcatactaagctttctaatttcatgtactaacgctcaacaagaatactcaggtaaatcagtattgaattgtgaaaacgaaatcgaaacgaattactcttgcaatggaagaaattccacttgtcaaccatttctcatattcaaggctagggatccttataactcagtacctggaattgctgctctcatgtcttcaaacatgtctgcagtgttcgcgcccagaaaaggaggttataattccagtggactgctcttgttcaggtgtgcctgtccaacagcaaaacaagctgcaaaaggttcaaagtacttgatgacttattcaataaaggttggcgatgacatccttacagtcggcaaaagatttaacgttaatgtaaggaacataatcgaagcaaatggattctttgatgaaaattctgttttgtatccttttacgaccattctaattcccctgccttctgaaccatcaaatttagataccggaaatgagaattatagaaaacctattaggtcgttttcacctccatctgcagctaacgcttcaaagggaaaatcaaagagaaatctttacatagatatcctcgtggagatcgcgaacatagatcatgtccctaaggtttttaagttcaaagaattgaagcacgctacgcgaaactttgactccaagaaccggataaagggatctgtatactggggagggtttaaaggggaaatcttagcagtcaaaatggcgatcacggatgtatctagagaagtgaacatactacataagatcaatcacttcaatctaataaagctttgtggctattgtgaacataaaggttgcttctttcttgtctttgaatacatgaaaaatggctctctcagggaatggctgaccagaaccaagtctcaagataccatcagctggaaaaaaaggattcagattaatggacttcattatcttcacagctttaccaaaccaggctacaactacaagaacatcaacagtagaaacatatcaacagtagaaacattctcctcgacaacaacatacgaacaaagattacaaacttcagtgttgctaaagaaacggatacatcaggcacgagttggtagcttgtcaggacaacaggttacatggctcctgatcaccggcaaagacgctgtaattgtagaggaaagtggagaaattctgctttctgctgcagtagctgcaataatggaaggagaaaatgcagaaattgaactggatggattcatcaaagcagatatgagggaagatagtgatttggaaatagcaatttcggtagccaacctaagcttaagatgcttgactcgagaaccaacaaatcgtccaagcatggaagagacagtatcatgtttactgaagattcaagtaaatgtacataaggcagaataa
>g5[scaffold927:100564-103887]
atggcggagaaggatagaagaagcaaatccatggaatcgagaaggagaaagagaaccagtagagaagaacattcatatgctgttgccgcttcttctccatgggacattgtggctccttctccagttccaattagggcatcggtaagttcttcaacttctaagtatcctgcaaaaaatcacaattttaatgctaaaagtagttttatatctgaaataggtagtacaattgattattcacgaactggaaaaaaaattgtcggtaaaaactgggaggatcatcagcttttgagatctggagctgttagaggtaacaaggtggagacggggtttgatgatgatgaagaggaacggaaggtgattcttcatgtttgtgatgtaaagctgcctccttttttggatgggagagttgttttcactgagcaagctgagctgatattgccaattaaggatgcaatgtcagatatggcagtaatttcacgaaaagggtcagctcttgttagggaaatacacgaaaaacaaaagagggataagtctaggcaaagattttgggagctagctgggtcgaaactcggagatattctaggtgtggagaagggtgttgatgagactgatgcagatactgttgtagtgggtgaggatggtgaggttgattttaagggaaaagccagattctcgcagcatttatctgtcggtgattttacaaaattgaaaacaatttcacagcaacgacagaatttgcccatattctctgtgcgagatgagttattgcaagtggttcgtgaaaatcaggtggtggttattataggagaaactggttctggaaaaacaacacagctaactcagtacttgtatgaatatggttatacagttaatgggatcataggttgcacccaacctagacgtgtggcagcgatgagtgttgcgaaaagagttagtgaggaaatggaaagtgagctcggggataaagttggatatgctattcgtttcgaagatgccactgggccaagtactgttattaagtacatgaccgatggtgtgctcttaagggaaactcttaaggatcctgatcttgagaaatatagtatgattttaatggatgaagcccatgagagatcacttgacactgatgtccttttttgcattctgaagaaagttgtagctaggcggcgtgattttaagcttattgtcacttctgccactctcaatggcgagaagttctcgaacttctttgggggtgtaccaatatttaacatacctggaaggacttttcgagttcaaatatgtcatagtaaaaccccgtgtgaagactatgttgaagctgcagttaagcaagccatgaccatccatattgctggtgcacctggtgatatactcatcttcttaactggtcaggatgagattgaagcaacctgttatgcactttcagagcggatggaacaacttatctcatcaacaaagcaaccagtacccaagctgttaattcttcctatatactctcaactgcctgctgatctgcaagcaaaaattttccataaagctgaagatggggctcgcaaatgcatcgttgctactaatatcgctgagacgtccttgaccattgatggaattttctatgtcattgatacagggtatggtaaaatgaaggtgtacaatccccgtatgggtatggatgctctgcaagtgttccccattagtcgagcttctgcagaccaacgagctggtcgagctggtagaactggcccagggacttgttaccgactttatacagagaatgcttatgagaatgaaatgctgcaaagccccgtgccagagattcaacggacaaatcttgggaatgtggttttgctgctcaagtctctcaaaattcagaacttgttggattttgattttatggatccacctcctcaagataacatccttaactccatgtatcagttgtggttactaggtgcactgaatgatgttggtgatttaacggaccttggacgaaaaatggtgaagttcccgttggaccctccccttgccaaattgctcctgatgggggaacaactagaatgcttaaatgaggttctgacaattgtttctatgctttcagtgccttcagttttctttcgacctaaggatagggaagcggaaagtgatgctgctagggaaaagttttttgtgccagaatctgatcaccttacattgcttaatgtttaccagcaatggaaagctaatgaatacagaggagactggtgtaatgaccattttttacaggtcaaaggtctgtacaaggctagggagataagattccaattgttggacatcctcaagactctcaaaattccactcacatactgtggtcctgattgggatgttgtgcggaaaacaatctgttccacatacttccataatgcagctatgctgaaggggattggggaatatgttaattgcaggaatagaatgccctgtaacctgcatcccacaagtgctctctatggattgggttacactcctgattacgtggtttatcatgaggcaatcttgacgacaaaggagtacatgcagtgtgtgacagctgtggagcctcactggttagcagagttggggccaatgtttttctccgtgtaa
>g6[scaffold927:105892-110636]
atggaggactatagctatgggagcagcgatgatgatgaatgggacaatcaacagtgcaatattgacgatgaagacgatgatgatggtgaatttcttgatgggtttacggaaattgaacaagagagaaacggaatctctggaaagggtccttcatgcaaggtaatcaggaaagagactcttttagctgcacagaaagaagacttgcaaagagtgatggacttgctatctctgaaggaacatcatgctcgaagcttgcttattcattaccgatgggaagttgacaaggtctttgcagttcttgttgagagagggacagaaatgttatatgctgaagcgggtgtgacactggaagggaaagatgaacatacttccactctgtcgacatctgaagtgacgtgtcaaatttgcttcgaagatgcccctgttgagaagaccactgtaatggactgcaaccatatattttgcaatgaatgttggacaactcatttcattgtaaaaataaatgagggtcagagtaaacaagtaacttgcatggcccaaaagtgcaatgtgatctgtgatgaaggaaagattagggatctcgtcactgcaagagatcctgctttagcagagaaatttgatcgttttctgttagagtcatatattgatgataacaagagggttaaatggtgccctagtgttcctcattgtggaaatgcaattcgtattgaggatgatgattactgctgtgaggttgaatgtgcatgtggtgtacagttctgttttaattgtttatcagaagcgcactcaccttgttcatgtctgatgtggaaactttggatgaagaagtgcaagaacgatgggaagacagtaacgtggataagtgaaaatgccaaacattgcccaaactgtcacaatgccgtggagaagaatgggggatgcaaccttgtaagatgtagatgtggacagccgttttgttggttgtgcggtggagctactggtttagatcacacatggagtagcattcgcggtcacacttgtggcatttataaggaaggggaagaggataagtcgacgactgtcagaaatgatctcttgcgctatactcattattatgagcgctatatggttcatcgtgattcgttggaggctgaagcaaacctgaagcaaaaactaaagtttgaagtgttgaaactcgaagcacgggaattgcaatcaaaggacttcagctgggtagaaaatggatgtaatagactccttgaattgaggcgaattctctcctgttcctatccagtttcattttacgtttttgatcagacgctgttcaaggatgaaatgacccaaaaagatagggaaataaagaagaacctttttgaaaacctgcagcagcaacttgaaataaacgttgagagactttcgatgttcttggaagaaccatttgctaaatatcctgaagataaacttttggagactagaacgaagatcatcactctctccgtactaacagacaacctcggcaaagagttgtacgattgcattgacaacgatttactgcttcctctacagcaggcgaatcataccatagctcattatagatccgagggagtggcgaaagcatcagaacttcctaattga
>g7[scaffold927:117292-121412]
atggcgaaatcgagtgcggatgatgaagagttgaggagagcttgtgaagcagcgttagaaagtactaagcagaagatcgtgatgtcaatcagagttgctaagagtcgtgggatctgggcgaaaactggaaaactgggtcgtagtcatactgctaaaccaagagttatcgccatttcaacaaaagcaaaaggtcaacgaactaaagcttttctccatgtgttaaaatattccactggaggagttcttgagcctgcaaaattatacaagcttaagcatctatcgaaggtggaggttgtaactaatgatccaagtggttgtacatttatgctgggatttgataatctcagaagtcaaagtgtcgctcctcctcagtggacaatgcgtaatgttgatgataggaaccgtgtattgctttgcattttgaacatctgtaaagatgttttgggtcgtctccccaaggttgttggcattgatgtggtggagatggctctttgggcaaaggtgcatataatagttctgcaacttgctttgaacttcctaacagcacatctgtag
```
