## Supplementary material for "The *de novo* reference genome and transcriptome assemblies of the wild tomato species *Solanum chilense*": EOG093602EU.fna.1

```
>g1[scaffold6955:1-14421]
atggcttcttctatcttaatcaattccatttctccttgttccaagtacctccgttgcaatagaaattacagtttctctgcctcggcagctttaaaaggagctataaattttccggtgaagtgtagtagtagcagtaatttgagctgtgaaaggatttgcagatttgggatagttagggcttcttgtaccgaggaggtggtggtggatgatcatgagattgatgacgtggagaggaaggttctgagggtgggaatcatttgtggtggaccgtctgctgagcggggaatttcattgaactctgctcggtctgtgctcgataacatacagggggacgatttgcatgttagctgctattacattgatagcaacctccatgcctttgccatatccactgcccaggtatactcaaatactcctgctgactttgatttcaaacttgagagccttgcccaaggcttccggtcattatctgacttcacagaacaccttgcttcttcggtggacatagtttttcctgttatacatggtcgttttggtgaagatggtggcattcaggagctattggaacgatcaaatattccatttgttggaacagggtccattcaatgtcaaaaggcatttgataaatatgatgcatccctggagcttgacagacaaggtttcgtgactgtacctaattttctcatacagggaaatgaaacggatgattctggactgtcgaagtggtttgagcaaaatctactggatattaagtcgggaaaagtggtggtaaagccaacaagggcaggatcaagcattggagttagtgttgcctatggtgtctctgattctctgacaaaagctaacagagttatttctgaggggatagatgacaaagtccttattgagattttccttgaaggaggcagtgagtttaccgcaattgtccttgatgtaggttctggttttaattgccagcctgttgtattattgccaacagaggtggagcttcaatcacatggcactgttgatgttagcgagaaagatgcaatatttaactaccgaaggaagtatctccctactcgacaggttgcttatcacactccacctagattctctatggatgtgatctcaaagatccgtgaaggagcgtcattactatttcagcgacttggcttgcgtgattttgctagaattgatggttgggttttgccgccttctacaaaagcttccacttctgcaggaaacaaatttggaaggactgattctggcacagtaatattcactgatataaacttgatcagtggaatggagcaaacaagtttcttatttcagcaagcatcaaaggttggattttcacactcaaatattctccggaccatcatccaacatgcttgcttgcggtttccagatcttatatcacataatatcatatcatgtccattgagaaggagatcaaaatcttcgccagtgacagaagattttattaaacaacataagaaagtgtacgtcatctttggtggtgacacctctgaacgccaagtatctcttatgagcggaaccaatgtttggctgaatctaagagcatctgatgatcttgaggtgacaccatgcttgcttgcccctgcaatgagctatactgatgtttcagactctgctacgcaggaagtagatgagaagttaaagacagtatggacattgccctattcccttttgctgagacatactacagaagaagtccttgatgcgtgtctagaagcaattgaacccaatcgggcagctttgacatcccacttgcggaaccaggtcatggatgatctcacaagaggtctgagaaatcacagatggttcaacgggtttgatatatcagatgaattaccaaagaaattttccctagagcagtgggtcaagctagctaaggaatctcaggcgactgttttcattgcagtgcatggaggcattggagaagatggcacacttcaatctttactagagacagaaggggttccctatacaggtcctggtgccatgacttcaaaatcatgtatggacaaagttgcaacctctcttgctctacaacatctgaccgattttggagtccttacaataaataaagatgtgaagaagaaagaggatctgctgaaaatgtccatatctgatctctggcttgacttgaagtcaaaacttcactgtgacactttatgtgtaaaaccggccagagatggttgctcaactggtgtggccagactgtgctgtgagggggaccttgccttctatgtaaatgcattgcaagactgcctacctcgtattcctcctaacagcctgtcaaaggcacatggaatgattgagatgccaaaccctcctccggagctcttaatattcgaaccttttgtcgagactgatgagatagtagttgcatccaaatccagaaatgagaatgcacacaatttgctctggaaaggggatagtagatgggtagaggtcaccgtaggtgttgtaggaaaacgtggagcaatgcgttcattgactcccagtgtaaccgtgaaagaatctggaggcatattatcactggaggagaaattccaaggtggaactggcatcaatctgactccacctccaccttctattatgagtagtgcggctttggaaaggtgtaaaaagcgtattgaacttattgcaaacactctacaattagaaggattttcgcgtattgatgcatttgttcatgctgacactggcgag
>g2[scaffold6955:17946-21125]
atgggttcctccggcaaccgtcgtactaaagggaagacggcgtcaaagtccggcagacgccgccgccgatcttccgacgatattgcatcagactccgattcaatttctcacaccgagtcggaatccgaatccgactcatctcccccgagtagcagccgccgccgttcaagcagtagcagaagcaaaagtcgaggtcataggagcagatcgagaaatcatgattatgcagacgaagagagtagtgacgacgagcgaaagaagaaaaagaagaaaattagtgaagaagaaattgctttgtatatggctaaaaaagcacagaagaaggcagcgaaagtagcgaagaagttgaaaacgcagaacgtttctggttattcgaacgattcaaatccatttggagattcgaatctgaacgaaaattttgtctggcggaaaaaaattgaacgagatgttactcgaggggtaccgctcgatactttctcgatgaaggcagagaagcaaaggcagaaagaaagaatggctgaaattgaaaaggtgaagaaaaggagagaagaaagagcaattgaaaaagctcaacgagaagaagaattacagatgctagctagagaacgggcccgggctgagttccaggattgggagaagaaggaagaagagtttcatttcgatcagagcaaagtccggactgaaattcgtcttcgtcaaggtcgtgttaagcctattgatgttcttatcaagcaattagaaccttctggagatttcgatgtggaaatagacgagccctatgtggtgttcaagggtttggctataaaagagatggaagaacttcaggaggatataaaattgcatattgatttggatagggaaacaccactgcatatacagtattgggaagcccttttggtggtttgtgactgggaattggctgaagctaggagaagggaagcaatggacaaagcacgagtacgcggagaggagttaccacatgaattgctagcagaagagaggggtttgcattccagcattgaaacagatgtgaagtctttgttacaaggtaaaggttatggtgaattagaagcattgcagtcacaaattgaatcacaaatgcgatctggtactgctaaagtagtagaatattgggaagctgttcttaaacggcttcagatttacaaggctaaggcttgtttaagggaaattcacgctaaaatgctgcgcgaacatcttgagcatcttgagaaaccagtggagagccgtgatgtagaggtggaagagacattgaggactgatgaggaagacacggatcatgagcaaaatgatgttcgagccatttctccagaaccaatcttgaatgaggtagttaaggagaaagaggaggtggaggaggaggaggaagaagaagaagacgatgaagaggctggttcttattcgcctgtcttaatgcatggggatgatatagaagaagcagttgatcctgaagaggacagggcgatactcgagaggaaacgtatggctgttttggaagagagacgtgcccaagacaagattttgccaccgactcctgcagaagacaactttgagaagaaggcttctaaaactatgggagcaatggaggaaggggatgtagtatttggttcaaatgatgaaattaatcttgattcacaggtgtactggtggcatgacaagtataggccaaggaagcctaagtatttcaaccgtgttcatactggttatgaatggaacaagtataatcaaactcattatgatcatgacaacccacctccaaagattgtgcagggatacaaattcaatatcttctatcctgatcttgttgacaaagcaagagctccaacttatgtcatagagaaagatggagatagtgctgatacttgcatcataaaattccatgctggccctccttatgaggacatagctttccgaattgttaacagagaatgggagtactcccataaaaagggattcaagtgcatattcgaccgaggaattctgcatttgtattttaacttcaagcgtcacagataccgtcgttga
```
