## Supplementary material for "The *de novo* reference genome and transcriptome assemblies of the wild tomato species *Solanum chilense*": EOG093602F2.fna.1

```
>g1[scaffold5689:11146-16733]
atgagttcgtggtgcattgatgaaagtatttcatccttaattagaggtctcgattcgagttttggatatggagaaaatcctattgaaaccatagctaaatccgtcggacaacaatgcttgaagcgatcaaaaccctactccaactcttacttctccggctatggagtccaaacatggcagtttcagagtcacagaacactaatcttacagtcggcttctgaatccgtcaaattggaaagactttccgattctgattccgggattttggaggttaaattggatagacctgaggcgagaaatgcgattgggaaggatatgcttagaggattacggcaagcatttgaagctgtgagtaatgaacgttcagcaaatgttttgatgatctgcagttcggttcctaaagtgttttgtgctggagctgatttgaaggaacgaaaaactatgattctttcagaagttcaggattttgtaagcactttgcgatcaacattttcctatttggaggatcttcatatccctacaattgctgccattgagggtatagcattgggtggggggcttgaaatggcaatgtcttgtgatatccggatatgtggtgaagatgcagtgatgggcttacctgaaacagggcttgctataataccaggagcaggaggaacacaacggcttcctagactggttggaaaatcaattgcaaaagatataatatttactggacgaaagataagtgggaaggatgctggatcaattggtacgtgtatgacttgtcatagctcatttgttaagagtcagagctcctctgtctttcccaaactcccccctcttctctctatgacttatcaatacaaaaatgaaggtgatgtctgcaaacccctcgacaactccattaggttacctgcatgctcccacggtacagggcttgtcaattactgtgttcctgctggtgaggctcgtctcaaggcacttgaacttgctagggatattaatcagaagggtccccttgctttgaggatggcaaaacgtgctattgaccaaggagtggagctagatacagaatcaggtttagctttggagtgggattgctatgaacaactgttagacacaaaagatcgcctagaaggccttgctgcatttgctgagaggagaaaacctctgtataagggtgaatga
>g2[scaffold5689:17126-18595]
atggccgacattgctaagaaatggcttcctcttgaagctaatcctgatgtcatgaatcagtttctttggagtcgtggtgttccaccggatgaggtagagtgttatgatgtttatgggttggatgaagaacttttgggaatggtgcccaagccggtccttgctgttttgtttctctatcctctaacatcacagagtgaagcagagagagtacagcaagacagtgaaacaaaggtaactttcatgagctcatga
>g3[scaffold5689:27146-30270]
atgcttctgttttatagaaacttgaaacatacccggaacttagtcgaaatttatcggaattataatccatttcggaacactcctgggtcgggcaatttcaacgtcaaaggaccttacttttcttctagatactactgttctgggaagaacagtgatgaatggactgaagatgtagaatatctggatgaatcagggagtgtcatttactctgggaagggaataaggtcggttgagccggggctggatgaccatgtaatggtcggtggattgaaaaagcctattttgaacgcttccgcagtagcaaagcttgttgagatagtgaagaggtggagatggggacctgaaatggagacccaattggataagctccaatttataccaaatatgactcatattatgcaagcattgaaagttatggaagatagtgatgcttcattgagtttgtttcggtgggcaaagagacaaccttggtataagccaaatgatgcatgttatatcacactgtttgataaattgaaccaaagtagagattttgatggaattcaatcggttttcgatgatatggttcttgattcaggcgagaatggggcgtcgtctttgtttaatgcgtataatagagtcatccagtacctagctaaggcagagaaatttgaggtagcattctgttgttttaagaaaattcaagagtctggttgcatagttgataccgggacatacaattcccttatcaccgtgttcttaaacaatggtttgccatataaggcatttgagatatatgagaacatggaaaaagccgggtgttcattagatgcatcgagttatgagttaatgattccaagtctagctaagtcaggacgccttgatgcagcgttcaagctcttccaacagatgaaggtgaacaacttccgaccaggttttgggatctttgcctcactggttgattcaatgggtaaagctgggaggttggacacatcactaaaggtatatactgaaatgcagggttttgggttcaggccatctgccactatgttcgtatccttgattgagtcttttgtgaaagctggaaaactagagactgctctaaggctgtgggatgaaatgaaaaaatcagggtttagacctaactatgggctgtacaccatgattgttgagtcccatgcaaaatctgggaagcttgatgttgctatgtctgtcttctcagatatggaaaaggcgggatttttgcccactccgtccacctattcttctctcctggagatgcatgctgcttctggtcaggtagatgctgcaatgaagctttataactcaatgacaaatgcaggtctgagaccaggactgagtacttatacagccttgctaacccttcttgccaaaaagaagcttctggatgtttctgcaaagattttactggaaatgaaggccatgggatattcagttgatgtgaatgctagtgatgttttgatggtttacattaaagatggttctgttgatcttgctttaaggtggctacggtttatgggttcatcagccatcaggacaaataatttcattatccggcagctttttgaatcatgcatgaagagtggggcgtacgagcaagccaagcctctccttgaaacatatgtgaactctgctgcaaaagttgacctcattctttacacttcaattttagcacatttagtaagatgccaagacgagaacaatgagaggcatttaatgtcaatcttgagtgctacaaggcataaggctcacactttcatgtgtgggctctttactgggccaaagcagaggaaacaaccagttttaacttttgtaagggaattcttccaaggcattgattatgagctggaagaaggagcttcaaggtattttgttaatgttctcctcaactatcttgttctcatgggacaaataaatcgtgctcgttgtgtatggaaagttgcctatgaaaacaagcttttcccaaaggctatagtgtttgatcaacatattgcctggtcccttgatgttagaaacttgtcagtgggagcagctctcgttgccgtggtacatacgcttcataggtttaggaaacggatgttgtattatggtgttgtccctaggcggatcaaattggttactggaccaactttgaaaattgttgtggcacagatgttaagctccgtggaatctcccttcgaggttagtaaggttgttttgagggccccaggagatgcggtcctggattggtttaagaaaccaattgttcagcaatttcttttgaatgagattccatcaagggctgatattttaatgcataaactcaacatactttttccaacatctgcacctgaaattaggtcgttgtcccctcctaaacctatttttgctggaaaaacaatttag
>g4[scaffold5689:34706-35727]
atgacttcctcttcttcacgcatttcacctgcatttggaaggttttcaaggttgacccatcttcatctttctgaatcgcatttctcaggtgaaattccttctgaaatcttttctccatcaaatctcactcgcatagagtccttataccttagaggtcatcttgaggatttcaagtccaattcactaagatctattgatttaaacagtaatcagctgcaaggtcgtcttcccaagtcaattcaaaaccttgtaaacctaacgtggcttgagctgattatttcctag
>g5[scaffold5689:36057-37361]
atgtctcagattcaatcaggtaggcatgaacagcaccagcagctgtcacgtcaagtggctaaaaccactacggcggtgacggtgggtgggtcgttgatggtgttatccgggttaaccctggctgcaactgtaattggacttgtagtagcaacgccgttgttggttatttttagcccggttcttgtacccgctgcaattaccattttcatgattctgggtgggttgttggctgctactgcatttggggctactgctacttttgttttctactggatgtacaggtacactactgggaagcatccaattggggcagatcagctagattatgcaagagataggctagcccatgcagcccatgatattaaggagaaagctgagcaattgggacatcaggcacagcaacaagttaaaactactatttga
>g6[scaffold5689:44026-45771]
atgttcgtgttcttctgtctggtgtggaagttgctgtcgctgtcgctgctgctcgtttccgtctcagtcgctgccctgaagaagaagttagccaggtctctgttctgttttgaagagccgtcgcctgctgacgtaggatgtcgttaa
```
