## Supplementary material for "The *de novo* reference genome and transcriptome assemblies of the wild tomato species *Solanum chilense*": EOG093602F2.fna.2

```
>g1[scaffold4783:9870-12227]
atgactctaaagggtggcaccagccaggcgtgtgctgcgtgcaagtaccagaggaggcggtgtcacgactgccccttagcaccctatttccctgctgatcaacccaaaatgtttcagaatgcgcataggttgtttggggtcagcaacattttgaaaatactaagacagcttgatccctctcaaaaaaaagttgcaatgagatctattatttaccaagcaaatgcccgtgacaaatatcctgtatatggatgtgtagcggagatacaaaatttattatataacattcaagtctacgaagaggaacttcaagctgttaatgcacaactaacattttacagacaacaacagcaacaacaagaaatctcaacgagccttagtgattctgtttcccaaatacaattgggaatgccgcctcctatttctgcatctacacctgctaatggaaatgggttaacactatttcatcaagatatgacttctccatataatgttgctgccaatgctgtgttgcctgttcaatcttatccctcttactcaaataacaactatgctgcttacaacaatactacctttgtagaccctaaagaaaataatgcagtcaattccttatggattcaacaatcgtatggtaataatgtttgtaataataatattatgcaatctcagttaccagcttcccaaacacttgttgtcccacaagaagtcacacaagactacgatgggattcacccatattttgatggtattgatgacagacagtcttataatggttctaaagatgcatatgaatcgagtgagcagtcttccttggtacgccagccatcagagccgactcaataa
>g2[scaffold4783:14363-23537]
atggtgcacaagaagcggacagtcgctcctcgtcccaaacactcggctgccaccgaagatgcggcgattccgttgcttgaatcggacctaaacctagtttcagtatgtccatcagttcagaagaaaatttcgagaaaaaatgacacttcggctgttgttgaaggtgaaaagaatgccttatcaccttcaataaagcttgaatgtgagcgtgccctaacatccctgcgcaagggtaaccataccaaagccctaagattgattaaggaattggcaagcaagcatgaaaactcgcctcatgcacctcttattcatcgtgtcgagggctctgtttatgctaaaatggcctccatgattgatgatcccaatgctaaacatagacatttgaagaatgccattgagagtgctaggaaagctgtatcactgtctccaaattcaattgagtttgcatatttctatgctagtttgttgtatgaggctgcaaatgaggggaaggaatatgaggaagttgtgcaggagtgtgaaagggcattggcaattgaaaaccccatagatcctgcaaaacagaacttacaggaggaaagtcaacagaaggatgatactcctaatgctcggattgaccatgtaaggattgaactccaaagtttaattcagaagtcgaactttgcaaccatttctgcttgggtgaatcaaataggcaatggtcaggagaaaattaggttaatcccgattaggagggtgccagaggacccaatggagatgaggttggttcaagcaagagggccaactgagattaaaaaggtgactaaaacgtctgaagagaggaggaaagagattgaggtccgagtcgctgctgcaaggctgttgcaaaagacgtctgaaacagtccaaacgcacaaagatggagataaagctctggatctgacaacaggatcagcgcagagaattggtgagaggaggaaaagcggaaatgcaaggaaaaattcgtcttccacagagagaagggattgggtgcagtcatattggaactccttgactttggataagaagaaagagttgcttagaattaaaatttcagatcttaaggctcatttaagtgcatcaaaagacggattggctattgaagtgctatctgaggctctatcattttatgaaaccaataaagactggaagttttgggcatgttatcgctgcaacgaaaaatttactgactctgtatcacacaactatcatgtcgtgcatgagcactttggaactttgcatcctaaattgcagtccgtattgcctcagaatgtggagaacgagtgggctgagatgcttctgaactgttcctgggaacccttagatggttgtgcggctgcaaagatgcttgataaacaatcaagatatcaagaacagggtttccttgatgagaagcaccaaagagatgaaacagaagagtctaagtatggattttctgaggttttctgcaatgaagacagattagattcatcagctagaaataggaaatttggagacatacctaatggtgatacggttgaaagcagagtacatgataagatctcagacatggagttgatggattctgataggaattatggtactaagaatggttatgttcccgacaagtggccactatctgatgatcccgaccgagcaaatcttcttgaaagaatttctgctgtattccagacgcttattgaaagtaaatatcttgcttcaagtcacctcagcaaggttattgattttgcagtggaacagcttcagggtcttgcttttggctctcagcttcttagctgcaatgttgatcaaactcccttatgtatatgctttctaggtgcccaggaactaaaaactgtgctaaagtttctgcaagatctttcatattcttgtggcttaggtaggttttccgagaaaactaattctcgagatggagcaagcaatgctagtcaaggatttgacgatctggagaaattaattgtcagtgaagatggttcatgtttattgtttgatgagcgtttcctgccgtgcaatcttgctcgaagctcgtgtccagatataatttctattgacagaactgcttatgttttgtctagtaatcagtaccaagatggagctgaacttgatccagaggcattgttgtcctggatattcaccggtccatcaagtgtagaacaattggcatcctggacatgtgcaagagaagagaaagcccaacaagatgaaatttttcgttttcttgagcttgaaaaggagttttatgacctgcaatgtttttgtgagagaaaaattgaacatttgaattatgaggtagcactgctggcaattgaagaaatttgtttaaaagagggtaggagaagagatcatgcaactgaaattgtcggacaaagttatgattctcttttgcggaagcggcgagaagatctcatagaaagtgacaatgatgttacagttatcggttataggtttgagttgaatgctatatcaaatgttctgaaggaagcagagtctctcagtgtcaatcgaattagttttgaggaaacttatagtggtggagcatctcaactatgtgacatcaaatctagtaaagaggatgactggagactgaaggactaccttcatcaagtggactcttgtgtggaagttgcaatacagagacagaaggaacgtgtctccattgagctgagtaaagtagatgctcgaatcatgcgagtagttgctgggatgcagcagctaagagtagatcttgagcatgcatgtgcccaggattaccggaggattttagtgactctgttgaaatcatatatccgggcacatctggaggatctggctgagaaggatgctaccaagaagtctgatgctgccagtgaagcacttttggctgaacttgctcatgattccaagaaaagttctcgtcgaggcaatggttgttctaagcatacacatgaaaagatgaaagataagaaaaaaagcaaagagtatcggaaagccaagggttcaaagcctgctagtggaaacaaactgcctttgcttcatcatcggactatggaagatgtctcatttgcagatggaaagaatcaaggtgatgaaactgctggaaatggtgcttccttgaaagaacaggagtatagacgtactattgaacttgaagctgaggaaagaaagcttgaagaaactttggaatatcaaagacaaatggagaatgacgctaaactgaagcatctgtccgagaagagaacagcaaaaacatgtttagggagtattgatgcagttatgaagtctgatacttgctcaaagtgcagtgatgagcaattgaagagtagtaagaagatgaacatatttccggacagttcacgaagtctttcaaaaaacagtgctgaaggaatgacacacagaactgtaagtctggatgagagtactctggtatctactcgacgctctggaaggagaggatgggagaacgattctaagcttattgatgggaattttcaatctgcttctgatgaaaaggaaaatactgaagttggtgaaccaagagctctgcattcttcacatggaaatagtgttccagcagacagtggaacaaagacattgagacagctacatgtggagtatgatgatgaagagaggttccgagctgaccttcagaaggccgttcggcaaagccttgacatgttccatgcacataagaagttgcctttgctgcctagttctgggaatgaacaaaaggtgttccccaaggctgggactttgggcgatgtaaataaactcgatgcatatggcactgggctaaagaatgaagttggagaatataattgctttcttaatgtcatcatacagtctttgtggcatataagaagatttcgagatgagttcctgaggacatcatccgaacatgttcatgttggtgatccatgtgtgatatgtgctttgtacgacatatttactgctttgagcattgcttcaacagaaacgtgcagaaagacagttgatccaacttctttgagaatttccctcagcaacctatatcctgatagtaattttttccaggagggtcagatgaatgatgcatctgaagtgctgggtgttatatttgattctctacatcggtcgtttacatcagcttcaggtatttctggtactgaatctgcagatagtagctgcatgggcacatgggattgttcaaatggtgcttgtattgtacattctcttttcgggatggacacattcgaacaaatggtttgctacaactgtggattggagtcccgacatctgaagtacacatctttctttcacaatattaatgccagtgccctccgtacaatcaaggttgtgtgtccagaaagctcctttgatgcgcttctgaatcttgttgagatgaaccatcagttgtcttgtaattctgaggttggtggatgtgggaagcttaactacatccatcatattctctcaactccaccgcatgtgtttacaacagttttaggttggcaaaatacttgtgagagtgtaggtgacataacagcaacattatcagctctttctactgaggtggacataggtgtactttatcatggtctagctcctaaaaacaaacatcgcttgatttcaatgggggaagatcagcgtacattctaccctcctcagaccccactttgtgggattacaactgtgtatgttgttgttgatgtctgggctagctggcatgcccctcgactattttattcagtacctactgtcttccgcaacaaagatatcgggttacttttcctaccaagacttgggtttgctattatgggcagcattatcactgttttgcctacaattgtgatcatgggcagtgggttatgtatgacgacaaaactgtga
>g3[scaffold4783:26675-31427]
atgcttcgggcaaagcagctcggcacactctcccagtcagctaggtctttttttctaggtggatcacgatgtagtgcaggagatggaagttcctgcacttgttcagaagatgaaacttgtatttccaaaaggctgcagactaaaaatgacgttcgacatccacaaatatcatccaacttagtgtcaaaatcctctgtgggagttggtgccttattatctggagatgctgtaaaggttgtgacctcgaaaaaaaatgagagtttagactctccagtttctaggccgcaggccgtacctgtatctaccttgtctgggcgggtagactctgttaaatatggtaacattgacgccgagataactgtacagtcctcacctcccatctcagaccagtttgtcagggcaggtattgcagcagtcagttttttatctgatgtggttaactataagatacctatgttagatggaagcaaagtgcttagctcatccaacaactgtatgctggatcatacaaagcctgtatccaatgtgagaccatcaaatataaatacctccagaaatgacaaacttcaaggaaaagcttctactgatacacctgtaacgtcaacccttgcacataattcgaattacacaaaaaacaaaggtgataaaagtaattcagtcagaggcaggaatcctgtttcgaacagttctgttgggaaagtggagagccatggtgttatcccagattctcgtgaccgaaggaagacaatgcctccaaagcccagaacatatccaaatcgtaacatgacaaatgtgcgtggctctgaaggaaagcttaagcatgagattcctgaaggtttcagcaggccacaacgagcaacaaagttgccaaatgcaggagtaatggtcaggcagttctctaatagtagtcatgttgttggaacagtttctcgcattatacaacagttaaattggagtcctgagacagaaaatgctcttcgtgaactcaactatttattagatccataccaagcaaaccaagttcttaagcagatccatgatcatgcggttgctcttggctttttctactggttgaagcagcaaccaggatttaaacatgacggacacacctatacgaccatggttggcatcctgggacgtgctaggcagtttggggctattaacaagttgcttgagcagatggtcaaagatggatgccaaccaaatgtagtgacatataaccgtctcattcatagttatggcagagcaaactacttgcgtgaagcattacatgtctttagtcaaatgcaggaagctagagttgaacctgaccgtgtaacctattgtactctaattgacatccatgcaaaagctggttaccttgatgttgctatggacttgtatggaaggatgcaagatgctgggctctctcccgacacttttacttacagtgtcattattaattgccttggaaaagcaggccacttagatgctgcgcacaaactgttctgtgagatggttaatcagggttgtgtgccaaacttggtaacctacaacattatgattgcattgcatgcaaaagcaaggaactattctagtgcattacaattatatcgagacatgcagaatgctggatttgagccagacaaggtgacatacagcattgtgatggaggtgcttggccattgtggctatctggaggaagctgaggcagtttttactgagatgaaaaggaagaattgggtacctgatgaacctgtatatggtcttctagtggacttatggggaaaggctgggaatgtagaaaaggcttggaactggtatcatgcgatgattaatgcaggtttatgccccaatgtgcctacatgcaattctctgctcagtgctttccttagagttcaccggttgcctgatgcgtacgacttgcttcaaagcatgcttgaattgggtctgaacccttctctgcaaacttataccttgctcctcagctgctgcactgaagctcaaacatcatttgacatgtcattttgttgtgagctgatggcagtcacacgtcacccagcacacacattccttctgaccatgccagcagcaggacccgatgggcagaatgtgagggatcacgtgggcagctttttggatctgatgcatagtgaggacagagagagtaaaaggggtcttgttgattcagttgttgattttctgcacaaatcaggactcaaggaggaagctggatctgtctgggaggtggcagcggacaagaatgtctacccggatgcagttagagaaaaaagctcctcatattggcttataaacctccacgtaatgtcagatggaactgcaatcattgcactgtcaagaacacttgcctggttccgccgacagatgcttatctctggaatccgtccaagccgcattgatattgtgacaggatggggccgtaggagtcgtgtgactggatcctctatggtgaggcaagcagtacaggagttgcttaacatgtttggcttcccatttcttgctcagaatggaaattcagggtgctttgtgggctgtggggagcctctcagtagatggttggtccagccttatgtcgagaggatgcatttgctatag
>g4[scaffold4783:43562-46851]
atgggtaactgtaacgcttgcataagaccagaagaagcttcaaaaaccgatcctcaaactaaaccaaagaagcccagagaacgtagacccaatccgtattccgggtcacccgcaccgatccgagtactcaaagatttcatccctaaaacccgcatatctgacaaatacatcttaggacgagaactgggtcggggcgaatttggagtgacgtacctttgcaccgaccgggagacccgagaagcccttgcgtgcaaatctatttcaaagaagaagctccgaacagctgttgatatcgaagatgtgagaagagaagttgctattatgtcaagccttccggatcatccaaatattgtgaagttgagagctacttatgaagataatgaagctgttcatcttgttatggagttatgtgaaggtggggagttatttgatagaattgtagctagagggcattacagtgaaagagctgcagctggggttgccagaactgtagcagaagttgtaaggatgtgtcatgctaatggggtcatgcatagagacttgaaacctgagaattttctgtttgctaataagaaagagcattctgctcttaaggccatcgattttggcctatctgtctttttcaagcctggtgaaagattctctgagattgtgggaagtccatactacatggcaccagaggtgttgaagcggaattatggaccagaagttgatatttggagtgctggtgtcatcctttatattttgttatgtggggttcctccattttgggctgaaactgaacaaggagttgctctttcaattttaaggggagtgatagatttcaagagggaaccatggcctcaagtctctgaaaaggcaaaaagtcttgtcagacagatgctggaacctgaccccaagaagcggttgacagcccaacaggtccttgatcacccctggattcaaaatgccaaaaaggcttcaaatgttccactgggagatattgttaggacaagactgaagcaattttctatcatgaatagattcaaaaagaaagcattgcgggtcattgctgaacacttaaaacttgaagagattgaagtaattagagagatgtttgcactgatggactctgatggtgatgggaaaataacatatgacgaattaaaggctggacttagaaaagttggttcccagttggcagaagcagagatgaagttgctgatggatgtggaggggaaattgattgttccatatgtcttcccatcctgcatcacttactttaccactgctcggggattagcttttttggttggtggaagaatcatgtaa
```
