## Supplementary material for "The *de novo* reference genome and transcriptome assemblies of the wild tomato species *Solanum chilense*": EOG093602FO.faa.1

```
>g1[scaffold714:173054-180303]
IRVTVNVSPPFLQGLADIIPKETLLWKLKLLRSASSYSNSRLHAVNAEVLVIASGKDNMLPSENEAKRLGNSLRNCTVRYFKDNGHTILLVADGLIAILTMQEDGINLLSIIKATSKYRRSKRRDHVKDFLPPSKSEFKNAIKNNSWYLNITGPVMLSTMENGKIVRGLAGVPREGPVLLVGYHMLMGLEIVPLVQEYMMQTKNLLRGIAHPSLFTQLVESRPDASSFIDMLKLYGATPVTASNFFKLLATKSHVLLYPGGAREALHRKGEEYKVIWPDQPEFIRMAAKFGATIVPFGVVGEDDIAQLVLDYDDLKSIPILGDRIRSENEEAVRRGLAVRADMDGEIANQMLYIPGLLPKIPGRFYFFFGKPIHTKGRQDLVKDREKARELYLQVKSEVQNNMNYLLKKREEDPYRNFIDRTMYRAFSATSGDVPTFDF
>g2[scaffold714:180949-183083]
MASFSKGGSYNTYSDYPDHVCRPVIVGHSVGGFVVRSQRVVEVRRSYGIPLNGLVDEYDVHEEWDDDSPRKVSDFFHKVHNEASRPTHSTLLSSPKLITVRPSWTSEDHDSPKYREHHDFSGSPVRNKFEGFHLQDSRGSSPYKYKNDGYGHSMDSPKAGHVKDYGVNNTWDSPPRSRLTHDDCDGRRDHNDYGKPKFNGGYKTNSPPLSQATNDIGKILGVGNKPLASPTYAPKSHFPASYSTPHIKESYPERTQGEKPLASPVSTQSSYYPTSNPITERKESYPEPTKGTKPLSYPVYTKQPYSPTSNYPETNQGPRPLFSPGYTQQSHSPTSNPIPQRKDNYPETAHGTKPLFTPGYTQHSPTSNPIPQRKESYPETEHGVKPLFSSGYKPQSHSPTANPIPQRKESYPETEHGVKPLFSSGYKPQSHSPTSNPIPQRKESYPETEHGVKPLFSSGYKPQSHSPTSNPIPQRKESYPETTHDTNPMFSPVSTQQSTENPTSQNNGSHPKKKKGFHPSFTPSSPQKERYSPQMEDHYPDQIQRNESFTSPYENTQEPKQTLNSSEARKKYAHLKPVSPAQMKYSGTIDSKEAVKKYNGAFVP
>g3[scaffold714:187489-188701]
MSDQIVMSIDPNVDPYGCLGIIRNTDDSITRPQILRSFFSTISDNDSSVFIKDFVINSTKDMWARIVTPCEVLNSEIKLPLVVYFHGGGFVMAVTVDTPILQKFYTTLAVEIPAIIVSVDYRYAPENRLPAAYDDCMESLYWIKNTANNELLKKHADLSKCFLLGTSAGGNIAYNVGLRVAEVSECLKPLEIKGLILHHAFFGGNERTKSELRLVRDKILPLNVCDIMWELGLPIGSDRDHPYCNPMVEIRVNENLFDQMKILGCRVLVIDCDGDPLIDRQIEVTKMLKEKGVQVVDSFSEGGCHGCEFFDDGKLNDMALVVKEFVRA
>g4[scaffold714:190976-194214]
MATVFYSPNNAIPLSLLPPRPFNLHSLFTCTSSLTTTKKTKCKHKSSLFLQNLSKSHLVQPLLTPQQFKDSNGSVDSETDCIDYANLLRISVRCGDVELTKIIHSSLVKFEEEDVYLKNALIAAYIKLGCLNLAERVFDSLRSPDVVSYTAIISAFSKSNREREAFELFLEMKDLGIEPNEFTYVAILTACIRSLNLELGCQVHGLVIRLGYSSYTYVVNALMGLYSKCGLLEFVVLLFNAMPQRDIVSWNTVIACMVEHSMYDRAFEMYSELRRNKCLIADHFTLSTLLAASSRCLAVREGQELHRHALKRGFHGNLSVNNALIGFYTKCGTLKNVVDVFERMPVKDVFSWTEMIVAYMEFGHVDLAMEIFNSMPERNSVSYNALLAGFSQNHEGFKALALFCRMLEGGMELTDFTLTSVVNACGSVMERKISEQIHAFILKCGLKSNDRIETSLIDMCTRCGRMDDAEKLFDDLPLDHDNSIALTSMICAYARNGQPEEAISLFLVRHSEKSLVVDEVALATILGVCGTLGILKLGEQIHCYAWKHGLMSDTGVGNAMISMYSKCGEMQSAVKTFEAMPTHDLVSWNGLLTCYVLHRQGDGALDTWAKMERLGVDPDSITCVLVISAYRHTSTNLVDCCQKFFSSMQSSYNVNPTSEHYAGFVGVLGYWGLLEEAEKIINAMPFEPKASVWHALLDGCRLHVNAIIGKRAMKNILSIVPQDPSTFILKSNLYSASGRWQCSELVRAEMREKGIQKIPGRSWIIFGDKVHSFFARDKLHSQSKDIYSGLQILILECLKAGYVPDTSLVLHEVEEHQKKDFLFYHSAKLSVTFGLLMTRPGKPVRVMKNVLLCGDCHTFFKYVSVITKRDIHVRDASGFHHFVNGKCSCGDNC
>g5[scaffold714:195226-204594]
MGCVLGREASSGLVHNGREEKREGAHYEKKSQSISAESTETLEVKGAENVTVDTEVVEADEGDETKKDDKTEHDGKSRKEKRRSKPDPRLSNPPKHKHGEQVAAGWPSWLSAHVGEAIDGWLPRRADTFEKIDKIGQGTYSNVYKARDTVTGKIVALKKVRFDNLEPESVRFMAREIIILRQLDHPNVIKLEGLVTSRMSCSLYLVFEYMDHDLAGLAASPEIKFTEAQVKCYMHQLLSGLEHCHNRHVLHRDIKGSNLLLDNSGILRIADFGLATIFDPSHKHQMTSRVVTLWYRPPELLLGATDYGVGIDLWSAGCILAELLAGKPIMPGRTEVEQLHKIYKLCGSPSEEYWKKSKLPNATLFKPREPYRRCIKETFKDFPQSSLPLIDTLLAIDPAERKTATDALRSEFFNTEPYACDPSSLPKYPPTKEMDAKRRDDEARRLRAANKATGDGAKRVRHRERTRAGPAPDANAENQANIDRRRLITHANAKSKSEKFPPPHQDGGLGVPLGASHHIDPSLVPPDVPFSSTSFTYSKEPVQNWSGPLVEPASAGGRRKKHTAGDAKKHLSKRR
```
