## Supplementary material for "The *de novo* reference genome and transcriptome assemblies of the wild tomato species *Solanum chilense*": EOG093602FO.faa.2

```
>g1[scaffold4229:30684-37040]
MCMLMMKLWRFAMIFITFSHHRLMFDPYSKLVYDYMGGVDDIRKAKVQTIGPASFSFIEDCARILRAIRIAARLGFRFGRETALSIKNLSSSVLRLDRGRLLMEMNYMLAYGSAEASLRLLWKFGLLDILLPIQAAYFVRHGFRRRDKRSNLLLSLFSNLDKLVAPDRPCHSSLWVTILAFHKALSDQPRDPLVVAAFSLGVHNGGDLSEALSIARRISAQHDGSFHELESRDLDLAALKEEVVELATSVQRALTNMTDEYSVSRAMANYPKAPYSDLVFIPLALYLKACKVCQCVRMGREKGFVAKQGSKIDYELLASGSLQEVRHVFARIVFDTIYPLNTGKDDT
>g2[scaffold4229:37136-39632]
MAFSDRKSLIPSYLYSTTSANSSKNLSSAFDNHDNMDKKNLLIAAPKEGSGYKVEMYSPAFYSASTVGGILSCGLTHTAVTPLDLVKCNMQIDPAKFKSISSGFGILLKEQGIRGLFRGWAPTLLGYSAQGACKYGFYEYFKKYYSDLAGAENAVKYKTLIYLAGSASAEVIADVALCPFEAVKVRVQTQPGFARGLSDGLPKFVKAEGAAGLYKGIVPLWGRQIPYTMMKFASFETIVEQLYKHAIPTPKDQCSNTTQLGVSFAGGYLAGILCAVVSHPADNLVSFLNNAKGATVGDAVNKLGVWGLCTRGLPLRIFMIGTLTGAQWGIYDSFKVFVGLPTTGGAAPPAQK
>g3[scaffold4229:47027-50306]
MFVPSSLPPKLSNSALFHFCFKSSSFFAFFTSSTPLLRAVVPSSFTQLLKQCKSCIKAKLVVAGVFSPSADLTTWSSQVVFYWNNLIKRCVLLRHHESALVLFREMLRLDWNPDGYTYPYILKACGELRFLLCGESVHSLILSSGLDSNVFVCNGLIAMYGKCGLLGHARQVFDQTVERVTADVISWNSIVAAYVQKDEDKKVLELFDLMVGLNSFELRPDAVSLVNVLPACGSLGAWKRGKQLQGYAIRRCLHEDVFVGNAIVDMYAKCKRLDDANKVFELMEVKDVVSWNALVTGYSQIGRFDEALGLFERMREEKIDLNVVTWSAVISGYAQRDLGYEALNIFKEMRLSGAEPNVITLVSVLSGCAAIGALRQGKETHCYAIKQILSLEGSNTEEDLMVTNALIDMYAKCKEMKIAQAMFDDIDRRGRNVVTWTVMIGGYAQHGDANDALELFSAMLKDEYSVIPNAYTISCALVACARLSSLRIGRQIHAYVLRQGCEPTKVFVANCLIDMYSKSGDVDAARLVFDNMSQRNAVSWTSLMTGYGMHGRGEEALQVFNVMRGEGLPIDGVTFLVVLYACSHSGMVDEGMNYFNHMQGDFGVVPGAEHYACMIDILGRAGRLDEAMKLIERMPMEPTSVVWVALLSACRVHKNVDLAEHAAAKLLKLESENDGTYTLLSNIYANAKRWKDVARIRSLMKHSGIRKRPGCSWVQGKKETVTFFVGDRCHPLSEKIYDLLENLIHRIKAMGYVPETSFALHDVDDEEKGDLLIEHSEKLALAYGILTSAPGVPIRITKNLRVCGDCHTAMTYISKIIEHEIILRDSSRFHHIKNGSCSCRGFW
>g4[scaffold4229:51937-56326]
MDPSQSLVSIHYAIKKETWRRTVVLSFQSLGVVYGRLSTTPLYAFGSIDPCHIKSGQQIYELFSFVFWTLTIIPLLKYAFIVFKADDNGEGGTFALYSLLCRRANVGLLPSDTSATELMHLEEGTPSKMKAESRARRAIGRYKSSHYLLLLLALLGSCLIICDGIFTPALSVYSATSNLRRSLSKFAPRFTSSENARQSVDKYLKRFIPVPVACAILVCLFMLQRYGTNRIGVIFAPIVIVWLVFTSGFGLYNIIHHPQILWAISPTYMFRFIKKIDMTSLKLLSNIVLCIAGSEAMFADLGHFSKRSIKVTFIFLVYPALVLCYAGQAAFFSQHLGSSDDVAHLSESVTHRHLQHIFTILSLFASLVGSQATITASFSIINQCQALACFPRVKVIHTSDKVRGQVYVPDANWMLMILSLSILIGFRDISAIANATGLAVICGMLVTTCLMSLIIALQWEKNVAFLSVLFLLFFGSIEALYLSSCFLNFTKGAWCIVVLSLIFMTIMVSWHYGTIKKYEFDVENRVTVDWLTDLSPGLGVSRVPGIGFIHTNIVTGIPSFFSHFITNLPAFHQVLILLSFKSLPVAYIPKNERYLIGRIGHKEYKIYRCIVRYGYRDHVRDVNDFEDQIISSIGEFIAREERHDELLIMQEGRMIILGTNGNALVPIVGGESCQQVTDIENQNPNYRKRKKVRFLLPESSPQMNSSVRKELEELVDARESGTAYFLGHSHLKIRKGSNLLKQFLVMAYDFLDRNCRETPIGLDIPHAALLEVGMVYTI
>g5[scaffold4229:59057-61600]
MAVDFGHYAFAFGVLGNIISFFVFLSPIPTFYSIYKKKSTEGYQSIPYVVALFSSMLWIYYALLKSNMPLLITINSFGMFIETIYVGFYLFYAPKKARVHTIKMLMLSAVGGFGAIVLVTEFLFKGVVRGQIVGWICLIFSLCVFVAPLGIVRQVIKTKSVEYMPLLLSVFLTLSAVMWFFYGLLLKDINIAAPNVLGFIFGILQIILYAIYSKKEKSIIKEQKLPEIQKTEVIVKDENMNANKKLPELTQEQIIDIVKLAGLLVVTDKTNVATCPNDTNCGVKAVNKIENMPKLQTVAT
```
