## Supplementary material for "The *de novo* reference genome and transcriptome assemblies of the wild tomato species *Solanum chilense*": EOG093602GP.faa.1

```
>g1[scaffold356:17882-21155]
MFLKHGRLIFKIQFDSNSKLRAIGTTMSNKIVVLLLMFPKERQQSRHLIKKIAASTFSHEDLTNNHLVFQLKPSSQNWLRKSTSLAFIGDLARHYLKNSPFLRHWWNQLVTSKSAHYFILLDFSAWRVVLGPCFKTGRIGRPQASVWSAQMPKHAGGARCLPQSGRRRSRGLSRARALAAPPIHAGPRPESIGVPARHRSTSDQGASPAPIRFCHDPKRSREWHPPLSY
>g2[scaffold356:22790-29981]
MESIALGLTCTATVFPHSFPSTSSLSTFNSIKIPSTTALRSKGIEEKDLYGLPKEFYDDEWQAKQREKTKELHRRRQQEEEEEEEKIDEYREIGLRLKDYPEEDLVKAKKLVASFIRSAEEVEEKIEEAAEKGELDELVLLIIWNRLDLARRDDEKDAVRSLDLLYRRVETEILKREATPAMRLLNDLLNMHDGGLDNEGWLKACKKRMVDTFPREDPFSILVPAGFDIDTHQGPLRPTLEADDMLLRIDFVREVDELLKEVRSEYTESLEAQGLDPESVASRLKQQEKQRAIHQVESLLDLAINLVW
>g3[scaffold356:29991-33915]
METSPIQLAVHSRLLSYGSTESTKLVPASSGNRGKIVCSLRKLELEDMNFSGISRNNDQEAPRRAHRLKALSGSRISLVPSAKRVPTYLFRTDIGGQVKVFVEKTNGKYKVLVEVLPLELSDAHSELVMVWGLFRSDASCFMPLDLNRRGADGESSTVETPFVQGPSGKVTVELDFEVSLVPFYISFYMKSQLVSDMENSEIRSHRNTNFVVPVGLSSGHPAPLGISFQPDGYVNFALYSRSAKGVVLCLYDDISVEKPSLEIDLDPYINRSGDIWHAALDCSLPFKTYGYRFKAATSGKGELVLLDPYAKVIRSVIPRQGGSEIRPKYLGELCLEPGYDWSGDVPPSLPMEKLIIYRINVTHFTKDKSSKLPDNLAGTFSGISEKWHHLKDLGVNAMLLEPIFPFDEQKGPYYPWHFFSPGNMYGPSGDPLSVIKSMKDMVKKLHANGIEVFLEVVFTHTAEDAPLMNVDNFSYCIKGGQDMNIQNALNCNYPIVQQMILDCLRHWVIEFHIDGFVFVNASSLLRGFNGEILSRPPLVEAIAFDPILSKVKMIADNWNPLTNDSTKKLFPHWRRWAEINMRFCDDIRDFLRGEGLLSNLATRLCGSGDIFAGGRGPAFSFNYIARNSGLTLVDLVSFSNSEVASELSWNCGQEGATTNSIVLERRLKQVRNFLFILFISLGVPVLNMGDECGQSSGGSPSYDARKSLDWNTLKTGFGTQIAQFISFLSNLRMRRSDLLQKRNFLKEENIQWHGSDQSPPIWDDPSIKFLAMTLKADAEVSHTLLSDIGGDLFVAFNGAGDSESVILPPPPTDMVWYRLVDTALPFPGFFDEKGTPVEDELVAYEMKSHSCVLFEAQRLTEIDSSK
>g4[scaffold356:35084-46065]
MASSKDIILSAVLNLLSAFAFLVAFAILRLQPMNDRVYFSKWYLKGIRASPRTSGTFVKKFVNLDCRTYLRFLNWMPAALRMPEPELIDHAGLDSAVYIRIYLLGLKIFVPLALLSFAVLVPVNWSGKSLEKTEGLTFSAIDKLSISNVPDASKRFWAHLVVAYVVTFWTCYILYKEYHIITNMRLQFLASENRRPDQFTVLVRNVPPDPDESVSEHVEHFFCVNHPDHYLTHQVVYNANNLAKLVEKKKSYKNWLTYYQTKCERNPKIKPKTKTGVWGLWGKTVDAIDYYTTEIEKLSKEETIEREKVMSDPKAIVPAAFVSFKSRWGAAVCAQTQQSSNPTIWLTQWAPEPRDVYWNNLSIPFVELNIRKLLMTVAFFFLTFFFMIPIAFVQSLASIDGIENKLPVLRPLIQMEVVKSFIQGVLPGIILKIFLILLPMILMAMSKIEGYTSLSSLDRRSATKYHFFILVNVFLGSIITGAAFEQLQRFVDEPPSEIPKTVGVAMPLKATFFITYIMVDGWAGIAAEILRLVPFIMFHLKNTFLVKTDQDRQQATDPGSLNFSVSEPRIQLYFLLGLVYSVVTPILLPFIIVFFAFSYMVFRHQIINVYDQKYESGAAFWPDVHRRILTGLVISQLLLLGLLSTKNISKSTPVMIALPVLTIWFHIFCKGRYESAFVKFPLQDAMVKDTLERATEPTLNLKAYLKNAYVHPVFKGVELDRPSAVDDEENNPLVPTKRSRRNSKSHSEEGV
```
