## Supplementary material for "The *de novo* reference genome and transcriptome assemblies of the wild tomato species *Solanum chilense*": EOG093602GP.faa.2

```
>g1[scaffold2302:9857-12686]
MGSQMMEPDDLVTYGKIFRHGQNDSSICMSIGKIQSNGGSILFHNTNPLDYSVPLLLSQLSLASLFILFTSTLLKPLGQPSNVIQIFGGLLLGPSFLGRIDGFIQLFYPYRSLIVIDAVALFGYMFFFFLIGVQIDPWILKRVEKKEFIIGVSTVATALVLSISSSFILIACRIQIDPSVAESLPVLATMSSVLGFPVIAHYLTELRMVNSDFGRMALSCSLVSNMFGFVIIAITSLSSQPTVEKFMFLQSITSGIGFTMFVFLVVRPLIIWNTQRNPQGEPLKQSFICMVFVGVLLSGFCSKALGLNLFYGPLVYGLAIPAGPPLGSALVEKLQFIVSWLFMPIYFVKTGLVTDIFSVKLKNYLVLQSIILVACFGKFLGAFISSMYNQVSLRDAISVGLVSNVQGVLELGMFKMMKQNEAIADEAFVVLCISLLIATAIVTPILKSLYNPHKRYSAHKNRNIQHMKPHSELRVLTCIHDQENVPSTINLLEALHPSNQSHMDIAMLHLIEMVGRAHPLLINHKLPLMMEHSNEASASKRIINAFKVFEKNFYETVTMHPFTAISPYVMMHDEVCTMALQRRASLVMIPFHKRLTSSTTSSVNQKRASKIGIKTMNDKILQTTPCSVAIIVDRSLVNTSRPILDAWSLYRVGVLFLGGPDDREALALGERMAGKQNISLTIVRLVLLHESGNHSNNSSNNERIQKMMDNEMLSEARRDMAGNYRVKYVEKLIRDGTGTAAVMRSMEDEYELIIVGRRHDSQSPLLLGLTDWVEESELGPVGDMFALEDSQSNSTILVVQQHNG
>g2[scaffold2302:17322-18092]
MDSVVPYFANSSAALFITLDGRYDRSSQAQRSVEGIRSIILKLFGIWVLEYFYDHHDEPAGRTVMATTVRHALRNPTLGQTSPSSLSCFTTMPPTDRHRHDGPSQAL
>g3[scaffold2302:19851-47212]
MIRGPPQIVQKCTTGIVTVNRTNIVPRAHRHDLRQLRLRDSLRLFSSDNRILKFCTSEEALLPRLVAAAKLQEEAPQMLDTFPSFEVSPGLTHPLGVSEIESGINFAIFSQHASAVTLCIILPKSSPDSEPYPVVSFSDSSLVTPNHLEDLSEIPEGLSEATSLPPQDWIMESQWVSVHDGMIELALDPQKNRTGDIWHICIKELPRGGVLYGYRIDGPRNWHEGHRFDDSIILIDPYAKLIEGRRAFGDESNKMCRFFGTYDFNSLPFDWGENYKLPNVPEKDLVIYEMNVRAFTADETSSLDQDQRGSYLGLIEKIPHLLELGVNAVELLPVFEFDELELQRRPNPRDHMINTWGYSTINFFAPMSRYASCGGGPVRASRELKEMVKALHGAGIEVILDVVYNHTNEADDENPYTTSFRGIDNKVYYMVDLNNNAQLLNFSGCGNTFNCNHPTVMELILESLRHWVTEYHVDGFRFDLASVLCRGTDGTPINAPPLVKAISRDSVLSRCKIIAEPWDCGGLYLVGKFPNWDRWAEWNGKYRDDIRRFIKGDAGMKGNFATRIAGSADLYRVNKRKPYHSVNFVIAHDGFTLYDLVSYNNKHNDANGEGGNDGCNDNFSWNCGIEGETSDANVNALRSRQMKNFHLALMVSQGTPMMLMGDEYGHTRYGNNNSYGHDTAINNFQWGQLEARKNDHFRFFSKMIKFRLSHNLLRKENFIEKNNITWLEDNWYNEESRFLAFMLHDGNGGDIYLAFNAHHFSIKTAIPSPPRNRSWYRVVDTNLKSPDDFVTEGVSGIRETYDIAPYSAILLEAK
>g4[scaffold2302:48839-51682]
MVSLKLQKRLAASVLKCGRGKVWLDPNEGNEISMANSRQNIRKLVKDGFIIRKPTKIHSRSRARRMKEAKRKGRHSGYGKRKGTREARLPTKVLWMRRLRVLRRLLRKYRESKKIDKHMYHDMYMKVKGNVFKNKRVLMENIHKTKAEKAREKTLSDQFEARRAKNKASRERKFARREERLAQGPGGEKPVQPAAPVAAAPAQSAQGSKKSKK
>g5[scaffold2302:58554-62242]
MAIPKGLEINNIVGLFLLLGIAILSSKVAECAPFGSRRGLMETVFDVTKHGARPDPTADSTRGFMMAWKAACQSTGPAKVVIPPGTFTTGETIFQGPCTCPKPIIIEIQGTVLSNTDISLYSRASWISLEHVDGVVITGGGTLNGQGNASWQYADKSGNSPPLPTSLVFQTVKSSSINGINFVDSKGVHLKVTDSNDITVSKIKITSPATSPNTDGIHISETININITDSNIGTGDDCISVGHGTTNIFVNNIHCGPGHGISIGSLGKRPDEKDVTKVYIKNCTFHSTTNGARIKTYMDSSPLQVSDVVYEDIVLEDVKNPILIDQHYNSKNKVEPSKVKLKDIHFKNIRGTTNSKTPVSLNCSEAAPCEGVELADIDIAPSGTTGPLQGATCQNAKTVFNGKTNVPAWYFCLSHSLL
```
