## Supplementary material for "The *de novo* reference genome and transcriptome assemblies of the wild tomato species *Solanum chilense*": EOG093602GP.fna.1

```
>g1[scaffold356:17882-21155]
atgtttcttaaacatgggagattgattttcaagatccaatttgacagtaattcaaaacttcgtgctattggcactactatgtcaaacaagattgttgtgttgctgctcatgtttccaaaggagcgtcaacaatctcgtcatcttatcaagaagatcgcggcatctaccttttcacacgaggatttgacaaacaatcatttagtgtttcagcttaaaccttcatcgcagaattggttgagaaaatcgacttctttagctttcattggagacttggcgagacactacttgaagaattcacctttcttacggcattggtggaatcaacttgtcacttcgaaatcagctcactattttatccttctcgacttttcagcttggcgtgtcgtattaggtccgtgtttcaagacgggtcgaatagggagaccacaggccagcgtctggagcgcgcaaatgccgaagcacgccggaggcgcgcgctgccttccacaatcggggagacggcgttccaggggcttatcgagagcccgggctttggccgcccccccaatccacgctggtccacgccccgagtcgatcggcgtaccggctcgtcaccgttccacatccgaccagggcgcatcgccggcccccatccgcttctgtcacgacccaaaacgatctcgtgagtggcacccacccttatcctactag
>g2[scaffold356:22790-29981]
atggagtcaatagctctgggattaacatgcactgccactgttttccctcattcttttccttcaacttcatctctctcaacttttaattcaatcaaaattccatcaaccacagcattgcgaagcaaggggattgaagagaaggacctttatggacttccaaaggaattttatgatgatgaatggcaagctaaacaaagggaaaagactaaggaattgcatagacgacgtcaacaagaggaagaggaagaggaggaaaagatagatgaatatcgtgaaattggattgcgattgaaagattatccagaagaagatcttgtaaaggccaagaaattggttgccagcttcattagatcagctgaagaagtggaagagaaaattgaggaagctgcagaaaaaggtgaacttgatgaacttgttctattgatcatatggaatcggcttgatcttgctcggcgtgatgatgagaaagatgcagttcgaagtcttgatctcttgtacaggcgagttgagacagagattttgaagcgggaagcaactcctgccatgagactactgaatgatcttctgaatatgcatgatggtggactagacaatgaaggatggcttaaggcatgtaaaaaacgtatggttgatacatttccccgagaggacccatttagtattcttgtacctgcaggtttcgacattgacacgcatcaaggtcctctaagaccaactttggaagctgacgatatgcttttgaggatagattttgtcagagaggtggatgaactgttaaaggaggtgcgatctgaatatacagaatcattagaagcacaaggacttgatccagaatcagtcgcgagtagattgaaacaacaggagaagcaacgcgcaatacatcaagtagaaagtcttttggacctggccatcaacttggtttggtag
>g3[scaffold356:29991-33915]
atggaaacttcaccaatacagttggctgtgcattcacgtttgttgagctatggcagtactgagtcaaccaagttggttcctgcatcatcaggtaaccgtgggaaaatagtatgcagcctaaggaagctggaattggaagacatgaatttctctggcataagtcgaaataatgatcaagaagctcctaggagagctcatagactaaaagcactatcaggatcgagaatttcgcttgttccatctgcaaaaagggttcccacttaccttttcaggacagatattggtggtcaagtgaaagttttcgtggaaaagacaaatggaaagtacaaagtgcttgtagaagttttgccgttggagctctcagatgcacattctgagctggttatggtttggggtctttttagatcggatgcttcatgctttatgcctctagatctaaatagacgtggagcagatggagaaagtagtactgttgaaacaccatttgtgcaaggaccttcaggcaaggtcactgttgagctggattttgaagtaagtttagtccccttctatatctccttctatatgaagtcacaactagtttctgacatggaaaactcagaaatcagaagccacaggaacacgaattttgttgtaccggttggtctcagttcagggcatcctgctccattgggtatttcctttcagccagatggatacgtgaatttcgctctctactcacgcagtgcaaaaggtgtagttttgtgcttgtatgatgacatatcagttgaaaaaccttctttagaaattgatctagatccttatattaatcgatcaggtgatatttggcatgctgctttagattgttctttgccatttaagacttatggttatagatttaaggcggctacttctgggaagggagagctggttcttttggacccatatgctaaggttataaggagtgttattcctcgtcagggtgggtctgagatacgtccaaaatatcttggagaactatgccttgaacctggctatgattggagcggtgatgtccctcctagtttacctatggagaaactaataatttaccgcataaacgtgactcattttacaaaggacaagtccagtaagctacctgataaccttgctggaacattctctggcattagcgaaaaatggcaccatttgaaagatcttggtgtgaatgcaatgttactggagccaattttccctttcgatgagcagaaaggaccctattatccgtggcatttcttttcacctggaaatatgtatggaccttctggtgaccctctttctgtcattaaatctatgaaggatatggttaagaaattacatgctaacgggatagaggtttttcttgaagttgttttcactcacactgcagaggatgcacctttgatgaatgttgataacttttcatattgcataaaaggtggtcaggatatgaatattcaaaatgcattgaattgcaattatcccatagtccaacaaatgattttggactgtctccgccactgggtaattgagtttcatattgatggttttgtttttgttaacgcttcttccttgttgagagggttcaatggagagattctatctcgtcctccattagttgaagctattgcctttgatcctatcctttcaaaggtcaagatgattgcagataattggaatccattaaccaatgattctacaaaaaaattattccctcactggaggagatgggcagagataaatatgagattttgtgatgacattcgagacttcttgagaggtgagggtcttctaagcaatctagcaacacgactttgtggaagtggggatatcttcgcaggtggacgaggccctgcattctctttcaattatattgccagaaattctggacttacacttgttgacctggttagcttcagtaatagtgaagtggcttcagagttaagttggaactgtggacaagaaggcgccacgactaatagtattgtcctagagagacgacttaaacaagttcgtaattttctgttcatattgttcatttctctaggtgtaccagtacttaacatgggagacgagtgtggacagtcttcaggaggttccccatcatatgatgctcgaaaatctttggattggaatactctaaaaactggttttgggactcagattgcccagtttatttcattcttgagtaatttaagaatgagaagaagtgatcttcttcaaaagagaaacttcttgaaggaagaaaacatccagtggcatgggagtgaccaatctcctccgatatgggatgacccgtctatcaaattcttggctatgactttgaaggccgatgctgaagtcagccatacattactctctgatatcggaggtgacctgtttgttgctttcaatggggctggtgattcagagagtgttatccttccaccacctccaacagatatggtatggtatcgtctcgttgacactgccctcccttttcctgggttttttgatgagaagggaactccagttgaagatgaattagttgcatatgagatgaagtctcacagctgtgtgctgtttgaagctcagagacttactgaaatagattctagcaagtga
>g4[scaffold356:35084-46065]
atggctagcagtaaagatattattctctcagctgtgctcaatcttctatctgcatttgcatttcttgtggcatttgctattctacgactccaaccaatgaacgacagagtgtacttttcaaaatggtatctgaagggtatacgagcaagtccgagaacttctggaacatttgtgaaaaaatttgtcaacttggactgcagaacatacctaaggttcttgaattggatgcctgcagctctaagaatgccagaaccagagcttattgatcatgctggtcttgattctgccgtgtatatacggatataccttcttggcttgaaaatctttgttcctctcgcgctactttcttttgcggttttagtgcccgtcaattggtctgggaaatcattagagaaaactgagggtctaacattcagcgctattgataaactttcgatatccaatgtgccggatgcgtcaaagaggttttgggcacacctggtagtggcttacgtagtcacattttggacctgctatatactgtacaaagaatatcatataataacaaacatgaggcttcagtttctggcctctgaaaatcgtcggcctgatcagttcactgtccttgtgagaaatgtccctccagatccagatgaatcagtgagcgagcatgtcgaacatttcttttgtgtgaatcatccagatcattatctaactcaccaggttgtttacaatgcaaataatttagctaagttggtggaaaagaagaagagctacaaaaattggctcacatactaccaaactaagtgtgagaggaaccctaagatcaagccaaaaacgaagacaggagtttggggcctttggggaaaaactgtggatgccatcgactattataccacagaaattgagaagttgagtaaagaagaaactatagaaagagaaaaggtaatgagtgatcccaaagcaatagttcctgcagcattcgtttcattcaaatctcgttggggagcagctgtctgtgctcaaacacaacaatcaagtaacccaaccatttggttgacacaatgggctcctgaaccacgtgacgtctattggaataatctttcaataccatttgttgaactcaatatccgcaaactgctaatgactgttgctttcttcttccttacattcttttttatgatccctattgcatttgttcaatctttggcaagcattgatggtatagagaataaacttcccgtcttaaggccattgatacaaatggaagttgtcaaatcctttatccaaggtgttcttcctgggattatattgaagatctttctaattcttcttcctatgattctaatggccatgtcaaaaatagaaggctatacatcactatcatctttggacagaagatcagcgactaaatatcatttttttatccttgtcaacgtgttcttgggaagtatcatcactggagcagcctttgagcagcttcagagattcgtggatgagcctccatcagaaattccaaaaacagttggtgtagctatgccgttgaaggctactttcttcattacctacataatggttgatggttgggctggaattgctgcagagattcttagattggttcctttcattatgtttcatcttaagaatacttttctggtaaagacagatcaggatagacagcaggctacagatcccggttcgttgaatttctctgtatcagaacctcgcatacaactgtacttcctactaggccttgtgtactcagtggtcacacctatactcctgcctttcatcattgtcttcttcgcgttctcttatatggtttttcgccatcagatcattaatgtgtacgatcagaagtatgagagcggcgcagcattttggccagatgtgcatcgtcgtatacttacaggtttggtgatatcccagcttctattgctgggtttgttgagcaccaaaaatatttccaaatcaacaccagtaatgattgcacttccagttttgacgatctggttccatatattttgcaagggccgatatgagtcggcatttgtaaaattccccttgcaggatgcaatggtgaaggatacactagaacgggcgacagaaccaactcttaatcttaaagcatatctcaagaatgcttatgtccacccagtttttaaaggtgtggagttggacagaccgtcagcagttgacgatgaggagaataatccacttgttcctaccaagagatcacgcaggaatagtaagtctcattctgaagaaggcgtctga
```
