## Supplementary material for "The *de novo* reference genome and transcriptome assemblies of the wild tomato species *Solanum chilense*": EOG093602GP.fna.2

```
>g1[scaffold2302:9857-12686]
atgggttcacaaatgatggaaccagatgacttagtaacgtatggtaaaatatttagacatggacaaaatgattcatcaatttgcatgtcaattggcaaaattcaatcgaatggtggttccatcttattccataacacgaacccattagattactctgttcctctcctactctctcagctctccttggcttcactcttcattcttttcacttctaccctcctcaaacccctcggtcaaccatctaatgtcattcaaatttttggtggcttactactaggtccgtcctttctaggacgaattgatggattcatacagcttttctatccttacagaagtctgatagttatcgatgctgttgcattatttggttatatgttcttcttcttcttgattggagtgcaaatagatccttggattctcaaaagagttgagaagaaagagttcataattggtgtatcaactgtagcaactgctcttgtgctaagtatcagttcctcttttattctcatcgcttgtcgtatacagattgatccatcagtagctgaatcactacctgtactagctacaatgtcttctgtactcggattcccagtcatcgctcactatctcaccgagcttaggatggtcaattctgattttggaaggatggcactttcgtgttcacttgttagcaatatgtttgggtttgtaatcatagctatcaccagcctatcaagtcaaccaaccgtcgagaaattcatgtttctacaaagcattacttctggtataggctttaccatgtttgtatttcttgttgtgagacctctaattatatggaacacgcaaagaaatcctcaaggagagccattgaaacaaagtttcatttgtatggtatttgttggggtattgctctctggattttgcagcaaggctttaggactaaacctcttctacgggccactagtttacggtctagccatacctgctggaccaccactaggctctgccctcgtcgagaagcttcaattcattgtttcatggctctttatgcccatctattttgtcaaaacaggtttggttactgacatattttctgtcaaactgaagaattatttggttctgcagtccattattctcgttgcttgtttcgggaaattccttggagcatttatctcttcaatgtacaaccaagtttccctccgagatgcaatctcagttggcctcgtatccaacgttcaaggtgttctagagctaggcatgtttaaaatgatgaagcaaaatgaggcaatagcggatgaagcttttgttgtgttgtgcatatccctgcttattgcaactgcaatcgtgacaccgatactgaagtccctgtataatccacataaaagatactcagcacacaagaacaggaatatccagcatatgaagccccattctgagcttcgggtacttacatgtatacatgatcaagaaaatgttccttcaacaataaacttgttggaagcacttcacccgtcaaaccaaagccatatggatatcgcgatgctccatttaatagagatggttggtcgtgcacatcctcttctcataaaccacaaactcccattaatgatggaacatagtaacgaggcgtcagcttcaaagagaatcatcaatgcttttaaagtgtttgagaagaacttctatgagacagtaaccatgcatccctttacagctatatctccttatgtaatgatgcatgatgaagtttgtacaatggcgcttcaaaggagggcatctctcgtaatgattcctttccacaagaggttaacaagtagtactacttcttccgtgaatcagaagagggcatcgaagatagggattaagactatgaatgacaagatccttcagacaacaccttgttcagttgcaataattgtagacaggtcacttgtcaacacatcaaggccaatactagacgcgtggtcattgtaccgtgttggtgttcttttcttgggaggaccagatgatagggaagcactagctctgggagagcgtatggctggaaaacaaaacattagcctcacaatagtgcggttagtactccttcatgaaagtggtaatcacagcaataatagtagcaataacgagagaatacagaagatgatggacaatgaaatgttaagtgaagctaggagggatatggcaggtaattatcgtgtcaagtacgtggagaagttgataagagatggaacaggtacagctgctgttatgcgatccatggaagacgaatatgaactaatcattgttggtagacgtcatgactcacaatctcctctattacttggtctaactgattgggttgaagagtctgaattaggccctgtaggagacatgtttgctttagaagattcacaaagtaattccacaatattagttgtgcaacaacacaatggatga
>g2[scaffold2302:17322-18092]
atggactccgtcgtcccatactttgcaaattcttctgctgctctcttcattaccctcgacggcaggtatgacagatcgtcacaggcacaacggtccgttgagggtattcgttccataatacttaaactctttggaatttgggtactggagtacttctatgatcatcacgacgaaccagcaggacggaccgtcatggctacgacggtccgtcacgcacttcgtaaccccacacttggtcagacttctccatcttccttaagttgcttcactacgatgccacctacggaccgtcacaggcacgacggaccgtcacaagctctgtag
>g3[scaffold2302:19851-47212]
atgataagaggaccaccacaaatcgtccagaaatgtaccaccggcattgtaactgttaaccggaccaatatagttccacgagctcaccgtcacgatctccggcagcttcgcctgcgtgatagtctaaggctcttctcctctgacaaccggattctgaagttttgtacatcggaggaggcgctcctacctaggttggtggcagcagctaagcttcaggaagaagctcctcaaatgctggacactttcccttcattcgaagtttcccctggtctgactcatccactaggagtatcagaaattgaaagtggaataaattttgcaattttttctcagcatgcttctgcagttacactttgcataattcttccaaagagctcacctgacagcgagccatatccagtggtctccttttccgattcatcacttgtgactccaaatcacctcgaggatctctcggaaatacccgagggtctttccgaagcaacctctctacctccacaagattggattatggaaagccagtgggttagtgttcatgatggaatgattgaattagcattggatccacagaagaaccgcacaggagacatatggcacatatgcattaaggagttgccccgaggtggggtcctttatggttatcgcattgatggacctcgaaattggcatgaagggcatcgatttgacgatagcattattttgattgatccttacgcaaaactaattgaaggtcgacgagcttttggagatgaaagcaataaaatgtgtagattttttggaacttatgatttcaatagcttgccttttgactggggagaaaattacaagcttccaaatgtaccggagaaagatcttgttatatatgagatgaatgttcgtgcttttactgctgatgaaacaagtagtttggatcaagatcaacggggaagttaccttggcttaattgaaaagataccacaccttctcgagcttggtgtcaatgcagtagaattattgcctgtttttgagtttgatgaactggaattacaaaggcgacctaatccgagagatcacatgatcaatacatggggctactcaacaataaacttttttgctccaatgagtcgatatgcaagttgtggtggcggacctgtccgtgcttcccgggagttaaaagaaatggtcaaggccttgcatggtgctggaattgaggttatcttagatgttgtttataatcacacaaatgaagctgatgatgaaaacccatatacaacctcattccgaggaatagacaacaaggtttattacatggtagatttgaacaacaatgctcagctgctgaatttctctggatgtggtaatacttttaactgcaaccatcctacagtcatggaacttatacttgaaagcttaagacactgggtcaccgagtatcatgtcgatggatttcgctttgatcttgctagtgttctttgcagagggacagatggtactcccattaatgctccccccttggttaaggccatttccagagatagtgtattgtcgaggtgcaaaattattgctgagccatgggattgtggaggcctatatcttgttggaaagtttccgaactgggaccggtgggctgagtggaacgggaagtaccgtgatgacatcagaagatttataaagggcgatgctggcatgaaaggaaattttgcaacccgtatcgcaggttcagcggatctgtacagagtgaacaagcgaaaaccttaccacagtgtcaacttcgtgattgcccatgatggctttactttgtatgaccttgtttcatacaataataagcacaatgatgcgaatggtgaaggtggcaatgatggatgcaatgacaacttcagttggaattgtggaattgaaggtgaaacttcagatgcaaatgttaacgcactgcgttcacggcaaatgaaaaattttcatttggcactgatggtttctcagggaacaccaatgatgcttatgggtgatgagtatgggcatacccgctatggaaataataacagttatggacatgataccgccatcaacaatttccagtggggacaattggaagcaaggaagaatgatcatttcaggttcttttccaagatgataaagtttcgactgtcccataatcttctaagaaaggaaaatttcattgagaagaacaacattacctggctcgaggacaactggtacaatgaagagagtagattccttgcatttatgctccatgatgggaatggaggagatatttacttggcatttaatgcacaccacttctccatcaaaacagcaataccttcaccaccacgaaatagaagttggtaccgagtggtggacactaatctgaaatcaccagatgattttgttactgagggagtgtctggtatccgtgaaacttatgatattgcgccgtactctgctatccttcttgaagcaaagtaa
>g4[scaffold2302:48839-51682]
atggtttcgttgaagctccagaagcggctcgccgctagtgtcctcaagtgtggaagaggcaaagtttggcttgatcctaatgaaggcaatgaaatctccatggccaattcccgtcaaaacatcaggaaattggtgaaggatggtttcatcattaggaaaccaacaaaaattcactcgagatctcgtgctcgccgaatgaaggaggccaagaggaaaggccgtcactctggatatggtaagcgcaaaggtaccagggaggctagactgcctaccaaggtgctttggatgaggagattgagagtcctcaggcgtttgcttcgcaagtatagggaatcaaagaagattgacaaacacatgtatcatgacatgtacatgaaggtaaagggtaatgttttcaagaacaagcgtgtgctgatggaaaatatccacaagacaaaggctgagaaggctagagagaagaccttgtccgaccaatttgaggctaggagggcaaagaacaaggcaagcagagaaagaaagtttgcaaggagagaagaacgtttggctcagggaccaggaggagagaagccagtacaacctgcagcaccagtcgctgctgcaccagcccagtcagcccagggatctaagaagtcgaagaaatga
>g5[scaffold2302:58554-62242]
atggctattccaaaaggattagaaatcaataatattgtaggattattcttacttttgggtatagccattttatcatcaaaagttgcagaatgtgcaccttttggttcgcgtcgtggccttatggagacagttttcgatgttaccaagcacggagctagaccagatcccactgcagatagcactcggggatttatgatggcatggaaagcagcatgtcaatcaacaggcccagcaaaagttgttattccaccaggaacatttactacaggagaaactatttttcaaggcccatgtacatgtccaaagcccattattattgaaattcaagggacagtattgtcaaatacagatataagtttgtactcacgtgcctcatggatatccctagaacacgtggacggtgtcgttattacaggtggcggaactctaaacggacaaggaaatgccagctggcagtatgctgacaaaagcggaaactctcctcctctccctacttctcttgtatttcaaactgtgaagagttcttccatcaatggcataaattttgtggactccaaaggtgtccatttgaaagttactgatagtaatgacattacagtttcaaaaatcaagattacatcaccagcaacaagtccaaataccgatggaattcatataagtgaaacaattaatattaatattactgatagcaacattgggacaggtgatgattgcattagtgttggacatggtactaccaatatttttgtcaataatattcattgtggccctggacatggaataagtattggaagtcttggaaagagaccagatgagaaggatgttacaaaagtttatataaaaaattgtacattccacagtacaacaaatggtgcaagaatcaagacttatatggattcatctccactacaagtttctgatgttgtttatgaagatattgtcttggaggatgttaaaaatccaattcttattgatcaacactataattccaagaacaaggttgagccatcaaaagtgaaactaaaagatattcacttcaagaacataagggggacaacaaattcaaaaactccagtatcacttaattgcagtgaagcagctccatgtgaaggagttgaattggctgatattgatatagctccatctggtactactggacctctacaaggagcaacatgtcaaaatgccaagacagtattcaatggaaaaactaatgttccagcatggtatttttgtctttctcattctctattgtga
```
