## Supplementary material for "The *de novo* reference genome and transcriptome assemblies of the wild tomato species *Solanum chilense*": EOG093602H1.faa.1

```
>g1[scaffold4380:41371-43397]
MVDFQIKANTVGPQVERHIQWKLQAGNCSFWWDNWLGSGPLAHFTSSSNRLNNSKVADFWEEGRLRWSRLLEQAPASQLSNILAAELSPFQHLPDQAVWKPNTYGGFSCSSTWEEIREKRPKNHFNSLLWHKNIPFKSSFLLWRALRSGMDSIDHIFSTDLQQQFGAVLLLLQTCCRTAPPCWPYYSNGGLLGQGMQHTRHYYKPHRFSFVGTFGRTDVKWPANWAELIQMSEKCVHDIKVNMVTWIRPKDQWIKVNTDGSAINYPGRLGAGGILRDKSGRLVMAFTTPLGEGTNNKAEIEAAIFGLTWALELGYRNIILELDSQLVVHWILKKASPQWNIITQLERLQNLISQAHNFKCLHVFREANWVADALSKHSHKTTSPQVYFNIQQMPKEARSYYHLDLLQMPSFRRKKTKRIKEPP
>g2[scaffold4380:46214-53657]
MNLPVKDAMKPDSVEGEFDDDRKDISPSNSGLKREERIREMNSPHQDLSVIQKSANSIVLITQNRETIFEGIATESLESRPQIRSSSSQIRRDLTTGVCSPNDEAPLSQILKQVDGGIAGGENSGDTTAPNAEINGIEGTTMTQENKVQQGRNSTDHNNKNEEDGNAKDQRQEQIQNQADQPGKQEQQAVEKQGSLVAKNETRIVLNEPVHTTRQGFPANGTSEEKLHSTNSTDGGVKITHFNSRHVYIDLDNELVYQTIWTKLKMNIEGQAMRIQAWTPNFTPEEETPIVLIWVSIPGLPWHCYNKVFLSTILESIGKVLFLDSPTSQRTRGSTTRVKVQVDLTKERPSHVWLGFKHSNPNKGRWLKVEYEGFLVTASTANTKDTRMKNAQLKQGMKRSRKGRSWKWKKTVRKKGILENYRNKEGRHLKIQQEMQEQHEVQQTGQEGAREIVIQKEQLKNGNSSDQTAKNNLNTYMTPSQQTITNNKNKNTVSGGMDGGCQEIATNLQEGATRGGNLPHVMYEGLDFDPRKYHRDPNKAQHMTPPITEPPDKKQQKGKVNTEPILDEYVVVNSEDELDGDNQSLDDQDDNDETRAFKKTDSTSKSRIPILSLQADLIPGYFPPDHPNDYFNVQSFKVQLNMDKATSNCNGKIWVFWSSDINCNILDEDEQQITCDMKHNELPYQFTSTFIYAKCKEHLRRPLWDKMLHHASVSTNHWCAVGYYNVISDVDEKLGGLPYNMRKSIDFIAVIEACGLVDIGFTGHKFTWSNKKGIHHRIWKRLDRALVNDLWPVEGNAMWKFHQKMKRMYEEQVHEAEQKYTLDQSDSNRSAIHELNAQYIEFLKLEDTILKQKTQLQWFKEGEDNIAQAACENFKNIFTGEDKRINEHTLYCIPRMISQDQNTHLINITSMDELKEVVFSMNTNSATGPDGMNGYFFQKCWHIIKNDLVEVIHAFFSGQMIPKYVSHSCIVLLPKVNNPNKLTEFRPISLSNFTSKIISKLVSNRLSPILPSLILTNQSGFLKGRSISENTMLAQEIIHQIKKPNIGSNVIIKLDMAKAYDRVSWSYICLVLRKMGFDEVFIYMVWRIMANNWYSIIQLPFSIPKKVRSRGLKQGDPFSPTLFILGVEVLSRSLNKLHNHSNYHGFFMEKRGAQVNHLSFADDIILFTSGRCKTLKLLMTTLKESGMYSIDHIFSTGKFAAAVWSSFAATAGMLPDCSSLQALVQQWWTARPRNAAHNTLLQAKPIFICWNLWKNRCAAKYGGKTTNISMVKYAIYKDNYKMLTNAFTQVKWPAKWAELIQMSERCVHDIKVNMVTWIRPKDKWIKVNTDGKAIYNLGRLGAGSILRDKSGRLVMAFTTPLGEGTNNKAEIEAAIFG
>g3[scaffold4380:57620-66147]
MLELKRALDAKGHCLLEMPTGTGKTIALLSLITSYRLSKPSNPIKLLYCTRTVHEMEKTLAELKLLYNYQLQHFGPGARMLAIGLSSRKNLCVNPSVVSAENRDSVDAGCRKLTASWVRAIAVENPNIPTCSYYENYDTADKAGTSTLPAGVYTLQELRLFGKEKGWCPYFLARHMVQQANVVVYSYQYLLDPKVAGIISKEMERECVVVFDEAHNIDNVCIEALSVSVRKQTLEGATRNLSRMSNEIERLKATDAGRLRVEYNRLVEGLAQRLPAQDVWLANPALPDDIMKEAVPGNIRKAEHFLSVLRRFVQYLNGRLETDNVEKEGPVAFVASINTQVGIDQKMLKFCYDRLHSLMLTLEITDTDEFLHIQTVCDLATLVGTYARGFSIIIEPYDERMPHIPDPVLQLTCHDASLAIKPVFERFQSVVITSGTLSPIDLYPRLLNFNPVVSRSFKMSLTRDCICPMVLTRGSDQLPVSTKYDLRSDPGVEKNYGKLLLEMVSVVPDGVVCFFVSYSYMDGIVNSWHESGILKDIMQHKLVFIETQDVVETTLALDNYRKACDSGRGAVFFSVARGKVAEGIDFDRHYGRLVIMFGVPFQYTLSRILLARLEYLRETFQIKEGDFLTFDALRQAAQCVGRVIRSKADYGMMIFADKRYSRHDKRSKLPGWILSHLRDAHLNLSTDMAVYIAKEFLRKMAQPYDKNGALGKKTLLSQEDLENMITGPDGEMLL
>g4[scaffold4380:68452-72257]
MTISVESSSPASLNKGSPSLMGSSPIYSPSSDKRFWSNLRSRVDTLLENRENHNPAHKQLDGVEDRSKRMKEDAMLLLRGFDSVSSSLSLLSDNLENALQGARDLAKPPTLTDILHCTMEKASRENQSKEGKHEGDEEKEETEEGNKGLKRKLDECSEDSQQDDDTKKENGQVLKHIGKFKKAKNLAISMASKAATLARELKSVRLDLRFMQERSALLEEENRRLRDGFDTGIPPEEDDLVRLQMEALLAEKSRLANENANLNRENQCLRQLVEYHQLASEDLSASYEGLLRGMGLEISCSPEEHTEANDVSGAREKDLYGISKSLDDIYDDE
```
