## Supplementary material for "The *de novo* reference genome and transcriptome assemblies of the wild tomato species *Solanum chilense*": EOG093602HL.faa.1

```
>g1[scaffold2776:8134-15371]
MMEKKAILVCLVLTLSLISGQEPEKIDTQKAPWRIHTLFSVECQNYFDWQTVGLMHSYRKAQQPGPITRLLSCTEDERKGYRGMELAPTFEVPSMSRHPKTGDWYPAINKPAGVVHWLKYSKEAENVDWVVILDADMIIRGPIVPWEIGAEKGKPVSAYYGYLIGCDNILAKLHTKHPEFCDKVGGLLAMHIDDLRALAPLWLSKTEEVREDRAHWPTNYTGDIYGTGWISEMYGYSFGAAEARLRHKINDNLMIYPGYTPREGVEPILMHYGLPFNVGNWSFSKLDHHEDDIVYDCSRLFPEPPYPREITQMESDHNKRRALFLNIECINTMNEGLILQHAAFKCPKPKWSKYLSFLKSKTFAELSRPKHLTPQSRQMMEIEIHTEVNKEPEKPPPKIEVEIHKEVVNEPEKPHPKIHTIFSTECSSYFDWQTVGLVHSFYKSGQPGNITRLLSCTDEDLKQYKGHDLAPTHYVPSMSRHPLTGDWYPAINKPAAVLHWMNHVKTDAEYIVILDADMIMRGPITPWEFNAGRSRPASTPYDYLIGCDNILAKLHTRHPEACDKVGGVIIMHVDDLRKFALQWLHKTMEVRLDRSHWSKNITGDIYESGWISEMYGYSFGAAELNLRHVISDEILIYPGYVPKPGVNYRVFHYGLEYRVGKWSFDKANWRHTDLVNKCWAKFPDPPDPSSLDQTDNNSLQRDLLSIECATTLNEALRLHHERRKCPDPNTISTPKHDRVNQDRVDETRTNAETRTDAETRTNAETRTSAESRTNTDTKTEAETRTNAETRADDEIRTNAEARMAVETTTSTKFGGVDEVQAFRHDEMPKNSSQESSQVETSNGTFTSMRFWIMVLWGVSIFGFLGVMSVMLKGRKGLKKRGKGFKSKRRTTYSGFWDTNGQDRHLRNAETA
>g2[scaffold2776:16343-23751]
MYTSSLKPEELTSGKLAKKSLRKMGREIILVILAATMATLALNLYSASMGHQCILPKSQYSPSKFRISCSSLFLQNNKFKREYTSVMIVPTGVGAAIGGYAGDALPVARALSSVVDCLISHPNVLNAAMLYWPMPNALYVEGYALDRFAEGLWTLQPVHQNRVGLVFDAGIEEELLMRHLQVVDATRASLGLPIVGYTVTDTPLLSRLGTLAGKECTQGCGVVVENHECYLTLVDGGRWRYSMELVEVEKWVDPTSGQSTGRIQRPDSLLRAVENLRNESKVDAVAVVARFPDEDTKDLDDYRQGVGIDLLAGVEAVISHLVVKNFQIPCAHAPAVLPPQLNMAVCPKSAAEEIGFTFLPCVLAGLSTAPQYLVKANNYSDNCIVAGDVDSVILPIDACCGDGALAFANRKRNKVIGSLSIDINWPLIIAVEENQTVLNDTPDSLGIEAVKVSNYWEAIGVIAAHKAGIDPNSLRRNRINNITPTTFVPSNGYAKSSIKSFV
```
