## Supplementary material for "The *de novo* reference genome and transcriptome assemblies of the wild tomato species *Solanum chilense*": EOG093602I0.faa.1

```
>g1[scaffold3549:84418-88427]
SRRKNSQEQASAPNPDAPKKSRFYALRSRCDQEESPDTVTVARKFNVVQDVLIEPFSVITPGWIGYTLFFTSIDSRTRVVKFKFPNEPILEWKRGNSIPRGQIISCLKSCKMISKGCPYHVVSVKDLESKVPTLESVPVVRDFLEVFPDDLPGIPPKWEIDFGIDLFLGHIVSSKGIEVDPKKMEAVKNLPRPLSPTNIQSFLGLAVKFEWSEACERSFQELKDRFTSAPILTLPEESVLGKFNESFSQVRGGVLRRYRSQVGWFKVVESSLLGLKIIYEALEKVMRFVKKGKLSPRYVGPYVILKWARKVAYELKLSSELAPIHPVFHFSMLKKCIGDPVSILPIEGLGMNENLSYEEVLVKIIYHQVKKLRNKEVASVKVLWRNHLVEGATWKVEADMKSRYPHLFPQNSSQS
>g2[scaffold3549:89213-96148]
MTINSMTDRPAHSSLLTESSPNTRLERILSVEKRKPSTDWRALNGPSSWSVEGNCKLKKKAAEKDSKYGMTGGLDSLYVFLARYYPVSKKLNYKDRVNNFVALPEESVSSSWYMFTSFLRSVPNHRIDDESLKVYFYQGQDDNNKVNVVYYLSKPPSPTDEYYYEEDSYTVNEQTGGGFDQTPKAPNQENWRQGQGNQVQNYRNYNQEGHYVRDGNYNRNNNFNQGNYGNRNDRSGPYVPPQNLEVAPSDGGASIGKKVDAHAISMKHLELQMAQFSSTVNPRQPGTLPSNTVQNLKNNGYCTTFTARGGNQIIDPAMPSGVENVIRGDDEVVEVSGELGDKTEKEVEKLGLGDPKPTAMRLLMADRTVKRPIRILYDVLVKVESFIFPVDFVILDCEVDFKMSIILGRSFLAMGRALVNMEKWQMKFQLNNKEVTFNICRSMRQSGELQSVSIISYKVEKSFEVQIEERLGVEALAVVIMNFDSDCIEEYGSLVATLDRGDVRFKAKKLELNMKHRESPPVKPSIEEAPKVEPKALPPHLRYVFFGKGDTLPVIIASDLNVHQVESLVEGVNGLPEIKCMDREGPFSYALHGSNVGYTCRKGVWLMTPVSTVSVICPRFFKRCEDCNLVLNWGKCHFMVKEGIVLGHRILEKGIEGRNYQKYAENWSCAHIDGPTDGPSSLRRLLVVLIISLCMYIWHPSKTVSRHPHSYPCFLHHRATPTKVAPCEVIASQTKEERILTSTPSGSAAHSKEASGSEEASSSEKASGFVEAPKVVGGAFSSRIVEAERSTTDGVVIAEDTTDSVPTTEGVGSEKPDSSAC
>g3[scaffold3549:102573-110837]
MVKAYLRYEPAASFGVIVSGESNIVYDSSGKHLLAAALEKIGIWHVRQGLCTKTLAPLPSSDSKGPSLAVTSMASSSSSQIASGYAEGSIRIWDSEKGICETTLNGHKGAVTALRYNKLGSLLASGSKDNDIILWDVVGETGLFRLRGHRDQVTDLVFLDFDKKLVTASKDKFLRVWDLDTQHCMQIISGHHTEIWSIDIDPEERFLVTGSADPELRFYAIKHELADGQLIANKNETDVKDLPAENKWEVLKSFGEIQRQSKDRVATVRFDKSGNLLACQVAGKTVEIFRVLDESESKRKAKRRISRKKEKKSSKEGLEATEKGETNIGAEGGNNPVVTVLDIFKLHQTLRAGKKISSISFSPVASKNLLATLALSLNNNLLEFHAIESNSTSKLSAIELQGHRADVRSVTLSSDNTLLMSTSHSAIKIWNPTTGSCLRTIDSGYGLCGLFVPGNKYAVVGTKGGTLEFIDVRSGTCVDVVEAHGGSVQSIALTPDGTGFLTGSADHDIKFWEFQMVQKSGEGSKHLTASPTSSLKMNDDVLVVAASPDGKFIAVALLDSTVKVYYMDSLKFFLSLYGHKLPVLCMDISSDGDLLVSGSADKNVKIWGLDFGDCHKSLFAHADSVMGVKFVRNTHYFFTVGKDRLVKYWDADKFELLLTLEGHHAEVWCLAMSNRGDFIVTGSHDRSIRRWDRTDEPFFIEEEKEKRLEEMFESDIDNAFENKYGSKEEIPEEGAVALAGKKTQETLTATDSIIEALDMADAELKRIAEHEEDKSKGRVSEFRSNILMLGLSPSDYVLRALSSVHTNDLEQTLMALPFSDALDLLSYLESWASAIDKVELVGRVAVLLVQLHHHQLVSTVSARPLITRLSDSLAAKVKERKDIMGFNLAGMDHSTQFMSSRSDAVFRDKKAKLLEIRAHNDKRTEEREDTKQEKKRKKKQKKSDGGHVWS
>g4[scaffold3549:117133-122404]
MANEGDANCASTTNVRIDGGKKNQKGKKNQKGNEEMLPELATSGVLTSHPPSTVDVTAREDWVARVEVARGAVEILGRRLNASDSKFKTLEYFTLEENDNIWKELEVRQWAEFEMKEAITFSEFWLMEALGTIETLKAEVRALKEGGEVGGSVAPDWEREARVEAPKPPMFKGVSDAQEVENFLWHLENYFKCSRVRSDESKINTAVLYLSDMAMPCWRRKESNIKKGTCIMNTTELERRQVRTIDEAIIQAEALTDFRQEKSYSAGGDERGSHDNGGGDCGDCEEQQSQPKRRGEEQRPHMHDTYRSNGKKYGDHGNTVKKIQVAKGDGCYICGGPHSYAKCPELKNLGDILRERKEKEAHEEYQVEETKQLGLISLCGAVTKQPPKTPRQEKPRQEKPRHEEKRNAEQRCRGQYHGQDGINEVAVALQSKQRPNQYGQCTTNSHEWSCAWSEHHVRRLAGDRSLPPTTDDHGGRRNMYGSHGEGTKDGGTGPADSHAAREGRREKEDNTCNYHCKFGEDNGAEKPLPPRAKKVSRGNTAMIKEKPPRHLLPKEEVRKIGSREIGQPLRKLLEGIDRVPFQVLKAYLSLQDRERVVRFSSRNTPHPTNEEETSNMHYDIDRLLHDTFRNVVDDQRHEGVREGPPEDAKRFFKLVEEGKEELYPEYTRLILQGKKVIKELGLNYEKIHACTYDLKVLRYFTLKPRLQRIFTCCETSVAMRWHDTERLRDGNLRHTADGEAWKDFDSLHPDFANDACNIRLGPSSPRNDIDVYLQPLIAELKILWEVEVETYDAVTNQIFLKRAALLWTISDFRALAMLSGWSTKGKLACPTCNHNTCSQYLKRSRCSQKSVTQECSYGLD
```
