## Supplementary material for "The *de novo* reference genome and transcriptome assemblies of the wild tomato species *Solanum chilense*": EOG093602I0.fna.1

```
>g1[scaffold3549:84418-88427]
gctcaagaaggaaaaattctcaagaacaagcaagcgctcccaatcctgatgctcctaagaagagtcgcttctatgctctccgctctaggtgtgatcaagaagagtcacccgatactgtcaccgtggctagaaagtttaatgtggtacaggatgttctaattgaacctttttcggtcattaccccaggatggattggttacacacttttttttacgtctattgattctagaacaagagtagttaagttcaaatttcctaatgaacccatcttagaatggaagaggggtaactcaatccctagaggtcaaatcatttcgtgtctaaaatcttgtaagatgatctctaaggggtgtccctaccatgtggtgagcgtcaaggaccttgaatctaaagttcctacattagagtcggtacctgtagtgagggattttctggaagtctttcccgatgacttgcccggaattcctcccaaatgggaaatagacttcggcatagacttgtttcttggtcacattgtgtcaagtaagggtatagaggttgatccgaagaaaatggaagcagttaagaatttgcctagacctttgtctccaaccaatattcaaagtttcttgggtttagcggttaagtttgagtggtcggaagcttgtgaaagaagtttccaagagttgaaagataggtttacctccgctccgatattgaccttaccggaggaatcggttcttggaaagtttaatgagtcattctcccaagtacggggtggggtacttaggagatataggtctcaagttgggtggttcaaggttgttgagtcttcactccttggtctcaaaataatctatgaggccttagagaaggtgatgagatttgtcaaaaaggggaagcttagtcctcggtatgtgggcccttatgtgatattgaaatgggccaggaaggtggcttatgagttgaagttatcaagtgaactagccccgatccatcccgtatttcatttctccatgcttaagaaatgtattggcgacccggtgtccattctccccattgaagggttaggcatgaatgagaacctttcttatgaagaggttttggtcaaaatcatatatcaccaagtcaaaaagttaaggaataaagaggtggcctccgtaaaagtcctatggagaaaccacctagttgagggagcaacatggaaggtcgaggctgacatgaagtcccgttaccctcatctttttcctcaaaactctagccaaagttga
>g2[scaffold3549:89213-96148]
atgaccatcaactccatgacagaccgtcctgcacattcttcattgctaacagaaagtagccccaatacccgtcttgaaagaattctaagtgtggagaaacggaagccatcgacggactggcgtgcactcaacggaccgtcatcctggtccgtcgaaggtaattgtaagttgaagaagaaagcagctgaaaaagattctaagtatggaatgacgggaggcctcgacagtctgtatgtgttcctggcacgttactacccagtgtctaagaagctaaactacaaagatagggtgaacaactttgtggcactaccagaagaatcagtcagtagttcttggtatatgttcacctcgtttttgagaagtgtccccaatcaccgcatcgatgatgagtcactgaaagtgtacttttatcagggacaagatgataataataaagtaaatgtggtgtactacttgtctaaaccaccatcgccgactgatgagtattactatgaggaggactcttatacggtaaatgagcagaccgggggggggttcgaccaaactcccaaggctccaaatcaggagaattggcgtcaaggtcaaggaaatcaagttcagaactatcgtaattacaaccaagagggtcattatgtccgagatggaaattacaaccgtaacaacaacttcaaccagggaaactatggtaacagaaatgataggagtgggccctatgttccacctcaaaatctggaagttgctcctagcgatggtggagcaagtattgggaaaaaagttgatgcacatgcaatctcgatgaagcatcttgagttgcaaatggcccaattctcttcgactgtgaacccacgccaaccgggtactcttcctagcaatactgtccagaatttgaaaaataatggatactgtacgacattcacagctcgaggtggtaatcaaatcattgacccagcgatgccgtctggtgtagaaaatgtgataagaggtgatgatgaggtagtggaggttagtggtgagttaggagacaaaacggagaaagaagttgagaagttgggtttgggtgacccaaagcccactgcaatgcggctactaatggccgatcgaacggtgaagaggcctattaggatactctacgatgtgttagtaaaggtggagtcattcatatttccagtcgattttgtgattctggattgtgaggtcgattttaaaatgtctattattcttgggaggtcattccttgctatgggtagagccttggttaatatggagaaatggcaaatgaaatttcagttgaacaataaagaagtcactttcaacatttgtaggtccatgaggcagagtggtgagctccaatcggtatctatcatatcttacaaggtcgaaaagtcatttgaggtacaaatagaagagcgtctgggtgtagaagccctagcggtagtgatcatgaattttgatagtgattgcattgaagagtatgggtcattggtcgcgacacttgatcgaggtgatgttcgatttaaagcaaaaaagttggagttaaatatgaagcatcgtgagtctccacccgtgaaaccatctatagaggaggctccaaaagtagaacctaaggctctaccacctcatctgaggtatgtattttttggaaaaggtgacactttgccagtaattattgcatcagatttgaatgtgcatcaagttgagagtttggtggagggtgtgaatggattaccagaaattaaatgcatggatcgagaaggaccattttcctatgcccttcatggatctaatgttggatacacttgcagaaaaggggtgtggttgatgactcctgtgagcactgtttcagtcatttgtccgaggttttttaagaggtgtgaagattgcaatcttgtgctaaattggggaaaatgtcacttcatggtgaaagaaggtattgtattgggtcatcgtatcttagagaagggcatagagggacgaaattaccagaaatatgcagaaaattggtcttgtgcacacatcgatggacccactgacggaccttcgtcccttcgacggcttctagtggtactaataatttctctttgcatgtacatatggcacccaagcaagaccgtgtctaggcaccctcactcttacccatgtttcctgcatcaccgagccacgcccacgaaggtggcgccttgtgaagtcattgcctcccagactaaagaggagcgcatactgaccagcacaccttctgggtcggctgcacattctaaggaagcgtctggctctgaggaggcgtccagttctgagaaagcgtctggctttgtggaggcaccgaaagtggttggtggggcatttagctccagaattgttgaggctgaaaggagcactactgatggtgttgttattgctgaggacaccactgatagtgtccctactacagagggagtgggttccgagaaaccggactcgtcagcatgttga
>g3[scaffold3549:102573-110837]
atggtgaaggcatatctccggtatgagccggcggcttcttttggggttatagtatccggggaatcaaatattgtctatgacagctccggcaagcacttgctagcggcggcgttggagaaaatcggtatatggcatgtaaggcagggtctttgcactaaaaccctagctcctttaccttcatcggactcaaaaggtccctctcttgcggttacatcaatggcatcctcttcatcatcccaaatagcaagtggttatgctgaaggaagcattagaatctgggattctgagaaaggtatatgtgaaaccacattgaatgggcataagggtgctgtgacggcccttcgatacaataagcttggatcattactagcatcagggagcaaagataatgacattattttatgggatgtagtgggtgagactggcctgttccgccttcggggacatcgtgatcaggttacagatcttgttttcttagattttgataaaaaactggtaacggcttctaaagacaagtttttgagggtgtgggatcttgatactcaacattgcatgcagataataagtggccatcatactgaaatatggtccatagatattgaccccgaggaaagatttctggtcaccggttctgctgaccctgaacttcgtttttatgctataaagcatgagttagctgatggacaattgattgctaacaaaaatgaaacagatgtaaaggacttgcctgctgaaaacaaatgggaagtactgaagtcatttggtgaaattcagcgtcaaagcaaggatagagttgcaacagtgaggtttgacaagtctggaaatctgctggcttgtcaagttgcagggaagacagtggaaatattccgtgtgctggatgagtctgaatctaaacgcaaagcgaaaagaagaatcagcaggaagaaggagaagaaatcttcgaaagaaggccttgaggcaacggaaaaaggggagacaaatattggagctgaaggaggcaacaatcctgttgttacagtcctggatatcttcaagcttcatcagaccctacgggctggaaagaagatctcctcaatttctttctccccagttgcttcaaagaatttactggctaccttagctttgtctttgaataataatttgttggaatttcatgcaatagaaagcaattcaactagtaaattgagtgctattgagcttcaggggcatcgtgctgatgtcagaagtgtaactctcagctcagataacactctattgatgtcaactagtcacagtgcaattaaaatatggaaccctactactggttcttgcctccgcacaattgattcaggatatggtctttgtggactctttgttccgggcaacaagtatgctgttgttggtacaaagggtgggaccctagaatttattgacgttagaagtggtacttgtgtggacgtagtggaagcccatggtggatctgttcagtcaattgccttgactccagatgggacaggttttctaactggcagtgccgaccacgacattaaattctgggaatttcaaatggtgcagaagtctggtgaagggtctaagcatttaactgcatctccgacaagtagtttaaaaatgaacgatgatgttctagttgttgctgcgagccctgatggtaaatttattgctgttgccttgttggatagcacagtaaaggtctactatatggattcactcaagttcttcctatcactctatggacataagttgcctgtattgtgcatggatatttcttcagatggtgatctgcttgtcagcggctctgcggacaaaaatgtgaagatttggggtttagatttcggggactgtcacaagtcactttttgcgcatgctgatagcgttatgggagttaagtttgtgcgcaacacccattacttttttacagtggggaaagatcgcttggtgaagtactgggatgctgacaagtttgagttgcttttaaccctggaaggtcaccacgcggaagtttggtgtcttgctatgagcaaccgtggggatttcatcgttactggatctcatgatcggtcaatacgccgttgggatcgtactgatgagcccttttttattgaggaagagaaagaaaagagattggaagagatgtttgaatcagacattgacaatgcatttgagaataagtatggatcaaaggaagaaattccagaggagggagctgtggcattagcagggaaaaagactcaagaaactcttactgccacagattcgatcattgaagcactggacatggcagatgcagaactgaagcgaatcgctgaacatgaggaggacaaatcaaagggcagagtttcagaattcaggtctaatattctcatgctcgggctatctccttctgattatgttcttcgtgcattgtctagtgtgcatactaatgatctggagcaaactttaatggccttacccttctctgatgctttggatctcttgtcgtacctggagagttgggcctctgcaatcgataaggtggagcttgttggtagggttgcagtactgctagtgcaacttcatcatcaccaattggtttcaactgtctctgccagacccctcattacccgtctaagcgacagtcttgctgcaaaagtcaaagaacgcaaagatattatgggcttcaaccttgctggaatggatcattccacgcaatttatgtcttcacgttcggacgctgtatttcgagataaaaaggctaaattattggagatacgcgcacacaatgataaacgtactgaagaaagggaagatacgaaacaagagaagaagagaaagaagaaacaaaagaagtcggatggaggacatgtttggtcatga
>g4[scaffold3549:117133-122404]
atggctaacgaaggagacgcgaattgcgccagcaccaccaacgtccgcatagatggaggaaagaagaatcaaaagggaaagaagaatcaaaagggtaacgaggaaatgctgcccgagctcgcaactagcggggtgctaacatctcatccaccctcgactgtagacgtcactgcaagagaagactgggtcgcaagggtagaagtggctagaggagccgtggagatattaggccggcgtttgaatgcgagtgacagcaagttcaagacccttgaatacttcacccttgaggagaacgacaacatctggaaggagttggaggtacgccagtgggccgagttcgagatgaaggaggccataactttctcggagttttggcttatggaagcacttggcacgattgagacgttaaaggccgaagtgcgagcgctcaaggaaggcggagaggttggaggatccgtagcacctgactgggaaagggaggccagagtcgaggctcccaagccacctatgtttaaaggcgtcagcgacgcgcaagaggtggagaatttcttatggcacttggagaactacttcaagtgtagtcgggtgagaagcgatgagagcaagatcaacactgccgtgttgtatctttcagacatggccatgccatgttggaggcgtaaagagtccaacatcaagaaggggacgtgcatcatgaacacgacggagttggagcggcgacaggtcaggactattgatgaagccatcatacaggccgaagccttgacagatttcaggcaggagaagtcttacagtgccggaggggacgaaagaggtagtcatgataatggtgggggagattgtggcgattgcgaggagcaacagtcacaacccaagaggcgaggcgaggaacaacggcctcacatgcatgatacctataggtcaaacggcaagaagtacggagatcatggaaacacggtgaagaagatacaggttgccaagggagatggttgctacatatgcggtgggccacatagttatgcaaagtgccctgaactgaagaaccttggtgatatcctacgagagcggaaggagaaggaagcacatgaggaatatcaagtcgaggagactaagcagttgggcttgataagcctatgcggagctgtcaccaaacaaccaccgaagacgccgaggcaagagaagccaaggcaagagaagccgaggcatgaggagaagaggaatgcggaacagaggtgcagaggtcaatatcatggccaagacggcatcaatgaggttgcggttgcgttacagtccaagcaacgcccaaatcagtacggtcaatgcaccaccaactcccatgagtggagttgcgcatggagtgagcatcacgttaggcgattggcaggtgatcgatccttacctccaacaactgatgatcatggaggaaggaggaacatgtatggttcccatggagaaggcacaaaagacggagggacaggtccggctgacagccatgcagctcgagagggtcgacgagagaaagaggacaacacctgcaactaccattgcaagttcggagaagacaatggtgctgagaagcccttgccaccgcgcgcgaagaaggtttcgagagggaacactgccatgataaaagagaagcctccgaggcacttgcttcctaaggaggaagttcgaaagatcggctcgagagagatcggacaaccgctgaggaagctgctcgaagggattgatcgagtgccgttccaagtcttaaaggcttacttgagcttacaagatcgtgaaagagtcgtaagattttcctcaagaaatacgccacatccaaccaatgaagaagaaacttctaacatgcattacgacattgatagattacttcatgatacttttagaaatgtagtagatgatcagagacatgaaggagtgagagagggtccacctgaagatgcaaagagattttttaaattagtggaggaagggaaagaagagttgtatccggagtatacccgactcattttacaaggcaaaaaggtcataaaagagttgggtcttaattatgagaaaatacatgcttgcacttatgatttgaaggttttaaggtactttactttaaagcctaggcttcagaggatattcacgtgttgtgaaacatctgtagctatgagatggcatgatactgaacgacttagagatggaaatttaagacatactgcagatggtgaagcttggaaggattttgattcattacatcctgactttgctaatgatgcttgtaatattagattgggtccatcgtctccgagaaatgatatagatgtatacttgcaaccactgattgcggagttgaagatactatgggaagtggaagttgaaacatatgatgctgtaactaatcaaatatttctaaagcgtgcagctttattgtggacaataagtgattttcgagctctagcaatgctttctggatggagcaccaaggggaaattggcatgccccacttgtaaccataatacttgttcccaatatctcaaacgtagtcgttgcagccagaaaagtgttacccaagaatgtagctatggtcttgattag
```
