## Supplementary material for "The *de novo* reference genome and transcriptome assemblies of the wild tomato species *Solanum chilense*": EOG093602IG.fna.1

```
>g1[scaffold2485:32594-36284]
atggcatcttcttcctcttttgcgagtaattcacaatactctcctcgatggaagtacgatgtctttttaagttttagaggtgaagatactcgaaaaacatttacgggtcatttgtatgaaggtttgaaaaataggggaatattcacctttcaagatgataaaaggctagagcatggagattccatcccaaaagaactcttgaaagctatcaaagattctcaagttgcactcgtcgttttctcaaggaattatgctacatcgaggtggtgcttgaatgaactagtgaagatcatggaatgcaaggaggaaaaaaatggacaaatagtcgtaccaatcttctatgatgtggatccatcacatgttcgataccaaagtgagagctttgcagaagcatttgccaaacatgaagtaacgtataagggtgacggtgatgaggggatgcagaaggtgcaaggatggaggaatgccctaactgctgccgcagatctaaaaggatatgatatccgtgacgggatcgaagcagagtatattcaacagatcgttgatcacatctcttccaaattatgcaagagtgcttattctttatcttcgttgcaagatgttgtgggaataaatgctcatttagagaaactagaatccctacttcagatagaagtcaatgatgttcggatcgtagggatttggggaataggtggagttggtaagacgactatagcaaaagccatctttgatactctatcttgtcaatttaaagcttcttgttttctagcagatgttaaagaaaatgcaaattacaatcaactgcattctttacaaaattcccttctctctgaactgttaagaaaaaaagatgattacgtcaataataagtatgatggaaagtacatgattcagagtagactttgttctatgaaggtgctaattgtgcttgatgacatagatcatggtgatcatttggagtatttagcaggtgatgttggttggtttggtaatggcagcagaattgttgtaacaactagaaataaacatttgatagagaaggatgatccaatatacgaagtgtctacactatctgatcaagaagctattcaattgttcaatcgacatgctttcagaaaagaaattccagatgaacgttttatgaagttctcgttggaggtagtaaatcatgctaaaggccttcctttagccctcaaggtgtggggttctttgttgcataataaaggcctaactcaatggactagcactgttgaccaaataaagaaaaactccagtttagaaattgttaaaaagctcaaagtaagttatgatggtttagagcttgaagagcaaaagatatttctagatatagcatgtctcttacgaggaaaaagaaaaaaactagtcatgcaaatccttgagagctgtggttttggagctgaacatggattggatgtcttaattgacaaatctcttgtgttcatctccaaaaataatgagattgagatgcatgatttgattcaagatatgggtagatatgtggtaaaaatgcaaaaagattcgggagaacaaagcagactctgggacgttgaagatttcgaagaagtgatggtcaacaatactgcctgtgatgactccattgaatacctgcccaacaacttgcgctggtttgtctgtcgtagttatccttgggagtcattattagaaaactttgaacctaaaaagcttgtttatcttgatctccagagcagttcgctgcgtcaattatggactggagcaaag
>g2[scaffold2485:38383-41414]
atggaattgaaggatatggtggttcttgtgtcacgctccggacggcatttgcaacgttacaacaagggtcgtcgtcaagttgtaggatgtataccttatagatataaagactttaccgagttatcgttgatagatgaagatgcatttgaagttcttcttataagtccacaaagaaaaggcaaaggattgttattcccaaagggaggttgggaagaagatgaaacgattgaggatgcagcacaacgtgagacaatagaggaagctggagtacgaggtgaagttgagtgtaaacttggaacatggtattttgagaacaaaaccggtgacactgcctatgaagggcacatgtttcctctgttcgtaacagaggaactagactattggcctgagaaagagattcgcgaaagaacttggatgaatgtgcgcgaagcaagaaaactatgtcaaaatggatggatgaaagaagcattggaagtattagtaagtcgtctcacatcacaaataagcataattgaacgtagttcaagtggtagaacaactatacttccatggggatgtagagctcaaatactttctccaccactatcaacttctactgaagaagcataa
>g3[scaffold2485:50118-58934]
atgccagttccagcagtagacgaagaagaattgcagcgaaaattgactgaaaaagttgctagggttttagacgatgctcgatcatcccaggcaacgcatctacggaagctgaaggagcttttagctcttcgttctgctacgaagtcctcggagaagtttttcgatgcattttcgagagcgttaacgcctatatttgactttcagcgtcgtactgcttccgctgagcgaatcattagattcgttactgttttcgctactgctcgtgatgctaaaagtgcttcggattgtgatgagtttttggagagatttctgaagtttttgcttgtggcagctgtagcagccaataagactgctaggattagggcttgccagataatttctgagatcataatacgattgccagatgacacagaagtcagctctgatctttgggatgaagttttagagtgcatgaagttgcgtgttggtgataaggttgctgctgtccgtactttttccgtgagggcgctttcacggttcgtgaatgacacagataatgttgacattttagaactatttctggagacacttcctcttgaacaaaatgcggatgtccgtagaacaatcgtcttatgccttcctccatctcatgcatcttctgcagcaataattgagtgtaccctggatgtgagtgaatcagtacgcaaagcagcttattgcgtcattgctagtaaatttcctctgcagagcctcagcatcaagctcagaacacttattttggagaggggacttgctgatcgtgcttcatctgttgtaagggagtgctttaatatgctgaaagatgagtggctcaccaagtgttgcaatggggacccactagaactacttaaatatcttgatgtggaaacatatgaatcagttggcgagtctgcaatggacagtctattaaaagcaggattgattaagttacaagatggtcaaagtatgaggcagtttcttagatcaaataatgacactgtcgaaggtcaatgcaatcttagcatccaactcatggaagcggaagttgctttcttctggagagctgtctgtaggcacttgcaaatggaggcacaagcaaagggctctgaagctgctacaacaatgggcacagaatctgctgtatatgcagcagaagcatcagacaaaaatgatcttcttgacagagttcttcctgcttcaattggtgattatgttgaattgattaaagctcacacagttgctggaatcaattaccgatttgcctctcgccagctgctattgcttggtgcgatgcttgatttttctgacattaccaacagaagggttgcgaatggatttctgcaggagttacttcacatacctcttgatcatgaattagatgagcatgataatgaggttgttataggagatggtatcaatcttggtggtgataaagattgggctgctgctgtggcagagttgacaagaaaagtccattcagctcctggagaattcgaagaagtagttttacgggtagtggaggaacttgctagaccttgcagagagaggactgcggatttcatgcaatggctgcactgtcttgctgtgattagccttctcttagaacatgctcagtcttttcgctggatgcatgggaaagcaatcgaaccaactgaagttttgcattctgtattgcttcctggggcaaaacatgtccacatagatgttcagagggctgctattaggtgccttggcctctttggattgttagaaaggagacctagtgaagatttagtaaagcaactaagatcttcttttgttaagggtccttcttcaattactgttatggcttctaaggcattgattgaccttggattgtggcatgctcctaatatagttgataaagcaatgaaccaggatctctcatcacaactccgagatcataaaataaatttatctgatatcaagttcagtattggaagtgaggatttggagatagaattacttgacctgttatatgctggactggagaagcacaattcaggtgattctgatgacgatgatgaacatgagacagttcaaacagttcttggtgagggatttgctaagattcttctgctaagtaagaagtatccaagcatacctacactgtcaaatcctttgctattagctaagctcataaacttgtatttctgtagtgagaataaggaacttgagaggttgaagcagtgcctttctgtattctttgagcattatccatccctctcgttaaatcacaagaaatgtttatccaaggctttcatgccggttatgcgctctttgtggccaggcatcaatggcaatgccacaggatcttcattcatggtctctaacatgcggaagcgtgctacccaagcatcgcgatttatggtgcagatgatgcaggctcccttgtattatgaggaaactgcaccagccaatgaaaatgataatgaaaatcacgatgcttctgctgaaccttcttctgtgcatgagagtggggaagaagggcttgcaatccgtatagcggccgaggtggccagcttccatgcaaagaagacagcttcagaaaaggcatacgtttctgctctgtgcaagacgctattcttgcttcactttagaccgacagaacaagaggctgttaagttaatgaggcagctgttgaatcgtgttgccttactagctgaaaaagagcttcttaaggagttgaaacagatggctgagagactaaagggtttagacaaatctcccgacctgaagctatcatctgatgaagttcaacttattttaggaaagttggatcttgatattacacttgacgaggatgagtctatggaagttctgccaactccagcaccaaaatcaactagagctactcgtacaaggagacgagctaaggaagcagaggaatcttcatcagatgaagaactcttgcaatctgttgttccaactcatcctattgtaacgagtactcggtcacagagggctagcaagactgcagcattgtcaaagatgactgtcaaaagcactataaaaatcgacgaatatgatgatgaggaagatgaagaagaggatgcagattctcagtctgaagttacatctgatgatgattctgatgtatag
```
