## Supplementary material for "The *de novo* reference genome and transcriptome assemblies of the wild tomato species *Solanum chilense*": EOG093602K0.faa.1

```
>g1[scaffold3069:28658-30728]
MAQVVATRSIQSSFSSPSHGSLQSQVEKLKPPSFASKVLGRNERSNSCRAVRVNMPQIIARRSTRAEPQVLPVSPEDVPKSEEQEQYLQAIQQLGDTSVGMWSKPTVRRKTKIVCTIGPSTNTREMIWKLAEAGMNVARMNMSHGDHASHQKVIDLVKEYNAQSKDNVIAIMLDTK
>g2[scaffold3069:33870-34968]
MTLNLFFSSILFLAIVKNSIAGGIAIYWGQNGNEATLNDTCNSGRYAYVNLAFLNKFGNGQTPEINLAGHCNPAVNGCTIVGPEIKHCQKLGVKVMLSIGGGVGNYSLASKKDAKDVAKYLWNNFLGGRSSFRPLGNAILDGIDFDIELGSPLHYEDLAKYLKNYSKRGRKMYLTAAPQCPFPDRLLGTALNTKLFDNVWIQFYNNPPCQFTPNNTDNLKNSWIRWTTSVKAKRIFLGLPAAPQAAGSGFIPANVLTEEILPAIKKSRKYGGVMLWSKFWDEQSGYSASIVKRV
>g3[scaffold3069:36759-39168]
MATASSSSMERIMSLPHSSMTMRLCHSNVPSLLRLSPQAARSSFSSSFRSPAGFRRCIGSKRSPIFKIRASFSEEETSEPADRIRKWDGLEKKPTIFLYGGSAILGLWFSSIIADALDSIPLLPKFLELVGLGYFGWFVYRYLLFKSGRDELGSDIQALKKKITGDEEE
>g4[scaffold3069:40452-43628]
MTSITGPLRLCRYSSTANSYIQTVRKPQLSYSLNVDEVSSSRILDRLPDIKTVKKLHAKIIVDPGLCNNTSLAIKLMRAYAACGQPNVTRQLFDKIPERNGAVYNVMIRSYVNNKYYKDVIFIYIDMCKRDVSPDNYTFPCVLKACFGSDNLRVGLQIHCAVGKRGLDSDLFIGNCLVAMYGKCGCLVEARQVLSEVPKRDVVSWNSMVVGYAQNGRFDDALEVCKEMNVLGYKPNAGTMASLLPAVSNTSIENVLFVKDIFMSLDKKDLVPWNVMIAVHVKNYMPNEAVELYFQMETCGIEPDAITFASILPACGDLSAVSLGRRIHEFIETKGLRPNLSLENALVDMYARCGCLTEARKMFEDMKFRDIVSWTSLISAYGKSGQGRDGVALFSQMLESGLQPDSIAFVSILSACSHAGLLLEGEHYYKLMTDKYKIVPRLEHYACMVDLKGRAGHINEAFNFIKHMPIEANERIWGALLGACRVYNDMDIGLVAADNLFELAPKQSGYYVLLSNIYAKAGRWKDVTTVRSIMKGKGIKKMPGVSNVELNNMVHTFLAGDTSHPESKEIYEELDILIGKMKEEGYVPETDSALHDVEEEDKENHLVVHSEKLAIVFAIMNTSHGIQIVIITFKMEFAHVVTIGEW
>g5[scaffold3069:46634-48858]
MASKLPRATRVKNKTPAPIQITAEQILREARERQEAEIRPPKQKITDQTELADYRLRRRKEFESLISRVGWNKSVWVKYAEWEESHKDLKRARSIWERALGIDALNRDHTIWLKYVDMEMKNKFVNHARNLWDRAVFRLPRVDQLWYKYIHMEEMLGNVAGARGIFERWMEWMPDQQGWFSYIKFELRYNEIERAREIFERFVQCHPKVSACIRFAKFEMKNGEIGRARNCYERAVDKFADDDEEAEQLFVAFAEFEDKFRETDRARCIYKFALDHIPKGRAEDLYSKFLAFEKQYGDKEGIEDAIVGKRRFQYEDQVKKNPRNYDTWFDYIRLEESVGNKERIREVYERAIANVPPAEEKRYWQRYIYLWINYALYEELDAQDMERTRHVYRECLKLIPHHKFSFAKIWLLAAQFEIRQLRLKEARLLLGEAIGRAPKDKIFKKYIEIELHFGNIDRCRKLYEKYLECSPENCYAWSKFAELEKSLYETERARAVFELAIDQPALDFPELLWKAYIDFEISEGEFEKTRALYERLLNRTKHLKVWLSYAKFEASAMSSDINQKKKCLQHTRDVFERAASYLINSAPELKEERVILLEEWIDMENSFGELGDANIVCAKLPKKLKKRRQIETEDGPAAYEEYIDYLFPEQITNNMKLLDSAYNWKKQRVASKD
```
