## Supplementary material for "The *de novo* reference genome and transcriptome assemblies of the wild tomato species *Solanum chilense*": EOG093602K0.faa.2

```
>g1[scaffold1589:123837-125787]
MELPSQDHEDMPIPINSTYGHLIHHDPTPPNNTNHIIPPSMNGPPIDAPPVATAADHHVPFKKIVRYKECLKNHAASMGGNATDGCGEFMPSGEE
>g2[scaffold1589:139438-153757]
MAETETLDSSPHPPQLSDDNPTGNEDQDMLDADKSAKDSDSDSQSDSDSEDDAQQNTQIQALETELLNNPSNYDTHVQYIKALRKQGDIEKLRQAREAMSAIFPLSSEMWQEWTKDEISLSSGLDALPTIEKLFDCGASDYLSVALWCDYLSFVQEHDQSVRTLSAAGISKARNLFERALVAAGLHVTEGSRIWELYREFEQAIFLTIDETDADSREKQVQRIRNLFHRQLSVPLADLCSTLLTYKAWEAEHGANLDVDSSNLDGLSPQVASSHQKALDMMNARTHLENQISYKVAPESERLQHFRDYLKFEQSLGDPARIQILYERAITEFPISSELWLDYTHYMDKTLKTSSLVRDTYKRASRNCPWVGELWVRYLLSLERSRASEDEISAVFEKSLQCTFSSFEEYLDIFLTRVDGLRRRLSLLTSGEESSNLDYIIIRETFQRASDYLSPHLKNTESLLRMYRYWARLESTLGKDLVAARGVWERLLKISGSVLEVWQGYIAMESEMGNINEARSLFKRCYSKRFPGTGSEDICNSWIRFEREYGTLDDFDLAVKKVTPRLEELQLFKLQEAKSIGVSADDGDNSSRKNVREKRKPVSNLIEEQSPAKRHKDKAKNVKITSEDGKGISKEPVKVNAKKPDVAASKPVSGSKKENRDVTSGKPQQYDDQCTAFVSNINLKATHDDLRKFFSDVGGVVAIRILTDKFTGKSRGLAYVDFSDDKHLAAAVAKNKHTLLGKRVSIAKSDPKGRKRGSAAPGTSLRQGDNADQTTESSKSGAKNSAEGSEGGLQPSSHHRASNIQLKGKNTFAMPRTVRPLGWVDKDQPKSKESDSVEDENPKSNDEFRKMFIRS
>g3[scaffold1589:154729-155597]
MAKAKAHVMSFLVLATTILAILPSKTQALMPYTRPFFDLMFPQEDPFKILEQTPLTIPKEIDQTIALLARSDWKETSKEHVISLDIPGMKKEDIKIEVEENRVLRISGERKTEEENNEGEKWHRVERTSGKFWRQFKLPRNVDLEHIKANLENGVLKITVPKLAEEEKKQSKVISISEQVNGGDIKATM
>g4[scaffold1589:157080-163767]
MELQLQLQPTVRNGVFQYPSAIRPFGNRKRVSFQAQATPTRTQRIMEGIAVSGEVGGAGGAYSYTALKRLDQLLSKICSASAVVEEPQKVVSSVPGSYKDSEHVGNSEETFDVIVCGGTLGIFIATALSSKGLRVGVVERNVLKGREQEWNISRKELLELVEVGVLTEDDIEEATAASFNPNRCGFEGKGDIWVQGILNLGVSPVKLVEIVKDRFDSLGGVTFEGYSVSNISVYQDAAVLQLKEGKTLFSRLIIDAMGNFSPIVKQIRCGRKPDGMCLVVGTCCRGFKENSTSDVIFSSATAKEVGQSLVQYFWEAFPAGSGPIDRTTYMFTYVDPQPGSPQLEELLEDYWDLMPKYQGVSFDDLEILRIIFGIFPTYRDSPLPAAFDRILQFGDASGIQSPVSFGGFGSLTRHLGRLTTGIYEALEGNFVDSKSLSMLNPYMPNLSSSWLFQRAMSAKKQSNVPPDFINELLSANFISMKKLGDPVLRPFLQDVIQFGPLVKTLGLITLTRPQIIPSIFKQVGIPVLLEWFGHFIMLGYYTFLSTFLDPTIRPLIESFPAKMRYEWKRGLEAWQYGAGLDYKLSPSEAHETANGSDPSKKNFSTNSHP
>g5[scaffold1589:166654-170907]
MQKSQSDSNLEDVITVIEAPRQSDSMIELIKKLKPEVVVTGMAQFESVTSSSFEYLLDITREIGCRLFLDISDQFELSSLPKSNGVLKYLAGAPLPSHATIVCGLVKNQVYSDLEVAFVISEDETIYKALSKTMELLQGNTALISQYYYGCLFHELLSFQLADRRPPAERENEKLKSPKMIGFPSSVNSVLNHAELSVTDSDNALIHMDVDQSFLPIPTPVKAAIFESFVRQNIAESEIDVTGNIRQLVESSYGFSTNSKTEFIYADCPLALFSKLVLCCIHEGGTLCFPAGSNGSYVSAAKFVKANIAYIPTNPEDGFKLTQKTVESFLKTVNRPWIFISGPTVNPTGQLYSNEEIKSILSVCSKFGASVIIDTSFSGVEFNSKGSDGWNLKDTLAQLRSQNQSFCVSLLGGLFLKMLTAGVTFGFLLVDQPALIEAFHSFPGLSKPHSTIKYQVKKLLDSRERTAELSNAVSEHENILASRYKLLKKTLESCGWDVLEAYSGVSVVAKPSTYLGKTVKIGKDSFSWEGKLDDTNIREAMLKTTGLCINSSTWTGIPGYCRFTIALEDGHFERALACIVKFRDMVDK
```
