## Supplementary material for "The *de novo* reference genome and transcriptome assemblies of the wild tomato species *Solanum chilense*": EOG093602K0.fna.1

```
>g1[scaffold3069:28658-30728]
atggctcaagtggtggctactcgttcgattcaatcttcattctccagccctagccatggatctctgcagagtcaagttgagaagcttaagcctcctagctttgcctcaaaagtgctaggaaggaatgaacggagcaatagttgtagagctgttcgtgttaatatgccgcagatcattgccaggagatctacgcgggcagagcctcaagttctccctgtttctcctgaagatgttccaaagagtgaggagcaagagcagtatcttcaggcaattcagcaacttggtgacacttcagtgggcatgtggtctaaacctactgtaagacgtaagaccaagatagtgtgcacaatcggtccctctacaaacacaagagaaatgatatggaaactggctgaagctggaatgaatgttgcccggatgaatatgtctcatggagaccatgcatcccaccagaaagtcattgatttggttaaggagtataatgcacagtctaaggacaatgtcatcgccatcatgcttgacacaaag
>g2[scaffold3069:33870-34968]
atgaccctcaatctcttcttttcctctattttattcttggctattgtcaagaactcaattgctggtggcatagctatttactggggccaaaacggcaacgaagcaacattaaacgacacctgtaattctgggcgatatgcctatgtcaacttagcctttcttaacaaattcggaaacggtcaaacccctgaaatcaatctcgccggtcactgcaaccctgccgtcaatggatgcacaatcgtcggcccggaaatcaaacactgccaaaaattaggcgtcaaagtaatgttgtctattggcggtggtgttggaaattactcattagcttcgaaaaaagacgctaaggacgttgcgaagtacctatggaacaatttcttaggtgggcgttcctcttttaggcctttgggaaatgctattctcgatggaattgactttgatattgagcttggatcgcctcttcactacgaagatctagctaaatatttgaaaaattacagcaagcgtggaagaaaaatgtaccttacagcagctccacaatgtccatttcccgatagattgcttggtactgccttgaatacaaagctttttgataatgtttggattcaattttacaataatcctccgtgccagttcactcctaataatacggataatctgaaaaattcttggatccggtggacgacgtcggtgaaagcgaaaaggatatttttggggcttccggctgcaccgcaggctgccggaagtggatttattccggcgaatgtgttgacggaggaaattcttccggcgattaagaaatcacgcaagtatggaggtgttatgttgtggtcgaagttttgggatgagcagagcgggtatagtgcctctattgtgaagagggtatga
>g3[scaffold3069:36759-39168]
atggctacagcttcttcttcttcaatggaacggatcatgtcacttccgcattcctctatgaccatgaggttgtgccattccaatgtcccttctttgcttcgtctttctcctcaagctgctcgttcatcgttttcatcgtcttttaggtcacccgcaggctttcgacgttgcataggttccaagagatctcctatcttcaagatcagggcttccttttctgaagaggaaacgtctgaacctgctgatcgcatcagaaagtgggatggacttgaaaagaaacccacaatctttctttatggaggttctgcaatccttggtctttggttttcttcaatcattgctgatgcattagactccataccactgttacccaagtttttggagttggttgggcttggatattttggatggttcgtctacagatatcttctctttaagagtggaagggatgaactgggaagtgatattcaagctcttaagaaaaaaattactggtgatgaagaggaatag
>g4[scaffold3069:40452-43628]
atgacatccattacaggccccttgcgtctttgccgctatagttccacagccaattcatatatacaaacagtgagaaaaccccagctgagctactctctcaatgtagacgaagtttcttccagtcgtatattagacagactcccagatatcaaaacagtaaagaaacttcatgccaagatcattgttgatccaggtctatgtaacaacacttctcttgccatcaaattgatgcgtgcctatgctgcttgtggccaaccgaatgttacccgccaactgttcgataaaatacctgagagaaatggggcggtctataatgtcatgatcaggagttatgtgaataacaagtactataaagatgtgatttttatttatatagatatgtgtaaacgagatgttagccctgataactatacgtttccgtgtgttcttaaagcttgttttggttccgacaatttgagggtggggctgcagattcactgtgctgttggcaagaggggtcttgattctgacttatttattggtaattgtctagtggctatgtatgggaaatgtgggtgtttagtggaggctcgtcaggttcttagtgaagtgcccaaacgggacgttgtttcttggaattcaatggttgttggttatgctcaaaatggaaggtttgatgatgcgttagaggtttgtaaagaaatgaacgtgttaggttataagccaaatgcaggaaccatggctagccttttacctgctgtaagcaatactagcattgagaatgtcttgttcgtcaaagatattttcatgagtttggataaaaaggatttggttccatggaatgtgatgatagctgtacatgtcaagaattatatgcctaatgaggcggttgagctctatttccaaatggaaacttgtgggatagaacctgatgctataacttttgctagcattcttcctgcttgtggggatctttcagctgtatcattgggaaggaggattcatgaatttattgagacaaaaggtcttcgtccaaatttatctcttgagaacgcattagttgatatgtatgccaggtgtggatgtttgacagaggcaagaaaaatgtttgaggatatgaagtttcgggatattgtgtcatggacttccctgatatctgcttatggtaagagtggccaaggtcgggatggagttgctttgttttcacaaatgttggagtctggtcttcaacctgattctattgcttttgtttccattctttctgcttgtagccatgcaggattgctacttgaaggagaacactactacaagctaatgacagacaagtacaagattgttcctaggttagaacattatgcctgcatggttgatttaaaaggacgagctggacacataaacgaggccttcaatttcatcaagcatatgcctatagaggctaatgagagaatttggggtgctcttttgggtgcctgtcgggtgtacaatgatatggacattgggcttgtagctgcagacaatctttttgaattggccccaaagcagtctggttattatgtcttgctatcaaatatttatgcaaaggctggaagatggaaagatgtaacgactgttagatcaatcatgaagggaaaagggattaagaaaatgcctggtgtcagcaatgtagagctaaataacatggtgcacacctttcttgctggtgacacgtctcacccagaatcaaaggagatctatgaagagttagacatattaataggtaagatgaaagaggaaggatatgtcccagaaacagattctgcccttcacgacgttgaggaggaagacaaagaaaatcatctagtagttcatagtgagaagctggctattgtctttgcaattatgaacaccagtcatgggatacaaatcgttatcatcactttcaaaatggagtttgctcatgtagtgactattggtgaatggtga
>g5[scaffold3069:46634-48858]
atggcttcaaagcttcctagagctacacgggtgaagaacaaaaccccagccccaatccaaatcacggcagagcagatcctccgggaagctagagaacgtcaagaggcggaaatcagaccgcccaaacagaaaatcactgaccaaactgaattagctgattaccgccttcgcaggcgaaaggaatttgaatccttaatcagccgtgtaggctggaacaagagtgtgtgggtgaaatatgctgaatgggaagaatcacacaaggacttgaagcgtgctcgttcaatctgggaacgtgcgcttggaattgatgcacttaaccgtgatcataccatctggttgaagtatgtggatatggagatgaagaataagtttgttaatcatgctcgtaatctatgggatcgagctgttttccgtttgcctagggttgatcagttgtggtacaagtatattcatatggaagagatgctcggcaatgtagctggtgcaagaggtatttttgagaggtggatggagtggatgccggaccagcaagggtggttctcttacattaagtttgagttgaggtataatgaaatagagagggcaagagaaattttcgagagattcgtgcagtgtcatcccaaagttagtgcttgcattaggtttgcaaaatttgagatgaagaatggggagattgggagggcaaggaattgttatgagagggctgtggataagtttgcagatgacgatgaagaagctgagcagttgtttgtggcatttgcagagttcgaggacaagtttagggagacggacagggcaaggtgcatatataaatttgcacttgatcacataccaaaagggcgagctgaggatttgtacagcaagtttctggcatttgaaaagcagtacggtgataaggaaggtattgaggatgctatagttggaaaaaggaggtttcaatatgaggatcaagtgaagaagaatccacgtaactatgatacgtggtttgattatattcgtctagaagagagcgttggaaataaagagaggattagagaggtttatgagagagccattgctaatgttcctcctgctgaagagaagcggtattggcagcgatacatttacttatggattaattatgcattatatgaagagcttgatgcacaagacatggaaaggaccagacatgtctacagagagtgtcttaagctgattccgcatcacaagttctcatttgcaaagatttggttgttggctgcccagtttgagattcggcagttaagactcaaggaggcgcggctattacttggagaagcaattggaagggctcctaaagacaagatatttaagaagtacattgagatagagctgcattttgggaacatagaccgttgcagaaagctttatgagaagtacttagaatgttcacctgaaaattgctatgcttggagcaaattcgctgagttagagaagtccttgtatgaaacagagagagccagagctgtttttgagcttgcaattgaccaacctgcactggattttcccgagttactatggaaggcttacatcgactttgagatctctgagggtgaatttgaaaaaacaagagcactatatgaaagacttcttaaccgcacaaaacatttaaaggtgtggttaagttacgctaagtttgaggcttcagctatgagttcagatatcaatcagaaaaagaagtgcttgcaacataccagagatgtgttcgagagggccgcttcttacctgattaattcggcacctgaactgaaggaagaaagagtaatacttctcgaagaatggatagatatggaaaacagttttggtgagcttggtgatgccaatatagtctgtgccaaactaccaaagaaactgaagaagagaagacaaatagagacggaggatggtccagcagcatacgaggagtatatagactatctttttcctgagcagattactaataatatgaaactcttggactctgcttataattggaagaagcagcgagttgcatccaaggattag
```
