## Supplementary material for "The *de novo* reference genome and transcriptome assemblies of the wild tomato species *Solanum chilense*": EOG093602K0.fna.2

```
>g1[scaffold1589:123837-125787]
atggaacttccaagtcaagatcatgaggatatgccaataccaattaacagcacctatggacatttgatacatcatgatcctacaccacccaacaataccaatcacattataccaccttctatgaatggtcctccaattgatgcaccaccagtagcaactgcagcagatcatcatgtacctttcaagaaaatagtcaggtacaaagagtgtctaaagaaccatgcagcatctatgggaggtaatgcaacagatggatgtggagaatttatgccaagtggtgaagaag
>g2[scaffold1589:139438-153757]
atggcggaaaccgaaaccctagattcctctcctcatccacctcaactttccgacgacaatcctaccggtaacgaagaccaagatatgctcgacgccgacaaatctgctaaagattcagattccgattctcagtccgactccgattcagaagatgatgcacagcagaatacacaaattcaagctcttgaaactgagctcttaaataatccttccaattacgacactcatgttcaatacataaaagctttaaggaagcaaggagatatcgagaaacttagacaagcaagggaagccatgagtgctatttttcctttgagttcagagatgtggcaggagtggacaaaagacgagatctctcttagttcaggacttgatgctctccctacaattgagaagctatttgattgtggggcgtccgactatctgtctgttgcattgtggtgtgactacttgagttttgttcaagagcacgaccaatcagtccgtacactttctgcagctggaatttcaaaggcaagaaatctgtttgagcgtgcccttgttgctgctggtttgcatgttactgaaggcagcaggatatgggaattatacagggagtttgaacaagctattttcctcactattgatgaaactgatgccgattcaagagagaagcaggtccagcgaattaggaatttattccatcgccagttgtctgttcctcttgctgatctatgttcaactctcctcacatacaaagcttgggaagcagaacatggagccaatcttgatgtagactccagtaacttggatgggctctcgccacaagttgcctcttctcatcaaaaggcccttgacatgatgaatgcgaggactcatctcgagaatcaaatatcttataaagttgcacctgaatcagaaaggcttcaacactttagggactacttaaaatttgagcaatcattgggggatccagcgaggatacagatcttatatgagcgtgccataactgaatttcctatatctagtgaactctggcttgattatactcactacatggataaaacgttgaagacctccagtcttgttcgagacacttacaaaagggcatcaaggaactgtccctgggttggagaactgtgggtgcgatacttgttgtctcttgaacgcagtcgtgcttctgaggatgagatatctgctgttttcgagaagtctctacagtgcactttttcaagctttgaagagtatcttgatatatttctcacaagagttgatggcttaaggcggaggttgtctttattgacatctggagaggaaagcagcaacttagattatataattatacgggaaacttttcagcgtgcatcagactatttgtctccacacctgaagaacacagaaagtttattgcggatgtacagatattgggcccgcttagaatcaactctggggaaagatctagttgcagcccgtggtgtatgggagcgcctgcttaaaatcagtggatctgtgctagaggtgtggcaagggtacatagctatggaaagtgagatgggtaatattaatgaagctagatctctctttaagagatgctacagtaaacggtttcccgggactggctcagaggacatatgcaattcgtggattcgcttcgagagagagtatggtaccctggacgattttgaccttgccgttaaaaaggtcactcctcgccttgaagaactgcagttattcaaactacaagaagctaagagcatcggtgtgtcagcagatgatggagacaattcttctaggaaaaatgtgcgtgaaaagaggaagccagtatctaatttaattgaagaacaatctcctgctaaacgtcacaaagataaagctaaaaatgttaaaatcacttctgaagatggtaaaggcatctcaaaagaaccggtcaaggtaaatgctaaaaaaccagatgtggctgctagcaagccagtgagtggaagcaaaaaagagaacagagatgtcacttcagggaaaccacaacagtatgatgaccagtgtactgcatttgtatctaacattaacctcaaggcaacccatgatgacctacgtaaattcttcagtgatgttggaggagtggttgctatacgaatattaacagacaagttcactggcaagtcaaggggattggcttatgtggacttctcagatgacaaacacctggctgcagccgtggcaaaaaacaaacacacattgcttgggaagagagtgagcattgctaagtcagatcccaagggcagaaagagaggaagtgctgctcccggtacatctttgagacaaggtgataatgctgatcaaactactgagagttcaaaatcaggtgccaaaaattctgctgaaggttccgagggggggcttcaaccttctagtcatcaccgggcatctaatatccagctcaaaggtaagaatacgtttgcaatgcccagaactgtcaggccactgggttgggttgacaaagatcaacccaaatcaaaagaatctgattctgtggaagatgaaaatcctaaatccaatgatgaatttcggaaaatgttcatcagatcttga
>g3[scaffold1589:154729-155597]
atggcaaaagcaaaagctcatgttatgagttttcttgtcttagcaacaactattctagccattcttccatcaaaaacccaagctttaatgccatacacacgcccgttcttcgacttaatgttcccacaagaagacccattcaagattcttgaacaaaccccccttacaatccctaaagagattgatcaaacaatcgccttattagctcgttcagattggaaagaaacatcgaaagaacacgtaatttcacttgacattcctgggatgaaaaaggaagatatcaagatcgaggttgaagaaaacagagtattgagaatcagcggagagagaaaaacagaggaggagaataatgaaggtgagaaatggcatagagttgagagaacttctggaaagttctggagacagtttaagcttccaaggaatgttgatttggaacatattaaagctaatttggaaaatggggtgttgaagattactgtaccaaaattggctgaagaagagaagaaacagagcaaagtgattagtatttctgaacaagtaaatggtggagatattaaagctacaatgtga
>g4[scaffold1589:157080-163767]
atggagcttcagcttcagctgcaaccaactgtgagaaatggagtctttcagtacccttctgcaattagacctttcgggaatagaaaaagagtttcttttcaagcacaagccactcctacaagaacccagaggataatggagggaattgcagtaagtggggaggttggtggcgctggtggtgcatactcatatactgcattgaaaagattggaccagttgttgtctaaaatttgctctgcttcagcagttgttgaagagccccagaaagttgtttcctctgtccccggatcatacaaagattctgagcatgtggggaattcggaggaaacgtttgatgtcatcgtttgtggaggtactttgggaatcttcattgccacagcattaagttccaaaggtcttcgagttggagttgtggaaaggaatgttttaaaagggagggagcaagagtggaacatatcaaggaaagagttactggaacttgttgaagttggcgttttaactgaagatgacattgaagaggctactgcagccagtttcaatcctaatagatgtggatttgaagggaagggagacatttgggtccagggcattctcaatcttggtgtttcgccagtaaagcttgtggagattgtgaaagaccgttttgattcccttggaggtgtcacgtttgaaggttacagtgtctctaacatatccgtctatcaggatgcagcagtcttgcaactaaaggaggggaagactttattctcgcgtcttatcattgatgcaatggggaatttttctcctattgtaaagcagattagatgtggaaggaaaccagatggtatgtgccttgtggttgggacttgctgccgtggttttaaggagaactctacaagtgatgtcatatttagcagtgctaccgcaaaggaagttggccagtcactagtccaatatttctgggaggcatttcctgctggctcgggtcccatagaccgaaccacttatatgttcacttatgttgatcctcaacccggatctccacagctggaagagttactagaagattactgggatctgatgccaaagtatcagggcgtgtctttcgatgatctggaaatcttgaggataatatttggtattttcccaacatatagagacagtccattgccagcagcgtttgatcgtattttacagtttggggatgctagtggcatacagtcaccggtttcttttggtggttttgggagcttgactaggcacctggggagattgacaactggtatatatgaggcacttgaaggcaattttgtggactctaaaagcttgtcaatgttgaatccttacatgccgaacttgagctcttcctggttatttcaaagggcaatgtcagcaaaaaaacagtccaacgttccaccagattttattaatgaacttctttctgccaatttcataagtatgaagaaactaggggatcctgtcttgagaccttttcttcaggatgttatacagtttgggcctcttgtgaaaacactaggtctcataacattaacgagacctcagattattccatcaatattcaagcaggtcggaattcctgtgcttcttgaatggtttggacattttatcatgctgggatactatacatttctctctaccttcctcgaccctactattaggccattgatagaatcatttccagccaagatgagatatgaatggaaacgcggacttgaagcttggcaatatggagctggtttagactacaaactgagtccctctgaagctcacgagacggctaatggatcagatcctagtaaaaaaaatttcagtaccaacagccatccatga
>g5[scaffold1589:166654-170907]
atgcagaaaagtcaatctgatagtaatttggaggatgtcatcactgttattgaagctccacgtcaatctgactcgatgattgaactgataaagaagctgaagcccgaagttgtcgttactgggatggcgcagtttgaatcagttactagctcttcttttgaatacctacttgacatcacgagggaaattggatgtcgtctgtttttagacatatctgaccagtttgagctatccagcctgcccaaatctaatggggtcctgaaataccttgctggagctcctcttccctcacatgcaactattgtctgtggcttagtaaagaatcaggtatattctgatctggaggtagctttcgtcatatcagaagacgaaactatctataaagcattatccaaaacgatggaattattacaaggaaatactgctcttataagccaatattattatggctgtcttttccatgagctgctatcgtttcagcttgctgatcgacgaccacctgctgagagagaaaacgagaagttgaaatcacccaagatgattggctttcctagctctgtcaactcagtactcaatcatgcagagttatctgttactgattcagacaatgctctgattcacatggatgtggatcaaagttttttacctataccaactcctgtcaaggcagccatctttgagagttttgtgagacagaacattgcagagtcagaaattgatgtcacaggcaacattagacagctagttgagagtagttatggtttctcaacgaacagcaagacggaattcatatatgctgactgccctctagctctttttagtaaattggtactttgttgcatccatgaaggtgggactctatgcttcccagctggctcaaacggtagttatgtgtctgctgcaaaatttgtgaaagcaaatatagcttatatccctacgaacccggaggatgggttcaaattgacacagaaaacagttgaaagttttttgaagaccgtcaacagaccttggatttttatatctggaccaactgtcaatcctactgggcagctttacagcaatgaggagataaagagtatattatctgtgtgctcaaagtttggtgctagcgtcataattgatacttcattttctggtgtggaattcaactccaagggctcggatggctggaatttgaaggacactctagctcaactaagatctcagaatcagtcattctgtgtttctttgcttggaggattgtttctgaagatgcttactgctggagtcacatttggatttctacttgtagaccagcctgcgctaattgaagcattccacagttttccaggtttgagtaaacctcacagcactatcaaataccaagtaaagaagctgttggattcaagagaacgaacagcagaactttccaatgctgtctcagagcatgaaaatatcctggctagtcgatataagctcttgaaaaagacccttgaaagttgtggctgggatgtgctcgaggcttattctggcgtttcagtggtggcaaagccatctacctaccttgggaagacggtgaaaattggcaaagattcattttcatgggaaggcaaacttgatgacacaaatattagagaagccatgcttaaaaccacgggcttgtgcatcaatagctctacatggaccggaattcctggttactgtcgcttcaccattgccttagaagatggccatttcgaacgtgcattagcttgcattgtcaaatttagagatatggttgataaatga
```
