## Supplementary material for "The *de novo* reference genome and transcriptome assemblies of the wild tomato species *Solanum chilense*": EOG093602KH.faa.1

```
>g1[scaffold18109:1-361]
MKASPCRNFKASRREEEDPVQARSIAHPEIRCSEDWLES
>g2[scaffold18109:1716-6541]
MASTNSFLNTPTKTPTSTSISKKHHHKHHTVDSNRSASEFKDRFEAYNRLQAAAVAFGEKLPIPEIVAIGGQSDGKSSLLEALLGFRFNVREVEMGTRRPLILQMVHDQSALEPRCRFQDEDSEEYGSPLVLASEIADTIKSRTESLLKRTRAAVSSKPIVMRAEYAHCPNLTIIDTPGFVLKAKKGEPERTPDEILSMVKSLASPPHRIILFLQQSSVEWCSSLWLDTIREIDPSFRRTVIVVSKFDNRLKEFTERWEVDRYLSASGYLGETTHPFFVALPKDRGTISNDEFRRQISQVDAEMLHYLRDSVKGGFDEEKYRSYVGFGCLRDFLEAELQRRYKEAAPATLALLEQRCGEVTADLARMECKINATSDVAHLRKSAMLHAAALCNHVEALIDGAADPAPEQWGKTTEEERIESGIGSWPSVTGEIKPPNATLRLYGGAAFERVMHEFRCATYSIKCPPVSREKVANILLAHTGRGGGRGITEAAAEIARAAARSWLAPLLDTACDRLAFVLGNLFDISIEKNHGNDSNSKNSDGHKPVDMEGYIGFHAALRQSYNNFMKDLSKECKQLLRHHLDSVTSPYSHVCYENNFIGSFSSGTNSIYQLNQATASPLCLELSDGGAALRKEAMKDQENMPPEKSAQETTPGKVTESRDALRECQMTVPETPSPDQPSDGNYGIKRELGNCGEVGARKRQPRITGNARNHGQNGESLLFGNGDNISRPVSTYAEICSSAAQHFARIREVLVERSVASTLNSGFLTPCRERLFVALGLNLFAVNDEKFMDMFVAPGAIDSLENERQSLQKRQKILHSCLNEFKSVARAL
```
