## Supplementary material for "The *de novo* reference genome and transcriptome assemblies of the wild tomato species *Solanum chilense*": EOG093602KH.fna.1

```
>g1[scaffold18109:1-361]
atgaaagctagtccatgccggaacttcaaggcatcaagacgagaagaagaagatccagtccaagctagaagcatagctcaccctgagatccgatgcagtgaagactggctagaatcgcg
>g2[scaffold18109:1716-6541]
atggcttccaccaatagcttcctcaatacaccaaccaaaactccaactagtacttccatttccaaaaagcaccaccacaagcatcatacggtggattcaaacagatcggcttctgaattcaaggaccgatttgaggcttacaatcgtcttcaagcagccgctgtagctttcggtgagaaacttccgattcctgaaatagttgctattggtggacagtccgatggaaaaagctccctccttgaagccctattgggattccggttcaatgtccgagaagttgaaatgggtacccggcgccctctcatcttgcaaatggtccatgaccaatccgctttagagcctcgttgccgctttcaggatgaggattcagaagaatatggaagtccacttgtcttggcctctgagattgcagataccataaagtctcggactgagtcacttttgaaaaggactagagcggcagtctcttcaaagcctattgtcatgagagcagaatatgctcattgcccaaatcttaccatcattgatacacctggatttgtactaaaagccaagaagggtgaaccagagagaacacctgatgaaattttatccatggtgaagtcactagccagtccgcctcatcgaattattctgttccttcagcagagcagtgtggaatggtgttcatctttgtggctggacactattcgagagattgatcccagctttaggaggacggtcattgttgtctccaaatttgataaccggcttaaggagttcaccgaacgctgggaagtagatcggtatttgagtgcaagtggttatcttggggagactactcaccccttttttgttgccttgcctaaggaccgaggcacaatttccaatgatgagtttcgccgtcaaatatctcaagtggatgcagagatgttacactatttgcgtgatagtgttaaaggtgggtttgatgaagagaaatacaggtcctatgttgggtttggttgtctgagagattttttggaggctgagctccagagaagatacaaagaagctgcaccagcaacactcgctctgctggagcagcgatgtggtgaagtcactgctgatttagctagaatggagtgcaagataaatgcaacatctgatgttgcccatcttcgaaaatctgccatgttgcacgctgccgcattatgcaatcatgtggaggcacttattgatggtgctgcagatccagcccctgagcaatgggggaaaacaacagaggaagaacggatagagagtggtattgggagttggcctagtgttacaggtgaaattaaacctccaaatgcgacccttcgactttatggtggtgctgcctttgagagggtaatgcatgaatttcgatgtgcaacatattcaatcaaatgcccacctgtgtccagggagaaggtggctaacattttgcttgctcatactggccgtggtggtggtagaggaattactgaggcagctgcagagattgcacgagctgcagctcgatcttggcttgctcctcttcttgacacagcttgtgatcgtttggcttttgttttggggaacctcttcgatatttccattgagaaaaatcatggaaatgactccaacagtaagaattcagatggacataaaccagtggatatggaaggatacattggttttcatgctgctctaaggcaatcctacaacaattttatgaaagatctatccaaagagtgcaagcaactactccgacatcatcttgattcagttacaagtccatattctcatgtctgctacgagaacaactttattgggagttttagctctggtacaaactcaatttaccaattaaatcaagccacagctagtccattatgtcttgagttatctgatggaggtgctgcattgcgcaaagaagcaatgaaagaccaagaaaacatgccccctgaaaaaagtgctcaggaaaccacacctgggaaagttacagaaagcagggatgccctgcgagaatgccaaatgactgtgcctgagaccccatctcctgaccaaccttctgatggaaattatggtatcaaaagagaacttggaaactgtggcgaagttggagcaagaaaacgccaacctagaattacaggcaatgctagaaaccatggccaaaatggcgagagccttttgtttggaaatggggacaacatatcaagacctgtctctacttatgcagagatatgctcatcagctgcccagcattttgctcgaatacgtgaagttttggtagagcgcagcgtggcatcaacattgaattctggattcttaactccatgtcgagaacgtctttttgtagctcttgggctgaatttgtttgctgtgaatgatgaaaaattcatggacatgtttgttgcacctggagctatagattctctagaaaatgaacgtcaatcgcttcagaaacgacagaaaatcctgcattcttgcttgaatgagttcaaaagtgtggctagagcactttga
```
