## Supplementary material for "The *de novo* reference genome and transcriptome assemblies of the wild tomato species *Solanum chilense*": EOG093602KV.faa.1

```
>g1[scaffold7053:1-7473]
IWDARVEQSSSLYNGTKFRYGGYNFNVENDPKQQPHVSLHLGLTDYRHYFLQGIPSAVKWRIRSLVLYAPCLENLDDCIQCQHTSSPLGNGAVVETSDRRILVLQRSNKVGEFPGYFVFPGGHPEPQEVGIISHEGFQELNQCHMINSKVSQEMFDSIVREVVEEIGTPADSLFVRMMIKFIINSFLNFPLLTPLSV
>g2[scaffold7053:8126-12333]
METPAAQPTTPRKKMTKQLTGKRDDSALHSAARAGNLVAIKNTIEETDEEELAELLIKQNSAGETPLYVAAEYGYYEVVREMIMYYDLVAAGIKARNGFDALHIAAKQGDLDVVKVLMEAHPELAMTVDVVNTTALHTAANQGHLEMVNYLLEEQSSLATIAKSNGKTALHSSARNGHLQVLKALLSKEPGIATRMDNKGQTALHMAIKGQNLEVVEELTNADPSLLNMVDNKGNTPLHIASRKGRAEVVKLLLSQNETDTEVINRSHETALDTAEKMSQADTVAILQEYGVQSARVLKPQTTNPARELKQTVSDIKHEVHDQLKHTKQTRRRIQGIAKRLHKMHREGLNNAINSTTVVAVLIATVAFAGIFQVPGQYYMDPTNLPAGHIIGEANISNHPGFLVFFVFDSIALFISLAVVVVQTTVVAIESKAKKKLMAIINKLMWVACVFVSVAYLALSFVVVGTRYWVMAVIVTVLGATIMASTIGVMLYWVIKHRIESSNKKSMRRNSMEYSDSALSDDNNEFKIYAL
>g3[scaffold7053:12896-20291]
MDEELLELQRQFEFAQQAKSSVRLSDRNVVELVQKLHQLQIIDFDLLHTISGKEYITPEQLRNEIVAEINRLGRVSLIDLADSTGVDLYHVEKQAQYVVSHDSSLMLINGEIISSTYWDTAAEEINERLQECSQIAIAEIAGQLQVGSELVVSILQPRLGTLIKGRLEGGQLYTPAYVARVSAMVRGAARGIFVPMNTTALWNSLLTLLQEMDGAVGVAVDTSFFQSLFNGLVKEGEILGSLRAGVHWTPSVFAIAQKDCVDSFFSQNSFVTYQALQKLGIPQPSQFLQSRYPDGISLDLTFAHPSIIEMLDAAVEDAIERNSWIDSLSVLPASFGSQDAFKILSLCPSVQAAQKSNRALILGDTYIFSNGFVKDLFDRMEKEMETLTIPGLVGSGPVDEFRVDKDAKVGYDNSTIEVNETSSDAGISKQASEKGSKKKKGKSGGNIKMAQAETGTDNQESAPSKSKKSQRKGKMSSGSQKSESKLGARNDEDSVGGISEEWVIQKITSLNPDFEEQGLDDPEMILLPLAKHLRPLLVNSLKERKKAAFTENTQKIKKLLDNLQKKLDESFLNMQLYEKALDLFEDEPSTSVLLHKHLLRNTGTSIVDTLLLNLDMLNKLKNGVPVEPQAPESILLSPGDRSALAKSLTGSMSAKAIATVEALEGKRVESFMSALREVAEESGLALKKLDKKLERTLLHSYRKDLTSQVSAETDPVSLLPQVISLLYVQFHGKALQAPGRAISAAVSRLKDKLDDSAFKTLVDYQSGTVSVLALMAAATGEEEDCTSDRILSKREVLEELMPALKGLVLGTSQPQA
>g4[scaffold7053:20800-29121]
MLVQCLSQHVTVGPLNVELSSLKGSASNPSDNTGRSFPSSFPPQSGAASPLYHHSGSIQGLHNIHGSFNIANMHGALGSRNTAINTVPPSGVQQSGNNLSGGRFSSNNLPASLSQISQGNSHVHSGMTSRGGMSVVGNAGYSNNASGVGGSIPGLLPTSAGIGNRSSVPGLGVSQILGNAGPRMTNSVGNIVGGGNIGRSISSGAGLSVTNLASRLNMNANAGSGNLNVQGPNRIMSGVLQQASPQVLSMLGNSYSAGGPLAQNHVQAMGNLNSLGLLNDVNSNDGSPFDINDFPQLSSRPSSAGGPQGQMGFSGSLRKQGISPIVQQNQEFSIQNEDFPALPGFKGGNADYAMDPHQKEQLHDNALSMMQQQHFSMGRSTGFNLGGTYSSHRPQPQLQHAPSVSSTGVSFSNINNQDLLNLHGPDVFQSSQSNYHQQSGGPPGIGLRPLNSSSNVSGIGSYDQLIQAQQYQQHQGPSQFRLQQMSSLSQPYSLKSMQSQVAPDPFGILGLLSVIQMNDPDLTSLALGIDLTTLGLNLNSAENLYKTFGSPWSDEPAKGDPEFTAPQCYYAKQPPPLNQAYFSKFQLDTLFYIFYRQVFCMPKDEAQLYAANELYVFCFLTALVALRYNRGWFYHREHRLWFMRVANMEPLVKTNAYERGSYICFDPNTWETIRKDNFVVHYEMLEKRPGLPQH
```
