## Supplementary material for "The *de novo* reference genome and transcriptome assemblies of the wild tomato species *Solanum chilense*": EOG093602MY.fna.1

```
>g1[scaffold2405:187-24241]
atggcgggcgaagaaagttcaccagattccgcgaccaaaaatattgacgaattggaggggcaatggaggctttatgaggcttacaatgagttgcacggtttggctcaagaattcgatactccatttgatgcaccagctgtgcttgtagtgggtcaccagacggatggaaaaagtgcactagtggaggctctaatgggtttccaattcaatcatgtcggtggtggaaccaagactcgacgacccattactcttcacatgaaatacaaccccgagtgtgacactcccctttgccatctcttgtctgattctgacccctctgtttctcatgaaaaatctctccaagatattcaggcatatattgaggctgaaaacatgagattggagaaggaaacatgtcagttttctgcaaaagagataatcatcagaatagaatacaaatattgcccaaaccttactattattgacactccaggacttgttgctccagcaccaagtcggaaaaatcgggctttacaggctcaagctcgtgcagtggagtcgttggtgcgagccaaaatgcagcacagagaattcattatattgtgccttgaagattgtaatgattggagcaatgcaactacgaggagggtagtgatgcagattgatccagagctttcaaggactgtggttgttgcaacaaagcttgataccaaaatacctcagtttgcacgagcttctgatgtggaagttttcctttccccaccagccagtacacttgatggatttatgttgggtgattctcccttttttacatctgtcccttctgggagagttggttttggacctgaatcagttttcagatccaatgatgagttcaaacaggctatttcatcaagggaggtggaagatttagtagcattggaggagaagttgagcagagtactttcaaagcaggaaagaagcagaataggtgttaatagccttaggctgttcttggaggagttgctcctgaaaaggtacatggatagtgtgccatcaataattcccctcctcgagaaagagtaccggagcagcactagaaagctgagtgaattagatcaacaactcagctctttgaatgaagcaaaactgaaggagaaaggaagaactttccatgatctatttctgaccaagttgtcactgctgttgaaaggaacggttattgcaccaccagacaaattcggtaaaattacgtcccagcttggagaaaccctacaagatgagagggtgaatggaggggcatttattggatctgatggtcttcagttcccacacaaactgatacctaatgcaggtatgcgtctttatggaggtgctcaatatcatcgtgcaatggctgagtttcgttttgtcgttggaggaatcaaatgccctccaattacacgggaagaaatagtaaatgcatgtggagttgaagacattcatgatggaactaattattcgagaacagcctgtgtaattgctgttgccaaggctcgtgatacatttgaacctttccttcatcagttgggttgcagactatcacacattctgaaacggttacttccaattgctgtttatctccttcagaaagaaggggagtacctaagtggccatgatgtatttttgaggcgcgtagcagatgccttcaacaattttgcagaatcctctgaaaaatcatgccgtgaaaaatgcatggaggatttagtgagcaccacacgctatgttacgtggtccctccacaataagaatcgggccggattacgtcaattcctagattcatttggtggatccgagcagtctgccattattggtaatgccacatctactgttttttctcaagatttggcaactgcatctgtagccagtgataacaagcaggatgttaagcctaggacagatgtaaagcttagccatttggcttcagggaatgattcaaatatgagtactcagacaacagaaacaagactagctgaccttttagatagcacactttggaataggaggcttgctccttcttctgaaagaattgtctatgcattggttcaacaaatatttcatggcataagagagtatttcctggcatcaacagaactaaagttcaactgttttctcctcatgcctgttgttgacaagttgcctgcaatgcttcgtgaagacttagaatctgcttttgaagataatttagataatgtttttgacatcaccaaccttcggcattcagtagcgcaagacaaacggcaaactgaaattgagctaaaaagggtacaaaagcttaaagagaaatttcgctacatacacgaacaacttaattcacagcaggccatgtttgggcagtaa
>g2[scaffold2405:37693-41281]
atggagttttttctcggtagcagtaataatatgcaagcttccaatgttcattccttcgacggcaatgtttcgccgatcaacgctcagaacttcataggacgaggccgtttctatcctggatcaaaaactacgatcctcgatccttactcttcttcagatagtagtggtagttcttccaataaagtctctccgctagcccgatacctttgtccaagctcgcctgtgccttttattagcgactctccaaagcaccgttctctggtcagtactagcagcggaagcagaagcggctccggcggtggagttccccgttcgcctctagcttcagtagagaactttgagattccgcttatgttcagaactccagtgaaggtcgaagaggatgtggtagtcatggacggtattctggttgaggcgaaacatggtccgagagctaataaattgtcaccgtcgacatctgattcaggtggatggttgtcttcgtcgacaccggcaaacgacaatagctttcataaatcggaaacttgtcggtggtgggaggattccggcacttgccgctttggttccaaatgccggtttgtacacgggaaagaagatttacgttcaactgctttcgccaacagaaatcaatctgaggcactgctctgcagatcatacacttcaggaccatcttcttatggaccaaggggccgatctgttcatcagcaggtcttctcagccgcgtctccagcaaaagcagcaaaaatgtccatcccaaccacgacttctactactactcttaaagtgtttactaaagacaaagatccctcaagcagcgacagtagcacctcttccacccccaccagtaatatctcttccactgactggtgtcccctggatgacaatatcgaggttaccttgccttcttccggtgaaaagtgtgcttccagggaagatgttaatgctcatatacagactgttctctatggcccttctggaagaaagagattgctggcatgcattgacttagttgaggagtag
```
