## Supplementary material for "The *de novo* reference genome and transcriptome assemblies of the wild tomato species *Solanum chilense*": EOG093602N6.fna.1

```
>g1[scaffold4244:757-2151]
atgagtatagctgctgctgagtcgttgggtgatattagtgcattagcctttcttctatatgcctggaggactgtcttatgggaactgggtaattggaaaaaggctgtggatgctgtcctccgatttctcggttacatctcgaaacttgcattcgctgttgtatactacttcttaggggatcagatcacagctgtaattagatttattgaatcatcaatttattccattcgagctttctactccagtgtaattgcatatgcaccagtacaagagctgacaacaatcatcattttggcctcttgtgttcttgctattggtgaagcggcagctccagattctgtgaacagccaaccgtaccttcttacagcagctggaataatgggatttgctgctgtgagaggttatatttccgagctgttcttttggtttatactcttaggcttgtttttctttgctcgatttatcaaaaaaagagattatgtgtcttccgcaatgcctgctgctgctgcattagctgctgtgggagaaccttgggttagactggtagtaatggtctcttacactgctttggccattctgcaatactctaaaacacctttgaataaaagtgaagtggaaactaccggtgcagttaggaaggtccccgttcctctgatatgtgctgcattggccattggtgttcgacttgctgcaaaatgggctggttatcgacatttgacttggatgatcgtttga
>g2[scaffold4244:4866-6362]
atgagttctttttcttcaaacttcaaacttttgctttcttacacaaaactcttaacatctcaggtcaatcaaggcaaacatgaacaagctctttctctttttcaccaaatccattcaactctctctcattcactcgaccccttcgtgttccccctcgccctcaaatcttgcgccgcgctgagtttctctcagctcggcgcaaccattcacgcacacacaatcaaagcgtctttcggttccaacccctttgttgcttgtgcattagtagacatgtacgggaaatgtgtctccgtagagtacgcacgccaactgtttgatgaatctcctgagagaaatgtagtggtttggaactcgatgatctcggtttacgcgcattgtgatgatgttgggagggcgttggagttgtttcgagtgatggatgtggagcctaattcttctacttttaacgcgattatcgcggggttggcggagacagaggatgggtttagtaaggctgttttgcgttacagagagatggggaggatgggtttgaagccgaatttgattacggttcttgcgttgttgcgtgcttgtcttggtatgggggatgtgaatttgattgaacagattcatgggtattcgataaggaatgatattgatccagatccgcaattgagaagtggattaatcgaggcttatgggcgttgcgggtgtcttgagaaagctcatcttgtgtttcttagtatgagaaacagggatgtggttgcttggagtagtttgatatcagcttacgcgtttcatggtcaagcaagaaccgcgcttgaagttttcgagcaaatgcagaaggctaatatcaagcctgatggaattacttttcttggggtgttgaaagcttgtagtcatgctggactagctgatgaagcacagatgtacttttctcgtatgagtgttcattatggtgttgaagcaagcagtgatcactacgcgtgtttgatagatgtattgagtaggtcaggaagattgcatcaggcgtatgacgttattaggaaaatgccagtgaaagtaactgcgaaagcttggggagcactacttgcttcttgtcgaacttatggagaagtcgagctagcagaaatagctggaagagctttatttgaagtagagcccgagaatcctgcaaattttgtgattcttgcaagaatctattccagtaatgggcgatttgaggaagcggaaaaactcagaagagagatgatcaagaggggtatgaaaacagccccgggtagcagctgggtagtacatcaagattga
>g3[scaffold4244:6513-7981]
atggcggctgattccaactccttctacttccctcttgaacttctaagagaaattttgctgaaacttccggctgaatcgttaattcgattcacagttgtttgcaaatcatggtattcacttatcaccagttttcctttcatctcagctcacttcgcccaaaccccacattccgaaaccctttttgttaggcgttatgacagttctcgcaacagagaacactatttattgtttgaagactctaaaaatcgaccctttaacttgaatttcacatcggaactgtatttcccattcaattgcccacttgggtatttcagaattgttggcagctgcaatggcattctgtgtttgtcagatgatttgtttggtgagttgcggagtcttattttgtggaacccttctattaagaaatttataaatttaccaatgccttccattaatcctcagtcgcctcatatgtttgtttttggatttggtgctgatttgcgtgagtctgatgactataagttggttagacttgtgtatcgtaagactgatgatgttgagtataaagatcctccggagattgaaatttattcgattaatagtggggtttggaggagagtgattggggttgagattaagcattgtatagtggagtttatgtggtctcaggtttttgtgaatggagttgtacattggattgcgtatgatgtggttgcgaatggtggtgaacttcggagtttagttatgacgtttagtatagcggatgaggtgtttggggagatcatgttgccggatgctttagttggtgtaattgcaacgaatttatcggttgtgttgtttgaggaatcgcttgctgttgttaagtatgagagggagatagatgttgcttcatgtgaagtatgggtgatgaagcagtatggagtttcggaatcttggagtagattgtatcgtataaatttggttgcaggtatggagaaagtagttggatttaggaaaaacggtgaagttctgttttcaacaaggagtaataatttggtttcgtatgatccaaatagtgaacataattggggtcttcgtattcaagggagctctcgctcgttttatgttcaaaattacatggaatcacttattttgcttaaaggaaacaatgtcatttcgcgtgggttgttggaatga
>g4[scaffold4244:11656-20574]
atgaatgacttattttctccttcgcttaaaaagtatcaggacctaaaacaacaggtccagatggatgatttggaattagggactgggggcaccggtccttcccataacgaaagcattgatcttgctaaattcttcgaagatgtagagaatgtgaaagaggatatgaaagaggttgagaaattacataaacgattacaagattcaaacgaagagagcaaaaccgttcatagtgcacaaaaagtaaaggatataagggctcgcatggactcagatgtgacacttgttttgaaacgcgttaagattattaaaggaaaacttgaaggcttagaaagatcaaatgtagctaatagaaagaacttgggttgtggcccaggatcctctgctgatcgaacaaggacttctgtagttagcggtttagggaagaaactaaaagttctcatggatgattttcaagcattgagagcgaagatgaattcagaatataaagataccgtggcaagaaggtacttcacggtaacaggagagaatgcagatgatgaacttatagataacttaatatcaagtggagagagcgagtcgttcctacaaaaggcgattcaagaacaaggaagagggcaaattatggatacaatatcagaaattcaagaaagacatgatgctgtgaaggaaattgagaagaatttgatagaactacatcaaatatttctagacatggctgcattagtagaagcacaaggacaacaattgaatgatatagagagtcatgtggcacatgcaagttcatttgttagaagaggaacagaacaattaacagaggctagggagttgcaaaaaagttcaagaaaatgtacttgcattgctattctccttatcattcttcttgttattatagtgtcaatgttcttgaaattatttgttcatcgccattacagctctgttactttcttcacaaatcctccatctaaagaatcagaaattatccatctttgcaagtcaggtttactctctcaagctataaagcttctgaaaaccacagaaaaaatctcttcaaaaccaatcgtatatgctacattgatacagacatgtactaaatctcactcattcaatcatgcggttcaattccatacccatgtcatcaaagctgggctcgaaacggatcggttcgttgggaatagcttacttgctctctacttcaaattgggttcaaattttcttgaaactcggaggttctttgatggaatggtgtataaggatgttgttgcttggtcttcgatgataacggggtatgttcgttttgggaagcctaagatttcactggagttatatggggaaatgattgatttgggttttgagccaaatggattcactttgtctgctgtgattaaagcttgttctgatattgggaagttgaaattagggagtggatttcatggggttgtgataagccgtggatttgaagagaataatgtgattgtgagtgcgttaattgatatgtatggtaagaattatgcatcaggtgatgcacttaagctgtttgatgaattgcctgaaccagatgctgtttgttggacctcagttatttcctctctcacgaggaacgaattgcacgaggaggctttggggttcttctatacaatgcataggaagaacggattggccccggatttgttcacgtttggaagtgtgctgactgcattaggtaattctggtaggacgaggcaaggtagacaagttcatgctaagattgtgactgctggtcattgtgggaatgtgattgtcgatagtagtttagtggatatgtatgcaaaatgtgggttggttgatgtgtctcagcgtgtttttgaccgaatggataagaggaattctgtttcgtggtgtgcgttaatgggtggctactgtcaaaagggtgagtttgacattgttattgagctctttaggacgatgggggaggttgatctttacagctttgggactgttcttcgtgcctgtgcagggttggcagcgttgaagtcagggaaggaagttcactgccagtatttgaggagaggtggctggagtgatgttattgtggaatcagctctagttgatctctatgcaaaatgtggctttgataattatgcctatgtgatttttcgccaaatgaatgttaggaactcggttacctggaactcaatgatatctggatttgctcagaatgggaaaggcgcagaagctattgcagtgttcaaggagatgattagtgaaggggttaagccagattatatcagctttatcgcggttctttttgcttgtagtcataacggtatggttgatgaagggcgaaaatattatctctcaatgattaatgagtatggaatcaaagctcatatcgagcattatagttgcatggttgatcttctaggtcgggttggagaggtagaagaagctgaaagcttgattctaggttcggaattcagaaacgacgcttccctttgggctaccctacttggtgcttgtactagcaatacaaatcctaccgttgcagagcgaattgcaaagaaaatgatggaactaaatcctgattatcatttaagttatgttcttctagcaaatgtgtatagagcagtaggccggtgggctgatgctcttgagattcggcgacagatgcaagaaaaaagagtgaataagataaccgggaagagctggatttaa
>g5[scaffold4244:21706-30244]
atgaagcttaaaccacctccgaattcttcttcttcatcatctcagacgctaacagcaacggatgctaaattacttgttcgtgaaaccctacgtattagtgctgatcttgcttcttctccatatgtgacgtcggtaggttcagtaccgggaaattctagttttggagtggtagatcgggaatttgttgattcgagtttgagattgctttgttgtgaagagatcgatggtcgtagatggaagtattttgctgatgagagtgtaggttctgaacaattgaacttgaagaagaagaagaagaatgcgattcgtgctgttagtttgcactctccacaagctcctgctgaggtagaagcagctccgtctcatcatgtctccctgaatcttttcagagaggtaaaaaggaaaatgagactttgtttaagattcttaaatgaggaagattacagtatcatggctttctccctgaatcttttcagagctactaaagtacgtctctatgaggagtgcctagtagtatattgtaagatggtcattgtgcgtgagttcatgtcattcataagatcctatgtggttccagaaggttttcctgacagtgttacaccttcttatgtaccatacatgacatggagggcactaaagcacttctttggtggtgcaatgggagtttttacgacgcaaacactcttaaattcagtaggagtctccaaacatagaactacccctggtgctgtagccattaactggattctcaaggatggtgctggtcgggtggggaagatgctttatgcacggcagggaaagaaattcgattatgatctaaaacagctaaggttcgcgggtgatcttctgatggagttgggagctggtgttgaactggtaactgctgtcgtgccacagttttttcttcctttagcctgtgctgcgaatgtcgcaaagaatgtaggtgctgtcacttctacttcaactcgtactcctatatataaggccttcgctaaaggggaaaatattggggatgtaacagctaagggggaatgtgttggaaatcttgctgatttagttgcattaatggttcaagtgtcattgccacaagaagtagcagttctgttatttccttcttttgacagggataagtggcagaagagggctttgctggaaggcaaactgaaacaaagggccagtaaagttttacatagtagggaagctgcaattgactttgtgatcgactattatgttctcgggacaggattaagtatcttgatttccaaaaggaatccatccttggtcaagacatttgccttcctctcatttggatatgtcttcagctcttaccgagaggtgaaatctgttgtgctgcataccctgaaccgtgcaagatttacagtagcagtagaatctttcctaaggacagggagagttccaacactgcaggatggaaattcaagggaagacatatttaattttccatggagacagcacaggcctattgttcttggacccagatttaaagaagctttccaagatccaaactcatatctttctgtcaagcccatatttgagaaggagcattatatagtgacatacaatccttccaaagaaaacatatatgtgctgctcaaagaccaagccaagtctgatgatgtactgaaagcagcatttcatggccatgtgcttctgcacatcattcgttcatgcaccaacaaacagtcttcctccaggaagcaacatgaagatgaacattcagcatccttgctatcaactgctgatcttcaagctcatgttgcagaatcttataaaatggtctctgctttatatatacctttcaagagcaaagctaaagaacagtacgatggtttacctgtacatgagcatgtagctattagcataagcaagaaagggggaggcgggttcccctgccgttga
>g6[scaffold4244:30644-33711]
atgatgttcgttactcgagttgaggtacctgtctacctcctcgagaatgggacctccgctcgtggttcaacagtcgatattcctcttgatagtgcaaaggatttgaagaagaaagagaaggacctacaagctagagagtctgatctgaaaagaagagaagaggatgtgagaaggagagaagaagctttagcaggagctggtgttgttatagagcatcgtaattggccaccgttcctcccaatcattcatcatgatatcgcgaatgaaattccaatccatctacaaaagatgcagtatgttgcattcactacattgttgggtttggcgggttgtatggtatggaacattatgtcaaccgcctgtatgtggatcaaaggaggagacgttggcgcatggtttttcggtctcatctacttcttaggtattccatcagcctactttttgtggtatcgtcctctctatcgcgcgatgaggactgatagcgcgctgaattttgggtggtttttcttttgttatgcgattcacattgtattctgcgtcttagccacagcagcacctccattcgtgttcaggcagaattccattactggtttcataattgcaattaatatcatcggctggaattcgatagttgggatattatacttcattggtgctggactctttgctcttgaatcagtgatcagcatatgggttattcagcaagtgttcacgtatttcagagggagtggaaaagccgcggagatgaagaaagaggctgcaagatcaacgattaacacagtcatgtga
```
