## Supplementary material for "The *de novo* reference genome and transcriptome assemblies of the wild tomato species *Solanum chilense*": EOG093602O1.fna.1

```
>g1[scaffold843:41879-47242]
atgggttgcgcggcgtcgaagctagataatgaagatactgtccggcggtgtaaagaccgccggcgattgatgaaagaagctgtttatgctcgtcatcatttagcagcagctcattctgattactgtcgttcacttcgtgttacgggttctgctttatctacctttgccgccggtgaaccactttctgtttctgatcatactcctgctgttctcctccgtacgtctttttcgactactgctgctactaacatcaaaacccctccacccccaccccctattcgtatcccatctccttctccttctcttcatccacccccacccccaccgccgttttttccgtcgccgtcaccgacgatagcttcttcaaagcttcctcatatactttctgcctcctctgtttcctctcatcagcgtcagcccccggtacagcagaaaaagcccctgaaacttccgcacattctttctgggtcaagtttgaattcatataatgaggattatacatacgatgcgaaagcaaattcgacgtattctagtactccttcacaagcttccactgtttggaactgggaaaatttctaccctccttcccctccaagttcagagtacttcgaacgcgtccacaataagaacaatttttctcgagaagctgatccggaggatgatgatgaagataaggcgtcaaactacacatctcattcacaatactctcagcatcatcatcagcatcagcaccaacatcatcctagtgaccaatcacttcatgggaaatcgaacaagcaatttgactttttcgatactgatagtgttaacgatgagaaattggcaaatgggtctgtccggaatcagaaaaaggttggtgaaaacaagcagaactatgcagcccaccatttgaataactgggagagtgaagctgagagagaagaggtacagtgcagcgagtggggagatcacgatcattacagtactacaacttcatctgatgatgatgacgatgaagaagaagaagtagaggaaaaggatgatataagatctgggtatgggccatcccgatcgaatttcgggtctactgcttccgtgaagaatgaggaaggttctaatattaatgtgaatacaaagaatttctcagtgaagaaatctgataagatgtcggaggacggtgggtcgtcttcgatgagttgggggaacggaaatgggaaagtggagatggtatctgatagaagtatagtggtgaggcacaaggatctagcagagattgttgctgccattaaggaatactttgataagactgcttctgctggtgagcaggtgtctgagatgttggagacaggtcgagctcagcttgaccggagctttaagcagttaaagaaaactgtgtatcattccagtggagtatttagcaccataagctccacctggtcttcaaaacctccattggcggtcaagtatcgttttgaacctagttctattgatgaaggtgggcaaaagagtctttgttccaccttggagcgactcttggcatgggaaaagaaactgtatcaggaagtgaaggcgagggaaggagttaaaattgagcatgaaaagaagttggcaacattacagagtcaggaaagtagaagtgatgacatagccaagttggacaaaaccaaggcctcaataacaaggttgcagtcactgatggtggtcacatcgcaagctgtttccactacgtcctctgccattattggcctaagggactctgaccttgtcccgcagcttgttgaactttgtcatggatttatgtacatgtggaaatccatgaaccagttccatcaagttcagaatgacattgtgcagcaggtgcgtggcctcatcaacagagaaattaaaggtcaatcgacatctgacttacaccggcaggcaacacgtgaccttgagtctgctgtatctgcatggcactcgagttattgtcgcctgataaaatttcaaagggactttatccgatcccttcatggttggttcaagctcacccttgtatctgtcaatactgagccgactaatggcaacagggagttctcagattcatttatgttttgcgatgagtggaagctagcacttgaccgtattcctgacactgttgcatcagaagctatcaaaagctttataaatgttgttcattcgatatatgtgaaacaaacggaggagttgaagatcaaaaagcggactgaatctgcatcaaaggagcttgagaaaaaggcttcgagtgtcaggaacattgaaaggaagtattacaattctttctccatggttggcattggacttcctgatgggggacctgataatggtaatattttagatgcacgagaccctcttgctgagaaaaaggctgagcttgcagctagccaacggcgtgtggaagatgagatggtgaagcattctaaagcagtggaggtaaccagagcaatgactctgaacaacattcaaacagggcttccgggagttttccaagctatgaccagcttttcttccttgatgacagaggcccttgaggctgtatgcacccgttcttattctattaagtag
>g2[scaffold843:50122-56164]
atgaatggctatgatgttttagtgatggagaaaagggtgaaggaaggtggttgtgggatggtgtgggtgcacaacaaggaagaagaagaagaaggaacatacatcagagttgatagagaactgggtaaggagaggaggcagcaagagtcagaggagatggtggaggttaataccatcgtagaagtgaagaagaagaaaaaaataagagaagaattagaagacaagaagaagaaacatacatggcagcagtcacgaagcggcgaaggagcagtagccgcgaagtcagttgaagaagatggtcgcgaagatgaagccgaagttttttctgctttattcatgattggtcaaaaccacggagagtttttagtcagactgattaatgaagcttcccaaatgatagagccctcttctagaggcaaattgggttatgacaatgtgaggaaagcttcatatctagtattagcaacctctgctccagtatcaatgaagcagcaaacttgcagcattccaccaagaatgttctcttatgcagtcacgttattagggagagtctctcgcagtttcgcagatatagttgaccagagaacatttttggcttatctttcttgttgcagtagattcacatttgtttctgcatcagagttttttaaaatggaagagcatagtctgttacctcatcaaaacaataaaatggaagagcatctggaggaaggtgatgtgcaattgacacaaagacgtgaaatctctgaatacgacatttggaggaaattacaactgaaggaagcggaaagctcgcttttggacttccaggttgagcattgtaaagagagaaattgtgtgaatatcgtccttcaggtggtaatagacatttggccatcactgaaacttggattgatcaatgaagtaacttgcacactgaggagtttgaaggcagaattgggaacgagatcaaatcacaatcataggggtgagttagtgtttgctttgcaatatatagatgccttggaacaacttggacacttgtggcatcacttggtgttttccaaggagttttacttccataaatgggggaaattggagtgttctttgaaaaaactggacagatgcctgaggaacatgagatataagttaataggtttaacaaaagaggacaattttcttatcttagagttaataattacaaacagtatactgacgctttgtaatatggaagccagtgctaatactctaaagaagttacagtctgtcatgtcttgtattgaacatatttgtggagaaggatccactgaatcatccaattttgtggttgaagttcagaagtcattgagtgagattgacaccactagttgttcaattttggacaatccatatctccttctgaagtctcttgagcatttcactccaagaaaggtagtttcgtcagggaatctcaaatatatggaagctgaactgcagtgtcaaggcaatgaatttcaaaatcctcttcctttcatctctgggctgcctgtcggtttatctttagacatcaaactccataacatctcgagcgagagtaggttgtggataaaaatgagttgtgaagagaaactaactcagtttgttttccttgatttgcatgagatcgaaggagacgatgaagtgaggaaattcacatttgttgcacccttctaccaaacccccaaggcgaactgtttctcattgaagatctgtattgttctagaatgcatatctgacagtgatcagttgttcaggggctatggaggtcctaagcatgaagttgttcatctttgtgaagaaaaagaagtgtatttttccgttcaagtcaggtaa
>g3[scaffold843:56773-62684]
atggaacaccttcttcggagtaatttggagaccaacgataacaacaatcctcaagctatcttacaagctctctctctcatctctaacccttccacctctgactccacactttcatccattgccaaagtcttaatcacctctctgaaatacccgaaccctaagtctaattcgcatcgttttatccaccatcacattctccgcctcttttctcttcttttacatcgctgtccacatctccaccataacctcatctctgccatccgtgaattctctctcctcccttcaacctccacaagattacttgttgatgccctcacatgtctctccacctcagatagtaacgttaatgatgaatcaacattcctctctcttgtttttcgtccttgtgtttctgttcgtcattggttacttttaaatgtaagtaaatttgacatacggccgtcggttttgcttacggttctgctaggatttacaaaggacccctatccgtgtattcgaaatattgctttgagtggattagctgatttgtgtgagtgcattattgtggaagatgaaagtctcataaaaggttgctattttcgagctgttgagcttctgtttgattctgaggacttggtacgatgttctgcagttcatgcggttagtgcatgcgggcagttgattgtggcatctaaacaagaaagtaaaggggactggtctgatgcattatttctgcagctatgttcaatggtgagagatatgagtgtcaaggtcagggttgaagcttttaaggcccttgggaagattgaaactgtttctgaatatattctcttacaaacgctatctaagaaagcttcatctataacaaaagaaatgaattttcctggccagtactctgagacattgttcaggataccagcagcgagcgctgttcttgcttttctacatggactggaggatgaatatgatgtggtaagagtatctgcttgtggagctttgcaatctttagcaatccattctgctgatttttctaatatggttgtgaacttgttgatgggcatacttaatgatgattcaatggctgtaaaattgcaagctttagatactttgcatcatttgacaatgtttcgccttttgaaggttcaacaaccacatctgcacatgtttcttgggattctactagacagttgcagcttgataagatgtagagccaggaaggtactaaaactgacagaactgccgagcttgggtatgttcaaaatgtgtgttgatggacttataagagatttggaattgtatcctcaggtagccgatcctagacttaatggagcttgtctgattctgaatctaagacacatgagcggtaactcaatttcatacaaccttgaacctctctttcttctgtga
>g4[scaffold843:62983-67284]
atggaaaggatacctgaagttagagaatcaactaggcagtttcctataggggctaaggtggcacatactttctcaacctccaagaaggaggtcggtattagaggctttcgagattttgacttggctattccaatacaaacatggaaaggaaagacctcctatcaggaggaagaagacctcatggtcgatgctggtacaatcaagcgtagtgatgattcactcgaagatagtggctctacatcatttcatggggcgagtcatcctccggaacctgttgatacagacctaatgagaccagtgtatgtaccaattggtcaaaagaaagcagatgggaaatgtctggtgaaaaacgtatctttgaagggtcctttcttggacgatctttcaatccggatgccaaatgtgaaaccaagcccatcccttctttcaccggcagagagcttggttgaagagccaaatgatctaggtgtaatctcctctccatttacagttcctcgtccttctcaaaacacagaaaccagtctgcctcctgattccgaagagaaagaatgtatttgggatgcttcgctgcctccaagcggaaatgtaagtccacttagtagcattgatagtattggtgttgtgagatctatgagtattgtcaacagttgcacaagcacgtacaggagtgatgggcttatgagtgatggcatgcttagtgtggacagaaactatgagagcacgaaagggagcattcgaggggattcactcgaaagtggtaaaactagccttagcagagcaagtgacagtagtggacttagtgatgatagtaattggagtaacatcactggcagtgccaataagcctcacaaaggaaatgatcctagatggaaggctattctcgcaattcgggcacgcgatggtatattaggcatgagccactttaagttactcaaaagacttggttgtggagacattggaagtgtttatctttctgagcttagcgggactcgctgttattttgcaatgaaagtgatggataaggcatcacttgcaagcaggaagaaattgacccgtgctcagacagaaagagaaatcctacagttattagaccatccattcttgccaacattgtacactcattttgagaccgatcgcttctcatgtttggtcatggaatattgtcctggaggagatctgcatactctacgacagcgacaacctgggaagcatttttcagaatatgctgcaaggttttatgcagcagaagttctattggcacttgaatatctacatatgcttggtgtagtgtacagggatttaaaacctgaaaatgttcttgtgcgagacgatggccacattatgctttcagattttgacctctccttaagatgtgcagtttcacctacgctcataaggacctcatctgatgatccttctaaacgaggagctgcattttgtgtgcagccagcctgtattgagcccacaactgtatgcatgcaaccagcatgcttccttccccgtttatttccacaaaagagcaagaagaaaacacctaagcctcgagctgattctgggtttcaagctaattcaatgcctgagctagttgcggaacctacttcagcacggtcaatgtcattcgttgggactcatgaatatttggcccccgagattatcaagggagaaggccatggcagtgcagttgactggtggacatttggtattttccttcatgaactactctatggaaagacccctttcaagggatcaggaaacagggcaactcttttcaatgtagttggccaacaacttaaatttccagattctcctgcaaccagttatgccagccgtgatctgatacgtggcttgcttgttaaagagcctcaaaatcggcttggggtgaaacgaggagcaactgagatcaagcagcatcctttctttgaaggtgttaattgggctctaatacgctgcagtacaccacctgaagtgccaagacccgtggagccggactaccctgcgaagtacgggcaagtgaaccctgttggggttggcaataccagtaaaagagtggtagggcaagatgcaaagtctgggggtaaatatcttgactttgagttcttttag
```
