## Supplementary material for "The *de novo* reference genome and transcriptome assemblies of the wild tomato species *Solanum chilense*": EOG093602OJ.faa.3

```
>g1[scaffold416:66721-72053]
MSPISGRHAPSELTAEGIAASGLTSGKLSLPTLQSKMKCDPEGYEAELTLVYNQFKSSMDLFEQQAALNFTSLSGVSTDPTVSKDLGDRAMFLSHVTPFFPKKLVNFPKELAQLLRSSARTLPSGLRVHITQALILLLNRKIVDIGETLALFMELQTLGDRVLRKLAFSHIIHSIRRMNQKHKNDTKNRALQNILFSLLQQEDEAKAKRSLITLCELHRRRVWFDDRTANAICSACFHSSSRIMIASLSFLLDYEKVEDDSDSDMADSEDEQTANQPQVLLNKEAIYKANNKGTSSSKKKKQAKLQRAVRSMKKQQRMQSENNNTSYYSPLNHLKDAQGFAEKLFSRLQTCDERFEVDYLSLLPVKMMLMKVIARTVGLHHLILLNFYPYLQRYVQPHQRDVTNLLAAAVQACHDMVPPDAVEPLFKQVVNQFVHDRSRPEAISVGLNVIREICLRMPLLMTEDLLQDLVLYRKKTNEKAVSASARSLLTLFREVCPSLLVKKDRGRPTNPKARPKAFGEVSVSSNVPGIEFLDEEGSDDDIEEGSVGLSDYVDQSDDDVNPDKEDSNCEKDGDDASDNESGDDHEIDDECDSDEDNKSQATEEFSEDDDAIDSASATEDDESDGEEEGIDGDIMQDNNSWASEEDDVDEKVSKGTKRKISDIDVNAASNSLRALKKLAGANMEPSSLNMEDGILSNEDFKRIKELKAKNDARTVLAQHGFKLPSSDQISTKRVDAAKLEANIRKKLSKEERLAIIRAGREDRGRYQAKTALKKKKTGGSSNQQKEHQKRMPLAAKRSKVAKSKIEKKRKQARAGKQFRGRKAWK
>g2[scaffold416:73072-76398]
MLRSSKIQENAYFTFASTEETTALFKWKATFKNQNNSLLASWTPSSDACSDWYGVICINGRVNTLNITNARIIGTLSAFPFSSLPFLEYLNISRNSLFGTIPPEIGYLTNLVYLDLHTNHISGSIPPQIGSVAKLQIIRLFDNHLTGPIPETIGYLRSLTKLSLGINSLTGSIPSSLGNLTDLSFLFLHVNHLSGSIPEEIGYLRSLTRLDLRNNFLIGSIPTSLGNLKNLQVLLLNDNNLIEKIPPSICNLTSLTILYLSRNNLKGKILQCLGNITTLQLVMMSHNNLSGELPLSICNLTSLQVLNLGRNNLKGAIPQCFGNMSDHLEILDMQHNNLSGTFQSNFSIGRALRSFNLHGNKLEGKIPRSLVNCQRLEVLDLGANLLNDTFPMWLGTLPELQVLSLRSNKLHGPIRTSRFMKNLFPKLRIIDLASNAFTAELPANLFQNFEAMKRVDQTVEDSNNKEGGYYQDSVAVVKKGLELEVDSILSLYVTIDLSNNRFEGRIPSIMGDLIALRVLNLSHNGLQGYIPPSLGNLSSVESLDLSANHLEGEIPNQLTSLTFLEFLNLSHNHLQGCIPTGRQFATFENNSYEGNDGLHGVPVSGGCSRLPKTNNMTELEQESDSTFLSELNWKVVLMGYVCGLIIGFSIAYLMVSARNPDWLCRIAEELEYRILMRRHKESAKLSKELQKMKLLSVAIRVILDSKL
>g3[scaffold416:77033-80354]
MIPLSTACELIEHHSPSSRRIIILNKTDLANQIQLKEWLKYFEEQKSLVFGVNSHNKDNIKELLNFLRARVRELSKIGHGDQTITLMLVGIPNVGKSALANSLHQIGRISAAEKGRLKHAIVSPHPGETKNISGLKIASHPSIYVLDTPGVFPAEILDAEVCSNLALTGAIRDCLVGEVDLAEYFLSIFNVSNEYKKWANLSLSGADDCSELERRQKRQYLTDHTQDFIVNKVRRTLFEAVSSFNGNLHDEEIMSRLIKAEFAVLRDAFNLPPDSDDYVRKVAAKLLNLYRTGRLAMEMASVVDAPIVLLQGTSFTVISKAQMQLELHQRLSQAEYMLLNLDLAISGKSGMMVLLYILLP
>g4[scaffold416:80398-88229]
MVVFEAFTSQLQSTSTGVEHQSIKDGEDGLTTSVVAEIQALSLQIMQDGFMRGFIHTRASLTSRRISTNGIRSVMARDAAAIFDPRLGCWYLGLQSDSSSHSPLRRFFIRPKNRTDNVLPKSPFFPFGVSIQHPYSSSDYFGEIHCYVIKNGLEFEAIGLVRKMQSSDETPTSVTLTNVLPAWYGMLGDLHTAIDMFEATREDGVEHDSISYIAVLSACSHGGLVDKGKKYFNDMLARNIEPSQMHYACMVDLLGRSGLMDEAINLLDCMRSGKVGMDKFVYNVVMGGLCKEKRVVEARKLFDEMLDRRVARSMVTYNILMDGYCKMGKVEEAFELREKMKNDNVEPNIVTFNTLLSGLCKSGKMEEANCIVEEMKSYGFVPDGFTFSILFDGLSRSDDVNSSLALYEEVVKTGVKLNEYTSSVLLNGLCKKGKTDKAAEILKKMLGNGLTPTDVLFNTILSGYCKEGNMEKAYLTIDEMEISGVKPSCVTFNTLITKFCELGMMEEANEWLRKMLEKSVSPNVQTYNILIDGYGRKQEFVRCFEILEEMENNGLNPNVITYGSLINSLCKDGKLLEADVVLSDMISRGVKPNAQVYNMLIDGHCMRGRMTDAFRCLEKMLQSDAETTLVTYNTLLNGLCKKGKTKEAEELVADIQLKGFVPDVITYNSLISAYSDACDIQKSLAMHQEMVERGIPSDKRTYNSLIMVHLKEGRCQEAKNFVDQMKANSIVPSDETYNILVEGHCKLKDFSGAYIWYREMVDNGYTPPANIYDELLSGLLEEGSLEETQRNEF
>g5[scaffold416:90041-95699]
MGAEFGFFAEKVRVLEFITWIFSSLSFDTILKDSVMGCESSKLASCCWYGESGPIHEAQNPDEEKNEVSDSPAFCEFTFEQLRIATSAFAVENIVSEHGEKAPNVVYKGKLENQRPVAVKRFNRSAWPDSRQFLEEARAVGQLRNNRLANLLGCCCEGDERLLVAEFMPKETLAKHLFHWDTQPMKWAMRLRVALYIAQALEYCTGKGRALYHDLNAYRILFGEDGDPRLSCFGLMKNSRDGKSYSTNLAFTPPEYLRTGRITPESVIFSFGTLLLDLLSGKHIPPSHALDLIKDRNLEMLTDSCLEGQFSTDDGTELVRIASRCLQYEPRERPNLKSLVSALYPLQKEAEVPSHVLMGISSDGETMPLSPLGEACLKTDLTAIHEILEALGYKDDGGAATELSFQMWTDQMLETLNSKKKGDVAFKNKDFSAAIECYTQFIDVGTMASPTVFVRRCLSYLMNDMPREALNDTVQAQVISPVWHIASYLQAASLFTLGRENEAQIALREAAILEEEKNASA
>g6[scaffold416:96787-100820]
MVYITSWDDFVERSVQLFRADPEKTRYVMKYRHSDGKLVLKVTDDKEFTWVTGHSAKNCDDIHILKLQVPPWKTDISEVGGKEQMEAQAPKKGRGRKQ
>g7[scaffold416:102540-106011]
MSVCTRRIITGELSSPIARYHIPVTKLPAVRSPDYLSSTSVRHFISNTRRPNSIVSRSRRTKFYVIAVAESTGVFRRGGRDGGENGEWRTRRRCAVGDQVVEINENRRSSNRLAEVAVAATATVVLGVGNRVLYKLALVPLKNYPFFLAQLATFGYVLVYFSILYVRYHTGKVTDEMLSLPKIPYVAVGLLEALAAASGMAAGGK
```
