## Supplementary material for "The *de novo* reference genome and transcriptome assemblies of the wild tomato species *Solanum chilense*": EOG093602OJ.fna.3

```
>g1[scaffold416:66721-72053]
atgtctccgatttccggccgtcacgcgccgtcggagctaacggcggaaggaatagcagcctcaggtctaacgtcgggaaaactaagcttaccaactctacaatcaaagatgaaatgcgatccagaaggatacgaagctgaactaacattagtatacaatcaattcaagtcgtccatggatctcttcgaacaacaagcagcactaaatttcacttcccttagcggtgtatcaactgacccgactgtttctaaggacttaggtgaccgtgctatgtttttatcacatgtaactccgttttttcctaaaaagcttgttaatttccctaaagagttagctcagttgcttcgttcttcggctcggactttgccttctggactacgtgttcatattactcaagctttgattttactccttaatcgaaagattgttgacattggggagacacttgcattgttcatggagctccaaactctgggggatagggttttgagaaaattggctttctctcatattatccatagtattagacgtatgaatcagaagcacaagaatgatacgaaaaatcgggcacttcagaatattttgttttctttgctacagcaagaggatgaagcaaaagcaaaaagatcactgatcacactttgtgagcttcatcggagaagggtgtggtttgatgatagaacagcaaatgctatatgctcggcatgctttcattcatcatcaaggattatgattgcctctttatcctttcttcttgattatgagaaagttgaagatgactcagatagtgatatggcagatagtgaagatgagcagacagccaatcagcctcaggttttgctaaataaagaggctatttataaggcaaataacaagggtacatcatccagcaaaaagaaaaagcaagcaaagttgcagcgtgccgtccgcagcatgaagaagcagcagcgcatgcaatctgaaaataacaacacaagttattattccccattaaatcacttaaaggatgctcagggatttgctgaaaagcttttctcacgtcttcagacttgcgatgagaggtttgaggtagattacctctctttacttcctgttaaaatgatgttgatgaaagtaattgctcgaacagttgggctccatcacttgattttgttgaacttctatccttaccttcagagatatgttcagccccatcagcgggatgtgacaaatttgcttgctgcagcggttcaggcatgtcatgatatggtgcctcctgatgctgttgaaccattatttaaacaagtagtcaatcagtttgtgcatgaccgttcaaggcctgaggctatatctgtcggactcaatgtaatccgagaaatatgcttacgcatgcctttgttgatgacagaagatttgctacaagacctcgtgttgtatagaaaaaaaacaaatgagaaggccgtttctgcatcggctcgatcacttcttactttgttcagagaggtttgcccttcacttctagttaagaaggacagagggcgcccaactaacccaaaagcaaggcctaaggcatttggtgaggttagtgtttccagcaacgttcctggcattgagtttctggatgaggagggcagtgatgatgatatagaggaggggtctgttggcttgtctgactatgttgatcaaagtgatgatgatgttaacccagacaaagaggattccaattgcgaaaaagatggagatgatgcttctgacaatgagtctggtgatgatcatgaaattgatgatgaatgtgatagtgacgaagataacaaatcgcaagctactgaagaattttcagaagatgatgatgcaattgatagtgcatcagctactgaagatgatgagagtgatggtgaagaagagggtattgatggcgatataatgcaggataataatagctgggcttctgaagaggatgatgtggatgaaaaggtctctaaaggaacaaaaaggaaaatatctgatattgatgtaaatgctgctagtaatagccttcgtgctttaaagaaattagcaggggcaaacatggaacctagctctttgaatatggaggatggtattttatctaatgaggacttcaaaagaatcaaagaactcaaggcgaaaaacgacgcgagaactgttttagcacaacatggatttaagcttcccagctcagaccaaattagtacaaaaagagttgatgctgctaaacttgaggcgaacatccgaaagaagcttagcaaggaagagagactggcgattattcgcgctggtagagaggatagagggagataccaagctaaaactgctctgaaaaagaagaagacgggtggttcaagcaatcagcaaaaagaacaccaaaaacgtatgccattagcagcaaagagatccaaggttgcaaaatctaagattgagaaaaagagaaagcaggcgcgtgctggcaaacaatttcgagggagaaaagcttggaagtag
>g2[scaffold416:73072-76398]
atgctccgctcttctaaaattcaagaaaatgcttactttacttttgcttcgactgaggaaacaactgccctctttaaatggaaagcgactttcaagaaccaaaataattccttattggcatcatggacaccgagttctgatgcatgcagtgactggtatggagttatatgcattaatggtagggtaaacacgttgaatattacaaatgctagaatcattggtacactcagtgcttttccgttttcatccctcccttttcttgagtatcttaatattagcaggaacagtttatttggaaccatcccacctgagattggttatctaactaatcttgtctatcttgacttgcatacgaatcacatttcaggctcaatcccaccacaaatcggctcagtagccaaacttcagatcatccgcttatttgacaatcatttaactggtcctattccagaaacaatagggtacctaaggtctcttactaagctatctttgggtattaactctcttactggttctataccttcttccttgggaaacttgacagacttgtcttttttgtttcttcatgttaatcatctttctggatccattcctgaagaaataggctacctaaggtctcttactcgtctagatttgaggaataactttcttattggttctattcctacttcccttggcaacttgaaaaatttgcaagttctgcttctcaatgacaataatctgattgagaaaattcctccatctatttgcaatttaacatcactgacaatcctgtatttgtcgagaaacaacttgaaaggaaaaattctgcaatgcttaggtaatatcactactctccagcttgtgatgatgtcacataataatctcagtggagaactccctttgtctatttgcaatttaacatcactacaagttctaaatttgggtagaaacaatctgaagggagcaattccgcaatgttttggcaacatgagtgatcatcttgagattcttgatatgcagcacaacaatctttctggtacttttcaaagcaattttagcattggaagagcacttagaagcttcaatttgcatggcaataagctagaggggaaaattccacgatccttggtaaattgccaacgattggaagttcttgatttaggagctaatctcctcaatgacacattcccgatgtggttggggactctgccggagctacaagtgttaagtttgagatccaataaattgcatggacccatcagaacttcaaggttcatgaagaacttgtttcctaagcttcgaatcatagacctcgctagcaatgcatttactgcagagttacctgcaaatctttttcaaaatttcgaagccatgaagagagttgatcaaactgtggaggattcaaataataaagaaggcggttattaccaagactcagtagctgtcgtaaaaaagggactggagcttgaagttgattcaatcttgtctttgtacgtcactattgacttatcaaataacagatttgaaggacgcattccaagtattatgggagatctcattgcacttcgcgtgttgaatttatctcataatggattgcaaggttatataccgccatcacttggaaatttatcttcagttgaatcattagacctatcagctaatcatctcgaaggagagatacctaatcaacttacatcacttacatttcttgaattcttgaatctctctcataatcacctccaaggatgtatcccaacaggacgtcaatttgctacattcgagaataactcctatgaaggtaatgatgggttacatggagttcctgtttcgggtggttgcagcaggttgcccaaaacaaacaacatgacagagttggaacaagaaagcgattctacatttctgagtgaactcaactggaaagtagttcttatgggatatgtgtgtggacttattattggattctccatagcatatttaatggtttcagctcgaaatcccgattggctttgtaggattgctgaagaactagaatacagaatccttatgagaaggcacaaagaatcagcaaaattgtcaaaagaactacagaagatgaaattgttgagtgtagctataagagttatattagattcaaaattatag
>g3[scaffold416:77033-80354]
atgattcctttatcaacagcatgtgagctaattgagcatcattcgccttcctcaaggcgcattataattctgaacaagacagatttagcaaatcaaattcaattaaaggaatggctgaaatactttgaggaacaaaagtctcttgtttttggagtcaattcccataataaggataacatcaaagagttactgaactttctgcgagccagagttcgagaattatcaaagattggtcatggggatcagacaatcacattaatgcttgttggcattcctaatgttgggaagtctgcccttgccaactcattgcatcaaattggaaggatcagtgcagcagagaaaggaagactaaagcatgccatagtgagtcctcatccaggagagacaaaaaatattagtggattgaagatcgctagccatcctagtatttatgtgttagacacccctggtgttttcccggctgagattctcgatgcagaggtgtgctccaatctagctttaacaggtgctatcagagattgcttggtcggggaagtggatcttgcggaatattttctatccatctttaacgtgagtaatgaatataagaaatgggccaacttgtcattatcaggcgctgatgattgttctgagttagagagaagacagaagagacaatatttaacagatcacacacaggacttcattgtgaacaaagttcgaagaacgctttttgaagcagtttcgtctttcaatggcaatctacacgatgaggaaattatgtcacggctcatcaaagcagagtttgctgttcttcgcgatgcttttaatttacctcctgattcggatgattatgttcgtaaagtggctgctaagttgcttaatctgtatcgtactggaaggcttgctatggaaatggcttctgttgtggatgctccgattgtgttgctacaggggacttccttcactgtgatatcaaaggcgcaaatgcagctggaattgcatcagcgtttatcacaggctgaatacatgctgctgaacttggacttggcaatttcgggtaagtcagggatgatggtactgctgtacatactcttgccttga
>g4[scaffold416:80398-88229]
atggtggtgtttgaggccttcacaagtcagctacaatccacaagcacaggtgtcgagcaccaatccatcaaggatggagaagatgggctcaccacgagtgttgtagctgagattcaagccttgagccttcagatcatgcaggatggattcatgcgagggtttatacatacccgagcatctctgacttcaaggagaatatcaaccaatgggatccgttcggttatggcacgagatgctgcagccatttttgatccaagactaggctgttggtatttggggctgcaaagtgacagcagctctcattctccgttacgccgctttttcatcagacccaagaatcgtacggacaatgttctaccaaagtctccctttttcccgttcggcgtttctatacaacacccttattcgagctcagactattttggtgagattcattgttatgtgattaaaaatgggcttgagtttgaggctataggacttgtcaggaaaatgcaatctagtgatgaaactccaacatctgttacactgacaaatgttcttcctgcatggtatgggatgcttggtgatttacatactgcaattgatatgtttgaagccactcgagaggatggtgttgaacacgattccatctcttacattgcagttctatcagcatgtagtcatgggggattagttgataagggaaagaaatacttcaacgacatgcttgctcgtaacattgaaccatcacagatgcactacgcttgcatggttgatcttcttggtcgttctgggcttatggatgaggccattaatctgttggattgtatgagaagtggtaaggtgggtatggataagtttgtgtataatgtagtgatgggtgggttatgcaaagagaagagagttgtggaagcgcggaaactgtttgatgaaatgcttgacagaagagtggcgcggagtatggtgacgtataatattcttatggatggttattgtaagatggggaaggtagaggaggcttttgagttgagggaaaagatgaagaatgataacgtggagcctaatattgtgacgtttaatacgttgcttagtggactttgtaagtcggggaagatggaagaagctaattgcatagtggaggaaatgaagagttatggatttgtacctgatgggtttacttttagtatactttttgatggtctttcgcgatctgatgatgttaattcctctttagcgttgtatgaagaagtcgttaagacaggggtgaagttgaatgagtatacgagtagtgttttattgaatggattgtgcaagaaagggaagacggataaggctgcagagattttgaagaagatgctgggaaatgggcttactcctacagatgtgttgtttaataccattttgagtggctattgcaaagagggcaatatggagaaggcttatttaactattgatgaaatggagatttctggggtgaagccgagttgtgtcacatttaatactctgatcacgaaattctgtgaattgggtatgatggaagaggcaaacgagtggttaaggaaaatgcttgagaagtcagtttcccctaatgtgcagacgtataacatcttaattgacggatatgggcgcaagcaggaattcgtgaggtgttttgagattctcgaggagatggaaaataacggattgaatcctaatgtaattacctatggttctctaatcaattctttgtgcaaggatggtaagcttcttgaagctgatgtagtcctaagtgatatgatcagtagaggggttaaaccaaatgcgcaggtctataatatgcttatagatggacattgtatgagaggaaggatgactgatgcttttagatgcttggagaagatgctacaaagtgatgcggaaacaacactcgttacatacaatactctattaaatgggctttgcaaaaagggtaagaccaaagaagctgaggagttggtcgcggatattcaactcaaaggtttcgttccagatgttatcacatacaattctttaatctctgcgtattcagatgcatgtgacattcaaaagtcacttgctatgcaccaagagatggtggaacgaggaattccttctgacaaaaggacatacaatagcttgattatggtgcatttgaaagagggaagatgtcaagaagccaagaattttgttgatcagatgaaggctaacagtatcgttccgagtgatgaaacttataatattttggttgaagggcattgcaaacttaaagatttttccggtgcatacatttggtacagagagatggttgacaatggttataccccaccagccaatatttacgacgagttattatctggtcttctagaggaaggaagtttggaagagacacagagaaatgagttctga
>g5[scaffold416:90041-95699]
atgggggctgaatttggtttctttgcagaaaaagttcgtgttttggaatttataacgtggattttcagttcactcagctttgatacgatattaaaggatagtgtgatgggctgtgaaagttctaaacttgcctcgtgttgctggtatggagagagtggccccattcacgaggctcagaatcctgatgaagaaaaaaatgaagttagtgattcacctgcattctgcgagtttacatttgagcagctcaggatagctacatctgcatttgctgtagagaatatagtttctgaacatggcgaaaaagctccaaatgttgtttataaaggaaagctagagaaccagaggccggttgctgttaaacgcttcaacagatctgcatggcctgattcccgacaatttttagaagaagcaagggctgttggtcaactccgcaacaataggttagcaaatcttcttggctgttgttgtgagggtgatgagaggttgctagttgcagaattcatgcccaaagagacgcttgcaaaacatctttttcattgggacacacaaccaatgaagtgggcaatgcggttaagggtggcgttgtatattgcacaggctcttgaatattgtacaggcaaaggacgtgctctttatcatgatcttaatgcttatagaatattattcggagaagatggggatccccgactttcttgctttggtttgatgaagaacagtcgagatggaaaaagttacagcacaaacttggcatttacacctcctgaatatttgaggacaggtagaatcaccccagagagtgtgatatttagctttgggacacttctgcttgaccttctgagtggaaagcacatccctcctagtcatgcactggatctgataaaagaccggaatcttgagatgctaactgattcttgcttggaaggtcaattttctactgatgacggaactgaattggtacggattgcttcgagatgtctccagtatgagcctcgtgagcggccgaatctgaagtcattagtttctgcattatatcctcttcaaaaagaagctgaggttccctctcatgtattaatgggtatatcatctgatggcgaaactatgcctctatctccacttggtgaagcttgtttgaaaacggatttgactgctatccatgagatcttagaagcacttggatacaaagatgacgggggagcagctactgagctttcatttcagatgtggacagatcagatgcttgaaacgttgaactcaaagaaaaagggtgatgttgctttcaagaacaaagattttagtgctgcaattgaatgctatacgcagttcattgacgttggaaccatggcctcaccaactgtgtttgttcgtcgttgtctgtcttatctcatgaatgatatgccacgagaagctctcaatgatacagtacaagcacaagtgatatctcctgtttggcatattgcatcatatcttcaagctgcttctcttttcacattgggaagggaaaacgaggcacaaatcgcacttagagaggctgccatactcgaagaagagaaaaatgcatctgcttga
>g6[scaffold416:96787-100820]
atggtgtatatcacttcctgggatgattttgttgagagatccgtacagttgtttcgcgccgatcccgagaaaactcgctatgtgatgaaatacagacattctgatggtaaattggttctcaaggtcactgatgataaagagtttacttgggtgactggacattctgccaaaaactgtgatgatatccatattctaaagttacaagtacctccatggaaaactgatatatctgaagtaggtggcaaagaacagatggaggcacaagcacctaagaaaggaagaggaaggaaacaataa
>g7[scaffold416:102540-106011]
atgtcggtttgtactcgccggataatcaccggcgaattgtcgtcgccgatagcaaggtatcatattccggtaacaaaacttccagctgtccggtcaccggattatctctcttccacatctgttcgtcatttcataagcaatactcgccggccgaactcaatcgttagcagatcaaggagaacgaaattctacgtaattgcggtagcggaatcgaccggtgtgttccgccgcggcggacgcgatggcggagagaatggggaatggaggacgaggaggaggtgtgcggtgggagatcaagttgtggagattaatgagaaccggagaagtagtaatcgactggcggaggtggcggttgcagcgacggctacggtggtgctaggtgtagggaatcgcgtgctttacaagttggcgttagtgcctttgaagaactatcctttcttcttggctcaacttgccactttcggatatgtactcgtatacttctctatcttatacgtacggtatcatactggcaaggttactgatgaaatgctttctcttccgaaaattccatatgttgctgttggtctattagaggctcttgctgctgcgtctggcatggcagctggaggtaagtaa
```
