## Supplementary material for "The *de novo* reference genome and transcriptome assemblies of the wild tomato species *Solanum chilense*": EOG093602PW.faa.2

```
>g1[scaffold10987:8452-9165]
MNAYGEEGKMQTVFELLDEMKARGIEPTHVTYTVIMKCLCKRRQIHESIQILKSMLPDDFQRDEVFYNTIIKSLCEARDVEGACKLYKEMAVHKLQPSRVTYNILLNGYCTHGELKDAEELFSELQDVGLMKCDYTILIKAYCAKGSVHKAVVLFQKMIEKGFEITIRDYSAVINRLCKRNLLAGVDIFLRMMLFHGISVDSQICFLMLNSFRDHNSVFQLASLMIKCGLDTDSNCG
>g2[scaffold10987:10628-11127]
MTEITQMKKIQRVYNESMKLLDENLGDLRFYKYCSSFDKPDYVYSIMGDCHGINRQTLKNNLDDSTEQDVRDDISLALGEVFWETFKREANEFDAVHAFNWQKTTYYFFTKEEEKLVICLELNQQASKKVAKILKDELP
>g3[scaffold10987:11306-11775]
MKWLWRYTQEEHSLWKDVIIGKHGALNHWCSNVSTAPYGVGVWRSIRKLWEIAREPNSTIQQYREGNSWKIILRRNIQDGEMEELVSLLAALHSVAINSGTPDQLNSTGEKKGWEVLS
>g4[scaffold10987:11792-12145]
MAAGIIFQILLMVLSTFHQPQLYHNIPDILRHDPFEAKKSSKHTPQVVLGQASSMECSPAEATNLRRQFDLPRPVVCNCILWA
>g5[scaffold10987:12605-12835]
MERQLLKMEALATAQDGDAEEENEDQDGGATAQDVDTDEENADQDEDVNEENIDQDGATLYIEQYLGLVLITCIHC
```
