## Supplementary material for "The *de novo* reference genome and transcriptome assemblies of the wild tomato species *Solanum chilense*": EOG093602PW.fna.3

```
>g1[scaffold61944:1-1168]
atttacatacaataatttgttgtataatttgaggcatactgattacatctgggatgtttactatgacatgaaagacagtgggataaacccgagtgagcatactaattccattcttatagatggtctgtgcaaacaattcttgattcaaaaagctgttaattttgttcgagggactggatgtagagagtctgagccttgtgttgtgtctttcaatgctcttatgtcgagtttctgtaaaatgggttctgtagatgttgctaagtcattcttttgtatgatgtttaagtgtggattttatcccaatttatatagttacaatattctcattcacggattaagtgtggcgggtgcaatggaagaagcgttggagttcatagttgatatgaagaaacatggtttagagcctgatctggaaacttataacgtcctcgccaaaggatttcatctgcttggtatgatgaatggtgtccggaagttcattaatgaaatgcttcataaaggcatgaatcctgatattttcacatatacaatgttgaactgtgtatattgcaaagaaggtaatattgatgagaagagtattaagttgagagaggagatgttttcgaaggagggggtccatgccagtgctatctcagacaacatgttactaagcagtttgtgtaaaagcggacgtctagatgaagctatgaatttgttgcatgagatagagagcaacggtcgtaaactggatcatatcatgtactctattctcattcaaggcctttgtaagcaaggattggttgatatggcttttcaattgtacaaagatatgtgttctaagagatttattccaaatattgttgctcatagatctattctcaaaagcttctgtgagaaagggtacatatatgaggcaagagttttgtttgacgctttaatatattgcaacttaatagatgacattttcttggttaatattatgattgacggatatgcaaaacttggtgacatcggtgaggctgttcag
```
