## Supplementary material for "The *de novo* reference genome and transcriptome assemblies of the wild tomato species *Solanum chilense*": EOG093602QH.faa.2

```
>g1[scaffold1854:38750-39950]
MDVDLTPKLAKQIYGGDGGSYHAWCPNELPMLKEGNIGAAKIALSKNGFALPRYSDSAKVAYVLQGCGVAGIVLPEKEEKVIAIKKGDAIALPFGVVTWWYNKDDTELVLLFLGDTKTAHKAGSFTDMYLTGSNGIFTGFSTEFVSRAWDVEESVAKTLVSSQIAKGIVKLDAGFQMPEPMQSNRDGMVVNCEEAPLDVDIKGGGKVVVLNTKNLPLVGEVGLGADLV
>g2[scaffold1854:45685-47209]
MDIDLTPKLAKQVYGGDGGSYHAWCPNELPMLKQGNIGAAKLALTKNGFALPRYSDSAKVAYVLQGSGVAGIVLPEKDEKVVAIKKGDSIALPFGVVTWWYNKEDAELVILFLGDTKTAHKAGSFTDMYLTGSNGIFTGFSTEFVSRAWDVEESVAKTLVSSQTAKGIVKLDAGFQMPEPKQSNRDGMVLNCEEAPLDVDIKGGGRVVVLNTKNLPLVGEVGTGADLVRLNASAMCSPGFSCDSALQVTYIVRGSGRVQVVGPDGKRILETHLKPGNLFIVPRFCVVSKIADPDGMDWFSIITTPNPKFTNLAGKVSPWKSLSPQVLQASFKVAPEVQKHFSSKRSAEEVFFPPPN
>g3[scaffold1854:47395-52435]
MAALMYLECDYPLIDSDFRNFCASHNIISVEDFLLHDLYVLVISTEQHHNSERLKEGITQVLTIINKQHQPWVDGQELLDDALQNKRFLPTGCRSIDTFLHGGLREGYLTELVGTSSSGKTQICLQAASAVAKSWGKIVYLDSGNSFSPKRVAQIVTQTSDLSAYETAFQFAVSQIFMVRSAYTLLSPDHTLWDNTGYVVVMLTCESQVGYAALHIYREVVFNQDMLATNFMYVTGDVDKPLQEVMNNIVCFSVFDIFTLFEVLHQLKNNLRSQKDQHIRMLIIDSISSLIAPILGGGAHGNFSL
>g4[scaffold1854:52802-53770]
MRDASPTLSKCWLGSTFLTSHHVICDLAYKVKIAALSLGSQIGYQETYLTIVKVILHYLLRKVRVDNMGSCVRAARCTKAPSMCGERPDCKGPLYAPYPIFLQKAVSWLDMGS
>g5[scaffold1854:56745-62695]
MINSRVKQATITLPTLRIHNLARFRIPIFQSQPYHSHHRSHRHNSKSSAETQKPHNTTRNLLRKPIPLLADLKQIQDPDEAISLFHYYQQMGFKHDYPTYSCLVYKLAKSRNFEVVETLLGYLQTHHIRCKETLFIGLIQHYGRAQLVDKAVELFHKIGSFNCSPSVQSFNAILNVLVDSGRSEAANEMLRSCSKMGIWLNSVSFNIIIKMWLKKGDWEMARQLFDEMLERGVEPTVVTYNCQIGFLCKKGDVEDAKSLFQDMVRKGKKANAVSYALLMEGLCSLGKYKEAKKLMFDMEYQGCKLKIVNYGVLMTDLLKRGEIGEANSLLVEMKKRGIKFDIVIYNMLINYFCKEGKTAEAYRMLVDMQIAGCCPIAITYRMVVDGFCKTGEFEEGLKVLNAMLMSRHFPRMETVRCLILGLLDKGKVEDACFVLEEMEKRKKKFNFDSWEVIVKDSCTSDRSVSQLLDELVF
>g6[scaffold1854:64115-65209]
MGEFLAISQSSIVLPNFRVQAWSQRQLFIAHSQPLRSLHSSLHSLTTSHTVYPGLSAGSTHFSLGVRASVVSVDSTMPTTFTVDPAGPGIDILPEAGGGGGDIGGANDDSGGRGDNSGNNNDGGNEGGSDEGEDHNSKKKMALSMSQKLTLGYAFLVGAGGFMGYLKSGSTKSLIAGGVSASLLYAVYTMLPTQPVLASAIGFVLSAGLVGVMGSRFLKSKKVFPAGVVSFVSFVMTGGYLHGILRSAH
>g7[scaffold1854:65684-66530]
MESTGKVKKGAAGRRGGGPKKKPVSRSVKAGLQFPVGRIGRFLKKGRYAQRVGSGAPVYLAAVLEYLAAEVLELAGNAARDNKKNRIIPRHLLLAVRNDEELGKLLAGVTIAHGGVLPNINPILLPKKTGGEKAPKSPSKATKSPKKA
>g8[scaffold1854:68150-68920]
MESTGKMKKGAAGRRGGGPKKKPVSRSVKAGLQFPVGRIGRFLKKGRYAQRVGSGAPVYLAAVLEYLAAEVLELAGNAARDNKKNRIIPRHLLLAVRNDEELGKLLAGVTIAHGGVLPNINPILLPKKTGGEKAPKSPSKSPKKV
>g9[scaffold1854:72469-76660]
MDSVLIVRLMMEHSLVPELKTLSSVLNGLIRIRRFDLVLQLFDNALTSGVKPDEYIYTAVLKSLCELKDFEKAKEVMNWVERSGIKVSVILYNILIHGLCKGGRVWEAVEIKSLLITKGLNADTVTYCSLILGLCKVNEFQLARRLVDEMLGLLLVPREAVVSSVVDGLRREGDCVAAYRLVDMTGKVGVVPNLFVYNALLNSLCKGRGKLDEAESLFNSMEDKGLCPNSVTYSIMIDSFCKQGRLDAAVLLYNRMFDNEVELTIYPYNSLINGYCKAGKCSVAESIFNEMIDKGLTPTVVTYTSLIDGYCKEREVQKAFRLYHEMTGKGISPNTFTFTALISGFCRAHMMVEASKIFDEMVKMNVTPTEVTYNVLIEGHCKDGNTIKAFELLDEMLKKGLIPDTYTYRSLITGLCTKGQVSEAKEFVDDLQNQRHYLNEMCFSALLHGYCKEGRLKDALTTTDEMIEKGINMDLVCYGVLINGTLKHHDWKYLLNIMKEMHDRGMKPDEVIYTSMLDAYGKVGDLKKAFKCWDIMVSEGCFPNVVTYTVMINNLCKAGLVDKAEVFYKEMLAKGLTPNQFTYSCFLDYLTSEGYMVEAKQLHDAMLKGYLANTVTYNIIIRGLCRLDQIQEAMDILLEMEDNGIFPDCVSYSTIIYEFCRRGDLLGARGLWESMLTNGLKPDAVAYNLFIYGCCIAGEMSKAFELRDEMIASGLKVTRATYASLIHGT
>g10[scaffold1854:81595-85699]
MAEAALDMTLDDLIKKNKTGTGGKPRGRGRGAASTSSAGPSRRFPNRSANRAAPYSIAKAPQASWNHDMFEADQAVAFGQAGGRASSIETGTKLYISNLDYGVSNEDIKELFSEIGDLKRYAVHYDRSGRSKGTAEVVFSRRQDALAGVKRFNNVQLDGKPMKIEIVGTNIVTPTAPFSNGAFGFGETNGAPRSGQVRGGGFGRSRGARGRDRGFRGGNRGWGRGGRGEKVSAEDLDADLMKYHTEAMQTN
>g11[scaffold1854:89871-92780]
MKEKDLTSKKKWEGGRRRGLFEVQLENSEVLLRYSSALVQGATNVFWIDIQTNTRRFQSLFKYLLEEVALVPDRLKKIPLQAQRDLFLFLSRFIFFYNLGDKLGSFLRQFPDFPNAFLIGGAADIFVTELADQLQKLKVEPVLLHYLSQLKVLQGLELRMATSTRLKTCLYSFTSPGAPMYPTRAVRHAAWDALDLLYPMYLLTSMHEMFNGVPKYPDAQCAPRK
```
