## Supplementary material for "The *de novo* reference genome and transcriptome assemblies of the wild tomato species *Solanum chilense*": EOG093602QH.fna.2

```
>g1[scaffold1854:38750-39950]
atggatgttgatctaaccccaaagttggctaagcaaatttatggaggagatggtggttcttatcatgcatggtgccctaatgagcttcccatgttgaaggaaggaaatattggcgctgccaaaattgctctgtcaaagaatggatttgctttgcctcgttactctgattctgctaaggtcgcttatgttcttcaaggctgtggagttgctggaattgttcttcctgagaaagaagagaaggtgatagccattaagaagggtgatgctattgctcttccttttggtgttgtaacatggtggtacaacaaagacgatacggaacttgtgcttctcttccttggtgataccaaaactgcacacaaggctggttccttcactgacatgtacttgacaggctccaacgggattttcactggtttctcaactgagtttgttagcagggcatgggatgttgaagagagtgttgctaagactctagttagctcccagattgctaaggggattgtgaagctggatgcagggttccaaatgcctgagcctatgcaatccaacagggatggcatggttgtcaactgtgaggaagccccattggatgtggatatcaagggtggtggaaaggtggttgttttgaataccaagaacttgccattggttggtgaagttggacttggtgctgatcttgttag
>g2[scaffold1854:45685-47209]
atggatattgatctaacccccaagttggctaagcaagtttatggaggagatggtggttcttatcatgcatggtgtcctaatgagcttcccatgttgaagcaaggaaatattggcgctgccaaacttgctcttacaaagaatggatttgctttgcctcgttactctgattccgctaaggtcgcctatgttcttcaaggtagtggagttgctggaattgttctaccggaaaaagacgaaaaggtggtagccattaagaagggtgattctattgcccttccttttggtgttgtaacatggtggtacaacaaagaggatgccgaacttgtgattctcttccttggtgataccaaaactgcacacaaggctggttcatttactgacatgtacttgaccggctccaatgggattttcacaggtttctcaactgagtttgttagcagggcatgggatgttgaagagagtgttgctaagactctagttagctcccagactgctaaggggattgtgaagctggatgcagggttccaaatgcctgagcctaagcaatccaacagggatggcatggttctcaactgtgaggaagctccattggatgtggatatcaagggtggtggaagggtggttgttttgaacaccaagaacttgccattggttggagaagttggaacgggtgctgatcttgttaggttgaacgcaagtgctatgtgctctcctggtttctcctgtgactcagccctacaagtgacctacattgtgagaggcagtggcagagttcaggtggttggccctgatggtaagcgtatacttgaaacacatctcaagcctggtaatctattcattgttccgaggttctgtgttgtctccaagattgctgatcctgatggcatggattggttctccatcatcactacgccaaacccaaagttcacaaacttggctggaaaggtttcaccatggaagtctctatccccacaagttctgcaggcctctttcaaggttgcaccagaggtacagaagcacttcagctccaagagaagtgcagaagaggtgttcttcccaccaccaaactaa
>g3[scaffold1854:47395-52435]
atggcggcattgatgtatttggagtgtgattacccattaattgactccgatttccgcaatttctgtgcttctcacaacattatttcagttgaagactttctcctgcatgatctttatgtgttagtgatttcaaccgaacagcatcataattctgagagattgaaggaggggatcacccaggttctgactatcattaacaagcagcatcaaccatgggtagatggccaggagttgttggatgatgctttacagaataagcgcttcttacctactggatgcagaagcatagatacatttcttcatggtggattaagagagggatatctgacggagctagttggtacatcatcctctggtaaaacacaaatttgcttacaagctgcttcagctgttgcaaaaagctggggcaaaatcgtttacttggactctggaaattctttctctcctaaacgtgttgctcaaattgtcactcagacatcagatctttctgcctatgagactgcatttcagtttgctgtttcacaaatctttatggtaaggtctgcgtacactctactctccccagaccacaccttgtgggacaacactgggtatgttgttgttatgttgacatgtgaatcacaagttggatatgctgcattgcatatctaccgagaagttgtttttaatcaggatatgcttgccacaaattttatgtacgtcactggagatgtggacaagcctcttcaagaagtaatgaacaacatagtatgtttctcagtgtttgacatttttacactgtttgaagtgcttcatcagctaaagaacaatctgagatctcagaaagatcagcacataagaatgcttatcattgactcaatatcatcactcattgcaccaattcttggaggtggtgcacatggtaatttctcactgtag
>g4[scaffold1854:52802-53770]
atgcgggatgcttctccaactctctccaagtgctggcttggaagtacctttctcaccagccaccatgtgatttgtgacctagcatacaaggttaaaatagctgctctgtcactgggttcacaaataggatatcaagaaacttatctgactatagtgaaagtaatactccattacttattgaggaaagttcgggtggacaatatgggatcatgtgtaagggcagctcggtgtactaaagctccttctatgtgtggggaaaggccagactgcaagggtccattgtacgcaccttaccctatatttctacaaaaggctgtttcatggcttgatatgggatcatga
>g5[scaffold1854:56745-62695]
atgatcaattcaagagttaaacaagctaccataactcttccaacactcagaattcacaatcttgcacgattcagaatcccaattttccaatcccaaccataccacagtcatcatcgttctcacagacacaattcaaaatcttcagctgaaactcaaaagcctcataacaccacaagaaaccttcttcgcaaaccaataccactccttgcagacctcaaacaaatccaagatcctgatgaagctatttcactcttccattattatcaacaaatggggttcaaacatgactacccaacttattcttgtcttgtttataagctcgcaaagtctcgaaattttgaagttgttgaaacccttcttggatatctccaaactcatcatattcgatgtaaagaaacactttttattgggttaattcaacactatgggagagcccagttagttgataaagctgttgagctttttcacaaaattgggtcgtttaattgttcgcctagtgtgcagtcttttaatgcaattctgaatgtgcttgttgatagtggacgttctgaagctgctaatgagatgttaaggagttgttcgaaaatgggtatctggttaaattctgtttcgtttaatattataatcaagatgtggctgaagaagggtgattgggaaatggctcgccaactgtttgatgaaatgcttgaaagaggggttgagccaacagtggttacttacaattgtcaaattgggtttttgtgtaagaagggggatgttgaagatgctaaaagtctgtttcaggatatggttagaaagggaaagaaggcaaatgcagtgtcttatgctttgctgatggaaggtttatgttctttagggaagtataaggaggctaagaagttgatgtttgatatggaataccaaggatgtaagctgaaaatagtcaattatggtgttttgatgactgatcttttgaaacgaggggaaattggtgaagcaaacagtttacttgtggagatgaaaaaaaggggtattaaatttgacattgtgatctataacatgttgattaattatttttgtaaagaaggtaaaaccgctgaggcgtataggatgttagttgatatgcaaattgcaggctgctgtcctattgcaattacatacagaatggtggttgatggattttgtaaaacaggagaatttgaggaaggtttgaaagttttgaatgcaatgttgatgagcaggcattttccacgtatggaaacagtaaggtgtttgattcttggtctgcttgataaagggaaggttgaagatgcttgctttgttttggaggagatggagaagaggaagaaaaagttcaattttgattcatgggaagtcattgtcaaggattcttgcactagtgataggagtgtaagccagctcttagatgagcttgtattttag
>g6[scaffold1854:64115-65209]
atgggtgaatttttggccatttctcagtcctccatagtgttgcctaactttcgagtccaagcttggagtcaaaggcagcttttcattgctcatagtcagccattgaggtcacttcattcatctcttcatagcttgactacctctcacacagtgtatcccggcttgtctgctggatcgacgcatttctctttgggggtcagagccagtgttgtctctgttgactctacaatgccaactacctttactgttgatccagctgggccaggaattgatattctgccagaggcaggtggtggcggaggtgatattgggggtgcaaatgatgacagtggcggtaggggagataatagtggaaataataatgatggtggcaatgagggcggttcagatgaaggggaggatcataacagtaaaaagaaaatggccctctctatgtcccaaaaattgaccttgggctatgctttcttggttggagctggtggttttatgggttatcttaagagtggcagcacaaaatccctgattgcaggtggagtttctgcgtccctcctgtacgctgtttatactatgcttccaacacaacctgttttggcatcagcaattggttttgtcctctcagctggacttgttggagtaatgggatctcgctttctgaaatcaaagaaggtttttccagctggtgttgtctcctttgtgtcttttgttatgactggtggttatttgcatggaatattgcgcagtgcgcattag
>g7[scaffold1854:65684-66530]
atggagtctaccggaaaagtgaagaagggtgccgccggcagaaggggaggaggcccaaagaagaagcctgtttcccggtctgttaaggccggtcttcagttccccgttggaagaatcggaaggtttttgaaaaaaggccgatacgctcaacgtgttggttcgggtgctccagtttacttggcggccgtacttgaatatttggctgctgaagtgctggagttggctggaaatgctgcccgtgacaacaagaagaacagaatcatcccaaggcacttgcttttggctgtgaggaatgatgaagagcttgggaaacttcttgctggtgtaacaatcgcacatggtggtgttcttccaaacatcaacccaattttgttgccaaagaagactggaggtgaaaaggcccctaaatctccatccaaagctaccaaatctcccaagaaggcttag
>g8[scaffold1854:68150-68920]
atggagtctaccggaaaaatgaagaagggtgccgccggcagaaggggaggaggcccaaagaagaagcctgtttcccggtcggttaaagccggtcttcagttccccgttggaagaatcggaaggtttttgaaaaaaggccgatacgctcaacgtgttggttctggtgctcccgtatacttggccgccgttcttgaatatttggctgctgaagtgttggagttggctggaaatgctgctcgtgacaacaagaagaacagaatcatcccaagacacttgcttttggctgtgaggaatgatgaagagcttgggaaacttcttgctggtgtaacaattgcacatggtggtgttcttccaaacatcaacccaattttgttgccaaagaagactggaggtgaaaaggccccaaaatctccatcaaaatctcctaagaaagtttag
>g9[scaffold1854:72469-76660]
atggattctgtgttgattgttcggcttatgatggagcattcattagtaccagaattaaagactttaagctctgtgctaaatggcttgattcgaataagacggtttgatttggttttgcaattgtttgataatgcattaacttcgggtgttaagcctgatgagtatatttatacagctgtgcttaaaagtttgtgtgagttgaaagattttgaaaaggctaaggaagtgatgaattgggttgagagaagtgggattaaagtgagtgttattttatacaacatattgattcatgggctctgtaagggtggaagagtttgggaagctgttgaaattaaaagtttgttgattaccaaaggattgaatgctgatactgtcacatattgttctttgattttggggctgtgtaaagtgaatgaatttcagcttgctcgaaggttagtggatgagatgttggggctgcttttggttcctcgcgaggctgtagtgtcgagtgttgttgacgggttgaggagagagggtgattgtgtagctgcttatagattagttgatatgacagggaaagttggagttgtgcccaatttatttgtttataatgcattgcttaattctttgtgtaaaggtcgtgggaagttggatgaagcagagtctctttttaatagtatggaggataaagggttgtgcccaaatagtgtaacttactccatcatgatcgactctttctgcaaacaagggagattagatgctgcagttcttctttataatagaatgtttgataatgaggtagaattaaccatatacccttacaattctctcatcaatggctattgcaaggctggaaaatgcagtgtggcggaatctatctttaatgagatgattgataaaggattgaccccaactgttgtaacctatacttcattgatagatggttactgcaaggaaagagaagtgcagaaggcctttaggctttaccatgagatgactggcaaaggaatttcacctaatactttcactttcactgcactaatctctggattttgccgtgcacacatgatggtagaagcaagtaagatatttgatgagatggtgaaaatgaatgtaactcctactgaggtcacttataatgtcttgattgaaggacattgtaaagatgggaacaccataaaggcttttgaattgctagatgaaatgttgaagaagggtcttattcctgacacatatacgtacagatctctgataactggactttgtacgaaaggtcaagtatctgaagcaaaagagtttgttgatgaccttcaaaaccagcgtcattatctgaatgaaatgtgtttctctgctctcttacatggttattgcaaggaaggaagattaaaggatgcactaaccactactgatgagatgatagaaaagggaataaacatggaccttgtgtgctacggtgtactcataaatggaactctaaagcatcatgattggaaatatttattaaatataatgaaggagatgcacgaccgaggaatgaagcctgatgaagtaatatacactagcatgcttgatgcatatggaaaagttggtgatcttaaaaaagcttttaaatgctgggatataatggtcagtgaaggatgcttcccaaatgtggtgacgtatactgtgatgataaataacttgtgcaaggctggattagtagataaagcagaggtattctacaaggaaatgttagctaaagggttgacacctaaccagttcacatatagttgtttccttgattatctcactagtgaagggtacatggtagaagctaaacagcttcatgatgcaatgctgaaagggtaccttgcaaatactgtgacatacaatattattatacggggtttgtgcagattagaccaaattcaggaagcgatggatattttgcttgaaatggaggacaacggtatcttcccagattgcgtaagttactcaactatcatttatgaattctgtaggaggggtgatctgttaggagcaagaggcttgtgggaatccatgttgactaatggtctgaagcctgatgcagtggcttataaccttttcatttatggttgctgcattgctggagaaatgtctaaggcgtttgaattgcgtgatgagatgatagcaagtggtctgaaggtgactcgtgcaacatatgcttctttaatccatggaacctga
>g10[scaffold1854:81595-85699]
atggctgaggcagctttggatatgactctcgacgatctcatcaagaagaataagaccggtaccggtggtaagcctcgtggcagaggccgcggcgccgcctccacctccagtgctggaccttctcgacggttccctaatcgttctgctaaccgagctgcaccttattccatcgccaaggcccctcaagcgtcgtggaatcatgatatgttcgaggcagatcaagccgtcgcctttggtcaagctggtggtcgggcgtcttccatagagactgggactaaactctacatctccaatcttgattacggcgtctccaatgaggatatcaaggagctcttttcagaaattggtgacctgaaacgttatgctgttcattatgataggagcgggagatcaaagggaacagcagaggtggttttctcacgtagacaagatgcactagctggtgttaaaaggttcaacaatgttcagcttgatgggaagccaatgaagattgaaattgttggaaccaacattgtcactcctactgcccctttttccaatggagcttttggttttggagagactaatggagctcctagaagtggtcaagtaagaggtggtggttttgggaggtcacggggtgccagaggacgtgatcgtggatttcgaggaggcaacagaggatggggaagaggaggtcgtggagaaaaggtatctgcagaagatctagatgctgatttgatgaaatatcatacagaagcaatgcaaacgaactga
>g11[scaffold1854:89871-92780]
atgaaggaaaaggacctcacaagtaagaaaaagtgggaagggggtaggaggagaggtttgtttgaggttcaacttgagaattctgaagtcctcctccgatactcatcagctcttgttcaaggagcgacaaatgtattctggattgacatccaaacaaacacaaggcgttttcagagtctttttaagtatctgctcgaggaagttgcccttgttcctgaccgattaaagaagatccctttgcaggcccaaagagatctatttctcttcctctcaaggttcatatttttctataacctaggtgacaaactaggaagtttcttaaggcaattccctgatttcccgaatgctttcttgattggtggtgcagcagatatatttgtcactgaactagctgatcagcttcaaaaactaaaagtggagccagtgttattgcattatctctcccaattgaaggttcttcaaggattagagttgagaatggctactagtacaagattgaaaacttgcttgtatagcttcacgtcaccaggtgctcccatgtacccaacaagagctgtccgccatgcagcatgggatgcattagatttgctatatcctatgtatttactaacatctatgcatgagatgtttaatggtgtaccgaagtatcctgatgcacaatgcgcacctaggaagtag
```
