## Supplementary material for "The *de novo* reference genome and transcriptome assemblies of the wild tomato species *Solanum chilense*": EOG093602QH.fna.3

```
>g1[scaffold913:14361-15187]
atgtatgacccttctaaaggtggagaagttctttttgatttgagattaggagaaactagcaaagtaggacattgcagaatatcaaaggagaaggtcatagtaaaggagtcagttttcccactagagtatcgagaaattcaagggagtagcttcacacttgtggtgggacatcccgagatagcttggtcttcagtgggtgattccatgcaatgtaaaggaagccaatgttcagttggacactcagtagtcgggagagaagatatgggcgtgggatgtggctcatctagcacttaccagtctagagggagagaaataggataa
>g2[scaffold913:19561-24233]
atgttgggaatttttcttcagtatttgtgggatatcttagatcatgcctcagcgtgtgaaggaattattggagagttggcagcaccaaagaacacagacagctctgaagcaaatctggagaactatacctttgtgcatattctggactatctcgctagaaagaaataa
>g3[scaffold913:25128-28003]
atgaatagactgcgtttgactccaatatatggggatggtgtagcgataactcacattcttggtattcagtactttcaggaagtaaacattgatttgggtccacttccaggatccttggtgaaggagcctacaagactattggataggtaccgttctagtctctctctttatggaccagcctcagaaggaaaccgctctaacaatcatggggtttgtggtatactgcagttgagtgatgaggtcctagcgctcaaaattctttcactgttgaccccaagagatattgcatctgttggctctgtttctacacgacttcatgagctgacaaaaaatgaagatctttggcgtatggtctgtcagaatgcatggggtagtgaaacaactcgtgtgttagaagctgtgccaggagctaagagactgggttggggtagattggctagagaattaactactctagaagcagcagcttggaggaagctaactgttggaggtactgttgaaccttctcgttgcaacttcagtgcatgtgcagtagggaaccgtgttgtactctttggtggagagggggtaaacatgcaaccgatgaatgatacttttgtattagacttgaattccagcaatccagagtggaaatatgtcaaagttagttctcctcctcctggacgttgggggcacacactctcttgtgtgaatggatctcatcttgttgtgtttggtggatatggaaggcagggtctcttgaatgacgtctttgtgctggatttggatgccaaacaaccaacatggcgtgaaatctctagcttggcgcctccgcttccaagatcttggcacagctcctgtactttggatgggaccaagttgatagtctctggtggttgtacagattctggtgtacttctcagtgatactttcctgcttgatctgtctatagagaagcctgtgtggcgtgagatagcagtgacgtggactccaccttctcgtttgggccacacgctgtctgtttatggaggcaggaaaattcttatgtttgggggtcttgccaagagtggtcctgtgcgttttcgatcaagtgatgtgtttaccttggatctgagtgaggaagaaccctgctggagatgtgttacaggaagtggaatgcctggtgcgggaaatcctggagggcttgctccttccccaaggcttgatcatgtggcattaagtctccctggtggcagagttctggtctttggtgggtccattacttctggtctccactcaggatcacagctctacattttggatccaactgaagagaagccaacatggaggatattgaatgtgactggtcgggctccaagtattgcttggggacataatacatgtgttgttggcggaactagagcaatagtcatcggaggtcaaactggggaagactggatgctcggtgagttgcatgaactctctttagcaagctctgttgttgtatga
>g4[scaffold913:30755-41513]
atgaggcatcagaaggaaacactgggtagtaggttggagttgtgtctactaaagaaggaaggaggactaggactcagatcactgcatgatatgggcggattcagcaagggctatggggtgtcacatgacactgcttcgtcgaaaattttaagagctatacgcagtttatgtgtagcccaactggtttttggcttggaatttgcaaagtccatgacggcccgtcatgaccacgacgatccatcgcgaaatagtcaagttattgaatttatggtgaaggttttgggtagggaatcacagcatttggtgacgtcgaaactgtttgatgttattccatttgaagattactcacttgatgttcgagcgtggacaactgttctacatgcttattctaggattggcaagtatgacaaggcaattgcattgtttgaatatgtgaaagagaagggtttatctgccaccttggtaacttataatgttatgttagatgtttatggtaaaaagggtaggtcttggaacaatattttactgcttttagatgaaatgacaagtaacgggcttgaatttgacgagttcacttgtagcacggttattgctgcttgtggaagggaagggttgttggaggaagcgaaagagttttttgatggattgaagagaaagggttatgttccgggaacagttacttacaattctttactccaagtctttggtaaggctggaatttactcggaggcattgcgcgttctgaaagaaatggaggagaataactgcccacctgattcggtgacctataatgagcttgtggcagcttatgtgagggcaggcttccttgaagaaggagctgcacttataggcacaatgacacaaaagggtgtaatgccgaatgctatcacttatacaacagtgatagatgcctatggtaaggcagggaaggaggacaaagccttgagctttttcaagcaaatgaaacaagcagggtgtgttcctaatgtctgtacatataacgcaatcattgggatgctgggaaagaaatctcgagtagaagagatgatggacatgatttctgatatgaaattaaatggatgtgccccaaaccgtattacttggaatacaatgcttgcaatgtgtggtaataggggaatgcaaaaatatgtaaatcacgttttccatgagatgaaaagctgtggttttgagcctgacagagacacatttaatactttgattcgtgcttatggaaggtgtgattctgattttaatgctgcaaagatgtacgatgagatgatccaagcaggattcactccgtgtgtcacaacatacaatgcgcttcttaatgcccttgctcgtcgaggtgattggagagcagctgaatctgttttctcagacatgagaagtaagggctttaagcccagtgaaactacttactctttgatgctccactgctattccaagggagggaacgtgagaggtgtggagagaatcgcaaaggaaatttatgatggtcatatttttcctagttggatgcttttgagaaccctcattcttgcaaatttcaagtgtagatctctcatgggtatggagagagcatttcaggaactacagaaaaatggatacaggccggatttggtcatatttaactccatgctttccatatttgcaaggaacaagctatatgaccgtgctcacgaggtgctgcatttaattagggagaatggcctgcagccagatcttgttacatataatagtttaatggacatgtatgctagagccggtgaatgttggaaagctgaggaaatccttaatcgactgcagaagaatggaggaaagccagaccttgtatcatataacactgtcatcaaagcgttctgcagacaaggtcgtatggaggaggccgtacgagttttctcccagatgacagaaaaaggaatccgaccttgcattgttacatataatacatttatggctggatttgcagctcgaggaatgttctctgaggtaaatgaattgatcagttatatgatccagcacgagtgcagaccaaatgagctaacatacaagactattgttgatggttattgtaaagcaaaaagataccaagatgcaatggattttgtgttgaatattaaagaaaaagataacacctttgatgaggaatctttgcaacgatttgcttctcgagttagggaaaatatggaatcatga
>g5[scaffold913:50868-51384]
atgcagaaggagttgggtactcgggtggatcttagtacagctttccaccctcagactgatggtcagtctgagcggactattcaggttcttgaggacatgttgcgagcatgtgtgattgactttggtggtcactgggatcagttcttgccattagcggaatttgcttacaataatagttatcattcgagcatcgagatggcaccatttgaggctctatacggtaggagatgtcgatctccaattggctggtttgatgcatttgaggttagaccatggggtacagatttgttgagggagtctttggacaaggtcaagttgatccaagatagacttatcatggctcaaagcaggcaaaagagttacgcagataggaaggttcgtgatttggagtttatggttggagagagggttctacttaaggtttcacccatgaagggtgtgatgagatttggaaagaagggc
```
