## Supplementary material for "The *de novo* reference genome and transcriptome assemblies of the wild tomato species *Solanum chilense*": EOG093602QV.fna.1

```
>g1[scaffold6738:31144-33475]
atggctcatcgtttctctctcgttttcgtattatctatcctcctaacgacgtcgtttttgttggctgtcaaaggcgagattaaaggcggggacgatgatattttaatccgtcaagtcgtcggcgatgatgatcatcacatgctaaacgccgaacatcactttacgctttttaaggagagattcgggaaaacatacgcctccgatgaggagcatcattatagattttcggtttttaaagctaacttgcgccgtgcaatgagacaccagaagctcgatccatctgctgttcacggcgtgactcagttttctgatatgacgacggatgaattcagccagaaatttctcggcgttaaccgccggcttcggtttccttctgacgccaataaagctccgattcttcctactgaggatcttccttcagatttcgattggagagagcacggtgctgttacgccagtgaagaatcagggttcatgcggctcatgctggtcatttagtaccactggtgcattagaaggtgccaactttcttgctacagggaagcttgttagcctcagcgagcagcaacttgtggactgtgatcacgagtgtgatccagaagaaaaagattcttgcgactcaggctgcagtggtgggctaatgaatagtgcctttgaatacactctcaaagctggtggacttatgcgagaagaagattacccatacactggtaccgataaggcaacctgcaaatttgacaacaccaaggttgcagctaaagttgctaactttagtgttgtctcccttgatgaagaacaaattgctgctaatcttgtcaagaatggccctctcgctgtggccatcaatgcagtgttcatgcagacatatgtcggtggagtctcctgcccatatatatgctctaagcagttggatcatggtgtcttattagttggttatggtactggcttctctcccattcgaatgaaagagaaaccgtactggatcatcaagaactcatggggagagaaatggggagaaagtggatactacaaaatctgcagaggccgcaatgtttgtggagtggattcaatggtttcaacagttgcagctgttagtaccagctcatag
>g2[scaffold6738:34096-43319]
atggctcgtaagttacgtctatttaaggaacaaatgtccaaagcaggcttgttatcttcttctacatctgccacacaagttgacttaagttttgatgaccttgaggtcaagcttggagaacttgaatcagagctgatagaaatgaatgctaatggcgataagttacaacgttcatacaatgagcttgtggaatatagacttgttttgcaaaaggctggtgagtttttccacatagcacagagcagtgctgaagctctacatcgagaacaggcatcaaatcaaactggcgaacaatcattagaaactcctttgctatcagaacaggaagcagtgactgatccatccaagcaagttaagttaggatttattactggacttgttccgagagaaaaatcgatggcctttgagaggattctctttcgtgctacccgtggtaatgtgtatttgaggcaggctgtagttgaagagcccgtcatcgatcccgtttctggagagaaggttgagaaaaacgtatttgcagtcttcttttctggtgaaagagcaaagagcaaaattctcaaaatatgtgaagcttttggagcaaatcgttattctgtccccgaggaccttggtaaacaggcccagatgatcactgaggtctctggaagaatctcagagctaaagacgaccatagatgctggcttggtgcaccggggaaatttattacgaactattggtgaacactatgatagatggaatattttggcgaggaaagagaaatcaatttatcacactctcaacatgcttagcattgatgtgaccaaaaaatgtctggtggctgaaggttggagtcctgtttttgcaaccaaacagatccaggatgcgctgcaacgggcaacatatgactcaaattcagaagttggtgcaatcttccgggttctgcgaacccgagatatgccgcctacatattttcaaacaaataaatttacttcttcttttcaggatatcgtcgatgcatacggggtggctaaatatcaggaagcaaatcctggtgtttacactatcgtcacatttccattccttttcgcagttatgtttggtgactggggtcatggtatctgtctgttgcttgctaccatgttcttcttattcaatgagaagaaattttccagtcagaaacttggagacatcatggaaatgacttttggagggcgatatgtgatatttatgatgtccctcttctcaatatacacgggcctggtctataatgagttcttctctgtgccttttgagttgtttggaaaatcagcatatgggtgtcgtgatccttcttgtagggattctaccactgcaggcttaatcaaagtgcgtgacacttatccatttggtgtcgatccagcatggcatggttcacgtagtgagctgccgtacctcaattcattgaagatgaaaatgtctatccttattggggtggcccagatgaaccttgggataattctgagctttttcaatgctctattctttcgcaatggtgtgaacatttggtgtcaatttattccccaaatgatatttctgaatgctctgtttggatacctgtccgtccttatcattgtgaagtggtgcaccgggtccaaagctgatttataccatgtaatgatatacatgtttcttagcccgacagatgagctcggtgaaaaccaactttttgctggtcagaagatgactcagcttgtcctgctactctcggcccttgttgctgtcccatggatgctttttccaaagcccttcctattgaaagctcagcatgaaaggcaccaaggacagtcctacacagcacttcaggaggcagaagagtctttattagtggagagtaatgatgattctggtcatcatggggaattcgagttcagtgagatttttgttcatcagctcattcacacaattgaatttgtacttggagcagtctcaaacacagcttcgtaccttcgtctgtgggctctcagccttgcacactctgagctgtccagtgtattctacgaaaaggttctacttctcgcctgggggtacaacaatatcattattctcattgttggcatcattgtattcatctttgccactgttggagtgttgttggtgatggaaacactcagtgccttcctacacgcattgcgacttcactgggtggagttccaaaataagttttacgagggagatggatacaagtttagtcctttctcattcaaattgattgatgtgggggaggatgaatga
>g3[scaffold6738:46528-52019]
atggcttccgactcatctccggtcaatgctcgcggcggtccatctacaccagatgattccatttcaagtccaattggcaacacttactcttctcctggcgactctggtcgccggaagcgtggccgccgctcggcctcatcgacaccagtagcaccgtcaaatcggcgattcacaactccggaggctacaccaacaccgtcgagtactaatcctcgccgtggtggaagaagagcatcctccaacactcctaccggtgccgcgactccatcctatgcctctgatgttccgccttcctcagaaggcggggaaggtgatgatgccgatgataccccacctatgtatgtgtggggcacaaacatcagcgtgcaagatgtaaacgctgcaatccttaggtttttgaggaatttccgggaggatccttctcaaactgaggggaaatacatgagggcagttcataatgtaattgaaatggaaggcgactcactcgatgttgatgcgcatgatgtgttcgactatgatggtgatttgtataccaaaatggtcagatttccacttgaggttctagcaatttttgacattgtcttaatggacatggttagcagaatcaacccactctttgagaagcacatacaagctagaattttcaatcttaagacgtccacttcaatgagaaatctcaatccatctgatattgagaagatggtgtcactcaaagggatgattatccgttgtagtgcaattattccagagataagagaagcaatatttagatgtcttgtttgtggctattactctgacccaattgttgtagacagaggaagaattagtgagccgacaatatgcggcaagcaagaatgtctggcaaggaactcaatgactctggttcacaatagatgcaggtttgctgataaacaaattgtgagagttcaagaaacaccagatgagatccctgagggaggaacacctcacacagtaagtttgttgatgcatgacaagctggtggatgcggggaagccaggtgacagagttgaagtcactgggatttatagggctatgagtgtcagaattgggccagcacacaggactgtaaaatcattgttcaagacttacattgattgtcttcatcttaagaagactgacaaatcaagaatgcatgcagaggatccaatggaaattgaaaatggtgttgttggaaatgatgagcctcttgatcatgaagaaaaggtggagaaattgatagaactatctaaacagcctgatatctatgaaaagctgaccaggtccttggcaccaaacatatgggagttggatgatgtaaagaaaggccttctttgccagctctttggtggaaatgcattgaccttgccgtctggagcaagcttccgtggtgatatcaacattcttcttgttggtgatcccgggaccagcaaatcacaactgctccagtatattcacaaactgtctcctcgtggtatatacacaagtggacgaggaagttcagctgtggggttgactgcttatgtagccaaagatcccgagactggtgaaactgtccttgagagtggcgctctggtcctgagtgacagagggatctgctgtattgatgagtttgacaaaatgtctgacagtgccaggagcatgttacatgaggtgatggagcaacaaactgtttcaattgcaaaggctggaattatcgcttcgcttaatgctaggacttcagtattggcatgtgcaaatccaattggctcccgttacaatccccgattatctgtcattgataatatacaccttccacctaccctgctgtctagatttgatttgatatatttaattctagacaaagcagatgagcagactgacaggcgccttgcaaagcacatagttgctttacactctgagaatcctgagaactctgagcaagaagtgattgaccttccaacatttgcttcatacttgagctatgctcgaaaacatatacatccacaattatctgatgaagcagctgaagaattgactagaggttatgtggagatgagaagaaaagggaatttccccggcagcagtaaaaaggtgattacagctacaccaaggcagctagagagtttgatacgtctaggcgaaggtcttgctcggatgcgtttttcagaaaaggtggagaaaagagatgtagtggaggcttttcgacttctagaagttgcattgcagcagtctgcaactgaccatgctacaggaaccattgacatggatctcatcacaactggagtatctgcaagtgaaaggatgagaagggagaatttggtgtcaaccacccgcaacataattatggagaagatgcagcttggggggccatcaactcgtttgctagagttactggaagacgtcaagaagcaaagttctggtggtgaagtccacctagcagatctgcgaaatgcactggctaccctcgcaaccgaaggactggttgttgttcatggagacactgtgaagagaatatga
```
