## Supplementary material for "The *de novo* reference genome and transcriptome assemblies of the wild tomato species *Solanum chilense*": EOG093602RY.faa.1

```
>g1[scaffold3068:98212-99870]
MTTEENSHPKQALHDPNEDEYSFRISHTSETSHFPPRLSSDYSSPLATSPTRDSSASPYLDPYWDQSHQTSPLSRSPWTSHVENNSTNYSYTGLMGSLVREEGHIYSLAASGDLLYTGSDSKNIRVWKNHKEFSGFKSNSGLVKAIVLCGERIFTGHQDGKIRVWKVSGKDSSVYNRIGTLPTLMAYIKTSMKPSNYIQTRRNRNTVWIKHFDAISCLSMSEDQKLLYSASWDKTIKVWRASDSKCLESIQAHDDAVNSIVVGFNGLLFSGSADGTVKIWRKESQGKGTKHFFSQTLLKQECAVTALAVDPSSNFLYCGSSDGLVNFWQGDKLLSHGGVLRGHKLATLCLAAAGNLIFSGSADNNICVWKRDGAEHICLSVLSGHSGPVKCLAVEEEQQQKGSDKQFIVYSGSLDKSVKIWRISSQLVPNQAEVGMSPPQNFPTSNSCRVSQRRK
>g2[scaffold3068:100582-110767]
MSPELAMVVDDGVEYCFAMEYDGPPITHHLPRAVPINVDRIPVATVVSQVPLSHKLTLPVVQPISATDITKRFSKDLKRSSESTVSPTSVIAFQRVDEDDSASKELALGSETTLSPSSVTALEERVHSNRVSGLSGQSSSSSPLERCNGDESVGEFSGLINESTDLASTSISRDHSHELLGRVGSSGTFRFSSSFEKSRDLSRSTHNMKASTGRKDRGLEFSDLSQPDWASNESILSLDYPSSRVSSHKYGDSFNETSCDVKRAPVVTFCDIESEDEDINEDVSGAEPEVIRPKKEPAVKVKKGVCYRCCKGNRFTEKEVCIVCDAKYCSNCVLRAMGSMPEGRKCVSCISYQIDESKRGNLGKCSRMLKRLLNDLEIRQIMKAEKMCEVNQLPSEYVCVNGRPLSPEELVILQSCINPPKKLKPGNYWYDKVSGLWGKEGQKPSQIITPHLNAGGPIKPNASNGNTQVYINGREITKSELRMLQLAGVQCAGNPHFWVNEDGSYQEEGQKNTKGYIWGKAGMKLVCAVLSLPVPSKSSNTCGEQVNSVLSQVVPDYLEQRALNKLLLIGYSGSGTSTIYKQAKILYKDVPFSDDEREHIKLLIQSNVYGYIGVLLEGRERFEEESLHELQEGSSSSDSGMTGDKTGIEKKTLYSIPPRLKAFSDWLLKIMATGNLEAVFPAATREYAPLIEELWNDAAIQATYKRRSELEMLHDMSCYFLERAVDILKIDYEPSDVDILYAEGVTSSNGLSCVDFSFPDSEDYDNLDSSDHPNSVLRFQLIRVQARGFIENCKWIEMFEDVRVVIFCVALSDYDEYVVDETGEKVNKMLLTKKLFESIATHPTFDQMDFLVLLNKFDSFEEKLERVPLTKCEWFDDFHPLVSRHRSNSNSSSINHSPSVGQLAFHHVAVKFKRLFSSLTNKKLYVSLVKGLEPKTVDESLKYAREIIKWDEERLNFSLSEYSFYSTDASSFSP
>g3[scaffold3068:111402-113334]
MATICERCKVLEKQKYWEEFDKQHKFFKIMINDFRRRLRIPQKFVTCFKNSHKLLGQKILTGPSGNTWLVEVIRTEEDYVFCNGWEVFVKDHSLEIADMLVFKMDGFSAFDVMIFDASACEKETTFFVKKNRNPCKHPDEVTDEHTTEQQSSEDEPSNDDDDDDDVTDEDDNMQEPTRGPKSSRGKQYQFQSLQSSKGKKMKKILVAKQDNRKRKCTPMSSRKKIFEPEEKRPMFSNRRQVSEKEKMRVHQLASRHTSSVPSLLMTMQPTHVYMGQLKLPKEWAQKNMRKISETITLRIPSSRRTWSASIRCRMEGLVIQSGWDDFAMDNDLEEFDICVFELAQGGKHDSKPVILDVYIYPVENEIMRPL
>g4[scaffold3068:113572-119138]
MRHLLSSLRRNQLNHRRITPRIHSIFCANYKPQKPQPPPAPPSPPKPPKKPVTFTHHGESWEDPYSWMSQLNDKVAMRHMDVYMEQEEKYIEAVMSDTERLQSKLQSEMGSRLSNELSTPPLRWGPWLYYRRVEEGKQYPVLCRRLARANEDFISNRSPSAGFDFTSGKRIEQKLLDYNEEAERFGGYAYEELSEVSPDHRYLAYTMYDKDNDCFKLSVRDLNFGSLCSKPQADRVSNIAWGKDGQALLYVVTDHCKRPYRIYCSMIGSEQDDVLLIEEPSENGYVNIRHTKDFQFLTVHIFSTTSSKIFLIDAADPLSGMIPVWECEAQAHCVVEHHQGYLYLFTDAAKNGQLVDHHYLLRSPVNCSLNKRKWENIFSDDSEFIIEDVDFSDKHLVLIVRDGRNFRLCPISLPLPSTKEEIKLKELSPQFLPLPKNVCQIKPGTNYDFYSSTMRFTISSPLMPDAVVDYDLSNGKWNIVQQQNLLHERTRVLYGTSSSASFIHSARKVGSNNEVNPENHSTWNDLSEFYACEVHNVKSYDGIIVPLTVVYSPKRKKQAGNPGLLHGHGAYGEILDKRWRSELKSLLDRGWVIAYADVRGGGGGGKKWHHDGRRTKKINSIYDYISCAKFLIEREIVQDNKLAGWGYSAGGLLVASAINSCPSLLRAAVLEVPFLDPTNTLLNPILPLTPADYDEFGYPGDITDFQAIRKYSPYDNIQKDLVYPAILVTSSFNTRFGVWEAAKYVARVRECSIYDPKHPVLLNLTADIVEENRYLHCKESALETAFLIKMMES
>g5[scaffold3068:119920-124777]
MHLSLWKPISHCASLILDKKSRKRDGSNHTNEEIKKNPSVLKKLQEHKLREALEEASENGSLVKSQDMDSLSAQNQDEGLGRSRSLARLHAQKEFLKATALAAERTFESEESIPELEEAYSKFLTMYPKYNSSGKIDELRSDEYSHLSGSIPKVCLDYCGFGLFSFLQSVHYWESSTFSLSEITANLSNHALYGCAEKGTVEHDIKARIMDYLNIPENEYGLVFTVSRGSAFKLLAESYPFQTNKKLLTMFDHDSQSVNWMGQCAREKGAKVYSAWFKWPTLKLCSTDLRKQISNKKRRKKDAATGLFVFPVQSRVTGAKYSYQWMALAQQNNWHVLLDAGALGPKDMDSLGLSLFRPDFIITSFYRVFGYDPTGFGCLLIKKSVMASLQNQSGHAGSGIVKITPVFPLYLSDSIDGFPGLTEEDEAGENSEVNAETRPGSQLPAFSGAFTSAQVRDVFETEMEHDNSSDRDGASTIFEETESISIGEVMRSPVFSEDESSDNSLWIDLGQSPLGSDGAGQSNKQKIASPAPPFWFAGRKNNKRLSPKPSKMSSSPLYDRELNPGRHEDNHVLSFDAAVRSVSQEFDHFKEIPEEDQFDKRSPASREFREIEEEPPETSKPAHTFDSGLGNSISISRHQTLDNGSASEICPEIKESAIRRETEGEFRLLERREGNRYAGGRFFGIEDADHGSKGRRVSFSMEDNRKARMSHTLEPGELLATSLDDDEFISDGDYDDGQDSDRREPEIACRHLDHINMLGLNKTTLRLRYLVNWLVTSLLQIRFPGSNGEDSSRLVRIYGPKIKYERGAAVAFNVRDRNRGLVSPEIVQRLAESHGISLGIGILSHIRILDNPKQQQRSLSLDDTTLCKPMENGKYDGRSGFVRVEVVTASLGFLSNFDDVYKLWAFVAKFLDPGFIKEAGLPPVAEDVES
>g6[scaffold3068:136394-137025]
GNSLTSQTEVKPTLLPESSTEPLLKSIAEPLLLLKHDSENSGKNLVLSCDNAGNFSADNKLGNENAVLVGSALTSSTPVLTEVNDVFKGESQLDDESDIGKMQSKEEKEDSICVLDDKDCDKVAPEVSSNSKKKPCQAAATQVFDTIAGRLRQRRGRSNVEA
```
