## Supplementary material for "The *de novo* reference genome and transcriptome assemblies of the wild tomato species *Solanum chilense*": EOG093602RY.fna.1

```
>g1[scaffold3068:98212-99870]
atgacaacagaagagaacagccatcccaaacaagcgttacatgatcctaatgaagatgaatattcttttcgaataagccacacatccgaaactagccattttcctcctcgattaagttctgattatagctctcctcttgcaacatctccgacaagggattcatcggcgtctccttatttagatccctattgggaccagagtcaccagacatcaccattatctagatctccatggacatctcacgtcgagaataatagtactaattattcctatacagggctcatggggtccctcgttcgcgaagaaggacatatatattctttagcagcgtcaggggatttgttatacacgggatctgatagtaagaatataagggtgtggaagaatcacaaagaattttccggattcaaatcaaacagtggattggtgaaggcaattgttttatgtggagaacgaattttcacgggtcatcaagacgggaagatccgagtctggaaggtttctggtaaggattcaagcgtttacaatcgaattggaactttgccaactttaatggcttatataaaaacttcaatgaaaccaagcaattacatccaaacaaggcgtaatagaaataccgtgtggataaagcattttgatgccatttcatgccttagcatgagcgaggaccaaaagctcttgtattcagcatcttgggataaaaccataaaggtttggagagcatcggattccaaatgcttggaatcaatacaagcccacgacgatgctgtaaattccatcgttgtaggctttaacggattacttttttcaggctctgctgatggaacagtaaaaatatggagaaaagaatcacaggggaaaggaacaaaacacttcttttcacaaacattattgaagcaagaatgcgctgtaacagccttagctgttgacccttcatccaatttcctatattgtggctcttcagatgggctagtcaatttttggcaaggcgacaagcttctttctcatggaggagtgttaaggggtcataaacttgcaacactctgtttagcagcggcggggaatttaattttcagtggatcagctgataacaatatttgcgtgtggaaaagggacggagcagaacatatatgtttatcagtgttgagcggacattctggtccggttaaatgcttggctgttgaagaggaacaacaacaaaaaggtagtgataaacaatttattgtttacagcgggagcctcgataaatcagtgaagatttggaggatatcgtcgcagttggtaccaaatcaggcggaagtggggatgagtccaccgcaaaattttcctacatcaaatagctgcagagttagccaaaggagaaaatag
>g2[scaffold3068:100582-110767]
atgtcgccggaactggcgatggtggttgatgatggagtagagtattgctttgctatggagtacgatggtccacctataacccaccatcttccacgggcagtacccatcaatgttgataggattccggtggccactgtagtttcacaggtgccattatcccataaattaactttaccagttgttcaacctatttcagctacagacataaccaagagattttctaaagatttgaagcgtagttcggaatcaactgtgtctcccacatctgttatagcttttcagagggtggatgaagacgattctgctagcaaagaactagctttaggctcagagactacattgtcccccagctctgttactgcacttgaagagagagtccatagtaatagggtgtctggtctttccggtcagtccagtagttctagcccattggagaggtgtaatggtgatgagagtgttggtgaattttctggtttaatcaatgaatccactgatttggcatctacctccattagtcgtgatcattcacatgaattgctgggaagggtggggagttctggtactttcagattttcgagtagttttgagaaatctagagacttgtcaaggagtacacacaatatgaaggcttcaactggtcgtaaagacagaggcttagagttcagtgatctaagccaaccagattgggcttcaaatgagtcaattttgagtcttgattatccctcttctcgtgtttcttcacacaaatatggggatagctttaatgaaactagttgtgatgttaaacgagctcctgttgtgacattctgtgatattgagtcagaggatgaagatatcaatgaagatgttagtggtgctgagcccgaggttattcggccaaagaaagaacctgcagttaaggtgaagaaaggggtgtgttatcgttgttgtaaaggaaataggtttactgaaaaggaggtatgcattgtttgtgatgccaaatattgcagtaattgtgtgcttagggcaatggggtctatgccagagggaagaaagtgtgtcagctgcatcagttatcaaattgatgaatcaaagcgaggcaacttggggaaatgctctaggatgctcaagcggctgcttaatgatttggagattaggcagatcatgaaagcggagaaaatgtgtgaagtaaatcagttgccatctgaatatgtgtgtgtgaatggaagacctctttctcctgaagagcttgttatattgcagagctgcataaatccaccgaagaagctgaaacctgggaattattggtatgacaaagtttctggtctctggggaaaggaaggacaaaaaccttcacaaattatcactcctcatttaaatgctggaggtcccatcaagccaaatgctagcaatggaaacactcaggtctatataaacggtcgtgagatcaccaaatctgagctacgcatgttacagttagcaggagtacaatgtgcaggtaacccacatttttgggtgaatgaggatggttcatatcaggaagagggacaaaaaaataccaaagggtatatatggggcaaggctggaatgaagctggtttgtgctgtactctctcttccagttccttcaaaatcatctaatacttgtggagagcaagttaatagtgtgcttagtcaagtggtacctgattatctagaacagagggcccttaacaagctacttttgattggatacagtggatctggtactagcaccatatataagcaggcaaaaattctttacaaggatgttcctttttcggatgatgagagagaacacatcaaactgttgatccaaagtaatgtatatggatacattggagttttgcttgagggccgcgagcgctttgaggaagagagtttgcatgaattgcaagagggttcttcgtctagtgactctggaatgacaggtgataagactgggattgaaaagaaaacattatattccatacctcctagactgaaagcattctcggattggcttctcaaaataatggccacgggtaatctagaagctgttttcccagctgcaacacgggaatatgctcctttaattgaggagttgtggaatgatgcagccatccaggcaacttataagcgaagaagtgaactggaaatgcttcatgacatgtcttgttatttcctagagcgggcagttgatattttaaaaatagactatgaaccttcagacgtggatatcttatatgctgagggtgttacttcttccaatggactttcgtgtgttgacttctcattcccagattcagaagattatgataatcttgacagcagtgatcaccccaattctgtgctcagatttcagctgataagagtacaggcaagggggttcattgaaaattgcaaatggattgagatgtttgaagacgttcgtgtggttattttctgtgttgccttgagtgattatgatgaatatgttgttgatgaaactggggagaaagtgaacaagatgttgttaaccaagaaacttttcgagagcatcgcgactcatccaaccttcgatcagatggactttcttgtcttactaaataagtttgattcgtttgaggagaagttagaacgtgttcctttgaccaaatgtgagtggtttgacgattttcatccgcttgtaagtcgccatcgctccaacagcaactccagcagcatcaaccatagtccctctgtgggccagttggcatttcatcacgttgcagtaaaattcaagaggctcttttcttctctcactaacaagaagctgtatgtttctctagtgaaaggtttagagccaaaaacggtggatgaatcgctcaagtatgcaagggagataatcaagtgggacgaagagcggttaaacttcagtttgagtgagtactcattttacagcactgatgcaagttccttctcaccttga
>g3[scaffold3068:111402-113334]
atggctaccatctgtgaaagatgcaaagtgcttgagaaacaaaagtactgggaagagtttgacaaacaacacaagtttttcaagataatgatcaatgatttcaggcgtagattgcgcattccacaaaagtttgtgacttgttttaagaacagtcacaaactgttagggcagaagattctgacaggtcctagtggcaacacttggttagttgaagttattagaacagaggaggattatgttttctgtaatggctgggaagtatttgtcaaagatcatagcttggaaattgctgatatgttggtgttcaaaatggatggtttttcagcttttgatgtcatgatttttgatgcaagtgcttgtgaaaaagagactactttctttgtcaagaaaaataggaacccttgtaaacatccagatgaagtaacagatgaacatacaactgagcaacagagtagtgaagatgaaccttcaaatgatgatgatgatgatgatgatgttactgatgaggatgataacatgcaagagcctacgagagggccaaaatcatcgcgaggaaaacagtatcagttccagtcacttcagtctagtaaagggaagaaaatgaagaaaatcttggtagccaagcaggacaataggaaaaggaagtgtacacctatgtcatctcgcaagaaaatttttgaacctgaggaaaaaaggcctatgttctcaaacagacgccaggtttcggagaaagagaagatgagagttcatcaactggcctcaagacacacatcttctgtgccttctcttctgatgacaatgcagccgacccatgtctacatgggtcaactgaaactcccaaaggaatgggcacagaagaacatgaggaagatatctgagacgattactttgagaatcccttcaagtagaagaacgtggtcagcctcaattcgttgcagaatggaaggactagtgattcagtcaggttgggatgattttgccatggataatgatctggaggagtttgatatatgcgtattcgagcttgctcaaggaggaaaacacgactcaaagccagttattttagatgtttacatatatcctgttgagaatgagatcatgagaccactctag
>g4[scaffold3068:113572-119138]
atgcgccacctcctgagctctctccgccgcaatcagctgaatcaccgccgtataacgccgcgtatccattccatcttctgtgcaaattacaagccgcagaagcctcaacctccgccagcaccaccatctcctccaaaacctcctaaaaagccggtgactttcacccatcacggcgagtcatgggaggacccttacagctggatgtcacagctcaatgacaaagtagccatgcgccatatggatgtgtacatggaacaggaggagaaatacattgaagccgttatgtccgataccgaacgcctccagtccaaacttcagtcggaaatgggctctcgcttgtcaaatgaactctccacacctccccttcgttggggtccttggttgtactataggcgagtggaagaagggaagcagtatccagtgctgtgtagaaggttagcacgggcaaatgaagatttcatttccaatagatctccttcagcaggtttcgattttacttcggggaagagaattgagcagaagcttcttgactacaatgaagaagctgaaagatttggaggttatgcatatgaagaattatcagaagtgtcccctgatcaccgatatctagcttacacaatgtatgataaggataacgattgctttaaattgtctgtgcgagacttaaatttcggttcactatgtagtaagccccaagcagatcgggtttcaaacatagcttgggggaaagatggacaagcattactctatgttgtcactgatcactgtaagaggccttatagaatctactgtagtatgattgggtctgaacaagatgatgtgttgcttatagaagagcctagcgagaatggctatgtaaacataagacatactaaggatttccagtttctaacagtacatatattctcgactacatcatcaaagatctttctgatagatgctgctgatcctttgtctggtatgatacctgtgtgggaatgtgaggctcaagcccactgtgttgtcgagcatcaccaagggtatctttacctatttactgatgcggctaaaaatggacaattagttgatcaccattatcttttacgtagtccagttaactgctcactgaacaaaagaaagtgggagaatatattcagtgatgactcggagttcataattgaagacgtcgatttcagtgacaagcacttggttctcattgtgcgggacggacgaaattttagactttgtcccatttctcttcctctgccaagtacgaaggaagagattaagctcaaagagctcagtccacagtttttacctcttcccaagaatgtctgtcaaattaagcctggaactaattatgacttctactcctcaacaatgcgattcacaatatcatcccctttgatgcctgatgcagttgtcgattatgacttatcaaatggaaaatggaacatagtacagcagcaaaacttgcttcatgaaagaacaagagtattgtacggaacatcatcttcagctagttttattcatagtgcgaggaaagtaggctctaataacgaagtcaatcctgaaaatcattctacatggaatgatctttctgagttctatgcctgtgaagttcacaatgtcaagtcttatgatggtattattgttcctttgactgttgtctattctccaaagaggaaaaagcaagctgggaatcccggattacttcatggacatggagcttatggagagatactggacaaacgatggcgcagtgagttaaaaagccttctcgatcgtggttgggtcattgcatatgctgatgtcagaggtggaggaggtggggggaaaaagtggcaccatgatggcaggcgaacaaagaagatcaattccatttatgattacatatcctgtgctaaattcctaattgagagggaaattgtgcaagataacaagctcgctgggtggggttacagtgctggggggctattggtggcttcagctataaattcttgcccaagtctattgcgggcagcagttttggaggtaccatttttggatccaacaaacactctcctcaatccaatcttaccacttacacctgctgactatgatgagtttgggtaccccggggacattactgacttccaggcaatccgcaaatattcaccttacgataacattcaaaaagatcttgtatatccagctattctggtgacatcttcattcaacacaaggtttggagtgtgggaagctgcaaaatatgttgctcgggtgcgtgaatgttccatttatgatcctaaacacccagtattactcaatttgacagctgatatagttgaagaaaatcgatacctgcactgcaaggagtcagcgctggagacagcttttcttatcaagatgatggaatcatag
>g5[scaffold3068:119920-124777]
atgcatctttcactatggaagccaatatctcactgtgcttctctaatcttggacaaaaagagcagaaagagagatgggtctaaccataccaatgaagaaatcaagaaaaacccgtctgttctgaagaaattgcaagagcataagctcagggaggctcttgaggaagcatctgaaaatgggtctcttgttaaatcccaagatatggactccctgtcagcacaaaaccaagatgaggggttgggccgatcccggtcactcgctaggctacatgcccaaaaagaattccttaaagccactgctcttgctgcagagcgcacttttgaatctgaggaatccattcctgagctggaggaggcctattccaagttcctgaccatgtatccaaagtacaactcctcggggaagattgatgagctgaggtcagatgagtactctcacctttctggctctatacctaaggtatgtcttgattactgtgggtttgggttgttttcatttcttcagagtgttcattactgggagtcatctacatttagcctgtctgagattactgccaatttgagcaatcatgctttatatgggtgtgctgaaaagggcaccgtggaacatgatattaaggctcggataatggattacttgaacatccctgaaaatgagtatggtcttgtttttactgttagtaggggctctgcttttaagttgttagctgaatcatatcctttccagacaaacaaaaagttgttgactatgtttgatcatgatagccaatcagttaactggatgggtcagtgtgccagggagaaaggtgccaaggtttatagtgcatggttcaaatggcctaccctcaaactatgctcaactgatttgagaaagcaaatttctaacaaaaagaggagaaagaaggatgcagctactggtctctttgtttttccagtccaatctagggttactggtgcaaagtactcctaccagtggatggcactggcacagcagaataattggcatgtgttgcttgatgccggtgctctgggtccaaaagatatggattcccttggattgtctttatttcgtccggactttataattacttcattctacagggtgttcggttatgacccaactggatttggatgtcttcttatcaagaaatctgtgatggcaagccttcaaaatcagtctgggcatgctgggtctggtatagtgaagattactcctgttttccccttgtatttgagtgattcaattgatggtttccccggattgaccgaggaggatgaagccggagagaacagtgaagttaatgctgaaactcggccagggtctcagttgccagccttttctggtgcattcacttctgctcaggtaagggatgtatttgagacagaaatggagcatgacaatagctctgatagggatggagctagcacaatatttgaagagactgaaagcatttctattggagaggtcatgagaagtccagtctttagcgaagatgaatcatctgataactccctgtggattgacttgggtcagagtcctttgggttctgatggtgctgggcagtctaacaaacaaaagattgcctctccagcacccccattttggtttgctggcaggaagaacaataaaaggctctcccccaagccttcaaagatgtcaagcagcccattgtatgacagagagttgaatccagggcgccatgaagacaaccatgtgctctcattcgatgcagctgttcggtcggtgtctcaagaattcgatcacttcaaggagattcctgaagaagaccagtttgataagagaagccctgcttcaagagaattcagagagatcgaggaagaaccaccagaaaccagcaaacctgctcacacatttgattctggtcttggcaactcaatttcaatttctcggcatcaaacccttgataatggatcagcctctgagatatgtccggagattaaagagagtgctataagaagagaaactgaaggtgagttcaggttattggaaaggagagaaggaaacagatatgcaggtggtagattttttggtatagaagatgctgatcatggaagcaagggaagacgtgtatccttcagcatggaagacaaccgcaaagcccgtatgagtcatacacttgagcctggggaattgttagcaacaagtttggatgatgacgagttcattagtgatggcgattatgatgatggacaagattcagacaggagagagcccgagatagcatgcaggcatcttgatcacattaacatgttgggtctcaataaaactactctacggctaagatatctcgtcaattggctagttacctcattgcttcagataagatttcctggttcaaatggagaagacagttcacgacttgttcgcatctatggtccgaaaatcaaatatgagaggggcgcagctgttgcattcaacgtgcgagacagaaacagaggtcttgttagtcctgaaatagttcagagactggctgagtcacatggtatctctcttggcattggtattctaagtcacatacgaatcttagataacccaaaacagcagcaacggtctctgagtcttgatgacactaccctttgcaaacccatggagaatggcaagtatgatggtagaagtgggtttgtgagagtcgaagttgttactgcttcacttggcttcctctctaattttgatgatgtctataagttgtgggcttttgtggctaaatttcttgaccctggttttattaaagaagctggactcccgcctgttgcagaagacgtcgagtcatga
>g6[scaffold3068:136394-137025]
ggcaactcactgacttctcaaacagaggtgaaaccaaccttattaccagaaagtagcacagagcccttgctgaagtccattgctgaacccttgttactactgaaacacgactctgaaaacagtggtaaaaatcttgtgctctcatgtgataatgctggaaacttctcagcagacaacaaattaggaaatgaaaatgccgtgctggttggcagtgcattgacttcaagtacacccgtgcttactgaagtgaatgatgtcttcaaaggcgagtcacagcttgatgatgaatctgacattggaaaaatgcaatcaaaagaagaaaaagaggacagcatttgtgtcttggatgacaaagactgtgataaggttgcaccagaagtaagttcaaattcgaagaagaagccttgtcaagctgctgctacacaagtctttgatactattgctggaagattaaggcagagacgtggaagaagcaatgtggaagcataa
```
