## Supplementary material for "The *de novo* reference genome and transcriptome assemblies of the wild tomato species *Solanum chilense*": EOG093602S0.fna.1

```
>g1[scaffold5492:204-2313]
atgagccgagcagcagcagcagcagtgaagggtggaaagaagaagggagcaagcttcgtcattgactgttcgaagccagtagaagacagtatcatggagattgcttctcttgacaagttccttcaagagaggattaaggttggtggaaaagctggtgctcttggggattccgttactgttactcgtgacaagaacaagatcaccgtcacctgcaactcaactttttccaagaggtacctcaaataccttgtcaaaaagtacttgaagaaaaataacgtcagggattggcttagggtgattgcttccaacaaggacaggaatgtttatgaattgcgctacttcaacattgctgagaatgaagcagatgaagaagattaa
>g2[scaffold5492:3026-4448]
atgaagatatcaaccagaaagctcatatctttaaggcacccttctctcaatctatggcatagaactgtcgattgtttcacttggaatactctgatcagagcctatgttcaacgaactcatcaaccttcaagccccacccataccccactctccatcttcctccgaatgcgcttccatggcgtccatattgattactacaccttcccttttctcctccagtccgtccattctccaccacacctccaattgggacgatccattcactcacaagttcttgtttttggtttttcatccgacccatttgtccaaacttcgctaatcagcatgtacactgcttgcggcgatgtgggttctgcacgggaggtgtttgatgaaatgtctcaacgggacttgcctgcgtggaattctattgtgaatgccaatgtgaaagcaggtttgcttagtgttgcgcgtgaactgtttgttaaaatgcctagtagaaatgttgtgtcttggagtagtatgttggatggttatgtgaggtggggtaagtgtgaagaagcattggagttgtttaatcagatgatgaaggaaaatgaagttatgcctaatgagtataccatggctattttgcttgcggcgtgtgagcagttgggttcacttgagcatgggaaatgggctcatgcttgtgtttacaagcttgggatggagataaatgttgtacttggcacttcgttgattgagatgtatgctaaatgtgggagtatagtccgggcaagattagtttttgaaaatttgggttcgaagaaggatgtaagggcttggagtgccatgatctcaggtcttgcgaagcatggacgctgggaagattgtctctgtttgttttcaaatatggttgatagcggagtaacacctgatgatatcacgttcttaggtgttctttctgcttgtgtacatggaggattggtgagtcaagggaaggacatgtttgagaggatgagtaaagagtttggtatttcgcctaaaattcagcactatggttgtatgattgacctttatggcaaagctggtttgatcgatgaagcgtgggatcttctgaatacaatgcctatgaaaccagatgggcttatttggggagctcttcttagtggagctaggatatgtggagatattgaaacatgtgagattgcactcaacaaaataatagagcaagatcccacaaatagtgcagcttatgttcttctctccaatgtctacgctaagatgggtaggtggaaagatgctggggacatcagaaacgttatggagacgaagaaggtacataaagttcctgggcgtagttctatagagatcaatgcaaatatccagtag
>g3[scaffold5492:4609-7851]
atggatccaaagaatcaattttccgataactcagaagcccaaacacctcaagaagaacaacagcagacacccattttaccgatagcttcaatttcacttgctttatccacaatccttccaacccatttccttaatcctcctaaaatctcaaccctattcaacaaaccaaacaaagtcagaatcccaactcaagtttcatctcttacgaatctctcactttcagcttcttctcttccacctacaaattccaaattcaagtccactatttctgctaaccctcttcagaatactctaactcttaaccctcttcgtccttctgagccttctaatgctgctgggcttcgacgagcgtcgattgtttggttccgtaacgatcttcgtgttcatgataatgagtgtcttaacgcggctcataatgagtccatgtctgtattggctgtttactgttttgacccgagagattatgggaaatcctcatctgggtttgataaaactgggccgtatagggctagttttttgattgaatctgttgcggaccttaggaagaatctacaggcaagagggtctgatcttgttgttagaattgggaagccggagactgtgttggtggaattagctaaagctgttggagctgaagctgtgtatgttcatagggaggtttcacatgatgaggttaaaggggaagataagattgatgctgtaatgaaggatgagggtttggaggtgaagtatttctggggtagtacattgtatcatgttgatgatttgccttttaagttggagcaaatgcctacgaattacggaggctttagggagaaagtgcagggattggaggtgaggaagacaattgaggcattggatcaattgaggggattgcctgctagaggtgatgtggaacctggggagattccttctttggttgatttggggctcaatcctagtgccaccatgggtcagaatggaaaatcagctgctaatgcttcccttgtgggaggagagaatgaagcactgcaaagacttagaaaatttgcagcagaatgtcaggtccaacccagtaaggaaaacaaggatggcacaactgacagcatatatggtgcaaacttttcttgcaaaatatcgccttggttagctatgggatgtctctcaccccgttccatgtttgatgaattgaaaaagtccacttcaagaacgatttctgctgcctctgccaagaaagatggtggtagtggcactgggctgaactggctgatgtacgagctgttatggagggattttttcagatttatcaccaagaaatatagtgctgcaaaacaaaatagtgctgctccagtaactacttgcgtaggagctgctgcttaa
>g4[scaffold5492:9313-20751]
atgctgcacgaactcttacttgccctgttgggttacaccggagatctcatcatcgacgttagagaacaacaagaacaatcgggggcccaagttcctttatcaccagatgcacccatttctcaagaacccacttttaagcttgctcctgatgtctccttcgttcaacccagtgaaagggatgtcattgagaggattattactctaggattttactacagggagctagatcgctttgcagccaagtcgcgtaatttaagttggattaggtcccccaatgagtcacctctgttgaggacatcccaactattgaaaggaaaagcatcgaagcagagtctgtacaggagggccattgcgaatggtattgttgaggtgttgtcagtttataggtctgctgttctccacattgagcaaaagttactatctgatgcacttcctatcgtggcaacacttactcaaggcctcaataagttcttcgttcttttgcctcctctgtttgagttgattctagagattgaacgtgataacatttatggagggaaacttctcaaccttttacacaaacgttgccactgtggggttcctgaattacagacatgcattcagaggcttctatggcatgggcatcaggtcatgtacaatcagcttgcttcttgggtggtttatggaattcttcatgatccatataaagaattctacatcagcagtcaggatgacaaagactctgaacaggaatcagcttcaaatttgcttgagaaagtgacgcgcttgtcagttgctgatacatctttaaatgattggcacctgggcttccatatttctttggatatgctgccagagtatattaccatgcatgtcgtggaatccattctttttgcaggaaaagctgttagggttcttcgcaatccaagtcctggttttcaatttaaggatggttcatctcatcagcaaatacaaagagcatttcaaaggacccaaggatatacaatgacgatttctttccagaataactccttggataaaatgttaattggagaagatttactcccacaagcagaggctgataagattgaatctatgcttcaagacttaaaggagtcgtctgaattccacaagagatcattcgagaatgccattgacacaattaaagcagttgcagccagtcatttgtggcagcttgttgttgtgcgcgccgatttaaatgggcacttaaaggctcttaaagactattttcttttggaaaagggtgatttcttccagagtttccttgaggagagtcgccagctgatgcgtttaccacctcgccaatctactgcagaagctgatcttatggtcccatttcaactagctgctttaaagactattggtgaggaggatagatacttttcaagggtgtctttgcggatgccatcatttggagtcgctctgaaaccctcaccagttgatcagcccaaggtaaaagtgaacaaagatggagactcagtgggtcacgcagatgcttccttggaggtgtcccttgatggatgggatggcatttcccttgaatattctattgattggccattgcagctgtttgtaacgccggaagttctatccaagtatcaaaggatattccagtatctgctccgtcttaaaaggacacaaatggagttggaaaaatcatgggcttttgctatgcatcaagatcatattgattttgctaaacttcgaagtgactctagaaagtcatcagtgccccagcatcgaaggcaacgccttagaccaatgtggcatgttagagagcacatggccttcttgatcagaaatcttcaattctatattcaggtggatgtgatagaatctcagtggaacgttttgcaatctcatattcagaattctcatgatttcacggaacttgtgggctttcatcaagaatacttggctgcactaatttcacaatctttcttggacatcggttctgtctcaagaattctggatggaatcatgaaactatgcttgcagttctgttggaagatcgaaaatgacgaaagcaatagaactactaatgaactggagcacatagctgaggagttcaacaaaaaatcaaactccctatacacgatactccgaagtagcaggcttgctgggagccagagagctccattccttagacaatttcttttgagactcaacttcaattccttctttgaggcaactgcaagaggggtgctcaatgttgtcaaccctcgcccatccgtatctgttctgcagtga
>g5[scaffold5492:21611-27411]
atggcggaggcgaaccaaaatacgaacccgaatccggcccctagcggcggcgaagttccacctaatgtgactatttacatcaacaacctcaatgaaaaaattaagctagaagagctgaagaaatcgatgcacgctgtgttctcacagtttggtaagatactggaggttttagcattcaaaaccctaaagcataaaggacaggcgtgggtagtgtttgatgaagtttcttctgctagcaatgcacttcgccagatgcagggttttcctttctatgataagcctatgctttactatcaatccatcaactgtacctctcaaactatcgaggttcagctatatgtagtcgaccttgttccttttagcacattcttccattgtagtgtaatatccatggaccgtaggcaccctagatgtgcaaatataagagttgttgctttccataggcaccctagaagtgcaaatagttgcaggagaaaaactcaaatgtccacaaagttgagtaactcagcagggagaaagaaaaaggaccagcaagatgctaatcaagctggaatgggccggaatcctgcatatgctggtgcttatggtgcagcacctcctttctcacaaataccatacatgggtggagctaaagctgcagtaccggaggctcctgctccgccaaatagcatattgtttgtgcagaatcttcctcatcagtctactccaatgatgctacaaatgctcttctgccaatatccaggctttaaggaagttaggatggttgaggcaaagcctggaattgctttcatagaatatggagatgagatgcaatcgactgttgccatgcaggccctgcaaggcttcaaaattaccgccgataatcccatgttgattacatatgcaaagaagtag
```
