## Supplementary material for "The *de novo* reference genome and transcriptome assemblies of the wild tomato species *Solanum chilense*": EOG093602S0.fna.2

```
>g1[scaffold17692:4336-8267]
atggacgacggcgaccgaagagcactagatctagtcaaagagctagtacaccgcttactttccacttccccgcctccctccaccgccgactcccaccagtccactatcttaaaccctaaccctgtcataccttccgatcaacagtatcaccaagcgctaagatacgccattcgcatactctccagtcgaatgacaccttcaattgctgcggatgagtccgcaatggtggaatccattaagcgacggttagctactcaaggtaaatcgtctgatgccttaacttttgctgatgtatataccaaattctcgttgaaaacaggacagggtagtgtaagaaacaaatgggctgttctttatttgcttaaaaccgtctccgaagatcggaaaattcaaaaacaccagtctacttctgtagcacctaacgggtttcttagctctgcattgtcgggtggtttaccggaattggttggtagtgaatcgaatcgtaatttcgggctcagaaatgatagttctaagtttttgaataatgtgcagggtaacatggataatagtaaggattctaggggtttggtgggtaaattgggtaaaatggagaaaggctatagtgatcgtagtttgagtgatgattttcagagtttgaattgtgtaggtgataattcgagagttttgaggggtaaaggtgaagtagggaagggatggagtggaggggttttgatggtttccaaggatccggagaacttacgtgatatggcgtataaggagtttgtaaacttgtcgaaggaagaaaatgaggtatctgaggatgttttggtgagggatgtgctatatgcttgtcaagggattgacgggaagtatgtaaagtatgataagaatgaggatggttatgtgttgcctgattggatgaaagttccaagggctacgagaagtgttgttaggaagctttgtgagcttggctggttgtttaggaaagttaaaggatacatctcagatagtatgaatcagttccctgctcaagatgtaggcacagttggacaagcgttttgtgctgcattgcaagatgagctttcagagtactataaattgttagcggtgctcgaagggcaggcaatgaatccaataccaatgggttcagagggtgcatgttcagggaattatatttctctaagaagactgacagtttggtttgctgagccaattgtgaagatgagattgatggctgttttagttgataactgtaagagcttaaagggtggggcaatggctggtgcaattcacatgcatgctcagcatggtgatccactcgttaatgattttatgaaaaggttattgcgtcgggtgtgttcccctctttttgagatggtgaggagatgggtgcttgaaggagaacttgaagatatatttgctgagtttttcattgtgagtcaacctgtaaaagacgagtctctttggagagaaggttaccggcttcatgctgccatgcttcctgcttttatttcccagtctcttgccaaacagatattaaggactggtaaatcaattaactttctcagagtttgttgtgatgatcgtggttgggctgatgctgcaacagaagcagcagcagctgttggaactacaaccacgagaggaagtcttgggtatggcgaaactgatgcacttgaatctctggttacagaagcagcaaaaagaatcgataaacatttacttgaacttatgcacaaaaggtacaagttcaaggaacattgtcttgccattaagcgctatttgcttcttggtcaaggtgattttgtacaatatctaatggatattgttggtcctgagctatctgagccagctaatactatcagctcatttaagctggcaactttgttggagagtgctatcacatcatctaatgcgcagtatgatggttgtgatatacgcgctagattaagagttaagatgatgccacataaaactggagatagagggtgggatgtcttttctctggaatatgatgctggtgttcctttgaatacaatttttacagagtctgtaatgacaagatatataagagtcttcaattttttgtggaagctcagaagggtagaacacgcgttaactggtacttggaagacaatgaaaccaaattgtatcacttcccacttcttttctaagttgccacaggctgttaagtcgcagttgattttgacatcaagaaagtgtcaagttctttgggatgagatgaatcactttgtttctaatttgcagtactacatcatgtttgaagttttggaggtctcatggtctaatcttgtgaaagaaatggaattatcaaaagaccttgatgatcttcttgcagcacatgaaaagtatttgtttgcaattttagagaagtctttgcttggagaacgttctcaggagcttaacaagacactctttgttttatttgacctaatattgcgcttccgaagtttagcagatcgactatatgaaggcattaatgagctgcaatcaaggacttcagatacatcaattaactctcgtgataaagtcaaatcacggggaaaatcaaatgataaaacttcagaaccaggttcatggcttggtgaaggcagaaaagctttaactcaacgcgctggagagttcctaaaaaatatgggaaatgatatggacgtgattggaaaggattatacaaacatttttgaggggttcatttctcagttgcccgtgcagcagcacattgatttgaagtttcttatgtttaggctcaacttcactgagttttatagtcagatacagccaattacaagagggaaacttttctag
```
