## Supplementary material for "The *de novo* reference genome and transcriptome assemblies of the wild tomato species *Solanum chilense*": EOG093602SP.fna.1

```
>g1[scaffold1408:65991-72018]
gctgatcttctaaaagtggatcgtaaaaaaacaccttggttagttgtgctattccacgtgccatggtataatagtaacagagcccatcaaggtgaaggtgatgacatgatggcgtctatggagcctttgctatatgctgctggcgcagatttagtgttcactgggcatgttcatgcttatgaacgcacgaaacgagtttacaatggtaaatctgatccttgcggtgctgtccacattacaattggcgatggaggaaatagagaaggtttagctcacaggaaaatgacttccctaattgaaatgttgagaacaagcttcgtaagtggcattacaagctcattgtctcctcgcgtcaatgcccccaacatgaacaaccacgacttcccactccctaccccatcccccaccccaagctttgtgaagctgaaaactcaagttaaactgttctggaaacttaatcaactactatgccataggaaagataggtacaaacagcccccaccagaatggtcagtcttccgcgaagcaagctttggtcatggcgaacttaagatggttaactcaacacatgccttttggagttggcataggaacgatgacgatgaatcagtgaggtccgatcaggtttggataacctcattgattggttcagggtgcaacactagagggtatttcaagaaaggaagtatagcttcattgggtggaggtttgggtactggttttttgcttatttttgctggttacttgagtctccaagcatttcacaagcgcaaaaactcttactttggtttgattcttgaaacagtttgtgctgctgtgttaacatgggtcatgggacagcggtacatgcaaacttcaaagataatgccagctggtgttgttgctggtatcagtgttgtaatgactggattttacctttataagattgccaggggtggaaaccatatcccatctaaagctgagtaa
>g2[scaffold1408:72516-76291]
atgaggcggagaccgggaatcggaggtctgcagaacgcggcggcggctagggatcaatatcgattgttaggggaaaatgttgcgaaattgagaacagatcttatgaaagagcagctcgctacttttcgatctcagcttgaagatttcgctagaaaacacaagaatgacattcgcaagaaccctgcattcagggcacagttccacgagatgtgtgctaaagtaggagtagatcctctagcatcaaacaagggtttctgggcagaactgttggggattggtgacttctattatgaacttggggtacagattattgaggtttgccttgctactagaccccacaatggaggtttgataagcttggatgatctttgtaaactgcttggtcagagacggaaagctgtgcgagagacaatatctgaagatgactgcttgcgtgctataagcaagctgaaggtattaggtagtggttttgaggtgattacagtgggaaagagaaagcttgttcgatctgtccctaccgaactgaataaggatcacaatgaaattttagagctggcccaggctcaaggttttgtgactgttgatgaggtacaaagacgcctaaactggtcttcaggtcgtgcaactgatgcgcttgaaacattgttggaggaagggcttgccatgatcgatgatggacatagagatggcaaacgtcgatactggttcccttgtgtgtcctctgtctcctcttatgcaggtgcagacactctttag
>g3[scaffold1408:83656-86887]
atggcggattacataactaatagaagaaattccaatacacaactattgcaagaacttgaagcactaagtgaaacactctatcaaccaccatcacaccctccaactacccgaagaaccacctccctcgtcttgcctcgagattcaatccctccaatcgaatccctaacaagtggtgctaaaaatgacaacgatactaatagtatcgttgtcaatcctaagccgagatccaggaggatgtcattatccccctggcgttctcggcctaaactggacatccaaagcgaggacaatatacaacaacaaaccaataccagcaccaacaccagcaccagcaacgcaaagttagttaagaaatcggatagcaaaggagctgattcgaattctgagaagaaaggcttgtggaactggaaaccaattcgagctcttgctcacattggtaagcaaaagttaagttgtttattctcagttgaagtcgtgaccgttcaaggactaccaacgtccatgaacggtctacgactatctgtttgtgtaagaaaaaaagaaactaaagatggagcagtacaaactatgccatctagagttacacaaggagctgcagattttgaagaaacactttttatcagatgtaatgtttattatacacccgggacaggtactactagtaatggaggggctcgatataaattcgagccccgtccattttccatttttgtctttgcagttgatgcagaggaacttgattttggaaaaaacatagttgatttgagtgaaatgattgaggagtcagtgcagaagagttttgaaggaagtcgaattcgtcaatgggatacgagttatactctatccgggaaggcgaaaggaggggaggtagttttgaagttaggatttcagatcatggagaaagatggtggagttgggatttatagtcaaggtgaagggggaacgaagaacgcgaagagctactcatctacatttgccagaaagcaatcgaaaacgtcttttagtgttcagagtccaagaatgactagtttaagttcagctaattggactccatcacaaggaggaacaacagcaaatattcaagggattgatgagctgaatctagacgacgagcctgtgaaggaggagccagagtcgaaagtagaggatcttgatctccctgatttcgatattgtggataaaggaattgaaattcaagacaaaggagttgaaatggaagataaaaatgaagcaacaaaagaagtaggagaggaggaggaagatggagacgagcgatcagaaggaaattctgataaaagatcggtatcatctagtcacgaggttgttaaggaagtcgtccacgatcaaatgcatttgacaagattgtcagcacttgattccattgcacaacaaatcaaagcacttgaatcaatgtttagagatgaaaatcaagttaagatggaggaggaggattccgaatcccaaaggctggatgctgatgaggaaactgtgacaagggaattcctccaacagctggaagatccaggtgttagtcagcagaagacggataatcaagaaacccccgcgttaaagcttcaaggaggaggacgaaatgaagacaacgaaaagagagaatcgggcattttcatacctgatcttgctaaggggttgggatgtgttgttcaaacaagaaacggcggttttttagcagctatgaatcctcttaatactgttgttttgagaaaagacactccgaaacttgcaatgcagatatcaaaaccatttgtccttccatcaattccgtcatctatgattggattcgagttgttccagaggatggcagctgtggggctagaggaatttacgtccaagatcttatcgatgatgccaatggaagagcttgtgggcaaaacagcggagcagatagcatttgaaggcattgcttcagcaattattcaagggaggaacaaagaaggaggggccagctcaagtgctgctgagacagttgcagtagtgaaatcaatggcgacagcgatgaacacaagcaggaacgagaggatctctacggggatatggaacatcagtgacaaaccgttgacagtggacgagattcttgcattcacactgcagaaaatggaggcaatgacagtcgaagcattgaaaattcaagcagacataccggaagaagaggctccttttgacgtttcagctatcaaaaaagatgatgatcgtcacccgttggactctgctgtcccactcgaagactggataaaagatgacaaaagtgatagtataatgatctcagttgtggttcaactgagggatccgttgaggcaattcgaagcagttggaggacctatgatagcactggttcaagcagttcctattgatgaggaaactaacaactttgatgatgaggaaaacaagtttaatgtcgcgtgtctggctattggcggattgaaagtcaggagcggaggaaagaagaacgcgtgggacacagaaaaacagaaattgacagcaatgcagtggctagtagcttatggacttggtaaaatggcgaaaaaagcaaagaaaacttcaccactaaaaggccaagacttgctatggagcatatcatcgcgtgtaatggcagatatgtggctgaaatcgataagaaatccggatatcaagttcatcatgtag
>g4[scaffold1408:88216-90137]
atgaaatgtttgtgctggaagttcatcgaaaagcttaaggtttatgatagtttgacagataacagaaatgtgaaatgcttcgttgaaagatcatcgaatatcttgaatagcaacagaaggaagtatatagcagaagaaatagcaaaacttggaaaaggcaacatttctgcagaaatcttctcatacctggagttgaagattgccactcaaaacttcaacaacgatcgtttgcttggtgaaggtggctttggaagagtatacaagggccacattgaaagcaagaatctagatgttgctgtgaagcaacttgacaggaatggtttccaaggaactagagagtttcttgtggaggttctcatattgagtcttcttcatcatcctaatcttgttaatctggttggatattgttcagatggtgatcagagaattttagtatatgaatacatgccaaatggttcactagaagatcacctacttgaaactagtccagatagaaaaccacttgattgggatacaaggatgaaaattgcagaaggagcagcaaaaggacttgaatacttgcatgaaaaagctaatccaccagtgatttaccgcgattttaaagcatcaaacatacttttagatgagaactttgatccaaaactctctgattttggacttgccaagctaggtccaactggtgataagagtcatgtgtctacaagggtcatgggaacttatggttattgtgcaccagagtatgcttccacaggacaattgaccacgaaatccgatgtgtatagctttggagttgtattcttggagatgatcacaggtagaagagtcattgacacctcaaaaccaagtgaagaacaggatcttgttctgtgggcacaaccattgttcagaaacaagaaaaagtttcacttaatggtagatccattgctggaagggaactatccaaggaagggactgtgtcaagcactagcaattgcagcaatgtgcctgcaaaatgatgccagtgttcgtccgttgatcagtgatgtagttactgctttggcgtttctagcagggaacaagaaaaaggacgaggacgaggaggaagctgcactagacactccaaaaacaccattgcaaagtaatacagagaacattggaactaatgaagctagtgttgatacataa
>g5[scaffold1408:90177-98581]
atggcttctcaagtatccaaatcttcaaagccctcaaaacccacaacacaatcatcatcagcacccccttcaaggtcatcatcatcatcttcatcttcatcactttcaacccatttagccatgattgagctgaagcagagaatccttacatctatctctaagctctctgacagagatacccatcagatcgctgttgaagacctcgagaaaatcatccaaactctatcaaacgacggcgtttcaatgctccttaactgtctttacgatgccagcaacgacccaaaacctgccgttaagaaagaaacccttcggcttcttcccactgtatgtgcttcgcacggagattctgcggcgacccatttgacgaaaattatcggcaacattgttaaaaggctgaaggattcggattcgggtgttagggatgcgtgtcgtgatgcgattgggtcgttgtcttcgttgtacttgaagggagaagctgaaagtggggggattgggtctgtcgttgctttgtttgtgaagccattgtttgaggcaatgaatgagaataacaaaacggttcagagtggtgctgctttgtgtatggctaaaatggtggaatgtgcttcggatccccctgtattgtcttttcaaaagctatgtccaaggatctgcaagtatcttaacagtccacatttcatggcaaaggcttctttattgcctgttgtttcaagcttatcacaggtaggggctatagcacagcaaaatttggaacctttactgcagacaattcatgaatgcctcagcaatacagattgggcaactcgtaaggctgcagctgatacattaatcgccttggcattgaattcaagcaacttggtagcagggggagctacttccactttaactgtgcttgaagcttctcggtttgacaagataaaacccgtgagagatagtatgttggaagctttgcagcactggaagaaaattgcagggaaagaagatggagctacagatgatcagaaagcttcatgtgttgatggagaatcttctgaatctgccggatcgtcagaaaaggacctccgaaatgctgtgggcatattaaagaagagaggtcctgctttgtcagacagaaaattgaacccagaattctttcagaaacttgaagaaaggagttcaaatgatttgcctgtggaggtggttgtccctcgtcaatgtcttaatgcatctaatacaccaactgaagtagagtctgcgccagacaaagcggaaacaggacagagaataatgaggaaaagccatagtgatgctaggtatagtaacacggagagtcaaacttcgggggtaagtggcagagaacatgatactgttgatgatggagatttgaatcagagggaacaatccagttaccgtgctggtttcgcaaaaaatgctggtccgcctgaggggtttatggctaacaaaggaaactggcttgctattcaaagacaattgttacttctggagagacagcaggctcatctgacgaatatgttgcaggatttcatggggggatctcatggtagcatggtggctcttgagaacagagtacgtggtcttgaaagagttgttgaagacatggcacgtgatttatctctttcagcaggtcgaagaggtagtgcttttacggcaagatttgatgaatctcttaataggccccttgggaagtataatagcttccacgattactctagtaccaagcttggtagaggtagtgaaggtagcataccatttggagagaggtttgtaccatctgatggtaattcatcaggtatgaggggaaggagcccaccacgtagatctgataatcctgatgcttgggacttccattcatatggtaagaatgggcaatcaggatctaggagaggtattggtggtggtcccatggatgctaggtcatctaaactagaaaacgagatagatcaggttggaacaaggaggggatgggccaaaggagcaggacctgttaggtttggcgagggaccttctgctagaagtatctggcaagcttcaaaggatgaagcaactttggaggcaatccgtgtggctggtgatgacaatggaactgctcgaggtactagagtagctattccagaattagaggctgaagcactaacagatgacaataacatgcaagagcgtgatcctgtttggacttcctggaccaatgcaatggatgcattttctgtgggtgatatggattcggcattttctgaagttttatctactggagatgatttcttgcttgtgaagctgatggatagatcaggtccagtgattgatcaactgtccaatgaggtggcaagtgagactttgcatgctgttgcccagtttcttctggagccaaacctgacagacatttgtttatcttgggtacaacagttgctagaaattgtcatagaaaatgaacctgaggttgtggaccttcctatggaagttaaaaaagagctgctgttaaatttgaacgaaatttcatcatcagtagaccttcctgaggactgggaaggtgcaacaccagagcaactattgttgcagttggcatctgcttgggatattgatctgcaagagctggagaagtaa
>g6[scaffold1408:103956-104566]
atggctcaaacgttagaagcaactaaagtctgtggaggttcgatcaaagtgggaactacaggtaaagttagtgcattgatgtcaagagaattacattccaagaaaccgtcttctcaggcaccaacatcatctaggaataaagctcctaatgtttgtggtttcatcgctggtagcgcgactagtccaaagagaatgaagacgagaacaccaagtgatgaagcaagcagcagcggaacaacatctaagcataatactaaaagccccgaatcgttaaggaagacaaagcacaacagcagaaaaacacatcaaattccaatactagaatcagaaaacatttcagtagatggaactcctgttagcaagaaacctgacagaaagggaccttacatggtggaaatcgttgacgtaaaatgcaaaagtatggacagaacttgggctacccctataaaaaatagcctaaagaagctccgtttcacaaagctatctgacagctcggtgtaa
```
