## Supplementary material for "The *de novo* reference genome and transcriptome assemblies of the wild tomato species *Solanum chilense*": EOG093602SW.faa.1

```
>g1[scaffold523:151703-154003]
MDGMNHFVFITYRQSISTVFLAPIAFFLERNRRPKLTPQILCYLFLSAIVGASLTQYLFLLGIQYTSATFACAFLNMVPVVTFLMALLFGLETTNMKDRSGRAKVIGTLICLGEPISSSKRNVQWIFGSMILFAGTILWSSWFLIQAKIGKKYPCQYSSTVIMTFFSAIQSAILTFSTDRTLSIWIPKEKIIDMLSVVYTGLIGSGLCFVGMSWCVKKRGPVFTAAFSPLIQVMAAMLDVPILHEQLHLGSVVGSVIVIVGLYFLLWGKTKEMQKVSQEIEEKKEKELNFQVHEANDEPEIP
>g2[scaffold523:154195-157298]
MADNEIKNMISDLTKRLGSLKNVRNKAALGDSSQSDDDDHGTRIITLAGTNVGASLRGEMEEKVGIEDDSSEENQVLKTYVNSNFQSLNNSIMLGGSYCTNDPGVHLDINDDIEHHETLPRVHGEKKGNKYYSD
>g3[scaffold523:157393-161657]
MMGGQSKSDSGGQIKISFGYHCNNSTDDSGEESDGIDVRSGSKLRRANSSFSCLSGAALSANATLANTNICNGLFGAEILPALDSPTSFRRIPSSPSFSKLDLLTSSFQSSLSNLSCSPSSPSELAEDNSSSLRSTSAPSRCESFLNATEVKIAGGAAGEDRVQAVCSEENDSLFCGIYDGFNGRDAADFLAGTLYETIRHYLGLLDCELERESKVSDRVGFYGLPYLEVEKSCPSFKQRVLNSLELALIQAENDFLHMVEQEMDNRPDLVSIGSCVLVVLLLGKNMYVLNAGDSRAVLATYGEGVGANSDGRLQAVQLTVSHTVDDESERIQLLKNHPEDPSTIVGGKVKGKLKVTRALGVGYLKKKSMNDALMGILRVRNLVSPPYVTVQPSRTVHEISSSDHFVVLGSDGLFDFFNNDDVVTLVHSYIQRYPFGDPAKFLLEQLVMRAADCAGFSKEELMSIPAGRRRKYHDDVTVMVIILGMNKRTSKASTRL
>g4[scaffold523:165128-167648]
MGISEIDEVVVALALKGCREDVNLGTQVHSLAIRSGFIEHVTVPNSLMSMYSKTGNISNAMCVFDGLKFPDRVSYNTLLSGFENSKEALCFVHWMHSVGVVFDAVSYTTAISHCADEEEFLVGSQLHSLVMRFGVDNDVFVGNALVTMYSKCGYIVEGERVFLEMSCKDLVSWNALLSGYAQEGGYSWEAASGFREMMREGVKPDHVSFTSAVSACGQEMCLELAKQIHGLVIKMAYGTHVSVCNVLISLYYKCDVTEDANKVFQSMNERNVVSWTTMLSMNNENVVSIFNGMRRDGVYPNHVTFVGLVHSITVKNSLTEGKMVHGFCLKTNFFSELNVANSFVTMYAKFELMEDVLKVFEELDQRDLISWNALISGYAQNGMSREALQTFLSASMELPPNEYTFGSVLSAIASSECISLKHGQRCHACLIKRGLNSNPIVSGALLDMYAKRGSISESQGVFNEVSDRSQVSWTAIISAQSRHGDYESVMALFEEMKKKGVSPDSITFLSILTSCGRKGMVDTGIDIFNSMVRDYSIEPSSEHYACMVDMFGRAGRLQEAEFFLAQIPGGPGLSVLQSLLGACRIYGNVDMATRVANTLIALEPEQSGSYVLMSNLFAEKGQWDKVANIRKGMRDKGVKKEIGFSWVDVGSIEYSLNLHGFSSDDKSHPRTEEIYWMVECIGSELKHLERDKEESEFVTLAYII
>g5[scaffold523:169153-175542]
MEETGQLKRALIDATAGAVSGGISRTVTSPLDVIKIRFQVQLEPTNQWASLRNVVHGTSKYTGMLQATKDILREEGLKGFWRGNVPALLMVMPYTAIQFTVLQQLKTFAAGSSKTGEILEDHINLSPYLSYISGALAGCAATVGSYPFDLLRTILASQGEPKVYRNMRSAFIDIFRARGVPGLYAGLTPTLVEIAPYAGLQFGTYDTFKRWMKAWNRLRSSDSSQGDEFISSFQLFICGLGSGTCAKAVCHPLDVVKKRFQIEGLQRHPRYGARLEPRAYKNMYDGLRRILLDEGWAGLYKGIVPSIVKAAPAGAVTFVAYECTSDWLESILT
>g6[scaffold523:177593-180016]
MNMIYFDVKTTLFTAFCANRRQALAFDGLTVLYDAEDHINLSPYLSYISGALAGCAATVGSYPFDLLRTILASQGEPKIRSCMGLHSLSFVVEVYRNMRSAFVDIFRARGVPGLYAGLTPTLVEIAPYAGLQFGTYDTFKRWMKAWNRLRSSTSSQGDEFISSFQLFICGLGSGTCAKAVCHPLDVVKKRFQVDFLLHLSRASV
>g7[scaffold523:183713-184193]
MASMTMTTSLAGGSVAALTKAPAATRGARVVMVKATSHVSEGENVVMSNKKEINNNNGGRRELFFAMAAAVACSVAGAAMADDEPKRGSPEAKKKYFQVCVSNPTARICRNAT
```
