## Supplementary material for "The *de novo* reference genome and transcriptome assemblies of the wild tomato species *Solanum chilense*": EOG093602SW.fna.1

```
>g1[scaffold523:151703-154003]
atggatggtatgaaccatttcgtgttcatcacttatcgacagtccatttcaaccgtgtttttagccccaatcgccttctttcttgaaaggaatagaaggcctaaactcacccctcaaatcttgtgctatcttttcttgagcgcaatcgttggggcatcgcttacacaatacttattccttcttggcatacaatacacttctgcaacatttgcatgtgcatttctcaacatggtaccagtggtaacattccttatggcattacttttcgggttagagacaactaacatgaaagatagaagtggaagagccaaagttattggtacattaatatgccttggagaacctatcagctcctctaaaagaaatgtacaatggatatttggctcgatgatcttattcgctggaactattttgtggtcttcgtggttccttattcaagcgaaaattgggaagaaatatccatgtcagtactcgagcacggttattatgacctttttcagtgccatacaatcagctatcttaactttttccactgatagaacactttccatttggattccaaaggagaagatcatcgacatgttgagtgtcgtttatactggcttaataggctcaggactatgctttgttggaatgtcgtggtgtgttaagaagaggggaccggtctttactgcagcattcagtcctcttatacaagttatggcagccatgttagacgttccaattctacacgaacaactccatctcggaagtgtggtgggatcagttattgtaatcgtcggactatactttttactatggggcaagactaaagaaatgcagaaagtttctcaagaaattgaagagaaaaaggaaaaagagttaaattttcaagttcatgaagctaatgatgaaccagaaataccttga
>g2[scaffold523:154195-157298]
atggctgataatgagatcaaaaacatgatctctgatctaacgaaacgcctaggcagccttaaaaatgttcgtaacaaggctgcactaggtgactcgagccagagtgatgacgatgatcatggcaccaggatcatcactctggctgggacaaacgtgggagctagtttgcgcggtgagatggaggagaaagtaggcattgaggacgattcatcggaggaaaatcaagtgttgaaaacatatgtaaatagcaattttcaatctctcaacaattccatcatgttaggtggtagctattgtactaatgaccctggtgttcatttagacattaatgatgatattgaacaccacgagacgctaccacgagtacatggagagaagaaaggcaacaaatactattcagactaa
>g3[scaffold523:157393-161657]
atgatgggtggacaatcaaaatctgattcagggggccaaatcaaaataagttttggatatcattgtaataacagcacagatgattctggtgaggaatcagatggtattgacgtgcgttctggaagtaaacttcgaagagccaacagttccttctcttgcctgtctggggcagctctaagtgccaatgccacgctagctaacacaaatatttgcaatggattgtttggggctgagatactgccagcactggattcacctacttcattccgacggataccctcttctccgtcattctcaaagttggatttattaacatcttcttttcagagtagcttgtcaaacttaagctgtagtccatcctctccaagcgagctagctgaagacaattcatcttcattgagatccacgagtgctccttctaggtgtgaaagcttccttaatgcaacagaagttaaaattgctggtggtgcagcaggtgaagacagagtccaggctgtttgttcagaagagaacgactcgctcttctgtggcatatatgatggatttaatggaagagacgcagctgattttctggctggaacattgtacgaaactattaggcattaccttggtttattagactgtgaactcgagcgagagtctaaagtttctgatcgcgtgggcttttatgggcttccttatttagaagtggaaaagtcatgtccgtcttttaagcaaagggttcttaatagtctggaactggctcttattcaagctgagaatgatttccttcacatggttgaacaagaaatggataaccgccctgacttagtatcgattggatcctgtgtattagtggtgctgctactcgggaagaacatgtatgtgctcaatgcaggagatagtcgagctgtattggcaacttatggtgaaggcgttggtgctaatagtgatggaaggttgcaagctgtgcagctgactgttagtcatactgtcgatgatgaatctgaaagaattcaactattaaagaatcatcctgaagatccctcaacaatcgtgggtgggaaagttaagggaaagcttaaggttactcgggcacttggagtgggttacttgaaaaagaagagtatgaatgatgctttgatgggaattcttcgcgtccggaatctagttagtcctccatatgtaactgtacagccgtctcggactgtacatgaaatatctagttctgatcactttgttgtacttggaagcgatggtctatttgacttcttcaacaacgatgatgttgtaacgcttgtccattcttacattcaacgttacccgtttggtgatccagccaaatttcttttggagcaacttgtcatgagagctgcagattgtgcaggctttagtaaggaagagttgatgagcataccagctgggaggaggaggaaatatcatgatgatgtgactgtaatggtgataatcctgggaatgaacaaacgtacctcaaaagcatcgactcgtctataa
>g4[scaffold523:165128-167648]
atgggtatatcagaaattgatgaagttgttgtagctttagctctaaagggttgtcgagaagatgtaaatcttggaactcaagttcatagcttggcgattaggagtggtttcattgagcatgtaactgttccaaattcattgatgagtatgtatagtaaaactggaaacattagtaatgctatgtgtgtgtttgatggcttgaagttcccagatagagtttcatataataccctgctttcggggttcgaaaacagtaaggaggcattgtgttttgttcattggatgcattccgttggggttgttttcgatgctgtaagttatactactgctattagtcattgtgcggatgaagaggaatttcttgttggtagtcagttgcattctcttgtgatgaggtttggagttgataacgatgttttcgttggaaatgcacttgttactatgtattcaaagtgtggttatatagtggaaggtgaaagagtgtttcttgaaatgtcgtgtaaggatttggtttcgtggaatgcattgctctcggggtatgcacaggaagggggttattcatgggaagctgcctcgggatttagggaaatgatgagggaaggggtgaaacctgatcacgtgtcgtttactagtgctgtatctgcttgtggacaggagatgtgtttggagcttgcgaagcagatacatggtttggtcattaaaatggcgtatggtactcatgtctcggtgtgtaatgttttgatatcattgtattacaagtgcgatgtgactgaagatgcgaacaaggttttccaaagtatgaatgaacgtaacgttgtgtcttggacaacaatgctttccatgaataatgagaatgttgtatctattttcaatgggatgcggagagatggggtttaccccaatcacgttacgttcgttggattagttcattctataactgtcaagaattcgttgacagaaggcaaaatggttcacggattttgtttaaagacaaacttcttctctgaactgaatgttgctaatagcttcgttaccatgtatgctaagtttgaattaatggaagacgtgttaaaggtttttgaagagctcgaccagagagatctcatatcatggaacgctttgatttctggatatgctcaaaatggaatgtctcgagaagctttacaaacattcttgtcagcgtcaatggagttaccaccaaatgaatacacgtttggcagtgtcttgagcgcaattgcctcatctgagtgtatttcattgaagcatggccagcgatgccatgcttgtttgataaagcgaggattaaacagcaatccaattgtttcaggtgctctccttgacatgtacgcaaaacgtgggagtatctctgaatctcaaggagttttcaatgaggtctcagacaggagtcaagtttcatggactgcgattatatctgctcaatcgagacatggtgattatgaatcagttatggctttgtttgaggagatgaagaagaaaggcgtgagtcctgactcaataacgtttctttctatactaacatcatgtggtcgaaaaggaatggttgatacgggaatagatatcttcaattccatggttagagattactccatcgaaccatcttcagagcactacgcgtgtatggtggacatgtttggtcgggcagggaggctacaagaagctgaatttttcctggctcagattcctggaggacctggattatctgtgctgcaaagcttacttggtgcttgtaggatttacggaaatgttgacatggcaacaagagtagccaatacattgatcgcgttagaaccagagcagtcaggctcatatgtcttgatgtcgaatttgtttgcagagaagggacagtgggataaggtagcgaacatcagaaaaggaatgcgagacaagggagtgaagaaagagataggattcagctgggtagatgtaggtagcattgagtattctttgaatttgcacggattttcatcggatgacaagtctcacccgcggactgaggagatatattggatggtggaatgtataggttcagagctgaaacatttggagcgcgacaaagaagaaagtgagttcgtgacattagcctatattatatga
>g5[scaffold523:169153-175542]
atggaggagacagggcaacttaaaagggcattaatagatgccacagcgggagcagtttctggaggtatatcgaggactgtaacctcacctctcgatgtaatcaagatcagatttcaggtccaactggaacccactaatcagtgggcctcgcttcggaatgttgtgcatggaacttctaagtacactgggatgctgcaagctactaaggatatactcagggaagaaggcttaaagggcttctggcggggtaatgttccagctttattgatggttatgccatatactgccatacaattcacagtgttgcagcaattgaaaacttttgctgctggttcttcaaagacaggtgagatcttagaagatcacatcaatttgagcccttatctttcttatatcagcggagcattagcaggatgtgcagctactgttggttcatatccatttgatctcctgagaaccattttagcctcccaaggggagccaaaggtttatcgaaacatgaggtctgcattcattgacatattcagagctcggggtgttccaggactctatgctggattgacacctacactagttgagattgctccatatgctggtttgcagtttggaacttatgatacgttcaaacgctggatgaaggcctggaatcgtcttagatcttctgactcaagccaaggtgatgagtttatttcaagctttcagctgttcatctgtggtttaggttctggaacatgtgctaaagctgtctgccatcctcttgacgtggttaaaaagaggttccagattgaaggactacagaggcatccaagatacggggctcgactcgagcctcgtgcctataaaaatatgtacgatgggctccgccggatcttgttagatgaaggttgggcaggactatataaaggtattgtcccatcaattgttaaagcagcacctgctggtgctgtaacatttgttgcctatgaatgtacatcagactggcttgagtccattttgacttaa
>g6[scaffold523:177593-180016]
atgaatatgatttattttgatgttaagacaaccctcttcacagcgttttgtgcaaaccgtaggcaagccttagcatttgatggtttgactgttttgtatgatgcagaagatcacatcaatttgagcccttatctttcttatatcagcggagcattagcaggatgtgcagctactgttggttcatatccatttgatctcctgagaaccattttagcctctcaaggggagccaaagataaggtcttgtatgggtctccactctttgtcctttgttgttgaggtttatcgaaacatgaggtctgcatttgttgacatattcagagctcggggtgttccaggactctatgctggattgacaccaacactagttgagattgctccatatgctggtttgcagtttggaacttatgatacattcaaacgctggatgaaggcctggaatcgtcttagatcttctacctcaagccaaggcgatgagtttatttcaagctttcagctgttcatctgtggtttaggttctggaacatgtgctaaagctgtctgccatcctcttgacgtggttaaaaagaggttccaggtagatttccttcttcatttatctcgtgcctcggtataa
>g7[scaffold523:183713-184193]
atggcttcaatgacaatgacaacctccttggccggcggttcggtcgcggccctgaccaaagccccggccgcgacccgtggtgctagggttgttatggtaaaagcaacttctcacgtgtccgagggagaaaatgttgtaatgagcaacaagaaggagatcaacaacaacaacggtggtcgtagggagttgttctttgccatggcggccgctgtcgcatgttctgtggctggggccgccatggcagacgatgagccgaagcgcggctcaccggaggctaagaagaagtattttcaagtttgtgtctcaaatcctactgctagaatttgccgcaatgcaacttag
```
