## Supplementary material for "The *de novo* reference genome and transcriptome assemblies of the wild tomato species *Solanum chilense*": EOG093602SW.fna.3

```
>g1[scaffold985:51432-53302]
atgcatactactatatttgccaaaggaaatgaaggggttgtccagaatcaatctgttggaacattgtgcactgctccttggtggagtaatggttttatgtctcaatctgtggcttatgctgagccttttggacaattgaaatctgcatctgtggagcagcagcctaaggggaatgcaacagagttcactatttcctctggtgattgcaaatcttcggcaaatgggcaaaaacttccgaacattcaggctgcttcatctgttcgtgcagctaatatggactaccgaggtcactctgagctaggttttggtcagtccctgatttatgcaaaacatccttatggagagcaatgcattgggttattttcggcttatgctcctcaactttcg
>g2[scaffold985:69371-72222]
atgcctaaaagggatatgatttcttggtcttctgttattactatgtatacccaaaatggggtttatgatgaatcattgtcgctttttgctgagttgaggagaagttgtaaagagggggaggggccaaatgagtttgttttggctagtgttgttagttgttgtggaaggttaggtagtagtgtgaaaggtgaggaattgcattgttttgtggtgaaagctggttttgatcagtttgtttatgtagggacgtcgttgattgatttttactcgaagggtggagatgtagggtcagcgaggcgagtttttgatggtttggaggtgaagagtacggctacttggactgcgattattgcagcgtgtgtgaatgtggggaagagtgaaatttcattgcagctgttgaggaatatgttggagactgatgttgcacctgataattatgtggtttcgagtatcttgggtgcttgctcgtcgcttgagtatattaaaggaggaaaagaaattcattgttatgtgcttagacggggagcggagatggatgttacggtgagtaatgttcttattgatttctatatgaagtgtggtaaggttaggactgcaaggtcagtttttgatcgaatgaaagttaaaaacgctatttcttggacaacgatgatttccgggtacatgcagaattcttctgactgggaagccataggcatgtttagagacttgaacagtttgggttggatgctagatagatttgcttgtagtagtgtacttatttcttgtgggtcggttgaagatttagagctgggaagacaagtgcatgcttataccgtgaaagctaatgttgattctgatgaatatgtgaagaatagcttgattgatatgtacgcgaaatgtaattcatttggtgacgcaaggaaggtttttgacattatgggtgatcatgacgtaatctcttacaatgctgtgattgagggttgtttaacgcagaataggctatatgaagcttttgatctatttgctgaaatgagagagaatctgattcctccaagccttttgacttttgttagcttgctcggtgcatcagcttcgctttgctccttggagctaagtaagcaacttcacggtcttaccataaaatttggtttttctgctgacatgtttgtttgtagcatcctagtagatgtttactcgaaatgtttgtctattggagatgcgaggcaagtattcggtgaaatgaatgaaaaggatattgttgtatggaactctatgttgtttgggtacatacaacagtgtgaaaatgaagaggctctaaagctcttcctactattgcggcagtctttgcaaaagccaaacgcattgacttttgttgccctcattgctgcatctagtaacctagtaagtctgcttcatggtctccagtttcataaccagattgtaaaactcggcctagattttgatctgcatgttacaaatgcactcgtcgatatgtactccaagtgtgttagcttggaagaagcacgtaagatgtttaattccactatccagagagatatcgcgtgttggaattctatgatatccacttatgcacagcacggagaagcaaaggaagctcttaatatgtttgagaaaatgataaaagatggattggaacccaacaatgtcacctttgttggagtactttcagcatgtagccatgttggtcttgtaaaagaaggatttcgtcacttctattccatgaccgggtacggtattgaaccagaaatggagcattatgtttgcatggtgtctctcttgggtcgagctggtaaactggtcgaagcaacggaattcattgaaacaatgccaattccaccggccgccattgtgtggaggagtttgcttagcgcttgtagagaagctggtcatatagacctgggtaaatatgcagcatcaatggcgatatcaatagatccaaaagacagtggatcatatatcctactttcaaatatttttgcatctaaaggcatgtggatcaatgtcaaaaagttaagagagaaaatggatagcagtggcgtagtgaaagaaaaagggtgtagttggatagacataaacaatgaggttcatttgtttattgcaagagaccgaagtcatcaccaaactgatttgatatattcatttttggaacttctgattcggaatatgaaaggaatcggatatgttcatgaggataataccttctcaaatgagtaa
>g3[scaffold985:77407-85384]
atgaataccacagcctccgccccggatccgaattcctccgatgacgggttcttggggtcacaaaaccttggtggattcgcgtatggtattggagtctctgcggggatattgttattgataacaacgataaccctaatgtcctatttttgtacgaggcatcaaacaacggtggagccaccacaaaggagacataggaataataataacaacaacaacgaggtggttgtggtcgtggatgtggatgtggacgtaggggttgatgaggaaaccctatcgagttttccaaagttgttgtattcggatgcttataagaatattcaaaaggattcaaccgcgagttcttgttgttcaatatgtttaggtgattacaagaatagtgacatgttaagacaattgcctgattgtggccatttgtttcatttgaagtgtgttgatccatggttaaggttacatccaacttgtcctatttgtagaacttctccattgccatcaccactatctactcctctagttgaagttgttcctttggcaactagacctattggataa
>g4[scaffold985:88367-90165]
atggtctgttcatcatatctaaggaatctcactggaggaaagctggagattgatgtcaagtatttcttcttaaatgtccaccatgaggacattgacctttgtaaagagacatcttgcccagcgtccggtgatttcgtcatttcccactcacaagagttgcctggatttactccacctggatcatacactctgacaatgaagatggtggatgaaaagaacaagcaactgtcatgcataacttttagcttcagcatcagtttgttcgacgaatccgaggcgttatcggcatccatctag
```
