## Supplementary material for "The *de novo* reference genome and transcriptome assemblies of the wild tomato species *Solanum chilense*": EOG093602T8.faa.3

```
>g1[scaffold1091:86126-91238]
MEGITEGVNKMSVSETQKKNRIQVSNTKKSLFFYVNLSKRYMQQYNEVELSALGMAISTVVTIAEILKNNGFAVEKKIRTLTVDMRDEPGARPIPKAKIEIVLGKTEKFDELMAAEAEQNGDNEEQQN
>g2[scaffold1091:91461-102061]
MRLLYSSHQPFLFYKLVESNTALSSGLLAHYRSLVEQGKLQHDPYQEKVATELENLLGRLEQYEKDMEEYHEKLAQWEDNRESRRRKLLMEEAEAKQQGAFKPINKSRNIFQRWMSRKPEDVEEGVGKWVSYLNREKKLDSQVGRRPAAPPAPKGLYLYGNVGSGKTMIMDMFYKASEGIVKHRRRFHFHEAMLKINEHMHKIWKSQMEQKSLQSSISGWVMNLPFDSKVKEWVAAEERYKQEVHMKNILLDVADKFLVNQADRRRGASILCFDEIQTVDVFAIVALSGILSRLLSTGTVLVATSNRAPTDLNQVHYIWPLNSNIKREFEDIWNKIRKQAGGSIISHTIPVMFGRTLEVPESCNGVARFNFEYLCGRPLGAADYIAVAKNYHTVFISDIPIMSMRIRDKLCDTLVPCIVQRMERSGSTGSFQFETEIEGTKLRRDVLAEGNVSSGGAPSGITTMLSGQEEMFAFRRAQKKEEGVGKEMWSCESAPNKGYWYLEKFSPPHHK
>g3[scaffold1091:103886-105816]
MLSYGIWPNKFTYPFVLKACAGIGELKLGQTVHGSVVKLGFDDDSHVLNTMVHMYCCCDGGVEYGRKVFDEMPNLDSVGWRAMIGGYVRWGLSSEAVGLFREMQVVGVEPDEVTMVCLLSACIDLGAVELGKWLEAYIERENVPKSVVLWNALIDMFAKCGDVDKALSLFRSMSRRNIVSWTSVIDGMAMHGRGTEAVSLFEEMKNDGVVPDDVSFIGLLTACSHSALVEQGKGYFYSMTKEFGISPKIEHYGCMVDLLCRAGHVQEALDFVKRMPIKPNPVIWRTLITACRAHGELTIGEKITKELIKYEPTLDSNYVMLSNIYAKMFSWEKKTMIREVMAKKGMRKVPGSTMIELYNEIYEFVSGDKSHSEYKIIHQMVDDIGKEIRKAGFVASTSEVLLDIDEEDKEGAVNRHSEKLAIAFALMKTPPGTPIRIVKNLRVCEDCHSATKFISKTYKREILVRDRNRFHRFIDGVCSCKDFW
>g4[scaffold1091:107269-108521]
MMAKNATLSGGVLKKVILSYTYLAIWIVLSGTVIVYNKYILDKKLYNWPFPISLTMIHMGFCSSLAFFLVRILKLVELFTLSRRVYLTCVLPIGALYSVSLWLSNSAYIYLSVSFIQMLKALMPVAVYTIGILLKKESFKKSTMCNMLAISIGVAIAAYGESKFDSFGVSLQLLSVLVEATRLILIQILLNSKGIKLNPIATLYYVAPSCFLFLSIPWVFVELPVFKERGFSLDFDLVVFGSNCLCAFALNLAVFLVVGKTSALTMNIGGVVKDWLLIAFSWSVIKDRVTPLNLVGYGLAFLGVAYYNHQKLQKLKAKEAEKKFQQNDDDEEEGGGRTNVDR
>g5[scaffold1091:111209-117631]
MTLQTLTLIRRKNSAFPAVSNCKVAKMGDTKENEAYEEELLDYEEDDEKAPDSVNGKVNGESAKKGYVGIHSSGFRDFLLKPELLRAIVDSGFEHPSEGKSSLILQHECIPQAILGMDVICQAKSGMGKTAVFVLSTLQQIEPVPGQVAALVLCHTRELAYQICHEFERFSTYLPDIKVAVFYGGVNIKLHKELLKNECPHIVVGTPGRVLALARDKDLPLKNVRHFILDECDKMLDSLDMRRDVQAIFKMTPHDKQVMMFSATLSKEIRPVCKKFMQDPMEIYVDDEAKLTLHGLVQHYIKLSETEKNRKLNDLLDALDFNQVVIFVKSVNRAAELNKLLAECNFPSICIHSGMTQEESVSERLAVDDYRRGNGRLKKYWGGLGTHYPLQTPLLGLHWCVVVLVFFFPAEMVRLTRYKAFKEGHKRILVATDLVGRGIDIERVNIVINYDMPDSADTYLHRVGRAGRFGTKGLAITFVSSASDSEVLNQVQERFEVDIKELPEQIDTSTYSMSSSLVFSLLMPLMFLGVEVLFCLTVNHGSTFRTSHGLYGGLE
```
