## Supplementary material for "The *de novo* reference genome and transcriptome assemblies of the wild tomato species *Solanum chilense*": EOG093602T8.fna.2

```
>g1[scaffold5164:1978-7011]
atggagaaaaccaatttcacaacatttcttggttttctattagtattactatttagcagaatttgtgtgtgttgtgcttcagagagtgatgtttattgcttgaaatcaataaaagattcattacatgacccttccaattctttagtctcttggaatttcagtaatgctactgaaggcttcatttgttcttttgttggaatcagttgctggcatgttgatgagaataaggtattgagcatcacactttcaggctttggattaataggtgagtttcctcgtggcattcgaaattgtacaagcttgacaagtttagatctttcagggaatagcttgtatggaactatccctactgatatttcagcaatagttaaacatgttacaatacttgatctctcaaataacacgttttcgggctatataccatctgatatagctaattgtcagtaccttaatggtttaaagttggataataattatctagaaggtgaagttccagccagaataggctatttgcctcgacttaagacgttcagtgtagctaacaatgacttggctggcccagtgccattgatttttggagaaggtttcggagttgagagttttgaaaacaatccagagctttgtgggaagcccttgaaaggatgtgaggattcttggatatggaaacatgttgatcgtgcttcgttcatcaaagcgtttgtgattggttgggtacttttgtttacattggttttagtcttttgcttatttatattacctaccaaggctatcaacaagatagtctcattgaacatatggaagctaaggaaaaaggaacatttaactttaggaagggaagaggaattaagcagccaacataagatgttaaagctggagaagtttgttactagaatgagcttcaaggagctagaaaacgcgacttctggttttagtgaagactatttagtaggaaatggaatgctgggcaaagtgtacaaggcaattcttccaaatggctggatacttgccatcaagaagctcaatgactgggagaatttggaagacgagttcgtctcggagattacaactcttggtggtctgaggcataggaatctgttgcctctgataggtttctgtgccgaaaatcaagaaagacttcttgtttacaaatacatgagtaatggaagtcttgatgaatggctgcactcgaatgaagttaaggcgaaaatcttggatttccctcggagagctaaaattgcacttgggatagcgaaaggcctggcttggcttcatcatggttacgaattgcacgttacacatggaagcataagcacacgatgtatcttgctagatcaaaatcttgaaccaaaaatatccaacttttgggaagctaaattttggagtaagaatgattctgcattgagttggagtctttttccagtagctgaatattcaggtttaggctcttacaagcaagacatctactgttttggtgtcgtgcttctcgagctcgttacagggaaggaaccacatgaactgaccagctccagaaatctattcgatcactcgccttgtctacttgatgcagatagagatttgcttgggaaaggagctgatgatttaatcctccaatttcttgaattggcttgtgactgtgtcaagttctttcctaatgaaaggccaacaatgctggaagttgcttcagaaactgatttttattgcttgaaatcgataaaagattcattacaagatcctttcaattctttggactcttgggatttcagcaatgctaacgaaggcttcatctgcggtttcaagggagttaactgctggaatagtaatgagaataaggtaatgaacctcagactttcggccttaggattaagcggtgagtttcctcgaggcattcgaaattgtacaagcttaacagatttatatctttctggcaacaacttgtatggaaccatcccttctgatatttcagtgatacttaaatatgttacaatacttgacctctcatataacacgttttctggctatataccacctgatatagctaattgtcaataccttaatgttctaaagttggacaataataatctagaaggtgaaatcccaagaagaataggctatttgcctcaccttaagacgttcactgtagccaacaattacttgactggaccagtgccatcgtttgttagcgaaaatatcacagctgagagttttgcaaacaatgagctttgtcggaagcccttgaaaggatgtgatgattcttggatatggaaacatgtagatcgtgcttcatttatcgaagcatttgtgtgtggttgggcacttttctttacatttgttttagtcctttgcttatttaaatttcctgtcaaagctatcaacaagatagtctcgttgaacatatggaagttgaggaaaaaggacttaacttcaggaagtgaagaggaattaagcagtcaccagaagctggagaagtttgttacgagaatgagcttcacggagctggaaaatgcaacttctgattatagtgaagattatttggtaggtaacggaatgctgggcaaagtgtacaaagcaattctaccaaatgactggacacttgcaatcaagaaactgaatgactcagagaacttggaggacgagtttgtctcggagattacaactcttggtggtctgaggcatcggaacctattacctcttataggtttctgtgttgaaaaggaaaaaagacttcttgtttacaaatacatgcataatggaagtcttcatgaatggctgcactcgaacgaagacaaggccaagattttagacttccgtcttagagttaaaattgcacttgggatagcaaaaggttcttacaagcaagacatgtattgcttcggtgttgtacttctcgagctggttacagggaaggaaccgcatgaattgaccagctcgagaaatctgtttgatcactcgccttgtttacttgatgcagataaagatttgcttgggaaaggaatcaacgatttgatcctcgagtttctagagttagcttgtgactgtgtgaagttcttacctaatgaaaggccaacaatgctggaagtttatgacaaactcaagacaatttctcaaggtcgaaacgacgacttggtatag
>g2[scaffold5164:8636-11285]
atgaagactattctctcatcggaaacaatggacatcccagacgggataacaatcaaagtgaaagcaaagctaattgaaatcgaagggccaagaggaaagcttaccagaaactttaagcatctaaatctcgattttcagctcattaaggatgaagaaactgggaagaagaagctcaaaattgatgcttggtttagttctcgtaaagctactgctgctattcgtacagcacttagtcatgtggagaatctgatcactggtgttactaaggggtaccggtacaagatgcgttttgtctatgctcattttcctatcaatgcttccattaccggcgggaataagtccattgagatccgtaactttctcggcgagaaaaaggtgaggaaagttgatatgcttgacggtgtcactgttgtccgttcagagaaagttaaggatgagttggttttggatggaaatgacattgaacttgtctcacgatcagctgccctgataaaccaaaaatgccatgtgaagaacaaagatatccgtaagttccttgatggtatctacgtcagcgagaagggaagaattgctgaggaagagtag
>g3[scaffold5164:12136-14889]
atggaaaacggtgaaatcccagagaatgctcctgaacattgcccaggtccacaatctgaaacagcaggaaaatctgattcctgtaaaggatgccctaatcaagaaatttgtgctactgctcctaaaggacctgatccagacttggttgcaatagtagaaagaatggcaactgtgaagcacaagatactggttttatctggcaaaggtggagttggtaagagtactttctcagctcaacttgcttttgcattggcagctatggattttcaagtgggtctccttgacattgatatctgtggccccagcatcccaaagatgcttggtctcgaaggacaagagattcaccagagtaatattggatggatacctatttacgttgagtctaaccttggggtaatgtcaattggtttcatgctccccaaccctgatgaagctgtcatatggagagggcctcgcaagaatgctctaattaagcaattcctcagagatgttgattggggagagcttgatttcctcgtggttgatgctccacctgggacgtcagatgaacatatttcaatcgttcaatcactccaagaaactggaatagatggcgcagttatagtcacaaccccacaacaggtatccctcatagatgttaggaaagaagttagtttttgcaagaaagttggggtggaggttcttggcgttgttgagaacatgagtggtctttcccagccactctcaaatttgaaattcacaagaacgacagagactggcgagcagaaagacatgaccgagtgggccatgtcttatatgagagagaacgccccagaaatgctgaacttgattgcttgtagtgaagtttttgataccagtggtggaggtgctgcaaagatgtgcaacgatatgggtatctcgtttcttggaaaagtaccactggatcctcagctctgtaaagcagccgaagaaggaagatcatgcttttcggatgataaatgccaggcaagtgcccctgcactcaagatgataatagaaaagatattggctcagaagaacatctcaacagagaatggagcatag
>g4[scaffold5164:14976-24073]
atgaaaaccttattgagattcaaaaaaaatgtcatatcagtacgtggattggttatttctggtccattgttaccacttctgtttcagcatctgcgttgttgctctggtgcagcaattcagcggcagaatgcgagagtaccaatcaaatgtagtgatttgctcgatgagttcactacttactgctatgcgagggatcttcccagggcaatgaacgcattgaatgccttgcaaattcaaaagatatgggctgatgctgtcacctactctgaactcattaagtgttgtttggctcgtggcgcagtggaacatggtaaacgtgtccaccagcatgtgttttcgaatggttatgagcctaaaactttccttgttaacacacttatgaatatgtatgtgaagtttaacatgttggatgaagcgcaggctttgtttgatcaaatgtctgacaggaatgttgtttcctggactaccatgatagctgcctactctagtgctaagataaataacaaggctttggagtttttgatcttcatgatgagagatggcgtgaaacctaatatgtttacttactcctctgttctgagagctttgctcttattgactttagcacttttagaagttggaaggcaggtccatgttcatgtactcaagttcaagcgggacctaatccttgataatgcacttttggacatgtattgcaagtgtggcaatttggaagatgcctaccaaatatttagtcagatggtagagaaggacgtaatctcctggagtaccatgatcataggctacgctcagaatggtttcagcagaaaagcactagaattgttcaaggagatgaaagtctcagggatcagaccaaactacatcactgttcttggagttttatttgcttgtagccatgcaggactcgtagaagatggacaattttacttccactcaatgaagaagctctttggtattgatccaggaagagaacactacggctgcatggttgatcttcttggaagatctggaaagctagatgaagcggtgaaactaatccatgaaatggaatatgaaccagatgcagtgacatggagaacattgcttggtgcctgcagagtacatcgtaatatggatttagctgagtatgccgccaaacaaattataaagctggatccaagtgacgcgggaacttacatattactatctaacatatatgctcgtactcagaaatgggaagacgttatggacctgagaaggtccatgaaggaaagaagagtaaagaaggaaccaggatgcagctggattgaagtaaacaaacaaatccatgcttttataatgggagacaactcgcatccacgaaaagaggaaatcaacaaagagctaaatcagattatttggagattaaaagaggtgggatatgttccagatacaaactttgtcttgcaagatcttgaagatgaacagatggaagactcacttctgtatcacagtgagaaaatagctgttgcctttggtatactaagcctgtctagagagaagaccattagaatcaggaaaaatctaaggatatgtggggattgtcatttatttgtgaaacttttggcacagatagagcatagaagcattgtcataagagatccaatcagattcttagctagaaatgtgggaaaggtgataatttttgtggtaaggtttgcctacactctactctctacagactctgcttgtgggattactcgagctgaggatctttcatctttcggatgtttccatgaggtagtgataatttgcctacattctactctctacagactctgcttgtgggatttcacggggattttgggggttatgattatggagaagcaggttagtttccagggtgcaaaaatggaaaaacagcaaagttttcgaaacggggcgatggagaagcagaagagctttataggaataatggaaaaacagaaaagttttaggatagcaatggagaggcaaatgagttttggtggtgagaggaaaaggggtaaggattcaccggggaaacgtggggattccccgttgcatcttgcagctagagctgggaatttagggaaggtgaaagaaattattcagaagtttgatgaaaaaggcataaaagatttgttatgtcagcaaaaccaagagggtgagactgctttatatgttgctgctgagaatggtcatagtttggttgttgcagagttcttgaaacatttagaccttgaaattgcttctattgtggcgaataatggttatgatacacttcatgttgcagcaaggcaaggtcatcttggaggtcataagttcaagccgtggaaacagtctcttgcagaaatgcaggatgtactacaggaactgctgcattcctttccaaacttagtcatgaccacagattcatcgaattctactgcgttacacactgcagctgcacagggacatattcatgtagtaaatatgcttctggagattgattctaaccttgctaagatagctcggaacaacggaaagactgtgctacatacagcagcaagaatgggacacttggagatagttagatctcttcttagcaaggatcctgaaattggctttagaactgataaaaaaggccagactgccttgcacatggctgcaaagggacaaaatgttgacatcgtactcgaattaatcaaaccaaatcctgctgttttggccttggaagataacaaaggaaacacagcacttcatattgcaacaagaaagggacgaatacagatggtacaatgtcttatatcaattgagggcattgatcttaacacccttaataaggctggagaaacagttcttgagattgcagaaaagtttggaactccggagcttgtttctattttgaaagaagccggagctacccattccaaagatcatggaaagccagccggtcctgcaaagcagctcaagcagactgtcagtgacataaaacatgatgtgcactctcagctccaacagagtcggcagactggcttcaaagtacgaaaaattgcaatgaaggtgaagaagctccacattagtggtcttaacaacgccatcaataatgcaacggttgttgctgtccttattgctactgttgcttttgctgctatcttcactgtacctgggcaatatgttgaaaagaaaacagatggattttcgcttggagaagcacacatagggagaaaagcagcattcataatcttcttcttgtttgacagtatggcattgttcatttcagttgctgttgttgtggtccagacgtctgttgtcgtgattgaacagaaagcaaagaaacgactcatgttttggataaacaagctaatgtgggcagcttgtctcttcatctcagtcgcctttatctctcttagttatgtagtggttggatctaaggaaagatggcttgctgtgtatgcaactgtggttggctgcataatcatgctcactacaattggatccatgtgctattgtgtggttcaacataggttagaagaatcaaggttgaggagcattcgaagaactgagactaattcacgttctttcccaatgtctgtcgcatcagatcaagagctatgcagtgagaactacaagaggatgtatgcagtatag
>g5[scaffold5164:30522-36024]
gctgccggtgctgtacgtcgagttgcaacaaaggggtcaggagcatcttcagaagatagtaagaaaacagaagcccttgtgctttcatctgatggaatgatttggagtggatgttcaaatggcttacttgtgcagtgggatgggaatggaaaccgtttgcaagatttccatcatcatccttgtgctgttctatgcttatgtgctcatggttctcgaatatgggttggctatataagtggtatggtacaggtcctggaccttgaagggaacttggtagctaattgggttgctcataccgatcctgtaataaaaatggcaattgggggtgattatgtttttagcttggctaatcacggaggtatacgtggatggaccctcgccactccaggacctattgatcaaatattgcaatcagaaagagcacagaaaagacatttatacaccagacaagaaaattttaagattctggttggcacgtggaatgttgctgaaggaaaaacctcacaggaagcacttgcaacttggctgagttctgccattttggatgttgaaattgtagttattgggttgcaagaagtagcaatgggagccggttttcttgcaatgtctgcagcaaaagaaactgtaggactagaaggaacatccagtggacaatggtggctggatgcaatagggaagactttggatgaaggatcaagttttgaaaaggtaggatcaaggcaactagctggcttgcttattgctatctgggtgagaaaaacccttcgagtacatgtgggggaccttgacgttgcagcagttgcatgtggtttaggacatgcttttgcgcatttagaagcagtcaaccgccggaatgctgatttcgaccatatatatagaacaatggctttcactcgatcttttaatcttcttgacaatgttgctgttggtgtgtcatccgctgctcaaatgcttcgtggtacagatgctgcagcaattagtcccgggaagggaaaacctgaccttgctgaagctgatatggtgattttctgtggggatcttaattatcgtctttttggaatatcttatgatgaagcaagggactttgtctcacaaagatgctttgactggcttagagagaaagatcaactaagagcagaaatgaaagctggtaaagttttccaagggatgcgcgaagcaatcatcaaatttcctccaacttacaagtttgacaaagggaaaccaggattaggaggatatgattctggggagaagaaacgaattccagcttggtgtgacagagtgctatatcgagatagccgggcagctccttctatgccatgcagtttagggagccctgtagctgcttccattttacagtacgatgcttgcatggaagtgacagatagcgatcacaagcctgtgcggtgtaaatttagtgttgaagtttcccgtgttgatcgatcagtaaggagacgagagtttgggaagatcttccagtataatgataaaatcaggtctatactggaagaactgtattatatacctgaagtagccgtcacacctgcggctggcataatcaaatctggtgaagatgaagagatcttggtacatcaggaagagttccgtaatttagaaaatattcctgaagttatgtcaccaagcaaacggtccgaggaaacaagagaagaagagtacgcatgttatcaagaaacagttccaccagaaatgaagggagctcccatcacaggtcaaacagttccagaagaaatgaaggaagcaccgatcagaggtcaaatagttccataa
```
