## Supplementary material for "The *de novo* reference genome and transcriptome assemblies of the wild tomato species *Solanum chilense*": EOG093602T8.fna.3

```
>g1[scaffold1091:86126-91238]
atggaaggaatcacagagggagtgaacaagatgagtgtctcagagacacaaaagaagaacagaatccaagtttctaacactaagaaatcactcttcttttatgttaatctctcaaagaggtacatgcaacagtacaatgaagtggaactttctgctcttgggatggctatttccacagtggttaccattgctgaaattctgaagaacaatggatttgctgttgagaagaagatcaggacactcactgtggacatgagggacgaaccaggagcccgaccaataccaaaagcaaagattgaaatagtgctgggcaagactgagaagtttgatgagttaatggctgcagaagccgagcaaaacggggacaatgaggagcagcagaactga
>g2[scaffold1091:91461-102061]
atgaggttactttactcttctcatcaacctttcttgttttataagcttgttgaaagtaacactgctctttcttcaggacttcttgcacattacaggagtcttgttgaacagggaaagctgcagcatgatccttaccaagaaaaagttgctactgaactagaaaatcttcttggaaggttggagcaatatgaaaaggacatggaggaatatcatgaaaaacttgcacaatgggaggataatagggaaagtcggaggcgtaagcttcttatggaggaagctgaggccaaacaacaaggtgcatttaaaccaataaacaaatctcgcaatattttccaaagatggatgtctcggaaacctgaagatgtggaagaaggagtcgggaaatgggtttcatatctcaatcgagagaagaagttagattcacaagtcggtcgacgtcctgctgctcctccagcccccaaaggattatatctatatggcaatgttgggagtgggaagacaatgattatggatatgttttataaggccagtgaaggcattgttaaacatcgaagaaggtttcactttcacgaggcaatgcttaaaattaatgaacatatgcataaaatttggaagagtcagatggaacaaaagtctctgcagtcaagtatttctggttgggtcatgaatcttccttttgattcaaaagttaaagaatgggtagctgctgaagaaagatataagcaagaggtgcacatgaaaaacattcttctggacgtagctgacaagtttcttgttaaccaggcagatcgtaggagaggtgctagcatcctttgctttgatgaaatacagacagttgatgtttttgcaattgtggcattatctggaattctcagcagattgttgagtactggaactgttctggtggcgaccagtaatcgtgcaccaacagatttaaaccaggtccattacatttggcctctaaatagcaacattaaacgagaatttgaggatatctggaataaaattaggaaacaggccggaggaagtatcatttcacatactattcctgtgatgtttggaagaacattagaagttcctgagagctgcaatggggtggcgcggttcaactttgaatatctgtgtggtcggccgctaggagcagcagactacattgcagtggctaaaaactatcacactgttttcatttctgatattcctattatgagcatgcgtatccgtgacaagttgtgtgataccttggttccctgtattgttcaaaggatggagagaagtggtagcactggtagcttccaatttgagacagagatagaaggtacaaagctccggcgagatgttttagccgaaggcaatgttagttcaggaggtgctccatctggcattactaccatgctatctggtcaagaggagatgttcgcatttcgacgagctcaaaagaaggaagagggagttggaaaggaaatgtggagttgtgaaagtgcacctaacaaagggtattggtatcttgaaaaattttcgccaccacatcacaagtga
>g3[scaffold1091:103886-105816]
atgttaagttatggtatttggcctaataagtttacgtacccttttgtgcttaaggcttgtgctgggattggtgagttgaaattaggccagactgttcatgggtcagtggtgaaacttgggtttgatgatgattctcatgttttgaatactatggttcatatgtattgctgttgtgatggtggggttgagtatgggcggaaggtgtttgatgaaatgcctaacttggattcggtagggtggagagcgatgataggtggttatgtgagatggggtttgtctagtgaggctgtagggttgtttagagaaatgcaggttgttggggtagaacctgatgaagttacgatggtttgtttgttgtctgcctgtatagatttgggtgcggttgagctagggaagtggctcgaggcatatatcgagagggagaatgttccaaagagtgttgttctttggaatgctttaattgatatgtttgcaaaatgtggtgatgttgataaagctctaagtttgttcaggagcatgagtcgaaggaatattgtttcttggacttcagttatagatggtatggcgatgcatggccggggaactgaggctgtttctttatttgaggagatgaagaatgatggggttgtacctgatgatgtttcctttattgggttacttactgcttgtagccattcggccttagttgagcaaggtaagggatacttttactcgatgacaaaggaattcgggatttcacctaagatagaacactacggatgcatggttgatctgttatgtagagctggacatgtgcaagaagcattggattttgttaagagaatgcccattaagccaaatccggtaatttggagaacacttattactgcttgccgtgctcatggtgagctgacgattggtgaaaaaataacaaaagagttgataaaatatgagcctacgcttgactctaattacgtaatgctttctaacatttatgcaaaaatgttttcttgggaaaagaagaccatgattagggaagttatggcgaagaagggaatgagaaaggttccagggagcactatgattgaactatacaacgaaatctatgaatttgtgtcaggagataaaagtcatagtgagtacaaaattattcatcagatggtggatgatattgggaaggagattagaaaagctggatttgttgcttcaacatcagaagtgttacttgatatcgatgaagaagataaagaaggcgctgtaaataggcatagtgaaaagcttgctattgcatttgcccttatgaagacacctcctggaactcctatccgaatcgtgaaaaacttacgagtctgtgaagattgccactctgcaactaaattcatttcgaagacttacaagcgagaaatattggtcagggatagaaaccgatttcaccgtttcatagatggggtttgctcatgcaaagacttttggtag
>g4[scaffold1091:107269-108521]
atgatggcaaaaaacgccaccctttccggcggagtactgaaaaaagtaattctttcgtatacttacttagcaatctggattgtcctctccggcactgtcattgtatacaacaaatacattcttgataaaaagctctacaattggccttttccaatttctcttacaatgattcacatgggtttttgttcttctttagctttcttcctcgtacgtatcctcaaattggttgaacttttcaccttatcccgcagagtgtatttgacttgcgttttacccattggtgccctttactctgtttcactatggctatcaaattctgcttatatttacctctctgtttccttcattcaaatgcttaaagccctaatgccagttgctgtttacacaattgggattttgttgaaaaaagagagttttaagaaatccacaatgtgtaatatgttggcaatttcaattggggttgccattgctgcttatggtgaatcaaagtttgattcttttggggtttcacttcaattactctctgttttagttgaagcaactagattaatcttgattcagattttgttaaattcaaagggaattaagctaaaccctattgctacattatactatgtagctccaagttgctttcttttcttgtcaattccatgggtttttgttgaacttccagtttttaaagaaaggggttttagtttagattttgatttggtggtttttggtagtaattgtttgtgtgcatttgcattaaacttagctgtgttcttagttgttggaaagacttcagctttaacaatgaatattggtggggttgttaaagattggctgcttatagcattttcttggtctgtgattaaagatcgtgtgactccattgaatttggttggatatggattagcatttttgggagttgcttattataatcatcagaaattgcagaaattgaaggcaaaagaagcagaaaagaagtttcagcagaatgatgatgatgaagaagaaggtggaggcaggactaatgttgacagatag
>g5[scaffold1091:111209-117631]
atgacgctccaaaccctaaccctaattcgccgcaagaactcagcttttccggcagtctccaactgtaaagtagcaaagatgggagatacaaaggagaacgaagcttacgaggaagaacttctcgactacgaagaagatgatgagaaggccccagattccgttaatggaaaagttaacggcgagtctgccaagaagggttatgttggaattcacagttctggattcagagactttcttttaaagccagagctactgcgggctattgtggattcagggtttgagcatccctctgaaggcaagtcatctcttatcttgcaacatgagtgtattccacaagctattctgggtatggatgttatctgtcaagccaaatctggaatgggcaaaactgctgtttttgttctttcgactctgcagcagattgaacctgttcctggtcaggttgctgctttggtcctatgtcatacaagggaattagcttatcagatctgtcatgaatttgagaggttcagcacatatttacctgatatcaaggttgctgtcttctatggtggtgtcaatatcaaacttcacaaggagcttctgaagaatgaatgtcctcatattgttgttggaactcctggaagagtacttgcattggctagagataaagaccttcctctgaagaatgtgaggcattttattctggatgaatgtgacaagatgcttgattcacttgacatgaggagagatgtgcaggcaatcttcaagatgactccccatgacaagcaagtaatgatgttttcagcaacgctcagcaaggagatccgtccagtctgcaaaaaatttatgcaagatccaatggaaatttatgttgacgatgaggcaaagttgacccttcatggacttgtacagcattacatcaaattgagtgaaacggagaaaaaccggaagctaaatgatctgctggatgccttggacttcaatcaagtagtaatatttgtcaagagtgtgaacagggcagcagagctgaataaattactagcggagtgtaattttccatctatctgcatccactctggcatgactcaggaagaaagtgtgagtgagaggttggctgtggatgattataggagaggtaacgggagactgaagaaatattggggaggtttgggtacacactaccctctccaaaccccacttcttggattacactggtgtgttgttgttctagtctttttcttccctgctgaaatggttagattgacgcgctacaaagctttcaaggagggtcataagagaattcttgtggcaactgatttggttggtaggggcattgacattgaaagggttaacattgttattaactatgacatgccagattctgcagacacttaccttcacagagtgggtagagctggtaggtttgggacgaaaggccttgccattacatttgtgtcctctgcgtcagattctgaagttcttaatcaggttcaggaaaggtttgaagtagacataaaagagcttcctgagcagattgatacttctacatacagtatgtcgtcctccttggtgtttagtttattgatgcctttaatgtttcttggtgtggaagtgcttttctgtctgactgtaaatcatggaagcacatttagaacatctcatggtttatatggaggccttgagtag
```
