## Supplementary material for "The *de novo* reference genome and transcriptome assemblies of the wild tomato species *Solanum chilense*": EOG093602TY.faa.1

```
>g1[scaffold724:11139-12444]
MTPYKAFYGKRCGSPIGWFEVREAGLIVPYLVHQVMEKVKMIQEILKKTQSRQKSYTVVRRRPLEFEYIGPYRISKRVGKVDYELELPQELAMVHPENLSYEEVLDRILDRQVRKLRIKEVVSVKILWRNQFVEEAIWEAKEHMRKISPHLFESG
>g2[scaffold724:24420-51528]
MAKQKRDRHNLIALTGAAALVAIAVNFAISALNNKHRKKKDVPGSKVRVDLSASEIMKLAESIIKKSKQVHDAVASIPLVKVGYVNVILPLAELEAQQFPLIQSCVFPKWLSASEDVRKASAEAERKIDAHITMCRKREDVYRVVKALTVTGDGWTTDAKSFTRFLVQEFERNGVNLTLSKKEELQRLTANIDELSMQYIRNLDDDCSFLLFTDMELEGLPQEFLKSLERSEDGKRKIIMRSHQISPVLELCKVGSTRRAVAISYGHRCEANVTILEQLIQLRHKLARLLGFANYADYATDDRMAKSSSKVFEFLENLSASLNDLAYRELSMLKALKKKEEGESPFGMEDLSYYVKRIKDQQFHINFGVIRQYFPINLVLSGIFKICQDLFGLGFKEVEGAAVWHPDVQLFSVSDLSSKELVGYFYLDLYSRVGKYAHTCVIALQNGLLSNGSRQIPVALLVSQFEKEVDGHPGLLQFSEVVNLFHEFGHVVHHICNCASFSKLSGLRLDPDFVEIPALLMENWCYENLSLRLISGFHQDITKPIKDDLCKSLKRWRCSFSALKLKQEIFYCLFDQIIHSTENVDINGLFKHLYPKVMVGLPLLRGINPASCFPRTAIGYEATCYSHIWSEVFAADIFASKFHDDIFNLQTGLQFRNKVLAPGRGKDPLEMLSDFLGREPSMQAFLDKRADTY
>g3[scaffold724:54240-55555]
MIPAPVPEEKVSGGDDVAPVIGRKIMILVDSSLEAKNALQWALTHTVQSHDLLVLLYVTKPSSSKQDEDSKKEINPRIFEFLASMKNICKLKRPEVQVEVAVAEGKEKGPIIIEESKKHDVSLLVLGQKKRSMTWRLIMMWAHGGRVVAGGGGGGGGGGGVVEYCIQNASCMAIAVRRKSKKVGGYLITTKRQKDFWLLA
>g4[scaffold724:60080-64396]
MDYFSLEPRVYWKPPISYVVVCGTIFGQAQGTAGTSVNQGPPSSTAPNAINRSCNTIRSQDRRLPNSAAPPRRLQIQEDVAFRRQEKGISHSRVEPEPDVDAYIETTQKLLKAGNLLKSDSAHQGSSSSTAGVTINSSRNTIMSRDRGLPNTAAPRQPQILQDVAFKQQDKRTSHSRVEPEPADVEITVGADTLLKSNCDGGSKECRPEMMVTAVQHDVCSSEDEDVCPTCLEECCPVNCAKREKSPPRLFMRFRPVSEISAYCRHLRGSSPPG
```
