## Supplementary material for "The *de novo* reference genome and transcriptome assemblies of the wild tomato species *Solanum chilense*": EOG093602TY.fna.1

```
>g1[scaffold724:11139-12444]
atgactccttataaagctttttatgggaaaagatgcggatctcctattgggtggttcgaagttcgtgaagcagggttgatagtaccatatctagttcaccaagttatggagaaggtgaaaatgattcaagaaatattgaagaagacacaaagtcgtcaaaagtcctacaccgttgttaggagaaggccattagagtttgagtatattggaccttatagaatctccaagagagtgggtaaggtggattatgagttagagctaccccaagagttagcaatggttcatccggaaaacctatcctatgaagaagttctagatcggattttggatcgtcaagttcgcaagttgaggataaaggaagttgtttcagtcaagatcctttggaggaaccaattcgttgaagaagcgatttgggaagctaaggagcatatgaggaagatatctccacatctctttgaatctggatga
>g2[scaffold724:24420-51528]
atggctaagcagaagagagatagacacaatctcattgctttgacaggagccgctgctcttgttgctattgcagtcaactttgctatctccgctctcaacaacaaacatcgaaagaaaaaagatgttccaggttcaaaagttcgagtggacctatctgcttctgaaattatgaaattggcagaaagcataattaaaaaatcgaaacaggttcatgatgctgttgcttcgattccacttgtcaaggttggctatgtaaatgtgatattgccattagcagagttggaggcacagcagttcccattgatccaatcatgtgtctttcctaaatggttatcagcttctgaggatgtacgcaaagctagtgctgaagcagagaggaaaatagatgctcacattacaatgtgcaggaagcgcgaggatgtgtacagagttgtcaaagctttgacagtaacaggggacggatggactactgatgctaaaagctttactcggttcctggttcaagaatttgaaaggaatggtgtgaatctgaccttatctaagaaagaggagttgcagcgtttaacagcaaatatagacgagctaagcatgcaatacattcgtaatctggatgatgattgtagttttctacttttcactgacatggagctagaagggttaccccaggagtttctcaagagcttagaaagatctgaagatggtaaaagaaaaatcattatgagaagccatcaaatttcaccagttctggagctttgcaaggtgggatcaaccagaagagctgttgctatttcttatgggcacagatgtgaagccaatgttactatccttgaacagctgattcagctgcgtcacaaacttgctagattgcttggctttgcaaattatgctgactatgccactgatgatagaatggcaaagtcttcctctaaggtgtttgaatttctggagaatctctctgccagcttaaatgatttagcctacagggaactttcaatgcttaaagcattaaagaagaaagaggaaggtgaatctccttttggcatggaggatctctcatactacgtcaaaagaatcaaagatcaacaattccatataaattttggagtaattagacaatactttcctatcaatttggttttatcaggcatcttcaaaatatgccaagatttatttggcttaggtttcaaggaagttgaaggtgctgcggtttggcatccagatgttcaacttttttcagtttcggatcttagttctaaagaacttgttggttatttttatctagatctgtactccagagtaggcaaatatgctcacacctgtgtcatagctcttcaaaatggcttattaagtaatggttctagacagattcctgtggcgctacttgtttctcaatttgaaaaggaagttgatggtcaccctgggttattgcaattctcggaagtggttaatctttttcatgaatttggtcatgtggtacatcacatttgcaactgtgcatcattttccaaattatcagggctgcgtctggatcctgattttgtggagatccctgcccttttgatggagaattggtgctacgaaaacctctccttgagactgatctcaggctttcatcaggatatcacaaagcccattaaggatgatctttgtaaatcacttaagagatggcgatgctccttctcagcactgaaattgaaacaggaaatcttttattgtctatttgatcaaattattcattcaactgagaatgttgatattaatgggctgttcaagcatctctatccgaaggttatggtaggattaccgcttctaagaggaataaacccagcttcatgttttccacgaactgctattggctatgaggccacttgctacagtcacatctggagtgaggtctttgctgctgatatatttgcctcgaagtttcatgatgatattttcaacctgcaaacaggcttgcagtttaggaataaggtgttggctccaggaagaggaaaagacccccttgaaatgttgtcagattttcttgggagggaaccatcaatgcaagcttttcttgacaagagagctgatacatattag
>g3[scaffold724:54240-55555]
atgattccggcgccggtgccggaggaaaaagtttccggtggtgatgacgtggcaccggtaattggccggaaaataatgattttagtagattcaagccttgaagccaaaaatgcattgcaatgggcattaactcatactgttcaaagccatgatttacttgttcttctttatgttactaaaccttcttcttctaaacaagatgaagattctaaaaaggaaattaatccaagaattttcgaatttcttgcttccatgaagaatatttgcaagttgaaaagacctgaggtccaagtggaagtggcagtagcagaaggaaaagaaaaaggtccaatcataatagaagagtctaaaaaacatgacgtgtcacttctagtcttaggccagaagaaaaggtctatgacgtggcgtttgattatgatgtgggcccatggcggtcgggtggttgctggtggcggcggcggcggcggtggtggtggaggggtggtggagtattgtattcagaatgctagttgtatggctattgcagtgaggagaaaaagtaaaaaagttggtggatacttaattactaccaaaagacaaaaggatttttggcttttggcttga
>g4[scaffold724:60080-64396]
atggactatttttcccttgagccgagagtctattggaaaccacctatttcgtatgttgttgtttgtggaaccatatttgggcaagcgcaaggaactgctgggacttcagttaatcaaggcccgccatcttcgactgctccaaatgctataaaccgttcatgtaatacaatcaggtctcaggatagacgtttaccaaatagtgctgctcctccaagacggcttcaaatacaagaagatgttgcatttaggcgacaggaaaaaggaataagtcattcacgagttgaacctgaaccagatgtagatgcttatattgagacaacacaaaagcttctaaaagcaggcaatctgcttaagtcagactctgctcatcaaggctcgtcatcttcgactgctggagttaccatcaacagttcacgtaatacaatcatgtctcgtgatagaggtttaccaaatactgctgctccaagacagccacaaatcctacaagatgttgcatttaaacaacaggacaaaagaacaagtcattcacgagttgagcccgaacctgctgatgttgaaataacagtaggagcagacacactgcttaaatcaaactgtgatggaggatctaaagaatgtcgtccagagatgatggtgactgcagttcaacatgacgtttgctcatcagaagatgaggatgtatgtcccacgtgcctcgaagaatgctgtccagtgaattgtgctaaacgggagaagagtccaccccgtttgttcatgaggtttaggcccgtgagtgagatctctgcttattgcaggcatctccgcggttcttcaccacctggatag
```
