## Supplementary material for "The *de novo* reference genome and transcriptome assemblies of the wild tomato species *Solanum chilense*": EOG093602U5.faa.1

```
>g1[scaffold2060:30512-32680]
NLEWIALTSNGLSGEIPKEFSHLSRLAVLQLANNSLSGQIPSELVNCSSLVWLDLSSNRLTGEIPPRLGRQQGAKALSGILSGNTLVFVRNVGNSCRGVGGLLEFYGIHPERLLQVPSLKSCDFTRLYSGPVLSAFTRYQTIEYLDLSYNELRGKIPDEFGDMIALQVLVISHNHLSGEIPSSLGGLKNLGVFDASHNRLQGQIPDSFSLLSFLVQIDLSNNELTGQIPQRGQLSTLPASQYANNPGLCGVPLSECQYNSPATNTGDGGGEKRSSAASWANSIVLGVLISIASVCILIVWAIAMRARRREAEGVKMLSSLTTNYAASAWKIDKEKEPLSINVATFQRQLRKLKFSQLIEATNGFSAASLIGSGGFGEVFKATLKDGSSVAIKKLIRLSCQGDREFMAEMETLGKIKHKNLVPLLGYCKVGEERLLVYEFMEYGSLEEMLHGKTRTRDRRILTWEERKKIARGAAKGLCFLHHNCIPHIIHRDMKSSNVLLDNEMDARVSDFGMARLISALDTHLSVSTLAGTPGYVPPEYYQSFRCTAKGDVYSFGVVLLELLTGKRPTDKEDFGDTNLVGWVKMKVREGKSMEVIDQELLSVTKGNDEAEVLEVKEMVRYLEITMQCVEDFASKRPNMLQVVAMLRELMPGSSSSNSG
>g2[scaffold2060:41454-42602]
MLELKSRIPKENNNLTSCYPGLLVDATCRWSPKRVEMAIRVVVEALKRAESRWVSRQEVRDAARAYIGDTGLLDFVLKSLGNHIVGMYLVRRCLNPVTKVLEYCLEDISKAFPKQDQGFRVNDSKGKQQYKITLAQLMKDIHFLYNNILKEHKGLMSNYTGGFATIPTASRIILDTKYFLKEYREVSEPDKRIEPDKSKIYCAIMLSIKDGFGVEEKVMTPFECFLMRKDVTFDELKIEVEKAFGDIYLGLRNFTTRSINNLVSPISGIELVFNVMKPGSKIVLGGMKMVKG
>g3[scaffold2060:46587-51357]
MITLQKLNFRMTAFPYSLLRLFAVNGDYIVFRHTSQSDQSSKNVNRSVGFFWGNIEIQDVVNRTVFAQTASFSTIAGTILVQAQDLGKMSEELENDIDENKLDNAWAVYERHMQMEGFPRKSIVNKLLAASAESSDLGQLDRAYGLVEQAFEKNKHDLLERNTLIYLSLAFAKCGSPIPASTLLRKLVETEKFPPVSAWSAILAYMSQTSTGSYLAVELVLEIGYLFQDGRVDPRKKSNEFLLLMKPNATCFNIALAGCLLFGTTRKAEQLLDMMPRINLKADATLLIIMAHIYEKNGRKEELKKLKRDMEEAPNVTEMQFRQFYNCLLSCFLKFGDLESTSHMVLEMLRKAEKAKNSLGVASLLLEVSRSGDTLCSNGLPEDAHHRKPDESGSLVSYEDICRDRKFSKLQTIAKNLLDVLVIKLQKQIEFITTEHGILQPTEKLYVKLVKAFLEAGRTKDLAEFLIKAEKQDSPVSVDDSALVHVINSCISLGWLDQAHDLLDEMRLAGVRTGSSVYASLLKAYCKENRAGEVASLLRDARKAGIQIDASCYEILIQSRVIQKDSQGALDLFKEMKEAKIPRAGHQEFEKLVKGSAEGGEASLMVTLLHEIKEGQKVDYGVHDWNNVIHFFCKKRLMQDAEKAFKKMRSLGHFPNVQTFHSLVTGYAAIGGKYVEVTELWGEMKSLAFSSGMKFDQELLDAVLYTFVRGGFFVRAIEVVQMMEEGNMFIDKYKYRTLFLKYHKTLYKGKAPKFQSETQMKKREAALNFKRWAGLC
>g4[scaffold2060:51487-61311]
MTTTSRNVQHFVHVILVFLHCFNTGFCTEIDSITSTLSLRDPGILSSPGGVLKLGFFSPLNSSNRYVGIWYNFSETIVIWVANRDKPLRDSSGVVKISGDGNVVVMNGEEEILWSSNVSTSQVNSIALLQDSGNFVLVDHLNNGSTIWQSFEHPSDSIVPKMSISENTRTGERVEVKSWRSPWDPNFGNFSLGMNSGFIPQVYIWKGSQPYWRSGQWNGQIFIGVQDMYSVSSDGFNVVNNREGTVYLTGPGDFDFLTKFVLDWKGNLVQSYWDVNETTWKIIWSAPNNDCEVYGMCGPFGSCNHLESPICSCLKGFEPKHREEWEKGNWASGCLRRKGLQCEVRNNSGDSSKEDGFLKIGSIKLPDFAERSSTREDQCRSQCLGNCSCIAYAYDSGIGCMSWNNNLIDIQQFQSRGEDLYIRMAHSELDHHKDIKKIVIPVILGFLTLCVCLFLCCTRMARRRGVKRKKINLLGDRSAVHMEELPVFSLDTLANATSQFHEDKKLGQGGFGPVYMVQLSSLSTTFQISVAEIADSFKVNPSPFIFDKHLDEGHRGILDWRKCSTIIEGVGRGLLYLHRDSRLKIIHRDLKPSNILLDNDFNPKISDFGMARIFGSDQDQADTRRVVGTYGYMAPEYAMKGRFSEKSDIFSFGVLVLEIISGRKSTSSWNETSSFSLIGYAWMLWKEQDLSTFIDPFILNPSSEMEIKKCIQIGLLCVQEFAEDRPSISSVLAMLTSETTSIPTPSQPAFTERHDCIFKMCNETNCTLNNISITNITGLCSEVDNITSTQSLRDPGILSSPGGVFKLGFFSPQNSTNRGKPLRDYSGVVKISRGGNIVITNGEEEILWSSNGSTSQVNSNGLLQDSGNFVLVDHRDNMTTIWQRFEHPSDSTIPRMRISENTRTGEMVEARSWRSPSDPNIVDFSLRMNAGVFSQVYIWKGRRLYWHTGLWNGQIFIGVQNMYSVVSDGFEVVNDREGVVYFTGPVRDNLFRKLVLDWIGNFVQSIWDVNETNWKIIWEEWEKGNWTSGCIRRSALQCQVKNNTAYSSKEDGFIKMELMKLPDFAETSSTTEDLYRIQCLRNCSCIGYAFDSSIDYNGNDIKKIVITAIVGSLTLCVCLFLYYTMVIRRRVKREEVALLGNRSPVNMEELPVFSIDTIANATFQFNEDNKLGQGGFGPVYKGKLQDGKEIAVKRLSKASKQGLEEFKIEDDS
>g5[scaffold2060:63067-66167]
MDDDGLNMRNWGYYEPSLKGHLGLQLMSSMVDRDAKPYLTRRENPIMLGANGVFHSRDSIIPEAPLSHIDYVRDSWINHRDKFLHMFPGSPYTSVLPDASASTPMQMVQQPDTTKDVGVNVEEPSVKKESGPSKRKTGGATPKAPKAKKSKKVSSAPKENGNPSQRAKPAKKSMDIVLNGIDMDISVIPIPVCSCTGSPQQCYRWGCGGWQSACCTTSISMYPLPMSTKRRGARIAGRKMSQGAFKKVLEKLAAEGYNFANPIDLRTHWAKHGTNKFVTIR
>g6[scaffold2060:66433-68292]
MDSIGFHVYHYKDIKKIVIAVILGTITLCVCLLIYCTRVAIRRGVKKKEVVLLGNKSPVHMEELQVFSLYMLANATSQFHEDNKLGQGGFGPVYKIDVGRRSIGEMFLDRRCKAPAFRGHDLRLAGHGGCRLGQKLSCLDYLLEGKLEDGKEIAVKRLSKASVQGLEEFMNEVLVISKVQHRNLVKTLWMLCR
```
