## Supplementary material for "The *de novo* reference genome and transcriptome assemblies of the wild tomato species *Solanum chilense*": EOG093602U5.faa.3

```
>g1[scaffold1933:32782-35362]
MADKTVIITVINEAYVEMYNGEYPSMFDLFLEGFWEGESTRVLLEHLLVVAVDQTAYERCKFRRLHCYRLVTGDGDFAGEKIYMSEEFIKMMWRRTRFLMEVLQLGYNFIFTDTDVMWLRNPFLLLNKTKNLDLQMSTDRFNGDSFSYSNSINTGFYYVRSNRKTITLFEIWYAMRRNSKGMKEQDVLAKMLREGVSKELHLRMKFLDTLRFGGFCSNNKDVTLVMTVHANCCRTIEAKVADLKNVLVDWKRFKEGHVAA
>g2[scaffold1933:38872-43052]
MNSSTSASNNATTTGTKFIKCVTVGDGAVGKTCLLISYTSNTFPTDYVPTVFDNFSANVNVDGKIVNLGLWDTAGQEDYNRLRPLSYRGADVFLLAFSLISRPSFENISKKWVPELRHYAPSVPIVLVGTKLVFKAERTDSVLPPSLHFERRLFFKHRFKRGQAIYKGLSWCMYNFNRTVYTQTHGAYNLNLRMKASGDRLRSVFVKGEELKKQIGAVAYVECSAKTQQNVKSVFDTAIKVVLQPPKNKKQKRKHKACWIL
>g3[scaffold1933:47440-50192]
MYSSGTLQILCVTDADMVKEISLNQGKPSYLSKDHGPLLGQGIFSSNGPYWAHQRKIIAPEFYLNKVKEMVKLMVESTSKMMESWDERTRNSEGKSEVKVDDDLKSLTADIISRACFGSSYAEGQQIFRKLQTLQMVMSKVPIGVPGLREIWRLEKEIKAMILKIVRAQRSPTYEKDLLQLIHDAAKSYEENGGDWLPADVSAEMFIVDNCKSIYFAGHENTGLTASWCLMLLAAYPEWQARARAEVLDVCGSKLPNDSMLRQMKVLTMIIHETLRLYPPVAFVVREPLQDTSFKRIEIPKGTNIEIPIPILHQQPELWGPDAHQFNPERFAKGIAKACKVPSAYIPFGIGSRTCVGQNFAMIELKVIVSMILSRFTFSLSPGYQHSPVSRLVLEPEHGIYLYLQRV
>g4[scaffold1933:50687-53542]
MNDTLNIKRAFASVVFLLEKKQELLKPETVHVLLNSMRGANSAAPAFALVKCMFKNRYFIPFSLWGDVLVEICRKNGNFGGFLQVFNENCRLAIDEKLNFLKPSLEACNAALECCCREIESTTDAEKVVETMSVLGVRPDECSFGLLAYLYALKGLKEKIAELEGLISGFGFPDKGVFLSNLISGFVKCGNLASVSATILQGVRETCGQGLCFEERTYSEVVSGFLQNGSIKDLAMLIGETQTLESPSVIVERSVGYGIINACVNLGLLDKAHKIFDEMNAQGAALGLGVYLPILKAYRKEQRTAEAAQLVTDISGLGLQLDVATYDALIEASMSCQDFQSAFSMFRDMREARIPDLQGSYLTIMTGLTESHRPELMAAFLDEIVEDPRIEIGTHDWNSIIHAFCKAGRLEDARRTFRRMTFLQFEPNEQTYLSLINGNVTVEKYFNVMMLWNEVKRKVSAEGETKLKLDSSLVDAFLYALVKGGFFDAVMQVVEKSQEMKIFVDKWRYKQAFMEKHKKLRVSKLRRKNRGKMEALIAFKNWAGLSA
>g5[scaffold1933:58417-63460]
MYRDRGGGGGGSSRSEIVGGTLDRKRINDALDKHLEKSAPSTSRALKDKAVPSTSVGAGKLHQQHVDHRDTRSSSSLATKNKCSDEQRGMGPEKRLSSFKENGWTSCDHLLILRVRSSDLFTVLHEYMEHYESETDSEESDVSGSDGEDTSWISWFCNLRGNEFFCEVDDEYIQDDFNLCGLSSQVPYYDYALDLILDVESSHGDMFTEEQNELVESAAEMLYGLIHVRQRSTRTTTSGDVHEFIAVDSLAFQLVSPIFHVQVQ
>g6[scaffold1933:64687-70865]
MDIEVDHYAALGLPSGEEGTQLSEKDISKAYKKKALELHPDKRRDDPNAHLNFQKLKTSYEILKDEKARKLFDDLLRVKREKIQRQSQHDSKRRKMMSDLDARERAAFSPDASVLAREEEERIARKLKEEIARIRAMHSKKVFTPIDPSQKEAHARAMESSTEGNGSSVDREKVLKVSWEKIGEDYTAQRLREVFSEF
```
