## Supplementary material for "The *de novo* reference genome and transcriptome assemblies of the wild tomato species *Solanum chilense*": EOG093602U5.fna.2

```
>g1[scaffold2979:15839-23655]
atggacgtcgtagcaacacttcagtcggaactggagactcttcgaagcaggatgaaggttttggaatctgaaaatgctaaattatctgctcagctttcgaattgcagttgccaagagacaaaggagaaatgtaatgactctgttctgaaaaacggagttttggaaggtcatggaaagaagaaaaataagctcagagatttaggttatggcgcaatgatgcatcactcgaaaagatatgttgctttgaaagtcatgtattttggtttgaggattggctcttcatcagtagcagttaagttacttaagtgtgaactgaaagtagagcaaaaaagtccctgtaaaaccatctcgttagtcttaagcacaaagaatgtaaggtctcaagagggaccaaaagaagagaataagcggttttatggttttgcttcggaggctcaaatggatcccactgttgagggtgaacttttcaaagctctagagaggacaagactcatatttggagacaagaaggaattgcaatactcacgatgtggtagaaccgataagggagtttcctctgttggccaagtgattgctctgttcttaaggtcaaaccatagggaatcaagaggggacaataagtatcctggggaaaattctattgaagaatcatgtggtctgctgatatctcctttcaatgtactactatgtttagcctttctgattgtcatctgccattgtagttttatggctgttaggtggccatctttagagattgattgtgttggagtacttggattgcacttcgataaatga
>g2[scaffold2979:27489-33269]
atggcacgctccttacgaaaagctatcacagtttgctctgtattccgaaaaagctgctcttccattcttgctgtcgcttcaaatgccatcagattgacctacaatagcacatgtgttccgctatatttgggaatggagtcctcaatttcatatgaaaactataaaccagggggtgtgatgttttctcgacagttcagttccaggaaagagtcagagacattatcttggggagtgtcatctgacgttgttttgctgggaaagcttgaaagtgcattgaggaatcacaacttggaagaggcttgggaaacctacaaggatttcaaacgtctttacggtttccctgacccctttcttgtagataagcttctcactaaattgtcgtactcatctgattctagatggcttaaaaaggcatgcaatatggtaggatctattttgaaagagaaaagggagatgctacgcacagagttaatgaccaagctctgcctatcgttggctagaactcaaatgcccattcaagcatcatcaattctcagactgatgttggagaaaggaaatctcccacctattgacatgctagggatgataatatttcacatggtgaagtctgatactggaatgattgtgtcatcaaacattttgattgagatatatggtagctctcaacaattaactacaaagaaatccactgagttaaataaacataatacacttctttttaatcttgttcttgatgcttgtgcaagatttggatcatccagtaaaggccatcagattattgagttaatggcccaagttggagtgacagctgatgctcatactatttcaattatttccttgatccatgagatgaatggtatgcgggatgaattaaagaaatttaagaagcatatagatcaggtttcagttccattattttcctgctatcagcaattctatgaaagtctcttgtgtttacatttcaagtttaacgatattgatgctgcttctgatcttgtacaagatatttatggatttcaagtgtcgcatcatcagcagggaaatgaaaaacaaccacctaaaccgtgccttgttgctattggctctgataatctgagaacgggattgaaattacgaattttcccccattcattgtcaagggattctgttttcaatgtgggacgtaatcaggtgcttgttatgtataagaatgggaaacttgcccttagcaacagagcattggccaagcttattatacagtacaagaggggtgggaaaattaatgatctgtcaaagcttctctgtagtatccagaagaagggctcagttgaatctagcagaatgtgcactgatgtggtttctgcctgcatttgcatgggttggcttgaaattgctcatgatattttggatgatttggattctgaaggaaatcctctagacgctagttcatacatgtctctgttgactgcatattgcaacagaaataagctaagggaggcagaggcactactaaagcaattaaaaagatcaggtgtcgtattagcatctgatccattgttggctcctgcatctctgtgtgaactggaaaatgaaagcaagaataagctgaaagaattagacactttggcgaaaggggagctggcttaccatattgttgaagaaatgagagctgaagaaaatgaagcttctttcatgatgcatgatttaaatttttcaatctacttttttatgaaggctcacatggttgaagatgccgtaagggcttaccgaaaaatgcaggcaatgaagatccatcctacagtgtcaactttcatgaatctgcttaatgggtattcttctttagggatgtatcgtgaaattacaatcttgtggggagatattaaaaggaacatgcagagtcgtaagaactcaaataccagggatttatacgagttcttgctgttgaattttcttcgaggcggttattttcatagggtgatggaggttattggtttaatgaaagaaaatggcatgtatttggacaagtggatgtatagacgtgagttcttgaaatatcacaagggtctttacctaagaataaaagtatctgatgctaaaaatgacgtacaaactcaaaggattgagcatgggtcatcactcaaagacaaaaaattccaggaaaggacgtctttctcttcagttgttccattgggtattgtatctaatagaatattgaagttggaaattataaaatttaaaggattaggatactgtgctctgattggcactccagatgtgatttcatgctccttgtcagtcttgagtatctcttcaagtcggaattga
>g3[scaffold2979:33560-36204]
atgagccggcatcctactatcaagtgggctcagaggtctgataagttgtttattacggtggagttaccagatgccaagaatgtgaagctgaaactggaaccagaaggaaaattcttattctctgcaactgcaggagctgataatgtaccttatgaagtggatctcgatctgtttgataaaattaatgttgatgagagcaaaagtagtactacctctagaagtatcgtatatctagtgaagaaggcggaagagaagtggtggagcagactggtaaagcaggaaggatttcgtccgatgtttttgaaagttgattgggacaaatgggttgatgaagatgaagaagacagtaaacctgagccagatatggattttggtgacatggacttctcgaaactcaacatgggagaaggtcctagcgattttgatgttgatgtgcctgagggcgatgatgacagtgacactgaagaaattgaggaagaggaaaactctgaacccaaggcagcagtgcctccaagcaccgaacccggagtgaaagcttga
>g4[scaffold2979:43619-46463]
atggcgtacgttgattcgttattgtcaaaatgcactagtttctccaaactcaaacaactccaagcccatcttataatcaccggcaattttcaattctacacttgccgcgccaaattcttggatttctgcgccgtctcttccgccggaaacctcccttacgccacccatatcttccgccacatcacttccccattcaagaatgaatggaacgccattattcgcggccttgctcaaagccacaagcccattgatgctctcactttttatgtctcaatgtctcgttccctttgtaagcctgatgctctcacatgctctttcactctcaaagcctgtgctcgtgcattggcccgttccgaaaccccacaacttcatacccatgtgattcgatttgggtttgctgcagatgtgttgttgcggactactttactggatgcgtactcgaaatgtggtgatttggattatgcatacaaggtgtttgatgaaatgggtgttagagatattgcgagttggaatgcgttaattgctgggttagctcaagggaatcgacccacggaagctttgttgctttttaagaaaatgatagaggaggatatggaaccaaatgaggttactgtgcttggtgctctctctgcttgttcgcagttggcgtcgaataaagaaggggaacttgttcacgagtatatcaaaagtaagaatcttgattgcaaagtgattgtctgtaatgccgttattgatatgtatgcgaaatgtggtgttgttggaagagcttatgaagttttcagtgaaatgaaatgcttgaggactcgtgtcacgtggaataccatgattatggcacttgcgatgtatggagatggagagcaagcacttgagcttttcgagaggatgggccaagctgggatcgacccagatagtgtgagttacttagctgcaatctgtgcttgtaaccatgcaggaatggtggaggagggaatgaaattgtttgatgacatggacagatgtggagtgagtaagaatgcaaagcactatggtagtatggtggacttgttgggaagagctgggcggttggaggaagcttataaaattgtacagtcaatgcctacatttcctgatgtagttttgtggcaaactctcttaggggcttccaagacttatggtaatgtggaaatggcagagatagcatccaagaagctcgttgaaatgggatcaaatcattgtggggatttcgtgttgctatccaatctttatgcagcacaagggaggtggcatgatgtgagaagagtaagggaagccatgaaaggtcaggatgtaaagaaggtaccaggctttagctacattgaagttggtggaacgatatacaaatttatgaatggtgataaaaaccatccaaagtggaatgagatttactggaagcttgatgaggtttcgttgagaattagggaatacgggtatgtggcagaaactaattatgtgtttcatgatattggacaggaggaaaaggagaatgcactgtgttatcatagtgagaaactggcagtagcttttggtttgattagtacacctgataggacttgtataagtgtgaataagaatcttagaatatgtggggattgtcatgttgtcattaaactcatatcaaagatatacgagcgagagattattgtgagggacaggactcgttttcacagattcaaagatggggcttgttcttgtaaagaatactggtga
>g5[scaffold2979:46480-48424]
atgcagatcattattgcgatgctggtcatggacacatggcagtactttgtgcatcgctacatgcatcagaacaagttcttataccgccatattcactcccagcatcatcggttggtcgtgccttacgcgattggtgccctttataaccacccacttgaaggtctcctcctggatacttttggtggtgctctttcgtttcttgttgctggaatgactgcacgtactgctgtaatctttttctgttttgctgtggtcaaaacagttgatgatcattgtggactttggctgcctggtaatatcttccatttgtttttccaaaataacactgcttaccatgacattcaccatcagcttcaaggcacaaagttcaattattctcagccattcttttccatttgggacaaactctttggaacatacaggccatacagacttgtaaaaaggcctgagggtggtttcgaggcacaactgatgaaagattag
```
