## Supplementary material for "The *de novo* reference genome and transcriptome assemblies of the wild tomato species *Solanum chilense*": EOG093602UL.faa.2

```
>g1[scaffold5451:5346-24335]
MFSSTSLLNYYYYAMLGKTDNWLQCLEVYCCCCLVRNIVYKSLYLQGAVVSAIYKSKALTKAMDLDESIVTPDIFTFNGLMDAYGKNGMINEMEHDFQKMEQHDSEKMNSMLDAYCMNGLPMEAHLLFEILPADCRESNLNTLSYSGLATNSLKSKVPFPIKLIHGRIIKSGIHLSVFLMNNLINGYVKTGFLSYARKVFDVMPVRDTSSWNTLLSGYSKGGLINEAHSIFKEMPYRDSVSWTTMIAGCNFAGSFQVAIQMFLEMVTVSDVLPTQYTFTSVLASTALTGGVDIARRILEKSRESNLNVIAFTSLLDGYIKLGDISPARKIFDSLKDRDVVVWTAMIVGYVQNGFNDDAMELFRLMVKEGPVPNNYTLAAMLSVCSSMASLNHGKQIHSAAIKAGEALSVSVSNALVTMYAKAGNISCARRVFDLIHLNRDTVSWTSMILALAQHGLGAEALQLFENMLAFGMKPDHITYVGVLTACTHVGLVAQGHNYYKMMKEIHGIEPTSSHCACMIDLFGRAGLLEEAQDFIENMPIEPDVIAWGSLLASCRVHKKMELAKVAADRLLSIDPENSGAYSALANVYSACGKWAEAAKIRKSMKDKQVKKEQGFSWIQIKNVVHVFGVEDGLHPQRDAIYKTMEKIWKDIKKMGFIPDTESVLHDLDYEVKEQILRHHSEKLAIAFGLINTPENTTLRIMKNLRVCNDCHSAIKFISKLVGREIILRDATRFHHFKGGFCSCHDYCSSSERLRDLTPALVGRESISDQSGFADSTRLISWMNYGLSFISQYTKSEGRTGHHSQMTLLTFISLLVARVAFSIRSRYQHICILYQYNNNNKHSVIRIGNLGRIKSMQTLHLPRGGGKLIM
```
