## Supplementary material for "The *de novo* reference genome and transcriptome assemblies of the wild tomato species *Solanum chilense*": EOG093602UL.fna.3

```
>g1[scaffold19709:7-2538]
atgattacacggttatgtaacgaaaacaaattcaacgaagcccttcgaattctttgcgagcaaaggcgattgaaagaagccattcaattgctagaacgtcctgaaacccgtccttcagctacagtattttcaacccttttgcggatatgtatagataaccgggctcttgaagaaggaaagagagttcataaaattatgaaatgttcaggttttagacctggggttgtcatttctaatcgtattcttgatttttactgcaaatgtgacaaaccctttgatgcacagaacctgtttgttgaaatgcctgagagggatttgtgttcatggaatattatgatttctgggtttgctaaattgggtttgattgatgaagctaggaagttgttcgatgaaatgcctgacaaagataatttttcttggaccgccatgatctcgggttatgtgaagcataataagcctgaatgtgcattagaattgtatagagtgatgcagagcgatgagaattttaagtgtaataagtttactatttcgagtgcccttgctgcttctgcttctattcagtctttacgtttgggaaaggagatttatggtcatattgtgagaactgggttggattctgatgcggttgtttggagtgctttgagtgatatgtttggaaaatgtgggagcgtggacgaagcaaggcatatttttgataggactaaagataaggatgttgtttcatggacggctatgattgatagatactttggagatgggaggtgggaagaaggttatttgttgttttcatgtttgatgaattcgggaattaggcctaatgattttacctttgctggagttttgaatgcatgtgctcaccaaacaaaagagcatttcggaaaacaagtacatgggtacatgatgcgtattggcttcgatcctctttcctttgcagcaagtaccttagttcatatgtatgccaaatgtgggagtgtagatagtgcatacaaggtatttaagcagctcccgaagcctgatgtagtttcttggacctcactgattaatggttatgctcaaaacggccaacctagtgaagctcttcagttattcgactcgttgcttaaatctggcactcagcctgatcatattacatttgtcggggttctttctgcttgcactcatgcaggtttagttgataaagggcttgaatatttctactcaataaaagacaagcattgtctaacccatactgctgaccactatgcttgtgtgattgatctcctgagccgatttggcagatttaaggaggctgaagagattattagtcagatgccaatgaaacctgacaagtttttatgggcttccttgcttggaggatgcagagtccatggaaatgttgaactagcaaagagagcagctgaagcactatttgaaattgagcccgagaatgcagctacttatgtcaccattgcaaacgtatatgccactgctggtaaatggactgaagtggcaaaaattagacaagtcatggaagagaaaggtgtggtgaagaagcctggtataagttggatcaatttgcagagaaaagactatgtctttttggtcggtgataaatcacatcctagatcaaaggaaatatacgagtttttaggcgagctttggaggagaatgaaagaagagggatatgtccctgatgtagacaatgtgctacatgatgtggaagaggaacagaaggagcaaaatctttcctatcacagtgaaaagcttgcagttgcattcggaattatagcaactccacctggaacacagataaaggtttttaagaatctacgtacatgtgttgattgtcatactgcgatcaagtatatctctaaaatagaagagagaagaattatcgtgcgagattccagtcggtttcactgttttgaaggtgggagttgttcatgcaaggactattggtga
>g2[scaffold19709:3306-4211]
atggtggagagagatcaagttagaccactagcaccagcatccgaccggccacatagcagcgatgaagacgatacaacgttaaacgtcaaaaaaaggtttcatcaaagaagatgtttcaaatattgtgcttgtgtatcaacctttgttttccttgtagccataataatcattattttgatcttcacagtgttcaaaataaaagaccctatcattacaatgaacggtgtcacagttgaaaaactagacctcgtcaacactagtggcacccttttacctatacctaaaccaggttccaacatgaccataaaagctgatgtctcagtgaaaaatcctaattattcatcatttaagtatagtaacacgaccaccactatctcctatcgccatacggtcgtcggggaggcgcggggcccacccgggaaatcaaaggcacggaagactatgaggatgaacgtaactattgatattatgacggataagattatgtcacatcctgacttacaagatgatattagtagtggtttgcttactatgaatagctacacaaatgttggtgggagagttaaattgttgaatatgatcaagaaatatgttgttgtgaagatgaattgtagtattactgtgaacattactagccagtcaattcaagatcagaagtgcaccaaaaaggttaagctttag
```
