## Supplementary material for "The *de novo* reference genome and transcriptome assemblies of the wild tomato species *Solanum chilense*": EOG093602V4.faa.2

```
>g1[scaffold1741:16385-20167]
MTISNRLLSLVLFSLMVTCTFAEKPKGVSYDGRSMIVNGERELLFSGSIHYPRMPPAMWPDVIRKAKEGGLNLIQTYVFWNIHEPVQGQFNFEGNYDVVKFIKEIARQGLYVTLRIGPYIEAEWNQGGFPYWLREVPNITFRSYNEPFIYHMKKYSEMVIDLMKKEQLFAPQGGPIIMAQIENEYNNVQLAYRENGLKYIQWAANMASSLYNGVPWIMCKQRDAPPHIINTCNGRHCGDTFTGPNGPNKPSLWTENWTAQYRTFGDPPSQRAAEDIAFAVARFFAKNGTLTNYYMYYGGTNYGRTSSSFVTTRYYDEAPLDEFGLYREPKWSHLRDLHRALRLSRRALLWGTPTVQKISADLEITVYEKQGTDCTAFLTNNHTTNPATIKFRGKDYYLPEKSVSILPDCKTVVYNTQTIVSQHNSRNFVASEKAKGLKWEKYQEKVPTSSDLPLKNKEPLELYSLTKDTSDYAWYSTSVTFERHDLPMRPDILPVLQIASMGHALVAFVNGEYVGFGHGNNIEKGFVFQKPVVLKPGTNTISILAETVGFPNSGAYMEKRFAGPRAITIQGLMAGTLDITQNNWAHEVGVFGEKEKLFTEEGSKKVKWTPVSGPTTGATTWYKTTFDAPEGNNPLAVKMDKMQKGMMWVNGNSLGRYWSSFLSPLGQPTQFEYHIPRAFVKPTGNVLVVFEETGGNPADIEIQTVNRDTICSIITEYHPPNVKSWERSGTNFVAIVEDLKTGAHLTCPDNKIIEKVEFASYGNPDGACGNLAVGTCNSAKSMAVAQEKCLGKNSCTIPIEREIYDEPSKDPCPNIFKTLAVQMKCANKK
>g2[scaffold1741:27065-32414]
LPCPCSSKIPPESHRDDELHPSLIELDDALVIEDDMFDEDEDDHDDRSLPAESKSLGDYFPFVQALVDRVARYGRQSYLVHVLLGGNEYFVELDEVCASCGPDTLLSGKRKAWLKNITLEYKHELSVLWIRVQVKNGTWSGVLRDDPFPVCMADEVHDVKLGDSSEDSPFAQTPTGSNTNAGGGSGSRIAYVRGSDSVEFRSRNSYGSRGAMSFAAAAMAGLSSASVRGVRGARDRHGHPLLSSGDPPKLIFSVGGKPLNRQLTIYQAIQRQLVLDEDDDERYGGNDFVSGDGSRVWSDIYTITYQRADNQAERSSGSGSSISKSMKTSSSTSSGADPSLVQASLLDSILQGELPCDLEKSNPTYSILYLLRVLEALNQLAPRLRVLSMIDDFSEGKISSLDELSTTGIKIPSEEFVNSKLTPKLARQIQDALALCSGSLPSWCYQLTKACPFLFPFETRRQYFYSTAFGLSRALYRLQQQQGADGNGSTHERAVRVGRLQRQKVRVSRNRILDSAAKVMEMYSSQKAVLEVEYFGEVGTGLGPTLEFYTLISHDLQKLGLGMWRSGLSLTSNEHSVEVHIDNKLSRSDGDLVQAPLGLFPRPWSPHTGTVDGGQFCKAIEYFRLLGRVMAKALQDGRLLDLPLSMAFYKLVLGQELDLYDILSFDAELGKTLQELQALVSRKQYIESIKDQNLDESYDMHFRGTPVEDLCLDFTLPGYPEYILKAGDENVDLSNLEEYISLVVDATVKTGIRQQMEAFRSGFNQVFDFSALQIFSPSELDYLLCGRRELWKPETLVDHIKFDHGFTSKSPPIIHLLEIMGEFTPEQQRAFCQFVTGAPRLPAGGLASLNPKLTIVRKHSSSAGNAAHNSNAPSESADEDLPSVMTCANYLKLPPYSTKEIMSKKLLYAINEGQGSFDFFTADMEALFKISPGFFLLL
>g3[scaffold1741:32668-33628]
MRRLVEKYRERKRDLQMVFIDREKADDEVPRNVPVRCLVARDVPMVYIRVIEGHVWWSQDSGAKKLEMRLSGRRWVWPLRWKDEESKIEMVWACETKVCRRLSEEVLEAGCKGYAEE
>g4[scaffold1741:34562-38426]
SLQALKKISQEDPTACLQAGALMAVLSYLDFFSTGVQRVALATAANMCKKLPSDAADFVMEAVPLLTNLLQYHDAKVLEHASICLTRIAEAFASSPEKLDELCNHGLVTQAASLISTSNSGGGQASLSTETYTGLIRLLCTCASGSPLGAKTLMMLGISGILKDILSASVSISPAMSRPAEQIFEIVNLANELLPPLPQGTISLPVSTNLFIRGPFTRKSSASGSSKQEDLNASSQEVSAHEKLLNDQPELLQQFGMDLLPVLIQTYGSSVNTAARHKCLSVIGKLMYFSNADMIQSLTNDTNLSSFLAGVLAWKDPQVLVPALQIAEILMEKLPGVFGKMFVREGVVHAVDALMLSGSHVSAPPHPTRAEKEKHNRRRSTNSNTDAISVEDLTSPVPSTGSLPNSMEIRTVNSSLRMSVSTCAKAFKDKYFPSDSEAAEAGVTDDLIRLKNLCMKLNAGIDEQIAKPKGKSKTFGPQLGDSSVGKEENLAEVIAAMMGELSKGDGVSTFEFSGSGVVASLLKYFTFAYFSKERISDTSMSKLRQQAIRRYKSFIAVALPAGVDGGNMVPMTVLVQKLQNALCSLERFPVVLSHSSRSSTGNARLSSGLSVLSQPFKLRLCRAQGEKTLRDYSSNVLLIDPLASLVAIEEFLWARVERPEAEQKASASAGNSGSGTIPAGGSASSPSMSTPASASRRHSARSRSAVNINESDGSSSKGKGKAVLKPAQKDRRGIRSRDPVKIRAALEKALREEPVDGETSSEVSYSLY
```
