## Supplementary material for "The *de novo* reference genome and transcriptome assemblies of the wild tomato species *Solanum chilense*": EOG093602V4.faa.3

```
>g1[scaffold3478:57097-65308]
MGRCVGIEPCTLVMDLEGTDGRERGEDDTTFEKQSALFALAVSDIVLINMWCHDIGREQAANKPLLKTVFQVMMRLFSPRKTTLLFVIRDKTRTPLENLEPVLREDIQKIWDSVPKPQAHEETPLSEFFNVEVVALSSYEEKEEQFTEQVASLRQRFFHSIAPGGLAGDRRGVVPASGFSFSAQHMWEVMVATVRCDEISNEKYDSFMKNEEWCQLKEAVQSHPVGGFGKKLSSILNTCLSEYDAEATFFDEGVRSSKRKQLEEKLLQLIQPAYQSMLGRIRSDTLQRFKEAFDKELKGGIGFAMAARECTGTCMSQFDEECADAVIDQAKWDSSRVRDKLKRDIDAHIAEARTAMLAEVTTLFETKLNDALAGPVEGLLDGAGDDTWPAMRKLLQRETDTALTGFSTALSGFEMDEQTKDSMVLRLKDYARGVVEAKTKEEAGRVLILMAAIRLEDERDSIENTLTVALGDGKPTKKGTESLDPLASSTWNEVSASKTLITPIQCKSLWKQFNTETEYTVTQAIAAQARYPTSCTHPFDFQFRGSDLEACLSPEMRHSTVIALYKDSKRNNNWLPPPWAVAALLILGFNEFMTLLRNPLYLGVIFVGFLLVKALWVQLDISGEFRNGALPGFLSLATKFIPTVTNLLRRLAEAGQRKTNAAPQHNLTPASKGNDNDDDKMM
>g2[scaffold3478:65603-78271]
MGSWMAMLLMLLLCLWVSCGIASVSYDHKAIIVNGQRKILISGSIHYPRSTPEMWPDLIQKAKEGGVDVIQTYVFWNGHEPEEGKYYFEERYDLVKFIKVVQEARLYVHLRIGPYACAEWNFGGFPVWLKYVPGISFRTNNEPFKAAMQKFTTKIVDMMKAEKLYETQGGPIILSQIENEYGPMEWELGEPGKVYSEWAAKMAVDLGTGVPWIMCKQDDVPDPIINTCNGFYCDYFTPNKANKPKMWTEAWTAWFTEFGGPVPYRPAEDMAFAVARFIQTGGSFINYYMYHGGTNFGRTSGGPFIATSYDYDAPLDEFGSLRQPKWGHLKDLHRAIKLCEPALVSADPTVTSLGNYQEARVFKSESGACAAFLANYNQHSFAKVAFGNMHYNLPPWSISILPDCKNTVYNTARVIKELFSLKYLCYYAQMKMTPVSRGFSWESFNEDAASHEDDTFTVVGLLEQINITRDVSDYLWYMTDIEIDPTEGFLNSGNWPWLTVFSAGHALHVFVNGQLAGTVYGSLENPKLTFSNGINLRAGVNKISLLSIAVGLPNVGPHFETWNAGVLGPPIRGVGGRLFRLRFTEQAHKDELSWERVLLMEAIYSVHVRFLVQSMPIRHTLVTCIKLNINSGSSTENYXLKTQVLYESIQYLEGNIIGKYNFLIWFLSFHSLKEQLDYLASIINRKWITLNGQNGKNCLHHKRTAFCTLLNILALIRVYGKDFDTKRFSFNKTDGCCSTHLIDGDGVFNVTGVESFIKEVKFAECGLSYAIVSIMGPQSSGMWSF
```
