## Supplementary material for "The *de novo* reference genome and transcriptome assemblies of the wild tomato species *Solanum chilense*": EOG093602V4.fna.1

```
>g1[scaffold12627:1-5376]
ttcaattcatgcttatcaagtttctcatgacggaagagcaattactatcaacggagaacgaagaattcttctatctggatccattcattaccctaggagcactcctgagatgtggcctgatttgataaagaaatcaaaagaaggtggattggatgcaattgaaacatatgtattttggaatgcacatgaaccatctcgtcgtgaatacgatttttcggggaatttagatctgataaggttcctcaaaacaattcaagatgaaggactttacgctgttcttcgcattggaccttatgtttgtgctgaatggaactatggaggatttccagtatggttgcataatatgcctggaattgagcttcgcacagctaatggagtttatatgaatgagatggaaaattttacacggctaatagttgatatggtgaaagaagagaagttatttgcatctcaaggaggtccaataattttagcacaaatagagaatgaatttggaaatgtacaagaagcttatggtgatgctggcaaagcttatattcaatggtgttctaatatggctcaatcacttaatgttggtgttccatggattatgtgccaacaagctgatgcaccacaacccatgataaacacatgcaatggttattactgtgatgagtttacacccaacaatccaaatagcccaaagatgtggactgaaaattggactggatggttcaagaattggggtggcaaagatcctttaagaacaacagaagaccttgcttattctgttgcacgattttaccaaactggtggtacattccaaaactattatatgtaccatggtggaacaaattttggtagaacctctggtggtccatatattacaaccacatacgattataatgcaccacttgatgaatttgttattcgtttatttgatgttgttaatgaattgggtttttatgttcaaggaaacctggctcagccaaaatatggtcatttgaaggaacttcatgatgtgttgcattccatggagaaaattcttaccagtggcactgtcaacaacactaatcttggaaattctgttgcggtcactatgtatacattggatgggaaatcaagttgcttctttagtaacgcaaatgagaccacagatgcaaccatatcatataaaaatgtctattacaatgtcccagcttggtctgttaccattcttccagattgcatcactgaagtttacaacacagccaaggtgaatactcaaacttcagttatggttaagaaattgaacaatgctgaaaatgaaccaattcctctccaatggtcatggaaacccgaaataatcgatgatgctataattcttggaagaggtcaatcttctttccatgaattgattgatcaaaaagttgttaatgatactagtgactacttgtggtacatgactaatgtttatatcaacaagactgatccaatatggagtgatgatatgaaactaagagtcaatgctagtggccatgtccttcatgcttatgtaaatggaaaatatctaggttccgattgggcaacatatggaatcttcaattatgtatttgagaagaaggttaaattgaatcctggcaagaattctatatcattgcttagtgctactgttggttttaagaattatggacctcattttgatacaattgaaagtggtattcttggtccagttgaaataattggtaaaaatggtgatgagagtatcattaaggatttgtcttttcagaaatggtcatatacggtaggtttgaaaggtattaataataagttatttgatgaaaattcaaagtacaatacagggaaatgggactcacatgatgttccaatcaatcgaatgatgacatggtacaagactacgttcaaagctccactaggaaatgctccagttgttgtggacatgcaaggtttgggcaaaggaacagcatgggttaatggacaaagtataggtcgttattggcctagttatttagctgagggaaattgctctctcgatccatgtgattatcgtggtccatattctgctgacaaatgtacttccaaatgtggcgagcctacccaaagatggtaccatattccacgatcgttgttatctagcgatgagaatacattggtgttgtttgaagaatttggtgggaatccatcacatgtaaagtttcaaacaattgaagttggaatggcatgtggaagtgcttatgagaacaaaacaatggaattgtcatgcaatggtagtcgtataagtgctattcgtttcgccaattttggtgaaacggaaggaagttgtggatcgtttggcaagggaagttgttcaagtgagcatgatgttgtttctcttgttgaaaaagaatgtgttggaaaggagaaatgtgtagttcaagcatctgagagtgtgtttggaatgaccaattgtggtaataaggagaagaaacttatcgtggaggctgtgtgctag
```
