## Supplementary material for "The *de novo* reference genome and transcriptome assemblies of the wild tomato species *Solanum chilense*": EOG093602VC.faa.1

```
>g1[scaffold4161:15530-23606]
MASRLRDSTRMNPPSFYGSKLVEDPQEFIDETYKILYAMGLTTSEKADLATYQLNDVAQTWYIQWRDYRPLRVHAQEVEETRVKRKSRDANRARSFNGSSSKSSLDIQDKPRFKKRSSNQVRTKFPNARDDWVSNPKFQNSKGTSSPNKKPTCGKCCKKHYGDCLVGMDNFFGCGKSGHKVRDCPNVKRQDKARKFDIFPDILNEPFMVTTPVEPDMVDFDVILGMDWLHDCFASIDFRTRIFKFNFPNEPVFEWKGGNSIPRVPVVREFLEVFPNDLPGIPPEWGIDFDKGFIRHGISPWGAPILFVKKKDGSLRICIDYRQLNKVTIKNKVRGKDIPEMTFLMRYGHYEFLVMLFGLTNAPMTFMDLMNLGEHTNHLRVVLQVLKENQLFAKCSKCEFLLRSVTFLGHIISSKVLEVDPRKTEAVKNCPRPLTLTDMRSFLGLTGYYTRFVDDFASIASPLTTLTQKSRKFECSEACDRSLQILKDRLTSASVLNLSKGIKDFVVNEKNYPTHDVELAAVVFALKVWRHYLYVLHIDVYADLKSLQYVFTQKELNLRQRSVSHVEEDKKYVVKDVHRFARLGVKSKDCPNGGFMVHHNSKLSLVVEVKSKQHLDQPLMEMKESFLGNLNEPFSWGGMVS
>g2[scaffold4161:25741-29169]
MTPDSTLAHVVYIGTGMGLYLYIALVSLEGNLRRMF
>g3[scaffold4161:30101-32948]
MLLNSNICATSHTKILWFRSSCNRLYVAKFRASQSGIHFPGNPFTYIVLFSTTDSPRFNPNPKLYLQNGNSGYTGDGCVVKEELGVKECKVLSFSDTCFTDDGKNCSYIHNASTCSFDHVHEFEESDNEDLDCTDDDFKVLDSFGKTQKQVYRAENGGISGRIEEEMGHHLVKETCRLIERRSAWNPQLEIELRRLLRSMKPHQVCAVLTSQSDERIALKFFYWADQQWRYRHDPSVYYVMLQLLSRTKLCQGAKRILKLMARRRIPRRPEDFGCVMVAFSRAGHLRKAMQILNVMQRAGIEPDLSICNTAIYVLVKGDKIEKALSFLERMQLVGITPNVVTYNCLIKGYCDVHRVEDALELIAEMPFKGCYPDKVSYYTLIAFFCTKKQTEEVRELVEKMAKDSNLLPDQVTYNTIIHMLSKHGHADEALGFLREAEERGFRVDKVGYSAVVNSFCKEGSLDKAKELVNEMIAKGLPPDVVTYTAVLNGFCLAGRIDQAKKLLQHMYKYGCKPNTVTYTALLNGLCQSGRSAEAQEIMNTCEEWWWRPNAITFGVVMHGYRREGKLSEACEVGREMIGKGFFLSPVEINLIIKSLCQEGRADEAKSFMVECLKKGCAVNVVNFTTVIHGFCLKNELDAALSVLDDMYLINKHPDVVTYTTLIDGLGKQGRIEEAIGLSNKMLHRGMLPTAVTYRTVIHRFCQQHRVDDLLVLLEKMLSREGCKTAYNQVIEKLCGLGYTDEAYKLLGKVLRTASRVDSNTCHILIESYLKEGNPLSSYKVVCRMFNRNLIPDLKVCDKVRDRLMQDGRVEEADKLMLRFVERGHKLPQLQRT
>g4[scaffold4161:33441-35751]
MISFIHVKLSIKGHIENVVHLKQQYGLNKTANEVIILIEAYRTLRDRGPYPPDQAVKDIHGKCAFVLYDSASRSTFLAEDVDGSVPFFWGTDSEGHLVLSDDADIVKHGCGKSFAPFPKGNVNELCFEGKGPAT
```
