## Supplementary material for "The *de novo* reference genome and transcriptome assemblies of the wild tomato species *Solanum chilense*": EOG093602VC.fna.1

```
>g1[scaffold4161:15530-23606]
atggcctcccgtttgagggattccacaaggatgaatccccctagtttctatgggtccaaacttgtggaagacccccaagaattcattgatgaaacctacaagatcctctatgctatggggttgactactagtgagaaggccgatttagccacttaccaactcaatgatgtggcccaaacttggtacatccaatggagagactacaggcctttaagagttcatgctcaagaagtggaagagacaagggttaagagaaagagtagagatgccaatagggccagatcttttaatggtagttcttcaaagagtagtcttgacatccaagacaagcctaggtttaaaaagaggtcttctaatcaagttcgtaccaaatttcccaacgctcgtgatgattgggtgtctaaccctaagtttcaaaacagcaagggtactagctcaccaaacaagaagccaacttgtggaaaatgttgcaagaagcattatggtgattgcctggttgggatggacaatttctttgggtgtggcaaaagtggccacaaggttagagattgcccaaatgtgaagaggcaagacaaagctagaaagtttgatatttttcccgatattctaaatgaacctttcatggtaactacccctgtagaacctgatatggtcgattttgatgtcattttggggatggattggttgcatgattgttttgcttccattgattttagaactagaattttcaagttcaattttccaaatgaacccgtttttgagtggaaggggggaaattctattcctagagtccccgtagtaagggaatttttggaggtctttcctaatgatcttcccggaatccctcccgaatggggaattgactttgacaaaggctttattaggcatggcatttctccatggggtgctccaattttgttcgtaaagaagaaggatggttcccttagaatttgcatcgattatcgccaactcaataaagtcactattaagaacaaggtgagaggtaaggatatacctgaaatgacatttctgatgagatatggtcactatgagttcttagtaatgttatttggtctcactaatgccccgatgacatttatggatctcatgaatctgggtgaacacacaaaccatttgagggtggtgttacaagtgcttaaggagaaccaattatttgccaagtgcagtaaatgtgagtttttgttgaggtcggtgacatttcttggtcatatcatctctagtaaggtacttgaggttgatccaaggaaaactgaggcggtgaaaaattgtcctagaccattgaccctgaccgacatgaggagtttcttgggtctaacaggttattataccaggtttgtggatgattttgcgtccattgcatctcctttgactactttgacccaaaagagtaggaaatttgagtgttcggaggcatgtgatagaagtttacaaatcttgaaagataggcttacttctgcttcggtgttgaatttatcgaagggtatcaaggacttcgtggttaatgagaagaattatccaactcatgatgttgagttagcggccgtggtatttgctttgaaagtatggaggcattacttgtatgttttgcatattgatgtgtatgccgacctcaagagtcttcaatatgtgtttactcaaaaggagttgaatctccgacaaagaagtgtgtctcatgtagaagaagataagaaatacgtagtgaaagatgttcataggtttgctagattgggtgttaaatcgaaagattgtccaaatggtggttttatggttcatcataactctaagttgtctttggtggttgaggtgaaatctaagcaacaccttgatcaaccattgatggaaatgaaggaatcatttcttggtaatcttaatgagccattctcctggggggggatggtgtcttga
>g2[scaffold4161:25741-29169]
atgacaccggattccacattagctcatgtggtatatatcggtacgggtatgggactctacctatacattgcactagttagccttgagggaaatcttagaaggatgttctga
>g3[scaffold4161:30101-32948]
atgttgttgaactccaatatatgcgctacctcccatacaaagattctatggtttcgttcatcttgtaatcgtctttatgttgcaaaatttagggcttctcaatcgggtatccattttcctggaaatccatttacttacattgtattattttctacaactgatagccctagatttaatcccaaccctaaattatacttgcaaaatggtaattctggttatactggagatgggtgtgttgtaaaagaagaattgggtgttaaggaatgtaaagttttgagcttttctgatacttgttttactgatgatggaaaaaattgcagctatatacataatgctagtacttgtagctttgaccatgtccatgagtttgaagagtcagataatgaagatttagactgtactgatgatgattttaaggttttggattcatttggtaaaactcaaaaacaagtctacagggcagaaaacggtggcatttctggaagaattgaagaggaaatgggacatcatttggttaaggaaacatgtagattgattgaacgccgctcagcttggaatccacagcttgaaatagaattgaggcgtttactaagaagtatgaagcctcaccaagtttgtgctgtgttaacgtctcaatctgatgaaaggattgctttgaaattcttttattgggcagaccagcagtggcgctaccgacatgaccctagcgtttactatgtcatgcttcaacttctaagcaggacaaagttgtgccagggagctaagcgcattcttaaactgatggcacgaagaagaattccacggagacctgaagattttggttgtgtaatggttgcttttagtcgagctggacatttaaggaaagcaatgcagatcctgaatgtgatgcaaagagcaggaattgagcctgatttgtctatatgcaacactgcaatttatgttttggtgaagggtgataaaattgagaaagcattgagctttctggagcggatgcaactagttgggataacaccaaatgttgttacatacaattgcttaatcaaaggttattgtgatgtgcatcgcgttgaagatgcattggagttgattgctgaaatgccgtttaagggctgttacccagataaagttagttattatactttgattgcattcttttgcacgaagaaacaaactgaagaagtgagggagttggtggagaaaatggctaaagatagtaacttgttgcctgaccaggttacttataacactattatacatatgctttcaaagcatggccatgctgatgaagccttaggattcttaagggaagcagaagaaagaggattccgagtggataaagtggggtatagtgctgtagtgaactccttctgtaaagaaggaagtttagataaggcaaaggaactggtcaatgaaatgattgccaaaggattacctcctgatgtggttacttacactgcagttctgaatgggttttgccttgcaggaagaattgatcaagcaaaaaagttacttcaacatatgtacaaatatggttgcaagccaaatactgtaacatacactgccctgttaaacgggctttgccagagtggaaggtctgccgaggcacaggagattatgaacacgtgtgaagaatggtggtggagaccaaatgctattacatttggtgtggtaatgcatggttatcgtagggaaggaaaactgtctgaagcctgtgaggtgggtagggaaatgattggaaaaggctttttcctctctcccgttgaaattaacctgatcattaaatctctttgccaagagggcagagcagatgaagcaaagagttttatggtagaatgtctgaagaaaggatgtgctgttaatgtggtgaatttcaccactgtaattcatggtttctgtctaaagaatgagttggatgctgctctctctgtccttgatgacatgtatttaatcaataaacaccctgatgttgtcacatatacaacgttaatagatggattaggaaaacaaggaaggatagaggaggctattgggctgtccaataaaatgcttcatagagggatgcttcccactgctgtgacatatcgtacagtcatccatcgattttgtcagcaacatagggtggatgatctgttggtattactggaaaagatgctttcaagagaggggtgcaagactgcctataatcaggttattgaaaaactttgtggtttaggatatactgatgaggcttataagctattgggaaaggtcctcaggacagcttcaagagttgattcaaatacctgccacattcttatagagagctatttaaaggaagggaatcctctttcatcatataaggtggtgtgtcgaatgttcaaccggaaccttattcctgacttaaaggtctgtgacaaggtgagggatagattgatgcaagatggcagagtagaagaggctgacaagctcatgttgcgctttgtcgagcgtggccataagttgcctcagcttcagaggacttga
>g4[scaffold4161:33441-35751]
atgatctcttttattcatgtgaaattatccataaaaggccacatcgagaatgtagtacatcttaagcaacagtatgggttaaacaagactgcaaatgaagtgatcattcttattgaggcttacaggactttgagggatagaggtccttatcctccagatcaggctgtgaaagatattcatggaaagtgtgcgttcgttctttatgatagtgcttcgaggagtacctttttagctgaagatgttgatggcagtgtgcccttcttctggggtaccgattctgaaggccacctagttctctcggatgatgctgacattgtgaagcatggctgtgggaaatcctttgcaccatttcccaaaggtaatgtcaatgaactttgctttgaagggaaaggtcctgcaacctaa
```
