## Supplementary material for "The *de novo* reference genome and transcriptome assemblies of the wild tomato species *Solanum chilense*": EOG093602VE.faa.1

```
>g1[scaffold3338:32545-42701]
MSSGSRMFQLKVDPLTGNSEWVVIEEDEASGDATKQLLANTSYLDMLNDTRRNKAYREAIDKTITKPCHVLDIGAGTGLLSMMAARAMDHGDSVESSGSKGMVTACESYLPMVKLMRKVLHANGMQRKIRIINKRSDELEVGVDMPSRADVLVSEILDSELLGEGLIPTLQHAHDQLLVDNPKTVPYRATVYGQLVESTDLWKLHDLYNTEKEVLDEIRLVPEGMDSALCVKRQQFSMHCDALEEDIKLLSEPFKVFDFDFWRRPDSHRVTKLSVQATDTGAVHAIISWWLLQLDEKGTIFYSTAPKWISCPSSVEGFNSSISWSQNWCDHWKQCVWFIPKKGLSLLKDEEVSLLAVHTDTSISYEMKTLSQNLELEQSELSAQKYQITLLPEKIALYSDVNWRCLMLKAIKNAMKQKTPSLCVVVDDSIFLAVALAHLAKESHVLSLFPGLQEKGALYLQAVATANGYSKDHVEVQKMSELLTSQSSQEKIDLLVGEPFYYGNNSVLPWQNLRFWKDRSLLDSILSEGAVIMPCKGLLKACAMSLPDLWQSHQCLQHVEGFDHSVVNSTLGACGGLPPGQENPTLPFSVWQCGESKKMSDIVTILEFNFLKTISPCSGKAKVEFISHGKCHGFVLWIDWVMDAEESIVLSTGPEQRYWKQGVKLLKEPVAVGSHRSATTDCHSADIETSFDPSTGDLIVEYAFL
```
