## Supplementary material for "The *de novo* reference genome and transcriptome assemblies of the wild tomato species *Solanum chilense*": EOG093602WA.faa.1

```
>g1[scaffold3006:21033-22473]
MHKGKFNGTAWLFLGVPTSSSLLYKEEFEKMKEKAPENFRLDFAVSREQTNEKGEKMYIQTRMAQYAEELWTLLQKDNTFIYMCGLKGMEQGIDEIMSSLAERDGIVWADYKKQLKKAEQWNVEVY
>g2[scaffold3006:23063-25957]
MAVEASRMTGTVSKFSNPKGYGFIKPDDGSEDLFVHQSEIKSDGYRSLYEGQKVEFTMTVKGDKYQAIDVTGPDGAPLDSGRNGRGNSNSRGGGGYGYGGDDGGYRRNGNDGVYRSAGECYNCGRTGHLARDCDRNSGGGGGGRGGCYNCGAAGHLARDCDRSSGGGGGGGASGGVCYTCGGYGHMARDCPSAGRVGGRGGGGSGACYSCGAQGHLARDCPGGGGSNFGRSGGGSGGSKCYNCGEAGHFARECTSQSVN
>g3[scaffold3006:27953-29743]
MEKAQVFLLPVLALCFVFLISGVSSATFTLVNQCSYTVWPGILSGAGTSPVSPTGFQLNPGQAIPVSVPAGWSGRLWGRSFCSQDSATGKFTCVTGDCGSGTLECTGGAAPPATLAEFTLNGADGLDFYDVSLVDGYNLPMLITPQGGTGSGNCSATGCVVDLNGPCPSELKLVSTGSGGGADECVACKSACEAFGDPRYCCSGAYATPDTCKPTDYSEFFKNSCPRAYSYAYDDGTSTFTCASADYVITFCPAPSTSQKSSGGQYPGGGSNVSLISSSGVLAYGPLPSLMITILAVIFFIYKKN
>g4[scaffold3006:38533-41161]
MAVSNEVLNIIDRVDPLEPALDELVRFLCPNIISSILEEKRKNPELGFRFFIWAAKRKRFQRWIPKNLIADMLSKDGGFDLYWTVLDKLKFSGIPIASNAFAALIWGYWKVNKAEKAIEAFSRMKDFDCKPNIYTYNMILHIAVQKDAILLALAVYNVMLKLNSQPNSSTFSILIDGLCKSGRTHDALALFDEMTERGVLPSKITYTVILSGLCQAKRTDDAYRLLNVMKTRGCKPDFVTYNALLNGFCKLGRVDEAHVLLRSFENEGYLMDIKGYTCLIDGFVRTKRIDEAQSVFKNLFEKNVVPDVVLYTTMIRGLSGAGRVKEALSLLRDMTGRGVQPDTQCYNTLIKGFCDMGVLDQARSLQLEISENDCFPDTYTYSIVICGMCRNGLVEEARHIFNEMEKLGCFPSVVTFNTLIDGLCKAGELEEAHLMFYKMEIGKNPSLFLRLSQGADRVLDSVSLQKMIEKLCETGKILKAYKLLMQLADCGFVPNIVTYNILINGLCKSGIINGALKLFQELQVKGHFPDSITYGTLIDGLQRVGRVDESFKLFDQMSKNGCMPSAEVYKSLMTWSCRRGQISIAFSLWFQYLRNHAFRDGEVIGLIEEHLEKGDLEKVVRGLLEFDLKRADFDSSPYNIWLIGMCQECKPHEALKIFSLLVEFDVMVSAPSCVMLIHSLCEEGNLDQAVEVFLYTLERGVRLMPRICNKLLQSLLRSQDKAQHAFGLLERMRSTGYNLDDYLHRGTRSLFRQ
>g5[scaffold3006:41323-43519]
MKLDRVAADIPIVRRHRSSFRHLTLIGSDGSQRHFIVQSSLTPNARSDERILQLFRMMNRMFEKHMESRRRHICIHTPIIVPVWPQVRMVEDDLMYSTFLETDFHPAYDAIGMIEFNEPVPFLTGNLQAFFSQFGVEGLVVSAMCAAAQAVVSPKEKNGMDPPQCVQRGVAELVEAAPTPRNLCMMDPTAASLCSSDASLSELATPSSASASARHLVMQPQQHCTLKFLV
>g6[scaffold3006:48393-50094]
MAISTSLMILSLLLLTFCQGIFGATFTFVNKCDHTVWPGILGSPKLDSTGFELTKDTSRSFQAPTGWSGRFWGRTGCNFDDSGTGTCATADCGSGQMECNGGGAATPATLAEFTLGSGSQDFYDVSLVDGYNLPMMVEVSGGSGPCASTGCNVDLNQKCPTELRADGGGACRSACDAFKTPQYCCEGAYASPATCSPSVYSQMFKLACPKSYSYAYDDATSTFTCSNANYIITFCPSSQTSKKSSKADGSTSESGTESGSESGSDPESLPGSESGSGSGSGAMGQTMLADGSWLASLAVGSSTSNQPSRVIQFIPLVVAFVLFIGSLLKL
```
