## Supplementary material for "The *de novo* reference genome and transcriptome assemblies of the wild tomato species *Solanum chilense*": EOG093602WA.faa.3

```
>g1[scaffold1394:15544-18821]
MVKPLKPIFLYSLNPHRRSKFRGYTYLGRLQFSSKPDLFDQSESIQTEENKRLLFIVSKVSGILSNPRLQWQTNGELQSLSSILRPPHVAKIVEIHENTEVALQFFYWVSKRHFYKHDRNCYVSMLNRLVFDKKFAPADHVRILMIKGCRNQEEMKWVIEYLSELSRKGLGYTLYSFNTLLIQLGKFEMVEAAKSAYQEIMSSGMVPSLLTFNTMINIFCKKGRVEEAKMIMSHIYQRELSPDVFTYTSLILGHCRNRDMDAAFVVFDRMVQDGIDPNAATYTTLINGLCSEGRVDEAMDMLDEMIEKGIEPTVYTYTVPVSSLCAVGREKEAVDLVVNMRKRGCEPNVQTYTALISGLSQSGFLEVAIGLYHDMLRKGLLPTMVTFNILITELCRAKYIDRAFNIFRWIEAHGYKPNTITCNALIHGLCLVGNIERAMVLLSEMLKVGPAPTVITYNTLINGYLKRGFLDNAMRLLDLMKNNGCKADEWTYAELISGFCKRGKLDLASALFQEMIKNGISPNKVNYTALIDGLSKEEKVDDALALLKRMEESGCSPGIETYNAIINGLSKKNRLLEVKKLCNKLAESELLPNVITYSTLIDGLCRNGETHLAFEILHDMERRNCMPNLYTYSSLIYGLCLEGQADKAESLLGEMEKKGLAPDYVTYTSLIDGFVALDRLDHALLLLRQMVDKGCQPNYRTFSVLLKGLQKEHELISGKVSIKRETVYSSTAIKKDVSIELLCTLLNRMSEIGFEPNEGTYCTLILGLYREGKTYEADQLIEHMREKGFSPTSAACCSLLVSYCNNLKVDAALEVFDSLIQQGFRPPLSIYQSLICALCRSSRLKEVEVLFENMLETKWNNDEIVWTILIDGLLKERESELCMKLLHVMESKSCNISFQTYVILARKLSKLDG
>g2[scaffold1394:26726-35465]
MENPGKKVLLTSNGDEICNNIAYHLAQRGCQLVLMGNERQLKSVAENIKQSLKGSVAVEVVGLDMTEDRETAFDEAVDKAWKIFGKLDALVHCYAYEGKMQDPLQLIDDEFKKIVKINFMAGWYLLKCIGNRMRDSKSGGSIVFMTSIIGAERGIYQGAAAYGSCAAGIQQLVRLSAIELGKYQIRVNGILRGLHLEDEFPLSVGKERAVKLTKEAAPLNRWLDPKKDLASTVIYLISDDSRYMTGTSIFVDGAQSLVRPRMRSYM
```
