## Supplementary material for "The *de novo* reference genome and transcriptome assemblies of the wild tomato species *Solanum chilense*": EOG093602X4.fna.1

```
>g1[scaffold787:46721-47696]
gaccaagtggagctagtattggcatcttgaaacctgacataatcggtcctggtgttaatatccttgctgcttggcctacctccgtggatgacaacaaaaacaccaaatccacattcaatattatatcaggcacctcaatgtcttgccctcaccttagtggtgtagcagccctgctgaagagcgcacatcctgattggtctcctgctgctattaagtctgcaatgatgacaacagctgacacattaaaccttgccaacagtccaatactagacgaaaggctccttcctgctgacatttatgcaatcggtgcaggacatgttaatccatcgagggcaaatgatccaggactagtttatgataccccattcgaggactatgtaccttatttatgtggtttgaactacacaaatcgacaggtaggtaacctgttacaacacaaggtgaattgctcggaggtgaaaagtatccttgaagcacaattaaactatccttcgttttccatatacgaccttggatcaactcctcagacatataccagaactgtgaccaatgttggtgatgctaaatcatcttacaaagtggagatagcttcaccagaaggcgttaccatcgaagttgaaccctccgagctaaatttctccgagttgaaccagaagttgacataccaagtgacattttccaagacaactaatagctcaaaccctgaggttattgagggattcttgaagtggacttctaataggcactcagtgagaagtccaattgcacttttgttgatccaatga
>g2[scaffold787:54296-59353]
atggcatttttgaggtccattgtgactgcaaaaacaaccgccattgctgcagctattccagctgctgcttttgctgtttcttctatttcttcttcttcgcagtttgaacgtccattgaaaaatctaaaatttggctcaatttctagttcgaattcgattctacaattaagcttcgcgaagaatctacaaaaaaagagtcctccttcagctcttcatatggaaacgcattcttcaaatcaccaaacttcctccgataatggagtcgttttgcctgagttgctgacagagtttatggtggatatgtcgtgtcaaggctgtgttaatgctgtcaagagcaaattgctaaccgtagaaggagtcaagaatgtggatgtggatcttgataatcaagtagtgagaattcttggatcttcacctgtgaagacaatgactgaagccttggagcaaacaggtcgaaaagcccgtctgattgggcaaggagtaccggatgatttccttatatctgctgccgttgccgaattcaaaggaccagatatttttggtgttgttcgcttggctcaagtcaatatggaattaactagaattgaagcaaacttcagtggcctgtcacctgggaagcatgcttggtctattaatgaatttggtgatttgacgaggggggcagctagtactggaaaattgtacagcctaccactcggtgacctgggaacactggatgttgacgagaaaggggaggcattttattccggtcctaaagaaaagctgagagttgctgacctgattgggagagctatagctgtatatgctactgaagataaatcagatccaggacttacagcagcagtgatagctagaagtgccggagttggtgagaactacaagaagctttgcacttgtgatggtacaactatctgggaagcaaccagcaaaatctga
>g3[scaffold787:59455-62781]
atgtcaacaaccccaccttctcaaatcgctgacatcatcaatcttccaacccaactcgaccaaccggtttctgttgtcgctgctcccggcgtctccgatactcacttcaggcaaatctctcaacttgttatttcatttgcgtggttaaagaacatacaaactgaaacaggactgctggctaatggagctatgtctttaaaacaagttcttatccagggtgtagatatgtttggagagcgtttggggtttctaaaattcaaagcagatattattgataaggaaacgggtcaaaaggttcctggtattgtcttcgcacggggtccagctgttgcagttctaatccttttggattctgagggtgagacatatgctgtgcttacggaacaggttagggtcccagttgggaggctaattttggaattgccagcaggaatgttggatgatgaccaaggcgactttgctggaacagcagttcgagaggttgaggaagaaactggaatacacctgaatgtccatgatatggtcgacctcacggcttttcttgacgcgtcaactgggggcagagtttttccttctcctggtggttgtgatgaggagatgagtttgtttctgtacagaggaaatgtcagcaaagagaaaatccaacaactgcaagggaaagaaaccggactacgagaccatggtgagctgatcaaagtccatgtggttccatatgataaactatggcgtgccacagctgatgcaaaggctctgaccgccattgctctctacgagatggctaaaaaagatggactgttgtcttga
>g4[scaffold787:63140-67641]
atgatggcaaagaaacctgaatctgtatttcttgaagaatggctatgcagaatcagtggaacccaggagaacgtgaaactgaaacatccttcttcggcatcagcccaagctatcatccaagcatgggctgatcttagggactcccttcaaaatcaagcgttccactcaaatcacctccaatccctaaggaccctcgttgatgctcagttctctctctatattgctgatccacaagcaaaaattctgttgtctattttgtcctcgcaaaaagtctcccttccacaggaatcttatcctttatttgtcaggcttctatacatttgggttcggaaatcatttagacattctcctggggtcattgattcagcagttgaggtccttttgcaccttttctctcggcatattcattcaaacaaaagcttatctttcttctctgaaggtgttcttctccttggtgctctttcttttgtaccttcagcatccgaaaaatctaaaaccgtttgcttgaaattgctctgccagcttcttgaagaagactatagattgatccatttgtctgagaggacaatcccgaatgttcttgcaggaattggctatgctctatcttcttctgtgaacatatattttgttagagttctcagttgtttaatggaattgtgggataaaagcgacggcccttttgctagtttgtctaatgggctcatgatactgcatctgatggagtggagtttctcaaattttatcaattctaactccgcagacaagattgatcttttcagtagagaggtattgaataacagacaaccagcattctctttgtttgctgtagtcatggctgctgctggagtactgagagtcatcaatagatctgaacagaaagcactaactgaccttaagatttctgttgaggaacgaatcgagaccattgcatgtggtttagtttctagtgctggagatgctgattatgctacaatggagccaagaaactcctttctgttacagtgtatatcattagctttatctaaaagtggaccattttcttaccaacctcatgtgtttctatgcctcgctacagctttattgactgaaatcttccccttgccacgcatttatgtaaaaatccaagaatcaccttctggcgacttggtgggattagttctcaatgacgtgcagcaacacctagacagcattatttttaaggaagcaggggccataactggtgttttttgcaatcagtatgtcatggctgatgaggaaaaccgaagtgccgtagaggatatcatatggaattactgtcgggatgtctatatgtggcatcggaaggttgctttgatgcttggaggtagggaggaagcgctattaggggatctggaaaaaattgctgaatctgctttcctcatggttgtggtctttgccttagcagtaacaaagcaaaagttaagtttaagtgctccccaagatattcaaataagactttcagtgaggatattggttgcattttcttgtatggaatatttccgcagaatgcgtttgccagagtacatggatacaattagagcagttgttacaaggcttcaggagaatgaacatgcctgtgtctcattcttggaatctattccatcttatgatgatttgacaaaccaagctgtaccttctagctttcagaaaatggaatatatgtggactactgatgaagtgcagactgctcggatcttattttacatgcgagtaattccaacttgcatagaatgtataccagcctctgtattccgcaaggtgctggctccaaccatgttcctatacatggggcatccaactggaaaattggctaaagcctcacactcggtgtttgtcgctttcatgtcctctggtaaggatgctgatccagatgaaagagatacattaaaggagcaacttgtattttattatgtcaagagatctttagagggataccctgggattactccttttgagggaatggcttctggagttgttgcactggttagacatctacctgctggaagcccgtctatattctattgcatccactgtctcattgagaaggctgatagcctttgtagttcagtcaatactactccagaaactgacttgtggaagagttgggatggagagctggagcctttcaagatgttggatttactttttcgtctcctttctcttgttgatatacaggttctgcctagtttgatgaagtcactggcacagttggtcgttacattaccactaagtggccaggatatcattctcaatgaattatatcaacatgttgcagaatcagatgatgttacacggaaaccgacaatggtttcgtggttgcagtcactgtcttatcttagttatcaaagtactagcaagagagcaccaaaagtggcagcaaaaggactacatgattcaatgtcaggaactacaggctcattaatttcttcgcagaattatcaggatctgttgctagtaatccagggcaaaattcaacatccaacgccaagggtggctgtatcctttgagatttaccatttgttcatgaagacttgggtctgctttgagatggtatcgacacaaacttcatcagattctgttcaacaagccaagaggaagtatgatgcagggtga
>g5[scaffold787:73696-75349]
atggtggaggcacagtcatggactacaagaaggggaagcaatccaagattggagtcaccccaagatcaagtcttggatatgccagtaaccccaactgctgaaatcaggcagcaacagtattctaatggtgggatagcttctttggtgtcacctaatgtacttactgctcttataattgcttcttggtactgttcaaatattggggtgttgttgctaaacaagtatcttttgagtttttatggttatcgttacccaatattcttgactatgttgcatatgttgtcatgtgctacttatagtttagttgctattaagtggctggaagttgttcctttccagcagatacatagcaggaaacagttcttcaagattcttgctttgagtgctattttttgtttttctgttgtttgtggtaatacttcattgaggtaccttcctgtatcgtttaatcaagcaattggtgctactaccccattttttactgctatttttgcttttgtgattacttgtaagaaagaaactgctgaggtttatttagctcttgtccctgtggttcttggtattgttttggctagcaatagtgagccattgttccatttgtttgggttcttgatggctttaggttcaactgctgggagagccttgaaatctgttgttcaggggttgttgttatcctctgatgctgagaaattacactctatgaatctgttattatacatggctccaatggcagcaatgattttgcttccttttacactatacatagaggggaatgtagctgcagttacagtggagaaagctaaggaagatggatttatggttttcttgttgattggtaatgccacagttgcttatttggtgaacttgactaatttcttggttactaagcatacaagtgccttgacactgcaagttttggggaatgccaaggctgcagtggctgcagtggtgtcagttttgatattcaggaatccagtgaacatcatgggcataacaggatttgctgtgactgtaatgggtgtggtgctttacagtgaggcaaagaagagatctaaagtaacagcacactga
>g6[scaffold787:76881-78161]
atggcatcgacatctgttatgattgcagttattattgttgttgttgccattgttgctactactccagcaatggcaactgatcattgggttggtgatgatcaaggttggaagctcgattttaattacacagcttgggctgctatgaaacagttccacgttggagataagctcatattcaagtacaagaaagacgttcacaacgtgtataaagcagatcatgaagcattcaaaagctgtacaccaagtagcgatgtcacgccattaacatctggaaatgatgagatttccctggcttcgccagggaaaaaatggtacatttgtggtgtaggtaaacattgtgaaaagggaatgaaacttgcagttaatgtttggccagcagaatcagtatcccctgctccgtcaccaagtagccctggttcttcttcttcttcatttgcatcttcaatttctcccgattcaaaatttgttgctttgtgtgttgctgcatttgcaatcatcgtcatgacaatgacttga
>g7[scaffold787:80056-82404]
atgaatgtaggaaacaaccatttagttgatatcaatgaagtcttgcatgaagaggaagaagatcacaaggaagaaaacagtaacatttcgctgaatgctgataaaccagacacgcgattcaacaggcctatgaaaaatagagaaataaaaaggcctcctaggaagttcagcaggcaagtgtcactagagacagggttctctgtactcaatggagagacatctaaaggtaaaaatgaacgaaaaatactcggaagaagtggaaatagttttggaggatttggtgttaatggaacaaatggtattgaagcaagaaacaaaggagatttcaacatgtttaggactaaatcaactatttctaggcaatcttcaaagataccacttagaaaagaaagtggaattgaacttcagaacaataatgttaaagaaggacttaatgatcatgtcaagaaaagtgtacctgctggaagatactttgatgctcttacaggacctgaacttgatcaagtcaaggattctgaggacattcttcttccaaaagatgaaaaatggccttttctactcaggtttccaattggttgcttcggtatctgcctaggccttagtagtcaagccatcctctggcgttcacttgctctgagtcctgtcaccaaattccttcatgttccacttttcattaacttcgcggtttggctgttagcagtgggggttctcgttgcagtcttcatcacctacatgttcaaatgtgctctttactttgaagctataaagagagaatactttcacccagtgagagtcaacttcttttgtgctccatggattgtatgcatgtttttagctataggtgcacctcctaaaacagcaccaggaacacttcaccctgccatctggtgtgtcttcatggccccgatcttcttcctcaatctcaaaatctatggccaatggctttcaggagggaaacgacgtctctgtaaagtagccaacccctcatctcacctctctgtaatcgggaatttcgtgggagctattttggctgctaaagtgggatggaaggagcctggaaagttcttatggtccattggctttgcacattaccttgtggtgtttgtcacattatatcaaaggttgccaacaagtgaagcgttgcctaaggaactccaccctgtttattccatgttcattgccactccagctgcagctagccttgcttggggggctatatatgatgaatttgatggcttggcaagaacctgctacttcatttcattatttctctacttatcattggttgtacgtcccaacttcttcacaggattcagattttcagttgcatggtggtcatatacttttccaatgaccacagtttcaatagcaaccataaagtatgcagaggaggttccatctttcattaccaaggctttggctttggccctatcgttcatgtcaacaacaatggtctgcatattattcgtctcaactcttctgcatgcttttgtctggaaaaccttgtttcccaatgatctcgccattgccataacaaagaaaagatacagcaaggataagaagcctttgattaagcgttggacaaaacattcacctctttcatttgtcacgtcaatagggaaacataactcaggagacaaagagtgcgcctctgaggaggagaaatga
>g8[scaffold787:82415-85031]
atgaaccttaaccatgacggaaaagttgattgcaacaacactttggggaagcctaggattactattcctagagaacctgcacttcaaacaactcatagagcacaaagagcaaggccaaaagatagtgtacaagcagaaaatttgccaccgacggctattcgtagattcaaagctcttccactaaatagaaagatctttgaaggtccttctttgcctccaaaaagaagtaatccacaacttccacagtttcaagaatttcacctgaaaacgtcggagagagccgtgcaacatcgttcagctgtttcaacttctgctgccaattcttcttctactaatgacaaggtgttgcagaaagtcagttctaattcaacattggaatgtggaaatagagaatccagaagattcaatcacgtagaggctccaaagcaagaagaaccggtgtccacctacaacttcaaagctcttccccttaataaaaagattctatcaagtaaaggagatattggagtgtttcgaaataccaagaaggaaaccacagtgccaatggagtttaattttcatactgtaaagaggattcatcataatccgccaattgatttgtttaataagctatctcttatgtccgagcctcaacaagctgcgggagttcaatcaaaagcacaacgaccattttgtcttccgtcaaagggttctaaagaaaatagatgggcttatttccaacagaaccatgaggtgtttgggctttttaggaacaaaacacagcacatttctggacgttga
```
