## Supplementary material for "The *de novo* reference genome and transcriptome assemblies of the wild tomato species *Solanum chilense*": EOG093602XZ.fna.1

```
>g1[scaffold913:14013-15187]
atgtatgacccttctaaaggtggagaagttctttttgatttgagattaggagaaactagcaaagtaggacattgcagaatatcaaaggagaaggtcatagtaaaggagtcagttttcccactagagtatcgagaaattcaagggagtagcttcacacttgtggtgggacatcccgagatagcttggtcttcagtgggtgattccatgcaatgtaaaggaagccaatgttcagttggacactcagtagtcgggagagaagatatgggcgtgggatgtggctcatctagcacttaccagtctagagggagagaaataggataa
>g2[scaffold913:19561-20088]
atgttgggaatttttcttcagtatttgtgggatatcttagatcatgcctcagcgtgtgaaggaattattggagagttggcagcaccaaagaacacagacagctctgaagcaaatctggagaactatacctttgtgcatattctggactatctcgctagaaagaaataa
>g3[scaffold913:25133-28003]
atgaatagactgcgtttgactccaatatatggggatggtgtagcgataactcacattcttggtattcagtactttcaggaagtaaacattgatttgggtccacttccaggatccttggtgaaggagcctacaagactattggataggtaccgttctagtctctctctttatggaccagcctcagaaggaaaccgctctaacaatcatggggtttgtggtatactgcagttgagtgatgaggtcctagcgctcaaaattctttcactgttgaccccaagagatattgcatctgttggctctgtttctacacgacttcatgagctgacaaaaaatgaagatctttggcgtatggtctgtcagaatgcatggggtagtgaaacaactcgtgtgttagaagctgtgccaggagctaagagactgggttggggtagattggctagagaattaactactctagaagcagcagcttggaggaagctaactgttggaggtactgttgaaccttctcgttgcaacttcagtgcatgtgcagtagggaaccgtgttgtactctttggtggagagggggtaaacatgcaaccgatgaatgatacttttgtattagacttgaattccagcaatccagagtggaaatatgtcaaagttagttctcctcctcctggacgttgggggcacacactctcttgtgtgaatggatctcatcttgttgtgtttggtggatatggaaggcagggtctcttgaatgacgtctttgtgctggatttggatgccaaacaaccaacatggcgtgaaatctctagcttggcgcctccgcttccaagatcttggcacagctcctgtactttggatgggaccaagttgatagtctctggtggttgtacagattctggtgtacttctcagtgatactttcctgcttgatctgtctatagagaagcctgtgtggcgtgagatagcagtgacgtggactccaccttctcgtttgggccacacgctgtctgtttatggaggcaggaaaattcttatgtttgggggtcttgccaagagtggtcctgtgcgttttcgatcaagtgatgtgtttaccttggatctgagtgaggaagaaccctgctggagatgtgttacaggaagtggaatgcctggtgcgggaaatcctggagggcttgctccttccccaaggcttgatcatgtggcattaagtctccctggtggcagagttctggtctttggtgggtccattacttctggtctccactcaggatcacagctctacattttggatccaactgaagagaagccaacatggaggatattgaatgtgactggtcgggctccaagtattgcttggggacataatacatgtgttgttggcggaactagagcaatagtcatcggaggtcaaactggggaagactggatgctcggtgagttgcatgaactctctttagcaagctctgttgttgtatga
>g4[scaffold913:30755-33628]
atggaaggttctctcttcccaaatagaccaatcttaccaatccaatcaacaaaaccaacacctttaccaccaacccagcgcctcaaattgaatcccaccaccaccacttcccctctcccacctctcaaacaacagcagcaacaagccccttcttcttctacttctacttctttccctcttgattctcttctccaacatcttcttcatgtttcatcttcaaatcctccaagaactgttaaatcttcaagaattagcaatacccatttgtctactcttcctgtttctttggaaaatgatgacaccctttttgggaatacgagggttactgttcccaaaatggaatcttttgatgatgggtcacttgaatttctccctcttaactgtaagttaatgattgattcaattcttgaacgccctctttctcatatgactgaattctttgattctgtgaaatttgagttgcttgaagttgatttaatgagtcttttgaaaggcttagatgttttaggcaaatgggatagagctattttgttgtttgaatgggttgttttgaacattcatgttgaaaatgaaaagctagatagtcaagttattgaatttatggtgaaggttttgggtagggaatcacagcatttggtgacgtcgaaactgtttgatgttattccatttgaagattactcacttgatgttcgagcgtggacaactgttctacatgcttattctaggattggcaagtatgacaaggcaattgcattgtttgaatatgtgaaagagaagggtttatctgccaccttggtaacttataatgttatgttagatgtttatggtaaaaagggtaggtcttggaacaatattttactgcttttagatgaaatgacaagtaacgggcttgaatttgacgagttcacttgtagcacggttattgctgcttgtggaagggaagggttgttggaggaagcgaaagagttttttgatggattgaagagaaagggttatgttccgggaacagttacttacaattctttactccaagtctttggtaaggctggaatttactcggaggcattgcgcgttctgaaagaaatggaggagaataactgcccacctgattcggtgacctataatgagcttgtggcagcttatgtgagggcaggcttccttgaagaaggagctgcacttataggcacaatgacacaaaagggtgtaatgccgaatgctatcacttatacaacagtgatagatgcctatggtaaggcagggaaggaggacaaagccttgagctttttcaagcaaatgaaacaagcagggtgtgttcctaatgtctgtacatataacgcaatcattgggatgctgggaaagaaatctcgagtagaagagatgatggacatgatttctgatatgaaattaaatggatgtgccccaaaccgtattacttggaatacaatgcttgcaatgtgtggtaataggggaatgcaaaaatatgtaaatcacgttttccatgagatgaaaagctgtggttttgagcctgacagagacacatttaatactttgattcgtgcttatggaaggtgtgattctgattttaatgctgcaaagatgtacgatgagatgatccaagcaggattcactccgtgtgtcacaacatacaatgcgcttcttaatgcccttgctcgtcgaggtgattggagagcagctgaatctgttttctcagacatgagaagtaagggctttaagcccagtgaaactacttactctttgatgctccactgctattccaagggagggaacgtgagaggtgtggagagaatcgcaaaggaaatttatgatggtcatatttttcctagttggatgcttttgagaaccctcattcttgcaaatttcaagtgtagatctctcatgggtatggagagagcatttcaggaactacagaaaaatggatacaggccggatttggtcatatttaactccatgctttccatatttgcaaggaacaagctatatgaccgtgctcacgaggtgctgcatttaattagggagaatggcctgcagccagatcttgttacatataatagtttaatggacatgtatgctagagccggtgaatgttggaaagctgaggaaatccttaatcgactgcagaagaatggaggaaagccagaccttgtatcatataacactgtcatcaaagcgttctgcagacaaggtcgtatggaggaggccgtacgagttttctcccagatgacagaaaaaggaatccgaccttgcattgttacatataatacatttatggctggatttgcagctcgaggaatgttctctgaggtaaatgaattgatcagttatatgatccagcacgagtgcagaccaaatgagctaacatacaagactattgttgatggttattgtaaagcaaaaagataccaagatgcaatggattttgtgttgaatattaaagaaaaagataacacctttgatgaggaatctttgcaacgatttgcttctcgagttagggaaaatatggaatcatga
>g5[scaffold913:50863-51246]
atgcagaaggagttgggtactcgggtggatcttagtacagctttccaccctcagactgatggtcagtctgagcggactattcaggttcttgaggacatgttgcgagcatgtgtgattgactttggtggtcactgggatcagttcttgccattagcggaatttgcttacaataatagttatcattcgagcatcgagatggcaccatttgaggctctatacggtaggagatgtcgatctccaattggctggtttgatgcatttgaggttagaccatggggtacagatttgttgagggagtctttggacaaggtcaagttgatccaa
```
