## Supplementary material for "The *de novo* reference genome and transcriptome assemblies of the wild tomato species *Solanum chilense*": EOG093602Y5.faa.3

```
>g1[scaffold1239:54182-59056]
MGKVEAFCFVFNGGVWASLCVAGLIQRAQVAVYRKVWANRKKSPSVVYVCWDLNMMRHGNEFIIVRLFSSDKNVIGYLDVSVVMSPIVRSLRRRREMSGVYGITLIPNLHCTAKKEYGNVETFFRIASIKRVAQSLEKSQRSTYLGEKHGLLVRLGICSSKYRFYGQHTSSARGYASFTGHRVQNSMFNNFHKIQSATSSSNPKAHHARLAWRRFLLISFYRGRTSIPLSRIAQAFSLALCRSAVVLPGIFALRYGKNVAVAEAEAMPVVDLSSPRNTFYLRAQDSHVLFTRLILSAFEGAVLLVRAFYLAILFSPSIAMAPFAEVLGPRYRKIWLQVVHRTLERAGPAFIKWGQWAATRPDLFPRDLCAELSKLHSKAPEHNWAYTKKAVEKAFGRRLTEIFDNFEQTPVASGSIAQVHRASLKSRYPGRENKPMKVAVKVRHPGVGESIRRDFEIINIVAKLSGFIPSLKWLRLDESVQQFAVFMMSQVDLAREAAHLSRFIYNFRRWKNVSFPKPVYPLVHPAVLVETFEEGESVAHYVDELQGHERLKSALAHIGTHALLKMLLVDNFMHADMHPGNILVRVQQHKSSQKRIFKSKPHVIFLDVGMTAELSQNDKLNLLEFFKAVARRDGSTAAQCTLNLSKKQNCPNPDAFIKEVHQCAFWVSA
>g2[scaffold1239:59268-68607]
MKNSSGAWQASKPSQPRFLILSAIKAPSTLDDLIPKSDDSLLALEIDNLLQLLTYMKLVNTRQPQQERFFELSLVMPQNLRRAQLSWSLWNVDKAIMKIWLMILQLFSGAHGQRNRSCFVAFALNSLRLLIMHISLAASNTTIVKAYEKTTFSGWHYNEMHGCPDAKAWEVSMDRLRLRRGGGEALSIFDPQSKKTRRLMMMSHIVSERDGYNEGSSLGYRVGFTSRQTQPMRQSNINGSRLFDLFRRGPCILEHGFDPADRSKGWSPSPMSICTKRHHEHKENIIVCVALQDAYKKWTLVVVTCKEMDMTLTTMPSNHDLPYIVLGCALPLTPV
>g3[scaffold1239:68955-74512]
LAMDCLLIIISTLQLADLQQKVRSEVSSEYWLRLHCANPDKQLFDWGMTRLRHPVYGIGDAFAVESDDPLRKKRDAQRLSRIEEEERNRVETTKRKFFADVLNAARELQLQVQAVQKRRKQRNDGVQAWHGRQRQRATRAEKLRLQALKADDQEAYMKMVEESKNERLTMLLGKTNDLLGRLGAAVQRQKDADHDGLESLEGSDAEMAATKTDTPGQSLPEEEEDVIDDESTHDVKTNDLLEGQRKYNSAVHSIQEKVTEQPAMLQGGELRSYQIEGLQWMLSLFNNNLNGILADEMGLGKTIQTIALIAYLLENKGVSGPHLIVAPKAVLPNWITEFSTWAPSIVAILYDGRLEERKALREELTGEGRFSVLITHYDLIMRDKAFLKKIHWHYLIIDEGHRLKNHECALARTLVSGYRIRRRLLLTGTPIQNSLQELWSLLNFLLPNIFNSVENFEEWFNAPFADKCDVSLTDEEELLIIRRLHHVIRPFILRRKKDEVEKFLPGKTQVVLKCDMSAWQKVYYQQVTDVGRVGLDSGTGRSKSLQNLSMQLRKCCNHPYLFVAEYNIYRKEEIVRASGKFELLDRLLPKLRRAGHRVLLFSQMTRLMDILEVYLQVHDFKYLRLDGSTKTEERGTLLKQFNAPDSPYFMFLLSTRAGGLGLNLQTADTVIIFDSDWNPQMDQQAEDRAHRIGQKKEVRVFVLVSVGSIEEVILERAKQKMGIDAKVIQAGLFNTTSTAQERRDMLEEIMRKGTSTLGTDVPSEREINRLAARSDEEFWLFEKMDEERRQKERYRSRLMEDHEVPDWAYATPDSKEKGKGFLYESANITGKRRRKEVVYADSLSDVQWMKAVENGDDFFTQSSKGRNRDHQSVSNGELPSGNADSERTGHDLKPDTVSVASEATSEDTYGRTPKRFKSESASSMRNDYHDLTGHSVDGLSWKAHRRRRSSLIS
>g4[scaffold1239:76329-77984]
MDATTDNSQRRPFSIKLWPPSENTRKMLVERMTNNLSSPTIFTRKYCSLSKEEAAKNAEEIEDAAFTIANQHYEKEPDGDGSSAVQLYARECSKLILEILKKTPKSEDKEISISEVVPTVQETFFDISKGKRAFIEAEEAQELLKPLKEPGNSYSKICFSNRSFGIDAARIAGPILATLKDQLKEVDLSDFVAGRNEAEALDVMNIFSEALEGSNLKFLNLSDNALGEKGVRAFGKLLQSQTNLEELFLMNDGISQEAANAVSELVPSTEKLKILHFHNNMTGDEGAVAIAEIVKRSPLLEDFRCSSTRVGSEGGSALCEALGMCSHLKKLDLRDNMFGPEVGLVLSKALSKHENLKEIYLSYLNLEDEGAIAIANALKDSAPSLSVLEMAGNDITAEAASAIASSIAAKQLLAKLSLGENELKDEGVIQIAKALEGHKHLIEVDMSSNALRRAGARVLAQTVLQKDEFKLLNVNGNFISEEGVDELKEIFKKSPEMLASLEDNDPEGEEEGDEEDEEKESGDEDVEDELESKLKNLDVKQEASVDAPDSN
>g5[scaffold1239:82970-83431]
MHRNRSMVARRAWNVVRLALLWARKGGIFKYKHLRLLPKYIKSLRYTNDNDHSLYYGEREFSFDDTPIIHVKMHRPASLRFKMPNIPCIKPQVDSDFDFENDDEMNNDDNGPRKSFLNTEDENCDEAIDMKAEEFIAKFYEQIKLQRQISYLQ
>g6[scaffold1239:90472-91035]
MQEMSKMQRKRSLVAHRAWNVLRLALLWARKGGIFKNKHLVDLRLLPKYFKSLRHTNDHYGALHYGEREFSFDDTPVFHVKMHRPASLRFKMPNIPCIKPQVDFDFDFEREDEMYNDNNNNNDDDAPRKSFLKTECQEDEYMSEEIVASGDDETIDRKADEFIAKFYQQMKLQKQLSYLQYHETLAN
```
