## Supplementary material for "The *de novo* reference genome and transcriptome assemblies of the wild tomato species *Solanum chilense*": EOG093602Y5.fna.1

```
>g1[scaffold583:34421-49210]
atgcttaacagaaactgggtcttaaaacgcaagcgtcgaaaacttccatctggtcctgatgtgtcaaatggcaaagaaaaggcttcaacacccttggatttaccctcgagtgactcacccaaaagtcgagtgaaaaacgaaatcacttcaagtcgttcttctagcaagaagaaaggaaatgatgggtactattatgaatgtgttgtttgtgatcttggtggaaatttgctttgctgtgaaagctgtccgcgtacataccatattcagtgtctggatcctcctcttaagaagaacgatacacatgagtctgttaatcctctagatatggtctcgaaacgggcaaggacaaaatttacaggtggaaaagcaaagaatgaaaataagtcatctggaatctccaaaatatccctgatttttgaaagctccattcctggtaaaaaaagatcctcgggcaaagaaagaactcctttatcacaccccagtcaaatggagaagctaggtaattcctccaatgatgtttcttgtgacattgaaccaagtcactgttccctggatggtgctgcagatggtagttcattgcacataggtgctgataaagaaaaggaggtgcctccagcagataatccagtggagaaggaagtgcctccttcagatactccagctgagaagggggtgccttccgcagatactccattggagaagccgagctcttcaatgaatgatgcaacaccctttttgaatatgacggattcaaagacaaatgacaaagcctcagagaagaagcctgacttgccttctagtgatagatctccaggtggtgaacctgtagctgtttcggaggccgcttctagaaaagacaggaaaaggaagcctaatttttacaacattgacagtcagaacaaatctaggactgacaagggaaagctagttgctgataatactaaaaggtctggttcaaagtcaagcaaattgcagaaaaagcgtaagcgtgttaatcgtcagccttcagtgactgcatcaaatagggataggagagatactgttgaaacccaacttaaagatgagttggtttctgaagagggtgctcagccatcagatctgtcacgtgaagctggaaaagttgctgttgaacctttaatatatgataataatggtcccagtcttcaacaggttgatagggttctggcatgtcgagtgcaagatgatgatattagttgttcacatgatacccctggaataaatgcaaatgacccagcattgagagattcagcgagagaggaagtaaatgatggaaaacccagcggtgatgtgtccgtagttgaggttggtatagaatatccaggcagtggctctcaagaaactttggacattcctgataaaggaaaaagctcaaaggatgataccagcaaggatgaaatgcatgtgtgcagaagatcaggtagcagagaatgcacggaaggaactggcacagtaaaggaagactctcaaggttcagtatctgaaggtgcaattaacaacaatgaagaagacattgctgtgaatgctgatgattatctggctaatacgcagaatacttctggagaaagcaatgattccactgaaaagaactataatgacaaaaccaagtcaaaggatgatgtcacatctgggactcataaagttggaaatgccaagggaaaagatgaaatgattactacagataccacctctttcaagaaaagtgaggagactgtcttggctaaaccatcaacttctaacagcgtaaatgttgtctatgaatatcttgttaagtgggttgggaaatcaaatattcataactcttggatcccagagtctcaactgaaaattctggcaaaaagaaagctggacaactacaaggcaaagtatgggacagcaacaataaatatttgtgatgaacagtggaagttgcctcagcgaattattgcaactcggcctggtacgagtggttcagatgaagtgtttgtgagatggaccggtcttccttatgatgaatgtacttgggaaaaaatagaggaacctgtgattgtaaagtcatctcatttgattgatcagtttaatcagtttgaatcccaagcattagccagaaatgctaccaaggatgatatggcgagaaaaaggaaagaacgccagaaaaatgatataattgctctgacagagcagcctaaagaactgggaggctcattatttccacatcaaatggaagccttaaattggttgcgcaagtgttggcataaatccaaaaatgtcattcttgctgacgagatgggacttgggaagacaatatcagcttctgctttcttatcatcattgtataccgagtttaatgctgcacttccttctctagttttggttcctctgtccacaatgccaaattggatggcagagtttcagttatgggctccacacctaaatgttgtagaataccatgggactgctaaagcaagagctgtgattcgtcaatttgaatggcattcaagggatcaaagtgacctgaataagaggtctacttcatacaagttcaatgttcttttgactacatatgaaatggttctcgttgattccacttatctgcgtgggatcccatgggaagttcttgtcgttgatgagggacatcgtcttaagaattctagtagtaaactctttagcatgctcaacacattttctttccagcatcgagtgctattgactggtactcctcttcagaacaacattggcgagatgtataacttattaaatttcttgcagccatcgtcatttccttcactatcgtcatttgaggagaagtttaatgatcttacaacagccgaaaaggtggaagaattgaaaaagcttgtcgctccgcacatgcttcgcagactgaaaaaagatgccatgcaaaacattcctcctaaaactgaacgaatggttcctgttgagttatcttctatccaggcagaatattaccgtgcaatgcttacgaagaactatcagcttcttcgcaacatcgggaaaggaattgcacagcagtcaatgctgaatattgttatgcagttaagaaaagtttgcaaccatccttatcttatcccaggaactgagcctgaatctggttcagtggaatttcttcatgaaatgagaataaaggcttctggaaaactgactcttctgcactctatgctcaaaagtttgcataaagaaggtcacagagtccttatattttcacagatgactaagcttctagatattctggaggattacttggcaattgaatttgggcaaaaaacatatgaaagagttgatgggtctgttgctgtggctgatcgtcaagcagcaatagcacggtttaatcaggacaaaagccgattcgtcttcttattgtcaacacgctcttgtggcctggggatcaatttggctactgcagatactgttattatctatgattctgacttcaatccacatgcagatatacaggcaatgaaccgggctcatcgtattggacagtcaaagagacttctagtgtaccggctagtagttcgtgccagtgttgaagaacggatacttcagcttgctaagaggaagttgatgcttgatcagctatttgtgaacaaatctgggtcccaaaaggaggttgaggacatccttcgatggggaacagaagaactttttagtgattcctctagcatggcagagaaagatgctgttgaaaacaccagcaataaagatgagacagttcctgaagtagaacataagcgcaagagaactggtagcctgggtgatgtgtataaagataagtgcaccaagggcagcactatgattgtgtgggacgaaaatgctattttgaaattgcttgaccgttcaaatcttcagtcagaatcacctgataacaatgaagcagaactggagaatgatatgcttggctcagtgaagatgaaggctgctatagaaaataaattgtcagatcgattacaagtaaacgataaagctactggagtggtatatgttttagctgtgttaacattacaatcattggaatggaatgaggatggggcagaagagcaagctggaatagcatcagatatggtggtaagtgaagacacttgtgtacaaaatgttgagaagaaagaggataacttggcaagtagcagtgaagaaaatgagtgggacaagcttctaagagtgagattcagaagaaaaatgataacagtttcaaagacttcatctgatgatgttgctataaatatttcttattcccgaagatgggagaagtatcaaagcgaggaggaagcagcgctaggtcgaggcaagcgcctaaggaaagccatttcttacagggaagcatatgcttcacaccccaatgaaacattaacagagaatgccgtggaaggggagcctgtgcctgtgcctgtgcctgaaccagagcgagagtacagtcaagctggacgagcattaaaggaaaaatatgctaagcttcgcgccaaacagaaagaacggctagcccgtagaaatgcaattgaagaggcatctggacccatggaagagcaggctggacgagagtctctctgtcacctccttcctccacaagctcattatgtgaatttgatgaatgtatcatcacgaaaccgtgaagagaaacatgtggtcatgaacttggaaaacaatagccgtcttaaatcatctgagacacagaaaaacatgggtgactcagccttaaggttggggaaactgaaacataaagtgaacgataacatagatcttccatcaagaggccatcctcttgcagatattccccagtcaagtaatcatgcacaagatatgagctatattaaatccgtggataaacagcttttaccaattctaggactatgtgctcctaatgctcatcaggtggaggcaccccagaggaacttgtcgaggtcaaacgttcgacaacacaggcaaggattaggactggagttcccaactattgctcctcctcctgagatttcaactgaaatggttgctaacggtttcccaccgagatttagattgccagatcttcccctggacccttcacaacagcctccaaagaatagcttacctgattcttatctcccattcaatccacatcctcgacctgccatgcgagaaagatgttctgctggtaatttacagaattcttgtgctacttcatcggatattcaagacaggacagctttgcccaaaccttttgataagccattgttaccaagatacccatttcctgctatgaacatgccacgtccaccctctgccttgtttcccaacttgtctttgggatcaagagatgtgaatgagtctgttcgtgagcaccctgtattgccatttttgcccaatctgaaatttccacctcatgatgcacctaggtttaacccgcaggaacaagagatgcctcctgtacaggggttggggcatatggcaccttcatcatcatcatttcctgaaaaccattggaaggttcttgaaaacattatgctgagaactgggttaggatcaggcaacctacttaaaaggagaaacaaactggatgtctggtctgaagatgaactagattgtctctggattggtgtacgtagacatggaaggggcaattgggatgccatgctgcgagatacgaagttaaaattttccaagtatagaactcctgaggatttatcaattaggtgggaagaagagcagctcaagatcatgaatggaccagcattatctgcgccgaaaccatccaagcctaccaaagtgggaaaatcaggcttattctcaggcatttccgatggaatgatggctcgagcattgcatggttgtaaactaaatgaacagtttttaccaactcacctaacagacatgaaactagggttacgtgatctgccttccagctttccacatttggaacctcctgagagacttggtctgaacagcaaacatatctcacatcttccaactccaagtgctgacaagtaccgggtgaacattcctcgagatttgaatgcgggaccatcagacagactaggagctccatcaagctttgttacggagtcaccatttctgctgaattcgtcgggcagcagtagcttgggtcctcttggcttgggttgtcagaacaggtttgccttgcaaaaggagaatgatgatggtgctagcagatttgttaatttacctagccttcttgataggtctttaaatatctcacatgattcacataacaatgcgggaggtggtgaatctagcaattatccatcacttcctgtactcgataaaggtcagaaagtttctcaatcaaagggcaaggaagtggttgagtgtagttcactgaagaataagctaccacattggcttcgtgaagcagtgaatattccaacaaaactccctgaaccagatttaccacctgctgtctctgcaattgctcaatcagttcgcatgctatatggggaggagaatcccaccatccctccatttgttattccttctccccctccatctcaacccagggacccacggttgagcttgaaaaagaagaagaagaagaagaagaagaaacatggattgcaagtaatgaggcagttcccaatagattttgcaggaactattgatgtacagggtagtagggtacatggtgagagtatggctggaacaagtagtctgcaggatccggcattccctctgctttctggagtgatggacagaacttcaggacttccttcgaatgaagctaaccttaatattcctcctctaagtgtgaatgtgaatccttcaactagaacatttcctctaatgaagaaaagctctggattgtctccttcacccgaagtgcttcgattggttgcatcctgtgttgcacctggtcctcctattgctactagttcaagtttccttggaaatatggtccctctccccaaatccgttgatcaggttgcttcttcagacacccaagattcacatgttgcaccaggtcctcctattgctactagtccaagtttttttggaaatatggtccctctccccaaatccgttgatcaggttgcttcttcagacacccaagattcacatgagaagcaggaaacagatcagacctcagctcctagtacattgggtccattccaggcagagaaaaaagttgaaactaatagcagggattctagcaaaacacagtcagattctgctcgagccagacaggaagaagtagaggaaatatcatctgaagggacagtctctgatcatcaggaggatgaccgtgaaccatag
```
