## Supplementary material for "The *de novo* reference genome and transcriptome assemblies of the wild tomato species *Solanum chilense*": EOG093602Y5.fna.2

```
>g1[scaffold1527:13259-14253]
atgaggggctcaatggcagtggtcttcaccatgagtcatggtgttcttcatggtcttgaggaagtggctaggcaatatgtgcgtttagcccacaatcccaaaacaacttcacgaggggctccacgagccatggcactctcaggggccttgaggcagtggctttccattttctttccattgtcacacacccaactctcctccatgaaccttcccacgagtcgtggtcttaaccacaagacgtggcagcgtagtgcagctgctgaaggaatatggggaaatctgaacaagtgtggggttacggagtccatgacggtccgtcgtgtctatgacggtccgtcctgcaggttcgtcatgaagttcagagaagtaatccagtacccatattccaagagtttaagtgttttggaacgaagaccctcgatggaccgttgtgcctatgacggtccgtcatacttgccttcgagg
>g2[scaffold1527:22480-27131]
atgaagtacttgtgtactacatattgtaatcctttaaaggaggctttccctgacctatttcttatttgtgtaaaccctgaggtgacaatccaagagtgctggtccacacaggcgtgggatatctcttttaggaggtgtttaaatgattgggagatagagagggtagccctgttaccgggaaaaatagggcaagtttctattagcagtaccgaggttgatatacctctttggaaacacaatggtaacgggagattttctgtgaacagtgcctacacaagaggtctccaggccttcttagctgctggacagaagagggggaagtacgagccaaaagagttggtggagattgattccctcatgtatatggtgccgagggtctatcaaaaacaatctctctatctgtatgaggtaggagtatggtctcatacactctaccctccccagaccccacttgtgggatactgggattacactaggcatacatcttctgttccaaaaaccaagtcgaagaagaaggcgaagaaaacaaagttcaaatctttgaaaaaaggaggtctagcttctgaacggcaatctttgaaggaagagtcttctatagagttgatgcccatagatgatgataatctatccagtgagccagttacgacgccggattctgctcaagagaagaagcgtaaacttccaagatatgatgaggatgtgaaaggcgccaagaagtctaaaaaaatgaaaaagtcctctgaggtatcttctctggtaatacattcaacatatcatggaaagaggcaggttgaatctaaagaattgaaacagtatgatgttggcacgatgaacattgaactcaaaccaataatcagaagcaagatgggagggaaagtcttagtcagtccaatgcctgttaaacgagtcttttctattaaatcagaaaggccaattaggaaaggtaaaacatggtctaaagattattttccatcagctgattcatggttgcaacaagaagatgcagtactttgtgcttctgttcatgagtatggtcctcactggagtttggtgagtgatatcttgtatggaatgactgctggcggtgcttatagaggaagatatcgtcaccctcttcattgttgtgagaggtttagggaactcatacagagatatgtattatctgctgcagacaatgtaaatgatagatccaacaatactggttctgtaaaaggtcttctcaaagtgactgaggaaaatgttcgactggtgttggatattgcatcagagattccagatcacgagccacttgttcaaacacatttctttgcccttctttcttccgtgtggaaagtgcagaaaaacctcaaaaagacgttctcatcttcccagaatggattctttcattctggaagtttattttcaccaattatgaaccgtgtttcaacgaatcactcaatgggtccaccgataaggagattttctaattcaagtttatgcaccaagttagtagcaattgctctttctgatcagcagagtgcacagagtgatgagagagtccgcatctgtgaccagagagaggaagcttcttttccttctgagcatttggatattacactggaatttggggcagagaaagatgataagacaattcccttgctacatcccgtaactgtcaaaatacttggtcctgaatcttcattgtttccaagaatgacaacagctgagcatcatcatttcaagtcttcccagattatggctgaaaaccgattctgggctgcatcaagtagtgaagtttgtttggattgggcttcccttgcttttcctattggggatgccaagtcacgcactccgttgaaatcacaatttttggggaagcataagccctctgattcggtgaaggtatcgaaatctaagtccagaaagatgttaatggaatctagtgatgttggtcataccaaggatcaattgtttccgccaatgccatctgtgtctgatgattcctgtccaacagctgatgtggggttttcattccttacagaaagtggaaatgatttcgaagataggaccctgttagatctaaatccgatatttaatgcagggagtgaggatgtactccgtcatgaatatgttcccgaatttatatcaggtcttgatgattggtcggtttttcctgagttcacagatatcgggtag
>g3[scaffold1527:29288-39601]
atgatcatctatgtgttggcttgtaaacataaagctttgaagcacaaattcaaggaatggagaaaagaagagagtgaaaactttggcctacaacaaaagaaattgcagaagcctcgaacaattggcggaagtggacatgagagggaaaatagagcgcttacaggagacgcaataacaattaaagctgcagttctactagaatatgaggaactgattaaggaggtggaaattgcatacagacaaaaatcaagaatactatggtctaaggaaggagacaagaataccaagtttttccaccaaatggctctcacaaaagagaatcttgtaagttcacaaagtacttgcaaacgaaccaattctttgcctgcaccagaagcatttagaatccagtgtaaagacgggagtgaaggggatgtaacaaatcgtgactgtgttggagaaaatcttcaacctctttcaactggtagtgatattgatgacgacttcggcgtgcaatctgaagacgaaatgcctgaaacatctaaagcaagaaactggtactctcttgtcactccccctttatgtggcggtgttggactaagcacggaatttaaggatggaagtatgccttttgaaacttgggatgacgagcatactattgaagaagatgaggctgttataactaaagaagaaagggaagaagagttggctgctttacaaaatgaaatggatctacctcttgaagagctccttaagcgctatgcaattggggaagggcctcttggggtcctatacaccatgttccacctagggaacactttgggttgtgacaaacttgctagcagagactgtagccccgagaagagtgctgcagatgttatagtcagttctggcaagggcagggataaatgtagagatgttgatgttgctactgaaaccgacaaagacagctcacctgcaatttctggtcgtcgttctgttgaaagtaatggggtcttatcagttccaaataattattgttctgacctagggaaagagaagctaagaagttctcgaaagaagtatcaggagttcggccaaattaatttgttggatgactttaatgatgaacaggatgatgatgattatgtcgttgctgttggtgaagataaaggatacaatatggatgatgaaacaactttgctagaggaggaggagttggcaaatgcagaggcaaatgacactgctgatgaggtaaaagctcagtctcttgaccttcttaccgaaattctgatgcattctgttatacatagacccagtccacagctttcccgtcatattgcactgttgcaaaaggagagcgaacttcctttagatgagctccttgctaggtataaagaggattttgatactgatgaatatgttgacgatgattctgaatcatatgcgtctgcttctgatgaactcctggattctccagcacacaatgaatctgaacccgttcgagtaaacgatgtaccatgcgatgtacttcccactacagtcgctgagaatggagaaaacgaagttgaaaatgtggataaaacaggggaagaaaggcagagtgaggatataattgctgatgcagcagctgctgccagatccgcacaaccaacgggtagcaccttctcaacaaccaaagtgcggactaagttccccttccttctaaaatttccccttcgcgagtatcaacatattggtttagattggcttgtgaccatgtatgagaagaaacttaatggaatcctagcagatgaaatgggtttggggaagaccatcatgaccattgctcttcttgctcacctagcatgtgaaaaaggaatatggggtcctcatcttattgttgtcccaactagtgtcatgctaaactgggagactgagtttcttagatggtgtcctgctttcaaaatcttgacatattttggcagtgctaaagagcgaaagattaaaaggcaaggctggttaaagccaaactcatttcatgtatgtatcacaacttacagactcgttatacaagactccaaagttttcaagcgtaagaagtggaaatacctaattttagatgaagctcatctaataaagaattggaaatcgcagagatggcagacacttctcaactttaactcaaaacggcgtatacttttgactggtacaccattgcagaatgatctcatggagctgtggtctctaatgcatttcttgatgcctcatatttttcagtctcaccaagaattcaaagattggttctgtaatcctatttctggaatggttgagggacaagaaaaggttaataaggaagttgttgatcgcttgcataatgtccttcgtccctttattctccgccgtttgaaaagggatgtggagaagcagcttccttcaaaacatgagcacgtaatttattgtaagctctcgaggaggcagcgtaatttgtatgaagacttcattgctagttcagagacacaagccactctagctagttcaaatttttttgggatgataagtgtaataatgcaacttcgtaaagtgtgcaatcatcctgacttatttgaaggacgtccaatagtgagctcctttgatatgagtggtattgatatgcacttgagctcttccatttgctcgatgctttcacctggtatattttcaactatcaaccttggtgctttggggttgttgtttacacatcttgatttttcaatgacgtcttgggagagtaatgatgttcaatccatcgctaccccgtcaagcttgattgagggtcgtgtgtctctgattcatgatgaagaaacttctctaggacttaaacggaataagaagtttcatggaacaaacatatttgaggagatccaaaaggcacttgctgaggagagactgagagaagcaaaggagagagcagcagctattgcacggtggaattccataaagtgtaagcagaaacctgtatattctacaagtcttcgggagattgttactgtgaaaaatccagttcatggcatttactatcaaaaaagtaatcccatgtcatttttgtactccgctaggcttgcggaatcaatactgacaccagttgagagattccaacaaatggttaatcaggttgagacattcatgtttgcaattcctgctgcacgttccccagcacctgcttgctggtgcagtaaaccaggaactgccatatttttcagtccaacctttaaggagacatgttctgaggttctttctcctcttctcactccttttcgcccagccattgttagaaggcaagtctactttccagataggcggcttatacaatttgactgtggaaagctgcaggagcttgcaggtttattgaggcgtttaaaatcagaaggtcaccgtgcattaattttcacccagatgacaaagatgcttgatgttttagaagctttcattaatttgtatggttacacttacatgcgtttggatggttctactccgccagaagagagacaaactttgatgcaacgtttcaacacgaatccaaagattttcctgtttattttatcaacccgtagtggtggagttggcatcaacttggtgggtgcagacacagtcatcttttatgatagtgactggaacccagctatggatcaacaagctcaagatcgctgtcatagaataggccagacccgtgaagtacacatttatcgattgataagtgagagtaccattgaagagaatattttgaaaaaggcaaaccagaagcgtgctctggatgatttggttatacagagtggaagttacaacactgaattcttcaagaaactagatccaatggaattgttctccggccacagaacagtttccttaaagaatattgaagtagagaagaacagcaatgtcactgaggttcagctttctaatgctgacgttgaggctgctttgcaaaatgtagaagatgaggcagattacatggctctgaagaaagttgaagaggaagaggcagtagacaatcaggagttcactgaagaagcaattgtcaggttggaagatgatgaacttggtaatgatgatgagacgaaggctgatgagcatgctgatcatgaagtgccagttacaacatggagtaaagaacttgtggcaacgtcaaatgttagcaatccattaaaagaacaagcaattacttttgctagtaaagaagatgacattgacatgctggctgatgtcaaacagatggcagcagcagcagctgctgccggacaagctatcttgtctttcgagagtcagctacgtccaattgatcggtatgctgtacgttttctggagttatgggaccctatcatagacaagacagctatcgagtcacaaggtcattttgaagaaactgaatgggaattggatagaattgaaaagttgaaggaagatatggaagcagagattgatgatgatgaagagcctttagtttacgagagttgggatactgattatgcaactgaggcatacagacaacaggttgagactttggcaaagcatcagttgaaggaggagcgggaagctgaagccaaagagaaagagcttgcggaatatgagaactccatgggagtaacacttatcaatagtgttctagacagcttacctacttattacatggccctgctcccaatgccaactgaggttatagaacggattgacaagataagaagggacttcctctggaaaggcaacagggagaaacacaaatttcttctcatcaaatgggagaaggtcacacaaccaaaataccaaggaagtcttggcgttaagaaccttgcagtccacaacaaaagcatgatggtgaagtggctttggagatacaacttggaagacgaagggctctggaatgaggttattatgaccaagcatggaaggttgaatcaatggtggacaaatattactcacttccttactgagtgggacggtggaagagtattaggatgttgtgtgacacatttgattggaacgcttactttgaattgggcaactaataagctcagatggggacaccagaaaggagtttataccgtcaaggaagggtatcaacagttgtgctgcataaatcccgtgatagataccctcggaactcatttggaggaccaagctaccatctaa
>g4[scaffold1527:40900-42717]
atggctttcattaaagggagacaaatcatgggtgctgctcttattgctactgaatgcattgacagcaggattagaggagatgtgcctggagttatgtgcaagttacatattgaaaaggcctttgatcacctgaactggagtttcttgttgaacattctcaggcaaatgggattcgggagaaggtggattaagtggatagaattctgtatcaaaactaccaggttctccattctgataaatggagatcctgcagattcagacaaactcatttggaggcaccacaatgatggaattctcactgttaacagagtatacaaaagggaactgagtgttgctggaggcaggtcaactggaccttggaatactatatggaaaagtgtggctcctaataaagtgaaatgcttcacttggctagtagctaggaaagcatgcttgacacatgaggcactgcaaaaaagggggttcatcatagcatctagatgcctcctctgcaaggaggcactagaaaccaacaaacaccttttcatgcattgcaaagtaacgacacaactttgggctatgttcactgccattgctggaatcaattggatcatgcctgaacatactgcagacttgcttagctgttggatcagaagaggaggaagcaaaagccaaaaaatatggtggagacagtcccagcctgcatctggtggaccatttggaaggagaggaaccagaggagctttgaaggaatattttgaagattaa
>g5[scaffold1527:44521-45552]
atgaaggatataccgatggaatttgttcaatcagagggtcttgaagcacctaaagaacctcaacgacctaaaacacactgggatcatgttcttgaggagatggtctggttgtcgaaggactttgaatcagagaggaagtggaagttgactctagcaaagaaggttgctattcgagctagcaagggaatgcttgatcaggcgacacggggagaaaagcgtgtcaaggaagaagagcaacgtctgcgtaaagttgcactcaatatctcaaaggacatcaaaaaattttggttgaaaatagagaagctggttctttacaagcatcagttggaggtagatgagaagaagaagaaaacacttgataagcagctagagtttcttcttggacaaacagaaaggttcanttcccccccccccccctccttcctgtttcgctga
>g6[scaffold1527:47445-49550]
atgatcttattgaggagaagggaggctagttgtttttgccaggtgagcaaagctagggaagatgacatggatgctttctcattgttcattgtgattcatgaccgatgtgaaatcaggttttggcatgatccaaggctcgggatctctcccagacacttccctattctctaccattgttccatttctcggaatgcattgattgccaatttcaaaaaagaccagagatggtccataacatccacaagaaatttcaatgattgggaaggcctatttgtagaacaatgttcaagtaaattagataagaaaaagtcagctcaagataaaggacgagtgtatcttgtatcaacaaaggaaaagtatcaggacgttgagcgattaaaagcaatggagcttaatgattttaggcacataagcattgtgggaggagtatataaactgggacttcctaatgaacatgctacagcggaccggttttgcagtgttactgacagacaggatgttgttaggcgaaacttcatatggaaaggaagtgaagacaaaaagaaatatagtctagtaaaaacagaggagctactagtggaaaaagaagctttatgtaaagaagtgatcaaatcaaaatatggcatacaggatagatcgatgacagaggaggtgacaactccttgccaggatgctactgcggctgaattatggacaggacaaggttggaatcttcatctaagaaggaatttaaatgtctgggaagtgacctttatagcaaatcttcataatacagtccctcaagatctcaacctcacagaagaaaaggatagtctagtgtga
```
