## Supplementary material for "The *de novo* reference genome and transcriptome assemblies of the wild tomato species *Solanum chilense*": EOG093602Y5.fna.3

```
>g1[scaffold1239:54182-59056]
atgggtaaagttgaagctttttgttttgtttttaatggtggtgtctgggcgagtttatgcgtagctggactgattcaacgtgcacaggtagctgtgtataggaaggtttgggcaaataggaagaaatcacctagtgttgtttatgtttgctgggatttgaacatgatgcgtcatgggaatgaattcatcatagttagattgttttcatctgataagaatgttattggttatttggatgtctcggtagttatgagtccaattgttaggtcacttagaagaagaagagaaatgagtggagtgtatggaattactttaataccaaatctccactgcactgcaaaaaaagaatatggtaatgtagaaacattctttagaatagctagtattaaaagagttgcacaatcccttgaaaaaagtcagagaagcacatatttaggagaaaaacatggattgcttgttaggcttgggatatgttcttcaaagtacagattttatggacaacacacatcttctgctagaggatatgcttcatttactgggcacagagtacagaacagtatgttcaacaattttcacaagatacagtcagccacttcgtcgagcaatcctaaagcacatcatgcccgacttgcttggaggaggttcttactgatttctttttacaggggaagaacttctattccattaagtagaattgctcaagcatttagtttggctctatgccgctctgcagttgttcttcctggtatatttgccttaagatatggaaagaatgtagcagtggcagaggcagaggccatgccggttgtggacctttcctcgccaaggaatacattttatctacgtgcacaagatagtcatgtcttatttactcgactaatcctttcagcatttgaaggtgctgttcttttggtgagagctttttatttggcaatcctgttctctccaagcattgcaatggctccatttgcagaagtcctgggacccaggtacaggaaaatatggcttcaggttgttcaccggactcttgaaagagcaggtccagcatttataaaatggggccaatgggcggctacacggccggatctgttcccaagagatttgtgtgctgagctgtcaaagcttcattcaaaagctcctgaacataactgggcctacacaaaaaaagctgttgaaaaagcttttggtcgcaggcttaccgagatttttgacaattttgagcagacccctgtagcatctggaagtatagctcaagtgcatcgggcttccttgaagtctagatatcctggtcgcgagaacaagcccatgaaagtggcagtcaaggttagacaccctggagttggtgaatcaataagaagagactttgagattatcaatatagttgcaaaattgtcagggttcataccatcacttaagtggcttagattggatgaaagtgtccagcaatttgctgtctttatgatgtcacaagttgacctagcaagagaagctgcccatctaagtcgttttatttataattttcgaagatggaaaaatgtctctttccctaagcctgtttatccattagtacatcctgccgtgctggtggaaacttttgaggaaggagaaagtgtcgcccactatgttgatgaacttcagggtcatgagcgacttaagagtgctcttgctcatattggaactcatgcccttctcaagatgcttctggttgacaatttcatgcatgcagacatgcatccaggaaatattcttgtccgtgtacaacagcacaagtcctctcagaaacggatattcaagtcaaagccacatgtgattttccttgatgtaggcatgactgctgaactttctcagaacgataagttgaatttgcttgaattctttaaggctgttgctcgtcgagatggttccactgcagcgcagtgcactttaaatctatcaaagaagcagaattgccctaatccagacgccttcattaaggaagttcatcaatgtgccttctgggtgtcagcctga
>g2[scaffold1239:59268-68607]
atgaaaaattcatcgggagcatggcaggcatccaagccatctcaacctcgcttcctcatcttgtccgccataaaggccccctccaccttggacgatctgatcccaaaatcagatgattcacttttggccctggagattgataatttgcttcaattattgacttacatgaagcttgttaacacaagacaacctcaacaggaaaggttttttgaactaagcttggtcatgcctcagaacctgagacgggcacagttaagctggagtttatggaatgttgataaggccatcatgaaaatctggttgatgattctgcagctattttctggagcccatggacagaggaatagaagttgctttgttgcttttgctttgaattctttgagacttctaattatgcatatatcattggctgcttctaatacgacaatcgttaaagcatatgaaaagacaaccttttcaggatggcattataatgagatgcacgggtgccccgatgcgaaggcgtgggaggtgtctatggatagattaagattaaggagaggtggaggggaagctttgagtatctttgatcctcaatccaagaagacgaggaggttgatgatgatgtcacacattgtatcggagcgagatgggtacaatgaaggctcatctctagggtacagggtaggattcaccagccgccagacacagcccatgagacaaagtaatataaatgggtcacgactatttgacctcttcaggagagggccttgcatattggaacacggttttgatcctgctgacaggagcaaaggatggtctccttcacctatgagcatctgcacgaaaagacatcatgaacacaaagagaatataatcgtatgtgtagctctgcaggatgcttataagaagtggacactagttgttgtcacttgtaaggagatggatatgacattaactacaatgcccagtaatcatgatcttccatatatagttctaggttgtgctcttcctttgacaccagtgtga
>g3[scaffold1239:68955-74512]
ctggctatggattgtcttctcatcattatttctactttgcagttagcagatttacaacaaaaagttcggtctgaagtgagttctgaatattggcttcgcctgcattgcgctaatcctgacaagcaattgtttgactgggggatgacacgattgcgacaccctgtatatggtataggagatgcctttgctgttgaatctgatgatccattgaggaagaagcgtgatgcgcagaggttgtcaagaatagaggaagaggaaagaaaccgcgtggaaactacaaaaaggaagttctttgcagatgtactcaatgcagcacgtgaactccaattacaagtacaggctgttcagaagcggcggaaacagaggaatgatggtgttcaggcttggcatggaaggcagaggcaacgggctactcgtgctgagaaactgaggttacaagcactgaaagctgatgatcaagaagcttacatgaagatggtggaggaaagcaagaacgaaaggttgacaatgcttctagggaaaacaaatgacctcctgggtcgtctgggagctgctgttcaacggcagaaagatgctgatcatgatggccttgaatctttggaaggttcagatgctgaaatggctgctactaagactgatactcctgggcagtcgcttcctgaggaagaagaggatgtaattgatgatgagtccactcatgatgtgaagactaatgacttacttgaaggtcaaaggaagtacaattcagctgtacattcgatccaggagaaggttacggagcaaccagctatgcttcagggtggagaactgagatcttaccagatagaagggcttcaatggatgttgtctttgtttaataacaacttaaatggaattttagcggatgaaatgggactcgggaaaacgatccagacaattgctttaattgcttacctcttggaaaacaagggtgtaagtggtccccacttgattgtggctccaaaagctgtactacctaattggattacggaattctcaacatgggctcctagcattgttgctattctttacgatggtcgtttggaagaaaggaaggcactgagggaggagttgacaggagaggggaggttcagtgtgttgatcacacattatgatcttattatgagagacaaagcatttctgaagaaaattcattggcactatctgataattgatgaaggccacagattgaaaaatcacgaatgtgctcttgcacggacacttgtgtcaggttataggattcgacgaagactcctattgacaggtaccccaatccaaaacagcttacaggagttgtggtctcttctcaattttcttcttccaaacatctttaattcagtggagaattttgaggagtggtttaatgcccccttcgccgataagtgtgatgtctctctaactgatgaagaggaactattgattattcgccggttgcaccatgtgataaggccatttatattgaggaggaagaaggatgaagtggagaaatttcttcctgggaaaacacaagttgttcttaaatgtgatatgtctgcatggcaaaaagtatactaccagcaggtcacagatgttgggagggttggattggattctggaactgggaggtctaagagtctgcagaatctctccatgcaactaaggaaatgttgtaatcacccttacctatttgtggccgagtataatatttatcggaaggaggagatagtgagagcatctggaaaatttgagcttcttgatcgtttactacccaaacttcgcagagctgggcacagggtccttctcttctcacaaatgacccgcctcatggacattcttgaagtctatctgcaggttcatgacttcaagtatcttagacttgatggctcaaccaaaacagaggagcgagggactttgctaaagcaatttaatgctcctgactctccttactttatgtttcttttgagtactcgtgctggaggactcggtctaaatctgcaaacagcagatactgtgataatttttgatagcgactggaaccctcaaatggaccagcaggcagaagatagggcacatcgaattgggcaaaaaaaagaagttagggtttttgtgttggtcagtgttggatcaattgaagaggtcattttggagcgtgcaaaacagaagatgggtattgatgctaaggtcatccaggctggcttgttcaatacaacatctacagctcaagaaagaagggatatgttggaagagatcatgcgtaaaggtacaagcacccttggaacagatgtgccaagcgaaagagagattaatcgtcttgcagcccgctcagatgaggaattttggctgtttgagaaaatggatgaggagagaagacaaaaagagcgttacagatctcgtctcatggaagatcatgaggtaccagattgggcttatgctacacctgactctaaggaaaagggaaaaggattcttatacgaaagtgctaatatcactggaaagcgacgtagaaaggaagtggtttatgccgattctttaagtgatgtacagtggatgaaggctgtggagaacggagatgatttctttacgcaatcaagtaaaggcaggaacagggaccatcagtcagtctcaaatggtgagttgcctagtggcaatgctgattctgagaggactggacatgacttgaagcccgatactgtgtctgtggcgagtgaggcaacaagtgaagatacctatggaagaactcccaaaaggttcaaatccgagagtgcaagttccatgagaaatgattatcacgatttgactggccatagtgtggacgggttatcgtggaaggcccacaggaggaggagatcaagcttaatatcctga
>g4[scaffold1239:76329-77984]
atggatgccacaacagataactctcagcgcagaccgttttcaattaaactgtggcctccaagtgagaacacaagaaaaatgctggtggaaagaatgacgaataatctttctagtccaaccattttcacccgcaagtactgcagtctatccaaggaagaggctgccaaaaatgctgaagaaattgaagatgcagcttttaccattgctaatcaacattatgagaaggagcctgatggtgatggaagttctgctgtgcaactttatgccagggaatgtagcaagcttatcctggaaattctaaaaaagacccccaaatcagaggacaaggagatttcgatttctgaggtagttcctactgttcaggagaccttttttgatatctcaaaaggtaaaagggcttttattgaagcggaagaggctcaagaacttttaaagccattaaaagagcctggaaactcttacagcaaaatttgttttagcaatagaagctttggtatagatgcagcacgtattgcaggccctatcttggcaaccttaaaggatcagttgaaggaagttgatttgtcagattttgttgccggaagaaatgaggctgaagcacttgatgtcatgaatatattctcagaagctctggaaggttctaacttgaagtttctgaatctctctgataatgctcttggtgagaagggagttagggcatttggaaagctccttcagtctcaaaccaacttggaagaattatttttgatgaatgatgggatttcacaggaagctgcaaatgctgttagcgagctagttccttccaccgagaagcttaaaattcttcattttcataataatatgactggtgatgaaggggcagttgcgattgcagaaattgtgaagcgctctcctttattggaagatttcaggtgctcttctaccagggtaggttctgaaggagggagtgccttatgtgaagcacttgggatgtgctcccatttgaagaagcttgatttgcgagacaatatgtttggtccagaagttggtcttgtgttgagtaaggcactcagcaaacatgaaaatcttaaggaaatttacctgagctaccttaatttagaggatgaaggagcaattgcaatagctaacgctcttaaagattcagccccttcactctctgtcttggagatggcaggtaatgatataactgctgaagctgcttcagcaatagcttcttctatagctgcaaagcagcttcttgccaagttaagcttgggtgagaatgaactcaaggatgaaggtgtaattcagattgccaaggcattggaaggacacaaacatctgattgaagttgatatgagcagcaatgcactgaggagggctggggctagggtgctggctcaaactgtgctgcagaaagatgagttcaaattactaaatgttaatgggaatttcatctcagaagaaggcgttgacgagttgaaagagatcttcaagaaatctcctgaaatgcttgcatccctggaagataatgacccggaaggagaagaagagggtgatgaggaggacgaggagaaagaatctggagatgaggacgttgaggatgaactagaatcaaaactgaaaaacctggacgtcaagcaagaggcaagtgttgacgcaccagatagcaattag
>g5[scaffold1239:82970-83431]
atgcataggaatagatcgatggtagctcgtagagcttggaatgttgtccgattagccttgttatgggcgagaaaaggtggcattttcaagtacaaacatctccgtttacttcctaaatatattaaaagtctccgttataccaatgataatgatcactcactatattatggtgagcgtgagttttcgtttgatgatacacctattattcatgttaagatgcatcgtcctgcttccttgcgtttcaagatgccaaacatcccctgcatcaaacctcaagtcgattctgactttgactttgagaacgatgatgaaatgaacaatgatgataatggtcctaggaagagcttcttgaatactgaggatgagaattgtgatgaagctattgatatgaaggcagaagagtttattgcaaagttctatgagcaaataaaacttcaaagacaaatatcatatttacaataa
>g6[scaffold1239:90472-91035]
atgcaagaaatgtcgaaaatgcagaggaagagatcattggttgctcatagagcttggaatgttctccgactagccttgttatgggcgagaaaaggtggcattttcaagaacaaacaccttgtagatctccgtttgcttcctaaatattttaaaagtcttcgtcataccaatgatcactatggggcactgcattatggggagcgtgagttttcctttgatgacacccctgtctttcatgtgaagatgcatcgtcctgcttccttgcgtttcaagatgcctaacattccctgcattaaacctcaagtcgactttgactttgactttgagcgcgaggatgaaatgtacaatgataacaataataataatgatgacgacgctcctaggaagagcttcttgaagactgaatgtcaagaggatgagtatatgtctgaggagatcgttgctagtggcgatgatgaaactattgataggaaggcagatgagtttatagcgaagttctatcagcaaatgaagctgcaaaaacaattgtcatatctacaataccatgaaacgctcgctaattaa
```
