## Supplementary material for "The *de novo* reference genome and transcriptome assemblies of the wild tomato species *Solanum chilense*": EOG093602Y9.fna.1

```
>g1[scaffold272:127169-128395]
atgcttctaagggggaaggatgtaacaccccgacttttcgaaacgtctaagttaattcatatcttcgtggaaagaccaggagggtctacgagtccagtttccaacgcatcaaccagacgccgcaagcaatcagatgaggtccttccttgttgtagtatcatggagtggagtaaagttgttaggccacgtgaattcagcgaaaaagcactcgcaattgcacgtgatcgtacaagcaataaagttgctattgttagagagtccggtatcgtacccacaaagacttaa
>g2[scaffold272:136957-141514]
atgcagaagagaccacctacggagcttatgacggtccgtcgtgcctgtgacggtccaccctcgacggaccgttgtgcctataacggtccgtcatacttgccgttgaggggactgaagagagcagcaaaagaaattgctaagtatgggacgaaggagtccatgacggtccgtcgcgaccacgacggtccgtcgcgaggtccgtcgacccagtcgcgttttggcagatttccaaacgatcccaacctcattcttgagaagtgttcttgggatagattcacctcattcttgagaagtgttccaaatcaccgtattgatgatgagtcactgaaagaatacatctatcggggacaggatgataaccataaagcggtgttggacactatagcaggtggatcttatggagaatgctcttatgctgagattgcagaaaaactagagaaaatctcctga
>g3[scaffold272:142300-151114]
atgcccgacacaaatggagctccaaattccaaaaccaatccaagccctaacatgccggagagacctccgttgctcaagaaatccaaaatcaatgccgacaacacactcgccggacaacttttccccgctgttcttcgtgtctcttctacttcaccatcctactctgaatctcataccacttccgcgactaatgatgcaaattttggatttggcgatcgtgactacgtttacccctcttttcttggaccgcatactactaggagtagagttaacgtcaagtcaacttcgaaatcacagaggaatcagctcgaattaccagctcgtagcgagtctatgccttccaatttgagttgtgaagctaaggtggagtcaaagatgaagctcaagcccaagctgaaagctgagaaagatttgaatgctttgtcaattcaagtctcaacttcagcttcttcggctttgtcagggtccagttcagctaacttctccaatgcgcgaagaccttctgctcatagatattcgtggattctctttttgcttaagtttctttgtacattatctgtatcccacacattatatttgcggaatgaagtctctaaacttcaggaggagaatagtagtcttcgtagagcttgtagccatgttgatcttgccagcgctggtatcatggagcttgaagaagttaattcatttgtgtattttggtaatgctgacagcagaacagttgctctgtacatggtggtgtttatcctcgttattccttttgcattgtacagatatcttgactatcttccgagaataattgatctcttgaagaggaaatataccataaaggaggaggttccactgaagaaaaggattgcatatgtggtggatgtgtgtttctcagtttacccttatgcaaagcttcttgcacttcttttttccactctctttctaattgtatatggaggattggcactttatgctgttggtgatggcagctttattgaagctatttggctttcttggagctttgtagcagactctggaaaccatgcagatatggttggtgcagggccaaggatagtttcagttctgataagctctggaggcatgctcatatttgctatgatgctggggcttgtttcagatgctatttcagaaaaagtggattctttaaggaaaggaaagagtgaggtgattgaaagtaatcacattcttgttcttggatggagtgataaattggggtcacttttgaagcagttagcgatagcaaacaagagcattggtggtggtgttgtcgttgttcttgcggaaagagacaaggaggagatggagctggacatagcaaagttagaatttgatttcatgggaacttcagttatctgcagaagtggcagtccactgatacttgctgatctaaaaaaggtatcagtctctaaagcacgtgcaatcattgtcttagcatctgatgagaatgctgatcagagtgatgcacgtgctctaagggttgtacttagcctaactggagtaagagaggggttgagaggtcatgttgttgtggagatgagtgatcttgacaacgaaccgttagtgaaacttgttggtggtgaacttattgaaacagttgttgcgcatgatgtgattgggaggttgatgatacaatgtgctttgcagcctggccttgctcagatttgggaagacattttggggtttgaaaatgcagaattttatatcaaacggtggcctcaactggatggtgtaccctttgaagacgtactggtatcatttccggaggctattccttgcggtgttaaggttgctgcttatgggggcaagattatcataaatcctgatgatagatatgttctaaaagaaggtgatgaagtccttgttatagctgaggatgatgatacctatgcgccaggtctcttaccagaggtaaataaaggcctattccctaggataactgatcctccaaaatatccagaaagaatcttattctgtggctggagacgtgatattgatgatatgattatggtactggaggcattattggctccagggtctgaattgtggatgtttaatgaggtgcccgagaaagatagagaaaaaaagttgactgatgggggtcttgatatatcaggactagataacataaaacttgtccatcgtgtgggaaatgcagtgattagacgtcatttagagggtcttcctttggagacatttgattcgattttgattcttgcagatgaatccgtcgaagactccattgttcactctgattcacgctctcttgccaccctccttctcatccgagatatccagtcgaagcgtcttcctaataaagattctaggtcggtttctctacggcattcagtgttttctcagagctcctggattcgtgaaatgcagcaggcttcagacagatcaataataataagtgagatattggactctaggacaagaaatcttgtgtcagtgtctaggataagtgattacgtgctgtcaaatgaactggtgagcatggcacttgcaatggtagcagaagacaaacagattaatcgtgttctagaagaactgtttgcggaagagggaaatgaattatgcatcaagccggcagagttttatctgtatgatcaggaagaagtgtgcttctatgatatcatgagaaggggtcgtcaaagacgggagatagtgattggataccgcattgcagctgcagaacgtgctgtgattaacccagcaggcaagtcaaagcaaagaaagtggtcccttgatgatgtttttgtggttatttcctcaggtgactga
>g4[scaffold272:157078-158434]
atggttaggattgatgatgatagctctactcttggaaggttctccgaacaaggtccttatagttccctccccctcccccccttccctccaagatgtagtgaagagaggtgtctaaccccaagcctcggagaaggagagggttgttatggttgtggtgagaatggctacaagatgagatattgtccggtacttagggctaggggatga
>g5[scaffold272:158829-163693]
atgagtgctaatggtagaaacggtaaccaagtgaaccatcatccgtcaaagatcatgattctcaaagataacatcctatatttccagcactcggaggttaagacaatcaatgagttaggagtggttgatcaactttttttcgtgtggtttgatacaccaactctatgcaatagcatcccagctcctcgattgcatgaggcgcaccagagagtccagtcaacgactactgaagaagtcggcaagaacgacttgaactgctgttggactcacaaaaatatcaggagagagtctataaaacttggtggccctgtggactactcgtcgaattgccaaacagtcgaggttaaaaaatggcatgttgggcagtttagcgagctgggtcgagctcgccgaaccaatctgaggtttgccaaagtcccctcatatcgcattttatttcttgtttcgattgagtttgagtctgtaacttttgacaagaagtctgagctcggcgacttgccaaaagtcacccttgatctccctttttgcacccctaaccctataagacattatatggctagaacaagcatgaacaatagtggtattccagcccgcaaaatagcacgaagcattgttattaatgagtacctccaagggaggcaaactagggcaaatcgcctgcatttgagctataccacaacagtggttctagagacaccaattcagggtccccctccgctgctacttaatagtctaaaggttgagggattgaggatgattcttgagaagaagttgttgtttatagagggactagagggaatatattcttggctgagagacacacttcgataccatcgctttgacatattcaccgcaccacgaggcccatatatccccagctcggtgtgtgatttctgtattgcgtattatgagctagtttcctatgaggcatttttgcctactccagccgtcgagccttcaggtacttccactttcacttcctcccaggaggcagctgaggatcaagatgctccgacaagttttgagatgcctttggtcaccgctaaagatgtggatgtaacagctgacatatccgaggtagagacagatgaggagcagctggatgatcaagagacgaccatatatagggacctgcctaatttagaggaagcgattgtacaataa
```
