## Supplementary material for "The *de novo* reference genome and transcriptome assemblies of the wild tomato species *Solanum chilense*": EOG093602Y9.fna.2

```
>g1[scaffold1253:1836-7823]
atggacattattgactcgatatcagaacataatgtttctggtgcaagtttgaaaaatacagcattgattctctcattattgatgttgttccttcctcttgcttttattaaatatgatagcatagcagactgcctttggttttcatggacgtatgttgcagattcaggaaatcatactaattctgaaggcattggtccacacctagtgtcagttgctattagttttggtggaatgctgatatttgccatgatgctcggactagtttctgatgcaatctctgagaaatttgactcacttaggaagggaagaagtgaagtagttgagcagaaccacacacttatacttggttggagtgataaactgttggctgagcgggataaagaagagatggaacttgatattgctaaaatggagtttgattttagaggaacttctgtcatatgcagaagtggaagccccttgattttggctgacctgaaaaaggtgtctgtctctaaggctcgtgcaatagttgtccttgctgaagatgggaacgcggaccaggtccttgtgaaacttgttggcggaaatcttgttgaaactgtggtagctcatgatgtaattgggcgcttaatgattcaatgtgctagacagccaggtcttgcgcagatatgggaagacatccttggatttgagaattgtggaaaaataatactgaatcccgatgaatcatatgtgttgcaagaaggggatgaggtccttgttattgctgaggatgatgactcatatgctacagcagcactgcctatggtcaaagaagcatctttgatggacatggtccgaccaacaagaaagccacagaagattctactgactggatggagacgagacattgatgatatgattgtggtattggatgccttcttagcacatggttcagagttgtggatgtttaatgaagtctctgagaaggaaaaagaaaagaagctaacagatggtggcctggatattacccggctggcaaacatagtactggttaaccgtgaggatagattcgatccgttattctcttctgctggagtgggtggagggaataagatgggttttcttggtgttcctatcttaattttggctgatgaatcagtggaatattccgcaattcaggctgattccagatcacttgccacattactgttaatacgggatattcagggtctaccaaaaacctctctatctcccaaggttggggtaaggctgcatgcaccttccccatccccagaccctacttgtgggatgacaatgggttgtgacttttcgaagggttatcacttttccgatgggttgtga
>g2[scaffold1253:7876-11571]
atggtttccatagttcatggaggtagctcctccctgggctcctggagagaggagatgcagcaggcttcagataagtcagttataatcagtgaaattttggacccgaggactaaaaacctcttgtctatgtcaaagataagtgactatgttttgtcaaatgagctagttagcatggcattggccatggtggcagaggatcgtcaaataaatgatgtattggaagagctgtttgctgaagagggaaatgagatgcaaataagaggagcatctctatacctttgtgacaatgaggagttgagtttttatgaagtgcttctgcgtgcacggcaaaggagagagattgtgattggttaccgtcttgctaatgcagacaaagcagtcatcaatcccccagcaaaaacagagagaagaaaatggtcagttaaggatgtttctgttgttatagctgacaaggaatga
>g3[scaffold1253:11889-13141]
atggccaagtacaagcagagaagaaaaccagccttagttctacaacttttggccccagttatcctaggaggccaggcaatgacatgggcagctggcaagttggaaacaaaccgtaatggactaccaacttcaccttcttccactgatgttcagagcagggtgttgcaagctgctgcaaagcatgaatcacaaccagatagcgaagagactcaagacccgtcccctgaaactatgtcttccgtcagtgaaaacatcgatctttctgaagcatag
>g4[scaffold1253:17305-21621]
atgacacaggagactaggtcatatgagcgtacgaggacaagagatcttgagcaaccacaacattttgatggtgagaagatcaacacacttgaactttgtgagcactgcgtcttagggaagcataaggtcaactttagcactggcaaacacaagacggaaggggtgaaaggtttgactgcatttcttgaaggcagaagggaagggacaaaaggcagatacgaaccagaatgtcttatggagcaagcaaatctgactgcatatgcgttcctagctgcagaagaagagattaaggatctccagccctcctcatatataaagcaacttcttgcaaggatgctgcataatggcgtcagaaggagggaatttgactacaatgaaatcttctatctagtcgtgaaagatagctcaatttgtgtgatactagcattggttgcacaatatgatttggagcttgaacaacttgatgtcaaaactgttttcttacatggtgatctagaagagacgatctatatggatcagcctaaaagtttcctagccaagggaaaagaatatcatataaatattttgaagaaactgttgagcaaggaatttaacatgaagaatttggaagatgcaaagaaaatccttagaatggatatttctagagaagacagtgttgtacatctctcaatagaggtacatcgaaaaggttctgcagagagcaagcctataagtacaccgttagcttctcatttcaaccttccagagtctatggatgaggtggagcatatgtcaaaggttccttatgctggcatagttggtagcattatgtatgttatggtatgcacacgtccagatgttgctcaatctattctgactatgtatgggatcttgaatgaagaaggtccacaactggatacatctttactctcttcggcaatgtcgttagttgaaaatcgactttatatcgaatgtcgcttagtctacaaaagaggcaagatatatgtcagcaaaggaggcaatgaaagaagctatccgattgaaaggtttggtggcagaattgagttcgatgtcgttgaagagggagctatcaaggtcgagaaggttatcacagacgataacgctacagacatgttgaccaagatagtcccgcttgccaagtttgcacattgcaagtacttggctgtaggtttggtagcagcagcatatgcattggttggtgagtctgcaatttctgccaaatattctgataatctgcatattctccgtagttgccatttttgggtttgcttattcaacagataa
>g5[scaffold1253:23346-25499]
atgaacaagaagaatgcggagtgttggggctatcacaagatggggcactttggacaagattgtcctatgtcaaagtccaaggagaagacgagtgcatccattgttgagcagaagattggttcaacagctatgacacaagtggaggaaccgtag
```
