## Supplementary material for "The *de novo* reference genome and transcriptome assemblies of the wild tomato species *Solanum chilense*": EOG093602Z8.faa.1

```
>g1[scaffold1143:13592-24285]
MGNRGQKRTENVDELPADKRPCSSTNNRPSTSNSVIPTTMSSIQESHHGDIDTSSSSSSTSGSSEGEKDSAYGSYESDNIYRDYYRQQLMGNQSKFNGVLESLRKESEESALLVALTELCDLLSFSPDSSMSNVMADLFSPVLVRLARYESNSEIMLLAIRAMTYLCEVHPRSSASLANHDAVPALCQRLMAIEFLDVAEQCLQALEKISREQPIVCLQSGAIMAILRYIDFFSTSEQRKALLTVVNICKKLPSGCPPPLMEAVPVLCDLLLYEDRQLVESVATCLIRIVEQASHSSEMLDQLCNHRLVQQVTHLIELNGRTTVSQSVYVGLIGLLVKLAAGSIVAVKTLFERNISHILKDILSTHDFSHGVPSTLIVDGHYNQVDEVLKLLNQLLPPISREQNIKLAADKEDFLVNNPDLLEEFGFHLLPVLIQVVNSGMSLNALFGCLSVINKLVYFSKSGRLEFLQNTNISSFLAGVFTRRDPHVLILALQIVDKLLEKLSHIFLDSFVKEGVLFAVDALLSPQKCSQSLFSTNGVQASDETSQGSAPPTAVNCLCFASDALKSPTGPESRTCKIEKETVQSLARHIKTNYFATDSMNSRLGITDVLQKLKTLSSQLTDLVHKFSSSIAPLQEKEDFYPVLHQIMSELNGNNAISTFEFIESGVVKSLVNYLSNGQYLGKKVDGDVSVNQLYIIEKRFELFGRLLLDNSGPLVENSTFLALIRRLHSALCSVENFPVILSHASKLRNSYVTIPYEHCTPYPCLKVQFVKGEGESSLVDYLESVVSVDPFSLLETIEGYLWPKVSKKKSEKLNPPTLDSEEESPSRASQDVSTSQGKNPGPMESDTTSTDSHETQVVKNNLQLFAEVETVDVEQTKSVPMDISDVNAESLKKGRLNSSEDDSSTSLQCTGCCDDENVAPKLIFYLEGQKLNHKLTLYQTLLLQQIKAENDITTNSSMWSQVHRVTYRRFVRHKPGCPQSCKHAVHSTSSEKSTAWWQFTPSFSSMFGSEMVDLEKSSPTYDILFLLRSLEGLNRFSIHLGSRTKLYAFAEGKTTNFGDLKVTNSDLPQNEFASTKLTEKIELQMRSPFSVSIGGLPPWCEQLVNTCPFLFGFEARCKYFRLAAFGRQPIQPESSSHNTATGVSGRHQNSSVLRRKKFLVHRSRILDSARQMMDLHANQKVVIEVEYNDEVGTGLGPTLEFFTFVSHEFQKIGLGMWRGDYLAHASMSVEEESGIIFSPFGLFPRPWSPSPHSLNGLEFSEVLKKFVLLGQIVAKSLQDGRVLDLRLSRAFYKLLLGKELTVYDIQSFDPELGGVLLEFQALVERKRHLESHPEGKSSLDLELNFRNTKIGDLCLDYTLPGYPDYVLSSASDAKTVDSSNLEEYVLLVVDATLNSGISRQIGAFKSGFDQVFPIRHLQVFTEDELERLLCGECGIWNSNELLDHIKFDHGYTANSPPVLNLLEIMKEFDSKQQRAFLQFVTGAPRLPPGGLASLSPKLTIVRKSCSVWVDADLPSVMTCANYLKLPPYSSKEKMKEKLLYAIMEGQGSFHLS
>g2[scaffold1143:25992-29942]
MQRKTDEAWLYYTKNLDQQLPNPTCLSRLVSQLSYQNSTISLRRAQSIIQRLRHERQLHRLDANSLGLLASAAAKGGHVLYAASIIKSMLKSGYLPHVKAWSSVVSRLASSGDDGPIESVGLFCAVTKRIRRLSNLDLVKHSRPDTAAYNAVLNACANLGDKNRFLELFNEMSEFDCEPDVLTYNVMIKLCARGDRKDLLVFVLERILEKGIPLCMSTFQSLVAAYVGFGDLVTAEKVVQAMREGRRDLCKMLREGNVEEVCLNDSDVFEKLLPNSVNWRDNEPPELSRVFEPNSRMYTTLMKGYMNAGRVTDMVRMLEAMRHLGDSESHPDHVTYTTVISAFVKQGLMDRAREVLAEMVRIGVPANRVTYNVLIKGYCQQLHIDRAEELIKEMIDTGIEPDVVSYNTIIDGCILVDDSAGALSYFNEMRARGIAPTKVSYTTLMKAFASSGQAKLANKVFDEMLKDPRVKVDLVAWNMLVDAYSKLGKVEEAKSLIERMKENGFYPNVATYGSLANGIALARKPGEALLLWNEIKQRCGMGNGEESTPSSGLLPPLEPDEGLLDTLADICVRAAFFRKALEIVACMEQHGIPPNKTKFTRIYVEMHSRMFTSKHASRARQDRRKERKRAAEAFKFWLGLPNSYYGSEWRLDSVIDDEYKSE
>g3[scaffold1143:29978-39057]
MTGEMAVNGKIQQKLTTPIGLGKALSIYFPGIDFHVGDPQFRLASELVRFFSAPSGEQFVSQVKEVDGMFLLPLDFQQFRKLCELQEFYTILESKSKDALLCMSAALHKVYFMKLGDDSFDDFVKINIRLHNYPQSMIALKNLKAAYIDRLVSVRGTVVKVSTVKPLVMQMCFACTKCGTSITRDFPDGKFSPPPELLKSEHHEEGRVPRTVECELTEDLVDACIPGDIVTVTGIIRVINNYMDIGGGKSKGKNQGLYYLYLEVVSITNSKSQSTPEGSQDNPNARATDLLDLYSFSPKDLEFIVKFSEEHGSDVFRQILQSVCPSIYGHELVKAGITLALFGGVRKHSMDQNKVPVRGDIHIIIVGDPGLGKSQLLQAAASISPRGIYICGNATTNAGLTVAVVKDPLTGDYAFEAGAMVLADSGLCCIDEFDKMSAEHQALLEAMEQQCVSVAKAGLVASLSARTSVLAAANPVGGHYNRAKTVNENLKMNGALLSRFDLVFILLDKPDEVLDKRLSEHIMSLHAKSVEQPPVAKRLCTALLDVGEIDMNTKQGSLVARLRLDPKKDSDFVPLPAPLLRKYIAYARTYIFPRMTKPAAEILQKFYLKLRDHNTSGDGTPITARQLESLVRLAGARARVDLREEITEQDALDVVEIMKESLYDKYVDEHGFVDFGRSGGMSQQKEAKRFLSALHKQSELQQKDCFSISEIYSLADRIALMVPDIDTFVDNLNSVGYLLKKGPKTYQVLSSSYSQTSRSRG
>g4[scaffold1143:44902-49230]
MSVNSDQNLRVVSVDDQSGNETLMKNRNNLNLVCESVIDDGVRVFGEGNDVVKGLRVEMEGLGVEIDLGPCDLEGGMGFAGYGRLDGELVVDLTRFSHLTRKGNVVEGADNMQEVPGGTNGSVRDGRTVNFNDGIHVGLDAVIPERREVKHRMEDEGKFNVSDLVWGKVRSHPWWPGQILDPSAASNSAMKYFKKNCYLIAYFGDQTFAWNEASSIKPFKMYFSRMEKQCNSENFSHAVNCALDEVSRRVELGLACPCLLEETRAKMKSQIVAVAGIQAESNMRIGSDNFSDQTPFNPAELVRTLKSIAAAPHSRLDRLSFVLAKAQLVAFNRWNGYNEHPVIEELCDFFENDNDVEPLLGKKDASDEASEENSNVQGTSSAKRPRCSGIADHPGKKVKSMSMLVYGSNSCISNDQKKSRGIAERERKSVSSENRHLTSEYMPSNSKAKRRKKELSQSSRNKISLPSHKAARRNLKSIDRNSRRTSEHNENSRNIGFGDSVLGLVKSEGAQLIPKKLPSSTEMLSKLYSAARDPMNASSILLSQASLFCDYRNLTCSETTVSTDHSKLTEKHIGQNPSNLAAETLLIEGIEDSYWTDRIIQCNPEDQVLFEPEVQNEEDFPNAKWETSPGLSPILDHKQEVGLLDENSERENLSDLVDGSSEYSPTMLILKFSDLESVPSIVDLNIIFSQYGPLCESETKLIHKRKQVKVVFKRRADAETAFSKSGKFSIFGPSLISYRLQYSPSPRKASCTSKRKRKDATSLAVNGVQK
>g5[scaffold1143:52032-54807]
MDLEVNEFSLIDFSSENDNLIGNSSSPLPSWGLEEYPSSGAINIQEGMDMAGKGNNDEQFPQLHESKEPEKARRKGKVNLRKSLAWDSAFFTDAGVLDADELSCMIKGGDKQTLPMIEEDVRQSLDSISTLESDNLTLEHIESELFGDIRASIQKVAIPTSGDLSAKTDNVANSSAKKVDLASKDRMKPKIAPKRTNGAQAGIPKSQPKQITGTQRLGKGLNQDKAQVTQACNLSLKFHFYWPAQTIFLTVSSYFHIFPLV
```
