## Supplementary material for "The *de novo* reference genome and transcriptome assemblies of the wild tomato species *Solanum chilense*": EOG093602ZN.fna.1

```
>g1[scaffold4214:3012-7057]
atggattttagtactagtattcttactaaacttgatccctgcattgagaagttaaattcgactgcagataatcatcctctgtttagtgattcaacactagtctctgtgcatgattctaaaacatttgaatgcaacgacagcgtctttgacacagctgaagagaagcctacaatgaacggaaatcagaatgggatattaagtcattcaaatggttacaaggaggcagattctttaggttttcctgtaaatgacttcggaaatacaaatgtccacgacaatagggaagaccctttggcgtgcgacagaaaagatgggaataaattctggaaagttcctgaactcgatgactctatattttttgaaaacaacgatgagattaaggcttcaaatgtgagggacaatcataatgtagatttgtccacgataaacggtgacaatagaggtggaaatcctttcgcgtgtgatattccttcaagtgaaacaaatgaaatcgttgctgcaagtgttacagatgatcaaaccggaagcttgtcgaatatcatccataccaagagaggtggaaatccatttgaatgtgatacaaaagatagaaatcagccatggaatattccagaatatgagtccctcaatttccttgatgacaaaggaaatgaaactatcgactctgattcgccttttacctctcactccgagttgtttgagaataacaaacatttttattctgataaaggggtcaccgatcacgagctttctgaattgacagtttgctatcgagagaacaactttaacatagttaaagatatatgtatggatgagggtgtacctgcagtagataaagctctaaccgagagctggaaagatgatcaactgagcacttctatttctgttgatgctgatgaagaacatcagagcaacacaaagaaaagtgtcgatatggggtcgagcattgcaactgtatcacaagattcatcttgcgaagatgccaagaacattgctgtgactcatgatgcagaaatagaacctactggagcacctattgcaaacgatttcaatccgtcactagagaataaagccaacaaagatgcggataaggattcttatctcgaggatttgttgatgatttttggttcgaaatgtagtacaaacgggaaaactactaatgcatcagaaaaaccatcatctcctaataccgttgttcgtgtggaagagtccaatataaaaacttctgatggtgatcaatctacactgcaacccgatcaggtgccttttgatcaaactttgaaaagccaaactgcaatttctgcagctgatgagtcaaacaacaacaaaggtaatagcaaggagggagcaggaactagtattttcgacttcaatctcaccaaaccagaatcaataacaaccacggagggaggagtcgaaaacttgcctgaagattctcacaagccaaaggctgtctccgttcacaagaacggaaactcagataatatttcagcttctagtcaagttcctttcgctaatactgctgacaacgcgcaccagcaacaccttgaatcccaaaacatgtctaatggacaaggtcattttgctgatggagaggcaagtttttctgcagcaagaggtcctatatcaggttccatcacttactcagggcctatatcttactccggaagcctatctcttcgatccgaaagcagcacaaccagcaccagatcctttgccttcccagtcttacaaaatgaatggaatagcagtccagtaagaatggcgaaggcggaacggaggcgtttaagtaaacaaaaaggggtggcatgttttaggggaaattacacatttggtcgcgtggcaaacaataattacatcccctag
>g2[scaffold4214:11296-17987]
atggcttcctcagctttcatctcaatcaaaaggaccaaaatacccttttctctaaactcattctccatcacaaaatttacccttttctccacactaatcaagaatcatcaccaaaaaatttcacctcaaattacttctccaccaatggcaaaaaagcttccttttactgtttctgctcatggggttacgtggaatgatccttaccattggatgcgcaaaaccaacgaccctgatttcatcaactatcttcagcaagaaaatttgtttgctcagtcttttatgaaggatactgaggaaatgcaaaagagtttgttttctgaaatgattagtagaatgccttccaagatttctactccacctgaactatggggtccttggttatactaccagtacattccagaagggaaggagtttccagtattatgtagggaactggctgctgagagcaaaggttggatgaagactgtatcaagttatgtgatcggcgttgctgggaaggaacaaatactgcttgactggaatgaaattgcggaaagatatggatatgtgcatgtgggtacatgtcgagtgtctccagaccacaattatcttgcttacacaattgatgttactggtagtgagcagtttgttcttcatattaaagacctccaaaatgactgcgttctgccaaccctgagagttgaaggggttgtcagtgtggaatgggctcaagattcttttgattactattttaaattggatattcagatgtgttataacttaaacattatgtggccaggtttctgtgtggatatagcaagtacaaaagatggaaagtttattactgtttatgtcatcaatgcaaccaatttgcagaccggaattcaaagattttgtaagcgtacgtctggtgtgcaatactttcttgaacatcatcatggctttttctatgttctcactaattctccaaatgctggtgaggaatcacctttgagtggagagtattatttgtctagatgccctgttgagaacttgcagtcaacttgtttgcagaatattatagaacccagtgaagacgttttcatccaagatatggacatgtttaatgaacatctggtgctttttctcaacaaagagggttcctcatcgatatgctctgtagatatgcgaacgatcatcaattgtaaggaacaaatgaagattgatgaacttaacccatggttctttcctcttccctctgatatgtgtacaatagctccaggatcaaatcatgatttcacacgatctgtataccgtgctgttgtttcttccccagtgatgcctgatgttattgttgactatgatatgtctagaaaaacgttctctgtcattcatcaagaagaagtaattaaccacaatacaaaataccactctaacaatggagagagaagcagaaatgagtttctgggaacccctttaaagaaggaacacaacattcagaataatggagtacagagatggagtgactttgctgaaatttattcctgtcaagaaaaacaagtgatatcgcatgatggtaaaaggattcctttaactattttattctctcttaaagcacataagaagggtcagtctcctgggcttctacatggatatggagcatatggagaagtgctagataaaagctggtgtgttgaccgcctgagcttacttgatcgtggttggctgattgcatttgctgatgtaagaggtggtggtggtggtccagatccttcgtggcacaaatctgggagcggaatgaacaagttgaactctgttagtgattttatatcatgtggcaagtatcttgtcagtgagggttatgttcatcaacatcggctgggagctgttggtgtaagtgctggaagtcttcttgtcgcggcagcaattaacatgcacccggagctttttcaagctgcaattctgaaggttccttttcttgatgtgtgcagtagcttgttggatcccactttgcctctcactgtattagactacgaagaattcggaaatcctcaactacaggcccactttgaatatattttgaagtattctccttatgacaatattcctgaaggagtttgttgtcccccgatgcttgtgaaagcttcattgaacgactccagagttggcgtttgggaagctgcaaaatgggtggccaagatacgagataaaacgtgcactagatgttcttcttcagtcatactgcagacaaacatgagtggagggcattttggtgaaggtggtcgttttggacaatgcgaggaagcagctcatgaatatgcttttctgatgaaagttctcggggaatcttga
>g3[scaffold4214:18069-22481]
atgaaatctggaaagggtcatcatgtggaagaagaagaggatgagtatgattttggttctaatagagatgccacaccttcaagtaatagtactaaagatgggaagaacagtgataaggcaaatgcaattaggtcgaagcattcagtaactgagcagcgtcggaggagcaagatcaatgagagatttcagatgttgagaaatttgataccccatactgatcaaaaacgagatactgcgtcattcttgttcgaggtaattcagtacgtacagtatttacaggatacagtacagaagtatgaaggatcatatcaaccttggagctcggagcctacaaaacttatgccatggagaaacagtcagtggcgcgcacagagttttcctgcaaaccctcaagccttgaacaatggtacagactctggaccaacatattcaggaaggtttgatgagaatctcttaaccgtcacttcgtcaatgcaagccaatcagcggaatccacttgaatctcatcctgggggtgatgttaaatctatggatcaaggaaaggaactagctagaacggcaattgcaacatcgatgcctcttcaggctagtatgccagtcccttttcagaacgatagtgccttctctgactcactacctacacctgcttctgatgaatgccctagcaccactaatgctctgaatgatcaggagtttatggtagaaggcggcacaattaacttttcgaatacttactctcaagggttactgaattcgttgacacacgcgctacaggctactggccttgatctttcacaggccagtatatcggtgcagattaatctagggaagcgagcaaataaggaaagggccttggggccatctgttgctaaggatacagaaaatcctccacctgcacctggcgatcaatttttggagtttcgagatacaaacaatgatgaagagttgaaccaaggtcaaaagaggctgaagaaatag
>g4[scaffold4214:22908-25791]
atgagatataagtgcagaaagctatgtttccatcgaaccgtactttctgaccttcctaggaatatattagatgaaatccttatgtgtttgccttttcaagatgttgtgaggacaagtatcttatcaaaaaaatggagaaatatatggcatggacttcctgtgttgacgctttctcacacaatttggaaacctgaggaggatttacctgatcttacaaataaccttgttaagatcatcaaccacattttgatatttcatacaggaccagttacaaagtttaccctctgcgttccttatttggatacgtgtcctaatattgacaacttgatacgtttcctctctagaaacgacattcaacaaattgttcttagacttccaatcaggggtagcctatacaaaatgccgctttcatttttcaaatgtttcgagttaaggcatttgactctccagaattgttcgatacctgatcaaccatccttcaaaggatttgacaggttgataagcttagaactacgtgatgttgcaatatctcctaagttgcttgaacgtttaatctctcgttccttgttgctcgagcagttggtgctgcagatctcaggtgcttcaagccatgtcattgaaattagtgctccgaatctgagatcctttgactacacaggcaatataagatctgtctgtttaaaaaatatccctcgtctggcaaggctttcactttcgcatagggaatattatgtgggagtaggaaaatgtaatatcgccaagttttttgagtctttctctgctctcgagcacctccacttgaatgacatgttctttgttgcaggagcaggtgaagtaccaacgaggctttcctacgatcttgattgtgtcaaatatctctgcatatctagcgtatatctgtctgactcgaacgaggtttcatgtgctctttgcttgataaaaagcttcccgaatttacagtctttggaaattaaggtggagggcgatgacaatgatataccagctctaaactctcttgaagtggaacgcttctcagatatgacgtttaatcacctcagggaagttaagctactccaaactaatggcacaatccctgagatacagcttataaagcttctgttagccaagtctcccgagctgatgaaagttataatcgagccatgtctagttaatgaagccgcaactgtcaaagtactcactgagctaatacagtttcagcgggcatcaaccaaggctagagttgtatacaagtcggacaagcatccaaatcctggtcctgtttga
```
