## Supplementary material for "The *de novo* reference genome and transcriptome assemblies of the wild tomato species *Solanum chilense*": EOG093603DJ.fna.1

```
>g1[scaffold325:31014-36431]
caagaaaatgggaatcatggaaagataaatacccattcataaagccagcaagctcattttcatcatcaaatgcttggagcagtggtagcagcaagggtcataattatgattacataatagtgggaggaggcacagctggctgtccattggcagcaactttgtcacagaaattcaatgtgttgttgctggaaagaggaggagtcccatttgccaatgcaaatgtctccttaatgcaaaattttcacatctctttggctgacacttctcctcattctgcttcccaaatttttgcttcaactgatggtgtctttaatgcaagagctagagtcttgggtggaggcacttgcatcaatgctggtttctatagtcgcgctagccaaagctatatcaagaaagcaggatgggattctaaactggtaaatgaatcattcccctggattgagaagcaaattgttcataaaccaatcttagcaccatggcaaaaagcagtaagcgacggtcttctagaagttggtatatcaccttataatggattcacttatgatcacatatatggaaccaagtttggaggaactcttttcgatagatttggtcatcggaagactgcagctgatcttctcacctcagccaatcctgagaagcttgatgttttggtgcacgcgatggttcaaaagatcgaatttgacacatcaggaaggaagccaagagcagtaggagtcatcttcaaagacgaaaaggggaaccaacacacagcattcctttcaaagagaaagggaagtgaaattatagtgtcatctggtgcaattggaagtcctcagattctgttgctcagtggaataggaccaaaggctgaattgaaaaaattgaacatctcggtggtgtttgataataaatttgtcggtaaaggcatgtcagacaaccccttgaacaccatatttgttccaacaaataggcctgttcagcagtcacttatccagactgtaggaattaccaagatgggggtctatattgaagctagtagtggatatggagaaactgaagatagcattcattgccatcatggtgtcgtttcagctgagatagggcaactctccgcaattcctccaaagcagagaacactggaagcaattgaagtctacaaaaggaacaagaaacatgttccacaagaagcattcaggggaggtttcatattagaaaagatcgcgacacctttatcaacagggcacattagcttgaagagcaccaaggttgatgacagtccttccgtcaccttcaactacttcagccatccacgcgacctgaagagatgtgtagatggcatacgcatcgtggagaagattgtgaaatcgaaacatttcaccacttatgcacagtgtgacaaggatacactggacaagttgctaaacatgagtgtccaagctaacattaatcttataccgaaacacactaatgatacagagtcacttgaacagttctgcaaagacacagtgactacaatatggcactaccacggcggttgccaagtaggcaaggtggtaacccctgattaccgagttatgaatgtcaacaggctccgggtcattgatggttctacattcaacgagtcgccaggcaccaatcctcaagccaccgtgttgatgatgggcaggtacatgggagtaaagattttaagagaaagattaggaagagcagctggtttgtaa
>g2[scaffold325:36859-39907]
atgcttcactgttgttggtcgagttcaaggcgtttcatttcccagactccattttcaatctcaactagactttgtttcccatcaattttcacccattttcactgtcactcttcagccaatcattcccacaaaacccaaagtgagcttcttgacttcttggaccatctacttcaacaatgcggccttaatcttcaacagctgaagcaaattcatgaaaagatcataatcactggatcatctaattcttcttttatagctgccagactcatatccgtttactctaaaattgggcttgtcaatgaggctcaaaaagtatttgaaacctgcctaaatgattgcttctcgaatttgctgttgtggaattcgatcttgagggctaacgtatctcatgggaaatgtgaagaagctgtaaaactttatgttaagatgcgtgaatatggtaatttggctgatgggtttggttttccgttgattattcgagcatgtggtatgctcggtgaccgtaatctctgcagtgtagtgcatagtcacgctatacaaatgggttttagagatcatctttatgttggaaatgaattgatgaacatgtatggtaagattgagcgtatggatattgcaagtaaagtgtttgatagaatgtctatgagaactcaagtatcatggaacattatagtttcaggttttgctcagaactttgactgtgatgctgcttacaagacgtttctgctgatggaacctcaggggtttgaaccaaattctgtcacttggacatcattgttatctagttttgctaggtgtagacgtcatcaggatacgttggaactttatgttttgatgagaaagaaacaagttgaagctactgctgaggctattgctgtagtaatatcagtttgtattggtgacaatgggatagataagtgtgagacggtgcatggatacgttatcaaagggggctttgaaaataattctattgtgataaactcattaatgtgtacgtatgggaaatgtggtgctgttagacaggctgaatgtctgttttccagattgcaattaaaaactatagtgagctggaattctttaatatcttgttatgcagaatcaggtttatgtaacgaggcctattcgttatttttgcagttacaagtgttagatgatccaaagatgaaacctaatgtcataagttggagtgctgttataggggcattctctatggccgagaggcatgaggagtccttagaaatctttcgaagtatgcaagttgctagagtactggccaatgatgttacgatttcaagtgttttatcagtttgtgctgagctttcaaacttccatcttggtatggaaatccacggttattcaataaggtatctaatggataaaagtactttggtgggaaatgggttagttaatatgtacataaagtgcggtagtttgtggaaaggaaacatagtatttaagggagtaggaaaaaaagatttgatttcatggaacacaatgatttctggatttggaatgcatggacttggtgctactgccttagaaacatttgaacagatgactagcacaggaactaagccagatggaattacttttgttgcagttctttctgcatgtagtcatgcaggccttgttgatgaggggtataaaattttcgatcagatgaagaaagtgtttggagtcgaaccacaaatggagcactatgcttgtatggtagatcttcttggtcgtgctggtctattgcagcaggctagtgaaatggtgcaaaacatgccaatgaggcccaatgcttgtgtctggggagcactactcaactcttgtaaaatgtataaaaacactgaagttgcagaagaaaccgctgctcagattttcaaccttgagtctgggatgacgggaagctacatgttgctctgtaatttatatgctgtaaatggaaggtggaaggattcagcaaacgtgaggatatcagcgaagacgcagggtttgaaaaaagctccaggacaaagttggattgaggtgaaaaagaaggtttacatgttcttagctggacaacctatggattcagagatggaagatgttcatataatgcttaatattctaagccttcatatggctaaagaaggatgcacaccccaaaagagctttgctttgcaatgtgcagaagaacaagattatctgtactatgcatcatga
>g3[scaffold325:39955-41944]
atgacctcctttaccacccccaataataataataacaacattcatattcaacaaactcctcatacattcatcactgatcacaacaatctcaatcataataataataagtatactaaacgtgttcataatatcaacgataagaatgtccttcttcgtgttagtggtgcaggacaagcttgcgctgcatgtaaataccaacgtcgaaaatgtgcccctgactgtgttcttgccccttattttccacatgatcgtcaaagacagttcctcaatgctcataaattgtttggggtcagcaacattaccaagatcattcgccaccttgatcaaccgttcaaagatgaggcaatgcggaccatcatctttcaatctgatgtccgtgctaatgatcctgttggtggttgttaccgtataatcagagacctgcaacgtcatattgattattgcaaagcagagctcgatatcgttcttcatcaactcgcctactgcagggcacaggctgctgctgctgctgctgttgtatctgaacaacaacagatattaacagatcatcatgcaactgaggaatcatttaatgataataattgtgacggcgttgtgaatcaagtagatgctctggtgaataataataataatgcatcttcgtacgatcaacagccaatagatcagtacaatcctcatgatagtttctataatcatcctcgttctgatcagcaagcagaagatgatcagcaatacaatgaaattcaagatgggcaattggatttaacagatattaacttcccttggagcttgcatgaacaagaatccacgtctacatcagctaccaattctatgatgaagcaactatctgttaatgaccaatgtgacaatatcaaggaccctattcttgaggggatttcaggttttggaagtttcgaacatgatcaaacatttgatcaacacagttttgacacttgttcatttcataatgatgaagctattcaacaagggaacagactccaattgaaggaagagggtgaatccttagacatgcttgcacatcaagatctaaaggtgctgctactctgtttaccttcacaaactgtactttgctga
>g4[scaffold325:47419-48427]
atgattaggaagataaagcgagcaattgccttgagggctttctttgttggaggaattgctgcattttccaaaatcagtagtgctgttaaagctgttggaggtgtaaaagtaggcgtagctactgctgcgatgagcgctgcagcaactgccatttcaggatcagtaaagaagcgaaaatag
>g5[scaffold325:48715-61144]
atgactacaacactgaagaaaaacggcatttccagtttccgagcagtgggattgagattccgagcagcggcaatggcgaaaaaacgacgcgtcggaacgacgatcttcatgctcctcttagcgctcctagcattcggagctttcgcacctgcctttgctccgcttccttctctatcatctttttcttcccgttccgacatcgctagacttaattctatgggtgataagaacaaatttgagattgcggatgatatgttctggaaagatggaaagccttttcagatcattggcggggacttgcactattttcgggttcttccagagtactgggaagatcgactcctgagagcaaaggcattaggcttgaataccattcaaacatatgtcccatggaatttgcacgaaccaagggaaggtcaacttgtttttaaaggaatagcagatatcttttcattcctcaatctatgtcagaaattggatctcctggtgatgctccgagttgggccttatatttgtgcagagtgggattttggcggtttccctgcttggttacttgccattgaacctgctgtaagacttagatcatcagatcctgctttcattaatttggttgaaagatggtggggaattttgctgccgaagatagtctcttatgcttaccaaaatggcggccctattataatggttcagatagaaaatgaatttggttcatacggagatgacaaggcctacctgcatcacttagtgaggatagcccgtggacaccttggagatgatgctattctatatacgaccgatggaggttcaagagaaaatcttaacaaagggactattcctggagatgctgtcttttcagctgttgatttttcaacgggagatgatccatggcccaattttaagttgcagaaagagttcaatgcaccagggaaatcaccaccgctttcaacggagttctacactggttggctcacgcactggggagagcaaattgcaaatactgatgcaactgttacagcatcttacttagaaaggatcttgtcaaaaaatggatcagctgtgctctacatggcacatggtggaacaaatttcgggttctatagtggtgcaaatactggtgcagatgagactgattacaagcctgatcttacatcctatgattatgatgcacctatcaaagaatctggagatatagacaatccaaaatatcaagctcttcgaagggtgattgctaaatatactgcagtgcctcttccttcagttccttccaatactgaaaagaaagcatatggacttgttaagttgcagaagactaaatcattgtttagcatagttgataccacatactttgatggtgtcactgaatctgaaaacccacttgcaatggagtctttggaccagatgtttggcttcatgctttatgtttctgattacaaagcaaaagctaatggaggtttgttattcataccaaaggtgcatgacagggcacaagtattcatttcatgcccttcagacaactatgacgaaaatccaaaatatgtaggcactgtagctagatggtcaaatacttccatcaggcttcctcatactcaatgtacttcggataacagaatttatatactggtggaaaatatggggcgtataaattatgggaaatacatttttgacaagaagggtatactctctcctgtttatttagatggtaaaccgttgcagaagtggaaaatgttgccgattccttttcacaacctaaatgaggatcaaaagaataattctgttatttcagatgcatacgccgaccttagagaatctgtgcagataaaacttaaaaacaaaagaaattatcatccagtgccagctttctacattggtcatcttacagttgatgaagtaaaagacacttttttgtcttttcgtggctggagtaaaggggttgcatttatcaatggatttaatttaggaaggttttggccgtcctttggaccccagtgcaacctttatgttcctgctccaatcctgcaagaaggaaaaaatcttgtggttattcttgaattagaggctccgaatgctgagttgtttgtggcctcagttgaccatccagatttcacatgtggttcttccgcaaattcacgagtgcatcaaatctga
>g6[scaffold325:64164-66924]
atgtccattgtaacttgtgaagaagctgctgcaagtttatcttcttcttccaacatgaataatgatactaatggagtcttttgctatccacctcaacatcaattagttactcaacaaatcaagaaaaagagaaaccaaccaggcaatccagatccagaagcagaagtgatagctttgtcacccaagacactagtggcaaccaacagattcttttgtgaaatttgtaacaaagggtttcaaagagatcaaaatctacaactccatagaagaggacacaatttgccatggaagttaaagaagagagaaaataaggaagtagtgaggaagaaagtgtatatttgtccagagtcgagctgcgtgcaccatgatccgtctagggcattaggagatcttactggaattaagaagcattttagcagaaaacatggtgagaagaagtggaaatgtgagaaatgttcaaagcgttatgctgttcaatctgattgcaaagctcacttcaagacttgtggtactagagaatacaaatgtgaatgtggtactaatttctcaagacgagatagtttcatcacacacagagcattctgcgagactttagctatggagagcgcaagaacagtaataaatgaacgaaatccaacaattttctcacctcaaatgaatctccagtttcaacagcctcactactttaatagccatgaacagattcaagctgctacgtttcccatgaaaaaagagcagcaaagtagcgatttcagacatattgagattcctccatggctaattaccacgaattcacaaccatttcagcttggagctattaatcctagtccttcagtaccgctcagtaattttagctcatcgtcaatttttccagctactactaggttagatcaacaatacagtcaaagcagccacagagatttaaatcttcatcatcagaacccaaaccctaatctcagaggacctacattaggttacgattcaatgggagaatcaggtgtggtctctccagtacacatttctgcaactgcattgctgcagaaagcagcccagtttggtgctacaattagtaacaaagcaagtgctgtcactgctactgctgcttacacaggcacagcaaaaataccccacaatactcacgtgtctgttactagtactgattctgctaccaaacaaactcagcagaaattgtcctcacgtgaagacctgaccactatcactgggcctgcaaataatataagtggcatcatgacatctttttctaatggctttgatgggtcaacaatgtttgaagatgcgatattattcggtggattcaacaatttgaattcaaagaaagagaacgaggatgaagatcaacaactctacttcaatggaagtatgaatgaggaggatcatgtattaaccaaagatttcttgggtttaaaacctctctctcacactgatgacattttcaacattgctgctcttgttaatactgaatttaaaaataataaaacttggctaagttaa
>g7[scaffold325:73912-78184]
atgagtactttggacatatatcagtcccatctctacccattcaccgccgatgctgtcgcttcctatgctgaatatcgtgctgggttggagattaaacagaaagataaccttcggaaattcagtggtagtccctcacttaaacttaagagtttgtcaccacaagtcaggaagcgcgtagagactttgaaaaaacttcagggtcaacctgctgcgctgaaagctttattgtcggaggagaaggctgtacttaaagctggttatgagaagctgcatgaatcattgcacacgaagagtgaacgtgatgcgcttcaagctttatttttgaaggagaagactgtacttgaagctaaatatgagaagctgcatgaatcgttgcacatgaagagaaatgaaatagtaaatggtattgttgaagtagaaggtgataatatggggacaggagatgagaaaggtattcccaacttctggctgactgcaatgaaggcctttgagatatatgaagatgagatgaacatctcaccgcgggatgaagaagctttaaagtacctcaaggatatcaagacagatattgaatggtatccaggaaaatgcttgacaaagaggatggtaaaatgcaatccaaataagaagttaaaaaatgctaagcccatgatcaggaatgtggattgggaagacttcttcaattttttcaaaccgccaggggttacaggactccagtgtcaaatgcaggaagattatgaaattgggggtaactactgcaaccctccggatgctgcaagggcaatggagatgtcagattacactcctgttaatggaaagtccattagggtgaagcgcgctcatagcgatcctaattctcctaagaataaaagagctaatctatttatcaggaatttggacaagtcaattgaaatcgaagctttacatgacatcttttcaagctttggctacattcctttttgcaagatagtttctgattctaatggccagtcgaagggttatggttttgtacaatttgacaatgatgaatccgctcaaagtgccatagataagttaaatggtatgctcatcaatggtaagcacgtgtatgttgcacatgctctttgcaaagaggagagtgtcataggcacaggctggggaaggtcaatggagtga
```
