## Supplementary material for "The *de novo* reference genome and transcriptome assemblies of the wild tomato species *Solanum chilense*": EOG093603DO.fna.1

```
>g1[scaffold8400:2916-5619]
atgttatgtgcaaatgcgcgacgaatagtaaacataagttggaattttagccaagaaccttactataattacatttcgattcttgatgcctgcatagaaactaagcaattagttataggcaaatcaattcatcagcatatcatcaagcacaatcattgtaacgataatcgttcgaatttactagataagttaacgcgattttacgtttcgtgcagcagagttgatcttgcacgccaagtgtttgattcaattcctgagtcagatagaaatgacaaagttatattatggaaccaaatgattagagcttatgcttggaatggaccctttgagaagggtattgatttgtattatgaaatggtggagtatggtgttagaccgacgaattatacatacccttttgtgattaaggcttgttctgctttgcaagatgtagaaaatggggaaaagattcatgaacatgtgaaaaggcaggggcttgatggtgatgtttatgtttgcacagctttggttgatttttatgcaaagtgtgggttgttggttgaggcacgaagagtgtttgatggaatgttgagaagagatattgtggcgtggaatgcaatgatttcagggtgctcagtgaatggtttgtatttggagatgaagggtttggtgttggagatgcaagaaaatgggttaagtccgaattcgtctacagttgtggcgattcttcctgctattgcggaagctaataagttgcgtgaagggaaggctgttcatgggtattctatgagaagggggtttgttaatgatgtagttgttgatactggtattttggatgtgtatgcaaaatgtggttggttgaactacgccaagaggatttttggagtcatgagtttgaagaatgagatcacgcggagtgcgatgataggagcatacgtaacatgtgattctactcaagaaggattggaactgtttgagcacatgaggacggaagataccgagtctccgtctcctgtcatgcttgccactgtaattcgagcttgtgctaagctgaatgatatgagaagaggaagaaagatgcatggttatacggttaagttagggtcctatttggatttgatggtgagtaatactcttctttctatgtattcaaagtgcgggagaatagatgatgtgcttaccttctttgaggagatggatttgaaagattctgtttctttcagtgcgataattgcagggtgcgtccagaatggacatgcagaagaagctttgcagattttacgaatgatgcaatcgtctggtgttgaactagaatctgcaacagtgatgggaattttaccagcttgttcacatttggcagctctacaacttggcgtttgcacccatggttactcgattgtgcgtggatttacagaggatgtttctgtatgtaatgctctaattgacatgtattccaaatgtggtaaaatcgacattgctaggattgtctttgataagatgaataaaagggatgtcgtctcatggaatgcaatgattgctggatatggagttcacggtcgtggaaaggaagcaatatcactgttctatgacatgcagtctgtaggtcaactaccagatgatattacatttattggtctcttatttgcttgcagccattcaggtcttgttgctgaagggaaatattggttcttaagaatgtccgaagaattcaaaattagccctagaatgtatcattacttgtgcatggtggatcttttgggacgtgctggtcttctggacgaggcctatggtttcgtccagaatatgccttttacacctgatgtacgtatctggagtgccttgcttgccgcgtgtagaatccataaacatatcgttctagcagaagaagtatccaataagatccaatatctaggacctgaaagcccgggtaatttcgttcttttatctaatttgtatactactgctgggagatgggatgacgctgctcatgttagagttaagcagaaggattctggctttaagaagagccccggatgtagttggattgaaataaatggtgttatccatgcatttgctggtggggatcagtcccaccctcagtccgctaaaataaatgagaaactgaaggaactttcgaaagagatgaaaaagctggggtatagtgcagaatccagttttgtgtaccaagatgtggaggaagaagagaaggaacagattcttctttatcacagcgagaagcttgctgttgcatttgcgttgctaaatctggatcctagcaagtccatactcgttactaagaacttacgagtttgtgttgactgccatagtacactgaaatatataagtctaataacaaaaagagaaattacagtgagggatgcaagtcgatttcatcatttcagagatggaatatgcagctgcggagatttctggtga
>g2[scaffold8400:6861-15151]
atgatttcaagatcgtataccaaccttttggatttggcatctgggaattttccgacaatgggaagagatagggaccggagacggatgccaagggtgatgacactacctgggagtatatgtgagatggatgatgaccaggctcatagtgtttcatctgagaatccgtcttcgctggctggtgatcggatgattgtggtggcaaatctgttgcccctgaaagcaaaaaggagaccagacaataaaggctggagctttaattggaatgaggactcgttacttttgagacttagggatggtttacctgaggacatggaagtgatatatgttgggtcgttatgtgttgatattgatccgattgaacaggatgatgtgtctagttatctgttggagaagtttagatgtgttcctgcatttcttccgccaaatattgtggaaaaatattatgaggggttttgtaagaggcatttgtggccactatttcattacatgttgccattttcacctgatcatggaggccggtttgatcgctctatgtgggaagcatatgtgtctgctaacaagctgttttcacagaaagtagttgaggttcttaatcccgaggatgactttgtttggattcatgattatcatttgatggtgttgcctacattcttaaggaggcggttcaatcgtttgaggatggggtttttccttcacagtccgtttccttcatctgagatttacaggactcttcctgttagagaggaaatactcaaggctttgctctgtgctgacattgttggattccacactttcgactatgcacgacacttcctctcttgttgcagtcggatgttaggtttagagtatcagtctaaaagaggttatatagggttagaatactatggtaggacagtaggcatcaagattatgcctgttggaatacatatgggtcacattgagaacatgaagagacttgcagctaaagagtcgaagcttaaagagctaaagcagcaatttgaaggaaaaactgtgttgcttggtttcgacgacctggatattttcaaaggtattaatttaaagcttctagctatggaacacatgctcggacagcaccccaagtggcaagggcaggctgtgctggttcagatcgcaaatcctactaggggtaaaggagtagatttaaaggaaatacaggcagagatactggaaagctgtaagagaatcaataagcaattcggccagcctggatatgaacctgtagtttatattgataggcctatatcaagcagtgaacgcatggcttattacagtattgcagaatgtgttgttgtcacagctgtgagggatgggatgaacctaactccttatgagtacattgcttgtcgacagggcatgtctggttcagaagctgattcagatgtggatggacctaagaagagcatgttagttgtatctgaattcattgggtgttcaccttcacttagtggggcaattcgcatcaacccatggaatgttgaagcaactgctgaggcaatgaatgaggctatatctatggctgaaccagagaagcagctacgacatgaaaaacattatcgttatgttagcacccatgatgttggttattgggcaagaagcttcttgcaggatatggagaggacctgtatagatcacttcagaaaaagatgctatggcattggtttgggttttggattcagagttgtggccctagatccgaactttaggaagctttctattgatgatattgagtcagcttatattaagtctaagagcagggccatattcttggactatgacggaactatgatgcctcagaactctatcatcaagtctccaagtgctgaagttatctcaatcctgaacagaatttgtgctgatcaaaacaacgccgtctttattgttagtggaaggggaagggacagcctggataaatggttttctccttgtaggaagttgggtcttgcagcagaacatggctacttcttgagaatggttactgttccccggattggtttcattctcatttttctggcttttcaagcaaacagcattatatggtcgcaagatcaggaatgggaaacatgcagccagaactctgattttggttggatgcatcttgctgagccagtaatgcagtcctatacagattctaccgatggctctagcattgaaaaaaaggaaagcgctatagtgtggcagtaccgtgatgcagatcctggctttgggttttctcaagcaaaggagatgcttgatcatctagagagtgttttagcaaatgaacctgttgctgtgaaaagtgggcagttcattgtggaagtcaaacctcaggcatgtatacttaccccagttaccacattgggggtcagcaaaggtttagtagcagaaaagatcttcacatccttggtagagagaggaaagcttgcagattttgtgctttgcattggtgacgatcgatctgatgaggacatgtttgagatcatcggtgatgctttatccagaaatattctttcttatgataccaaagtatttgcctgcacagtgggacaaaaaccaagcaaggctaagtattatttggacgacacttcagaggttagatttatgcttgagtctcttgctgaagctactattactccatgtacttccgatgaagaagctgaggactcggcttga
```
