## Supplementary material for "The *de novo* reference genome and transcriptome assemblies of the wild tomato species *Solanum chilense*": EOG093603EX.faa.1

```
>g1[scaffold21507:712-3141]
MSNGSISIALESSSSLFTKILHYTQCKNLPKGQSLHSNLIKTGSSSSCIYIANSIVNLYAKCHRLSDAHLAFQEIQTKDVVSWNSVINGYSQLGRRDSSLSALNLFKLMRQENTLPNPHTFAGIFTSLSTLGDSFTGKQAHCLAFKLGYLSDVFVGSSLLNVYCKAGHHLGDARKVFDEMPERNSVSCTTMISGYALQRMVKEAVGVFSVMLLERGEDVNEFVFTSVLSAIALPEFVYVGKQIHCLSLKNGFSSAVSVANATVTMYAKCGRLDDACRAFELSSEKNSITWSALITGYAQNGDCEKALKLFSEMHYRGMIPSEYTLVGVLNACSDFDALRQGKQVHGYLVKLGFEPQMYILTALVDMYAKCGNISDARRGFDYLKEPDIVLWTSMIAGYVKNGDNESAKGMYCRMLIEGVMPNELTMASVLKACSSLAALEQGKQIHAHIVKHGFSLEVPIGSALSTMYAKSGSLHDGNLVFRRMPARDLVSWNSMMSGLSQNGCGTEALELFEEMLHEGTRPDYVTFVNILSACSHMGLVKRGWSIFKTMSDEFGIEPRLEHFACMVDMLGRAGELYEAKEFIESAASHVDHGLCLWRILLSACRNYRNYELGAYAGEKLMELGSQESSAYVLLSNIYSSLGRLEDVERVRRLMNLRGVSKEPGCSWIELKSQFHVFVVGDQLHPRIIHIRDELWKLTKLMKDEGYKPDYDPCLELEGVMD
```
