## Supplementary material for "The *de novo* reference genome and transcriptome assemblies of the wild tomato species *Solanum chilense*": EOG093603EX.fna.3

```
>g1[scaffold13807:587-9371]
atggggaagagagaggtttctcaaactgatgttacaaattggtctaaaattgatcttctcattgcgatgagatcgctatctcctaggctctatagatttggagagaactctttttttattaaatgtataaatgtgtattgtgacttttatgaagtgttgcgacttttatcaaaagttgtaattttaatgaagattgtgaatttttcgaaggtaaacattgtggatttaaaaataattattaatctaagttctgttatcccattttgtggtgctaattgtacagagctcatcaacattttcagactgagacctcattttagtaactttaacgagagcaaacattatgtactagcaatgaagttggcaattgtgacagctggccaagccttcactcatctaataaagttccttctggtattccacttgttcctcctagatataacttctgaggtgatgcttctattaacccttgtacatgtaatgagaaaacaccacaatgtccatttgattttctactatgacttgaagaaatcatttggaccaattgcattgattggattctcaatctatcaactgagttgctacttaactaaattggtttttgaggctgaggaactgttttacttgatgcctgagcctgatcagtattttgttttgaatgagtatggttatggaagtggtttaagtgcttgtgcagggttaagggacttgagaatgggaactcaacttcatgcctcggttgctaaatcgagatattcgagaagtgtttacatgggttctgcgcttattgacatgtactcgaaaacgggtgatgtggattgtgcagcaaaggtgtttaatgggatgtgtgaacgtaatgtggtgtcgtggaatagtttactttcttgttatgagcaaaatgggccagtgaaggaggcacttgtggtatttgctaggatgatgcagtttgggtttaaaccagatgagaagacattggcaagtgtagtaagtgcttgtgcgagtttgtgtgcgataagagaaggcaaggaaattcatgcccatattgtgaagtcggataagcttagggatgatcttattatatgcaatgcgttggttgatatgtacgcaaagtttgggagaattgctgaagctagatggatttttgataggatgccagttagaagtgtggtgtccgacacctgtttgaacgggaacaatgaagaggcactaaatctctttcttatgcttaagcgggaatctgtttggccaacacactatacgtttgggaatctacttaacgcttgtgcaaatttagctgatctgaaacttggtaggcaggctcatacacatattttgaagcatggatttcgtttccagaatggacctgagcctgatgttttcgtgggaaatgctctcatagacatgtatatgaaatgtggatcagttgaagatggtagctgtgtattcacaaaaatgctggacagagactgggtttcgtggaatgccgttatagttggatatgcacaaaatgggcatgctatggaagctcttgaaactttcaacgctatgttagtatacggagagaagccagatcacgtgactatgattggagttctatgtgcatgtagtcatgcaggattggttgaggaggggcgtcgatatttctattccatggacagagactatgggttgacaccttttaaagaccactatacatgcatggtcgatttacttggcaaggctggttgcttagaagaggcaaaggatttgattgaatccatgccgatgccaccagatagtgtggtatgggggtctttgctcgctgcatgtaaaattcacagggaaattgagctgggaaagtatgtagctgagaagcttttggagattgatcctacaaattctggcccttatgttcttctatcaaacatgtatgctgaacaaggaagatggcaagatgtcaaaatgatccgaaaacttatgagacaacgaggcgttgttaaacagcctggttgtagttggattgaaatacaaagccaggttcatgttttcatggtaaaagataagagacacacgcagaaaaaagagatatatttgatattgaatacactaactaaattgatgaagctttctggctatgtcccaaatgctggtcatttggatggtgatgaggagcaaaccatgctggattttaactcatctgaagagtttgaagaacctgtaacagctgccattgcatgctaa
```
