## Supplementary material for "The *de novo* reference genome and transcriptome assemblies of the wild tomato species *Solanum chilense*": EOG093603F5.faa.1

```
>g1[scaffold2378:48622-49512]
MGPSPPPSSSSSGVKAKVLDIPLHGIGFEFVEITPHKITGRLPVTDKCCQPFKVLHGGVSALMAESLASMGAHMASGFKRVAGVHLSIHHLKSAHLGDLVFAEAVPINIGKSIHVWEVCLWKIDPANEEKKTLLASSRVTLKVNMSIPENAKDAAVNLKKYAKL
>g2[scaffold2378:49795-50812]
MINDFASLIELAEREDDLVIDEAWKLWDDILRKEEVCPLLKELRGYRSGYLLMFLSDLCLTIGKESKVWICPCMLEVLCDDPSIARWVKNQSSDHAALPKSFLS
>g3[scaffold2378:57827-65125]
MILKKVYGFIPQLPSSDCSLLPHNHYWISSKRIVTPNGTISGAVEIKAGRIISVVAEENWHVNSRFTTVVNYGESVVMPGFIDVHAHLDDPGRSEWEGFPSGTKAAAAGGVTTLVDMPLNSAPSTVSEETLKLKVQAAEGRVYVDVGFWGGLVPENAENTSSLERLLNAGVLGLKSFMVPSGINDFPMTTASHIKEALPTLARYKRPLLVHAEVLVDLDEKVELEDGVENARSYSTYLKTRPASMEEAAINQLITLSKDTRAGGSAEGAHLHIVHLSDARTSLNLIKEAKQRGDSITVETCPHYLAFAAEDIPDGDTRFKCAPPIRDAANKEKLWDALLDGDIDMLSSDHSPSVPEMKLLDEGDFLKAWGGISSLQFVLPVTWTHGRKYGITYEQLASWWSEKPAKLAGLTTKGAIAVGNQADIVVWEPDMEFDLDNDYPVHIKHPSISAYMGSRLSGKVLATFVGGNLVEDDRMA
>g4[scaffold2378:65487-70493]
MNLFNCKCKSNNFFSIHLPPPHSSLCNRRTTRFSVRFSSESTHRVKLAESLQSETLKLLEWPAVCQQLSAFTSTSMGYAAAQSARIPVGKTREESSRLLSQTSAAVAVPRPLDFTGIEDISPIVDASVAGGILSIRELCSVKRTLAAARFLLQQLEEIDFSERYSSLKEILHSCDFLVELEQKIEFCIDCSFSVILDRASEDLEIIRSERKRNMDNLELLLKQLSTQVFQGGGFDRPLVTKRRSRLCVAVRASHRSLLPNSVILDTSSSGSTYFMEPKEAVELNNMEVKLSSSERVEEQTILSLLTSEIAESNMKIKHLLDKILEIDLAFARAAHAQWMGAACPALSPRNCNISQSEHLSINVEGIQHPLLLESSLKNLSTDVSPRSPDLDQGNGVMNFETKSRAHFPVPVDIKIGHGTKVVVISGPNTGGKTASMKTLGLASIMLKAGMYLPAQNKPQLPWFDLILADIGDQQSLEQSLSTFSGHISRLREILEVASGESLVLIDEIGSGTDPSEGVALSESILQYLKDRVNLAVVTTHYADLTRLKEKDNRFETAATEFSLETLQPTYGILWGSMGESNALNIAKSMGFDERIIEGAVLWVNKLRPDKQQEQKGLLYRSLIEERDRLESQAMEAASLHSDIMNIYNEINNETQDLDGREAALIAKETHEIQQEVRAVKNEIQTIVQRFESQLGNVSADEINTLVKKAEAAIASIVEAHQPSKDFLVREIGQSLYTPQVGEQVYVKAFGNKLATVVEEPGDDDTILVQYGKIRVRVGRSSIRPIPPDASSSAANLKTQVQQIRSLRDLGSLSEASKNQQDSYGPVLQTSKNTVDLRGLRVEDASHQLKIAIDSRAPNSVIFVIHGMGTGVVKESALKLLRDHPRVVKFEQESPMNYGCTVAYIK
>g5[scaffold2378:71337-72959]
MLAVFEQSIGKPPSELSVAQTGRQKKEARTKEEIEESFKSWKPDSTFYHLSNGNFMAFSHGNENPFHPRSIVVMDDIFCIFSGGLDNTFDLRKYYGLSRQATEAMIMVEAYKVLRDRAPYPPDQVIKELEGKFAFILFDSKASTLFLARDRDGSVPLHWGTATDGSLVCSDDSEFIQASCGKLYTPFPPGCIFISDTGLISFDHPMHKVKGIAREDDEGNVNAVIFQVDLYTKLHSIPRRGSAANWAGATTVE
>g6[scaffold2378:73250-74362]
MAAPTCLNICFMVLLSLAICSAQPIEVDHHHNHKAHALSNIGGGSDGGLGIGGGGGGFGIGVGVGVGGGRFGFGIGGGVPGYIPGFDFPVYSPDCGYVCLVNNPSGEVTEFKISGLSHFTKPYRCRPGPNKRGDKDFNHELLLNFVSTMQDKQQDLHNGGHSGDVGHHVGGARRLGFGRGSSRGTGGSDTSDQYATEDLGWSIEGCGYVCPGNSPSGGITEFHISGISHFSEPYRCSPDVCDTEECGEFLLRFVSPMHYKHENQHGHQSEQQEKHENKHGHQSDQHDKHENQHSHQSEKQEEDITNNIPDQPTPQS
>g7[scaffold2378:77877-78719]
MGGGGSVKEVQSKAELDKIVADGSPAILHFWASWCEASKHMDQVFSHLSTDFPHAHFLRFLFPFKYGVKG
>g8[scaffold2378:78777-83832]
MNFSSVAVDAIVEAEEQPEISELHSVSAVPYFVFFKVALCKSQSKAYAVDKSSMWHFKFESLTSLKMGQIFVANYFEKEGKAVDTLEGADPSSLANKVAKIAGSITPGDPAAPASLGMAAGPSVLEAIQELSRENGAPQVSSSGLDDRLTKRLQQLVSSHPVLLFMKGTPEEPQCGFSQKVVDILKKEKVKFGSFDILMDSEVREGLKKFSNWPTYPQLYCKGELLGGCDIVITMHESGELTDVFKDHGVGVSDSLETKPNKTVGGKGGISEQSGLSTALITRLAGLISSSPVMLFMKGTVDEPRCGFSRKVVDILKQEKVEFETFDILSDDEVRQGLKVYSNWSSYPQLYIKGELIGGSDIVLEMQKSGEFRKVLTEKGIHQKVSLEDRLKNLLNSSPVMLFMKGTPDSPRCGFSSKVVNALKEEGVDFGSFDILSDEEVRQGLKTFSNWPTYPQLYYKGELVGGCDIVLELHSGGELKSTLSE
```
