## Supplementary material for "The *de novo* reference genome and transcriptome assemblies of the wild tomato species *Solanum chilense*": EOG093603F5.fna.1

```
>g1[scaffold2378:48622-49512]
atgggaccatcaccaccaccatcatcatcatcgtcaggggttaaggctaaagttttagatattccacttcatgggattggttttgagtttgtagaaatcacaccccacaaaatcactggtcgtcttcctgtgacagataagtgttgtcagccatttaaggtgctgcacggtggagtttcagctttgatggctgagtctctggcaagtatgggagcacacatggcttctggttttaagagagtggctggagttcatctaagcatccatcatctcaagagtgctcatttaggggaccttgtgtttgctgaggctgtgccaatcaatattggcaaaagtattcatgtttgggaagtttgtctttggaagattgatccagctaatgaggaaaaaaagactttgttagcatcatcaagagttactcttaaggtcaacatgtctatacctgaaaatgctaaagatgctgctgtgaatctcaagaaatatgctaagttatga
>g2[scaffold2378:49795-50812]
atgattaacgattttgcctcgttaattgaactagctgaacgggaggatgatttagtgattgacgaggcctggaagctgtgggatgacatattgagaaaagaagaagtgtgtcctttgctcaaggagttaagggggtacagaagtggatatctactcatgttcctctcagacttatgtctaactattggcaaagagagcaaagtctggatctgcccctgtatgctagaggtgctctgtgatgacccaagcatcgcgcgttgggttaagaatcagtccagtgatcatgcagccttgccaaagtcattcttgagctaa
>g3[scaffold2378:57827-65125]
atgatcctcaagaaagtttatggttttatacctcagcttccctcaagtgactgcagccttctgcctcataatcactattggatatccagcaaacgtattgtgactccaaatgggacaatttccggtgcagttgagataaaggcaggaagaattatatctgttgttgctgaagagaattggcatgtaaattctcggtttaccacagtggtcaattatggggagtctgtggtcatgcctggatttattgatgtgcatgcccatcttgatgatcctggaagatcagaatgggaagggtttccttcaggaacaaaagcagctgctgcaggtggagtaaccacattagttgacatgcctcttaatagtgctccatcaacagtttctgaagaaactttaaaacttaaggtacaggctgcagaagggagggtctacgtagatgttggtttctggggaggtttggttccagaaaatgcagaaaatacaagttctctggaaagacttctaaatgcaggggttctgggattgaagtcttttatggtgccatcaggcatcaatgactttcccatgacaactgcatcccacataaaggaagcactcccaactctggctcgatacaaaagacccctacttgttcatgccgaagtgctagtagatcttgatgaaaaagtggagctggaggatggggtcgagaatgctagatcatactctacatatctcaagaccaggcctgcttcaatggaagaggctgctatcaatcagctcataacactgtcaaaggacacgagggctggtggttctgctgaaggagctcatcttcatattgttcatctatctgatgctagaacttcactaaacctcattaaggaagccaaacaaaggggtgatagcatcaccgttgaaacttgcccccattatcttgcttttgcagctgaagatattcctgatggagatactcggtttaagtgtgctccacccattcgtgatgcagccaataaagaaaaactatgggatgcgttactggatggagatattgacatgttaagttctgaccactcgccttctgtgccagaaatgaaactcttagatgagggtgacttcttgaaagcatggggtggcatatcttcgttacagtttgttctacccgtgacatggacacatgggcgtaagtatggaataacatatgagcagttggcttcttggtggagtgagaagcctgcgaaacttgcaggtctaacgactaagggggcaattgctgtggggaaccaagcagatatagttgtttgggagccagacatggagttcgacctggataatgactaccctgtacatattaagcaccctagtatatccgcatacatgggatcaagactctctgggaaagttttggcaacctttgtgggcggaaatctggttgaagacgaccgcatggcatga
>g4[scaffold2378:65487-70493]
atgaatcttttcaactgcaaatgcaaatccaacaatttcttcagcattcatcttcctccgcctcacagctcgctctgtaaccgtcgtacaactaggttctccgtccgtttctcatccgagtcaactcacagagtcaaactcgccgagtcactgcaatccgaaaccttgaagcttctagaatggcccgccgtgtgtcaacagctctccgctttcacgtccacatccatgggatacgccgcagcacaatctgctcggattccggtgggtaaaactcgtgaagagagcagtagacttctctctcagacctcggccgccgtggctgtacctcggccgttggattttacaggaattgaagatatttccccaattgttgatgcttccgttgcaggcggtatactctcgattcgtgaactttgctctgtgaaacggaccttggcagcggcgagatttttgctccaacagttggaggagattgatttttctgaaaggtactcttctctgaaggaaattcttcacagttgtgattttcttgtggaattggagcaaaaaatagaattctgtattgattgcagcttttcagtaatccttgatagagctagtgaagatttggaaattataagatctgagagaaagaggaacatggataatctagaattattgttgaagcaattatcaactcaagtttttcaaggtggaggatttgacaggcctttagtgaccaagcgccgttcaagattgtgtgttgctgtgagagcttcacatagatctttgcttcctaattccgtaatcctagatacaagcagtagtggatctacatacttcatggaacctaaagaggcagttgagctaaacaacatggaagttaaactttctagttctgagagggttgaggagcaaacaattttgagtttgcttacatctgaaatagcagaatctaatatgaaaataaagcacttattagataaaatattggaaatcgatcttgcatttgcaagggctgctcatgctcagtggatgggtgctgcctgtccagctttaagtccaagaaattgcaacatatcccaatctgaacatttatctataaatgtagaagggatacaacatcctttgcttcttgaatcctccttgaaaaacttgtcgactgatgtgtccccaagatcacctgatttggatcaaggaaatggtgtcatgaatttcgagacaaaatctcgtgcacatttccctgtgcccgttgatattaaaattggtcatggaacaaaggttgttgtcatctcgggcccaaataccggaggcaaaacggcttcaatgaagactctaggactggcttctataatgttgaaggctggcatgtatttgcctgcccaaaataaaccacagcttccatggtttgatcttattctggcagacattggagaccaacagtctctggagcaaagtctatcaacctttagtgggcacatttcacggcttcgtgagattctggaagttgcttctggagaatctctagttcttattgatgaaattggaagtgggaccgatccttcagaaggtgtagcactttcagaaagcatactgcaatatctcaaggacagggttaatttagctgttgtaactacccactatgcggatttaactcgcttaaaagaaaaggacaataggtttgaaacagcagcaacagagttttccttggagactctacagcctacctatgggattctatggggaagcatgggtgaatcaaatgccttgaatattgcaaaatcaatgggctttgatgaaagaataattgagggagcagtattatgggtgaacaaattgagaccagacaagcagcaggagcagaagggtttactttatcggtcactaattgaagaaagagatagactagaatctcaagcaatggaagctgcttctcttcattcagatattatgaatatttataatgagattaacaatgaaacacaagatcttgatggacgtgaagctgctctcattgcaaaggaaacacatgaaatacaacaggaagtgagagctgtgaaaaatgagatccaaactatagtacagcggtttgagagccaactcggaaatgtaagtgctgacgagattaatacacttgtaaaaaaagcggaagctgctattgcatcgatagttgaagctcatcagcctagtaaagattttcttgtcagagaaataggccagagcctttacacaccacaggttggcgaacaagtatatgtgaaggcatttggaaataagttggccactgtggttgaggaacctggggatgatgacactatccttgttcaatatggaaaaattagagtccgcgtgggcaggagcagtataagacccattccccctgatgcttcctccagtgcagctaacttgaaaacccaggttcagcagatcaggagtctcagggaccttggaagtctctctgaagcaagcaaaaatcagcaggattcttatggccctgtgctgcagacatctaaaaacaccgtagatttacgtggcctgagagtggaggatgcttctcatcagctcaaaatagccattgattcaagagcacctaattctgttatttttgttattcatgggatgggcactggagtcgtaaaagaatctgcacttaaattactaagagatcatcctcgtgttgttaagtttgaacaggaaagtcctatgaattatggctgtacagttgcttatatcaaatga
>g5[scaffold2378:71337-72959]
atgttggctgtgtttgagcaatctattgggaagccaccttcagagctgagcgttgctcagacaggtagacagaaaaaggaggctagaacaaaggaagagattgaagaaagtttcaaatcatggaagccagactcaactttttaccacctttcaaatgggaatttcatggctttttctcatggaaatgaaaaccctttccatccaaggtctattgtggtgatggatgacatattctgcatcttttctggtggtttagacaacacttttgatttgaggaaatattatggtctttcaagacaagctacagaagctatgataatggttgaggcttacaaagttttaagggatcgggcgccataccctcctgatcaagtcatcaaagaacttgaaggcaaatttgctttcattctctttgactctaaagcctccactctttttcttgctagggatcgcgatggaagtgtgccattacactggggaactgctacagatggatcattagtatgttctgatgattcagagttcattcaagcttcttgtgggaaattgtataccccgtttcctccaggttgtatcttcataagtgacactgggctaataagctttgatcatccaatgcacaaagtaaaaggaattgcacgtgaagatgatgaaggaaatgtcaatgctgtgattttccaggtggacttgtataccaaactccacagcattccgcgcaggggaagtgctgcgaattgggctggtgctactacggttgaatga
>g6[scaffold2378:73250-74362]
atggcagctccaacatgtttgaacatttgttttatggttttgctaagcttagcaatatgctctgcccagcctattgaagttgatcatcatcacaaccacaaagctcacgctttgagtaatatcggaggaggcagtgatggcggattaggcattggtggtggtggaggtggatttggcattggcgttggtgttggcgttggtggtggaagatttgggtttggcattggtggaggtgtccctggttatatacctggctttgatttcccagtctattcccctgattgtggttatgtgtgtcttgttaataatcctagtggagaagtcacagaattcaaaatctcaggattatcacacttcaccaaaccatatagatgcaggccaggtccaaacaagcgcggagacaaagattttaaccatgaacttcttctaaactttgtttcaacaatgcaggacaaacaacaagatctacacaatggaggacacagtggagatgtaggtcaccacgtaggaggagctagacgtttaggatttggtcgtggaagtagcagaggaacaggtggttctgatacctctgatcagtatgctactgaggacctcggttggagtattgagggctgtggttatgtatgtccaggcaacagtcctagtggaggaatcactgaattccatatctcaggaatatcacatttcagtgaaccttacagatgtagcccagatgtatgtgacactgaagaatgtggtgagtttcttctacgctttgtttctccaatgcattacaaacacgagaaccaacatggtcatcagtcagagcagcaagaaaagcatgagaacaaacacggtcatcagtcagaccagcacgacaaacatgagaaccaacatagtcatcaatcagagaagcaagaggaagatatcacaaacaatatccccgaccaacccacaccccaatcctga
>g7[scaffold2378:77877-78719]
atgggcggaggaggatcagtgaaggaagttcaatcaaaggcggagcttgataagattgtcgccgacggatcaccggcgattttgcacttttgggcatcatggtgtgaagcttctaagcacatggaccaagtcttttcgcatctttctactgatttcccacatgcccattttctaagatttttgttcccctttaagtatggtgtgaagggttaa
>g8[scaffold2378:78777-83832]
atgaacttttcttctgtagcagttgatgccattgttgaagctgaagaacagcctgagatatctgagctgcactctgtttctgctgtaccttactttgtcttcttcaaggtggctctatgcaagtctcagagtaaggcttatgcagtagataaatcatcaatgtggcatttcaaatttgagtcactaacttctctgaaaatgggacagatatttgtagctaattattttgaaaaggaaggtaaagctgttgatacattggaaggggccgatccttctagtttggctaacaaggttgcaaaaattgctgggtcaatcactcctggggatcctgccgctcctgctagcctaggaatggctgcaggtccctctgttcttgaagcaattcaggaattatctagagaaaacggtgcccctcaagtgtcaagttctggtcttgatgatcgtttaacaaagcgacttcagcagctggtttcttctcatccggttttgcttttcatgaaagggaccccagaagaaccccagtgtggttttagtcagaaagtcgttgatatcttgaagaaagagaaggtcaaatttggaagttttgatattctgatggacagtgaggtccgtgagggtctgaagaaattttccaattggccaacatatcctcaactttactgcaagggtgaacttcttggtggttgtgatattgttataactatgcatgagagtggtgaacttacagatgttttcaaggatcacggggttggggtctctgattctcttgaaactaaaccgaataaaactgtgggtgggaagggtggcatctctgaacaatctggcttgagtactgccttgattactcgtcttgcaggtctgataagctctagcccagttatgctgtttatgaaaggaacagttgatgaaccccggtgtggattcagcagaaaggtggtggatattctcaaacaggagaaagtggagtttgagacttttgacattctttctgatgatgaagtccgtcaaggactgaaagtttattccaactggtctagttatccacagctgtacataaagggtgaacttattggtggatcagacattgtactggagatgcaaaagagcggtgagtttaggaaggttctaactgagaaggggatacaccagaaagttagtcttgaagaccgtttaaagaatctactgaattcctcacctgtaatgctcttcatgaagggtacaccagattctccaagatgtggtttcagctccaaggtagtaaatgccttgaaggaggaaggggttgattttggatcctttgatattctatccgacgaagaagtaaggcagggactgaagaccttctctaactggccaacttatccgcagctgtattacaaaggcgaacttgtaggaggatgtgatatcgtgctggaattacatagcgggggtgaattgaagtcaacattatctgaatag
```
