## Supplementary material for "The *de novo* reference genome and transcriptome assemblies of the wild tomato species *Solanum chilense*": EOG093603FC.faa.1

```
>g1[scaffold3408:24590-26120]
MAANMMLSITITILLCFLTAVNARIPGVYTGGPWQTAHATFYGGSDASGTMGGACGYGNLYSQGYGVNNAALSTVLFNNGLSCGACFELKCDNDGKWCLP
>g2[scaffold3408:40789-50580]
MAVRAMNSCVIFRSAATPPLAVSRRCCCVRQLTASSRHRNRSNSHSFLRCVPYPLSHVTVRNYSVQNLVEMVMEELASIHKRGRVRATSKLESVSTGELLEDKLKKGTLQKGLLLEFKKDSERLLLAVALKPDGKKNWMVSDQNGITTSIKPQQVTFIVPGAENFEPTEISEFVQKAHDNLDPALLEFAWNELLEKNESVTVQELAEMIFGSAEPLETYCAHLLLSRDEVYFAVLESKGLSVYGPRTANQVDELLRRKLAKEASEKEFEELIQFLRSAKQMPHQDKPPRSSWKAEEKTWHKIESLEAFAIDSCKNDDQKKTAGMILKAMGQAKTSSAAVNLLIDIGYFPVHVNLDLLKLNLPTDHRDEIISATESLLSTSTDLDEADRIDLTSLKVYAIDVDEADELDDALSATRLQDGRIKLWIHIADPTSLVQPGSIIDKDARRRGTSIFLPTATYPMFPERLAMEGMSLQQGKLCNAVSVSVVLRSDGSIAEYSVENSIIKPTYMLTYESATELLHMNLEEEIELNILSEAAALRLRWRREQGAIDTATIETRIKVTNPDHPEPSIKLYVENQADAAMRLVSEMMILCGEVIATFGSHNNIPLPYRGQPQSNIDASAFAHLPEGPVRSAAIVRTMRAAEMDFRNPIRHGVLGLPGYVQFTSPIRRYMDLAAHYQVKAFLSGDPLPLSAGELEGIASSVNMTTRVVRRLSSSSLRYWILEYLRRQPKGKRYRALVLRFIKDRIAAILLTEIGIQASSWVSIGVQIGDEVDVQVEEAHPRDDILSLKEVEAV
>g3[scaffold3408:50796-57390]
MLRNSMNISISKSFESLLKLSEFDCNCCEELDPPLGSQLNLTCVVRIGVLYIIAGLGGSLFSALFIKSNISVGASGALFGLLGSMLSELIINWTIYANKIAVLVTLVVIIIINLAVGLLPHVDNFAHIGGFVSGFLLGFVFLIRPQFGWVSQKYASRTYSASAKPKFKMYQMVLWVVSLILLIIGFTSGFVMLFRGVDLNDHCSWCHYMSCLPTSRWSCNTEPVSCMSEQTINQLTLTCSNSNKTRTYPLSNPSTSKIQGLCTQLCR
>g4[scaffold3408:58302-59880]
MAGGAHSQPEIQIQVHSRKGGNSVYPVEPAMTTTGGPAFYREIKHFKKWFPWLIPSFVIVNVVTFLVTMYVNNCPNNSVSCYAGFLGRFSFQPFSENPLLGPSSTTKDKISGNFFPAVLALVDRVTCCWWVVVEYPLELVEEKNIYIPGRSWWAGLPAPVLVGLAGCLVISGGTALQPKGWIGWETCGSVNFMTC
```
