## Supplementary material for "The *de novo* reference genome and transcriptome assemblies of the wild tomato species *Solanum chilense*": EOG093603FG.faa.1

```
>g1[scaffold4382:76446-77471]
MFLAGTETASTTIIWAFLELMKNPRVMEKAQLEVRERLNGKKAFNDTDFEELNYLQFVIKETLRLHPPAPLLVPRECREETKIDGYTIPVKTKVLVNAWSIGRDPEYWHDSESFIPERFENSSVDFKGNHFEFIPFGAGRRMCPGMLFGLVNVAHPLSQLLYHFDWKVANGVNPNDLDTIETEGLTARRKNDLYLIATPFGLSK
>g2[scaffold4382:85666-87247]
MRRSGVVSDEFTYPFLFKACSSFMGLKEGKQIHCDVIKMGICKNVYVQNTLIYFYGSCKKIMEAYKVFDVMPLRTVVSWNSIISACVESCRYDDAIEIFRLMRKCGVRPDETTMVILLSVCAELGDLSLGKWIHCQVIEQGMYVNCQLGTSLVDMYAKSGAVDYARLIFDRIGERNVWTWSAMILGLAQHGFAAQALELFWKMKDCSVKPNYVSFLGVLCACSHVGMVEEGYRLFQEMETLHSIKPMMAHYGAMVDILSRAGRLEEAHKFILDMPIEADAVIWRTLLSACHIHDISDDSGVGEKVRNRLLELEPKRSGNLVMLANKYAETGLWDKAATLRRGMKERRLKKIAGESCVSVFQNR
>g3[scaffold4382:87324-91611]
MHYKDTAINQHLKAAGVEFPPREENSVPLFTPPQTHPIVHTPSAYEEAAVEASLESDPSGLSVAEIQSAEGLSDVLTEMLGALDPKNPQSVKEEVIVDLVEQCRSYQKRVMILVNNTVDEDLLCKGLALNDNLQRVLRRHDDIAKGTSTITVPPRETPVAPLMNVNHEDDESEDDFSHLSRRTSRDPSQGQGRKTIDVKSEPMRITPTLPPPPSSRRPVFTDGKMVDYLSGDRFESERSMGTEGSSPIAASTNSNNASSIPWSSPKPSSSAPPPDDLLNPTADEDFLNPTASMFTGKNNQNESNSKAKSADNLPPAPWDAPPPTAIPPPPARYDQRQQYFEKHVSGGSPPARTGSSSYDSIVGQTKNLSINSSSPSKPEKPEDALFKDLVDFAKAKSSSSSNQSNRSF
>g4[scaffold4382:92696-98261]
MSDINRQAKDALKIIKKRLGSKNPKIQLLTLFVLETLSKNCGENVFQQIVEREILRDMVKIVKKKPDLNVREKILILIDSWQEALGGPGGRFPQYHAAYNELKTVHQIQAGTIFQLSLSEAPPPPPYLFPTVEKAGDPVRHSPNNTPEADKNPPSWVVILHCKNRWPTVSTSSPHK
>g5[scaffold4382:99915-101341]
MILKIVLFGSRKIESWWELGIGDFDDLFASLILGGFWGYLLFNRKENNLKKQWKLEEMANNAAACAERATSDMLIGPDWAINIELCDIINMNPG
>g6[scaffold4382:108996-113461]
MGINAALVLNHIINGEPTTPCSSKGATSSQAKALTTTIINHLRLGRLGKAVSVLFSAPVPVHFALYAHLFRICASNKAIVEVRKVESHLVSFAPTPPVFLLNRAIEAYGKCGCLVDARELFDEMPQRDGGSWNAMVTAYSQNGYAGKALGLFSDMHKSGVFAAEVTFAGVLASCASTLALWLSRQVHALVLKYGFGGNVILGSSLVDVYGKCRIMGDARRMFDEIERPNAVTWNVIVRRYLEMGNGKESVFLFFKMICLNARPLTFTVSNALVACSSFRGFREGIQIHGLIIKINFEEDEVVSCSLIDVYAKCGDLVCARTIFDLLSTKNLIHWTSMVSGYAMSGKTRQAREIFDRMPERSVVSWNAMLAGYAHNSQWDEAMELINLMCNNMRDTDRVTVSLILNVSAGLSDLELGKQVHGYMYRHGFYSDLSVANALLDMYGKCGNLRKARAWFYEMSYFRDMVSWNALLSSYARHKMSEEALVIFWEMQQEVTPSKFTFATLLAVCANIFACEQGKQIHGFLIRNGYDLDIVIRGALVDMYSKCRLLEYALNVFIGTSVKDVVLWNSLMLGCYHNKQSEAILKLFELMKEDGVKPDSTTFQAVLLACIFQGCVKLGRQYFNSLSQDYFIIPQLEHYESMIKLYGLHGFFDELEDFVEKMPFQPTAPMLGRVFDSSKEYNNTRLGKWAVRHLNFLKD
>g7[scaffold4382:133806-136340]
MPDRDVVSWNSMISGYGLFENALGVFLEMQKYGITPNGYTYSILVSYVEFAFHGKEIHGNMLRNGVDLSNVVVGNSLIDVYGKLGLVDYATAVFLAMETVDVISWNSLISSCCKSGYEDTALSYFSLMRACRYSPDEFTMSSVLIGCSNLRSLEKGKQILCLCIKMGFLCNTIVSSAAIDLFSNCNSIEDSARIFKYSNIWDIALCNSMISSYALNNFEENALRLFVLTLRKNIRPTEFTLSCILSCTTTFPVDLGIQAHSLVIKLGFVSDPVVSTSLVDMYCKYGLIDSATNTFNDLLTRDLISWNTIIFGLAINGEPTKSLSLYYELLELGGQPDRITLTALLLACSYGGFFDEGISIFSSMEEEYGITPGIEHYTCVVGMMTRAGKLKEAGDILQNMPHEPNSEMWESILLACDIYGDLKATEKVAGKIMELAPESSLPYLVLAQVYESRGRWESLVRVRKEMKERIENKVASYSWISVRSSVIMFQANQILSCGSKEIGIYSTLRLLTEDTWDKSLCQSVATGSNSC
>g8[scaffold4382:136662-137221]
MHGASVSTGTMNGMLHILGMQWIMLGEHLRQDNKGVRSDGVLRRDIPIIIEKENMKGGLDGVKAKYTKSHCRELTEDEGKNVV
```
