## Supplementary material for "The *de novo* reference genome and transcriptome assemblies of the wild tomato species *Solanum chilense*": EOG093603FG.faa.3

```
>g1[scaffold6967:706-10896]
MYFFLYFSYAMNLVNYVKARVKNTKMSHVYVSGPGCSSIGGGAFTELGPFFPTGDGRGLRRNSKSWNKASNLLFVESPAGVGWSYSNTSSDYTTGDAKTAMDMHMFMMEWVKKFPAFKSRELYLTGESYAGHYIPQLAAALLDHNEHSKEYKFNIKGVAIGNPLLRLDRDVPATYEYFWSHGMISDEVGLTIMNQCDFDDYTFGSPHNVSQACNNAISEANTIVGEYINNYDVILDVCYPSIVEQELRLKKMATKISVGVDVCMSYERRFYFNLPEVQKALHANWTNLPYTWSMCSNVLKYSDTDGNINILPLLKRIIENHIPVWIFSGDQDSVVPLLGSRTLVRELAHDMGFKITVPYGAWFHKGQVGGWQTEYGNLLTFATVRGAAHMVPYAQPARALHLFSSFIRGRRLPNNTRPSIDD
>g2[scaffold6967:12116-20728]
MRHIVSSLRQYSLLLHRRRKFSATTQAKQSRNEDPEPQSAPVTLLYDNLLKICLQECKNLQSRRVFDEMPQRAARAVKACKTIHLQSLKLGFASQGHLGNSIVDLYAKCGDMVSAEKAFFWLENKDGMAWNSIILMYSRNGLLENVVEAFGSMWNSGVWPNQFSYAIVLSACARLVEVEIGKQVHCSVVKTGFEFDSFTEGSLIDMYAKCGYLIDARRIFDGAVEPDNVSWTAMISAYIQVGRLDAARQLFTQMTSPNVVAWNVMISGHAKGGKGVEAIQFFQDMIKASTRPTRSTLGSVLSATASVANLSFGLQVHAVAVKQGLESNVYVGSSLINMYAKCQNLEAASEIFNSLGEKNEVLWNALLAGYAQNGSACKVVELFRSMRLSTFETDEYTYTSILSACACLEDVEMGRQLHSIIIKNKFASNLFVGNALIDMYAKCGALGDARRHSLVDMYCNPVLWTAMISGNIQNDCCEEALIGYQEMRKFNVMPDQATFASALKACSTLASMQDGRKIHCLIFHTGFDMDELTSSSLIDMYAKCGDVKCSVQVFSEMVSKKDIISWNSMIVGFAKNGFAEDALEVFEEMKRASVKPDNITFLGVLTACSHAGMVSEENALTTDLVLGPCMVHFVSVSALLTESGFEVRKRRDLLHSIFFTTLRVTCLVFPALTSFRILRLGDGMISRCNGTGAIRLQD
>g3[scaffold6967:22766-25193]
MNIEDFKFIYWMEYAHRMWGRALGIMFALPFSYFLRKGYVTVRLGFRLSGLFALGAGQGLIGWWMVKSGLEEPASEYVEPRVSPYRLAAHLTSAFAIYCGLFWTALSVVMPEPPAESLACVRGAAKVKRLALPVGILVGITAISGAFVAGNDAGRAFNTFPKMGDTWIPDDIFSMKPLIRNFFENTSTVQLDHRILATATLAAIGGLWLSARKLDMHPAVRHLIGSTMGMAALQVTLGISTLLSYVPVSLGAAHQAGALTLLTFMILLNHTVRRPSPSLLKTLPSVAKMV
>g4[scaffold6967:26136-33157]
MAASDTIENMYDVALKPRLLRSLLKEYVPDLKHQFRNPSVLSYVVSAIKTHQLLSESAPPESDEKLIENWTAAVDSWINRVVGLASSDTPDKCWAGICLLGVTSQECSRERFIASYAAWFNKLLVHLQSPADSQFVKVATCASLSDLFTRIGKVASLYFHLCTLRIRIHTDWLSGLPNAKKDGIAFSTKLIQPLLKQLNEDKFDASWEEAIFLLCSILDIFPSSIQRHYDGVEEAIVLRLMSGKCNPSMLKVRQNPEGDEDSWVLMMQKIMLSINIQLNDVFQGQEKETIRTEAMRLLLPPGKDPPPPLGGQSLSRGTVDNTMRPEHLQISRISTLIFCCCELLTSPYPFQVAIHVLPLIALAKRVLMVDGSSSPGIAYMTTMKQEFFCSELPVLHSHILDLLTSTVKGLGSQLLPHVGSIIRLLTNYFETSTLPELRIKVYSIMKVLLLSLGVGISTHLTDVIVNNSLMDLDERGTSSVAQQNIYPETTTKTSNKKRKHASTSSSLDEQCDKDVFEVEVCPNMASLSVKIAALEALEALLAVGGSRRSESWRVNVDHLLLDVTRNASKGGWAKDGRGSLVSNSPTSIWRDYQIAALRALLASLLSPGRTRPPHLSQGLELFRRGKDAILLR
```
