## Supplementary material for "The *de novo* reference genome and transcriptome assemblies of the wild tomato species *Solanum chilense*": EOG093603FG.fna.3

```
>g1[scaffold6967:706-10896]
atgtactttttcctgtacttctcttatgctatgaatttggtgaattatgtcaaggcaagagtcaagaacactaaaatgtctcatgtttatgtttcagggccaggttgctcatcaattggtggaggtgcttttacagagttgggaccattctttcccacaggtgacggtagaggtcttcgaagaaattcaaaatcatggaataaagcatcaaatctcctctttgttgaatctccagctggagtaggatggtcgtactcaaatacaagttcagactataccactggtgatgcaaagactgcaatggatatgcatatgttcatgatggaatgggtgaagaaattcccggcattcaaatcaagggaactatatctcacaggagagagttatgcagggcattacattccacagttagctgctgctcttttagaccacaatgagcactcaaaggaatacaagttcaacattaaaggagttgcaattgggaatccacttctgagacttgatcgtgatgttcccgcaacctatgaatacttttggtctcatggaatgatttctgatgaagtaggcctaacaattatgaatcagtgtgactttgacgattatacctttggcagtccacacaatgtttcacaagcatgcaataatgccatatctgaagcaaataccattgttggtgaatatataaataactatgatgtgatccttgatgtgtgttatccgtctatagtggaacaagagctgcgattaaagaaaatggctactaaaattagtgtaggtgttgatgtgtgcatgagctatgaaaggcgtttctattttaaccttccggaggttcagaaagcccttcatgcaaattggacgaacttgccttatacctggtcgatgtgcagcaatgttctgaagtacagcgacacagatggaaacatcaatattcttccgttgctcaaaagaataatcgaaaaccatattcctgtttggattttcagcggagaccaagattctgttgtgccattgcttggatccaggacccttgtacgcgagctagctcatgacatggggttcaagattacagtcccttatggagcttggtttcacaaaggacaggtgggaggatggcaaacggagtatggcaatctgttgacctttgccactgttagaggtgctgcacatatggtaccatatgcacaacctgcaagagctttgcatctgtttagttcatttatacgtggccggaggctcccaaacaacacacgtccctccatcgacgactag
>g2[scaffold6967:12116-20728]
atgcgtcacatagtttcctctctcagacaatattctctactgctccatcgccgtcgcaaattctcggcaacgacgcaggcgaaacagtccagaaacgaagacccagaacctcaatcagctccagttactctcctatacgacaatctcctgaaaatatgtctacaggaatgcaagaaccttcagtcccgccgggtgttcgacgaaatgccccagagagctgcacgtgctgtgaaagcttgcaaaaccatccatttgcagagcctgaagcttgggtttgcttcacaaggacatttggggaattccattgtggatttatacgccaaatgtggggacatggtttcggctgagaaagcatttttctggcttgagaacaaggatggtatggcttggaattcgattatattgatgtattcgcgaaatgggttgttggagaatgttgtagaagcttttgggtcgatgtggaattctggagtgtggccgaatcagtttagttatgctattgttttgtctgcttgtgctaggctagtggaggttgagattggaaaacaagtgcattgtagtgtggtgaaaacaggatttgaatttgattctttcactgagggttctcttattgatatgtatgcaaaatgtggttatttgattgatgctcggagaatctttgatggggcggtggagccggacaatgtttcttggacagcaatgatttctgcttatattcaagtaggtaggcttgatgctgctcgtcaattgtttactcagatgaccagtccaaatgttgtggcgtggaatgtgatgatttctggtcatgccaagggagggaaaggggtggaagctatacagttttttcaagacatgatcaaagctagcactcgacccactcgttctaccttgggaagtgttttgagtgcaactgcaagcgttgcaaatttatcctttggcttgcaggtccatgctgtggcagttaaacagggattagaatccaacgtctacgttgggagttctttgattaatatgtatgccaaatgtcaaaacttggaagctgctagcgaaatatttaatagcttgggagagaaaaatgaggtgttgtggaatgcattgcttgcaggttatgcacagaatggcagtgcttgtaaagttgtggagttgttcaggagtatgagactttctacttttgaaaccgatgagtatacttacactagcatactgagtgcatgtgcttgtttggaagatgtggaaatggggcggcaactgcactcaattatcattaagaataaatttgcatctaatttatttgttggaaatgcattaatagacatgtatgccaaatgtggggctctaggtgatgccaggcggcactcccttgttgacatgtattgcaacccagttctgtggactgctatgatatccggcaatattcaaaatgactgctgtgaggaagctttgattggttatcaggaaatgcgcaagtttaatgtaatgccagatcaagcaacttttgctagtgccttgaaagcgtgttcgaccttggcttctatgcaggatggcaggaaaattcactgtctcattttccatactggttttgacatggatgaattgaccagtagctccctaatagatatgtatgctaaatgcggggatgttaaatgttcagtgcaagtgtttagtgaaatggtcagcaagaaagacattatctcatggaactctatgatagttggctttgcaaagaatggttttgcggaagatgcactggaagtctttgaagaaatgaagagggcatctgtgaagcctgataatatcacattccttggggttctgactgcttgtagccatgcaggaatggtatctgaagaaaatgctttaacaacagatttagtcctaggaccgtgcatggtccatttcgtttccgtgagtgctctcttaacagaatctggatttgaggtcaggaaaagacgtgatcttcttcacagtattttcttcacaacactccgagtaacttgtttggtgtttccagctttaactagtttcagaatattaaggcttggcgatggaatgatcagtagatgcaatggtactggggctatccgtttgcaggattag
>g3[scaffold6967:22766-25193]
atgaacatcgaggatttcaagttcatatattggatggaatatgcacacagaatgtggggaagggcccttggtataatgtttgcactcccattctcatattttctccgtaagggatacgtaacagtaagacttggatttagactctctggactctttgctcttggtgctggacaggggctcataggttggtggatggtgaagagtggtttagaggagcctgcatctgagtatgttgaaccaagagtaagcccctaccgtcttgcagctcatcttacctctgcatttgctatttattgcggactcttctggacggctctttctgttgttatgcctgaacctcctgctgaatcacttgcctgtgttcgcggggctgcaaaagttaagcggcttgcacttcctgtgggtatccttgttggaattactgcgatctctggagcttttgttgctggaaatgacgctggccgggcattcaatacttttccaaagatgggagacacatggattccagatgatatctttagtatgaagcctcttatccgcaacttctttgagaatacttcaacagttcagctcgatcatcgtattcttgccactgctactttagctgcaataggcggattatggttgtcagccagaaagctggatatgcatcctgcagtacgacatttaattggaagcaccatgggtatggctgctctgcaggtcacattgggcatatctactcttctttcctatgtcccagtttctctaggagctgctcatcaagcaggagcattgactcttttaacattcatgattttgctcaatcacactgtacgacgaccttctccatcacttctgaagacattaccttctgtcgcgaaaatggtctga
>g4[scaffold6967:26136-33157]
atggcggcctctgatacaattgagaacatgtatgacgtcgctttgaagcctcggctacttcggtctctgctcaaagagtatgttcctgacctgaagcatcagtttcggaatccatcagttctctcatatgttgtttctgccattaagactcatcagctattgtccgaatcagctccaccggaatctgatgaaaagttgattgaaaactggacagcagccgtcgattcctggattaatcgagtagtcggtcttgcctctagtgacacgccagataaatgctgggcgggtatatgtttgctcggggtgacaagtcaagaatgcagcagggaacgttttattgcttcttacgctgcatggtttaacaaactcttagtccatcttcagtcccctgcagattctcagtttgtgaaggtagctacttgtgcctccctgtcagatttgttcacaaggataggtaaagtggcaagtctttacttccatttgtgcacactaaggatcaggattcacacagactggttgagtggattgccaaatgcaaagaaagatggtatagcattcagtacaaaactaattcaaccattattgaagcagctaaacgaggataaatttgatgcttcatgggaagaagctatttttctgttgtgcagtattttagatattttcccatcttccattcaacggcattatgatggtgttgaggaagctattgtcttgaggctcatgtcaggcaagtgcaatcctagtatgttgaaggtgagacaaaacccagaaggggatgaggatagctgggtattgatgatgcagaagatcatgctgtcaatcaatattcagctgaatgatgtcttccagggtcaagagaaagaaactataagaactgaggccatgagattgctgcttccccccgggaaagacccgccgcctccattagggggccaatctttgtctagaggaactgtagacaatacaatgaggcctgagcacttgcagatctccagaatctctaccctgatattttgttgttgtgaattgcttacgagtccttacccatttcaggttgctatacatgtacttccattaatagctcttgccaaaagagtgctgatggttgatggttcctcatcaccaggcatcgcctatatgactacaatgaaacaagaatttttttgttcagaactcccagtcttgcattcacacatattggatcttcttacatcaactgttaaaggcttgggcagccagttgctccctcatgttggctctataatacgactcctaaccaactactttgagacgtctactttgccagagctaaggataaaggtgtattcaattatgaaagtcctgctgctgtcactgggggttgggatatccacacacctcactgatgtgattgttaacaattcattgatggatttagatgagagaggcacatcttctgttgcacaacagaatatatatccagagactacaacaaagacttccaacaagaagaggaagcatgcaagtacaagtagttctcttgatgagcagtgtgataaagatgtttttgaagtggaagtgtgcccaaacatggcttcattatctgttaagatagctgcactagaggcattggaagcccttcttgctgtgggtggttctaggagatccgaaagttggcgagtaaatgttgatcaccttcttttggatgttaccagaaatgcttctaaaggagggtgggccaaggatggcagaggcagtttagtttctaattcaccaaccagtatttggcgagactatcaaattgcagctttacgagcacttctggcttctctcctctctcctggccgcactcgcccaccccacctatctcaggggcttgaacttttccgcagaggtaaggatgcaattttattgaggtga
```
