## Supplementary material for "The *de novo* reference genome and transcriptome assemblies of the wild tomato species *Solanum chilense*": EOG093603FS.faa.1

```
>g1[scaffold4653:8842-9641]
MNNRPLNSLRPTETLELESGLSLVPRIKLLLTVHRADKSVNPFDEWKFKRSLIDYIKSSFFITVPEEDLVIRKFKDLNKRKREEPVARGRLFVHDLGFLSKVIGETEDDVERADKKFLEWRRGFVEKLDGIELNLEGTKFKLNVAVPVSDDFEGMKKEWEEIIAFGARG
>g2[scaffold4653:10068-18431]
MLCACSGEQFKFDEPPPESPESLATRDFSASGISSRNGTVDWDSKLDDAQVDEVESTLKEALSLNYEEARALLGRLEYQRGNFDAALQVFQGIDIRTLSSRMSKAISERTRPLKPRSKGDIVPAGVMSLHSVSLLLEAILLKAKSLEELSRIKDAAKECKMILDVVDSALPNGIPDGISEDCKLLEMFHKALELLPKLWIQAGYLDESVLAYRRALIKPWNLDSQRLACIQKDLATNLLFGGVEVEVPAQFQVWGSTAPKSNLEEAILLLFVLMSKMLNGQIIWDSEVMSHLTFALTISNNFESVADHIEQVIPGVYTRAERWYLLALCYSAAGQNDTALNLVKKISGCSEANQEPYVPSLLLGAKLCSQDLQQAHEGINFAREVINLAKNQDDHFLVQAHKLLGVCYGNAARISLSDFERNFCQREALAALNSASVCKEDPEIMFSLGLENAIQRNLTPAFNNVMRYSEMSAGSTAKAWKLLALVVSAEQRFKDAEAIVDLALDETGQIDQMEHLRLKAVLQISQQQPKQAIETYRILLALIQAQKESAANDAVTSQRRLEVEAWLDLAGLYTDLESWRDAEICINRAKTIQFFCPRNWHATGALFQAKERYKEALVAFSVSLSIEPDYIPSIVSTAKVLMKMSNDVAPIARSFLMNALRLEPTNHEAWFNLGMLAKMEGSVHQAADFFQAAHELKLSAPVQSFI
>g3[scaffold4653:23966-25833]
MSAFGSSSKVFVYDSLVHSWSQFGGFDRILNENHHQEGVFHDGYLWFITPEPYFIVSIDLDNGVWKRSNFELPSEVTFARLASDGDKNLFLISGNGSNGISRSMKLWELNGDSKIWVEVENVPELICRKFIEELGIGFLNALHCLINGVVDSDGFPLFLSYMHLCNSNICHSGGTAPPLVRVLA
>g4[scaffold4653:31546-32001]
METEIQSNFTYMGRTFTNLSINGSSSAFSDCNSDVSGEFPTASSQSRRLFLACASENSDELIEQLVSDLESSSIDEQKQAAIEIRLLAKNKPENRIKIARA
```
