## Supplementary material for "The *de novo* reference genome and transcriptome assemblies of the wild tomato species *Solanum chilense*": EOG093603FS.faa.2

```
>g1[scaffold3709:15073-16717]
MAFFSKLSVLVLYLCFYANLIIFVVSQPSALNIVEQEAVYNVLESINSDVSWRSLFPDDLCSSSPHGVICDYFVSTTDSFTPHVTEISLGFVSDYAPNPPCTPNSTLNASLFAPFSYLRKIFVYKCFTENEVSLIDFGSLPSSLEEVVFLENPGLVGSVSDKVGNLMSLRRLVLSGSGVCGEIPYGVGGLVNLEQLTLSRNKISGEIPVGLMTLKKLKILDLSQNELESSVLEPIGNLTQLLKLDLSYNKLTGKIPQSLKGLKSLEFLDLSYNNFSNPGVPLFLAEMSSLKEVYFSGNFLGGEIPEIWENLEGIVGLGLSKTGLIGNIPVSMGVYLKNICYLGLDNNKLEGALPEEFGALDYVNELHLENNNLSGRLPFSPKFVSKVGEKLKLGGNPQLCVDQGLRTPNVSVSLRLLKMCNSAVSAKFVPFSGASLVLVPVSHVVFFLGSLFLLCC
>g2[scaffold3709:16727-18118]
MAAKVKGFLKALGISQMFEEEKEPEMQIGLPTDVKHVAHIGWDGPSIESPSWMKEFKEPGKFHTAPLGPPLDANDHPDNRSCASEDSDANQQYKNANSSLPDDPPEMTKSSRRHSSSENGSGGSSSPKKARSTRRHKESSDGTTKTSRHSRPGSGGGSDSPARDLPDIPKKTRRKKSKEDGGVSSGSSSRTSKSKGTSSSPMDPGQDTEYDNSISSSRNNEIDKE
>g3[scaffold3709:22603-30697]
MNCLSLSEHILMDEMVTSSESLATKDHTSSVYSLRAGESGQKPDTGNIEEAESSLRESGCLNYEEARALLGRYEYQKGNIEAALHVFEGIDIASVTPKLKLALAERVQTQKRRSRSFSTPPLSINAVSLLLEAVFLKAKSLQALQRYKEAAQSCTVVLDILESSLPAGLPETFATDCKLQDTLNKAVELLPELCKLADAPREAIMSYRRALLHQWNLDIQTTAKIQKEFAIFLLYSGGESCPPDLQSQMDGSFVPGNNIEEAILLLMILLRKISLQRIEWDPSILDHLSYALSISGGLKTLASKVEELLPRTIDRQEMYLILSLCYYGGGDDFTALNLLRKLLRSTEDHICVPGLLLASKVCAESPDCASEGIIYAHRAIERLQERCSHLLGVANCVLGLSLIAHSRTQLTDCERVKIHSDALKSFESAGKLTKMSDTNVIYHLCLENAEQRKLDVAVHYANWFLKLEGGSTLKGSMLLARVLSAQRRFLDAETVINVALEQSGKWDHGELLRTKAKLQIAQGQVKNAIETYTQILAILQVQRRSFGLGEDLKEFGDHCRTLELETWLDLASIYIKLSQWRDAEKCISKTEAISSYSACRLYTAGLLNQSKGLYKAALGDYSNALAVNPSHVPSLVSSAVVLMKIGLLYKEGGLGSAAEAADCFEAAIILEETEPEQSPNLVVLSSPHNSIFEGFNIKEQSAARSILH
>g4[scaffold3709:31665-33968]
MKSLNLSVMLSIFLIVLLYSCSSSYALSDVSTSSFNGKLYECICQNSDYCVPFSTAFVTPTNDSFNTILQSTAQNLRCLLPSVTKPQLIFTPMTESHVQAAVICSKQLGLQLRVRSGGHDYEGLSYMSDMESPFIILDLSKLRDIVVNTVDNYAWAQAGATVGEVYYRISEKSKTHGFPAGLCTSLGIGGHITGGAYGTMMRKYGLGVDNVVDARIVDANGRILDRQSMGEDLFWAIRGGGGASFGIILSWKLKLVPVPSIVTVFTVPKTLDQNATNILYKWQQVAADKLDEDLFIRVIINVAADKKGEKTIQTAYNSMFLGRADRLLQIMNDVFPELGLTHKDCTEMSWIKSIMYIAGYPSNTPPEVLLQGKSLFKNYFKAKSDFVKEPIPIDGLEGLWKRLMEEDSPLVIWNPYGGMMAKISESETPFPHRKGIIYMIQYLTLWNDPSKESATKHYDWIRRLYNYMTPYVSMFPREAYVNYRDLDIGMNKNESSSFIEASVWGNKYYKDNFNRLVKVKTKVDPQNFFLHEQSIPTLPITMKGKSVNHFEM
>g5[scaffold3709:39933-45846]
MMDGGKKEEAGPSHGGVTWDKRKEEEDGESEEDDHHQDPSAASAAATSFIPGPLLSLKDQIEKDKYFFCFAVKFGLELLILIVPEDESLRRWKEKLLGCLESDLDGQMEPEVKFHSVGILSSDFGEINTPLPIKEEQSNSVLFTLREGSEYRLKLTFSVLHNIVSGLAYTNIVWKAGLQVSLYFFSASPPQPFRFPLQQLNNLPCVQPFVQLDGFMSEACLSYCQPGKAFHLGWCHAFPGSLVVPVKVPILPSKAATLSTSQSFESLLKIKSHPLAV
```
