## Supplementary material for "The *de novo* reference genome and transcriptome assemblies of the wild tomato species *Solanum chilense*": EOG093603FS.faa.3

```
>g1[scaffold800:22930-29197]
MSGNESPELGQADVDPSVRQVCANGICMQTNVVEAKLDEGNIQEAESALREGLSLNFEEARALLGRLEYQRGNVEGALRVFDGIDLQAAIQRMQPSVTEKQPSKKGRTKSVESVPGVSQHAAGLVLEAIYLKAKSLQKLGRLTDAARECLSVLDAVEKIFESGIPDVLVENKLQETVSHAVELLPELWKQAGSYSEAMSAYRRALLSQWNLDNDCCARIQKAFAVFLLYSGVEVSPPSLAVQIDGSYVPRNNLEEAILLLMILMRKVYLGKIKWDPSVLEHLTFALSVCGQTSVLAKQLEEVMPGVLNRIDRWRSLALCYFAAGQNKNALSLLRKSLHKHEEPNDVLSLVLASKICSEDVLLAAEGVKYAQRAITNAEGSNEHLKGVGLRMLGLCLGKQAKVATSDFERSQLQSEALKSLDGAMALEHENSDLMFELGVQYAEHRNLDAALQYARKYVDATGGSTLRGWRLLALVLSAQHRYSEAEVVTDAAFDETTKWDQGPLLRMKAKLKTSQSRYIDAVEPYRHLLSLVQAQRKSFGPFRNAPQVEEDKVNEYEVWHGLADLYSSLSHFKDAETCLEKARGLGKLPHQCKSAHLWWVQIKYRIARMMFERQGEKDKALSAYINALLVEPNHVQCKILLGSLLTKMDPGMLPLAKALLSDALRIEPTNRVAWYHLGLVHRDDGRVADAADCFQAASMLEESDPIEKFSSIL
>g2[scaffold800:29689-32835]
MYTSKQKIHKDKDAEPSEFEVTVAQAFFDLENTNQELKSELKDLYINSATQIDVSGNRKAVVIHVPYRLRKAFRKVHVRLVRELEKKFSGKDVIFIATRRIVRPPKRGSAAQRPRTRTLTSVHDAILEDLVVPAEIVGKRTRYRVDGSKIMKVYLDPKERNNTEYKLETFSAVYRKLSGKDVVFEYPITEA
>g3[scaffold800:37078-42425]
MDEKNLPPGFRFHPSDEELITYYLSNKVSDFSFTTRAIADVDLNKSEPWDLPAKASLGEKEWYFFSQKDRKYPTGLRSNRATEAGYWKTTGKDKEIFRGGVELVGMKKTLVFYKGRAPKGEKTNWVMHEYRLQSNLGFKPPKINKASHHIKKSLSNSLPSSSSSSSLYNTVAATSIIPHQQQQQQQQQQQRQPVIIYTHSPKVIHTHPRDFKALVQKLTGLSPEEISSSPQSMPMPQYHPKSEPINGEMDHDHDPVMGAESCFGDLRLGDQQLSNYTDSLFSMPSMRNSFSSSSSESIKELPDF
```
