## Supplementary material for "The *de novo* reference genome and transcriptome assemblies of the wild tomato species *Solanum chilense*": EOG093603GP.fna.1

```
>g1[scaffold13807:587-3131]
atgacaaaagacacttctttattcaaaaaactcatcacttgggaccttttctccctctcgaactcaactccctttgccaagattctagattcttacatcaattccaagtcccagtatgtcatacaaactgtccattgccgaattctcaagacccattttagctccgaggttttcataaacaacaagctaatagaaacttacgggaaatccggggtgttaaagtatgcgaagaaggtgtttgataaaatgcctgagaggaatacctttacttggaattccatgatgaatgcatatacagcatcaagattggtttttgaggctgaggaactgttttacttgatgcctgagcctgatcagtgttcgtggaacttgatggtgtcgagctttgctcaatgtgaattgtttgattcgtcgatagagttccttgtgagaatgcacaaggaagattttgttttgaatgagtatggttatggaagtggtttaagtgcttgtgcagggttaagggacttgagaatgggaactcaacttcatgcctcggttgctaaatcgagatattcgagaagtgtttacatgggttctgcgcttattgacatgtactcgaaaacgggtgatgtggattgtgcagcaaaggtgtttaatgggatgtgtgaacgtaatgtggtgtcgtggaatagtttactttcttgttatgagcaaaatgggccagtgaaggaggcacttgtggtatttgctaggatgatgcagtttgggtttaaaccagatgagaagacattggcaagtgtagtaagtgcttgtgcgagtttgtgtgcgataagagaaggcaaggaaattcatgcccatattgtgaagtcggataagcttagggatgatcttattatatgcaatgcgttggttgatatgtacgcaaagtttgggagaattgctgaagctagatggatttttgataggatgccagttagaagtgtggtgtccgacacctgtttggtaagtggttatgcgagagttgcaagtgtgaagactgcaagagctgtgtttttggggatgattgaaaggaatgttgtgtcttggaatgctcttattgctggatatacacagaacgggaacaatgaagaggcactaaatctctttcttatgcttaagcgggaatctgtttggccaacacactatacgtttgggaatctacttaacgcttgtgcaaatttagctgatctgaaacttggtaggcaggctcatacacatattttgaagcatggatttcgtttccagaatggacctgagcctgatgttttcgtgggaaatgctctcatagacatgtatatgaaatgtggatcagttgaagatggtagctgtgtattcacaaaaatgctggacagagactgggtttcgtggaatgccgttatagttggatatgcacaaaatgggcatgctatggaagctcttgaaactttcaacgctatgttagtatacggagagaagccagatcacgtgactatgattggagttctatgtgcatgtagtcatgcaggattggttgaggaggggcgtcgatatttctattccatggacagagactatgggttgacaccttttaaagaccactatacatgcatggtcgatttacttggcaaggctggttgcttagaagaggcaaaggatttgattgaatccatgccgatgccaccagatagtgtggtatgggggtctttgctcgctgcatgtaaaattcacagggaaattgagctgggaaagtatgtagctgagaagcttttggagattgatcctacaaattctggcccttatgttcttctatcaaacatgtatgctgaacaaggaagatggcaagatgtcaaaatgatccgaaaacttatgagacaacgaggcgttgttaaacagcctggttgtagttggattgaaatacaaagccaggttcatgttttcatggtaaaagataagagacacacgcagaaaaaagagatatatttgatattgaatacactaactaaattgatgaagctttctggctatgtcccaaatgctggtcatttggatggtgatgaggagcaaaccatgctggattttaactcatctgaagagtttgaagaacctgtaacagctgccattgcatgctaa
>g2[scaffold13807:3513-4825]
atgttcatttcaattatattcttccatgtttccgagtacattctggcacttgtctttcatgggaagtcaaatgtatcttttaagtcgcttttgataagcaaacattatgtactagcaatgttttgctccttgatagaataccttattgaaatctatttctttcccggcttaaaggaatattggtggataagtaattttggcctcgcaatggttgttctcggagaaatcataaggaagttggcaattgtgacagctggccaagccttcactcatctaataaaggtttatcatgaggaaaatcatcagttggttacgaatgggatctatagatttgtccggcatcccggttactgtggtttcttcatctggtctgttggtacacaaataatgctatgtaatccaatatcaaccattgcattcacagttgttgtgtggaaattcttctcgggaaggataccttacgaggagtttttcctcaagcagttctttggttctgactacgaagattatatgagaaaagttccttctggtattccacttgtgaggtga
```
