## Supplementary material for "The *de novo* reference genome and transcriptome assemblies of the wild tomato species *Solanum chilense*": EOG093603H7.faa.3

```
>g1[scaffold2434:53523-55865]
MKLLHSLAERSATSLSKVRAAHCRDIKLACISDTYIASTILNGYTKCREIGTALNMFDEIPHRDTAAWNIMISGYVNSGRFQSAWVFLNLMKENGFCLNDYTFGSILKGIASNGLLSLGQQVHCDVVKMGYVGNVYAASALLDMYAKCGKVEDANEVFQTMPERNYVSWNAIIAGYAGKGDIEYGFWLLRGMEQEGVQLDDGTFSPLLTLLNENKFYKLTMQVHGKVEKLGLRCEVKVFNALITAYSQCGSIGSAESVFDGTNSCRDSVTWNSMLAAYLEHDEEKQAFELFLDMERLGLEMDSYTYTSIISGCFEGRHNSQGKCLHALVIKRGLENVTIISNALISMYVKSCTNSMDDALTVFENLDAKDSVSWNSILTGLSQKGLSEIAFKKFTKMRVENLEMDEYSFSATLRSCSDLATLRFGQQVHAFALKLRSESYKHVSSALILMYSNCGIIEDAWKSFEVSPKESSISWNSIMFAYAQHGQGKLVLDLFYLMKQSEVKLDHITFVAVLTACSHIGLVEEGCRFFKSMEADFGIVPRMEHYACAIDLLGRAGRLEEAKELVKGMPLDPDAMVLRTLLGTCRSCGDIEYASEVASHLLELEPGEHSTYVLLSDMYRQFKKWDNIANIKRLMRERSIAKVPGWSWIEVQNEVHSFNAEDLSHPHCHEIYAKLRELTDEIMFSESEKASELMISTGDQESVV
>g2[scaffold2434:57161-61335]
MVKRSLTYTGSADNEPKTCFYFGPNSEPKREAHRTKPKSTTKLLTTPVIGHDEAVMNQNEENAAVDGTSRYRWWAAASTGQLLWGIYAYRRGFAGECRMMPLKAFAVASLFVGATASASIASLRACGIQSVNSLFALTSLID
>g3[scaffold2434:63508-65635]
MFSRCKTPTLQSLCVTLKLQFFSTNTHQKLPTLSKIPAKYRPQAILQAQEVLTEYFHCTRSLPFCFAEYMGKNSRFSLLALVSKVPFSRNRFPNSIQRFLRYHPINEFEFFFESIGINHGEISSMLHVNKCFLCEDSKVFDAACSLACYGFPWNKLCILYKGDVSIFSKEPYELEERLSYIERYGLCNVAVIGISLAFPYVLGEKSEDEIGMLFDDLKRVFLDFDLASSVEGNVNAWFEICRKIAMFYELGCEKGKIGGLMGRNKSIFVDYSEEVLAKKIDFFCRLDVRKEEIGLLVLSKPEILSFDLEVRMISTVGFLKHFGLGVNKRKLIAQTYQYIMGRNRIANVPHVLRSLDLNEWFFDRLKNGGHGLLGNYVIGSVEDFDEDYAEHLQKIQATRTPFHTLHKLNFLHGIGFGENKVTMKVLSLLHGPGDELQERFDCLLRGGIKLSTLCKMLTTCPKILNQKAEFLEQKIKFLFLDMGLSQEELCAFPSCLCYDLEKRIMPRCQFHKWLREQDWCRYKYSLASIVATSDKMFMARISDIHPDAPKKWSDSFSKENDSISC
>g4[scaffold2434:66280-73680]
MANSQQIETSINPSPNPPPPGSPPLAAAVVSRPSDDETNRSATAKRSREEYATASTDEAGLSGDDVPPLKKRVKVSQDVVYRIVVPSRQIGKVIGKAGHRIQKIREETKATIKVADAIARHEERVIIISSKDNDDTFSDAENALHQIVSLILKDDGNLDAQKVGAGHVAANTVRFLIAGSQAGGLIGMSGQNIETLRNSSGATITVLAQHQLPLCASAHESDRVVQLAGDIPAVLRAVVEIGCQLRDNPPKQVISISPTYNLGYSRPPQPHVDPSSAEYVNLTMLVPESLAGGLIGRCGSNISRIRAESGATIKVHGGKGEQKQRQVHLGGSAQQVALAKQRVDEYVYSQLMLQAGGEQLQDTMQLQQQSMQLQHSMQMQQQIPNTSATLMPGYNHGHGVYMNSNQEAHMMASYPQVYTSTNPQAPGYYGQSYTAPQIESSTPLGAADLLKGAYSSSCIEGISIALWIFCPFDLLWFHPARSCPLKKLPNPALVYLCCLIFI
```
