## Supplementary material for "The *de novo* reference genome and transcriptome assemblies of the wild tomato species *Solanum chilense*": EOG093603HD.faa.1

```
>g1[scaffold6143:8618-9512]
MKKNRGFRIGRRLVRVFSWLIHRRRNGNKRLSCASRAISKLCKLGFLLKQRAKGLCFGKPNSGYIRVGQEPIDLKQVSVPKGHLAVYVGEKEDDTCRIVVPVIYFNHPLFAELLREAEMVYEYNYPGRIQIPCRISEFENVKSRIAATGGGGGELTWRQSYR
>g2[scaffold6143:10532-15273]
MVGAISIEPKIDSRRLGRPHRFWDPLIRSPVDRDDDDDETEEGGGGVRWAVLVAGSNGYGNYRHQADVCHAYQILKRGGLKDENIVVFMYDDIAKSELNPRPGVIINHPNGSDVYAGVPKDYTGEHVTAANLYAVLLGDKSAVKGGSGKVVNSGPNDRIFLYYSDHGGPGVLGMPNMPYLYGKDLIEVLKKKYAAGTYKEMVLYIEACESGSVFEGLMPENLNIYVTTASNAEESSWGTYCPGMDPPPPSEYITCLGDLYSVAWMEDSESHNLKKETIKQQYEKILQKCTIFGGYETHLVVKERTSNSNNYNAGSHVMEYGSKAIKPEKVYLYQGFDPATVNLPANKIDFARLEVVNQRDADLLFLWERYKKLEDNSLEKAKLRKEITETMLHRQHIDGSVDAVGVFLFGPIKGGPVLSSVRKPGLPLVDDWECLKSTVRLFEAHCGSLTQYGMKHMRAFANICNNGISRDAMEEAFMAACNGHSLDEYTTANRGFSA
>g3[scaffold6143:18298-20542]
MADEAKAKGNAAFSAGNFTDAINHFTEAINLAPTNHVLYSNRSAAYASLGKYSDALSDAQKTVDLKPDWAKGYSRLGAAHSGLHHYEDAVSAYKKGLEIDPNNEGLKSGLADAQSAQARSRGPAVPPSPFGDAFSGPEMWTKLTADASTRGYLQQPDFVNMMKDIQKNPSNLNLYLKDQRVMQALGVLLGVKLSTRMPEEDDEMPEASTERKRPAETEHVKEEKRPEPEPEPEPMEVSGEEKEIKEKKAKAQKEKEAGNAAYKKKDFETAIQHYTKAIELDDGDISFITNRAAVYLEMGKVLSPSLNTPNVIWLDKEYILASVVKLKFVVDKGWNLAVW
>g4[scaffold6143:21128-23315]
MVMSRVPIPIASQYEECIKDCDTAVERGRELRSDYKMIARALTRKGTALAKLAKSSKDFEAAIEVFQKALTEHRNPDTLKKLNEAERAKKELEQQEYFNPQIADEEREKGNQLFKEMKYPEAVKHYTESIKRNPNDPKAYSNRAACYTKLGALPEGLKDAEKCIELDPTFVKGYTRKGAVQFFMKEYEKALKTYQEGLKLDPQNQELLDGVKRCVEQINKASRGDLTPEELKERQAKGMQDPEIQNILTDPVMRQVLSDFQENPKAAQDHMKNPLVMDKIQKLINAGIVQVR
>g5[scaffold6143:23527-33763]
MEIPLFNAFQEEKRTVPLKDYRNIGIMAHIDAGKTTTTERVLYYTGRNYKIGEVHEGTATMDWMEQEQERGITITSAATTTFWNKHRINIIDTPGHVDFTLEVERALRVLDGAICLFDSVAGVEPQSETVWRQADKYGVPRICFVNKMDRLGANFFRTRDMIVTNLGAKPLVIQIPIGAEDTFKGLVDLVMMKAIVWSGEELGAKFSYEDIPADLQELAEEYRALMIETVVELDDDVMEKYLEGVEPDEATIKQLIRKGTISGNFVPVLCGSAFKNKGVQPLLDAVVDYLPSPVDVPPMNGTDPDNPEVIIERAPSDDEPFTGLAFKIMNDPFVGSLTFVRVYSGKLSAGSYVLNANKGRKERIGRLLEMHANSREDVKTALTGDIVALAGLKDTITGETLSDPEKPVVLERMDFPDPVIKVAIEPKTKADIDKMAQGLIKLAQEDPSFHFSRDEEINQTVIEGMGELHLEXFFLILLSEELPLQFLVTFTLIYCLIISRNSEVKYVHKKQSGGSGQFADITVRFEPMEAGGGYEFKSEIKGGAVPKEYIPGVMKGLEECMSNGVLAGFPVVDVRAVLVDGSYHDVDSSVLAFQLAARGAFREGMRKAGPQLLEPIMKVEVVTPEEHLGDVIGDLNSRRGQINSFGDKPGGLKVVDSLVPLAEMFNYVSTLRGMTKGRASYVMQLAKFDVVPQHIQNQLAKKEEAAAA
```
