## Supplementary material for "The *de novo* reference genome and transcriptome assemblies of the wild tomato species *Solanum chilense*": EOG093603HD.fna.1

```
>g1[scaffold6143:8618-9512]
atgaagaaaaacagaggttttagaatcgggcggagattggtgagagttttcagctggttgattcaccggagaagaaatggaaacaagcggctgagttgtgcaagcagagcaatttcaaagctctgtaaattggggtttttgctgaaacagagagctaaaggactctgttttgggaaacccaattcgggttacattcgggtcgggcaagaaccgattgatctgaagcaggtgagtgtaccaaagggacacttggctgtatacgtgggtgagaaggaggatgacacgtgtagaattgtggtgcctgtgatatactttaatcatcctctgtttgctgaattgttgagggaggcagagatggtttatgagtataattatccgggtcggatccaaataccatgtcggatatccgaatttgagaacgttaaatcaagaatcgccgccacgggcggtggtggtggagagctgacgtggagacagagttaccgatga
>g2[scaffold6143:10532-15273]
atggtgggggctatttctattgagccaaaaattgatagtagaaggttaggtaggccccaccgcttctgggaccccttgatacggtcgccggtagatcgtgatgatgatgatgatgaaacggaggaaggcggtggcggcgtgcggtgggcggttcttgtggctggttcaaatgggtatggaaattatcggcatcaggcagatgtgtgtcatgcttaccaaatcttgaaaagaggaggattgaaagatgagaacatagtagtattcatgtacgatgacatcgccaagagcgagttgaatccgagacctggagttataatcaatcatccaaatggtagtgatgtctacgccggtgtgcctaaggactataccggtgagcacgtcactgcagcaaacttgtatgctgtacttcttggtgataaaagtgccgtgaaaggtggaagtgggaaggtcgtcaacagtggaccaaatgacaggatatttttgtattactccgatcatggtggtccaggggtgcttgggatgcccaacatgccttacctttatggcaaagatttaattgaggtcttgaagaaaaaatacgcagctgggacctataaagagatggtcctgtatattgaagcttgtgagagtggtagtgtcttcgagggtttaatgcctgaaaacttgaacatttatgtgacgacagcctcaaacgctgaagaaagtagttggggaacgtattgcccaggaatggatcctccacctccatcagaatatatcacatgtttgggggacttgtatagtgttgcatggatggaggacagcgagtctcataacctgaagaaggaaacaataaaacagcagtacgagaagatcctccaaaaatgcactatttttggaggatacgagacgcatctggtggtgaaggaaagaacttccaactcaaacaactataatgctggatctcatgttatggaatatggaagcaaagcaatcaagcctgagaaagtttatttgtaccaaggatttgaccctgccaccgtgaatcttccggcgaacaagattgattttgcacgattggaggttgtcaaccagagggatgctgatcttctcttcttatgggaaagatataagaagctggaagacaattcactcgaaaaggccaagcttcgaaaagagataaccgagacaatgctgcataggcaacatatagatggtagcgtagatgcagttggagtctttctttttggtccaataaagggtggtcctgttctcagctctgtccggaaacctggtctacctcttgtggatgattgggaatgcctaaaatcaacggttcgccttttcgaggcacattgtggttcgctaacgcaatatggcatgaaacacatgagagcatttgcaaacatttgcaacaatggtatctcaagagatgctatggaggaagcttttatggctgcttgcaatggacatagtttagacgagtataccactgcaaacagaggctttagcgcttga
>g3[scaffold6143:18298-20542]
atggctgatgaagctaaggccaaaggtaacgcagctttctccgccggcaatttcaccgacgctattaaccatttcactgaagccatcaatcttgctcccaccaatcatgttctgtactctaaccgatctgctgcatacgcttcattagggaaatattccgatgctttatccgatgcacagaaaacagttgacctaaaacccgattgggcgaaagggtattctcgtttgggtgctgcacattctggacttcaccattatgaagatgcggtttctgcttacaagaaggggcttgagattgatccgaataatgagggtttaaaatcgggtcttgctgatgctcaatcagctcaggctcgatctcgtggtccggcggttccgcccagcccgtttggtgatgcgttttccggtccggagatgtggactaagttgactgcggatgcgagtacaaggggttatttgcaacagcctgattttgttaacatgatgaaggatattcagaagaacccgagtaatttgaacctttatttgaaggatcagagggtaatgcaagcacttggagttttgttaggtgtgaaattgtcgacgaggatgccggaggaggacgatgagatgccggaagcttcaacggagaggaagagaccagcagagacggagcatgtgaaggaggagaagcgtcccgagcctgaaccagagccggagccaatggaagtgtctggggaggagaaggaaattaaagagaagaaagcgaaagcacagaaggagaaagaggcgggtaatgcagcttacaaaaagaaggattttgagactgcaattcagcactacactaaggctattgagcttgatgatggagacatatcctttattactaaccgcgctgctgtctacttggagatgggaaaggtattatccccgagccttaatactcctaatgttatttggctagataaggagtacattctagccagcgtagttaagctgaagtttgtggtagacaagggttggaatctagctgtgtggtag
>g4[scaffold6143:21128-23315]
atggtgatgagtcgtgttcccatccccattgcctcccagtatgaggaatgcatcaaagattgtgacacagctgttgaaagagggcgagagctaaggtccgactataagatgatcgcaagggctctgactcgcaagggaactgccttggcaaagttggctaaaagttcaaaggattttgaagctgcaattgaggttttccagaaagctctgaccgagcatcgcaacccggatacccttaagaaactgaatgaagctgagagggcgaaaaaggaattggagcagcaagagtatttcaatccacaaatagcagacgaagagcgtgagaaaggaaatcagttgttcaaggagatgaagtatccagaagcagttaaacattatactgaatccataaagaggaatcccaatgacccgaaggcttatagcaaccgggctgcctgctacaccaagctaggtgcattacccgaggggctcaaggatgctgagaagtgcattgagcttgacccaacattcgtaaagggttacaccaggaagggtgctgttcagtttttcatgaaagagtatgaaaaagctttgaaaacttaccaggaaggattgaagcttgatcctcagaatcaggaactcctagatggtgttaagagatgtgttgagcaaataaacaaggcaagtcgtggagatctgactccagaggagctcaaagaaagacaggctaaggggatgcaagatccagaaattcaaaacatcctgacggacccagtaatgagacaggtgctaagtgacttccaggagaacccgaaagctgcacaagatcatatgaagaaccctcttgtaatggacaagatccagaaattgattaatgcaggaattgtccaagttagataa
>g5[scaffold6143:23527-33763]
atggagattccactatttaatgcatttcaagaggagaagagaacagtgcctttgaaggactatcgcaatataggaattatggctcatatagatgcagggaagacaactacaacggaaagggtcctttactatactggcagaaactataaaattggtgaagtgcatgagggaactgccacaatggactggatggagcaagagcaagagagggggattacaattacttctgctgctactaccaccttctggaacaagcatcgcatcaacattattgatactcctggtcacgtggacttcactcttgaagtagagcgtgcccttagggttttagatggtgctatatgcttgtttgacagtgttgctggtgtggaacctcaatcagaaactgtttggagacaagctgataaatatggagtccctaggatatgtttcgtaaataagatggatcgtcttggagctaatttcttccgaacaagagacatgatagtaacaaacttgggtgctaaaccacttgtaattcagataccaattggtgcagaggatacattcaaaggattagttgatcttgtgatgatgaaagctattgtttggtccggagaagaattaggggcaaagttttcctatgaggacattcctgctgatcttcaagagctagctgaggagtatagggcactgatgattgagactgtagttgaattggatgatgatgttatggagaaatacctggaaggagttgaacctgatgaggcaaccatcaaacagttgatcaggaagggaactatatctggtaattttgtccctgtattgtgtggctcagctttcaagaacaagggggttcagccgctgctcgatgcagttgtggattatttgccttctccagttgacgtgccacccatgaatggaactgaccctgacaacccagaagtaatcattgagagggcccctagtgatgatgaaccatttactggtttggcatttaagatcatgaatgatccttttgttgggtctctcacatttgttagggtatattcaggaaagcttagtgcaggatcgtatgtattgaatgcaaacaaaggcaggaaagagagaattggcagacttctggaaatgcatgctaacagtagagaggatgtaaagacagcgttaactggtgatattgttgctcttgctggattgaaagatacaattacaggagagacattgtctgatcccgagaagcctgttgtgcttgagcgcatggatttcccagatcctgttataaaggttgcaattgaacctaagaccaaggcagacattgataagatggcgcaaggcttaatcaaactggctcaagaggatccgtctttccatttttcacgtgatgaggagattaaccagacagttattgagggaatgggagaattacatcttgagatnttttttctcatattattatcagaggaattgccattgcagtttctagttacttttactcttatttactgcttaatcatttccaggaactcagaagtaaaatacgtgcataagaagcagtctggtggttcaggacagtttgctgatatcacagtaaggtttgaacccatggaagcaggtggtggatatgaattcaagagtgaaatcaagggaggtgcagtgccaaaagaatatatccctggtgttatgaagggattagaagaatgcatgagtaacggagtactggcaggctttccagttgttgatgttcgtgctgtgctagtagatggatcttaccatgatgtggattcaagtgttttggcattccagctggctgctcggggagcttttagggaagggatgagaaaagctggtccacaattgttagaacccataatgaaggttgaagtagttacaccagaagaacatctaggggatgtgattggtgaccttaactcaaggagaggccagatcaacagctttggagacaagcctggaggtctcaaggtggtggattctttagttccattagcagagatgttcaattacgttagtaccttgcgaggaatgacaaaggggcgtgcatcctatgttatgcaattagccaaatttgacgtcgtccctcaacacattcaaaaccagcttgccaaaaaggaggaagcagctgctgcttag
```
