## Supplementary material for "The *de novo* reference genome and transcriptome assemblies of the wild tomato species *Solanum chilense*": EOG093603I2.fna.1

```
>g1[scaffold1:730451-732175]
atgtcagggctccgtgatcaactactggagaagaatgaaatatcagatagttactatcatgttgatcaacatagcgattcaatgaaggtggaagaacaaaacaatgacagttctgataacctggacaattcagagaacgattctctgcaaaccaaacactccacaggtagccctgttgacacgggaaccgcatgggtttacagagatgaaaacggaaaacagttctttgaaaagcaattaagcgaagatgacattactggcgatcacttagagatacccaggagattggcgcatcatatacagagcttgaaattaaaacgccgtgttaatgctggagaaaaaacacggaaagtcaatttggtaggagaaaatgaatgttattacttcactggacaatggaaggatttcgtaatggaaaatcaattgaaagctcataaggatttggtacttcttgagatttctcagcaattgggccttcgaatcggacacacttgtgaccaaaaagctattgacatgaataaccctgtactgctcagacgtttgtctagagctgatgtaaaagccctatatataaaaaagttgagtgaacgatatttgtttagtcgtggtgctacaggattaatagagatagaaccagttgttgagatgaaattatgttcgcaaattgtgtacagatatggtggccgtactaatggtgtaattttcatagagctaccaaagaaagacgtggaagagaatttgggtagcgatcttcctcttcctgcagcaggcggagatattgccctgcctttatttgatcctgtggggaacaatttggtggagatgaaattattgcatactgaaatgggcgatcaataccatcttggagggggatgggaagtgtatgctgcaaaacatggcttattaatttctgatacaatttttcttgacaaggtaaccgtgcaggttggcaatgatcatgatcagctgaatactgcacagttttcgtgtcactatgaaatcacttaccagagacgaagacgaggaggcactaacgatcatagtggatcagcagcacctgccaattccgttaaagatgtagttcgtgtcaccaaaataataagtgagtcgtcagaatatgaaggtgattcgtcctggctccaatactgcactccatag
>g2[scaffold1:732226-733106]
atggctttgacgtgttttggtaacgtgttgttcatctcaattttagttattattacgtcttctcttgaattagtgaatgcctcatccatggaattccaagttggtgatactactggttggacagttcctccccaaaatgacacaattttttacaacaactgggcttccgctatgaggttcaaaattggcgacactatccgtttcaagtacaagaaggattcagtgatggaggtgacggataaagattacaagaaatgcaactcaacacagcctcatttcttttccaacagtgggaacaccatgttcacgttggagcattctggctattattatttcataagtggagcagcaggacactgtgagcgaggacaacgaatgatactaagggttatggtccaggatctcatacctactgcttctcatgctccattctcattcccaatctttcaactacttcaccttctcttctttcttttcctttcacttgttttattttaa
>g3[scaffold1:734601-737082]
atggagccttgcatctaccatcagctcaaatcccagcctgtatggcttcttttgcttctttctttaggtttcttgaaagtcttgtgcttttcagtcatctttctcaaatgggtctatgtcaatttcctcagacctgctaagaatcttaagaaatatgggtcatgggcacttgttactggacctacagatggtattgggaagggttttgcttttgaattagctcgaaaagggcttaatttagttcttgtgggtcgtaaccctgataaacttaaggatgtttctgaatcgattaaagctaaatatggacagacccagatcaaaacagtcgtcgttgatttctctggtgatttggatgaaggggttaagaagattaaggagacaattgaaggattggatattggggttttgattaataatgttggggtttcgtatccttatgctagatttttccatgaagtggatgataagctgttggcacatttgattaaagttaatgtggaagggactacaaaggttactcaagctgttttgcctggtatgattcagaggaaaagaggagcaattgttaatattggttctggtgcggctattgttatcccctctgatcctctgtatgctgtttatgccgcaactaaagcatacattgaccagttctccagatgcctctatgtagagtacaagaagagtgggattgatgtgcaatgccaggtgccgttatatgtggcaacaaaaatggcgtcaatcaaaagatcttcattttttgttccctcgactgatggttatgctcgggctgccctgcgatggattggtcatgagccaaggtgcacaccttactggccccattctcttctgtggggtgttatatgttcattgccagagtcgatggttgatgcttggcgtctgaacttctgcattggaattcgaaggagagggcagctgaaggattccaggaagaaagaatag
>g4[scaffold1:737332-741136]
atgattttacttgagctgagaaacaacctctctatctcccaaggtaggggtaaggtctatactccccagatcccactcaccaggtgtcattgtgttccctatcgtccttattatactcactgtcggaaactgttcccttattttgggtctttggccagtgcacctgttctatacattttactcacaaagcaactaggtccagctttaaaatttttagtaggcatatgtgcccttgttattttatatttatggcccttcattggaattgcaactagcattattggcggggctgcttatggcttcctttcaccagtgtttgccactttccaagcagtggatggaagggcgactaatgccttctatcacagtatatatgatgggacctgggacacagtgaaaggaagcttgaccattgttagggatttgaaggatgtcttataccattcctatttctcaatcatggatgatttccgacttcaagaacctcctaatggaaaatgctacgagatcagggtgctttatattcctttggcgctattagctgtggaactaggactcgtggttgatatgccaatgatcatgctaattgctgcttgcaaattcccttacatgcttgtaaaggggtggcgtcgtttatttcaagattgtataggccgagaagggccttttctagagtcaatctgtgtaccatttgctggccttgctatcttactctggccattggctgttattgctgcattctttggatcaatattagcaagtgtccctctaggcgcttatgcaggagtagttgtatatcaggagtgttctctttgggcagggctttgctatatcgttgcttccttgtccatatatgatgaatatagcaatgatgtgctagacatgccagaagggtcctgctttcctaggcctcagtaccgaaagaagaccgcatcaagtaccaactctcgtgcagattctttatcaaggcctgattctttcagaaatccaccatctagtacaaacgccatcaatgtccccatactcgagttgaagcccctcgagcttcttgatggcttattcaagggctgtcaacgtcatggcgaaatcatggtatctcaaggagtaattacacaaaaagacattgaagatgccaaatctagtaaagacagtggtcaagtcattagcattggtttgcctgcctattgcatccttcagacccttatacattctgctaaagccaacagtgctggtattttgttaaatgatgacagcactgaaataactagcacaaacaggcctagagataccttcgcggagtggtttttcaatccactcttgatcatcaaagaccagatcaaagccggaaatctttctgacagcgacgaggagtaccttggcaaattggttttgttgagtggtgatcctgagaggttgagggaactaaatattggatcaccacctgaatctgaactgaggcgagctgagtttgaggcgttagcacgaaggctacgaggcatcaccaaatctatatcaagatttccaacattcaagcgccgctttgagagtagcatcaaggttatcttagaagaactggccaagaagaatggtgatagtagaaaatcagaagatgctggaagaactcccaggtcaaaaagcatgtttgttcgtatgtttagcgagaaatctttcaagaatagaaatggcaagagtgatcaagaggctcaactggtagatactgatagagatgttgaaattcaatga
>g5[scaffold1:745124-748296]
atgccttatctaaatgtctggtcttcaagaacaaactgccttatctctgaacaagacttggcttcatcttctacttcagtttttacctggcggagaactgaaagttgtgttcttgcatactctccctcccataattttacctctgatcatgtatctataaggaataagcctaagtttagaaatcaagatttctgtttgagaacagaatccgttccttttcgcccccaaaagaaggattcttttggcccatcttttgctttggcacaagcctctggagagaaagatattgattgtgatatagtaaaacaaaattcactatctttcactagtggggagggtggggttgagggtttcacttgtgttcaattggaagaaaagagggacttgactaataatgttgagtatgatgatgttggaagtgaggaggatgaggcagggatagtaaaaggtgagaaggtggacgttcgagctctggcacagagcttgcactttgtcaaaactgcagatgaggtagatgaagttcttaaggataaggttgaattgccccttcaagtttactcatctatgattagaggttttggtaaagataagaaactgaactctgctatggtacttgtcgagtggttaaggaggaggaggggcaaggacaatattggctctattagcttaaatgtgttcatttataacagtcttttaggtgccataaaagaggcggggaagtatgattttgttgataaagtcatggatgatatggtttcagaaggagtgcagcctaatgttgtgacgtacaatactttaatgagaatttatatagaacaaggtcgggaacttgaagctctcaatcttttcagggagatgccaaagaagggactcactcctagtcctgcatcctattccactgccttgtttgcttatcggagacttgaagatggatttggtgctataactttctttgtcgagacacgagagaaatataataatggtgaaataggaaatattgaggaagaaaactgggaggatgaatttgccaagcttgagaatttcatagttcgaatttgctaccaggtgatgcggcagtggctggtaaagggtgaacatgcaaacaccaatgttctgaaactactaacggatatggatagggctaggctccaactaagtcgtgcagaatatgaacgtctagtgtgggcctgtactcgtgaagaacattatgttgtagcaaaagaactgtataataggataagagaaagggatacagatattagcctatccgtttgcaaccatattatttggttgatgggtaaggcgaaaaaatggtgggcagctcttgaaatttatgaggatttgttggataaggggcctcaaccaaacaacatgtcatatgaactgatagtttctcattttaacatactgctgagtgcagccagaaagagaggtatttggcgatggggtgttaggttgctgaataaaatggaagagaaggggcttaaaccaagcagtagggaatggaatgccgttcttgttgcctgttccaaggcttcagaaacatctgctgcagtgcagatatttaggagaatggtagagaaaggtgaaaaacctacagttatatcctatggagcattgctcagtgctctagaaaaaggcaagctctatgatgaagctcttcaggtttggaaacatatgatcaaagtggggatcgagccaaatttgtatgcctatactattatggcatcaatttacactgctcaagggaaatttaacatagttgattctatcatcaaggagatggttactactggagttgagcctacagttgttacattcaacgctattattagtggatgtgctcggaatggtatggaaagtgttgcatacgagtggtttcagcgtatgaaaactcaaaacataaccccgaatgaggtaagctatgaagtgctaattgaggctcttgccaatggtggcaagccgaggctagcatatgagttgtatgtgagagctctaactgaaggcctgagtctttctacaaaggcttatgatgcagtcatctcatctacacaggtatatggtgcaagtattgatctaagcattcttggcacccgcccaccagaaaaaaagaaacgagtgcaaatcaggaaaagtttgtctgaattctgtaatatagccgatgttcctagaagaagcaggccctttgacagggaagaaatttttactgctcagacaaaaggaacatga
```
