## Supplementary material for "The *de novo* reference genome and transcriptome assemblies of the wild tomato species *Solanum chilense*": EOG093603IB.fna.1

```
>g1[scaffold6004:49257-50350]
atggagaaagaaattctggattacgtgttggtaccattaggcctacttatcatggctgcttatcacttatggcttcttcaacgtattcttaaacatcctactcacacagtcattggcatcaattccatcaatcgacgcttatgggttcttgctatgatggaggagtcgccccagaatggagttctagcagtacaaacgctaaggaacaacataatggcgtcaacacttttggcatctacagctattatgcttagttctctcattgccgtcttaatgacgggcggaagcagtggtcgttcagttagttttcatgtttatggggataagagcgagttttgcttgtcaattaagtttttttcaatattggtatgttttatggtggcgtttttgtttaatgtccaatcgatcagatattatagtcatgctagcatactcatcaacgtgccttacaagaaattggactcttcaaattcaaagcattgtgttacggtggagtacgtagggaggacagtgaatagaggcagctatttctggtcacttggactacgtgcattttatttttcgtttccactatttttgtggatctttggacctattcctatgttcctctgctgcattttcctggttgtaatgctttatttcctggatgtaagttctgattttggatgggttgcaccagctgatgaaaacagccagcagacggcttga
>g2[scaffold6004:50697-66422]
atggaaatctcactgcttcccaattcatcatcgtcattcgccaccgtagcatttgctttcccaaaagttcagggcggtttcaggcagtccattcgaatcaaggtccatgccttcttaaacaaaccactggaatcgagctctggaccgacctccgatcaaccatcggtgattctagacagtctcagggtcctcgaatgggacaaattatgcgattcggtcgctgccttcgccggtacttccttaggcaaagaagctctcaaggaacaactaggttatctgaatcaaacatttgaagagagtcttggactcttagaggaaaccaatgcggctgtggagatgaataagtacggtgccatggtggattttaatggcattgatattgagctggttaaaacggccatacgggttgcacgtcgtggttttcccgtcagtgggactgaagcattgaatgttgtagcactactgcagtttgtggaaatgctgcaggcaaatgtcaaagctgcagtcaagcaagacgcagaatggtatcagcgttttatgcctctcacagaaatgattatggaactaaccataagcaaatcactagtgaggttcatacaacaactagttgatgaagatggttctgtcaaggattctgcgagctctgctttgaaacaatctcgtgatcaagttcgccttcttgaaagaaagttataccagttgatagaaagcataatcaggaacggcatggaagaagcatctgctatggaagtgagtgaaattgatggcagatggtgcattaaatcaggatttaatcagcgaacgagctttgaggggctactgttatccagtgcttcaggtactggaagtgttgtagaacctctctcagcagttccgttgaatgatgcactccagcaagctaaggcatctgtgtcaaaggctgaggttgatgtgctcctgaagataacacagaagatgcaagaagaaattgattatattgaaagcattttcagcatgatggttaggctggatgtgatcaatgctagagcacgatatggtcttgcatttggaggtgcttgtcccgatttatttttgcaacaagaacaggatagctttgtagctactgatgcttcaatggacgcaagaacctcagtggcattgcatcctacacggaagaaatggacaatgtatctgccaaaagcttatcatcctttattacttcaaaagcatcaccaggctctacagaaggccataaaagatgtcaagaatgccaatgcggaaattaggaggaggaagcagcagggaggaaactttactctgagaaaagaaactgatttgaatttacagtccttggaagcaaaggttgctaagttgaaagaggaaccacctgttcctgttgacctatatgttgctcacaacactcgagttttggttataactggtcccaatactgggggtaaaaccatttgcttgaagactgtgggtttggctgctttgatggcaaaatccggtctttatgtcttagcatcagaatcagtgaagatcccttggtttgattttgtatttgctgatattggtgatgagcagtccttatcccaatcactgtctaccttctcgggccatctgaaacaaattagtgtaggggcagggacaaatcctctagaaggagctgcacttgggatgtcattactggaatcttttgcagaatctgggactttgttgactatagctacaacacatcatggagaacttaaaacccttaaatacagcaatcatgcatttgaaaatgcatgtatggagttcgatgaaatgaagttgaaaccaacttttaggattctttggggaataccaggacggtctaatgcaatcaatatagccgaaaggctcgggatgcctgatgccattgtgcataaggctcgtgaactttatggagctgctagtgcagaaatcaatgaggtcatacttgacatggagagatttaagcagaactatcatgagcaagttcgtgagtcacagcgtcttcttaagctcactaaaggcctccatcataagttgcttattgccagaaaaaatgtgaaagaacacagcattaatcaaagattcagaaaggaacaggaaatatttgaagcagctgcagtagcacgatcttccattcaaaggagagcacgacaatgtcgtgcaatttctagtcaaccatcccagaaaatattgggaagtaatggacccacatcaactatgaaaactgaagctaaagaggaaaaaagtaaaatttcagaagcaactcctgctgtgtactcctccagtacatccaggttgcctctttcagccaagaggaggaaacttcccgatgttggtgactcagtccatgttccttcgcttaacaagcaagctttagtcctgaaagtcgatccttctagagaagagcttttggtacaagctggtaacatgaagcttaagcttaaattaacagatgtattgacctga
>g3[scaffold6004:68877-70667]
atgggttcttacggagatgaaaatggtttacctaattcatctccaaacaattcaattttcagatacaattcgccactggttcaggtttgtttgattggattagtatgtttttgttgtccagggatgttcaatgcgctctctggaatgggtggtggtggtcaagtcgaccacacggcgtctaacaacgccaacaccgcactctacacagctttcactatttttgggatattgggtggtggaatttacaacattttaggtccaaaaaagactctgtttgttgggtgttcaacttatatattgtatgcgggttcttttctttactacaatcaccacaagcatcaagcgtttgtggtagtggccggcggtctccttggtgttggcgccggcctactctgggctgcccagggagctattatgacatcttacccgccacatgacaggaagggtacttatatctctatattttggagtattttcaacatgggtggtgttattggtggtcttataccgtttgtatccaactataatagaactaccgcggcctctgttaatgatggtacatatattggatttatgttcttcatggctatcggaacggttctttcattagcgattttgcatcctagtaaggtcattagaaacgatggttcttcgtgtactaatatcaagtactcgagtgtgtctgtggaattaattcaaattctcaaactgttcggcaactggaagatgttgttgatggtaccagcctcgtgggctagtaacttcttttatacttaccagttcaataatgtgaatggggttttgttcaatttgaggacaaggggtttgaacaatgtgttctattggggtgcacagatgattggttcggtgttcatcgggtccataatggactacagttttaagagcagaaaggctagaggattggttggtattattgttgttggcctgctttcaacagcaatttggggcggagggttcgccaaacagcttacatattcccatgatgatgtacctcatcacatagtgttactggatttcaaggatggttctaaatttgcaggtccattcttcttgtattttagttatggattactcgatgccatgtttcagagcatggtctattgggttataggagccttggcagatgattctgaggttctcagcaggtatactggcttctataaaggaatacaaagtgcaggtggagccgttgcttggcaagtggattcacataatgccccattcatgaaccagcttattgcgaattgggcattaacaaccattagttttccattactggtagctcttgtagtattagctgtgaaggatgacaacaaagatgaagagggagcaactaaggaagccgccattacttcaaaccgcgacattagtactacagtagactaccccaataaggaatag
```
