## Supplementary material for "The *de novo* reference genome and transcriptome assemblies of the wild tomato species *Solanum chilense*": EOG093603IB.fna.2

```
>g1[scaffold2378:48859-49512]
atggctgagtctctggcaagtatgggagcacacatggcttctggttttaagagagtggctggagttcatctaagcatccatcatctcaagagtgctcatttaggggaccttgtgtttgctgaggctgtgccaatcaatattggcaaaagtattcatgtttgggaagtttgtctttggaagattgatccagctaatgaggaaaaaaagactttgttagcatcatcaagagttactcttaaggtcaacatgtctatacctgaaaatgctaaagatgctgctgtgaatctcaagaaatatgctaagttatga
>g2[scaffold2378:49795-50808]
atgattaacgattttgcctcgttaattgaactagctgaacgggaggatgatttagtgattgacgaggcctggaagctgtgggatgacatattgagaaaagaagaagtgtgtcctttgctcaaggagttaagggggtacagaagtggatatctactcatgttcctctcagacttatgtctaactattggcaaagagagcaaagtctggatctgcccctgtatgctagaggtgctctgtgatgacccaagcatcgcgcgttgggttaagaatcagtccagtgatcatgcagccttgccaaagtcattcttgagctaa
>g3[scaffold2378:58133-65125]
atgatcctcaagaaagtttatggttttatacctcagcttccctcaagtgactgcagccttctgcctcataatcactattggatatccagcaaacgtattgtgactccaaatgggacaatttccggtgcagttgagataaaggcaggaagaattatatctgttgttgctgaagagaattggcatgtaaattctcggtttaccacagtggtcaattatggggagtctgtggtcatgcctggatttattgatgtgcatgcccatcttgatgatcctggaagatcagaatgggaagggtttccttcaggaacaaaagcagctgctgcaggtggagtaaccacattagttgacatgcctcttaatagtgctccatcaacagtttctgaagaaactttaaaacttaaggtacaggctgcagaagggagggtctacgtagatgttggtttctggggaggtttggttccagaaaatgcagaaaatacaagttctctggaaagacttctaaatgcaggggttctgggattgaagtcttttatggtgccatcaggcatcaatgactttcccatgacaactgcatcccacataaaggaagcactcccaactctggctcgatacaaaagacccctacttgttcatgccgaagtgctagtagatcttgatgaaaaagtggagctggaggatggggtcgagaatgctagatcatactctacatatctcaagaccaggcctgcttcaatggaagaggctgctatcaatcagctcataacactgtcaaaggacacgagggctggtggttctgctgaaggagctcatcttcatattgttcatctatctgatgctagaacttcactaaacctcattaaggaagccaaacaaaggggtgatagcatcaccgttgaaacttgcccccattatcttgcttttgcagctgaagatattcctgatggagatactcggtttaagtgtgctccacccattcgtgatgcagccaataaagaaaaactatgggatgcgttactggatggagatattgacatgttaagttctgaccactcgccttctgtgccagaaatgaaactcttagatgagggtgacttcttgaaagcatggggtggcatatcttcgttacagtttgttctacccgtgacatggacacatgggcgtaagtatggaataacatatgagcagttggcttcttggtggagtgagaagcctgcgaaacttgcaggtctaacgactaagggggcaattgctgtggggaaccaagcagatatagttgtttgggagccagacatggagttcgacctggataatgactaccctgtacatattaagcaccctagtatatccgcatacatgggatcaagactctctgggaaagttttggcaacctttgtgggcggaaatctggttgaagacgaccgcatggcatga
>g4[scaffold2378:65373-72959]
atgaatcttttcaactgcaaatgcaaatccaacaatttcttcagcattcatcttcctccgcctcacagctcgctctgtaaccgtcgtacaactaggttctccgtccgtttctcatccgagtcaactcacagagtcaaactcgccgagtcactgcaatccgaaaccttgaagcttctagaatggcccgccgtgtgtcaacagctctccgctttcacgtccacatccatgggatacgccgcagcacaatctgctcggattccggtgggtaaaactcgtgaagagagcagtagacttctctctcagacctcggccgccgtggctgtacctcggccgttggattttacaggaattgaagatatttccccaattgttgatgcttccgttgcaggcggtatactctcgattcgtgaactttgctctgtgaaacggaccttggcagcggcgagatttttgctccaacagttggaggagattgatttttctgaaaggtactcttctctgaaggaaattcttcacagttgtgattttcttgtggaattggagcaaaaaatagaattctgtattgattgcagcttttcagtaatccttgatagagctagtgaagatttggaaattataagatctgagagaaagaggaacatggataatctagaattattgttgaagcaattatcaactcaagtttttcaaggtggaggatttgacaggcctttagtgaccaagcgccgttcaagattgtgtgttgctgtgagagcttcacatagatctttgcttcctaattccgtaatcctagatacaagcagtagtggatctacatacttcatggaacctaaagaggcagttgagctaaacaacatggaagttaaactttctagttctgagagggttgaggagcaaacaattttgagtttgcttacatctgaaatagcagaatctaatatgaaaataaagcacttattagataaaatattggaaatcgatcttgcatttgcaagggctgctcatgctcagtggatgggtgctgcctgtccagctttaagtccaagaaattgcaacatatcccaatctgaacatttatctataaatgtagaagggatacaacatcctttgcttcttgaatcctccttgaaaaacttgtcgactgatgtgtccccaagatcacctgatttggatcaaggaaatggtgtcatgaatttcgagacaaaatctcgtgcacatttccctgtgcccgttgatattaaaattggtcatggaacaaaggttgttgtcatctcgggcccaaataccggaggcaaaacggcttcaatgaagactctaggactggcttctataatgttgaaggctggcatgtatttgcctgcccaaaataaaccacagcttccatggtttgatcttattctggcagacattggagaccaacagtctctggagcaaagtctatcaacctttagtgggcacatttcacggcttcgtgagattctggaagttgcttctggagaatctctagttcttattgatgaaattggaagtgggaccgatccttcagaaggtgtagcactttcagaaagcatactgcaatatctcaaggacagggttaatttagctgttgtaactacccactatgcggatttaactcgcttaaaagaaaaggacaataggtttgaaacagcagcaacagagttttccttggagactctacagcctacctatgggattctatggggaagcatgggtgaatcaaatgccttgaatattgcaaaatcaatgggctttgatgaaagaataattgagggagcagtattatgggtgaacaaattgagaccagacaagcagcaggagcagaagggtttactttatcggtcactaattgaagaaagagatagactagaatctcaagcaatggaagctgcttctcttcattcagatattatgaatatttataatgagattaacaatgaaacacaagatcttgatggacgtgaagctgctctcattgcaaaggaaacacatgaaatacaacaggaagtgagagctgtgaaaaatgagatccaaactatagtacagcggtttgagagccaactcggaaatgtaagtgctgacgagattaatacacttgtaaaaaaagcggaagctgctattgcatcgatagttgaagctcatcagcctagtaaagattttcttgtcagagaaataggccagagcctttacacaccacaggttggcgaacaagtatatgtgaaggcatttggaaataagttggccactgtggttgaggaacctggggatgatgacactatccttgttcaatatggaaaaattagagtccgcgtgggcaggagcagtataagacccattccccctgatgcttcctccagtgcagctaacttgaaaacccaggttcagcagatcaggagtctcagggaccttggaagtctctctgaagcaagcaaaaatcagcaggattcttatggccctgtgctgcagacatctaaaaacaccgtagatttacgtggcctgagagtggaggatgcttctcatcagctcaaaatagccattgattcaagagcacctaattctgttatttttgttattcatgggatgggcactggagtcgtaaaagaatctgcacttaaattactaagagatcatcctcgtgttgttaagtttgaacaggaaagtcctatgaattatggcttaaacatgttggctgtgtttgagcaatctattgggaagccaccttcagagctgagcgttgctcagacaggtagacagaaaaaggaggctagaacaaaggaagagattgaagaaagtttcaaatcatggaagccagactcaactttttaccacctttcaaatgggaatttcatggctttttctcatggaaatgaaaaccctttccatccaaggtctattgtggtgatggatgacatattctgcatcttttctggtggtttagacaacacttttgatttgaggaaatattatggtctttcaagacaagctacagaagctatgataatggttgaggcttacaaagttttaagggatcgggcgccataccctcctgatcaagtcatcaaagaacttgaaggcaaatttgctttcattctctttgactctaaagcctccactctttttcttgctagggatcgcgatggaagtgtgccattacactggggaactgctacagatggatcattagtatgttctgatgattcagagttcattcaagcttcttgtgggaaattgtataccccgtttcctccaggttgtatcttcataagtgacactgggctaataagctttgatcatccaatgcacaaagtaaaaggaattgcacgtgaagatgatgaaggaaatgtcaatgctgtgattttccaggtggacttgtataccaaactccacagcattccgcgcaggggaagtgctgcgaattgggctggtgctactacggttgaatga
>g5[scaffold2378:73250-74368]
atggcagctccaacatgtttgaacatttgttttatggttttgctaagcttagcaatatgctctgcccagcctattgaagttgatcatcatcacaaccacaaagctcacgctttgagtaatatcggaggaggcagtgatggcggattaggcattggtggtggtggaggtggatttggcattggcgttggtgttggcgttggtggtggaagatttgggtttggcattggtggaggtgtccctggttatatacctggctttgatttcccagtctattcccctgattgtggttatgtgtgtcttgttaataatcctagtggagaagtcacagaattcaaaatctcaggattatcacacttcaccaaaccatatagatgcaggccaggtccaaacaagcgcggagacaaagattttaaccatgaacttcttctaaactttgtttcaacaatgcaggacaaacaacaagatctacacaatggaggacacagtggagatgtaggtcaccacgtaggaggagctagacgtttaggatttggtcgtggaagtagcagaggaacaggtggttctgatacctctgatcagtatgctactgaggacctcggttggagtattgagggctgtggttatgtatgtccaggcaacagtcctagtggaggaatcactgaattccatatctcaggaatatcacatttcagtgaaccttacagatgtagcccagatgtatgtgacactgaagaatgtggtgagtttcttctacgctttgtttctccaatgcattacaaacacgagaaccaacatggtcatcagtcagagcagcaagaaaagcatgagaacaaacacggtcatcagtcagaccagcacgacaaacatgagaaccaacatagtcatcaatcagagaagcaagaggaagatatcacaaacaatatccccgaccaacccacaccccaatcctga
>g6[scaffold2378:77873-78719]
atgggcggaggaggatcagtgaaggaagttcaatcaaaggcggagcttgataagattgtcgccgacggatcaccggcgattttgcacttttgggcatcatggtgtgaagcttctaagcacatggaccaagtcttttcgcatctttctactgatttcccacatgcccattttctaagatttttgttcccctttaagtatggtgtgaagggttaa
>g7[scaffold2378:78773-83832]
atgaacttttcttctgtagcagttgatgccattgttgaagctgaagaacagcctgagatatctgagctgcactctgtttctgctgtaccttactttgtcttcttcaaggtggctctatgcaagtctcagagtaaggcttatgcagtagataaatcatcaatgtggcatttcaaatttgagtcactaacttctctgaaaatgggacagatatttgtagctaattattttgaaaaggaaggtaaagctgttgatacattggaaggggccgatccttctagtttggctaacaaggttgcaaaaattgctgggtcaatcactcctggggatcctgccgctcctgctagcctaggaatggctgcaggtccctctgttcttgaagcaattcaggaattatctagagaaaacggtgcccctcaagtgtcaagttctggtcttgatgatcgtttaacaaagcgacttcagcagctggtttcttctcatccggttttgcttttcatgaaagggaccccagaagaaccccagtgtggttttagtcagaaagtcgttgatatcttgaagaaagagaaggtcaaatttggaagttttgatattctgatggacagtgaggtccgtgagggtctgaagaaattttccaattggccaacatatcctcaactttactgcaagggtgaacttcttggtggttgtgatattgttataactatgcatgagagtggtgaacttacagatgttttcaaggatcacggggttggggtctctgattctcttgaaactaaaccgaataaaactgtgggtgggaagggtggcatctctgaacaatctggcttgagtactgccttgattactcgtcttgcaggtctgataagctctagcccagttatgctgtttatgaaaggaacagttgatgaaccccggtgtggattcagcagaaaggtggtggatattctcaaacaggagaaagtggagtttgagacttttgacattctttctgatgatgaagtccgtcaaggactgaaagtttattccaactggtctagttatccacagctgtacataaagggtgaacttattggtggatcagacattgtactggagatgcaaaagagcggtgagtttaggaaggttctaactgagaaggggatacaccagaaagttagtcttgaagaccgtttaaagaatctactgaattcctcacctgtaatgctcttcatgaagggtacaccagattctccaagatgtggtttcagctccaaggtagtaaatgccttgaaggaggaaggggttgattttggatcctttgatattctatccgacgaagaagtaaggcagggactgaagaccttctctaactggccaacttatccgcagctgtattacaaaggcgaacttgtaggaggatgtgatatcgtgctggaattacatagcgggggtgaattgaagtcaacattatctgaatag
```
