## Supplementary material for "The *de novo* reference genome and transcriptome assemblies of the wild tomato species *Solanum chilense*": EOG093603IM.faa.2

```
>g1[scaffold732:88754-91160]
SVLQHPSILATFEDRRRQLHTTRSPQFLGLRNQKGLWSESDYGSDVIVGVLDTGIWPERRSFSDLNLGPVPTRWKGVCETGAQFTSRNCNRKIIGARFFSKGHEAAPGFGPIGGGINDTVEFRSPRDADGHGTHTASTAAGRHAFRASMSGYASGIAKGVAPKARLAVYKVCWKNSGCFDSDILAAFDAAVSDGVDVISISIGGGDGISSPYYLDPIAIGAYGAVARGVFVSSSAGNDGPNGMSVTNLAPWLTTVGAGTIDRNFPAEVILGDGRKLSGVSLYAGKPLNGKMYPIVYPGKSGVLSASLCMENSLDPHLVRGKIVICDRGSNPRVAKGLVVSKAGGVGMILTNGVSNGEGLVGDAHMIPTCAVGANEGDKIKAYISKNPTADATINFHGTIIGVKPAPVVASFSGRGPNGLNPEILKPDLIAPGVNILAAWTDAVGPTGLDLDHRKAEFNILSGTSMACPHVSGAAALLKSAHPDWSPAAIRSAMMTTANLVDNRLLPMTDEATGKPATPYDYGAGHLNLDLALDPGLVYDLANQDYVSFLCAIEYGPKTIQVITKSAVNCPMRKPLPENLNYPSIAALFSTATKGVSSKTFFRTVTNVGDANAAYRVKIEAPKGVTVSVKPAKLGFSEKIRKLSYYVTITVDSKNLVLNDSGAVFGSLSWVDGKHVVRSPIVMC
>g2[scaffold732:97379-106204]
MKHSRALLILSCDFGTAWNSRKLVLSKKQSLSMFMNELIFSSVILSHSPKSEQAWSQRRWVIKMIAGNCSNLQEIMERESELVKKLAEVDFIDTRNVSTILNLLRFYNRKPCMHLDSLFSSQAYFDKVIYPPRLDKRSKMNYRAWYHRCWLVSYMSVEQVLQEFNKSREWAGLHVADNSCFHYHERLMLRLFEESEHSQDQDASFDPELHKLLKDELNWVEKLIKRYVGREALWLHRRFLLTCWIRYFACGDNDRSLPSNQRNIRAVDIDMLIDNELELFRSCTILPDSDFDDYQAQATFAATYMVWLKKQLAGALAIDIQKVETSRVKSLLTNRKYNTSDMSGFSAHRCIAAAAALSHVTATWIHPANYRDRELLFTCSNIRMESAPPAASAAATKVSRSTVEKAVNALLKWKESKSKTEKPQLLPQDDFIYLNLTLKKIPPKPRTNAFRIPFPHPLHDASSELCLIIDDRPNSKLTSDAAKKIIKSQNIPITKVIKLSKLKTNYKPFEAKRKLCDSYDLFLVDRRIVHLLPKLLGKQFFKKKKLPLPLDLTHKNWKEQVERACGSGLFYLRTGTCCMMRIGKGSMDSAQIVDNAFEAIKGVVQVVPKKWGGVRSLHLRLSDSLALPLYQALPEIKLKIQGFKEKEAEGGDEEMSGGLVEVEESGRKAEEGSGKKKGKNKGRIHEVRYMDLDSGVDELGSDDDDVGNNEEEENGDEDIEESDDHEVEKVKKGKAGKGSIQSELNGEKKAKKLKKAEQQKTSKLSLKDGKKKKSSELEKKLKDGSVKAKSKRSKIRAYE
>g3[scaffold732:106578-108584]
MLSEFMKMGKVKDADRLFEKIPEKNVVIWSIMIHGYSKNGLYKNSVECLTSMRNFGLVPNSFTIVGVLVGISGLKDLLLGQSVHGLIVKLGWEDNSFVGTSLLEAYAKCGSISDSCKIFEDIKSQGLVPWNAMIGALVHNELFEEAFLLFNRSRESGLFPNSMTVMALTQSCVAMGSKCLCESVHAMALKFGLVFNIQVNNSLLFLYSTLMELPAAWEIFDTMEKKDVISWSTMMSLLVHLEYASDAVKLFLHMRDSENEYDHLILMNLISACGISGNLKMGKSVHAQVVTHGFGSELPLFNAMITMYARCEDLNSSRTVFDHSTIKSMVSWTSIISGLLHNGRPREALDMFISVRIEENFFTDSVLLVSALTTAGEMVASELCMQLHCHTIKTGLTNYRSIQNSLISTYSKCGNVELANNVFEQMASLRDVVSWNAIINGYGINGHGETALSLFYEFRKSGGIPDSATYLSILSACSHSGLASDGLLIFSQIIEEDRIEVGAEHYGCITDLLARAGYVPDVSSFLNGDGKTLWKVILNECARNSDLKLAEFAARKFHEQIKKDPGQLVLLSNLYASVGRFKDAEALRSSMDTQKLIKVPGFSILTGNL
>g4[scaffold732:108849-111856]
MASQNPSPPKLYPEVIDSNPESSSPFITNTQKNKSSSSMYPTIDMKDLAENLFPETENSQPNQNSNFVSLEEVIVQIPGAIVHLIDKERSIELASGEFEIVQLKQGDNVVAVLARVGDQIQWPLARDEAAVKLDESHYFFTLRVPSEANDEDGYAENLLNYGLTIASKGQERVLKELDLVLEKYSAFRVEKVKKDKGVAEKWWMAPKDVSPEEMEKKKEDVERSSAAYWTTLAPNVEDYSSSIARMIAAGSGQLIKGILWCGDITVDRLKWGNDVLMKRMGKGSNSEISPEAMIRMKRVKKMTKMSEKVATGILSGVVKVSGFFTSSIANSKAGQRFFSLLPGEIVLASLDGFNKVCDAVEVAGKNVMSTTSVVTTGLVQQRHGDQAAQMTREGFDAAGHALGTAWAVFKIRKALNPKGAIKPTTVAKAAAQANLAKLKSKQK
>g5[scaffold732:113469-116569]
MARYDRAITVFSPDGHLFQVEYAMEAVRKGNAAVGVRGTDTVVLGVEKKSTPKLQDSRSVRKIVNLDDHIALACAGLKADARVLVNKARIECQSHRLTVEDPVTVEYITRYIAGLQQKYTQSGGVRPFGLSTLIIGFDPHTGVPSLYQTDPSGTFSAWKANATGRNSNSTREFLEKNYKETSGQETVKLAIRALLEVVESGGKNIEVAVMTKEHGLKQLEEAEIDAIVAEIEAEKAAAEAAKKAPPKET
>g6[scaffold732:117672-123664]
MSSSYPPLKPSQLVQTITTLLSSSPKSLPKSSLQSYLPHLTPPIIHSILSSPTLSSRSSTLFSFFQWSQSHIPSFSTQPLPFPSLLPILSSLLSHRRFTVARSLLLTFIPSDHPQHLLHRHLLHPISNFPQPSTELLDTAIGAYCQCGKPHLALQIFKKMKRLRLCPNIITFNTLITALVRYPSTHSLFLCNELFNDALKLGLVPTTITINILIKGYCLAYKYKDANQLLDRMSEFGCVPDNVSYNTILDGLCEKGRLNEVRDLLLDMKGKGLVPNRNTYNILIHGYCKIGWLKDAAQIVELMTQNNTLPDVWTYNMLIGGLCNEGRIDDAIRIRDEMVGLKLLPDVKTYNTLINGCFDNKRSSEAFDLLEEMNQKGIKCNEITYNTLIKGYCKEGKMDKARGILQKMEEDGLCPDCVSYNTLISAYCKAGNLPEVLRIMKQIGEKGLKMDNFSLNTLLHILCQERKLDEAYELLSVASTRGYLVDAVSYGTLIAGYFRCADTEKALKLWDEMEEREVIPTIVTYNIIIGGLCKSGKTHLAIAKLNELLEKGIVPDEITYNTIIHGYCWEGNIEKAFQFHNKMVENSFKPDVYTCNILLRGLSREGMLEKAIKLFNTWIDKGKTTDVVTYNTLITALCKDQRLDDALGLVAEMEEKNIQRDKYTHNAIVGALTDAGRLKEAEEFMIDRERPSEQRLQMDDKEHELRVDELDSSSIAYSQQIDELCAEGRYKDAMLIYAQVTQRVDSDPESLALAEYDDFSFYAQSVRKIVNLDDHIALACAGLKADARVLVNKTRIECKSHRHTVEDPVIVEYITRYIAGLQQKNTQSAGVRPFGLSTLIIGFDPHTGVPSLYETDPSGTFSAPKANAAESAVGEWISRVVESCGKNIEVAVMTKEHGLRQLEDAEIDAIFAEIKAKKAAKKALPKET
```
