## Supplementary material for "The *de novo* reference genome and transcriptome assemblies of the wild tomato species *Solanum chilense*": EOG093603IM.fna.1

```
>g1[scaffold4416:1-1155]
aacaagtcatttccaaaggaaagacctcgttcgctgcctctgcaaaccaaatgattcaaattcagactcagaagcaactccacctcctcaaggagactcccgtcagcaggaactgcttgcaatgatagcacagcttcaaacacagaaagtccgtcttactgattatttagacgaaagatcggcttatctatcacagtttgctgaagatgccaatactgagattgaccaaattggtgaaaatgccctcaaagagcttgatgaagctggtgaaaggataatgggaaatatagagagccggatgcaagcttttgaggaatcagtagagttaaacaaacaggagatagacgagaacgagaagaagctggcggatttcgtagaccaaatggaggaggagaaaaatgaaggccttttctttaagaacttagggcaaaaacaaccggtggataaagctaaagctaaggaggaaacagagaagatgaagcaactcaataaagaaattgccgagtcaaatactagaaagaatatctaccttgcacttatgggcctcgttgtagttgggattacgaatgccttgatctcttcaccgtctgacctgggaaagagtgcagttcttggagtgatcttggtgggtttgctttctcaagtcatctacgagcagaaagtgttatcagaatcagaaactaagcaaaagcagacatctgaagaagagaaaaagtaa
>g2[scaffold4416:3534-6291]
atggcgatgttacccaagaagctttccccaaaatccctcttaaagcttctcaaatccgagaagaatcccaacgctgcactctccttattcgatatagcttctcaacacccaaattacactcacgactccattatcttccaccatattctcaggaaactctccgaccaaagattcatccctcacatgacccgaatagttcatatgattcaaacccagaaatgtttatgctctgaggatgttgcattgactgtaattaaagggtatgcgaagaattccatggttgataaagctatggaagtttttcagaatatgaagaatatttttggttgtatacctggggttaggtcttttaatacattgcttaattcttttgttgtttcgaatcagttgagtagagctgagttgttttttaagtattttggaacaatgggtgtgtctccaaatttggaaacttataatgttttgattaaacttgcttgtaaaaagaggcaatttgacaaggcaaaagagttgttggattggatgtgggaaagtaagttgatgccagatgtgtatacttatggaactttgatcaatggacttgccaagaatggacatttgggtaaggccttagaggtgtttgatgaaatgtttgaaagagggttgtatccagatgtgacctgttataatattttaattgatggatttttgaaaagtggtgattatgatagtggtaagaaaatttgggcgcggttgataagtgggtcgaatgtttaccctaacgtggttagctataatgtcatgattaatggtttatgtagatgtggtaagttttatgagggattggaactctgggacaggatgaagaaaaatgcgcaaaaaatggacttgtttacgtgtagtacgttgattcatggtttgtgtgaattgggcaatgtcaatggggctgagaggatttttaaggaaatgattgacactggactatcacctgatgttgtggtatatggtgctttgcttaatggttattgtaaggtcggggagattgtaaagtgttttgagttgtgggagctgatggggaaggaagattgtcgcaacgttactagttataatatattgatgagaggtttgtttgagaatcgaatggtggatgaagcggtttctatttggaagcttatgaatgagaatggcgttgttgctgattcaacatcttacggaatactaattcaagggttgtgtaacaatgggtatgtgaacaaagctttgaaggtcttgcaagctgaaaatcaaggagaaagatgcatggattcatatgcgtactcgtctattgttaaggggttgtgcagagaaggaagattggaagaagcaaatgctatacttgatttgatggctaaacagggatgtacactaagttctcatgtttgcaatgcactagtcaatggcttcatcaaagcatctaaaattgcagaggcactcagattttttggtgaaatgagtagtcggaattgtccgccaacagtagtaacctataatgtgctgattgatggattatgcaaagctgaaagatttggtgacgcctataagcttgtggaggacatgctgcagaaagggtggacgccggacatgataacatatagcttattgatggatggcctttgccaaagcaaaaaggtagacctggccctgaaattattgagtcaaattgttagcaagggaatcaagcctgatgtgaccatggttaacattataattcacggcctttgctctgctggaaaccttgataacgcattgcagctctttttgagcatgagccaatgggaatgtctcccgaatctcgtcacatataacacccttatggagggattttataaagctagagactgcaaaaatgcttcagctgtttgggctctcattttaaaaggtgggtttcagccggatattatttcttataatattactcttaaggggctttgttcttgccatagaatgtcggatgctatattattctttagtgatgcccttaataggaaaatccgtccaacggcaattacatggaatatacttgtcagagcagttatttatggctga
>g3[scaffold4416:6456-10273]
atgaagaagcagaaggagaaggagaaggaggagaagaagaagaaggcaaagaagatggagatggtgaagcagaaggagaagaagaagaaggcaaaggagaaggagaaagaaaaaacgaaagcgaaaaaaaagaggaagaatgtcgaagttggtctttacaaaaatcatgcaaaaaaaggaaacaaggatgatcactacttagccagttgctcaaaacttgaatttgaccaacttgatttagtagttgcatttccaatgattaaggactggttctacgtaatgtctcaacccaataggtgctggaatgataagtatatggatgtcatattttactatttgcataagaattcgaagcaaaagattcagtctaaatatcaatataccaccattagttgttttttcaaaacatacattgacaattctagtgaatatgaggataaaataattcacatattgaaagggtatgctatatcttctggaatgccttggcacttgacggatgatgtttatgtccctaaaactatcctccgagattcaaaagatgtctacaatgttgccgaagtccttgagttgagtggattttttgagcaaaatgagcaaaccaactggtcagttcttaaatgttatcaaggaaagaacaaatcttacccattcgaagtcagtcatgttactggtattgcccaacaagaaagcagtagtctagattgtggaatttttgttgctgcatacgctgagtatttgagtgatggattacaagtaccatcatgtgaaattagtgctgacacccttcgcttgagatatgcttcactcctattgaattatgggattgtaaaggctcgaaatggttatgttagtgacaataaagacccagagatacatcatcttctacaacaaaggcggtgttgtgttatcctcataatttctactttatcgttgatacatatcttatcagatacaagtataatggctcctgtcaaaagaaaacttgatattgatacatctgaccaaacaaagatccagaagaaggctaggtctaaaatttctagaaagaggaatcaaaatacaacacttttagaaaatgttgcaactgaagcagtttcttcttctcaaacagaagtagaattcagtcaaaaggaatatgaacaaagacaagtagtggaggaagaagatggaaaacaagaaggagttgaggaacaagggaaaatatatgaagttcaggaagaagaatgggaaaatacagaggtaggaaaaatttga
>g4[scaffold4416:13439-16071]
atggaagaaacttctattgaggaggatcataatgtagaccaagaccaacaagatatgtttaatgatgaatttcatccttcggacatgaataatcctgatgatgaaattggaataggtgaaggtgaaggtgaagctcaagttgaagggtcggaccttgagagcaagtttcctcccacacctatagttggcagcaacaattcatgtgcttctcaaacttcacgtgtgaataatggcatggagcatgctaagtctaatgttaggggaacacatgaacacgggtacacaatgcttaatgtgtacaggtatatgcttgaagttgtgaatcctggaagcaagatgacattgtcgatcgatgaaaatgcaaggttccagtacttctttgtatcatatgctgcttggataattggttttcaagaaatgagaaaagtaatagccgttgatggcacatttctaaagagcaagtatggagaagttctgctatcgacggtggcacaagatgttgagaatcatatattttcagtggctttctgtgtcatggacaaggaatatttggtagcaaaggccgctgaagctcttgaacgtattggatttcacacatggagtagggcattttgcctgggaaatagatataacattatgacgtcaaacatcaaggaatcagtgaatgctatgtttgatgttgaaagagaatttcccattccgctctatttgatgaaataa
```
