## Supplementary material for "The *de novo* reference genome and transcriptome assemblies of the wild tomato species *Solanum chilense*": EOG093603J1.faa.1

```
>g1[scaffold6189:31660-33923]
MADSLLSINFSPVDEEMETHMSHHHQFERRPIYKSKAPASKWFKEWVPQDVVATGGKCYVLKWVNEATLKALKEKPKEAGVPVSEPEPTTEVLFLCSYEGCGKTFIDAGALRKHSHIHGERQYVCHYEGCGKVIFCCLCIETALNA
>g2[scaffold6189:40198-43556]
MGCFPSKICRFSTPGYEDPTLLAAETAFTVSEVEALYELFKKISSSIIDDGLIHKEEFQLAIFKNQNRRDLFADRIFDLFDFKRNGVIGFGEFVRSLSVFHPNAPVADKIAFAFRLYDLRQTGYIEREELKEMVLALLNESDLILSDDIVEMIVDKTFDEADKKSDGKIDEEEWKDFVSMNPSLLKNMTLPYLKDITLAFPSFVMNSEVEDSEV
>g3[scaffold6189:46318-54010]
MPGTDTNVAKPLEDCILFPVEDIVQYPLPGCGSPTSIGFSPDDSLVTYLYSPNQNLCRKVFVLDLKNGRHELFFSPPDGGLDENNLSAEEKLRRERSRERGLGVTRYEWVKASARRKVIMVPLPAGVYLKDQNAEPELKIASTSSSPVLDPHISPDGTRLAYVRDNELHVLNLLYHESKKLTTGADDNVITHGLAEYIAQEEMERKNGYWWSLDSKYIAFTQVDSSGIPLFRIMHQGKSSVGPEAQEDHAYPFAGGPNVKVRLGVVSANGGQITWMDLLCGVKDKANEDEEYLARVNWMHGNILTAQVLSRSQSKLKIIKFDIKTGQRSVILVEEHDTWVNLHDCFIPLDKGLNRTNGAFIWASEKTGFKHLYLHDTNGVCLGPITQGDWLVEQIAGVNEVTGLVYFTGTLDGPMESHLYCAKLFPEANGPLQSPLRLTNGRGKHVVVLDHQMQRFIDIHDSLVSPPKISLCSLHDGSLIMHLFDQPVSIPQSRKLHLELPEIIQIQAKDGTTLYGALYNPDPMKFGPPPYRTMIEVYGGPSVQLVCDSWTNTVDMRAQYLRSKGILVWKMDNRGTARRGLMFEGALKHNFGLVDVDDQLTGAEWLQKQGLAKQGHIGLYGWSYGGYLSAMALARYPEVFKCAVSGAPVTSWDGYDTFYTEKYMGLPSENPSVYQEGSVMHHVDKIKGKLLLVHGMIDENVHFRHTARLINALVAARKPYELLIFPDERHMPRRLRDRIYMEERIWEFIERNL
>g4[scaffold6189:56134-59833]
MSMLSKGKQKIDVIILNVRLSNSSFADLLAQAEALNIISLAVCDEFNEFVAKKALDDGAYLYLKKPFNKEILIYLWQFVLAERKRKSKAIEGSRKHKDQMKVNMINESEENIGKYTLKRKKGTKGMQNNAIDKVVRRKDYKEWTKDLHAAFMQAVSQLGEGRCYPKEILQAMNLPDLTRMQVASHLQGATSIMPATYIQNAIINNYNLNVNNVTTYSSRAMMPNAYVGNITINGMGATNANVGEPIMNGPRNIDVAPYENYVEGSNSNKKENRDVYLNFNNMDSLFQNLGPSSANLPNELDRGFDQVYSDDQDLGPPNANLSNAQGNELNQVYSNIQNLETPSAXFRLVPLANLNLETPSANLPNEQGSQFGQVYSDEQNLGSLSANLPNEQDNEFDQVYSED
```
