## Supplementary material for "The *de novo* reference genome and transcriptome assemblies of the wild tomato species *Solanum chilense*": EOG093603J1.fna.1

```
>g1[scaffold6189:31660-33923]
atggcggattcacttctctccattaacttttcaccggttgacgaggagatggaaactcacatgtctcatcatcatcagtttgaaagacgacccatatacaagtccaaagcccctgcttccaaatggtttaaggaatgggtcccacaagatgttgtagcaactggtgggaagtgctacgtcttaaagtgggtgaatgaggccacattaaaagctctgaaggagaagccaaaagaggcaggagtacctgtgtcagaaccagagccaactactgaagttctttttctttgtagctatgaaggttgtggaaagacatttattgatgctggggccttgaggaagcattctcacatccacggggagaggcagtatgtatgccactatgagggttgtggaaaggtgattttttgttgtctttgtattgagactgcactaaatgcttga
>g2[scaffold6189:40198-43556]
atgggctgctttccctcaaaaatctgccgattcagtacccctggttacgaggatccaacactgcttgctgctgagacagcttttacggtgagtgaagttgaagcattatatgagctgttcaagaaaataagcagctctataattgatgatggactaattcacaaggaagaatttcagctggcaatcttcaagaaccaaaacaggagagatctttttgcagacaggatttttgatctatttgatttcaagcgcaacggagtgattggatttggagaatttgtcagatcattgagtgtgttccatccaaatgcaccagtggcagataaaattgcatttgcattccgattatatgatctaaggcagactggttatattgagagagaagagctgaaagagatggttctggcgctgttgaatgagtcagacttgattctttcggatgatatagttgaaatgattgtagataagacatttgatgaagcagataaaaagagtgacggaaagatagatgaagaagaatggaaggattttgtttcaatgaatccctctcttctaaagaatatgacccttccatatctcaaggatataactttagcatttcctagctttgtgatgaactctgaggtggaagattcggaagtctag
>g3[scaffold6189:46318-54010]
atgccagggactgatacaaatgttgcaaagcctttagaggattgcatcctgtttcctgttgaagatattgtgcagtatcctctacctggttgtggttcaccaacgtctataggttttagtccagatgatagtttagttacatatttatatagtccaaaccaaaatctatgtagaaaggtttttgtattggatctcaagaatggaaggcatgaattgttctttagtccaccagatggtggactcgatgagaataacttatctgctgaagagaagcttagaagggagaggtcaagggaacgtggtttaggggtaacacgatatgagtgggttaaggcaagcgccagacggaaagtcattatggtaccactacctgctggagtatacttgaaggatcagaatgcagaaccagaacttaagatagcaagtacatcctcttcgccagtcttggatccacatatttcacctgatggtaccaggcttgcatatgtgagagataatgagttgcatgtgttaaaccttttgtaccatgaatcaaagaagttaacaacaggcgccgatgacaatgttataacacatggtcttgctgaatacattgctcaggaggagatggaacggaaaaatgggtactggtggtcattggacagcaaatatatagcattcacacaggttgattcatctggcatacctttattcagaattatgcatcaaggtaaaagttccgttggtcctgaggcacaggaagaccacgcttacccttttgctggagggccaaatgtcaaagttcgcctgggagtggtttcagctaacggaggtcaaataacgtggatggatcttctttgtggtgtaaaggacaaagcaaatgaggacgaggaatatttggcgagagtgaattggatgcatggaaatattctgactgcacaagtcttgagtcgatcacaatccaaactgaaaatcattaaatttgatatcaagacagggcaaaggagtgtaatattggttgaagaacatgatacatgggtcaatcttcacgattgttttatacctttggacaaaggactcaacagaactaatggtgcatttatttgggcaagcgagaaaacagggttcaaacatttgtatcttcatgacacaaatggagtctgtttgggaccgataactcaaggtgattggttggttgaacaaattgcgggtgtaaatgaagttactggccttgtatattttacaggaactttggatgggcctatggaatctcacctttactgtgctaaattgttccccgaagctaacggtcctttgcagtcccctttgagattgactaatggacgtggaaaacatgtcgttgtgcttgatcatcaaatgcaaagattcatagatatccatgattccttggtctcacctcccaaaatttcactctgctccttgcatgacggaagcttgatcatgcatttatttgatcaacctgtcagtattccacaatccaggaaactccatcttgaattaccagaaataattcagatacaggccaaggatggaactactttgtatggggcattatacaacccagatccgatgaagtttggacctcctccatacagaactatgattgaagtgtatggtggtcccagtgtacagcttgtgtgtgactcgtggacaaacacggttgacatgagagctcagtatctacgaagcaaaggcatcttagtatggaagatggacaatagaggcactgctcgacgaggactcatgtttgagggtgcactcaaacataactttggcctcgttgacgttgatgatcaattgacaggtgctgagtggctccagaaacaagggcttgctaaacagggccacattggattatatggatggagctacggtgggtatctctcagctatggcgttggcaaggtaccctgaggtattcaaatgtgctgtctctggtgctcctgttacatcatgggacggatatgatacattttacacagaaaagtatatgggcctaccatctgaaaatccatcagtctatcaagagggctccgtaatgcaccacgttgacaagatcaaagggaagcttttactcgtgcatggcatgatcgatgaaaatgtgcattttaggcacactgctaggcttattaacgcacttgtggcagccagaaagccttacgagttgttaatattcccagatgaacgtcacatgcctcggagactgagagatcgtatatacatggaggagagaatttgggaattcatcgagagaaacttatga
>g4[scaffold6189:56134-59833]
atgtcaatgctctccaaaggaaaacaaaaaattgatgtgataatcctcaatgttcgtttatccaattcgtcttttgctgacctcttagctcaagctgaagctctgaatataatttcactcgctgtatgtgatgaattcaatgaatttgtcgcaaagaaggctttggatgatggagcttatctttaccttaaaaagccatttaacaaggaaattttgatctacttatggcaatttgtgcttgctgaaagaaaacgaaaatcgaaagcgatcgaaggatcaagaaaacataaagatcaaatgaaggttaatatgatcaatgaatctgaagagaatattggaaaatacacattaaagaggaagaaaggtacaaaaggcatgcaaaacaatgctattgataaggttgttaggcgaaaggactacaaagaatggactaaggatcttcacgcagcatttatgcaagctgtaagccaactcggggaaggacgatgttaccctaaggagatcctacaagcaatgaacttgcctgatcttactaggatgcaagttgcgagtcacctgcagggagcaacatcaataatgcctgctacatacattcaaaatgcaataattaataactacaacttgaatgtcaacaatgtgacaacttattcaagtagggcaatgatgcctaatgcttatgttggaaatattactattaatggtatgggagcaacaaatgcaaatgtgggtgaaccaatcatgaatggtccaagaaatattgatgtggcaccatatgagaattatgttgaagggagtaattcaaataagaaggaaaatcgtgacgtatatttaaattttaataacatggatagtctctttcagaatcttggaccttcaagtgctaacctgcctaatgaactagacagagggtttgatcaagtttactctgatgatcaggatcttggacctccaaatgctaacctgtctaatgcacaaggcaatgagcttaatcaagtttactctaatattcagaatcttgaaactccgagtgctntattcaggttagtgcctctagcaaatttgaatcttgaaactccgagtgctaacctacctaatgaacaaggcagtcagtttggtcaagtttactctgatgagcagaatcttggatctctaagtgctaacctacctaatgaacaagacaacgagttcgatcaagtttactctgaagattag
```
