## Supplementary material for "The *de novo* reference genome and transcriptome assemblies of the wild tomato species *Solanum chilense*": EOG093603J5.faa.3

```
>g1[scaffold13631:589-5536]
MNGPSLPLSKKLTHLKRVVETTATEAEQCKSLLEHCAKIKSLRTTKGVHAHTITLGLLQSINSTHLRSLLTAAYALCGHTSYASIMFDELPQRTLLAYRSMIRMYTHKGFPNIALKLFGEMLRSDKHKPDRHTFPYVIRACSDLFLLQQGVVIHGLTVISGNMWDTFVGNSLLSMYLSCGDKEGARRVFDAMQVRTVVTWNTMISGYCRNDSPKEALMIYRRMEDAGVDADCATVLSVLPACGCLKDFEMGREVHSLVEQVGFWDNLSVRNAVVDMYVKCGRMDEARLVFEKMIDRDVVTWTTMIHGFISDGDLKNALWFSQRMQLEGVRPNAVTLASLLAACASLPHLRLGKCLHGWAIRQDLQADVNVETGLIDMYAKCNCFRLGYQVFTKTSKKRTVPWNAILSGCLHNELAREAIELFKFMLSEAVKPNDATLKSVLPAFAIEADLRQALSMHSYLVRSGFVTRTEVATALVDIYSKCGNLDNSHKIFSGIPKKEKDIILWSTLIAGYGMHGHGETSLSLFNEMVQSGVKPNEVTFTSVLHACGHAGLVDDGLCLFNFMLRNHSGSLRTDHYTCMVDLLGRAGRLEEAYELIQTMTFEPSHAIWGALLGACVIHENVELGELSARWLFKLEPENTGNYILLGKIYSAVGRWKDAENVRLLMNEVGLIKAPAQSVIG
>g2[scaffold13631:20006-21050]
MHWSRKGPVSISFDCIVVGSDGHCGVVVGGVLSYRVVVDWNWDWDSVEEDAAALLT
```
