## Supplementary material for "The *de novo* reference genome and transcriptome assemblies of the wild tomato species *Solanum chilense*": EOG093603J5.fna.2

```
>g1[scaffold2197:100651-104661]
atggagcttcaaactagctttgttcattcaagctgtctcttttttctttcagtccatactatcctcttcatgttcatatacttatcttttccacaatgtgcttcagcaggcatacttgggaatcaaacagacaaacttgcattacttgatcttaagtcccaaataactgaagatccacaaggactcatggattcttggaatgctactctcaatgtctgccaatggcctggtgttacatgtggccataaacatcaaagggtcatttctttagatctcaaagaccatagattggctggcactatatcacctagcattggcaatctttcatttcttcgaattcttgacatctcggataactcctttcatggtgtaatccctccagatcttggcaaattgatcagacttcaaaccatgaacttaagcttcaacttcttgagaggtgaaatcccttttaccctgtctcgttgcgttaatgttgttaacctaattctagaccataatatccttcaaggacacattcctactgaacttggttcattgacaaagctagaaatgttgtacctcaagaacaacaatctcacaggaaacgttccgaattctgtcggaaatcttacatctctaagagagttttacatttcctacaatgaattggaaggtgaattacctgaaacaatgaccaatatgagaagcttgattgagttaggtgtttcagtgaactctctgaccggagaattcccccctgcactctacaatctttcatctcttacacttataagcttgtcatttaacaagttcagaggcagacttagaacagattttggccttgccttcccaaatcttcagaggctgtatttggccaacaattacttcactggttcaataccagcttcattgtccaactgttcggatcttctgcggcttgatattcctataaacaatttcacaggaaatataccgttgagttttggaaacctcaagaatctcttatggcttaatgttctcgataaccaacttggaagtggtgcacctgatgatctaaatttcataaattctttaaccaattgcaaaatgcttgagttcctggacattgcaaacaacaaatttggaggtatgttgccttactctataactaatctctcgacaactttgacaaagctactgattggatacaacaggataagtggaaccatacctagagagatcttcaaccttgtcaacttggatgtgcttggcatccaaggaacacttatcaatggtagcattcctgattctattggaatgttatcaaacttgaaaaatctgcacatggaatcgaatcagttgacaggaaatatcccgtcttccttaggaaacattagaggattgctgtacatttatttgcaagataatagcttagagggaaccataccttcaagtttaggaaattgtacatctctccaaaccttagacatcgctcagaataaactcagtggtagtatacccaagcaagtcgttgcactctcctccctttcggtactccttaatatgtcttacaactctttgagtggtcccttgcctgttgaaataggtaacctgaccaatcttgctgcccttgatatatcgaacaacaaactgtctggtgaaattccacagtcactagagagttgttcatcccttgaaatactctacctgcaaggaaacttctttgaaggaacaattcctcctctggatgatttgaaaaacattcagtatcttgatctttcacgtaataacttgtcaggcaacattcttatgagtatctacaagcatgcttcattacagaacctcaacttgtcatataaccaccttgatggagaggtgccagttcaaggtgtttttgctgatgcaagtagaattcaagtaatgggaaatatgaatctttgtgggggaattgaagagctgcatttgcatccatgtctcaagcaggcaaataaaagacctaagaagcacattgctctcattttgttgctggcactgggtaccagtgctgcatgtttaactttgttgctgctagtttcatattgctgcgtgaaaaagggaaagcataggcctagaacagcatcttcattcaggaaaggatacacccaagtttcctatgaagatctcttaaatgcaactggtgggttctcttcaaataacttgataggatcaggaagctttggctccgtttacagaggaaatctttctccagaaggaacaattattgcagtaaaggtactaaaactagaaaaaaagggtgcttcgaaaagctttttggctgaatgtgaagccttgaggaacataaggcaccggaacctgctgaagatctcaactgtttgctcaagtgttgattttgatggcaatgatttcaaagctctcatttatccatttatggaaaatgggagcctagacgagtggttgcacccgaaggagggacagatgctgcagaaaagattgagtatcttacacagactaaacatcacaatagatgtggcttcagcattgcattatcttcacagtcaatgtcatacatctatagttcactgtgatcttaagccaagcaacattctactggataatgatctgactgctcttgttagcgactttggtttggcaaagttcttgtctgacgcgggtcaaaatgctgatgtaaatcagttcagctcaagtgggattaaaggcacagtaggttatgctgctccagaatatggcatgggtggccaggtatcaagtcaaggagatgtctatagctttgggattcttctattagagattttcactggacgaagaccaaccagtgaactatttgaggacaatgaaactcttcacagttttgttaagcaggcattgccccgtcaagtgatggatgttgtggatcaatctactttctacgagacagagccaggggatctgatggatatattcagctgcagaagtgactttacagatgaatttgttgaatgcttagtttctattcttactgctggagttgcttgttcagaggaaactccacaagccagaataagcatgggtcaacttattttcgatctcatttccatcagaaacaaattgaacagaattttagttcattcagagaaagtgaagatctcaagaaaaggtgaatcataa
>g2[scaffold2197:104696-107146]
atggcgactccgtacacccaggttctcccccttccacgtcaccaacactttccaaaaccgaacccgatttccaaaactgtcatcaacgaccggtatttcgaaaatcacccgctagttttgctgatcgataaatcccagagcattaatcagctcaaacaaattcatgcttacatgctccgtattggccttttcttcgacccattttcagctagcaaactcatagaagcttcttctctatcgcatttctcaagtcttgattatgcccacaaagtgtttgatgaaattcctcaaccaaatctcttctcttggaatgcgcttattcgtgcctattcttctagccaggacccaattcaaagtatcttgatgtttgttaatatgctttttgagggtcgtgaatttcccagcaaatttacttacccatttgtgttcaaagcatctgccaagatgaaagctttacgattcgggagaggacttcatgggatggtagttaaagggagggacgttggtcttgatatatttgttcttaattctttaattcatttttatgctgattgtggatgtttggatgaggcatacttgatttttgagaatatgcagacaagggatgttgtttcttggaatacaatgatattgggttttgctaaagggggttattcagatgaggcgttgaagatgtttcataggatgggggaggagaatgtgaggcctaacgatgtgacaatgatggcggttttgtctgcttgtgctaagaagttggatttggacttcggtagatgggtgcacgcatttatcaagaggaatgggatcagagagagcttaattttagataacgcgattcttgatatgtatatgaaatgtgggagcattgaggatgctgagagattgtttcgcaaaatgggggagaaggatattgtttcttggacaactatgcttgttgggtatgcaagggcgggaaactttaatgcagcaagaagtattctgaatactatgcctagccaagatattgttgcatggaatgctcttatctcagcttatgagcagagtggtaaaccgaaagaggctttgtctgttttcaatgagttgcagctcatcaagaaggcagaacctgacgaggtaacacttgtctgcgcactatctgcgtgtgctcagttgggtgcaattgatttaggtgggtggatccatgtgtacataaagaagcaaggaataaagtttaattgtcacctcactacagcattgattgacatgtattctaaatgtggggatgtggagaaagcacttgagatgtttgattctgtcaacattagagatgtgtttgtatggagtgctatgattgctggcttagcaatgcatgggcgtgggaaggaagcaataagtttgttcttgaaaatgcaagaacacaaggtcaagcctaattccgttacactcataaacgtattatgtgcttgcagccactcagggttggtggaggaggggcgggaaatctttaaccaaatggagaacgtttatgggattgtgccaggggtaaaacattacgcttgcttagttgatatacttggtcgtgcaggtgaactggaagtagctgaaaaactgataaataatatgccagtaacccctggtccatcagtttggggtgctctgcttggggcatgtagattacacggcaatcttaaactagctgaacaagcttgtaaccgtttagttgagttggaacctgaaaatcatggtgcatatgtacttctatccaatatatatgcgaaatcagggaaatgggacgaggtttccatgttaaggaaacgtatgagagaatgtggattgaagaaagaaccaggttgtagctcaattgaagtccacagtattgttcatgagtttctagtgggagataatactcaccctcaatcgcagaaaatctatgcaaaattggatgagattgcagctagactgaagcatgtaggatatgtttccaacaagtcccagatattgcaacttattgaagaagaagatatgcaggagcaagcgctaaatcttcacagtgaaaagctagccatggcatttggacttatcagtgtggctccatctcaaccaattcgtattgtgaagaatttacgtgtttgtgcggactgccacgctgttgccaagcttctctccaagctgtatgatcgagaaataatattgagggatcgctaccgtttccatcattttaaagaggggaactgctcatgtaaggactactggtga
```
