## Supplementary material for "The *de novo* reference genome and transcriptome assemblies of the wild tomato species *Solanum chilense*": EOG093603J5.fna.3

```
>g1[scaffold13631:589-5536]
atgaatggcccatctttgccactgtccaagaaattaacgcacctaaaacgagttgttgaaacaacagctacagaagcagagcaatgcaagtctctcttagaacactgcgccaaaatcaaatctttaagaaccaccaagggagtccatgctcataccattacactcgggctcctacaatccatcaactcgactcatttgcgttctctcctgactgcagcttatgcactctgtggtcacacttcctatgcaagtataatgttcgatgaattgcctcaacgaactttgctggcatacaggtccatgataagaatgtacacccacaaggggttccctaacattgccctcaaactcttcggggaaatgctgcgatcggataaacacaagcctgataggcatacatttccttatgtgattagggcgtgcagtgatttgttcttactccagcagggtgttgttattcatgggttgactgttataagtgggaatatgtgggatacttttgtgggaaattcacttttgtctatgtatttgagttgtggagataaagagggtgctaggagggtctttgatgcaatgcaggtaagaactgttgtgacctggaacactatgatcagtgggtattgccgaaatgatagtccgaaggaggccctaatgatttacaggagaatggaagatgctggtgttgacgctgattgtgctactgtgctttccgtgttgcctgcgtgtgggtgtctaaaggactttgaaatgggcagagaggttcactcactggttgaacaagtaggtttttgggacaatttgtcagttcggaatgctgtcgttgatatgtacgtcaagtgtggaagaatggatgaagcaaggttggtttttgagaagatgatcgatagagatgtggttacttggactacaatgatccacggtttcatttcagatggtgacttaaaaaatgcactatggttttctcaaaggatgcagcttgaaggtgtaagaccgaatgcggtaactctggcatcccttcttgctgcatgtgccagtttgccacatttgaggctcggtaaatgcctgcatggctgggctatcaggcaggaccttcaggctgatgttaatgtagaaactggccttattgacatgtatgctaaatgcaattgttttagactaggctatcaggtgtttacaaagactagcaagaagaggactgtcccgtggaatgcaattttgtctgggtgccttcataatgagcttgcgagagaagccatagagcttttcaaattcatgttgtcagaggctgtcaaacctaatgatgcaaccctgaaaagtgtacttcctgcatttgccattgaagctgatctaaggcaagcgttgagcatgcacagctatcttgtaagatctggatttgttacaagaactgaggtagctactgctttagttgatatatactcgaaatgtggaaatttagataatagtcacaagatttttagtgggatacccaagaaagaaaaggacatcatcttatggagtacgttaattgctggttatgggatgcatgggcatggcgaaacttctttgtcattatttaatgagatggtgcaatctggggtcaaacctaacgaagtcactttcacctcggttttgcatgcttgtggacatgctggtttggtggatgacggtctttgtttgttcaattttatgcttagaaatcactctggtagtcttagaacagatcattatacctgtatggttgatcttcttggtcgagctggtcgacttgaggaggcatatgaacttattcaaactatgacttttgaaccaagtcatgccatctggggtgcactacttggtgcctgtgtgatacatgaaaatgtggaactgggagaattgtctgcaaggtggctgtttaagctggagccggagaacacaggaaactatatactgttgggaaagatctattctgcagttggaagatggaaagatgcagagaatgtgagacttttgatgaatgaagtcggactgataaaggcgccagctcaaagtgtcattgggtga
>g2[scaffold13631:20006-21050]
atgcattggtctcggaagggaccagtttctatatcctttgattgtattgttgttggatctgatggacattgtggcgtcgtagtcggcggtgtgttgtcatatagagttgtggtggattggaattgggattgggattcggtggaggaagatgcagctgcacttctcacctag
```
