## Supplementary material for "The *de novo* reference genome and transcriptome assemblies of the wild tomato species *Solanum chilense*": EOG093603JD.faa.1

```
>g1[scaffold5528:16016-18569]
MASPPSHTLQLITFSFLLTLTHTLAQKQSYIIRVQNDFKPSVFSDVEHWYSSTLSTLRYDSLKSSDHEDHKEDFIHVYKTVFHGFSAKLTAQEAQQLANYDGVLSVLPDRLRQLHTTRSPHFMGLDSPSTMSNLVTESDSGSNVVIGVLDTGIWPERSSFHDQGMGPIPSFWKGECTEGENFTKANCNKKIVGARYFTSGYLAKIGSMNSSIDIKSARDTEGHGTHTASTAAGRAVGDASFLGFAKGVAVGIAPKARIAAYKVCWKRGCMDSDILAGFDKAVEDGVNIISISIGGSAVPYNLDPIAIGSFGAMEKGVFVSASAGNEGPRSMSVTNVAPWITTVGASTIDRRFPADLVLGNGKKITGSSIYRGDRLHDINHFQHLPLIYGGNASVGLRNGARHSSSFSSAACMPDSLDKELVRGKIVVCDRGGTPRVSKGEIVKDAGGVGVVVANVFPMGEGLVADAHLIPGLGVTESSGNLIRDYINSNANPTATMTFYETQVGIKPAPVVASFSSRGPSAESTFILKPDVIAPGVNILAAWPDGVAPTELSSDQRHTQFNIASGTSMSCPHVSGLAALLKGAHPYWSPAMIRSALMTTAYTQDQQGNALLDETSYNISTTTDMGAGHVDPEKAVDPGLVYDITTDDYLNFLCASNYSGRDIKQITKRSAKCRGKHDHKPWNLNYPAISVVIYTTQLQEPAIVQVTRTVTHVGEAPSTYTLSVTNPKGVNVTVTPTSMNFREKGEKQSYVVRIKAEKRTVTSLNSVIEVGKLDWSNGKLHVVSPLVVVWKQVL
```
