## Supplementary material for "The *de novo* reference genome and transcriptome assemblies of the wild tomato species *Solanum chilense*": EOG093603JD.faa.3

```
>g1[scaffold6808:12435-14470]
MSIISESVMMKAAEAQTVKAKLTAPMEVDFAKCECCGLTEECTLSYIETIRQRYQGNWICGLCAEAIKDEVIRCERLITAEEALNRHLNFCKNFSSSRPPLNPTVHLIDAMRQILRRSFESPKLIRSMSSSPVESSGEMKHTVIVRSESCIPAISLVDSSSFHALRFDGGCE
>g2[scaffold6808:18515-21170]
MAEISVLSILFILSFCLAPVTISVQSDGHETFIIHVAKSHKPHVFSTHHHWYSSIVRSVSPSSHHRSKILYTYERAAVGFSARLTAGQADQLRRVPGVISVIPDQVRYPHTTHTPTFLKLADSFGLWPDSDYADDVIVGVLDTGIWPERPSFSDEGLSPVPAGWKGKCVTGPGFPRSSCNRKIIGARMFYKGYEASQGPMDESKEAKSPRDTEGHGTHTASTAAGSLVANASFYQYAKGEARGMAIKARIAAYKICWKTGCFDSDILAAMDQAVDDGVHVISLSVGANGYAPHYLHDSIAIGAFGASEHGVLVSCSAGNSGPGPYTAVNIAPWILTVGASTIDREFPADVILGDDRVFGGVSLYAGNPLNDSKLPVVYSGDCGSKYCYPGKLDHKKVAGKIVLCDRGGNARVEKGSAVKLAGGVGMILANLADSGEELVADSHLLPATMVGQKAGDEIREYVTSAPSPTATIVFKGTVIGNSPAAPRVAAFSSRGPNHLTPEILKPDVIAPGVNILAGWTGANGPTDLAIDPRRVEFNIISGTSMSCPHVSGLAALLRRAHSKWTPAAIKSALMTTAYNLDNSGKIFTDLATGEESTPFVHGSGHVDPNRALNPGLVYDIETSDYVNFLCTIGYDGDDIAVFVRDSSRVNCSERSLATPGDLNYPSFAVDFTSDSNGVVKYKRVVKNVGGNPNAVYEVKVNAPLGVEVSVSPAKLVFSEENNSLSYEISFTSKRSEDNIMVKGTPSAFGSIEWSDGIHSVRSPIAVRWRYQSAVSM
```
