## Supplementary material for "The *de novo* reference genome and transcriptome assemblies of the wild tomato species *Solanum chilense*": EOG093603JD.fna.2

```
>g1[scaffold1028:1827-4611]
atggctggaatgctactgaaatgcatgtttttctttgtatcagtatgtcttgctatcaacttagccaaatgtagcccaaacactaagaaaacttacattatccaaatggataaatgggctaaaccagatgtattcgtcgaccatgttcaatggtactcatcgctcgtaaaatcagtacttccatctacaacagaggtagaaaaaacaggggatgaagaagagaggatactttacagctaccagactgcttttcatggtgttgcagctcagcttagtgaagaagaagtgaaaaaattacaagaacgaaatggggttttagctgtttttcctgagattaagtatcagttacataccactagaagtcctctgtttcttgggcttgaccgtgaggatagcagtaagttgtgggcagatagattatctgaccataatgtcattgtgggtgttcttgatactgggatttggccggaaagtccgagtttcaatgatagtggaatgactagtgttccatctcactggaaaggggtttgtgaaacagggaggggttttgagaagcatcattgcagcaagaaaattgttggtgctagagtgtttttccgtgggtatgaagcagcttctggtaaaatcaatgaaaggggtgagttcaaatcggcaagagatcaagatgggcatggtactcatactgctggaacagttgcagggtctgtagtccgtggtgctaatcttttgggttatgcttatggtactgctagaggaatggcccctggtgcgagagttgcagcttataaggtgtgttgggtgggtggttgttttagctcagatatactttctgcagttgatcaagctgtggctgatggggttaatattctgtcaatttctttgggtggtggagtttcgtcttataatcgtgacagtttgtcaattgctgcttttggggccatggagaaaggggtttttgtttcatgttcagcaggaaatggtgggcctgatccaattagtttgacaaatgtgtcaccatggatcactacagtaggagcaagcactatggatagagattttccagcaactgttgagctggggacggggaagattttgaccggagcttcactttataaaggtaggatgaatctttcaacacaaaaacagtatcctttgatttacttaggaagtaattcgagcaatctcatgccgagctcattgtgcttagatggtaccttagataaagcttcagttgctggaaaaattgtgatatgtgacaggggaattagtcctcgagttcaaaaggggcaagttgtaaaagaagctggaggagtaggaatgattttgacaaacactgcagctaatggtgaagaactggttgctgattctcaccttcttccggcagtagcaattggtgaaagagaaggaagagcaatcaagcgttacgcttctggtagaagcgctactgccactttgagatttcttgggactaaattagggatcaggccttcgcccgtggttgctgcattttcatccagaggacctaacttcctcagcctagagattctaaagccagatatggtggcaccaggagtgaatatccttgctggttggactggtgcattgggtccgtctagtttgccaattgatcaacgaaggacgaatttcaatatattgtctggaacttcaatgtcatgtccacatgttagtggcattgctgctttgctcaaggccagacatccagattggagtccagcagcaattaaatccgcactcatgacaactgcttatgttcatgataacacttacaaatctctaaaagatgcctcatccgtgactccttcgaccccatatgatcacggtgcaggacacatcaatccaaggaaagcggttgatcccggtctgatttatgacataggggcacaagattacttcgagttcttgtgcacgcaagaactcagcccttcacagctaatggttttcggcaagttctcaaacagaacttgccaccactcacttgctaatccaggggacttgaactacccagccatctctgcagtttttcctgaaaagacaaaactttcagtgctgacccttcacagaacagtcactaatgtgggttcccccatctcaaattaccatgttgtagtctcatcattcaaaggcgcagtcgtgaaggtcgagccagaacgattgaatttcaccagcaaaaaccagaaactgtcttacaaggtcacattcaaaacgatatctcgtcaaaaagcacctgaatttggatccctgatatggaaagatggaacacataaagtaagaagcccgattgcaatcacatggctagcatcagtatag
>g2[scaffold1028:20896-22082]
atgtttgatgtaggagaaaaaaagaaagatatcaatcccaaattcccttcattccatattattgttgctagttatctgaaccgtggagaccccaaagggacagattgggtaccaccagaatgtgatgtatcaattcgaccaggatggttttggcacaaatcacaagaaccaaagagcctaagtgagttactcgaaatttactacaattccataggacgaaattgcgtattgctacttaacgtgcctccaaacacacaaggactaataagcaatagtgatgtgcaaagactcaaagaatttacaagtgcaattaacacaatattctccaccaatttagcaaacgagtgttcaatcgaagcaagtagtcaaaggggaggtaataatggaggattcggacccgaaaacgtgctagacgatgacaatttatggacctattggggtcctaaagatgatgaagagcataattggattgagttcaaaacaaagagtgataagccattgaggtttaatgtggtaaggattcaagaagcaattggactaggacaaagggtaaaaagtcatcaaatttatgttgatgggaagataattgctaatggaactacaataggatacaagaagcttcacaggattgaaaaaggggtggtcaataatgcaaaaagtgtgaaaatagagataattgaatcaaagggaactcctttgatatcatcaattggtctacattttgatcccttttggtggtag
```
