## Supplementary material for "The *de novo* reference genome and transcriptome assemblies of the wild tomato species *Solanum chilense*": EOG093603K3.faa.1

```
>g1[scaffold2475:3486-14704]
MEPQYPNRQQHQRTYGGGGTGTGTGGGGGSLPMETTRQPSTQLQSQHSDNDRTSNELRALDCNLTSLCDHIQLEGFNNGSFSDVIVQAMGSTYHLHRLILSRSSYFRNMLQGPWKEAKAPVLTLTVDDSNVNGEAIEIALAYLYGHHPKLNDNNAFRVLAAASFLDLQDLCAICTDFIISELWTSNFLTYQVFAESQDYGLHGERVRNACWGYLCQSGAIELKEVLPKLSAPTLNALLISDELWVPTEKKRFELALCTLLAKSALCKAENHEEKCSGSGVGTSTISDVSRVVPTNLTDDRRVESGLGHLSLKDGIDSCNNGQNILVELADSVVDSLTEVPNSKQKMQESAGLQSDSDSRYPCNSGRPSSNNSFSYADEVRSSCSYFEMPSSTGASGLGGNNMGVEGPSEEDSCYQLNNNSWLCGDQRNFSSMGSSCNLMTANEWERCNFTPLSWGGRTVGRREVKSCLNAHSGVSREDYDAFANIFEGGSLLYCNMSFDALLSVRKQLEEMGFPCKAVNDGLWLQILISQRVQEIGADTCKSCCLVSMACACRQPFGNSRGVAATGYYMSDHDQSNQSNNIGNMYATDSPHREGSGMFRPVRVHVRGPNDGLAGIGRGSTFVPAVAWPPTRFVFSRVPLGMGNRNCQQSPANDDPENRAEQSGDLAGDGLTALVGLSQEGSNSANIHVDRGFETELQSRPEIPSTVGPSSSSISPQMLGSSEHAMGIEWENGSTAISLDMKTPLSHFPPFRFGVEFHDVLRLNDGQVKHSQEFFYAGSLWKVSVQAFSDEDPQGRRTLGLFLHRRKAEIADPVRKMHMYVDSREKVTARYQLIFPSKREVMVFGSFKQTGTLLPKAPKGWGWRSALLFDEVSDLLQNGALRVAAVVQLI
```
