## Supplementary material for "The *de novo* reference genome and transcriptome assemblies of the wild tomato species *Solanum chilense*": EOG093603K7.fna.1

```
>g1[scaffold12:28312-36904]
atggaaaatggaaaagtcccagcgagtggtccaaagaaattacctttcacgcctaaggctatcatacaccaaaaatttggtactaaagcatgctatacggtcgaggaagttcaagaggtcgtacaaaatggatgtcctggtttagtgatccctcagagaggtccttgcctctatcgctgttctctgcaacttccagaattttcagtagtctctgaagccttcagaagaaagaaggatgccgagcaatctgctgctgagaaggctatacaacaggaggtgtgttttggtgatgtcgaattgtcaatgtcacgaccattcgggtggcccaatgatttggacttgggacatccatgttggaggtctcaagttcgaaaacccttgccagcggaagcaaggggtttgccttctggtcaagctcgtcgtaccaggcttgcctattttaaccagtgttgtgaatggcaagcgcctcattgccaaaggcgagagctaggtatccagcctaaagaagctaatctcactgtggagcaagcatgggatgaattggttggtcgactatcatatttgttttcaattgagttcctgcctgcaattcacccacttagtggtcacttcagagcagcgttggcgagagaaggtcacctcaatgggtttattcctctggtagctattgccatgtttgatgcaaagatcaatagcttatgtaaatatatatcatctgaaatggaattaaatccctcattggtgatgtcccttattattgaagctgcaaagagattagaagattccctcttgttctctgaagataagtggtcattgaagaggctaactccacaccctcctgagattatacaatctttatcaaagaatgaacctaatttcccagagagcatttcatttgaagcaatacgtgttccatcttcagcagagaaaactctggaacctgtgatacttaatgcctcttctggcaattattacctggatgttattgcaaaggaattaggagttaaggatgcttctaaggttctgatttcaaggactattggcaaagcttcctcagaaacgaggttgtacttctgtgctccagagtccacaacaattggttcatcatcagagctatatatgaaacaagctagttcatttaaaggatatgtgaataccatcgcgacttacctatctggtcaagaaatatgtggtgatgcaattttggcgtctgtaggatacacttggaaatctactgatcttttttatgaagatttatccttgcgtgcatattacagaatacttgccaacaagatacccagtggaatttacaagttgtctagagaagcaatacttgctgcagaacttcccacagctttcacaacaaggagcaattggaggggttcttttccaagagatattctctgtacattttgccgccagcatcgattgtctgagcctgtattttcatgcgattccattgaacctctgccagatttacctggacgtaaaagattgagggatacatcatcaggtgaaaacgaaactaatgaagggggtcttgcagctactgctgtagcacaagaagggtgtaatctagtctacagatgtacagtgaagatatactccaagtgccaggaattaattctgctgtgttcaccaaaggaatcttataagaaacagattgatgcaatacatagtactgccttaaaagttctctcatggttggatagatttcttgataaagttgatatgtctgtggaagagatcacatcatctgcaaagggatttgatattcttatttatcctcaacagcttgttaaggagttcacattatgtcaaactttgcccaaatatcagtggggcagtgcaacactagcaggaaacttcgtgtgtcctagctactctaatgtacagaataacacacttgaagaagaattatcatctggaacgactccatctagtggttctttggtgtgtgtgacttacaagatatatttagccacggaaagggaatgcattatggaacatcttgaagggtctgaagagtttgagtttgagattggcagtggagccgtatctcctgttcttgaagcagttgtaacacagatgtccgttgaccagtctgcatgttttactatggaattgcctgcaaaagagattgttctagcagtggctcatgattccgcaaatatcatttcattattgtcttcaggtacttgcttaatgaaatgtgaagtcactttgctgcgtgtgacagtacccctggaggatagaatggaacaggccttattctctcccccattatcaaaacaacgtgttgaatatgcggtgcagcacattagagaatcttgtgctgcttctttggttgattttggatgtggttctggaagtctgctggagtctttattagcttatcgaacctctcttgagaaaatagcaggtgttgatatttcacggagagctcttgctcgtgctgcaaagatacttcattcaaaactcaatggaaatatagaagctgaacaaccaatcaacagtatcaagtctgcaatactatatgatggttcgattttgtcttgtgattctcggttgtgtggatatgatattgcaacctgcttggagttagaggctggtgtaagtggcatcttcaaaacttgtatgtatttgatttatagcagagagcagatagatttttctgcttccttgacatctgaaactggcagagatgtggcacattcattcgcctaccagaagagtccagagcttagcactcattacgagggaggaaggggagggaggggaaattag
>g2[scaffold12:37402-38342]
atggaggaacacgacgcatgtttgtttggggatattgttctcagttcattttgtccacagattcttatagtctccactcccaattatgaatacaatgtgattctccagaaatctactccccagtaccaggaggatgacccagatgagaagagccagcagcagttatgcaaattccgcaatcacgatcacaagtttgagtggactagacagcaattctgtgaatgggcatctgatctagctttaaggcataattatgctgtcgagttcagtggtgttgggggagaagctaacaaagaaccaggatttgcctcccaaattgctgtttttagaagaaacgatagcagtcccgtgaatgcagattttcctgaacactgtgatgttatatgggaatggagtagtgacaataaatag
>g3[scaffold12:39322-44935]
atggagaatgaaaaagataaacttcatgtagtgatgtttccatggctagccatgggacatatcatacctttttttcatctatcaaagtgtttagcacaaaggggccatagagtcaccttcatttcaactccaagaaacattgaaagagtcgttaataaagttccctctgatcttgctcatctgttgcaaattgtgtgttttccattgcctaaagtcgaaaacttgccggatgatgcagagtcatcaatggacataccttaccaaaaagctcagttcttgaagatagctttcgatttgctcgaaatcccattaaccaattatcttgaaagttcatcaaatcccaaaccagattggattgtctatgactatgcttctcactggctacctcaaattgcaggtaaattaggcgtttgtcgcgccttttttagtctctttactgctgcaaccatgtcattttatggacctccttgtgctttgttaaatgatgaaaggtcaatagctgaggactatacagttgttccaaaatggatgcctttcgaaacgaaagttgtgtataggctgcatgagattaagaagaatttcgaagcaccagctgacgaatcaggtacatctgatggagccagatttggtgcttcaattgatgcaagtgatgtcatattgtttcgaaattgtgttgagtttgaatccgaatggttcagcttggtttctgagctttatcagaaacctgttatatccattggtgttctacctccatctgttgtagttgaacatgaacaagatgacagcaatgatgcgtcgtggttaggaatcaagaattggctagataagcacaatcaagattctgttgtttatgttgcacttggaactgaagcaacactgaatcaacaagagctgaatgagctagctttggggttagagaaatgcggattaccgttcgtttgggtattaagagatcagccaaaacataatcaacaagattcgtgtattcagctgcctgatggatacgaagacagagtcaaaaacagaggtgtaatatacagaggatgggtaccacagacgaagatactgagtcattcgtcagtaggtggattcttgactcattgtggatggaattcggtcatagaagcgctatgttttgggcgggttttgattatgttcccggtgttgaatgatcaaggattgaatacaaggttgttgcaagagaaaggagttggtgtagagataccaagaaatgaaaaagatggatttttcactagtgattcagtggctgaagctgtgaagtttggtgtagtgagtgaagagggtgagtggttgagagctaatgcaagacaaatgagttgtttgtttggagataggaagagaaatgaacaacttattgatgattgtgttggttatttcatggaaaataggataaccaaatctaatagctccatcggttga
>g4[scaffold12:45632-47424]
atgctcagccggagttattgcgtgttctcggcgacttatgagtcctttacttggtcttcatgtacatattctatctcccaggctagtagtgccagtacagcttcttctgtaacacctttaagttttggaagaagaaagggaagagttgttttcatggctgtatctaataacagagctaaccatagaaaacttccaaagaaccttagaaatcctcgacgacccaagctcccaccagatatggactatagtttcaaaagggttttgtatgagggagttgtaagtgaggcttgttctgatggaattgatgaagaattggagatgggggtagaaaaaggaaggatgtgtgatgatgatgatgagggaattatatgggagtcagatgagatggaagcaatttcatctctttttaaagggaggatccctcagaagcctggaaaattggatagagagaggcctctacctctgccccttccttacaagattcgacctttaggacttcctacacaaaagggattcacaaatcgttcgaggcaatccatatcaacgcaagtgtataagaatcctactttcttgattggtttggcgaaagaaatacaaggcctttcaactgaggaaaatgtatcaaaggttctcagtaaatggagtccatttcttaggaagggatccttgtcgttaacaatccgagagttgggttacttggggctaccggagagagctctggaaacattttgctgggtgaagaaacaaccccatcttttcccagatgatcatattcttggttctaccattgaagttttggcggggtcaaatgagttgaaagtgccatttgatttggacaagttcactggcttggctagtcggggtgtgtatgaagcaatgttaaggggttatattaaaggaggaagcctgaagcttgctttgaagctactttcaatggctaaggaatctaacagagtgcttgatactggggtgtatgctaagctaatcttagagcttggtaaggatcctgataaaagctcacttgttttggtattattagaggagcttgctgtgagagatgatctgaatttgacaccacaggactgtacagctatcatgaagatttgcattaggctgggaagatttgagatcgtggagggactatatgactggttcaggaaatctggtggtaatccaagtgtagttatgtatactactctgattcactgtcgttattcagcgaacaaatatagggaggcaatagacatgctatgggaaatggaggcttcaaattgcctttttgatcttccagcctatcgtgtagtgattaagctttttgttgctttgaacgatctctcaagggctgtacgctatttctctaaacttaaggaagcaggttttagtccaacttttgacatatactgcagcttgatcaaagtttatatggcttctggaagggtggctaagtgcaaggatatctgcaaggaggcagagatggctggattcaggtttgacgaaaatacattgttaaagttgcaacaataa
>g5[scaffold12:47575-61837]
atggggcagcttccttcccaggacattttggccctgcttgaatttaggaagggtataaaccatgatccaactggttatgtactgcagtcatggaatgaagagtccattgatttcaatggttgcccttcatcttggaatggtataatgtgcaatggtggtaatgttgcagcagttgtccttgataacatgggtttatctgctgatgcagatttgagtgtgtttgctaacctaacaatgcttgtgaaactctctatggctaacaattcgattactggacaaatgccaaaggaaattggtgattttaagagtcttgaatatctggatatttcaaacaatctatttaactcctctttaccaccagagattgggaaaataggaagcttaaagaatctgtcactagctggtaacaacttctctggcccaatccctgattctatttcagagctcatgtcaattcaatctttggatttgagtcacaattctctttctgggctacttccttcttctttgaccaagttaaataatttagtatacctcaacctttctcttaatggattcacaaagaaagtcccaaaaggttttgagctaatggctaaccttgaagttcttgacttgcatggaaatatgcttgatggtactttggatccagagttcttactgcttactactgcaacttatgttgacttaagtggaaatttactcgcgagttctgcttctcaaaatgagaaatttttaccaggcatatcctcgtcagtcaagtacttaagtcttagccataatcagcttaaggggtcacttgtaagtggtggtgaagctcaggcatttggaaacttgaaggttctggatttgagctataatcagctgtccggggaattacctggctttaattttgtttatgatcttcaggtcctgagactcagcaacaacagattttctggtttcgttccaaatgatcttttgaaaggagatgctttagttctctcagaattggatttaagtggaaacaacctcacagggtcgataagcatgattacatcaacaactctgcgtgttcttaacttatcctccaatgctctttctggtgaacttccactggtgacaggtagtactgcagttcttgatctctcgaaaaaccaattagaggggaatctaactagaattcagaaatgggggaatgttgaatttcttgacctcagccagaaccaattgactggaaacatccctgaggttacagctcagtttctgcgattaaatcgcctaaacctttctcacaatgctcttactggatctatcccaaaagttatcacacagtttcccaagatcacagtccttgatcttagtttcaaccagctgaatggacctcttctcacttctctgctaacagtacccactattgaagagcttcaccttcaaaacaatgcacttgttggaaatattgatgtcgctgccccctctgctacacccaacctccgtgttcttgatctttctcataatcagcttgctggttcttttcctgatgggtttggtttgttgactgcgcttcaagtacttgatatagctggtaataatttctctgggtctctgcctacattgattggtcaagttggttcactcacttctctagacatttcacagaatcattttactggtcctttgccgatgaacctgcctgatggcctccaaagcttcaatgcatcactcaatgacttatctggtgttgtccctgataatttgagaaagttccctttatcagctttctaccctggaaactctgaacttcaatttccaaatcctccctcaggatctggccaagcttcaccagaaaaccaaaaaagccgatcacttaaaactatcatcaagttggtaataatagtttcttgtgtaattgcttttattattttggtcctgctagccattttcttttattatatacgagcttcaaggaagcgtcatcctcgtgttactgaaaaagttgttcatcgccaagccacatcaaatccttctggctttagcagtagggagggtgccggtggtgcagttgtttcagctgaagatcttatgacttcacggaaagagtcatcagaaataattagcccagatgagaaaatggctgctataactggtttctccccttcaaaaggtagccatttctcctggtcaccagagtctggagattcgtatactgcagaaacttttgcaagattggatgtgaagtctccggatcgtctggctggagagctgtacttccttgatgatacaatctcttttacacctgaggaactttccagggctccggctgaagtcttaggcagaagcagccatggtacatcatacagggcaactctggagaatgggttgctcctgactgtgaaatggttgagagaaggagtggcgaagcagaggaaggattttgcgaaggaggctaaaaagtttgctaatattaggcatcctaatgtagtaggattaagaggttactactggggtcccacacaacatgagaagctcattctttcggattatatatctcctggaagtcttgcaagtttcctctatgatcggcctggtagaaaaggtccaccactaacctggccccaaagactcaaaatatcagttgatgttgcacgtggcttgaactatctccattttgatcgggaggttccacatggaaatcttaaagcaaccaacatcttgttggatgggcctgaccttaatgcaagggttgcagattactgccttcaccgcctcatgactcaagccggcacaatagaacagattcttgatgcaggagttttgggttatcgtgcccctgagttggctgcatcaaagaaaccactgccttccttcaaatcagatgtatatgcttttggagttattttgttggagctgctaagtggaaaatgtgcaggtgatgttgtctctggcgaagatggtggagtagacttgactgactgggtaaggttgaaggtggcagaaggtcgtagctctgattgttttgataacgtgttgtcacctgagttggaaaatccagcaatggagaagcaaatgaaggaggttcttggtatagctgtgcgatgcattcgttctatatctgagagacctggtatcaagactatatatgaggacctttcgtctatatag
```
