## Supplementary material for "The *de novo* reference genome and transcriptome assemblies of the wild tomato species *Solanum chilense*": EOG093603K9.faa.1

```
>g1[scaffold2902:113027-115014]
MAEDAVDAAIKSGKLNPANKCLTYNLQLVGADGWDLASFTVLSQQYVRMKRSHAGKVVPGAMDTAAAKHLSHAYGAMAERVAAIAQNENLGKRLAHGYPFLEAEVAYCAREEYCESAVDFVARRCRLAFLDTDAAQRALPRIIEILAEEHKWDKSRQKQELHKGKQFLETFKSSKNAEFHDGKH
>g2[scaffold2902:118734-123702]
MAAMAAAVAAATSAFTSLHLTRATPYTRRHIRTFITSSLSSSSTKFNITFASPKPKPKTKPEPAIPIRNPNSDSDSNSDSVPNLDAEVGDQLYIPWIVRDEKGNLTLQSTPPARLLHEMANASTGKKKKKGKEVASKAATVVPTPEPKHSKAARRFYNENFRDPPQRLSKVLAAAGVASRRSSEELIFQGRVTVNGSVCKTPQTKVDPARDVIYVNGNRLPKKLPTKVYLALNKPKGYICSSGEKETKSVMSLFDDFIKSWDKRHPGQPKPRLFTVGRLDVATTGLIIVTNDGEFTHQIAHPSSNLSKEYIATIDGEVHKRHLIAISEGTIIDGVHCTPDNVELLPGQPDLKRPRLRIVVHEGRNHEVRELVKNAGLQLRALKRIRIGGFRLPADLA
>g3[scaffold2902:126614-143885]
MATSGATTGRPSSSHRSERLPPNHGSNNHGSGRNGVANFSVNNQQQQQQSQNLRSKNVSANSRRSVTPTSRNRSPPQENDPEPGRVRVAIRVRPRNAQELSDADYADCVELQPELKKLKLRKNNWNSEFYKFDEVFAESASQKRIYETVAKPVVESVLNGYNGTVMAYGQTGTGKTYTVGRLGKDDVSERGIMVRALEDIIVNTTPSSDSVEMSFLQLYMESIQDLLAPEKINIPIVEDAKTGEVSVPGATVVKIQDLDHFLQLLQIGEANRLAANTKLNTESSRSHAILMVNIRKSVKNDEETDSSFQEKDSKTDRHGNQMPIVRKSKLLIVDLAGSERIDKSGSEGRLLEEAKFINLSLTSLGKCINALAENSPHIPTRDSKLTRLLRDSFGGSARTSLIITIGPSSRHYPETTSTIMFGQRAMKIVNTVKLREEFDYENLCRKLETQVEHLTVEVDRQQKFRANDRMAMEKKLRECQKSFTEAERSIVARSEVLEKENSRLVSDMEKLLEELNFQKQQINSMKNENLKLESDLKNNKLLEKENGRLKLELENVLKDITRDKNHKKLLQDEVARLEMSLKHSKQQQSENSSYQKVLAENTQMYEKKITDLMKQLQDERARSGSAEQQLELMKEQLPGLQELMQLHQKEASMYQKELADTTLMYEEKIAQLEQQLKEEHARVENAKEQLHAIEEQFTDHETSTKIQREKESDALRSKLEEMHHLYEPTVKELQALKTEYQALLSEKIELHDELHIVRQTLLMEEKQRKAAENELFNIKKFVPESEDGFEEKKSYVKQYTPSRSFNMHRSTESRERIFAHQNTMSKIIEEVGVQKIISLLSSVDLDVQIHAVKVVANLAAEDSNQEKIVQEGGLDALLMLLQSSQNATILRVASGAIANLAMNEMNQGLISSKGGAQLLANTAVKTEDAQTLRMVAGAIANLCGNENLHTKLREDGAVKALLEMARSGNIEVIAQVARGLANFAKCESRGTIQGHRKGRSTLMEDGVLKWLTTNSNNASSSTRRHIELALCHLAQNEGNARDFVSSGALDEIVRISNESSREDIRNLAKKTLKLSSTFKAQIKA
>g4[scaffold2902:144231-154299]
MLQPGQMGLTHFEQEAEWTGDLEFEVAQQKYVAEMAMKVQHRGHNALWRGFISQKYGMFTQWITGSIWDGSEDGLTFAFRFTDATVSISNQGVDLIRQGWGKRGSNVLQEGYGTSTILPEQGIYLAASIYRPVLQFTDKVASMLPQKYSQLGLCFPYYFLCPLYFCIILLAALVFVTRAKGLLETTSLPPRGSGKPRVFWKQPLYLLEVVVRNDGLLAFVENFVKDHFLPAMFVDYRKAVQQAISSPAAFRPRAHAVTSYTPLIEKGRPILQGLLAIDFLAKESSALVDLFYAVLGWAQAMPKFAVALVNYVQTFLERTYERCRTSYMEAVLEKQSYMLIGRHDIENLMRRDPASACLPCSTGELNTEYGAANGENSEVEMEISDALLNLRPIRQENLIRDDNKLILLASLIGRTEFYMGSHIVRESTAAQTSIFELGKICHSTSNQVEDNGGQKAPKHSRTSSMPPKDLASFAEEYRKLAIDCLKVLRVEMQLETIFHLQEMTSKEFLDDQDAEEPDDYIISITSLITRRDEEMAPFIAGSRRNYIFGGICSVASNGSIKALADLKSINLFGVQQICRNSIALEQALAAIPSIDGEAVQLRLDRVRTYYELLNMPFEALLAFIAEHENLFSFAEYSHLLKVQVPGREIPADAHDRVAEVLPR
>g5[scaffold2902:159285-160269]
MIWDSEEVSSFVLEKILRLFSESTQSIGVLKGDLAEAKKLLGARNKQLHQLWYRSVTLRHIISLLDQIEGIAKEGIVVGGPAELSEKGSLVCAAFLAMHCLC
```
