## Supplementary material for "The *de novo* reference genome and transcriptome assemblies of the wild tomato species *Solanum chilense*": EOG093603K9.faa.2

```
>g1[scaffold6773:3886-5445]
MDQMNHSLPPPFHTRDFNLHQFHQNSEDEQSGTSGLNMSGQKRDRDDNNNNNNNNNENSNGGESKDGLGNSGDGEMSRRPRGRPSGSKNKPKPPIIITRDSANALRTHVMEIADGCDIMESISNFARRRQRGVCIMSGTGVVTNVNLRQPASPGAIVTLHGRFEILSLAGSFLPPPAPPAASGLTIYLAGGQGQVVGGSVVGALMASGPVVIMSASFSNAAYERLPLEEDDQNHPLPIVPGGGSLGSPPGNIGGQQQQQQQQMMADPSLFHGMPPNLLNSIQLPSEPYWATGRPPF
>g2[scaffold6773:9004-21341]
MSMAYRNGTLPKGALKVDRPLSMNSSTKSSASFKSKTVGHTPVTGPRRKSTGSVGNSAANTKDSTSGRVRVAVRLRPRNAEEMVSDADFADCVELQPELKRLKLRRNNWDSDTYEFDEVLTEFASQKRVYEVVAKPVVESVLDGYNGTVMAYGQTGTGKTYTLGRLGEEDTADRGIMVRAMEDILSEITPEKDSISVSYFQLYMESIQDLLDPVNDNISIVEDPKTGDVSLPGATTVDIRDQKSFLELLRVGEAHRFAANTKLNTESSRSHAMLMVHVERSVKGRDSVISSENGSTSHTAKAFKPPVVRKSKLVVVDLAGSERIDKSGSEAHTLEEAKSINLSLSALGKCIIALAENSPHVPVRDSKLTRLLRDSFGGTARTSLVITIGPSPRHRGETASTIMFGQRAMKVENMLKIKEEFDYKSLSRRLEMQLDKQIAEHERQQKGFKDDIERIAQEAQVRITEAEKGYAEALEVGTCFINFATTAESYITRSFMFSLFSLYILCHDQERLQYQNDYMDAIRKLEEQWAANKQKHENEKAKSLRLIFILNVFQVSLESDASSLKRKMNLYLILKLRKMLEDEKCQKAKLEEEIAVLQNMKEKFKIWSSFYIVDYILFLSELPVVKSVLHLFIKSLKSLFRKLGNLANLVDWSCGNQFTLLCPWSVRSARGSNGLHLRLHLGDSGVGEKASMAKLFEQVGLQKILSLLESEDADVQIHAVKVVANLAAEEANQERIVKAGGLKSLLTLLRSSNDETIHRVAAGAIANLAMNETNQELIMSQGGISLLSVTAAKAEDPQTLRMVAGAIANLCGNEKLQPKLRGEGGVKALQGMVRSRHPDVLAQVARGIANFAKCESRAYTQGSKTGKSLLIEDGTLPWIVQNANNEASPIRRHIELALCHLAQHEVNAKDMIKGGALWELVRISRDCSRDDIRTLAYRTLTSSPSFQTDVT
```
