## Supplementary material for "The *de novo* reference genome and transcriptome assemblies of the wild tomato species *Solanum chilense*": EOG093603K9.fna.2

```
>g1[scaffold6773:3886-5445]
atggatcaaatgaaccattcactccctcctcctttccacactagagacttcaacttacatcaattccatcaaaactcagaagatgaacaaagtgggacaagtggtctcaacatgtccggtcagaagagagatcgcgatgacaataacaacaacaacaacaacaataatgaaaattcaaacggtggagaatcgaaagatggattaggaaattcaggagacggagagatgagtagaagacctagaggaagaccatccggatccaagaacaaacctaaaccaccaattatcataactagagatagtgcaaatgctcttagaactcatgttatggaaattgctgatggttgtgatattatggaaagtatatcaaattttgcaaggagaagacaaagaggggtttgtattatgagtggaactggtgttgttactaatgttaatttaagacaaccagcttcaccaggtgcaattgtaacattacatggtagatttgagatattatccttagcaggatcgtttttaccaccaccagcaccaccagcagcgtcagggttgactatctacttagctggcggacaaggacaagttgttggtggtagtgttgtaggtgcactcatggcatctggaccagttgtcattatgtcagcgtctttcagtaatgctgcttatgaaagacttcctttggaagaggacgatcaaaatcatcctcttccaatcgttccaggaggaggatcgctaggatcccctcctggaaatatcggaggacaacaacaacaacaacaacaacaaatgatggcggacccatctttatttcatgggatgccacctaatcttctaaactctattcagttgccttccgaaccctattgggcaaccggaagacctccattctaa
>g2[scaffold6773:9004-21341]
atgtctatggcttacagaaacggaacactgcctaaaggagctttaaaggtagatagacctctttctatgaattcaagtacaaaatcttctgcttctttcaaatcaaaaaccgtcggtcatactccggttaccggtcctcgccgtaaaagcactggctccgttggtaattctgctgctaacactaaggatagtacttctggacgtgttagagttgcagtaagacttcgtcctcgaaatgcagaggagatggtgtctgatgctgattttgctgattgtgtggagttgcagcctgagctcaaaaggcttaaacttcgaaggaataactgggattcagacacctatgaattcgatgaagtgcttacagaatttgcttcacaaaagcgtgtttacgaagtagtggccaaacctgtggttgagagtgttctggatggttataatggaacagtcatggcatacgggcagactgggacaggaaaaacctacactcttggacgactcggtgaagaggacactgctgatcgagggattatggttcgtgcaatggaggatattctttccgaaataacaccagagaaagattctatctctgtatcttattttcagctttatatggagagtattcaggatctcctagacccagtgaacgacaacatatcaattgttgaagatcccaaaactggagatgtttcattacctggggctactacagtggatatcagagaccagaagagtttccttgaactccttcgcgtgggtgaagctcatcgttttgctgctaacactaaattaaacacagaatcttcacgaagtcatgctatgctgatggtacatgttgaaaggtctgtcaagggaagagattctgttatttcatctgaaaacgggagtacttctcacacagcgaaagcattcaagccacctgttgtgaggaaaagcaaactagttgttgtggatcttgctggttcagagcgcatagacaaatcaggaagtgaagcacatacgctggaggaagctaagtccattaatctctccttgagtgcattaggaaaatgtatcattgcgttagcagagaatagtcctcatgttccagttcgtgactcaaagctcacaaggttgcttcgagattcatttggaggtacagcaagaacttcattggttatcacaataggtccatctccgcgtcatcgaggagagacggcaagcaccataatgtttggacagagggctatgaaggtggagaatatgttgaagattaaggaagagtttgactacaaaagcttgtccagaaggcttgaaatgcagctagacaaacaaattgcagaacatgaaaggcagcagaaaggatttaaggatgatattgagaggattgcccaagaagctcaggttcgaattactgaagctgaaaaaggttatgcagaagcactggaggtaggaacatgcttcataaatttcgcaacaacagccgaatcttatataacacgctctttcatgttcagtttgttttcactttatattttatgccatgaccaggaaaggttgcagtaccagaatgattatatggatgcaataagaaagctagaggagcaatgggcagcaaataaacaaaagcatgaaaatgaaaaggccaagtctttgagacttatatttatattgaatgtgtttcaggttagtcttgagagtgatgctagttctcttaagagaaaaatgaatctctaccttattttaaagctgcggaaaatgctagaagatgaaaaatgtcagaaagcaaagcttgaagaagaaattgcagtactacaaaacatgaaagagaagttcaaaatttggagcagcttctatatagtcgactatatcctctttctctcagaattgcctgtagtgaagtctgttttgcacctcttcataaaatccttgaaatcactttttagaaaacttggaaatttggccaatcttgtggactggtcctgtggtaaccagttcacattgttgtgcccatggtctgtgagaagtgctcgagggtcaaatgggttacatctgagattacacctaggagattcaggagttggagagaaggcttcaatggcaaaactgtttgaacaagtgggcctccaaaagatattgtcattacttgaatcagaagatgccgatgtgcagattcatgctgtgaaagttgtagcgaacctggcggccgaagaggcaaaccaggagagaattgtaaaagctggcggtcttaaatctctgttaactcttcttagaagctccaatgatgagacgattcacagagttgcggctggtgcaattgcaaatcttgctatgaacgagacaaatcaggagctcatcatgtctcaaggaggcattagtttgttatcagtcacagcagccaaagccgaagatcctcaaacccttcgcatggttgccggggccattgctaacctctgtggaaatgaaaagttacaaccaaagctacgaggggaaggtggagttaaggcgctacaagggatggtcagatcccgacatcctgatgttctggctcaagttgctcgtggaattgccaattttgcaaaatgtgaatcaagagcatacactcaaggaagcaagacaggaaagtctctccttattgaagatggaacccttccatggattgtacagaatgctaataatgaggcgtctccaataaggcgtcatattgagctggcactatgccatttagcacaacatgaagtgaatgcaaaggatatgatcaagggaggtgccttgtgggagcttgttcgtatatccagagattgttcacgagatgacataaggactcttgcatatcgcactctaacctccagcccaagtttccagacagatgtcacttag
```
