## Supplementary material for "The *de novo* reference genome and transcriptome assemblies of the wild tomato species *Solanum chilense*": EOG093603KJ.faa.1

```
>g1[scaffold732:103928-106204]
MESAPPAASAAATKVSRSTVEKAVNALLKWKESKSKTEKPQLLPQDDFIYLNLTLKKIPPKPRTNAFRIPFPHPLHDASSELCLIIDDRPNSKLTSDAAKKIIKSQNIPITKVIKLSKLKTNYKPFEAKRKLCDSYDLFLVDRRIVHLLPKLLGKQFFKKKKLPLPLDLTHKNWKEQVERACGSGLFYLRTGTCCMMRIGKGSMDSAQIVDNAFEAIKGVVQVVPKKWGGVRSLHLRLSDSLALPLYQALPEIKLKIQGFKEKEAEGGDEEMSGGLVEVEESGRKAEEGSGKKKGKNKGRIHEVRYMDLDSGVDELGSDDDDVGNNEEEENGDEDIEESDDHEVEKVKKGKAGKGSIQSELNGEKKAKKLKKAEQQKTSKLSLKDGKKKKSSELEKKLKDGSVKAKSKRSKIRAYE
>g2[scaffold732:106578-108561]
MLSEFMKMGKVKDADRLFEKIPEKNVVIWSIMIHGYSKNGLYKNSVECLTSMRNFGLVPNSFTIVGVLVGISGLKDLLLGQSVHGLIVKLGWEDNSFVGTSLLEAYAKCGSISDSCKIFEDIKSQGLVPWNAMIGALVHNELFEEAFLLFNRSRESGLFPNSMTVMALTQSCVAMGSKCLCESVHAMALKFGLVFNIQVNNSLLFLYSTLMELPAAWEIFDTMEKKDVISWSTMMSLLVHLEYASDAVKLFLHMRDSENEYDHLILMNLISACGISGNLKMGKSVHAQVVTHGFGSELPLFNAMITMYARCEDLNSSRTVFDHSTIKSMVSWTSIISGLLHNGRPREALDMFISVRIEENFFTDSVLLVSALTTAGEMVASELCMQLHCHTIKTGLTNYRSIQNSLISTYSKCGNVELANNVFEQMASLRDVVSWNAIINGYGINGHGETALSLFYEFRKSGGIPDSATYLSILSACSHSGLASDGLLIFSQIIEEDRIEVGAEHYGCITDLLARAGYVPDVSSFLNGDGKTLWKVILNECARNSDLKLAEFAARKFHEQIKKDPGQLVLLSNLYASVGRFKDAEALRSSMDTQKLIKVPGFSILTGNL
>g3[scaffold732:108816-111856]
MASQNPSPPKLYPEVIDSNPESSSPFITNTQKNKSSSSMYPTIDMKDLAENLFPETENSQPNQNSNFVSLEEVIVQIPGAIVHLIDKERSIELASGEFEIVQLKQGDNVVAVLARVGDQIQWPLARDEAAVKLDESHYFFTLRVPSEANDEDGYAENLLNYGLTIASKGQERVLKELDLVLEKYSAFRVEKVKKDKGVAEKWWMAPKDVSPEEMEKKKEDVERSSAAYWTTLAPNVEDYSSSIARMIAAGSGQLIKGILWCGDITVDRLKWGNDVLMKRMGKGSNSEISPEAMIRMKRVKKMTKMSEKVATGILSGVVKVSGFFTSSIANSKAGQRFFSLLPGEIVLASLDGFNKVCDAVEVAGKNVMSTTSVVTTGLVQQRHGDQAAQMTREGFDAAGHALGTAWAVFKIRKALNPKGAIKPTTVAKAAAQANLAKLKSKQK
>g4[scaffold732:113466-116569]
MARYDRAITVFSPDGHLFQVEYAMEAVRKGNAAVGVRGTDTVVLGVEKKSTPKLQDSRSVRKIVNLDDHIALACAGLKADARVLVNKARIECQSHRLTVEDPVTVEYITRYIAGLQQKYTQSGGVRPFGLSTLIIGFDPHTGVPSLYQTDPSGTFSAWKANATGRNSNSTREFLEKNYKETSGQETVKLAIRALLEVVESGGKNIEVAVMTKEHGLKQLEEAEIDAIVAEIEAEKAAAEAAKKAPPKET
>g5[scaffold732:117672-120341]
MNCLKMSTSMMSVRKIVNLDDHIALACAGLKADARVLVNKTRIECKSHRHTVEDPVIVEYITRYIAGLQQKNTQSAGVRPFGLSTLIIGFDPHTGVPSLYETDPSGTFSAPKANAAESAVGEWISRVVESCGKNIEVAVMTKEHGLRQLEDAEIDAIFAEIKAKKAAKKALPKET
>g6[scaffold732:121094-123681]
MSSSYPPLKPSQLVQTITTLLSSSPKSLPKSSLQSYLPHLTPPIIHSILSSPTLSSRSSTLFSFFQWSQSHIPSFSTQPLPFPSLLPILSSLLSHRRFTVARSLLLTFIPSDHPQHLLHRHLLHPISNFPQPSTELLDTAIGAYCQCGKPHLALQIFKKMKRLRLCPNIITFNTLITALVRYPSTHSLFLCNELFNDALKLGLVPTTITINILIKGYCLAYKYKDANQLLDRMSEFGCVPDNVSYNTILDGLCEKGRLNEVRDLLLDMKGKGLVPNRNTYNILIHGYCKIGWLKDAAQIVELMTQNNTLPDVWTYNMLIGGLCNEGRIDDAIRIRDEMVGLKLLPDVKTYNTLINGCFDNKRSSEAFDLLEEMNQKGIKCNEITYNTLIKGYCKEGKMDKARGILQKMEEDGLCPDCVSYNTLISAYCKAGNLPEVLRIMKQIGEKGLKMDNFSLNTLLHILCQERKLDEAYELLSVASTRGYLVDAVSYGTLIAGYFRCADTEKALKLWDEMEEREVIPTIVTYNIIIGGLCKSGKTHLAIAKLNELLEKGIVPDEITYNTIIHGYCWEGNIEKAFQFHNKMVENSFKPDVYTCNILLRGLSREGMLEKAIKLFNTWIDKGKTTDVVTYNTLITALCKDQRLDDALGLVAEMEEKNIQRDKYTHNAIVGALTDAGRLKEAEEFMIDRERPSEQRLQMDDKEHELRVDELDSSSIAYSQQIDELCAEGRYKDAMLIYAQVTQRGIDLQKSTYFTLIKGLIKRRKSISKTS
```
