## Supplementary material for "The *de novo* reference genome and transcriptome assemblies of the wild tomato species *Solanum chilense*": EOG093603KJ.fna.1

```
>g1[scaffold732:103928-106204]
atggagtctgctccacccgccgcctccgccgccgccaccaaggttagccgctccacagtagagaaggcagtgaatgctcttctcaaatggaaagagtccaagtcgaaaactgaaaaaccccaattactcccacaagacgatttcatctaccttaatctcactcttaagaaaataccaccaaaacctcgtacaaacgctttcagaatccctttccctcaccctctccatgatgcttcctcagaactctgccttatcattgatgacagacccaattccaagctcacttccgatgctgccaaaaagattattaaatcccaaaacatacccatcaccaaagtcattaagctttcaaagcttaagactaactacaaaccctttgaagcaaagagaaagctttgtgattcctatgatcttttcttggttgacaggaggattgtccatttgcttcctaagcttctaggtaagcagtttttcaagaaaaagaagctgcctttgccattagacttgacacacaagaattggaaggagcaagtggaaagggcttgtgggtctgggttgttttacttgaggactggaacttgttgtatgatgaggattggtaagggttcaatggactctgcacagattgttgacaatgcctttgaagcaataaagggtgttgttcaggtggttcccaaaaaatggggtggtgtgagaagcttgcacttgagactttctgattctttggcattgcctttgtatcaagcattgcctgagatcaaactcaagattcagggatttaaggagaaagaagctgagggtggagatgaagaaatgagtggtggtttggttgaggttgaggagagtggaaggaaagctgaagagggatcagggaagaagaaggggaagaataaagggagaattcatgaagttaggtatatggacttagactctggtgtagatgaattgggaagtgatgatgatgatgttggtaataatgaagaagaggaaaacggtgatgaagacattgaggagagtgatgatcatgaagttgagaaagtgaaaaaggggaaagctgggaagggtagtatccagagtgagttgaacggtgagaagaaggcaaaaaagttgaaaaaagctgagcagcaaaaaacaagtaagttgtctttgaaagatggaaagaagaagaagagttctgagctagagaaaaagctgaaggatgggtcagtgaaggcaaagagtaagagaagcaagataagagcatatgaataa
>g2[scaffold732:106578-108561]
atgctaagtgagtttatgaagatgggaaaagttaaagatgcagatagactgtttgagaaaatacctgaaaagaatgttgttatttggtcaatcatgatccatggttattctaaaaatgggttatacaaaaactcagttgaatgtctcacctcaatgagaaattttggtttagtgcctaactcattcactattgtgggtgttcttgtggggatctcaggattgaaggacttattacttggacaatcagttcatgggctgatcgtgaagttggggtgggaagataattcatttgtgggcacttcacttctagaggcttatgcaaaatgtggaagtatcagtgactcttgcaagatttttgaggacataaaaagtcaaggtctagttccatggaatgcaatgatcggtgcattagtacataatgaactatttgaagaggctttcttgttatttaataggtctagagagtctggtttgtttcctaattcaatgacagttatggccttgacacagagctgtgtggcaatgggatcgaaatgtctttgtgaatcagttcatgccatggctcttaagtttggtcttgtgtttaatatacaggtcaacaattcacttctttttctgtattcaacattgatggagttacctgctgcttgggagattttcgatacaatggaaaagaaagatgtcatcagttggtcaacgatgatgagcttgttggttcacctagaatatgcttcagatgctgtaaagcttttcctccatatgagggactctgagaatgaatatgatcatctcatcctaatgaatcttatttcagcttgtggaatttcggggaacttgaaaatgggaaaatctgttcatgctcaagtagtaactcatggttttggatcagagcttcctttatttaatgccatgattactatgtatgcaagatgtgaggacttgaattcttcaagaactgtgtttgatcattcaaccattaagagtatggtatcatggacatctatcatttcaggacttttgcataatggaaggcccagggaagcactagatatgttcattagtgttagaattgaagaaaatttcttcactgattcggttcttcttgtaagtgcactaactactgctggtgaaatggttgcttcagaactctgcatgcagcttcattgccatactataaaaacaggacttacaaactatagaagtatccagaatagtctcatatcaacctactcgaagtgtgggaatgttgaacttgcaaacaatgtttttgagcaaatggcatctcttcgtgatgttgtatcatggaatgctattataaatgggtatggtatcaatggccatggagaaactgctctttccctgttctatgagttcagaaagagtggaggaatacctgacagtgctacttacttgagcattttgagtgcttgtagccattcaggattggcaagtgatggtttgttgatcttcagtcagataattgaagaagatagaatcgaagttggtgcagaacactatggctgtatcactgatttgcttgctcgggcaggttatgtgcctgatgtaagttcattcttgaatggagatggtaagactctttggaaggttatattgaacgaatgtgcacgtaatagtgatttaaaattagcagaatttgctgcaagaaagtttcatgagcagattaaaaaagatcctggtcaacttgtactactctcaaatctctatgcatcagttggaagatttaaagatgcagaagccttgaggtcgagcatggacacacagaaattgattaaagttccaggattcagcattctcactggaaatctatag
>g3[scaffold732:108816-111856]
atggcttctcaaaatccatctcctcccaaattatacccagaagttattgattcaaacccagaatcatcttctccatttattacaaatacccaaaagaacaaatcttcttcttctatgtacccaactattgatatgaaagatctagcagagaatctattcccagaaactgaaaacagtcagcctaatcaaaattccaactttgtatcactagaagaagtgattgtccaaatcccaggtgcgattgtccatctgatcgacaaagaacgtagcatcgaacttgctagtggtgaattcgagattgttcaactaaaacagggcgacaacgttgttgctgttcttgcacgtgtcggagatcagattcaatggcctttagcgagagatgaagctgctgttaagcttgatgaatctcactatttcttcactcttcgtgtaccttctgaagcaaatgatgaagatggatacgcagagaatttactcaactatggtttgacaatagcttcgaaagggcaagaaagggtgttaaaggagttagatttagtattggagaagtacagtgcgtttagagtggagaaagtgaagaaggataaaggggttgcagaaaaatggtggatggcgccaaaagatgtttcaccagaagagatggagaagaaaaaggaggatgtggagaggagttctgcggcgtactggacaactttggctccgaatgttgaggattatagtagcagtattgcaagaatgattgcagccgggtcgggtcagttgataaaggggatattgtggtgtggggatattactgtggataggttgaagtgggggaatgatgtgttgatgaagaggatgggaaaaggaagtaactctgagattagccctgaggctatgataaggatgaaaagggtgaagaagatgacaaaaatgtcagagaaagtggcaactggtatactctcaggagtagtgaaggtctctggattcttcacaagttctattgcaaactcaaaagctggtcagagattctttagccttcttccgggagaaattgttcttgcttccttggatggattcaataaggtttgtgatgccgttgaagtggccggaaagaatgtgatgtcaacgacctcagtagtgacaactggtcttgttcaacagaggcatggtgaccaggcggcacagatgacacgtgaaggattcgatgctgcagggcatgctttagggactgcatgggctgtgtttaagataagaaaagctctgaatccaaagggtgctatcaagcctactacagttgcaaaagctgctgctcaagctaaccttgctaaactgaagagcaagcagaagtag
>g4[scaffold732:113466-116569]
atggctagatacgacagagcgatcaccgttttctcgccggacggccacttattccaagtggagtacgccatggaagccgtacgcaaaggaaacgccgccgtcggtgtacgtggaactgacactgttgtcctcggcgtcgagaagaagtccactcccaagcttcaagactccaggtcagtaagaaagatagtgaatctagatgatcatattgcgttggcatgtgctgggctgaaagcagatgcacgagtgcttgtgaataaggcacgcattgagtgtcagagtcataggcttacagttgaagatcctgttactgttgagtacataactcgttacattgctggtcttcagcaaaagtacacccaaagtggtggggtgaggccatttggtctatccaccttgatcattggttttgacccacacacaggtgtcccctcactttaccaaacagatccatcgggtacattctcagcttggaaagccaatgcgactggtagaaactccaactctactcgggaattcttggagaagaattacaaagaaacatctggccaggaaactgtgaaactagcaatacgtgcattgcttgaagttgttgaaagtggtggaaaaaacatagaagttgctgtgatgacaaaagagcatgggcttaagcaacttgaggaagctgaaattgatgccattgttgctgagatcgaagcagagaaagctgctgcagaagcagccaaaaaggccccaccgaaggaaacctag
>g5[scaffold732:117672-120341]
atgaactgtctcaaaatgtcaacttccatgatgtcagtaagaaagatagtaaatctagatgatcacattgcattggcgtgtgctgggctgaaagcagatgcacgagtgcttgtgaataagacacgcattgagtgtaagagtcataggcatacggttgaagatcctgttatcgttgagtacataactcgttacattgctggtcttcagcaaaagaacactcaaagtgctggggtgaggccatttggtctatccaccttgatcattggttttgacccacacacaggtgtaccctcactttacgaaaccgatccatcgggtacattctcagccccaaaagccaatgcggctgaaagtgctgtaggagaatggattagtcgagttgttgaaagttgtggaaaaaacatagaagttgctgtgatgacaaaagagcatgggcttaggcaactcgaggatgctgaaattgatgccatttttgctgagatcaaagcaaagaaagcagccaaaaaggccctgccgaaagaaacctag
>g6[scaffold732:121094-123681]
atgagttcttcatatcctccattgaagccctctcaacttgttcaaacaatcactactctcctctcttcctccccaaaatctctacccaaatcctctcttcaatcctacctccctcacctcactcctcccattattcactccattctctcctctcccactctctcttctcgctcttccactctcttctccttcttccaatggtctcaatcccacataccctctttctccacccaacccctacctttcccttctcttctccctatcttatcctccctattatcccatcgcagattcaccgttgcaagatcccttctcctcacgtttatcccttctgatcaccctcaacatcttctccatcgtcatctccttcaccccatttctaatttccctcaaccctcaaccgaattgttggatactgctataggtgcttactgccaatgtggaaaaccccatctcgcacttcagattttcaagaagatgaagcgccttcggctttgccctaacatcattactttcaatactttgattactgctttggttaggtacccttccactcactctctgtttttatgtaatgagctgtttaatgatgcacttaagcttggtttggtgccaactacaattactatcaatattttgattaaagggtattgtttagcttacaagtataaggatgctaatcaattgctggatagaatgagtgagtttggatgtgtgcccgataatgtgagttataatactatattggatgggttgtgtgagaaaggtaggttgaatgaggttagggatttgttgttggatatgaagggtaaaggtcttgtgccgaataggaatacatataatattttgatacatggttattgtaaaattgggtggttgaaggatgctgctcagattgtcgagctgatgacgcagaacaatactttgcctgatgtttggacttataatatgttgattggtggtctgtgtaatgaaggaaggattgatgatgcaattaggattcgggatgagatggtaggattgaaattgttgcctgatgtgaaaacttacaacaccctcatcaatgggtgttttgataataagagaagctcagaggcctttgatctgcttgaagagatgaatcagaaggggatcaaatgtaatgaaattacgtataatacattgattaaagggtattgcaaggaagggaagatggataaagctagaggtatacttcaaaagatggaagaagatggtttatgtccagattgtgtttcctataatactctcataagtgcatattgtaaagcaggaaatctaccagaagtattgaggataatgaaacaaataggtgaaaaaggtttgaaaatggataatttctctctcaatacattgcttcacattctttgtcaagaaaggaagcttgatgaggcctacgagttgctctctgttgcttctaccaggggttatcttgttgatgcagtaagttatggcactcttattgctggctactttagatgtgcagatacagaaaaagctcttaagctttgggatgagatggaagagagagaggtaattcccactattgtcacctacaacatcataattggagggctatgtaaatcaggtaaaactcacctggcaattgctaaactgaatgaacttttggagaagggtatagttcctgatgaaataacatataatactattattcatggatactgctgggaggggaacattgagaaagcatttcaatttcacaacaaaatggttgaaaattcttttaagcctgatgtatatacgtgcaacattcttcttaggggactaagtagggaaggcatgcttgaaaaagctattaagctctttaatacgtggatagataaagggaagaccactgatgtagtaacttataacaccttgataacagctctttgtaaagatcaaagacttgatgatgctctgggccttgttgctgaaatggaagagaaaaacatccagcgtgataagtacacacataatgctattgttggtgcacttactgatgctggaaggcttaaagaggctgaagaatttatgatagacagagaaagaccatctgaacagcggttgcaaatggatgacaaggaacatgaactcagagttgatgaactagattcaagttcaatcgcttattcacagcagattgatgagctttgtgcggaaggaagatataaggatgcaatgcttatatatgcacaagtcactcagagaggtattgatctacaaaagtccacttattttactctgataaaaggactcatcaagaggagaaaaagtatatcgaagaccagttga
```
