## Supplementary material for "The *de novo* reference genome and transcriptome assemblies of the wild tomato species *Solanum chilense*": EOG093603LQ.faa.2

```
>g1[scaffold20294:478-1790]
MSVEGKRIGKYGFAWKMIGEGGCGRVYLATSSDGSRFAVKSVDVSRSQSLVEEMEVLRHLSDCDNIISCFGVDFTVEKGKLIYNLLLEYARAGSLSDRLNSGRGLEENEVKQYVKLILLEIREVYNRGFMHCDIKPSNVLLVAHANIGKVTAKIADFGFALYQSQCKIINGRLRGTVLYMALEVVLDDKYGPEADIWSFGCTVFEIITGKPVWESDQDIYVLCRIRIESQDLQNNKFPRLVVDFVRKCLVRDHRARWTAGMLLQHPFLSSSV
```
