## Supplementary material for "The *de novo* reference genome and transcriptome assemblies of the wild tomato species *Solanum chilense*": EOG093603LQ.faa.3

```
>g1[scaffold8401:7136-8403]
MDWVRGETVGHGSFGKVSFVIPRNQSTLFSPSMVVKSCSASCSATLMNEKIILDELKGCPQIINCVGDSYSYENGEKLYNVLLEYACGGALSDKLRNSGDHRLPEFEVREYTKGLLRGIDYIHKNGFVHCDIKLPNILLGESGQVKIADFGLAKRAESKRDDKLICELRGTPLYMSPEMVIGGEQNTPADIWALGCVVAEMVTGNPVWRCSDISKLLMTIGLGDQLPEIPQNLSEEGKDFLEKCLMKDPKKRWTAEMLLEHPFVADEDDSVLLNYERCNSGSPSTSPRCPFDFPDWVSNNSAESSVTCSITSLPSPAFQELMNWNDGSWSTSPTERIRELVCERKPESEWSTADGWVSVR
>g2[scaffold8401:17056-18378]
MDWVRGEAIGHGSFGRVSFAVPRKQSSQVMVVKSSLASHSATLMNEKLILEEIKGCPQIINCLGDSYTFENGEKLYNVLLEYAPGGALSEKLKNSGDRKLPEIEIRKYTKGLLKGLHYIHKCGYVHCDIKPQNILFGENGQVKIADFGLAKSIKDDKLRCELRGTPLYMSPEMVTAGEQDTPADIWALGCVISEMAAGVPLWGYSDLAQLLMNIGVGNELPEFPTMLSEEGNDFLEKCLVKDSKKRWTAEMLLLHPFVADEDDTVLLNDERCNSGSPSTSPRCPFDFPDWVSDDSSESSVTCPITSLPSPAIQELRNLNGGSWSTTPAERLRALLSGEIRPESDWSAADGWVSVR
>g3[scaffold8401:25986-27300]
MDWVRGEAVGHGSFGKVDFAIPKLHKTHFLPLMVVKSSAASSSATLINEKMILDELNSCPYIIRCLGDSYTYEKGEKLYNVLLEYASGGALSEKLNNSGDRKLPEIEIRKYSKALLKGLHYIHKSRYVHCDIKPQNILLGKDGQVKIADFGLAKRAESVKEDKLRSELRGTPLYMSPEMVTGGEQGTPADIWALGCVISEMATGVPVWGYSDLTQLLMKIGVGDELPEFPTKLSEEGKDFLEKCLVKDPKKRWTAEMLLKHPFVNDEDDTVTLNYSGSPSTSPRCPFDFPDWISDDSVESSVTSQITSLPSPAIQELLNFSGVSLSTSPAERLRGLMNELTQSEWSDADDNWVSIR
>g4[scaffold8401:33794-35641]
MSSTHHAKTDSEVTSLAPSSPNRPVYYVQSPSRDSHDGEKTTNSFHSTPILSPMGSPGRQSRDSSSTRYSGSLKPGSQKSSNGSRSNSGRHHNHRHRKGDKQQWKEFDAIEEEGLLDDDAYSKGVPRRCYFLAFVVGFFLLFTFFSLILWGASRNQKPVVTMKSISYNEFGVQSGMDFSGVATVMVSMNCTVKLILRNTGTFFGVHVTSTPLVLSFSQLTLATGTIKKFYQRRKSQRTVTVSLIGNKIPLYGGGVDLMSKEGKPVAPVSLTLDFKVRARAYVLGRLVQPKFYKRIQCNVVMDPKKMNVPISLKKFCTYI
```
