## Supplementary material for "The *de novo* reference genome and transcriptome assemblies of the wild tomato species *Solanum chilense*": EOG093603LQ.fna.1

```
>g1[scaffold6068:606-17699]
atgtgtgagaaggcgaaccttctaggaccagaagcagcagcagcgtccaagcccatttccattcttccaatcgatccatcagaatccgctaatgtcagccgttcctttacactctcttcaacaacaaccacgacgtcttcttcctcatcttctccaccggatttcctccgtcacattcaagcagccttcaaacgccctcgtcctcgtggtacaatgcaatcaaatggtattatgccaaggagatcggtagctcctgtgcggcaagcatcaagaggctctactgtgaatacagattgtacagttgaagcaaagaagacccaagatgaaattcccctgagtcacagattaatggaatgtatttcacaaccaaagaacattggttctgatactgtagaagctcaagaggatgcatatatgccaccttcggagtatggctcaacagtcgacgtgcatgaagagaattataattcattcaatagtttgagagatcaaccaagatccttcactggtcatagaagcaacataacatctgcttccttgggaacagagtgtgaacatgttttattggctgaagggccgaagaaggtccattttgctgctgatagcacttccaggtctcagggtgtcaatgaccaaatggtcactggaacagaggacttgttgtctcatgtgaattcacttacattgacagaaatggattgggatgtaggcaatcagatggaggctgtcactgctgctagccaagtcttgagagatcaaaatattcataccaccgatgtggatggtaatgggagttcctctctattggcaaatagaacattaggagttgcagatcagattcaccaattcaggaacttcttacggaatgatttgagccaccccatgactcaagcttcggtggttggttcaagctgcactacaactacattgataaactcgacatctgctcccatgctaaactcaacaacctattgtccacaatctcatcttgcaagcaaccctatggagtcactgggggaacataaactgaaatctgaacatctgatgcaatcttcttatcctgttccaaaaaatgaaaacaggctttcagctgatcagacagctattgctgtacctagttctaccactgaaactgattcagaagttaagagacctaatctggctgaagggccgaagaatagtatgctgattaaaggtgacatgcctaaagatacttcccctctcgaggataactcagccaaagaatgtgttacggatgtacaatctgaagctcccttgtcaaaaatgtcatcttccaacatgaagttagaaacttctaagtctgaaaagcaagaaaaaagtgtgggtagtaaagcagcatcttcgtctcgtaaaaaaggttatgatcctgatacatttttcaaagtcaacggaaagctttaccaaaggcttggtaagataggtagtggtggaagtagtgaggtccacaaagtcattgcatcagattgctcaatttatgccctgaagaaaatcaaacttaaaggtcgtgactatgctactgcatatgggttttgtcaggaaattgagtatttaaagagactgaagggaaagaacaacatcattcaactaattgactatgaggttacagataaaaatttactagatgaagtcatgaatggctcgatgagtaataatgaaacaagagtcaaagaagatggatacatatacatggttctcgaatacggtgaaattgatctggctcatatgctgtctcagaaatggagggaactagatggctctgattcaattattgatgaaaactggcttcgattttactggcagcaaatacttcttgctgttaacaccatacacgaggaacggatagtccactctgacctaaagccagctaatttccttcttgtcagaggctcgttaaagctgattgattttggtatagcaaaggctataatgtgtgacacaaccaacattcaacgtgattcacaggtgggtactttaagctacatgtcccctgaagcttttatgtgtaacgagacagatgcaaatggcaatactataaagtgtggtcggccgtcagatatctggtcattgggatgcatcctttaccaaatggtttacgggagaacaccgttttcagaatacaaaactttctgggcgaaattcaaagttataacaaatccaaaccatgcaatcacatatgaacctttgtccaacccctggctacttgatcttatgaagaagtgtcttgcatgggaccgaaatgaaagatggagaattcctgagctactccaacatccattcctcgtcccccctgttccaccacagttacctgctccagttgagcaaacctgtacactgcttcaattaattgctaaatcgtgtgaaaacgatggaaaggcatcaactctatgtatgaaactccaaaatttactagtgcagcccagtcaaatatcgcacgaggcattacctgtaagccaataccagaagttgcttggtgatgtctctgccctctgtcttcaactccaagaacagttgggtaactcagaagaggaacaaagatgtaatgttaaaagatga
```
