## Supplementary material for "The *de novo* reference genome and transcriptome assemblies of the wild tomato species *Solanum chilense*": EOG093603LQ.fna.3

```
>g1[scaffold8401:7136-8403]
atggattgggttagaggtgaaacagttggccatggaagctttggcaaagttagttttgtgattccgagaaaccagagtactctgttttctccatcaatggtggttaagtcttgttccgcttcctgctcagctactttgatgaacgagaagataatcttggatgaacttaaggggtgcccacaaataatcaattgcgttggtgacagctacagctatgaaaatggcgaaaagctatacaatgtcttgttggagtatgcttgtgggggtgctttgtcggataaattaaggaattccggtgatcataggttgccggagtttgaagtcagggagtacacaaaggggttacttagagggattgattatatccacaagaatggttttgttcactgcgacataaagcttccaaacattcttttaggcgaaagtggtcaagtaaaaattgctgatttcggattggcaaagagagcggaatcaaagagagatgataaattgatatgtgaattgaggggtactccactgtacatgtcaccggaaatggtgatcggaggcgaacagaatactccggctgatatctgggcacttggctgtgtggtggcggaaatggtaactggtaatccagtgtggagatgttcagatataagtaaactgttgatgacaattggattgggtgaccaattacctgaaattcctcaaaatttatcggaagaaggaaaagattttcttgaaaaatgcttgatgaaggacccaaaaaagagatggacagctgagatgcttctggaacatccctttgttgctgatgaagatgactctgttttattaaattacgaaagatgcaacagtggcagcccttcaacatctccaaggtgcccatttgattttccagattgggtatctaacaactctgctgaatcctcagtaacatgttcaattacatcactgccctcaccggcgtttcaagaattgatgaactggaacgacgggtcatggtctacatcgccgacagagagaattcgagaattagtgtgtgaacgtaaacctgaatctgaatggtctactgctgatggctgggtcagtgttaggtga
>g2[scaffold8401:17056-18378]
atggattgggtaagaggtgaagcaataggccatggaagcttcggcagagttagttttgcagtacccagaaaacagagcagtcaagttatggtggtcaaatcttctctagcttctcactcagctactctgatgaatgagaagctaattttggaagagattaagggttgcccacaaatcatcaattgccttggtgacagctatacctttgaaaatggcgaaaaactgtacaatgtcttattggagtatgcccctggaggtgctctgtcggaaaagctcaagaattccggtgatcgtaagttgccggagattgaaatcaggaaatacaccaagggattattgaaagggctacactatatccacaagtgtggctatgttcactgcgatattaaaccgcagaacattctttttggtgaaaatggtcaagtcaaaattgctgattttgggttggcaaaatcaataaaagacgataaattgcgatgtgaactgaggggtaccccactttacatgtcgccggaaatggtcaccgccggtgaacaggacactcctgccgatatctgggcacttgggtgtgttatttctgagatggctgccggagttccactctggggatactcagatttagcccaactattgatgaatattggagttggtaatgagttgcctgaatttccgacgatgttatcggaagaaggtaatgattttcttgaaaaatgcttggtgaaggactcgaaaaagagatggacggctgagatgcttctattacacccctttgttgctgacgaagatgacactgttttattgaatgacgaaagatgcaacagtggcagcccttcaacatctcctaggtgcccatttgatttcccagattgggtatctgatgactcttctgaatcatcagtaacatgtccaattacatctttgccctcgccggcaattcaagaattgcggaatttgaacggcgggtcatggtccacaacgccggctgaaaggctgcgggcactgttaagtggtgaaatcagacctgaatctgactggtcggctgctgatggttgggtcagcgttcgatga
>g3[scaffold8401:25986-27300]
atggattgggtacgaggtgaagcagtaggccatggtagctttggcaaagtcgattttgcaatacccaaattgcacaaaactcattttcttccgttaatggtggtcaagtcatctgcagcttcttcatcggctaccctcattaacgagaagatgatcttggatgagcttaactcttgcccttacattattcgatgtcttggcgacagctatacatatgaaaaaggagaaaaattgtacaatgtcttgttggagtacgcttcaggaggtgccttgtcagaaaagctcaataattccggtgatcgtaagttgccggaaattgaaatcagaaaatacagcaaggccttattgaaagggctacactatattcacaagagtagatatgttcactgtgatattaaaccgcagaacattctactaggcaaagatggtcaagttaaaattgctgatttcgggttggcaaagagagccgaatcagtaaaagaagataaattgcgtagtgaattgaggggtaccccattgtacatgtcgccggaaatggttaccggcggcgaacagggtactcccgccgatatctgggcacttgggtgcgtgatttctgagatggcaaccggagttccagtctggggttactcagatttaacccaactattgatgaaaatcggagtgggtgatgagttacctgaatttccgacgaagttatcggaagaaggaaaagattttcttgaaaaatgcttggtaaaagacccaaaaaagagatggacagctgagatgcttctaaaacacccctttgtcaacgatgaagacgacactgttacactgaattacagtggcagcccttcaacatctccaaggtgcccctttgatttcccagattggatatcagacgactccgttgaatcatcagtaacaagtcaaattacatctctgccctcgccggcgattcaagaattgctcaattttagcggcgtgtcattatccacatcaccggctgaaagattaagaggattaatgaatgaactcacacaatctgaatggtccgatgctgatgataattgggtcagcattcggtga
>g4[scaffold8401:33794-35641]
atgtcgtcaacgcatcatgctaagacagattcggaggtgacgagtttagccccgtcatctccgaatcggcccgtttactacgtccaaagcccgtcaagagattcgcatgatggagaaaagaccactaattccttccactccactcctatacttagcccgatgggctcaccgggccgacaatctcgcgactcgtcctctacgcgttattcgggctcgctaaagcccggttcgcagaagtcgagtaacgggtctagaagcaacagtgggagacaccataatcatcgtcatcgtaaaggagataaacagcaatggaaagaatttgatgctatagaagaagaaggactacttgatgatgacgcctatagtaaaggtgtccctcgtcgctgttatttcttggcttttgttgttggattctttttgctcttcactttcttttctttgatcttgtggggtgctagcagaaatcagaaacctgtcgttacgatgaagagtatttcatataatgaatttggggttcaatcggggatggatttctctggagttgcaacagtgatggtatcaatgaactgtacagtgaagctgatattgcgtaacacaggcacattctttggtgtgcatgtaacgtctacgcctcttgttctttccttttctcagctcactcttgctacaggaacgataaagaagttttaccaaagaagaaaaagtcagagaacagtaacagtgagtttaataggaaataaaattccattgtatggaggtggagtggacttgatgagcaaggagggtaaaccagtagcaccagtttcgttgaccttagatttcaaggttcgagccagggcttatgttttgggaagactggttcagcccaagttttacaagaggattcaatgcaacgttgttatggaccctaagaaaatgaacgttccaatttcgttgaagaaattctgcacctatatttga
```
