## Supplementary material for "The *de novo* reference genome and transcriptome assemblies of the wild tomato species *Solanum chilense*": EOG093603M5.faa.1

```
>g1[scaffold356:17882-22195]
MNLECRKALRCCKLISGKNSVDQSFEELCSRCRTYVDLLEMYLISANVEKRFVVASNGCGFASLFCIDMFLKHGRLIFKIQFDSNSKLRAIGTTMSNKIVVLLLMFLGPCFKTGRIGRPQASVWSAQMPKHAGGARCLPQSGRRRSRGLSRARALAAPPIHAGPRPESIGVPARHRSTSDQGASPAPIRFCHDPKRSREWHPPLSY
>g2[scaffold356:22852-29409]
MESIALGLTCTATVFPHSFPSTSSLSTFNSIKIPSTTALRSKGIEEKDLYGLPKEFYDDEWQAKQREKTKELHRRRQQEEEEEEEKIDEYREIGLRLKDYPEEDLVKAKKLVASFIRSAEEVEEKIEEAAEKGELDELVLLIIWNRLDLARRDDEKDAVRSLDLLYRRVETEILKREATPAMRLLNDLLNMHDGGLDNEGWLKACKKRMVDTFPREDPFSILVPAGFDIDTHQGPLRPTLEADDMLLRIDFVREVDELLKEVRSEYTESLEAQGLDPESVASRLKQQEKQRAIHQVESLLDLAINLVW
>g3[scaffold356:30102-32702]
METSPIQLAVHSRLLSYGSTESTKLVPASSGNRGKIVCSLRKLELEDMNFSGISRNNDQEAPRRAHRLKALSGSRISLVPSAKRVPTYLFRTDIGGQVKVFVEKTNGKYKVLVEVLPLELSDAHSELVMVWGLFRSDASCFMPLDLNRRGADGESSTVETPFVQGPSGKVTVELDFEVSLVPFYISFYMKSQLVSDMENSEIRSHRNTNFVVPVGLSSGHPAPLGISFQPDGYVNFALYSRSAKGVVLCLYDDISVEKPSLEIDLDPYINRSGDIWHAALDCSLPFKTYGYRFKAATSGKGELVLLDPYAKVIRSVIPRQGGSEIRPKYLGELCLEPGYDWSGDVPPSLPMEKLIIYRINVTHFTKDKSSKLPDNLAGTFSGISEKWHHLKDLGVNAMLLEPIFPFDEQKGPYYPWHFFSPGNMYGPSGDPLSVIKSMKDMVKKLHANGIEVFLEVVFTHTAEDAPLMNVDNFSYCIKGGQDMNIQNALNCNYPIVQQMILDCLRHWVIEFHIDGFVFVNASSLLRGFNGEILSRPPLVEAIAFDPILSKVKMIADNWNPLTNDSTKKLFPHWRRWAEINMRFCDDIRDFLRGEGLLSNLATRLCGSGDIFAGGRGPAFSFNYIARNSGLTLVDLVSFSNSEVASELSWNCGQEGATTNSIVLERRLKQVRNFLFILFISLGVPVLNMGDECGQSSGGSPSYDARKSLDWNTLKTGFGTQIAQFISFLSNLRMRRSDLLQKRNFLKEENIQWHGSDQSPPIWDDPSIKFLAMTLKADAEVSHTLLSDIGGDLFVAFNGAGDSESVILPPPPTDMVWYRLVDTALPFPGFFDEKGTPVEDELVAYEMKSHSCVLFEAQRLTEIDSSK
>g4[scaffold356:35320-42968]
MASSKDIILSAVLNLLSAFAFLVAFAILRLQPMNDRVYFSKWYLKGIRASPRTSGTFVKKFVNLDCRTYLRFLNWMPAALRMPEPELIDHAGLDSAVYIRIYLLGLKIFVPLALLSFAVLVPVNWSGKSLEKTEGLTFSAIDKLSISNVPDASKRFYGTTLMNFLVSSLLLHSEIVMYKIAPRLVLVRNVPPDPDESVSEHVEHFFCVNHPDHYLTHQPSYAEMYRDLSISHSYMSWHFSVTAIDQPYTYSTXVWGLWGKTVDAIDYYTTEIEKLSKEETIEREKVMSDPKAIVPAAFVSFKSRWGAAVCAQTQQSSNPTIWLTQWAPEPRDVYWNNLSIPFVELNIRKLLMTVAFFFLTFFFMIPIAFVQSLASIDGIENKLPVLRPLIQMEVVKSFIQGVLPGIILKIFLILLPMILMAMSKIEGYTSLSSLDRRSATKYHFFILVNVFLGSIITGAAFEQLQRFVDEPPSEIPKTVGVAMPLKATFFITYIMVDGWAGIAAEILRLVPFIMFHLKNTFLVKTDQDRQQATDPGSLNFSVSEPRIQLYFLLGLVYSVVTPILLPFIIVFFAFSYMVFRHQIINVYDQKYESGAAFWPDVHRRILTGLVISQLLLLGLLSTKNISKSTPVMIALPVLTIWFHIFCKGRYESAFVKFPLQDAMVKDTLERATEPTLNLKAYLKNAYVHPVFKGVELDRPSAVDDEENNPLVPTKRSRRNSKSHSEEGV
```
