## Supplementary material for "The *de novo* reference genome and transcriptome assemblies of the wild tomato species *Solanum chilense*": EOG093603MT.faa.1

```
>g1[scaffold113:71412-72618]
MCSTKQKQKQNLHNQRSVVPTSTSAAGGDGGGGGDWREESITGGSLKHVDLDKGKNGWASPPGDLFNLRGPHYLTKKVKIPSGAWLLQPAGVDWLRSNSKLDHVLARHDNRVMNALKKSHSEGKSLKTFIVAVNLQVPGRDQHSAVFYFATNDDEPLEPGSLLYRFVNGDDAYRNSRFKIVNRIVKGPWIVKAAVGNYSACILGKALNCYYHRGPNYLEIDVDIGSSAIASAILHLALGSVTSVTIDMGFLVESQTEEELPEKLFGAVRICQMEMSSATFIDTTSSRKVLPTANLHNPCNSSKVQDEENGENKDD
>g2[scaffold113:82357-99848]
MFNKKKIKWLFFHPDFFSALRFGCSVETAWWEYSSSSFPEVVLAGNHGNFVSTPKYFSTGFSSVHGERPTAEYARLRKESLESEFGHALTYKSKSLSSLYRFGPFMALYRAAIISFYVLKLTVWRLFVHDLRRRAVKLGQALSTRPDILPKVYCQELAKLQDQIPPFPTHLARRSIESQLGVRVSQVFADISKEPIAAASLGQVYKAHLHSGELVAVKVQRPHMSHLLTLDAMLFHMIGGQLKRFAKARKDLLVAVNEMVRHMFEEIDYILEAQNAERFASLYACSNKEKTVPGSAVTDNVECQKTVGIKVPKIYWNFTRKEVLTMEWIDGIKLTDESRMRKANLNRRRLVDQGLYCSLRQLLEVGFFHADPHPGNLVATEDGSLAYFDFGMMGDIPRHYRVGLIKVLVHFVNRDSLGLANDFLSLGFLPDGVDIQSVSEALQASFGDGTRQSQDFQGIMNQLYDVMYEFNFSLPPDYALVIRALGSLEGTAKALDPDFKVVESAYPFVIGRLLVDPTPDMRRILRELLIRNDGSIRWNRLERLIAAISQQASETEGETQESYSDPLGSFDIRAVVSATEDLFQFILSDKGSRVRVFLVRDIVKAADVFYQDEFLNNLLDEKLRARRLFGYEEHGIMVRVMSGFHSLGRAVKLAPDLWSAMLIRLVVKPEFQKFACDISSALISHFKYHLPVSFWMGISQLLHRVVDKDEDEVL
>g3[scaffold113:115913-117544]
MHLKVVSFLIAITFFLNYDKVEGLTKQEDEALERRLQLLNKPAVKTIKTQYGDIYDCVDFYQQPAFDHPLLKNHTCDPQVKPTFSLTKEDEEPSTLRNTPNMLKDGGCPKGTVPIRRTTKEDLIREQNAGRLNASYAKGTYHFALEETSDNQNNKFTGAGAWMSIYAPKVQNNQWSASVVKLQNGRDQIQAGWRVDPILYGDARARFFVLFKSGTTQCFNTRCKGFIIVNTQIPLDHVFPHVSKDGDIFEERFYIQKDLINGNWWLRYGPDSTQIGYWPAELFGGLKNFASKAAWGGEAFSLGPTFPPMGTGQFPQRDTSVDAYCRKIAIINSAGKTAEAGPLSKF
```
