## Supplementary material for "The *de novo* reference genome and transcriptome assemblies of the wild tomato species *Solanum chilense*": EOG093603NH.fna.1

```
>g1[scaffold3697:1-7561]
atgccaagcattagagctccagctgcaaggaaagccactaccctttcggtagcagtgaaatgtaggccattgacggatagagaaggagggcgcgatatagttagagtaaacaatgataaggaggttgttattctggatcctgacctgtcaaaggattacttagatcgcatacagaatcgtagcaaagaacgaagatatgcttttgattatgcatttggacctaaatctacaaatttggcaagtatttcatattatcctagttatatccagtctacaattgctggggttaatggcactggaagactggccatatcaacaacttattggattttagctgggctaataagagcatcacttgtgggtggaaaaacatatacaatggttggaactaaagatgaccctgggcttatggttctgagtcttaacactatattcaatcgtatcaagaatgacaaaagctctgacgtgtttcaagttacttgctcctaccttgaagtttataatgaggttatctatgacttacttgagaagtcatcgggtcacttggagctcagagaggatccagagcaaggaatagtggttcctggccttagatgtatcaaggttaattcagctgataaaatccttgagcttttaaatttggggaacagcaggcgaaaaacagaaagcacagaggtcaatgaaacttcatcacgttctcatgcagtgttggagattactgtgactaggaaacagagagacaaatactctaatcaggttataagaggaaaactggcacttgttgatcttgctggaagtgaacgagcttgcgaaacaaatagtggaggtcaaaaattgagagatggtgcaaacataaatcgatctcttcttgctttggcaaactgcataaatgctttggggaaacaacagaagaaggggctagcttatgttccttaccgcaacagtaaattgacacgaattctgaaagatggtctgagtggtaattctcaaacaataatgattgccaccatatcaccagctgtcagtcagtatcaccatactgtgaataccttaaagtatgctgacagagcgaaggaaattaagacacacattcagaaaaacattggaacaatcaatactcacgtttcagattaccaacggatgatcgatagccttcaaattgaggttagccagttgaggaaggaattagctgacaaagaaacacaactaattgccaagccttctgaaaaagtgtcatatgacgagctttcttggctggacacgttgagccatgaaaccagtgaaaatgtccaggagaggataaatttacagaaggccttgtttgagatagaggagatgaacattagcaaccataatgaactccaaaatcttgatgatgcaattgcaaaacaacaggctgttgaaaaggatggggcagtcgtgcgagctcttagagcaagacgtcaagtcattcttgataatattcgcgacaatgatgagctcagtaacaattatctgaaggaaattgaagcaaatgagaagcgaaggtgtgaactccaagctatgattgatgaagccattagcaataatggaaacaagacttacttgagagttctgagtcaatacaggcttctgggaattgctaatactgagcttcagctagaaatagcgatgagagatcaaataattcacaatcaaagggaaacacaaaagaatctgtggagtttactcctcagtctaggccttgatgaaaagcagataacggatcttgcccttaaacagggaataactattgaagactggacaatgactgcccaaattcaattatctgatagaagacagtcaccaaacacaggaagtggaacatatactaccttatcttcctctccaccaacttttcaacttggtgctaacgtgccacttgaacaatacttctcgaaggcgaaagttgtttcaaagatgggacttcacttcatgaatgaaagtggcatggtatcaaggcaaggtcggtttcacaccgtgaagctcgtccgccaagattttcttgaacaacctattctttcatttgattttcttttctcaatttgcccctccaatttgcatatagcatacttcagtagtgtgagcttttggaagttggcggcagttgatgaagcagttaaacatgagtctaaattttctgtaagctcttag
>g2[scaffold3697:10472-22841]
atgatcacggagatgctttccatttcaaccatcggcaaagctcctcctcctcgaaccaacttgtctccgtctaatggcaaacctcctcgagcttcctgcttcatttgttgcgttaggaagaatgcagagagcaatggctcatctagtggacctttgcagttggagttgggaaaccagagtagtgatgagaatgttcctcaaatgagaagtggcattaggaaacttttcagagaagctcaacagaatatcttgtacttgaacaaacaacgcatcttggcaatggaagagcttgatagagtaaaaagagagagacgttcattgctcgatagaatcgagcaactagagagaataaagctgatgtatacaagaaaaggttgtgataagttctcaatcagcgctgagttactactaaggatagactctatggttcttaccagtttgattggcagcaaggaggcatcagagtttagaaggctggtcatggattcaataggtagtatagctgattatttctcacagataatgcataaacaggacactgagcttctggtagagctgcgtcacttccccaggaaaagtagaaagtcgggaaaccacataatccacatttgtactgaaatggcaccagtggcatcagttggatccttggcaccatatgtaaccggattatctcgtgccttgcaaagaaagggaaatctggttgaggttatcttacccaagtatgctaacctaaatttaaatgaagttcatggattacgagaagttgaagcggagttccattcatactttaatggtcaactgcatggaaacagaatctggactggggttgtctgtggcattggagtgactttcatagaacctctctactattcaggatttttcggctgtgagaacatatatggctactcaaatgattttgaacgaatctcaagtcccaaaagatctcttcactttgtatcctctgaatctgctaaattgtcaactccctttggcatgatactctttcgacaagttatccccacaccatgtctccagaaactaactcttcgtatcctcttcctttctctacgcatcgtggttgatgcgttttttccttctcaaatgtacagggacttggagtgtgtagagcaacctgaaaagttggccctatgtgggcttgatccttatggactacattgttctgaccgtctgcaagataacaacaactcccatcttgtcaatgttttgaaggctggagttgtatactccaacaatgttatcataatgtcatccatgcaaacaaaagggcagataattcatgctaggagtcatggtcttgagcccaccttaaccatacacaaattagtagtctctcaggattgtttctcctctggtgtttatggagctgcttttcatttgttaatacaacttgattgtagggacaagttagtagttgctcctcaaggattcaacagttcagcttgggatccctcagtagataagtttcttccacaaaactatagtgcagataatatgaaggggaaatctgtctgcaaagtctcgttgcagcagcatttggggttgcaggagaaagcatccattgttcttgtaggatgcatcttctcagacatctctaatattgagctggagaacctcaagacacttatttggatggcttctaggagaggtgttcagctcaaggccatgagatatggagctatgcctattatactggattttaccgacagtaaatacaggcactttgtggatggtgatgttgagggcaccgaattctctcgttatatcaaagataccttctccaatatgcccctgaaccaagcaattgatgaacttaagaacaaaccatcaaaatgggacaagaagatcctcgatgccatgataaaggatttttcgtgggatgcagagtgctgcgacattcatatctctgcatatacagcgataaaaaacttgtaa
>g3[scaffold3697:23529-25029]
atgaaacaatataccacaggtggggtcagggagatagttaaattaagatttctgataactgcaaggtataatcccaacaggtatcaagatgaggatgatactagtgatatggaggctaattttgatgacatactgagggaagaaaaacgaagtgcctctttcactggatctyctagtgcaagcaatctcacaccctctaccrtctcaagcagagyaaggcataatgcgaaaatagcaaagaaagaggatgaagaagaactccggaagatagaagaagaagaaaggagggagcggttgaggaaagagtcaaagaagcgcaagttgagccatcagtga
```
