## Supplementary material for "The *de novo* reference genome and transcriptome assemblies of the wild tomato species *Solanum chilense*": EOG093603OJ.fna.1

```
>g1[scaffold3952:138413-138733]
atggccggaaacttggagggcgaaatcgtctccgacgacgttaagttcgggttccagcgcccagagatgtatgaacttaagcttaaaggtactgcttccgtctacgatcgtcacgtattcctctgctacaaatcacatgaagtttggccttctcaccttgaatcctccgactccgatccacttccgaagctatttgctgctactctcaaagctcgcaaggatgatatcaaactgaag
>g2[scaffold3952:139331-143593]
atggagtcacttgttgaaggaatcagttccttgccaaacagtcgcactcccttcactgctattaagggtaatacatcttcagcttccaggacaagtcgtcctccccatcctacatcaatgagacaatctagatgtaaagagttgtccttcgatccaatagctattgatattggatcaaagctaactgataccccaacagggtcagtggctgcttccaagagttcgcataaatcatccagtgatcgtataaagagggatgatgtctctgactcgaggagacactattctgaatcgactaaagcaaaagagtgtcagagaatagaagatgctcttgatcaaccatcagaagaatgttcactggaccgcgtattaatctttgaaaccaaatcatctatcaaggatccacttcatgataacaagcacactacgccaggtggctatgtggaacgcagggattttatgttacatgctgttgccagaggagatgccgaccttctaaatggccagttgacatctcaatctggaataagctattgtcctagtccacagaatagcttttatactgccacacagtacatagagccgaaacaaagtttctccactacagaagtcatcagtgaatgtgctagcagcatgggcaagtctggtggaagtggtgatgttagcaactcgtgcgatatcagtgatagcagaaaaacaagtttctacagaggcagcacaggtagtgatattagtgatgaaagcagctctactagtgtcggcagtacaatgtataaaccacatcaggcaaatgatacaaggtgggatgcaattcaagccattagatctattgatggaacactgggcttcaaccatttcagacttctgaagagattgggaggtggtgatataggaaatgtttttctagctgagttgattggcacaagagattattttgccatgaaagtaatggacaatgcagctctagagagtcgcaagaaaactgtaagagctcagacagaaagagagatattacaatctctggatcatccttttctaccaacactatattcacactttgaaacagacaaattttcttgcttggtgatggaattctgccctggaggagatttacatgcacttcggcaaagacagccaggaaagttctttcccgagcatgctgccaggttttatgtagcagaaattctccttgctctagaatacctgcatatgcttggaatcatttatagagatcttaaaccagagaatgttttggttcgagaagatggccatataatgctgtctgattttgacctctccttgaggtgtgctgtgagtccaacattggttaaatcctcaaattcaagcttagagtcgaagacttcatcatactgtgtccagcctgcttgtattgagccatcttgtgtcatccagcctgcatgtttttcaccgcgtttcctaaggcccaagaaaggaaagaagacgaaacagaaatctgagatgcacaatcaagtgagcccgcttccagagctcatggctgaaccgacaaatgctcgatccatgtcttttgtgggaacacatgagtaccttgctccagaaattattaaaggcgaggggcatggtagtgccgttgattggtggacttttgggatatttctctatgagctcttgtttgggcagacaccttttaaaggagcaggcaacagagccaccttgtttaatgtcgttggccagcccctgagattcccttcatcacctagtgttagttttgctgcaagggacttgataagaggtctacttgtgaaagagcctcagcatcgcctagcatataggcggggggctacagaaataaaacagcaccctttctttcagagcgttaattgggcacttatccggtgtgctagtcctccagatataccaaaggcgtttgtgctacatgatgcgcccagagcaccagcatcaacgggtccaggtgttgatgtgaaacctactgataattattttgagattgatttcttctga
>g3[scaffold3952:154758-159770]
atggagacgatggcggatgctgagccagcgaaggcgaagcctcgaccaatcatccgccttggcctcttccttatctcccatagtttcatcgttagtgtggcttgctgcgcagctggggtttttgctctattgcttttgcctgttctcgctaagaacacttacatttccgaaaatgccctcatgcctggttctgctagtcccatgctgtcgaatgatgatgtttcacgggctagaatgtttgtgaacaaggtcgttagctttgatttcaaaactgatagctcaagcataggaatccaagatttggtagcacagcatataacggatttgggcggtgaagttaattttcacaggttccttcctcaagtgaataagtttaaccccctgcattttttctccagtcctgatcaaggaatagctcaggagaattatacttgttcatcatatggtatcaatacagttggatttataagagctccacgtggtgatgggaaggaggctattgtattggtgaccccttataattctgttaagaccagcatgggtgaggctttatcactaggtattgcatactcaattttctccctgctcactcgagtgacgtggctagctaaagatatcatatggcttgctgcggattcacagcatggggaatatactgcagttgctgcgtggctaagagagtatcacacaccatcatttgatggttctggaagaagtctatttgaatcaaatgcaagtccaacaacaggaagaaagagacccaatgattttctacgtgctggcacaatggcggctgcccttgtcataaaggttacagatggcagcgagaaagcagagagagatgttctcaatttatatgctgaagcatccaatggacagatgccaaacctcgatctgatcaatgttgtgaactatttggctgtaaatgggcaacgattaagggtgaaggttgagaaattagggtctttgttggactcttggtggttgagaagtctggctgaactgttccacaaactgggcacagtggctagaagtttgaatccccaatggaactttggtatttctgttgcagaatatattgaaggctctgctacacttgctagctcattatataatcaggcactgggtgttcccacaggtcctcatggtgtttttcgagattatcaagttgatgccattactatggagatctcagcaaaacgtgtagcaaactacaaaaaccggccaaacgagttacttttacaaggtggcagattggttgaaggagtgatccgttctgtaaataacctgcttgagaagtttcaccagtcattttttctttatcttttgacatctccgaataaatttgtgtcagttggagtctacatgataccatttgccttgcttgttgctcctcttccaatggtcgcggcttctcttttcactgattctaccagaaggatttctgggatggaaacgaaggttgcatcttctccagcttcttctgatataccagccatctcatttcgatcctggagatggcttcatgcagcgaagaccgtgtttattgtccacttttggggtgccgttgtaacattacttccacattttctgtctctagtacaagattcatcacctctaactaacctcttaagctggattatcctttcagcattcaccctcttaatcttgcaagcgattctgggttcctccttttctcttctacacatgaaccgaactcaaggaatggaatggactcttttgaaatcagtcacaattgctgctgcctgtactggactttgcataatgtcagtcataaactttgcaactgcagaactcggcgcactcatgctggtccctatgtgtttaatgactagacccttgatgctcgatgctaaagctaaaactttgaagtcatttattagggcagcgtgcaatatagtgttaatatttctggtttttcctcctgtagcttattatttgtggaaaggagctttagtaggtgttgagaatgcaagagttggtgacttttggaactgggttgagtctctttggacatggaacagtgccacatacatatacatgtgtatggttcaccttccatgctgggttttgtgtgttcatacattgttgtatccttgttga
```
