## Supplementary material for "The *de novo* reference genome and transcriptome assemblies of the wild tomato species *Solanum chilense*": EOG093603OL.fna.1

```
>g1[scaffold2208:13561-19210]
atggagcgtgtggtttggtactcaccgatggtggtcatacgtcgaagggttcttatagcccgggtcagggctcgtatggttcacagtagcgacctacaggctatggactgtctttctccttatgatgttgtccttgattgtaatgctaaaactgtgaccctaacaatgcttggtgttctgagggttgagtggaagggtgttagtggttcttatcctagcaacttcatctattttattcgtgttcctcccgatagggatattgatttggtgtcgggcactaatcctatttgtatccctccctaccgtatggattcagcagagttgaaagagttgaaggatcagttgcaagatttattgagtaagggttttattcgccctagtgtgtcaccttggggtgcccctgtattgtttgtgaagaaaaaagataggactttgaggatgtgtattgagtacggacaattgaacaagaagggaaaagtgattgcttatgcttctaggcaattgaagtcccatgttaagagctaccctactcatgatttggagttggcgactatgagggatttgaacttgaggcaacggaggtggcttgagttgttaaaggattatgacgtgaccattttgtatcattgggggaaggccaatgttctggcagatgatttgagtaggaagactcctagcatggggaaggagagtgatgggatgattgcttttattgaggctcgatcttctttagtcgagcagatccgtgcgcaccagtgtgatgatgaaaggatttgtgtgcccaagacaggcgagttgattagattgattcttgaggaggcttattgttctcgatattccatccacccgggagcagcgaagatgtattatgatctgagtcaacattactggtggtgtgggatgaacatcgatatttcaaactttgtttcgagttgtttgacttgtcagcaggctgacctagtctacccacttcattcctgttcgggtgaagtatacgatagagaagttagtcgagatatatatcagtcagattgtgagactacatggggttcctctttcagatcgaggttcattattcacttctcatttttggaaggcattacaacatggtctgggtactcggttagatgtgagtatagtttttcaccctcagacaaatggacagtcgagcaaacgattcaggtgttagaggacatgctccgggcgtgtgtgattgattttggtgctagatag
>g2[scaffold2208:27985-63217]
atggcgaattcgaaatccaaacccaaatctcattcccggaacgttcttcaacttttcgccggcttaaacccttcaattcctcatcttcctccgatccgttctatagcaatcaccactaattccgattcccaaaccctagtttttgtcggaacagtctccggagacgttatttccctctcactgaaccccaattccggtttatcactcttccttcgggtcaacatcattggtaagcctgtcacttcgatccacgttattagtcatataaaaaaactcattgttctgtccgacggttttatttatttgctcgacttgaattcacttgaaccagttcgaaaattgagtctgttgaagaatgttaatgttgtaagtaagagattttttagcagtttaaacaatggaaaagaagatggatgttttttcgcggttgcagtggggaagaagttgctgcttgttgagctggttttgagtggttctcctgtaattttgaaggaagttcagggtgattttacagacgggataatgtgtttatcatgggttgatgactctgtttttgttggaactaggactgcttactatttgtattcgtatgcaagtgggcagtgtggtgtgatattctcattgcccgatccatctgtgctcccacggatgaagttgttagcaaaggagtgtaaggtgatgttaatggtggataatgtcggtgttattgtggatagtgaaggacagcctgtgtgtggtagtttagttttcagcgaagctccagagaccatgggggagataggggcatacgttgtggtggtaaggagtgggaagttggagctgtatcataaaaaatcagggaattatgttcagcgagttcaaattgttggggaagtaggtagtccttgtgttgtggctgatgaggaggatggaagaggaaagcttgtccttgtggcaacagattcaaaggttatgtgttatcggaaggtgccttcggaagaacaaataaaagacttattgcgaaagaaaaactttagggaagcaatatcactggttgaagaacttcaaaatgaaggtgaaatgacaagggagacactctcttttgttcatgctcaagtgggattcctcttactatttgacctacgctttgaggaggcagttgatcatttcttgctttcagaaacaatggagccttcagaactttttccatttatcatgcgagacccaaatcgttggtccttgttggttccaaggaataggtattggggcttgcatcctcctccatcacttcttgagaaagttgtggacgatggcttaactggtattcagagagctattttccttaagaaagcaggcgttgagactgcagttgatgatgagtttcttcaaaatccaccaagcagagctgatttattggagtctgcaattaaaaacatgaccaggtttttagaagcatcacgacataaagatttagctccttccgtatgcgaaggagttgacactcttttgatgtacctatacagagctctaaatcgtgttgatgacatggaaagacttgcctcatcagacaacagttgcgtagtggaggagttggaattattgctgagtgaatctgggcatttgcgggcacttgcctttctgtacgccagtaaagggatgagctcaaagtctctttcaatctggcgtgtgctggctcgaaattattcatccagctacttgaatgattcacatggtgcaaaccacttacaagataccataaatagtatttcctctgatcaagagactgctgtaatggaggcttcaaaaattcttgagtcatcatctgatcaggagttagtactgcaacatctaggatggattgcagacatcaaccagctgttagctgtacaagtacttgtgtcagagaaaagaacagatctactcccaccagatggagtaattgcagcgattgatcccagaaaagtcgacattcttttaagatatctccagtggttaattgaagatcaagactccggtgacacacggtttcatacaacttatgccctcttgctttctaaatcagcacttgatgctagtgaaaaggagcatgttacgcacaatcttgaaggtgtaaaccataaggagataaacatctcagaccgttggaacaactcaatatttcatactcatgtcagagagagattgcaattttttttacagtcgtctgacttgtatgatccagaggaggttcttgacttggttgaaggatccgagttatggctcgagaaggctattctttacaggaagctcggtcaagaaacattagtgcttcaaattcttgccttaaagttggaagactgtgaagctgcagaacaatattgtgctgagatcggtaggccagatgcttacatgcagctgcttgaaatgtatttggagccaatgaatggtaaagagcctatgttcaaagctgctgtgcgcctgttgcacaatcatggagaaatgctagaccctttgcaagttttggagagattgtcaccagatatgccccttcaacttgcttctgagacaatattaaggatgttgagagctcgacttcaccatcatcgtcaaggccaaattgtccataacctatctcgtgctttggatattgatgcaagcttggcaaggtttgaggaaagatcgcgacatgttttgataaatgatgagagtgtctgtgactcttgccatgctcgacttggaaccaaactgtttgcgatgtatccagatgataccatagtctgttacaagtgctttcgtcgtcaaggtgagtcaacctccgtgtcaggtcgcgattttaagaaagatactttatataaacctggttggttagtgacaaggtga
>g3[scaffold2208:68489-80426]
cctaatgctggggataattctgtcttatactggcctgctgagctatatacagcagttccaagtcggtccttcttcccaaggggcttcctatgggacgaaggttttcatcaactgctaatttggcgttgggatgtatacattagcttggatatcattggacattggttagatctgatgaatattgatggatggattccgcgcgagctaatcttaggtgccgaagcattgagtaaggtcccagaagaatttgttgttcagcatccaactaatggaaacccaccgacactgtttttggccttgcgagaaaatgacgattctgtcattgattctactagtcctctgtacatgcacccatctgataatcccgatgctatgctagttcctgtcccattcagtgaaataggttatcgatcatggagacacagtgtatatcctctgtacatgcacccatctgataatcccgatgctatgctagttcctgtcccattcagtgaaatagctcgtgattcctccaagtgtcaaccatgggagaagtgtgacgacatgagtcagtgcacttgtggagcgaaagaaaatctgcacaaagcagaacaggacaggagattcattcagttccttgtgggactcaatgaggacgagaaaggaggagatgaggccctcaaatcagctgttgagtctactgctttcaatttcaatatgcatggaaatctaaatttcaggacaaaccattctgccaatagcagctcctttggctctctttgggccttcatgtggccccaaatttctcctctattggacttgaaccatgaaatacggctgaagcgcgcctttgaaacaatagttaacatgaaactcaggcacatgaagcatgataatgtaatatcaggtgcacaaacaacagaaactgttcctgagatgaggtgctcagctattagttgttcaggatctcttcttgttgatcagaggaatctgatctccaagctgaagaaagaaaagtttgctgcaactgaggcaagggatatctctgtcttcttggatcgggcatttgtccgccttgaagcatggttcaaatggtttaacacaactcaagccggaaaggaaatgggtagctattactggcatggaagagatactgcaacgatccgtgaactaaatcctaagaccttatcttctggactggatgattatccacgtgcatctcacccaagtgaagatgaacgtcacgtggatcttagatgctggatgcatcttgcagcagattccatgcactcaatagcagagcttctgaagatggataaagatatcaaaaaggagtatagttcaactgcaaaacttctctcagattttgaacttcttaacaagatgcacttagacactgcaaatggagcttattgtgattatggaaatcatacagagaagtgctctttcaccttacttggcacattgcacttcagaaaacctaggtgggttttatcaggcagaacagtgaatcccaaggttcaattaacttggaaaatagtggagactggaagcaactacccaaggcgagagttcatacgagaagtcctagaaaaacctgttctacaactggttcctcatcttggttatgttagccttttcccatttatcctcaggcttattccacctgactcacagatactcgagagtcagcttgacctcatctccaataagagtattttatggactggttttgggctgagatccctatccaaaacaagctccatgtatatgaaacgtaatacggagcatgatcctccatattggagagggcctatctggatacccttgaattatttgatcgtttcgtctcttcatcactactctcaagagcccggaccatacagagaaagagccaaaaccgtctataatgaattgaggagcaatttgataagaaatatcgttggaaattataaacggacagggtacttgtgggaacaatatgatcccaagaaagggaaagggaaaggtgcacgcctgtttactggatggacagcaactgtgctattgatcatggcagaagcttaccatgaagtttag
```
