## Supplementary material for "The *de novo* reference genome and transcriptome assemblies of the wild tomato species *Solanum chilense*": EOG093603OR.fna.1

```
>g1[scaffold6605:33402-36308]
atgttgctacaatcgatccaagaagatttcataacctttgaagtgtatgaggttgaaaaaatctatatcccaaacactttatgtgttagtgagaagaaagaaaaggagaagaaggaaaaagaggagaaggagaagaatgcaaagaagaagcaggaaaaggaggagaaggaaaaagaagacaaaggaggagaaggagaaggagaaggagaaaaaggcaaagaaggaggaggaggagaaggagaagaaggagaagaaggcaaaagagtagaaggagaaagggaaggagaaggaaaaggagaagaaggaaaaggaggaggaggaggaggagaagaaggaaaaacaggagaaggagaaggagaaggagaaggagaagaagatgaagacaaaggagatggagaaagagacagaaaaataaagagaagaaagtcgaagttgtcagttgtgatgtga
>g2[scaffold6605:36873-40338]
atgatttctgcttctgtttcccctgtaacttatacctttaatcttctcattcatggactctgtaattccgatcgcttacgagatgcccgccacctgtttgatcttatgcctcgcaaagggtgtcaccccaatcacttcacttttgggattttgattcgtggttattgcaaatttggactttcattacaaggtttaaaacttttggatacaatgaagatgatgaatgtttgtcctaatgtcataatctacaacactctcgtagcaagtttctgcaggaaaggcgatgttgatgaggctgagaggttgattcagaggatgagggacgatggcctacttcctgatgttgttaccttcaattctaggatctcagctctttgcaactccggcaagattcttgaagcttccagaattttcagagatatgcaaatagatgaggtattcggattgccaaggcctaatcttgtaactttcaatttgatgttgcagggattttgtcagaaagggatgctggaagaagcaaggacactgacagaatctatgaagaaagatggtattttcttcaacgtgcagagctacaatatctggttatgtggactagttaggaatggaaaactcttggaggctcaaacagttctgaaagaaatgccccaaaatggagtagatcccaccatatattcatataacatcctgattcatggcctctgcaagcatgggatgcttggtgatgccaaaatgttgatgagcttaatgataaatgatggtatattcccagatacagttacctatagcactctactccatggctactgcacaaaaagtaaagtgactgaggcaaagaatattctgcgtgagatgatgaagagaggatgcattcctaataaatacacttgtaatactctactttatagcatgtggaaagaaggaaaagtatcagaggcacaacagttgctgcagaagatgaatgagagaggttatggcctggatactgtgagctgcaacatcgtgattcatggtctttgccaaactggagaggtggacaaagctgttgaaattgtgagtgaaatgtggagtcatggaagtattgcgcttggtgatcttggaaattcgcttatgagtttggttaacgaagatgatcatgggaggaaatgtctgcctgacttgatcacctattcaaccattattaacagtttattcagagaagggaagcttgatgaagctaagaagaagtttgttgagatgatgagaaagaagttgtaccctgattcagttatttacaatactattttacatcatttgtgtaaaagaggaaaggtatcatctgcatttcaagttctaaaggacatggagacaaaagattgtaaaaagagcttacggacttataattctttgatactcggattgggggataaaaatcaaatatttgaaatgtgtggcctgatggatgaaatgagagaaaaaggaatttctccatgtgtttacacttacaatatcatgataggctgtttatgtaaatctgggagaactgaagaagcaattcctcttttgaatgaaatgttacagaaaggaattattcctaatatgcatacctttgagttgcttattaaatcatattgtaggactggtgagttcagaccagctcaagaggtatttgatatagcttccactatatgtggtcacactgaagcactctacacactgatgttcaatgaattccttgctggagatgaaattgtggaagctaagcaatttctggaaactgcaatagataaacactttgatctaggaagtttcctttacaaagatcttatagacaagctgtgtaaggtggagaatttaaaaggtgctcatgatattctcatcaagatgatgcacataggatatgggtttgatcctgcatccttcatgccagttattgatggcttaattaaattgggacaaaagcatgtggcagatgaactaacagagaggatgctagagatggtttcagaaggtaaggtgggtaacaaagcttatcaaaactatagggagttaaatcacatgaagcgaagtaaatatggcggagatggttggcaggcaattgttcacagagatgatggaagtgcagcagccttgaaaaatttgaagcgggtgcagaaagggtggggtcaaggaagtatatag
```
