## Supplementary material for "The *de novo* reference genome and transcriptome assemblies of the wild tomato species *Solanum chilense*": EOG093603OV.faa.1

```
>g1[scaffold3295:88361-97378]
MSKNNHPIPLESENPQIDNPAVENGSPVVYTATTGGGACEHLSELRSRVGSNPFLDLPDCVKVRPLGRASIQRDPSQALVRCGVCRQAPHRLYTCVTCAAVLCHLHVASHPDMDVDDSDRALHYIAVDIDRAELFCCGCRDQVYDRDFDAAVVLAQTEATVVGSMQETPLLPVESTRKRRRVEYKPWTPDVNEQVLIVGNSNPFPSQMSNDTATPEVQWGLRGLNNLGNTCFMNSVLQALLHTPPLRNYFLSDKHNRYFCQRKNSTIVTRSTDNTNKNPVLCLACDLDAMFSAVFSGNQAPISPAKFLYSWWKHASNLASYEQQDAHEFFISVLDGIHETMQNDKGKGPSPGLEMFHKSEKNSSYSPE
>g2[scaffold3295:97591-104368]
MINRWWITIFDCSIVGPVIWWKYPGIILRSVLIQAVREFLFFTSPRIVIRTKSHIHIPIEHFLSGKVRYTYPPTLGNMMSLRDWVLSQLITKSVASSRPLLASDNFLSEEHPDQGFDHPAHTADLVTTTRLANTIQSSNNDNQEHTENTNNFHSQQRMGEDSFQSDFRVDEKPSPVVKIEALQITFLRLLKRFGLSEDNLLASKVLYRIQLASLIRARESDLKRANLKIERARVIAAEQEAAGRPQLDFSFKILVLGRTGVGKSSTINSIFDQSRAETNAFKPATDHIQEIVGTVNGIRVSFIDTPGLLPPSPSNIRKNKKILHSVRRYLRKQTPDMVLYFERLDLINTGYSDFPLLKLITEIFGPAIWFNTILVMTHSSFNLPEGTNGYPVNYESFVTTCTDLVQHYIHQAVSDTKLENPVILVENDPNCKTNNAGEKILPNGQVWKSQLLLMCICTKVLSDVNTLLDFEDSLKVGPSNVGRLPSLPHLLSSFLKHRAQIRRGGAENEIDEVSFLDSDDEDDEYDQLPPIRILTKSQFERLSGSQKKDYLDELDYRETLYLKKQLIEEARQQREKRVSSSEGKAVPDDESDNQQEGPPEPVLLPDMAIPPSFDSDCPIHRYRCLITSEQWLARPVLDPNGWDHDVSFDGINLESSAEIRKNIFASVNGQMSKDKQDFSVQSEFAAALTNPGGPTYAVGLDVQSANKELICTIHSNAKVRTLRTNVTECGISVIPFGDKYFLGAKCEDSFTIGKRLKFNVNAGRMGGAGQAAYGGSFVATLRGRDYPVRNESLSLSMTVLSLNKEMVLSGNLQTDFRVSRGTNMSVSTNLNNRKMGQVSIKTSSSERMEIAFIALFSIARALLRRKRNDQLNEDSLVTR
>g3[scaffold3295:108034-109656]
MEDEEETQQILKVLEALKQASQQLQSNPESDTSESDSSSSSSAIKALLELDTYSDPNLLNLSNHLSDLKTLISSLHKSKHKHGRIKSFLTRRVKTHEITKVAESIESEIQAWIDRESITNLTNQLQQIRLQSNSSQYEEDEDEIVEKLTIFHDRLSQGFNINLQELLLKSKIFSELEFLICCCDCNVPEKIREKAGYALKEVVLFNKDVFVGQILMGQTIKALISMDSLCSLEVLSSLIKAIRSPFVDVLESVGGISKSISYLNSDDLPFKVTAMDFVLEIGYFGRKEAVEAMLNCDLIKKLVGLQRSDLGGDLIDLGKVHEEEIDEDEHEVKTKKKRGNKEKRFLEKHPFASCVARFTVQLEVGEGLRQREKRGFKQEILKKIREACDTDAEAATIVAEVLWGSSP
>g4[scaffold3295:112061-121799]
MLLCLFFSLSLFLTFIDNGSAGITSAFVRTQFPSVDIPLENEVLSVPNGYNAPQQVHITQGDYDGEAVIISWVTADEPGPSEVRYGLSEGKYDVTVEGTQNNYTFYKYESGYIHQCLVTGLQYDTKYYYEIGKGDSARNFWFETPPKVDPDASYKFGIIGDLGQTYNSLSTLQHYMASGAKSVLFVGDLSYADRYQYNDVGVRWDTFGRLVEQSTAYQPWIWSAGNHEIEYFPYMGEVVPFRSFLSRYPTPYQASKSSNPLCVAKKIYNILFANCVLDCQLFVPLLPNHVHMEGRKFSCNYLVHLSGETRTVKYTPQWHWLKQEFKKVNREKTPWLIVLMHVPIYNSNEAHFMEGESMRSAYERWFIKYKVDVIFAGHVHAYERSYRISNIHYNVSGGDAYPVPDKKAPIYITVGDGGNSEGLASRFRDPQPEYSAFREASYGHSTLDIKNRTHAIYHWNRNDDGNNFTTDSFTLHNQYWGSGLRRRKLNKNHLNSVISERPFTARF
```
