## Supplementary material for "The *de novo* reference genome and transcriptome assemblies of the wild tomato species *Solanum chilense*": EOG093603OV.faa.2

```
>g1[scaffold3577:47228-51058]
MDELKMILTEAFGDSSNSEGEEEEQFLHVHSVENKVNGKALIGSVFGETHNWERISEIDGLWLCKDFLSPDQQSKLLSSIQQGRSNKAVKGSEKLSSFSLDTVFVCVWGKIGLNKEVKSCGYTWQSSYICFLMVVVAEGWFAESSSNQAMRFGDLPGWAVELSRSIHEVILFGSYAAELENCEKGKEACIFPQDLLWREPLFDQLIANMYQPGEGICAHVDLMRFEDGIAIVSLDSSCVMHFSGVENETCTAQDPPHKVPVLLTPGCLIL
>g2[scaffold3577:61823-63592]
MADAAATPPTDPASTAPPATTDPASTTPPASTDPPTSTDPASTPPPTSTDPADPVAEDERKLKYLDFVQVAAIYVIVCFSTLYEYGKENSGPLKPGVQAVEATVKTVIGPVYEKFHNVPFNLLKFIDLKVADLMTEVESHVPSLLKQTSSKALLIAQKAPELARDLAGEVQHDGLVDTASNVAKTLYTKYEPTVKELYTKYEPVIEKNAVLAWRSLNKLPLFPQVAQILVPTAAYWSEKYNQAVTYASENGYTVAHYLPIIPVERIAKVFEGGATAENEQSVPLTDGTVAPAQ
>g3[scaffold3577:65235-69738]
MDAEEATFSPPAVSSSPGSSPINNSSSNHTETENVSKINVEINDSDINSNSNSEGKSASDVTIVGGQQELPIPADPDEGTLEKTIGEEKLDGSVVGSAEVEKPVSEVSMSEGVENVEALGGDVGGSVPVIGNSLPDSTDSDATKSLGTGIEGSEGNTEEFDSVDKLNSIEQVKDNGGEVGVGAGLKEGEDRSTQEEVKETVEDEKMEPKEDGDRSIEEEVKETVEDEKIELQGGEDRSIQEEVKEIVEDEKNEALTSVASSNLKEAEEPTSVIEESAIASSNLKESEEPTSVIEEVAIASSNLKEAEEPTSVIEERAIHSDDAEKLNKVVVDQPSESLLAETDSKKFTSEGDAVVDAIEVNVSGPGVAVVGDVDESKEVEEHIEGTNDENVTSVNDVGETRQLIEEVAKMTVDEVDAQNPKPVVDDTVATAESKPVDNIVGAGKLDSGVVQTGDVVAVSEEIKEADPETVNKSLDTKDVEVEPEQAVSGTIYANGDHSGESIERDVVEVEVSGQTSAISRSITGSEQEGEAKDHIDEEANLEGSVSDGETDGMIFGSSEAAKQFMEELERESGGGSYGGAEVSQDIDGQIVTDSDEEADTDEEGDVKELFDSAALAALLKAATGGDSDGGNITVTSQDGSRLFSVERPAGLGSSLRSLRPAPRPSQPNLFTHSNLQNSGESENNLSEEEKKKLDTLQQIRVKFLRLIHRLGLSSDEPIAAQVLYRMTLIARRQNSPLFSVEAAKMKAFQLEAEGKDDLDFSVNILVIGKSGVGKSATINSIFGEEKTSIDAFGPATTSVKEISGVVDGVKIRVFDTPGLKSSAMEQGFNRSVLSSVKKLTKKNPPDIYLYVDRLDAQTRDLNDLPMLKTITSCLGPSIWRSAIVTLTHGASAPPDGPSGSPLSYEVFVTQRSHVVQQSIGQAVGDLRMMSPSLMNPVSLVENHPSCRRNRDGHKILPNGQSWRPQLLLLSYSMKILSEASALSKPEDPFDHRKLFGFRTRSPPLPYMLSSMLQSRAHPKLSAEQGGDNGDSDIDLDDLSDSDQEEEDEYDQLPPFKPLRKAQLAKLSKEQRKAYFEEYDYRVKLLQKKQLREELKRMKEMKSKGKEAAIDNGYAEEDADAGAAAPVAVPLPDMALPPSFDSDNPAYRYRFLEPTSQFLARPVLDTHGWDHDCGYDGVNVEQSLAIASRFPAAVTVQITKDKKDFSINLDSSIAAKHGENGSTMAGFDIQSIGKQLAYIVRGETKFKSLKKNKTACGISVTFLGENMVTGLKVEDQIILGKQYVLVGSAGTVRSQSDTAYGANFELQRREADFPIGQVQSTLSMSVIKWRGDLALGFNSMAQFAVGRNSKVAVRAGINNKLSGQVTVRTSSSDHLSLALTAIIPTAIGIYRKLWPDAGEKYSIY
>g4[scaffold3577:79693-85884]
MVETRRSSSSSKRSLSPSSSSLQNNGKRSKAVEALSSTNGTLGTKSQGGVNDSGPESAEQEVRSADLVGASVLKSSDDAAATPAAAAAPQKSMETEGANEPLVSPMTLGDSAIDVDKSKSNGSALNRGKKRQLKSNGAAWGKLLSQCSQVGSEAFCISIVNKVGQKGAQKYKVPPQTHSFEMYLQTCQFFVWFLKDYSDCIHGLLINEEGDLGETEYESPAQDSSPLQICCGGMIGEMEGTFGIFPFFQMEDFKPILGIEVTGLKGLKERPKRRDNFVKYLIIDRAEALEKEDIRNVLQSIIATSIRRGKIWGSMLKEVTFQTIWKIWKNYSAKRSYFQALKLWDVAWEITCPSGTQSAAILADYKNQGSRCITFRKNLNDWEVXLGGQRYSVPELVGGNGYVVEVVKNPHLVMHRPTYTVGQSRESDLWIGDSTVSKDLCNLKHTETEKGVSITLLEITGKKGDVQVNGKVYPKNSTVPLKGGDEVVFGSSGQHAYIFDNDLSATSLAHPVSILEAHSGSIKGLHLEARSGDPSTVAVASTLASLSNLRKDLSLLPPSSQNGKDGKQGSEVPILPSASGLSLTEKDDLDTDMKDASDGNDEPGVLVDEKNDVISPGVENGNLNLDNVVLDSVDAEIGKVQPLLQVLAGSSASEFDLSGSISKIFEEQRNFRELLKFDPPVSALTRRQTFKNALQQGVVDFNTIDVTFENFPYYL
```
