## Supplementary material for "The *de novo* reference genome and transcriptome assemblies of the wild tomato species *Solanum chilense*": EOG093603OV.fna.1

```
>g1[scaffold3295:88361-97378]
atgtctaagaacaatcatccgataccactcgaatccgaaaatcctcagatcgataatccggcggtggaaaacggttcaccggttgtttacaccgctacaactggcggtggggcatgcgagcatttgtcggagctccgatccagagtcgggtcgaacccgtttcttgacttaccggactgtgtgaaagtccgtccattgggtcgggcctctattcagagggatccatcccaggcgttggtccggtgcggtgtgtgtagacaggcgccgcaccgtctttatacttgtgtcacgtgcgccgctgtgctctgtcacctgcacgtggcgtcgcatccggatatggatgtggatgattctgatcgtgcactgcattacattgctgtggatatcgaccgtgctgagctcttctgctgtgggtgtagggaccaggtgtacgaccgtgatttcgatgccgcggtggtattggcgcaaacggaggctactgtggttggatcaatgcaagaaactccattactaccggtggagagtacgagaaagaggcggcgggtggagtataagccatggacccctgatgtgaatgaacaagttttaattgttgggaattcgaatccatttccaagtcaaatgagcaatgatacagcaaccccagaagtacaatggggtttgaggggacttaacaatcttggaaacacttgttttatgaactcagtacttcaagcattgcttcatacaccaccattgaggaattacttccttagtgataaacataatagatatttttgccaacgaaagaatagtactattgtaacaagaagtactgataatacaaacaagaacccggtgttgtgtttggcttgtgatttggatgcaatgttttctgctgttttctctggcaatcaggcccctattagtccagcaaagttcctctacagctggtggaagcatgcatcaaatcttgcaagttatgaacagcaggatgctcatgagtttttcatttccgtgcttgatgggattcatgaaacaatgcagaatgataaggggaagggcccaagtccaggcttagagatgtttcacaaaagcgaaaagaattcctcctactctcccgagtaa
>g2[scaffold3295:97591-104368]
atgatcaatagatggtggatcaccatatttgattgttccatagttggtccagtaatttggtggaaatatcctggaatcatcttgaggagtgttcttattcaagcagttcgagagttcctcttcttcacttcaccccgaatagtaattaggactaagtcacatattcacattccaattgagcatttccttagtggtaaggtcaggtatacctaccctcctacactgggaaacatgatgagcctcagggactgggtcctgtcacagttgataaccaagtcagtagcctcgtcaagaccacttttagcatcagataactttttatcagaggaacatcctgatcaagggtttgaccatccagctcacactgctgatttggttacgacaactagattagccaatacaatacaatcttccaataatgataatcaagagcatacagagaatacaaataatttccattcacaacaacggatgggcgaagattcttttcagtcggattttagggttgatgagaaacctagtccagtggtaaagattgaagcccttcagattacattcttgcgccttcttaagcgttttggcctgtccgaggacaaccttctggcatcaaaggtcttataccggatccagctggcatcactgatacgggctagagaatcagatttaaaaagggcaaatcttaaaattgagagagcccgtgtaatagcagcagaacaagaagctgctggccgaccacaactggatttctcatttaagatccttgtactgggtagaactggagttggcaagagttcaaccataaattccatttttgaccaatcaagagcagaaaccaacgcgttcaagcctgctactgaccatattcaagagattgtgggaacggtaaatggcatcagagtatcgtttattgacactcctggtttattgcctccctcacccagtaatatccgaaaaaacaagaagatattgcattctgtgagacgatatttaaggaaacaaacgcctgatatggtcctgtattttgagcgcctggatttgatcaacacgggctacagtgatttccccttgttgaagcttataacggaaatctttggtcctgcaatttggtttaatactatccttgtaatgactcattcttccttcaatcttcccgaaggaacaaacggatatcctgttaactatgaatcttttgtcaccacctgcacagatttggtccaacattatattcaccaggcagtctctgacactaagcttgaaaatcctgtaattttggtggagaatgatcccaattgtaagaccaataatgctggagagaagattctccctaacgggcaggtgtggaagtctcagttattattgatgtgcatatgtaccaaagttctaagtgatgttaataccctattggactttgaagacagcctaaaggtggggccatcaaatgtaggacgattgccttctcttccgcatcttctctcatcctttctaaagcatcgtgctcagataagacgtggcggagctgagaatgaaattgatgaggtttcttttttagactcagatgatgaagacgacgaatatgatcagttacctcctattcggatactgaccaagtctcagtttgaaaggttgagtggttcccaaaagaaggattatcttgacgaactagactaccgagaaaccctctatttgaaaaaacaactgatagaagaagctcgtcaacaaagagaaaagagagtttcttcaagtgagggtaaagcagtcccagatgatgagtctgataaccagcaggaaggccctccagagccagttctcttgcctgatatggctattcctccaagcttcgattcagattgccctatccacagatacaggtgtctcatcaccagtgaacagtggcttgcaagaccagtccttgatcccaatggatgggatcatgatgtgagctttgatggaattaacctcgagagcagtgcagaaataagaaaaaatatatttgcctcggttaatggacaaatgagcaaggacaaacaggacttcagtgttcaatccgagtttgctgcagctctcaccaatccaggtgggcccacttatgcggttggtcttgatgtacaatctgctaataaagagctgatctgcactatccacagtaatgcgaaggtaagaactttaagaactaatgtcactgaatgcggtatttctgtaataccattcggggataagtattttcttggtgccaagtgtgaagacagttttacaattggaaagagactgaagtttaatgtgaacgctggtcggatgggtggtgctgggcaagcagcctatggcgggagctttgtagctactttaagaggaagggattatccagtgagaaacgaaagtctgagtctctcgatgacagttctctctcttaacaaagaaatggtgttgagcggaaacttacaaactgacttcagagtgagccgaggtacaaacatgtcagtgagcacaaacctcaataaccggaagatgggccaggtttccatcaagacaagcagctctgagcgtatggaaatagcttttatcgcacttttctccatcgcgagagccctgttgcgcagaaagagaaatgaccaacttaatgaagactctctggtaactagatga
>g3[scaffold3295:108034-109656]
atggaggatgaagaagaaacacagcaaatactcaaagttctcgaagcactaaaacaagcttcacaacaactacaatcgaatccagaatccgatacatccgaatccgactcatcatcttcatcatccgccattaaagctttgcttgagctcgacacttactccgacccaaacctcttaaatctatctaaccatctctccgatctcaaaaccctaatctcttcgttacataaatcgaaacacaaacatggtagaatcaaatcattcctcactcgtagagtcaaaactcatgaaatcacaaaagttgcagaatcaatcgaatcagaaatccaagcttggattgatcgagaatcgattacaaatctcactaatcagcttcaacaaatccgtttacaatcaaattcatcgcaatacgaagaagatgaagatgaaatcgttgagaaattaactattttccatgatcgattgagtcagggcttcaatataaaccttcaggaattgttattgaaatcaaaaattttctccgagctcgaatttctcatctgctgctgcgactgcaatgtacctgagaaaattcgtgaaaaagctggatacgctttgaaagaagttgtactattcaacaaagacgtattcgttgggcaaattctaatgggtcaaacaataaaagctttgatttcaatggattctctgtgttcattagaggttttatcttcgcttataaaagcaattcgaagtcctttcgtcgatgtactcgaatccgttggtggaatttcaaagtcgatttcgtatttaaactcagatgatttgccattcaaggtaactgctatggattttgtacttgaaattgggtattttgggagaaaagaagctgtagaagcaatgttgaactgcgatttgattaaaaaattggtggggttacagaggtctgatttgggtggtgatttgattgatttgggaaaagttcatgaagaagaaatcgacgaagatgaacacgaagtgaaaacgaagaagaaaaggggaaacaaagagaagagatttttggagaaacatccatttgcgagctgtgtagcaagatttacagtgcaattggaagtaggagaaggattaagacagagagaaaaaaggggatttaaacaggagatattgaagaagattagagaagcttgtgatactgatgctgaagctgccaccattgttgctgaggttttatggggttcttcaccttga
>g4[scaffold3295:112061-121799]
atgttgctttgtctcttcttttcgttatctctctttttgacatttatagacaatgggagtgctggtataacaagtgcattcgttcgaactcagtttccgtctgttgatattccccttgaaaatgaagtactttcagttccaaatggttataacgctccacagcaagtgcatattacacaaggggactatgacggggaagctgtcattatctcatgggtaactgctgatgaaccagggcctagcgaagtgcgatatggcttatctgaagggaaatatgatgttactgttgaagggactcaaaataactatacattctacaagtatgagtccggttacatacatcagtgccttgtaactggccttcagtatgacacaaagtactactatgaaattggaaaaggagattctgcaaggaatttttggtttgaaactcctccaaaagttgatccagatgcttcttacaaatttggtatcataggtgaccttggtcaaacatataattccctttcaactcttcaacattatatggctagtggagcaaagagtgtcttgtttgtcggagacctctcttatgctgacagatatcagtataacgatgttggagtccgttgggatacatttggccgcctagttgaacaaagtacggcataccagccatggatttggtctgctgggaatcatgagatagagtactttccatatatgggggaagtagttccattcagatcatttctatctagataccccacgccttatcaagcttcaaaaagcagtaatcccctttgtgttgctaagaagatctacaatattctgtttgctaattgtgttcttgattgccaactattcgttcctttactgccgaaccatgttcatatggaaggaagaaagttttcctgtaattatttggtgcatttgtctggggaaactcgtacagtaaaatatacacctcaatggcattggttgaaacaggaatttaaaaaggtgaacagagagaaaactccttggcttatagtccttatgcatgttcctatctacaacagtaatgaagctcatttcatggaaggggaaagcatgagatccgcctatgaaagatggtttatcaaatacaaagtcgatgtgatctttgctggccacgtccatgcttatgaaagatcatatcgtatatctaatatacactacaatgtctcgggtggtgatgcttatcccgtacctgataaaaaagctcctatttacataactgttggtgatggaggaaattcagaaggtcttgcttcaagatttagagatccccagccagaatattctgctttccgtgaagccagctatggtcattcgactctagatatcaagaatagaacacatgcaatctaccactggaaccgaaatgatgatggaaataactttacaactgactcatttacattgcacaaccagtattggggaagtggtcttcgcaggagaaagttgaacaagaatcatctgaactctgtcatttccgaaaggcccttcactgcgcgattctga
```
