## Supplementary material for "The *de novo* reference genome and transcriptome assemblies of the wild tomato species *Solanum chilense*": EOG093603OV.fna.3

```
>g1[scaffold10467:7660-11991]
atggactcaaagaattatggtgttccactttctacaacacaagggagcccacctgcaaatgtccctcttttcacttcaacaggtattagagctcctattactattgatgattctgactttgaatactctgtctctgttaatggacaaaaaaatagtagtagttattatggtagtgactctgaaggttttgttagtggtgaagaggatgagtttgaaactgcttctgaaaggttatttctgtctgacccagatgagaaaaatcttgaaaaaactcatgttgttaatcaatttgttgtttctagaccatttgtgaaaatcccagatgaagaaattgctgaaagaggtagtagtgtgggggattatgatgattctaggtcttctttaactgaaccgtatgcggaagatgaatatagggataggccttttgttgtagatagggaaattgatgaaggacatggtgaatttagtgatactccttttgttgtggatgagtcgatgaatgggtctgataaagatatttcccttgagggtactggagttgttgatagtgcaattcgaggcattccaattgcacagttgtcctgggatagtgaagatgatgagtatttgagtactggtgttctagaagagaatgatgtttcaggtgtctttagaattccgaatgcagtggtgttggataggttagatagtgcgccaaaagttagaatttcagatgtttcggattatgaatcagagtctgagaatgcgatacaatctgggatggaagaggacttgatcattacaaaaactgttgagatggttttgggttccgacagtattgaagatgatgaagctgaaattgacactgttcagaatttcataacagagggaggtgaggccaattatactttagaaggaggaaaagatttgtatcaggttgcaagtaaagaatctactttgttgggacaagagttggacaatgataaaaagcttttagcagaagaaagtcaaattcttgatagtagtatagagtcaaaaagtgcagattcgtctcgtggtgttgagccttctgatactgcttactccagcccaagggaagaaaatagagtatcaaaatttggagccgatgatttgaactctggaaacagcatcatcttacgtactggagcttccggggacagtcagaaatcggaaagtaaggaggatggggtttatcaaggaagtgattgtcaggagattgccactagaactgaaactgaatcttatcatgaacctgtcaaggatagtgaagctgagagcttggggtgcattgatatttcagtaccatcaacagctgaagaacaagtatattcttcatcaggtgtaactttgtcctccagagctgaagatgatctacctaagttatcagataaagcacaacacagggagtcttgtttgaatccagacttaggagctaactgcaaagacattgatacagtcaaattgttcaaaaatgaagaagccccattcttacatgaaaatgatgaaagtttgacctttgatggatccggtggtatgaaccttatcattgatcagttggaccaacaaatagccactgccgactatgatggagtggtttctgagggtcatttaccaaaggttgatggtgagattgtgacagactcagatgaaggagtagatacagatgaagaaagtgaagagagtgagatgtttgatgctgaagcactggctgcgctgttgagagctgctaccggtgttgggcctgaagatagaaatgtttcaatttcatcagctaatggtacacaggtttcttctctggagctttttgatacccctggatccacatttcactcgtccagacctggtcagccaacaaatgcagataagtttcccctatctgataataagactgaaagtatatcagaagggattttgagtgaagaagaaaagaagaagcttgagaaattacagcagttaagaataacatatttgcggctcatccacaagctaaaccggtctcctgaagattccatagctgcacaggtcttgtaccgactggttcgtactgcagggaagtcagcctctcaagtatcgagccttgactctgaccagaaggtagctacagagttggaagcagaggatacagacagtttgaatttttctctgaatatcctggttattggtaaaacaggagttggtaagagtgcaacaataaactctatctttggtgaagccaaatcaatggtagatgcatttgtacctgctactaccagtgtgaaggagataattggacaactggatggagttacattgaacatcttggatactcctggtttcagatcttccctgacagaacaatccattaaccgaagaactttgttgtccataaagaaatatatgaagaaatacagtcctgatgtagtcctctatgtcgaccgcgttgacacacagtctagagatcttggtgatctaccattattcaagtccatcagtagttatcttggtccatcaatatggcgtaatgccattgttactctgacacatgctgcttcaagtcctccagatggaccctcggggcatcctgtaagctatgaaatgtttgttgctcagtgctcccgtatcattcaacagttaattgatcactccataggtgatccacacacgatgaatgctgggttgatgagtcttccatttgctcttgttgaaaaccacccagtcagtccaaagaatgacaaaggagatatattgcttccaaatggagaaaattggagatcgcagcttctgcttctgtgttactcaataaagattttatcagaagtagattccatcgtgaaagatcaagatcttcatgaccacagaaagctttttggcttccccaagcgttcactccctttaccatactttttatcttcactgttacaatcaaatgttcatcctaaagtctctaacaatcaagttggtggggatatagactcagacattgagctggcacattcatctgattccgaccaagaagttgatgattacgatgaccttccacctttcagacctttgaggaaatctcaaattgctaagctaagcaaggagcagaagagagcatattttgacgagtatgattaccgtgtgaagctgtttcagaagaaacaatggagggaggagttaaaaaggcttcgggacatgaagaagaaaggcaaggcagagatagatgattacatggaagaaggtgctgaccaggaaacagggagccaagcaggagtagcaatccctttacccgacatggtgctcccaaattcttttgacggggacaacccaacttacagataccggtatctagaaccttcgtctcaacttcttgcaaggcctgttatggactcccagagctgggaccatgattgtggatatgatggtgtgagcattgaggatcaccttgccattgctggccagtttcctgcagtaatagttcttcagctcacaaaggacaagaaagagttcaacatccacttggattcatctgtttcagcaaagacggggaagaaaggatcaagtatggtagggttcgacattcaaactgtaggaaaccaacttgcctacattttgaaaggagaaacaaaagtgaaaaatctgaaaatgaataaaacagctgcagggatatccattactttcttgggtgacacattagtgacgggattgaagttggaggaccaattttccattggtaaacagttacttgtggtgggaagtactggcaccatcatgtctcagggtaatgcagcatatggagccaacttagagttgcgtctgagagagaaagattaccctgttggacaggaccaaagttcactcggcctttctttgatgaaatggagacatgatctcatatggggatgcaatctgcaatctcaattctctgttggaaggaattccaagattgctgttagggccggattaaacagcaagaaaagcgggcaaatcacagttaggacaagcacctcagatcaactattgattgctattgtaggacttctgccaattgctaaggcaataatgatgaccctttttcctcagacaagtggaaagaacttaatgtag
```
