## Supplementary material for "The *de novo* reference genome and transcriptome assemblies of the wild tomato species *Solanum chilense*": EOG093603PK.faa.1

```
>g1[scaffold1135:1-5341]
MDLASGLIREVIKGFSNILEICEPLILEKLMLLNQIPNDWLQQQVDAHCSSKKIPYVQFISSVVTFQDQILICDTVGQTVLKLNRNSSSLSSFQFSNLGILGFPYWSSSPLERVCAADAALAENSIDHVESFNLLPGKIDIQLKVDIPEYVDLIEPLGESCIWRQTRGAATEISKADSTITSSEKVGIAQQWYDEIDHLAFSTSEIEATIEEATMSCGEEIPEGKVEISCSVNSSPGTSE
>g2[scaffold1135:5842-15281]
MAMALRVRRLKEAHRLLPLLSAGNMYNLLGKDDNLLPPLLNCSKNLRADINTMCLYRCHQDHRYSTISEAVSEPLVQLDFPSFIKSTIDEPEGELLSLGPSHCWFNGTPDKKSLKDGIFLVLIAGFLDSSSIMEANFVSMLEKVKFLQDRYPFLQIIGFQDTKIPLCSSDICTHLLRRTLKEYIAFPILVANKNVIEIGLESKGFKLSRTKTKYLECKLIDEMGELMMMLLIVSEKGGWMEAHIQFLVVVLADQEFARPEDESSENEDVKMDLGILGERIINKDIRVNVGVTAVMDKTRCRGSRGNNLSPDPIVIASEACYVLFNGSESSSTYYGKEADIVILDKAIKDFRAQESETPKIMHNLTSTWVKPTDDFKEPPLCFPLRNLLLYFPGGISVDESGNRLFLSDSNHHRVIVLDGNGKILDSIGSSPGHEDGEFESAKLRRPAASFYHAAEDCLYLVDSENHAIRRADMGRRVVDTFYPKSKSNKNSSIWSWILGKLWPRNDLAAQSEELNPDALLFPWHILKSPNGDLLIFNRR
>g3[scaffold1135:25766-26332]
MRLDRRTSRRIFVVTTDRHGLRRPILDVISSAALFITLDGRYDGSSQAQWSIEGLRSNTLELLEYGYWDYFSELHDEPAGRTVVDMTVFHAFRNPTLGQTSLSSFSSCTTLPPTDRHEHDGPSQAP
```
