## Supplementary material for "The *de novo* reference genome and transcriptome assemblies of the wild tomato species *Solanum chilense*": EOG093603PO.fna.1

```
>g1[scaffold10107:145-12248]
atgccagggctgacttcagaatccgatgaccttgcaatggttccagtctcgctggagacggaaaatcaacccgtggtcaactaccctctccgtcatggtctcaaatccccaattcatcgactctccttttcatgggcgtgtggcaatactctccgagtatcagttttccggaagcctcagtcggagaaggcggacggagacggcgaggctggcggaggagtggtggaagtgaagcttagtaacagtggagatgaggaagttgatgctgcaagatggaggagaatggcctacagttcagtgactcctttcgctcttcttcagagccggaaacattctttgtctgcagcatcgagaatgtcgttggatatccctccttacaaggcagagtggtgggagcatgtcatagagtacagcaaagagataagttctcttctcagtgatcgaaaaccgcctcctaaatcaattatcgaagatgccaagtcggtagtaaatgaaattgcagctccaatgtgtctgaaagctgcgtgggagctattggagatattttacatagacaaacaatctcaatcatggattcctgaacggttgctagattggttagctgactacaattccttattctcgggaactctaccaactattcactcgaagcttgtggagtttcagcaggaacttattggagtacagtggttattttccctcacagagaatctgagacaaggtgaccccctctccccgtttctattcatcatagcaatggacggattgaatgatatcttgaggactgcaaagagcaatgactgtattagggcttcaaagccaatctcaacactgaaaatggagttgaaatctcccacttacactacgctgatgattactgaaaatggagtgaatcttattctgtttgaagctgtctcaggatgcatagatctttggtggaaagtaggtgagcttcataccatttatttaggaatgccccttggagcaaagaacatgtcaatgggtatttggaatggggtcctgaagaaatgtgagaagaaactatcaaattggaaaagtcaatatctatctctttgtgggagactgattcttatcgaaactgttgttgaagatgatcctaactactgggatgcaatgtcatcagcattggctgttggctggctggaaactgtggtaaaattgctgcgcttgcatggctcttaccgatttgatcaattgtctagtcgagaggccgtgtaccttttctatcgagttccaaagtctatcactctttgcgtgttttgcctgagagatctaactacaggatgcactgccatgcaggatgacaaagtggattttcttgttctttttgtatcgcattagaatggactggttgaagcagttgctgttcttatatccaagatgcctagaatgcgtcctagtctgagtgaagacaatttgggcgagtgttacaaaaccaagcctgacttcatgaaggcttgggagaagtggagaacacaaataagtaaactggactgcagttcctactggcttcaatgtgatcaccggcagaccagagaagggctgaaaaatttgatccagatcatgttgggaaatcctactgttctatcaaatgcaactttcaactggatggagctttttatatcccatttcttatatgttaggccatttactacgggtcttgagagcatgcacaattcagctcagaagtgcatgcaagtaaagccagcttccatcccccataagctgtttggtcttgtacttggaattcttggagaaaatactgaggttgttctagcagagtgttcaagatcatttggcccttggatgatggcgcatgctgtagagttgttgacagctgggagcactcatgcagaaattcttttgcatgaagagcattccaaacttggaggagttagcatagaagagctgcatagacttgtatatgcacaagttctgtcttctcatgcattaacatggcaaattgcgccaatatacttgacttcatgcataaaacaagggattagattattggagaatttgctgtacaagcagcctgtacagcatagccaaattctgttaaagagtatagagatctgccgcctgtatgaacttgacactataaattcgaacattatgaggctaaaagggtggagcaagaacaacagaggaaattggaagcagaggaaggaggacattcttagtcaggtttctagtttggaagctattcaagaccagagagcctttgctgatgatgaatttcttcaaaagacaaatttgaccatggtgtttgagaaggtggcaaaaaatgagtga
```
