## Supplementary material for "The *de novo* reference genome and transcriptome assemblies of the wild tomato species *Solanum chilense*": EOG093603PW.faa.1

```
>g1[scaffold270:116399-120020]
MAKVKIGINGFGRIGRLVARVALQRNDVELVAVNDPFISVDYMTYMFKYDSVHGQWKHHELKVKDEKTLLFGEKAVTVFGFRNPEEIPWAQTGADYIVESTGVFTDKDKAAAHLKCGAKKVIISAPSKDAPMFVVGVNEKEYKPELNIVSNASCTTNCLAPLAKVINDRFGIVEGLMTTVHSITATQKTVDGPSAKDWRGGRAASFNIIPSSTGAAKAVGKVLPALNGKLTGMAFRVPTVDVSVVDLTVRLEKEATYDEIKAAIKEESEGKLKGILGYTEDDVVSTDFVGDNRSSIFDAKAGIALSKNFVKLVAWYDNEWGYSTRVVDLIIHMSSVQ
>g2[scaffold270:120679-126485]
MASSAFKSTTRRTTLGGSSAGADDSSGSSGNKPHRRSRSLSRVAHGTRRYEEPVQVDLGYNAAPRGKFVNTSRGSGVPEISLDDLAIEFFSQEEERENSDRGRSERRASGIGHWASETASSRRRGRSVSRQGSKTSTADRKSVAADRSRSNLAKSDATSRRRRSVSVVRYQMSDSESRESFGNSLGVRSAYALPSPTPHFVEFLWVGGGAEKGMKLNLAPIDYAVHRSSFTDQMKENSTCAQADLSITVIRQVFSFCPHFSVVCSDTWLLKVVPIQLDQKRIKSDADHFRNSNSQADIKKSQSNRISDIPSSMKPTAVNNPKLRRSFSQKDMSLLHDGYSSHSSALTDDDTKDALICKNGIEKTIRAVYAQKKGEHPNGDLNGELYEAMRKELRHAVEEIKTELEQTMGKKTTGSKSGHVARKSYATKMEQEDQRGRDRRIVKELPDTTSSAAGQKQPRRKRSNDRNRTSTQLNDEAEKFFVDFIANIEDTDFSSFDGERSDASSTLGGIAKPRDSITYGEAVNQSPAGSNCHPVGTDGVIFPWLQWETSNDGSFTPIKEVETPVSRKPSICDARQDITSPQNDNSYSMSSHGSWSPAILQNRTMYTVEDSRNISGELESCQSSGFDMAEYNKLKRSEDLLFERYRERNRISSGGLLLCGHFR
>g3[scaffold270:126533-129194]
MVNNNIESSNENIINNWLPITSSRNAKWYYSAFHNVTAMVGAGVLGLPYAMSQLGWGVGVTVMVLAWVITLYTLWQMFFLSFCPNFNSITFISFLAAVMSLSYSTIGWGASLHKGISPEVDYSPRASTSTGRVFGSLSALGDIAFAFAGHNVVLEIQATMPSTPEKPSKKPMWRGVVIAYIVVAMCYFPVAFVGYRVFGNAVEDNILISLRKPAWLIIMANAFVVIHVIGSYQVFAMGVFDMIESYLVKQRHFNPTKTLRVIVRTGYVALTMFLAISFPFFGGLLGFFGGFAFAPTTYFLPCIIWLILRKPKRFGLSWFINWICIILGVVLMILAPIGALRQIILQAKGYKFFS
>g4[scaffold270:131809-144522]
MQTLQSCSFFFTFPSPKTLLKPINSSKFTSFPFFNLSTSSNFKHSPLTLHCFSSDEYPVGDDDAFLEAFGPKEKESEEEARRRNWVERGWAPWEEILSPEADFARKSLNEGEEVALQSPEAIEAFRMLSPNYRKKKIEEMGITEDEYYAKQFEIKGDIPEPLETTWAGPLVVRHVPPRDWPPRGWEVDKKELEFIREAHKMQAVRVDYDKVEEMVNTETDDMSLERYKVFLKQYNEWVAANKDRLEEESYKYDQDYYPGRRKRGKDYQDGMYELPFYYPGQICAGKVTAIHLYQGAFVDIGGVHDGWVPIKRNDWYWIRHHIKVGMHVMVEILAKRDPYRFRFPIEMRFVDPNIDHLIFNRFDFPPIFHREEDTNLDELRRDCGRQPIPRKDPGVKVEEEPLLSNHPYVDKLWQIHNAEQMILDDLEANPGKYEGKNLSELADEEDFDEENSTEYSKAYYKKALLTKMITKVSVRELDLEAALAERQHHNKLRIEALERGEVYKISKLRRNIEMDEYDFIHWRRSLEEREALLRDISCRRALGLPLEEPGRYVDPSAISKDQYDPESPLYRYDYWGEPKNSEKSKQERMTDAHNKSIVGKGTVWYELSYEDAIKEQMQMEAQGFVRELYDEDSDSDQVNTDDEDDEEDFDYSILGDPSENTINQPHVNGTESSQLSDEGVRAQLETTEQAVYVEPPVVVITGASRGIGRAVALALGKSGCKVIHSDTSSIFS
>g5[scaffold270:146069-150694]
MEYLFHQQSDNSYKIESCGGQAITFGGDVSKEEDVESDDVYRITPDTLLMRMKKSQWHKDIDLNLTGVFLCTQV
>g6[scaffold270:152072-158448]
MAPTVPIDYIGQRESRKFFKKDSVDIMGKSRKGFKGYLPGIVPDYRNAVETMAESEGFGSSGRVDTERTASEDSCAPKRKSICLNADGHDQFGAPIQSMSFSSMSSSEKKVLGIRLKNELELVRGLQKKIASVGSNIGVLSPASDIQNCTNGQRRSGSEISQRYTAEAVIPPGKKKPAPGRNGPLTKGPGAKRPKTMQQAIPSDTSMVMFMKQCETVLSRLMSHQHGWVFNHPVDVVKLKIPDYFTVIKQPMDLGTIRSKLHSGEYSSPLQFAADVRLTFKNAMTYNPPGNDVHIMAQTLSKFFEVRWKPIEKKIPVIEEEPLPSKSSVIIETETDTPPAMPPSKKKKIAPLENRVKPEPVKRVMSDVEKHKLTAELEDLLTELPENIIDFLKEKSSNGNQVSEDEIEIDLDVLHDDILYELRKLLDDYLLEKQKNQAKGEPCEMELHNESGFSNSSMQPCKGNDPADEEVDIGGNDPPVSSFPPVEIEKDRARRSNKCSSSSSSSSGSGSSSSGGACIELKVQQFLFVGNGYAFVCTDSGSSSGGESDADKDSVVQKATAASGSRLEQEDELDLPETTDPLAGQTVLTSQQNSNFVEPDDHREEESAEPERQVSPEKLYRAALLRGRFADIILKAQEKSIEKGEVRDPEKLKLEREEFERRRREEKTLWVCLLWLACAEFLNCISENHHIICLSAYSEKARLQAEAKAAEEARKRAEAEAAAEAKRKRELEREAARQALQKMEKTVEINENSRFMEDLELFRAAPDEQLESFIDETSPGHSENILGSFKFKASSNPLEQLGLYMKEEDEDEEEEEEAEPQSIPDVSNDPEEGEID
```
