## Supplementary material for "The *de novo* reference genome and transcriptome assemblies of the wild tomato species *Solanum chilense*": EOG093603QH.fna.1

```
>g1[scaffold1974:1892-4371]
atgctggaagctcttcaggacattgaaatagcttcacgacttgttggctttgacattgacaatgatgactcgctggatgagaagtataagaagctacagtgtgatatatctccacttcctcatcaaagtgaagattatcgagttattgaaaagtatcttcaaaatactcatgctcctacacataaggactgggttctagaagtggaagaagtgttttctctcgaacgtaaaggggaatttgacaagtttaaaccctgcagagataaactgaagaacaaaatgcttctatggcatggttcacgtttgacaaactttgtgggtatacttagccaaggactaagaattgctcctccagaagcccctgctacggggtacatgtttggaaagggaatatactttgctgatatggtcagcaaaagtgcacaatattgcttcactgatcgcaagaatcctgttggatttatgcttctcagtgaagtagctttaggtgaggtttatgagctaaaggcagccaagtatatggacaaaccacctaaaggcaagcactctactaagggtctgggcaagacagtacctgagagatcagagtttgtgaactggagggatgaagttgtggttccgtgtggaaaaccagtaacatcaaatgttaagaactctgagcttctgtacaatgaatacatagtctacgacgctgcccaagtaaagctgcagttcttagtcaaagtgaggtttaatttcaagcggtga
>g2[scaffold1974:4705-11511]
atggcgaatcctccgaagccatggaaagctgagtatgcaaaatcatctcgttcagcatgcaaaacttgcaaaagtattatcgacaaagaagttttcagaattggaaaaatggtccaatctactcattttgatggattaatgccgatgtggcatcatgctaactgcatcttgaggaaagcaaaacagataaaatcccttgaagatgttgaaggggttgaccagttgcggtgggaggatcagcagaagataagggaatatgtacagactggtggatcctcaaacatccctactccggctgcagtggaatgtggtattgaagtatctccagcctcgcgtgcttcctgtcggcactgcaaccaaaagattgttaaaggggaggtacgcatatcatcaaaacctgaaggtcaacgtgctaagtcgctggcatggcatcatgcaaagtgtttctctgaaatatcttcgactacccaggttgaaaagctatctaattgggatagcctctcagctgctgatcaggcagctgttctatccctgtttaagagttctacattgacgggtaacaaaactgatcccaaggaggaactagcacaggaatcaacatctaagactggtgctaaaaggaaaaaacccagtaacaacagtgagaaatctaaggttgctaaagccgtagctgatgtttctaccggcaaaaaagtggttgaaagaaacattgacaatgtgaaggttgaactctccaaaggatctgagctggagagccaactggaggcacagactaaagccctatgggcactcaaggatgatctcaaaaagcatgtcagtacaggagagttgcgagagatgcttgaagctaatgatcaggaatcttcaggatcagagcttgatcttcgagatcgctgtgccgatgcaatgcattttggagggctccccaaatgtcccctttgttcaggacaccttcgatattctggaggcatgtacagatgccatggctatttgtcagaatggagcaagtgttcatactctgtcaccgacataaaacgtgataaaggaaaatggaaaattcctgaaaaaaccagcaacgagtttcttctcaagtggtataagggacaaaagtcaaagaaaccagaaaggatactgcttccggctacacccagcaaggaaactgtgagccaggctggtaatgggctgtctcagtcttccaagggtgaaaacctaggggatctaaaagttgctttgacaggattgtccagagattccagggagaactggaagagcaaaattgaggaagcaggtggacaggtgcatgccaagctgaagaaagacacagattgcttagttgtaatagggacgtggaatgatcaagattctgagataaagaaggccaggagactgaaagtgtcagtagtcagggaggattatttggtggatagtttcaacagaaagaaaaaacttccttttgacttgtataaattagaagctaatagtgagactcaaagcatgaaaactgtcaaagtaaaagggaggagtgcggttcatgagtcatccagattgcaagatacaggacacattcttgaggacaagaccagcatttataatacgacgttaaacatgtcagacctctcaagtggtattaatagttactacatccttcaaattattgaagaggacaaagggtcagactgttatgtttttcgcaaatggggtcgtgttggaaatgagaaaattggaggagacaagttagaggagatgtctaaatcagatgcaatacaacattttaagcgtttgtttcttgagaagactgggaattcatgggaagcatgggaacaaaagaaaaatttccagaagcaacctggcagattttatcctctggatattgattatggggttgacaaaaaaaccacctctaagagaaatttcaatgacacaaactgcaaacttgcccctccattgatggagctgatgaagattctatttaatgttgagacatacagggctgctatgatggaatttgagataaatatgtcagagatgccacttggaaagctgagtaaaaggaatatccaaaaaggttttgaggcattaacggagatacaaaatttgttaagcggcactaatcatgatccaactgtcaaggagacccttcttgttgatgcaagcaatcgctttttcacagtcataccatctattcatcctcatgttattaaagatgaggatgattttaagttgaagcttctaccgctgaccctcgacctcacaaccaccagcatcacttactaccagcaagccatcagccaatcaccaccaaccacttccaccattactagccatcagcccatcgccaacaccaaacacctccatcacacaagccatgaagccaaccacctccaccacccaccttcactgcataaccactaccaacaaccacatccaccacacaactatcaccacacaaccaccaatccatag
>g3[scaffold1974:13166-23253]
atgaaattgtattcagatggtagttaccctacgaattcgaaacgccatagactcgatttttcacttcttccatgtaagaaacctaaagcaaatgtgttaaattcaacatgtttacatataaaaactcttggaattcctctaattcgaaaaactactggttcttcctctgatactatacatctccaaccctataaaccttactctattggccgtaattacaaccggtgtgattttatattcgaagaccatcgagtcagtaatattcattgtcagattctctttgatccattaaataagaaattgtacttgtgtgacgggttattttttggttcaactaagtttagggcttcgctgaatggggtgtttattaatggggttagagttgcaaatgacaaggttgtggagatttgcgtcggtgatcaagtttcgcttggttgtggaagtcaagggatctgttgtgtgggattacagataggattttgtttgcaaaaggttgtatttattcaggaggttgatgataggaatatagttagaaaaaatgatgtattaaccacagattgtgttccagttgggtgtggaagttatgcacttgcttttaaagcaaatgtgttgttgaatatgtgtagggagatattaagtagcaaccatcctctgtcgcgtatccacaaatgtgttgtgcttgattatgaaaggggagttagatgtcatggtaaaattggagccaatgaggattttaatttccgtggggctagtgttcatggagtacattctggtcaaaaagcttgtaggaaagaggtatttcttgttgagggtgaacctgtccaggatccggaatctgatttcctcaaagatgttgcacttgctattgaggtggaatcatgtcatctcgatgagaagggagcaaaacaaattaataatgatggagcatctcatgagaatggtgtcaatgctattggaatagaggaagctttatctcagaggtttataagcaaggaggttttcggtcttcttgatgatacaatgaaagaagaggacagaactcgtgctgttccacctccaggaaagaggtttgtattgaatcgactggctagtgtagggccaccaaattttccagaagatcccaatgctgtatcattgccggagattctttatccaattgagaatcttgaacaactatttattgcgacatttactgctgatataccgtggtttctgtcgtactgcaagattccagctgatctacctgttaccattgcttgccacaatgctgaaagatgttggagttcgagccctgataaaagaagctcaaagccttacccagattttccaaacctagttgttgtttatcctccgtttcctgaggtgatagcatttggtcaagacctgaggaaatcaggcattggttgccatcatccaaagttgcttgtgttgcaaaggagagatagtctccgtgttgtggtcacatctgctaatttggtggcaggacagtggtgcagagttacaaacacaatctggtggcaggatttccctcgcttggatataccagattacttgtcactattcacaccaatttctgcagtgggaaataatggacatctggtatctgattttgctgctcaattagctggattcatggcctctttggtagctgatgtacctagtcaggcacattggatcctggagctgacaaactatgactttaaaggaagtcttggctatctggttgcctctgtacctggagtccacacaagtcgcattccatgtatatccaaaccaaaatatttcttagggggtgattgtttaccagagctatgtcagtcagtgggttctgttgaagcatcagtggctggtttaagtcatctcttccgtacttcagcggatcttaatggagcacggctgaagaaacttgcaacttaccttaggaaatgcggtgaagatgtatatgggatgtcagaggttattctaaagagagacccaaatataccagccgatgcaaatgctgttagcattcatgttcctaatcctgaagatctttctttaggggaatgtgttcagcttgggtttcttccgaagaattatgcgaagtgggttgctccactctcggacagtggtatttttgtgttttctgcatatattttcccaagtgaagttcttagagctgctttagagggaagcggcagcaaagtacagttgatactgcatgtatctcagggtccatccctttcagtcattgcagaagttattagagctgaaaatgtttctgcaatctgctcactaattgcatcgcttcagaggtgttggggaatctggcggcttcaagaggtgttgggcctgttcaaatggccggaacatttagaaactgattttgtatttggagcatcctcgattggggccatcaatgcaaaatttttagctgcattttccacagcagctgggaagcggtcatcaaggttcactgaatcagaggagtctgatccagattggggctgctggagtgtgagccaagagttgaggaacccatctattagaattatttttcctaccattgaacgagtgaaaaatgcgagcagtggaatcttggcatccagacgcatattgtgcttttcacagaaaacttggcatcggttgaaaactaagggccttctgcatgatgctgttccttatcctggcgacagaattgggcatcccatgcatgtcaaggttgctcgaagaagattccaatcgaggaaagatgcaccgtccttcggatgggtttatagtggatcacacaatttcagtgaagctgcatgggggcgtcagctttctggtttacttggcaagaaaatcaatgcaaatagaagttattctagtttaagttcgagacttcatgtctctaactatgaactaggtatcctattcattactccccctccagatgctcaaggcaagataaaccaaaggacgaacttagatgatatagtcttaccctttgttgtgcctgcaccaaaatacagaccggtagacaagcctgctaccccacaggagatgagggaggctttgatcgagcaaactaagcgccggagagatgtatttgaggcagcaaaagaggcggacgagtggatgcaggaagaaattcctgaggaagaggaagtaattgaggctactgagtttgttgttgaggagaaagaagatgaaaaggcttatgctgagaaattatggagtcaagttggtacaagctattttgatgataccaaagtccaacgtctccctttcttattactttag
>g4[scaffold1974:25856-32151]
atggagttatcgtgttcttctccgctttctgtcaactctactatcagtttcaatcgatatgtttctgtgtaccctcataggagatgtccaagtaaaagtgttctctccctttttccatattatccttcttcttcttctcatgttgctaccacagctactgcttctgctccttgtagtactagcagttctagttcgaccctttttgggatttccctttctcatcgacccagcagttccgttcatcgtaaaaccaagcgttctatgtatattgtgtctggggtgttcgagagatttactgagagatcaattaaagctgtgatgttctcccagaaggaagcaaaggctttgggtaaagatatggtgagcacccaacatcttttacttggtcttatcgcggaggatcggagtcctggtgggtttcttggttctcgaataactattgataaggcccgtgaagctgttcgtagcatatggcttggtgattcagaggacgatacaacaaaattgggttctcaggactccggttctgctacctcagctactgatgtggccttttcttcaagtaccaagcgggtttttgaggctgcggttgagtattcaaggaccatggggtataattatattgctcctgagcatattgctattggtttgtttactgttgatgatggcagcgctggtcgtgtgctcaagaggttaggagcaaatgtaaatcgtctggcagctgaggcagtttccaggcttcaaggagagcttgctaaagatggtagagacccaatttcgttcaaaaaatcacgtgagaaatcctttcctggaaaaataactattgacagatctgctgagaaagcaaaaggtacggccgattcctctcacttcttgatactgtttgttttggcaaactatctcaaaagagttctatttccagcagagaaaaacgctctggagcaattttgtgtagatcttactgcccgtgcaagtgagggccttatagacccagtaattggtagggagactgaagttcagagaatgatcgagatactctgccgtcgaaccaaaaataatcctattctgcttggtcaagctggagttgggaaaacagcgatagctgaagggcttgctataaacattgctgaaggaaatattcctgcattcttaatgaaaaaacgggtaatgtctttagacattggcctattgatttcaggtgcaaaggagaggggtgaactagaggcgcgtgtgactacattaattaaggaggtaaaagagtcaggccatatcattctattcatagatgaggtccacacccttgttggtgctggcacagttggacggggaaataagggctctggtcttgacattgctaatttgctaaaaccaacacttggccgtggtgaactgcagtgtattgcatctaccaccatggatgagttcagattgcatattgagaaagacaaggcctttgcccgaaggttccagcccatcttggttaatgaaccaagtcaggcggatgctgtcctgatactaatggggttgcgtgaaaaatatgagtcgcatcataagtgtgtgtacagtctggaagccatcaatgctgctgtggaactatcatcaagatatataccggataggtatcttcctgacaaagctattgatcttattgatgaggctggtagtaaatctcgtatgcaagctcacaaaagaagaaaggaacagcagatatctgtactttcacaatcacctagtgattattggcaggaaattagagctgttcaaaccatgcatgaagtgatcctggctagcaagctgactgaaaatgctgatgcgtctcgtttggatgatgacagtgaacttcatttgcagccagcctcgtcttctacatctgatgaacatgaactcccattagttggacctgaggatatagcagcagttgcttcactctggacaggcattccccttaagcagcttacagttgatgaaagaatgcttctggttggtcttgatgagcagcttaagaaaagggttgttggtcaggatgaggctgttacatctatttgtcgggctgttaagagatccagaactggcctcaagcacccaaatagaccaatttcggcaatgctcttctgtggtcctactggagttggaaaatctgaactggctaaagctttggcagcatcttattttggatctctggtcctggacacgcaaagtaataaagaaaagagagggaaagggtgccggaggtcgtgctgtgtggccattctaggtttctttggctattacgaatctgccatgctaagattggatatgagtgaatacatggagcggcatactgtgagcaagttaattggatcgcctcctggttatgtaggctatggagaaggagggactctaactgaagctattcgaagaaagcccttcactgtagtgctgctagatgagattgaaaaggctcatcccgacatattcaatattctccttcagttgtttgaagatggtcacctaacagactctcagggaagaagagtgtcatttaagaacgccttgatagttatgacttctaatgtgggttccacagccattgtaaagggtagacagaatactatcggcttcttgcttgctgaagatgagtcagccgcctcctatgctggtatgaaagcaatagtgatggaggagctcaaaacatactttcgtccagagttactgaataggatagatgaagtagtggtattccgtccactagagaagcctcagatgctcgagatattaaacctgatgttgcaggaggtaagagctaggcttgtttcattaggaataagtttggaggtatcagaagcagtaatggacctcatatgccaacaaggatttgacagaaactatggcgcacgccctctgaggagggctgttactcaaatggttgaagatctcctgtgtgaatctgtactttctggggatttcaagcctggtgatgttgctatgatccatttagatgaatctggaaatcctgtcgtcgttaaccagtcaagccagagtatccaattgtctgatacaaacggaaatccagtagtcaccaacaggtga
>g5[scaffold1974:32372-36461]
atggtgaggttaacggcggacctgatatggaaaagccctcatttcttcaatgccatacgcgaacgcgagttagatcttcgaggtaataagattccggtcattgagaacttaggtgctaccgaggatcagtttgacacgattgatttatctgataatgagattgttaaactggagaattttccatatctgaatcgacttggaactttacttatgaacaacaatagaattacgcgtatcaaccctaacattggagagtttctgccaaaattgcatactttgattattactagcaacagacttacgaatttggttgaaattgacccgcttgcgtctctcccaaagctgaagtttcttagtcttcttgagaacaatatcacaaagagaccaaattatcgcatttatgtcattcacaagttgaagtccttgcgtttgttggatttcaggaaagtcaaacaaaaggagagattggaagcaagtaaattatttgcatcacaagaagctgtagagcaggtcaaaaaggaatcagtgaagactgtacctgttgaggttgcggcacctgctgaggaaccaaaggaagctcaagcatctaagccagttgctcctacacctgagcaaataatagcaattaaggctgccattgtgaattcccaaactcttgaggaggtggctagacttgaacaggcattgaagtcgggccagcttcctgcagatctaaatattggtgatcatgatgttactgctaaaaaagaagacgccaaagaagacaagatggttacagatagcgatgataaaactaacaaggcggaggaaaatgtacctgaacagacacctgatggtcctacagatatggagcagcttgacgtctga
>g6[scaffold1974:37407-40931]
atggtgaaccagaagatggaaatggaggcagttgatcttgcctatacttttggaatggaggacagatttaactctcagaaacttgtgacaacatatttacgagaatctaaagagccactgaagaagatgaagggaaagccgcaaggctcacttgctgctgtgcatgaagcaaaaaagaagcacttgtctgctcttagatctgtcatcaaatgttcaagacgccatgacattgatctttcaaaacttcttcccgggtggaaaatcaatgagcaaataatgagcttggagaaagaaattgaagtaggtgagaagaagatggcgcaaaagagaaaaaatgatgaaactgagtcatctggaatgatcagcaacaaagaggcgaaacagtcgcattttccaaatccacggctacaacaggaaagagttgttaatcatattgatagcaacacaaccttgttagaaggtggaactgctggccacatgtttggtttgtccccattagtattgcatggacctggaggtcatggaaggactttagtggataatacacccatgcaaataggaagtcatcacactggtcagttatatggactgcatggtgatggagctgtgtgcgacagactgccctcccatagctatgcttatgggccatcatcgtacttggcaagttctacagggttgccaaacaccaaacttggtgatgtttataggccatcaccgtacttggcaggttctacagggttaccaaacaccaaagctgctgatgcttataggccatcaccatacttggaaggctctaggggattgccgaacgccatacccactgatgttgctggcagaagctctgcatctaacccctatcagtttggtgatactgttttaacaagtgaactctacaggagtagtggctggcgagtagttgatattgttccacctgctgcctctgctcatcactcgtctttcttattcactggaccagatagttttgccttgggtagggattaa
```
