## Supplementary material for "The *de novo* reference genome and transcriptome assemblies of the wild tomato species *Solanum chilense*": EOG093603QQ.faa.1

```
>g1[scaffold1768:24506-27596]
MGEYGRPPPYGGEYYYAERRRGGNFCVRCICCCYCVLFLLIIILASIAFYFYMYYKPKMPTYDFQSLDVKDFRYQPDFSVNADLIITMKADNPNTAIGFIYGEEEDLKEKIQMELYGPSSGSNGSQSDHQSEWVSVEQETGSMQKLGLFGREVYPERPGVPDCSYYLRNGSCGYGPNCRFNHPSDRDRRF
>g2[scaffold1768:28313-29346]
MHRPPPYGMAGDGRPPPYPYGGGEYYPQERRRGGNVCVRCICCCYCVLFFIVLIIAAIFLYLFTVYDPKAPIYKFEALDVKEFGYNDSNINADLIITLRADNPNKAIGFIYEEANTFNVTYSGSTICSGKFPSFHHGQKNVTMLQIELKGKNPFAKSLYESLQVSESHGKVPLTILAKVPFRFVFKDSKLRELSILANVTMSVHDMKLGKKTEIDQGKIDYRFEK
>g3[scaffold1768:33231-40013]
MNTLANSGFTTAGISTACSIQLPVRRRCSGLPGGGLAFIRAPPNRSPSRRIICMAEPYLIKKLDSAEKTWKELSVKLADPDVVSNPSEYQKLAQSMSELDEVVLTYRNYKDCEKQLEEAKALAKEAGTDEDMAEMVASEIQSLTEQIKELEEKFKLMLLPSDPLDARNIMLEVRAGAGGDEAGIWAGDLVRMYEKYSERNSWKFAPISCSEAEKGGFKTYVMEIKGNRVYSKLKYESGVHRVQRVPLTETQGRVHTSTATVAIMPEADEVDVEIDPKDIELTTARSGGAGGQNVNKVETAVDLYHKPTGIRIFCTEERSQLKNKNRAFQLLRAKLYEIKVREQQESIRNQRKLQVGTGARSEKIRTYNYKDNRVTDHRLKMNFPLMTFLEGDIETAVQSCATLEQQELLQELAESASAPAL
>g4[scaffold1768:40941-47608]
MAEQQQQSSSLSTSSHTHKHTNRLASEHSPYLLQHAHNPVDWYPWGEEAFAEARKRDVPIFLSIGYSTCHWCHVMEVESFEDEEVAKLLNDWFVSIKVDREERPDVDKVYMTYVQALYGGGGWPLSAFLSPDLKPLMGGTYFPPEDKFGRPGFKTILRKVKEAWNSKRDTLIQSGAFAIEQLSEALAATSTSNKLSDEVPQTALRKCADHLADSYDSKYGGFGSAPKFPRPVEMQLMLYDSKRSGETGNSGEAKNALKMVLFTLECMARGGIHDHVGGGFHRYSVDECWHVPHFEKMLYDQGQLVNVYLDAFCITKDVYYSSLSRDILDYLRRDMIGPSGEIFSAEDADSYESEGASRKKEGAFYVWTSTEVDNIVGEHATLVKNHYYIKPSGNCDLSRKSDPHNEFKDKNVLIERSSTSAMASKHALPVEEYLDILGNARQKLFDVRSKRPRPHLDDKVIVSWNGLVISSLARASKILKGEPEGTRFYFPVTGTNPKEYMDVAEKATYFIRKHLYNEQTRRLQHSFRNGPSKAPGFLDDYAFLIAGLLDLYEFGGSVFWLGWALELQEIQDELFLDKTGGGYFNTTGEDPSVLLRVKEDHDGAEPSGNSVSVINLVRLASMVAGEKSKLYRETGEHVLAVFEKRLKEAAVAVPLMCCAADMLAIPSRKQVVIVGVKSSEEFESMVTAAHAAYDPNKTVIHIDPKDAEDVAFWEETNRNVALMAKNNAAADKVIALVCQNFKCSPPVSDPKALESLLSQ
>g5[scaffold1768:56421-65568]
MCISDNCITTSDSNSLPVSHISISYSVKDEKLYNVLGHFQSDFEGEVSAENLGSRFGGYGSFLPTYQISPSWSHPRTPQEANKNSRQVSPNNLLPEGGRQTTLGSSSTSLSGRFAASSARSAAVSVLKAPQFKGGTNSAQPTTRAEDFNFKGQKVKKQRNASDPKSLKLRIKVGPQNLSTQKNAEIYSGLGLDVSPSSSLDGSPIDSEGVSRDLQVSPDESPTSILQIMTSHPMSDTLLLSPLSDELISLTKNEKHWGKCGYEGNKKAILESLPLANGTHYANGEASEARKLVTSEKKSLAKGKGCANENDSALLSKKDIDSLACEELVSKALKLPLLSNPYPNAADPPKDTEKTVDSSKTATKGKRKEASSERTSKKFLLPVTAIDKNSVEGSGGKVSSSRRTMEIKGTDCNDHSSGYLKKEGQNQEEKADASSNNGQSKDMNVRNLDAVSPLKQSSRQKSSSNNEDGMKLAPEKELFASRDTMKPKGNQCHHAQSTEVIKEGSVPDSFIASKGKKTSSSNMHLSKGEPEDMKKNLARDKYKEFFGDVELELEDAETGLEQIHSKEMLKGSDVISKRRLERDSSMKEKVNGRKTEKPFASDEYPGLASDGAPHTVIESNPAAPPGVGAPVVKEDWVCCDKCQTWRILPLGTDPDSLPKKWVCKLQTWLRSHICKVKTYKDVRPGLNRCGVSEEETTMVLRALYQAPMSGITAPAADKQYSEHEYPGGALSGPTSIDTSHASLEPQKAGIQTVDAGGKKIYGLKGVSSAIKQEGLLSSNGVKRNHQGTPNSRSSNGTTNSPSDENGHQLVGLPSSSIVEKQRPKQKEKRRSLENHPNGGIKNSKMRNTSETDLDGSTAKKFRRDDVHNDYNLIEAKPGQSSSTGLSGSEKIRDKYKYKQPKVDSLKNLAVAKNPESRSLDGSIQKCDIKDSLKRKRSDCQNPETQPPPDIIEETCDNDRKKEKKAKVSKSVGKDSSRSGASEETDVKVRNNKGERVGQDLYSTVSQRSADAEDSPKRDLSALQPSVATTSSSSKVSGSHKNRTSLQEPKSSPVESVSSSPLRISKKDLCSATKRNPKRKDEHKNANSIPSSTPRWSSYGENDRCSNRSGMMKKEESSNGKHHGMESAELDYLEKDVHDVSGGTIKEKMKGSDFATHRHTDVIADPLGQANQYAFRTENSDQSLNNERRNNSQFHNNGSISKDEKVLFSQHKEKNRTIRSDSGKCKTKDRDSNESSDQRIDEGKLTSGRNKVEDKSGASSDRLQQGYKRDSFGELLNENVKGVIQSKFVDGAEVKLDVMSGLDKRRAALTDRDDGRSSWKLASEKTQQIEVLEKGKSHLTSPSIRGQNETVQSSQPVPAFKREGVANLLAVDAFEGEMLNASRQGKKSESHPGNKPNSLRQSTPPANKARAPGARSPIRKDSASQAAANAIKEATNLKHLADRLKNSVPSESTSLYFQATLKFLHGASLLESCNDSAKHSEMNQSRQIYSSTAKLCEFVAHEYERLKDMAAVSLAYKCMEVAYLRVIYSSNFNANRYRNELQTALQIFPPGESPSSSASDVDNLNNPTIVDKVTMAKGVASPQVTGTHAVSARNRASFTRLFNFAQEVYLAMDASRKSRVAFAAAYPGHSDTQCKVPALSVKKALDFSFHDVDDFLRLV
```
