## Supplementary material for "The *de novo* reference genome and transcriptome assemblies of the wild tomato species *Solanum chilense*": EOG093603QT.faa.1

```
>g1[scaffold3069:23459-30735]
MAQVVATRSIQSSFSSPSHGSLQSQVEKLKPPSFASKVLGRNERSNSCRAVRVNMPQIIARRSTRAEPQVLPVSPEDVPKSEEQEQYLQAIQQLGDTSVGMWSKPTVRRKTKIVCTIGPSTNTREMIWKLAEAGMNVARMNMSHGDHASHQKVIDLVKEYNAQSKDNVIAIMLDTKGPEVRSGDLPQPIMLKPGQEFTFTIQRGVGTADCVSVNYDDFVNDVEVGDMLLVDAASVMAHLPLAHAVDILYKCGMMSLQVKSKTEESVKCEVIDGGELKSRRHLNVRGKSATLPSITGQTTSFFPPINSEKDWDDIKFGVDNNIDFYAVSFVKDAAVVHELKNYLKSCGADIHVIVKIESADSIPNLHSIITASDGAMVARGDLGAELPIEEVPLLQEEIINICRSMGKAVIVATNMLESMIVHPTPTRAEVSDIAIAVREGADAVMLSGETAHGNKFSCSTLSHVTPVRHKFSMSDKCFCWFPLKAVKVMHTVSLRTEATIVGGETPANLGQAFKNHMSEMFAFHATMMSNTLGTSIVVFTRTGFMAILLSHYRPSGTIFAFTNDKKIQQRLASYQGVCPIYMEFLDCAEETFTSALSLLQKQGMVKEGEQVALVQSGRQPIWRLQSTHNIQCWALDASAIK
>g2[scaffold3069:33870-35085]
MTLNLFFSSILFLAIVKNSIAGGIAIYWGQNGNEATLNDTCNSGRYAYVNLAFLNKFGNGQTPEINLAGHCNPAVNGCTIVGPEIKHCQKLGVKVMLSIGGGVGNYSLASKKDAKDVAKYLWNNFLGGRSSFRPLGNAILDGIDFDIELGSPLHYEDLAKYLKNYSKRGRKMYLTAAPQCPFPDRLLGTALNTKLFDNVWIQFYNNPPCQFTPNNTDNLKNSWIRWTTSVKAKRIFLGLPAAPQAAGSGFIPANVLTEEILPAIKKSRKYGGVMLWSKFWDEQSGYSASIVKRV
>g3[scaffold3069:36759-39165]
MATASSSSMERIMSLPHSSMTMRLCHSNVPSLLRLSPQAARSSFSSSFRSPAGFRRCIGSKRSPIFKIRASFSEEETSEPADRIRKWDGLEKKPTIFLYGGSAILGLWFSSIIADALDSIPLLPKFLELVGLGYFGWFVYRYLLFKSGRDELGSDIQALKKKITGDEEE
>g4[scaffold3069:40452-42905]
MTSITGPLRLCRYSSTANSYIQTVRKPQLSYSLNVDEVSSSRILDRLPDIKTVKKLHAKIIVDPGLCNNTSLAIKLMRAYAACGQPNVTRQLFDKIPERNGAVYNVMIRSYVNNKYYKDVIFIYIDMCKRDVSPDNYTFPCVLKACFGSDNLRVGLQIHCAVGKRGLDSDLFIGNCLVAMYGKCGCLVEARQVLSEVPKRDVVSWNSMVVGYAQNGRFDDALEVCKEMNVLGYKPNAGTMASLLPAVSNTSIENVLFVKDIFMSLDKKDLVPWNVMIAVHVKNYMPNEAVELYFQMETCGIEPDAITFASILPACGDLSAVSLGRRIHEFIETKGLRPNLSLENALVDMYARCGCLTEARKMFEDMKFRDIVSWTSLISAYGKSGQGRDGVALFSQMLESGLQPDSIAFVSILSACSHAGLLLEGEHYYKLMTDKYKIVPRLEHYACMVDLKGRAGHINEAFNFIKHMPIEANERIWGALLGACRVYNDMDIGLVAADNLFELAPKQSGYYVLLSNIYAKAGRWKDVTTVRSIMKGKGIKKMPGVSNVELNNMVHTFLAGDTSHPESKEIYEELDILIGKMKEEGYVPETDSALHDVEEEDKENHLVVHSEKLAIVFAIMNTSHGIQIVIITFKMEFAHVVTIGEW
>g5[scaffold3069:46634-48841]
MASKLPRATRVKNKTPAPIQITAEQILREARERQEAEIRPPKQKITDQTELADYRLRRRKEFESLISRVGWNKSVWVKYAEWEESHKDLKRARSIWERALGIDALNRDHTIWLKYVDMEMKNKFVNHARNLWDRAVFRLPRVDQLWYKYIHMEEMLGNVAGARGIFERWMEWMPDQQGWFSYIKFELRYNEIERAREIFERFVQCHPKVSACIRFAKFEMKNGEIGRARNCYERAVDKFADDDEEAEQLFVAFAEFEDKFRETDRARCIYKFALDHIPKGRAEDLYSKFLAFEKQYGDKEGIEDAIVGKRRFQYEDQVKKNPRNYDTWFDYIRLEESVGNKERIREVYERAIANVPPAEEKRYWQRYIYLWINYALYEELDAQDMERTRHVYRECLKLIPHHKFSFAKIWLLAAQFEIRQLRLKEARLLLGEAIGRAPKDKIFKKYIEIELHFGNIDRCRKLYEKYLECSPENCYAWSKFAELEKSLYETERARAVFELAIDQPALDFPELLWKAYIDFEISEGEFEKTRALYERLLNRTKHLKVWLSYAKFEASAMSSDINQKKKCLQHTRDVFERAASYLINSAPELKEERVILLEEWIDMENSFGELGDANIVCAKLPKKLKKRRQIETEDGPAAYEEYIDYLFPEQITNNMKLLDSAYNWKKQRVASKD
```
