## Supplementary material for "The *de novo* reference genome and transcriptome assemblies of the wild tomato species *Solanum chilense*": EOG093603QT.faa.2

```
>g1[scaffold1711:39300-39828]
RTESCEDDLWIPKYKEREFVAGDTVYLKLQAYCKTSVATRSVYKLSTRYYGSFRVVEKIGTVACKLEPVFHISVLQKHVGDDLIDVQARVLVQIDVFLEV
>g2[scaffold1711:40715-45149]
MEMAQESYELDVGNLMASYPHHSFASTPSSREELVKECLQEGTKLVQAIADALFNLPSTESPDGPLVQLPQPTTRLPREKPLPRPKPPTKWEVFAKKKGIQKRKKDKVVFDDQTGSWKRRHGYDRVNDDKDVPIIDAKATDEPGQDPFAKRQEEKKKRVEKQEKNRYSNLKEAAKAGALPSHVQLAATALPITGSQAAPRKISKDELGNVAGMAANATASGGKFDKKLPGEKPPKHDKKYRKFLPVAEGSGMGSLERQQTEKVLNKFMAKNSHEILNVQKAINMYNVKKDKKGRSQGGKSSSTDNKLKARKSPYKKSSTKGPSNKGKSK
>g3[scaffold1711:57337-59350]
MGKMIHGHVFKLGLMTDVYVHASLINMYAQNGEMDDARLVFDKSSNRDAVSFTALINGYALKGRVGDARGLFDEMPVRDVVSWNAMISGYAQVGRFEEALELFEEMRNVNVVPSVSTLLSVLSACARVGELKLGNWVRSWIEDHGLGLNIRLVNALIDMYSKCGDVKTARMLFEGLEEKDLVSWNVMIGGYTHSGYYKDALAVFHRMQQEVIDPNDVTLLSILPACAHLGALDLGKWIHVYIDKHYQHLQNTSLWTSLINMYAKCGAIAAAKQVFHGMRTKTLASYNVMISGLAMHGDAYEALELFRKMTEEGMKPDDITFVSVLSACNHAGLVDLGREYFNTMIQSYKYTPKLQHYGCMIDLLGRAGKFDEAMNMIESMEIIPDGAIWGSLLGSCRIHKNLELGEYAAKNLFELEPENPGAYVLLSNIYAGAGNWDKVASIRTFLNDQGMKKVPGCTSIEIDRVVHEFLVSDRTHQQSNEIYKMLDEVDRLLEMAGHVRDTSEVHYEMDEEWKEEKLNQHSEKLAIAFGLISTKPGTTLRIVKNLRVCGNCHEATKMISKIFNREIIARDRNRFHHFKNGSCSCLDYW
>g4[scaffold1711:60005-63507]
MWGSCLGCCTAYYKELMWGSCLACRIAYYKVLDLSLSQWFNWGADVGSCLGCRMAYYKVRIMIFSLHYPAPLCGGVSRSMNRQRDSLWRQFWLPFQLLYVLWFCMGSGGITSIGTGDSLGRIREQPIDEMWLLDAALLERIPPYQILSLHASFYAYVESAVDAMSAFVASIIVIGSRCGNNLLQKCRIRLRHQIHIIRVSYNASLSESSENIDDFFTNEKR
>g5[scaffold1711:64305-65570]
MSRDGDWMCAACQHLNFKKRDACQRCSCPKYASPADVAMYGLNKTEVLAGDWYCSGMNCGSHNYASRTSCYRCGALKSDYYGIGAGMMAPTGYGYDSSALPGWKSGDWICSRLGCGMHNYASRAECYKCKTPRDFGEPSSF
>g6[scaffold1711:68685-69645]
MSREGDWMCSACQHLNFKKRDACQRCSCPKYATSADVAMYGLSKTDVLAGDWYCSAMNCGSHNYASRTSCYRCGSLKSDYYGIGVGMMAPAGYGYDASAIPGWKSGDWICSRLGCGMHNYASRAECYKCKTPRDFGEPSAI
```
