## Supplementary material for "The *de novo* reference genome and transcriptome assemblies of the wild tomato species *Solanum chilense*": EOG093603QT.faa.3

```
>g1[scaffold265:228234-231024]
MAQSLELLLIQFLMPDNDARRQAEDQIKRLAKDPQVVPSLIHHLRTAKTPNVRQLAAVLLRKKITGHWAKLSPQHRQLVKQSLIESITMEHSPPVRRASANVISIVAKYAVPAGEWSDLLPYLFQCSQSAQEDHREVALILFSSLTETIGNSFQPYFANLQSLLLKCLQDETSNRVRVAALKAVGSFLEFTHDEAEV
>g2[scaffold265:246068-248314]
MAVRGVSPNGLVAAKMVAMYASSGEIDSASYIFDNATEPSSLLYNAMIRALTLYGITKRTIEIFFQMHSLGFRGDNFTFPFVFKSCADLSDVWCGKCVHSLILRSGFVFDMYVGTSLVDMYVKCGDLIDARKLFDEMPVRDVSTWNVLIAGYMKDGLFKDAEELFEEMPIRNIVSWTAMISGYAQNGLADESLQLFDKMLDPDSEVRPNWVTVMSVLPACAHSAALDRGKKIHSFAREAGLEKNPSVRTALIAMYAKCGSLVDARLCFDQINPREKKLVAWNTMITAYASHGCGQEAVSTFEDMLQAGIQPDKITFTGLLSGCSHSGLVDVGLRYFDCMSLVYFVEKGHDHYACVVDLLGRAGRLVEAYNLISQMPMAAGPSIWGSLLAAGRSHRNLEIAELAAKKLFILEPDNSGNYVVLSNMYAEAGMWEEVTHLRIQQKSRRIMKSPGCSWIEFDGKAHLFLGGDTSHPQAEQIYLFLEALPAKIKAAGYMPDTTFALHDVSEEEKEQNLSSHSERLAIAFGILNTSPGTVLRVTKNLRICGDCHTAIKLISKIYEREIIVRDVNRFHHFKDGSCSCRDYW
>g3[scaffold265:248647-250384]
MDIILSLKKADKTIVEVEGVGGYYTWSSSQFPVLSQKKVAAGLLLLQPRGLAQPHYTDSSKIAYVCEGECIAGLISPEDSSEEVVKIQKGDTIPVTLGTVSWWYNVGAAGILNGFPNELIAKSFHMKKTESEKLMKDQSSLNILIKVNEGIPIPIPSNNAKRKLVFSLDDAKPCVDVKNGGVLSSVSGKNIALLGEVGLSANRLVLERGAVLGPIFTADSSVQLSYITKGSGRVVIVGLSGKVVLDTKVEEGELFFVPKFFPFVVEADERGMEFFSVKTSSKQAYGELSGGEKSIWEAASPSILEASLNMTPDLTMSFKSKIAKGSVIAPPSTA
```
