## Supplementary material for "The *de novo* reference genome and transcriptome assemblies of the wild tomato species *Solanum chilense*": EOG093603QT.fna.1

```
>g1[scaffold3069:23459-30735]
atggctcaagtggtggctactcgttcgattcaatcttcattctccagccctagccatggatctctgcagagtcaagttgagaagcttaagcctcctagctttgcctcaaaagtgctaggaaggaatgaacggagcaatagttgtagagctgttcgtgttaatatgccgcagatcattgccaggagatctacgcgggcagagcctcaagttctccctgtttctcctgaagatgttccaaagagtgaggagcaagagcagtatcttcaggcaattcagcaacttggtgacacttcagtgggcatgtggtctaaacctactgtaagacgtaagaccaagatagtgtgcacaatcggtccctctacaaacacaagagaaatgatatggaaactggctgaagctggaatgaatgttgcccggatgaatatgtctcatggagaccatgcatcccaccagaaagtcattgatttggttaaggagtataatgcacagtctaaggacaatgtcatcgccatcatgcttgacacaaagggtcctgaggttagaagtggtgacttgccccagccaatcatgttgaaacctggacaggaattcactttcacaattcagagaggggttggcacagccgactgtgtcagtgtcaactatgatgactttgttaatgatgttgaagtaggagacatgcttctcgttgatgctgctagtgtcatggctcatctccctcttgcacatgcagtagacatcttgtataagtgtggcatgatgtctttacaggtgaaatccaagacagaagaatctgtgaagtgtgaagttattgatggaggggagcttaagtcgaggagacatctaaatgttcgaggcaaaagtgccacacttccctctattactggtcagactacttccttttttccccccataaattcagaaaaggactgggatgatatcaagtttggagtagacaataacattgacttttatgctgtttccttcgtcaaagatgcagcagtggttcatgagctgaagaattatttgaagagttgtggtgcagatattcatgttattgtgaaaattgagagtgcagactccatcccaaatttgcattcaataattactgcatcagatggggcgatggttgcaagaggagatcttggagcagagctgcctatcgaggaggttcctttgttgcaggaagaaatcatcaatatttgccgaagtatgggaaaagctgtcatcgttgccaccaacatgctagaaagcatgattgtccatcccaccccaactcgagcagaagtatcagatattgcgattgctgttagagagggtgctgatgctgttatgctttctggagaaacagctcacggaaataagttttcctgcagtaccctctcccatgtcactcctgttcgacacaagttctccatgagtgataagtgtttctgctggtttcccttgaaagctgtcaaagttatgcataccgtgtcactacgaactgaggctactattgttggtggtgaaacccctgcaaatctaggccaagccttcaagaaccatatgagcgagatgtttgctttccatgcaaccatgatgtccaacactcttggaacctcaattgttgtcttcactagaactggtttcatggcaatcttattgagccattatcgtccttctggcactatatttgcttttacaaacgataagaaaattcaacagagactggcttcgtaccaaggcgtatgcccaatatatatggagttcttagattgcgcagaggagactttcactagtgcattgtccttattgcagaagcaagggatggtaaaggaaggggagcaagtagctcttgttcagagtggcaggcagccaatctggcggctccaatccactcacaatatccagtgttgggcacttgacgcttctgccatcaaatag
>g2[scaffold3069:33870-35085]
atgaccctcaatctcttcttttcctctattttattcttggctattgtcaagaactcaattgctggtggcatagctatttactggggccaaaacggcaacgaagcaacattaaacgacacctgtaattctgggcgatatgcctatgtcaacttagcctttcttaacaaattcggaaacggtcaaacccctgaaatcaatctcgccggtcactgcaaccctgccgtcaatggatgcacaatcgtcggcccggaaatcaaacactgccaaaaattaggcgtcaaagtaatgttgtctattggcggtggtgttggaaattactcattagcttcgaaaaaagacgctaaggacgttgcgaagtacctatggaacaatttcttaggtgggcgttcctcttttaggcctttgggaaatgctattctcgatggaattgactttgatattgagcttggatcgcctcttcactacgaagatctagctaaatatttgaaaaattacagcaagcgtggaagaaaaatgtaccttacagcagctccacaatgtccatttcccgatagattgcttggtactgccttgaatacaaagctttttgataatgtttggattcaattttacaataatcctccgtgccagttcactcctaataatacggataatctgaaaaattcttggatccggtggacgacgtcggtgaaagcgaaaaggatatttttggggcttccggctgcaccgcaggctgccggaagtggatttattccggcgaatgtgttgacggaggaaattcttccggcgattaagaaatcacgcaagtatggaggtgttatgttgtggtcgaagttttgggatgagcagagcgggtatagtgcctctattgtgaagagggtatga
>g3[scaffold3069:36759-39165]
atggctacagcttcttcttcttcaatggaacggatcatgtcacttccgcattcctctatgaccatgaggttgtgccattccaatgtcccttctttgcttcgtctttctcctcaagctgctcgttcatcgttttcatcgtcttttaggtcacccgcaggctttcgacgttgcataggttccaagagatctcctatcttcaagatcagggcttccttttctgaagaggaaacgtctgaacctgctgatcgcatcagaaagtgggatggacttgaaaagaaacccacaatctttctttatggaggttctgcaatccttggtctttggttttcttcaatcattgctgatgcattagactccataccactgttacccaagtttttggagttggttgggcttggatattttggatggttcgtctacagatatcttctctttaagagtggaagggatgaactgggaagtgatattcaagctcttaagaaaaaaattactggtgatgaagaggaatag
>g4[scaffold3069:40452-42905]
atgacatccattacaggccccttgcgtctttgccgctatagttccacagccaattcatatatacaaacagtgagaaaaccccagctgagctactctctcaatgtagacgaagtttcttccagtcgtatattagacagactcccagatatcaaaacagtaaagaaacttcatgccaagatcattgttgatccaggtctatgtaacaacacttctcttgccatcaaattgatgcgtgcctatgctgcttgtggccaaccgaatgttacccgccaactgttcgataaaatacctgagagaaatggggcggtctataatgtcatgatcaggagttatgtgaataacaagtactataaagatgtgatttttatttatatagatatgtgtaaacgagatgttagccctgataactatacgtttccgtgtgttcttaaagcttgttttggttccgacaatttgagggtggggctgcagattcactgtgctgttggcaagaggggtcttgattctgacttatttattggtaattgtctagtggctatgtatgggaaatgtgggtgtttagtggaggctcgtcaggttcttagtgaagtgcccaaacgggacgttgtttcttggaattcaatggttgttggttatgctcaaaatggaaggtttgatgatgcgttagaggtttgtaaagaaatgaacgtgttaggttataagccaaatgcaggaaccatggctagccttttacctgctgtaagcaatactagcattgagaatgtcttgttcgtcaaagatattttcatgagtttggataaaaaggatttggttccatggaatgtgatgatagctgtacatgtcaagaattatatgcctaatgaggcggttgagctctatttccaaatggaaacttgtgggatagaacctgatgctataacttttgctagcattcttcctgcttgtggggatctttcagctgtatcattgggaaggaggattcatgaatttattgagacaaaaggtcttcgtccaaatttatctcttgagaacgcattagttgatatgtatgccaggtgtggatgtttgacagaggcaagaaaaatgtttgaggatatgaagtttcgggatattgtgtcatggacttccctgatatctgcttatggtaagagtggccaaggtcgggatggagttgctttgttttcacaaatgttggagtctggtcttcaacctgattctattgcttttgtttccattctttctgcttgtagccatgcaggattgctacttgaaggagaacactactacaagctaatgacagacaagtacaagattgttcctaggttagaacattatgcctgcatggttgatttaaaaggacgagctggacacataaacgaggccttcaatttcatcaagcatatgcctatagaggctaatgagagaatttggggtgctcttttgggtgcctgtcgggtgtacaatgatatggacattgggcttgtagctgcagacaatctttttgaattggccccaaagcagtctggttattatgtcttgctatcaaatatttatgcaaaggctggaagatggaaagatgtaacgactgttagatcaatcatgaagggaaaagggattaagaaaatgcctggtgtcagcaatgtagagctaaataacatggtgcacacctttcttgctggtgacacgtctcacccagaatcaaaggagatctatgaagagttagacatattaataggtaagatgaaagaggaaggatatgtcccagaaacagattctgcccttcacgacgttgaggaggaagacaaagaaaatcatctagtagttcatagtgagaagctggctattgtctttgcaattatgaacaccagtcatgggatacaaatcgttatcatcactttcaaaatggagtttgctcatgtagtgactattggtgaatggtga
>g5[scaffold3069:46634-48841]
atggcttcaaagcttcctagagctacacgggtgaagaacaaaaccccagccccaatccaaatcacggcagagcagatcctccgggaagctagagaacgtcaagaggcggaaatcagaccgcccaaacagaaaatcactgaccaaactgaattagctgattaccgccttcgcaggcgaaaggaatttgaatccttaatcagccgtgtaggctggaacaagagtgtgtgggtgaaatatgctgaatgggaagaatcacacaaggacttgaagcgtgctcgttcaatctgggaacgtgcgcttggaattgatgcacttaaccgtgatcataccatctggttgaagtatgtggatatggagatgaagaataagtttgttaatcatgctcgtaatctatgggatcgagctgttttccgtttgcctagggttgatcagttgtggtacaagtatattcatatggaagagatgctcggcaatgtagctggtgcaagaggtatttttgagaggtggatggagtggatgccggaccagcaagggtggttctcttacattaagtttgagttgaggtataatgaaatagagagggcaagagaaattttcgagagattcgtgcagtgtcatcccaaagttagtgcttgcattaggtttgcaaaatttgagatgaagaatggggagattgggagggcaaggaattgttatgagagggctgtggataagtttgcagatgacgatgaagaagctgagcagttgtttgtggcatttgcagagttcgaggacaagtttagggagacggacagggcaaggtgcatatataaatttgcacttgatcacataccaaaagggcgagctgaggatttgtacagcaagtttctggcatttgaaaagcagtacggtgataaggaaggtattgaggatgctatagttggaaaaaggaggtttcaatatgaggatcaagtgaagaagaatccacgtaactatgatacgtggtttgattatattcgtctagaagagagcgttggaaataaagagaggattagagaggtttatgagagagccattgctaatgttcctcctgctgaagagaagcggtattggcagcgatacatttacttatggattaattatgcattatatgaagagcttgatgcacaagacatggaaaggaccagacatgtctacagagagtgtcttaagctgattccgcatcacaagttctcatttgcaaagatttggttgttggctgcccagtttgagattcggcagttaagactcaaggaggcgcggctattacttggagaagcaattggaagggctcctaaagacaagatatttaagaagtacattgagatagagctgcattttgggaacatagaccgttgcagaaagctttatgagaagtacttagaatgttcacctgaaaattgctatgcttggagcaaattcgctgagttagagaagtccttgtatgaaacagagagagccagagctgtttttgagcttgcaattgaccaacctgcactggattttcccgagttactatggaaggcttacatcgactttgagatctctgagggtgaatttgaaaaaacaagagcactatatgaaagacttcttaaccgcacaaaacatttaaaggtgtggttaagttacgctaagtttgaggcttcagctatgagttcagatatcaatcagaaaaagaagtgcttgcaacataccagagatgtgttcgagagggccgcttcttacctgattaattcggcacctgaactgaaggaagaaagagtaatacttctcgaagaatggatagatatggaaaacagttttggtgagcttggtgatgccaatatagtctgtgccaaactaccaaagaaactgaagaagagaagacaaatagagacggaggatggtccagcagcatacgaggagtatatagactatctttttcctgagcagattactaataatatgaaactcttggactctgcttataattggaagaagcagcgagttgcatccaaggattag
```
