## Supplementary material for "The *de novo* reference genome and transcriptome assemblies of the wild tomato species *Solanum chilense*": EOG093603RD.faa.1

```
>g1[scaffold3889:95880-96280]
MANARIARFVTEVAPPQFVNVMRNRASKMLETIKEEEREASTSESLSLKSYSPSSSSAYSASSSNAKSSKYFLKEVQRSFSAFGS
>g2[scaffold3889:101345-113328]
MWVKRYLVELVEVREICPEHQEDIRKWFMKQHDKGTGNGSMSKNSAAEKPSPTSPKPENLVQEGQETANRRKTSKYFATDKVKAKEEKVEEVSAKRKAPNAAGISSAPAAKRIHKAEDEDDFVPVVSAMGSRDVTPSKKSVSGSGRGSAQKNVISDDSDDDLKNKKSDLKSAGRGRGGRAAKTSGKGVPLDESEDDASAVKDNKSGGRGRGGKGPSAAPSGGRGRGGGGRGGFMNFGERKDPPHKGEKEVPEGAPDCLAGLTFVISGTLDSLEREEAEDLIKRHGGRVTGSVSKKTTYLLCDEDVEGRKSSKAKELGTAFLTEDGLFELIRSSKKSKSATQPESKKSVDTIISSGKRNSQNTKRNLMGVPKGNEVKIWSWTKTGQPVNRLGQLSDVSLLPRNNRALCFCHSGASYTEVDSYTFSTLGLHGLKCDKIGFLGDGTGSTATKILAAKQLAPSASPAKISGSPAKSSASPAKKKTQAKESLLPWTEKYRPKAIVDIIGNKSLVEQIQRWLESWDEHFLKASSKGKGKKQADSGAKKAVLLSGMPGIGKTTSAKVVSQLLGFQTIEVNASDSRGKADSKIEKGIGGSTANSIKELVSNESLSANVGRSHHQKTVLIMDEVDGMSAGDRGGVADLIASIKISKIPIICICNDRYSQKLKSLVNYCLPIVFRKPTKQQMAKRLNQVANAEGIQVNEIALEELAERVGGDMRMALNQLQYMSLSKSVIQYDDIRRRLLSSSKDEDISPFKAVEKLFDFNSKNLKIDQRIDLSMSDPDLVPLLVQENYLNYKPSSAGKDDNDLKRMSLIAHAADSIANSDLINVQIRRYQQWQLSPAGCLSSCIIPASLLHGQRQTLEQGERNFNRFGGWLGKNSTMGKNYRILEELHVHLLASRESYLGRANLRLDYFSLLGKKLTDPLKVLPKDEAVENVVAFMDSYSISQEDFDNIVEISKFKGQLNLLDGVQPAVKAALTKAYNKGSKSRVIRTADLITFPGIKKAPKKRVAAMLEPLDEGVAEENDETLAEDEENSSDTEDIDVGKKLQSDLQSLSSRGIEVNMDLKGTGSSGSKKASAGRGRGRGSSNSSATAESSGKRGGRGSGAAAKRKR
>g3[scaffold3889:114025-122781]
MFKEGIWRLSKLSVSVHKDPGKDFLGVSDALLQEIAKVLEFPVASMLPQEAFEVVRKSFDARKLQKEQKFVYTVDVDVHKLLNLEPRTWEFISELEPKVGLIEHLPQDRTSGDIMSIVHACRRSGQDATTSEHGDRNLCNGSHMNASYRKPKVAVVGSGPAGLFASLVLAEFGADVTLMERGEPVEKRGRDIGALVVRRILQEESNFCFGEVISRFTYFLQRTNMFSAALRFSSTSTIGGGAGTWSDGKLVTRIGRNSGSVLAVLETLVHFGAPQKILVDGKPHLGTDKLVPLLQNFRRYLEKLGVTVMFGTRVDDLLVKDKHVVGVKVSNSRDNSSHSMNQQLGYDAVVLAVGHSARDTYQMLLSHGVSLVEKDFAIMQRLQSCLCVVCELVRYFVLDVFGSLVLTLVVGLRVEHPQELINSIQYSGLANEVQSGRGKVPVADYKVVEYVNTNDIALPSTSAPRNRSCYSFCMCPGGQVVLTSTDPSELCINGMSFSRRSSKWANAALVVTVSSKDFAALDLHGPLAGVEFQRMFERKAAAMGGGNFVVPVQTVTDFLDNKVSGTSVPSSSYRLGVKATNLHELFPSHITSSLQQSLLKFDKELPGFISSSALLHGVETRTSSPVQISRSADTYECTSLKGLYPIGEGAGYAGGIVSAAVDGMYSGFALAKSLGLFKGSIESILGKAHNAGVAKY
```
