## Supplementary material for "The *de novo* reference genome and transcriptome assemblies of the wild tomato species *Solanum chilense*": EOG093603RW.fna.1

```
>g1[scaffold234:46586-47146]
atgcatgatttctgctttacgatcccttatgggttaattctggtgactggtggtgtcatgggatatgccagtaaaggaagcacagcttcacttgctggaggtgttggtactggatttgctctgatcttagcgggttacttgagtctgcaagcatttcacaaacgcaaaaattcatactttgccttgattcttgaaactggaataaagcgtgtgtacactctagcctccccagaccttacactagctagctatgttgttgctgttgttattgttg
>g2[scaffold234:48031-50469]
atggtttcctcttgtggcaattttgtacaggtaaaacccagtcatgagtgcactgcagaaaattacctgataccagcaacaacaccagccggcattagttttgaagtttgcatgtaccgctgccccataacccatgttaacatggctgcacaagctgtttggaatcgagtaaaacagaaccctcatcctttacctgttaaagttcaaaacttgtctcaaaccctagaaatggtgaatgaatcgggtcattcaaagagacccatgtgcccatcatgctctaaacccacccgtttgtgtctctgcactcgattgaagaccccatgtcttgaaaactctgtggctgtcacaattcttcaacatagtctagagaaaaatcaccctttaaattccactagaattgcttctattggcctgcaaaatctgagtgtaatttcagtttctgatgttaattatgaagctgaattcgtcattcgtttgctcaactcaaatcttgaaatgggttctcgaaatttggatgaaaatagtaggagaaaccataaagactcaaattttgatagtaatgctgttgtttcttttactatagagaagtatggtgcaattagtacctctcagaatcaacatttgaataagccgtgggaacagtctcttgcagtaatgcaggttccttcaggatcagtgctgttatttccaagtgaaaattcgataggcactgaggagatagattttgaagtgaaaaatctgattgtacttgatgggacatgggcaaaagcaaaaagaatgtacaatgagaatccttggttgaagatgttgccacatttgaggttggatgtagagaagctaagtttgtatagcgaagtgaggcgtcaacctagagctggatatttgtctaccattgagagtattgtatatgctttgaaagctgttggagaaaaagattgtgaaggattggatcatttgttggatgtgtttgagtctatggttgtcgatcagaggagatgcaaagatgagggattaaggcaaagattctccaattgcgactaa
>g3[scaffold234:51371-54091]
atgatgaagctatttccatggcgtcgtttaaccattcaagcacatggtaccctctattccaaaatcccctctttatcatttatcaatttttccccttctctgttccattctcagccagagcaagaagatatcttcgaccctccattttctccccccttaaaaacccataaaaccaagaaatcgataacagaaaagcatgaaaatgcagcatccaacgaagattctgaaaaagctcacaactttactgtcaattccgacttgccctttgattttcgctactcttactctgaaaccaacccggcggttgagccaattggtttccgtgaaccgcctcggttctctccgtttggaccgggacggcttgatagaaaatggaccggaacttcagctccgggtttacagccggtggatttggagaaagtggcagaggagcgacggcggatccttggagaaccactctcagaggaggaaacggcggagctggtcgagaagtatcgtcataatgattgctctcgtcaaatgaatttggggcggggtggagttactcacaatatgctggaagatatccataactattggaagaaggctgaagctgtaaggattaagtgcttgggggtgccaactcttgacttggataacgtatgctcccatctcgaggacaaatcaggtggaaaagttatctatcgccatattaatatcttactcttgtatcggggtcgaaattatgatcccaaaagtagacctactgttcctgtgatgctgtggaagcctttggctccaatatatccgaagcttgtgaagaatgttgctgatggcctgacatttgaagaaacaaaggcaatgaggaacaaagggctcaatgctcctcctctaacgaaactcagcagaaatggggtgtacgtgaatgtggtgggcaaagtcagagcggcttttgaaacagaagaagtcgttagattagattgtacccatgtgggaacaagtgattgcaaaagaattggtgttaaattacgggatctggtaccatgtgttcctatcttgttcaaagatgagcagattattctatggagaggcaaaagtgatgaacagaacagaactccggctcctgaatag
>g4[scaffold234:54191-61886]
atgatgccacaaagtggagttgctcagccagcaatggcacctatgtcaatggatcagtatcagcagcaagctccgccgacgcagcagcaacaacaacaatggatgatgcaacctccgcaagctcaacaacctcaatttcaaccttcttggggtcagcagcaacaacagccatcgcaaactatgtctcaacagtatgttgcgactaatcctagccctagctcgaatgttaatccaaatgaggttaggtctctttggattggggacttgcagtattggatggatgagagttatctctccacttgtttctttcacaccggcgagcttgtttctgctaaggtcatcaggaacaagcaaagtggccagtctgaaggttatggattcctcgaattcaggagtcatgcagctgcagaaactgttttacaaacatataatggcgccttgatgccaaatgtggaacagaatttccgtatgaactgggcatctcttggggccggtgagaggcgggatgattcacctgagtatacaatatttgttggtgatttggctgctgatgtgacggattatgtgctacaagagacattcaaacccgtgtattcatcagtaaaaggtgcaaaagttgtaacagatagaattactggacgtaccaagggatatggatttgtcaagttctctgatgagagtgaacaattgcgtgctatgactgaaatgaatggtgtactttgttcatctaggcccatgaggattggcccggctgcaaacaagaaaccaatgggtaccccccagaaagctacctaccaaaatcctcaagctactcaaggcgaaagtgaccccaataatacaactatatttgttggtggtttggatcccagtgttgcagaagagcatttgcgacaagttttctccccatatggtgaattggttcacgtgaagatagtggctggaaagcgctgtggctttgttcagtttggtagtagagcttctgctgagcaggctttgtcaagcttgaatggcacacaattgggaggacaaagcattcggctttcttgggggcgtagcccctctaacaaacagtccgatcagactcaatggagtggaagtgccggtggtggtgctggtgctggtgcatattatgggtatgcccaaggatatgaggcttatggatatgctcctcccgctcaggaccctaatatgtattacgggaattacccaggatatgggaattatcagcagccacagcagtattcgattgcatttggtttgcttgtgagcagcatctaaacagtccgagctgaagaagaagtagaatatctccgacctccgccgcgtaaggcctttcgtttgccatgggatccaaaatcttcctctcaacctcagcaggaggatgtagaatgtttccacggtcattatgttagtcaaatgtggagccaagatttaatgttagtgaaatgctgttataacgaaggtgggggaggtgttggcatgaagggtggtgtaaaggttcacatctcattagctggagacaaacacataagggtatcatgggtcacaactgataaatcttctccttcaattgttgaatatggaacatccactggaaaatatagttataaagctcaaggagaaagtaccaagtacagttacctgttttatcgttctgggatgatacatcatactgtgattggaccattgcaagacagcacagtgtatttctacagatgtggtggagaagatccggagttccagttcaaaactccaccgtctaagtttcctgttacttttgcagtggcaggagatttaggccaaactggatggacgaagtcaactttagaccatatagaccaatgtaaatatgatgttcatttgctccctggtgacctttcttatgctgattatgttcaacataggtgggacacatttggtcaactggttcagccgctggctagtgcaagaccatggatggtgactcaagggaatcatgaaaaagaaaacataccattcgtggtggatgaatttatatcttacaactccaggtggaagatgccatttgaggagagtggatctacttcgaatctctactattcatttgacgttgctggggttcatacaatcatgcttggttcatatactgattacgatgattactctgatcaatatcgatggctgaaggctgatcttcaaaaggttgatcgtaataagactccttggttggttgtgttattccatgtgccatggtataacagtaatgaggctcatcaaggtgaagctgatgacatgatgacatctatggagcctctgttatatgcagctggtgcagatatagtgtttgctgggcatgttcatgcttatgaacgcacgcaacgagtttataatggtaaacctgatccttgtggtgctgtccacataacaattggtgatggaggtaacaaagaaggtttagcgcgcaagtacaagataccccaaccagaatggtctgttttccgcgaagcaagctttggccatggtgaacttgcgataattaattcaactcatgcctcttggagctggcatagaaatgatgatgatgaaccagtgaggtctgatcaagtttcgatttcctcgttgattgattcaggatgcagcagcgttagaatcatgaactaa
>g5[scaffold234:63256-67916]
atgggaaagcatgcacctaagtcacggaaagttaaaatacagaatcggttatcagaggttcatgaaattgagcttctggaggaatggatagaatcaggtaaaccggaatccggttcaaatccgttgtcgcttgagccattaccacataaagctccggttggacgtcttccggatggttcattctctaggtatgctggttgtgataggttcagtcagttgccggtttctaagaaaacgaaagatgggttaactcagtgcaaatacaaaactatgaccgatattcaaagggcttctctgccacactctctttgcggccgtgatattcttggtgcggcgaaaactggttctggaaagactttggcttttgttattccggtgctagagaaattgtataaagctcgatggggaccagaggacggtgttggatgcatcataatgtctcccacaagggagttagcaggtcaactttttgaagtacttaaatctgttgggaaacatcatggcttcagtgctggccttctgattggtggccgcaaagatgttgatgctgaaaaagagcatgttaatggattgaacatcctggtctgtactcctggtcggcttcttcaacatatggatgagacaccaaattttgattgttcacaacttcaggttttagttcttgatgaagcagatcgtattcttgatgtggggtttaagagggatctaaatgcaatcatttcacaattgcctaagcataggcagaccttattgttttcagcaacccagaccaagtctgtccaagatctggcaaggctcagcctgaaagaccctgaatatttgggtgtacacgaggagtccgatactgcgactcccaaccgcttacaacaaacagcaatgcttgttcctcttgataagaaatttgacatgttgtggagttttataaaggcacatcttaactcaaggatattggttttcctgtcaagctgcaagcaggtaaaatttgtttttgaaactttcaaaaaactccgtcctgggattcccctcaagtgtcttcatggaaggatgaagcaagatagaaggatgggaatttattcccaattttgtgaacaacgttctgttctgttctccactgatgttgcttcgaggggacttgattttaataaggcggttgattgggttgtccaggtggattgtcctgaagattgtgctgcttacatacacagagttggccgcactgctcgttacctttcaggcggaagatctgttttattcgtgatgccatctgaaatgaagatgcttgaaaagttggaagagaaaaagattccccttcgagttatcaaggcaaatgaaaagagggtacagtctgtctcgggtatacttgcttctttattggtcaagtaccctgatctacaacatctggctcaaagggctttcataacatatttgaagtccatacacaaacagagagataaggagatttttgatgttacaaaacttcctattgatgaattctctgcttcattgggtcttcctatgaccccaaagatccgatttctgaaacagaaactcaaagggaagacagtgtctgaagcattatctctcataccagagaacacaagcgatgataatttgttggaatttccaattaaggatccagaatttcctattaaggatccagatgcaggcagatcagatgtagaggaagtggatgaagacatctttctagctaaggagacacaagaacgcggagaaaatattaacagcaaaggagatgatatgctggccactagaattacgaagaaaaagaaactaaagatcaatgtccacagaccagtagggacaagggttgtgtttgatgaggaagggaacaccttacctcctcttgcaagattagcagcctcaagcagtggtgcagactctgttcaactcaacaaagaaaaagtaaatcagagatatgctgagttaagaaagaacctgaagatggctgacaaagaagacaaggatttggaccgcaaacgtcgcaaagaaaaacgaatcaaggagaagatgaagaataagagagggagagaggaagaagaggaggaagatgaggaactctctgggtcagacatggaaatccccagaggtagattcgacaagaaaacaaagatatatttcgacagtgacgacgaggatgacaagaggaaagggaacatggctaaagatggtattgctgctgatgctatatctttggcagagcaagaagaactggctctaaataccttgaatagatag
>g6[scaffold234:68401-75815]
atgccggaagaggagaacggcgtcggtgctacactgagagatgctttgttatttactactatgtgtattgttgggctaccggttaatgtttatatcaaagatggtggtgtttattcgggtatttttcacactgcttgtgtagatgatgaatatgtttcggcatccgatctggatgtttccatgatggcatatgaacatgaccttagatataggcgttttaagctttatgatgacatgaacttagataagagggtgtggagcactcggataaggatagtagctattgttttgaagagggcgaagatgattaagaagggtagtcgagaggcgaatgtagcacgtggaagtttaatagagacactcgtaattctgtctgaagatcttgtccaagttgtcgcaaagggggttatgctatctgctgatagtattcaaggacatttagatggggataatgcaagaactgtttgtagcaatataacttatcctgaatacaccaaaaaggagatgaaagcaacaaagtccaaggtgtctaccgtggatggagagaaagctagtaaagaaaggctgataagtgaagttggaaagcttgttcacccaaatgtatttgtttgtcgtatcactagtcttgtgatgacaaaatggatgatgttctgggaggagtgtaatgagataggaagataccaaataaaatatgtccgaaatggcttaatcagtaagcaaagtgatcgcagagagagccatgagtctctaagggagagaactatccgtgaagttcaaggctcaagctcaaatggtgagtatttgttcaatccttcagttctcacaggaacatatcagttcatgtgtcctgttgtggatgtttctgttactcaagcaagtcaccaggagaatgttaccttcatgaaaaacttggagttgtcatcaaatggaatatgtaatggtagtcctcctctttcctcaaccaaacttgatgatccgaacaatgataggcacagtcatgagcagcagactctaggcaaaactccttgtttgggccctacttcctctggtgctccaatcacctcagtctcatgcgtcagctcatcatcagctccagctgatttggtgccttcacgaggttcagttcataatgttagtacaaaggaatctaagctcaaccctggggcaaagatattttctccatcgactttgcagcatagaactgttacacctcctgtggtgccaacgatggcttacgtgccagattcctgtcctgtagtacctattgttacagcagagcctgaagttgaaattaccccctttgctcctcattcatctgtgcctgtcaagtttgtcccatataataacttggcagctggaaatggtggcttggatgtacagtatgctcaaccgcagacctatgctggatggtgtttggagactagcctgtcggtctattatggagactcggagttaaacacactagttattctacccgtctgtcctagccttggcggacaaagttacatgatggtactcgttgcttgtgggaggtgggagacaattggatacatgggaagcaggactcagccggcaaggtatggcagtcagtatcatcaccttcaggctgcaactggttatgtgcatccaaattctcaaaatgttatggttggacggttgggaccacttgtttatatgcatcatcctgtttctcatgacattgttcagagtgcagcggggttccctcaagtatccgcacgtcctgtattgattccacatcaggtccatcctcctaagcatcaaggaagtacagcaccacaagcactgcagttgtatatggctcccccagttataacagggctacaacaaccattcactatcccaagcattcctattacacaggcgtcttttcctgttatgcggcctatgcaattcccagtacctaatggttttgtgcctagcaagtttgcgtga
>g7[scaffold234:76537-80176]
atgggtaaactgattttctggcaggcacttcagaagactagtgaaaggcaaacggcagaacctaagcttgaagaaatggaccaacctgttcaaggggacagctccagcacccctgctaaccttcctttgaagcgaagaaggggtcgccctcgtaaggatcctagcttgaagcgtgttgttcgtgctcaggttcctccaccttttgaattagtgcaagagatccaacaagtaaatagaaatgatggtatgattggtcaggctgtaacaggtgttgttgagtctgcatttgatgctggttatttgctcaatgttagaattggtgactccaatactaactacaggggtgtagtttttaagccaggacattatattcctgtcacagctgcaaatgatgtcgccccacatcttgagatgctcagaagaaatgaggttcgtcctccggctgtaaaccagcttcaggcgtacggccctagggctgagcgcaatggatcagttaagcttggatctaggtcctcaaaaagcaaacaggtaataatgcatccctcagtccctccagtgggtatcagaggcacagtagttcctgttgtgctacaacctgtcaatttaacaaatggactagcatctagtcaaagctctgcatcccaagcttcaaacagggagtctataagggagaaagatgttcagatggttaagccattggctatgctgccacctgatggaccagtaacccctggacagctaccaccagaaccaactcgtgaaacacttgcttcacaagctcaagttggcaacaaagtagcaataggtactgggcagaatgaaggctatcttagcaagggaggagaagctgtcaaagagggaaaggcgcagccagctgcatcaaccaacatagcaatacctgttgcagtggcctacgtgtctcaaggatctgggctggcaaaagaagatactggaaacaatgaggcctctaacaagttgccagctgaacattcacctgtgatacccaaactagatactgtgaatcaggtttcctcagcaaaaccaagtgaaccagtaatccccactcttcctacccaggctacatctgttcctaagccgctgatgaactatggtactggcaggatgaccgaacttctacaggctgtgcaggaaaatctgaaggagaaccagctgcttcgtactggagaatcaggacttggtgtgatgaagactccagcaactgatggcattcagattaaaatcttgcatagacgtaaacgtttatggaaactgtttataacggtggattatactttccgttcttatatctgctttgcaatcgttggagagcctgcttgtgcacaggtagccaattttggtattgtaaattcaggttttgacaacacaatttactacacccgagccaagggtctttcggtggaggtaaaggtaagatttgcataccctctattgttccaagacatacttgtgagattacactga
```
