## Supplementary material for "The *de novo* reference genome and transcriptome assemblies of the wild tomato species *Solanum chilense*": EOG093603SM.faa.1

```
>g1[scaffold636:64295-67360]
MLLKVAPAFALLNTHEENLSSVISFSSHGSVLKNFSAKNGNGLVVCASKGSNSKPLTGVVFEPFEEVKKELMLVPTVPQASLARQKFTDQSEAALNEQINVEYNVSYVYHAMYAYFDRDNVALKGLAKFFKESSEEEREHAEKFMEYQNKRGGKVKLLSILMPLSEFDHAEKGDALYAMELALSLEKLTNEKLLNLHAVATRNNDVQLADFVENEYLQEQVEAIKKISEYVAQLRRVGKGHGVWHFDQMLLHEAEALAWWRR
>g2[scaffold636:68635-77186]
MLKNSMNFAPLLLLQLLLIAIAVQYSTADESFDVRQHLSTVSRYGIVKDIADDSFVPSLNLDQCTPIHLNLVARHGTRAPTKKRIRELEAFAARLEVLVRDVKEQKQSLDKIPAWLMGWNSPWKGKSTGGELISEGEDELYHLGIRVREQFPSLFSEEYHPAIYSIKATQVPRASASAVAFGMGLFSGKGKLGPGGHRAFAVTSESRASDTVLRFHDCCQSYKDFRRSQEPTVKKLKEPILDEITHELVKQYGLNFTKQDVSSLWFLCKQEASLLNITNQACSLFSPAEVSLLEWADDLELFILKGYGNSLNYRMGVPLLEDVIQSMEQAIKAKEGYAPGSYEKARLRFAHAETLLPFSCLIGLFLEESEFELIQREQALQYPPKPPKTRNWRGNLVAPFAGNNMLVLYSCTSDNSSKYFVKVLHNERPIPIPGCNGSDSCPFEVFKERIAAPHLKHDYNSLCNVNSEQEKKDSSPSMFSQMFGWIFSQRNSDTPTQKVEL
>g3[scaffold636:77188-82340]
MVLNKVTEIVSAAVARLSAPKTANTPYPSSGLPPLPGSLNVSSLDQKNKLRLSSSLQDLSAYRRLDLEDGAPNPEIERDSTNLKRLNLFKRENLGTSFSKVKGTPTVTSARTKWTRVIFVLLCLLLVAFLLYVMFFHFNLFGRDSKYYVVLDCGSTGTRVYVYQASPNYVKDNDLPIVLRSLPESFQRNSRLQSGRAYNRMETEPGFDKLVHNTTGLKRAIKPLIKWAAKQIPKHAHKTTYLYLHATAGVRRLPNSDSEWLLNNAWSILKSSPFLCKREWVKTITGMEEAYFGWIAMNYHTGVLGAKPKKGTFGALDLGGSSLQVTFESKGSLPDETSLELNIGAVNHHLTAYSLEGYGLNDAFDKSVVQLVKRLPKISDADLTSGNIEIKHPCLNSGYKEQYICTHCFSLYQEGGNPSSGREVSSKGGKPGVRVQLVGAPKWEECSSLAKFAVNISEWSNKSSGIDCELQPCALAENLPRPFGQFYAMSGFFVVYRFFNLTPDAALDDVLEKGREFCDKTWDVAKTSVAPQPFIEQYCFRAPYIVSLLREGLHITDSQVTIGSGSITWTLGVALSEAGKAVSTGAELISYKLLLMKMHPAVVFAILFASLAVLLCALSCVGKCMPRFFRRAYLPLFRNNNASSTSIINIPAPFNFKRWSPVITGEGRVKTPLSPTIANTQQRPFDTVHGFGGNGIQLAESSLYSSSSSVAHSFSSGSLGQMQYESSTTGSFWSPHRSQQRLQSRRSQSREDLISSLSTEVPLPK
>g4[scaffold636:83715-94988]
MAISSMRNLFKERKIPFLFSFFLLLIFVTFLLISNSQKSPVFIATDISQHHSETPISSNPIVSQTQLNPITKDSNPSEDFGLNDTKNDELGVENFDWKLCKGPVAVDYIPCLDNSEAIKALKSRRHMEHRERHCPDPSPRCLIPLPDGYKLPVPWPKSRDMIWYNNVPHPKLVEYKKDQNWVVKSGDYLVFPGGGTQFKDGVTNYIESIQKTFPEIDWGKHIRVILDVGCGVASFGGYLLDKNVITMSLAPKDEHEAQIQFALERGIPATLSVIGTQKLAFPDNAYDMIHCARCRVHWDGDGGKPLMELNRILRPGGFFVWSATPVYRDDERDKKVWKAMVALTEAICWKVVKKTFFDSAGVGLVIYQKPVSSSCYENRRESNPPLCDQNNRSNSSWYASLDSCLVPLPTSSSGNTYKWPAPWPQRLNNKPERLSQKTDNEDIFDEDTKHWAALVSDVYLGGLSINWSSVRNVMDMNAGYGGFASAIIDRSLWVMNVVPISEPDTLSIIFDRGLIGIYHDWCESFNTYPRTYDLLHSSFLFGNLTQRCDVVEVVVEMDRIVRPGGYVLVQDTMPMLNKLRSILQSLHWSVNLQQEQFLVAKKGFWRP
>g5[scaffold636:97879-99336]
FIREYTGKVDELIKDKIEAQKEAKAKENEEKDVMKQQNMYAQLLPLALPAPPMPGMGGAGMGGGFAPPPPQMGGMGMPPMPPFGMPPMGSY
```
