## Supplementary material for "The *de novo* reference genome and transcriptome assemblies of the wild tomato species *Solanum chilense*": EOG093603SM.fna.1

```
>g1[scaffold636:64295-67360]
atgcttctgaaagtggcacctgcgtttgcgttattgaacacccatgaggaaaatttgagttccgtgatatcattttcttcacacggatctgttttgaagaatttttcggcaaaaaacggaaatggattggttgtatgtgcttcaaagggttcgaacagtaaaccgttgacgggtgttgttttcgaaccttttgaagaggtgaagaaagagcttatgcttgtacctactgttcctcaagcttctcttgctagacagaagtttactgatcaatctgaagctgctcttaatgaacagatcaatgtcgaatacaatgtttcgtatgtttaccatgctatgtatgcctatttcgacagagacaatgttgctctcaagggacttgccaagtttttcaaggaatcaagtgaagaggaaagggaacatgctgagaagttcatggagtatcagaacaagcgtggtgggaaagtgaagctgctgtccattttaatgccattatccgaatttgatcatgctgagaagggggatgcattgtatgcaatggagcttgcactttctttggagaagttgacaaacgagaagctcttaaacttgcatgctgtagccacacgaaacaatgatgtgcagttggctgattttgtagaaaacgagtacttgcaagaacaggtggaagcaatcaagaagatctcggaatatgtagctcagctgagaagagtgggcaaagggcatggtgtctggcactttgatcaaatgctcctgcacgaggcggaagctcttgcatggtggaggagatag
>g2[scaffold636:68635-77186]
atgttgaagaactccatgaattttgctccgttactgctccttcaacttctactcattgcaattgcagtacaatactcaaccgctgatgaatccttcgatgttcgtcaacatctatcaactgtatcgaggtatggtattgtgaaggatatagctgatgattcctttgttccttccctaaatctcgatcagtgtacacctattcatttgaatcttgtggcgcgccatggaactcgtgctcctacaaagaaaaggatcagggagctagaagcctttgctgctcgattagaagtccttgtacgtgatgttaaggaacagaagcagtctttggataaaattcctgcttggttaatggggtggaactctccttggaagggcaaaagtacaggtggagagttgatcagcgaaggagaagatgagttatatcatcttggtatcagagtcagagaacagtttccaagcctgtttagtgaagaataccaccctgctatttattcgatcaaggctacccaggttcctcgggcatcagctagcgctgtggcatttggcatgggtctgtttagtggaaaagggaagcttggaccaggaggtcatcgagcttttgctgttacaagtgaaagccgtgcaagtgatacagttttgagatttcatgattgttgtcaaagttacaaggattttaggagaagtcaggaaccaactgtaaagaagctcaaagaacctatattagatgaaattactcatgaactagtgaagcaatatgggcttaattttacaaagcaggatgtatcttctctatggtttttatgcaagcaggaagcttcactgttgaacatcaccaatcaagcttgtagtctattcagtccagcagaggtttctttactggaatgggccgacgatttggagttattcatactaaagggctatggtaattcactaaattaccgaatgggagtgccgctacttgaggatgtgattcaatccatggaacaggcaattaaggctaaagaaggatatgctcctgggagctatgaaaaagcaaggctacgttttgctcatgcagaaactctgcttcctttttcatgcttgattggactctttcttgaagaatctgaatttgaacttattcaaagagagcaggcgttgcaataccctcctaagcctcctaaaacaagaaactggcggggaaatttggtggcaccttttgctggaaataacatgctagtcctttacagctgcacgtcagacaactcaagcaagtattttgttaaagtgctccacaatgaacggcccattccaataccaggttgcaatggctcggattcatgcccatttgaagtatttaaggaaagaatagctgctcctcacttgaaacatgactacaattctctttgcaatgtgaattcagaacaagaaaagaaggattcttctcccagtatgttctcacaaatgtttggttggattttctcacagagaaactctgatacacccacacagaaggttgagctataa
>g3[scaffold636:77188-82340]
atggtgcttaacaaagttacagaaattgtttctgctgcagtggcacgtttgtcagccccaaagacagctaacactccatatccatcatcgggattaccacctcttccaggttcacttaatgtttccagcttagatcagaagaacaaattgagactttcctcctcccttcaagatctttctgcataccggcggcttgatctggaagatggtgctcctaaccctgaaatagagagggattcaactaatttaaaacggctaaatcttttcaagagagaaaacttgggtacaagcttctccaaggtgaagggaacaccgacagtcacttctgcacgaacaaaatggacacgagttatctttgttctcctgtgcttgctattggttgcatttctcctgtatgtgatgtttttccattttaacttattcggtagagactcgaagtattatgttgtgcttgattgtggcagcactgggactcgtgtttatgtatatcaagcatcccctaactatgtaaaagataacgatctccctattgtattgagatcacttccagagagtttccaaagaaactcaagattacagagtggacgggcttataacagaatggagacagaacccggatttgacaagttggtgcacaacacgactggcttaaaaagagcaatcaagccactaataaaatgggcagcaaagcaaatccctaagcatgcacataaaactacttatctctatcttcatgctacggctggggtccgcaggctgccaaattcagactcagagtggcttcttaacaatgcttggtccattctgaaaagttcgccttttttatgcaagagagaatgggtcaaaactatcactggcatggaggaagcttattttggatggatagctatgaattatcatactggtgtattgggagcaaaacctaaaaagggaacatttggtgcactggacttaggcggctcatcactgcaggttacttttgagagcaagggaagtctccctgatgaaactagcttagaactgaatattggtgccgttaatcatcatctaactgcttattccttagaaggatatggcctgaatgatgcttttgacaagtctgtagttcaacttgtcaagaggcttcctaagatcagtgatgcagatctcaccagtggaaacattgagatcaagcatccatgtctgaattctggttacaaggagcaatatatctgtactcactgtttttccctataccaagaaggtggcaatccttctagtgggagagaagtttcaagtaaagggggaaagcctggagttcgtgttcaacttgttggagctccaaaatgggaagaatgcagttcacttgcaaaatttgctgttaatatttccgaatggtctaacaaaagttcaggaattgattgtgagttgcagccctgtgctcttgcagaaaatcttcctcgtccctttgggcagttctatgctatgtctggtttctttgtggtatatcgttttttcaacttgacccctgatgctgcactagatgatgtattagaaaagggtcgggaattttgtgataagacttgggatgttgcaaagactagtgttgcacctcagcctttcatagaacagtattgcttcagggcaccatatattgtctctttgctgagagaaggcttgcacattactgatagtcaagtaaccattggttccggaagtattacttggacactaggtgttgcgctgtcggaagctggaaaggcagtttcaacaggagctgaacttattagttacaagctattgctcatgaagatgcacccagctgttgtttttgctattttgtttgcatcattagctgttcttctttgtgcattatcatgtgttggcaagtgcatgcccaggttcttccgtagggcatatcttccccttttcaggaataataatgcttcatccacatctataatcaacattccagcacctttcaatttcaagcggtggagtcctgttattacaggtgaaggaagagtgaagacgcctctcagtccaacaattgctaatactcaacagagaccatttgacactgtgcatggttttggtggcaacggtatccagcttgctgaatcttccttatattcatcgtctagtagtgtagcgcatagtttttcatcaggtagcttggggcagatgcaatatgaaagtagtaccacaggttccttctggtcaccacacagaagccaacaacgtctccagagcaggagatcccaatcacgagaggatctcatttcttcgctgtctactgaagtgcccttgccaaagtaa
>g4[scaffold636:83715-94988]
atggcgatatcatcaatgagaaacctcttcaaagaacgcaaaatcccatttttgttctcttttttccttttactgatcttcgtcactttcttactcatatcaaactcacaaaaatcccctgttttcatagccaccgacatttctcagcaccattctgagacgcccatttcttcaaatccgattgtttcacaaacccaattgaatccaatcactaaggattcaaacccatctgaggattttggattgaacgatacgaaaaatgatgaattgggtgtggaaaattttgattggaagctgtgtaagggtccagttgcagttgattatataccttgtcttgataattcggaggctataaaagctctgaaatcgaggaggcatatggagcatagagagaggcattgtcctgacccaagtcctaggtgtttgattccactgcctgatgggtataaactgccagttccatggcctaagagtagggacatgatatggtataacaatgttcctcatcctaagcttgtggaatataagaaggaccagaattgggtggtcaaatctggtgattatcttgtttttcctggtggtggaacacagtttaaggatggagtgaccaactatatcgagtcaattcaaaagacttttccagaaatcgactggggaaagcatataagggtcattttagatgttggctgcggtgttgctagcttcggtgggtatttgctggataaaaatgtcattaccatgtcacttgcaccaaaggatgaacatgaggctcagatacagtttgcacttgaacgtggaattcctgctactctctcagtcattggaactcaaaagctggcatttccggataatgcatatgatatgattcattgtgcaagatgcagggttcattgggatggagatggaggaaaaccactgatggaacttaacaggatacttaggcctggagggttcttcgtatggtcagcaacgcccgtttatcgagatgacgaaagagataagaaagtctggaaagctatggttgcactaactgaagcaatatgctggaaggtggtgaagaagaccttttttgactcagctggtgtcgggctagttatatatcaaaagccggtttcatcttcctgctatgagaaccgcagagaaagtaatccacctctatgtgaccagaacaatagatcaaatagttcatggtatgcgtctctggacagctgccttgtaccactccccacgagcagcagtggcaatacatataagtggcctgcaccctggccccagaggctcaacaataaacctgaacgcttatcccaaaaaacagataatgaagatatttttgatgaggacacaaaacactgggcagcattggtctcggatgtttaccttggaggcctttctataaactggtcaagcgtgaggaacgtgatggacatgaatgctggttacggagggtttgcctcggcaatcattgatcgatccctctgggtaatgaacgtcgttcccatcagtgagccagatactctctccattatctttgacagagggctgattggtatataccacgactggtgcgagtccttcaatacctatccccggacatatgatcttctacattccagcttcctctttggaaatttaactcaaagatgcgacgtggtggaagtagttgtggagatggatagaatagtgagaccaggtggatatgttttagttcaagacacaatgccaatgcttaacaagcttagatcaattcttcaatcacttcattggtcagtaaatctgcagcaagaacagtttcttgttgctaaaaaaggcttttggcgtccatga
>g5[scaffold636:97879-99336]
tttatccgtgaatacactggcaaggtagatgagctgataaaagataagattgaggctcaaaaagaagcaaaagccaaagagaatgaagagaaggatgttatgaagcagcagaatatgtatgctcagctgcttcctctggctttgcctgctccgccaatgccaggcatgggaggtgctggtatgggtggaggttttgctccgccaccacctcaaatgggtggaatgggaatgcctccgatgcctccatttggcatgccaccaatgggttcctactaa
```
