## Supplementary material for "The *de novo* reference genome and transcriptome assemblies of the wild tomato species *Solanum chilense*": EOG093603SR.fna.1

```
>g1[scaffold576:40242-54091]
gttcttccaatgctcctacctctaagttaacaaaagatagggtgtctgaacataaacctcaaggcggtaatggttgtggattttctatagcaacttgcactagtcataaagtgaaggattgtctgttgcaagctattaaagataagaatggtacgcaaactcagccaatggttctggtttgggtggtcttcaatcatcagagtagattctatgctcttcaaactcgatatggtcatgaggattcttcggatgttgtgaccgctatgttgaaagtctttgatattgatgtgtattccttgattgaccagagtgctaaaaagtgtgagttttggttgaggtatgttgtttcccttggccatattatctccagtaaagatgtgaaggctaagaaagatcttgatctggtattagttgaattgaagaaatcagtttccagaaaggccattgagattttattccaaagaagggggtga
>g2[scaffold576:57127-77662]
atgtcagttattgcactgttcacggcggctaccaagctcgccggcgtcttagtaactatcaccgttgccgccaatgctttttccttctccgtctaccggaaaaagaacctcaagcgttttcgctctcccatagacgactccgccgacgttcttgctcacttcaatctcaatccgtctggggagaaaggattcttttttggattggctacagcacctgctcatgtggaagacaggcttgatgatgcttggctccaatttgccaaaaatacagaatcacatgaaatccagcagcctcaaacagcagatgctattatgggctccgctacaggtgatggtggatctcagcaagcaccgttacctcagagagaagctaccaagaccataaagaggaaaaagtcccttaagatagcaattgaggcacaaataagaggatttgagaagtacatagaagtggaagagccaactccaactgagcaatgtcatcataatgttgctgcctggcataacgtcccacacccggaggaaaggctaaggttttggtctgatcctgacactgaattgaaattagctaaaaatactggagtgcacgtctttcgaatgggggtagattggtcaaggatcatgcctgaagagccacttggtggactgaaagaaactgtcaattttgcggcattggagcgatataaatggatcattaatagagtccgatcatatgggatgaaggtcatgttgacattgtttcatcactctctaccaccgtgggcaggagaatacggaggatggaaactggagaagacagttgactacttcatggaatttacaaggcttattgttgactctgttgcagatatagtggattattgggttacctttaacgagcctcatgtcttttgtatgctaacttactgtgctggtgcctggcctggtggtaatcctgatatgctggaggttgctacttctgctttacctacaggtgtcttcaatcagaccatgaactggatagcaattgcgcatacaaaggcatatgattatattcatgaaaagagcaaaccagcaagtaccattgttggagtagctcaccatgtctcatttatgcgtccatatggactgtttgacgtcgctgctgtttccgttgccaattccatgaccctttttccttttctggattgtatatctgacaaattggattacattggaatcaattactatggacaggaagtcatttgtggtgcaggattgaaactagtcgagacagatgagtacagcgaatctgggcgtggtgtgtatcctgacggcttgttccgtgtgttgctgcaatttgatgaaagatacaaacatcttaatcttccctttataataactgaaaatggtgtttctgatggaacggacttgattagacaaccatacttgttggaacatctacttgcaacttatgccgccatgatgatgggtgttcgtgtacttggttacttgttttggacaatatctgataactgggagtgggcagatgggtatggtcccaagtttggacttgtagcagttgatcgtgccaatgatctcgctcggattcctcgcccttcatacaatttgttttcaaaggcatccttctttctgatatctcttcttattgttcttgataattttgctgacatcttgatttccagatggataaaggggtatgtacgattcttctatcaaagttcaagaacacaatgccttagaagtcatttgaagcttgatagttatttcgaaaatacttttgtgggagtagattttggctatgaacatttcaatacattaatattacagttaccttttacaactttatccaagaatattttggggacatggacaaagtcccaaagtcaattttttatcacaaatttagattggaaaacttttggggagaggacgaatttttaa
```
