## Supplementary material for "The *de novo* reference genome and transcriptome assemblies of the wild tomato species *Solanum chilense*": EOG093603SX.faa.1

```
>g1[scaffold3391:795-1641]
MASTFCFLVVATLIMCIFIAKTPLAVSLNVERKLISATPVEFLANPPVPAASPFSEISPDIAPLLPSSGGVVPPVSSMPTIPSNPSKNPDDVLYPIGPDTAALGPSAFSPVSSAVCCVSLATHLNVAVLLLVIGLFCSS
>g2[scaffold3391:3486-7441]
MELDLQSCARLLNTVNSNQSLPNGKQLHLVFLKRGILNSALTIANRLLQMYTRCGQMADAELLFDEMSQRNCFTWNTMIEGYMKWGKINNSLDLFRLMPSKNEFSWNVVILGLVKAEELGVARRLLSEMPRKNEVVWNGLIHGYAKMGFPGVALCLFKEFIDWDFRETGGASHIDSFVLATALGACADTRSADLGKQIHARIIVDEVEVDSVLASSLVNMYGKGGDLDNANYILNRMQNPDNFSLSALISAYSKCGRMDDARKIFNLITDPSIVLWNSMISGFVSCDEVLEALLLFVEMHREGVIGDSSTLASVLNACASAYALKNCLQVHVYGFKLGLLDDLVVASALIDTYAKCGSPDEASNVFNELKTQDTILLNSMITIYFNCNRIEDARQLFESMPYKSLISWNSMIIGLNQNGCPVEALDLFYRMNRMDFRMDKFSFSSVISACASIASVELGEQIFARVVIIGLDGDQIISTSLIDFYCKCGFVSDARKLFDQMMKSDEVSWNSMLMGYATNGYGNEALNLFHEMRSVGVSPTNITFIGVLSACDHCGLLEEGKRWFYSMNYDYHIDPEIEHYSCMVDLYARAGCLEEAVNLIEKMPFEADSSMWLSILRGCVAHGNKILGQLVAQRIIELDPENSGAFVQLSNIFATSEDWERSALVRRLMIEKKIHKSSGRSWSDM
>g3[scaffold3391:8246-9403]
MLSSNIKGVANGFPLKIEVVKVVEKEVDFNIDFLKNMFHKVEWKALAEASRTMGYAELPENVDAAMVTSDDFLHKFHHALLELHLEEGALVCPETGRKFPVNKGIPNMLLHEDEV
>g4[scaffold3391:9688-15211]
MPPSGDGADVSAGGRCTCSSLDEESLIQNCQHCRRSTLPSSSSSCSLLSLESYPVQDYDKLWRIFSASVKGFTIGAGLKGGLAIFAVLSRLRRRKSMSSAKKGQMVSSRDDVVLALKETLRYGLFLGTFSGTFVSVDEIVSAWGGHRRTAKWRALLGGAIAGPSLLLTGNTQHTSLAVYILVRAAVLASRCGIKSKRFGHICKPLTWAHGDIFLMCLSSSQILSAYILKQDSLHPSYKSFLNKHGGKALVILQGVKDLACGNSVMNLEAIENHYKSNGIDIKLDPQMKVPCSIVHENQGCGAHFISFLIQAYKRALPVYLPVYLVPALIVHRQGILKRPNTILAKGLLGTARSSLFLSIYCSSAWLFKRCNIPMVALGTFPTGLALAIEKKSRRIEISLYCLARALESFVTCMADVGYLPQSEKLKRGDVVIFSMATAIIMHCYAMERDVFKSKYLNVLDWVFGVPLPPYDTTPRKKWRSSSI
>g5[scaffold3391:16274-19951]
MVPIPCSCSLFLVLFDIVMARVDKTVVAPLERLKLEYIVRGEQKHLLELVKTIAVTQGLRGFWKGNLVNILRTAPFKAVNFCAFDTYRKQLLRLSGNEETTNIERFVAGAAAGVTATVMCLPLDTIRTKLVARGGEALGGVVGAFQHVIRTEGFFSLYKGLVPSILSMAPAAAVFYGVYDILKSAYLHSPEGRKRIEYMKNQGAELNAFDQLELGPMRTLLHGAIAGACAEAATYPFEVIRRHLQLQGRASKLSALATCAKIVEQGGVPALYAGLIPSLLQVLPSASISYFVYEFMKIVLKAE
>g6[scaffold3391:22911-24191]
MTGVHTIWFKHLESLTLVENPDTILFSGGLFIEPLIPSSVTSNFLKISSIDDSSELHSPISHRSGPIFRREKKSVRAGIGGNFLCLSLSLKKNTDVVGNPSECLLSNGDESPKVEESSGGNGVVKKRNIGLRGRGAMNTSKHLWAGAVAAMVSRLVLFSSICVIDFFTCRLSFWYILTRCKDRGHSIFPDRTCGITPELLLLYTDSSLNLLRISN
```
