## Supplementary material for "The *de novo* reference genome and transcriptome assemblies of the wild tomato species *Solanum chilense*": EOG093603SX.faa.2

```
>g1[scaffold13420:868-3685]
MLEMVPIAQPLPLQPPNDSFNFRASKLSFNKSNLPRRRDFPPPISTEQANFSPLGDDFVSSSSFASVLDSCKCPNLGKQVHAQALKNGFRGHEFVETKLLQMYGKCGCFDDAVQLFDKMLERNLYSWNAVINVYLSNGLSKEAFECFRQVLFEELELEFFLFPVVLKICCGYGGVELGKQLHGTVIKYGFASNVYVGNALIDMYGKCGSLDNAKEVLNKMSKRDCVSWNSVITAFAANGMLTEALQVFNKMSDEDHFTPNFISWSALVGGFSQNGYDEEAIEYLYRMQVAGFQPNAQTLASVLPACGRLQMLQLGKEIHGYLTRNELMSNSFVVNGLIDVYRRCGDMESALLIFSMYSMKNDVSYNTMLVGYFENGEISKAQELFYQMEHEGKCEDIISWNSMISGYVNNFMFNEALIMFQKVIQKEEIEADSFTLGSALAACADMGLLRRGKEIHSYAIGRGLQTDPFVGGALVELYSKCLDVGAAQKAFDEVDERDIPTWNALISGYARSNDMVSVESTLEKMKADGFDPNIYTWNSIIAGHVENAHNDSALQLFLDMQSSGLRPDIYTIGTILPACSRLATLDRGKQIHAYAIRFGYDSNTYIGSAVVDMYAKCGCVKHARLAYDNIKRYNLVMENAMLTAYAMHGHGEEGIVFFRRILDNGFIPDDITFLSALSSCVHAGLVETGLEFFNLMRSYNVKPTLKHYTCMVDLLSRTGKINEALKVVNEMTLDPDTVIWGALLGGCIIHGNLEVGEIAANKLIKLEPGNTGNYVMLANLYASVGRWGDLAKIRQLINERKMHKNPGCSWLEDKGEIHVFVACDTSHQKTDEIYEMLNILTSQIRAEN
>g2[scaffold13420:4348-6461]
MYLKAPFWSKDSNSESQTESPSAVAELISSLERQRLYREVTLALRTGLNDARAEFSFLRIRGLRVILKFLRSVAESDTTINIFCHSQSIPDLQVRCYVSSSEGMKSELHFLLLLQYFESTLKLSKDSIRMLDTDEARTAVKCMVPVLFRHSLRDTEDQNVTSLDHIFTVEPMEITSPSTDSEVSLALRVLEGCCLIHCESNVLAHQYKAIPVLMNILSTRGVLGQGACLDALIAIMLDSSANQAVDIFSFDLLLTEVA
```
