## Supplementary material for "The *de novo* reference genome and transcriptome assemblies of the wild tomato species *Solanum chilense*": EOG093603SX.fna.1

```
>g1[scaffold3391:795-1641]
atggccagcaccttttgctttcttgttgtagcaacactcattatgtgtatattcattgcaaaaacacctttagcagtgtcactgaatgtggagaggaagttgatatcagcaacaccagtagagtttcttgcaaatcctccggtgccagcggcgtctccattctcagagatatctccagatattgcacctctcttgccttcttctggtggtgtggtgcctccagtttcttcaatgccaactattccttcgaatcctagtaaaaatccagatgatgtgttgtaccctattggccctgatactgctgctcttggaccttctgctttttcacctgtttcctctgctgtttgttgtgtttctcttgcaacacatctgaacgttgcagtactgcttcttgtaatcggcttattttgttcgagttag
>g2[scaffold3391:3486-7441]
atggagctagacttgcaatcttgtgctcgactgctcaatactgttaacagcaaccaatctcttcctaatgggaagcaactccacctcgttttcctcaaaaggggtatccttaactctgctctaacaatagccaatcgccttcttcaaatgtacaccaggtgtggacaaatggctgatgcagagttactgttcgatgaaatgtctcagagaaactgcttcacttggaataccatgattgaagggtatatgaaatgggggaagataaacaactctttggacttgtttcgtttaatgccttccaagaatgaattttcttggaatgtggtcattcttggtcttgttaaagcagaggagttgggtgttgctagaagactattgagtgaaatgccacggaagaatgaagtagtttggaatggacttattcatgggtatgcgaaaatgggattccctggggtggctttatgcttgtttaaggagtttatagactgggattttcgagagacgggtggtgcatcacatatagattcatttgttttggcaactgcattaggagcttgtgctgacacaagaagtgctgatttggggaagcaaattcatgctcgtattatagtcgatgaagttgaagttgattctgtgttggcaagttctttagttaacatgtatggaaagggtggtgatttggataatgcgaactatattttgaatagaatgcagaatcctgataacttttccttgtcagcgctaatttcagcatattcaaaatgtggtcgaatggatgatgctagaaagatattcaacctgataactgatcctagtattgtactatggaactccatgatttctgggtttgtgtcatgcgatgaagtgttagaagcattattgctttttgtagagatgcacagagaaggagttataggagattcctctacattagctagtgtattgaacgcctgtgctagtgcatatgcccttaaaaattgtttgcaagtgcatgtttatggttttaagcttggactgttggatgaccttgtcgttgctagtgcgctcattgacacatatgccaaatgtggatctcctgatgaagcttccaatgtttttaatgaactgaaaacacaggataccatcttgctaaattctatgattaccatatattttaactgcaacagaattgaagatgcgagacaattatttgagtcaatgccctacaagagcttaatatcttggaactctatgataattggtcttaatcaaaatggttgtccagttgaagcacttgatcttttctacagaatgaataggatggattttaggatggacaaatttagcttttcaagtgtgatcagtgcctgtgcaagcattgcttcagttgaacttggtgaacagattttcgcaagagttgttatcatcggccttgatggtgatcaaataatttctacctccttaattgatttctactgcaagtgtggttttgttagtgatgccaggaagctctttgaccaaatgatgaaatccgacgaggtttcgtggaattctatgttgatgggttatgctacaaatggttacggaaatgaagctttgaatctattccacgaaatgagaagtgtgggtgtttcgccaacaaatatcacatttattggtgtcttatctgcctgtgatcattgtggtttactagaagagggaaaaaggtggttttattcaatgaattacgattaccacattgatccagaaattgaacattactcctgtatggtagatctttatgcaagagcaggatgtctcgaagaagctgtgaacctcatcgaaaagatgccatttgaggcagattcaagcatgtggttatccattttgagaggatgtgtagctcatggtaacaagatactaggacagctcgtggctcaacgcattatagagcttgatcctgagaattcaggtgctttcgtgcagttatcaaacatatttgctacttctgaggactgggaaagatctgctttagtcaggaggctgatgatagaaaagaaaatacataagagttctggtcgaagctggagtgatatgtaa
>g3[scaffold3391:8246-9403]
atgttgtcatccaacatcaagggagtcgcaaatggattcccgttgaagatcgaggttgtgaaagtggtagagaaagaggttgatttcaatatcgattttctcaagaacatgttccataaggttgaatggaaggcactggcggaagcttctagaaccatgggttacgctgaactgcctgaaaatgttgatgctgctatggtaacctcggatgattttcttcataagtttcatcatgcccttctcgagcttcatcttgaagagggtgccttggtttgtccagagactggccggaaatttcctgtcaataaaggcattcccaatatgcttcttcatgaagacgaggtctga
>g4[scaffold3391:9688-15211]
atgccgccgtccggcgacggagctgatgtctctgccggtggccgatgtacgtgctcttccctcgatgaggaaagcctaatccagaactgccagcattgccggcgatcgactctcccttcctcttcgtcatcttgctctttgcttagcctcgaatcttatccggttcaggattacgacaagctttggagaatatttagtgcttccgttaaaggattcactattggcgctggtctaaaaggtggcctcgctatctttgctgttctctctcggctacgacgtaggaaatcgatgtcctctgcgaagaaagggcaaatggtctcgagcagggatgatgtagttttggcactaaaggaaactctaagatatggtctgttccttggcactttctctggtacatttgtatcagttgatgaaattgtgtccgcttggggaggtcaccgaaggacagctaagtggagagcattgctagggggtgcaattgcagggccatcgttgcttcttactggcaatacacagcacacgagcttggcggtttacattcttgtgcgtgcggctgtgttggcatcccgttgtggaataaaaagtaagcggtttgggcacatatgcaagcctttaacttgggctcatggagacattttccttatgtgtctatcctcttcacagatcctgtctgcttatatattgaagcaagatagtctgcatccatcttacaaatcctttctcaacaaacatggtggcaaagctttggttatcctgcagggtgtgaaagacctggcatgtgggaactctgtaatgaatttggaagcaatagagaatcactacaagtccaatggtattgacatcaaactggatccgcaaatgaaagtaccctgctcgatagtacatgagaatcaaggatgtggtgcgcatttcatttcatttctaattcaagcctacaagagagctctgccagtttaccttccagtttatttagttcctgcactcattgtacatcgtcaaggcatcttgaaaagacctaacacaattttggcgaagggtctccttggtacagcaaggtctagtctatttctctccatatattgttcgtctgcctggctgttcaagaggtgtaacatccccatggtggcactgggaacgttccctactggtctggccctggcaatcgagaagaaaagcagaaggatagagatttcactctattgtcttgctcgggcacttgagagtttcgtcacgtgcatggctgatgttggttatttgcctcagtctgaaaaattaaagagaggtgatgtcgtgatctttagcatggcaactgcaattatcatgcattgttatgctatggagagggatgtcttcaaatccaagtacttgaatgttcttgattgggtgtttggtgtgcctcttcccccctacgataccactcctcgcaagaaatggcgttcctcatccatataa
>g5[scaffold3391:16274-19951]
atggttccgattccctgttcttgttctttgtttcttgtcctctttgatattgtgatggccagagtcgacaaaactgttgttgctccacttgaaagactaaagctggaatatatagttcgtggtgaacagaagcacctcttggagctcgtcaaaacaattgcagttactcaaggcttgagaggcttttggaaagggaacttggttaatatacttcgtactgctccttttaaggcagttaatttttgtgcttttgacacatacagaaagcaactcctaagattatcaggaaatgaagaaactactaacatcgagcggtttgttgctggtgctgcagctggtgtgactgctactgttatgtgcttaccactggacactatccggaccaagttagtggcacggggtggagaagccttgggtggtgtggttggagctttccaacatgtgatcagaactgaaggattcttctctctttataagggactagtaccctccattttgagtatggccccagcagcggctgttttctatggtgtatatgacatattaaaatcagcttatttgcattcacctgaaggcagaaaaagaatagagtatatgaagaatcagggagcagagctcaatgcttttgaccagcttgagttgggacctatgaggaccttacttcatggtgctattgctggtgcttgtgctgaagccgcaacttatccatttgaggtcattagaagacatcttcaattacaaggccgagcatctaaactgagtgcgttggcaacatgtgcgaagattgttgaacagggaggtgttccagctctatatgcaggactaatccctagtttactacaggtgttgccttctgcctccataagctacttcgtctacgagttcatgaagattgttctcaaagcggaatga
>g6[scaffold3391:22911-24191]
atgactggagttcatactatttggtttaaacacttagaaagtctcacacttgtagaaaatccagatacaattttgttttctggtggattatttattgaaccgttgattccttcttcagttacatctaattttctaaaaatatcatcaattgatgattccagtgagttacattctcccatttctcatcgtagtggaccaattttccggcgagaaaaaaagagtgttcgtgccggtattgggggtaatttcttgtgtttgagtttgtcacttaagaagaatactgatgttgttgggaatcccagtgaatgtttgttgagtaatggagacgagagtccaaaggtggaagagtctagtggcggcaatggggttgtgaagaagcgaaatattgggttacggggacgtggtgcaatgaacaccagcaaacatttgtgggctggagcagttgctgcaatggtatcaaggttagtgcttttctccagtatctgcgttattgatttctttacttgtcgtttatccttttggtatatactcacaaggtgtaaggaccgcggacactctatattcccagatcgcacttgtgggattacaccggagctgttgttgttgtacactgacagtagtttgaacttactcagaatttcaaattag
```
