## Supplementary material for "The *de novo* reference genome and transcriptome assemblies of the wild tomato species *Solanum chilense*": EOG093603SX.fna.3

```
>g1[scaffold2629:104229-108300]
atggattcttccgacaagtggaaggctctatggaaaatatggtcatccttttcctcaccacttctcctctcgaattcacacgaagaatcctcttcaaaacggcgccggattgatagtccaattggacctttgattttcagaccatgtgaagaaacgctgacgccactccttcgctcgccattgttatcaactcggcttcctccacctgtacctgacctctctctaccaagattccttcaaacttcaagtggtatgcttttttctaccgcttcttcaattgctacagagtttagtccacaggtttctgacacaattcacaactttaactcaatccagtttcttcctcttcctaattttggtgaaaatagcaaacccaattcaattataggaatttctccaacgggagagaattatgaccaagttgggctatttatgctctgttctgaagatacccaatttgtggctaagaaatttaagaatggtacatcttttttagtgcataatcacaagctggattttagaattttgaggttattagtgaacccagttagtgaaattgatgattcttgttcttctagttgtattacttttgggtatttattggtttgtactttgtattctgttcattggtatagcgtaaagataggggttaaaggagatgaaaatgttatgttagattatgtgggtagtgctgatagaaatttgttcaagggtgggactgtttctcatgcttgttggagtccacatctgagagaagagtgtgtggtgatgctgaaaaatggggagatgtttttgtttgatatgggttcttgcggaaagagtcaggctttctgtgcttctgatgtattgcaaggcaagaaattgcaagttttgtgggataagttggatagagatgaacattgggtaacctgtgaatttagctggcatccaaggattttgattgttgcaaactcaagggctgtatttttggtggatttgaggtcagacaagtgcaaagtctgcaccttgctaaatattgaggcagtgtcgtcgggtagaactgatagatttcttgcactttctagagtggaggctgacgtcttctgttttactgctgtttctggacgctcccttcttctttgtgatgtgcggaagccattgatgccattgttgcagtgggtacatggtctgaataatccagcttacgtgactgttttgagattgtctgacctgaggcgacgtactagagatgataaatgggcttgggctactgaatcagggcgttgcattttggtaggatcattctgggactgtgaatttgctctattctgctatgggccagataacaatcacagccataaattttcagaaatcgcgaggctcagtaaatcagtaaatgcttgggggcgaccttcagacctctcactttctggtcgtgattgctgttgtgaaagttgtcttatgagagcaaatttctctgaagatattcttcctgattggattggttggaggcaaaagaaagtcattgttttggggtttggtattctcaacaatggcctttctatccgatcagatgatactgatagctctgctagcttttcccttgtaaggttaatgtcctgtggcagtttagaagctcagagatacattgcagaatgggactctgaggagaagtcagacgcaccttatggaggaaattctctgtgttctgaaaataaccttctatatgatatgggtgttgaagaattggaattgaagaagagccacatctacctgggccttgactttcttaaagagtatctgaatggaagtctacctaaattcattagtagagtatacagagagaatctaaaggattctgaagaaaaccggttggagttccaccagcaaatatgtcagaagcttcaagaatgtggcgtcgcaagactaaaatcatctctagccgtttctgatgtaatcaaaggtatcagcttgccagcaagcatttatgagattgcactagaaagcattagcatcagtttgcctaataatcttctggggttcactttctctgccttcttgagattccctgaatatcccctgaaaccgaagaaacttcctctagaatttcctgacattttcgacaaactatatcctctgccttttcccttgcataaatgttgtattgatgagacaccagaagaagttccgtcttgccgttcttctggtcccgttcttcctcctccttttctggtagctcttaataaccttcgaattgcagaaagagatatattgccacttgatgctgagttgaggcttcaaagtgataaagttatgaaggtggcctgtgaaatcggtttgtcacactccgataatgagcctgatgatggctattcagtttcccttgatgcagatactgagtgccctagcgattggatggaaaaaacgaggcctctctgtttacatgaacctgtggcgttctcagactgttatatctcaaaaatggatttgggagtagaacctgataaaagatttacaaccttcatctataaaaaacacgaagaacctatctcaaatgccagcaaagagatgacaggagtggagttattcgatgaggggtgtccagtagagcttaaattcaatgatggtctcgcaatgctgggggcaaatgagctgcaaacttttagattgttgaaacaaaaggatttaggtttccagaaaaaatttcagctgtatcaagagtatttaactggatgtcataaatga
>g2[scaffold2629:111510-117121]
atggggagcaagaagaggaagagagagagagccactacacatcctcgtaacaagtactctgataacccgccagatttctccttattggcctctaaatactctacctttgcaccttacgtcttctattctggagatggtcgaccaagaattgattggaccgatttcaatgcaacacgtgaactcaccagagtcttgctccaccatgatcatggactcaattggtggattcccgatggacagctctgccccacagtccccaacagatcaaactatattcattggattgaagaccttttgtcatcggacatcattcctaaagttcaagctgacagaaacactgctaaaggttttgatataggaactgggaccaattgcatttaccctcttcttggtgcatctcttctgggttggaagtttgttggctctgattttactgatgtagctttggagtgggcagagaaaaatgtcaaaagtaatcctcatatttctgaattgattgaggtcagaagagttaatatggaaaacccagcatcttccagtgaggaattgaatgatgaaccaggaaaatatggccaatgtacggatgcagacttcaacaatggaaaggctgttgtcattgggccttcacctcctgctcatctccaaatgccctcaggtataggaaaaggttatggtggaccacctatacttgttggtgtagtcaaggatggggagaaattcgacttctgtatgtgcaaccctcctttttttgagacgatagaggaagctggattaaatccaaagacttcttgtggtgggactgtgcaggagatggtttgtcctgggggagagagtgcatttatcactcgcattattgaggatagtgttcaactaaggcaatcatttcggtggtacacctcaatggttggaagaaaagctaacctaaaggtactgatatcaaagctttgggaagttggagcaacaatagtaaagacaactgaatttgtgcaaggccaaacatgccgatgggggcttgcctggtcatttctccctgcttccaagaagattgtaccatctcatgtggctgaaaagaataacatgtcattcatgcttgagggtctgcagcgccatcagagtgccttcgatgtattgcaattagtggaatcctacttctgcaatattggtgcatcctctaaattagactctgcctcattcaaagttgatgtaactttgtcagctgagcaatgtaatactatcctgaagacccaaacacagattgggaccgaccaggatatattgatatctgcaaattgtccctctgaccaactgaatgacatgcatctctgcgtttctgttttccagcagataccaggtacacttctggtgaaaggattattgctccagaaagagatccctgtaccaggtttgtccaaaaccatttgctcagatccaatcagtgcagtgatatttcattttcttcttttccctgcttcctga
>g3[scaffold2629:118064-120525]
atgcccacttcatatttaccttccaaagctctcactcttggtacaaacaagaagctcaataattcatgcttagtacaaaagattctcaatctctcttcgcaaggctatcttagacaagccttcaattaccttaacatcctaacacgtaaaggcgttcgcttagacagtaaaactcttgcttttatcattcaacaatgtgccaattccaggtcacgtgaagaaggaaaatggatccattttcatctcaaaactactggatggaaacaccccactacatttctagctaaccatttaattaatatgtataataaatgtggtgatcacatggaagcacgtaaggtgtttgataaaatgacttcgagaaatttgtattcttggaataatatgctttctgggtatactaagtcaggtcttattaaggctgctaaaaggttgtttgagcaaatgccggagaaagacgtggtttcttggaataccatggtgataggccatgctcaggttggctacttcaacgaggctctcaagttgtatagagaatttaggaggttaagtattgggttcaacgagtatagctttgctggggttatcactgcttgtgttaagtccagtgatttttctctcacagggcaggttcattgtcaagtattcatagctgggtttttatccaatatagttctttctagttcaattgttgacgcttatgcaaaatgtgggaagatgagcgatgctaggaggttgtttgatgcaatgcgagtaagagacgttcttgcctggaccaccttggtttcaggctattcaaagtgcggcgatatggtgtcagccagggagctttttgaagcaatgcctgagaagaatcctgtttcttggacagctctggttgctggttattcccacagtggcatgagcattcaggcccttgagttatttgcaaagatgatgaagcttcaggtccaacctgatcagtttacatttagtagttgcctatctgcttgtgctggtatagcatcactcaagcacggtaagcaaatacatgcatttctggtgaatgctggttttagacctaatacaattgttttgagttcactcattgatatgtattcaaaatgtggaagtttagaagttgcaaggagggtatttgatacggcatataacaagcatgatgcagtattatggaatactatgttgtctgcattagcacaacatggcatgggtgaagaggcgactgaaatgttctttaagatggtgaagtttggagtgaaaccaaaccgtatcacctttgttgtccttctcaatgcttgtagtcattctgggttagtgcaagaagggctttcctttttcgagacaatgacctctagttatgatgtttttcctgatcaagaacattttgcatgcataattgacctcttaggtagggcaggacattttagtgaagtgctagctcagataaagaagatgccttgtgaacctgatgatcatatttggaatgccttacttggtgtttgtagaattcatggaaatgtggagttgggtagaatggctgcagaactgctaatagagctggacccacagtctccagccgcatatttgctgttgtcaagtatttatggtgtacttgggatgtgggaaaatgtagagaaagtgagacagcttatgaatgagagacatgttaggaaagagcaggctgttagttggttagagattgaacataaaatgcttccatattttgggtgcaataagttgaatactttagagaaagatggaaacactattttgcaactgctagctgacagacaaacactgatgatctag
```
