## Supplementary material for "The *de novo* reference genome and transcriptome assemblies of the wild tomato species *Solanum chilense*": EOG093603T3.faa.1

```
>g1[scaffold2539:1286-1867]
MGLFNISLLLTCLMILAIFHSCDAQNSPQDYLAVHNNARGQVGVGPMSWDNALATKAQRYADSRRGDCNLIHSGSGENLAKGSGDFTGRRASELWVAEKPNYNYGTNQCASGKVCGHYTQVVWRNSVRLGCGRARCNNGWWFISCNYDPVGNWVGERPY
>g2[scaffold2539:8566-15214]
MDTPKSNHQRRGSSSPFLMSQTLWSSTEKTCRSGLIRSNDEKGVNVKVVLRCRPPNEDEMKMKGPLVISCDELKQEVTATLNTTTKQINKSFLFDKVCGPSTQQKDFYDQSVAPLVNEALEGYTCTIFAYGQTGTGKTYTMEGEAIKEKNGEFHKNAGVIPRAVQEIFDILESQKAEYTMKVAYIEIYNEEITDLLSLDEESKPIDEKQRKPLALMEDGKGAVFIRGLEEVTVSTADEIYKILEKGSANKHTAETLLNKQSNRSHSIFSITLHVKECTHEGLELLKCGKLNLVDLAGSENILRSGAKEGRAREAGEINKSLLTLGRVINALVDHSGHVPYRDSKLTRFLRDSLGGKTKTCIIATVSPSIQCLEETLSTLEYANRAKQIKNRPEVNQKLTKSALIKDLYVEMDYLKQGQGFEPWKSTTDACMPTSHPLGCFPSPDLMQPAYASSRLFQDNREVTHSEQKLIELQDLYDNQRQLTADLNEQLQRTQRELKKAEQAFNDLEVQNRRAKEVIQEKDSLVSNLIKSEKEMTDKALELRAEVENAESEISSLFAKIEKGNSREERNRILVQSFRSKLTQQLEILKRKTASSVRKQEQQLNVILEDMQSFLATKRRATDELKVQLQKLKDNYNSDIQNLAVPAQDLHENSQLALGKVNSEISKHSSAFTDLVGKISADVNAILNGLQGNIRELEVKINAFVQQEQQYQTRRYHEIQVTSEVLLNFFKTLNTCISKLRLMDEKSESINAQQLCALEEKFEELAASEERQLIEKVAELILASNTKKKRLVQTAVNDLKECSNIKTRNLNAEFSDIQDCANSAYEEWTNYIESTEAHHIEDSTRLEFWKSNLAGNVDCCLTKSKGIEDAWRNAQESLHSQETRTINSIDSIVKSAMESNGKIGTQFSSTVTSILEETSISKRNLLFVMESLLKLDHDECEKICSLIHPCVEDMKQMKDSHSSEVSEIAENAGKVLTDEYKVKAQKTMEVDELSSSTLRRKRVNVPSRESIENLRTPFLEESLKSFQGNGIANRANRNVNATKGG
>g3[scaffold2539:16427-20121]
MYGKCGSLKEARKVFDEMLERNLVSWTSIIAGYSQNDQENEALDLYFQMRQFGLIPDQFTYGSVIKTCSNMKQVELGKQLHGHVIKSEHGSHLIAQNALIAMYTKFNQIDEALTVFSRINSKDLISWSSMIAGFSQLGYESEALSCFREMLSQGIYKLNEFVFGSIFNVCRSLAQAEYGRQVHGLSIKFGLSFDAFAGCAVTDMYARCGWLHSARTAFYQIGNPDLASWNALIAGFAYGGDRDEAVSLFSQMRTLRLIPDDVTVRSLLCAFVSPCALFLGKQVHCYVLKSGFDLEISISNTLLSMYANCSDLPDAHKIFNEIKNNADLVSWNAILTAFLQQRDSGEVFSLFKMMLLSSNKPDHITLVNMLGASGKVASLEIGDQVCCYAMKNGLSEDIYVMNALIDMYVKCGHMTSAKKLFDSMNNPDAVSWSSLIVGYAQFGYGEEALDLFQKMRDLAVKPNQVTFVGVLTACSHVGRVKEGWQLFRAMETEFGIIPTREHCCCVVDMLARAGCIEEAEAFINQMEIDPDIVVWKTLLAACKTRNNLDVGKRAAEKILEIDPSNSAAHVLLCNIFASTGSWKDVASLRGQMRQKGVKKVPGQSWIEVKDRIHVFLAEDCMHAERDSIYSMLDELWLQMLDDDYLPLQS
>g4[scaffold2539:21456-24289]
MQGKAFILHRLKSYTNIDYTLYGSLLQLCKEHCLIRQGKQLHARLVLSSTIPSNFLASKLINFYSRNEHLKEAHYVFDEIPERNTFSWNALLIGYSSKNYHVETLKLFSLFLSENFETPHVKPDNFTVTCVLKAVSGVLGDSVLAKMIHCYVLKNGFDSDVFVLNGLIDSYSKTGDLVLARNLFDEVPERDVVSWNSMISGYFQCGFYEECKGLYREMLHLEKFRPGGVTVVSVLQACAQSKDLMLGMEVHRYVIENGIELDIAVYNSIVALYSKCGSLDYARKLFEEMDGPDEITYGVMISGYMIYGFVDQAVNLFQEIDKPCLSTWNAVITGLVQNNLYEQALEFVRKMQLSGDQPNAMTLSSILPGISDLSFAKGGKEVHAYAIKSDCDQNIYVATGVIDTYAKLGFIQSARRVFDHTNDRSVIIWTAIISAYANHGEAKAALDLFNVMLSHCIRPDSVTFTAVLAACAHSGLIDEAWRIFELLEKYGIQPSDEHYACMVGVLSRAGKLSEAVDFIRKMPIEPSARVWGALLNGASVFGDVEIGRFACSHLFEIEPENTGNYTIMANLYSKAGRWEEAQELRKNMKILGLKKITGSSWMETCQGLKSFVATDESNEKSGEVYGVLERLLGSMRDDGYVIMDEFKEETM
>g5[scaffold2539:26206-30299]
MHNDTILPPPSTTSMKHRDLDAVLLLLLLCELRQHDPQALDLPPSRWRVVICQYIAKDALKFSSISCSNREIIMKFIDLLAKCKNFVNAMVHAGDGIGGKDRKEVATSLAIVIALPSVEASNDNADGRKECVICKEEMKEGRDLPSDDVYAEIQRLWEVVAKMSDSANFFGLRRNFYLNDGAIHKAKGVEEVSPNGQVNTLPTLKSDDTESLEMSVFILSSSDLLVALQNMILLLLYP
>g6[scaffold2539:31026-31620]
MGASSGPKRLSGMQKQALALYRGFLRAARSKPAEERRQIESVVSTEFRKNSKQVDRKNFIYIEYLLRRGNKQLDQLKSPDTVGMSTLSVDSSQTTGSSSS
```
