## Supplementary material for "The *de novo* reference genome and transcriptome assemblies of the wild tomato species *Solanum chilense*": EOG093603TE.faa.1

```
>g1[scaffold1900:1896-7012]
MDSISVVHEFPDVYLSDLPSVPRGRDINFVVDLEQSTKPISIPPYRIAPAELKELKDQLQDLLRKGFIRPNVSTWSDLVLFVEKKDRAMRMCIDYRQLNKVTVKNKYPLPCIDGLFDQLQGEPLFSNIDLRSGYHQLKIRASDIPKTTFRTRYGHYDFLVISFGLTNAPAIFMDLMNGRLKEEKLYAKFSKCEFWLSCVVFLGYVVPKKGIGVDPSKIESARGWTRPTSPIEIQSFWSDECEESFQKLKTLLTSSPMLTLPEDGVDFISHEKKYPTRDLELAVVRNLNLRQRRWLEMLKDYDVTILYHLGKAKISEESDDMIAFIEARSSLVEQICAHQFDDEKLCLIRDKVLRGEAKEVVLDSDGAAKMYHDLTVGGCISEDTNSYLEVGMDYYGLCCRSPIGWFDSTEMDSLDTDFLRDVMEKVCMIQYRLLTTQSRLKVMPTEQLEPYYLWRVIMFGYLTFEEEPIAILYRKVRMLRTKDITLVKVQWKHRLLGEAT
>g2[scaffold1900:9813-21371]
MEIHQIAQLLNQTLSPNDAVINAATDALDHLSTLPEFPFTLLSIAIGGENGGQKVAAATYLKNFTRRNVDSIDTNSGITKEFRDAFVRALLQAEPMTLKILVEAFRSIIAVEFVKKDAWPELVPELRSVIQRSDLIDKNPNSEWKTINALTILHSLIRPFQYFLNPKLVKEPVPPQLELISREILVPLLAVFHLCTEKVSDTQHTSEVQTETILLMICKCIYFAVKSHMPSALAPLLPSICQDLIRILNSLSFDGGLTCKDGYSLRMKTAKRSLLIFCALVSRHRKFADKLMPDMVKCVSEIAKHSTIINKLDLLSERTVSLAFDVISRVLETGPGWRLVSPHFSSLLNSAIFPALVKNEKDTIEWEEDPDEYIRKNLPSDLEEISGLRDDLFTARKSALNLLGVISISKGLPVKTSTASSKRKKGEKNKRKGYSSMGELLVLPFLSKFPVPTDNGENTVNEYYGVLMAYSSLLDFLTEQSPGFTDTLVRNRVLPLYETPSPQPYLIATANWVLGELASCLSEGMSADIYSSLVKALQMSDMGDVSCYPVRVTAAAAIAQLVENEYMPPEWLPLLQVVCHRISDEEEDSSIYFQLLSTMVEVAIEKLSPHIPDIVCLLVKETSKNLPLDLEPWPQMVEQCFATLAVIAQCWENSASEENEQDDSSQLWLSGQTTMMRAFSDLLQHAWLRSAPLMEHEVAFSVPPSSCVDDCSTLLGFILQGLTQADDLLKLKVSELMLVWSYLIADWHAWEEMEDLSTFSCIKKAVSLDKKFAVKNFLVGKLPLPPAPPVPQKSILEGIGAFITEAFSQYPSAVWRASSCVHILLHSPSYLPEGEGVKQSLVISLCQAAFSRFREIRNQSVPLWNPLLLAIASCYLCFPDIVEKIIEGIEHEGFTSFLSALAIISTSRFDHSLSSVAEIKLVVMALAQSLDKLIGRQNEGSLLLHDSFASLMEAFLKFKELEEDEDEDESEDQASGDEETEDDDDDEDSEDDELEETELEFLERYAKTAAEMENGTIVEEGDTEDQELEIELGCLEDVDLENTVLLVIQRYHQVLLRLQLPPELFSSFLEALPECKLYFQQAI
>g3[scaffold1900:30656-31993]
MKVLAVHTRLLEFRWALLTEVPPCYLLYLSEELLQYEAKMKEMNLDWLRDTVIKPARRDQVYWATIEGKTSINLSPYAKRWLHLVTRRIRQSSNHIENERCSIEAMKRLGSTYRSKRKSMGRVSKSQMTAESDDDNHPSLSQPSLSSAQVEEDLAVVRRRLGRPNAITNLNPQHLPKA
```
