## Supplementary material for "The *de novo* reference genome and transcriptome assemblies of the wild tomato species *Solanum chilense*": EOG093603UO.fna.1

```
>g1[scaffold1315:40088-42176]
gtatggcggactaggccttaggcaactcggggttgctgcttcacatagtaagcttgatccgaaggtagcaaatttaatgaaagtcctctgtagccaggagatttaccggtacgctctagtggagatgggatatgattcacctgagattcctattgggatggttactgatcttcatttgagaagatgtgaggataccctcaaagaatttgtggagaaactgaaatcttcaaagccaacggggaacaaagcagacgccgtttggggcgatttcacccaaagatggttcactctcgtaccgactacaaggccctttccctttaaagactatgaagaacttgcagaccagggtgtttcttcttatgaggcgattcgagatatcaatactgcctcccgtcttataggtgatatgtcaggctcaacgttggacgatcctctttttgagcgttatatgaagctaaattgttctctttcacctcttgagaaagaggaagatgactacaaaatgatagtgaagtacctggacaaaacttatgaaccagtgagcattgccgatgttagctatggtgtatcggttcagaatatctttgctgttgaagcaagtgcatgcccctctcttgatgacatcaagaaattgcccaacaaggttctgctatggtgtgggactaggagttcaaatctactgagacacttgcagatgggattcttgccttcaacttgttcacttcctgtaccaggatacatgtttggaagagccatcgtttgttcggatgctgcagcagaagcagccagatatggattcacagctgtagataggccagaaggtttcttgattttggctgttgcctcactaggagaagaaattcaagagttctcaagtccacctgaggacactaaatctctggaggagaaggggattggagctaaagggcttggcaagaagaaaacagacgagtcggagcattttgtgtggaaggacaacattaatgtcccttgtggcaagttgattccatcagagcacaaggaaagccctctcgagtacaacgaatatgctgtatatgatccacaacaggtaagcataaggttcttggtggaggtgaaattcgaggagaaagacgtggagtatgaagcagttgagctcgagactgagcagcagcccgaggaataa
>g2[scaffold1315:44435-56620]
atgtatagcaattttaaggagcaagcaattgagtatgtaaggcaagcagtgcaagaggacaatggtggaaactatgcaaaggcatttccgttgtatatgaatgcattggagtacttcaagacccatttgaagtacgagaagaatcctaagataaaggaggcaattacccagaaatttacagagtatttacgccgggcggaggagattcgggctgtgttggatgagggtggaagtgggcctggtccaaatggaggtgatgcagctgtgattgctaagcctaagactaagcctaaggatggtgaggatggggaggatcctgagcagtctaaacttagggctgggcttaattcagcaattgttagagaaaaacctaatgtgaagtggaatgatgttgctggattggagagtgccaaacaggcgttgcaggaagctgtcattttgcctgtgaaatttcctcagttcttcacaggcaagaggcggccgtggagagcttttcttctttatggtcctcctgggacagggaagtcttacttggccaaagctgttgctactgaagctgactccaccttttttagtgtctcgtcatcggaccttgtatccaagtggatgggtgaaagtgaaaagctagtttcaaaccttttccaaatggctcgtgaaagcgctccctccattatattcgttgatgaaattgattccttgtgtgggcagcgaggagaaggaaacgaaagtgaagcttctcgacgtattaaaacagaactccttgtgcagatgcagggtgttggtcacaatgatgataaagttcttgtacttgcggcaacaaatacaccctattccttagatcaggctatacggcgaagatttgataagcgtatctacattccgctcccagatttgaaggcacggcaacacatgttcaaagttcatttaggtgataccccccataacttaagcgagagtgactttgaagatctggcccgtaagacagaaggtttttctggttccgatgtttctgtttgtgtaagtctggatcctaatgaatttgactttatgcccgacgtgttgtttgtcaaggatgtgctatttgaacccgtacgtaagacacaagatgctgtattctttactcagacttctaatggtacctggataccatgcggaccaaagcaacagggtgctgtgcagacaactatgcaggagcttgctgctaaaggacttgcatcccagatcataccgccccccattacaaagacagactttgataaggttcttgctcgtcaaaggccaacgatgtatagcaatttcaaggagcaagcaattgagtacgtaaggcaagcagtgcaagaggacaatagtggaaactatgcaaaggcatttccgttgtatatgaatgcattggagtacttcaagacccatttgaagtacgagaagaatcctaagattaaggaggcaattacccagaaatttacagagtatttacgccgggcggaggagattagggctgtgttggatgagggtgggagtgggcctggtccaaatggaggagatgcagctgtaattgctaagcctaagactaagcctaaggatggtgaggatggggaggatcctgagcagtctaagctaagggctgggcttaattcagcaattgttagagagaaacctaatgtgaagtggaatgatgttgctggattggagagtgctaaacaggcgttgcaggaagctgtcattttgcctgtgaaattccctcagttcttcacaggtttggtaaagaaaatgctgaagtccacaatggagaaggctaggctgccaaagggcgttaggtacaattgtgagagtctcatgactagattcctgaagagccttgatgtgaaggtggaagttcttcgcctgcgactgcgtgatcttgagcaaatggtcttctatacttgggtgactgattgtttgagtgtttttgttctcctttctcgtgtacctacaggaaagaggcgaccatggagagcttttcttctttatggtcctcctgggacaggaaagtcttacttggccaaagctgttgctactgaagcggactccactttttttagatttatacatctaagacagaatctgatgctggaattgcttgataaatatagtctgttattttctcagtttcccattttcaagtgcttacgctgtaaagttggcgagtgccaactgctattctcgtgcagcgtctcatcatcagaccttgtatccaagtggatgggtgaaagtgaaaagctagtttcgaacctcttccaaatggctcgagaaagcgctccatccattatatttgttgatgaaattgattccttgtgtgggcagcgaggagaaggaaatgaaagtgaagcttctcgacgtattaaaacagaactccttgtgcagatgcagggtgttggtcacaatgatgataaagttcttgtacttgcggcaacaaatacaccctattccctagatcagcgaggagaaggaaacgaaagtgaagcttctcgacgtattaaaacagaactccttgtgcagatgcagggtgttggtcacaatgatgataaagttcttgtacttgcggcaacaaatacaccctattccctagatcaggctatacggcgaagatttgataagcgtatctacattccgctccctgatgtgaaggcacggcaacatatgttcaaagttcatttaggtgataccccccataacttgagcgagagtgactttgaagacctggcccgtaagacagaaggtttttctggttcagatgtttctgtttgtgtcaaggacgtgctatttgaacctgtacgtaagacacaagatgctgtgttctttactcaaacttctaatggtacctggattccatgcgggccgaagcaacggggtgctgtgcagacaactatgcaggaacttgctgctaaaggactcgcgtcccagatcatcccgccacccattacaaagactgattttgataaggttcttgctcgtcaaaggccaacagttagtaaatccgaccttgaagtgcacgacagattcacaaaggaattcggagaagaaggttga
>g3[scaffold1315:57008-57802]
atggccccagagagggacttcgatttaaatgagaccaccccagataagaatgtgctcctgaaggtgtcaccagatgttgtagaacaagtggagcaaaattgcttgaaaaatgaaatcaaagatttatggggtagcaagaaatctctgaagtgtcagccgttgtcaaagggcgttactgaatggtccttcctggactctgaacatttcgacatccttcatgagtttgacatgctcaaggttaggttcaaatcaaaacataatcagaaagagggctag
>g4[scaffold1315:57992-62598]
atgttgtttgtatataatttattttctcacttttatatattgaacaaataatccattgagcacccattgttaagctctgaatctgtttgtgggtattcatctgttgggacttcacttgttgacatgtatatgaaaatggagaatgttgatgatggtcagaaattttttgatgaaatggaggataacaagaatgttgtgacttggacttcattactttcgggttattcgtgtaataagttggttgatagagcgttacaagtgtttcgtgtaatgttagatggaggagttaagcctaatgggtttactttcgctacagttcttggagttttggctgataaatgtgtagttgaagaagggattcaagtgcatagtatggttatcaagtgtggttttgaggcgataacgtctgttgggaattctttgattaacatgtatttgaaatacgggatggttagagaggctacagctgtatttgaggttatgggagataggaatgaagtatcttggaatggtatgatagctggtctgatgagacttgcaggtacagcttcatgaccagagcaagcggcgaatctcttttgccaaatgaaaaaggatgggataaggccaaacgatttcacttattcaactattcttgcagctcatccgtctatttcgctgttccaagtacatgcagaagtcatcaaaactgagtaccagagctcacctactgttggaactgcattattagacgcctatgtgaaaacaggagatactgatgaggctgcgaaagtttttgaagagattgatgagaaggacattattacatggtctgctatgttatctggttacgcgcaaaaaggagacattcaaggtgctgtcagagtcttccgacaattagtcaaagatggggtcaggccaaatgagtttaccttctccattatctctgcttgtactcatgctggactgctaaatgaaggtcaaaaatattttgagatgatggtaaacgactttcatatttcaccaaaaatggagatatactcttgcatggtagacttgtatagccgagctggaatgctggataaagccatggcccttatcaataaaatgccatttcctgctggtgcaattgtgtggcgtactcttctggcagcaagtcgagttcatcgcaatgtagagctggggaaattggcggccgagaatctcatttctcttcagcctcaggactcagctgcatatgtcctcctatccaatctctatgctgcaactggagattggcaagaaagagcgaaagtaaggaaactaatggatgtgagaaaagtaaaaaaggagattgggtatagctggattgaggttaagaataagacctactcattcatggcaggtgatgtttcacatcccctatctgacagtatatacatgaaactcgaagagttgcgtggccgattgaaggatgcaggatatcaaccggatacaaattatgttcttcatgatgtggaagatgaacataaagaagccattctttctcggcacagtgaaaggttagctattgcttttggattgattgccacgcctccaggaattcccattcagatagtgaagaatctcagagtttgtggtgactgtcacactgttattaaattaatatcaaagatagaaggaaggcaaatagtcgtcagggattcaaatagattccatcactttaaaggaggtctatgttcttgcgattcaagtaattttacttacggactgagggatagaaatggtgtcattttggctgattttgaagagcagttgatagatcgcgatccgccttacagaaaacaatcagaaactcagaagaattaa
>g5[scaffold1315:63344-71495]
atgattgctgagaaacctacttggattagacatgagagtatgcagattttctccattgatattcagccaggtggtcttaggtttgccactggtggtggtgatcataaggttcggatatggaacatgaaatgtgtgggtaaggacttggaagcggatgaatctacaccaaaacttcttgccacactacgtgatcattttgggtcagtgaactgtgttagatgggcaaaacatggtcggtatgttgcttctggctccgatgaccaggtgattcaagtccatgagaggaaacctggctcaggaaccacagagtttggtagtggagagcctcctgatgtagagaactggaaagttaccatgacattgagaggacacactgcggatgtggtggatctaaattggtctccagatgactcgacattggctagtggtagtatggacaacaccatccatatctggaatatgagcaatggtatatgctctgctgttctgaggggtcactctagtcttgttaaaggtgtcacctgggatccgattggttcatttatagctagtcaatcagatgataagactgtcataatttggcgaacaagcgactggagccttgctcatagaactgaaggtcactgggcaaaatctcttggatcgaccttctttaggcgtcttggatggtcaccctgtggacactatataactactactcatggttttcaaaagcctaggcactctgctcctgttctggagagaggggaatggtctgccacctttgacttcttaggacacaatgctcctattattgtcgttaagttcaatcattctatgtttcggaggaatttggctaacgctcaggaagtgaaaaatgcttctcttggatggtcaaatggttcttcaaaaagtggaggaaaagagtcccaaccctacaatgttattgctataggaagtcaagatcgcaccataactgtctggactacagcaagtccacgtcctctttttgttgccaagcatttttttgctcaaagtgttgtggatttatcatggagccctgatggatattcactgtttgcgtgttctttggatggaagtgtagccactttccattttgatgagaaagaacttggtcatcagctatccgatgctgaattagaggagttgaagagaagccgctatggtgatgttagaggtcgacaggcaaatttagccgaaagtccagcacaactgttgcttgaagcagcagctgcaaagcagacttcaagcaaaaaactaactacggttcttccacaagttcaagcaacgtcaaaatcatctgttgatttgggtagtgtggtgattgttcccaaaccacaatctgataatgggaaaaagactgaaggagttaacagtgataatttagctaaacccgcagcttcgacacgcttgtcaagtcctgtgaagcaaagagagtacagaagacctgatggtcgaaagaggataattccagaatcagttggttttcctaccccactggagaacacctctggaattgctcaatctcctgttgttgaatttcctaatatgacagtggagcaaaggaaagatgataatggtatggtactgtctgatgctagtgttagagatggatttgcaaggaaaacagttagtgtcagtgctgatcaaagggagcgctcaggtgtaactgctagagctaccatcagtgatagcctcatcattgagaaggttccaccttctgcaggcaaggatggaagtatcggcattgaacagatgggaattgtcaaggatccttctcatttgggtactggtggtacacttttaatcagggtttttgataataaagaaggggtggacattggtccaatttgcttagaggctcaatccagagaacaagctgccaatgatgttttggggacaggaaattcatttgtaataaaagaaactgagatactttgttccagaggcgctcaaactctctggtctgatcggatttctggaaaagttactgttttggctggaaatgccaacttttgggctgtgggatgtgaagacggctgcattcagatttatacaaaatgtggacgacgtgccatgccgaccatgatgatgggatctgctgcagtatttgttgattgtgatgaatcttggaactttttgctcgtcacaaggaaagggtcattacatctttgggatctatttaaccggaagtgtctccttcaagactcgttggcgtcccttattaactcagatcccaaggcaaatgcaggcacaatcaaagtgataacagcaaaattatcaaaatctggttttcctcttgttgtcctggccacacggcatgcatacctctttgatatgagcctcatgtgctggctgagggttgcagatgattgttttccggcttcaaatttttcaagctcctggagttcgggctcattgcatggtggtgaactagcggcactgcaagtggatgttaagaagttcctggctagaagacctggctggagcagagtcactgatgatggggtacaaacacgtgctcatttggagtctcaattggcgtctgctcttgctttgaagtctcctagtgaatatcgtcaatgccttttatcctacgttcggtttttagcaagagaggcagatgaatcacgcttgagagaagtttgcgagaactttcttgggcctcccacagggatggctgaggctgcatcctctacgtcaaataaacctgcttgggatccttgtgtacttgccattgggcgcacctcgactattccactggtacacttcccccagggtatgaaaaagcagagactccttagagaagacatacttccagcaatggcctcaaatagaaaagtacagcggctgctcaacgagttcatggacctcctgtcagaatatgagatacctgacacaaatcttgaacagagcaacgttgcaaccaccacatcaactgaaattaatctcgaacagaccaatgttgcaaccactacagataaaatggatactgatctccctatgactcagagaacagcccccaagacactaataactgatcagacaccttctacaactgttaatgaccaagatgatcctgctcctgctgcagtacaatcgactgatcatgttgagccttctacaccattgaaagatcctatggactccgctcaagaaggagctgatgaagctaaatctgtaccgcctccaacagatcaaatgaatttggatccacctgcatcagttgaatcagaaccatttccgtcaccaaaggaaaaggtttcttga
```
