## Supplementary material for "The *de novo* reference genome and transcriptome assemblies of the wild tomato species *Solanum chilense*": EOG093603UU.faa.1

```
>g1[scaffold2182:1116-2455]
MECVLAHEKDLNLKATELRLGLPGRTDEESDKEIVFNFKNNKRALPEDEDCESNSISDSKTPPVAKTQIVGWPPVRANRKNSFPSKKAEADCGMYVKVSMDGAPYLRKIDLKLYKGYTELLKALEKMFKLSIGEYSEREGYKGSEFAPAYEDKDGDLMLVGDVPFEMFLSSCKRLRIMKGSEARGLGCGV
>g2[scaffold2182:4104-6821]
MIHGYVENSQHTQAFYLFRDMRIGDVTPLNFTISSILKALGRLKWSRHSEGMLGIIWKCGFGFDLLVQNSVIDCFMRCGELDCARRVFDGMEEKDVVSWNSMLSGYVTNDKLEIARELFDSMDEKNVVSWTSVICGYARKGDMEEARNLFDTMPTKDMAAWNVMISGYTDVGDMQTANSLFQAMLVRDTGTWNLMISGYCKVTEIERARDYFEQMPCRNVVSWTMMIDGYVKSGKLHEARCLFDEMPEKNLVTWSTMISGYAKNGKPSAALELFKNFKKQSLELDETFILSIISACSQLGIVDAVESVMSRDVGSRYFSDTRVVNSLVDLYAKCGNIEKASQVFEMADKKDFYCYSTMIAAFANHGLVEKALHLFEDMQRENIEPDEVTFLAVLTACNHGGLIDEGRRYFTQMTEEFRIQPTEKHYACMVDILGRGGFFEEAHEMILSMHVAPTSAVWGAMLAACNVHRDVQMAEVAASELFKIEPDNSGNYILLSNIYAAAGRWRDVARVRALIREHHVKKNRGSSWIELDSAVHEFVMGDVSHVDVDRICFILSLLNEDMKLSGYTKDTDLHPISTWYSYLSLSSDTEMDEELFCVISATTYRGSSGLARSHGM
>g3[scaffold2182:7565-38011]
MEAPKLLLLILLIPCDLFIGKSLGDGVTHEESKELRDEVREMFYHAFNGYMNHAFPRDELRPLSCGGEDTLGGYALTLIDSLDTLALLGDRERFTASVEWIGKNLRFDINKTVSIFETTIRILGGLISAHLIASDHNAGMRIPSYDDELLHLAEDLARRMLPAFDTPTEHFYGRMPDTGCCFGDKKEERGSGYFYMGSGEKWRRWIKFCISTARFYVVITSTAGGGTLTLEFGILSRLTNDPIFEQVSKNAVRGLWARRSKINLVGAHIDVFSGEWTQKDAGIGTSIDSFYEYLLKLDIKNVFLHRDLKDEEFGMSISYLYLSFRYVEVNMNSAALVWPLFNSLQAFWPGLQVLAGDIEPAIRTHAAFFSVWKRYGFTPEGFNLATLSVQQGQKSYPLRPELIESTYWLYKATRDPRYLDAGREILASLQYGARCTCGYCHISDVEFHKQEDHMESFFLAETVKYLWLLFDLAAGPDNLVENGPYKYVFSTEGHLLPVTPQISLVREHCSYFGAYCRNSNLRLKTHSAVSAQTNSSGSQTRHADSSFLSRSSYQSSSPVSGLKGLCPGLTYEQRFGISFMSPVDSSSEDENSSQRKPTEVQGHSVLLNSNPNPQVSLSGPHNDHDNSPARVPQEENPSSKQKR
>g4[scaffold2182:48956-50775]
MLLHLSTLTIEDLMNHFTMLKSCSALVVFLATVYLMSRPRNVYLVDFSCYKPHERFMMSKQLAIENISNIFDDESLIFQQKILERSGLGDKTYIPIDTIPFKYTFSSYVNEAEEGIFGAIDDLLAKTRVKIRDIGIIIVNSSLFNPSPSLSSMIVNHYKLGVHVITYTLGGMGCSAGLISVDLAHRLLQGQANNTYALIVSAEIVSAGFYIGKQRSRLLPNCLFRMGSSAVLLSNRSSDRRSSKYQLMRVVRTHKGADDRAYRCAYIDEDENGKRSVSLSKDLMAVAGEALKTNITTLGPLVLPMSEQLLFFASLIARKVFKRKMKPYIPDFKMAFEHFCIHAGGRAVLDELQKNLDLPEFLMEPSRMTLYRFGNTSSSSIWYNLAYSEAKGRIKKGDRVWQIGFGSGFKCNSVVWRALRTVDAAKEKNPWTDEIQDFPVHLPC
>g5[scaffold2182:50867-52601]
MAQNIGSNFFTVKDLKLGYHFLISHTPYLFIIPAISVLGCYNLSTITTLENFNNHIILKLKSWPIIIVIFFAALYLIRGHPRNVYLVDFACYKPEEADMMSKQQLLDIMSLTFDDEAVDLQKKVLEKSGYSDKTYVPEGIRRLPEKLMTFEESRKETEKVMFGAIDDLLAKTKVKAHEIGIVIVNIGLYNPTPSLSSMIVNHYKLRSNVLTYNISGMGCSAGLISIDLANRILQTQVISAYAMVVSTESIHYGYYLGKDKSKLVTNCLFRMGAAAILLSNCFSDSRRSKYKLMHVVRTHKGADERAFKSIYQEQDEDGNIGVSLSKGLMAVAGETLKSNITTLGPLVLPMSEQLLYFGYLIARKFFKLKNIKPYIPDFKLAFEHFFIHAGGRAVLDEMEKNLQLTEWHMEPSRMTLFRFGNTSSSSLWYELAYSEAKGRIKKGDRAWQIGFGSGFKCHSVVWHALKTINPAMEKNPWTDEIHDFPVNIPLVMPLSV
```
