## Supplementary material for "The *de novo* reference genome and transcriptome assemblies of the wild tomato species *Solanum chilense*": EOG093603UU.fna.1

```
>g1[scaffold2182:1116-2455]
atggagtgtgttttggctcatgagaaagatttgaatctcaaggcaacagagcttagattgggtttaccagggaggacagatgaagaatctgacaaagaaattgtatttaatttcaagaataacaagagggctttgcctgaggatgaagattgtgaatcaaactccatttcagattccaaaactccacctgttgccaagacacaaatagtagggtggccaccagtaagagctaacaggaaaaatagctttccatcaaagaaagcagaagctgattgtgggatgtatgtgaaagttagtatggatggagccccttatcttagaaaaattgatctgaaattgtacaagggttatacagaactgttaaaggcattagagaaaatgttcaagctgagtataggtgaatattcagaaagggaagggtataaagggtctgaatttgctcctgcttatgaagataaagatggtgacttgatgcttgttggagatgttccttttgaaatgttcttatcatcatgtaagaggctaaggataatgaaaggatcagaagcaagaggattaggatgtggagtttga
>g2[scaffold2182:4104-6821]
atgattcatgggtatgttgaaaattctcagcatactcaagctttttatctcttccgcgatatgcgtattggcgatgttacgcctttgaatttcactatatcatctatacttaaggcgttaggacggctgaaatggtcgagacatagtgaggggatgttagggattatatggaaatgtgggtttggttttgatttacttgtgcaaaattcagtgattgactgtttcatgagatgtggggaacttgattgtgccagacgagtatttgatgggatggaggaaaaggatgttgtttcttggaattcaatgctctcggggtatgtgactaatgataaactcgaaattgcaagagagttgtttgatagcatggatgagaaaaatgttgtttcttggactagtgtgatatgtggctatgccaggaagggagatatggaggaagctaggaatcttttcgacactatgcctactaaggatatggctgcttggaatgtgatgatttcgggttatacagatgttggtgatatgcagacagccaattcgctgtttcaggcaatgcttgttcgtgacactggaacatggaatttgatgatatcagggtactgtaaggtgaccgagatagaaagagcaagggactactttgaacaaatgccctgtaggaatgtggtttcatggactatgatgatagatggttatgttaagtctgggaaattgcatgaagcaaggtgtttatttgatgaaatgcctgagaaaaatcttgttacatggtcaaccatgattagtggttatgctaagaacgggaagccttctgctgctttggaactgttcaaaaacttcaaaaagcaaagtcttgaactggatgagacttttattttgagtataatctcagcttgctctcaattagggatagtagatgcagttgagtcagttatgagtcgtgatgtaggatccagatatttttctgatacacgtgttgttaacagtttggtagacctctatgcaaaatgtggaaatattgagaaagcctcgcaagtatttgaaatggcagataaaaaagatttttattgttatagtacaatgattgctgcgtttgctaatcatggcttagttgaaaaagcattacatttatttgaggatatgcaaagagagaatatagagcccgatgaagtaactttcctcgcagttttgactgcttgcaaccatggaggacttattgatgaagggaggaggtactttacacaaatgactgaagaattcagaattcagcccacagaaaaacattatgcatgcatggtagatatccttggtcgtggtgggttctttgaagaggcccatgaaatgatattgagtatgcatgtggctcccacctcagccgtttggggtgcaatgcttgcagcttgcaatgttcaccgcgatgtccagatggctgaagttgcagcgtctgagttattcaagattgagcctgataattctggaaattacattctcctgtccaatatttatgctgctgcaggaagatggcgtgatgtagctagagtaagggcactgatcagagagcaccatgtgaaaaaaaaccgggggtctagctggattgagttggattctgcagtgcacgagtttgtaatgggagatgtgtcacatgtagatgtagacaggatatgcttcatattgagtctactaaatgaagatatgaagctttcaggatataccaaagatacagatctgcatccaatttcgacatggtactcttatctatctctttcaagtgatactgaaatggacgaggaactgttttgcgtgatctctgccacaacataccgagggagctccggccttgctagatctcatgggatgtga
>g3[scaffold2182:7565-38011]
atggaagctccgaagctattgctgttgattttgctgattccttgcgacttgtttatcggaaaatccctcggagacggcgtcactcatgaagaatccaaagaactcagggatgaggtgcgtgagatgttctaccatgcatttaacggatacatgaaccatgcttttccacgcgatgagttaaggcctttatcttgtggaggagaagacacacttggtggctatgccttaacattgattgactcattggacaccttggctttgcttggtgacagagagcgcttcactgcttctgttgaatggattggtaaaaatcttcggtttgatattaacaaaacagtatctatctttgagactacaatccgtatccttggaggtttaatttctgctcatctcattgcaagtgaccacaacgcgggcatgaggattccctcttatgatgatgagttgcttcacttggctgaagacttggcacggagaatgctgcctgcatttgatactcctacagaacacttttatggaagaatgccagatactggatgttgctttggtgacaagaaagaagagaggggttccgggtacttttatatgggttctggagagaaatggaggagatggatcaagttctgcatttctacggccagattctatgttgtgataacatcaactgctggtggagggacactgacattagaatttgggatactcagccgcttaactaatgatcccatttttgagcaagtttcaaagaatgcagttcgaggattatgggctcgccggtcaaagatcaatctagttggtgctcatatagatgttttttcgggtgaatggacacaaaaggatgctgggatagggacgagtatagactctttctatgaatatctcctaaagttggatattaaaaatgtctttcttcatagagatctcaaagatgaggagtttggcatgtccatatcttacctgtatttatcgtttaggtatgtagaggtaaatatgaattctgctgcccttgtctggcctttatttaacagcttacaggcattctggccaggtcttcaggttctggcaggggatatcgagcctgccattagaacacatgctgccttcttcagcgtctggaaaagatatggttttaccccagagggtttcaatctagctacgctcagtgttcaacaaggccagaaaagctatcctctgcgtcctgaattgattgagagcacctattggctgtacaaagctaccagagatcctaggtatcttgatgctggaagggaaattcttgctagcttgcaatatggtgcgcgatgcacttgtggatattgtcatatatctgatgttgaatttcacaaacaagaagatcacatggagagcttcttcttggcagaaactgttaaatatttgtggcttctttttgatttagctgctggtccagataacctggttgagaatggaccgtacaagtatgtcttcagcacagaaggccatttattgcctgtaactcctcaaatatccttagtacgtgagcattgttcatacttcggagcatattgtaggaacagcaatttgagactcaaaactcattcagccgtgagtgcacaaactaattccagtggctctcaaacacggcatgcagattccagtttcttatcgcgctccagttatcaaagttcctcacctgtctctggtttgaagggactctgtcctggtctaacctatgaacaaaggtttggcatatcattcatgtctccggtggattcaagtagtgaggatgaaaattcaagccaaaggaagccaactgaagttcagggccattcagttttgctgaactcaaaccccaatcctcaagtttccctatcgggtcctcataatgatcatgacaacagcccagctcgtgtgccccaagaagaaaatccctcttctaaacaaaaaagatga
>g4[scaffold2182:48956-50775]
atgctacttcatctttcaactcttactattgaagacctcatgaaccattttaccatgttgaaatcttgttcagctcttgttgttttcttagccacggtatacttgatgagtcgtccaagaaacgtttacttggtggatttttcgtgttacaagccccatgaacgttttatgatgtctaaacaactcgcgatagagaacatatcgaatatatttgatgatgagagtttaatctttcaacagaaaattttggagaggtcaggtttgggtgataagacgtacattccaattgatacgattccgtttaaatatacgtttagtagttatgtaaatgaagcagaggagggaatatttggtgccatagatgatctgttagcgaaaacaagagtgaagattcgagatattgggattattattgtgaattcttctttgtttaatccatcgccttcgctttcttccatgattgtgaaccattacaaacttggagttcatgtgattacttatacccttggtggcatgggctgcagtgctggactcatttctgtcgatttagctcaccggcttttacaggggcaagctaataatacgtatgcacttatagtaagcgcggaaatagtctcagcgggtttctatatagggaagcagagatctaggcttttaccaaattgtcttttccgtatgggttcatctgctgttcttctttcaaaccgttcatcagatcgtagaagctctaagtatcaactgatgcgtgttgtacgcacccataaaggtgcggatgacagagcttatagatgtgcatatatagatgaggatgaaaatggaaagagaagcgtgtcgttgtcaaaagacttgatggcagttgctggtgaggctttaaaaactaatatcacaactcttggccctttagtcctcccaatgtccgagcagctactctttttcgcctcattaatcgcgagaaaggtctttaagaggaaaatgaaaccatatatccctgatttcaagatggcgttcgagcatttttgtatacatgcaggggggagagctgtgctggatgagcttcagaagaatcttgacctcccggaatttcttatggagccttcaagaatgactctttatagatttggaaacacttcaagtagctcaatttggtacaatttggcctattccgaggcgaaagggagaataaagaagggtgatagagtgtggcaaattggttttggatcagggttcaaatgtaacagtgttgtgtggcgtgcgttgaggactgtcgatgcagccaaagaaaagaacccttggacagatgagattcaggatttccctgttcatctcccatgttga
>g5[scaffold2182:50867-52601]
atggcacaaaatataggatccaatttcttcactgttaaagacttaaaacttggctaccattttctaatttctcacacaccttacctctttatcattccagccatttctgtattgggatgttataatctttcaactataactaccttggaaaactttaacaatcacattattcttaagctgaaatcttggccaattattattgttattttcttcgccgcgctatacttgatcagaggtcatccaaggaacgtttacttggtcgattttgcatgttacaaaccagaagaggcggatatgatgagcaaacaacaactcttagacataatgtcattaacttttgacgacgaggctgtagatttacagaaaaaagtattggagaaaagtggttatagtgacaaaacttatgttccagagggtatcagaaggctacctgaaaagttaatgacgttcgaagagtctaggaaggaaacagaaaaagttatgtttggagccatcgatgatttattggcgaaaacaaaagtgaaggctcatgaaattgggatagttatagtgaacattggattatataatccaacaccctctctgtcctctatgatagttaatcattacaagcttcgatcgaatgttctcacttataatatcagtggaatgggttgcagtgctggactcatttctatagaccttgcaaaccggattttgcagacacaagtgatcagtgcttacgcgatggtagttagcacagagagcatccattatggttattatcttggaaaggataaatcaaagcttgtaacaaactgtctttttcgtatgggcgctgctgccattctcctctctaactgcttctcagattctcgtcgttccaaatataaacttatgcacgttgtgcgtacacataaaggagctgatgaaagagctttcaaaagtatatatcaagaacaggatgaagatggaaatattggtgtatcgctctcaaaaggcctaatggccgtagctggagagactcttaaatcaaatataacgactctcgggccattagtccttcctatgtctgaacaacttttatattttgggtatttaattgctagaaaatttttcaaattgaagaatatcaagccttatatcccggacttcaagttggcgtttgaacatttcttcattcatgctggaggaagagcagtgttggatgagatggagaagaatcttcagcttacggaatggcatatggagccatcaagaatgacgcttttcaggtttggaaacacatcgagtagctcgttatggtatgaattggcctactctgaggccaaaggtaggataaagaagggcgatcgagcatggcaaataggttttgggtcaggattcaagtgccatagtgttgtttggcatgccctgaagactattaatcctgctatggagaaaaatccctggactgatgaaatccatgactttccggttaatatccctctagtcatgcctctttctgtttga
```
