## Supplementary material for "The *de novo* reference genome and transcriptome assemblies of the wild tomato species *Solanum chilense*": EOG093603UW.fna.1

```
>g1[scaffold330:107303-111143]
atgacgagtgcttcagagctatttttcactaggaggtctcgttacggtcgaagcgatctcgaattagggtcggatttatcgacaattcgaaattctcacaaccacagcgttcgtaatcgccgccatcatcatcacagtcaccagccaaccggcaataatacccgccgtgatcgcgacgatgtgaacaattgtgagcccttgcgccgatctcctcctcaccgccttagacgttggcctcctgatcgtgattctgtttcgctcgactctgcgaatagccaggctgcatcaggagacaccaatcatgcaacaaacaacaataacaggatacgagatagggtgggaatctcaggtagcgagcggctccctggtactgtactacttgcaagggaaagacttctacagagattgagaggtgtatctatatctggaaataggcgaagttacggggtccgaacaagctcccatcgcaacaactttacatttgaggatgatttcggacttgctgatgccagtgatggggaagcagattctagtttgtggttagctgaaactacccccagccctgatcatcttatctggg
>g2[scaffold330:115308-129143]
atgaagaagatagtgctgaacaaggcaatcaaagaagtgcagactaaggcaatgaaagaaagtgtccagtcaagtttagtttctttaaacaaatctggatcacaaattagaaagccccctcatcgcaaaacttcacctctgaattggttccctcgcaagaaagtggattcctatttgaagaggaaaataaaaatgctccaggaagtggatggtatgaactcaactcttgatgagactttgggggacgctaatccccactattgtagagttttgagagaaaagattgcagtaagagaagctgctcaaagagctctggaagctcggaaggctgcacttgttgaagcatcatggtgccgaatacttcaagcctcaaggattgattgtaaagaagcagaacaattgctgataaaggcagaaaaatattctgcagatgcttttgaagcagcaacagctattggagtaatcttgtatgacattcctgattgctcacagaagcattacaaaatagaaaagtcaccagcaaaaggagaaggacccaccactcatactgttagaacatcttttgaaactgcatttgaggtggataaacaagtagcaagtgcagttaaggctgcccttcttaagcttgcaaattgcccttctatgaacaaagatgaagttaaggaactgctgcacagaataagccagaaccctgaaacagatgataatcatcaagaagtgtctgagttctcttcagaatgtgaatcagatacggcttctgaagccacagagttagaaaaagaaaaagaaaggaaatgtaaaaagaagcaggtgtatgaaaagtttaatatgccaaatcttgtggaaatgatgctggaaaggcttagatgtttgcaagaagatgaactttcatctcttgctactatagttgcaacgtgtgggttgaacgctgctctagctgaagcggaaaacagcaaagtgcatgtttcagggtttgctgctgctgatagatcagaaatatctgtaggagacggaacagttaagggcgctgaggaacttccaagcctggataagtttctagttaagcggttaacgagacttgaaagggaggtattagaagccaaaaatgctagaagtgaagctggggaaagaagtgaacaaagtcagaatgaatcttgtcataaagtgattcattcgggataccatacaaattcaagccatgatctggcaagtattcttaagaaaccatctgtttcaaaatttgagaaggaaattgaagaggccaagaacaactccgaaactttggtaagaaccaagtgtaaagctacagataattcgtctgaggttccaagcctggacaagtttttggtgaagcgattaacgagatttgaaagggaggttttagaagccaaaaaagccaggagtgaagctggggaaaaatgtgaaaagacacgagataaatctagtgataaagtggttcacgcagactaccacacagatacagtcaatgatctggcaagtattctcaagaagccttcttcaaaatttgagaaggaaattgaagaggccaagaacaactccgagacgttaaaaaacaagtgtaaagcttcaaatagcaatgtgcattcatttgaggttcctgacttaggcagtgtgttggttaagcactcttcaaagcttgagaaagatattgaagaggctaagaggaagaatgaaaaacttagtgaaatagagggcaagaattcgaggagattgggtactgcagcaattggtcgaagaaagaaacatgaaatggatgttcctagtttagaagattatctggtgaaacatatgaccaaacttgaaaaggaaattcaagaagcaaaaaatagggaaaacactgctgaccctgatgccaatgtgtccgagactacctcattggtaggaaaagaaaatgttgaccacaatgtaaattcttgtaatggagaacaaccatcaaacccagcagacacgttatcatttaaagttgaaaacaaagaagcagtggatagtctggacaagatactagtaaagccagttcatcgtctgcaaagacttaaaatgcaagaatcatcaacaagaagagactatcgtgcaccgaggactcaaagaaagtttgaagctaatagtgccacagatagcgaaggtttggacaagattttagtgaagcatgtttcaaagctcgaaaaagagaaaatgtcttttcatgcaaaggaagacaatttgctgaatgtaaagaaaagggacaccattggtaaacagttgcagaacaatgaaggaagtttggatcagattttggtgaaacacaagtcgagacttgagagagaaaagatggctgatattcagccacaggatgatgatgatcagataagacattcaattactcggaaagctataagggagagggagttgcaagaagcttggggaggcttaagcctcgggaactctatgcgtcctcatatgtctagacttcagagagacaaggcaagtgcattaacttcagctgcctggataaaagctgaagaagaggagaggaagggaaccgtggaggaggcgtga
>g3[scaffold330:129888-135320]
atggcttttccttcctcatttctcttcttcttccaaatcattctttgtattccctctgccttctccacaaattctgaagggactgctttgcattctttgagaaccaaactatctgacccaaaaaatgttctacaaagctgggaccctacacttgtaaatccttgtacatggtttcatgttacctgtgactcagataataatgttattcgcctggatttgggcaattctaatatttctggaacattaggaccagagcttggtgaactcaagaatctacagtatctggaactttatagtaataacttagaaggggaaatcccaaaggaatttggtgatctggaaaatcttattagcatggacctttatggcaacaaatttgaaggcaacattcccaagtcttttgctaaactaaagtctcttagatttttacggttaaacgacaacaaactaactggttcgattccaagggaacttacgacactccccaaccttaaagtatttgatgtttctaacaacaatctttgtggaacaatccctgctgatggaccctttggaagctttcctatggaaggttttgcacacaacagactcaatggacctgaactgaaaggactagtgccctatgactttggatgcaaagaagttgaagtatag
>g4[scaffold330:136068-137545]
atgattgctgggtcattgttggagcagtatgatctcacacgaacattgaggatggctggttatggagcgctaattgttggaccttcactgcatttctggttcaatttcctgtcgaggtgctttccaaaacgtgatgtcattacaacattcaaaaaaatagctttgggacaaacagtttatggccctgcaattaactctgttttcttctccatgaatgctgtagcacaaggtgaaagtagttcagagattgttgcccgactcaagcgcgacttggttcccaccattgtcagtggtcttatgtactggccaatatgtgatttcattacattcaagtttgttcctgttcatttacagatttaa
>g5[scaffold330:138228-139557]
atgataagcttagggaagctggggcaattgcccctacttgcagctgttttggcaatttgcttagcagccagcactgtttttgctgattactcctatggatatacttcccccacaccttcttacagctctaacaagtactacaaatcaccatctccatctaagtatcatgtgcctactccttactacaagaaacctgttgaatattctccatcacacaaatactacaaagcacctgtaccttccaagcacaattactacaagtctccatcgcccgtaaaatattacaaatcgcctacttcttcaaagcattactacaagtcgccaattgcaaagaagtattataagtcacatactccttcgaagcattactacaagtacccagttccatcaaagcattactacaagtcgccatcgccagtaaagtattactacaaatcaccatcaccggttaagcactactacaagtccccaactccttcaaagtactacaagtcaccaagtccttcaaagtactactataagtcgtcaactccagtagagtactacaagtcaccaactccttcaaagcattactacaagtcaccagcgccggtaaagaactattacaagtctccaactcccgcaaagcactcctacaagtccccaactcctaaatactacaacgcaccatcaccaacgaaatattacaagtcaccagaatcaccaattaattacaagtctccacctccaccctactatgaatctccaccacctccaccaaagacctatgaacaaccaccatcatactactcacctccaccacctacgaagtacgagccatcaaccacctatgcttcacctccaccaccaatgaaatacgaagaacaaacacccacctatgcctcacctccaccacctacgaagtacgatccatcaaccacctatggttcacctccacctccatcaccatctcctacaccaacctacaactaa
>g6[scaffold330:141436-145063]
atggtgaccaaccaccattatactcgagtggatacgttggagctgagggatgtaatctataggaagattgggcagcagagagctgaaaagtactttgatgagcttagtagatttttcagttcaaagttgagcaaggttgacttcgataagtcgtgcattcgaactattgggagagagaatattcacctacataatcgtctccttctatccatagtgaaaaatgcttctttgggtaaggttccaccaccaaggcctaaaaaagctgaagaatctctcagcattaaagttgggaacggttaccaaagaagttgtctacaatcgctctatggtgatgcatttccctcatcacctcgcaaaaccaggtctccagttagtagggacagaaggttgcgggaccgtccaagtcctcttggaccacttgggaaaagtcctgttacgtgtgaagaagcagcgcctagggtacaagaacagcaaagtgccacagaattgcattctcttggtagcagacctccagttgaagttgcatcagtagaagatggggaagaagttgaacaatttgttggaagtccaggaattcaaagcagaagccttgtcactgctcctcttggaatttctgtgaatgtaggtggtgctcgaaaaactctccatagtggatctgtgtacaactttcgtctcgagacttttcaaagctgtagagaattgcctgagagtagatcgttaagaagtcgtttggagcggaagttagagtcggaggggcttggcataacattggactgtgctaacctgttaaataatagcttagatgcatttttgaaaaggctgattgaaccttgcataggactggctggatcccgacatacaaatgaacgtgtcagatattgtaatggtcaaacactgcctggatggtatggacaatatcctggaaattatacaaaaagacaaacaagatcctcatatggtaggatgttggatttccgagtggcagtggagactaatcctcatatacttgggggagattggtccatgctacttgagaagtgcgttcctactgtagagaagaatatagtgagatatgcacttcctggtagcttcaagcttcaggtgacatatgctttcattattggctgcaaaatgtag
```
