## Supplementary material for "The *de novo* reference genome and transcriptome assemblies of the wild tomato species *Solanum chilense*": EOG093603VH.faa.1

```
>g1[scaffold478:93394-103896]
MRSLLDLIDFDQGGMARKFLSQKRHGGVDTPRNSLELPVEASQWFYAGGDKAQCAYQMIDWQEKNCYGYEAPMKKLISEEIARRPNTGHNAPSVVARLMGVDTLPLDTRPLPKHVEKKNEMKDGNPSKEEWLRKVSIDHATQSSRQKISIPFNHDESCDSDRQIDSRKPNKYKPREHPQEEELQKFKKDFEAWQAARFKECSKFVEHGTSPSQWLAQQSLNKEKLTLYANSMRTAASEKPTELRGHTVAVNPWERGLLKHQKNINEFPAPAQNKTYCVKEVIPNPDFQNHPLTNSYRRPDVAPAPTKIVILRPGPERIVTNENSWASSPGISEDRGSIEEFLEEVKERLNCELQGTNSKRSTTVRGGGIETPYSERSPDAKQIAQSIAKHARESVTRDFETTLSRSESTRSYRSDIHSNGESSPEFVNRDTRKFLTERFRNVLKQETSHGVHRLARGSSRSMELNNETCSSEEMRYTSNTGDKATNLDNMKGELNMHNRSFRRDHGNDMLEQELSPRSLIRSLSAPVSATSFGKLLLEDRHMLTGAHIRRQHEAIEKVTMNVKKRQKEKFNLRRKVSSFSYSFILKGKLFGRKVHSWEEPHGQTYNLMKDFPSPPTGTPNFYERHENPTEVPPSPASVCSSINEEYWRQTDYLTPSTTSDVPALDDSEMPRVFRDISSNLNELRKQLNQLDTYDSEETMIDEQAVEEEMLEIEDQAEAYIRELLIASGLYDGSRDKYISRWDPLGKPISNQVFEEVEESYKQLTKDEEGYTKDQLQKINHKLLCDMLNEALPSILGVPSTMSRFMKHAVGPMPRPPQGKKLLERAWEIVGVYVHPPWDRAFQSLDNIVARDLSSTPWSGLIDEDVNALGKDMECQIIGDLIQEMIKDMLS
>g2[scaffold478:107851-123597]
MSMLKKLVEKASFVKKPRGDLDGLKSDDVNPRCVFHYGIPSGSVLSAYDSIQKIIALATKDGRIKLFGKDSTQALLVSSEMVSSKFLQVWDVEQRYLCNVHDFDRDITSFTVIQHTPYLYLGDSSGHVSVMKVVKEPCNIEKMKYCIPLSASHGLSNEVSGDAAVAHILPQPAAETKRVAIVYKDGVITLWSIHESKAIFITGGSPLQSMGHETKKATTACWCCPYGSKLVVGYNNGEIFIWSIPATSNSSIDQEHEELPSGTQSAPICKLNLGYKLDKIPIAKLIWAYAEGKASRLYAMGSPDCQAANLLQVVLLNEHTESRTIKLGLHPPESCLDMEIISSFPTLKKNINNSLLLVSKSGQIYTYDDSLIERYLIQYQSRSPPSLPREVTVKLPLVDSSITIAKFVVNNPYMLFSMDQDYSSLIKDSMPLFPFERGQKDGTGSNSTQFSKAKNVFLSGHSNGAINLWDVSCPNPLPIVSITQQSEDNLSLSGVPLTALCLTSDLHILISGDQSGTVRIYKFKTEFFAADTSFLSFQGSKKGSNPIQSIKLVKVNGAVLSISTSEDSKYFAVGSDQGYVVLIDSDSKTILYQTHIASELCAGVMSMQFNTCSLHGFDKNILVVATKDSSVLALETETGNILSPSSVHPKKPSRALLMQILDGLEMSGRGLSISDGIDIIKGNSDNVASKQPLVLICSEKAVYVYSLLHIIQGIKKVYYKKKFHSTLCCWASTFDMPEAGLMLLFSNGKIEIRSLPELSLLKETSVRGLVLSPPKANAIADHSVCASKTGELIVVDRDQEMFFVSVSLQNDTFRFLDSASHVYDRGLVVEPGKIYAPIIQKEKKKGIFGSVFKDAKGNKANNVPDAGVENARASIEEMSAIFSADNFPSLTHSEEKLGRNEKDADLDIDDIEIEDPVEKQKGNPMVAALNKQNLTNTFQALKGKFLPMKVKNDKAPINDAPQDDKADTVGQIKKRYGYTASAEPSATEAAKSKLSENLKKLQGINIRSAEMQDQAKSFSSMAKEVLRFSGNDKANS
>g3[scaffold478:124282-125776]
MKGAKSKAKADTKLGVRKKATESKKAKNAAKDPNKPKRPPSAFFVFMEEFRKTYKEKHPNNKSVAVVGKAGGDKWKQLSDEEKAPYQAKAEKRKAEYQKSMDAYNKKLAAGDADDEESDKSKSEVHDDDEDDDGSEEEDDD
>g4[scaffold478:129021-133401]
MEESTANLERSVAAPMIFVIVLALQFLSRFFEINKKKGSTSSEDLQLRAEIKQLLKEASALSQHLLSSTISQLGTCYLVYHEHKYMAFNICTSCKTEEVSYSQGEGTCKNVLRLPSLENHEMNEDPEIVGSTLDQEIHNKEAKLSHDSYTKGLTIFQVLTYLLLIIWFWRIPVASISKQLVQPFGKMLSWRAGGPANENVMVGIIPWLILSTRVGKSISRRIFK
>g5[scaffold478:134036-137373]
MTFNGFKRKWVEAFTPWKREQKEAQYSSDFVSEPVKLSRTEQGFYLNPQNTHLDVYTKRAVLKVSTSVVSLKSYSGEKEIFQCSGTIIESVDSYSIILTSASLFRCSTSGNSIADNIKVIVYLFNGRSFDGQIESYDLHYNVAAVKIQSDTPLPIASLAHLSDSITIDPSQLRSTEENSFQLRPHSNSFDLVPGDIVIAVGRFYAKPYEITAAPGEFWLVFSFDFESGIGGPLINRYGEVIGICFYDPGSIAFLPINIASIWWEHYKKHRQSRRPWLGMEVTNLYAARVRILERIISKFPDVLKGVIVEEVLPGSSAESAGIKPNDVIIQFGGKRIQSFLELFENMWNNVGESVELVVIRASHDVPVHLSMVVEEVTSDKLYSWPHWEIA
```
