## Supplementary material for "The *de novo* reference genome and transcriptome assemblies of the wild tomato species *Solanum chilense*": EOG093603VH.fna.1

```
>g1[scaffold478:93394-103896]
atgagaagcttgttggatctcattgattttgatcaaggagggatggcaaggaagtttctttcacaaaaaagacatggtggtgtcgatactcctagaaatagcttggagcttcctgttgaagcgtctcaatggttctatgctggaggggacaaagcacagtgcgcttatcagatgattgattggcaagagaagaactgttacgggtacgaggctccaatgaagaaactgatcagtgaagaaatagctagaagaccaaacacaggacataatgcacctagtgtggtggcacgtctaatgggagttgatacgttaccgttagatacaagaccattaccaaagcatgtagagaaaaagaatgaaatgaaggatgggaacccttctaaagaggaatggttgagaaaggtttccattgatcatgcaacccagtcctccagacagaaaatctcaattccctttaaccatgatgaatcatgtgactctgaccgacagattgatagccgaaaaccaaacaaatataaacctcgtgaacatcctcaggaggaggaactacagaagttcaaaaaagattttgaagcatggcaagcagcaaggttcaaggaatgttcgaagtttgttgaacatggcaccagtccaagtcaatggttagcacagcaaagcctgaacaaggaaaagttgactctttatgcaaattcaatgagaaccgcagcttctgagaaacctacagagcttagagggcatacagtagcagtgaatccctgggaaagaggccttttgaagcatcagaaaaatataaatgaatttcctgcacctgcacaaaataagacctactgtgttaaggaagttattccgaaccccgattttcagaatcatcctctgacaaattcttatcgccgacctgatgttgctccagctcctacaaagatagtaattctgaggcctggtcctgaaaggatagtgactaacgaaaattcgtgggccagttctccgggcatttctgaagataggggtagcatagaagaatttcttgaggaggtcaaggaaagactgaactgtgaattgcaaggaacgaattcaaagaggagcactactgtgaggggaggagggattgagaccccttatagtgaaaggtcaccagatgcgaagcaaatagctcaatctattgcaaaacatgctagggagagtgttactagggactttgaaacaacattatctcgatcagaatccaccaggtcttatagaagtgatattcattccaatggggagagttctcctgagtttgtcaatagagatacaaggaagtttttgacagaaaggttcaggaatgtcctcaagcaagaaacatctcatggcgtacacaggcttgctcgtggaagctctagatcgatggaactgaataatgaaacgtgcagctctgaagaaatgaggtatacttctaatacgggagataaagcaacaaatctggacaatatgaaaggtgaattaaacatgcacaacagatctttcagacgggaccatggcaatgacatgcttgagcaggaactatctcctcggagcctaattagatctttgtccgctcctgtgtccgcaacatcatttggaaagctcctcctagaggaccgtcatatgctgacaggggcccatattagaagacagcatgaagctattgagaaggtcacaatgaatgtcaagaaacggcaaaaagagaaattcaaccttaggcgaaaggtttccagctttagttatagtttcatacttaagggcaagctctttggtaggaaagttcattcttgggaagaaccacatggacaaacatacaatctcatgaaagattttccaagcccaccaactggaacaccgaatttttatgaaagacatgaaaatcctactgaagttccaccaagtcctgcatctgtatgcagcagcatcaatgaagaatattggagacaaacagactatctcaccccatcaacaacttctgatgtacctgcactggatgatagtgagatgccccgtgttttcagagatatcagctctaatctgaacgagttaaggaagcaactgaatcaactagatacttatgactctgaggagaccatgatcgatgagcaggcagttgaagaggagatgttggagattgaagaccaagccgaggcatacattagggaactgctcattgcttctggtctatatgatggttcacgtgataaatatatatcaagatgggatccacttggaaagcctatcagcaaccaagtttttgaagaagtagaagagtcttacaaacaactgacaaaggatgaagaagggtatactaaggatcaactacagaaaataaatcacaagttattgtgtgacatgctgaatgaagcacttccaagtatacttggagtaccttccacaatgtctaggttcatgaaacatgctgtcggtccaatgccacgacctcctcagggaaagaagttattggaacgtgcatgggaaattgtcggtgtttatgttcaccctccctgggatagagcatttcaatcccttgacaatatagtagccagggacttgagttccaccccttggtctggattgatcgacgaagatgttaatgctctaggtaaagacatggaatgccagattattggtgatcttattcaagaaatgatcaaggatatgttgtcataa
>g2[scaffold478:107851-123597]
atgagtatgttgaagaagcttgttgagaaggcttcttttgtcaagaagcctcgaggagatttagatggtttgaagtctgatgatgtaaatccccgatgtgttttccattacggcattccatcaggatctgtgctatcggcatatgactctatccaaaaaattattgcccttgctaccaaagatggacggatcaaattatttgggaaagatagcacacaagctctgctggtatcatcagagatggtgtcaagcaaatttttgcaggtctgggatgtagaacaaaggtatttgtgtaatgttcatgacttcgaccgggatatcacatcttttacagtcatacagcacactccctacctgtatcttggagactcgtcaggacatgtttcagttatgaaggttgttaaagaaccttgtaatatagagaaaatgaaatactgtatccctctttcggcatctcatggcctatcaaatgaagtttccggggatgctgctgtagcccatatactacctcaacctgctgcagaaactaagagggtggctattgtttacaaagatggtgttataacactttggtcaatccatgaaagtaaagcaatctttataaccggggggagtcctctgcaatctatgggtcacgagacaaaaaaagcaaccacagcatgttggtgctgcccttatggcagtaaactagttgttggatacaacaacggagagatattcatctggagtattccagctacttcaaattcaagcatagatcaagaacatgaggaattgcctagtggaactcaaagtgctccaatttgtaaactgaatcttggatataagttagacaaaatccctatagcaaaattaatatgggcctatgcagaaggtaaagcaagtcgattatatgctatgggctcccccgattgtcaagcagcaaacttactacaggtagttttgctaaatgagcacactgaatctcgcacaattaagttgggacttcaccctcctgagtcttgtttggacatggagattatctcaagcttccccacattgaaaaagaacattaataattcattacttttggtatcaaagtctggccaaatttacacatatgatgattctttaattgaaaggtacctaatacagtaccagtctaggtcaccgccgtcacttccaagggaagtgacggtgaagctcccacttgttgattcaagcatcaccattgcaaaattcgtagtaaacaatccttacatgttgttttccatggatcaggactatagtagcctgataaaagatagcatgcctctttttccatttgagagaggacagaaagatggaactggatcaaattcaactcaattttctaaggccaaaaatgtatttttaagtggtcacagtaatggagccataaacttatgggatgtctcgtgcccaaatccacttcctattgtgtcaataactcagcagagtgaggacaacctttccttaagtggtgtacccttaacggcattgtgtcttacatctgacttacatatcctcatttctggtgatcaaagtggaacggtacgtatctacaagttcaaaactgagttttttgccgcagatactagttttctatcctttcaaggttcaaagaaaggaagcaacccaatccagagcattaagcttgtcaaagttaatggagctgtactttctataagtaccagtgaggattctaagtattttgctgttggttctgaccaaggatatgtggtattaattgattctgacagcaagactatactgtatcaaacacatattgccagtgaactctgtgcaggtgtcatgtctatgcagttcaacacgtgtagcttgcatggattcgacaagaatatcttagtggtagcgactaaggattcatcagtcttggcccttgagacagaaacaggaaatatattaagcccttccagtgtccatccaaagaaaccttccagagctttacttatgcagattttggatggacttgaaatgtctggtcgaggattaagcatttcagatggtatagacattattaaggggaattcggataatgttgcatcaaagcaaccattagtattgatctgttctgaaaaggctgtgtatgtctattccttattgcatattattcagggtattaagaaagtatactacaaaaagaagttccattccacgctatgttgctgggcatcaacatttgacatgcctgaggcgggccttatgcttctcttctcgaatggaaagattgagattaggtctcttccagagttgtcccttctaaaggaaacttcagttagaggcctcgtactttcgccaccgaaggcaaacgccatagctgaccattcagtatgcgcttcaaaaactggtgaactcatagtggttgacagggatcaagaaatgttcttcgtctcagtttccttgcaaaatgacaccttcaggttcctggactctgcttctcatgtttacgatagaggtttagtggttgaaccagggaagatctatgcacccatcatccaaaaagaaaagaaaaagggaatttttggatctgttttcaaagatgccaagggaaataaggcaaacaatgtgcctgacgccggagttgaaaatgcaagagcaagtattgaagagatgtctgcaatattttcagctgacaactttccatcactcacccacagtgaagagaagttaggcaggaacgaaaaggatgctgacttggatatagatgacattgaaattgaagatccagtagagaaacagaagggaaatccaatggttgcagcactaaacaagcagaaccttacaaatacatttcaggctctgaaaggaaagtttttgcccatgaaggtcaaaaacgataaagccccgataaatgatgcaccacaagatgacaaggcagatactgttggtcaaattaagaaaagatatgggtatactgcttcagctgaacccagtgctacagaggcagcaaagtcaaagctcagtgaaaatctgaagaagttgcagggcatcaacatcagaagtgctgagatgcaggaccaagccaagtcattttcttccatggctaaagaggtgttgcgattttctggaaatgacaaagcaaattcgtga
>g3[scaffold478:124282-125776]
atgaaaggagctaaatcaaaggctaaagctgataccaagcttggtgtaaggaagaaggctactgagagtaagaaggcgaagaacgctgctaaggacccaaacaagccaaagaggcctccaagtgccttcttcgttttcatggaggagttcaggaagacctacaaggagaagcacccaaacaacaaatctgttgctgttgttggcaaagctggtggagacaagtggaaacagttgtcagatgaagagaaagctccttaccaagccaaggctgagaagaggaaggctgagtaccaaaagagcatggatgcatataacaaaaaactggctgctggtgatgctgatgatgaggagtctgacaagtccaagtctgaggtacatgatgatgatgaggacgatgatggaagtgaagaggaggatgatgattaa
>g4[scaffold478:129021-133401]
atggaagaatcaacggcgaacctagagaggtcggtagccgcgccgatgatattcgttatagtgttagctttgcagttcctttctcgctttttcgaaatcaataaaaagaaaggttctacaagttcagaagatttgcagttgcgcgcagaaatcaaacagcttctaaaggaggcaagtgccttgtcacagcacctgctatccagcacaattagtcaactaggcacctgctatctcgtctaccacgagcacaagtacatggccttcaacatttgcacaagctgcaaaactgaggaggttagctacagccaaggagaaggaacttgcaaaaatgtactcagattaccatcactagagaaccatgagatgaatgaagacccggaaatagttggaagcacattagatcaagaaattcacaacaaagaggcgaaattgtcacatgattcatacacaaaaggcctaactatttttcaggtcttgacatacttgttgttgatcatttggttttggcgtattcctgtggcttccatatctaagcagctcgtacagccttttgggaagatgttgtcttggcgagctggaggccctgccaatgaaaatgttatggtggggattattccgtggttgatactgtctactagagtcggcaaatctatcagccgaagaatattcaagtag
>g5[scaffold478:134036-137373]
atgacttttaacggttttaaaaggaagtgggtggaagcttttactccgtggaagagggagcaaaaggaggctcaatacagttctgactttgtaagtgaaccagtaaagttgagtcgaacagaacagggattttatttgaatcctcaaaatactcatttagatgtttacacaaagagggctgttttaaaagtttccacatctgtcgtcagtcttaaatcatactcgggggaaaaagagatatttcaatgttctgggactattatagaaagtgtcgacagttatagtataatattaacctctgcaagtctctttaggtgttccacgagtggaaattctatagcggataatatcaaggttatcgtgtacctattcaatggaagatcatttgatggtcaaatcgaatcgtatgacctccactacaatgttgctgccgtgaagattcaatcagacacaccacttccaattgcatccctggctcatttaagtgattctatcacgattgatccgagccagctccggagtactgaggagaattcatttcaacttcgtccacattcaaattcatttgatcttgttcctggagatatagttattgcagttggacgtttttatgcgaagccatatgaaataacggctgctcctggtgaattctggttggtgttttcgtttgactttgagagcggtattggggggccgcttattaaccgctatggagaagtcattggtatttgcttttatgatccaggctctattgcattcttgccaatcaatatagcttccatatggtgggagcattataagaaacacaggcagtcacgtcgaccttggcttgggatggaagtaactaacctttatgcagctcgcgtacgaattctggaaagaattatttcaaagttccctgatgtcttgaaaggtgtcattgttgaagaggtcctacctggttcttctgctgaatctgctgggataaaacccaatgatgttataattcagtttggtggaaaaagaattcagagtttcttggagctattcgaaaacatgtggaataatgttggagaatctgtggagttggtcgtgataagagcaagtcatgatgttcctgtacatcttagcatggtggtggaggaggtcacatcagataaattatacagctggccacattgggagatagcgtag
```
