## Supplementary material for "The *de novo* reference genome and transcriptome assemblies of the wild tomato species *Solanum chilense*": EOG093603VX.fna.1

```
>g1[scaffold1270:100585-103104]
atgacggcaggcggtggtggtggtggtgccggtggagtcacctccggcaaaaaacgacaacgttctggtagctatagtcgactttcctctactgtagggatcatcgactcttctcgtcctgataataccctaacggaacgcacacagaagacagcaggtattcgccgcacagcttctcaagcgtttattgcaccgtcgtcctccgctgctgttagccgcggattcaacgattcagccacggctgacgtcgtgcttcgtctctttgtcgatcaattgccgctgttcgataccgatgactccgaatccatttcagccgtcgattctgatcaatcagatgtccagatctatctccattccgatgttctctgccgttctaagtacttcgctactctcttatccgaccgctggcaaaaggaatcaaacgacgtcgattccgggaattctttaaggatgttccgactcaatctcggcgttcccgctactcctggatcaatcgatcatcatttggctgttcttcagcttctatataccaatgacttctccacaactatccacaatgtttcggtagcgttgtgtttacttccggtggctttggaattaatattcgaagattgcattaaggcttgtgttcggttccttgaggccgtaccgtggaatgaagatgaagaaaggaaaatactcagtatagttcccttgctaggcaaggaggagtctcaagagcttctcgctagggtctcaattgacaaaattgatacgtccgaacaaatgcttcatggattgatattatcagcacttcataaccatcctaacacggcatttgctaaggcatttgtagctaagctgttgagggacttttcgtccaaagaggcagcaaagagagtgttggaccgtgcctttcagagtagcttgaagattgtgaaggagtcgttggaggagtactcaagtcctgactttagaggtgatcacaatgagattgaggcaattcagaggctgaatttgcatactgcaatgacaaatgggaggcatttggtgtggttagtggagaggatgattgaactgagagtggccgatacagccgtacaggagtggagtaatcaggccgcatttactgctgatttgctgagggctctccgtgatgatgcatggaggaacatcgttccagggcttcctgcagttgtgcttcgatgcacttgcaagctttctaatgcagtcgccacggggactatcttggccaccagacagtattcaaccatgtctcatggatctttatccaaatgggtattggcttttacatgttctgagttatatcttgtgtgtgttagccttgtgttattctttgacatgcgagctacttcagtttga
>g2[scaffold1270:104393-108230]
atggagaactcgcacgagaatgggaacggagtggctgagaatggccacagcctcatgaggcactctccttatcagccaggatttaagttatctttacagtggttagatttgagagtgttttatgttagaattagcaaatgtgagcttgatgatttgactgcagaatacctcacagtgaaccatgttccgctgaatcgtgatacccttttggaagtgaatggtgcacggactggaatttattctgatggggtatccactgtactcagaagagataggtacgataagaaatccgaggaggtcactttcgttagtacagatagtataagtatgacaggaagtgtgagatttgaggtttacgatagggatgttgttgtgttgtatggctcattagaactatgtgatagcaatgggtttatcggtgaatctgagaatcatggtcaatcttggagcatcaattgtgaaacagatgtgcttgctggctctagctctagctttcttaaaggaaaccaacacctcagtacagatttggtttctcctgtaattgaagtttatgtggctggttgtttctcagggaaaccaattatactgacaaggaccttagaactcggacaccggaagaagcaacagaggcaaggaatgctggaatctataccggaatatgaggcaaccgaaagccagtaccatgtttcctcttcatatgcaatgcaggaccagccaataatgcttgagtaccatgagcaaacttatcttgaaatcttgggaaacaaaggatggagtctgccccaaaagataccacatgggttaaagaaaacaaaaaactttgtgctagcatataagattgtacatgtaaaacaaaatatgtgggcagtgtggggtatatgcagaccttacccctacctttgtggggttagagaggttgtttccgaaaagatggttacagatcatgaaagacagaaacaggagcatgatgaatataatcattactcaaggatggaatgtatagaaagtgaagatggggaactatcatggttcaattctggtgtaagagttggtgttggaattggcctcagtgtttgtgtaggtattggtataggagttgggcttcttgttcgtacctaccaaggaacctccaacttcagaaggcgtctaatatga
>g3[scaffold1270:109466-115640]
atggccgctatattagctcgcaagtctctatctgctcttcgttctcgtcagcttaggatggatttgggtgttgggatgggatgggatgggatggttttagcaggacaagcatggcaagggactaatacacctaatggaactctgcttggtactcgatcatttgctaccaaacattcattttcaactgacaaaggtttgtattgccctcttcagcccccctactcaaatccaccaccctttactaacagtgttttggaaggcgagaggctgttgccttttagctttgtggcgaggcgatcttcaaaaggcggtgccatggtgacaaaggcaagaggcgacgtggcaacaatggcgacaaaggcaccatgcgcctttgatgatgaggaaagagagcagctagcaaaggagctatcaaaagattggaattcagtctttgagcgaagcataaatactctctttttgactgaaatggttcgaggtctgatgctgacgctcaagtacttctttgaaaagaaagtgactattaactatccatttgaaaagggacctttaagccctcgttttcgtggagaacatgcccttcgacgttatgccacaggagaggaaagatgcattgcatgtaaactttgtgaagctatttgccctgctcaagctatcacaatcgaggctgaggagcgagaagatggcagtcgtcgaacaactaggtatgatatcgatatgacaaagtgcatctactgtggattctgccaagaagcctgccctgttgatgccattgttgaggggcccaactttgagtttgcaactgaaactcatgaggaacttctttatgacaaggagaagcttcttgagaatggagatagatgggaaactgagattgcagagaatctgagatctgaaagtctctatcgctga
>g4[scaffold1270:116215-119810]
atgctttgcgagcttcatcaccatcacttcttcttcactacacaatccataaaccaacaacaccaaactactctacccaccattgtatacttttctccaaaacgccgtcgttcttttaccattttctccaccccccaccctcaccagcaaccccaccttaaaaatcaagaaactgatcccaacaccaccaatacatcgaatgatgaaaagggtgtcactcgaaaacacaattctaaatcctctgctgttctcctccgttacctcaaacaggaagaataccaagaaccgttacccggttcagctgaaccggaaaaacaagactgtgctgtattggaggaagataaagagaaggttcttgaaatgtcactgataaggaaaagaacccctcaatttccaggttctttatatgttcaatcccctactgacgctgatgtgaatacttcattgccccccatttcctctttgtttgattctaaaaaagggagtggctttgatgatgatgagatgctaataaaggcacttgagataaggaggaaagttacagtggagatttttaaagaagcaatgagaaagggaaggtttagtattacctattcgacgaatttggtttcggagttgcctgattttatagattatgtgatgattcaagctgcttcaatgaagcaaatgcctgagttcttgggttcatcattcaatgttcgtgccagagccttcatagatgactctggtgtcgtgccaattgtgaggtggttaaaacacaatgaattgtcatatcctcatattgcaaacctcatttgcaagtccagaggagatcttgaatcaataagacgtttggctaagtggttgaagtcaattcacgtgaagggaagatttattgggcttgtaatgattagagctaagggaaatgtattgggtcgaagcttggaggaattggacgaaatcgttgaatatttagagtacaagggtgtgaagagagattggatagggtatattgtaggtcgatgtcctgaaatattgtccttcagcatggaagaactagagtctcgtacaaatttctattttgatatgggaatggatgcaaaggattttggaaccatggtgtttgactatcctaaggtgcttgggtacttctctatggaagagatgaaccaaaaggttgcttatcttaaggagtttggcctcagcaatgaagatgttggaagattattagcttttaaacctcatttgatgggttgtggtattgaagagaagttcaagcctctagtcaagtacttttactacctagggatttcaaaagatggtatgagaaaaattcttgttaccaggccagtgttgttctgcgtagatttcgagaccaccattgtgcctaaggttcaatttttacgagacataggtgtccaacaagatgctgttggcaatatgcttgtcagatttcccaggctactcactttcagcctctacaagaagatacgtccagtggtcatattccttttgacaaaagctggtgtctcccagaggaacattggaaaggtgatagctctaggaccagagcttctgggatgcagcattgccaataaattggatcacaatgtgaagtattttctttcccttggcataactctcagacaactaggtgaaatggttgctgattttccaatgttactggcatacaatatagatatccttcgccctaagtatcgttatttgcgaaggatgatggttcggcctttgcaggatcttattgaatttccaaggttttttagctattcactcgatgacagaataattcctagacacaagattatggtggagaatcgggtaaacttcaagcttcggtatatgttggctagcacagatgatgaatttaaacagaaggttcaggtcgccattgaaagacgcttaagatttgaatctggagtcgtatatgataagcaggaacagactgaaattgatggctccattgagaagttgccttttgattttcaaacaactgagatactagaagaaaatacacatctttgttccgatgacagagatttacctactcaacatattcagaattttgtataa
>g5[scaffold1270:126418-130680]
atgaggcctgtgcacaagaaggagagagccatcaaaaccgaatttccaggctgctcagatttccacaggaatgcaatagttctcattcttttagctttccatcctgtggtgaagacatcggaacaaggtgcatcagtactgcctaaagaactggtgattctgatggcaatgctttgctttacttttggtggaagttcacctagtgccacttgtgcgtatgatgtctactgttttggaaaggttttgcttgagctagtaactggaaagctaggtatcagtgcatccaatgacgccagcatgaaggagtggttggatggtacgcttaagtacattagtatatatgataaagagcttgttacaaacattgtggatccttccctaatcatagatgaagatttattagaggaagtatgggcgatggccattgttgccagatcctgcctcaatcccaaaccgtcaaggagacccttaatgagatacatccttaaagctttggaaaaccctttgaaggtagttagggaagaacacactagctcagcaagacttcgggcaacttcatcgagaagttcatggaacgctgcactgtttggcagctggcgtagctcctcagatgtagcagccgtacctgctgcagcttcagcacataagttggaaggaacaagtagtttgaagcaatccggaactacaggctctcaaggaagtggtcctaatggggacaacaacggtcattcttcatcaactagacgacagtccaaagagatattccccgagccattggaggagcaggatgtagagagacgaccacaggcggagtag
>g6[scaffold1270:130961-133700]
atggtgaagcaacagggcagagtggttttgttttgttttgtgtttttcttgctgtttgactctacatttcaacagagggttagttcttcaactgagaaatttgctttgcttcaactgagatcttctttagggttaagagccagagaatggcctataaagggtaacccttgttttaactgggctgggattcgttgcaagaatggtcgagttactgagatcaacatatctggttttaaacgtactcgagttgggggtcgaacccctcaattctcagttgatgctctccaaaatttgactcttttggaatcttttaatgcttccaattttgtacttcctggttctattcctgaatggtttggtcttaggcttgtgtctcttcgggttcttgatctcaggtcatgtttcctcattggtcctattcctccatcccttggcaatttgactagtttagttactctcaatttgtccgacaatggtctcactggacaagtgcctccaagtttgggtctattgtcacgcctatcaagtcttgatctttcgcataataagcttgttggggtaattcctgatacatttgtttctcttaagaaccttaccttgcttgatatgtcttcaaatttcttcaagggggctattccttcagatattgggactttgcttcagttgaaatccttgaatctgtctgacaacagcttttctactccgatacccacccaactcggtagcctttctaatttggttgatcttaaccttagcttcaatagtctaagtggagtgatccctgaattaggaggattacggaacttgaagagaatggcagttgggcataacagtctgtctggatcgttgcctaatgctttgtggtcgatgcctggattgcaattcctggatgtctctgcgaataacctcactggtattctgccaaatgttagctctgtggtcagtgccactggtgcagtgtttaatctttctcaaaatacgttttatggaaatttgccgtctttaaacagaagcttcagttttctagatctctcaggaaactattttgaaggcaaactcccaaattatgcacaacgcaatgcgtcaattagtagcaattgcctccaaaatgtgacaagtcaaaggaataggagcgaatgtgcttctttttatagcggacgtggcttgttgtttgataattttggagagccaaatgccacagagcctcctccagcttccaaatccaacagaaagagtcacagaaataaaatcatattggtggctgttctgggtagcgttggattacttgcacttgtctttatctgtatattgctgctgattttttgtacccgcaaacggggtgccacgaatcaaagagccactgaggttgggcctggtcctgccagttcaagtccaccacctcctgcacctggagtatcattgaatttttcaagtttaggagatgcattttcctaccagcagattcttcaagccacaggtgagttcaatgatgcaaatcatatgaagcatggtcattcaggtgatctcttccgtggtaccctagaaggcgggacacttatagttgtcaaaagaatagatgtgcagtctgcaaggaatgaagcatacttgtcagaattggactttttcagcaaggtttctcactccagattagtaccttttatggggcactgtttggagaatgagaatgagaagttcgtggtgtacaagtatatgccaaatggagatctctccagttctttgtttagaaaaaacaattcagatgatgatagtttgcagtcattggattggataacaagactgaaaattgctattggagctgctgagggtttgtcttatctacatcatgaatgtaacccgcctctagtgcacaggtatcaagacttgtcagattacatttattttacttccatgtgccaccacttttatggttaa
```
