## Supplementary material for "The *de novo* reference genome and transcriptome assemblies of the wild tomato species *Solanum chilense*": EOG093603VZ.faa.2

```
>g1[scaffold23034:1-371]
HGFNFFVVGQGFGNFDPKKDPSNFNLVDPIERNTVGVASGGWVAIRFLADNPGVWFMHCHLEVHTSWGLKMAWLVQDGKLPNQKLPPPPMDLPKC
>g2[scaffold23034:771-3497]
MAFSPDASAESNSMPCKKKFRKRIVEAEDDEDELVRRVRGRTSNDNSDSEEEILRDQRDRDKLERHIRERDAARTRKIAEPKLSIKEEEEQANDIGTLRKNSRREYLKKREKKILDELKDEIEDEQYLFKGLNFTEAEKRELTHKQKIIELVSKDIDCVIEYRMPDSYDQEGGVNQNKRFSVASQIDKDSDTTRAEQNVWEEHQIRKATLEFGSKNRKQRSEEYQFVFEDQIEFIKESMMEGVNVDQELPIESIQKSALEKLQEDRKSLPIYSYREDLLQAVNDHQVVVIVGETGSGKTTQIPQYLHEAGYTKCGKIGCTQPRRVAAMSVAARVSHEMGIKLGNEVGYSIRFEDCTSEKTTLKYMTDGMLLREFLGEPDLASYSVVMIDEAHERTLSTDILFGLVKDVARFRPDLKLLISSATLDAEKFSDYFDCAPIFKIPGRRFPVEIHYTKAPEADYMDAAVVTALQIHVTQPPGDILIFLTGQEEIEAAEEIIKHRIRGLGSKIAELIICPIYANLPTELQAKIFEPTPEGARKVVLATNIAETSLTIDGIKYVIDPGFVKMKSYNPRTGMESLQVTPISKASANQRAGRSGRTGPGKCFRLYTAHNYTNDLADNTVPEIQRTNLANVVLSLKSHGIVELLNFDFMDPPPSEALLKALELLFALGALNKLGELTTIGRRMAEFPLDPMLSKTIVASDKYKCSDEILSIAAMLSVGNSIFYRPKDKQVHADNARLNFHTGNVGDHIALLKVYNSWKETNFSTQWCYDNYIQVRSMKRARDIRDQLEGLLERVEIKLTSNVNDLEAIKKCITSGFFPHTARLQKAGSYRTVKHPQTVNIHPSSGLSQELPRWVVYHELVLTSKEYMRQVTELKPEWLVEIAPHYYQLKDVEDSSSKKMPRGIGRVP
```
