## Supplementary material for "The *de novo* reference genome and transcriptome assemblies of the wild tomato species *Solanum chilense*": EOG093603VZ.fna.1

```
>g1[scaffold3861:22571-27845]
atgaagtttgctgtaaaggcatggagcaacggcggcaaagctcgatctggggttcttcagctaggaagctgtccacacaatattgagacacctgctcttctcctcacaactcgtaaaggcttgcccgtttacatccctcctgatcatctcccttctctcccttccccggattctaacctactccacttcagtcctcttcacttaacctatttgccttactgtagtcttccaagttccatctgtcgctatgtttctggattagtctgtcaaattgccgctagatctgtcagagcttatttcttgagaaaagaagcggtggagtacagttccttgcttgatcagtgcaatctggaagacccagatccgtacaattcagacttggaaggcatttctctgaaagcaatctcaaacattggagggctgcacccattgctagggttacatgatcatataatggtagctgtgccaagggattctattatatctattccagatcatgatagtactaacaggatcggagcttcctttgaaactccttgtggtcgtatgttgattaagcctgcagattacatggaaatgatttcatcaatgcggccaaatttatgggccactttagctgatgaagttcctgcttgggtttctgaaaagaggaacaaagcctcagttgaactgtatgcaaatatgcttaattacaagcctgagtttgatgtcatatgcaatgtgaaaagcatgcagagatgcctatataggcttgtctgtggaacttttattgctggttga
>g2[scaffold3861:36794-40154]
atggagaaatcgagcccaacgcttgagagcaaaaagaggaagacggccggtgaagacgaagacgaagatgttaagttgaagggaaagcatactgaacaagttgattatttaagggaagtttcaaggcaggagtatttgaagaatagggagaagaagaaattaaagcaactcagagatgatatagcagatgagcaatttttgtttgagaaaatcgaaaaattgagcgaaccagaaagacatgaacgtttatacaagcaaaaaattgttgaattggttagtaaggagcagcaatgcaaagacgccggtgaggaacaagagattcatccacaacaagcttgggaggaaaatcaaatcaacaatgcgaaacttaattttggatctaaagacaaaaaacagaaggattatcaatttgtgtttgaagatcaaattgaattcatcaaatcaactataattgattcagattcagatgttgatgttgataataagaagctgcaatgtaccagaaattcgaaacttaacgaggataggaaagctttaccaatttatccatacaaggatgctttgctccaagctgttcatgatcatcaagttcttattatagttggagaaacgggctccgggaagacaactcaaatacctcaatatctacatgaagcaggttatactagaagcggtgggaagatgattggttgtactcagcctcgaagagttgcggcaatgagagttgctgcgcgtgtttcacatgaaatgggggttaaacttggtcatgaggttggttattctattcgtttcgaggattgtacttgtgagaaaactgttctcaagtatatgactgacggaatgttgctaagagagttccttactgagcctgatttagcaagctatagtgttataatgatagacgaggctcacgaaagaacattgtcaacggatatcctgtttgggttgataaaagacgtagctagtgctcgaccacatctcaaattacttatatctagcgccacccttgatgcagagaagttcagtgattattttgaccgtgctccgatttttaaaatacctggaaggcgatttccggttgagatacatcatttaaaagcaccaacatctgattacatggatacagcagtagttactgcacttcagattcatgcaactcaaccacagggtgatggtgatatattaatctttttgacggggcaggaggagattgaaacagctgagaatattattaatcgccgaataagagctttgggaacaaaaatggctgagttgataacctgtgccatatatgcaaacttaccaactgaactacaagccaagatatttgagcctactcctgaaggggctcgtaaagttgtcctggctacaaatatagctgagacatcgttgacgattgatgggatcaagtatgttattgatacagggttttgtaagatcaattgttacaaccctcgaacaggaactgagtcattgatggtggctcctatctcgaaggcatctgccaaccaacgtgctggtcgatcaggacgaacaggtcctggaaagtgcttccggttatacactgaacatagctacatgaatgatttggaagataacacaattccagaaatacaaaggactaacctcacaaatgtcgtgctcttactcaagagcttagggattaccgacttgctgaactttgagttcatggatcctccaccagctgaagctctacttaaagccctagaactgttatttgcacttggttcccttgataaggatggtaagttaaccaaagtaggtgaaagaatgtccgagtttcctctgaatccgatgctgtccaagatgatagttgcctctgataagtacaagtgctcagctgagataataagtattgctgcaatgctttctgtcgggcactcaatcttttatcgcccaaaggatagacaagtccaagctgacaatgcgtggatgaacttcacgttggcaatgttggagatcatattgctttgcttaagagatatccgagatcagttagaaggtcggcttgaaagggttggaattgatttgacttcaaatgttaatgacttgaaagctattaagaagtctataatatcaggattttttccccattcagcaaggctacagaataatgggtcttatcgaactgttaagcatccccagacaggtcacattcatcccagctcgggtttatcgcaggtacttcctagatgggttgtctaccatgagctggtcctgacaactaaggagtacatgcggcagtcttctaatgctgaatatttttcatctttcctttgtgtatgtcatttcaatattctgttggacattctttatgcggatgcaaggcgaagtaccagagatatctttggtgtggaccgtgttccaaaagctgtgggtggtactggattatatctgaaaatggctcggactttacagtcaaataagttggggcttcatatctgtccagaagatccttaa
>g3[scaffold3861:51979-56372]
atgagcttgatgaacgggatttttaagccatatctggatctctttgtgatcgtatttattgatgatatactgatatactcaaagagcaagaaggaacatgaggagcatttgagaattgtgttggaagtattaagggagaaaaggctttatgccaaattctccaagtgtgagttttggctagattcagtgtccttcttggggcacgtggtttctaaggatggagtgatggtggacccttctaagattgagacagtaaagaattgggtaagacctactaatgtgtcagaaataaggagctttgttggtttagctagctattaccgtcgatttgtcaagggattctcttccattgcttcccaattgacgaacttgactaagcagaatgttccatttgtatggtcggatgaatgtgaggaaagctttcagaaactcaagaccttgctgactactgcacctatccttaccttgccaatagagggtaagaacttcattgtttattgtgatgcattctattcttgtttgggtgcagtgctaatgcaagagaagaatgtaattgcttatgcttcaaggcaattaaaggtgcacgaacgcaattacccgacccatgatttggagttggccgcggtagtatttgcattaaagcaatggagaaactatctatatggggtcaagtgtgaagtctacacagatcaccgtagcctacagtatgtctttactcagagggatttgaatttgatacagaggatatggatggaagtactaaaggactatgatgttaccatcttgtatcacccaggaaaggctaatgtggtggcagacgccttaagtagaaaagcagggagcatgggaagtttagcccacttacaagtctctagacgcccgttggctagagaaatcaaaaacttggctaatgactttatgaggctagaagtaaatgagaagggaggatttttggcttgtgtggaggcgagatctttttttcttgacaagatcaagggaaaacagtttgatgatgagaaactaagtcgaattcgggatatggtgttgcgaggaaaggataaagaagcaataattgatgaggaaggtgttttgagaattaagggaaggttctcttcgttagttgagataggttatttaaaagcaatctccttatcccttaacaatgcgcccacatgggtaaagctattggagatccatgtaaaggctaaaagagaatga
```
