## Supplementary material for "The *de novo* reference genome and transcriptome assemblies of the wild tomato species *Solanum chilense*": EOG093603VZ.fna.2

```
>g1[scaffold23034:1-371]
tcatggatttaatttctttgttgttggacaaggatttggaaattttgaccctaaaaaggatccatcaaatttcaaccttgttgatcctattgaaaggaatactgtaggtgttgcttctggtggttgggttgctattcgatttctcgcggataatccaggagtgtggtttatgcattgtcacttggaagttcatacaagttggggattgaaaatggcatggttggttcaagatggaaaacttccaaatcaaaagttgcctcctccaccaatggatcttcccaaatgttga
>g2[scaffold23034:771-3497]
atggcgtttagtcccgatgctagtgctgaaagtaattctatgccctgtaaaaagaagttcaggaagaggattgttgaggccgaggacgatgaagatgagttagttagacgagttagaggacgaacttctaatgacaattctgattcagaagaagagattcttcgggatcagagagatagagacaaattggaacgacatatcagagagcgagatgctgccaggactagaaaaatcgcggagccaaaattatcaataaaggaggaagaagaacaggcaaacgacattggaactttaaggaaaaattcgagacgagaatacttgaagaaaagggagaagaagattctagatgagcttaaagacgaaattgaagacgagcaatacttgtttaagggattgaatttcacagaagcagagaaacgcgaattaacacataagcaaaagattattgaacttgtatcaaaagacattgattgtgtgatcgagtacagaatgcctgattcgtatgatcaggaaggcggtgtgaatcagaataagagattctccgtggcttcgcagattgacaaggattcagatactacgagagcagaacaaaacgtgtgggaagaacatcaaattagaaaggctacacttgaattcgggtcaaaaaatagaaagcaaagatccgaggagtatcaatttgtgttcgaagaccaaattgagttcattaaggaatcaatgatggagggtgttaatgttgatcaagagcttccaattgagtcgatacaaaaatcagctctcgaaaaacttcaggaggataggaagagtctaccaatttattcctacagggaggatctgctccaagctgtaaatgatcatcaggttgttgttattgttggggaaacgggctccgggaagaccactcaaataccacagtatctacacgaggcgggatataccaaatgtgggaagattggatgtactcaaccacgtcgagttgcagctatgagtgttgctgcacgcgtttctcatgaaatgggaatcaaacttggcaatgaggttggatactctatacgtttcgaggactgcacatctgaaaaaacgactctgaagtatatgaccgatgggatgttgctacgagaatttcttggtgagcctgatctagctagctatagtgtcgttatgattgacgaggctcatgaaaggacgctttccacagacattttgtttggcttagttaaggatgtagcccgatttcgacctgatctgaagttgcttatatcaagtgctactctagatgcagagaagttcagtgattattttgattgtgctccgatttttaaaattcctggaaggcggtttccagttgagatacactatacgaaagctccagaggcggattacatggatgcagcagtagtgactgctcttcaaatccatgtaactcaaccacctggtgatatattaatctttttgacagggcaggaggagattgaagccgcggaggagatcattaagcaccggataaggggtctaggttcaaaaatcgctgagctgattatttgcccgatatatgcaaacctgccaacagaattacaagccaagatatttgagcctactcctgaaggggctcgtaaagttgtccttgctacaaatattgctgaaacatcattgacaatcgatgggattaaatatgttattgatccaggatttgttaagatgaagtcttacaaccctcgaacgggtatggagtcattacaagtcactcctatatctaaggcctctgccaaccaacgagctggtcggtctggtagaacaggccctggaaaatgctttcgactatacactgcacataactacacgaatgatttggctgacaacacagtcccggaaatacaaagaaccaaccttgcaaatgttgtgttgtctctcaagagccatgggattgtcgaattactgaactttgacttcatggaccctccaccatcagaagctttacttaaagcactcgaacttctctttgccctcggtgcccttaataagcttggagagttaacaacaatcggtagaagaatggcagagtttcctctagatcccatgctgtccaagacgatcgttgcctctgacaaatacaagtgttcagatgaaattttaagtattgctgcaatgctttctgtggggaattcaatcttttatcgcccaaaggacaaacaagtccacgctgacaatgcacgtttgaattttcatacaggcaacgttggagatcatatcgcgctgttaaaggtttataattcctggaaggagacaaacttctcaacacagtggtgctacgacaattacatccaggtccgaagcatgaagagagctagggatatccgagatcaattggaaggcctgctggagagagtagaaattaagttaacttcaaatgttaatgacttagaagctataaagaagtgtataacatcaggatttttcccacacacggcgagactacaaaaggctggatcttatcgaactgttaaacatcctcaaacagttaacattcaccccagctcaggtttatcacaggagcttcctagatgggttgtgtaccatgagctggtcttgacgagtaaggagtatatgcgacaggttactgaactgaaaccagaatggcttgtagaaatagctcctcactactatcagttgaaagatgttgaagactctagctcaaagaaaatgcctcgcggaattggacgtgtaccttag
```
