## Supplementary material for "The *de novo* reference genome and transcriptome assemblies of the wild tomato species *Solanum chilense*": EOG093603VZ.fna.3

```
>g1[scaffold3213:66367-67347]
atgcttggaattcctatggtagaatggagaggttctcttagtcacccttctaagggtgtgatatcattccttaaggctcgtcagttggtacatagaggatttttgggttacttggcccacattcgagatactagtattgagactcctatgcttgagtctattccagttgtgagtgaattttcaaaagtatttccgaccgatttgccaggttttccaccagattgtgatattgatttttgtattgatgtggatccaggcactcggcctatttccattcctccttatcgtatggcaccggctgaattgaaagagttgaaagagcagttacaggatttgttgagcaaaggttttattaggtcgagtgtatctccttggggttctccagtgttatttgtgaagaagacagatggatctatgcgtatgtgtattgactatttacagttgaacaaggtaaccatcagaaataagtacccgatacctcgtattgatgacttatttgatcagttgcagggtgcttcagttttctccaagattgatttgaggtctgtctatcatcaactgaaggttagggcggaagatatccctaagacagcttttcgaacacgttatggccattacgagtttttggtgatgtcttttggattgactaattcccctgtaaagatgaatgtagttttcagaccgtatttggattcctttgttattgtcttcatagatgatatattgatatactcacgcactaaggaggaacatgaacatcatttgaggatcgtgcttgggattctaaaggagaagaaactttatgcaaagttttcaaagtgtgagttttggcttagttcggtagcattcttaggacatgtagtgtccaaggaggatatcatggtagatcctaagaagattgaggcagttaaagattgggtcagacctgcttcagttactgagattcggagtttcttaggccttgcaggttattatcgatga
>g2[scaffold3213:73453-74909]
ctgacagctggtcaccagtcactacaagtgtgggatgtctcggaacacctggatgattgggaactgagaagatttgcggagttgatgaaggtcctagagggtttcaatagcaccactacagatggaagcataacagggatgagatctcagttagaacaagctacaagcaagaagcaaggatgcaacctcagatcacaacagggccctggaaacatgtttggatctcttaagttgccggacaaggagagggggcagcaagaatcaaaagaaatgggggggcttttgttctctgttctggtaacatgtgttatcacagatgctgttggacagacttcttctggtgttgttttccagacggaaaagaagactacgttagtgtctgtcatagttatcttccagttttactacttataa
>g3[scaffold3213:75644-80923]
atgggagccgacagtgaagaaaatgaattgaagaaattggaatacctatctttaatttctaaggtatgttctgaattggaagcacatttagggtttggtgataaagttttagctgaatttataactgaacttggtagaaattgctcaacagttgatgaatttgatgtcaaattgaaagaaagtggtgctgaaatgcctgattattttgttagaacattgctaactataatacatgctattttgcctcctaaactcatgtctaactcggataagaatttgaataaggataataatgattctgagttttccgctctcaagataagagataatagagaacgagttaaggaattggaaaaggagattgagctggaagccaagactaagaggagagatggggaggaagaagaacgcggtagtaggcgagagagggatagagattatagaagagaaaggggtcgagacaaggatagaggtagggaccgacataggaatgattatgatgatggtagagctgaatgtaggacttcagaaaggcacagagacagggacagggacagggacagggacagggacagggacagggacagggacagggttagagacagggacatggttagagacagggacaggactaatgatgatgatgcatatgcaaaaggtaggagagatgaatatgaacaagaaagcgatgatgatcggagggatatgagaaaattgaggcatcacatggatgagccagagttgtatgcagtatataaggggagggtatcaagggtgatggattctggttgttttgttcagctgagtgattttagagggaaagaaggcttggtgcatgtttcacaacttgctactagaagggtcactaatgccaaagatttagtaaagcgggaccaggaggtttttgtgaaggttatatccattagtgggcagaagctgagtttgtcaatgagagatgttgatcagaatacaggaaaggatctgttgccattgaaaaagagcttaggcgacgatcaattgacaactcatccttcaaccatgaatggtgaaggttctaagaccaggattggtctgtcaggaatcagaattacggagcaggaggatgtaattccatcacgtagaccgctgaagaggatgagttcacctgaaaagtgggaagcgaaacaacttattgctgcaggtgttttgggggtgcaggaacatcccatgtttgatgaagaaggggacggaatgctctatcaggaagaaggtgctgaagaagagcttgaggttgagttgaacgaagatgaaccccctttcttgcaagggcagagtcgttattcagttgatatgtcccctgttaaaatttttaaaaaccctgaaggatcattgagtcgtgctgctgcactacaatcagctctgataaaggagagaagggaagtaagggagcagcaacagagaacgatgcttgattccatccctaaagatctcaacagaccctgggaagacccaatgccagagacaggtgagaggcatctagcacaggagcttaggggtgttggtttgtctgcctatgacatgccagaatggaagaaggatgcttatggtaaagccttgacctttggccagaggtctaagctatccctccaggagcagaggcagagtcttcctatttacaaactgaagaaagaactggttcaggctgtccatgataaccaggtcctggttgtcattggtgagacaggttccggtaagacaacacaggtgacacagtatctcgccgaggcagggtatacaacgaagggaaaaattggctgtactcaacctcgtcgagtggctgcaatgtcagtggctaagagagttgctgaggagtttggttgtcgattaggtgaagaggttggttatgctattcgttttgaagattgtactgggccagaaactgttatcaaatatatgactgatggtatgcttctgagggagatcctgattgatgataatttgtcccagtactcagtcataatgcttgatgaagcacatgaaagaacgattaacactgatgttctctttggtttgcttaagcagcttatgaagagaagacctgaccttcgtctaattgtcacgtctgcaactttggatgcagagaaattttctggttatttctttgactgcaacatctttacaatcccaggaagaacttttccagttgagatactctacacaaagcagccagaaagtgattaccttgatgcggctttaattactgttatgcagatccacttgacggaacctgaaggtgatatcctcctcttcttgactggtcaagaggagattgattatgcttgccagtgtctctacgagaggatgaaaggactaggtaaaaatgttcctgaactgatcatactgcctgtctatagtgccttgcccagtgaaatgcagtccagaatttttgatcctgcccctcctgggaagagaaaagttgttgttgctacaaatattgctgaagcttctttgacaattgacggtatatattatgttattgatcctggattcgcaaagcaaaatgtctacaatccaaaacaggggcttgattcactggttattaccccaatttcacaagcatcagcaaagcagcgagcaggacgtgctggacgaactggacccgggaagtgctaccgtctgtatactgagagcgctttccacagtgaaatgtcccctaccgcaattccagaaatccagaggataaatcttgggaacactgttcttatgatgaaagcaatgggtattaatgatcttttgtcgtttgatttcatggacccaccttcccctcaggctctcatatctgccatggagcaactttatactcttggagcattggatgaagaggggcttctgacgaaactgggaagaaaaatggcagaatttcccttagatcctcctttgtccaagatgcttcttgctagcgtggaccttggctgtagcgatgagatcttgaccataattgctatgattcaaactggaaatatcttttaccgaccaagagaaaaacaagctcaggccgatcagaaaagggccaaattttttcaacctgagggtgatcatcttaccttgcttgctgtttatgaggcttggaaagcgaaaaacttttcaggtccatggtgttttgaaaattttgtccagtcacgatcacttaggagggcacaggatgttagaaaacagctgctctccatcatggataagtataaattggatgttgtaagtgctggaaagaattttacaaagatccggaaggctattggagcaggtttcttttttcatgctgctagaaaggatcctcaagagggttatagaactctagttgagaaccagccagtttacatccatcctagcagtgctctttttcaaagacagccggactgggttatttatcacgagcttgttatgacaacaaaggagtacatgcgcgaggtaaccgtggtagatcctaaatggcttgttgagctggcaccaagattcttcaaggtgtctgacccaacaaaattaagcaagcgcaagagacaggaacgatgggatagtaacaaggaggaaggtacgggctctcagctagtggattgggaggtggttcaactggataaaaggtgtggtggtttgggtatcagggatttaagaatgcagaggaatgatgaaatggttatggagattcaattgggaacatga
```
