## Supplementary material for "The *de novo* reference genome and transcriptome assemblies of the wild tomato species *Solanum chilense*": EOG093603W4.faa.1

```
>g1[scaffold418:109665-114475]
KVQKALLQADVQSKSDKSPVTVADYGSQAVVSVVLQKVLCSASFSLVAEEDSGDLRNEEGKSTLQRIMKLVNETLASDGTYGTAPLSEEDILAAIDSGRSEGGPSGQHWVLDPIDGTKGFLRGDQYAIALGLLDEGKVVLGVLACPNLPLSSLASHNLQDDQDKVGCLFYAQVGSGTYMQSLDGSTPIKVHVTDLDNPEEASFFESFEAAHSLHDLSSLIAKKLGVKAPPVRIDSQAKYGALSRGDGAIYLRFPHKGYREKIWDHAAGYLVVAEAGGVVSDAAGKPLDFSKGRYLDLHEGIIVTNQKLMPALLKAVKESLNEKASSL
>g2[scaffold418:114906-118561]
MHSIHNDSQVLDFPGGEVKFTSHLNFIPETREERVHCYRVLDDDGYPITNDFAQIEKEVALKIYTDMVTLQTMDTIFYEAQRQGRISFYLTTVGEEAINIASAAALKTDDFIFPQYRESGVLLWRGFTIQEFANQLFGNKNDYGKGRQMPIHYGSNKHNYITVASTVATQLPHAVGAAYALKMDAKNACTIVYFGDGGSSTGDFHAALNFAAVLDAPVIFFCRNNGFAISTPVSDQFRSDGVVTKGQGYGIRSIRVDGNDALAVFTAVHEARKMAVNERKPILVEALTYRAGHHSTSDDSTKYRPAEEIEWWRRERDPVSRFKKWIEREGWLNPQVESDLCSNIRKQVLQAIQVAEKQEKPPIKDVFTDVYDVSPANLQEQEVSIRETVRKHPQDYPTDVPV
>g3[scaffold418:127804-129663]
MKKQGCEIEAIGINYTIYTHKRETPFSFLSRKQHNKCIQGVEELEKCDDNNNRHVLKDVNCRAKRGEILAIVGPSGAGKSTFLEVLAGKIEPHSGSIFVNQKPVDKASFNKISGYVTQKDTLFPLLTVEETLSFSAKLRLKLGPKELSSRVKCLIQELGLEHVGGARIGDDRIRGISGGERRRVSIGVELIHDPGVLILDEPTSGLDSTSALQIIDMLKTMAVTRDRTIILSIHQPCFRIMKLFNSILLLANGTILHHGTIEQLSLRLILLGLDLPLHVNILEFAIESIDIIQTLLPQSALMIKKTGNFTLHQLFQESKQDSLSYPIHVGFANSSLQEIVILTIRFWKIIYRTKELFGFKTLQMLLSGVVLGSIFYNLEDDLVGAQARVGLFAFILTYLLSSTTEALPIFLQEREILMKETCCGSYRVSSYVIANSLVYLPFLLILALLFSTPLYWMVGLNKHLTAFMHFLLLIWLILYTANSIVVCCSALVPNFIIGNSLVCAMMGSCALFSGYFVSKNEIPNYWIVMHYVSLFKYPFEGFLINEFSGSGKCLQYMFGMCLASGDQVLKDEGYGGEESRRKNLIIMVCFIMLYRFISYVILRVRCTSKGGFKNIFISI
>g4[scaffold418:131357-138842]
MGRSISRSPSYSRRSRSPVSRRRSSRRSRRDRSRSPYSSRRKSRSGTPHRRRSRSPATRHKRSRSPTTRRHRRRRSHSSSESPIPKSRSPSLTSTERKSAAEKLKKEEEEKKRLQLEAELKQLEEETAKRLEEEIRKRVEEKLSSEEVKLEIERRIEEGHRKLFEDVEIQLEKEKQAALTEARLKEEKARKEREELDKMLEENRRRVQEAQRREALEAQRKEEERLRELELIQRQKEEAALRKKLEEENLMKISSKNKSRTNSIGGNFTKFERLQRAMARGKSRLQRLSLVANFATLSSKDETNDVKSTIHAGNGEFLMQISIGSPSESYNAIMDTGSDLIWTQCKPCKECFDQSTPIFDPSKSSTFEKISCSNKLCEALPMSSCGDSSCEYMYTYGDYSSSEGFLASEIFTFGKVSIPNVAFGCGNDNEGSGFSQGAGLVGLGRGSLSLVSQLHMSRFSYCLTSINEDADSTSSTLLMGSMARDDYNNIITTPLVKNPTQPSFYYLSLKGISVGDTQLAIKKSTFSLNKDGSGGMIIDSGTTITYLEESAFSLLKKEFSSQVNLEVDDSSSTGLDLCFKLPSNTNNIKVPKLIFHFEGADMDLPAENYMIADSRMGIACLAMGSSSGMSIFGNVQQQNMMVIHDLDKETLSFVPKQCDKL
```
