## Supplementary material for "The *de novo* reference genome and transcriptome assemblies of the wild tomato species *Solanum chilense*": EOG093603W4.faa.3

```
>g1[scaffold2670:13844-16049]
MYHSLSTVALPRFATVITSAKKPRQRPNLKTQSGKQKTTTTTITPGVPAATVMKTTSGFNSRNKEPNWQCIQNCGACCKLEKGPNFPTAEEIFDDPSDIEIVPTFVELNLPSLRHSMGLKRKSSTRKLAAFAACFDQRLQPVAVARQIDEPS
>g2[scaffold2670:16235-17680]
MSNLLFRYVIRKKLPLTKIKRPLKGQRFVDILAPKANVIKNHQNCVKFIEDFLQTGSVQNYEHPLMDKEDSVSLLFRFHKEGSKIGVSLVSNAMSLCASKRVFNVGIQVHCLVIVNGFFSNVYIGSSLISFYSNFGGIVDAYQVFDEMSVRNVVSWSALLNGFAKENELGMCLKLYKGMMGLGLKVNEFVFTSLLSVCMGSGCFGYGRSIHCQIIVMGFESYIHVANAMLSMYSKCGEVKDAMCIFDNTKSKDLVSWNSMICGYGQQGHVTQAIELFEEMKKQEVRPDSITFLGVLSSCRHAGFVKEGMSVFNSMVGYGVNPEVDHYSCIVDLLGRARLLEEAREFIKKMPIQPNGVIWGSLLMSCRLQGNLPLGVEAAENRLALEPWSTSTHLQLINLYARLGYWDQAARVQKLMKDNGLKRDPGYSWIEISNQVFRFTAEDISMGHIRSIASLVDVLVDHMRNFGVEEIDSDFWCSNLE
>g3[scaffold2670:21883-25131]
MLQKPFENCAVKMPRYDDRVGNSTRLYVGHLSSRTRSRDLERAFSKYGRHLPGLKVNLERVALVDLMESLAGNDGLTVSGNHFRRVRDVDMKHDYAFVEFSDPRDADDARYYLDGRDIDGRRIIVEFAKGVPRGPGGSREYLGKGPAPGSGRCFNCGLEGHWARDCKAGDWKNKCYRCGERGHIERKCPNSPKKLSRRSYSRSPVRSKSRSRSRSRSPRRSYSRSRSYSQSRSPPPKREQVDQVKRTRSYSRSPEPRKDSPSPLPKTRKRSPTPEEGSPMEAKSPSSPMREEGAYSQSPRERSVSPSSPIRDSPAPRNYDDDSPAEANGGSRSPCPKYRRNHEDDEDEGEFRNQRSGRESQSP
>g4[scaffold2670:27697-29895]
MSSLLGGDDMSSASDLPFLGPRNNMELQEFGRKPRHNVSITLGELLKHVGDSAEEKNQVLELGTTTPSSFPFVLSFHNLNYSVKVKSKISLPRWLRRGDKDDELSSDKVLLNDISGEAREGEIMAVLGASGSGKSTLIDALADRISRESLKGNVTLNGEVLESKLLKVISAYVMQDDLLFPMLTVEETLMFSAEFRLPRTLSKSKKNARVQALIDQLGLRNAAKTVIGDEGHRGVSGGERRRVSIGIDIIHDPIVLFLDEPTSGLDSTSAYMVVKVLQRIAQSGSIVIMSIHQPSYRILSLLDRLIILSRGHTVLTSPPSCLQQFFADFGNPIPENENRIEFALDFIRELEGTPNGTKTLMEFNKKWQRGKNSTTSTSSFYNGPKPSLKDAISASVSRGKLVSGATNIDPNLSSSNVPKFANPFWVDMVVIAKRSMLNSMRMPELFGMRFGAVVVTGIILATIFWKLDNSPKGVQERLGFFAFAMSTTFYTCAEAIPVFLQERYIFMRETAYNAYRRSSYVVSHAIISLPSILVLSIAFAVTTYWSVGLAGGVSGFLYFLLFLVASFWAGSSFVTFLSGVIYNIMMAYTVVVAVLAYFFLFSGFFISRDRIPPYWIWFHYMSLVKYPYQGVLQNEFSDPNKCFVKGVQLFDASPLRAVPEALKIKLLQNMSKTLGMNITNTTCLTTGSDILKQSGVTDLNKWTCFWITIALGFFFRILFYFALLVGSKNKRR
>g5[scaffold2670:33587-37231]
MCRRLNPRVPHLLLSFFCSSILLSSLPELITAAVVTLDSIEIYNTHEFFGSSPEVYFKCKGENRTIYLPDVKKKHELYIFKGEESWQPLTELEEKKCKRCGIYEKDSFIKPDDIFDEWEFCASDFTSPDGKYIHFKEKEFNATFLCPDCVPLEGVASNHTDVPRNKEKGMHWALVLLICVLVTTFIVFGAVTAYKYWQKRKKQQEQARFLKLFEESDDIEDELGIGPLSHVI
>g6[scaffold2670:41005-47743]
MNQMNCPSGVFPFGSKTVCREAMSALDFEYSFESNGATGFLAKGNFNNVKEFFFVGEIHGESYESFIRSKLIPVVGNIDEPNLGMDSIISQQIAQEIDLIIDSAANTTFDLRYDLALDAHVNGAYQLMMFAKKCINLKLLIHYSTAYANGEREGLQYEKPFIMGENITKEKLTSHSPSAKFPLLNAANELDFVSKLKNSIKNNDEFKKIIIELGDERAKLYGWHDTYSFTKAMGEMVIDSMRENIPIVIIRPSVITSSYEQPFPGWIQGLRVIDPAIVFYGKGEFPGVYANPYCLMDMVGILFEVRVYHEVPVDMVVNATMPAIAIHGNLQSPELNVYHVASSYVNPLLLSQISNYCYKFFSSFPFVNSKGDQVKVQKMKYFDNMLDYSNYISKELLNRHHEVEDSKMQKLFKRKVEFLKNCSKVYEPYTFYKGWYDTFSFTIIAFINSRLRDSLVHKIYILRLHRVRGRVALQGV
```
