## Supplementary material for "The *de novo* reference genome and transcriptome assemblies of the wild tomato species *Solanum chilense*": EOG093603W4.fna.2

```
>g1[scaffold5744:22942-26303]
atggagaaatccagaagcaaaagttgggttgggagcatttaccacaagtttgaggttgtgtgtcaggaggtcgatgaatttgtaactaaggacacagttaagtatgtcgagaatcaggtgcaaactgttggtgcaaacatgaaaaaattctactctggtgtggtgccagattttcttatcccagtggacagtcatgtaaaaaaagaagcacaggctgtcaatgagaagccaaagcacgccggtgacactcatactagttcagtggccaacactacgcagaatcctatccaagagaaatcatgtcagaatcagaattcccttgaaagtcatgctgcttcaacttcaactgaacttgatggtgtagcttctgaagaagcagaaattgatctttctgtaggaaatgagtgtgccactgcgatttttaagaactcatgtaatgtttttaaagagaatatgactagggaggaagcactggtagttgacaaaccaagtacttcggaagacagaatttcatctgaatcctgttctgacaaagattcgaaagataccatgtgctatagcttttcagatgatggtaactgtttttctgatgtatcaagctctcagattatacaacaagatgatatggtcggggaggaacaaccactggctaagggatcaagttcatttttggataatttgtctacatcacaactcacggcctctattaatgaaaaaatgtttgatacttctcctgatgctatcaactgtatttctaatgtatcaagtagtcaaatagttttgcaacggaacatcactagggaggtggaacctgtcactgatcaatcaatttcctttggagatatggctctatcaaagtcattatcattttcaatggaggaaagtgaaggaaatcccaccatgactaagttacaacgtccaacttcagtttatgatacagaacttaggaccttcccagaggatgagagcatttccaatgcttcaataactctgacgaacttgcaagacaatatcatcagtgaggatcgacttgcatccaaggaatcaagttctgtcgaagataaaagtttgccactaaccccagcatttgcatctgttatacctccttcacgaaatgatgcaggatttggggcgtccattgccgcgagtaagagttttttgggtgatgttatttttgtatctgaagagtctagtacaaccttggcattagaagatgctccaagcgcacttcagtcatctgaacttgtactttctcgtgttatggagaacaaaagtatggatgttgacactggaatatcaaactgttctctgttaaaagaatcttcaagcctgtcaacttcctcaattggaaactgtatgcaggaagccgagtctgatttaagtatcttcactggccactcatctgccttgcctacttccttagtgagtgcaaacaatgttgtttctgccaatccagttctctcaagtactccgttgacagatttcagtgaagtaaatgcctctagttctcacgagttggttggaaatggtaggtcagttcaaaatgacctcgagtgttgtccaagccctcagctgatatatcctgcagaaataggatgtatgaatgatagctccattgatcttccgggcatggaaacaattgatctaactgataaggaattgcccgaggaaagttgtgccttcattgactataaattacaccatctcgtttcttctaggccaagaaaatataagtcgtacaaggaattgatacaggaggcatttgctcctcgaaagagaagaataaaggaatacgagcaattggctgttttgtatgcagatgtggatgctgaaacgagccagcacgttgagctctctcaattaccttctcttccttcaccatgtttacactcaacggaatcgtccacatgcaacatctgtgaacctgagtgggagctcctgtaa
>g2[scaffold5744:39343-41205]
atggaacttccggtctcgacaccgatttctggtggcaagaagaaaggttcttatactatagaaacaagaaatctttcctatgcactacctagtttatatgatgaggtaagtgggtttttttgctgcaagaatcctaagaggcctcagaaattcatcataaaggatgtaaattgtgaagcaaggccaggagagattacagctattgcaggtcctagtggggctggaaaaacaacactactagagattcttgcagggaaaatatcaccaacaaaagttactggagaggtactagttaatggtcatcctgtgaatgccaagtgttttcggagattatcgggttatgtaacacaagaagatgccctgtttcctctgctcacagttgaagaaacactcgtgtatagtgctcttctgaggctacaaggtggaaaaaaagaggctgcaaatagagttggagtgttgatcaaggagcttggtttggaacaggttgctggtgcaagagttgggggaggagcaaacagaggaatttcgggtggtgaaaggcgaagggtgtcgattggagttgagttagtacatgatcctgctgtaattctcattgatgagccaacttctgggctggattcagcatcagcacttcatgttatatcacttcttcaagtgatggtagctcatcaaggcaagacaattgtcttgactatccatcaacctggttttcggattcttgaactgtttgatcgacttgttttgctctcgaatgggggtgtacttcacaatggctcgttggagcatctcgaagagaggatcaagttttccggtctccagattccaccccacatcaatgtgcttgaatttgccattgatgtcacaggcagcattgtcattcaaacttcagaaactcccaatgtccattttcatatcaaggatcagggcgaaaagaaggaaagtctaaggaaagatgatgagggatttacagtttccaaccacaatgatatggtagagaagtgtccttcctacgcaaattcctgcgttgaggagatttcaatactaggaggaagattttgcaagaacatattcagaaccaagcaactctttgcaaccagaataatacaagcattggtagcaggctttatactgggatcaatattcatgaatgctgacaacaatctaggacaggttgctttacaaacaagactaggatttttcgcgttcagtctaacattcttgctgtccaccatgacagaaggtttacccattttcttacaagagagaacaatctttatgagggagacttcaagaggagcatacagagtatcctcttatgttgtggcaaacacaattgtctttcttccgttcctcttaatggttgggcttctctacactgtcccggtttactggctcgttggtctaaggggaagcatggatgggttcctctactttgctatggtggtgtggatagttctcttaatgtcaaattctttcactgcatgtttcagcgcacttgtcccaaccttcatcatgggaacatctattatagctggcttgatggggtctttcttcctgttctcaggctatttcctttcaaaaaagaagatacctagttactggatcttcatgcactacctaagtctgtttaagtacccattcgagtgcttcttgataaatgagtatggaggcaagggagggaaaagatgtttagaaagtgaaagaggagagtgcaagttgttcgcgattgacttcttgaaacagcaagacctcaaagaatcactgaaatggaccaacttagcagtgatgctgagtttcatcttgggttacagagttctctgttatctaattttgtggtgcagatgttacagaaccagaaactag
>g3[scaffold5744:42046-44816]
atgacttgttttggtctctgcttaggagggaaggcatctccccatcacaaccatgtagtagaaattgatgaagaaatttcaaccattgagaatgcaagggtgtacagctaccgggaattgcgtgctgcaactgaagatttttgtcctgtaaacaaaatagggaaaggagggtttggttctgtctacaaggggaggctaagagatggaaaaatggctgctattaaggtactttctgttgaatcaaaacaaggagtaaaggagtttttgacagaaataaaggtgatctcaaatatagaacatgaaaacctggtgaagttgtatggttgttgtgcggaaggggatcatagaatattggtgtataactacctggaaaataatagtctttcccaaactctgcttggtggtgcacatagtagcctccagtttagctggataacacgaactaagatatgcattggtgttgcacgaggacttgcattcctccacgaagaagtccagccttatatagttcatagagacattaaagcaagcaacatacttctcgacaaagaccttaccccaaaaatttcagattttggtcttgctaagcttattccagctgatttgacccatgttagcacccgtgtggcaggaacactaggttatttggcccctgaatatgcaatgagagggcagttgacacggaaagcagatgtatacagttttgggattctccttttggaaatcgttagtggaagatgcaacacaaacaagcggttacctattgaggaacaatatcttcttgaacgggcatggagactgttcaagaagggggagctcattcaattggtagatgcattattgggagatgacttcgatgttgttgatgcttgcaaattcttgaaggtgtctctcttatgcacccaagtcatgcccaaaagccgaccatcgatgtccactgtggtgaaattgctgactggtgagatgcaagtgaatgatgaagagatatctgagccaggcatgttatcagatctagtgagtctcaggaatcagaaaaatacatcatcagacacgctatctgctggctcaggtaatcaagttgattcttcttcatctgcgaacacaacagcgacacatggaacaatgacttttactacaatagatgatcgtaaaagctga
```
