## Supplementary material for "The *de novo* reference genome and transcriptome assemblies of the wild tomato species *Solanum chilense*": EOG093603W7.faa.1

```
>g1[scaffold1812:39788-42200]
KEEFQHTAYATNAYVTVGPLAKQVLQGNKIIKVELSTRQTRTSSSMKSSKRERSTGLNDKLDELRKELASIHGGIFPHSVLSTQQISTLSAQKPKSIEELEKIIGKLKTEKYGGRILEEIASYESDPQKNNADGSKETKGNTVKKLKTKKTLVVLESSEDET
>g2[scaffold1812:43033-46070]
MHKEATDIASKTEYYHLHRRRPEIRFVVFACKMEKTAKPKSRLCTLCNEKRAALKRPKTLEQICRECFYTVFEDEIHRVIVDNQLFKPGERIAIGASGGKGPNVLSSFKDILANFSCAPGAALGSYSTAQFLSSLWQLPHALELPWGVIDLWIAFLLTGMFLIYSTVLAYVMSELNRRHNYGLDLFLLSVDEGITGYRDDSLETVKRNEIQAGINLVKLSV
>g3[scaffold1812:46193-49947]
MTLRILVYGLPLKVVSYSELYGWTMDEIVKLIGLKNNCTFCGVFRRQALDRGAALLKVDKLVTGHNADDIAETVLLNILRGIYSPNAYRGFAREFIKDLERMRPRAILDIIKSGEDFRISTSTKMPEQGTCERCGYISSQKWCKACVLLEGLNRGLPKLGIGRSRGINSEHNANMKQANGTQSLQSKQCGSLDF
>g4[scaffold1812:53161-55578]
MKLSFSLSSKPSSNLKRHPSSQTFAGDDPRNSSNPIEKEYVTEFDPSKAAASSTKDTLIIPPKQNEWRPIKRMKNLEVPLQADASAADQPLQFELDSGAGVEPASDGISYGLNVRQSENPNSSPNPNPNPTPNPKQVIDPMLHKFKEDLKRLPEHNGIDEYTDMPVEGFGAALLKGYGWVEGRGIGRNAKEDVKVVEYKRWTAKEGIGFIPEVPKPSSKAEGGVKPIKKKGEEGIKVDHSDGYIEKIDREKGGEGLYVGKKVRVVRGKEMGMKGEVLEVNSRGDLVILKLADKEVKLQARDLAELGSVEEERCLKKLLELKIREEKSHLNGVWKQSSGSRSRDEATAERKKESRRSRDERSDKVSWLASHIRVRIISKDLKRGRLYLKKGEIMDVVGPTSCDICMDETRELIQGVDQELLETALPKRGGPVLVLYGRNKGVYGHLVEKDSEKETGVIRDGDTKELLKVRLEQIAEYLGDPSYIGY
>g5[scaffold1812:56693-71264]
MEGICTSCLYSSITPLSIEYRNRRKLLNTVKKNRSLSTRICAASSVSAVQTPSEKTALLVKDISRTSALEQLDIERGVCIPFRKYSPESVRNKVLESRGQIFSLVGRGIEIVWSLGLYWTTLVYDYLVGRDEEVVPFRARQLRKLLCDLGPSFIKAGQVLANRPDIIREDYMNELCILQDDVPAFPNQVAFNIIEEELGQPLEAVFSKISSETIAAASLGQVYRATLRASGEEVAIKVLRPQIEPIIYRDLFLFRTLASFLNGISLQKLGCNAELIVDEFGEKLLEELDYTLEARNIEDFLENFKDDPTVKIPRVYRQLSGSRVLVMEWIDGIRCTDPQAIRDEGIDIDGFLTVGVSAALRQLLEFGLFHGDPHPGNIFAMRDGRIAYVDFGNVAVLSQQNKQILIDAVVHAVNEDYAEMANDFTRLGFLASGTDVAPIVPALEAIWQNSLEKGLADFNFRSVTGKFNQLVYNYPIRIPERFSLVIRSLLTQEGICLTLEPGFKFLEVAYPYVAKRLLTDPNPALRERLIQVLFKDGLFQWKRLENLISLAKENVTKLSKNPAFRGNNRGTSNHLKNEQKLDLTDTIKDGARLFIIDEGIRRQLLLALTEDSKLHIEEVVDVYRLLEDQVDVPSMAMELAQDLPSVARDILLSWSSSVLSDR
>g6[scaffold1812:83777-88684]
RPEKFLGDIATWVKAEAALSEALNEHGKPWELDFQLPQRFNLSYSAEDESKRERPVMIHRAILGSVERMFAILLEHFKGKWPFWLSPRQAMVCPVSDKSQSYALKLREQIHDAGYYVDVDTSDRTIQKKVREAQVAQYNYILVVGEAEASSGQVSVRVRDKPDHQVMTVDVLLAQFKDMVASFQ
```
