## Supplementary material for "The *de novo* reference genome and transcriptome assemblies of the wild tomato species *Solanum chilense*": EOG093603W7.fna.1

```
>g1[scaffold1812:39788-42200]
aaagaagaatttcagcatacagcctatgcaacaaatgcatatgtcacagtaggacctctggcaaagcaagtattgcaaggtaataaaattattaaggttgagttatcaactagacagacaaggacatcaagcagtatgaaatcatccaaacgagaaagatcaacaggattgaatgataagcttgatgagctgcgaaaggaactcgcatccatccatgggggaatattccctcattctgtattatctacacaacaaatcagtaccttgagtgcacagaaaccaaaatcaattgaagagttggagaagataattggcaagttgaagactgaaaaatacggaggcagaattcttgaagagattgctagttatgagtctgatccccaaaaaaataatgcagatggaagcaaagagaccaaaggcaatactgttaagaagttgaaaaccaagaaaactcttgtagtccttgaaagtagtgaagatgaaacatga
>g2[scaffold1812:43033-46070]
atgcataaagaggcgactgatatagcgagcaaaactgaatattatcatcttcaccggcgacggccagagatcagatttgtagtttttgcgtgtaagatggagaagacggcgaagccaaagagtcgcttgtgtactctctgtaatgaaaaacgcgccgccttgaaacgccctaaaacccttgaacaaatatgcagggagtgcttttacacagtgtttgaagatgagattcatagggttattgtggataatcagcttttcaagcctggggaacgcatagctattggagcttctggtggaaaaggtccaaatgtgctaagtagcttcaaagatattctggcaaacttttcttgtgcccctggagctgccttgggatcctactctacagcccagtttctcagttctctctggcaattacctcatgcattggagcttccatggggagtaattgacttgtggatagcttttctgttaactgggatgtttctcatatattcaacggtgcttgcatatgtaatgtcagagttaaaccgtaggcacaactatggattggatctcttcttactatcagtggatgaaggcataactggttacagggatgattcccttgaaacagtcaaaagaaatgaaatacaggcagggataaatcttgttaagctgtcagtttga
>g3[scaffold1812:46193-49947]
atgacactgaggatactagtgtatggacttcctttaaaagtagtttcctacagtgaattgtatgggtggacaatggatgaaatagtgaaattgataggcttgaagaacaactgcacattttgtggtgttttccgtcggcaggcccttgatcgaggtgctgcactgctaaaggtagacaagctcgttaccggacataatgcagatgatattgctgaaacagtccttttaaatattttacgaggtatttattcccccaatgcatatcgtggctttgctcgtgagttcattaaagatttagagaggatgagaccaagagccattcttgacattatcaaatcaggtgaagactttcggatctccacctctacaaaaatgccagaacaaggcacttgtgaaagatgcggttacatatccagccagaaatggtgcaaagcatgtgtcttgcttgagggcctcaatcgtggtttacccaaattaggcattgggcggagtcgggggattaatagcgaacataatgcaaatatgaaacaagctaatggaacacaaagtttacaaagcaagcagtgtggaagtttggacttctga
>g4[scaffold1812:53161-55578]
atgaagctttcgttttctctctcttcaaagccatcttcaaacctgaagaggcatccgtcttctcagaccttcgccggcgacgatccccgcaactcctcaaacccaatcgaaaaagagtacgttacggaatttgacccttccaaagctgcagctagttccaccaaagatacactcataatacctccaaagcagaacgaatggcgccccatcaaaaggatgaaaaatctcgaagtccctctccaagcggatgcctctgctgccgatcaaccacttcaattcgaacttgactctggcgctggagtcgaaccggcgtcagatggaatctcttacggcctcaatgtccgccaatcagaaaaccctaattctagtcctaaccctaaccctaatccgaccccgaaccctaaacaggtgattgatccgatgttgcataagtttaaggaagatttgaagaggttgccagagcataacgggattgatgaatatactgatatgccagtggagggatttggggctgctttgttgaagggttatgggtgggttgaaggtagagggataggtcggaacgcgaaagaggatgttaaagttgttgagtataaaaggtggacagctaaagaagggattggattcatacctgaagtaccaaaacctagtagtaaggctgaaggaggcgttaagccgattaagaaaaaaggtgaagaaggtattaaagttgatcatagtgatggttatattgagaagatagatagagaaaaaggaggggaaggattatatgtagggaagaaagtgagagtagtgagaggaaaggaaatgggaatgaaaggagaagttttggaggtgaatagcagaggagatttggtgatcttaaagcttgcggacaaagaggtgaagcttcaggcacgagatttggccgaattgggttcagtggaggaggagaggtgtttgaagaagttgttagaattgaagattagagaagaaaagagtcatcttaatggggtttggaaacagtcatctggaagtagaagtagagatgaagcaacagcggagaggaaaaaggaaagcagaagaagtagagatgaaaggagtgataaagtatcttggcttgctagtcacatcagagttaggattataagtaaggatttgaaaaggggaagattgtatctaaagaaaggggaaattatggatgtggttggaccgacaagttgtgatatatgtatggatgaaactagggagttgatacaaggtgtggatcaggaattgcttgagacggctcttcctaagcgtggtggtccggttcttgttctgtatggtaggaacaaaggcgtgtatggccacttggttgagaaggatagtgagaaggagactggagttatccgagatggtgatacaaaggagttactcaaagtgcggcttgaacaaattgctgagtatcttggggatccaagctatattggttattga
>g5[scaffold1812:56693-71264]
atggagggaatttgtactagttgtttgtattcttcaataaccccattatcaattgagtacagaaacagaagaaaactgttgaatacagttaaaaaaaatcgatctttatcgacaaggatttgtgcagcaagtagtgtttctgctgtacaaactccgtcggagaaaactgctttgttagtgaaggacatttctaggactagcgctttggagcagcttgatattgaacgtggagtttgcattccattccggaaatattccccagaatctgtgagaaacaaggtgttagagtcaagaggacagattttttctttggttggtagaggaatagagattgtttggagtttggggctttactggactacactggtgtatgattatttggtgggtcgtgacgaagaagttgttcctttccgtgctcggcagctgaggaagctgttgtgtgatttgggaccttctttcatcaaagcaggacaggtacttgcgaacaggcctgatatcatcagagaagattacatgaatgaactttgcattcttcaagatgatgttcctgcctttcctaatcaggttgcttttaacatcatagaagaggaattgggccagcctcttgaagctgttttcagcaaaatttcttcagaaactattgcagctgcaagtttgggtcaagtataccgagctactttacgtgcttcaggggaagaagttgccataaaggtgctaaggccgcaaatagagcctatcatctacagagatctttttctcttccgcactctagcttccttcttgaatggcatcagtctacagaaactggggtgtaatgctgagcttatagttgatgaatttggtgagaagctattggaggagttggattataccttggaagctcgtaatatcgaagacttcttggaaaatttcaaagatgaccctactgttaaaatacctcgggtttacagacagctttctggttcacgtgttttggtgatggagtggattgatggaattcggtgcactgacccacaggcaatcagagatgaaggaattgatatagatggatttttaactgttggagttagtgcagccttgaggcagctcctcgaatttggtctatttcatggggaccctcatcctgggaatatctttgctatgcgtgatggacgcattgcctatgtggactttggcaatgttgctgtgctcagtcagcaaaataaacagattctgattgatgctgttgtccatgcggtgaatgaggactatgctgagatggcaaatgattttaccaggttgggattcctagctagtggaactgatgttgcccctattgttccagcattagaagcaatatggcaaaattcgcttgaaaaaggacttgccgacttcaatttcagaagtgttacaggcaaattcaatcaactagtttacaactatcctattcgaataccagaaaggttttctcttgtcattcgttctctattgactcaagaaggaatttgtttgactctggagcctggtttcaagtttctagaggtcgcctatccttatgtggcaaaacgtctcctaacagatcctaacccagctttacgagaacgccttatacaggttctgttcaaggatggtctcttccagtggaaacgactggaaaacctaatatctcttgcaaaggaaaatgtcacgaaactgagcaaaaaccctgcatttcgagggaataatagaggaacaagcaatcatttgaagaatgaacagaagttagacctcactgacacaatcaaggatggagctcgacttttcataattgacgaaggaattcgcaggcagcttcttcttgctttgaccgaagactccaagcttcacattgaagaagtagttgatgtatatagactgcttgaagaccaggtagatgtaccttcaatggctatggaactagcccaagacttaccgtccgttgctcgagatatattgctttcatggagttcctctgtattatcagacagatag
>g6[scaffold1812:83777-88684]
aggcctgaaaaatttcttggagacatagcaacttgggtaaaggctgaagctgctctttctgaagcattgaacgagcatgggaagccctgggagcttgatttccaactccctcaacgtttcaacctatcatactcagcagaagatgaaagtaagagagagagaccagttatgatacatagagcgatccttgggtcagttgagcgtatgttcgccattcttttggagcatttcaaagggaaatggcctttctggcttagtccacgtcaagctatggtctgccctgtttctgacaaatcgcagtcatatgcacttaagctccgggagcagatacatgatgctggttattacgttgatgttgatacaagtgacaggacaattcagaaaaaggtacgagaggctcaagtggcacaatataactatattctggttgttggagaggctgaagccagtagtgggcaggtgagtgttcgagtgagagacaaacctgatcatcaagtcatgacggttgacgttctccttgctcagttcaaagatatggttgcatcatttcagtaa
```
