## Supplementary material for "The *de novo* reference genome and transcriptome assemblies of the wild tomato species *Solanum chilense*": EOG093603WH.faa.2

```
>g1[scaffold444:102568-111002]
MASVKSSRSRAHAVTQSKGINKDTGPKLEENLNVFKSDNFDADAFVQSKCHSLNEKCTLARGNAQHVLRLVSRLNRAFDNTGVNVNLYREVSINLQEIRQLCSYLLELKRASAEEMRRSVYANYTAFIRTSKEISDLEGELSSMKNLLSTQATLIHGLAEGVHIDSLSDVVPESTSDSSPTADVREPSDLEKWLTEFPDHLDVLLAERRVDEALLSLDEGERVASDAKEKKTLGHAVLLSLQTAIAERRQKLADQLAEIACQPSTRGAELRAAISALKKLGDGPRAHSLLLNAHYQKYQFNMKNLRPSSTSYGGAYTAALSQLVFSGIAQAATDSLAIFGKEPAYTSELVMWSTKQTEAFALLVKRHALTSSAAAGGLRAAAECVQIALGHCSLLEARGLALCPVLLKLFRPSVEQALDANLKRIEESTAALAAADDWELTYPPSVTHTSGRSAGAVPGSTGAYQHKLSSSAHRFNLMVQDFFEDVGPLLSMQLGGKALEGLFQVFNTYVNTLVRALPGSMEEEASFEDSGNKIVRMAETEAQQIALLANASLLADELLPRAAMKLAPLANPKDDLQRRASDRQSRHPEQREWKKRLVNSVDRLKDSFCQQHALDLIFTEEGDSHLTAEMYINMEGNADDMEWSPSLIFQELYVKLNRMAAIAADMFVGRERFAMLLLMRLTETVILWLSQDQSFWDDIEEGPRPLGHLGLQQFYLDMKFVTCFASQGRYLSRNLLRVVNDIISKAMSAFAATGMDPYSVLPEDEWFTEIAQDAMEKLSGKPKVANGERDLNSPTASVSAQSMSSVRSHGSY
>g2[scaffold444:111922-116153]
MKIAVQNLIFFYCCYFSVSAFAVCGLTSDGTALVSLSSHWIGVPSSWNASDTNPCSWVGVECDDNHFVTSLNLSGYDISGQLGPEIAYLKHLLTIDLSYNAFSASIPSQLTNCTFLRYLDLSYNTFTGEIPSNIGNLHKLTYISLFSNSLTGNIPHSLFSIPHLETIYFNQNRLNGSIPSSIANLTHLLSLYLYQNDLSGPIPSSIGNCTNLQELYLNDNHLVGSLPESLQNLQHLVYLDLSNNSLQGSIPFSLGNYKHLDTLVLSSNSFNGELPPTLMNSTNLKVLAAFSSGLSGPIPATLGQLTKLEKLYLTDNNFSGKIPPELGKCQALLELHLPGNQLEGEIPSELGSLTQLQYLSLYSNKLSGEIPRTIWKIQSLQHILVYRNNLTGELPLEMTELKQLKNISLFENQFTGVIPQGLGINSSLTLLDFTNNTFTGPVPPNLCFGKKLEKLLLGYNHLEGGIPSQLGQCHTLTRVILKKNNLSGAIPDFVKNINPIFLDLSENGFSGKISPSLANLENATSIDLSVNKLSGFIPPELANLANLQGLNLSYNGLEGVLPSQLSNWLRLLKFDACHNLLSGSIPSAFGSLEELSILSLCENNLSGGIPTSLFALKKLSKLQLGGNALGGEIHSAIATASRETLRCLNLSSNRLTGELPAELGKFTFLEELDIAGNNISGTLRVLDGMHSLLFINVSDNLFSGPVPAHLMKFLNSTPTSFSGNSGLCVHCYPEEGSNCPENITLRPCDLQSNNGRHLSVAETAMIALGALIFTISLLLVIAYMLLWRESSGKGVAISAQEGASSLLNKVLEATGNLNDKYVIGRGAHGVVYKAILGPGKVYAVKKLVFVGMKDGSRSMVREIQTIGKVRHRNLVKLEDFWLRKDYGLILYNYMENGSLHDILHETKPPVTLEWSVRYQIAIGVAQGLSYLHFDCDPAIVHRDIKPMNILLDSDLEPHISDFGIAKLLDQSAATSASNALQGTVGYMAPETAFASTKSKESDVYSYGIVLLELITRKKVLDRSLYGDTDIVCWVRSVWTETEEIEKIVDPRLLDEFIDSSVMEQVIEVLSLALRCTEKEVSKRPSMKEVVKLLTRSSSSIRSKY
>g3[scaffold444:119830-122833]
MRTGGDYTHSGYSSPSPFHPPPAPVWAPHGYITQAPPPYNPYGGFPVAHMPMAAPAPVPAPSSYAPVQNTKDNPPCNTLFIGNLGENINEEELRGLISGQPGFKQMKVLRQERHTVCFIEFEDVNSATNVHHTLQGAVIPSSGSVGMRIQYPFFLLSCLIYSLPALDISVILFTSYIFKESIWEKEGLWPPSCCPQCKWSSFTSDILVAAGDVFRSWKTGLSWKFHCACVMQDLCKKRGLPFTWGLAVAGVALSRYFVPYEECAHNRIDADAAPCEKMVHVCFRLVC
>g4[scaffold444:126059-128873]
MASIPSPHTARLNSLLSSSSSSSSSVNHNKPSNLSFLHASSNPSSIKLLHSVSPSISSSSTTVICNVLKTVESADISLSRDLHGVVSTSKPTILVSEKLGEAGLDLLKSFGNVDCSYDLSPQDLCAKISLCDALIVRSGTKVTRDVFEAAQGRLKVVGRAGVGIDNVDLQAATEFGCLVVNAPTANTIAAAEHGIALLTSMARNVAQSDASMKAGKWLRSKYVGVSLVGKTLAIMGFGKVGSEVARRAKGLGMHVIAHDPYAPADRARAIGVDLVSFEQAISTADFISLHMPLTPATNKVFNDDTFAKMKKGVRLINVARGGVIDEDALVRALDSGIVAQAALDVFTVEPPPKDSKLVQHENVTVTPHLGASTKEAQEGVAIEIAEAVVGALNGELSATAVNAPMVPPEVLSELAPYVVLAEKVGRLAVQLVTGGSGIQSVKVVYKSARDPDSLDTRLLRAMVTKGIIEPISDTIINLVNADFCAKQKGLRISEERIIVDSSPEYPVESIQVQISNVQSRFASALSENGNISIEGRVKYGVPHLTRVGPFSVDVSLEGNLILCKQVDQPGMIGKVGNILGESNVNVSFMSVGRTVKGKQAIMAIGVDEEPDKDTQKKIGEVFAVEEFVFLKL
```
