## Supplementary material for "The *de novo* reference genome and transcriptome assemblies of the wild tomato species *Solanum chilense*": EOG093603WH.faa.3

```
>g1[scaffold1883:80132-81541]
MQNNYQFSPQIQKPFVSLQDQAAGGNIFDIPVPSVFDTMALPTGFKSSVPFHGFEFQSSEACPKNFIIFDQTDYRSQIMYHPAIASKFQYPDLNYNSTCFQDGMERKIANNENTEVSSYMKEDSDDINALLSLEEEEHEEYDEEEVSTARTDANYGCSSPESYSNYHCQSKKSRTSSFRESSGSSTSNCSERKRRKLNKMVKALKGIVPGASRMNTVTVLDEAVRYLKSLKVEVQKLGVDNLKTYA
>g2[scaffold1883:87392-94796]
MMLKTVVYALAIFSITFLIPLSSGQIPSFEVEVAALKAFKSSISDDPFGALVDWTDANHHCNWSGIICDPSSNHVINISLIETQLKGEISPFLGNLSKLQVLDLTLNSFTGNIPPQLGHCTDLVELVLYQNSLFGEIPAELGNLKKLQLIDFGNNFLKGSIPDSICNCTELLLVGFNNNNLTGKLPSEIGNLANLQLFVAYTNNLVGSIPTSIGMLTALHTLDLSENQLSGPIPPEIGNLSSLGILQLHLNSLSGKIPSELGLCINLFTLNMYTNQFTGSIPPELGNLENLQMLRLHNNKLNSSIPASIFHLKSLTHLGLSQNELTGNIPPQLGSLTSLEVLTLHSNKLSGEIPSTITNLANLTYLSLGFNLLTGSLPSEFGLLYNLKNLTANNNLLEGSIPLSIINCSHLLVLSLAFNRITGEIPNGLGQLSNLTFLSLGSNKMMGEIPDDLFNCSMLEVLDLSDNNFSGKLKPMIGRLSKLRVLRARTNSFLGPIPPEIGKLSQLLDLVLHENSFSGAIPPEISMLSNLQGLLLSDNKLEGELPVQLFELKQLNELRLKNNNFFGPIPYHISKLESLSLMDLSGNKLNGTIPESMTSLRRLMTVDLSHNLLTGTLPRAVLASMRSMQLYLNVSSNLLHGEIPDEIGVLEMVQEIDMSNNNLSGSIPRSLERCKNLFSLDLSGNMLSGPAPGEILTKLSELVFLNLSRNRLEGSLPEIAGLSHLSSLDVSQNKFKGIIPERFANMTALKYLNLSFNQLEGHIPKGGVFNNIRLEDLLGNPSLCGKKFLSPCHIKRNRTSSHGFSKKAWIILAALGSVFSLILLVLGIFLFHRYMKKKKKVNDTEDTNPKCTAALSLQRFYQKDLEHATNNFRPENIIGASSLSTVYKGTLEDGKIVAVKKLNHQFSAESGKCFDREVKTLSQLRHRNLVKVLGYAWESKKLRALVLEYMENGNLDNMIYGQVEDDWTLSNRIDILVSVASGLSYLHSGYDFPIVHCDMKPSNILLDKNMEAHVSDFGTARMLGIHLQDGSSISSASAFEGTIGYMAPEFAYMRKVTTKVDVFSFGVIVMEIITKRRPTSLTGADELPITLHQIVQNALANGINKLVQIVDPNLASYVSKKQDVVEGLLNLALSCTSPDPEDRPDMEQVLSSLSKLSKMDSMPSHLVKD
>g3[scaffold1883:94983-95907]
MQRPSPHSNFFSSLKQLEKRLKLDEPTQQEAVDTPTQSLISPLYLNCDESENHVDSITSYTNLKESETPLQFLSNSPLAQETPPQINPTQVQERVGIVETGGNGVDDIELLMQLLGLSDSKRGGSKSLEVDLGCDDAFYGKIVGVKGPKSEKEVERLEGWIEHFLDRSNGERRESFRLAHLLLGKAALIHSEVSEGIGSFEFPSTIDEFLQNDPPIDEIASSLSCK
>g4[scaffold1883:98162-102429]
MMSKTNVYALAISFSTFFIALSFGQTPSLEVEVAALKAFKNSVTDDPFGALVDWTDANHICNWSGIICDPSSNHVINISLVGMQLKGEISPFLGNLSKLQVLDLTLNSFTGNIPAKLGHCTELVQLILYRNFLSGEIPAELGNLKNLQSLDFGNNSLSGRIPESICNCTELLFVSLINNSLTGKLPSEIGNLANLQLLEAYRNNLVGSIPTSIGMLTALQTLDLSSNQFSGPIPPEIGNLSSLEILQLHHNFLSGKIPSELGLCINLVTLDMYNNQFTGGVPPELGNLENLHRLRLYNNKLNSSIPASLFHLKSLTHLGLSHNEQTGKIPPEFGSLMSLQVLTLHSNRLYGEIPSTLTNLVNLTYLSLSFNLFTGSLPPELGLLYNLKNLTASDNLLEGPIPSSITNCSHLRVLTLTFNRITGKIPNGLGKLSNLTFLSLGSNKMWGEIPDDLFNCSMLEVLDLSGNNFSGKLKPMIGGLSKLRVLRAHSNSFLGPIPPEIGKLSQLIDLVLHKNSFSGVISPEVSKLSNLQGLSLSDNKLEGELPVQLFELTRLYELLLQNNNFFGPIPNQISKLESLSLLDLSGNKLNGTIPESMESLHRLMTLDISHNLLTGTFPRIVLASMRSMQFYLNFSSNLLDGEIPFEIGMLEMVQGIDMSNNNLSGNIPRSLGRCKNLFSLDLSGNMLSGPAPGEILTKLSELVFLNLSRNRLEGKLPEMVGLLHLRSLDLSQNKFKGIIPERFANMPALIYLNLSFNQLEGHIPKGGVFDNLRSADLQGNPLLCGTEFLSPCNIKRNQTSSHGLSKKTWIILGPVLVLILHVVGIFLCHLYMKKQKVKDSEDIIPNYTSALSLHRFYQKDLEHATNNFSPQNIIGASSSSNVYKGTLEGGKIVAVKKLNLQFSVEIRKCFDREVKTLSQLKHRNLVKVLGYAWESKKLMAVILEYMENGNLDSFIYGQMADDWTLSNRIDILVSVASGLSYLHSGYDFPIVHCDLKPSNILLDKNMEAHVSDFGTARMLGIHHQEGSSISSASAFEGTIGYMAPEFAYMRRVTTKVDVFSFGVIVMEIITKRRPTSLTGAHELPMTLNQIVQNALANGINNLVQIVDPNLASHVSENQEVVEGLLNLALYCTYPDPDDRPDMEQVLSSLSKLSKMVIMHSQACLVKY
>g5[scaffold1883:102758-103617]
MRRPSPHSNFFSSLKQLEKRLKLDDSSKREAVETPTQSLISRLYLNCDETPADSITRYTNLKESETPLQFLSNSSLAQESVGIVEAGGNGVDEIELMMQLLGFAESEREGPKRVEVDFGCDDAFYGNIVEVQGPKSEKEMERFVKVL
>g6[scaffold1883:104762-105704]
MAAATMALSSPSFAGQAVKLSPSASEISGNGRITMRKAVAKSAPSSSPWYGPDRVKYLGPFSGESPSYLTGEFPGDYGWDTAGLSADPETFAKNRELEVIHCRWAMLGALGCVFPELLARNGVKFGEAVWFKAGSQIFSEGGLDYLGNPSLVHAQSILAIWACQVVLMGAVEGYRIAGGPLGEVVDPLYPGGSFDPLGLAEDPEAFAELKVKEIKNGRLAMFSMFGFFVQAIVTGKGPLENLADHLADPVNNNAWAFATNFVPGK
>g7[scaffold1883:107082-113543]
MAAATMAFSSPSFAGQAVKLSPSATEISGNGRITMRKAVAKSAPSSSPWYGPDRVKYLGPFSGESPSYLTGEFPGDYGWDTAGLSADPETFAKNRELEAVAKSAPSSSPWYGPDRVKYLGPFSGESPSYLTGEFPGDYGWDTAGLSADPETFAKNRELEVIHCRWAMLGALGCVFPELLARNGVKFGEAVWFKAGSQIFSEGGLDYLGNASLVHAQSILAIWACQVVLMGAVEGYRIAGGPLGEVVDPLYPGGSFDPLGLADDPEAFSELKVKEIKNGRLAMFSMFGFFVQAIVTGKGPLENLADHLADPVNNNAWAYATNFVPGK
>g8[scaffold1883:114742-115221]
MAAATMALSSPSFAGQAVKLSPSASETTGNGRITMRKAVAKSAPSSSPWYGPDRVKYLGPFSGESPSYLTGEFPGDYGWDTAGLSADPETFAKNRELEVIHCRWAMLGALGCVFPELLAR
```
