## Supplementary material for "The *de novo* reference genome and transcriptome assemblies of the wild tomato species *Solanum chilense*": EOG093603WH.fna.1

```
>g1[scaffold3049:33888-40496]
atggtttcttttgtgggttccgttatgtcacctgctgtcaacttttgcaaaagcaacggtgtcgcctctacttcttcttctagcagaacattttttcccaattttgatttaggaaagccattattgctgcgttccctgacgaataggaaggataaatggactgtttgtgcttgtgttgcacaccctcgggactacaaagctgcttattctgatagggttctcaatacaaaattcaatagaggaagttgtgaaaacaacttggagtttcaggattttgagaaagtatttgtaacaattctatgtccaattaatgtggttcctgatatggaacaactctcacagaccttgggaggagtgatgggtactctgccatcagtatacttgtgcatggttttgggggcaaagtctggatctatagacacttggaacccaatattggagaaatgtgaaaagaaactaactagatggagatcaaaatacctctctttgggaggtagattaactctgataaactctgttctagacgctctccctacatatatgttacctatcttccatattccccagtcagtagttcagaggttggataaaattagaagaaacttcttgtggcaagaaaataaggaaagaaaaggctttcactttgtcaagtggaagaacatcattagaagcaagatgcaaggtggattaggtatcaacaatctcaaaaactatagcaaagctcttaagatgaaatggttatggaggtactatcaggaggaccaagcactatggtatagggtgaagaacaacaagtataaggagctaaataaatgggtaaccaaagaggtgaataccccctatgggattagcctttggaaatccatccgaatattttggcctttctgcagtaatcagtcaactgtaaaggtacaaaatggcagaaaaaccagtttttggttggataaatggatgggtgatatgagcctcaaagatcgttttcctgacatctttacattggctcaacaccaacagaagactgtcgctgaaatgtggacacaacaaggctgggatctgaaccttaaaagaaatctgaatgacgggaaaattcccagaatacttgaattgttcaagtttcgggagaattttcaaggtacacactatacaaacaggcttaaatggcctcggaagcaaatctggaggatcaaagtgccacacaaaatggcatgctttacatggctactagccaatgaagcagttttgacattggataatgtggccaagagaggaatctctctatgcaacagatattccttatgtgaggcatatcttggagtatgcctatcaagattgatgaactctattcagttgggagatggatggagttggggttacaaacagagaaagatggagggtgatccctgcttgtatttgaaggaatctgctaaatcggagaatgtgagcttgttgagagagcctgaggatgactcagatgtgcttattgagtgtagaaatgtgtgcaagtcatttggcgacaagcatatcttaagagctagaatttccacattcccctgcatggatgctacttgccttgcttcccacttcttaggtaagatttgcgtaagtttgcttgagatcagacatggtgaggctgttggaattattgggccttctggcacagggaaatcaacaatcttaaagataatggctggcctacttgctcctgataaaggagaagtcttaatccgaggtaaactgcgtaatggattagtgagtgatgacgaaatttctgggcttaggattggcttagtgtttcagagtgctgcgctttttgattcattaactgttcgtgaaaatgttggtttcttgctatatgagaattcagctatgccagaggatcaaattgcacagcttgtaaccgaaactttagctgctgttggtttgaaggaagttgaagaccgattaccctctgaattgtctggtggtatgaagaaaagagttgctctagctcgttctataatttttgataccaccaaagacgtagtagagccagaggattatccacttcacttcgctcttaaagttggtctaaatgacacgagaaaagagaagatgaataacttatgtggatatagcactgctgaattaattgtccaagggatgtga
>g2[scaffold3049:44248-45383]
atgttgatgttacagtggttcccttgtgtgctcttgtatgatgaaccaacagctggacttgatccgattgcatcaaccgttgtagaagatctcattcgctcggttcacgtggcaggcgaggatgcacttgggaagcctgggaagattgcatcatatgttgttgtcacacatcaacacagtactattaaaagagctgtcgacaggctaatatttctttatgaaggtaaggttgtctggcagggaatgactcatgagttcaccacatcaactaatcctattgttcggcaggctgaccttgtcaaagcaacaaaaaagagatcaatgcctaaagagtag
>g3[scaffold3049:45751-48673]
atggcagaatcacttattgaaccttgtacaaccttttattcccttaaagtttcaatctttatcctattcttcttgattttccctttcttgaacccattttcatctgcatttcctctttctcatgatactaatgcaactggggtgttcaatcttgaaacagaagaggacatgggtttgcttttgttcttcaagttacagtttcaagaaacccctttatcaagctgggatgttagtgttcctctgtcaaactggactggtgttacccggtctaatcagacagggcgggtcactggacttaacctcacaaggtttaacttgtcaggacaggttcatccttgtttgtgtaatcttacttttcttgaaacccttgtgttgtctcataatagctttaacaattcaataccttcttgtttatggaagttgtggagtcttaagaccttagatcttagctataatatgtttactcttcttgttcctagtacatttgcagcaactatgagtaagttaattgagcttgaccttagtcataacatgttgagtggtgaaatcccaatgtggatagggaatgtctcaatgtcacttgaaaaactcaacttggggtttaatagttttcatggggatatacctaagagcttgttgaatttgatgtctttgaagtatcttgatttgtctcataatagtttgatgggaaatgtgggtgattttaaccaagaattggtcacacttaatcttgagtctaatttgttatcgggtactttgccttgtttatattcgtcaagagaatcacttacacttcttaatttagcaaacaattcgattcttggaggtataccaacgtgtatctcgagtcttgggggtttgacacagctcaacttgtcacataatgaattacgatatggtatctcgcctagactggttttttcagagaggttatgtttgttggacttgagttataatgagctatcagggaagattccaagtaggattgtcgaggcatcggacaagtctggactactacttcttgacctgtctcacaatcagttctctggtaatattcctgtaacgataacagaattgaagagcttgcaagcattgtttctgtcttataatcttcttgtgggcgaaataccagaaaggattggtaatttgacctatctacaggtgattgatctctcacataacttcctcactggctcgattcctttgaacatcgtaggatgtttccaactactggcgctgatactaaacagtaataatctttctggggaaattcagccagtgcttgacgcgttggatagtctaaagatatttgatataggaaacaacaagatttctggtgagatcccactgacgttggcaggctgcaagtcgttggaagttgttgacttaagctctaacaatctctcaggatctctaaatgatgcaataaccaaatggtcaaacctcaaattcctctcccttgctaggaacaagttcagtggatctctgccaagttggttgtttacatttcaggctattcatactctggatttttctggaaacaaattctcaggatatataccagatggtaactttaacactagtccaaatttctacaacggcgacattaggaaaaccatttctgcagtaccatcaatttcagctcgaagcctggatatcaaactttcactcgttgctgatgaaactagtttgagcttcaagtataacctcacaaccacaattggaattgatctgtctgacaatttgcttcatggtgaaattccagaaggtctgttgggattacatggtctggagtaccttaacttgtcatacaattttcttaatggtccagttccagggagtttagggaagttgcagaagctaaaggcacttgatttgtcacacaattctttatctggccacatccctgaaaacattacttccctcagaaatttgacagttctaaatctttcatataattgtttctctggtgttatttcgacaaaacgaggttattggaaatttcctggagcatttgctggcaatccagacttgtgtatggaatcatctggtaatgtctgtcaaagaactttgcctgtaaagccagggaagatatttgaagaggaaatggaggagggaccattatcagtttggattttctgtataagtgctttagttagcttctatgttggcgttgtcgttttattttgttcatctcgaacaagaagctgtattctgcaaacaaaaaatttagcaggttga
```
