## Supplementary material for "The *de novo* reference genome and transcriptome assemblies of the wild tomato species *Solanum chilense*": EOG093603WZ.fna.1

```
>g1[scaffold3275:276-4305]
atggaagctttttactttctggtgtttggagcattgtcagctgtagtagctgcattggagcttagcaaaacaagcaaagatcggattactaccacacctgctttcaattctttcaagaacaattacatccttgtctattcactcatgatggctggtgattggttgcagggtccttatgtctactacctatacacaacatatggatatgggaagggtgatattggccatctttttattgctggctttggatcttccatgctgtttgggacaattgtaggatccttggcagacaaacagggtcgaaagcgggcttgtgtcacatactgcatcacttatattttgagctgtgttaccaaacattctcctcagtacaaaatcttgatggtgggccgtatattaggaggaattgccacttctctcctattctcatcctttgagtcttggcttgttgcagagcataataagagggcctttgatcaacaatggctatcattaacattctcaaaagcaatatttcttggcaatggtcttgtggctattttggctgggctttttggaaatgttcttgtggatacactaaatctgggtcccgtttctccttttgatgctgcttcatgtttccttgctattggtatggccattatactgtcgtcttggactgagaattatggcgatacttcagaaaacaaagacttaattacccaattcaagggtgctgctgtagcaattgcttctgatgagaaaattgcattgttgggtgctatacagtcactatttgagggttcaatgtatacttttgtgtttctctggactcctgctctgagccctaattcagaggagattcctcatggcttcatctttgcgactttcatgttatcttccatgttgggcagctcccttgcatctcgattactagctcgctcatctctcaaagtcgaaagctatatgcagattgtttttgcagtatctgctgtctgtctctttatccctgtcttgacaagtttcttggtgacaccttctactgaaaaaggtggaggcattactttctctggctgcattcagcttcttggtttttgtgcatttgaggcttgtgtcggaatattttggccttctataatgaaaatgaggtcccaatacattcctgaagaggctagaagcacaatcatgaactttttccgcattcctctcaatatcttcgtgtgcgttgtgttgtacaatgtcgactcatttccaattactgttatgttcggcatgtgctcaattttcctctttctggcatcagtcttgcagaaacgcctctctgctgttgttgaaaagtcaagacctcaagattgggcaacacacaaggagagagaaatggaaactgcacctctaaatgcctga
>g2[scaffold3275:5846-8769]
atgaacaatgggaattctctgtttaacattacaagacctggagagttttacttcacaagtggagcagaagggcattgtgagaagttgcagaaacttcatatttcaattggaggtggaaatggaacaagttatgatgaagcagattcacctgcttttgctccatcaccttcttacactaatgtttttggttcaattcctgtccaatcttctaattcaacctctgcttcgtcttctgggaaagttgaaatctctgtttttgctgctgttggattgctttttcttactctgtttataggaagcactattctttag
>g3[scaffold3275:10107-18321]
atggaaactcatgctgacggcacagatgaaattgccgccgtggaggagctacggcaacagcacgaaacccgtatacaaaccctacacaacgctcaattggaactcatcgcctcactgcaaaacatagttcctgatatagtctcttcactcgacctctctcttaagaccatttcatccttcaatggaaaacccttcacccctttacccagcccactccctaatgcccccaaccataaccctaatttactcgtcccaaagatcaattcctgttctggtaaacgtgtttcagaactttctagaagtggtagtgagaaggagaaaatggtaattgatgaatgtgggggacctttgtcggttgtaagggcgatggttgcagtttgtttgttagagagagtgccgtttactgctatcgattcgtctactttgttaaggaagttagagaatgatcagtcgcatacggctgctgaaaaggcagcgattagggagctgggaggggagtcgggggcgatagtggcagtggaaatggcattgaaatcgatggcggaggataatggttgtgtagaattggagaattttgtggttagcgggaaatctaggattatggtgttgaatattgatagaactaggctattgaaagaattgccggaaagtaagcagaatgagggaagtgttggtggaggaaaccggaataatcaggaaataatgaaaagagggattgataatggaggtgcttttggaatgggaaggggaatgagtgaaatgtgggagcatccacatatgcaggggatgacagctatgtttcccgggaatatggtcggtccaagaggagggcatagaggaatggtgggtatgatggggatgccgagaggtgttggtgttccacctcctatgcatagaccaccaatgggaccaaatgggcaaataggaggaggagggaattctattgctttaaaacctaggtcagaagaagatgagctgaaggatttagagaaaatgttgaataagaaaagttttaaggaaatgcagaaatcgaaaaccggagaggagttattggaccttattcatcgtcccactgcaaaggaatctgccgtcgctgcaaagttcaaaagcaaaggtggttcccaggtgaaggaatattgttcagctttaacaaaggaagattgtcgacgccaagctggttcctacattgcttgtgataaggttcattttcggcgaataattgctgtgcatactgatgtcaacttgggtgattgctcttttcttgatacttgccgtcacatgaagacatgcaagtacgtacattatgagcttgactcgacgccagatgtatcacccctgatgatgggagcatctaccttggcccctcccaagcctttgaaacctcagcgtgctcattactgttcagaagtagagcttggtgaaccacaatggattaattgtgacatacggtcatttagaatggatattttagggcagtttggagttataatggctgatccaccatgggatattcatatggaattgccttatgggacaatggctgatgatgaaatgcgcactttaaatgtcccggcactacaaactgatggtcttatatttctttgggtcaccggacgcgcaatggagcttggacgggaatgtctagagctttggggttacaagcgtgttgaggagattatttgggtcaagaccaatcaacttcagcgaatcatcagaactggacggacaggccattggctcaatcacagcaaggaacattgccttgttggaataaagggaaatccagaggtgaacaggaatattgatactgatgtcatagtagcagaggttcgggaaacaagtcgtaagccagatgagatgtaccccttgctcgaaagaattagtccaaggacaagaaagctggagttatttgctcggatgcacaatgttcatggcgggtggatgtcacttggaaaccaactacaaggggtacgattagttgatgaagggcttagggcgcggttcaaggctgcatatccagatgtggaggtgcaacctgcatcacctccaaggccatctgcaatggaagtagattcaagttctaatcaaataaggaatacatttgctggaggtgaattaaaggctgcagggacacaggtcactgaggctacacctccagatgcagcagcctatgcaaccgaaggaaaacctgtggatgtggagtactacttccatcaagattctcaggcggccggacaagtcactgttaaccatcaaaaagcagccttacagtag
>g4[scaffold3275:24963-29571]
atggatttcatggagctttcatgcctttatagcctactgttgaatgccttgaataggacccgttacaacagaaaggacgggggtctcgctgtccggtcagtgagtcggggggtccaggggggcgacgcgccccctggcctggggtccgggggagcggagacgcccccggcccgacggtcttcagttccatccaaagttgaggacttgaaagcctcaatttcctctgctttgaaggtaaacttcgctgctaataattcttactttgttagtagtcccgtagctgatattccaaaagctgtgaaagaaacttctatcaaattattagatgcctttgtggactcggtatatgaatttgttgatcagccattacttccatctcagagtaattttgcaccagtggatgaaattggagaagctgttgtagtaactacagtggaaggggaaattccagatgattttccggagggtgtttacataagaaatggttcaaatcctctgtttggaggtctcaaatcgaccaagtccatatttgggaaatcaagccatgtatggattgaaggcgaaggaatgcttcatgctttgtacttcactagagaaaaaggacgaggaacttggaatatcttctacaataacaaacacgtcaaaacggacactttcaaaatggaaatacatagaaagaaacctggttttcttcccgctattgaaggggattctccagccattttaatggcttacattttgaacgtgttgagatttggtgtggaaaacaaatatctaagcaatacaaatatttttgaacactcaaagaaatactactccattgctgaaaatcatttgcctcaagaaatagacatatattcccttgaaacattaggtaattggaatgtcaatggagcttggaatcgaccatttacaagtcatccaaagaaagcccctggaacgagcgaacttgttataatgggaatatatccaaggaaaccatactttgagctaggagtcatttcagctgatggcaagaaaatggttcacaaggtggatctgaagttcaataggtgcagcctatgccacgacatgggagttacagaaaggtacaatgtgatcatggattttcctctaactattgacataaatcgactcattaggggagactcattgataaagtatgataaagatggatatgcgcgaattggagtaatgccacgatatggtgatgctaattccgttagatggtttgatgttcaacctagttgtgtatttcacctaataaattgttttgaagacaacgatgaggtggttgtacgaggatgcagagctcgtgaatcagtattaccaagacctggttccaaagatgaaaaatacaagagatttttcgaagagtctgaagagacaagttccacaaaaaacaataatgaatctttagaagaactgttctattttcgtgtttgtgaatggagactaaacatgagaacaggggaagtaaaggagaaaaatgtcataactaagttctttatggagttccctatgatcaatgaaaggttcattggtctaagaaacaaattttgttatctacaagtggtagatatagaagctagctccatttcagatggattagttaaatatggagggcttgccaaatttcagtttgaagatgatatggaattgattaaagttgagtatcatatgttggcagagggcaatttttgtagtggaacaacctttgttccaaaacctcaaggtgttgatgaggatgatggttggcttgtgacattcttacacaatgaaaatacgaatgtatctcacgtttatatagttgatgcaaaaaaatttgcaacacaccctattaccacaatcacattaccaagtagagtgccttatggatttcatggagctttcatgcctttataa
>g5[scaffold3275:33859-35874]
atggcgaggattcgtacaccggcaagtggtggtcaggatcctattctgcgcctgcttctgggaacactattcgaggtagaggcaggggacgaacttgaggtcgggctaggggccgtattgcagcacttgtggaagggggatgggccagctcaggatccacccagtaccattgccaccccagtgcttcaagataccttggctcgtatgttaggactcttagaggggatgactcaggcaggaactttgcctgtcacttctgatggctcacagacccgtgttggaggtcagactccagatccgttagttgctccagattctcagactcctaggactcagccaactgttgttgtacctcatcgtttggatagtatggagtttccagatattgcatcacatttggtaaacatgccttctatgaccatttatgagcaaaagatgtttgggaggttcaggctaatgaatcatcctacttatactggtgacttaactgaggatgcaaatgaatttatagttagttgtcatgagaggttgcataatcttggattagtggagtctcatggaattgactacacagtgtttcagatgactggctctgccaagcagtgtgagagggagcgcaagagggtcgagtttgagggtttgcaacaatgtggtatgtcagtcgcagagtatgagagtaaatttcatgccttagctacacatgcttcaataatacttcccacagaggctgagagagtgagaaggtttgttaaggggatgattattccgattcgtctaggagtttctcaggttgctgcttctggtgttctgttctataaagtggtagatgctgctaaagagttggagatgattcaacgtgagggatttgagcagtgtgagggcaagaggaatcgttattcagatgattatggtggtgctccgcctaggagtccaggttatgtagggaaaggttatcactctcagtgcagcatacccattcatgctgctatacctgcgtctgaggctggttacgctaagaatagttctaagagctcagtgcatacttcacagggttcattttctagacctatagttcgtggagggcattctggttcctctcatcagcctgcgtctcgaacttcctttgttccaaaacctgaaggcattgatgaagacgatggttggatgatcacatttacacataaagaaaatgagaatatttctcaagtttgtataattgatgcaaagaaatttacggaagaaccagttgctattataactttatcgagtagggtgccatatggatttcatggagctttcatgccattaacgacttag
```
