## Supplementary material for "The *de novo* reference genome and transcriptome assemblies of the wild tomato species *Solanum chilense*": EOG093603XJ.faa.1

```
>g1[scaffold1408:26194-29571]
MKHSIEGMINLPQSFSIGAGGGFGGFGGVASPSLVGAGASANNDRNMQSAEQLVLDLTNPELRENALLELSKKRELFQDLAPLLWNSCATIAALLQEIISIYPVLSPPTLTPALSNRVCNALALLQVYKLPFLLDFFSVILDTVSIGLSCG
>g2[scaffold1408:32546-36130]
MASACASSTIAAVAFSSPRQHDFDNYILINGDDTYINSRRNGSIVGTTKASFLGGRRLRVSKYSTAPTARSATTVCVAADPDRPLWFPGSTPPPWLDGSLPGDFGFDPLGLASDPESLRWNQQAELVHCRWAMLGAAGIFIPELLTKIGILNTPSWYTAGEQEYFTDTTTLFIVELVLIGWAEGRRWADIIKPGCVNTDPIFPNNKLTGTDVGYPGGLWFDPLGWGSGSPAKIKELRTKEIKNGRLAMLAVMGAWFQHIYTGTGPIDNLFAHLADPGHATIFAAFSPK
>g3[scaffold1408:37422-42051]
MAAPAAEGLAVTALRSVLHRARQAAERSGRRADDVRVLAVSKTKPISLITQVYEAGHRCFGENYVQEIIQKAPELPEDIEWHYIGHLQSNKAKQLLTAVPNLAMVHGVDNQKLANYLDRAVSSIGRQPLKVLVQVNTSGEESKSGVDPSNCIELAKHVKLDCPNLEFSGLMTIGRPDYTSTPENFKTLLNCRTEVCKVLGMAESRCELSMGMSSDFELAVDRSSLDCP
>g4[scaffold1408:43686-48300]
MDLEVVGRHALFFDDDSLAAFVNSGDALVDWNSLQIDRYDVRHLLSAPPPSRRRPNSSSSSNLVDASIQLELDQERYLDLPLPSDEPDLEEGDESADAGAYRAVGFSYGNTDDLADRRSSEVQESSGFRPSFQVPESLLQCLPPTEKLHQIIARTALFVSKHGGQSEIVLRVKQGNNPTFGFLMPDHGLHAYFRYLVDHPELLQSDSDLNAQSEGPKTSNEHKEHDGGGGALSMLGSVYGFGEDEEPANGDDPGSRVSSVQVESLDTSNISRPLGRAESSSKAFENGEKETDERGSTPSLRSSKDKEKIPSQKKNNLVSASKSGSRSSMRKEIDFSSSAVAEKTKTDISGLGAVTKTGPMVEPPFELKRLIDKIVEFILRNGKQFESTLMEQDSKHGRFPFLLPSNQYHPYYLKVLQKAQESKVHGSERRSSLKERDSTSLRAAEYDLPYEIDKKEKFKMVIGKSKKETQDSLTRTSEQEAGVNVDAAAAAAILQAATRGIKNPNLSIISGSSKNGDSQGQSSEGAQASSFLNVPPSGLSIVGQKSDRRMGHGVSIPKVKEIAKSAAAEAASEADSSEAHLSKEQKLKAERLRRAKMFVSLLKGGGAAPAKRDSLGGSVEPQGSALSGSVTEVSAATKEREGRAALVELTAVEREGSTAPLDNNNASNENEKSEMQHTAEELERRSRRKYRSRSGIHEDEDEEEEEGQEEEEEEEQRSRKKRRSSRKDEDEESEEIRDDKRSRKKRRSRRHRHRDGENAGEDEDDEDNRRSRKKHHKRHSSPENEDDQRDAERHHKHGSKKHSSHRSSRENRKDDDEGDYKHSKKKHRSHRSSHRSRDRHEHKTKDSSDDESDRSRRTSHRIKDRHKRRTKHSSDNEPERKHKHASSSDDEEQLKNEKGTKEREELEEGEILAKVSDQSRGSLGGSVSREASVDVSSSQQRAPSQPSESTEISDDLRAKIRAMLMATRT
>g5[scaffold1408:50363-52441]
MTVGIGLVKERRQAEAARIREKYPDRIPVIVEKADRSDIPDIDKKKYLVPADLTVGQFVYVVRKRIKLSAEKAIFIFVKNILPPTASMMSAIYEEHKDEDGFLYMTYSGENTFGSF
>g6[scaffold1408:58176-59435]
MVDTNFEIPTSFDPEDQIPRSFDPFAESKDLGIRGTNKEYVHIRVQQRNGKKSWTMIEGLNKDFNCEKILKDLKKEYCCNGTIIHDKELGKVIQLQGDQRKNVSQFLHKADIVKKEQIKVHGF
>g7[scaffold1408:59866-62959]
MTWVAAAASRFQVPAMDVAALRRRAPVVFGVGCVSIAGAKFCGSSSARSKPFACLSISTDASVKEAVHTEKAPAALGPYSQAIKANNFVFVSGCLGLIPETGKFVSESVEDQTEQVLKNMGEILKASGVSYSSVVKTTILLADLNDFKKVNEIYAKYFQAPAPARATYQVAALPMNARIEIECIAAL
```
