## Supplementary material for "The *de novo* reference genome and transcriptome assemblies of the wild tomato species *Solanum chilense*": EOG093603XJ.fna.1

```
>g1[scaffold1408:26194-29571]
atgaagcattcgattgagggcatgataaacttacctcagtctttctcaatcggcgccggcggaggtttcggaggttttggaggagttgcatcgccgtcgttggtcggtgccggagcttcggctaataacgatcgcaacatgcaatcggctgaacagttagtgcttgatctcactaatcccgaacttcgtgaaaatgctcttctagagctttctaagaagagggaactttttcaggatttggcccctctattgtggaactcatgtgctactatcgctgctctgctacaggagataatttcgatctaccctgttttgtcgcctccaactctgactcctgcactatccaatagagtttgtaatgcactagcacttcttcaggtatataaacttcctttccttctggactttttctctgtgattcttgatactgtttctatcggtctttcttgcggttaa
>g2[scaffold1408:32546-36130]
atggcctcagcttgtgcttcatccaccattgctgctgttgctttttcttctccaaggcaacatgactttgacaattatatactcattaacggagatgatacatatattaattcgaggagaaatggatcaattgtaggaacaacaaaagcttcattccttggaggaagaagattgagagtaagcaaatacagtactgcacctacagcacgaagtgcaactacagtgtgcgttgctgcagaccctgacagacccctttggttccctggcagcaccccaccaccatggcttgatggcagccttcccggagacttcggtttcgatcctcttggcctagcatctgatccagagagcttgagatggaaccaacaggcagaacttgtacactgcagatgggcaatgttgggagctgcaggaattttcattccagaattactcacaaaaattggaatacttaacacaccttcatggtacactgctggtgaacaagaatatttcacggacacaacgactctcttcatcgttgaattggtacttattggttgggctgagggaagaagatgggcagatatcatcaagcctggatgcgttaacacggatccaatcttccctaacaacaagctcacgggtacagacgttggttatccaggaggtttatggtttgatcccttgggatggggttcgggttcacctgcaaagataaaggagttgaggacaaaggagattaagaacggtagacttgctatgttagccgttatgggtgcatggttccaacacatttacactggaacaggccctattgataacctatttgctcacctagctgatcctggtcatgccactatttttgctgcattcagtcccaagtga
>g3[scaffold1408:37422-42051]
atggctgctccggctgccgagggtctggctgtgacggcgctgcggtcggtgctccaccgtgcccgtcaggctgctgaaaggtccggtcgccgtgctgatgacgtgagagtgttggccgttagcaagacgaagcctatttctcttattacccaagtgtatgaagccggtcaccggtgttttggtgaaaattatgttcaagagattatccagaaggctcctgagcttcctgaggacatagaatggcattatatcgggcatctgcagagcaataaagcgaagcaactcttaactgctgttcccaatctagccatggttcacggtgttgataaccagaagcttgcaaattatcttgaccgtgcggtttcaagcattggcaggcagcccttgaaggttttggttcaggttaataccagcggagaagagtcaaaatctggtgttgatccatctaattgcatagagcttgccaaacatgtcaagctggattgcccaaaccttgagttctctggcctaatgacgattggacggcctgactacacttcaaccccagagaacttcaagacgctactgaattgtagaactgaagtttgcaaggtgcttggtatggcggagtctcgatgtgagttgtcaatgggcatgtctagtgacttcgagctagcggtggaccgttcatctcttgattgcccttaa
>g4[scaffold1408:43686-48300]
atggatcttgaggtggtaggccgccatgccctcttcttcgacgacgactccctggctgcatttgtcaactccggcgatgcgcttgtcgattggaactctctccagattgatcgttatgatgttcgtcaccttctctccgctcccccaccttcccggcgtcggcctaactcctcttcttcgtctaacctcgttgatgcttcaattcagctcgagcttgatcaggaacgttacctcgatcttcctctaccttcagatgaaccagatttagaagaaggtgatgagtcggcagatgctggtgcctatcgtgctgtgggtttctcatatggaaacacggatgatcttgctgacaggagaagttctgaggttcaggaaagctctggcttccgtccctcctttcaagtgcctgaaagccttcttcagtgcttgccaccaacggaaaaattgcatcaaataattgcaaggactgctctgtttgtgagcaaacatggtgggcagtcagaaattgttctcagggtgaagcagggaaacaatccaacatttgggttcttgatgcctgaccatggtcttcatgcatactttaggtatcttgttgatcatcctgaacttttacagtctgatagtgatttgaatgctcaaagtgaaggaccaaagacttctaatgagcacaaggaacatgacggtggtggaggtgctttatctatgcttggttctgtttatgggtttggggaggatgaggagcctgcaaatggggatgatcctggatccagagtttccagtgtacaagtggagtctttggatacctctaacatttcccgtccacttggaagggctgaatctagttctaaggcatttgaaaatggtgagaaagaaacagatgagagaggttctactccttcacttcgttctagtaaagataaagagaagattccttcacagaaaaagaataatttggtcagtgcttccaagagtggtagtagaagcagcatgcggaaggaaattgacttcagttcttctgctgtagcagaaaagacaaagacagacatttctggtctaggagctgtgactaagactggaccgatggtggagcctccatttgaactgaagagattgattgataagatagtggagttcattctgaggaatgggaagcagtttgagtcaactcttatggagcaggacagtaaacatgggagattcccatttctccttccgtccaaccaatatcatccttactatctaaaagtactccagaaagctcaagagtcaaaagtccatggatcagaaaggagatcttctttgaaggaaagggattctacctctttaagggctgcggagtatgatctgccatatgaaattgataagaaagagaagtttaagatggtgattggcaaatccaagaaggaaacacaagactctctgactagaacttcagagcaagaggctggggtgaatgtggatgctgctgccgctgctgctatccttcaggcagccactagaggtattaagaatcccaatttgagtatcatctcaggctcatctaagaacggcgatagtcagggtcaaagcagtgagggcgcccaagcatcgagcttcctcaatgtcccaccatctgggctcagtatagttggtcagaagtctgacagaaggatgggacatggtgtttcgattccaaaggtgaaggaaattgcaaagtctgctgctgcggaagctgcaagtgaagcagactcctctgaagcacacttgagcaaagagcagaagctaaaagcagagaggctgagaagggcaaagatgtttgtttccctgttaaaaggtggtggagcagctcctgccaaaagagattcacttggagggtcagtggagccacaaggatctgccttatcaggttctgttacagaggttagtgctgctactaaagaaagagaaggccgtgcagctctggtagaattgactgctgtggagagagaaggcagtactgcccctttagataacaacaatgcgtcgaatgaaaatgagaaatctgaaatgcaacatactgctgaagagcttgagcggcgatcgagaaggaaatacaggtcaagatctggtatacacgaagatgaggatgaagaagaggaagagggacaggaggaggaggaggaggaggagcagcgttccaggaagaagcgccgctcttcaagaaaagatgaagatgaagaaagtgaagagataagggatgataagcgatccagaaaaaagaggcgatcacgccgtcacagacacagagatggtgaaaatgcaggcgaggatgaagatgatgaagataataggcgatcaagaaagaagcaccacaaaaggcattcatcccctgaaaatgaagatgatcaaagagatgcagagagacatcataagcatggaagcaaaaagcattcaagtcatcggtcttcacgtgaaaataggaaagatgacgatgagggggactataaacattccaagaagaaacatagatctcatagaagctcccatcgcagtagagacagacatgaacacaagaccaaagattctagtgatgatgagtctgatagatctcgtagaacttcccataggattaaagatagacacaaacgcaggactaaacattctagcgacaatgaacctgaacgcaaacataagcatgcaagctcttctgatgatgaagagcagcttaagaatgagaaaggtaccaaagaaagagaagaactggaagaaggtgagatccttgccaaagtgtcagatcaatcaagaggaagtttgggaggttctgtcagccgagaagcttcagtcgatgtatctagttcacagcaacgagccccgtctcagccgtctgaatcaactgagatatcagatgatcttagggccaaaattcgcgcaatgttaatggctactaggacgtag
>g5[scaffold1408:50363-52441]
atgacagttggcattggacttgtcaaggaaaggcgacaggctgaagctgctcgtatcagggagaagtaccctgatagaataccggttattgtggagaaggctgacagaagtgacattcctgacattgacaagaaaaagtacttggttcctgctgatctaactgtggggcaatttgtttatgtcgttcgtaagagaataaagcttagtgctgaaaaggctatttttatctttgtgaaaaatatccttcctcccacagcttccatgatgtccgccatttatgaggaacacaaagatgaggacggcttcctgtacatgacctacagtggagagaatacatttggatccttctga
>g6[scaffold1408:58176-59435]
atggttgatacaaattttgaaattccaacttcttttgatcctgaggaccaaatcccaaggagtttcgatcccttcgcggagtcgaaggacttaggtatccgtggaacaaataaagagtatgtccatattcgtgtacaacaaaggaatggtaagaagagttggacaatgattgaaggtctgaataaagattttaattgcgaaaaaatacttaaagacctcaaaaaagagtattgctgcaatggaacgattatccatgacaaggaactcggaaaagtgatacaattacagggcgatcaacgcaaaaacgtatcacaattccttcataaggctgatattgttaagaaggaacaaatcaaggttcatgggttttaa
>g7[scaffold1408:59866-62959]
atgacgtgggtcgccgccgcagcaagtcgctttcaagttccggcaatggatgtcgccgccctacgcagaagagctccggtagtgtttggagttggctgtgtatcaattgctggggcaaagttttgtggttcttcatctgctcgatcaaaacccttcgcttgcttaagcatttccactgatgccagtgtaaaggaggctgttcacactgaaaaggctccggcagcactggggccatactctcaagccatcaaagctaataattttgtattcgtctctggatgtctgggtcttattccagagaccgggaaatttgtctcagaaagtgtggaggatcaaacagagcaggttctcaagaatatgggggagatacttaaagcaagtggtgttagctactcctcagttgttaagacaactatcttgttagctgatctgaatgacttcaagaaagtgaatgagatttatgctaaatattttcaagctcctgcaccagctcgggcaacttatcaggtagcagcactgccaatgaatgcaaggattgaaatcgagtgcatagcagcattatga
```
