## Supplementary material for "The *de novo* reference genome and transcriptome assemblies of the wild tomato species *Solanum chilense*": EOG093603XO.faa.1

```
>g1[scaffold1374:108263-110329]
MEHLYDLPEDCISSIICLTSPPDVLTLSLVSSIFRSVAELDCVWDAFLPSDWQHIATKSVTPMKFSSKRHLFICLCNSILIDDGNKSFALDKVTGKKSYVMSAKELSILYGDELTHWNWKAIPESRFAEVAELKTICRLEIEGKMKTGDLSPNTTYGAYLLMKISDRSFGLDSIPSEVSIIVGDQESVNSTVYLRHPRSKKLESLFYRNRVETLKARVNKGEEKMVGEREDGWLEIELGEFFNGGYGDEEIIMKLMELKGYHIKGGLIIEGIQLRPKH
>g2[scaffold1374:112173-113500]
MVGGDVFNKIPEDCISSILSLTSPKDTISFSLVSSFLRLVAASDFVWQTLLPSDYNKIIDKSVIPLNYSSKKELFIRLCNSILIDGGKKSFALEKSSGKKSFIISAGELSLLYGEEPDHWTWKSVPESRFSKVAELKVICKLEVKAKLRTSMLSANTNYGIYFIMKITDRAFGLSSVPVETSVEIGNQKDVHTATLDHRKGEKDLPEGKQRYERVPYKREDGWMEIELGEFLHSGDDDEDEDEEVTVSLKEVKGCHVKSGLVIEGVEVRPKTLLKKIQTLLSVPS
>g3[scaffold1374:117333-121923]
MADNREMKLDLLPEDCIVQILSFTSPHDASQLSLVSTMVRDAALSDLLWEKFLPFDYREIIKRFVLPIAFSSKKDLFLKLFKPLLIDGGSKSFSIDRRTSKKCYMLSARELSITWSTNPLYWCWKPLLHSRFPEGVELIMVCWLEIKGKINTRMLSPRTTYGAYLIVNLAGRAFGLDSLPSEVSVKVGEHESKGIVYLRHNNDNKRKQELEMVIMRHRVETLRSRVDRGGQEHVLCERDDGWLEIKLGEFYCDGVNDQQVTMCLREIKDYKSFKITMDDFSPSMRITRGFMTKHKQVQIEQSIEKMRSMKKNDPMTIHKVINNEKSSEIKIVEGGSKKKVINIDSMEIESASSELD
>g4[scaffold1374:125473-131412]
MSTSDVASMRSLSEISEEETVRLSIDLVAAARRNLGFLRLVTESQWLQERPTILESIRRYDQLWMPLVSDLSNGSNPPMILPPFDIEWVWYCHTLSPVSYRQYCESRFSKLIGKAAIFNEENGEYALNRCKEIWVHRYPTEPFENESDDSNLQKPVSTVHEELLKEVSKQRNYLCTKFSEPYYSEIVYLIAARQRYKGFLYMMHKLADSCSVLVPTSDILLMWITHQSYPTAYTLDTKGLEEEMRKVVGGWENVKEADVENTKKLWGRIFDQQYEKAGGLAIGKAVDLKPPIYWEVTDTDVNAKYSSMLPRFLLEVCLTVKLKPKMKPLSCDASKEFLRLQMVRCHRKLKIDRPLSKFTSQRWQKALHLYCEFGTKGMVLEFRQRGGGCIKGSSLRESVTFLWNDLLRAPSLNFAKEIDQKVRVATSITPPVQASYLLKCVPDRVSDDSGAMISDVILRMNQYHPQEGRWLSRTVLDHAGRECFVIRFRVGGGFWRRGAETPSAVKWEDRIIEIREGRWSYVAGSIGRAPEKVVGIAKPKDPPEGWHALWNLSTGHELLVQWESSRSTSGLNFSVINQQSTDSVVKLLEGRQMQYEVKKSGLGEETEHVPNEKLKQVEDKEEDGFITVVRFSEDNPVGKATALLNWKLMVVEFSPEEDAAFILLLCMSIIRSISEMKKEDIGSLLIRRRIKEAKLGDRDWGSVVVHASSYSPSISSPHLQPWYWNVQAVMGSQGVDNIPRLQAPVLTYTPAEGGDKLYKHGIIN
>g5[scaffold1374:132303-143638]
MDSAMLLSVLNEDLLIRILSFITHDSDRKSFRLVCKAFLRVDSFHRTHLRILRPEFITTLFSKFPRIYSLDLSVCPQIDDGAVSMLLGYGLPDWCRRLTRLVLSRTTGLKSAGLEMFMKSCPVLESIDVSYCWGFGDREAAALSCGGSLRDVKLDRCLGLTDVGLAKIAIGCQCLEKLSLQWCIEITDLGIDFLSKKCTQLMQLDISYLKVTSVSLHSISSMEKLELLTMVGCGIVDDEGLHYLGKGCPSLQVEGLVSYVTDSTPAPNESTPVFKWRGVEGQAHHSRMSKAVALDVSRCDRLSSSALAFLMNGHPSMLQVYASHCFHEFPTKVIQGLKDLKNLKTLILDGAPVSESFFKIINFNCKYLVEIGLGKCKGVTDKGILQLVSGGVNLNILNLTCCSELTDNAISAITDSCRSVLCLKLECCNLLTEKSLYHLGLHCSLLEELDLTDCFGVNDTGLYYLSKCTKLICLKLGLCTNITEKGLYCVARNCSEIRELDLYRCNGIGDDGLYALSSGCKRMQKLNLSYCSEVTDRGIECLSHLPELSDLEMRSLLNVTGTGLTALAMGCKKLAELDVKDCTSIDDSGFMALAYYSRNLQQINLSHCAISDVGLCMVMGNLTRLQDAKLVNLHNVSTNGFEVALRASGVRLKKVKLIASLRLHLTPDILKTLRARGCRIRSPTLDPHAMIIQACSNIQNQALCLSHIQSNLDDPVHRDPNSILKAAIRNSLNQAKLTIQSITKFSTLSASSRDQMAIEDCQELLDFSVTELAWSLGEMRKIRAGSKNVHYEGNLKAWLSAALSNQDTCLEGFEGTDRHLEHFIKGSLTQVTQLISNVLTLYVQLHSLPFIPPRNDNITYENQKYPQWMTNGDKDLLVSNPNGMHVDAVVSLDGSGRYRSIAQAINEAPSYSNRRYVIYVKRGTYHENIDLKKKKTNIMLVGDGIGATVITGNRNFMQGWTTFRTATVAVSGKGFIARDITFRNTAGPKNFQGVALRVDSDQSAFFRCSMEGYQDTLYAHSLRQFYRECNIYGTIDFIFGNGAAVLQNCKIYTRPPLPLQKVTITAHGRKSPDQSTGFSIQDSYIYATRPTYLGRPWKMYSRTVYMNTYMSGMVQPRGWLEWYGNFALNSLWYGEYKNYGPGSSLSGRVTWPGYHIIKDPSSANFFTVQHFIDGMSWLPATGVQFSAGLTK
>g6[scaffold1374:146653-147730]
MAFTHSILVFFIIQSFFTASYGLDLSSDGICSITPFPNFCKTLLPPNNSIDIYDSGRLSIQLSFSTTNQIINSIIDFLNLNYLLLPKSTVSALHDCQYLLRLNADLLLNAADVAKKTNNSLVNSEANDGETWLSATITNTQTCLEGLLDAPSVLPVANLITPLISKGSMMCSVSLALFKKGWNPGSGVGDFISVSMLKIRQKVVVNPDGSGNYISINDAIAAAPINSIEEEGYYQIYVVAGVYHEYVSIASNKKYLMMVGDGIDKTIITGNRNVPDGWTTFNSATFGKFGIFTRS
```
