## Supplementary material for "The *de novo* reference genome and transcriptome assemblies of the wild tomato species *Solanum chilense*": EOG093603XO.fna.1

```
>g1[scaffold1374:108263-110329]
atggagcacttatatgatctgccagaagattgtattagtagcataatatgtctcacttctccacctgatgttctaacactgtctctggtttcttcaattttccggtcagtggcagagttggattgtgtttgggatgctttcttgccttctgattggcaacatattgctacaaaatcagtcacgcctatgaagttttcttcaaaaagacacctttttatatgcctatgcaattccattctaatagacgatggcaacaagagctttgctttggataaagtaacggggaaaaagtcatatgtcatgtctgcaaaagagctctctattttatatggagatgaactaactcactggaactggaaagctattccagaatcaaggtttgcagaggtagctgaactgaaaacaatatgcagactggaaatagaggggaagatgaaaacaggggatctatctccaaacacaacatacggagcttatctactcatgaagatttcagatcgatcattcgggttggattcaattccgtcagaggtcagtattatagtcggggatcaagaatccgtcaacagcactgtgtatctacggcacccaaggagcaagaagcttgagtctctgttttacagaaacagagtggaaacgttaaaagcaagagtgaacaaaggggaggaaaaaatggttggtgaaagagaagatgggtggttagaaatagagcttggagagttttttaatggaggatatggagatgaagagatcataatgaaattaatggagctgaagggctatcatattaagggtggccttatcattgaaggcattcagttaaggcctaaacactaa
>g2[scaffold1374:112173-113500]
atggtagggggagatgtattcaataaaataccagaagattgcatttcttcaattctttctcttacttcacctaaggatacaattagcttctctttggtttcatcctttctccgattagtggcagcatcggatttcgtctggcaaacattattaccttctgattataataaaattattgacaaatctgtcatacccttgaactattcttctaaaaaagagctttttattcgtctctgtaattcgattctcattgatggtggtaaaaagagttttgccttagagaaatcaagtgggaaaaaatcatttataatctcagctggagaattgtcccttttatatggggaagaaccagatcattggacctggaaatctgtgccagaatcaaggttctcaaaagtggctgaactgaaagtgatatgcaaattagaagtaaaagcaaagctgaggactagtatgctttctgcaaacacgaattatggaatttatttcattatgaaaatcacagatcgtgcatttggtctgagttcagtgccggttgagactagtgtagaaattggtaatcagaaagatgttcacacggcgactctggatcaccggaagggcgaaaaagatctgccggaaggaaaacagaggtatgaaagagtgccgtataaaagggaagatggatggatggaaattgagttaggagaatttttacacagtggagatgatgatgaagatgaagatgaagaagttacagtgagtttaaaggaggtgaagggatgccatgtaaaaagtggactggtcattgaaggcgttgaagttaggcctaaaacactactaaagaaaattcaaacattgttatctgttccctcataa
>g3[scaffold1374:117333-121923]
atggcagataatagagagatgaaactggacctcttgccagaagattgtattgttcaaatcctatcgttcacttctcctcatgatgcttctcaattgtctttggtttcgactatggttcgtgatgcagccctatcggacttgttatgggagaaattcttgccctttgattatcgcgaaatcatcaaaagattcgtgttgccaattgccttttcgtcaaagaaagacttgtttcttaagctatttaagcctcttctcattgatggtggtagcaagagcttttcaatagacaggaggacaagtaaaaagtgttatatgttgagtgcaagggagctatcaattacttggtccaccaatcctctttactggtgttggaaacccctccttcactcaagatttccagaaggggtggagcttattatggtatgttggctagaaataaaaggaaaaataaacactcgaatgttgtctcctcgtacaacatatggagcttacctcattgtcaatctcgctggtcgtgctttcggcttagactctttgccatcagaggtctctgtcaaagtaggtgaacacgaatcgaaaggaatagtatatctacgacataacaatgacaacaagaggaaacaggaattggaaatggtgataatgagacacagggtagagacattgagatcaagagttgatagaggaggccaagagcatgttttgtgtgaaagagatgatggatggttggagattaaattgggtgaattttactgtgatggagtcaatgatcaacaagttacaatgtgccttagagaaattaaagattacaagtctttcaaaatcacaatggatgatttctctccatctatgaggattacgagagggtttatgacaaaacataaacaagttcaaattgaacaatctattgaaaaaatgagatccatgaaaaaaaatgacccaatgacaattcataaagtcatcaacaacgagaaatctagtgagattaagattgttgaaggtggaagtaagaaaaaagtcataaacattgattcaatggagattgaatctgcctcatcagaactagactaa
>g4[scaffold1374:125473-131412]
atgtcaacttcggatgttgcttccatgagaagtctaagtgaaatttctgaggaagaaactgtacggttgagtatcgatcttgtagctgctgcaagacgaaatcttgggttcttgagacttgtaacagagtctcaatggcttcaagaaagacccaccattcttgaatctattagaaggtatgatcagctatggatgccattggtatctgatctttctaatgggtcaaaccctccaatgattcttcctccttttgatattgaatgggtttggtactgtcacaccttaagtccggtaagttacagacaatattgtgaatcaagattctctaaacttattggaaaggcagctattttcaatgaagaaaatggagagtatgcattaaacagatgcaaagaaatttgggttcacagatatccaacagagccttttgagaatgaatctgatgactccaatttgcagaaaccagtttccactgttcatgaagaactgctgaaagaagtatccaaacaaagaaattatttatgcacaaaattttctgagccttactattcagagattgtgtatctgatagcagctcgacaacggtataagggctttctgtatatgatgcataaattagcagatagttgttctgttttggtccctacttcagatatccttctaatgtggatcactcatcagagttatcctactgcatacactttggacacaaaggggttggaggaggaaatgagaaaagtagttggaggatgggagaatgtgaaggaagcagatgttgagaacacgaaaaaactatggggaagaatatttgatcagcaatatgagaaagctggtggcttggccattggaaaggctgttgatctcaagccaccaatatactgggaagtcacagatactgatgtcaatgcgaaatactcatccatgttaccacggttcttgcttgaggtctgtttaacagtgaagctaaaaccaaaaatgaaacctttgagttgtgatgcttcaaaggagttcttacgtcttcagatggttagatgtcacaggaagctcaaaatagatagaccactcagtaaatttacgtctcaaaggtggcaaaaagctttgcatctgtattgtgagtttggaactaaaggtatggttcttgagtttcgccaacgtggtggtggctgcatcaaaggaagtagcttgagagagagtgtaacatttctttggaatgatttgttacgtgcgccttctctcaattttgcaaaagaaattgaccaaaaagtcagggtagcgacatcaataactcctcctgtccaagcctcctacttgttgaaatgtgtacctgatcgagtatcagatgattcaggtgctatgatatctgatgttattctgaggatgaaccaatatcatccccaagaaggtagatggttatctcggactgttttggatcatgcaggcagggaatgctttgtgatccgttttagagttggaggtggcttttggaggagaggagctgaaactccttcagctgtgaaatgggaggaccgtattatagaaatacgtgaaggtcgttggtcctacgttgctggttccataggtagagcgcctgagaaagtggtaggtattgcaaaaccaaaagatccaccagaaggatggcatgctctttggaatctttcaacaggacatgagctattagtacagtgggaatcatcaagatccacttcaggcttaaatttcagcgtaataaaccagcaatcaactgattcagtggtaaagttattggaagggcgacaaatgcagtatgaagtcaagaaatctggcttaggtgaggagacagaacatgtgccaaatgaaaagttaaagcaagttgaagacaaagaagaagatggattcataacagtagttaggttctctgaggataatccggttggaaaagctacagcacttcttaactggaagttaatggtggtggagttttcacctgaagaagatgctgcattcatacttcttctttgcatgtcaattatcagaagcatatcagaaatgaaaaaggaagatataggaagcctgttgattagaagaagaataaaagaagcaaagcttggtgacagagattggggctcagtagttgtccacgcttcttcatattctccatcgatctcttcacctcaccttcagccttggtattggaatgtgcaagcagtgatgggatcgcaaggtgtagacaatatcccaaggctacaagctccagtattgacttatacaccagctgaaggtggcgacaagttgtacaagcatgggataatcaattag
>g5[scaffold1374:132303-143638]
atggattctgctatgttactttctgttcttaacgaggatcttcttatcagaattctttccttcattacccatgattccgaccggaaatctttccgtttggtttgtaaagcattcctccgggttgactctttccaccgaacccatctccggatccttcgtcctgagttcattacaacccttttctccaaattcccacgtatttactcccttgacctttccgtttgcccccaaattgatgacggagctgtttccatgctgctcggttatggattgccggattggtgtaggaggttgacgagactggtgctgagtcgaaccactgggttgaaatcagccggtttagagatgtttatgaagtcttgtcctgttttggagtctattgacgtgtcttactgctggggttttggtgatagggaagctgcggctttgtcttgtggtgggtctttaagggatgtaaagctggacaggtgcttgggtcttactgatgttggtttggcgaaaatagcaattgggtgtcaatgcctagagaaacttagcttacaatggtgtattgaaattactgatcttgggattgattttttgtccaagaaatgtacacaactgatgcagcttgacatttcatatttaaaggttactagtgtgtcactgcattctataagcagtatggagaagttggagcttttgactatggtcgggtgcggtattgtggacgatgaaggactacattatcttggaaaagggtgtccttcgcttcaggttgagggacttgtgtcttatgtcacagattcaacccctgcgccaaatgaatcaactccggtatttaagtggagaggggtagaggggcaggcccatcattcccgaatgtcaaaggctgtggcactggatgtttcaaggtgtgacagactaagctcatctgccttagctttcttgatgaatggacatccttcaatgctacaagtctacgctagtcattgtttccatgagtttcctactaaagtcatccaagggctgaaggacctaaagaatctgaaaaccctcatacttgatggagcaccggtttctgaatcattcttcaagatcattaatttcaattgcaagtatttggtcgaaatagggcttggaaaatgcaaaggagtgactgacaagggcattctccagctggtatcagggggtgttaatttaaatatcttgaatctcacatgctgtagcgaacttacagataatgcaatatcagctataacagattcttgccggagtgttttatgcctcaagttggagtgctgcaacttactcacagagaagagcctatatcacctgggattacattgttccttacttgaggagcttgatcttactgattgttttggagtcaatgacactggactctattacctgtctaaatgtacaaagcttatatgcctaaagttgggattatgtactaacattactgagaagggactgtactgtgtggctagaaattgcagcgagattcgcgaacttgatctataccggtgcaatggaattggtgatgatggactttatgctttatcaagtggttgcaaaagaatgcagaagttaaacttgtcttattgcagtgaggttactgatagaggaattgagtgtctcagccatctaccagagctctctgaccttgagatgcggagtcttttgaatgtcacaggcactggtttaacagcacttgctatggggtgcaagaaacttgctgagctggatgtgaaagactgtactagcattgatgattcaggtttcatggcgcttgcttattactctaggaatttgcaacagattaatctgagtcattgtgcaatctcggatgtgggcctgtgcatggtgatggggaacttgacacggttgcaggatgccaagctcgtaaaccttcacaacgtgtctaccaatggctttgaggttgctcttcgggcttccggtgttcggctgaaaaaagttaagttgattgcctccctgagactacatcttacgccggacatacttaagacgttgagggcaagaggttgcaggattagatcccctactcttgatcctcatgctatgatcattcaagcttgcagcaacatccaaaaccaagctttatgcctctcacacatacaatccaatcttgatgatcctgtccacagggaccccaattcaatcctcaaagcagccattcgaaactccctcaatcaagctaagttaaccattcaatccatcacaaaatttagcaccttatcagcttcatccagggatcaaatggccatcgaggattgccaagaacttctcgatttctcagtcactgaactagcatggtccttgggtgaaatgagaaaaatccgagctggttcaaagaatgttcattacgagggaaatctcaaggcatggctgagtgctgcattgagcaatcaagacacatgcttagaaggatttgaaggcacagatcgacacctcgaacatttcatcaagggaagtttaacacaagtaacacaactcattagcaatgttctaactttgtatgttcaattgcacagcttaccatttataccaccaagaaatgacaacataacatatgaaaatcaaaagtatccacagtggatgactaatggtgacaaagatttgctagtttctaatccaaatggaatgcatgtagatgctgttgtatccttagatggaagcggccgttatcggtcgattgcacaggctataaatgaggctccaagctatagtaacaggagatatgtgatctatgtgaagaggggaacttaccatgaaaatattgatttgaagaagaaaaaaaccaatatcatgcttgtgggagatggcattggagccacggtcattactggtaacagaaatttcatgcaaggatggacaacttttagaactgcaactgtcgctgtttcgggcaagggatttattgcaagagacataacatttcgcaacactgctgggcctaaaaacttccaaggtgtggcccttcgtgtggattcggaccaatcggcctttttcaggtgcagcatggaaggatatcaagacacgctttacgcccattcactccgtcaattctatcgagaatgcaacatttatggtaccatagatttcatttttggcaatggtgctgcagttcttcaaaactgcaagatttatactagacctccacttcctttacagaaggtaacaatcacggcccatggtcgaaaaagcccagatcaaagcactggattttcgattcaagatagctacatttatgccactaggcccacttatttgggccggccctggaaaatgtattcaaggactgtttacatgaatacttacatgagtggaatggtccagcccagaggatggttagagtggtatgggaactttgctttgaatagtttgtggtatggtgagtataagaattatgggcctggatcatcactttcgggtcgggttacgtggcccggttaccacattatcaaagatccttcatcggctaattttttcactgttcaacatttcatcgacggcatgtcgtggttgccggccaccggcgtccagttctcagctggtcttactaagtag
>g6[scaffold1374:146653-147730]
atggcattcacacattctattcttgtattcttcataattcagtcctttttcactgcctcttatggacttgatctctcttctgatggaatttgcagcatcaccccttttcctaatttttgcaaaactttactccctccaaacaattctattgacatttatgactcaggaaggctctccattcagctttccttttcaacaactaatcagattattaactcaattattgatttccttaatctaaattatctattactccctaaaagcacagtgtctgctctccatgattgtcagtatctccttcgcttaaacgctgatttattattaaatgctgctgatgttgccaagaaaacgaataactcacttgtgaattcagaagctaatgatggtgaaacatggcttagtgcaactattactaatacacaaacttgtttggaaggtcttctagatgcgccttctgttttaccggttgcaaacctaattacacctttaatttctaaaggtagtatgatgtgtagtgtgtcacttgcactttttaagaaagggtggaatccaggttctggtgtaggtgattttataagtgtgagtatgctgaaaattagacaaaaagtggtggtgaatccagatggaagtgggaattatattagtatcaacgacgcgatcgcagctgcgccaattaatagcatagaagaggaaggctattaccagatatatgtggtcgctggtgtctaccatgagtatgtttccattgcttcaaacaagaagtatttgatgatggttggagatggcattgacaaaactataatcactgggaatcgaaatgtacctgatggatggacaacttttaattctgccacatttggtaagtttggaatatttaccagatcttga
```
