## Supplementary material for "The *de novo* reference genome and transcriptome assemblies of the wild tomato species *Solanum chilense*": EOG093603YN.faa.1

```
>g1[scaffold3044:646-17944]
MVSLQTIYSSVRSPPCPLFIHPRRRQCFHFRSRRNCANSSVYSPVDNVKLVINNVNRPEQTPRTLFPGGFKRPEIKVPGLVLKVSCEDVLRDETVVNEIDQAISGRVDVVVLSGGGASGGKLYEAACLLKSVIKGRAYLLIDGRVDIAAAVNASGVLLSDQDLPAIVARNTMMDSKSEDLVVLPLVARIVQTPAAAVDASNSEGADFLIYEVGVNSEPEELVISVFERVKIPVFVMIGSLGDRKLFNEASNLLESGASGLVISMEDLRSVSDDDFGKLFYSPSALKKKTEEKSQSNSQLNSDLGNGFPGRKGVSGFIDLRDREEKLLENERLVLCDTINVIEKAAPMMEEISLLKDAVSQLDEPFLLVIVGEFNSGKSTFINALLGKKYLKDGVVPTTNEITFLRYSDVDESQRCERHPDGQYVCYLPAPVLEEMIIVDTPGTNVILQRQQRLTEEFVPRADLLLFLMSADRPLTESENEDFGFLEIKVSFLRYTQQWSKKVVFVLNKSDIYKNKGELEEAITFIKENTRKLLNTESVTLYPVSARLALESKLSTFDGALSQNNGSSNNDSHWKTESFYELEKYLSSFLDSSTSTGIERMKLKLETPIAIAEQLLLACQGLVRQECQQAKQDLLFVENLVSSVEECTKKLEVDSISWKRQVLSLINSAQARVVRLVESTLQLSNVDLVATYVFRGENSTQMPATISVQNDILGQAVLEGQNLLGEYTKWLQSKRDQEVQFYKQSFEKRWTSLVNPSDQIELGTTGVLDRKSEVTGRDIHEVSVITCMNLYCKEMLGLFAPQDATFALFNRGLGN
>g2[scaffold3044:19616-20782]
MTSTSTLYQGLQSCLEPKMAPPRPNFSQPITLPQTSKICQHEDEIEQENDNVGGLSFIQALANPCQYSKKGDEKDEIYVHPLVKLSSLNTNSLNMCTESLGSETGSDISENIDEKETIFHGAQRSKCREFAKKIKRVASYPPPLTSMSGNEGVQIRPHREGGRLLLKATSITSWNSSFRVERANGRLKLSLLIHGEEDVIIQNDEESCSSKLGEYSSRPTRCKASGSRNKWISCWEPFWVAIS
```
