## Supplementary material for "The *de novo* reference genome and transcriptome assemblies of the wild tomato species *Solanum chilense*": EOG093603YN.fna.1

```
>g1[scaffold3044:646-17944]
atggtatctctacaaactatatactcgagcgtccgctctccaccgtgccctctctttatccaccctaggcgccgccagtgtttccacttccggagtcgccgaaactgcgcgaatagctccgtgtactcccctgtggataatgtgaagctcgtgattaacaatgtaaaccgacccgagcaaactcctagaactcttttccctggtggatttaagaggccggagatcaaagtgccgggtttagtgttaaaggtgagctgtgaagatgtattgcgagatgaaacagttgtcaatgagatagaccaggcgatttcgggtcgggttgatgttgtggtgctcagtggcggtggagcaagcggcgggaagttgtacgaggctgcatgtttgttaaagtccgtaattaaaggcagggcttacttgttgatcgatggacgtgttgatattgctgccgcggttaatgccagcggtgttttgctctctgatcaagatcttcctgctatcgtggccagaaacacaatgatggattcaaaatctgaagacttagtggttcttcctttggtagctagaattgtacaaacacctgctgctgcagtggatgcatcaaactctgaaggagccgattttcttatatatgaagtcggtgtcaatagtgaacctgaggagctggtgatctctgtatttgagcgtgtgaaaattcctgtttttgtcatgattggttctcttggggatcgaaagttgttcaatgaagcatcaaatttacttgaatcaggagctagtggattagttatttcgatggaagatttgagatctgtgagtgatgatgattttggcaaattgttttacagcccatctgctttgaagaagaaaacggaggaaaaatctcagagtaacagccagcttaattcggacttggggaatggctttcctggtaggaagggggtgtctggctttatagacttacgggatagagaagaaaaattgctggaaaatgagagactggtcttgtgcgataccataaacgttattgagaaagctgctccaatgatggaggaaatctcacttctcaaagatgctgtttctcaacttgatgaaccattcttactggttatagtgggagaattcaattctggaaaatctactttcatcaatgctcttcttgggaaaaagtacttgaaagatggggttgttcctactaccaatgagataacctttttgcgctattcggatgttgatgagtcacagcgttgtgaaaggcacccagatggtcaatatgtttgctatttgccggctccagttcttgaagagatgataattgttgatactccaggaacaaatgtgattcttcaaaggcaacaaaggctgacggaggaatttgtgcctcgtgcagatctgcttctgtttctcatgtctgctgatcgaccattaactgaaagtgagaatgaggactttgggtttctggagattaaggttagttttctgcgttacactcagcaatggagtaagaaggttgtatttgtgctgaacaagtctgacatatacaagaataagggcgagttggaggaggccattacatttatcaaagaaaatacacggaaactgctgaatacagaatccgtaacactgtatccagtatctgcacggcttgctcttgaatcaaagctttctacttttgatggtgcccttagtcaaaacaatgggagttcaaataatgattctcactggaaaaccgagagcttctatgagcttgaaaagtacttgtctagctttttggattcatctacaagtactggaattgagagaatgaagctgaagcttgaaactccaattgccattgctgaacaactacttttagcttgtcaaggactcgtgagacaagaatgtcagcaagccaaacaagacttgctgtttgttgagaatcttgtcagtagtgtagaagagtgcacaaagaagctggaagttgatagcatttcatggaagaggcaggttctatctctgataaactctgctcaagcacgtgttgtccggcttgtagaatcaacgttacaattgtcaaatgttgatcttgtcgctacatatgtattcagaggagaaaactccactcaaatgccagccaccattagtgtccaaaatgacatactcggtcaagcggttcttgaaggacaaaaccttctcggggagtacactaagtggttacagtcaaagagggaccaggaagtacaattctataagcagtcttttgaaaaaagatggacttcattggtgaatccgtctgaccaaattgagttaggcacaactggtgtgctggatagaaaatctgaagttaccggtagagatattcatgaagtgtcagttatcacttgcatgaatttatattgcaaagaaatgttgggactctttgcacctcaagatgccacatttgcactctttaatagaggattaggtaactaa
>g2[scaffold3044:19616-20782]
atgacctcaacttccacactatatcaagggctacaatcttgtctagagcccaaaatggcacctcctagaccaaatttctcacaacctatcacattgccacaaacgtctaaaatatgtcaacatgaagatgaaattgaacaagaaaatgacaatgttggtggcttgagctttatccaagcacttgcaaatccttgtcaatactccaaaaaaggcgatgagaaggacgaaatctatgttcatcctttggtgaaactctcttctctcaacacaaatagtttgaatatgtgcactgaaagcttaggaagtgaaacaggcagtgacattagtgaaaacattgacgaaaaagaaactatttttcacggagctcaacgatcaaaatgtagagaattcgcgaaaaaaatcaaaagggtagctagttatccacctccactaacttcaatgagtggaaatgaaggtgtccaaattaggcctcatcgcgaaggtggtcgtttattattaaaagcaacatcaatcacttcttggaactctagttttcgagttgaacgtgctaatggtaggctcaagctttctttgttaatacatggagaagaagatgtcataatccaaaatgatgaagaaagttgtagtagtaaattaggagagtattcaagtagaccaacaaggtgcaaagcaagtggtagtaggaataaatggatttcatgttgggagccattttgggtggctatttcctaa
```
