## Supplementary material for "The *de novo* reference genome and transcriptome assemblies of the wild tomato species *Solanum chilense*": EOG093603Z1.faa.1

```
>g1[scaffold1769:195649-203369]
MVKFELGYFLFFILIIGTANGGIEGVIKVNYKFSGSERTLTALKAHDEKRHLRLLAGVDLPIGGTGRPDSVGLYYAKIGIGTPSNDYYVQVDTGSDIMWVNCVGCDQCPRRGYHGLELAFYNRKDSLSGKLISCGHQFCKDVNGGSVSGCYGNNSCYFNENYGDGSYSMGYFVEDVVQYDLVSGDLQTNSTNGTVIFGCGGTQSVDLRSADDALDGVLGFGKSNSSMLSQLASSGKVKKMFAHCLDGVNGGGIFAIGNVVKPKVTMTPLVPNQYVNFPARQHYNVNMTAVEVGFQFLNLSAEVFTNGVNKGVIIDSGTTLAYLPEILSWQPDLRLRTVNDEYTCFGYSGR
>g2[scaffold1769:203624-205697]
MKATRRKNLDKWKQQPKKKSNKKMKISGKRSNEEWNYANIDYFNKLSDDVITFVFLRCTLKLRFVSVDMDGSKEELYTVTVPDIQLVCSVMEVCFGLVCLSTDCRLYLCNPALQQLCELPEYSVSSTPGYRHFGFGYLPSRKEYKVVHFFYTTPTMTKRWKEIADRSPCLPLSQGLEKFLVISPPSPFEDYVGLSMMDLKGMFCLPDVGRLRKSSILDLWILKDKKSCSWEPYNKVLHRSTGHPPLDFLAKS
>g3[scaffold1769:207444-211595]
MPQGDYIELHRKRFGRRPDHFERKRKKDAREVHKRSQIAQKALGIKGKMFAKKRYAEKAQMKKTLAMHEESSSRRKVDDDVHEGAILSNTIKQKRKEKAGKWEVPLPKGHSRVSLFDWLQIRILHTSVCALEKRTRGSRDDSYLLVLDRPVAEDEMFRVIRSGKRKSKYLQLPNFVFCWLAYIYKFLISAAYACPLLYYLLPLGSLRVISLTILIRLFFAAKQWKRMVTKATFVGAGFTRKPPKYERFIRPSGLRFTKAHVTHPELKCTFNLEIIGVKKNPNGPMYTSLGVITKGTIIEVNVSELGLVTPAGKVVWGKYAQVTNNPENDGCINAVLLV
>g4[scaffold1769:212034-220607]
MMLKGRESLIRLVGRRRRFLRRRSLITSSVPQIGYKEDKDEVNTESGNGNGDEEWVDCPVCGTKVRGEEPVINSHLDKCLARGTKRKLSQCTLFQLKFCARPKVTASFIDSDLTRTEFGSSANDGNIHALASEMRNSDVSKNNVQDESSSSSVSLTLATSRSNILTRNSSICNRVDRAENLDGLPDFDDECKSLSGAKSMQIVGLEGFPHHQISDDKIDNFTSSPLSLSENRTPTYVEPLEDDDNSKILLDTFIVGRKFADDTELIIGAMVMLSRDSENVKDPNAIKVLTKDTGHSKELGFIPRELAQYVSPLIDNFEMTFEGHITSIPRHPHAVVPIQIYSSSIASFGEKDSSSFQEFNSFRRNALCAAEFSKTHSPVPAKYQNNLLWLLKEVLKINAHLFAEGEKTLLKAFLSPSDDSQRLFARLYARKGPWFRTASISYAEICDYKEAVKGLSEAECVTLFESIDKLQIGDLKEVLDVLNVGELRDLYSLNKVMKGLEHYGRLLLNLTDAIVNAPIMRLASDDYTETGYXKKSNWLSAIEGSEKFQSHKKIVRNSDHGTRKQDYVARLLGAYESGLCPNLQSMILRKTGSCIRISALAESVFWRAERLFFLNGEQDLSAFLLVDLGIVKYPAYNCIFTDQIFPDRSDLLSYEEAIEVAQVMDESLDENNNELVSRCIEISASQVSSFVEEDRSSHFGSMTAFLSCFSASWVYSKVILLGVSFLEHERR
>g5[scaffold1769:225220-226349]
MSNVKVMIMILMVCPLTLGSLQVLMILMVCPLTLGSLQVLMILMVCPLTLGGIARLESNKSKTAPLDLETDSFYEVRRGLVEGLLDKIEHGMAEELLIMSWESHMGTVCRGVKWDKHSLSELRAAVTCIGGPCLASICRNLAQDYRSWSSGMPDLLLWRFHDEYRGEAKLVEVKGPRDRLSEQQRAWLLFLIDCGFNVEVCKVSHSPI
>g6[scaffold1769:241163-242449]
MKLKTYIFPLLLVLLLSYYYVNAAETSQDEKNANEVKEASNQYNGGGHGGRGGGEHCHYGCCGGYSKRGCQQCCTPQESVVVAGDGDGYGYGWGGRGGWGGRGGDGWGGRGGGGWGGRGGGGRRGGCRYGCCNRGRYGNCYECCYSAAEAKAYYENEVQP
```
