## Supplementary material for "The *de novo* reference genome and transcriptome assemblies of the wild tomato species *Solanum chilense*": EOG093603ZW.faa.3

```
>g1[scaffold3565:6038-11528]
FLEIEGLTAQSSIVPPPSPSIVPPSFTVPPPYPSTVPPPCTVPPPYTSIVPPPSYEPSSDYPIIDNDPTDDEVEDELGSEGDTSEDTEVDNDVHQEKSLVGKLGGDEPYYLSDEVPSFEINDETGWGDGEQVDQVVHKPVRMKKTPNRVVFDTTTEKIVKELGLVFGTVEDFRVVVTRYAIQEHIQIEKYVNKPGIVRVIIRKELDINVGRTTVKRARIRVLQEIMGDHIVEYGRIFYYRDEILRSNPESVYLDMFLELVKNDLELGEGHQLPIISDIQKGLEIVVDILLTLVEHRKCERHVLTNWLKNWKGVERRRVFWRTAKFTFEVEMKDNIETMRKLGQEVVQEVSGKEVLVQVSQLNHLLRHSLLKVIEEEAQEDQQEEEQVAEVFQFNHMKMLQTQRGRGKGTGRGAGKEREMAQEKNVNEGLSRGRGMTQQSQTSSEANCSGRGLGKGKRSVEHEDTSEDKQDLLKGQEXFINTGTRVTKRVDFVTGDIGYTPVHGFEWKGKTTIISSNLERMKAEKVIQTRSVAAANAANSQGQTTSSHKTSVA
>g2[scaffold3565:13728-14384]
MASPVTLPISSPQSTATAGSQSQAPISTPAFRSFISRLSSSIRQGFAQRRPWLELLDRTSFARPDSVAEAASRIRKNFSYFRVNYVTLLAGVLALSLLSHPFSLLVLLALLGGWFFLYLFRPSDQPVVIFGRTFSDRETLGILVVFTIVVVFLTSVGSLLISALLVGLAIVSAHGAFRVPEDLFLDDQEPVNAGFLSFLGGAASSAAAAAAPAVAARV
>g3[scaffold3565:23334-25935]
MRDQDGVFTSFEPYPFRVNKFLTHLAKRFFLFAQLFLLFQLLIFGIQPTSGEDWDGIIITAADFQALQAFKQELIDPKGFLKSWNDSGVGACSGGWLGIKCAQGQVIVIQLPWRGLGGRITERIGQFQSLRKLSLHDNVISGSIPSTLGLIPNLRGLQLFNNRLSGSIPASLGLCPLLQTLDLSNNSFSGAIPPSLVNSTKLYRLNLSHNSLSGSIPTSLTQSPSLIFLHLNYNNLSGSIPDTWDGNGKRLFQLQSLTLDHNFFSGSIPASLGKLNELVELSLSHNQLTGVIPSHFGGLSSLTTLDLSYNAINGSLPDSFLNLSSLVVLNLESNQLDNQIPAAIIKLQKLSVLNLRGNHFSGDIPVTVGNISTLRQLDLAHNNISGEIPASLENLPNLSAFNVSYNNLSGPVPTHLARKFNSSAFVGNLQLCGYSASTPCPISPVSPSSETPKKQRRKLSTKDIILIAGGALLIILALLCCILLCCLIRKRSAAKAGKDGQGTSRAAAAARGEKGVPPTAGEVEAAGGGDTGGKLVHFDGPIVFTADDLLCATAEIMGKSTYGTVYKATLEDGDQVAVKRLREKITRGQREFESEVNILGKIRHPNLLALRAYYMGPKGEKLLVFDYMPKGSLATFLHARSPDTPIDWATRMRIAKGTTRGLLFLHTNANIIHGNLTSSNVLLDDNTNAKIADYGLSRLMTAAANANVIATAGALGYRAPELSKLKKANTKTDVYSLGVIILELLTGKSPGEAMNGVDLPQWVASIVKEEWTNEVFDLELMRDASVIGDELLNTLKLALHCVDPSPSARPEVQQLLQQLEEIRPETATSSGDDGAAASDD
>g4[scaffold3565:26571-33584]
MGYENQESHLYASKEEMESLVLDDDSPNGTSHPFSDPLSSSSSLPFAEIPTDQGQTPNSSFNSILEPPSYAEAIFRSFDADHSSPQLNGAHDHSIASPSSPPSSDDFLTITVSDPQKEQELSNSLVPGGTAYVTYLITTRTNLPEFDGTEFSVRRRFRDVVTLSDRLAESYRGFFIPIRPDKSVVESQVMQKQEFVEQRRAALEKYLRRLAAHPVIRRSEELRMFLEANGKLPLVRTTDVASRMLDGAVQLPKQIFGETAGGMVDANEVAQPAKGGRDLLRIFRELKQSMSNDWGGVKPPVVEEDKELLEKKQKLHDFEQQLSNVSQQAEALVKAQQDIGETMGQMGLAFVKLTKFETERAVYDSQRTRAADMKNVATASVKASRLYRELNAQTVKHLDKLHEYLGVMLAVNNAFSDRSSALLTVQTLLSELSSLNSRIEKLEAAASKIFGGDRARIRKIEELKETHRETEDAKSSAVREYERIKDRTVALRVLKIRIGHHRPTSSEVDLRPKLDHEMSIVQKRQPISSTKENNKNELARFEKERRDDFLGMLRGFVVNQHAYSGRAVLLLPTPSYFIATKLSLLSDWKWKIDNQSSVNVGSWLALRFEHYVLEFLASDFCDPFISGTDMSKLLELSCDKCIDETKEKMANVWETVAEETKGYAKHGS
```
