## Supplementary material for "The *de novo* reference genome and transcriptome assemblies of the wild tomato species *Solanum chilense*": EOG093603ZW.fna.1

```
>g1[scaffold4657:14482-34071]
atggctactacttcactccattacacttttctcccattcttcttcctcttcacccttcttgaatctaccccaaacccagatattgcgccattactagctttcaaatcagcttcagatgaaacaaactcactctacaactggaactcatcaactgacccctgttcttggactggtgtatcttgtcttaacaatagggtgtcaagacttgttcttgaaggtcttaatctaaaagggtcttttcagaatctggtgtttctcaaagagttgagagtattgagcttgaaatataataatttttctggttctgttccgaatctttcgaaccttactgctttgaagctgttgtttctttcacataatgagctttctggggagttctctgagtcgttaacctcgctttttaagctttatagacttgatctgtcgtataataagttttccggtgagattccggctaaggtgaatcgtttgacacatttgcttactcttcgtcttgaaggaaatgggttttccggtgagatttctggggttaatctacctaatcttcaagagtttaacgtttccggtaacaaactcgtcggagaaatacccgtttctctatctcgtttcccggtgtctgcattttcgaagaaccgggttctttgtggttctccgttgcctaactgtacggcggaggttcctcgtgaaccgtcgccgtcgacaggagcaatatcttctccggtaagtcctaaaactaccgttgcatcttctccgagctcattgccggtgacatctgcaactttgagtcctaaaaatacccatcatagtagtggtaaaatgagctcattagcaataatcgctatcatactaggtgatgtgttggttctgtgtgttgtgtgtatttttctctactgtttcttctgcattaggaaagtttcttcacagaagaatgggtcacacattcttgaaggtgagaagattgtctactcgtctagcccgtatcctaatacgggccagacgagtgggttcgagagaggaaaaatggtgtttttcgaaggggcaaagaggtttgagcttgaggatttgttgagagcttcagctgagatgttgggaaaaggaggatttgggactgcttataaggctgtgttggatgatggaaatgttgtggctgtgaaaagattgaaagaattgaatgtttgtgggaaaagagaatttgagcaacaaatggaagttttaggaagacttagacacccaaatttggttagtttgaaagcatattactttgctagagatgagaagttgttggtgtatgagttcatgactaatggcaacttgttttggcttcttcatggtaagttttttggagttgtaagtactttattgatttgggtgaaccttttctccattgcggaaatatcgagaagggcattggccatgatgcattgttcgaacctatcttctcgatctcttaaatttcatttaatatttttcatacatataaacctaaaatcaacacgtatattagcagccaaactgactctagatcgagtaaacaattgtaaagttgaattactactttgcccctatactaaattaaaaaatacacgtgcaacgcacgtgcccgaagactatataaaccccaaacaaaaaaaacttatttatcaattaaaggttgcaaaactatttttactgcaagttcgcgatattgttgtgaaattgaacaaaggaatgcatgattcagagacagtttgttatatgtgtagggtggtggggtggttcatagttgaaatcagtaaaaatgaggaatacatgctaaggagcatgagaaataggggtaagatgatttctatgataactaaatgcagaacaatgatggcgaaacatgacctggagccagacggaagaaaggtaactgcagaagtcctgcacatgacacagaaaattttgacagtaaacagaggctcattcaaagctgctaagacagccaagcgtcacggattttcaaagaggactccagttttaaatacatacacttgtgtatctgttttataa
>g2[scaffold4657:39218-41272]
atggatttaccttcttggcttttcgtcttcgttctgtttcatcatacatgttttgattctgttcaaggacagaacacaccttattcaaactgtcctcaagaattccaatgtggaagttcaaaaattctgagttttcctttctacaaacccgaacaacctgattgcggattgtgtaaagttgattgtgatacttatcccaatccggtgatcgaattggaaggagttaactatcaagttgttgaaaaacagaatccttttgtcaaaattaaggatcctgttcttgaaaatctcttaaaggaaaagagttgtcgatctttcgagagaaatctatctctaccaatatctcctataatcacttatagtgtcgacccttccctcgccttgtttaaatgcaatactagtaatgatatctcgtacgagggctttcaaagctacaatggttgcgaaagtttcactttgtactataaccattcatccgtttcttctgttggatctactcttcctactcaatgttcaatgattcatttgcctatggtgtcaggttatgaatcaaaatcgaacaatagtaacctgtttgatatgttggctgctgatgtttctcttggatggtctgtatctaatacatgtaatcagtgttactcgagtggaggacgatgtcaagttgatagtaacaacaaatttgtttgttctgttagtgatcaaggcaaaggaaagcaccatcttcgtagaccatggatcgttgttttagccacagttctcggttgcattggaatcttgattttgctgttctacttcagaaaaaagattttctggcataagtaccttagattttgggaatcgaaagctgaggatcatcaaaatattgaagcatttttgaagaactacgggccatatgctccgatgagatatagttattcagacatcaaaaggatgactagtagcttcaaaaacaaactaggccaaggaggatatggttacgtgtacaaaggaagtttacataatggaaatcctgttgctgtgaaggttctgaatggattaaaaggcagtggtgaagagttcattaacgaggtatcgagtattagcaggacatcacatgttaatatcgtgagcctcgtaggattctgttttgagggacgaaaaagagctctagtttatgaattcatgccaaatggatcacttgaaaagtttatctatcaggaaagatcagacacagacagagttcgtcaactagattggcaagtactgtacaaaattgcattaggcattgctcgtggattggagtatctgcaccgtggttgtaacactcggattctacattttgatatcaagcctcataacatacttcttgatgaagacttctgtcctaagatatctgactttggccttgctaaactctgcgtaaaaaaggaaagtatagtgtcaatgttaggtgcacgagggactatcggttatattgctcctgaaattgtttgtagaaacttgggaggtgtctcacacaagtctgatgtttatagctatggaatgatggtgttagagatggttggaggaaggaaaaacgttgttgatcgaacgagtgaagtctactttccagattggctttatcaacgaattgaactagacgaagaacttcaactaatcgggataatgaatgaagaagagaaagaatgtgcgcgaaagatggtgatagtgagtctatggtgcatccaaactggtcctgcaaatagaccatctatgactaaagtagtcgaaatgttagaaggggacttgaactctttgcaaattcctccaacaccttacctatattcttcctcaagttcagaagtaaaattgatctcatcaatagaagaatcgagttcccgatcaactctctctatctccacgaggtag
>g3[scaffold4657:43703-47569]
atgggagtagagaaaaatgttggatgtgaagtggaagttgtttcgtggagagaacgaaagattaaagctgagattttggtgaatgctgatgttgattctgtatggaatgctcttactgattatgaaaggcttgctgatttcgtcccgaatcttgttagcagtaggagaatcccttgtccacgtcctggacgtatttggttggagcaaagaggtatccaacgatctctctattggcacatagaagctcgcgttgtattggatctccaagaatttattaaatccgataatgttcgcgagctccatttctctatggttgacggtgacttcaagaagtttgaaggcaaatggtcagtgagagtaggaacaaggtcttcaacggctatactaagttatgaagttagtgtcataccgaggttcaactttccagccattttcttggagaggattatcaggtcagacctcccggtaaatcttcaagcgttgtcctgtagagctgaaaacagttatcaaggttatcagaatgttaccaaagaggaacctggttcttaccttattgatcatgtcatatcccacgaaaataaatcttcgggtgaacacttgaaggaaaagtttgtcaaagccacttttggcccgtcgacaccagttacaagtgacgtgactaataattggggaatatttgggaaaacttgcagacttgacaagccatgtgtggtggatgaagtccatctccgaagatttgatggtctactggaaaatggaggtgttcatcgttgcgttgttgctagtattacagtaaaagctccagttcgcgaagtatggaatgttttgactgcttatgaaagtcttcccgagatagttccgaatttagcaatcagtaagatcttatcacgagacaacaacaaagttcgcattcttcaggaaggatgcaagggtcttctatacatggttctccatgcacgtgtcgttctagacttatctgaactcatagaacaagaaattagctttgagcaggtggaaggagatttcgattcttttgaaggaaaatggatcttagagcaattaggcagtcatcatactctattgaagtatagtgtggagtccaaaatgcacaagaattcgtttctttccgaagcaattatggaagaggtcatatacgaggaccttccctcaaacttatgtgcaatccgagattacattgaggaacgagagactgagaaacctcttgagaaatttaaccatgatgaattccgagaggcatcggttagttcatcaatgaaggattcatctgtttattttaataggcaagctgggcagagttcagataatagtagtttacattcacctagacaaaggccgaaagttccagggttgcagagggatattgaagttcttaaagctgagctcttggattttgtttccgaacatggacaagaaggatttatgcctatgagaaagcaactcaggaaacatggaagagtggatattgaaaaggcgattacacgtatgggaggttttagaagaatttcttcattgatgaatctatctcttgcttacaaacaccgcaaaccaaaaggttattgggatagcttagaaaatttacaagaggagatcagtcgattccagaagaactggggaatggatctatcgtatatgcctagtagaaaatccttcgaacgtgcaggacgatatgatattgctcgtgcgttagaaaaatggggcggccttcatgaagtttcgcgtcttctgtcacttaaggtaaggcatcctaacagacaagcaagctttgccaaagagaagaaagttgaattattagctaatgatgtaaattgtgaaacgacatcgtctaaaccttttgttgcacaagatgcaaagaaatggctcatgaaactcaaggacttggacataaattgggtggaatga
>g4[scaffold4657:52531-55139]
atggggtcaagacaagagaggcatagatctgatcatgatcttgtgccattagcagcactgataagcagagaattgcggaatgaaaaaatggagaagccaactgtaagatacggatgtgcagctcagtctaagaaaggtgaggattattatctgatgacgacagattgccagagaattcatggcaatccttcatccgccttctctgtgtttgcgatctttgatggacataatggaacagcagccgcagtgtactcaagggatcatctactaaatcatgttttgggtgccattccttgtggactcgggagggatgagtggcttcaagctttgcctcgacaaacatctggaactacagctacatttgtgatagttgatagatggaccgtgacagttgcgtctgttggagattcacgctgcattttggaaactcagggtggtgctgtttcagaattaactgtagatcacaggcttgaagaaaatgcagaggaaagggagcgtgtcacagcaagtggaggcgaagtaggaagactttgtctttttggtggtaccgagattggtcctcttcgctgttggccaggaggtttatgcctttcaagatcaatcggagatatggatgtaggagaattcattgttccaataccatatgtcaaacaagtgaaactatcaactgtaggtggaaggctaattattgcatctgatggagtttgggatgccgtatcatcagacatggctgccaagtcttgtcatggcttgcctgctgagcttgctgctagacaagttgtgaaggaagctttgaggacacgagggttgaaggatgacacaacatgcatagtagttgacataatacctcccgataacactgtacagcctgcaactccgcccaagaagtataacaagctccgatctcttttcttcagaagaaagtcgcataaatctgctgctaaactatcgaaaaagctgtcagctgtaggcattgtagaggaactgtttgaagaaggctcagcaatgcttgctgaaagattggggagtgaggattcaaatggtccatcaatgtccggtctattcatctgtgctgtttgccaggtcgatcttgctgcaagtgaaggcatatcagtacatgctggttcaattttctcgacaagctcaaagccttggcaaggtccatttctatgtgctgactgttgcaataagaaggatgccatggaaggaaaacgaccaagtggtgttaaagtcgcttaa
```
