## Supplementary material for "The *de novo* reference genome and transcriptome assemblies of the wild tomato species *Solanum chilense*": EOG093603ZW.fna.2

```
>g1[scaffold45:203005-205466]
atggcgctcaaacactactttatctcgtcttctacttcgtgtacattacagacgaatcactactcctatgcccttaaccctttgagaattggaagaaatcccatattcttaagacccttctctcaatcatcctcccctgttttctctaactcttccattactcggtctacaccttcctcccttttcctttcttttcttgaagaagacgaggaagaagaaagacttattctttcagaaacccaggagttaaatcaaccagataatgacccaattcgccggttcttccagacccggacagcagaccaagaatctgacccagacccaggtaatctaggcaagttatctcttcaggagaaccgtaaaacatcttggcaacttgctcctatcactgcttcaactgaagacgaagatgttgaaaacattccaaaatcgctactcgagacactccccccaagtcctagaattgaggggattgtcagtcaaatagtggagaaggcgaagaacttaccggaaaatgtgaccttaggtgaagtattaggtgaatttgaagggagggttggacaggaagactgtgaggaagtgttgggtttgctgggaaatgaaggtttggctattgattgcttgtattttttcgaatggatggggcttaatgagccttcattggttacacctcgtgcatataaggttctgttcctgatccttgggagggctggtatgagcaaggagttactacttttgtttaagaacttgcctaatcgaaaggggttcagggatgtccatgttcacaatgcagctatttccgggcttttatgctgtagaaggtatgatgatgcttgggaaatttatcagtccatggcggcaaattctgtccaaccagaccatgtgacgagttccattatgattacaataatgaggaaacggggcaatagtgcgaaagaagcttgggagttattcgaaaagatgaataaagaaggtgtgaagtggagcttggaagtagcaggtgctctaattaaatccttttgtgatgaaggcctaaagaaggaagctttaatcatccagttggaaatggagaaaaggggaatatcatctaatgccattgtctataatactctgatgcatgcttactgtaaatctaaccaaattgaagaagctgaaggtctatttgctgagatgaagaagaaaagaattgtacctacctcggctacttataatactttgatggatgcatacagtaggagactccagcccgacgttgttgaaaagctgctactggaaatggatgatgctggtttggagccaaatgtgaaatcatatacatgcctgatcagtgcctatggaagattgaagaacatgagtgacttggctgcaaatgcattcttgaggatgacaaaggttggtattaaaccaaattcttactcttatacagctcttatacatgcatattcagtcagtgggtggcatgataaggcttacacagcttttgagaatatgcaaagggagggaataaaaccctccatagaaacttatactgctcttcttgatgcatttagacgtgctggtgatacccaaacactcatgaaaatttggaaaatgatgatgagagagaaaattgaagggacaagggtgacgtttaacattctactggatggatttgctaaacaaggttgctatgtcgaagcaagagatgtaatttgtgagtttgggaagcttgggttacaaccaacagtaatgacatacaacatgttgatcaatgcatatgcgaggggaggtcaagaattaaggttgccacagcttttgaaggagatggcagcacttaatctaaaacctgattctattacatattccacaatgatatatgccttcatccgtgtgcgggattataagagggcattttattttcacaagcagatggtaaaaaaccggcaagtgcctgatgctgaatcatatgagaagctacgggcaattctggatgtaaaagctgccataaagaacaggaaggataaaagtgctttaatgggaatagttagaagcagtatgggcttattgaaagaaaagaaaaagggaaagaaggatgaattctggaaaaatagaaaaaaaggatcgagatttcaaggaggacagtag
>g2[scaffold45:209716-216279]
atggctagcgaaaaccaggacccggctattcggatcctctgccggaaattccagattatcaggaacgaatcgggtattcaatggctcatcggctctccattcttcccgcgctacaccgttatctctactttccgatgtatccactctacctcctccaattctctatcgccggatttcgctaaagaatcagatgatataagaacattgctccccaagggttttgaagttattggagctttaattgtcgaaaaagactgtaattttgacaaaatcgcgaaggaggcgattaatgcagcttgtaatttgaggaaaagtttgtccagtgatgcaaatttggggaatctggagctgatcggggctgtggtggatttgaataacgctaaggatgttcattttttcgtgtccagggatggaaaaatggatagtcttgagagtgttagttcaattgtgtatgaagacaatcctgaaaagtttgtttgggaaagaggttgtttgctccattgtgctttgcaagtaaaattgcctttatattatcagccaagcaaacctaacgatatacatgagatatatatgcgtgcagctgatgctgttgctagtaaattcagagacccacaagttacttgcctaatagaagctttaaatgaaacttctggtgctattattcttcgtggttcagaactgagcacagatagttcaagttctttctctgaacttaaagattctgatacaaaagctttgttatgttcacacttctcttcaaggagcaaagttattacctcattttcttcaatagaggagagtgcagataaaatccaagttagctttctgcttaacaaatcaatgaattctgtgaaaccttctgcacctattgctgaatattatccagccacccaagaaactcaacttctggtcataggtcataaactagaagtgctttgttatgcgtcgaaagatctgtcactggcttatggcatttcaaagttggtcatccctgcactagttgaccagttacactccatgaggaaagttaatattcccgaccttttaaaagggcatccagagttgcatccatatcacttccttcctccaggaattttacatccgattacagtcttatatgaacttagttatggtgaaacagaactgaagcaagttgaaacaagaagatcccttcatttgagacttggtttaccttttgatcgtcctcttctaagaatttcaaatgccattgatgtagtaggaaagaaacatagtagcagcttagtccagaaaggttcttcttttctcaaggatgtacatttgacgataccaagtagtggtgtttccggaggtgtggcttctctggttcaaggttcttatcagtactaccattacctccatgagggacttgatgactcgggttggggctgtgcttaccgctctctgcaaacaatcatttcatggttcaagttgcaaaattacacttcaattgatgtcccgtcacacagggaaatacaacaggcacttgtagagattggtgacaaagatccttcatttatagggtcacgtgaatggattggagccattgaactgagttttgtgttggataaactaattggagctagttgcaaaatcataaatgtcagatctggagctgagcttcctgaaaagtgccgagagttggcattgcattttgagaatcaaggaactcctatcatgattggtggtggtgttcttgcctacactctcctgggtgtggattataacgatgcaagtggagattgtgctttccttatactggatcctcattataccggcagtgatgatatcaagaaaatagtaaatggtggatggtgtgggtggaagaaagctgttgatagcaagggaaaacacttcttcttgcatgataagttttataaccttctgctccctcaacggcctaatatggtctag
>g3[scaffold45:220886-231406]
atggatggtagacggcattcagtggatgttcccatatcgaaaacgctggttgcactaagaagagtgaagtcacttagggatccaactacgaattcgattagcaagttctctgcaatggttgataagttgaattgggaaacacattcaagtaatgctattactttaggatttgaggataggcaagaagtaggctacaatgaggacagcactgccctggggggaaatggctttgttttgaatggcaaccgggaggaatatgcaggggatcaggaacttaacagcaataaggggaatggcttgggttcgtctccaatggatccttggaatggaaatgtcgaaatgtctaacgtacaccaaccaaatgaggtagaaagaggaaataaattatcaagtaagagatttggtcattcttacagggatcaaggaatggcaatggctggtattacatcttccaacgcctgggaggagggcaatggttccagtaaagaatcaaatgaaggtgcagtgccggcaaaagatgtttattatgcaacaaaaaagaattgcaaacataaaaaacattacagatcatctagaactgcagctagtaatatcttgagtcgtgtaggtagtccgtacttttctgtaagtgatgctccaaacgaaagctcaaaccatgtcatttcactgtatggtaacgaagatgttgacaatgtggaatctgataacggtggatgtggaattagctcctgctggttaggcactcccaagtttaggggatcaagtcctcttacacatatggaagagcgaccacttttgtctgcagggataggtgaaacactcttagccctacagagacgaagttcgacacgagataaaaatggattttcttcaccttcagaaagtcctagaaatctcagtcaaaagtgcaggccaaaatcattcagagaaatggtcggacagaatgtggtatcaaggtctctgttgaatgctatctctagtgggcggataaatccattctacctatttcatggtcctcgtggtacggggaaaacatgtgcatcaagaatatttgcagcggcattaaattgtctttctcctgatgctgagaaaccatgtggcctctgcagggattgtgttctctatttttcaggaagaagcagggatgttaaagaagtagattccttgaaaatcaataaaatggagagagttagattacttgtcaagaatgcagtgacacctccaatttcatccaaatttaagatttttatagttgatgaatgccacttattgcgagaggaaacatggacaagcattttaaatcacttggaagaattgtctcggcatgtgatcttcataatgatcacccctgaccttgataaactgcctcgtagtgcagtgtcacggtcccagaaatatcatttttccaaaataaaagaagtcgatatttcgaacagattacatgaaatttgtgaggatgaaggaattgattttaatcaagatgctttggatttcattgcttgtaaatcaaatggttcaattcgagatggagagataatgcttgagcagttaagtttgcttggcaaaagaataacaatgccattagtctatgagctaattggtgccgtctctgatgatgaattgctggagttgctgcatctggcattgtcatccgacacctcaaatacagttaaaagagccagagaactgatgaggtcgagaatagatcccatgcaattggtgtcacagttggcaaatctgattatggacattctcgctggaaagtgtcagagaagtgcttgtgaagtcaaagacaggctattcagcggacacatttgattgcattttattactgtatacatagctgaagctgagaaacagcaacttagtcacgcacttaaagtactctctgagactgagaaacaattgaggatgtcgaaaaatcaaacaacatggctgactgctgcgcttctacaattaagctcagtgagttcttcagttgatgccaaagatggaagttcatgcttgagaacgtggaattttgtttctgttgtgtcagatcctgatggtcatctttgtagtacatcatcaacaagtgagagtttgaagcaccgtacaagttgcgcttgtgaaagtatggagtcttgcaaaaggggaatgcaggatgataaagaaactctggcttctatatggtgtaaagctactgatatgtgcggatctaattcccttgcgaactttttgagaagagggaggttgtcatcaatttgtcttaagcaaggtttggcaattgctgagctggagttctactgccccaaagacatatcaaaggctgagaaattgtggaaacccattgcaaatgcacttcagcgaacactatgttgcaatgtggagatcagaatcaatcttgtacccagctggttccccaaaaagtattctagaatgaaaaggctttcttatagactttttaattgttcgcttggtaaagcgcattccacgatggaacgtataagtaatgcatcggaaatctccgattctgcttctaaaagagtcataatggtggataaagttgttgaaacatgttcctctgagtgtttatcacaaaactctcagatgtgttgtcatggtagagaaattgtgaccataagaaacagtgatggaaatgcactaagcattggatcagatacaccccagatattattgacagatggttccctgcaaacacatcagttagaatctgatagtttgaaagagagaagtacttgcagatgccgggatttatttaccatagagtcagagaaaaaaacaagctgttttcctagaacagtaggacttctaaagagatcaaggtcatcaaatgcttcccatatgactttttcgattacccaaccacaaagcaatttggttctatctattcccagcaagacaccttgtcaaagccacattccttgcagctgtttaaataatcactcttctggggatctagatatggttttttcagagcctacacaggataagcaagctctccttgcttttctgtctcagatccgacatgccaatcgggtccaatggaattcttctgcttctgcttgtacttggtttggggttgaatgtgacccgaacaacacttttgtttattcactgagacttccggctgttggtctcgtcgggaaaattccttcgaacagtttaggccggctgagtcaacttcgagttcttagtcttcacgccaatcgtctatctggttcaatcccttcggatttttctaaccttaagcttcttcgtagtctctatcttcaaaaaaatgagttttccggcgagtttcccgagagtattcccgggttgacccggttaaacaggctggatctttcgtccaataacttcactggtactatccctttctctatcaataatctgacccatttgactggtcttttattgcagaacaatagctttactggtactcttcctagcattaatccgcctggtttagtagatttcagtgtttcgaataatcagctaaatgggtcaattcctactgcactttccaaattcccagcttcctcttttgctggtaacattgatttatgtggcggcccattgcccccatgtaccccattttttccttctccttcaccttcccctgaaacagaaccaaaaacccctccgtcaattaagaaatccaaaaagctatcaacagctgccattgttggaatagctgtaggttcagcaattggggttctactactcttgttactccttttcttctgtttgaagcgaagaaagaaagacccatcaaagacgcaaaaacctccggtagcatcaagacctaccggggcagtaacaggggcagcggctgaggcaggtacatcgtcgtctaaagacgatataaccggtggttcaggtgaaggggaaaggaataaacttgtgttctttgaagggggtgggtatagttttgatcttgaagatttgttaagagcttctgcagaggttcttggaaaagggagtgttggaacaagttacaaagctgttcttgaagaaggcactacagttgtcgttaaaaggcttaaagatgtcgttgtgcctcgaaaagattttgagcaacaattggaagtaatggggaagatgaaacatgaaaatgtgctacctttgcgagcattttactattcaaaagatgaaaaattgttggtgtctgattacatgcctgctggaagtttatcagctcttctccatggtagtagaggatcagggcgtacgccacttgactgggatagtcgaatgagaatagtgttaggtgcagcaagaggcattgcatacctccatatttcaggaaaagttgtacatggaaacatcaaggcttcgaatgttctccttaaacaagataaccaagatgcatgtgtatccgactacggattgaaccctctattctccacctctgcaccagttaaccaccgtgttgcaggatatcgtgcacctgaggttcttgaaactagaaaagtcacctataaatcggatgtgtatagctttggagtgttaatgttggagctcttaacgggtaaagctccaaaccaagcttcactaggtgaagaaggcattgatttgcctagatgggtccaaagtgttgtaagagaagaatggaccgcggaggtgtttgatgttgaactaatgcgataccataatgtggaagaagagatggtacaactacttcagataggtatggcatgtgtcgctaccatgccagaccaacgaccttccatgaccgaggttgttaggatgatcgaagaaatgaatcgtggtgatacagatgatggtcttagacaatcctccgacgatccctctaaaggttctgaaggccaaacacctcaggagtctagaggttcacctcatggtgttacaccataa
```
