## Supplementary material for "The *de novo* reference genome and transcriptome assemblies of the wild tomato species *Solanum chilense*": EOG093603ZW.fna.3

```
>g1[scaffold3565:6038-11528]
attcttggagattgaaggtctaacagctcagtcttctattgtgcctccaccatctccttctattgtgcctccttcttttactgtgcctccaccatatccttctactgtgcctcctccttgcactgtgcctcccccatatacttctattgttcctcctccttcctatgaaccttcatctgattatcctataatagataatgatccaactgatgatgaagtggaagatgaattaggatctgaaggggatactagtgaagatactgaggttgacaatgatgttcatcaagagaaaagtttagttggtaagctaggaggtgatgaaccttattatctaagtgatgaagttcctagctttgaaataaatgatgaaacaggttggggagatggtgaacaggttgatcaagtagtgcataaacctgttagaatgaagaaaaccccaaatagagttgtgtttgatactactactgaaaagattgttaaggaattaggactggtttttggaactgttgaagattttagagtggtagtgacaagatatgcaatccaagaacatattcaaattgaaaaatatgtaaataagcctggcatagttagagttattattagaaaggagttggatattaatgttggtaggacaacagtgaaaagagctaggattagagtgttacaagagatcatgggtgatcacattgtggagtatggaaggattttttattatagagatgaaatattaaggagtaatccagaatcagtatacctggacatgtttcttgaactagtgaagaatgatctagaacttggagaagggcatcaactacccatcattagtgatatacaaaagggactagaaattgttgtggatattttattgacacttgttgaacatagaaaatgtgaaagacatgttcttacaaattggttgaaaaattggaaaggagttgaaagaagaagagtgttttggaggactgctaaattcacatttgaagttgagatgaaggacaatatagagacaatgaggaaattaggacaagaagtggtccaagaagtatcaggcaaagaggtactggtccaagtcagtcagctaaaccatcttctcagacacagtctactgaaagtgatagaggaagaggcacaagaagatcaacaagaggaagagcaagtggcagaggtgttccagttcaatcacatgaaaatgctacaaacacagagagggagaggtaaaggtacaggtagaggagcaggaaaagaaagagaaatggctcaagaaaaaaatgtgaatgaaggactaagtagaggaagaggaatgactcaacaaagtcaaactagttctgaagcaaactgcagtggaagaggcctaggaaaagggaagagatcagtagaacacgaggacaccagtgaggacaaacaagatcttttaaaaggccaagaatgattcatcaatactggtacaagagttactaagagggttgattttgttactggtgatattggctacacaccagtacatggatttgaatggaaggggaagacaactattatcagtagcaacctggaaagaatgaaggctgaaaaggttatccaaactaggtctgtagctgctgctaatgcagctaatagccaaggccaaacaacttcaagtcataagacttctgtggcatga
>g2[scaffold3565:13728-14384]
atggcttctccggtgacacttccgatctccagtccacaatctacggctactgccggatctcaatctcaggcacctatctcaactcccgcattccgttcattcatttcccgtctttcatcttcgatccgtcaaggtttcgctcaacgccgcccttggttggaacttctcgatcgcacatcatttgcccgtcctgactccgtcgctgaagcagcttctcgcatccgcaaaaacttctcctattttcgcgtcaattatgttaccctacttgctggcgtacttgctctttcccttttatctcatcctttttctctccttgtccttcttgctctcctcggtggatggttttttctctatttgtttagaccttcagatcagcccgttgttatctttggccgtactttctctgatcgtgaaacgttggggatattagttgtattcaccattgttgtggtgttcctcactagtgttggatccctgcttatctctgctcttcttgttggattggctattgtttctgctcatggagcttttagggttcctgaagatttgttccttgatgatcaagagcctgtcaacgctggattcctttcgttcctcggtggtgctgcttcatctgccgccgctgccgctgcgccggctgttgctgctcgtgtgtag
>g3[scaffold3565:23334-25935]
atgagagatcaagatggagtttttactagttttgaaccatacccttttcgagttaacaagtttttaactcatcttgcaaaaaggttctttctttttgctcaacttttcttgttatttcagttactgatttttgggattcagccaacttcaggtgaagattgggatgggataattattactgcagcagattttcaagcacttcaagcttttaaacaagaattgattgatccaaaagggttcttgaaaagctggaatgatagtggagttggagcttgttctggtggatggcttggtattaaatgtgctcaaggacaagttattgttattcagcttccatggagaggtttaggtggaagaattactgaaagaattggacagtttcagtctcttagaaaactcagtttacatgataatgtcattagtggttcaattccttctactttgggactcatacctaatcttagaggacttcaactttttaacaataggttatctggttctattcctgcttctcttggtttatgccctcttcttcaaacacttgatctcagcaataactcattctctggtgcaattccacctagtcttgttaattcaactaagctttataggcttaatcttagccataactctttgtctggttcaatccccacaagtctcacacaatctccctcactcatctttcttcatctcaactataacaatctttcaggctcaataccagatacttgggatggaaatggaaaaagactcttccaacttcagtctcttacacttgatcacaacttcttttctggaagtattcctgcttccttaggcaagttgaatgaacttgttgagctttcacttagtcataatcaattgactggagttatcccaagtcattttgggggactctctagtcttacaacacttgatttgtcttataatgctattaatggaagcttgcctgatagcttcttgaatctatcctcactagtggtcttgaacttggaaagcaaccaacttgataaccaaatcccagcagccataataaaattgcagaaactctcagttctcaacttgaggggcaaccattttagtggtgatattccagtcactgtaggaaacatctctactcttagacaactagatttagctcataacaatataagtggagaaatccctgcttctttagagaatttaccaaaccttagtgccttcaatgtctcatataataatctgtctggtcccgttccgactcatctcgcacggaaattcaactcgagtgcctttgtgggtaatcttcagctatgtggttacagtgcatcaaccccatgtccaatctctccagttagcccatcctccgaaacaccaaaaaagcaacgtcgtaagttaagtaccaaggacataattctcatagcaggaggggcacttctcataatcttggctctgctgtgttgcattctcctatgctgcttgatcaggaaaagatctgcggctaaagcagggaaggatggacaaggcacgagtagggcggctgcagcagccagaggtgaaaagggtgttccaccaactgctggagaagttgaggcagcaggaggaggagatacaggaggaaaacttgtccattttgatggacctattgtgttcacagcagatgatcttctttgtgcaacggctgaaataatgggaaagagcacttatggtacggtgtacaaggccacattagaggatggcgatcaagttgcagtgaaaagattgagagagaagattacaagaggtcaaagggaatttgagagtgaagtcaatattcttgggaagatcaggcatccaaatcttcttgcccttagagcatattacatgggacctaaaggagagaaacttcttgtttttgactacatgcctaagggaagtttggcaacttttcttcatgctcgcagtcctgatacaccaattgattgggcaacaaggatgagaatagcaaagggtacaacaaggggattgctcttccttcatacaaatgccaatatcattcacgggaatcttacatcaagcaatgttttacttgatgacaacacaaatgcaaagattgcagattatggtctttcacgccttatgactgctgcagcaaatgcaaatgtgattgcaactgctggagcacttgggtatcgagcacctgaactttcaaaactcaagaaagcaaacacaaagacagatgtatacagccttggtgttattatactggaacttctaactgggaagtcaccaggagaagcaatgaatggtgtggatttgcctcaatgggttgcatcaattgtgaaagaggagtggacaaatgaggtatttgatttagaactaatgagggatgcatccgttatcggtgatgaattattgaataccttgaaattggccttgcattgtgttgatccgtcaccatcagctcgaccagaagttcagcaacttctccagcaactagaagaaattagacctgaaacagctaccagttccggggatgacggtgccgcagcaagcgatgattag
>g4[scaffold3565:26571-33584]
atgggatatgagaatcaagagtcccacctttatgcatccaaagaggagatggaatccctggtactcgacgacgattctcccaacggcacttctcatcctttctccgatccactttcatcatcatcatctcttcctttcgctgaaatccctactgaccaaggtcaaacccctaattcttccttcaattccatcctcgaacctccttcttatgctgaggctattttcagatcctttgacgctgatcactcctctcctcaactcaacggcgctcatgatcactctatcgcttctccttcttcacctccatcctccgacgactttttgaccattaccgtttccgatccacagaaagagcaagagttgtccaattctctcgttcctggggggactgcttatgttacctacctaattactaccaggacgaatttaccggaatttgatggaactgaatttagtgtgaggaggaggtttagagatgtggtcactttgtccgaccgattagctgagtcgtatagaggttttttcattccgataagaccggataagagtgttgttgagagtcaggtgatgcagaaacaggaatttgtggaacagaggagagcagcactggagaagtacctcaggagattagctgcgcatcctgtgataaggaggagtgaggagctaagaatgtttttggaggcgaatgggaagcttccgctggtgaggacaacagatgtggcatccaggatgttggatggggcagtgcagttacccaagcagatttttggtgagacagcagggggaatggtggatgccaatgaggtggctcagcctgccaagggaggtagggacctgttgagaatctttagggagttgaaacaatctatgtctaatgattggggtggtgtgaagccaccggtagtggaggaggataaggagttattggaaaagaagcagaagttgcatgattttgagcagcagctcagcaatgtgtctcagcaggccgaagcacttgtaaaagctcagcaggatattggagaaaccatgggccaaatgggcctagcttttgtcaagttaacaaagtttgagacggagcgagctgtttatgattcacaaagaacaagggctgcagatatgaagaatgtggcaactgcttctgttaaggcaagcagactatatagggagctaaatgcacaaactgtcaaacatttggataagctccatgaataccttggagtgatgttagctgtgaacaatgcattttccgataggtcaagtgctcttttgacagtacagacattgttgtctgagctgtcatcactaaattcgaggatcgaaaaacttgaagctgccgcgtctaagatatttggtggggacagggccagaattcgcaaaatagaagagctcaaggaaacacatagagaaactgaagatgccaaaagttctgctgtgagggagtatgagcggatcaaggacagaacagtagctttacgagtgcttaagattaggattggacatcacagacctacttcctcagaagttgaccttaggcctaagctagatcatgagatgagtattgtccaaaagagacaacctatttcctcaaccaaggaaaacaacaagaatgagcttgcgagatttgagaaggaacgacgtgatgacttcttgggaatgttgagaggatttgttgtcaatcagcatgcatactcagggagggccgttctccttcttcccactccatcctatttcattgctacaaaattgagtttgttaagtgactggaagtggaagattgataatcaatcaagtgttaatgtgggatcttggttggctttacggtttgagcattatgtattagaatttttagcttcagatttttgtgatccattcatttctgggacagacatgagcaaactcctcgaactttcttgtgacaagtgtatagatgaaactaaagaaaagatggcaaatgtttgggagacggttgcagaggaaacaaagggatatgcaaaacatggtagctga
```
