## Supplementary material for "The *de novo* reference genome and transcriptome assemblies of the wild tomato species *Solanum chilense*": EOG093604AJ.faa.1

```
>g1[scaffold4532:1170-5041]
MCNVLAGDKSPTQESLKSLIYGTDIYLSPMHASSEVAHKIFSSLRPYKLNILEVSKDRRLGRIIEFFRKMGTTIVREAAGTPLTPNWVSLPGLAGVVCRSWCALIWSSAVPLPMGNPLPGCRSAASGPSSRDLWKVNNPLQTLVDNGRLAQLLSSL
>g2[scaffold4532:9366-15261]
MASSASGSVIMAAGITTADTGGHKICHFRRLFLSNTLDPINYSNLQCRSNTKNSFSSVVKAQAVAVEQAAAPKTEAPVVIVTGASRGIGKAISLALGKAGCKVLVNYARSSKEAEEVCKEIEACGGQAISFGGDVSKEADVEAMIKTAVDAWGTVDVLINNAGITRDGLLMRMTTKQWQEVIDLNLTGVYLCTQAAAKIMMKKKKGKIINIASVVGLVGNFGQANYSAAKAGVIGLTKTVAKEYASRNINVNAVAPGFIASDMTANWQRKTVMENKELGESCIKQHLEMMSSYVWALALPLGRYGQPEEVAGVVEFLAINPASNYITGQVLTIDGGMVM
>g3[scaffold4532:16257-34221]
MVEMHEMIPGKRFDRYHELGQCAFGDKLGLWIVVPQQLVVEVSTCIIYLVTGGKSLQKFQEIISPNAKPLKLTYFIIFFSSIQFLLSLLPNFNSLSSVSFVAAVLSISYSFIAWIASIKEHATGTQVVSYSPRSTKDSDNVFMFLSALGNVAFSYAGHNVVLEIQATIPSTPENPSKKAMWKGVFIAYVIVAICYLPVAFIGYWVFGNGVEDNILLTLHKPVWIVAAANIFVVFHVVGSYQVFAMPVFDMIETFAVKTMKYQPSFSLRFLVRMAFVAFTLFVAITFPFFGGLMGFFGGFALAPTTYYLPCIIWLRLKKPKRFGLSWTINWTPQKKKKPNPRLATAMEEEIKAEFLKNGFSFDDEAEILNKCLTFCIQYSLSPSDLVSSWDVYSLNRGLQLTVQSSHMGAFLQQLQNERREDIVKKEPGLHFYSSDISMMLNDEYENTKDIILGTPTDKRKTSQTETIVSARKTNGSISTSRKHLETITPFGQRKNKFVVQFTLNENANGESMKIENDEENPSDDIIKRVQPIKRCSLQIISSKPEPGCRFMYDRTENKFNFLESRIKDHTTALVASGLHEEPTDPTVASQRSVFAVGMICCEEEGRLKEKPILLQSSVEYSGGQRVRLDLQNLDHFSVFPGQVVGVEGHNPSGHCLIASKIVDRIPLSASSTENLPPTKKQAMDQYLQSANAVAAMPELSLEMAVLPRRILGFGCSSFMPAFLIMRNLRILAPHIKSIIAAGPFTTVDNLFFEPLAELLSYARRKQPQLIILLGPFIDSDHPEIKKGTVDRTFDEIFQDEILARLRDYVEYMGSAARVVLVPSVRDASHDFVYPQPAFDIQLPDLEHQINSITNPGIFCANEVKVACCTVDVLKQLSAEEISRNPHGGSKQRMTTLANHILNQRRHVSWDTICDSCFYPLYPPAEGVPIDFSLAPEALQMSTAPDILILPSDLAHFVRVVSLDERSEGEEVKCICVNPGRLSRGEGGGFFVELNYHGSLAKIVETHELSHSNDYEELGQTACHGNK
```
