## Supplementary material for "The *de novo* reference genome and transcriptome assemblies of the wild tomato species *Solanum chilense*": EOG093604B8.fna.1

```
>g1[scaffold1444:63570-64250]
atgatgctccggttactgaagcacgggagaacgccggcggaacgcctttcccgccgatggatgagcagcggcagtcatagcaaaacaacggtgatgagcttcggtgacggaagccacggagctttgggccttccgtcgtccatcattggtatgggatccgacgcttacgagcctactcctatacccggtctcccgcctgacgtcgttaccgtcgccgccggtcacttccactccctcgccgttacttctgagggacatgtttgggcttggggacgtaacaatgaaggccagcttggccgtgatcccctttctcccag
>g2[scaffold1444:64845-67064]
atggcaactcaagcattgatctcttcatcatcaattagcacttcagctgaagctgcaagacaaattattggatcaagaacttcacaatctgttactagaaaagcttcttttgttgtaagggctacttccactccaccagtcaagcaaggagcaaataggcaactctggtttgcatccaaacaaagcctttcatacttggatggaagtcttcccggtgactttggttttgatcccttgggactctcggaccctgaaggcacaggaggtttcatcgagccgaaatggctagcatatggcgaggtcatcaatggtcggtttgccatgttaggagctgcaggggcaatagcaccagagattcttggaaaagctggtctcatcccacaagaaacagcacttgcatggttccaaactggtgttatcccaccagcaggaacatacaactactgggctgacaattacacattgtttgttcttgaaatggcactcatgggctttgctgagcacaggagattccaagattgggccaaacctggttcaatggggaaacagtacttcttgggtcttgaaaagggtttgggtgggtcaggtgatccagcatacccaggtggcccattgtttaacccacttggatttggaaaagatgaaaagtctatgaaggaattgaagcttaaggagattaagaatggaagacttgctatgttggctgttttgggatactttattcaagcattggttactggtgttggaccttaccaaaaccttcttgatcatttggctgatccagtaaacaacaatatcttgactagtctcaagtttcactaa
>g3[scaffold1444:68185-70800]
atgatcacaatcgacaacaaaccaattaaactacagatctgggacacggctggtcaagaatcattcagatccatcacaaggtcatattacagaggggctgcgggcgcattacttgtttatgatattacaaggagggaaacttttaatcaccttgctagttggttagaagatgcaagacagcatgcaaatgcaaacatgaccataatgctgattgggaacaagtgtgatctggctcatagaagggctgtaagcacagaagaaggtgagcagtttgccaaagaaaacggattgatattcatggaggcctcagctaaaacagctcagaatgttgaagaggctttcatcaaaacagcctcaacaatctataagaaaatacaagatggagtgtttgatgtatcgaatgagtcttatggtataaaagttggatatggaggcattccaggaccatcaggtggaagagatggagctgcttctcaaggagggggttgttgtacttga
>g4[scaffold1444:74465-75769]
atgtcgagaaggggtgtagaagagatgagaaatgaaatggtggcagatgaaggagagataaaaatggagaattttgaaaagggtgttgttgaatctcatccttatgcatttcatgtttctggaccaagaaatgttgcttctccaaattggagagatcttattaattcaagttgtgttcgtggattttga
>g5[scaffold1444:76245-80621]
atggcttgctttgttcaagcagtttaccttctcgagatcgacagacaagaaaacaggactgaagaaaatgcactagctccaaaatggttgatacctttcaagtacaagttagtcgagaccttaaatgacgaaagagatggatctattttcggtgcaatcttagaatgggatagatctgcagcattgtctgatttcatgctcatcagaccgagtggtgcaccaagagctgtcgtagccttaagaggaacgcttctcaaaagccaaacaatgagaagggatatcgaagatgatctccgtttcttagcttgggaaagtctgaaaggttctgttagattcaatgcagccctcaatgcgctaaaatcaattgccaccaaatatggcagcaacaatgtgtgtatcgtaggccattcactcggagctggatttgctctccaagtaggaaaagcgttggcaaaagaaggcatacatgtagaagcacatttgttcaatccaccctcagtttcacttgctatgagcttaagaaacataggcgaaaaagctggtgttgcatggaaaaggctcaaatcaatgctcccttcgaatcaagatactcaaacgagcaacgagggaaatgatactcaatcatttcggataggcctaaaaccatgggtgccacatttgtacatcaacaatagcgattacatatgttgctcttacactgatcaagaaaagaatggattacgagataaccacgacgagtgtgataaagagaatgcaaaaccaagaaatggacaacaagttgttgctgctgcaaagctttttctgtcatctaacaaagggaaacaaaagtttcttgaggcacatggattggagcaatggtggtctgataatttggaactacaaatggctattagtaacagcaagcttatcagtcagcagttgaaatctttgtacactcttcctgcttctcaactaacacaaccaaagcgcggccaatga
>g6[scaffold1444:81742-88950]
atggcgtctccggcgattcagagatcaacccatttatcatctacacccgtatcttcttcatctccccttcaacgactctcaactttcaaagacagatccatcaaccccacccctactgctaccgttactcctactccaacctccggccttaccccattcacacctgcctcttctcctcttgattccttcacttccgatcccattttctcatccttcctatcctccgactttgattctacacgtttctcctccgccgcactttcctccggttctaccgcttcacgtatcgagaagcttcaagaaggtctccgtctccttgaccatcagcttcgtcatgaagtgcttacacgtcatcatgatttgctcaatcagcttacttcattacgtgctgctgaatctgcactttcgactcttcgttcatcggttacgtctcttcagtcttcgctacgtcgggtccgttctgaactctctgatcctcatcaagtaattgaagtgaagacccttcagctttcaaatcttcattcagctactgagcttcttcaatcgacaattaggactattcggttgtctaaaaagcttagggatctcatggattcgactgcagacccggaaaaattggatctttcgaaagctgctcagctacattttgagatactatcgctttataatgagtaccatttagctgggattgatgtggttgatttggaactcaaatgggttcttgaaattgggcagaaactacgtgctgaagggatgaaggttctggaaaaaggacttgaaggtttgaatcaagctgaagttggggctgggcttcaggtgttttataatatgggggagttaaggggaactgtggatgggttagtgagcaagtataaggcaatgggagtgaagagtataacgactgctttggatatgaaagctatatctgctggtggcggatttggtccgggaggggtgcagagaagtgggacaccacagtttgggggaagtgcaaaggcgaaggatgcattatggcaaaggatgagtggttgtatggaccagttgcattccattgtggttgctgtttggcatttgcagagggttttatcgaagaaaagagacccctttacgcatgtcttgctgcttgatgaggtcatgcaggaaggtgatccgatattgacagatcgtgtttgggaggcactgggtaaatcttttgctaaccaaatgaagtccactttcagcacatcaagttttgttaaggagatattcactcttggatatccaaaactcttctctatgttagaaaacctgcttgaaagaatttcacgtgatacagatgtcaaaggagttccaccagctctcagttcagaagcaaaggaccaaatgttatcttccattgaaatattccagactgctttcctaaccctctgtctgagccgtctttcagaacttgttaatactgtatttccagtgtccggtcgtggaactgttccttcaaaagatcacatagcaaggattatatcacgaattcaagaagaaatagaagccgtccagatggatgctcggttaactcttcttgtcttgcgtgagatcaacaaagttctgcttctgctttcagaaagaacagagtaccagatatctgcaggtcccgaggcacgacagataacaggtcctgcaactccagcacaggtgaagaactttgcgttatgccagcatctgcaagaaattcatacacgcatatcgtctatggtggcaggattaccagctattgcaactgatattctgtctcccgcactgggatctatctatggggttgcaggtgattcagtgacaccactattccaatcaatgcttgatcgactagagtcatgcatcttgcaaattcatgatcaaaattttggtagtcttggcatggatgctgctatggacaataatgcatcaccttatatggaagagttgcagaagagcattctccatttccgtagtgaattcctgtccaggctgttgccttcttcgtcaaatagcttgactacaggttcagaaactatttgtactaccctcgtgaggagcatggcatctagagttctgatatttttcatcaggcatgcttcactcgttagacctctctcagaatcaggcaagttaagattagccagggacatggctgagctggaattggcagttggccagaacttgtttccagttgaacagctcggtgccccatatcgagcacttagagcatttcgtcctgttatattcctggaaacatctcaacttgcttcatccccacttcgtcaagatctaccaccaagtgtcatactgcaccatctctactcacgcggtcctgaagagcttcaatcacccttgcaaaggaatagacttactccaatgcagtattcactatggatggattcacaaggcgaggaccagatctggaaaggcatcaaagctacactggacgattatgcttctaaggtacgttcaagaggagacaaagaattcagtcctgtctatcctttaatgatagaaattggttcttctttatccgggaatcgttag
>g7[scaffold1444:92575-97968]
atgatactgaattctgctttttctggatttgttcaatggaaaattcagaagaaaatggtaaatttagctgcttctggcacaaataatttaaatacagagaagctaagagaacaattagaccatcttcacaaggaagcacaaagcacaagaaataaaggggtaaggtctgcgtacactgtactctctccagacctcatttggtgggattacaatagtggtgggttatgtttgaatttacattccgagaaacaacctcctctacctccacctcgtgaagcaaataatgcaagatcgaggctacttcggttgtctgaagcagcagagagatttcggcgacaagcagccattagtgttcgaacaggaaaggagaatgacgccagggagctactttttcaaaagaagaagattatgcaagccatggagaagtcaaagagtcgcattgaattgctcgatgaacttgcagcaaagctcaatgaggcgatatctatgagggagaagcagttgattggaaatgttgctttagatcttgagattgctatagatgaggctccaagtcccgtccgaatagtatctccaaaggatgataatgcagacaattcagatgaaaatgaagacgttgacctggaaactataaaattagttgatagtcaagaattgcaagctccctatgatggtaatgcagaccttaaaactaataatgaattgaaacatctcgaggcatcaacaagtggggacatgtccaaggaagccgacaggatcaatagtttaaagggggtatcttcatacgaggagtttttggagcatatagaccaacaactaagagatattgaagtagaacttgtcacctttttgagattttcatccttaatacttgaaaaaaaagataaactagaaaactcaaagatacagcaagcactggacgttctcgagggtgttcatcagcttagagggagaattgaaagcatagtgcagaaaaaaactggtgtgcattga
>g8[scaffold1444:98527-103050]
atgagtagtgtaactcatgggagtgcaaaaatgaacaatggtaggaagaaccaagagaatcataaacagcaactgtccagagatgtcatgctgggtagtgagctatggacagatggcctgctttgtgcctttgaatttgtccgtggccaacggaagacaaatggcgcgagagctactgaacattatgctgccagggaccctaaaaaaccaccattatataaatatggtgcaagtaatttctcaccccaagatgttgacaaggatcacttcatagaacctcattatccaacagaatctgcatatgttgacatcgagaatggagatagccaaagttatcatcaagactatccttatcattcccgagaaaggtctcctggtaattactggataccaataggttggtctagaataactgagctgcttcaaacagtgcagattgatagtggttgggcctctcagcctgttgatctcagtgatgaggaagatgatgtcactgtagcagatgttgcagctccatactggcaaaatccagttggaccaacttggtggtgtcatgtagctgcaggtcacccttccatcaatgcatggttgagcaatgctcactggctacatcctgccataagtattgccttgcgagatgaaagcaagctgatcagtgaacgcatgaagcaccttctttatgaggtaccggttagagttgctggtggattactatttgagctgttggggcagtcagttggtgatccttatgttgaagaagatgatatcccagctgttatacgctcatggcaatcacaaaatttcttgctaactgcattgcatgttaaaggttctgcatcaaatatcaatgtgataggtattgcagaagtccaggaactactcgctgcaggctcttgtaatgtcccgcgaacaattcatgaggtagtagcactcctagcttgtcgcctggcccggtgggatgacaggttatatcggaagtatatttttggggcagctgatgaagctgaactgaagttcatgaacaggagaacccatgaagatgtgcagttgttcagtgtaattttgaatcaagagattagaaggctgtcgacacaggttatacgggtgaaatggtctttacatgcaagagaagagattgtattcgagcttctccaacatcttaggggaaatgctgcaaggaatttgcttcaaggaatactaaaaagtacgagacagatgattggagaacaagaagcagttcgtggccgcttatttacaattcaagatgtcatgcagagtactgtccgtgcatggttacaggatcggagccttcgagtccaacacaatctaggggtattcggaggttgtggacttgttctttctattatcacggggctatttgggataaatgtggacggaatacctggaaacgagggatccccatatgcatttgccttcttctctctcgcccttgtcttgctaggagctggattgattgctatcggattgatctatctcggattgaataaaccattcgcagaggagaaagttgaggtgaggaaactagaattacaagaactcgtcaagatgttccagcacgaggctgaatcgcatgtgcaagtccgaaaggatgattcagaagccaagaagtcagttcattctgcaggtatagtgacagatggagacaaatatgttgtcattaattga
```
