## Supplementary material for "The *de novo* reference genome and transcriptome assemblies of the wild tomato species *Solanum chilense*": EOG093604BC.faa.1

```
>g1[scaffold234:193989-197444]
MYVFGDSLVDVGNNNYLETFFRANFLFNGIDFPGGKPTGRFSNGKNAADFIAENVDLPTPPPYLSDFNKNNVFLQGVSFASGGAGILNSTNDHPYQLQGLGGRKYLIVGIGPLGCTPSQRLRNSLENCYDEANNLATIYNKALQSMLQKLKSNLKENFNYSYLNIYDFLIDSIQNPTTYGFLEVKSACCGIGRLYAEGPCIPISTYCPNRSNHIFWDLVHPTEATAKILVNTLFNNAKQYVTSMNLVNLLAL
>g2[scaffold234:200843-209022]
MEASFVSRAKTAFHSAAAKAEKVFTDIKKSDLINDRDSDKQSPVTSTNEISDDKDDSKDEKNSRQRPPPIKAKQDWQERFKNIRIGKRGTEGTDKAASPGMAYAIFDENICFTSEREIPDSKDSESGLTVEESKHRDRDVIPPASVMKQLAVAVEAGKRCSTMKDFLASSRGSSPIMERASLSLSAVKSLVLREKDDKFAGEFGADDKVLSLINLLLDAGHFAGRKVDSANASSLPKDLHGAPPESFITNLADVTGRMKSLRKMALLWCKIVAELRRLWSEGQYIPGIPPDQIPDLNSCLLYQQLQVINRCISRKKRRIAATESLDSAVRLGSSKTDVLADDGTLPATPVLYAKVNTGELILRLGMDSKSDLTMLETGEPIYTPIMQEEPLLTEDLIKETEELVLRTGSLGAGCSQLLSDMQAFKAANPGCILEDFVRWHSPPDWMECDTIDGINETPDANDSLSGRGQLSTRMQKEGNLWRELWETSKPVPAVRQTPLFDEDLAVESILDNLEDISPHELFKQLFISLLGSGFITAEATLSNNSNLVKLFSDCKEYVIVTCQRSNWVDKVDELCQALGEFLNYKFKEKKKKISQGYKVYETVETMVLSPDEVIRITFQPEEPSAAPANELKSRFKRLSLIFRNKDKLSPRDQKNQEESPLRQPFSSIFSKKPPKPDSSSPDKPVTSVENDWTIV
>g3[scaffold234:209447-210377]
MGQENLEKLEEANRYDHRELNKKQELFYFDPMSPGSCFFLPRGARICNKLLEFLKNEYWKRGYEEIWNPDIYKMQLWETSGHATKYKENMFVFEIDDKSVDQFGLKPMNCPGHCSLTRLRQFHQDDAHIFCRESQIKDEKAEDALAEALNEFGKPWEINKGDRAFYGPKIDISVKRNLQCATLQLDFQLPERFNRSNSRNTSHDT
>g4[scaffold234:210403-213915]
MFAIQLQHYKGKWPFWLSPRQAIVFPVSNESQTYAFEIWKRLHDARYHVDVDVSDKTVGEKILHDELWHHKISNPVNEQHYCTVKTSYHVVKSTSEPSSMVDSKNYMLGEEKLFHHLVAYAEGPSGGTGVEMSRGSGYGEGGGGGGSGEGKGEGSGYGYGYGYGEGYGEGNGGGEYGGGGGEGSREGTGDGYGSGSGEGYGEGASGGGYGGGKGSGEGSGDDGSGSGSGSGYGYGYGNGTRSGAGGRGGGEGEGEGEGKGKDYGGGGIP
>g5[scaffold234:214934-217760]
MYTSSARNLIGLDFSDNYNNNKIPRVSTSFGGGGGGGGHVGPNGIDFGVGVGVGGQVSVPGVGSIGGGGGGGIGGSIGRDGSVSMGGGGGGGIGGQIGNIGFGGGQARILLGDAVATVFEIPAGVNGVGFGQIVGGAGGGGGGGGGGGGGFSGGNSGGFGFGFGSGHGSGLGGSGSGGGGGGGGGGENGGSGFGFGIGEGVGGGGI
>g6[scaffold234:218829-220207]
MLAKILLLLFVFSLGAFLVCGRNLPSENESLVEKKYGVTDYQGGLDDNIGAGGFAAGEPTGPSGPTGPGLGGSISGGVSAGVGGRLGVGAGPISGGAEGRVGVGIGAGAGAGVGSGPGGMGGGTGGMGGGTGGSPPGIGIGGSGGVSGGVSGSGRIGAGVGGSGGVGGNVGGGAGGGFGGPGSGTGGGFGGPGSGSGAGYGSGYGGGWP
>g7[scaffold234:225180-228377]
MLGVLRRKAISSASFTSCVRKSLHTVRPAVCKSRIPSAAAEEISLLTRQCGHVRNFNQLVLPGCSSNLRPERIETAIIINIDAIKKGLSIIFTA
```
