## Supplementary material for "The *de novo* reference genome and transcriptome assemblies of the wild tomato species *Solanum chilense*": EOG093604BC.faa.2

```
>g1[scaffold1677:66147-94424]
MGAVFARYLKVFKAANPAWFYIHVACQTSAYIVGVAGWGTGLKLGSDSTGIEFTTHRNIGITLFCLATLQVFALLLRPKPDHKYRLYWNIYHHAVGYAVISLSIANVYKGFDALNGQKNWKRAYTGVIIAIANPAWFYIHVACQTSAYIVGVAGWGTGLKLGSDSTGIEFTTHRNIGITLFCLATLQVFALLLRPKPDHKYRLYWNIYHHAVGYAVISLSIANVYKGFDALNGQKNWKRAYTGVIIAIVDLIKVGVYASYAMVDILEKGLKYLIKRTDRIISRNLPLVREEVSRDEAQRRIMSINEPYKIEILESIKEEPITIYHIGDEWWDLCAGPHVETTGKIDRKAIGLESVAGAYWRGDVKKPMLQRIYGTAWENEDQLKAYLHFKEEAKRRDHRRIGQDLDLFSIQAAGGGLVFWHPKGAIIRHIIEDTWKKIHMERGYDLLYTPHVAKADLWKISGHLDFYKENMFDQMEIEEELFQLRPMNCPYHVLIYKRQSHSYRDFPIRVAELGTVYRYELSGSLHGLFRVRGFTQVRPSIKYLFPQVSISVSLIRTIIPKRERLLINCLKEEGMKGGNKWVLHFICVFLTNILAILEHLRDKGTSFATGIGGKSMNGPRVIGMYEKALQRRWHLCIILVGLESDLFTLLHNLFIDIVNNYXTKKKKHFIVICIVGDVEFFFYXIIRKYTNIYVFWREEELARVYKITREQKLFCLQDICRVHRIKIRKCKCVYLLKLQRTTNNLLSPLSLVAFHKEVTCGDFARKSRGVVEGRNISLACLLAYLLANLVCAFTVGPGIKFYL
>g2[scaffold1677:94833-95501]
MDKLLTTLLFSSILISTLFSTSYGQNQNCSAFAFRNNQIFATCNPLPLLNSVLHWSYHPDNHTVDLAYRHGGVPNTDWVAWGLNIDGTMMVGSQCLVAFRNSSGEIHAYTSPVSSYATQLTEGALSFNVPRIEAEYSNNEFIIFATLQLPAGRTSFNQAWQNGAVSGQALTAHTQSGDNMRSFGSVDFANGELGGGGSSVTSRQRRRNVSNSRTLSFLFFFR
```
