## Supplementary material for "The *de novo* reference genome and transcriptome assemblies of the wild tomato species *Solanum chilense*": EOG093604BC.fna.1

```
>g1[scaffold234:193989-197444]
atgtatgtgtttggtgattctttagtagatgttgggaataataattatttggagacatttttcagagcaaattttctttttaatggaattgattttcctggtggcaaaccaactggaagatttagcaatgggaaaaatgctgctgactttattgctgaaaatgttgatttacctacaccaccaccgtatctttctgatttcaacaagaataacgtctttctacaaggtgtaagctttgcctcgggaggagctggaattttaaatagcaccaatgatcacccttatcaactacaaggtttgggtggacgtaaatatttgattgttggtataggaccattagggtgcactccatcgcaaaggcttcgaaattctttagagaattgttacgatgaggctaacaatttggccacaatttataataaagctctacaatcaatgttgcaaaaattgaagtcaaatctcaaggaaaatttcaactattcctacctcaacatttatgatttcttgattgattccatccaaaatccaacaacatatggttttcttgaggttaaatctgcttgttgtggaataggaagattatatgctgaaggtccttgtattcctatttcaacatattgtcccaacaggagtaatcacattttctgggatttagttcatcctacagaggcaacagcaaaaattcttgttaatactcttttcaataatgcaaaacaatatgtaacatcaatgaatttagtcaatttacttgctttgtag
>g2[scaffold234:200843-209022]
atggaggcgtcattcgtatctagagcaaagacggccttccattctgcggcagctaaagcggagaaagttttcactgatatcaaaaaatctgatctcatcaacgatcgagattcggataaacaatcgccggtgacgtcaacgaacgagatttcagacgataaggacgattctaaggacgaaaagaattcaaggcagaggcctccaccaataaaggccaagcaggactggcaggagaggtttaagaacataagaataggaaaaagaggaactgaaggcactgacaaagctgcaagtccaggaatggcatatgcaatttttgatgaaaatatttgcttcacgagtgagagagaaatacctgattcaaaggactctgaatcaggtttgacggtggaagagtcaaaacatcgggacagagatgtcattcctccagcctctgtcatgaagcaattagctgttgctgtcgaggctggaaagaggtgtagtacaatgaaagacttcctagcttcatccagaggttcctcacccatcatggagagggctagcttaagcttgtcagcagtgaagtcattagtgctacgtgaaaaagatgacaaatttgcgggtgaatttggtgcagatgacaaagtcttgtctcttatcaatttactgctagatgcaggacattttgctggaaggaaggttgattctgcaaatgcttcatctttgcctaaggatcttcatggtgctcctcctgaaagttttatcactaatcttgctgatgtaactggacgcatgaaatcactgcgtaaaatggcattattatggtgcaaaattgttgctgaattaaggaggctgtggtctgaaggacaatatatccctggcattcctccagatcaaatcccggacctgaattcatgtcttttgtatcagcaactccaggttattaaccgttgcatttccagaaaaaagcgacgcattgcagccacggaatcgttggattcggctgtcaggctaggaagttcaaaaacagatgtacttgctgatgacggcacccttcctgcaactcctgtcttgtatgctaaagttaacacaggagaattaattcttcggctaggaatggacagcaaatctgatctaacaatgctggaaacgggtgaacctatatatacgccaataatgcaggaagaacctttgctaacggaagatctaattaaagaaacagaggagctggtgctccgaactgggagtcttggagctgggtgctctcaactcctatctgacatgcaggctttcaaggcagcaaaccctgggtgtatattagaagattttgttagatggcattctcctcctgattggatggaatgtgatacaattgatggaattaatgaaacccctgatgctaatgactcattgtctggaagaggccaactgagtactcgaatgcagaaagaaggcaacttgtggcgcgaactatgggaaacctcaaagccagtgccggctgttagacaaactcctctctttgatgaggatttggcagtggaaagtattctggataatttagaagatatatctccacatgagcttttcaagcagctgtttatatctcttttgggatcagggtttataactgctgaggccaccctctcaaacaattcaaatttagttaagctgttcagtgattgtaaagaatatgtcattgtcacctgtcaaagaagcaactgggttgacaaagttgacgaattgtgccaggcccttggggaatttctcaattataaatttaaagaaaagaagaagaaaatatctcagggatacaaggtctacgagactgttgagacaatggtactcagcccagatgaagttataaggatcacctttcaacctgaagaaccttcagctgcacccgcgaatgaactaaaaagtcgattcaaaaggcttagcctcatattcagaaacaaggataagctatcaccgcgagaccagaagaaccaggaggagagtccattacgccaaccattctcatccatattttcaaagaaacctccaaagcccgacagttcatctccagataaacctgttacttccgtcgaaaatgactggacaattgtataa
>g3[scaffold234:209447-210377]
atgggtcaggagaacttagagaaactagaggaagctaacagatatgatcacagagagctaaacaagaagcaggagcttttctattttgatccaatgagccctggaagttgcttctttcttcctcgtggtgctcgaatttgcaacaaattactcgaattcttgaagaatgagtactggaaaagaggctacgaggagatttggaacccagatatatacaagatgcagttatgggaaacttcaggccatgctacaaagtacaaggaaaacatgttcgtgttcgagattgatgataaatcagtagatcaattcgggttgaagccaatgaactgccctggacattgtagtttaacacgtctcagacaatttcaccaggacgatgctcacatcttctgcagagaatcacagatcaaggacgaaaaggctgaagatgctcttgctgaagcactgaatgaattcggaaagccatgggagatcaacaagggagacagagctttttatggtccgaaaatcgatatcagtgtgaaaagaaacttacaatgtgcaacattgcagcttgatttccagcttcctgaaagattcaaccgatcaaattcgagaaacaccagtcatgatacatag
>g4[scaffold234:210403-213915]
atgttcgctatacagctccagcattacaaaggtaaatggcctttctggcttagtccccgtcaagctattgtcttccctgtctccaacgaatctcaaacgtacgcgtttgagatctggaaacgattacatgatgctcgttaccatgtcgatgttgatgtcagtgacaaaacagttggagaaaagatccttcatgatgaactctggcaccacaaaattagcaatccagtaaatgaacaacattactgcactgtcaaaacaagttaccatgttgtaaagtctacctcagaaccatcgtccatggtggattccaagaactacatgcttggagaagagaagttatttcatcatcttgttgcctatgctgaaggacctagtgggggtactggggttgaaatgtcaagaggttctggttatggtgaaggtggaggtggaggaggaagtggtgaaggaaaaggagagggttccggttatggttatggttatggttatggggaagggtatggtgaaggcaatggtggtggagaatatggaggtgggggtggagaaggaagtcgtgaaggaacaggagatggttatggttctggttctggggaagggtatggtgaaggagctagtggtgggggatatggaggtggtaaaggtagtggcgagggatcaggagatgatggttctggttctggttctggtagcggttatggttatggttatggtaatggaactagatctggtgcaggaggaagaggtggaggagaaggtgaaggtgaaggcgaagggaaaggtaaagattatggaggaggtggaataccgtga
>g5[scaffold234:214934-217760]
atgtacacaagttccgctcgaaatcttatcggattggatttttccgataattataataataataaaattccacgagttagtacctcatttggaggtggaggtggtggtggaggacacgttggtcccaatggcatagattttggtgtaggtgttggtgttggaggtcaagtaagtgtacccggtgttgggtcaattggtggcggtggtggtggaggaataggtggaagcataggtagagatggttcggtttctatgggaggtggcggaggaggaggcattggtggtcaaatcggtaatatagggtttgggggcggacaagctagaatactcttaggagatgcagtagctacagtttttgagatcccagctggtgtaaatggcgtaggatttggtcagattgtcggaggagctggcggcggcggcggtggcggtggtggaggaggtggtggttttagtggcggaaacagtggcggatttggatttggatttggtagtggccacgggtccggattaggcggcagtggcagcggaggtggcggtggcggtggcggtggcggggagaatggtggtagtggttttggatttgggatcggtgaaggtgtcggcggtggtggcatttga
>g6[scaffold234:218829-220207]
atgttggctaaaattttgttacttctttttgtgttttcacttggagcttttcttgtttgtggtagaaatttaccaagtgaaaatgagtctcttgttgaaaaaaaatatggagttactgattatcaaggtggattagatgataatattggtgctggtggatttgctgctggtgagccaactgggccatctggaccaactgggccgggtctaggaggatccattagtggtggcgttagcgccggagtcggaggaaggttgggtgtcggagctgggcccataagtggaggagctgaaggtagagttggcgttgggatcggtgccggagccggtgcaggtgtcggctctggtcctggcggcatgggcggtggcactggcggcatgggcggtggcactggcggcagtccacctggcattgggataggtggcagtggcggagttagtggtggagtaagcggcagcggaagaattggcgctggtgtaggcggcagtggcggtgttggcggtaatgttggcggtggagcaggcggagggtttggcggccctggtagtggaaccggcggagggtttggcggccctggtagtggaagcggcgcagggtacggcagtggatatggcggcggatggccgtga
>g7[scaffold234:225180-228377]
atgttaggtgttttaaggcgcaaagctatttctagcgcctcttttacttcgtgtgtaaggaaatctctgcatacggttcgacctgcagtatgtaaatctagaattccatctgctgctgcagaagagatatcattgcttactagacaatgtggtcatgtgcgaaatttcaatcagcttgtgctgcctgggtgctcatcaaatttgcgcccagaaaggatcgagactgccattatcatcaacatcgatgccatcaagaagggcctgtccatcatcttcaccgcatag
```
