## Supplementary material for "The *de novo* reference genome and transcriptome assemblies of the wild tomato species *Solanum chilense*": EOG093604BC.fna.3

```
>g1[scaffold6322:1843-3789]
atgttccttccatctttcccggatgatgcacacatcttttgtttagaagatcaaattaaagatgaaatcaggggtgttttagatctgacagaggaaatattacagcaatttggttttgacaagtatgaagtgaacctttcaacaaggccagaaaaagctgttggagatgatgagatttgggaaaaagcaacatttgcacttaaggatgctttagaagataaaggttggtgctatcaaatagatgatggtggtggggccttctatggtccaaagattgatctgaaaattgaggatgctcttggaaggaagtggcaatgctcaactatacaggcatgttttgatcttggtctccttttccattggcctgtatgctccatgggaccactctcctctgtcttcttggtccctctgctcgctgttgatttcaatttaccccagcgcttcgacattacatatgtcgattcaaatcaagagaggaagcgacctatcatgatccatagagcagttcttggatctttggagcgcttttttggtgttctcatagagaattatgctggtgattttccactttggctttctcccatccaagctcgagttttaccagttactgatgctcagctccagtactgcaatgaagtagccaagaaactaaaagctagtggtattcgggttgaggtttgcagcggcgagcgtctgccaaagctcattaggaatgcagagaagcaaaagatcccattgatggctgtagttgggcccaaagaggtagaaacagaaactataactgttcgatctcggttcgcgggagagttggggaacatgtccattgatgaatttatcagcagaacaaagactgctagtgacaatcgcacattcctatga
```
