## Supplementary material for "The *de novo* reference genome and transcriptome assemblies of the wild tomato species *Solanum chilense*": EOG093604C7.faa.1

```
>g1[scaffold3028:48205-53944]
LSHPGKMSVVGFDFGNESGVVAVARQRGIDVVLNDESKRETPAIVCFGEKQRFLGTAGAASSMMNPKNTISQIKRLIGRQFSDPELQRDIKTLPFLVTEGPDGYPLIHARYLGEVRTFTPTQILGMVFSDLKTIAEKNLNAVVVDCCIGIPIYFTDLQRRAVMDAATIAGLHPLHLIHETTATALAYGIYKTDLPENEPLNVAFVDVGHASLQVCIAGFKKGELKILAHSFDRNLGGRDFDEAIFQHFAAKFKEEYKIDVYQNARACIRLRAACEKLKKVLSANPEAPLNIECLMDEKDVRGFLKRDEFEQISIPILERVKKPLEKALAEAGLTTENIHAVEVIGSSSRVPAIMRILTEFFGKEPRRTMNASECVAKGAALQCAILSPTFKVREFKVNESFPFPIALSWKGPAPDAQNGALENHQSTIVFPKGNPIPSVKALTFYRSGTFTIDVQYADVSELQAPAKISTYTIGPFQSTKGERAKLKVKVRLNLHGIVSVESATLLEEEEVEVPVVKETAKEPAKMETDEASVDAAPSTTAESDVNMQDAKGAAAASGAENGVPESGDKPVQMETDAKLSDKYQEFVTDSEREQFMAVLQEVEDWLYEDGEDETKGVYIAKLEELKKQGDPIEQRYKEYTERGPVIDQFIYCINSYREAAVSSDPKFDHIDLADKQKVLNECVEAEAWFREKKQQQDALPKYANPVLLSADVRKKAEALDKVCRPIMTKPKPAKPATPETPPPQSPQGGEQQPPSAESPDAGNATEGASVGSEVPLAAEPMETDKSETAPSAS
>g2[scaffold3028:65810-68958]
MFEISRPKAETEGTQEKRPPLRRGSVRILDERFIRILKIFKWGPDAEKALEVLKLKVDNELVREVMKIDTEVSVKIQFFKWAGKRRNFEHDSTTYLTLIRCLEEAGLTGEMWKTVLEMARSTCVITPADLSETVRILGRAKMVNKALSIFYHIKGRKCKPTATTYNSIIMMLMQEGQHEKVHELYSEMCNEGNCFPDTVTYSALISSYAKLGRDDSAIRLFDEMKDNGLHPTAKIYTTLLAVHFKMGRVEMALALVDEMKKNACAPTVYTYTELIRGLGKAGRIEEAYSIFLSMIKDGCKPDVVLINNVINLLGRGGRIGDAFKLFNEMESLNCKPNVVTYNTVIKSLFESKAPISEVSSWFDRMKANGVAPSSFTYSILIDGYCKKNRVEKALALLEEMDEKCFPPCPAAYCSLINSLGKAKRYEAANELFQELKESCGSSSSRVYAVMIKHFGKCGRLTEAINLFNEMQKLGCSPDVYAHNALMSGLVRSGMLDEAFSMFRSMEENGCAPDLNSFNIILNGLAKTGDPQRAIEMFTKMKHSTIKPDAVSYNTILGCLSRAGMFEEAARLMKEMRTNAFEYDLITYSSILEAVGHVDEDGTCQTS
>g3[scaffold3028:72160-74655]
MDDIEDNGRYPSNPYGMNQGYESSNRQKLPVHDPSYSRHVDNQYVEEADDDEEVDGEEEEEDDDGEENGVQRIGKDVFDDDDDDDDEYGDSQRHQKKRKLKSLLSSYEFAPRVPPPSTTAATAPKPSFGGRNPLSDWSENETFILLDAWGTRFVRHGRKSLRSEEWQEVADRVSRGSKIERTDTQCRNRLDTLKKKYKKEKMKFAETGSSTSKWVYFKKMDMLLTSTPQKAGVSCGMDSGEYVFMSPKAYLNRANGLDEMRDSPANSESADGEEDGSEDLPPKRSRNVQPGGNGNGDGHSLKLIADSIHKFSEIYVKIENSKRQQMMELEKMRMDFYRELELQKRQIMERAQAEIARIRQGSDEENDMSAENVSG
>g4[scaffold3028:75577-76095]
MWVTYILRELCATHTVPALYCDNKSTISVAKNSVLHTKMKHVDTDCLFVRDEVQVGTMTVQYVPTEEQPADILTKPLPSRQHDYLSSKLPFASAQLSLRGDNNR
```
