## Supplementary material for "The *de novo* reference genome and transcriptome assemblies of the wild tomato species *Solanum chilense*": EOG093604CE.faa.1

```
>g1[scaffold22:214052-216953]
MGQPLGLPKYNIQRSKMRVGCASNISTRYQAHFARLAPNLAAARCVAQPPCPTFRSSLRDLRRIQEIHNDSVHRLAHLGVRLKNSPNDNFMVHHNSESSLVVEVKSNQHLYKSLIELKESVHCVLNESISFGEDGVLRYQGRLCVPNVDDLRNLIHEEAHGSRHSIHLGLQRCIMTLDKCFWLEGLKMDIAEFVEKCPNYQQVKVEHQKPSGSLQEIHVPTWKLTKSAHFILINWTYSAEDYARIFIDEIVCHHGVVRFGKKGKLSPRYVGPYETLQRVGKFAYELRLPSELALVHSIFHKSMLKQCIDDPESILPIEGLGVEDNLSYEEVPIEILDR
>g2[scaffold22:221507-224187]
MSKTEFSAKPPNTTSCPYTNVDKAANTMEQQRGPVILILSHSIRGMMYPRKSRNMKIVVVTNSALNFPLLSLVQEETSAILDMMKNFRTILKRILRSASGAASSNKSRECWFYLSSSNVESHLITSVGEYYYCALAKGS
>g3[scaffold22:225652-236112]
MAAPLNLEEGPDEFNRVSACESAKEIWDFLKTAHKGTEQKDLVPWGDFSSDSEDLDGPNDVSMVVVHEEEIIFNDMFTFMAHSENEDGEDKVSERSSSQCCYMDSGLCKHMTSDIKNFLSLKALQGGGVCFGDGKKGYILGVGKVVKSLGESIDKVYHVSGLKYSLLSVSQICDKGNEVKFTSEKCTVVNLTTKKIILQAKEASNLIESIRAATHGFMWTFEGYSSSSKSYRVFNKRTEYIEESIHVVFDEDGNLKGVVSNDEDELIELFNSQKIEGSEVDVNDQLGIDNADQNSSEKAGEVEKCEEEHVNLETRMETHSSHPLDNLISPLNFGIHTRSKTRNLVAFSAFISSIEPKNVKEALGTRLVLRNKLDENGMITRNKSRLVVQGYNQEEGIDYDESFAPVARMEAISS
>g4[scaffold22:236172-237284]
MFDSKPIDTPTGTNSKLIADESDSLVNQTMYKGIIGSLLYLIASRPDIVYSVGMCARFQAFPRDSYLKVAKRILRYLKKTGDLVLFYPAGDTFDLVGFADADFAGYQVDRKRTSGMAHFYGSSLISWGTKKRNSVSLSTAEAEYLAVVAFSMGKNPVHHKRTKHIDVRHHFLRDNVEKGNIVLTYYPMEEQIAYIFTKALSKDQFESNRMKLGMMTSN
>g5[scaffold22:237362-239949]
MVEESEPFHNKDIRETQPIFDRTLDIGRYPSSDSSDSAGDEQSIKWKVERRDLSASKKGKEKVVGEVSKRIPITRSDAKKMMVDALKAIAKSTAENRSARTFKVSNFKLPESGVVDVSTEEIEKGYRKKRSGKTIPRGTKKAEQTKSTKETAKEKRKRVFDMGIINLPRMDSLHDMEDGSVNTRVNEIVVHLDETLLGKIHRVPREGTMFVVGNTCSVEFVTLCSKLPTTKCAGFFKKVMKSEYQLVFQFVNKTLLPRTEKRTSATSADFYEMELLCKFEPLNLPGLMLEHMYKTDIEWKGIHGMGYGYFLTEVFKYFNIPLGKGNPKSKMAQLINDQDQLKHEVEELTMRLSGKDAEISILKAELLTPQTEGPGIVVVQALERENAELRAKVIALQEKSIKDNDDANTRLTLIIQSLSHHPFPS
>g6[scaffold22:240722-241283]
MATPINLEEGQSSTRPPHFNGHFYSWWKVRMHDFLMAEDSKLLDIVLDGPFIPMIEEKDGENTRLVPKARQKYDEADRKKIEKEYKANKLLVCGIRSDEFNCVSACESAKEIWDCLKKVHEGTEQVKESKIDMLTSQYENFKMREGETIHEMFTKLSSITNELRSLEEPISMSK
```
