## Supplementary material for "The *de novo* reference genome and transcriptome assemblies of the wild tomato species *Solanum chilense*": EOG093604CE.fna.2

```
>g1[scaffold9062:754-6653]
atgtggcctgatcttatacaaaaggctaaagatggaggcttagatgttattgaaacttatgttttctggaatggacatgagccttctcctggaaaatataattttgaaggaagatatgatcttgttagattcatcaaaatggtacaaagagcaggactttatgtcaatttacgtattggcccttacgtctgtgctgaatggaactttgggggattccctgtttggctaaaatatgtacctggtatggaatttagaacaaacaatcagccttttaaggtggctatgcaaggatttgttcagaaaatagtcaacatgatgaagtcagaaaatttgtttgaatctcaaggaggaccaataattatggcccaggggtctatcggaaacaacctctctaccttcacaaggtcggggtacgactacatagaaaatgagtatggaccagtagaatgggaaattggtgctcctggtaaagcttatacaaaatgggcagctcaaatggctgtaggtttgaaaactggtgtcccatggatcatgtgtaagcaagaggatgctcctgatcctgtgattgatacttgtaatggcttctactgcgaagggttccgtcctaacaaaccttacaaaccgaaaatgtggacagaagtatggactggctggtatacgaaattcggtggtccaattcctcaaagaccagccgaagacattgcattttcagttgccaggtttgttcagaacaatggttcattcttcaattactacatgtatcatggaggaacaaattttggccggacatcatcagggcttttcattgcaactagctacgattatgatgctcctctcgatgagtatgggttgctgaatgaaccaaaatacgggcacttgagagacttacataaagctatcaagctatctgaaccggctttagtttcatcatatgctgcggtgactagtcttggaagtaatcaagaggctcatgtttatagatcaaaatctggagcttgtgctgcttttttatccaactatgactctagatattcagtaaaagtcacctttcagaataggccatacaatctgcctccatggtccatcagcattcttcccgactgcaaaactgccgtttacaacactgcacaggttaactctcaaagctcgagcataaagatgacgcctgcaggtggtggattgtcttggcagtcatacaatgaagaaacgcctactgctgatgacagcgatacacttacagctaacggactatgggaacagaaaaatgtcacaagagattcatcagactatctgtggtacatgacaaacgtaaatatagcatctaatgaaggatttcttaagaacggaaaggatccttatctcactgttatgtccgctggtcatgtcttgcatgttttcgtcaatggcaaactatcaggaactgtttatggtacattggataatccaaaacttacatacagtggcaacgtgaagttaagagctggtattaacaagatttctctgctcagtgtttccgttggtctcccgaacgttggcgtgcattatgatacatggaatgcaggagttctaggtccagtcacgttgagcggtctcaatgaagggtcaagaaacttggctaaacagagatggtcttacaaggttggtctgaaaggcgaatcgttaagtcttcactccttaagtgggagttcttctgttgaatgggttcgtggttcactagtggctcaaaagcagcccctgacttggtacaaggctacatttaacgcgcctggaggaaatgatccactagctttagacatggcaagtatgggaaaaggtcagatatggataaatggtgaaggcgtaggtcgccattggcctggatacatagcacaaggcgactgcagcaaatgcagttatgctggaacgttcaacgagaagaagtgccagactaactgcggacaaccttctcagagatggtaccatgttccacgatcgtggctgaaaccaagtggaaacttgttagtagtattcgaagaatggggaggtaatccaacaggaatatctctagtcaggagatcaagataa
>g2[scaffold9062:11819-14296]
atggtgtctgaaaagcccaaaattgttgtaattggggcaggaatagctggtctaacagcagctaaaaagctctacacaacacaaaactcaaatgaactatttgaggtttgtgttgtagaaggtggaaacagaattggtggaagaattttcactactgaattttgtggtgatagagttgaaatgggtgcaacttggattcatgggattgaaggtaatccaatatacaaaattgctcaagaaattaatggatttgaaactgataagccatgggatagtatgggaggtaaagttgataaaaaattgactataacagaagatggacatgaggtacattcatcctttgttaactcgatatcgaattttttcaataatctgttggagttttcgtctggtgaaggagattttgatggtggggttggtagaaagattgttgaaagcttgaatcttgaagagaatggtcgcgttgataagattagtatgggttcttatctcagaaaagggctagagttttactggggtttaaagaaagatcaagaaaatgttgaaagtctcaatcttgaaaatgatcaagaaaatgtagaaagctttaatcttgaggatggtggcattgaaaaagaacaagaaagtgttgaaagcttcaatcttgaaagtggtggtgttgaaaatgatcaagaaaaagttgaaagcttcaatcttgaacatgttggtattgaaagagatcaagaaaatgtagaaagcttcaatcttgacgatggtggtgttgagaaagatcaagaaaaagttaaaagcttcaatcttgatgatggtggtattgaatatgatcaagaaaaagttaaaagcttcaatcttgacgatggtggtattgaaaaagatcaagaaaatgtaaaaagcttcaatcttgacgatggtggtattgaaaatgatcaagaaaatgtagaaagcttcaatcttgacgatggtggtattgaaaaagatcaagaaaatgttgaaagcttcaatcttgacgatgatggtgttgacaaagatcaagaaaatgtagaaagcttcaatcttgacgatggtggtgttgagaaagatcaagaaaatgtagaaagcttcaatattgacgatggtggtgttgagaaagatcaagaaaatgtagaaagcttcaatcttgatagtggtggcactgagaaagatggagaaaatgttgaagtttttgaaaattggagtagaaaagcacttgaagaaggtatttttgctatgtttgagaatatacataggcattattcatcagctggtgatttaggtactttagatttcaatggagaaagtgagtattgtaattttcctggagatgaaataactatagccaaagggtattcatctattgttgaatctttggcttctgttttaccacctggtttgatccaattaggtcgaaaagtctcgaaaattgaatggcaattggaaactagtgatggtaataagccagtgaagttgcatttcagtgatggatcagttatgtatgctgatcatgtcattgttacagtctcattaggagttctaaaacaaggaattcgcgaggactcgagtctttttagtcctccacttcccaagttcaagactgatgccatttcaagacttggttttggtgttgttgataaggtgttcttgcaacttaccccaactcatcatgatggggtaaatttccctaacatgatgatggtttttcatcagtcaaacgcgaagctgaagaatccgaaaatccctttgtggataaggaggactacacttacacatccagtttatccagagtcaagagttgtggtatcatggtttgcaggtgaagaagctttgaaggttgagactcttgatgatgacgagatcatcgagggggtctcgataacaatgtcagagtttctatcaaacacaaagcatttcaagaactccatcaagttcagtaaagttttgaagtgcaaatggggtactgatccattgtttttgggatcatatactcatatagctgttggatcaagtggggatgatttggatgctatggctgaaccattgcctaaagatatcagtgatgataaaaattcgaagagaagtcgtcgacttcaagttttatttgcaggtgaagcaacaactagaaattactattcaacaacacatggtgctcatcttactggtattagagaagctaataggcttcttgagtattttcaatgtgttgatgtctga
>g3[scaffold9062:15065-26974]
atggctcctctaaaaattctcctctgtggtgatgtactcggccgtctcaatcagctattcaaacgcgtttcttcggttagagctagaagtaactgctcaggatgctttgttatgctttcacttacattacttctctttggattgcttgggactgttcatttctcgagtcgagggtctatcagaaccaacctctctacttctgaggtaggggtgaacaaggcagctggtccatttgatgctcttctttgcgtaggccaattttttcctgattcagttgaggggattgatgaattcaatggctacattgaggggcgttccaagattccgataccgacctatttcattggtgattatggtgcagggtccccaaaaatattgtcagaagcattgaaggacccgagtaacaaagggtttaagatggagggtttaagagtctgtgacaatttgtactggctgaaaggaagtgggaagtttagccttaatgggttatctgtggcatacttatctggtaggcgaactccaagtggaactcaattcggaacatatagtcaagatgatgttgatgctttgagggctttagcagaggatccagtaacagtagacatctttcttacatatcctttgtggcccagtggagtaacaaatggaacgacatcaaaagttcctgtagaaatttctgattcatctgggagtgatcccacagtgtcagagttggtaactgagattaagcctcggtatcatgttgcaggaactgtgggtgtatactttgatcgtgaaccatatgctaacgttgatgctctacacgtaactcgctttttgggcttagctcctgttggaaacaaagataaacagaaattcattcatgcgatatcccccactccagcatcaacaatgtcgaaaactgagcttagtgcaaagccaccaaacgctacttcatgtccatatacaaatgttgacaaagcagcccaacccgatggagccacaaagaggcccggtgatggtacttctgagtcacagtattggaggtatgatgtatccaagaaaaagcagaaacatggagatggtggtggtgacagactctgctttaaatttgcctcttctggctcttgtccaagaggaaaccagtgccattttagacatgatgaagaggcttcagaacaatactcaagaggtgtgtgttttgactttctcaacaaggggaaatgtgaaaaaggtcctgattgcaacttcaagcacagcttgcaggaagaaggtgacagatcagcatctggggcagcaagctctaataggtcaagagaatgctggttttgtttgtcaagcccgaatgttgagacacatctcatcactagtgtcggagaatattactactgtgcacttgctaaaggacctttaacacctgatcatgtgctgattatgcctattgaacacacacccaatacgttatctctgccactggaatgtgaaaaggaactggaacgacttcaaagcagcctcaaagcttacttcaaaaagcaagggaaggaagcagttttctttgagttcgtgcgaggaagtcatgccaatctccaggttgttcctattccctcgtccagggcatctgcgattcgagatatttttaacttggctgctgacaaattgggatttaagctttctatggttaaagaaggaagacaagcgttgcggacacagttcgacagaagttgcagcttattttatgttgaagttcctggaggtgatattttgtcacatgttattgaggagaatgaaaaattcccagctcaatttggtcgtgaggttttagcaggcttgttgaatatagcagatagagctgattggcgaaactgtaagccgagaaatatgcaacactttatatcgagttctttctctcgtgttcttcatttcattcaacttcaacatttccctgaggttctctcgtctcccggcttcaatctaactgcaagacgctgttgtaaccgtctaaccgggcagcaacaacattgctgcaatttccatgctcaatcagcaaaaccgatctcgagtccagtacctgatgcgtggtacccaaccctagcagtgttcatgcttgcaattggtcttgttgtaactgcttcatttttcatttctgagattttcctcgctattactgaaggaaactatgaagctactgctccgaggaaataccgtagtcttgcaaaggagcttgtaacagggacagtagcgtctgttttcttgggttttggatccttgtttttgctacttgcttccggcgtatacgtttga
```
