## Supplementary material for "The *de novo* reference genome and transcriptome assemblies of the wild tomato species *Solanum chilense*": EOG093604D2.faa.1

```
>g1[scaffold3826:56-8182]
MDVYESEIALKKISTVEAKRAPLIQAEKNHGNTRRPRTREVSSRYRSPTPSASSGPRRCSSPNVTRIGTTASTLSLPKRAISAERRRPTTPLSPTSPSPSTPVQDTSAEELLSRKMAGNRLAESLWPSTMRSLSVSFQSDSFSLPVSKREKPAPHALCDRTLRPSSNVVQRQETPPGSRKATPERRRSPLKGKNSSDQAENSRPVDSLNARLVDQHRWPSRTNKKVPSGIMNRSIDLSDKNSKIAPNTRPVTPTLRRLSLDGYSRPLQKSASELLSLISVDDNSLSMQKSRPSTSLDRTVSTYPVARSQTVSAPGSRLPSPNKASVLSSSASRGVSPSRTKSVPTTPSRGPSPSRIRPSSPSKQQTKTATSVLSFIADIKKGKKAANHIEDVHQLRLLYNRHLQWRYANARSDAALHTQKAKTEKTLYNVWRNTSDLWTSVIKKRIALQQVKLRLKLFAVLNEQLTYLDEWASIEGDHTSSLSHAIQDLQACTLRLPITGRAKGDIESVKEAVCSAVDVMQAMGSSMRFILSRVEGMNCLVSELADVAAQERAMLDECEALLASTAAMQVEEYSIRSHLIQLKQAWRNDEQLILGN
>g2[scaffold3826:8826-11994]
MIYRTIASIAQRDRNFFISLINQATTLSQLNQLHANLIRNGLSNDLITITKLTHKFSDFKSISKAKNLFTTFNNTNPPDLFLYNVLIRGLSRNGLRVEALSLYLDLLKGNKLKPDNFTFAFVVSSFSSSGCEKVGILIHGHVIVSGFGSDVFVGSALVDMYMGFSRIGHAYKVFDGIPERDSVLWNTMVSGLVRNCCFEESLQVFGDMVGRGTGFDSTTLAVVLTAVAELQDLRNGMLIHCLAVKMGYDVHEYVLTGLISFYSKCGDVSTAKLLFGMIKEPDLISCNAMIAGFCFNNENESSVRLFRELLVHGEKVNSSTIVGLIPVSCPFGHLNLTCSIHGFCVKAGMVLNPSASTALTTVYSRLNEMELARRLFDESTKKSLASWNAMISGYAQNGLTEMAISLFREMQKLDINPNPVTITSILSACAQLGTLSMGKWVHDLIKKEKFESNIYVLTALVDMYAKCGNIEEARQVFDSITEKNVVTWNAMISAYGLHGCGQEALVLFDQMLHSGVSPTGVTYLCVLYACSHAGLVEEGRKIFHSMIYDHDTEPLPEHYACMVDLLGRAGKLEKALEFIYEMPIEPGPAEWGALLGACMVHKNTDLARLASDKLFAMDRGSVGYYVLLSNIYSADRNYFQAASVRKVLKNKNLAKTPGCTLIEVNGYQHVFTSSDQSHPQAAAIYAKLEELMEKMREAGFHTETSTALHDVEEEEKELMVKVHSEKLAIAYGLLTSEPRTEIRIIKNLRVCVDCHNFTKFVSKVTDRNIVVRDANRFHHFKDGECSCGDYW
>g3[scaffold3826:12202-17941]
MEASAGLVAGSHNRNELVVIHGHEEHKPLKDLSGQVCDICGDEIGLTVDGDLFVACNECGFPVCRPCYEYERREGTQQCPQCKTRYKRLKGSPRVAGDDDEEDIDDIEHEFKVDDDQNKNRNIVETILHGKMTYGRGPEDEDSAQYPPVIAGTRSHPVSGEFPISNHGNGEQMLGSSLHKRIHPYPASESGSARWDDKKEGGWKERMEDWKLQQGHAGQDYDDSADVDMSMVDEARQPLSRKVPIASSKINPYRMVIVARLVILAVFLRYRILNPVHDAIGLWLTSIICEIWFAFSWILDQFPKWFPIDRETYLDRLSLRYEREGEPNMLAPVDVFVSTVDPMKEPPLVTANTILSILAMDYPVDKISCYLSDDGASMCTFEALSETAEFARKWVPFCKKFAIEPRAPEFYFSLKIDYLKDKIQPTFVKERRAMKREYEEFKVRINALVAKATKMPPGGWIMQDGTPWPGNNTRDHPGMIQVFLGQSGGTDVDGHELPRLVYVSREKRPGFQHHKKAGAMNALVRVSGVLTNAPFMLNLDCDHYLNNSKAAREAMCFLMDTQMGKKICFVQFPQRFDGIDKHDRYANRNTVFFDINMKGLDGLQGPVYVGTGCVFRRQALYGYNPPKRAKRPRMVSCDCCPCFGRKKKLDKYKSEVNADAANAQGFDDDNELLMSQMNFEKKFGQSAIFVTSTLMIEGGVPPSSSPAALLKEAIHVISCGYEDKTEWGLELGWIYGSITEDILTGFKMHCRGWRSVYCMPKLAAFKGSAPINLSDRLNQVLRWALGSVEIFFSHHSPVWYGYKGGNLKWLERLSYINTTIYPFTSLPLLAYCTLPAVCLLTGKFIMPEISTLASLFFIALFLSIFTTGILELRWSGVSIEEWWRNEQFWVIGGVSAHLFAVVQGLLKILAGIDTNFTVTSKATDDEDFGELYAFKWTTLLIPPTTILIINLVGVVAGISDAINNGYNSWGPLFGKLFFAFWVIVHLYPFLKGLMGRQNRTPTIVVIWSILLASIFSLLWVRIDPFVLKTKGPDVKRCGVNC
>g4[scaffold3826:20017-25001]
MAGLTTSTSFTLTPISSKPITNKPLFLHYLNSSIFGLRFHNPQLRSCSSLIYHSATISARYGGGGGRGGFRPPPRSEEDEALDISSIRGGRGGFGQPPRSVEDETLDISSTELSLWCFERGSTPSTIRSDKVRLIDDKQNMLGIVSKMEALQRAEDASLDLVILSPEADPPVVKIMDYNKYKYELQKKKKEQQKKNAASRMDLKELKMGYNIDSHDYSVRLKAAQKFLKDGDKVKIIVNLKGRENEFRNNAIELLRRFQTDVGELATEENKNFRDRNVFIVLVPNKAIVQKAPEQPKKKEKPATEVSASV
>g5[scaffold3826:26776-29505]
MSTSSSNEEGKGIGIDLAKNQVAMNPHNTVFDAKRLIGRRFTDPSVQSDMKLWPFKVYSGPGDKPMIEVTYKGEKKQFSAEEISSMVLVKMRETAESFLGFKVKNAVVTVPAYFNDSQRQATKDAGAISGMNVLRIINEPTAAAIAYGLDKKASRKGEQNVLVFDLGGGTFDVSILTIEEGIFEVKATAGDTHLGGEDFDNRLVNHFVTEFRRKHKKDLSGNARALRRLRTACERAKRTLSSTTQTTIEVDSLFEGIDFYATITRARFEELCMDMFMKCMDPVEKCLRDAKVDKSQIHEVVLVGGSTRIPKVQQLLQDFFNGKELCKSINPDEAVAYGAAVQAAILTGEGDEKVQDLLLLDVTPLSLGLETAGGVMTTLIPRNTTI
```
