## Supplementary material for "The *de novo* reference genome and transcriptome assemblies of the wild tomato species *Solanum chilense*": EOG093604D4.faa.2

```
>g1[scaffold3496:30249-32371]
MEEGAVSVVDKLKSFAKSTQDFASGVFRNREVSNPFDG
>g2[scaffold3496:33816-38859]
MKCSNDVVLVNGKPRNGISAEGVLRNLRSISEPTEALALFKSVAEMPKVVHTTKTCNYMLEFLRVLERINDMAVVFDLMQKQIIYRSLDTYLIIFKGLHIRGGIREAPFALERMKKAGFVLNAYSYNGLIHLILQAGFWQEALKVYRRMISEKLKPSLKTYSALMVACGKRRDTETVMRLLSEMEGLGLRPNIYTFTICIRVLGRAGKIDDACAVLKRMDDEGCAPDVVTYTVLIDSLCIAGKLDIAKEVFFRMKDGCQKPDRVTYITLLDRLSDRGDLDSVRDFLDRMEADGYKADVVSFTILVDALCKVGKVSEAFATLDVMKEKGILPNLHTYNSLIRGLLRKKRVNEALELFDSMESLGVEVTAYTYILFIDYYGKSGEPDKALETFDKMKAHGIVPNVVACNASLYSVAEMGRLGEAKRIFDGIRESGYVPNSITYNMMMKCYSNAGKVDEAIKLLSEMIESGCDPDVIVVNSLIDILYKDGRASEAWALFYRLKDMKLTPTVVTYNTLLAGLGKEGKIREAYELLDCMALHGCAPNTITYNTLLDSLCKNGEVDTALTLLYQMTGPNCFPDVFSYNTVIFGLAKEKRVTEAFLLFHQMKKKMYPDCVTVYALLPILVKDGLVEDAVKIVDGFVNQALNWSDRSFWLQLMEGVLGEAELDHSISFAEKLASYHICRTDVIIVPFIRVLCKRKKALDAHDLFVKFKNKFGIRPTLRSYYPLVEGLLNVNLKELAWHLFKEMKNSACCAPDVYTYNLFLDELGKSGKVDELFELYEEMLHRGCKPVAITYNIIISGLVKSNKVERAMDFYYDLVSVGFTPTPCTYGPLIDGLLKVKNFDKAKDFFEEMADYGCRPNSTIYNILINGFGKAGDLKAACDLFNRMNKEGIRPDLKTYTILVDCLCSARKVDDALHYFEELKSAGLDPDLISYNLMINGLGKSGKMKEALHLLDEMKSRGITPNLYTYNTLIFNLGIVGMLEEAGRMYEELQLLGLEPDVFTYNALIRGYSKSGDPDGAYAIYEKMMVGGCSPNSGVTSADRTLLFGACRCVSKVYTCAACKNEWAVLA
>g3[scaffold3496:39938-55681]
MATANFCRPKFIHHHQQHQNCFNLPTNFYFSQHLKSKRSDGAQSVRRRRQRWRSNLRVDCQAAATDLEATARAGKDRLLKVPISNIRNFSIIAHIDHGKSTLADKLLQMTGTVESRDMKEQFLDNMDLERERGITIKLQAARMRFIYENEPYCLNLIDTPGHVDFSYEVSRSLAACEGALLVVDASQGVEAQTLANVYLALENNLEIIPVLNKIDLPGADPARVCQEIEEIVGLDCSNAIYTSAKEGIGITEILNAIVQRIPPPRDTAERPLRALIFDSYYDPYRGVIVYFRVIDGTIKKGDRVLFMASGKDYYADELGVLSPNQLQVDQLYAGEVGFLSASIRSVADARVGDTITHFQRKAEQSLPGYKEATPMVFCGLFPVDADQFSELRDALEKLQLNDAALKFEPETSSAMGFGFRCGFLGLLHMEIVQERLEREYNLSLITTAPSVVYRVNCIDGDTVECSNPSLLPEPGKRQSIEEPFVKIELLTPKEYIGALMELAQDRRGIFKEMKYITENRASIIYELPLAEMVGDFFDQLKSRSKGYASMEYNFIGYTESDLIKLDILINGDRVEPLATIVHKDKAYSVGRALTQKLKELIPRQMFKVPIQATIGSKVIASEAISAIRKDVLAKCYGGDISRKKKLLKKQAEGKKRMKAIGKVDVPQEAFMAVLKLEKE
>g4[scaffold3496:60666-65550]
MVSSFLLFIVTLLLSCFIVHSGPLSLQPLTPNFTASNFKFIDTSGSFLSSPNGTFKAAITNTKPQERSYYFVIVHSESHAVVWSANRDMPVSDSGELRLSVDGLTLFDDSGDTVWSAKRSSTSSSVTSMQLLESGNLVLVDAFNKSVWESFDSPTDTIVVGQRLPVGKSLVSSVKEDELGKGDYELVVVENDAMLQWNEKTYWKLSMEPKAFTDAYTPVEYMMISSNGLFLLGANGTDRVIQVNLDELKDPDFRIAKLEENGHFSVKRFSNGNWMSEFDSPIDSCRVAFTCKKLGVCDEGRCSCPPGFRVSSEVNGSCAPVDRNLVMPVSCNASLNMNVTELGNRVSYLRLENGLDYFANDFIEPVKRGVNVSACQDLCSKNCSCLSVFHDQSSGSCYMIENFLGSILRGSDSGNGRGRLGYVKVISEPSSFDPNDNSSDKRSRLPVVALVLLPSSGLFLIIVMMAGIMWLMRRKRLMQISGKEIRRTDSSSSADLDSISILGLPVKFDHEEIRVATECFRNQIGTGGFGTVYKGTLSDGAVVAVKKMNALGAHGNREFCTEIAIIGRVHHVNLVSLKGFCAHRGERFLVYEYMNRGSLDRTLFGHGPALDWHTRYEIALGTARGLAYLHGGCEQKIIHCDVKPENILLHDNLQVKISDFGLSKLLNSEQSSWFTTMRGTRGYLAPEWLTSSAITEKSDVYSYGMVLLEIVRGKKNSSFQPPNDTTSQSESSEMNRLSPSSLASANQSIYFPLFALEMHEQKKYLELVDPRVLGSVKSEEVEKLVRVALCCLHEEPTLRPTMANVVGMLEGVFPLATPQVQSLNFLRFYGRRFTEASMIVGDQEVNVFELHQQNRNLSSTTSSSYNSFSYMSSQQVSGPR
>g5[scaffold3496:65788-70491]
MRETVKKPCVVAAATVVVAVATTMTKKTSPEEDGDVIIIPPLCTSANRSRLQAGSRRITPTNDDMAELRQLPNGDLYTGTFLGKVPHGNGKYLWSDGCMYEGEWRRGKASGKGKFSWPSGATYEGDFKDGRMDGYGTFIGADGDTYRGWWAADRKHGFGEKLYANGDLYVGSWKWNLQEGEGRYVWGNGNEYIGEWRKGVMFGKGVLIWANGKRYEGDWDNGMPKGNGVFSWPDGRTCYTSGSWGDSNSSKQEFSTGGGNGGNGGQVLRRSSVTMNVRERNVNLPRICIWESDGEAGDITCDIVDNREASSMFVPRNDDDEDEDDDDDDEESESSEGDESGDFRKSPCHSEVVEMKKPGQLITKGHKNYDLVLSLQLGIRYSTQKHASITREPKNGDFDPNEKFWTRFPPEGSKSTPPHQVVDFKWKDYCPVVFKNLRELFGIDPAEYMLAICGSDALRELSSPGKSGSNFYLTQDDRFIIKTLKKSEVKVFIRMLQSYYRHVRQYRSSLVTKFFGVHCVKMVGCQKTRFVVMGNLFYSERVIHKRFDLKGSSYGRTTDKPVGEADETTTLKDLDLNFVFQLRQSWYKELIRQIDIDCQFLEAENIMDYSLLIGVHICNYSNNGEMNLSPSGKVDAQDYCLCDAESPDKGLIIDKRNSPISSAANVPARAMCVTRSGSESTSEQGGCEANNAILCLGIIDILQDYDISKRLEHAYKSFQVDPTSISAVDPKLYSKRFRDFISRIFKVDEG
```
