## Supplementary material for "The *de novo* reference genome and transcriptome assemblies of the wild tomato species *Solanum chilense*": EOG093604D4.fna.1

```
>g1[scaffold3263:129718-131711]
tcttatggctcatattggtcactacgacgaggtgtggaggagaagagccgaagaagcaaaggagtatgcccgtaaaatttatgaaccacatcctgaaaatgtcacgcttgcatttaaccaaaaacttcggcacacgatgaaggaattaaagaaagtgaaaggtacatataataatagcacaaggaggggtctagggacaaaaaagtacactggaccttgcatggtcacaaatccaattgataagtgttggagatgttatcctaattgggcagacaataggaaaaaattagcagattgtgcaatgggatttggatctaaggccactggtggcaaagacggtgaattctatgttgtcacagataattctgatgattataatgatccaaaacccggaactcttcgtcatgctgttatccaaaaggagccattgtggatcatatttaaaaggggtatgaacattaggttgcaccaggagatgatcatgcagagtgacaagacgatagatgctcgtggtgttaatgttcacattactaaaggcgctggtataaccctccagtacatcaagaatgtgatcatccacggacttcacattcatgacatcgttgagggtaatggtggaatggttcgggatgctgttgaccatattggtatacgtacaaagagtgatggagatggtatttcaatcttcggtgcatcaaatatatggattgatcatgtgtctatgcaacgttgttatgatggtttgatagatgctgtagaaggatcaacaggtatcactatatcaaatggacatttcactgatcacaatgaggtgatgttgtttggtgcaagtgatagttcttcgattgatcaagttatgcaaataacattagctttcaatcattttggaaagagattgatacaaagaatgccaagatgtcgatggggatatatacatgttgttaacaatgattatactcattggaatatgtatgccattggtggtagcatgcatcctactatcattacacagggtaatcgttttatagcaccaccagacatctttaagaaacaggtaacaaaaagggagtacaatccagaatcagtttggatgcaatggacatggagatcagaaggaaatctattcatgaatggtgcatacttcactgaatcaggagatccagaatggtcaagcaaacacaaagatctttatgatggaatatcagcagctccagcagaagatgtcacttggatgactagatttgcaggtgtacttggctgcaaaccaggaaaaccttgttag
>g2[scaffold3263:151623-156729]
atgttccatcgtcacaagttccttggcagtgacacagattttttgttaaaccttattgacacacctgggcatgtggatttcagctatgaagtatccagatctttggcagcttgtcaaggtgcccttttggttgtagatgcagcccaaggtgtgcaggcacagactgttgctaatttttacctcgcgtttgaatcaaacctggccataattcctgtcataaataaaattgatcagcccactgctgatccagatcgggtgaaaacacagctcaaatctatgtttgaccttaatccaagcgatgtactattgacatcagcaaaaacgggtctaggtctagagcaagttcttcctgctgcaatagagagaattcctccaccccctggtaaaaacacttcacctttgcgaatgcttttgctggattcatattatgatgagtacaaaggagttatctgccatgtggctattgttgatggtgctctgcacaagggtgacaagatttgctctgctgcgactggccaaagttatgaagtttctgatgttggtatcatgcacccagaacttgtggcaacaggaatccttttaacaggtcaagttggatatatagttagcggaatgcgttcaacaaaagaggcccgtgttggagatactctacatcatacacgaacagttatacagccccttccaggtttcaagccagcaaaacatatggtcttttctggcctatatccagctgatggatctgattttgaggcacttaaccatgccatagagagactgacgtgtaatgatgccagtgtctctgtaactaaagaaagcagcacagctctagatgtggtttcttgggcttacttcacatggatgtttttcatcagcgacttgagcaggcatgaacatggagcacatgtcatttcgactgttcctacagtgccatatatttttgagtactcagatggaagcaaattacaggtccagaatcctgctgctttgccttcaaaccccaaaaatcgactcactgcctgctgggaacctactgtgatagcaactattataatccctagtgagtatgtggggtctgttatcactttatgcgctgagcgtcggggggagcaattggagtactcatttattgatagccagcgagctttcatgaggtatcgcatgcctctgagggaaattgttgtggacttctacaatgaattgaaaagtataacatcaggatatgcttcgtttgattatgaggattcagaatatcaggcttcagatttggtgaagctggatattctccttaatggccaaccagttgatgccatggcaaccattgtccacaaatcaaaagctccacgtgtcggccgcgaacttgttgagaagcttaaaaagtttatagacaggcagatgtttgaaattatcatacaagctgctattggatctaaggtcatcgcccgggagacgtatttaactggcaatcttattccttccaccttgttcccagtcctcggcttcttcttctctttcagggaggagaaatggggtagctcacccgatgttgtttcttctaatatgctttctgctatgagaaaaaatgttctggcaaagtgttatggtggtgatgttacaagaaagaggaagttgttggagaaacagaaagaagggaagaagcgaatgaagcgagtgggatccgtcgatataccccaagaggcattccacgagttactcaaggtctcatga
```
