## Supplementary material for "The *de novo* reference genome and transcriptome assemblies of the wild tomato species *Solanum chilense*": EOG093604D4.fna.2

```
>g1[scaffold3496:30249-32371]
atggaagaaggagctgtttcagttgtagacaagttaaaatcctttgcaaaatctacgcaggatttcgcttccggcgtattccgcaaccgcgaagtttccaatccgtttgatggttag
>g2[scaffold3496:33816-38859]
atgaaatgttccaatgatgttgtgttggtaaatgggaaacctagaaatggcatatctgctgagggagtattgaggaacttgaggtcgatttcggaaccaactgaggctttagctttgtttaaatccgtagcggagatgcctaaggttgtgcatacgacaaagacatgtaattatatgttggagttcttgagggttcttgaaaggattaatgatatggcggtagtgtttgatttgatgcaaaaacagataatatataggagtttggatacttatttgattatattcaagggtcttcatataaggggagggatacgggaagctccatttgcccttgaaaggatgaagaaagcagggtttgtgttgaatgcatactcgtacaacgggttgattcatttgattcttcaagcagggttttggcaggaagctttaaaggtttatagaaggatgatttcagaaaagcttaagcctagtcttaaaacatactctgcgctaatggttgcctgtggtaaaagaagggatactgaaacagtcatgagactgttaagcgagatggagggtctgggattaagaccgaatatttatacttttaccatttgcattagagtgcttggcagggctggaaagatcgatgatgcttgtgctgtattaaagagaatggatgatgaaggttgtgctccagatgttgttacttacacagtcctcattgattctctttgcattgctggcaagctagatattgctaaagaagtctttttcaggatgaaagatgggtgccaaaaacctgatcgtgtgacttacatcactttgctagataggcttagtgatcgtggtgacttggactctgtaagggacttcttggacaggatggaggctgatggttataaagcggatgtcgtctcttttaccatacttgttgatgctttgtgcaaagtaggtaaggtaagtgaagcatttgctacattagatgtaatgaaggaaaaggggatcttaccgaatcttcatacttataattcattgattaggggcctactaagaaagaagagagttaatgaagcgttggagctgtttgatagcatggaatctcttggtgtcgaggttacagcttacacgtatatcctgtttattgactactatggaaaatcaggtgagcctgataaagcacttgaaacatttgataagatgaaagctcatggaatcgtgcctaacgttgttgcttgcaatgcatctttgtatagtgtagcagaaatgggaaggcttggagaggcgaaaaggatatttgatggaattagagagagtgggtatgttccaaattctatcacctacaacatgatgatgaaatgctatagtaatgcagggaaagttgatgaagccattaaattactctccgaaatgatagaaagtggttgtgatcctgatgtgattgtagtcaattcattgatcgacattctttataaggatggtcgggctagtgaggcgtgggcattgttttacagattgaaggatatgaaactgactcctactgttgtgacctacaacactttactggctggattaggaaaagaggggaagattcgagaggcctatgagttacttgattgcatggctcttcacgggtgtgctccaaacacaatcacttacaatacacttttagatagtctttgcaagaatggtgaggtcgacacggccttgacattgctttatcaaatgacaggaccaaattgctttccggatgttttcagttataacactgtaatatttgggttggccaaagaaaaaagggtaaccgaagcatttttgctattccatcagatgaagaagaaaatgtatcctgactgtgtaactgtatatgctcttctacctattcttgtgaaagacggtttagttgaggatgctgttaagattgtggacggttttgttaaccaggctttgaactggtcagatagatccttttggctgcaactgatggaaggtgttttgggtgaagctgaattagatcattccatttcttttgcggaaaaactggcatcgtatcatatttgtagaactgacgtaataatagtgccttttattagagtcctttgcaagcgaaagaaagcccttgatgctcatgatctttttgttaaattcaagaacaaattcggtattcgtccaacactaagatcatattatcccttggttgaaggacttttgaatgttaatcttaaagaattggcgtggcatcttttcaaggagatgaaaaattccgcctgttgtgccccagatgtttatacctataatttgtttcttgatgaacttggaaagtccgggaaggttgatgaactttttgagctgtatgaggagatgctccacagaggatgtaagccggtcgcgataacttacaatattatcatttctggtttggtgaagtctaataaagtagagagagcaatggatttttactatgatcttgtaagtgtagggtttacacctactccttgtacatatggtcctctcatagatgggcttttgaaggttaaaaatttcgacaaagcaaaggactttttcgaggaaatggcggattacggatgcagaccgaattccactatctacaacattctcataaatggatttgggaaagctggtgatctgaaagctgcatgtgatctctttaacagaatgaataaagaaggaattagacccgatttgaagacgtacaccattcttgtagattgtttatgctctgccaggaaggtggacgatgctttgcactactttgaggaactgaaatcagctggtcttgatcctgatttgatttcttacaaccttatgatcaacggtcttgggaaatctggtaaaatgaaggaagcgctgcatcttcttgatgagatgaaaagcagaggaatcaccccgaatctttatacctataataccttgatattcaatcttgggattgttggaatgttggaggaggccggaaggatgtatgaagaacttcagctactcggtcttgaacccgatgtttttacttataatgctcttattagagggtacagcaagtctggtgatccagatggtgcatatgccatttatgagaaaatgatggtcgggggttgtagcccaaatagtggggttacctctgctgatcggacgttactatttggagcttgtagatgtgtcagcaaggtttatacctgtgcagcttgtaagaatgagtgggcagtcttagcataa
>g3[scaffold3496:39938-55681]
atggcgactgccaatttttgccgccccaagttcattcatcatcatcagcagcaccagaattgctttaaccttcctacgaatttctacttcagtcaacacttaaaaagcaaacgtagcgacggagctcagtccgtacgacggcggcggcaacggtggcgtagtaacttgcgtgtggattgccaagcagctgctactgacctcgaagccacagctcgcgccgggaaagaccgtctgttgaaggtaccaatatcaaatataaggaatttctcaataatagcacatattgatcacgggaaatcgacgttggcagataagttgctgcaaatgacgggaaccgtagagagccgagacatgaaggaacagtttctagataatatggatttggagagagaaagaggcatcactatcaaattgcaggctgctcgaatgcgtttcatttatgaaaatgagccatattgccttaatctgattgacactccaggtcatgtagatttctcgtatgaggtctctcggtctcttgctgcctgtgaaggtgcactacttgtagttgatgcgtcccagggagtagaggcgcaaaccctggctaatgtgtatttagcattggaaaacaatcttgagattatcccggttttgaacaagattgatcttccaggggctgatccagctcgtgtttgtcaagagatagaagagattgttggcctggattgtagcaatgccatatacacctcagcaaaggaaggaataggtattactgaaattctaaacgcgattgttcagaggattccacctccacgtgatactgccgaaaggcctctgagggctcttatatttgacagttactatgatccatatcggggcgttattgtttattttcgagtcattgatgggactattaagaaaggtgatagagtgctttttatggccagtgggaaggattattatgctgatgaattaggagttttatctcccaaccagttgcaagttgatcaattatacgctggagaggtggggtttctttcagcttccataagatccgtagctgatgctagggtgggtgacactataacacacttccagagaaaagcagaacaatcattaccgggatacaaggaggctactccaatggttttttgtggcttgttccctgttgatgccgaccagtttagtgagcttcgtgatgcgttggagaaattgcaacttaatgatgctgcattgaagtttgagccagagacttcaagtgctatgggttttggatttcgatgtgggtttttgggtcttcttcacatggaaattgttcaggaaaggctcgagcgcgagtacaatttgtctctaataactacagccccaagtgttgtttacagagtcaattgcatagatggtgatactgttgagtgttcaaatccatctttgcttcctgaacctggaaaaagacagtcaattgaagagccatttgttaagattgagctgctcacaccaaaagaatatataggtgctcttatggaactggctcaagatcgacgaggaatattcaaagagatgaaatatattaccgagaatagagcatcaatcatatatgaattgccacttgctgagatggttggagatttctttgatcagctaaagtcaagaagcaaaggttatgcaagcatggaatacaacttcattgggtatacggaaagtgatttgataaagcttgatattctcataaatggtgatcgtgtcgaacccttggcaacaatcgtacataaagataaggcatattctgtgggacgggctttaacccaaaagctaaaagaacttatacccagacaaatgtttaaagtaccaattcaggcaaccattggctcaaaagttattgccagcgaggctatatctgctatcaggaaggatgttctcgccaagtgctatggtggtgacatctcgagaaaaaagaaactgctcaagaaacaggctgaaggaaagaaaaggatgaaagccattggtaaagttgatgtaccacaggaagcattcatggctgtattaaaacttgaaaaagagtaa
>g4[scaffold3496:60666-65550]
atggtatcatctttcttgttattcattgttacccttttgttatcttgttttattgtacactctggtcctctttctcttcaaccattaactccaaatttcactgcttcaaatttcaagttcattgatacttcaggatcattcttgtcatcaccaaatggaacttttaaagcagcaattacaaacacaaaaccccaagaaagatcctattactttgtcatcgttcactcggaatcacatgcagttgtttggtcagcaaatcgcgatatgcctgtatctgattcaggtgagttgcgcctttctgttgatggccttactctttttgatgattcaggtgacaccgtttggtctgcgaagcgtagtagtactagtagttctgttacttcaatgcagcttcttgaatcaggaaacttggtgttggttgatgcttttaataagagtgtgtgggaaagttttgattctccgacagatacaatcgttgtaggccaacgattgcctgttgggaaatcgttggttagttcagtgaaagaagatgaacttggtaaaggcgattatgagcttgttgtggtagagaatgatgcaatgttacaatggaatgaaaagacttattggaagttaagtatggaaccaaaggcttttactgatgcatatactccggtggagtatatgatgatcagtagcaacgggttgttccttttaggggcgaatggaacggacagagtgattcaggttaatttggatgagctgaaagatcctgattttaggattgcgaaattggaagagaatggacatttcagtgtcaaacgatttagtaacggaaattggatgtctgaattcgatagtcctattgatagttgtcgtgttgctttcacttgcaagaagcttggagtttgtgatgaggggagatgttcttgcccaccgggatttcgtgttagttctgaggtgaatggtagctgtgctccagttgatagaaatttggtaatgccagtttcttgtaatgcttctttgaatatgaatgttactgaattgggaaatcgtgtttcgtacttgaggctagagaatggtttggactattttgctaatgattttatcgaacctgtgaagcgtggtgttaatgtatctgcttgtcaagatctttgttctaagaactgttcttgcttgagtgtttttcatgatcaatcgtcggggtcatgttatatgattgaaaattttcttggatcgattttgaggggctcggattctggtaatggaagaggtagattgggatacgttaaggtcatttctgaaccgtcatcatttgatccaaatgacaactcaagtgacaagaggtcaagattacctgttgttgctttggttttacttccttcttctgggcttttcctgatcattgtgatgatggctgggattatgtggttgatgagaagaaaaagattgatgcagatttcagggaaagagattagacggacggattcttcttcatctgctgatcttgatagcatttccatactggggttgcctgttaaatttgatcatgaggagattcgggtagccacggagtgttttagaaatcaaattggtactggtggatttggaacagtatataaaggtactctttctgatggagctgttgttgctgtcaagaagatgaatgctctcggggctcacggaaatagggagttctgcactgagatcgcgattattgggagagttcaccatgttaatttggttagtctgaaaggattttgtgcacataggggagaaaggtttctggtgtatgaatatatgaatcgaggctcattggatcggaccctttttggacacggacctgccttagattggcataccagatatgaaatcgcacttggaacagcacgtgggcttgcttacctgcatggtggttgtgagcagaagatcatacattgtgatgtgaagccagagaacatactcctccatgacaacctgcaagtaaagatatcagatttcgggctttccaagcttcttaattcagagcagtctagttggtttaccacaatgagaggaactcgaggctacttagctcccgaatggctgactagctcagccataacggagaaatcagatgtctacagctatggaatggtgctactagaaatagtacgagggaagaagaactcctcgtttcaaccaccaaatgacactacttctcagagtgaaagtagtgaaatgaataggctttctccatcgtctcttgcctcagcaaatcagtcaatctacttcccattattcgcgttggaaatgcatgaacagaaaaagtacctggagcttgtggatcctcgcgttctggggagtgtcaaaagtgaggaggtcgagaagctagtacgtgtggctttgtgttgtttgcatgaagagccaactctgagaccaacaatggccaatgtcgttggcatgttagaaggcgtttttcctttggctacgccacaggttcaatcactcaattttctgcgattttatggtcgtagattcactgaagcatcaatgatcgttggggatcaagaagttaatgtgtttgagttgcatcaacaaaacaggaaccttagcagtactactagtagctcttacaattccttctcttatatgtcttcacagcaagtttcaggtccaagatag
>g5[scaffold3496:65788-70491]
atgcgtgaaactgtgaaaaaaccttgtgttgttgctgctgctactgttgttgttgctgttgctactactatgacgaagaaaactagtccggaagaagatggggacgtgataatcatccctccgttgtgtacatcagctaatcggtcaagattacaagctgggtcacgtcgcattacgccgacgaatgatgatatggctgagctccggcagctgccgaacggagatctgtatactgggacatttttgggaaaagtgcctcatggtaatgggaagtatttatggtctgatgggtgtatgtatgaaggtgagtggagaagagggaaggcgagtggtaaagggaagttttcgtggccttcaggggcaacttatgaaggggattttaaggatgggagaatggatgggtatggtacgtttatcggagctgatggggatacgtataggggttggtgggcagcagatcggaaacatgggtttggggagaaattatatgctaatggggatttgtatgttggttcttggaagtggaatttgcaagaaggggaagggaggtatgtttggggaaatgggaatgagtatattggagaatggagaaaaggggttatgtttggtaaaggggttttgatttgggcaaatgggaaaagatatgaaggggattgggataatgggatgcctaaaggaaatggtgtttttagttggcctgatggtaggacttgttatactagtggttcatggggtgatagtaattcatccaaacaagaatttagtactggtggtggtaatggtggtaatggtggtcaggttctaaggagatcttctgtgacaatgaatgtgcgcgaaaggaatgttaatttaccgaggatttgcatatgggaatctgatggtgaagcaggagatattacttgtgacattgttgacaatagggaggcttcttctatgtttgttcctaggaatgatgatgacgaggacgaggatgatgatgatgatgatgaagagagtgagagttccgaaggagatgaaagtggggattttcggaagagtccttgccactctgaagttgtggaaatgaagaagccggggcaactaataaccaagggacataagaattatgatttggtgcttagtcttcagctaggtattaggtattctactcagaaacacgcctcaattacccgagaaccaaagaatggggattttgatcctaacgagaagttctggacaaggtttccacctgagggttccaaatccacaccaccccatcaggttgtggacttcaaatggaaggactactgtcccgtggttttcaagaatcttagggagttgtttggaatagatccagctgaatacatgctagctatctgtggaagtgatgcacttagggaactgtcttcccctgggaaaagtggcagcaacttctatctaactcaagatgaccgatttatcatcaaaactttgaaaaagtcggaagttaaggtgttcatcagaatgcttcaaagttattatcggcatgttcgtcagtaccggagctccttggtgacaaagttttttggtgtacactgtgttaaaatggttggatgtcaaaagacacgttttgttgttatggggaacctgttctactctgaacgcgtgatccataagcgttttgatttaaagggatcctcgtatggccgtacaactgataagccagtaggagaggccgatgagactacgacgcttaaagaccttgatctcaactttgtctttcaattgcgacaatcttggtataaagagcttataaggcaaattgatatagattgtcagtttctggaagctgagaatatcatggattacagtcttttgattggtgttcatatctgcaattatagtaacaacggcgagatgaatttgtcaccttctggcaaagttgatgctcaagattattgcttatgtgatgcagaaagtcctgataagggactaatcattgacaaaaggaattctcctataagttcagctgcaaatgtgcctgcaagggcaatgtgtgtgacaaggagtggaagtgagtcaacttctgaacagggtggctgtgaggctaataatgctatcctttgcctgggcatcattgacattcttcaagattatgatatcagcaaaagactagaacatgcatacaagtcatttcaggtggatcccacttctatatctgctgttgacccaaagctctactctaaaagatttcgggattttataagtagaatctttaaagtagacgaagggtaa
```
