## Supplementary material for "The *de novo* reference genome and transcriptome assemblies of the wild tomato species *Solanum chilense*": EOG093604D9.faa.1

```
>g1[scaffold2594:17996-22916]
MESLWKLVYLLEPAPIALILTAIAVSFASAFRALNYGKEMERNRDWSEASITLDRSQALMIPVVSSCSLLMMFYLFSSVSQILTVFTAVASASSLYFCLFPYIAQIKSRFGLADPFVSRCCSKPFTRIQGLLTLLCIGTVIAWLLSGHWILNNLLGISLCIAFVSHVRLPNIKVCAMLLGCLFVYDIFWVFYSERFFGANVMVSVATQQSSNPVHIVANRLSLPGLQLITKKLELPVKIVFPRNLLGGVVPGYAAVDFMMLGLGDMAIPSMLLALVLCFDHRKSKDSGSIMDLPPPKEDISSPKGFYIWYALAGYSLGLVTALAAGILTHSPQPALLYLALCSLISYHFHSPQ
>g2[scaffold2594:26736-45725]
MGTSVQVTPLCGVYNENPLSYLVSIDGFNFLVDCGWNDHFDTSLLQPLSRVASTVDAVLISHSDTFHLGALPYAMKQLGLSAPIYATEPVYRLGLLTMYDQYLSRKQVSEFDLFTLDDIDSAFQNVTRLTYSQNHYMSGKGEGIVIAPLVAGHLLGGTTWRITKDGEDVIYAVDFNHRKERHLNGTVLESFVRPAVLITDAFNALNNQPPRRQRDQEFLDALERTLNVGGNVLLPVDTAGRVLELILTLEQHWTQKQLSTPIYFLSYVSSSTIDYVKSFLEWMSDSIAKSFEHTRDNAFLLRKIKLVINKSALEEAPGPKVVMASMASLEAGFSHDLFVEWAADPKNLVMFTERGQFGTMARILQSDPPPKAVKVTMSRRIPLVGEELAAYEEEQNRIKREEALKATLVKEEESKASVGAEVVTDDPMAVDTNVTHPSSNASGLHSGAFKDVLIDGFVTTSSSVAPMFPFYDNTSEWDDFGEVINPDDYVVKDDNMEQSFMHVDGDLNGKLDEGSANLILDTTPSKVESSELTVQVKCSLLYMDFEGRSDGRSIKSILAHVAPLKLVLVHGSAEATEHLKQHCLKHVCPQVYAPQLEETVDVTSDLCAYKVQLSEKLMSQVLFKKLGDYEIAWVDAEVGKTENDMFSLLPLSGPSPPHKTVLVGDLKMSDFKQFLASKGVQVEFGGGALRCGEYVTIRKVGDASQKVGGAAIQQIVLEGPLSDEYYKIREYLYSHFYSL
>g3[scaffold2594:47246-58097]
MSSLTTTWCPNSFQLRLAFRSKKPSAVFAGMRVGKLDYRGVRLVSITMNSVSNGGVEKTSAGGVNSTASADGFSGWSGADGAEKPSDSQGKKSIAGMVGAGAAGIILVSGLTFAALSISRRSSMGIKQQMEPLTAQEEMSIDSDNHNDTVQEEKVLGDNEFKDNSGEELEAGRISEDTDDGNPTSVGVFVDDSHETHIQHDLDDGKASDDAVVASVVISESPEATFVMSSYESEEDSLITGKPEPTTEPEQKNYNDDEVAAASVISPNSTYEFDKQVGVSSLEGPGHSEISLDSPPIEPYNLNTAVNPQSEALLEPMITQEVYVETQSSFSTTNVDPSEMMEIPNDGDKSSFEVHKSNRDEVPGTASVSTTAYDHLRNDFKDINASRSSLNSTDLGDVFTSAGIPAPSTISPALQAPPGRVLVPASFDQVQGQALSALQALKVIESDVQPGDLCTRREYARWLVSASSALSRTTVSKVYPAMYIEKVTDLAFDDITPEDPDFPSIQGLAEAGLLSSKLSRRDMQSSLDDDQTPVFFCPESPLSRQDLVSWKMAIEKRQLPIVDQKSVQRVSGFIDVDKIHPDAWPAVVADLSSGEQGIMALAFGYTRLFQPDKPVTKAQAAIALATGEASDIVGEELARIEAESMADKAVSAHNALVAEVEKDVNASFEKELLLEREKIEAVEKLAEEARRELESLRAQREEENLALMKERAVVDSEMEILSRLRRDVEEQLQTLVSDKLEITYDKERIEKLRKDAEFETQEIARLQYELQVERKALSLARTWAEDEAKKAREQAKALEEARDRWQKQGIKVVVDNDLQEEANAGVTWQNAGNESAESTVNSAETLVDKLKEMADTVRGKSRETIHMIIEKIMLLITMLKEWALKAGKQTEELKDAAMSKMGNSVQGMQQSSAEVGSALKDGVKRFADDCRGGVEKISQKFKT
>g4[scaffold2594:58275-60991]
MAPPNTGLAVGLNKGHIVTKKELAPRPSDRKGVFLCLNHENKLRKTSKRIHFVRSLIREVAGFAPYEKRITELLKVGKDKRALKVAKRKLGTHKRAKKKREEMSSVLRKMRATGGGEKKK
```
