## Supplementary material for "The *de novo* reference genome and transcriptome assemblies of the wild tomato species *Solanum chilense*": EOG093604D9.fna.1

```
>g1[scaffold2594:17996-22916]
atggagtctttatggaagttagtgtatttgcttgaaccagcacccatcgctcttattctgactgccatagctgtgtcatttgcatctgccttccgggctttaaactatggcaaagaaatggagagaaatcgtgattggtctgaagcatcaattaccttagacaggtctcaggctcttatgatcccggtagtgagctcttgcagcttgcttatgatgttctatttgttctcttcagtctcacagatcctcactgtgttcactgcagttgcctcagcatcatctctttacttttgccttttcccttatattgcccaaatcaagtctcgatttggcttagctgatcctttcgtatctcgctgttgttcgaagccatttactaggatccaaggccttttgacgttgctgtgcattggcacggttatagcgtggcttctctctgggcattggatactgaataatttgctgggaatctctctttgtattgcttttgtgagccatgttcgccttcctaacattaaggtttgtgcaatgctccttggctgcttgtttgtatatgatatattctgggttttctattccgagagattctttggtgcaaatgtcatggtgtctgtagcaacccagcaatcatccaatcctgtacacatagtggcgaatagattgagccttcctggattgcagttgataaccaaaaaactcgagttgcctgtcaagattgtgttccctagaaacttactgggtggtgtagtgcctggatatgctgctgttgatttcatgatgctgggtcttggcgacatggctattccttctatgcttttagcattggttctctgttttgaccatagaaagagcaaggactctggaagcatcatggatttaccacctccaaaggaggatatatcatctccaaaggggttttacatctggtatgcgctagcaggatattcccttggactggttactgccttagcagctggtattttgactcactcgccacaaccagcacttctatacttggcgctctgcagtttgatctcatatcattttcactctcctcaatag
>g2[scaffold2594:26736-45725]
atgggaacgtcggttcaggtgacgccactgtgtggagtatacaatgagaacccactctcttacctcgtctccatcgacggcttcaatttccttgtcgattgcggttggaatgaccactttgatacttctcttcttcaacccctatccagggtagcttcaacggtggatgctgtattgatttcacactctgatacatttcatcttggtgccttgccctatgccatgaaacaactcggtctttctgctcctatttatgctacagaaccagtgtacaggctagggttactaactatgtatgatcagtatctctcacggaagcaagtttcagagtttgatttattcaccttggatgacattgattcagcattccaaaatgtgaccagattaacctactctcaaaatcattacatgtctggaaaaggagaaggaattgtgattgctccactggtagctggtcatctgttaggaggtaccacctggaggataacaaaagacggggaggatgtcatatacgctgttgacttcaatcaccgcaaagaaaggcatttgaacggaactgttttagaatcttttgtccgtccagctgttctaataacagatgcttttaatgctttaaacaatcaacctcctaggcgccaaagggaccaagagtttctggatgccttagagagaactcttaatgtcgggggaaacgttttactacctgttgatactgctggtcgagttttggagctcatcctgacattggaacagcactggacacaaaaacaattgtccactcccatttactttctatcttatgtatcctcaagtactattgactatgtaaagagtttccttgagtggatgagcgattcaattgcaaaatcttttgagcacactcgcgataatgcttttcttttaaggaaaattaagctcgtgatcaataagagtgctcttgaagaagctcctgggccgaaggttgttatggcttccatggctagtttagaagctggattttcgcatgacctctttgttgaatgggcagctgatccaaagaatcttgttatgttcaccgagagagggcagtttggcacaatggcacgtatacttcagtcagatccacctcctaaagctgttaaagttaccatgtcacgtagaattcccttggttggtgaggagttggctgcttatgaggaggagcagaacaggataaaaagggaagaagctctcaaagcaactcttgttaaagaggaggaatcaaaagcgtctgttggggcagaagtcgtcacagatgaccccatggccgttgacaccaatgtcacacatccttcctccaatgcttctggtctgcacagtggtgctttcaaggacgtgctgattgatggatttgtaacaacatcgtctagcgtagccccaatgttccctttctatgataacacctctgagtgggatgactttggtgaagtcatcaatccagatgattatgtggtcaaagatgacaacatggagcagtcatttatgcatgttgatggagatttaaacggaaaacttgatgaaggatcagctaacctaatccttgatacaacaccctctaaagttgaatcttctgagttaacagtccaagtcaagtgttccttgttatacatggacttcgaaggtcgttctgatggtcgttcaatcaaatcaattcttgctcatgttgcgcccttaaagcttgtattggtgcatggatcagctgaagccactgaacatttgaagcaacattgtctgaaacatgtttgtccacaggtctatgctccacagttggaagaaacagttgatgtaacttcagatttgtgtgcttataaggtccaactttctgagaagttaatgagccaagtgctttttaagaagcttggagactatgaaatagcatgggttgatgctgaagtggggaagacagaaaacgacatgttctctttacttcctctttccggaccttctccaccccataaaacagttcttgttggagatttaaaaatgtctgatttcaagcagtttcttgccagcaagggcgttcaggtagaatttggtggtggggctttacgttgtggggagtatgtcaccattcgcaaagttggagatgctagtcaaaaggttggaggtgcagctattcagcagattgtgcttgaaggtccattatcggatgagtactataaaattcgagagtacctatattcacatttttactccctctaa
>g3[scaffold2594:47246-58097]
atgagttctttgactacaacatggtgtccaaattcttttcagcttcggttagcgttcagaagcaaaaagccttcggcagtttttgcaggaatgcgtgtcggcaagctggattatcgtggggttcgtttggtttcgattactatgaatagtgtgtcaaatggtggagtggaaaaaacaagtgcaggaggtgtaaattcgactgcttcagcagatggcttctctggatggtctggagctgatggtgctgagaaacccagtgactcacaagggaagaagtccatcgctgggatggtgggagcaggagcagctggtattatccttgtgtctggccttacctttgctgcattgtcaataagcagacggagttcaatgggaattaaacaacagatggagcccttaacagcacaggaagaaatgtcaattgattctgacaatcataatgacacagttcaagaggagaaagttttaggtgataatgaattcaaagataatagcggtgaagagttagaggcaggtagaattagtgaggacactgatgatggcaatccaaccagtgttggtgtctttgttgatgatagtcatgagacccatattcagcatgatttggatgacgggaaagctagtgatgatgcagtagttgctagtgtagtcatatctgaatcccccgaagcaacctttgtcatgtcaagctacgaaagtgaggaagatagtcttattactggaaaaccagaaccaacaactgaaccagaacagaagaactataatgatgatgaagttgctgctgcatcagttataagtccaaattcaacatatgaatttgataagcaggtgggagtatctagtttggaaggaccaggacactccgaaatttcattggactcccctcctattgagccttataacctcaacactgctgttaatccgcaatcagaagcacttttagaacccatgattacacaagaagtgtatgtagagactcaaagctcattttccaccaccaatgttgacccgagtgaaatgatggagattccaaatgatggagataagtcatcttttgaagtgcataagtcaaatagagacgaagtgcctggtacagcttcagtttcaacaacagcttatgaccatctccgaaacgattttaaggatataaatgcaagcagatcatctttaaactcaacggatcttggtgatgtctttacttctgctggtattcctgctccatctactatttctccagctctgcaggcacctcctggaagggttttggttcctgcttcgtttgatcaagtccaaggtcaagcgctctcagcattacaagctttgaaggttattgagtctgatgttcaacctggagatctttgcactcggcgtgaatatgctcgttggttggtctctgctagtagtgctctatcaagaaccactgtttcaaaggtctaccctgcaatgtatattgagaaagtcactgaccttgcctttgatgatattactcctgaggatccagacttcccgtctatacaaggtttagccgaagcagggttactttccagcaaactctcaagacgtgacatgcagtcatctttggatgatgaccaaactcctgtcttcttctgtcctgaaagtcctttatcacgtcaagatcttgtcagctggaagatggcgatagagaaaagacagctaccaattgttgaccaaaagtccgttcagagagtctctgggttcatagatgttgataagattcatccagatgcatggcctgcggtggtagctgacttatcatcaggtgaacagggaataatggcccttgcattcgggtacacaagactcttccaaccagataaacctgtgaccaaagcccaagctgctattgccctagcaaccggtgaagcttctgatatcgttggtgaggaacttgcacgcattgaggctgagtcgatggctgacaaagctgtttcagcccataatgctctggtagctgaagttgagaaagatgtaaatgcaagttttgagaaggaactcttattggaaagggaaaagattgaagccgtggagaagttagctgaggaagcaagaagagagttggagagtttgagagctcagcgggaggaagagaatttagcattaatgaaggaacgtgctgttgttgattcagaaatggaaattctttccagattaagacgcgatgtagaggagcaattacagacccttgtgagcgacaaattagagatcacctatgataaagagaggattgaaaagcttaggaaagatgcagaatttgaaacccaagagatagcacgtttgcagtatgagctgcaggttgagagaaaagcattatccttggctaggacttgggcggaagatgaggctaagaaggctagagagcaagcaaaagccttggaagaggctagagaccgctggcagaagcaaggcatcaaagtggtagttgacaatgacctgcaagaagaagccaatgctggagttacatggcagaatgctggaaatgagtccgctgaatcaactgttaatagtgctgaaacattagtggacaagctcaaggaaatggctgatacagtgagagggaaatcaagagagacgattcatatgattattgaaaaaataatgttgctgatcactatgctcaaggagtgggcattaaaggcaggcaagcaaacagaggagttaaaggatgctgccatgtcaaagatgggcaactcagtacaaggaatgcagcagagctcagctgaagttggctcggctctcaaagacggtgttaagcgctttgcagatgactgtaggggtggagttgagaaaatctcacagaaattcaagacatga
>g4[scaffold2594:58275-60991]
atggcgccgccgaacacaggattagcagtgggattgaacaagggacacattgtaaccaagaaggagttagctccacgcccttctgacagaaaaggggtcttcttgtgtttgaatcacgaaaacaaactcaggaaaacaagcaaaagaatccacttcgtcaggagcctcatcagagaagttgctggatttgctccatatgagaagaggattactgagcttcttaaagttggtaaggacaagcgtgcattgaaggtagccaagaggaagttgggtacgcacaagagggcaaagaagaagagagaggagatgtctagcgttctccgtaagatgagggcaaccggtggtggtgaaaagaagaagtga
```
