## Supplementary material for "The *de novo* reference genome and transcriptome assemblies of the wild tomato species *Solanum chilense*": EOG093604DG.faa.2

```
>g1[scaffold6918:1-2909]
DIDKAMRLLSEMEALGFHPSFVSYSSLIAALGSVGRTSEADAIFQEMLCSSRKPRIKVFNILLRSFLRKGLLRLADKVLMLLDDLAVDRNQETYEILLEYYVSAGRLEDTWDNGMWKKALGIVEEIREMGLRLDKRLFNSIIDTFGKYGELGEALGMFDKMRQEGIKPDFRTWNSLIRWHCKYGHLDTAIELFNEMQEQGLYPDPKIFIIINTHLVEQGRWDYIDTILESMQGRGHHKSGAIYAVLVDIYGQQGRFEDAEYCLNALKLEGLQLSPSIFCVLAHAYAQQGLCEQTVKVLQIMEAEGMEPNLIMLNMLINAFGNAGRHMEAQSIYQHIKEMGITPDVITYSTLMKAFLRAKKFDQVPKIYSEMESTGCTPDRKAREMLQSALMILEQRHC
>g2[scaffold6918:5436-8977]
MNMSTMRLDASSITTAKATATAKVSHRSGTIGYNGTNSCRLIQFQQRKKKASSMIVFSKKPLASVVDRQGVNESGLSRIESLSQVSGVLGCQWGDEGKGKLVDILAKHFDIVARCQISLLTMLAELFNNVFGCKGGANAGHTIYNSEGKKFALHLVPSGILNEETLCVIGNGVVVHLPGLFNEIDNLESNGVSCQGRILVSDRAHLLFDFHQEVDGLREAELDKSFIGTTKRGIGPSYSSKVIRNGIRVSDLRHMDTFPQKLDLLLSDAASRFQGFKYSPDMLREEVERYKKFAERLEPFVTDTVHFMNDAISQKKKILVEGGQATMLDIDFGTYPFVTSSSPSAGGICTGLGIAPRVVGDLVGVVKAYTTRVGSGPFPTELMGEYGDLLRSAGQEFGTTTGRPRRCGWLDIVALRYCCQINGFASLNLTKLDVLSDLSEIQLGVTYRHPDGSTLNSFPSDLSLLEQIKVEYEVLPGWKTDISSIRKYSDLPKAAREYVERIEELVGVPIHYIGIGPGRDALIYK
>g3[scaffold6918:9146-10391]
MDSYKRNPLKPWKKGPARGKGGPQNALCEYRGVRQRTWGKWVAEIREPKKRTRLWLGSFATAEEAAMAYDEAARRLYGPEAYLNLPHMRANFNPLNKSQKFKWFSSTNNFVSSLIPNTTGLLNLSAQPNVHVIHQRLQELKRAEAAAATAAAASSSSSSITDIPKNETQKYSKLQPEYLTMTSPHVMIKEKEDEFSSHNNVAVRGDQAEKPQIDLNEFLQQIGILKRDDHHQQQQPDKNQDHDHNNNSISSFTESRVSLKDDSSIAHLFGDTTSYNWDTLGSVTGIEDHEVAAEEANSFYNVNDELMFPSSIWNF
>g4[scaffold6918:12873-19251]
MVGVKFRYTVADPTCGIILLYRLKAGIRSKSLYILPSRDPTCGISLVLLSIRKAHKLTDYKADATDRAVFELWASEFDFNSSCIIDLVKKTPAISDDLGRNAREMVSLRLLESLFVRENSDANSVASVPGDKVELDPSRDCEDVLRCILLEMSASNLKTATPDMLKWDVLSFITKKRSILSKSHLQQFKDAIVKSTTPFSTSLKERSRLELGNHYRDGVTADAIDSDGFKQGHKIGGVNTRHAAPTENLDTLIQGNKNGLQENQPGSTLLPVKRSFDAPTAYEIEVNKTKAIPEISSDPCAKAAKKFKQDVAGFIQNTVPDLISSQRGGVPAESCGGSQSIVQKRNSEGDGTLEANGCLKDGKAKHAGSASVLCGIDSSIKDLLPQRMSSDKKFKNIGSSSNCCPEQGISSDSSLRVIQQDSRTCGSKGDLDYNLPRDLQNGEPSNADKENIEQSRESEFSSDTDEYHYESTALASHKNDFLNLQYAQGEDSLAIIDCTELNLCVKCNKGGNLLVCSSDTCSLVVHESCLVSAPNFDYKGSFYCSFCAYSRAISEYLESKKKVSLARNDLAAFIGMGAGKQSKKSLPRSQGMKKHQSREGKNSLNEVTEAGSAPADKSSVGAQVIQTSAPKPEPSLPCNEKMRNSLNEVTEAGSAPADRSSVRAQVMQTGAPQPGTSLPRNDSGRNSLNEVREAGSAPADRSSVGAQVMQTGSPQPEASLPEQCLVAGQQPDKSPLRCQRSRHRSRQNQYRSEEELCHDENRNKNSLEKAEPAGSHRSRQNQSREEEELCHDENRNKNSLEKAEPAGSHPVTRNSMHAEVTQIHPPQPHVPHEHVCQESSSIEVSSEEEQDEIERVVGNSVDKGCTFNLQFLSLDSSNEEEEAPMDKNGGGNIKGTCIFFCLKFACLLPHASSLLENVEGLLRFSHFHDRWKRILEFGGDVFMKGRTSGDLKDKWRNISKADEKET
```
