## Supplementary material for "The *de novo* reference genome and transcriptome assemblies of the wild tomato species *Solanum chilense*": EOG093604DG.fna.1

```
>g1[scaffold616:7525-12341]
atggttggtttatctgtgccctcaacattcaccggaacttgctggagaagaagacgcagaatgaacactctgttacttcctccgccgtcgcaactgccttatcaattccatccccgacgtcaaattcttggccaacactcctcaacttcccatctatctatctccaaccaattcaatatcagtatagaagaagaagaggaggaggaggaggaagatgatgtcggttcatactcaaatcaacgctacgatttcactcgtctccttcaatttctttccaccaccgaacccaattcagataattcttcacccacacaactcgaccccaccgagttgcgcttggctgagtcatatcgagccgtgccggctccactctggcactctcttctcaaagatctctcctccaccccatcctcaatttccatagcctacgcactcgttatatggcttcagaagcacaacctttgttactcgtacgaactcctatactctattctcattcacgcgctcggacgctccgagaagttgtacgaggcttttttgctctctcagaggcaaacactcacccctttaacctacaatgcacttattggagcttgtgcacgaaacggtgatctcgaaaaagcacttaatttgatgtgtagaatgcgcagagacgggtatcaatctgactatgttaattatagtttgattattcagtcccttattcgtagtaattctattgatttgaccatgttacacaagttctgttatgaaatcgaagccgatatgattgaacttgatggccaattgttgaatgatatgattgtgggtttcgctaaagctggtgatgttgatacagctttaggtttcatgagtgttgttcaaggtaatggattgagccctaaaatagctactgttgttaacttgatatctgaattgggtaattcaggcaggactgacgaagctgaggctatatttgaggagttgaaagaaggcgggttaaagccaaggacgagggcgtttaatgcccttttaaaagggtatgttaaaactggatctttgaaggatgctgagtatattgtgtcggagatggagaggagtggggtcgcaccagatgaacatacgtatagcttgcttattgatgcttatggaaatgcaggtaggtgggaaagtgcgagaattgtgttgaaagaaatggaagctaataatgttcagccaaattcatttgtgtttagtaggatcttagctagttatcgtgataggggagagtggcagagatcatttcaggtgcttaaagaaatgaagaatagtggggtcaatcctgataggcagttctataacataatgattgatacttttgggaagtacaattgtttggatcatgcaatgtctacctttgaaaggatgaagttggaggaaattgaacctgatactgttacatggaacacacttatagactgccatagcaaacatggccatcacaataaggcggaggagttgtttgaggtgatgcaggaaagtggatgttctccctgcaccaccacatacaatataatgattaattctttcggtgagctggaaaaatgggaggaggtgaagggccttttgagtaaaatgcagagtcagggcttacttcccaacgttgttacatataccactctaataaatatttatggacagtcaggaaggttcaatgatgctattgagtgcttggaggtaatgaagtctgcaggattaaagccatcctcaaccatgtataatgccttgatcaatgcctatgcacagaggggattgtctgaacaagcagtaaatgcctttaggattatgaagggtgatggtctaaagcccagcctgttagctctcaattcactaattaatgcatttggtgaggatcggagagatgctgaagcttttgctgtattgaagtatatgaaagaaaatgatatgaagccggatgtcgttacttacaccactctcatgaaaaccttgatacgtgtggagaagtttgaaagggttccagctgtttatgaagaaatgttgttgtctggatgcatcccagataggaaagctagagcgatgctacgatctgctttgagatacatgaagtcaacattgaagttgtag
>g2[scaffold616:14336-18613]
atggctgaaggaacaagaactaggatggtggatgatcgtttggctagacatgatgatatcttagcggaggtatttcaacttgtacatagcacaaaagcatcagaaggtagaagttgttgcattgtatttgaatgggttagcagagttaattgggtggatttcaaggaagagttgattagtaagtttgaagatgagttactggatgacattgttgaacagttcaacaggttggatcaaacaggatcagtggatgaatttctcgggaaatttgaggacctcaaagcgcaaatgcttgtgaggaatccacaccttaatgatgcacacttcttgtctagttttgtgggagcattagaggaggaaatcaggtttgttgtaaagatgttcaaaccaactactttgaagctagcaattgagaaagctagaatgcatgagaaggcaattgaagttgttcaaaggagaaacaagggtaccattaagcctgctactactatgggccagagttcttttcctaaggccttaggaagctcgaccattaaacctaacgcttttaaatttagtcctgaagtttatgaaccaaagcaactgaattgtttaatcggagaagtagagactgttgaaggagtgtctacggaggtggaggacccctcctatactgatctaagtattaaaggggatatagaacaagaagtgcaagaatcagtttggttaaatgcattaatagggagtaatcaaggggtcaatactatactggtaagtggtattgtgaagaatagaagcctcactctgttgattgattcaggaagcactcacaactttattgatcaaaacacagtcgtgggagcaggttataaggctagttattgtgcgccaggcatatttgaagagggtaggttgaacatgatacatagtggtgccatgaacaaaattttgaaaaagggtcatgctttaattgttcatttgttcatgatgaacacaaaaacccaaggtgatcatgaagtggtggataagactattcaagtcattttagacacaaaaacccaaggagtgtttgaggagccaaattcactgcctcctatcaaggcacttgatcatggcattcctctcaaaccaggcatggcaccagccttgatgaaccaggtttttcagcccttcctgagaagggtattaaaggaagtatgtagctggttatggtatgatttactaaaaaaggatgctttcaaatggaatgaagaagctgatttggaatttgcagctctcaagtcggccatgtcctcaacaccagttttggttttacttgatttcaccaagaagtttattgtagagactgatggtagtcataatggcattggtgttgtccttaagcactatcttcaattcaagcattttgtgattcgcactgaccatcacatcttgaaatacttgatggagcaaaaggttacttcagcattacaacaacaagggcttactgagttactaggccttgattatgaggttcaatataaaacaggagctgagaacagagtcgcaaatggactatcaaaaaaagaggaacaaggaaaagtgaagaagggcaaggtctacattggagctaccgaagagttgagacaacaacctgcgagatcattccatgcttcaccaccccttactatacctaatcaagcttggagtcatatcatcatggacttcattgaaggcctacccaagtctaggggcaaagatgtgatcctcgtagtagtttacaagatgactatgtatgcccatttcattgcctcatcacatccttatactgctcttttgggcatatttctcacattatatgggtactcgcccccacacttgtcaatgggacccttggtagagtctaatgttactgcaactgaggataccattctaaagaggcaacagatgcaacaacttttgcaagataacttgtgcaaagcacagaaaagaatgaaatattatgttgataagaggagatcaaatagaacacttcgggttggtgacatggtctatctcaagctacaaccttatagacaaacatctgtgccactaaggaagcatttgaaactctcgtccaagtattacggaccttacaagatcttagctaagatcgggttagttgcgtaa
```
