## Supplementary material for "The *de novo* reference genome and transcriptome assemblies of the wild tomato species *Solanum chilense*": EOG093604DM.faa.1

```
>g1[scaffold2979:15848-23655]
MDVVATLQSELETLRSRMKVLESENAKLSAQLSNCSCQETKEKCNDSVLKNGVLEGHGKKKNKLRDLGYGAMMHHSKRYVALKVMYFGLRIGSSSVAVKLLKCELKVEQKSPCKTISLVLSTKNVRSQEGPKEENKRFYGFASEAQMDPTVEGELFKALERTRLIFGDKKELQYSRCGRTDKGVSSVGQVIALFLRSNHRESRGDNKYPGENSIEESCGLLISPFNVLLCLAFLIVICHCSFMAVRWPSLEIDCVGVLGLHFDK
>g2[scaffold2979:26948-32686]
MARSLRKAITVCSVFRKSCSSILAVASNAIRLTYNSTCVPLYLGMESSISYENYKPGGVMFSRQFSSRKESETLSWGVSSDVVLLGKLESALRNHNLEEAWETYKDFKRLYGFPDPFLVDKLLTKLSYSSDSRWLKKACNMVGSILKEKREMLRTELMTKLCLSLARTQMPIQASSILRLMLEKGNLPPIDMLGMIIFHMVKSDTGMIVSSNILIEIYGSSQQLTTKKSTELNKHNTLLFNLVLDACARFGSSSKGHQIIELMAQVGVTADAHTISIISLIHEMNGMRDELKKFKKHIDQVSVPLFSCYQQFYESLLCLHFKFNDIDAASDLVQDIYGFQVSHHQQGNEKQPPKPCLVAIGSDNLRTGLKLRIFPHSLSRDSVFNVGRNQVLVMYKNGKLALSNRALAKLIIQYKRGGKINDLSKLLCSIQKKGSVESSRMCTDVVSACICMGWLEIAHDILDDLDSEGNPLDASSYMSLLTAYCNRNKLREAEALLKQLKRSGVVLASDPLLAPASLCELENESKNKLKELDTLAKGELAYHIVEEMRAEENEASFMMHDLNFSIYFFMKAHMVEDAVRAYRKMQAMKIHPTVSTFMNLLNGYSSLGMYREITILWGDIKRNMQSRKNSNTRDLYEFLLLNFLRGGYFHRVMEVIGLMKENGMYLDKWMYRREFLKYHKGLYLRIKVSDAKNDVQTQRIEHVRHFRKWVGLD
>g3[scaffold2979:33560-36203]
MSRHPTIKWAQRSDKLFITVELPDAKNVKLKLEPEGKFLFSATAGADNVPYEVDLDLFDKINVDESKSSTTSRSIVYLVKKAEEKWWSRLVKQEGFRPMFLKVDWDKWVDEDEEDSKPEPDMDFGDMDFSKLNMGEGPSDFDVDVPEGDDDSDTEEIEEEENSEPKAAVPPSTEPGVKA
>g4[scaffold2979:43648-46463]
MAYVDSLLSKCTSFSKLKQLQAHLIITGNFQFYTCRAKFLDFCAVSSAGNLPYATHIFRHITSPFKNEWNAIIRGLAQSHKPIDALTFYVSMSRSLCKPDALTCSFTLKACARALARSETPQLHTHVIRFGFAADVLLRTTLLDAYSKCGDLDYAYKVFDEMGVRDIASWNALIAGLAQGNRPTEALLLFKKMIEEDMEPNEVTVLGALSACSQLASNKEGELVHEYIKSKNLDCKVIVCNAVIDMYAKCGVVGRAYEVFSEMKCLRTRVTWNTMIMALAMYGDGEQALELFERMGQAGIDPDSVSYLAAICACNHAGMVEEGMKLFDDMDRCGVSKNAKHYGSMVDLLGRAGRLEEAYKIVQSMPTFPDVVLWQTLLGASKTYGNVEMAEIASKKLVEMGSNHCGDFVLLSNLYAAQGRWHDVRRVREAMKGQDVKKVPGFSYIEVGGTIYKFMNGDKNHPKWNEIYWKLDEVSLRIREYGYVAETNYVFHDIGQEEKENALCYHSEKLAVAFGLISTPDRTCISVNKNLRICGDCHVVIKLISKIYEREIIVRDRTRFHRFKDGACSCKEYW
>g5[scaffold2979:46480-47913]
MRLCNKLTCKVTTSGTVVQPSIPVQIMQIIIAMLVMDTWQYFVHRYMHQNKFLYRHIHSQHHRLVVPYAIGALYNHPLEGLLLDTFGGALSFLVAGMTARTAVIFFCFAVVKTVDDHCGLWLPGNIFHLFFQNNTAYHDIHHQLQGTKFNYSQPFFSIWDKLFGTYRPYRLVKRPEGGFEAQLMKD
```
