## Supplementary material for "The *de novo* reference genome and transcriptome assemblies of the wild tomato species *Solanum chilense*": EOG093604DM.faa.2

```
>g1[scaffold2060:30827-32680]
LYSGPVLSAFTRYQTIEYLDLSYNELRGKIPDEFGDMIALQVLVISHNHLSGEIPSSLGGLKNLGVFDASHNRLQGQIPDSFSLLSFLVQIDLSNNELTGQIPQRGQLSTLPASQYANNPGLCGVPLSECQYNSPATNTGDGGGEKRSSAASWANSIVLGVLISIASVCILIVWAIAMRARRREAEGVKMLSSLTTNYAASAWKIDKEKEPLSINVATFQRQLRKLKFSQLIEATNGFSAASLIGSGGFGEVFKATLKDGSSVAIKKLIRLSCQGDREFMAEMETLGKIKHKNLVPLLGYCKVGEERLLVYEFMEYGSLEEMLHGKTRTRDRRILTWEERKKIARGAAKGLCFLHHNCIPHIIHRDMKSSNVLLDNEMDARVSDFGMARLISALDTHLSVSTLAGTPGYVPPEYYQSFRCTAKGDVYSFGVVLLELLTGKRPTDKEDFGDTNLVGWVKMKVREGKSMEVIDQELLSVTKGNDEAEVLEVKEMVRYLEITMQCVEDFASKRPNMLQVVAMLRELMPGSSSSNSG
>g2[scaffold2060:41454-42957]
MDLRLLNTLAYGEPWFGRWGYKFGRGSFGVTQETYQSAINALQNMPLALLAHHHHHIGIININEILIVLSRYQMLSGHSLVTLCDAFHFMLELKSRIPKENNNLTSCYPGLLVDATCRWSPKRVEMAIRVVVEALKRAESRWVSRQEVRDAARAYIGDTGLLDFVLKSLGNHIVGMYLVRRCLNPVTKVLEYCLEDISKAFPKQDQGFRVNDSKGKQQYKITLAQLMKDIHFLYNNILKEHKGLMSNYTGGFATIPTASRIILDTKYFLKEYREVSEPDKRIEPDKSKIYCAIMLSIKDGFGVEEKVMTPFECFLMRKDVTFDELKIEVEKAFGDIYLGLRNFTTRSINNLVSPISGIELVFNVMKPGSKIVLGGMKMVKG
>g3[scaffold2060:46592-51357]
MITLQKLNFRMTAFPYSLLRLFAVNGDYIVFRHTSQSDQSSKNVNRSVGFFWGNIEIQDVVNRTVFAQTASFSTIAGTILVQAQDLGKMSEELENDIDENKLDNAWAVYERHMQMEGFPRKSIVNKLLAASAESSDLGQLDRAYGLVEQAFEKNKHDLLERNTLIYLSLAFAKCGSPIPASTLLRKLVETEKFPPVSAWSAILAYMSQTSTGSYLAVELVLEIGYLFQDGRVDPRKKSNEFLLLMKPNATCFNIALAGCLLFGTTRKAEQLLDMMPRINLKADATLLIIMAHIYEKNGRKEELKKLKRDMEEAPNVTEMQFRQFYNCLLSCFLKFGDLESTSHMVLEMLRKAEKAKNSLGVASLLLEVSRSGDTLCSNGLPEDAHHRKPDESGSLVSYEDICRDRKFSKLQTIAKNLLDVLVIKLQKQIEFITTEHGILQPTEKLYVKLVKAFLEAGRTKDLAEFLIKAEKQDSPVSVDDSALVHVINSCISLGWLDQAHDLLDEMRLAGVRTGSSVYASLLKAYCKENRAGEVASLLRDARKAGIQIDASCYEILIQSRVIQKDSQGALDLFKEMKEAKIPRAGHQEFEKLVKGSAEGGEASLMVTLLHEIKEGQKVDYGVHDWNNVIHFFCKKRLMQDAEKAFKKMRSLGHFPNVQTFHSLVTGYAAIGGKYVEVTELWGEMKSLAFSSGMKFDQELLDAVLYTFVRGGFFVRAIEVVQMMEEGNMFIDKYKYRTLFLKYHKTLYKGKAPKFQSETQMKKREAALNFKRWAGLC
>g4[scaffold2060:51722-61311]
MTTTSRNVQHFVHVILVFLHCFNTGFCTEIDSITSTLSLRDPGILSSPGGVLKLGFFSPLNSSNRYVGIWYNFSETIVIWVANRDKPLRDSSGVVKISGDGNVVVMNGEEEILWSSNVSTSQVNSIALLQDSGNFVLVDHLNNGSTIWQSFEHPSDSIVPKMSISENTRTGERVEVKSWRSPWDPNFGNFSLGMNSGFIPQVYIWKGSQPYWRSGQWNGQIFIGVQDMYSVSSDGFNVVNNREGTVYLTGPGDFDFLTKFVLDWKGNLVQSYWDVNETTWKIIWSAPNNDCEVYGMCGPFGSCNHLESPICSCLKGFEPKHREEWEKGNWASGCLRRKGLQCEVRNNSGDSSKEDGFLKIGSIKLPDFAERSSTREDQCRSQCLGNCSCIAYAYDSGIGCMSWNNNLIDIQQFQSRGEDLYIRMAHSELDHHKDIKKIVIPVILGFLTLCVCLFLCCTRMARRRGVKRKKINLLGDRSAVHMEELPVFSLDTLANATSQFHEDKKLGQGGFGPVYMVQLSSLSTTFQISVAEIADSFKVNPSPFIFDKHLDEGHRGILDWRKCSTIIEGVGRGLLYLHRDSRLKIIHRDLKPSNILLDNDFNPKISDFGMARIFGSDQDQADTRRVVGTYGYMAPEYAMKGRFSEKSDIFSFGVLVLEIISGRKSTSSWNETSSFSLIGYAWMLWKEQDLSTFIDPFILNPSSEMEIKKCIQIGLLCVQEFAEDRPSISSVLAMLTSETTSIPTPSQPAFTERHDCIFKMCNETNCTLNNISITNITGLCSEVDNITSTQSLRDPGILSSPGGVFKLGFFSPQNSTNRGKPLRDYSGVVKISRGGNIVITNGEEEILWSSNGSTSQVNSNGLLQDSGNFVLVDHRDNMTTIWQRFEHPSDSTIPRMRISENTRTGEMVEARSWRSPSDPNIVDFSLRMNAGVFSQVYIWKGRRLYWHTGLWNGQIFIGVQNMYSVVSDGFEVVNDREGVVYFTGPVRDNLFRKLVLDWIGNFVQSIWDVNETNWKIIWEEWEKGNWTSGCIRRSALQCQVKNNTAYSSKEDGFIKMELMKLPDFAETSSTTEDLYRIQCLRNCSCIGYAFDSSIDYNGNDIKKIVITAIVGSLTLCVCLFLYYTMVIRRRVKREEVALLGNRSPVNMEELPVFSIDTIANATFQFNEDNKLGQGGFGPVYKGKLQDGKEIAVKRLSKASKQGLEEFKIEDDS
>g5[scaffold2060:63072-66167]
MDDDGLNMRNWGYYEPSLKGHLGLQLMSSMVDRDAKPYLTRRENPIMLGANGVFHSRDSIIPEAPLSHIDYVRDSWINHRDKFLHMFPGSPYTSVLPDASASTPMQMVQQPDTTKDVGVNVEEPSVKKESGPSKRKTGGATPKAPKAKKSKKVSSAPKENGNPSQRAKPAKKSMDIVLNGIDMDISVIPIPVCSCTGSPQQCYRWGCGGWQSACCTTSISMYPLPMSTKRRGARIAGRKMSQGAFKKVLEKLAAEGYNFANPIDLRTHWAKHGTNKFVTIR
>g6[scaffold2060:66433-68297]
MDSIGFHVYHYKDIKKIVIAVILGTITLCVCLLIYCTRVAIRRGVKKKEVVLLGNKSPVHMEELQVFSLYMLANATSQFHEDNKLGQGGFGPVYKIDVGRRSIGEMFLDRRCKAPAFRGHDLRLAGHGGCRLGQKLSCLDYLLEGKLEDGKEIAVKRLSKASVQGLEEFMNEVLVISKVQHRNLVKTLWMLCR
```
