## Supplementary material for "The *de novo* reference genome and transcriptome assemblies of the wild tomato species *Solanum chilense*": EOG093604DM.fna.1

```
>g1[scaffold2979:15848-23655]
atggacgtcgtagcaacacttcagtcggaactggagactcttcgaagcaggatgaaggttttggaatctgaaaatgctaaattatctgctcagctttcgaattgcagttgccaagagacaaaggagaaatgtaatgactctgttctgaaaaacggagttttggaaggtcatggaaagaagaaaaataagctcagagatttaggttatggcgcaatgatgcatcactcgaaaagatatgttgctttgaaagtcatgtattttggtttgaggattggctcttcatcagtagcagttaagttacttaagtgtgaactgaaagtagagcaaaaaagtccctgtaaaaccatctcgttagtcttaagcacaaagaatgtaaggtctcaagagggaccaaaagaagagaataagcggttttatggttttgcttcggaggctcaaatggatcccactgttgagggtgaacttttcaaagctctagagaggacaagactcatatttggagacaagaaggaattgcaatactcacgatgtggtagaaccgataagggagtttcctctgttggccaagtgattgctctgttcttaaggtcaaaccatagggaatcaagaggggacaataagtatcctggggaaaattctattgaagaatcatgtggtctgctgatatctcctttcaatgtactactatgtttagcctttctgattgtcatctgccattgtagttttatggctgttaggtggccatctttagagattgattgtgttggagtacttggattgcacttcgataaatga
>g2[scaffold2979:26948-32686]
atggcacgctccttacgaaaagctatcacagtttgctctgtattccgaaaaagctgctcttccattcttgctgtcgcttcaaatgccatcagattgacctacaatagcacatgtgttccgctatatttgggaatggagtcctcaatttcatatgaaaactataaaccagggggtgtgatgttttctcgacagttcagttccaggaaagagtcagagacattatcttggggagtgtcatctgacgttgttttgctgggaaagcttgaaagtgcattgaggaatcacaacttggaagaggcttgggaaacctacaaggatttcaaacgtctttacggtttccctgacccctttcttgtagataagcttctcactaaattgtcgtactcatctgattctagatggcttaaaaaggcatgcaatatggtaggatctattttgaaagagaaaagggagatgctacgcacagagttaatgaccaagctctgcctatcgttggctagaactcaaatgcccattcaagcatcatcaattctcagactgatgttggagaaaggaaatctcccacctattgacatgctagggatgataatatttcacatggtgaagtctgatactggaatgattgtgtcatcaaacattttgattgagatatatggtagctctcaacaattaactacaaagaaatccactgagttaaataaacataatacacttctttttaatcttgttcttgatgcttgtgcaagatttggatcatccagtaaaggccatcagattattgagttaatggcccaagttggagtgacagctgatgctcatactatttcaattatttccttgatccatgagatgaatggtatgcgggatgaattaaagaaatttaagaagcatatagatcaggtttcagttccattattttcctgctatcagcaattctatgaaagtctcttgtgtttacatttcaagtttaacgatattgatgctgcttctgatcttgtacaagatatttatggatttcaagtgtcgcatcatcagcagggaaatgaaaaacaaccacctaaaccgtgccttgttgctattggctctgataatctgagaacgggattgaaattacgaattttcccccattcattgtcaagggattctgttttcaatgtgggacgtaatcaggtgcttgttatgtataagaatgggaaacttgcccttagcaacagagcattggccaagcttattatacagtacaagaggggtgggaaaattaatgatctgtcaaagcttctctgtagtatccagaagaagggctcagttgaatctagcagaatgtgcactgatgtggtttctgcctgcatttgcatgggttggcttgaaattgctcatgatattttggatgatttggattctgaaggaaatcctctagacgctagttcatacatgtctctgttgactgcatattgcaacagaaataagctaagggaggcagaggcactactaaagcaattaaaaagatcaggtgtcgtattagcatctgatccattgttggctcctgcatctctgtgtgaactggaaaatgaaagcaagaataagctgaaagaattagacactttggcgaaaggggagctggcttaccatattgttgaagaaatgagagctgaagaaaatgaagcttctttcatgatgcatgatttaaatttttcaatctacttttttatgaaggctcacatggttgaagatgccgtaagggcttaccgaaaaatgcaggcaatgaagatccatcctacagtgtcaactttcatgaatctgcttaatgggtattcttctttagggatgtatcgtgaaattacaatcttgtggggagatattaaaaggaacatgcagagtcgtaagaactcaaataccagggatttatacgagttcttgctgttgaattttcttcgaggcggttattttcatagggtgatggaggttattggtttaatgaaagaaaatggcatgtatttggacaagtggatgtatagacgtgagttcttgaaatatcacaagggtctttacctaagaataaaagtatctgatgctaaaaatgacgtacaaactcaaaggattgagcatgtgaggcactttaggaagtgggttggcctggattaa
>g3[scaffold2979:33560-36203]
atgagccggcatcctactatcaagtgggctcagaggtctgataagttgtttattacggtggagttaccagatgccaagaatgtgaagctgaaactggaaccagaaggaaaattcttattctctgcaactgcaggagctgataatgtaccttatgaagtggatctcgatctgtttgataaaattaatgttgatgagagcaaaagtagtactacctctagaagtatcgtatatctagtgaagaaggcggaagagaagtggtggagcagactggtaaagcaggaaggatttcgtccgatgtttttgaaagttgattgggacaaatgggttgatgaagatgaagaagacagtaaacctgagccagatatggattttggtgacatggacttctcgaaactcaacatgggagaaggtcctagcgattttgatgttgatgtgcctgagggcgatgatgacagtgacactgaagaaattgaggaagaggaaaactctgaacccaaggcagcagtgcctccaagcaccgaacccggagtgaaagcttga
>g4[scaffold2979:43648-46463]
atggcgtacgttgattcgttattgtcaaaatgcactagtttctccaaactcaaacaactccaagcccatcttataatcaccggcaattttcaattctacacttgccgcgccaaattcttggatttctgcgccgtctcttccgccggaaacctcccttacgccacccatatcttccgccacatcacttccccattcaagaatgaatggaacgccattattcgcggccttgctcaaagccacaagcccattgatgctctcactttttatgtctcaatgtctcgttccctttgtaagcctgatgctctcacatgctctttcactctcaaagcctgtgctcgtgcattggcccgttccgaaaccccacaacttcatacccatgtgattcgatttgggtttgctgcagatgtgttgttgcggactactttactggatgcgtactcgaaatgtggtgatttggattatgcatacaaggtgtttgatgaaatgggtgttagagatattgcgagttggaatgcgttaattgctgggttagctcaagggaatcgacccacggaagctttgttgctttttaagaaaatgatagaggaggatatggaaccaaatgaggttactgtgcttggtgctctctctgcttgttcgcagttggcgtcgaataaagaaggggaacttgttcacgagtatatcaaaagtaagaatcttgattgcaaagtgattgtctgtaatgccgttattgatatgtatgcgaaatgtggtgttgttggaagagcttatgaagttttcagtgaaatgaaatgcttgaggactcgtgtcacgtggaataccatgattatggcacttgcgatgtatggagatggagagcaagcacttgagcttttcgagaggatgggccaagctgggatcgacccagatagtgtgagttacttagctgcaatctgtgcttgtaaccatgcaggaatggtggaggagggaatgaaattgtttgatgacatggacagatgtggagtgagtaagaatgcaaagcactatggtagtatggtggacttgttgggaagagctgggcggttggaggaagcttataaaattgtacagtcaatgcctacatttcctgatgtagttttgtggcaaactctcttaggggcttccaagacttatggtaatgtggaaatggcagagatagcatccaagaagctcgttgaaatgggatcaaatcattgtggggatttcgtgttgctatccaatctttatgcagcacaagggaggtggcatgatgtgagaagagtaagggaagccatgaaaggtcaggatgtaaagaaggtaccaggctttagctacattgaagttggtggaacgatatacaaatttatgaatggtgataaaaaccatccaaagtggaatgagatttactggaagcttgatgaggtttcgttgagaattagggaatacgggtatgtggcagaaactaattatgtgtttcatgatattggacaggaggaaaaggagaatgcactgtgttatcatagtgagaaactggcagtagcttttggtttgattagtacacctgataggacttgtataagtgtgaataagaatcttagaatatgtggggattgtcatgttgtcattaaactcatatcaaagatatacgagcgagagattattgtgagggacaggactcgttttcacagattcaaagatggggcttgttcttgtaaagaatactggtga
>g5[scaffold2979:46480-47913]
atgaggttgtgtaataagttaacttgtaaggtaactacatcaggaactgtagtccagccctcaattcctgttcagattatgcagatcattattgcgatgctggtcatggacacatggcagtactttgtgcatcgctacatgcatcagaacaagttcttataccgccatattcactcccagcatcatcggttggtcgtgccttacgcgattggtgccctttataaccacccacttgaaggtctcctcctggatacttttggtggtgctctttcgtttcttgttgctggaatgactgcacgtactgctgtaatctttttctgttttgctgtggtcaaaacagttgatgatcattgtggactttggctgcctggtaatatcttccatttgtttttccaaaataacactgcttaccatgacattcaccatcagcttcaaggcacaaagttcaattattctcagccattcttttccatttgggacaaactctttggaacatacaggccatacagacttgtaaaaaggcctgagggtggtttcgaggcacaactgatgaaagattag
```
