## Supplementary material for "The *de novo* reference genome and transcriptome assemblies of the wild tomato species *Solanum chilense*": EOG093604F0.faa.2

```
>g1[scaffold2546:80347-81313]
MGSFQTKDKSQPKDKVVEVLKYNVRFLQGEVNEIMCMREYESQVNAQEMIIFALKEAEWKKEKKKLKEEVKKLKKKLEEKDEEDKCKGIENLSVKEDKEWHQLATSYLLEQIRNEEARRDEAIEKWKQLYFAIKIELDELIHRTNQGRGLCWKIEQMELLEEMHKELKEKEEKIALLKEEIASKEQQELKREREVDILRQSLKIMSYNMKATNFSKNLSKSLHM
>g2[scaffold2546:81417-89992]
MSESLRNLSYRSVKLVGSSKGHTSFVREIYDGQLFIKLKKGLNLPAMDLWGTSDPYVVLQLDSQVVKSKVKWGTKEPTWNEEFALNIKQPPLYDLQLAAWDANLVTPHKRMGNAAVNLEHLCDGDSHKLLVDLDGMGGGGKIEIEIKYKSFEKIEEEKKWWNIPIITEFLKKNGFESALKTILGSETVQARQFVQFAFGQMKLLNDAYNDSNSSSSPVLESDVLLESQQSSNLDDSSMPPESEISNNLKDTKVDGEVKLNRDGSDVTDEHDSPGTKIFESFQSDKHFWKNFADTVNQKVVQRLGLPAPEKIKWDNLDLLNKIGLQSRKDADASYVESGLATPDKRENVNGSASTESPILNNIQSSLPDIKKVTQDLLRQTDTILGALMVLNATVSQFNKGAGLFGKGDAKEDSSTGLENDILLYPMNKDGIVLDEKKAEEMKSLFSTAETAMEAWALLATSLGHPTFIKSEFDKLCFLDNESTDTEASSYVAGYGFLVSNVALWRDSARKRLVVAFRGTEQTKWKDLVTDLMLVPAGLNPERIGGDFKEEVQVHSGFLSAYDSVRIRLISLIKKAIGYQDDDLDTPNKWHVYVTGHSLGGALATLLALELSSSQLAKGSMENNLSISTRRGAIRVTMYNFGSPRVGNKKFAEVYNEKVKDSWRVVNHRDIIPTVPRLMGYCHVAQPVYLAAGDPQNTMDNVELLEDGYQGDVIGEATPDVIVSEFMKGEKELIEKILNTEINIFLAIRDGSALMQHMEDFYYITLLENVRSNYRTVPRPQLTEEKNISIG
>g3[scaffold2546:94577-95572]
MSNAQQAGEYHGQAQAKTEQLAESARNTAHSLADKADNATHNAQQSVQQNKDQLNPGFLQQTGEQVIHMAQGAVDGVKNTLGIGSDKK
>g4[scaffold2546:98084-101402]
MAMSLPHQIGALSGTSLTAETGGVSCEVPAKGSSATSAMWRTPMTNLKVSVQKTGNEIDRVSPSPSPPMSPMMGGGMRPDLSVACQALMEAQVEEVVEREYKVRNSSEKEKGVPVFVMMPLDSVKTDHTVNRKKAMNASLQALKSAGVEGIMMDVWWGLVERDAPGEYNWGGYAELMEMAKKHGLKVQAVMSFHQCGGNVGDSCTIPLPRWVVEEMEKDPDLAYTDQWGRRNFEYVSLGCDTLPVLKGRTPVQCYSDFMRGFRDRFENLLGDTIVEIQVGMGPAGELRYPSYPEKDGIWKFPGIGAFQCYDKYMISSLQGAAEAFGKPEWGHTGPTDAGEYNNWPEDTNFFKKEGGGWDSQYGEFFLTWYSQMLLNHGERILQSSKAIFDDKGVKISVKIAGIHWHYGTRSHAPELTAGYYNTRNRDGYLSIAQMLARHGAVFNFTCVEMRDHEQPQDAQCAPEKLVRQVALATQEAQVPLAGENALPRYDDYAHEQILQASSLSINDQSGDREMCAFTYLRMNPDLFHPDNWRRFVAFVKKMKEGKDANKCREQVEREAEHFVHITQPLVQEAAVALMH
```
