## Supplementary material for "The *de novo* reference genome and transcriptome assemblies of the wild tomato species *Solanum chilense*": EOG093604F0.fna.1

```
>g1[scaffold7749:10606-18422]
atgagcaatccccgtcaccacatttcgaatacccaagatccggatccccaatttcccaacccgaatgatgatccaaacccgaaacacccacttcagccccaatccaacccccaacctcgccgtccccgcggcttcgccgccgctgctgccgccggaactattaataagagcagaaaagagagagagaaggagaaggaacgaacgaagctacgagaacgtcaccggcgagcaattacgagccgaatgcttgctggacttcgtcagtacgggaatttcccacttcctgttcgtgctgatatgaatgatgtacttgctgcacttgctcggcaagctggttggactgttgagcctgatggtaccacctttagacaaactcttgctcctgtgaataatgcttcaaatatgagacgagatgttaggtcatttgttgctatccgcctaagccttggtgggagagagttagcagaacttgtgcaggggggagataatagtaggagagatatgattaggaatgaatatattcgggataaggtgggagtaaggttgcttacacaccaccttccccaataccccacttgtgggattagaccggggacttatcaggtgatgtctgttgagagcccagtttctggcagttcctttagaaattgctcaaccagagcatctgtggactgtcagccatcagttactaggatcaatgagagtttatcgccagcatcttttgattctattgtggtcacagaaagtgacacgaaggttgataaattcacaagtaccagtccaatgaattctacaggatgtttagaggcaggccagctcatgcaagaacttcactgtggagagcatggaggtagattttcagagactcaatacgtccctgtttttgttatgctttctagtggtgtaatcaacaatttctgccagttgatggatcctgatggtgttaaacaagagttgcaacagcttaagtctttaaaaatcgatggtgttgtggtaaattgctggtggggcatcgttgaaagctgggtgcctcaaaaatatgagtggtctggctacagagaattgttcaaaataatccgtgatttcaatatgaaactacaggttgtaatggcatttcatgaaaatggaggaagtgataccggtggcatgttcatatcccttcctcagtgggttctggagataggcaaagacaatcaggatatattcttcacagatcatcaaggaagaaggaacacagaatgcctatcctggggcattgacaaagaacgagtattaagaggtagaactgccattgaggtttactttgatttgatgagaagcttccgcactgaatttgatgacttgttcactgatggtctaatatctgctgttgaaattggacttggagcttctggggagctaaagtacccttccttttctgaaaggatgggatggaggtatcctggtattggtgagtttcagtgctatgataaatattctctgcagaatcttcgaaaagctgcaacatcaaggggacactctttctgggccaagggtcctgataatgctggtttttacaatgctaagccacatgaaactggattcttttgtgagcgaggtgattatgatagctactatgggagatttttcctccattggtatagacaggtcttaatagatcatgctgataacgttctcaccctggcaagtcttgcatttgaggggatacaaattgtcgtgaagcttccaactcaagagcctttctttactttggatcactttgaccagtcaggggagggagggagggaacaacaacctacccagtgcaatctcacaggtcagattccatcaatttattggtggtacagaacgagcagccatgctgcagagctcacagctggatattacaacccaacgaatcaggatggctattctccagtgtttgaagttctcaaaaagcactctgtaacgataaagtttgtaagctcagggcttcaggttccagaaactgatgacgcgttagcagatccagaaggcttgagttggcagatcatgaattcagcatgggataagaagatcaatgttgctggtcagaatgcatttccgtgctatgatagagaaggatttatgaggctggttgagactgcaaagcctagaaatgatcctgatcgtcaccgtttctctttttttgcattccaacaaccatcgcctttggttcagagtgcaatatgtttctcggaactggactacttcatcaaatgcatgcacggtattgttttctag
```
