## Supplementary material for "The *de novo* reference genome and transcriptome assemblies of the wild tomato species *Solanum chilense*": EOG093604F0.fna.3

```
>g1[scaffold197:188537-189987]
atgggttgcaataagattgtgatgaagaaaattgaggattcaacatcccatgtggcgttgttgatgttttctccatctggtcaactgactacctattctagcaaagaaagtattgaggacatcatgatcgaagctatgaacaagtctgtgaatccgcgcctctaccggcaagttcttggagtttcgtcggaccttaacatgagatttattttgcagcttttgattcagagtctcaaacagtcaaaatctgaaggccaaatggttgaaaaaatagctattgctgaggtaagatctgatgcttccacgcacattagcgctcatgagaagaagcttaatgagctcaaagaaacactaagggaggcacaacagaaaataaggtattgcaatccgcaagtggagaatatcagctcagtccaagaagctgaagcatatgagcagttccttaggagtaatatggaacagattcaacaatcaaaagcaaaactcttaggtgtccaaggattagtccatagaaatgaatatcctgcg
>g2[scaffold197:197202-201922]
atgaatggggtgcactggcgtccttggcactctgagaggcgtggggcgccaggccccaaacatcagaggccaagttggggcgctctagctggcgcggagacacaaggttctacggacagagattgtcttgtggggctatgggaggcacggcaccccagtgtgtggtgtacaaattcaacacgaaaagatctcacataccttgatagggatcaccctggacgaattgcactcgcaaaccttggtgttcttggcggtcggcagcaatctgaagagcagctttactgtcacagtgcaaagaaactgagaggagatcaaagaatctccaaccatgtaaccagtaatagaccttctagtatttatacaggaccccaatcatcatcacaagaaccttggagtgaagctaagctggaagaggacaataagactccaagacctggagtttgtttgatgtttttgaccaccctgagtgcagcatcccagtgggattgcttagaagcatgcatgaactggcttaaactttggacagcaaaggcaatgtccggcctgttaatagtcaaatataacaacctaccgacaagtctttggtacatctctggatctgctaagacaggatcaggaggaccaccaatatga
>g3[scaffold197:204002-205075]
atggaggttgattctagtgggaatcctaattggttatttgattatgagttgatgacggatattacttctgctgcatctgttaccgtcgctgattttcagtctccggctactattgatttcagctggcctgctcaaacgatctatgcttcctctaatctcatgtga
>g4[scaffold197:205646-208577]
atgcaggttacgggtccaacattgagcagtgtccctttagccaactatgtgcctgtttatgtaatgcttccattagatgttatttcaattgacaatgtttttcgggaccaagttaagtgtgagaagcagttcaaggaactgagagaagcgggtgttgatgggatcatggtggatgtctggtggggaattgtagaggccaatggccccgggctatatgattggtctgcgtataggagtttgttccaacttgttcaaaagattggcctcaaaatacaagctattatgtcattccaccaatgtggtggcaatataggagatgatgttttcattcctatacccaaatgggtactagctatcggagaaaacaaccctgatattttctatactaatcggactggtacaaggaacaaagaatgcctctcacttgccgtagataaccaacctttgtttgaaggtcgaactgctatccagatttacagcgactacatgaggagctttagagagaacatggccgacttcttggaagctggaagcatagtagacatagaggtaggacttggtcctgccggtgagcttagatatccatcgtacactcagtctcaaggatggaaattccccggcattggagaatttcagtgctatgacaagtacatgagaacagatttcaagggggcagcaacaaaggcaggccactcagagtgggatcttccagatgatgcaggaacatataataatgtacccgccgaaacaggattctttggaccaaatggtacataccttaccgagaaagggaagttcttcttgacctggtactctagcaagctactgcttcacggagatcagatccttgatgaagcaaacaaagctttcctgggatgcaaacacaagctaacagaattgtcccttctgtcaattttgctcgagcaggtagctggaattcactggtggtacaaagatgccagccatgctgcagagctaacagcgggattttataatttggacaatcgagatggctatagaccaatagcaaggatgttatcgagacactatggtacctttaatttcacttgccttgagatgaggaattcagaacatccagcttatgctaagtctggccctcaagagctagttcaacaggttttgagtgttggctggaaagagaacattgatgtagcaggtgagaatgcgcttgcaagatatgacggctatgcctacaaccaaatccttctcaacgctagaccaaatggtatcaacaaaaacggtccaccaaaactaaaaatggctgggctgacttaccttcgattatctgaaaaactccttcaaagtaggaacttcagaaccttcaaaacatttgtcaagaaaatgcatgctgatctggattactgtcctgaatacgataaaccagctcccctgggaagatcaaagggggagatttcaatggatgaacttcttcaagccactcaacgaacaaaaccattcccgtgggatgaacagacagatgctagaattggcggtatattggctgaatattgggataggctggttaacaagttctttctatctaactga
>g5[scaffold197:215462-216280]
atgtgttatgtgggtaaagcaaccaagatcttcatcttcattgtcactgttctagttgttactggtcttatattgggatttgggttacttaggcatcacaatcagaaaggggaaaacaaatgttctggtgattcttgtgaccaaaatcagtaccaaagccccattgtttacccaccccctaccacctccaataacccaatttcaccattgccaatttcaactccttcacagccaaatactccaaatcctaacttaccccaaccaccaccaccaccaccaccctcaccagataatcctacccctgaaacacctaatttaacgccaccgccgcctccagacaccgtggtctccactccgccgccgcttccgccgccagctgtctcattaactccgccgccaacattgagccctcccagccccgtaacggtgtcgccaggtccagtgcaatcttag
```
