## Supplementary material for "The *de novo* reference genome and transcriptome assemblies of the wild tomato species *Solanum chilense*": EOG093604F6.faa.3

```
>g1[scaffold2171:70309-71709]
FEEKQGESGVLCKSNFAEFNEDLTVLVDFDLLKCSCLYVARFLIQKYRKCAGLHAIGFYRALVILFWVLNDPYTLILTSKKSRSMLDSKLLETGRSSALVLLFCAVL
>g2[scaffold2171:72072-76655]
METTNVDQALINCHILAIPYPGRGHINPLMNLCKLIATTSTSNHLLQVSFIVTEEWFSLLESEPKPDNIQFRTIPNVIPSEKDRGKDLLGFVEAVSTKMEAPIAQXQGEELVNYIPGITPICVKDLPPVFYSKHREMLHLILEAVSLLVNKAQYALFTTIEALESQVIEALQAEIPVPIFTVGPTIPYLNTEFKTNQPSPNYMSWLDDQPNDSVLYISQGSFLSISNTQLDEIIAGVHSSGVRTFWVARETSSLLTDGIGKRGIVVPWCDQLRVLCHPSVGGFWSRIVDGIQLRKVHLQAFRFLHSPIVADQFTNSKQIVEDWKIGWRVNQESENLVKRDEIALLVQSFMDLDSYDGREMRKRAMGIRKIFQEAIEGRGHINPLMNLCKLIAATSIPNHLLQVYVIVTEEWFSFLKSEAKPDNIQFRTIPNHRLIVYLTGLPNVILADSFLPWAVGIGERRNILVASFWPMSATIFSLYYHYQLFLANGHFEANSTVQGEEVVNYIPGIKPIRVKDLPSSFNSKRREMLPLLLQVVSQLANKAQYALFTTIGTLESQVIKALQAKFPVPIFTVGPTIPYMDTEFKTNMPSPNYMSWLDDQPNDSVQLRYLSPTIPSHCTHLFIAKGHVCTRNKTVLISFVLILGIVLV
>g3[scaffold2171:85187-87598]
MSYPLVTVNGTTHDIQLEIMTDGSLDGEAYEKLDNDLFRFPLGCLYWPLEEIIGKNKTSEKECRKKASSI
>g4[scaffold2171:88484-90472]
MNRPVGIKLDPSKKPVYLTKSQREQLALHDEIADQKRCHEHLQVKYNRPSSDNCCSKKNRKRERDRNSDRDRGKELNRVRLENPAEKELEAIHEQYLGSKKPKKRVITSCAKLRLSFDWENSEDTSRDVNPLYQNPHEARPHFGRGFFGGIDRREQKKLAIKNERRLQEEIWKKGGVEATAVEAAALKKKEQNADLYDTFDMRVDRHWTDKKLEEMTERDWRIFREDYNISYKGSRIPHPMRNWAESALTTELLKAVERAGYRKPSPIQMASIPLGLQQRDVIGVAETGSGKTAAFVLPLLNYITRLPPLSEENEAEGPYAVVMAPTRELAQQIEDETVKFAHYLGIKVVSIVGGQSIEEQGFRIRQGCEVVIATPGRLLDCLERRYCVLNQCNYVVLDEADRMIDMGFGPQVVGVLDAMPSSNMKPKNEDEKLDENKIYRTTYMFSATMPPAVERLARNYLRNPVVVTIGTAGKATDLITQHVFMVKESEKMFKLQRFLDELGDKTAIVFINSRKRVDTVAKHLDKAGYRVTTLHGGKSQEQREISLEGFRTKKYNVLIASDVAGRGIDIPDVAHVINYDMPNKLEAYTHRIGRTGRAGKTGVATTFLTLQDTEVFYDLKQMLIQSDSPVPPELARHEASKLKPGSIPGRPPRRNDIVFTH
>g5[scaffold2171:93597-98995]
MGSVPLPSSSLLISSSSSSIFGRSSSTFSYPHRRFRRFVSSIYEQKQWIYHRLPLFSLLLGTKIDLLSQVNLSIPEKSFGLIFGRSGSGKTTLLQLIAGLSKPTSGSIYVQRYGDDDQQIKSPEPLQPERVGIVFQFPERYFVADTVLDEVTFGWPRQKGGLQLRELLASRLQKAIMSVGLTGISLDKDPHSLSGGYKRRLALAIQLVQTPDLLILDEPLAGLGKSDWKARADVAKLLKDLKKELTLLVVSHDLKELASLVDQSWRMKMGGALIREPLPI
>g6[scaffold2171:103039-103539]
MESNRKRLGLGKLVKSLYRAAAVASKPIQHDVFIANQVMDRPSTIHHLHQNQNHQPIKQNLVPYNPNSNTFSSSSTTTAAVDFILNQEQVTVPQKPKISFYVPPDQSTHDGEYSNSSSSTGTATTYYAKTTLDNESVDLKAASYISSVQERFRLERVNSERKAQCF
```
