## Supplementary material for "The *de novo* reference genome and transcriptome assemblies of the wild tomato species *Solanum chilense*": EOG093604F6.fna.1

```
>g1[scaffold3858:17249-17958]
atggcggctctacagtatttggaatcgctacgcaatgatcatccagagctttctgattggtacacgacgcttgcagatctgtaccgacgcaagctctggcaccagctctctctcaagctcgaacagttcgtcgctctcgctgtttttcagggtttcggggagttggaaaggtggcatcttggagataagagaagtgaattgaagaacaagagctttagttggagatttgtagcttttattgttatgattttaggtggtgatgtgttgaacttgaaatataagagcgtgga
>g2[scaffold3858:25555-26799]
atgaacattatgctcacgaacgtcctcgatgccgccgccggtggacttttttactatctattcggattcgcttttgcttggggtggtccgtctaatggattcatcggccgacatttcttcgggcttaaagagatcccgtcaaattcattcgattacagtaatttcctctatcaatgggcattcgccatcgccgccgccggtatcactagcggttcaatcgccgaacgaacccaatttgttgcctatttgatttattcctcttttctaacgggtttcgtttacccggttgtatctcattggttttggaccccagatgggtgggctagcccgactaattcaaatctattattcggatccggtgtaatcgatttcgccgggtcgggtgttgttcatatggtaggtggaatcgccgggttttacggagctttaattgaaggtccacgaatcgggcggtacgatcattcgggtcgatccgttgcgcttcgtggacatagcgcatcactcgtggtactaggcacctttttattatggttcggatggtacggatttaaccccggttcatttaataaaatcctagttacttacggtgcatccggagggtattatggtcaatggagcgctgtaggacgtaccgcggttacaactaccctagccggttgcaccgcagccctaacgactctttttggtaaacggatcctttcgggtcattggaacgtaaccgatgtatgtaacggtttactaggcggatttgcagcgatcacggctgggtgctcggtcgtcgagccgtgggccgcgattatatgtgggttcgtagcggctttagttttaatcggttttaacatgttagcggaaaaatttaaatacgacgatccacttgaagcagcacaattacatgggggttgtggtgcatgggggataatttttaccgggttattcgctaaaggggagtttgtggatcaagtatacccgggtaaaccgggtcgacctcacgggttattcatgggtggaggagggaaactactcggggcgcatataatccagatactcgttataatcgggtgggtcagcgcgacgatgggtccgcttttttatatacttcataaattcaagttgctccgaatatcatccgaagacgaaatggcgggtatggatctgacccgacatggtgggtttgcttattatcatgaagaggatccgaaagtaggaatgcaaatgaggaaaattgaaccaacaacctcaacttag
>g3[scaffold3858:35184-44444]
atggcttctcaaatttcagataagaagagaacaaagaaacgaagcagagttgaatcagaagaatttgagcgaatcaactcacttaattggaatccaacacttacagagaaagatgatgctttctctttccttattggctccaatgagcttgaaggaggttttttatgtcttgaagagatcgatgaatcagagtacaatttgggtattgccaaatcaactgggggaagtgaagaaaaggggaagacaaaaccgaagaaacagaaagtagatacaaaaaatgaggaattgaatggtgaagctaagggtgagagcaaagaggagattgaggaggtggaaaaggaaacgaaacaaaagaagaaaaagaagaagaagaaaaagaaagataagatcaataaagatgctgtaaacgaggctgaaggaaatgaagagtcgccagctgtcactgatggaaatgatgaccaagaacaagattcagtagatgaaactgaatattatgcatggaatgaactgagacttcatccactgctcatgaaatcgatatacgcgctcaagttcaaagaacctacaccaatacagaaagcgtgcattcctgcaggttctcaccaaggaaaggatgttgtgggtgctgcagagacaggttctgggaaaacactagcatttggtctgcccattcttcaacgtctacttgaggagcgagaaaaggctgaaaggcagcttccagaaaatggagaattggatgataaagttgcctccgcaggtctcctccgcgctctaattattactcctacaagagagcttgcccttcaggtcactgatcatctgaaggaagcagcaaaacattccaattttagggttgtccctattgttggtggaatgtctagtgaaaaacaagaaagacttttgaaaacaaggcctgaaattgttgtcggaactccggggaggctttgggagcttatgtctggtggtgaaactcatctcgtggagttgcactcactgtcattttttgtgctggatgaggccgatcggatgatagaaaatggccatttccacgagttgcagtctatagttgacatgcttcctatggctagtaaatcaactgatgacgattctcagaaatcacaaaattgtgaaacagtttccagtgtccaaagaaagaaaaggcaaacatttgtgttttctgcaaccattgctttgtctgccgatttcaggaagaagctaaagcgtggatcacaaaaatcaaaagcaaacgatgagttgaattcaatagaaactctgtctgagagagcaggaatgagggcagatgcggcaatcattgatctgactaatgcatcaattctagccaacaagctcgaggagtcgtttatagactgcagggatgaagataaagatgggtatttgtattacattttgagtgttcatggacaaggtcggacaattgtcttctgtacgtccattgcagctttacgccatatctcctccctcttgcgcatccttggcgtcaatgtctggacacttcatgcccagatgcagcagagagctcgacttaaggcaattgaccggtttcggggacatgagcatggtatactcattgctacagatgttgcagccagaggtttggatattcctggtgttcgtaccgtcattcactatcagctacctcattcagctgaagtttacgttcatagaagtggaagaactgctagggctcattctgatggatgtagcattgctctaatcacaccaaatgatacctcaaagtttgctgctttatgcaggtcgttttccaaggataacttccagcggtttcctttagaaatgtcatacatgcctgaagttatgaagcgattatcccttgcacgtcaaatagacaagatttcccgaaaggactctcaggacaaggccaagaaaaattggcttgagcgaagtgctgaattaatggaactagatttggaagataatgatagtgaggaggaaagagtaaacaatcataagcgaaagaaagccacatctgctcaactaactaatctacaagaggaactaaaaagtctactttcacggccattgcaaccaaaaacattctcaaaacgctacttggctggggctggtgtttcacctctccttcagaaccagctggaggaattagctagacagaaaaattcaaataattccggaaatgttaaaaggaagaaaatgatcgtcattggtcaggattgtgtcgagcccctccaggcacttaggagtgctggtcctgagactaagttgaatctgaaggatatggctgaaaaacggagagatataaccgagttaaggagaaagaggagagaaaccaaaaaacgtttgcgtgaacaacgacgaaaacagaagaaaaaacttcaaggaaaagagtga
>g4[scaffold3858:45860-50600]
atggctacatctacttcaatttctgtttcttcaaaaccccgtttaaagggtattgtatttgacatggacggaaccctaacggtccctgttattgattttcaggccatgtacagggctgttctgggtcatgatgaataccttgctgttaaatctaagaacccttctgggattgatattttgcaccacattgaaagttggagcccggataagcaatgtagggcatatgaggttattgctgattatgaaaaacagggtcttgatcgactccagattatgcctggtgctgctgaactttgtagttttcttgattctaggaatattagaaggggattaatcactagaaatgtcaaagatgcagttgacttgtttcacgaacgcttcggagaagcactggcaccagttaacagtgccaaaatagggcccctattgctttggtctagtggtatgaatgcagcatgtgatgtgtgggtgaaattttctcctgcactgagcagagaatatcgtccatacaaaccagatccagctccattgctgcacatttgttcaacttgggaagttcaatctaatgaagtaatgatgattggcgacagccttaaagatgatgttgcttgtggcaaacgagctggagcttttacttgcttgctcgatgaaacaggaaggtatgatgctccagaatatgcaaacgttcaacacaaaccagactataaggtgtcttctcttgttgaggttcagtcactactagaaagagatttcgagctgacatcttga
>g5[scaffold3858:51627-52397]
atgactttcagtattcacggttgctccgccgtattccgccacccatctgccaccgccaccatagctgtcttctccggtgaagattgcagcatcaagaacgatactaatgtctctctgaagagaaaatctatttcaccgatctcttctccttctgaaccatccccgaaaagggtcactctcaattcaccaccatcctccgccgccaccgccgccattgctgctgctaagaatggtacagacccaatttcacctactacttcaccatccgctaaaagggttactctcaattcaccaccaccctccaccggcactgccattgccgccgataaggatggtacaaaccccatttcaccaaaaacttcaccatcccctgctttttcacccttctccaaaagggtatctgaaaaatcaccttttgccaccaccaacgccgccgctgccgccgctgctgatgccacggcgacgccaccaccgctcccgttttcaagattcacgaaaacgcagccgtcaaataataacaaaactctgcggcgaacactatcagaaccaccaattttcaattcttttactgatttctgtcgttacatgaattcccagtcaccggaaaacagcaagaacaatccaatctctgtaaaatcaactcttcgtagatcaacttctgatcccactgctgcgaaaattattcttgctccggcaccggcaactgcaactccggcactgacttcaggaacagggcatgaaaaaactacaagaagaagcaaggtaaaataa
>g6[scaffold3858:55699-58467]
atgatatgtttagtagttcccagtggcaatgttcaagatttcataaaaatccaatctttatcatgttgtcagcatctttccaccaagaagatgacttgttcagtagtttctagaggaaaccctttactacccaatgtacaaaaattcagaaagattcaatctttatcatgttgtcagcagcaaaatccttccaccaacaacaccattgacaaacaatggaagcccaaaagtcatctgataaagatattagaagaccctcaagttgagcaagttgagaaagtttattctcctaataaggtcaagaaaaaaatggtttttgaggagaagaatgggggtttatctcagatgaggagtcaatatatggcaattttgtgtggggttgggtattgggtacaggggtttaggtgttttccttggttgggtcttaactttcatatggctaatggaatgaatatgcatccatcaacattgcaacttgtgcagtattttgggattttaccaatggttgctaagcctatttttggaattctgtctgatgctgtttatattggtggtgctcatagaataccttatatttctcttggagcaaagaagttccttgagtgtaaaggtggctggaataaagttttggcgtgggttcaattggcattaacctcagctgctagtgaagctattcctgctcttatggcatgtgttcttcttagcaatgttggagcgtccatcacagaagttgccaaagatgctcttgtggctgaatatggtaaaaaacacagaatgccaggtctacagtcttattcatttatggcttcagctgctggtggaattttaggtaacttgatcggaggatatttcctactcaaaacacagcagcctaagttaatgtttctagccttttctgctctgcttgctctgcaattagtagtaacttcagctaccagagaagagtcccttggtttagctcaatcatcaaattattccgttgttagggaaccaatcacggaaatatttagaaaacagtattcggatcttatggtagcagttacagacgaaagtattgctcgtcctcttatatggattgttatgtcaattttagcagtcccggtcctctccggatctatcttttgttatcagacacaatgcctaaatcttgatccatcagttatagggatgtcaaaggtgataggccaactgctgcttctttctttgacagtcttctatgaccggttcggcaaaaggattccaatgagaaaactgattggtattgtgcagataacatatgctgcttctcttcttcttgaccttgtacttgtcaagcagctaaatctcaaattaggaatttcgaatgaatggtttgctctttgcttctcgggtctagcagaaactattgcaatatttaagctcttaccattccatgtgctgtttgcaagtttggctccatcgggttttgaaggatctctcatgtctttcttggcatcagctctgtgtctttcatcagtatttagtggtgttttaggtgtttccttggctactttccttggtttaactcctggtaactactcgagtctgcatattgggattcttatccagtttgttgcagcgttactacctctgagatggctcagttatgtccctatggctcaacctgcagctgaaaagggaaagaagagaggtcaaagtaaaaggacgagaaaatatagaagggtagggagagtcgttgttgattcgctctattcttacagacgcaaaagagaatctgattttgatgaggatccattactgactaaatga
```
