## Supplementary material for "The *de novo* reference genome and transcriptome assemblies of the wild tomato species *Solanum chilense*": EOG093604FE.fna.1

```
>g1[scaffold1937:6096-10245]
atgatggcaagggtcttgatgacgggcctccttttactaatctactgcatcaatatatcttcttcaaggacaaactttactgatgaatcagctctgttagccttcatagaacaaataaccaatgaccccgatgaaactctgccaaaaaactggacacaagggactgaagtttgcagttggattggtgtttcctgtagcacacggcatcatagagttgtctcactaaacctcaagagtctaagattaagaggctccatttcgaaagaaatagggaacctttccttccttagtttcttggattttggcaataacacttttaatggtgtaattcccaatgaacttggacgtctaacgagactcaagtacttgtccttgcaaatgaataatctcaccggtgaaatcccacaaagccttggattgctctcgaggcttcaagtgctggatctttctgataatgacctatatggatatgttccatcgtctatcttcaatatctcttctttaaagatcattgatttaaatttgaatgatcttagtgggagtttgccaaatgacatgtgcagtaatctcccaatgctgcaatatttattcatgggtaaaaatggcttagcgggtgaacttccgagtcatttagataaatgcacccaacttttagctctgtccttgtcttataacagattcacaggaaatttaccccgagacatgtggaacatgtcaaagcttcaagatatgtatcttggatggaataaattgacaggaaacataccaagtgaaattcagaatcttccagcaattcaacatctaagtcttcgaaataatgaattggtcggaaatcttccacctacaatggggaatttgtcgacattggtgatgatagatattggtgctaataatcttcatggaaacattcctacagaatttgcaaaacttgttaatcttaaggaaatatatcttggttcaaacaatatatcaggtcaaattcctaactctctctataacatttctgggttagaacagatcgcacttgcagtgaatgatctttctggaactctaccttctaactttgcccataactttccaaatcttactggcctttatcttgggttgaaccaatttagtgggaaaattcctagctccatttgtaatgtctccaagctcactttccttgatttgggccacaatttttttagtggggatgtgccgatgaatcttggaaatttacagcagcttgaagtgatcaacttgcagtggaatcaactgacaaatgatccctccacaagggaattaggttttcttacttcgctatcgagctgcaagcacttgaagcgtatacaactaggacataatttattaagagggacttttccgaagtccttagccttcagtaattggtctaattctcttgaaacattcatcgcctctggaaacgatatcacaggtgaaatccctgttgaaatcagtaagttgagtaacttggtgtggttaggcattgaaaagaatggtttgagtggttcaattcctcatgaattgggaaacatgggcaaattgcagaagttgacacttcgggaaaataaaataaatggtaccataccagaaagcttatgcaatatggaggtcttatttctacttggattgagtgaaaatcagcttttaggtgaaataccaagttgtttgggaaatctttcttctttaagagaactctttttggattccaatgcattgagttccaatattcctccaactttttggagtaacatcggtatatcaactctcagtttgtccaccaattttctcaatggttctctgcctttaggagtaggaagttcgaagagtctaagaaatttgtatttatcaagaaatcaattctcaggagaaattccaagcacaatgggacaactacagaatttggtatttctttctctgtcgatgaacaattttgaaggtcgtatacctcaatcattcggatacctggttgctcttgcatacttggatttatccgtaaataacctttcaggtatgatccccgagtctctggtgaatcttaaacaacttagctatcttaatgtgtctttcaatgcactcactggtaagattccaaatggaggaccttttgcaaatttgacagctgaatctttcatggggaatgctgaattgtgtggaccgtctcaattcaatgtggcggaatgcagaactggtggcatgaaaagtaaaaacaaaaggagggctttaacttttgttcttgcatcagttgcagtagcattagtagtcacaactcttttcatggtttggtttctgaaataccgaaaaagaagcagacaacttcctataccagatttgattggtcaatcccatcagaggatctcttactatgaagttgttcgagggacaaacaactttgatgaagccaatttgattggcaggggaggtcttggtctagtgtacaaagggacactccaagatggaattattgttgctgtaaaggttttcaacacagaagtacaagatgcatttagaagatttgatttggagtgtgagattttgcgcaacattcgccatagaaatcttgttaaggtgacaaatagttgtgctaatcttgattttaaagcattggttctagagtacatgccaaatggaagccttgatgcttggctttactctcacaacaactttttcgatttaaaccaaagattgagggtcatgattgatgtggcttctgcaatggaatatttacataaaggtcattcttttgctgttgcacattgtgatctaaaaccaagtaacatacttttggatggagacatggttgcaagagtcagcgactttggtatatccaaacttatgacagctgataaattgatagcacaaacgaagacgttaggcactattggctacatggcaccagaatatggatcagaaggcttagtgtcaaccatgggagatttttacagctatggtatcatgttaatggaaacatttactagaaagaagcccatggacgatcttttcgttggagaactcagcttgaagagatgggtgtttgaatcattccccgatagagtgatggatgtagtagatgctaatctatactcaagacaggatgagcagttttcatccaaagaaacttgcattaagttggtaatggaattggccttgcaatgtacatctgaatcacctcaagagagagtcagtatgaaagatgtccttgtaagactcaacaagattcaaaccaacttcttgcattgtccaacaagaagccaaaatagaatgtaa
>g2[scaffold1937:11726-13274]
atgagtcgatcaagtgaagcagccgccatgaagcggaaaagaccggattcatctactcagggacttgtagatgctgagcttgtagtgctcaatgtggtcaaaagtaaaaaaaatcagggtgtctgggtagcagatgtgaaaaaagaggcaaacatcgcaccagctcttgtcgataaatgccttacttcattggtgaagaagaacttgattaaaaaagtccctagtatccaaaataaggcaaagaagtattacatggctgttgagtatgaaccttccgaggaactgactggtggagcatggtattccgagggaaaacttgacaaggaattcataaccgttcttagagagacgtgccttaaagtcattggaatgatgaaagttgctactgtggaaggaatccacgactttttgaagaagcggaaagttgttgagtgttgtacaagtcaacaagtcggggaaatcttgaactctatggttctagacgattccattatagaggtaaagagcactggattgggtgaatatcattctattcctattggatctgtttgttacagaattgcagttggagttacttcaggtccgaaaacaatagggccaatggcttcgattccatgtggtgcttgccctaggattagtgtatgtacacctgatggaattatatctccgaaaacctgtgtctacttcactaaatggttagacattgaattctga
>g3[scaffold1937:13322-16521]
atggcttcctgtccaccttttcaattttcatcaaaatattatagtgtttctggaaatgattgtgtgaggcagagcagcttttttggaggaaaacctgttcttaatcagggtgttggctactctgtcattcttggttttggagctttttttgcaatcttcacttctttcttggtttggctggaaaaaagatatgttggttcgcgtcatacatcagaatggttcaacacagctggtagaaatgtgaaaacaggacttattgcaagtgtaattgtatctcagtggacttgggcagctacaatcttgcaaagttctaatgtagcttgggagtatggaattagtggacccttttggtatgcaagtggagctactattcaggtcctcctttttggtgtgatcgcgatagagatcaaaagaaaagccccttatgctcatactgtctgtgaaatcgtaaaagcaagatggggaactgctgctcatctggtttttctggggttttgcttcttgacaaacattatagtgacagccatgttgcttcttggtggttctgctgtcgtcaatgcactcactggtgttaacatatatgctgcaagtttccttatccctctcggtgttgtagtttacaccttggctggagggctaaaagctactttcttggctagctatatacattccgtcatagtacacgtggtgttagtcatctttgtgtacctagtatacgctgcaagcagtgaacttggcagcccaaacatcgtttacagacgattattagaagtagcaagcaagtcaagaagctgtcaagagccgatctctcatgtaggacaatcttgtggccctgctactgggaatttcaaggggtcttatgttactatgttgagttcaggtggtctcgtctttggtatcatcaacatcgttggcaattttggtacagttttcgttgacaatggatactgggtaagtgcaattgctgcaagaccatcatcaacacataagggctatttgttgggtggtctagtttggtttgctgtgcgattttccttggcaacatcactaggtcttggagcactggctcttgatctaccgataacagcaagtgaggctagccacggacttgttcctccagctacagctattgctttgatggggaaagcaggatcagttcttctcctcacaatgctctttatggctgtcacatctgctggttcctctgagcttatcgcggtctcttcattatgtacatatgacatctatcgtacatacatcaacccggaagcaagtggaaaacaaatcctaaaagtttcaagaggagttgtcttaggctttggctgtttcatgggcattttagcagtaattttgaacaaggctggtgtttctctaggttggatgtatttagctatgggagttttcataggatcagctgttctcccaatagccttcatgcttttatggcgaaaagcaaacagttttggtgcaatcctagggacagttattggctgtttattaggtattatcacttggttatcggtcactaagatagagtatggaaggatagaccttgacacaactggtagaaatgcaccaatgctagctggtaaccttgtttccatacttactggtggagctattcatgctgtttgcagctttttaagacctcagaattatgattgggagactaccaaacagatcactgtggttgaaaaggaaaagagtgaagtgccacctgaagaattcagagaggaaaaactcaacagtgccaaagcatggataatcaaatggggcatcggtttcacattcgtgatagtaattctctggcctattctaacacttcctgtggggcaatttagcaagggatacttcacattctgggctataatatctatcatatggggcacagttggatcagcagtgattatcgctttgccattgatggaaagctggagaacaatccaaagtgtgcttaatgggatgtttacaaatgacagagttatggcaaaattagaagacttgaactccaaactgaatgcatttattgtagcaatgcctgaagtagagagggtgtatttacttgagaaagaaagaagcaagaaaaaggaagtagcagaatctgatcagattgttgcttcaccaagtcattga
>g4[scaffold1937:25766-26858]
atgatgagcttcaacaagcgcgctaagaccaccaacttcaatcggcgagcaaccaagcgaccaggcgatttttgtagtctactgagagtctcagcaactgcagcattgatgcagaaactatgtgggagcttaaaactttgtcataaattacaacaagagcaagagtaa
```
