## Supplementary material for "The *de novo* reference genome and transcriptome assemblies of the wild tomato species *Solanum chilense*": EOG093604FM.faa.2

```
>g1[scaffold5743:1-4512]
LQRLNFLEESVTVRRTYDGPSCTSVTTFRELFPVPNSQELKCSETGAHDGSSYP
>g2[scaffold5743:6060-15351]
MILSALLTSVGINLGLCLLFFTLYSILRKQPGNAEVYAPRLVAEGRSQQISNFNLERLLPSAGWVTRAWRPSEAELLANSGLDAVVFMRIFIFSAKVFTFAVIVGIFILLPINYMGKQLSLDFFSHYKNLYMVKTIDLNVQSGLWIHFSAVYIFTAVVCYLLYVEYDYISSKRVSYFCSSKPHPHQFTILVRSIPASSGRSYSETVESFFSEYYPATYLSHWLCFSIRSFHCTFYLIKHGKMRLVNLKSANHDRERFGRAGFMGLFGQRVDLLDHYEKKLENFEFKMWQTDKRIMKRKLEVGAAFVSFRTRFAAASATHMQQGVNPTEWVTEPAPDPEDVYWPFFSASFLKRWISNLVVVVACVLLTVLFLIPVLIVQGLTHLEQLEIWFPFLKGLLRIAFVSQVITGYLPSLVLQLFLYVVPSIMIMFSSIQGYIAMSQIEKSACIKVLWFTIWNIFFANVLSGSALYRVQIFLEPKNIPAILAVAVPGQATFFIAYVVTSGWTSTSSELFQLSTLVFNFIKRNICRKYDDEFEVPSVPYHSEIPRILLFGLLGITYFFLAPLILPFLLVYYCLGYLIYRNQLLNVYAPKYETGGKLWPIVHDSMIFSLILMHVIAIGIFGLKKLPLASSLTVPLPILTLVFNSYCRRRFLPMFKSYSVEVHLPCSLLVLALYLASGDYIDHAYYWQTFGDHEVQTIALKIFIFVPDVSICV
>g3[scaffold5743:16076-22882]
MMGFPNQQSGGNTPISEPKDHTIKPSRGALECMVNSEIGAVLAVMRRNVRWGFRYAAEDDQLEYSLIQSFKELRKKIFSWRHEWNNVDPLLYLKPFLDVIQSDETGAPITGVALSSVYKFLTLGIIESADMNVDKALHQIVDAVTSCRFEVTDPASEEVVLMKILQVLLACMKSKASKNLTNHHVCNIVNTCFRLVHQASAKSELLQRIARHTMHELVRCIFVHLPDIESRVCADPETGKKQQEDNGCVDVAVGNDQTDEKTRKRDIACNGENPMMDPHGVPCMVEIFHFLCSLLNVMESIEIGSRSNPIAYEEDVPLFALGLINSAIELGGAAFGNHPKLLALIQEELFHNLMRFGLSMSPLILSTVCSIVLNLYHHLRFKLKLQLEAFFSGVLLKIAQSKHGASYQLQEVAMETLVDFCRQHMFVAEMYANYDCDISCSNIFEELANLLSKSTFPVNSPLSALNTLALEGLIAMIQGMAERIGQDSLVSDQGSFNLDEFRPFWVEICKDYNDPDHWVPFVHKMKQIKKKLLVGVDHFNRDPKKGMEYLQAVHLLPDELDPKSVACFFRFSNGLDKNLVGDFLGSHEEFYIQVLHEFSRTFDFQDMNLDTALRIFLETFRLPGESQKIHRVLEAFSERYYEQSPDVLANKDAALVLSYSLIMLNTDQHNTQVKKKMTEEDFIRNNRRINGGNDLPREFLSELYHSICENEIRISSDRGADTPVLPPSHWIGLVHKSRQTSPFIVCDHGPYLDYDMFAMLSGQTIASISVVLDHVEQEDVWQTCIDGFLAIAKISASYNFDDVLDDLVVSLCKFTTLLLPSYTDEFIVTFAQDNKARLATLAVFTIANKYGDHIRSGWKNILECILSLHNFGLLPTRLFNDAADDVESTSDAYKSKPVAASPSAPHVPSLAPSRKSSGLMGRFSQLLYLDAEEPAPQPNEKQLAARQQTLQTIQNCHIDTIFAESKFLQAESLSQLVRALVMAAGRPHKGNISLEDEETAVFCLELLIAITINNRDRIMLLWQVVYEHIASIVQSTTMPCTLVEKAVFGVLRICQRLLPYKENLTDELLKSLQLILKLDARVADAFLEQITQEVMHLVKANAMQIRSNMGWRTIISLLSITARHPEASEAGFETLSFIMADGAHLLPANYILCLNAASHFADSRIGSVDQAVRSLDLMAGSLVCLVRWSHKTKDALGEEAAIKMSQDITEMWLRLVQGLRKFCLDWREEVRGHAILMLQRCLTLVEGIHISTDLWLQCFDQLIFTMLDELLELAPQGSLKDYRSIEGAIFLSLKLMFKVFLQSLEHLSQLPSFCKLWLGLLDHTERCMKMKFKGRRSEKIPELVPELLKNTLLIMKTSGILIPSDPVGGDSFWQLTWLHVHKVCPSLQSEVFPSSELEQLQKQQIQAGCSPLSEGSVLLRTCQALGEIRSLKHKLQPAGAKMVSDLQVVISILNAIWCFTVNRALLAFGGRIGRVASCNFELL
>g4[scaffold5743:23079-27411]
MKRKRQSKITDLNFDVLKHVMYHVAVSPDGAGNLARTLSVLFKELADDSDILKAAAFDQVNLSGIHESFWRPAGMLCRCLPTGNPTAFNTIRKNAEILNVSYEILKRDMFRGKMILLVRSTALEIANTRARKKAFAAAIDDCSSTCDAVDAQIETIEQFLEMLKAVLKVMRSQIAQ
```
