## Supplementary material for "The *de novo* reference genome and transcriptome assemblies of the wild tomato species *Solanum chilense*": EOG093604HB.fna.1

```
>g1[scaffold1381:26458-27268]
atggcaccaccaaatgatccaattaactcaattctcaatgctcataaagaggacaacttttttgaattatctaacgggaaactcattgttaagaacatcccattactctttgaagttccaagcaatgttagtttctcaagcttttcatcaatttgccaaacaaccagtgctccacttcccctgttccgtcgcgctcattcaacgtcttccaatggcggatttttgggattcaaaaaagatgatccatctcatcacttgatgaattccttagggaaattcaacgacagaaatttcctcagcattttcaggttcaagacgtggtggtctacacaatgggtgggaaattctggttctgatttgcaaatggaaactcaatgggtactcttagatgtccctgagataaaatcttatgtgattattataccaataattgaagggaaattcaggtctgcacttcaccctggtacaaatggtcatgttcttatttgtgctgagagtggttctagccaagtgaaagcatcatcttttggcgcgatcgcgtatgttcatgtgtctgataatccttacatcttgatgaaagaagcttatacttctcttagagtttatctaaatacctttaagctcttggaagagaaatcagttccatctcttgtggataaatttggttggtgtacttgggatgctttttatttaactgttgaacctgcaggggtttggcatggagttaaagagctttccca
>g2[scaffold1381:32453-38105]
atgttaggaagagtttcttcacttgtaacgatcttgatcttcgctcaaactggaattctgtattctcaccatgaagcagctcattggagttgcgattccaacaccgatacccatgttcaagctcactttaacccaggaagaataaccctcgatggacaagttgatgattggaaagatattgatggttctgcattttctgttttacctgctttagacccagatgcagataaggcatacaatggtgggaaaatgaccgtcaaggcgtcacatgatggcaaagatgttttcttcatgttgcaagttgacggggattatacatattctgaaggatacagtaacaagactgcatcagttgctttaatgttccaaattggtgaaaatgcatcttatcatagaatgggagggtgtgaagaagaacctgatacttgcacgagcaagtcatgcaagggccatgaagttgaccttatgcatttctctataggaaaagcaattcctggaagactctatggagggaacctgctagataacagtgagggaaatgggggtgacagatttggtcatttggttgatctgtattgttggaatccacattgccgttatttggatggctatggtccatcagtaaatgatactagtgcacagaatgattggaaaggaacatggtggcacagtagcttgactcactcaggttttattaaggatgacagcccatattcgtccagcaaccaatccggtgcatattattttgaattttccaggccactgagaacaatggatcgccttcagcaggatgcccagttcacaattggcaaaacaagtaagatgtctgtggcattttggtaccccgagaatggaaaaccatggcatgggtctggccacttttcaattagctgcgattggatactgttggatatcttggcagatagttctgagctcaccaaggtgccacagagaagttcttgggatgctgcaacagcattctcccttctcttttcagtagtggctttttgtatatccatctttgttgggcatagagtctcgagaaccaagaacatcccttttacacccatgagcaatctttaa
>g3[scaffold1381:38121-40548]
atgatccggaatttgacccgtcagatctcaaacgagacccgactgaacctcagaagactatgtttcacggcggcggagcagagtggaagagattcgaggctctaccggagattgtcggctttaggagccacgaaagggtcggttactgaaacaataaatgcgtacacgagagaaggcagagtagtgaagaaatatgaactggaaaaatgcatcaaggagcttcgcaaatataaaagataccagcatgctcttgagttaagatcttttggagttatgctccagagaggagatattttacctgctgcaattgtattgtatgttctgtcaactgttcgccaggaatatataatggagtggatggagaaaagaggtataaacttttcgtatggtgattatggagtacgcttggatctcatagcaaaagttcaaggaataactgcagctgaaaaatactttggcagcctctcaccctccatgcagaatcaaagcacttatggagcactcttgaattgctactgtgttgaaaaaatgacagacaaggcgttaaccttttttgagagaatggatcaattgaagttcacaaatagatcattggcattcaacaatcttatgtcgttatatatgagactagggcaaccagaaaaagttgcccctttggtacaggaaatgaagagcagaaaggttccgctatgcacattttcatataatatctggatgaatagctattcttgtttagatgatatagaaggagtggaaagggtcttcgaagagctaaaacaggagaatgcaaaggagtgcgattggaccacatatagtaacttggctgttgcctatgttaaggctgggcataacgaaaaagctgagttagctctaaagaagcttgaagaagagatgggacctcgtaatcgtcaggcttaccactatttgattagtttgcacgccagaatatctaatctaggtgaggtttatcgtatttggggttctctaaagagttccttggatctaaccaattctagttatcttgtcatgcttcagtcccttagtaagcataacgacatggatggtttaaagaaatactacgaggaatgggaatcaagctgctctacttatgatatgaggctggcaaataatgtcattggagcttatctgagacatgacatgttaaacaatgcggaggaagtctttcattgtgctttgaagagatcacaaggacctttcttcttggcttgggaaatgttcatgcttttctatttgaggaaacgtcaaatcaattttgcccaacagtgcatggaagcaattgcctctcggataaaggaaaacaaatggcgaccaaaatatgaaaccataagtaattttcttgagtattttgttgaagaaaaagatgttgatggtgctgaggagttctacaagtttctgaagaaggtaaactgccttagtagtgatgtctatagttcattgcttcgcacttacgcagctgctaacagaacaacagacgatatgaaactgagaattaaggaagatgggattgaaatgagttgtgagcttgaagaattgctcgaaagtgtttgtcctgaataa
>g4[scaffold1381:43730-53208]
atgtcgaagagaaaatttggattcgaaggatttggcattaatcggcaaacaacgtacaacttcgagcgaaatcaagctcctcagcgactgtatgttccgccatcctcacgttctggaggtagccatgacaattacgaagataccgacttagataacattgagtacgaagaacacgacgctgtcggagggaacaacaatgatggaggcggaggaggtggtgaagatgatgaaattgatccacttgatgcgtttatggaagggattcatcaagaaatgaaggctgcaccgcctcctaagccaaaagagaagttggataagtataaagatgatgtagatgatgatccgatggagagttttctgagagcgaagaaggatgtaggtttacaattggcggctgatgctcttcacgctggttataattccgacgaggaggtgtatgcagcagcaaaggctgttgatgcaggattagttgagtatgactccgacgataatcctattgttgttgataaaaagaagattgagccgattactgctctggatcatagtgagattgactatgagcctttcaacaaggatttttacgaggaaaagccttctatttcaggtatgagcgatcaggaagttaatgaatataggacaagtttggccattcgtgtatcaggctttgatgtaccaaggccaattaagacatttgaagacactggtttttctgctgagttgatgaaagctatcagtaaacagggatatgaaaagcctacgccaatacagtgtcaagcattaccaattgtgctctctgggagagatattattggtattgctaaaactgggtccggtaagactgctgcctttgtgcttcctatgattgtccacatcatggatcagcctgaacttcagaaagaagaaggccccattggagttatttgtgcacccactagggaattagcacatcaaatatttgtggaggcaaagaaattctcgaaatcgcatggtatccgtgtgtctgcagtttatggaggaatgtctaaattggatcaatacaaagaactaaaggcagggtgtgaaattgttgttgctactccagggaggttgatagatatgatcagaaagaaggcatttacaatgttgagagcaacttatctagtgcttgatgaagcagatcggatgtttgaccttggttttgagcctcaaataaggtccattgttggtcaaataagacctgaccgccaaacattgctcttttcagcaactatgccccgcaaagttgagaagcttgccagagaaatattgacggatcctgtaagagttactgtgggtgagattggcacggctaatgaggatattacacaaatagttgaagtgattccttcggatgctgaaaaattgccttggcttctggagaagctccctggactgattgacaatggtgatgttcttgtctttgcttcgaaaaaggcaacagtggatgagattgaatctcaattggctcagaagggatttagagttgcagctctccatggtgacaaggatcaagtttctcgtacggagacgctgcaaaaatttaaatctggcatatatcatgttctcatcgcaactgatgttgctgctcgtggtcttgacatcaaatcacttaagtcagtggtgaactatgatatagctaaagatatggacatgcatgttcacagaattggtagaacaggtcgtgctggtgacaaggatggaacggccttcactcttattactcataaggaagcacgttttgctggtgaactggcgaacagtttggttgctgctggtcaaactgtgtccgtggaactaatggaccttgctatgaaggacggaaggtttcggtccaaaagggatgcaaggaaaggaggtggaaaaagggccaaaggaaggggaggaggaaacaacaaaggtgtacgaggtgtggattttggtctagggattggatacaatcctgaatcaaataaccctctccagagcgctgctccaagccgttctgcagctgttaattccctgaggacaggcatgatgtcacaatttaaaagtagctttgttgctgcatcatcaaattctcaaaatcaagggatgaataacacagctggcgcgtttcctaacaagaaaatggtcttgcaaggctttgtctctggtgggactataggtggaaatagtaatactccccatattagttccacatttactgctgcaacacctgggggatatacttctagtcagccagctagagatggagctaaccagaaaagttcagagagttcaaaggagaggtccagagaaagacggaggccttctggttgggatcgttga
>g5[scaffold1381:59913-69100]
atgcgaaagaagagaccaggaggggttgctccatgggagctcctagttgaggggttatcaaagaggggccagtctttgaagctgaagaatttaaccattttattttttgtcttgtgcatcactaatgctgagttgcctgataagccatttgagcaacaacctgttactccagtcaataaacctgttgaagcacctggcatacctgatctgcccctgccagcgaatgtacctggttttcatagacagcataggaaacattctcctcatggtgcgccatggcttgggctagctccagctcagcctcctgattacggtcctttagtaactgctgcgcacgctccttccagttccagcttatcgaagccatcaatgaagaaaaatggattggtgcctcctagtgccggccttgcacccccgcaatccagtcctagtactctacccactggtttggctcagccaccactttctcctcacacttccaaattggttttgtatgtcctggcctttggttttgtttctggaaacaattcagactgttgtggacaagatatggtgctcaaacgaggaagcctggactgcgagtgtgtttacccgttaaagatcgaccttcttctcttgaatgtctcatcaaatcctaattggaaactttttctaaatgaatttgcttcacagctaggtttaaaggtgtctcaaattgaactgattaacttttatatggtggatctttcaaagctaaatatatccatggatatcacaccatacaagggagttagcttatcatctgatgaagcttcagctgtaaacgcttcattatcaatgcataagatccaactagatccaacactagtgggtggataccaattgctgaacattaccttgtttaagccaccagtttcatcacaagctcctcgttctgctatgtcaccagttgaagcagctccgaatctgccttcagctcctgcagtaacagtatcttcacacaaagggagacatccgagtttaattcttattgttgggattgttgctggcatcttaatcatcactatcatatcaacactctttatttgtttctgtggatctaatcatggacagaagaaaggctcccacaaagaagctgaaaaaccaatgcgtgtagagactgttcctgctcagggatcatttccccatccaactagtacacggtttcttccatatgaagaactgaaagaagctacaaataactttgcaccagctagtatacttggagagggcggctttggcagagtttacaagggcgtgcttagtgatggtactgctgttgcaataaaaagacttactagtggaggccaacaaggaggtaaagagtttctagttgaggttgagatgcttagtaggctgcatcaccgtaatcttgtgaagcttgttggttactatagcagtcgggagtcctcacagaacctactatgttatgagcttgtttcaaatggaagtttagaggcttggcttcatggccacttaggattaaactgccctctggattgggacacaagaatgaaaattgcgcttgatgcagcgagaggacttgcatacttgcacgaagattctcaaccttgtgttattcatagagattttaaggcatcaaatatattgctcgagaacaactttcatgctaaagttgctgattttggccttgcaaaacaggccccagaaggccaggctaattacctctcaactcgtgttatgggcacatttgggtatgtagcccctgaatatgccatgactgggcatctactggtaaaaagtgatgtgtacagctatggggttgtcctccttgaattgttaacaggaaggaggcctgtagatatggcacaaccgtcagggcaggagaatcttgtcacttgggctagaccaatacttagagacaaggatcgtttggaagaacttgctgatccaagacttgaggggaagtacccaaaggaggattttgtgcgggtttgcacaattgcagcggcttgtgttgctccggaagctagccaaaggcctacaatgggagaagtggttcaatcgctcaaaatggttcagcgagtaacagagtaccaggatactactactataaattcaggtgctcgacctaacttaagacagtcatctacaacctttgaatcagatggtacctcgtctatgttctcttctggtccttactctggtttgagtgtcttcgagaatgacgtatctagggcagctgtattctcagaagatcttcatgaaggaagatga
```
