## Supplementary material for "The *de novo* reference genome and transcriptome assemblies of the wild tomato species *Solanum chilense*": EOG093604HD.faa.1

```
>g1[scaffold2206:43415-46923]
MGTSLDLGNKYGNLNIPTKIKGFTWKVCRRACLTQEKLKKRGFEIVSRCFFCKEKEETNSHLFLHCRVTSQVWHMLLNHIQKPWVMPEHTADLLTCWWSLVPSCIWWSVWKERKTRCFENITNPMQKVKENCINTSYLWCKEEVRCASVEKCMIFMPRVDLWAMETSDLVCQDDGSSLVNPESLGKDKERSFNHSAEQAGDALKRASYLWSSFVEQVESICMATSVMLLATSDVPLEALPIRVRQFFKSQALNNSILFPLEDSVSRFSEQLDKNFDEECLIDFSAAKLSKDLAQHFIQLIHRTNHVHLQTCNDEATDKSEGDAAIECERSDLRSTIEPVNKQCPLPTSAIANSRNVKGKSNLMLAITTFGYQILRYPHFAELCWFTSKLREGPCVDINGPWKGWPFNSCVIRPVISIENVTLPLNNNKGKEKYCMVRGLIAIGLLAYRGKYSSVREVSAEVRKVLELLVEKINDKIRNGRDRYQFVRLLSQVAYLDDVVNSWVYSLQSLGGETQLAEANTKISCAGIPESADAPENTPLREGGCKPEEFLDKAETLETCRPELTAENCTPAIPEAYGVFNFPDIGAVEREPPHLVAVNHSVPPRQVTSSVHSVLNDNSCMPDDTDKHLGNIGDCVLKRQSNGLIQEDGSNHSRDGRGIDEHSSYTLSSNSNGRLSTPNNLQIGDSNQKSVGSSLGLECSNISSNLSTDSSIVCLYRCCPQCLLNLQRTLKKMLSYEWGLKKAEFIVEDAYDFLASLAANLYSALRVWLLADDSTSFDEKRVQERYGESSECKKTNFCECRNLENRLIKLIECNCHLKSSDQTEKCKSSQNLSQEFIFRDGVLTNLDEKDVSTHCKFETLCLCSLVDWIEMRKKNT
>g2[scaffold2206:47225-50669]
MASTSGAGSDVAAGRIRSHTSALHSDSQSLILEIRKSVTMMKDIAVHLERDERTQMVKDLEDGVVQLLAASDECMHLSEAIQSIGDTLEPGPEPTNFKKKFDEEIAKSKARSSSHTQNQSLLRKFREAVWHVHHEGQPMPGDEQEDIVMTSTQCNLLNVTCPLSGKPVIELVEPVRSMDCKHIYDKKAIMQYIKKSKSTRGQCPVAGCPKILKAQRVLCDPFLFIEIDEVRSMNKQNARPDAIEDFTALDEDEDEDD
>g3[scaffold2206:57576-60559]
MAASNSSFDQTSAVAAEAKNGEDFSVHVFSSSAELLEKLHEKWNSVKQQPYPAMYSSVYGGIILDPAMMVIPMDDHMVHRGHGVFDTAIIFDGSTPSSPTQQPSVIPQVEYGERSVYLGSYLYELDVHINRFLRSASKARIASPFTFSELKSILIQLSAAPKCRKGTLRYWLSAGPGNFLLSPAKCPTSAFYAVVIDEDFAQCKEGVKVITSTIPMKSPLFATMKNVNYLPNVLSIMEAEDKGAFSSIWVDEKGYIAEGPNVNVAFINSDKELILPSFDKILSGCTAMRFLQLAPKLVEQGRLKCVKIIDITVEEAKESAEMMYVGSTLPLLPIIMWDEKPIGNGEVGELTMALSDLLWEDMAAGPESQRIPVPYA
>g4[scaffold2206:61464-63387]
MCSVNSFVADSSLLGRLLQSSSSLKEVKILHAIVLKCLRSSTIFVENNLISVLVKFGCLDDARKVFDHMPERNVVSWTAMLNGYLRYGLDDEAFDFFAEFVRCGLLWNSKTYVCVLSMAGRCCYFELGKQVHAGVVKGGFSNLILDSSVVSFYAQCGDLESAFRVFDVIKRPDVVCWTTMITACSQHGRGKEALLMFLQLFSDGFDANEFTVCSILNACGEERELKFGKQLHAAVIKNRFRMDVFIGTSLVDMYAKCSKIDDARTVFDGMGKRNTVTWTSIIAGYARNGHAEEAIRLFRIMKRRKIFANNLTMVSILRACGLLRALPTGKEVHAQIIKNSLQDNIYLGSTLVWLYCKCSENSAAHKVLQDMPIRDVVSWTAMISGCAHLGHEYEALEYLKEMLGEGVAPNPFTYSSALKACAKLEDIERGKLIHSSISKTPALSNVFVGSALINMYAKCGHLPEAIQIFDNMPEKNLVSWKAMIVAYARNGNCGEALKLMYRMQVEGIEVDDYILATVLTACGEYKETIKSKSKYFLHPNSSIT
```
