## Supplementary material for "The *de novo* reference genome and transcriptome assemblies of the wild tomato species *Solanum chilense*": EOG093604HI.fna.1

```
>g1[scaffold1676:45111-46919]
atgacattggatcagattattccctcaaattcaagctctaggagatggacagaccgcataagtaatgctcttcaaaaagaagttgacattgacttgaatcttctccctcctgtctgtgtccttcaggttccgaaaacactaactcatgagaaaccagaagcgtatactcctcagctcattggcatgggaccttatcaccatttaagaccagacctatatcaaatggaaaggtacaaacttgctgccatcaaggacattcttgagcctgctcaaatcatcaatttcgagcatctcttgattgacaaactcagagagaacgaccttgttgtccgcgtctgttataaccggttcatggacatagatgaggagactttagcttggatagtagccatagatggtctattcttgattaatattttccgttcagcgtatagcagtaacctgcataatgatcctgaaaataatatcgatgactccattttcacccgagactttatgatgcttgagaaccaaatcccctttgtggttttgaggcaaattcgaaagtttctccatctctcttcccctgaggacagagaagatgcagagttaatttccatgtttaggcgcttttgtgaaatgcattccccacttcctttgcctgcaaacaacgagtatcatggaaataacatcaaagaaactcagcctcttcatttgttagatcttatgtatcgtttaatcctcgatgatcatgtagattttgcttcggttcctattcaaacatcacacatcattaatatcaaacatgacgataaagatgaagcgcatgatcaagatacacatggtgacatcattcacaaattcgaaacaatgttgaaggtgctagagcctataggtccaagaaaagtgcaaaaagttgtaaagcccatcaaccagattttatcaaacgtgccatggtcaaagatttccgggctatttagggaaggtatggaacgaaatgaagacgaagaaagtaacaatatcattactatccctgcagcatcccaattgtggtgttatgccagtgtcaaatgcatccccatccgcgagggtatctgtaagattaaatttgaacaagcttcttcagctttataccttcctgtgatcacaatggatgctggctcagaagttatacttagaaacttgatgatatatgaagctgccatgtcgaagtccaagctcgaatttgccacatacataaatctaatgagtgggattgcaaatactactgaggatgtgagggttcttaggcaagctggtgttatcaaaggggatttgactgataaggaaattgccactttgttcagtacaatgcaaaggtcatttgtgagatctagtgaaatttctaatgtggagattgtcatgaagaaagtcaacgaatactacgaccaaaggctaatcgttagggctcgtagaggatttaagaaaagcatctatgtttctttgaagttgttgcctgttgctttgtcaatattctttgtcttactgctaattttcaagacagtttgctctctgtatgattgccacaatgtttggggctataaagatggaaattaa
>g2[scaffold1676:54412-61436]
atgcagcaaggtacaacttttgtaatgaatgagaggcaaaggttggccgaactactgagaaattgttctaagattttgtctttagacgtgggaaggcaagttcatggagctgtattaaggatgggttatgcatttgatttgatgataggcaatgatctcattgatatgtacgggaagtgcagtagagtggaattggctcactcagtatttcataaaatgcctgaaagaaatgtggtttcttggacggctttaatgtgtggatatttacatcactctaatgctcaagaatccttgttgcttctctctcggatgctcttttcaaatgtaagacccaatgaatacactttttctactaacttaaaggcatgtggtattcttggtgttctggaaaatggacaacagattcatgggttgtgtgctaaaagtgggttcgacaagcatccagttgcgggcaattcaattattgatatgtactcgagatgtgggaaacttggtgaggctgaaaagaagttccatgaaatgccagaaaagagtctcataacgtggaatgtaatgatagcagggtacgcaatgggaggatttggtgataaatctttgtgtctgttcaaaaaaatgcaacaacaaggagaaatgccagacgagtttacgtttgcaagcacattgaaggcttgcagtggttttaaggcggtccgtgaaggaagccaaattcatggttttcttattactaagggattccttatttcccgccaaaaagttattgcaggcgccctaattgatttgtatgtcaagtcaggaaacttgtttgaagctcataaggtgtttagtcaagttgaacagaaaagtgtgatatcatggacgacactgaccgtagggtatgctcaagaaggcaaattaacagaggcaatgaacttgttcaagcagctcagggaaagtagcatcacattggatggatttgtgctgtcaagcatgatgggtatctttgctgattttactctaattgagcttgggaaacaattacattgttgtgcagtaaaaataccttctgggttagacatatctgtattgaattcaatcatggatatgtatctaaaatgtgggttaatagaggaagccgaaacactttttgatgttatgccagaaaaaaatgtgatttcatggaccgttatgatcaccgggtatgggaagtatggtctcggtggagaagcagttgaactattcaagaaaatgcacatggataggattgagcctgatgaggtttcctacttagctctgctcacagcttgtagtcattcggggttagttcaagaaagtgaagaattcttttcaaaactatgcaattcaaattgtttaaagccctcagtcgagcattatgcttgcatggttgatatcttaggtcgagctggacgcctaagagaagctaaggttgtgatagagaacatgccggtaaaaccaaatgttggtatttggcagacactgcttggtgcatgtagagtacacaagaatgtagaaataggaagagaagttggagagattctcttaaaattagatggcaataatccggtgaattatgttatgatgtcaaacatctttgctgatgcccgcctatgggaagaatgtgagggattaagaggactggtgaaaacgaaaggtttaagaaaagaagcaggacaaagttgggtggagatcgacaagaagatgcactttttctacaacagagatgagacacacccacttactaaagctatccatgaatttttatataagatggagaagaaaatgaaatatgaactcggttacacacgggaagtaagcttttcattacacgatgttgaagatgaaacacgggatgagagcctgagatttcacagcgagaaattggcaattggtttggcacttctttctggtagcgatgaaattgaggggaagccaattcgtgttttcaagaatttgagagtttgtggagattgtcatgagtacatcaagggtttgtcaaagattttaaagaaaatatttcttgttagagatgccaataggttccataagtttgagaacggaacatgttcctgcagagactattggtga
>g3[scaffold1676:67061-73192]
atggcaggaggaggaattggttcaattggtgtaaacaaagaaagagctgaaaattacaatggaaaactcactctttatgtcatcatagcatgtattgttgctgctgttggaggttcactctttggatatgatattggaatttcagggggggtgacgtcgatggatgaatttcttcgtcgattcttctactcagtatacctaaagaagcagcacgttcacgaagacaactattgcaagtataataaccaagttcttgctgcatttacctcgtctttatacatggctggtttagttgcatctctggtagcatctcctatcacaaggaaccatggacgtcgtgcaagtataatatgcggtggcattagtttcttcattggagcagttcttaatgccgctgctgtcaaccttggcatgcttctttccggacgaattatgctaggtgttggaattggctttggcaaccaggcagttccgttatatttatcagagatggcaccagcacacctaagaggatgtctgaacatgatgtttcaattagcaacaacactcggaatcttcacagcaaacatgataaactatggaacaagtaaactccatccatggggatggagactttcgttaggcttagcagcagcaccggctttcgttatgacagttggaggcatgcttcttcctgagacaccgaacagcttaatcgaacaaggaaataaaactaaagggagacgtgttttagagaggataagaggaaccgagaatgtagatgcagaattcgaagacatggtggatgcaagtgaattggcacgttccgttaagcatccgtttagaaacattcttaaaaggagaaacaggcctcagttaatcatggcgattttgatgccgacttttcagatacttacaggcattaacatcatacttttttatgccccagtattgtttcagagtatggggtttaaaagagcagcctctctgtattcctctgctttgactggtgcagttcttgcttcatctacacttttatcgatggccactgtcgatagatggggtcgaagagttcttcttattattggtggaatccaaatgatcatctgtcaggtcattgttgcgataatcttgggactcaaatttggtagtgacaaggagctatcaagaggttactcgattgtagtagttgttttcatttgcctctttgtagcggcgtttggatactcatgggggcctcttggatggacagtgccaagtgaaatcttccctttagagacgcgatcagcaggccaaagtatcacagttactgtgaatttgttcttcacatttgcgatagcacagtctttcctctcacttttatgtgctatgaggttcgggattttcctgtttttctcctgttggattgctgtcatgacgatattcatctatctgttcttgcctgaaacaaagggagttccgattgaagagatgatgcgtctttgggaaaagcattggttctggaagaagatcgtttcggaggatcaacaagttaaaaacaccaatggactcaaccatgcttga
>g4[scaffold1676:74511-77031]
atggctaacactgaatgtacttctcctcctccgccgaggatcggtaagatcgggccgtacacggttttcatgacccctccacccacacccaaatccggttctaccgagctaccaccaccaattcagccgcaaccggttcagacaccaccggttcaggtggtcgataagtcatgtccggtttggtctcctccaatgcagtatgataaaccctctcagtcttcttttgggtttttctggaacgctgttgctaaagttcaaaatgctcatgcgagtttggatgaacaagtggcatactggtttggattgaatcagtcgaagtatcagtgggcattagatgattactatgagagcaaaaatattgtttggaatccagaggcggagtcaggattaggagaatgtttgaaagattatgttaatcattgcaacaacaattgtttacagatgtggatcaaggatatgttaacttcaaatttagtatttgctagacttttttcctacagttcctctgcagttttgcctccttcatgtcatttcctttctaggatcatgtacctgcagggccgcgatgactctgcataa
```
