## Supplementary material for "The *de novo* reference genome and transcriptome assemblies of the wild tomato species *Solanum chilense*": EOG093604HV.faa.2

```
>g1[scaffold3159:17136-18014]
MCSSIFEFCVERRVIKSKSVEYMPFFLSLAVFICSLSWFIFALLGKDPFILVPNAIGTLLGAVQLILYAIYRDNEVKKDEMNESVETRTGELQNKKLDYNEDA
>g2[scaffold3159:19845-28884]
MGTFVYSSSCLSWKNLSRQMNPSHHVVPRGVPEKGCSRIKSAVCSKEDARMNRDCEISAGSLNRRSAIISGASLISSVLLFPGEGSAVIKQGLLAGRVPGLSEPDEEGWRTYRRPDDKSGGHGVGWSPMIPYTFSVPDKWEEVPVSIADLGGTEIDLRFANPKEGRVIVIVAPVKRFSDGEHLMSSMEKHLSRGGMHKALITLSSIYASLSSSHKPPLIFRPFPKDPHLAFFLYITTLYTSSYHSIPYMQFFILLYAQDKLPTTFTFTFLLRCFESFDALQAGEVVHSQIAKLGFESSVFAKNTLMDFYAKCGGDLGSARKVFDEMYERDVVSWNTMIGAYMIHGNQEYALCLFEAMPERNLISWNSVIAGLLKVGNMEMARSVFKRMPEKNDVSWNTMISGYVKLGDVETARAIFDEMPEKKKNVVSWNAMIAGYVNNHMFDEALSVFQLMLIDGNCKPNQTTLISVLSACSHLGSHEHGKWIDSFIRKNKFDLSVPLGNALIDTFAKCGDMENAKAVFLRMAQRCIITWTTMISGLAVNGHCKDALELYEKMCLEGVEPDDVVFIAVLSACTHGGLLEEGKMVFYHMMNKFGIKPRIEHYGCMVDLLGRAGKFEEALSFIKSMHLEPNVVIWATLLSACKTYRNGELLESLTRRILEQEPNNPSYLTLIMNLSSSVGRWQDTLNFRIANRDQGLVKIPGCSSIQIGNNVHEFLAKDTKHPQRKEIYRVLGCLNGHLKSYHELRLDSWYKILSILNLQARFVKFITPTSLPP
>g3[scaffold3159:29263-33274]
MLLQSRFRTRKKEEADLFFVPAYPKCVRVMGGLNDKEINQTYVKVLSQMPYFRLSGGRNHIFVFPSGAGAHLFKSWATYLNRSIILTPEGDRTDKRDTSAFNTWKDIIIPGNIDDGMTTHGSRIVESLPLSKRKHLANYLGRAQGKVGRLRLIELSKQYPEKLECPELKFSGPDKLGKKEYFEHLRNAKFCLAPRGESSWTLRFYESFFVECIPVILSDQAELPFQNVIDYSQISIKWPSTHIGTELLDYLESIPDKDIEEMIARGQKIRCLFAYTPESDSCSAFNAIMWELQRKVRQFHQSSETFWLHNRTIVNRNLVEFSKWKPPMPLP
>g4[scaffold3159:33357-40324]
MPAILLRLHFHDCFVQGCDGSILIDNVKEAEKNAFGHEGLGGFAEIQKAKTQLEVQCPGVVSCADIVALAARDAVVMAGGESYEVETGRRDGRVSDLSFASKMPDVDDSIEVLKEKFKTKGFTEKDLVTLSGAHTIGTTACFFMPKRLYNFTGKSDADPSINPKFLPELRSKCPKNGDVNVRISLDNLSERKFDDQIMHNIKNGFAVIASDARLYDDNITRAVVDSYLEITKKLNPSSSSFGTDFGLAMVKLGRLEVKTGLLGEIRKFFQSLVTSGVFFEPRADFSPQVATTTMATIHSSKTRTFPSHHTVTPCTRTHQIGALALVIITFFLTRIFDQSLNSSSFSIPTSGQYRSKNDVVRFSDSGGSIFWPQRGYGTHLSLKIYVYDENEIDGLKHLLYGRDGKISPDSCVKGQWGTQTTPAVEKNLENQSSLKGLLFCLVSCKGGLPNPIQSPKDRLPNVQKMSTLWRLSGSQASLLALSLHTSNVTTLLQYLNIKTNPRLSEDLAQ
```
