## Supplementary material for "The *de novo* reference genome and transcriptome assemblies of the wild tomato species *Solanum chilense*": EOG093604HV.faa.3

```
>g1[scaffold3695:54949-56503]
MAENTSPNIKSGVVHHLLGEFSGPELFSPSDFRHTADNRITDIINRRKLPLIVGGSNSFIYALLSNQFNPGVDVFDEVNQVQCISKELRYHCCFILVDVLTPVLNRYLFQRVDEMMNSGMYEELEEFFAKNGFSDRNTGIREAIGVPEMEGYFRNLKNCTTVQEKCRLYEAAVREIKENTKELAEKQIRKIQRLRESGWDLQKVDATEALRAKMSPENSKIPATEIWERQVVLPSMKIVKQFLLE
>g2[scaffold3695:68207-81633]
MKNYLQGLVYHLYKILHEMIIISNLNGERDVALKVINVFKLCERNKNIICLYKKKRKAKENWAREDLYLYNYNIRKIILQSQPFHFLIELFHRERKEMSPTLFIIYVCLMTLDGKTVNSLRFQHLSLRKFKLWQPTFAKNLLVNINSKNCFEGEEVHGVVVKLGFLTNTFVGSTLIDMYSSVGRVKCAYRVFNEMVLRNVFTWTSMINGYIANGDLVSARMLFDLAPERDVVLWNRMITGYIECRDMEEARKLFDVMPNKDLMSWNTLMLNESDVKPNDATLVNVLSVCTRLGALDLGKWVHVYAESNGYKHNVYVANGLIDMYAKCGVVGNAVDVFRSMDKRDLISWNTIINGLAVHGRGSDALSLFAEMKNSGVEPDGITFIGVLCACSHMGLVADGFSHFNTMANDYSITPKIEHYGCMVDLLGRAGLLEQAVKFVEKMPVQADAVIWTALLGACRVYKNIDFARLVLQKLIELDPKNPANYVMLANICGDARKWKDVAELKVAMRDTGSRKVPGCSLIEVADEVAEFYCFDERHSKSNEIYGALRSLMKASKSSGQESPLFLMD
>g3[scaffold3695:81738-84258]
MSVERETETLNRARQLVFNNDNIIPPHHLSCPPIPHGGVYHQSTNIGDPTLSYRPPPPPPPSLYPTTRLFSGNSTTTFLPPPPTQPPHQPSYMYASPPRMVSFSSHQYPAQTNDYFLGHVLSGSNTHSTSTTNNFMGSSALGPDHGNNNNNNNNNSNNYTCIGAPIGHGLGLGNNGSGSSGKQQHLDRFQDGF
```
