## Supplementary material for "The *de novo* reference genome and transcriptome assemblies of the wild tomato species *Solanum chilense*": EOG093604HV.fna.1

```
>g1[scaffold1087:53192-56582]
atgtctcagagccttaatccgaatccaacttacgacgtgataatcttaggggcttctggttttactgggaagtacgtcattagagaagctctcaaattcctcaatgttccctcttcccccttgaagaacttagccattgctggccgtaacaattctaagctttcccaggctcttcaatgggcttcccgtccaaacccaccacccgaaattcccattctcactgccgataccactgacccatcttccctccgtgaacttgcttcacagactaagatcattcttaactgtgtcggaccgtttcggctttatggtgagcctgttgttgaggcctgtgctgatactggatgcgattacttggatatttctggggagcctgagtttatggagaggatggaggtgaagtatcatgataaggctgtggaaaatggatccttgcttgtttcggcatgtgggtttgattctattcctgctgaattggggttgatgttcaattcgagacagtggctgccgccggctgttcctaacagtgttgaggcctaccttagtctagaatcggataagagaattgttggaaacttgggaacgtatgagtcagcggtgcttggtgtggctaatatggacaaattacaggagctgcgacggagcagaccaaagaggcctcgtcctgtgttacactttgcaggcactctctgttttgccacccttaaattgccgtcgtgattgctcattgcacaaagccatactatgtaccatgctgctgtgattcctggtcctcgtcctcctaaaggtcctttgatggaccacctaaaggaagttggtgttttggccgtaaagttaccatcagcagatgcaattgtggtccgaagaacactttcatgtttggctgaaaatcctcatggtttacctggtgttaatgaaagcactgaacaagttgagaggagggaggcattttggtcaagcataaagccagttcactttggtgtgaagatagcttcaaaatctccattaggagttgttcgtttcattatagtcgggctgttcattggtctctttggtaaaattggtttagggaggtggctgctattgaaattcccttcattgttcagtcttggatggttcaggaaaaaaggtccaactgaagatgaagtggcaagtgctacctttaagatgtggtttgtcggacacgggtttagcgatggcagtcttgcatcacaaggaaacaggaagcctgatacagagataattacaagagtaatgggacctgagattggttatttaacaactccaatcattcttgtccagtgtgctctcattttgctcaaggaacgaaacaatcttccaaagggaggtgttttcccacctggaattgtgtttggcccaaccgacctccaagacaggcttcaacacaatggaatatcttttgacgttatttcaaagaaaacaatctaa
>g2[scaffold1087:58006-63382]
atgagtgatctaaataacaacggaactaataccccatggctcttagatcatgaaaataaatcaaggaaaagaagtcagtgcactgattcaattttgtcgtcacaaccaattgatggatattcgagatgtgacaaggaaaaagtgaggcagacaattttggggcaggaaacaatttttaggcatcagatccaagaactccaccggctttatagaagacaaagagatctcatgaatgaacatcaaaggaaagaaatgctgaacagtcaaatgaagatattccagtctagtccctcattgtctcattttccttcattggattctatagctggccagctatcaacgaaagatgcttccaagtacaaatcatcctttgattttatagagaacgatagtaggtccattcatttctcccctcaagtcacaaacaattcaagggaatgtgaacctcaccagcctggtagcagtttgttccagagaaaaatgttcaactctagatatgtagttgaagagtgcacaaataacgaagaagaacaaactactatgaaacaattgggactagccggcattcaagggaaccctgttgagggaatttatccgatccccagaagaagagacgtgaagacacctagagctttagaatttcattctgatgctgatctcgacagaaccaattcctcaaaaaggactgatgaattggctgacctgaataaacctttaccacttgaagaagatcctcctttggttccggatatcaatataagcaacattacttgcctcgaggatggcagctctgatggggtgaagttctctcctaagtcactcaaggaaaggattggtggaatttgcctcaaccacccgccttgcaggaatgaagaagagcagttaacttttaaatttaatgctgagcaaaagcaactagataacagatcttctggaagacttgaaactgctgaaaatttacctaaagcctttcagtcatcacaaggtcatgaaattttcaagcactctctcattaaggaaaccaagaatgagcaccagaagaaaaggacaatttttggcgttgaaattcatgaagaaaatcaaatacaatctgccggcttttcccatgtgcaaacgtctactcataaatctcaaccacatcctcagagttatactgaacttctacgaaacgttgaggtctatcaaggcaatatgcatatgggaagtgatgtcagatcacattcaagttcaaagaatgtacttccagaccaaaatgttctttgtaaaagatctcagccaagtgctaaagattggacaaaaactttcaattgtgtgaatgacatggattgtaaatctgctggattaaagaatgcgagagatacttccggtgtatctcaaactgaagtggccggaaaaacacatgtatctggagattctcaaaggaagcaggaaaaccccagggaaacgttgccttggttagtcgggaaatcacaggaaagtgtagagcagaccaaagggaagggaagttgttatcacttaaatctggactccttgcagaattactcccagcagtttttcagaagagaagacacagcagtcaactcctctcaatttatagagcagagacggggaaccttgtcatcgatatccaccaaagattctgagtgccagaaagttgaagttagtgacagcactaaaataaggacaatttttggtgttccaattttcagtgtctccaaggactcgcatgcagcccgttctctctcaaaggccacttttcctgatattgacggtgttactgccacaatcatttcacgggatgagactgtttgtacaaagaaggtgaaagctaaggattttgttcaagaaaaaggactcaatttttgcacttctggtttaaggtatcagattgatttgaacttgtctttagatgaagaagaggcaccctccgcttcccctcttcctcaggctgtggtgaggattgcaaccactgagatagacttagaggctccagcagttcttgaatctgaagaagaatgtgggaattctaaacttacattagaagaatctaataagtcgagtgaagaagccatgaggattgctgcagagtctataatttccatctcagcatctagtcttgtaaatggagatacgaatgatatgttgcaaactgaacctagtgactgcctcaaatggtttgctgatttggtctcctcccactctagtgaccaagaatgcattactagaaagatcagctcaggtacagtgtccgagtttgatgaggaatccattcccgatggctttgatcatttcgagtttatgacactcaagctggaagatttgaaggaagaagagtattcctataaaatgccgacaatggagaaccatgatgacgaagaaacgggggccactaccttacccaaacggcctcgaagagggcaagcaagaaggggcaggcaacggagagatttccagagggacgttcttcctggtcttatttccctgtcgaggtatgaggtgaacaaggatattctggcatttgaagagctgtttaaagctagtggatcctcttggcagtctagcttatcacataggaaaaccggtaagagtggcaggggaaggcgtcgtttaacaaatgctgatccttccccaacaattcctgctgattgcacaactccggtaaaccagccttgttctagtgagctggggctcgaggaaaaaagtctaaccggatggggaaagagaacgaggcgcttgccaaggcagagatatctaaaccataatcttactcttcctctgaagcaatgttga
>g3[scaffold1087:71227-73402]
atgcagatgccaacaccaatccgagctcctacatgggtttcaaggcgaagatacttcgagcagaaactatgggacttagataaatgcagagacattaaccagctgaagcaaatgcaggcattggtatacaaatccaatcttgaacaagaccctttcattgctccaaagttaattgctgctttctctaattgtagacaaatgggttctgttttgaagatttttgatcaagtgcgtgaccctaatgtgcatttgtataatgctttgataagagctcatatctacaactttcaaccatctcaagcttttgatactttctttgatatgcagtcttctggtatttttcctgataattttaccttttcgtttcttctaaagggttgttcggggaagtgttggttgagtgttgtgagtatgattcatacccatgttgtgaaatggggtttcgaggatgatatatatgtgcccaattctttgattgatgcttattccaagtgtgggttagttggtgtagaaattgcaggtcagttgttttggggaatgaaggagagagatgttgtttcttggaattccatgattagtgcgttgctgaaagtgggggatttgagtgaagcgcggaagctgttcgatgaaatgcctcaaagagataggattagttggaatactatgttagatggatataccaaggctgagcaaatgagtgtggcatttgagttgtttaaaactatgccacagagggatgtcgtctcttggtccaccatggtctcgggttattgcaaagctggggatttggagatggctcggatgttatttgataagatgccttccaagaatttggtttcttggacaataatgatatcagggtatgctgaaaagggtcttataaatgaggcaattctgttgttcatgcaaatggaggagacaggtttgagacttgatgttgcggcttttgttagcattctagctgcctgtgcagagtcgggaatgcttagtttgggtaaaaaagtgcatgattccgttgaaaggagtatgtacaactgtaatactttggtttgtaatgcgttgattgatatgtatgccaagtgtggatgtttgcataaggcttataaagtctttaacgggctgaaaaaaagagatttggtatcttggaatgctatgatacatgggttggctatgcatggacgtggaaagaaggcacttgagctcttcattaggatgaagcaagaaggatttgtgcctgataaagtgacattagttggtgtattgtgtgcgtgcaatcatactggtttggtggacgagggaatactttttttctattccatggagaaagattatggggtaaaacctgaagtagaacattatggctgtcttattgatcttttaggccgtggtggctacgttagagaagcttttgaacttgcacgaaagatgccgcttgaacctaacattaaaatttggggttcccttttaggggcttgcaggatgcataaagatgttgaacttgcagatgacgtgcgtagcctcctagttaaattagagcctaaaaatgctggaaaactttctgcattatcgaatatttatgcttcagcaggagactgggataatgttgccaacctaaggttgatgatgaagaacattggcaggccaaatcaatctggtgctagcttgttactattgaatgatgaataccgtgaattcaccgtgatggataaatctcacgtcaaatcaggcaagatttatcagatggttgacagattaggtcagcatcttaaattgctttctcctgttccagcaggtctttgcgatgaatga
>g4[scaffold1087:80977-85349]
atgaagagaatagatgagacagaaagttacactctcgatggtataaggaactctttaattcgacaagaagatagcataatattcagccttgtggagagagctcagtactgtttcaatgcggagacatatgatcctaatgtttttgtgatggacgggttccatggctctttggttgagtatattgtcaaagaaactgaaaagcttcatgcgaaggttggaagatatacaagccctgatgagcacccgttcttcccaaaaacattacctgagccaatgttgccacccatgcagtatccaaaggttctgcactcagctgctgattcaataaatatcaatgtcacaatatgggaaatgtacttcaagaaacttctcccaagattagtgaaggaaggcaatgatggtaattctggatctacagcagtatgtgataccatttgcttgcagataatgctagagatagaagtggttgagaaccatgaagtcttaggttcgattctcagcggaggccaaaaacaggccttgtcaaagagaattcattacggaaaatttgttgccgaagcaaaatttcgagcttcaccagatgtctataaggctgctataaaagcacaggaccgagacggtttgatggatttgctaacctaccctacagttgaagaggctataaaaaatagagtagaaatgaaaaccaaaacttatggacaggaactgaacaatggaccggaacatgtaggagatcccgtgtacaaaatcaaaccatccctagttgctgaattgtatggggactggatcatgccattgacaaaggatgttcaagttgagtatcttctgagaagactggattag
>g5[scaffold1087:85565-90322]
atggatatcgtaaggtgtggcggtaaagctcttttgagatttagttggtgattatgctcattatcatgcaatgacgataacctgctttgcgcacgtgcttctccttctcccttgccgctattgtccagtgggtttggggtacatcttagttcccttaacaaattgaatgcaaacgatggttcattcaagctctcaggatatatctcaggtcttgatgtttacattgtgaagtccaaaatcgatactctgccaccagatactttgctcggggcctgctttcaagatgctaatctttacatcgctgaaaatggtatcaaaacttctgttaaacatgaagttgttgtcacaacagttttggaaaaaaaggactgcttgtttccaaatcctgcaaagtttggcctcaatttttatgctctttctagagagaatatggccagtatagggggacctgatccatgggatgtttgtaattcaggtccttctgaataccacgagctatgctgcctgctagggtcgatgggaactcgcataaatggattaatgctgggattcagctcctccattataccaaagcaagaagttctttcccacgagcgattgttaagctcccgtcttctgttgttcaggccatggagcgctatgaacgcaactttctttgggaacaagtcaactcccatgaagagaaggcttcatctgcaaggttggaaatattgcgaatctgggattctttggagacctagtacagtcaccacatcaacttctggaagcagccctgcattaagcctggcctggctctccgtacactcatccaaggtccgcttcttcgccatgaactggccatcggtctatttccctcaacatactactgcctctgatcgattctcttggggcctaacactttctggcaagtttacagtgcgttcttgctataacactctcgctcagtcgactcataccactcagccctcaactcttgcttatgcttggatttggaagttgatttggaagttgtcattacctcctaaaatcaggcattttctctgggtgcctccgaatgatcctactgtccgccatgtctacagagagcagaacaaactagcagattag
```
