## Supplementary material for "The *de novo* reference genome and transcriptome assemblies of the wild tomato species *Solanum chilense*": EOG093604HV.fna.2

```
>g1[scaffold3159:17136-18014]
atgtgtagttcaatcttcgagttctgtgttgaaaggcgggtaatcaaatctaaaagcgttgagtacatgccattctttttgtcactagctgttttcatctgcagtttgtcatggtttatcttcgccctgctcggaaaggaccctttcattttggtaccaaatgccattggaacattattaggtgcagtgcagttaattttatatgcaatttatcgtgataacgaagtcaagaaagatgaaatgaacgaatctgtagagacgaggactggagaactccaaaacaagaagctagattacaacgaagacgcgtga
>g2[scaffold3159:19845-28884]
atggggacatttgtttacagcagcagctgcctttcttggaaaaatctgagcagacagatgaatccctctcaccatgtggttccgcgtggtgttccagaaaaagggtgttcaagaattaaatctgctgtttgttctaaagaagatgctcgtatgaaccgggattgtgagatatctgcaggctcattgaataggaggtcagctattatatctggtgcttctttgatttcatcagtactgctttttcctggagagggatctgctgtaattaaacaaggtctcctagcagggagagttcctggactttctgaaccagatgaagaaggttggaggacataccgaagaccggatgacaagtcaggtggacatggtgttggatggagtcctatgattccttatactttttccgttcctgataaatgggaagaggtccctgtgtcaattgctgatctaggtggtacagagatcgacttgagatttgcaaatcccaaagaagggagagtcattgtaattgtggctcctgtaaaaagattttcagatggtgagcatctcatgtcttcaatggaaaagcaccttagcagaggtggaatgcacaaggcattgataactctcagcagcatatatgcatccctttcatcaagtcacaagcctcctctaatcttccggcccttcccaaaagaccctcatcttgcattttttctttatatcaccactctttatacatcctcctatcatagcattccatatatgcagttctttatacttttgtacgcacaagataaactccccactactttcacatttacgtttctcttgaggtgttttgagtcttttgatgctttacaagctggagaagtagttcatagtcagattgcaaagttgggttttgagtcgagtgtgtttgctaagaatacccttatggatttttatgctaaatgtggtggggatttgggttctgctcgtaaggtgtttgatgaaatgtatgaaagagatgttgtttcgtggaatacaatgattggtgcttatatgattcatggtaatcaagaatatgcgctttgtttgtttgaggctatgccggagaggaatctgatttcgtggaattcggttattgctgggctattgaaggttgggaacatggagatggctcgttctgtttttaagcgtatgccggagaagaatgatgtttcttggaatacgatgatatctggatatgtgaagttgggtgacgtagagactgctagagctatatttgatgagatgccggagaaaaaaaaaaatgttgtttcatggaatgccatgattgctggatatgtaaataaccacatgtttgatgaagctctttcagtgtttcagcttatgttgattgacgggaactgcaaacccaaccagactactttgattagtgtactctcagcatgttcgcatttggggtctcatgagcatggaaaatggattgattcttttataagaaagaacaaatttgacttatcagttcccctaggaaatgctttaatcgacacatttgcaaaatgtggagatatggaaaatgcaaaagcagttttcctaaggatggcccaaagatgcataattacttggactacaatgatttcaggattagcagtgaatggacattgcaaagacgccctagaactctatgaaaaaatgtgcttggaaggagtagagccggatgatgttgtatttattgctgttctttcagcttgcactcatggagggctgctggaagaagggaaaatggtattttaccatatgatgaacaaatttggcattaaaccacggattgagcattatggatgcatggttgatcttcttggccgagctggaaagtttgaagaagcactgagtttcataaagagcatgcatttggaacctaacgtggtcatttgggccacattgctttctgcttgtaaaacttatagaaacggggagttgttagaatccttaaccaggaggatcctggagcaagagcctaacaacccaagttatttaacattgataatgaatctaagctcttctgttgggcggtggcaagacaccttgaacttccgtatagctaatagagaccagggattagtaaaaattcctggttgtagctcaatccaaataggaaataatgtccatgagttcttagctaaagatacaaagcacccacagaggaaggaaatctatagagttttagggtgtttaaatggacacttaaaatcatatcatgagttaaggcttgactcatggtataagattctgagtattttgaatttgcaagcaagatttgttaagttcatcacccccacttctctacctccctag
>g3[scaffold3159:29263-33274]
atgcttttgcagtcaaggttccggaccagaaagaaagaagaggcagaccttttctttgtgcctgcttatcctaagtgtgttcgagtgatgggtggactgaatgacaaagagattaatcagacctatgtgaaggtcctaagtcaaatgccatatttcaggttatccggtggccgcaaccacatatttgtcttcccaagtggtgctggagctcatttatttaaatcgtgggcgacatacttgaatcggtctataatacttacccctgagggggatcgcacagataaaagagacactagtgccttcaatacatggaaagatattatcatacctggaaacattgatgatgggatgactactcatggctctaggatagttgagtctttgcctttgtcaaagaggaagcatctagcgaattatttaggtcgagcacaaggaaaggtgggtcgccttcggttgatagaactctcgaagcagtacccagaaaagttggaatgtccagagttgaaattcagtggtcctgacaagctaggaaagaaggaatattttgaacatctccgcaatgccaagttctgcctggctccacgtggtgaatcatcatggacgcttcgcttttatgagtccttctttgtggaatgcattccagtaatcctatcggaccaagcagaattaccatttcagaatgtaatagactattcccagatatcaatcaaatggccatcaactcatataggaactgaactattggactacctagaatcaataccagataaagacattgaagaaatgatagctaggggtcaaaagatcaggtgcttgttcgcttatacacccgagtctgattcctgctctgcatttaatgcaattatgtgggaactgcagagaaaagtaaggcaattccaccagtcatcagaaactttctggctccataatagaactatagtcaacagaaatttggtggaattcagcaagtggaaaccacccatgcctctgccttga
>g4[scaffold3159:33357-40324]
atgccagccatcttactacgacttcattttcacgattgctttgttcagggttgtgatggatcaattttgattgataatgttaaagaagctgaaaaaaatgcatttggtcatgaaggacttggaggatttgctgagattcagaaagccaaaactcaattggaagttcaatgtcctggtgttgtatcttgtgctgatattgtcgctttagcggctagagacgctgtcgtcatggctggcggagaatcttatgaagtagagacaggtagaagagatggaagagtatcagatttgtcatttgcatccaaaatgccagatgtggatgactcaattgaagttctcaaagaaaaattcaaaacgaaaggctttactgaaaaggatctcgtcactttgagtggggcacatacaattggcacaacagcttgttttttcatgcctaaaagactatacaattttactggaaaatcagatgcagatccaagtataaatcctaaatttctcccagaattaagaagcaaatgtcccaaaaatggggacgtaaacgttcgaatatcgctcgataacctaagtgaaagaaaatttgatgatcaaataatgcacaacataaagaatggatttgcagttatagcatcagatgcaaggctttatgatgataatattacaagagcagtggttgattcttatcttgagattacaaaaaaattaaatcctagttcatcttcatttgggactgattttggtttagcaatggttaaattgggaaggcttgaggttaagactggattactaggagagatcagaaagttcttccaatcacttgttactagtggtgttttctttgagccaagagcagattttagtccacaagtagcaacaacaacaatggcaaccatacacagcagcaagaccagaactttcccttcacaccacacagtaaccccatgcactcgcacccaccagatcggcgctctagctctcgtcatcatcactttcttcctcaccagaatcttcgaccagtcactcaattcctcttccttctcaatccctacttctggacaatacagatccaagaacgacgtcgtacgcttctccgactccggtgggtccatcttttggccacaacgcgggtatgggacccatctttcactgaagatttatgtgtatgatgagaatgaaattgatgggttaaaacacttgttgtatggccgtgatgggaagatttcgcctgattcttgcgttaaaggtcaatggggtactcagactactccggctgtggagaaaaatctggaaaaccaaagctccttaaaaggtttattgttctgtctagttagttgcaaaggaggcctgcctaacccaatacaatctccaaaggataggctaccaaatgtgcagaagatgtccactttgtggaggttaagtggaagtcaagcgtctcttcttgcactgtcacttcacacatcaaatgtgaccactcttcttcaataccttaacattaaaaccaatcctcgactttctgaagatttggcacagtaa
```
