## Supplementary material for "The *de novo* reference genome and transcriptome assemblies of the wild tomato species *Solanum chilense*": EOG093604IO.fna.1

```
>g1[scaffold2436:27868-30399]
gttgataactttggcacagtaaaccttgttgaagcatgtcgaacacttggtgttaaaagattcctccttgttagttccattctggtcaatggagctgcaatgggacagttgttcaatccagcatatgtatttctcaatgttcttggactgacattgatagcaaagcttcaagcagagcaatatattcgaagatctggcatcaattacacaattataaggcctggtgggctaaaaaacgatccacctcgaggaaacatcataatggaacaagaggataccctttacgaaggctcgatatctagagatcaggtagctgaagtagcagttgaggcactacttcatccagaatctcattacaaagtcgtggagattgtagctcgtactgatgcccctaaacgcaaagggtctaaaggatacgtagccggatgaagtgaaattaaggaggaaaaggaagcaggtattggtcagaagaagaaaatatttgttgctggtgcaactgggaacacagggntagactag
>g2[scaffold2436:31133-34651]
atggaaggaagtgaaattaaggaggaaaaagaagcaggtattggtcagaagaagaaaatatttgttgctggtgcaactgggaacacagggaagaggattgttgagcagcttttggctgagggttttgctgttaaagctggggttcgtgatgttgacaaggctaaatctgttttacccgaagcaaacccttttcttcaaattgtgaaagccgatgtgacagagggatcagctaaactagccgatgccattggtgatgattccgatgcggtaatatgtgctacaggtttccagccttcgtggaacttgttgacaccttggaaggttgataattttggcacagtgaacattgtggatgcatgccaaaaacttggtattgataggttcatccttataagttcaattcttgtcaatggggctgcaatgggtcagttgttcaatccagtctatataatccttaatgttatgggactcgtattggtagcaaagcttcaagctgagagatacattcgtaaatctggcatcaactacacaataattcggcctggtgggctaaaaaacgatcctccacaaggaaatatagtcatgcaaccagaggataccctttttcgaggctcaatatctagagatcaggtagctgaagttgcaatcgaggcattgctccatccagaatctcattacaaagtcgtggagatagtggctagtaccgatgcccctaaacgttcattcgaggaactctttggttcaatagaacaacagtga
>g3[scaffold2436:34751-35318]
atggagggtattaagaagttagctgttttcaccatttacatgatgatgcttgtcgctttcggaaatgttggaggagcaatgggtgctggagaagaatcacctgcccctgcacctttaatggagagtgctgctattactttgttcgttcctgttttcatggctgcctttgcttctctggctgctttcttcttctaa
>g4[scaffold2436:36473-36843]
atggagtgttccaagaagtttgttatggttttcaccatttgcttaatggttcttttagcttttggaaatgttggagttttagctgcagaagcaccagcaccttcacctactatggagagtgctggagttacattgtttgttcctcttctaatggctgtcattgcttcaatggctgccgtctttttctaa
>g5[scaffold2436:37493-40627]
atggctgaagcagcagtttcctatgttgcagagcggcttatagatcttctccagaaaaaaattgttttcctgaaaaacgtccaacaaggagttgaaggaatgcaaaatgagcttgtcagtatgaagtgttttctgaaagatgcagatatgaagcaagaggaagatgaggccgcaacaatccgcaattgggtatctgaaatcagagcagttgcctaccatgctgaggatgtcattgaaatattcatccaacaagttgagtcccaaacactacagtgtttcttcatcaagtgtgtcttatatcctaagaaactatactgtctttacaaagtagggaaggagattgaatcgattcagaccagaattcttgaaatatccaatcgtcgtgaaagatacggcatcaggcatattcaaggtctcggagatgaggaagggtcaagcacaacacataagaagctgcgtgaactaagacgctcctctcccttggttgccaacaaggatgttgttggtctagagaagcatgtgaactctgtcgtgtcaatccttctgaaggaggacaaaaggcttcgtgttgcttcaattgttggtatggggggcgtcggcaagacgactcttgccaaggaagtttataaccgaactcaaatcagagacaagtttgacgctcgggcatggctttatgtgtcccaagattataagcccaagaagatcatcaaggaactcattttacaactggcaaatccagaagaagataaagtgaagatagtggaaacgatggacaaattgtcagcggatggtttggatggaatgctccagaggcgtttgaaagatacatgctatctcattgttcttgatgacatctggaccacagaagcatgtgatctcattgttaggtcatttcctgacaacgataagtcaagtagattgctacttaccagccgccgaaaggaggttgttttgcatgcagatccccatgccacaccctacaaacttgatgtattgagcaaagaggagagctgggaactctttctcaagaaagtatttgctgaggatagagagtgtccacaggacttggtggacgtgggaaaagagattctggaaaaatgtgatgggttgccactggcaataactgtcataggaggtctcttggctgggaagaagaagcaaagaagtgagtggcagagagtacagcgaggcctcagttcataccttgtcaaaactcaaacttatggcatatcaacaattttggcgttgagttatcaggacttacctccccatttaaaatcttgctttctctacttaggccttctccaaaaaggcaaagacatccctgtgaagcaactcaagcacatatggattgcccatggtcttattcatcaaaagggagaacaaacattagaggacattgtggaggattatcttgatgagctaattggcagaaatatgcttcaagtaatcctagttagagcagatgacagagttaagagttgccggctccatgatctcctacgagacttttgtataatgaaggccaaggaagaaatgtttctggaggtagataatccatctatatccctctctgcatctcggcaccgtgtcctttactctccagtaaagaggtacgaatattttggaaattcaaaatcgtatataaggtctcttctatcctttgattcatcttctaaactagttaaccttgattgtatttgtacgggtagtttcaaacttctcagagtgctatacatagactctcctggtttaaaggtgatctcagatagtattgggaaactatgttccttgaagtacttaggcataggatggaagacatgtattaagaagtttccccattcgataagtcgtctgcaaaacttggaaacaatagatatgcccatgtctagattttattctgtgaaagttcctaatgtcttatggaagttagagaatttacggcatatacttggttacataaattcccccagcctattgaagattgacctacctaacaatctccaaactctaggcagcatacctgttcatcactggatgcaccatcaaaacctgactagaatgactcatctccaaaaagttggtttactcattggaattgctgataacctagacatgaatcgattatgtaattcacttgcagagcttaagagccttcaatccttgtgtttggaagtagagggtagcaggaaaatatttttggttgctggtttatctaagttgagtcatgttgtcaagcttaagttgaagggaggcttagcatcaataccagttaattcttgcgtatttccacctaagctttgtcagctgactttggtgaactcaaacctccatccatattcaatccaagtattggagaagttagccaacttgtcagttctaaaactagtcaaagccttttatcattatgataggtatcaagagtataggataagaatatcggagaatgggtttcgtggactcaagtttctcaggatggatcaactagtgtttatgaaagcgatgcttctagaaaaaggtgcaatggcaggactcgaatgcctgcagatcttcaaatgctactcgttgacgaggctcccaggagagttgctatcattgtctaaccttgagaagcttgagcttcgaggaatgcctaaagaattttttgctaggcttcgagtttcggatttgcagaaactcctacacattcccaacgttgtggttggacatcccagcacagattatgaagaatggatccaagaacaggagcgtagcaatatggctgcaagtacaacggaaacacgggccaagaaaactttccttgaatcttaa
>g6[scaffold2436:42253-45256]
atggctgaagcagcagtttcgtatgttgcagagcggcttctagatcttttccagagaaaaattgttttcctgaaaaacgtccaacaaggagttgaaggagtgcgaaacgagcttgtgcgcatgaagtgtttccagatattaagcaagaggaagatgaggccgcaacaatccgcaattggtcgtgaaagatatggcatcaggcatattcaaggtctcagagatggggaagggtcaagcacaacacgtgagaagatgcgtgaacgaagacgctcctcgcccttgattgccaataaagatattgttggtgtagagaagcatgtgaattctgtcgtgtcaatacttctgaagaaggacaaacggcttcgtgttgcttcaattgttgattataagcccgtgaagatcatcaaggaactcattttacaactggcaagtccagaagaagataaagtgaagatagtcgatacacaaattgtcacaggctggtttggaggaaatgctccagaggcgtttgaaagatacatgctatctcattccgcagtaaggaggttgccttgcatgcagatgctcatactacactttatgaacataaagtatttgagtaaagaggagagctgggaactctttctcaagatagcaaatgccgaggatagagagtttccacatgacttggtgggcttggggaaagagattctcaaaaaatgtgatggtttgccactggcaatcactgttattggaggcctcttggctggtaagaagaagcaaagaagccttctccaaaaaggcaaagacatccctgtgaggcaactcgtgcacatatggattgcccatgttatccaagttagagcagatgacagagtcaaaagttgccggctccatgatctcctacgagacttttgtataatgcaggccaaggaagaaatgtttctcgaggtagataatccatctatatccctctctgaatctcggcaccgtgtcctttattctccactcgagagtagtttcaaacttctcaaagtgctatacatagactctcctggtttaaatgtgatctcagatagtattgggaaactatgttccttgaagtacttaggcataggatggaagacacacgttaagaagcttccccattctataagttgtttgcaaaacttggaaacaatagatatgcgcatgtctgagtattattctgtggaagttcctaatgtcttgtggaagttagagaatttacggcatctacttgagcttgagagccttcaatccttatgcttggaagtaaccaatagcttgcaagtatctttggttgctggtttatctaagttgagtcatgttgtcaagcttaagttgaagggagacttagcatccatatcagctcatccttgtctatttccacctaatctgtgtcagctgactttggtgaacaccaatctccatccagagtcaattcaagtgttggagaagttaaccattttgtcagttctaaaactagttaaagcttttgaccgatatgatcagcaagatgacagtataacaatatcagagaatgggtttcgtggactcggatatttcaggatggatcaactaatgtctatacaagagatgaagctagggaaaggtgcaatggcaggactcaaatgcctgcaaatcttcaaatgctactcgttgaggaggctcccggaagagttggatatcattgagtaa
>g7[scaffold2436:45683-48840]
atgatgaatcgaacgtatagaaatgtagtgaactggcttagcccaatccctaaattccgtcccctgaaatcatccattgaatcgctctgtaatgccaaaaggcttacggaagctctaaggcttgcttttgacaaccctatcgaagcagactatactatttactcaaatataattcagctttgcattgacctgaaggctcataagcagggtcgtttggttcactcccatattataactactggatttccttcaaatgttcatttgggaaccaagttgatcattttctacacaatgtctggtgacatgatgtccgcacgtaaggtatttgataaattgcctgaaaggaatgtggtttcatggactgcactcttatctgggtactctcagaatggggattcacaagaagcccttaatgtgtttgttgctatgcatagggaaggggtgagggcaaatcagtttacttatggaagtgttttgagggcatgcactagtgtgtcatgtataaatttaggaaaacaaatacaagggtgcattcagaagagtaggtttgtggataatttatatgtacagagtgcgttggttgattttaattccaagtgcggcgaaatggaggatgctttttgtgtttttcagttaatggcagagagggatttggtttcttggaatgtcatgattactggatatgcttttcgaggttataacattgatgcatttctgctgttccgttggatgttcagacaaggtatacttcccgattgcttcacattgggaagtgttctcaaagcatctgtaggaggtggcaagtgtggtggactagcaaaaatcagtatgatacatggatgtatcattcgacttggttatgggtcgtatagtattattagtggggcgttagttgatgcctatgtgaaatgtggaaacctgaccaatgcaagttatatatacaagaagatgcagaacaaggataggatttcctgcactgcgttaattactggatacgcacgtgaaggtaaaaatataaatgagtgcctagaactgttttgtcaattacatcggaatcatagggaaattgatagcataattttgtgctctatgatcaacatatgtgccaatacagcgtcactgtctttggggagacaactacatgctattgcgatcaaatatcaaagcactcttgatgtggcgatgagtaatgctttggttgatatgtatgcaaaaacaggagaaattgaagatgccaacaatgtttttcagcacatgacgaagaaaaatgtaatatcatggacgtcaatgatctctgcatatggtgtgcatggtcgaggagtcgatgcagtttcatattttaagaagatggagcttgaaggctttgagccaaatgatataacattcttgtctctcctgtttgcttgtagccataatgggttgactgctgaaggatgggaatgttttagtgagatggttagaaaatataaaattgttccaagagatgaccattactcttgcctagtggacattttcgcacgcagcggctgtttgaatgaatcatatgacttgatttgcaggatgaatataaaacctagtgtctctctttggggttcagttcttggggcatgtagcatatatggcaatatggaccttgggaaggtagcagccaggcatttgtgcaatatcgaacctacaaatgcagttggctatgtggttctagcaagtatgtattctgcagctggcctatgggatagcgcttggaaggaacgggatgtggttcaaactagaaggttaccaaaagatcctggttacagcctttttcattctggcaatgatatatggtag
>g8[scaffold2436:52610-54248]
atgagaataaggaagcatgccaaaatttcaccgctccacaatgcttcttccatatttctccaacaacacggtgtcgttttacagcctcacgtttgtcagctcaatcagtctccatgggatgtaatcacattccctgctgaagatttacaaaacgataatattattaaccaccacaaacttccttctcctccggcaccggtaccgtcttcttcttcttacaagttggatggatatgatagttgcgctgtaaatgggaccttttatgattctgaactgagtagcatcacgtcgatgaagatggaggtgagtgataatgagaggaaagatattgataatatcgtcgctgatgttcctgctgattccggcaatttggagaaagatggaaatgataatattacaacaatatgcgtgaagaatgatggaaagggatggcaatgcagtagagaatcgaaaatagggcataatttatgtgagcaccattttgctcagaagcaatacagtagtagcaacaacgaatcagttcattctactaccacggctactagtactactgctgtggctgtggcggtaggtgagacgactcagagttctcgcggccgctcacatcgttctaagaaatcgtcgagttctgaattttactattattctgattttggtcctttatggggcaaaaaaagaggttcatcttcgactgggaagtctgcacaatcttcatcttctcaaatagatgatgaagtctttgattatgaggacgatgaggatgacgagtacgacgataatgatgatgacaataagctgaagatcaaaagaacccgtaagcccattaaagctaggtcactcaaatctttaatgtaa
>g9[scaffold2436:57303-57958]
atgcctgaatctcatttacgccgccggaggtcaccgccggaggagcggcttagggagatagaagttctcatatactcagcagaaggcctgaagaacgtgaagcacttgaccaggatgagagcctacgccgaggtctacgtggagaaagacgtccacgtggcaaaaaccaaaatagcggagcacatcggcgacggagacgacgggaccaatccaatctggaaccaggtggtgaaggtgaaatttcacgaaaagctgccggaaaatgacatcatggcggcgttaaacgtggatatttacgctcacggtcacattcgagagaaaccggtggggagcgctcgagttttgcgctccgatgtgttgaaggatactaaatcgccggaatcggagatgctggagaataatccgatccagtttatgacagtgttagtttggagaccttctggttccgttgacttcgttgtcgtttag
>g10[scaffold2436:58345-64098]
atgaaagcaatcaaggatggttcagtaagctatgctgccttagaacgaaaggctaagttatatgataagctggtgaggggtgagctttctgatggggaggaggaagagaagtactgtgttgacttctttcggaagggccaggagcaggaagactctgaacagcttcaacggcatgacatttctaacacagaaccaagagatgaagatggagatgatgatgcctccctactatcagacacaaaagctgcaggacttggccaagctggcacattcgaccgaagtgaacataagcgtttcgttctggaagttcataaagaagcaaatcaagcaagggaaaaagcatcagaactcaagctacgtaggcaagaacaagttgcggcacgtcgagaaaaactaaagcaggcttatctccgcaagcagattgagaaattgaaggcttccaagacagagcagacatag
```
