## Supplementary material for "The *de novo* reference genome and transcriptome assemblies of the wild tomato species *Solanum chilense*": EOG093604JQ.faa.1

```
>g1[scaffold8400:686-5619]
MIDRLFTIVDTCDLMILHVHLNTKIIANENIAIFKLLVIPPSIFSKIISHIIEGIMVFLNIKSFVSLVHNVINDKVILWNQMIRAYAWNGPFEKGIDLYYEMVEYGVRPTNYTYPFVIKACSALQDVENGEKIHEHVKRQGLDGDVYVCTALVDFYAKCGLLVEARRVFDGMLRRDIVAWNAMISGCSVNGLYLEMKGLVLEMQENGLSPNSSTVVAILPAIAEANKLREGKAVHGYSMRRGFVNDVVVDTGILDVYAKCGWLNYAKRIFGEMDLKDSVSFSAIIAGCVQNGHAEEALQILRMMQSSGVELESATVMGILPACSHLAALQLGVCTHGYSIVRGFTEDVSVCNALIDMYSKCGKIDIARIVFDKMNKRDVVSWNAMIAGYGVHGRGKEAISLFYDMQSVGQLPDDITFIGLLFACSHSGLVAEGKYWFLRMSEEFKISPRMYHYLCMVDLLGRAGLLDEAYGFVQNMPFTPDVRIWSALLAACRIHKHIVLAEEVSNKIQYLGPESPGNFVLLSNLYTTAGRWDDAAHVRVKQKDSGFKKSPGCSWIEINGVIHAFAGGDQSHPQSAKINEKLKELSKEMKKLGYSAESSFVYQDVEEEEKEQILLYHSEKLAVAFALLNLDPSKSILVTKNLRVCVDCHSTLKYISLITKREITVRDASRFHHFRDGICSCGDFW
>g2[scaffold8400:6861-15151]
MISRSYTNLLDLASGNFPTMGRDRDRRRMPRVMTLPGSICEMDDDQAHSVSSENPSSLAGDRMIVVANLLPLKAKRRPDNKGWSFNWNEDSLLLRLRDGLPEDMEVIYVGSLCVDIDPIEQDDVSSYLLEKFRCVPAFLPPNIVEKYYEGFCKRHLWPLFHYMLPFSPDHGGRFDRSMWEAYVSANKLFSQKVVEVLNPEDDFVWIHDYHLMVLPTFLRRRFNRLRMGFFLHSPFPSSEIYRTLPVREEILKALLCADIVGFHTFDYARHFLSCCSRMLGLEYQSKRGYIGLEYYGRTVGIKIMPVGIHMGHIENMKRLAAKESKLKELKQQFEGKTVLLGFDDLDIFKGINLKLLAMEHMLGQHPKWQGQAVLVQIANPTRGKGVDLKEIQAEILESCKRINKQFGQPGYEPVVYIDRPISSSERMAYYSIAECVVVTAVRDGMNLTPYEYIACRQGMSGSEADSDVDGPKKSMLVVSEFIGCSPSLSGAIRINPWNVEATAEAMNEAISMAEPEKQLRHEKHYRYVSTHDVGYWARSFLQDMERTCIDHFRKRCYGIGLGFGFRVVALDPNFRKLSIDDIESAYIKSKSRAIFLDYDGTMMPQNSIIKSPSAEVISILNRICADQNNAVFIVSGRGRDSLDKWFSPCRKLGLAAEHGYFLRMVTVPRIGFILIFLAFQANSIIWSQDQEWETCSQNSDFGWMHLAEPVMQSYTDSTDGSSIEKKESAIVWQYRDADPGFGFSQAKEMLDHLESVLANEPVAVKSGQFIVEVKPQACILTPVTTLGVSKGLVAEKIFTSLVERGKLADFVLCIGDDRSDEDMFEIIGDALSRNILSYDTKVFACTVGQKPSKAKYYLDDTSEVRFMLESLAEATITPCTSDEEAEDSA
```
