## Supplementary material for "The *de novo* reference genome and transcriptome assemblies of the wild tomato species *Solanum chilense*": EOG093604JQ.faa.3

```
>g1[scaffold4616:2752-4091]
MEYQDVDENGSNNSEVVVIDNYSLSSVSIPNKFVQQHLPPIASGKSMIIEFEDCGENNFMMEVVHSNYGDYYYIRTGWETFKNQHKLESGDLIYFSKKKNDSCVIYSCKTPKTDLQVSKVQVLVKNLCAKDPKCLRLSKKEVEGNLDQHLIIQVGEEVIIPLHDPIRKKSFTVQLLHADEEEYHIRGIGWEEYVAQHNLFIFNETTIFVNKVILDPTAEVQLVNISYHYEITYQTRATNQPQRKLKLSGTTTETSSAPASTAAENSSAPASTTVDNSSAPASTAVDNSSAPASTAVDNSSGPAYTAVDNSCDDVYWLG
>g2[scaffold4616:11396-15717]
MVAFLLMVKIGPLRELVMKCLDQVKMRKGTVLTIAGTISAILFSNFISIIKIQNKGAKIGTMTPMDQVLWRTNLLEATLMGIIL
>g3[scaffold4616:16366-17053]
MHHYLRKLIVLRSSAGSSKKEFERLEKEKLQLKEKADKAAEEIKLSQKQLSSLTETLKKVKLESEEKDKRVETAEAHVAALQKQAADLLLEYDRLLEDNQNLQNQAHGYRS
>g4[scaffold4616:17130-19301]
MRLLPHELKPLLLRCKHNALISQIHTLMVVSGLFSNGNSIAQLISSYGKVGDLKSAHKLFDKSPLRRVDSWNAMIIAYSKNEFPVEVVNFYSQMVLEGVKPDSSTFTVVLKACTILQDLEKGEEVWEKVVDCGYENDVFVGSSVLNLYSKCGKMDKAGAVFEKMQRRDVVCWTTMITGFVQSGKGREAVDLYRRMQREGLVGDGVVMLGLIQASANIADTKLGSSVHGYMIRRSLNMDVNVLTSLVDMYAKNGELEIATVVFRKMPFRNTVTWSALISGYAQNGFAVNALQLLIEMQLLGFTPDVASLVSALLACSDVGSLRLGRSIHGYAARKVIIDQVLSTGLIDMYAKCGLISCARAIYDCIISKDLICWNTIIACYGIHGHGKEALTLFQQMKDQIEPDHATFAALLSALSHSGLVEEGRHWFDIMVNEYKIKPSEKHYACSVDLLARAGEVEEAKDLITSMETKPGLAVWVALLSGCHKHKKFSIGELAANRVLELIPENTGTFVLVANFFAAAKMWDKAAAVRKLMKETGMTKVPGYSAVEVNGRLHAFLVDDTSHPQYEQIMGLLCNLENEMKAMGYVPKTDFVLQNLEEDVKVKMLGIHSERLAIAFGLLNTAPGTRLLITKNLRVCGDCHEVTKFISVIVKREIIVRDVKRFHHFKDGTCSCGDYW
>g5[scaffold4616:19536-26028]
MDKQTIGCKWVYKVKHKADGSIERFKARLVVKGYTQKAGIDYTETYSCVVKMTTVRTLMACAVKKGWEMFQLDVNNAFLHDDLYEEMYMSVPQGLDVSEPSLVFYIDDIVLTGTDTIEITQLKMYLDKTFKIKDLGKLHYFLSMEILDTAGGVLISQRKFVLDLLKEKLVGKLNFLTNTRMEIAFSVQQLSQFMKNPRTPHLQIAFHLLRYIKQDPTLGAYLSKDSDCTMKAYCDSGWATCRDSKKSISGYLVLLGDSPIIWKSKKQETISLSSAEAKYRSLRKVVGELVWLHRLITELTIPHSSPVAVYCDSQAAIHIAHNPVFHERTKHIEVDCHFVRDKLQEGLISIQYVSTSEQLADIFTKSLTGIKHAAVLNKLAVRSLPPT
```
