## Supplementary material for "The *de novo* reference genome and transcriptome assemblies of the wild tomato species *Solanum chilense*": EOG093604JQ.fna.3

```
>g1[scaffold4616:2752-4091]
atggagtatcaagacgttgatgaaaatggttcaaacaattctgaagtagttgttattgataactactctttaagtagtgtatcgattccaaacaagtttgtccaacaacatttacctcctattgcatctggcaaatccatgataatagaattcgaagattgcggtgagaacaacttcatgatggaagttgtacactctaattatggagattactactatattagaacagggtgggaaacatttaagaatcaacacaagttggaatctggagatttaatatatttttctaaaaagaaaaatgattcctgtgtaatctactcttgtaaaacgcctaaaacagatctgcaagtctctaaagtacaagtgcttgtcaagaatttatgtgctaaagatcccaaatgcttacgattatcgaagaaagaagtggaagggaatcttgatcaacatcttattattcaagtaggagaagaagtaattatacctctacatgatccaattaggaagaagtcatttacagtgcaactgttgcatgctgatgaagaggagtaccatattagaggaataggatgggaggaatatgtggctcaacacaacttgttcattttcaacgaaactactatctttgttaacaaggtaattctagatccaactgcagaggttcagcttgtcaacatatcatatcactatgaaattacttatcagactagagccactaatcaaccccaaaggaaactgaaactatcaggcacgaccacagagactagttcagcacccgcctctactgctgccgaaaatagttcagcccctgcttctactactgttgataatagttcagcacccgcttctactgctgttgataatagctcagcacctgcttctactgctgttgataatagctcaggacccgcttatactgctgttgataatagttgtgatgatgtttattggcttggatga
>g2[scaffold4616:11396-15717]
atggtggcatttcttctaatggtgaagattgggccactgagggaactggtgatgaagtgtttggatcaggtgaaaatgagaaagggtactgttttaactattgctggtacaatatcagctatcttattttccaacttcattagtattatcaagattcagaataagggggctaagattggtacaatgacaccaatggatcaggttttgtggagaaccaacttgttagaggctactctcatgggtatcattctttaa
>g3[scaffold4616:16366-17053]
atgcaccattaccttcggaagctaattgtgttgcgtagtagtgcgggatcttcaaagaaagaatttgaaagacttgagaaagaaaagctgcagcttaaggagaaagcagataaagctgctgaggaaataaaattatcgcagaaacaactgtctagtttaacggagacactgaagaaggttaagttggagtcagaggagaaagacaaacgtgttgaaacggcggaagcacacgttgctgctcttcaaaaacaagcagcagatcttcttttagaatacgaccgtctattagaagacaatcaaaatcttcagaatcaagctcatggttatcggagttga
>g4[scaffold4616:17130-19301]
atgcgcttgttaccacatgaactcaaacctctcctattgagatgtaaacataatgcattgatttctcaaattcacactcttatggtagtatctgggctattttccaatggaaactccattgcccaattaatttcatcatatggcaaagtgggtgatctcaaatctgcccacaaattgtttgataaaagtcccctgaggagagtagattcttggaatgctatgatcattgcctattcaaaaaatgagttccctgttgaggttgtaaatttttatagtcaaatggttcttgaaggtgtcaaacctgatagctcaacttttactgtggtacttaaggcgtgtacgatattgcaggatttggagaagggtgaagaggtttgggagaaggtggttgattgtgggtatgaaaatgatgtctttgttgggtcctctgttttgaacctgtattcgaaatgtgggaagatggataaagcaggagctgtatttgagaaaatgcagaggagggatgttgtttgttggactacgatgataacgggttttgtacagagtggaaaagggagagaggctgtggatttgtataggaggatgcaaagggaaggtctggtaggtgatggtgttgttatgttgggtttgatacaggcttctgctaatattgcagacacgaaattgggttcttcagttcatggttatatgatccgccgatcccttaatatggatgtcaatgtactgactagccttgttgatatgtatgctaagaatggagagttggagatagctactgttgtatttcggaaaatgccttttaggaatactgttacttggagtgctttgatttctggctatgctcaaaatggctttgctgttaatgctcttcaactgctgatagagatgcagctgctaggattcacacctgatgtagcttcacttgtaagtgcacttctagcatgttctgacgttggctctttgagattgggtagatcaattcacggctatgctgccaggaaagtcattatagatcaagttttaagtactggattgattgacatgtatgctaaatgtgggctcatttcttgtgcccgtgccatttacgactgcatcatttctaaggacttgatatgttggaatacgattatagcatgctatgggatccatgggcatggaaaagaggcacttacccttttccagcagatgaaggatcagatagaaccagatcatgcaacttttgctgctcttctttcagctttaagtcactcgggattagtggaggaaggccgtcattggtttgatatcatggttaatgaatacaagattaaaccttctgagaagcattatgcttgttcagttgatcttttggctcgagctggtgaagttgaagaagctaaagatctcatcacttctatggaaactaaacctgggcttgctgtttgggttgcccttctatctggttgccacaaacataagaaattttccattggagaattggcagcaaacagggtacttgaattgattcccgagaacacgggtactttcgtattagtagcaaatttctttgcagcagcaaaaatgtgggataaagcagctgcagtgaggaagcttatgaaagagacagggatgacaaaagttcctggctacagcgctgtagaggtaaacgggagactccatgcttttcttgtggatgatacaagtcaccctcaatatgaacagataatgggacttctatgcaatctggaaaatgagatgaaagctatgggctatgtcccaaagaccgactttgtgctgcagaatcttgaagaagatgtcaaagtgaaaatgttgggtattcatagtgagagacttgccattgcttttgggcttttaaacaccgcaccaggaaccagattacttatcacaaagaatctgagggtctgcggtgactgccatgaagtaacaaagtttatctctgttatagtaaaaagagagattattgtaagggatgttaagcgatttcatcactttaaggatggaacatgttcctgtggtgactactggtga
>g5[scaffold4616:19536-26028]
atggataaacaaactattggatgtaaatgggtttataaagtgaaacataaagctgatggtagcatagagaggttcaaggctagattggtggttaagggatatactcaaaaggctggaatagattacacagaaacgtattcatgtgttgttaaaatgaccactgtgagaacattgatggcatgtgctgtgaaaaagggctgggaaatgttccaacttgatgtcaataatgcattcctacatgatgacctatatgaagaaatgtatatgtcagtgcctcaaggtcttgatgtaagtgaaccaagtttagttttttatattgatgacatagtcttgacaggaacagatacaattgagatcactcaactaaaaatgtatctagataagacattcaagattaaagatcttggtaaacttcattattttttgagtatggaaatacttgacactgcaggaggggtccttatttcacaaaggaagtttgtgttagacttactaaaggagaaacttgtggggaaactaaatttcctcactaataccagaatggaaatagcttttagtgttcaacagttgagtcagtttatgaagaatcctagaactcctcatttacagatagcttttcacttgcttagatatataaaacaagatcctaccctgggagcttacttgtcgaaagattctgattgtactatgaaggcatattgtgattcaggctgggccacatgtcgagattccaaaaaatctataagtggatacttggtcttgcttggagatagccctattatttggaagtctaagaagcaagaaacaatatcattgtcgtctgcagaggctaaatacaggtcacttaggaaagtggtaggtgaattggtttggctgcataggttgatcactgagttaaccatacctcattcttctcctgttgctgtgtactgtgacagtcaagctgccatacacatagcacataatcctgttttccatgagagaactaaacatattgaagttgactgccattttgtacgtgataagctgcaggaggggctcatttcgattcaatatgtgtccacaagtgaacaactagcagacatttttaccaaatctcttactggtattaaacatgctgcagttttgaacaagttggctgtaagatcattaccaccaacttga
```
