## Supplementary material for "The *de novo* reference genome and transcriptome assemblies of the wild tomato species *Solanum chilense*": EOG093604JS.faa.1

```
>g1[scaffold8182:8416-13836]
MATGIASGSGQLYLREPVYWRSSYGKAHCHSTVILSGMQNQIHWSSWISKLLQVDRSNYSQCQVKTNRKSHRGAIKSCQREGSTRYFDFAVIGSGIAGLRYALEVAKHGTVAVITKAEPHESNTNYAQGGVSAVLCPEDSVESHMKDTIVAGAYLCDEETVRVVCTKGLERIRELIAMGASLDHGEDGNLHLAREGGHSHCRIVHAADMTGKDIGRPLLEAVIRFISKVTLLASGGAGHIYPSTTNPPVATGDGIAMAHRAQAVISNMEFVQFHPTALADEGLPIRPSNARENAFLITEAVRGDGGILYNLDMERFMPSYDERAELAPRDVVARSIDDQLKKRGEEYVLLDISHKPKEKILSHFPNIAAECLRYGLDITQQPIPVVPAAHYMCGGVRAGLEGETNVRGLYVAGEVACTGLHGANRLASNSLAEALVFARRAVQPSIDHMNLSKIGHSASNWWPRPVAPLLLGDTVVNKVIHQTREVRKELQSIMWEYVGIVRSTSRLTLAETRIIELELKWERYLFQHGWEPTMVGLEACEMRNLFCCAKLVVSSALSRHESRGLHYTIDFPHVEESKRLPTVIFPSQLNSSRQLHKQQIC
```
