## Supplementary material for "The *de novo* reference genome and transcriptome assemblies of the wild tomato species *Solanum chilense*": EOG093604JV.faa.1

```
>g1[scaffold1440:137731-139201]
MDGVGASSPKEFPLGLDASLEEEYFSQSSLLQDFTSIPTIDKAWTFTSDGGSQGMFSISQPNLLANKKRRYILPCHISKESTNAVSFQWAAFPIEMSNVAMMIPSPSGSKLLVVRNPDNDSPTKFEIWGPSLVEKEFYVPASVHGSVYSDGWFEGISWNSDETLIAYVAEEPAPSKPTFTTFGYKKDNSTDKECGSWKGQGDWEEEWGETYAGKRQPALFIIDVNSGVVRPVEGIGKSLSVGQVVWAPSREGLEQYLVFVGWPSDNRKLGIKYCYNRPCALYAVKAPFSKVEVHQS
>g2[scaffold1440:140856-146248]
MADNPPEVYAADDFLEQILAIPSYASLPVTDLTAGASSENSTSGISQLQQQPLFPLGLSLDNGFADANNTGGFQVKTEREAMNMGNLYPGLEHLQSHAVCLSVPQVHQVQPFQGHPTSSAIVTIPHQPAIRPRVRARRGQATDPHSIAERLRRERISERIKALQELVPSCNKTDRAAMLDEILEYVKFLRLQVKVLSMSRLGGTSPAAQVVADIPLQSVEGDTCESRSNQHVWEKWSDSETEQEVAKLMEEDVGTAMQYLQSKSLCIMPVSLAALIYPTQQSDNQSMVKPEPAAPL
>g3[scaffold1440:146455-151411]
MEKILNLKATELRLGLPGTEEEVDHQQIVPNSKNKKRSLSEYEDESSSDFEATTPPVAKAQIVGWPPVRSYRKNTLQITTKKTEAHQDQCGIYVKVSMDGAPFLRKIDLTMYKCYTELLKAMEKMFKLNIGEYSEREGYKGSEFAPVYEDKEGDLMLVGDVPWEMFMSSCKRLRIMKGSEARGLGSSEL
>g4[scaffold1440:155686-162064]
MDFVELEAIEGLRWSWNSWPVSKSEASGLIIPLSIMCTPLMHFNELPVLPYDPLICTQCGAVLNPYARVDYQSRIWVCPFCYRKNPFPKSYLGINENNIPAELFPTYSTVEYHLGKKGLAQNPNSSSNFGNMSLSSKMPSFSSTSSSLDWAGYGIGPAFVFVVDACTSDEELGVVKNELLHVIAQLPETALVGLVVFDSMVRVYDLGFGECCRVVMFHGERELSSEQTKQLLGIHRMKYQAGMVHMAPKQGFLIPLSEGEFSITSAIEDIHSSPQVMPGHRPLRATGVAVSVAVGLLEGCLVSAGSRIMVFTSGPATIGPGMIVNSDFGNTIRNQRDIGNGYAPYYKKSSDFYKHIARRLSDSSIALDLFACSLDQVGAAELRAPVESSGGFMMLTESFDSDQFRKCLRHIFSHDEVGNLKMCLDATIEIVTTKDVKICGALGSCVSLQKKNGSVSDKEIGEGGTYMWKLGTLTDKMCIAFFFEVGDEQKAQPSTAFFIQFITNYRYGSMGIRKRVITAARRWVGNHSPEIAAGFDQEAAASVMARLAIDRAESNFSQDVVRWLDKRLIRFASKFGDYIPEDPSSFRLATNLSLFPQFIYYLRRSQFIDVFNCTPDETAFFRLLLNREGVVRSLIMVQPTLFQYSFDGPPVPVLLDICSVSPDVILLFDSYFYVVIHYGSKIAQWRKLGYDKDPSRDSFRKLLEAPEIDAEQLVSERIPVPKLVKCDQHSSQARFLLAKLNPSVTHNSTSTQGSDIIFTEELSLQVFIEHLQALAVQG
>g5[scaffold1440:163546-164378]
MMMIMGREGGGHVVPVDPGTVVGGLKKKGAGARSWLLMDASGLETVLDVDKYEIMHRVQIHARDLRIIDPLLSYPSAILGRERAIVLNLENPGLLSIGLR
>g6[scaffold1440:171946-176477]
MISSKFSIGQVLLRDPSDDNVTPVVEELKRRLKPMNANREDQREEKDSNVQHDIEATDEDESPFEFRALEVALEAICSYLAARTLELETAVYPALDMLTSKISSRNLDRVRKLKSQMTRLTARVQKVRDELEQLLDDDDDMADLYLSRKLAGASPVSGSGAASWFLASPTIGSKISRASRASIATVRGDENDVEELEMLLEAYFMQIDGTFNKLTTVCKFYDL
```
