## Supplementary material for "The *de novo* reference genome and transcriptome assemblies of the wild tomato species *Solanum chilense*": EOG093604K0.faa.1

```
>g1[scaffold2443:44545-50886]
MPTIPRARVIVNGVQRMRTYHYYWCRHCQRSIRTTSANPFEILCPHCYGQVFYELDVTRPRLVLSNVTRLQPQPSSNSRLLDALALMVDPPIRQLNNDIGDENHRRSTRQRARVILQFIGPDDQPIRPVSPDENAFNLPSLQELIDNDRPGPPPTPSSAIDALPRIVLTPNLLENDSVCPVCKDEFEVGIQVIELPCKHFYHSECIVPWLRLHNTCPVCRYQLQGFSNNEDQTGYNHEFNEQQEEEENIQNPLIWGWTQLTSLWPFSLISSLRDRYFNTFETTTSAFPRAKWKWRVGHPFHPIPNFIRQYPYGVPQPPTSSPTPPLSASATPSTVVFNXVGHPIPNFIRQYPYGVPQPPTSSPTPPLSASATPSTVVFNPLSRLGRNPDCSQSNFHIFCHVHGPILKDACHKWTLHVTGFNILQWSQDVFSAEDISLLFFSADESRRKFRKIQNSYSKSSRSFFSSERKWTNIFLALNILIYIAQVATEGKLLFWGAKINSLIDKGQLWRLITSSFLHKNIVHLMVNCYSLNSVGPGVEKVSGPKRYVALYLTSAIASSAMSYWLSKAPAVGASGAIFGLVGSFAVFILRHRGMVKGTEGDLRYIANVIVLNLAIGLMTKGIDNWGHLGGLMGGAATSWLLGPAWEIQSISSEGRRVFADTAPIFSLIPTKRDKS
>g2[scaffold2443:51801-57720]
MSLPVFQTAQIKPINTQIIPYSKPLFPPLLCSQIRVYKVCKIKATSSPAVDGDPVSGLERCFQGSPALDHPTSSSSSTVMFAPVMKGGKYGALGSVTLEKGKLDLSSKQQTSSTPESFRNCLRVLRLRICHFLYSWSKKKVICTSKAIPVAIYNRLTKVWPTLANLKHLDAKCQTASGITKMTICLRDFIMLKWLIRFEMCVCAFTKLSTGGGGGNMGKNLNHGGGDGGDDDGDDDDYFDDFDDGDEGDEGGLFRRRMLLQELFDRKFVDAVLNEWQKTMLDLPPGLRQAYEMGLVSSAQLVNFLAYNARPTVARFISRLLPEGLCRAFNGRKIADPAFLSKLLLDQALTIGCSVWWEVKNRKERIKQEWDLALLNVLTATACNAAVFWTLAPCQSYGNTFRYDLQNTLQKLPNNIFEKSYPLREFDLQKRIHSFFYKAAELCMIGLSAGAVQGALSNLLANKKEGRLSVSIPSVSSNSLGYGAFLGVYANLRYQLLNGFDRAVFNYFDVIGVALVFSTAMRALNVQVGETSRLAWLGVEVDPLAHSDDVLKAYSRPTEGGVEQSSSKWFISKNSVVSGLGLLGIKQGQSGSTTEGETSAPKARRKRIVRKKVAS
>g3[scaffold2443:58361-59483]
METLEYWLVHHPIINNFEWNQTSTFGSSLLFLALTVLTYLALTFSFHYFPLLPTLSPAPLRFISAVHNLFLFLLSLIMAVGCSLSAFHQMPHNDWTWVICFPANHTPPRGPVFFWAYIFYFSKMVEFLDTLLIILSGSRSRRLSFLHVYHHAVVVVMCYMWLSSSQTLFPVALVTNASVHVLMYAYYFLCTLGFRPWWKRLVTNCQIVQFVFSFLISGLMLYYHFTGSGCSGIHGWCFNAVFNASLLALFLDFHSKNYAKKRKDVNKNKLS
>g4[scaffold2443:59591-61268]
MASHFTSFTNVWFLLFAIALVTQFSVTGVKLSECTNITIINYCGETVWPGITPKNNFSGDGYELKQGQSAVFTAPAGWSGRIWGRTGCDFDKNGNGTCQTGRCGTGLKCREPGQPPASIAEFTLGDTDFYDVSLVDGFNLPIVVKPVNGKGNCSSVGCDSDLRPNCPSELALKSDGKTIACRSACNVFDTDEYCCRGTFSSPISCLPTNYSRIFKTACPVAYSFAFDDPTSIITCSSTDYVVSFCSSRNQNQTQCTNHGKNVTCNGAYGLNSLFKTRDILMVGLTTVISLGGLMF
>g5[scaffold2443:61552-75956]
MHSKVVVGVELVSSSSGFCGVNHRLHHPFLFKTLCCTNNSSSSSSSSEHKFRFNLGGDRKWKFKDIDASTVQESVNHWLSKTHNFWNEVTSPLVKTVNDKRTSFHDDTQDTEEVFMAEQTVDSQTPNGDLSVAAILSIEQFSRMNGLTGQKMQKIFKALVPESVHSDARNLVEYCCFRFLSKDTSVLHPCLKEPAFQRLIFVTMLAWEQPYRSRGDSRVKFAEKHSLQSKLLGLRCGCLIRLKRRLVGEEAFVRIAPAVAGIADWTTAHNLFKALAGNDRGITFSSWSTYICELLKVHEGRKLYQFQDLSQLHNERILCIASGGKHPVLKWENNMAWPGKLILTDRALYFEAVGLTGKRKISRLDLTGEGSHIKRTRVGPLGFDLLDSAVSVTSGPQSDTWVLEFVDFGGEMRRDVWYACISEVIALYKFIREFGPEEGDPSVYNVYGSQKGKARAISYATNAVKRLQALQYARKLLEEPTKLVQFSYLYNAPYGDVVLQTLAVNCWGGPLIAKITDQDYQSGGSPGSTNDTTESSSYVFDIDGSVYLQKWMKSPSWASSASLAFWKNPRSKRGIVFSKNLVVADINLMEKAALICRDKYQVVEKTQATIDAAMIEGIPSNIDLFKELVFPLTVVVKNFEKLRHWEDPLLTASSLALVYTIIFRNMLSYILPAMLMGLAAGMLLLKGLKEQGRLGRYFGKVTIRDQPPSNTLQKIIAVKEALREVEKYMQSLNVSLLKIRAIILAGQPQITMEVALALLFGATILLIVPFKYIAAFLISDAFTRELAFRRQMVLRFMSFLKERWETVPATPVVVLPFEEDESDAANQRKLSSNDVVKPEKQLKQ
>g6[scaffold2443:78591-82356]
MAASLSSLLLSNPRPFRPPINPKSNPHLVFPLRTLNFSAKPNPPPPNSNAKQPPTIREPPLPTPPVGDEKKSFAVATGELFLGIASRVLRRGSSLVNGWNEEPAGVTMFKDDEESESYFLKRRKEGIASVVEDPVQPEVVWEQTEKDVEAEKSLKTVTSPGFSFSAAGLLFPYHLGVAKLLIEKGYIKDYKDVFSQSDVFLLSQETTPLAGSSAGAIVCAVVASGASMQEALDATKILAQDCRLKGTAFRLGAVLREVLEKFLPDDAHIRCNGRVRVAVTQILWRPRGLLVDQFDSKEDLINAVFTSSFIPGYLAPRPATFFRNRLCIDGGLTLFMPPTSAAHTFHPVAFPPCYIFQYRDFFLKWWYWGQLLQTSTIPLVRICAFPASRLGMQGIGISPDCNPDNRATPRQLLNWALEPAEDDILDKLFEQGYADAAVWAKENPVEDLIRDDDSPSLGISLVQ
```
