## Supplementary material for "The *de novo* reference genome and transcriptome assemblies of the wild tomato species *Solanum chilense*": EOG093604KN.faa.1

```
>g1[scaffold3237:65986-68149]
MVFVFPVKVIERMRTTREGYKTKQLYLAMYSSVFGGITTDTAAMVIPMDDHMVHRGHGVFDTAAIMDGYLYELDQHLDRFLGSATMAKIQIPFDRESIRQILIRTVSVSKCRKGSLRYWLSAGPGDFQLSSSGCHQATLYAIVIKDQSPPDHNGIKVVTSSIPIKPLQFAVVKSVNYLPNVLSKMEAEENDAYAAIWLDGDGFVAEGPNMNVAFVTKEKDLLMPCFDKILSGCTAKRVLVLAENLVKEGKLRGIRVENVSVEDAKRADEMMLIGSGILVRSVVQWDEEIIGNGREGPVTQALLNLILEDMKSGPPTVRVPVPY
```
