## Supplementary material for "The *de novo* reference genome and transcriptome assemblies of the wild tomato species *Solanum chilense*": EOG093604KN.faa.2

```
>g1[scaffold2206:39923-46923]
CGLCGGGTDGKPPKKLVYGAASDDEERSGSSASDEPNYDMWDGFGDEPGWLGRLLGPINDRYGIAGIWVHQQCAVWSPEVYFAGLGCLKNVRAALCRGRVLKCSRCGRPGATIGCRVDRCPKTYHLPCARANGCIFDHRKFLIACTDHRHLFQPYGSNYLQRIKKLKARKMKFELRKLSNEALRKDVDAEEKWLENCGEDEEFLKRESKRLHRDLLRIAPVYIGGSNSDAGVQFQGWDSVAGLQDVIQCMKEVVILPLLYPELFSSLGLTPPRGVLLHGYPGTGKTLIVRALIGSCARGDKRIAYFARKGADCLGKYVGDAERQLRLLFQEAEKSQPSVIFFDEIDGLAPCRGRQQDQTHSSVVSTLLALMDGLKSRGSVVVIGATNRPDAVDPALRRPGRFDREIYFPLPSVKDRESILSLHTKKWPKPVSGPVLKWIASKTVGFAGADLQALCTQAAIIALKRSFPLHKRLSAVVKVPNASCPPLPNFKVEERDWVEALTCAPPPCSRREAGMAANDVVSAPLHTFLVPCLLQPLSRLIVSLYLDERLWLPPLLFKAAEFVKDVVLSAMVEKKLPSNNWQSYVNDLLQEPDVISQIENHFVRANILDGDANIGGFDAVDDGIVHGLSNSQPSKLQLAGARPKLLKNICHMSGNKSGFRILISGNPRSGQRHLASSLLHCFVGNVDVQKVDLATISQEGHGDIIQGLTQILSMFLLCFIYVILVAQSAYLMYKRLLNLPFFPSTLSSELVSTIVRCASVEKCMIFMPRVDLWAMETSDLVCQDDGSSLVNPESLGKDKERSFNHSAEQAGDALKRASYLWSSFVEQVESICMATSVMLLATSDVPLEALPIRVRQFFKSQALNNSILFPLEDSVSRFSEQLDKNFDEECLIDFSAAKLSKDLAQHFIQLIHRTNHVHLQTCNDEATDKSEGDAAIECERSDLRSTIEPVNKQCPLPTSAIANSRNVKGKSNLMLAITTFGYQILRYPHFAELCWFTSKLREGPCVDINGPWKGWPFNSCVIRPVISIENVTLPLNNNKGKEKYCMVRGLIAIGLLAYRGKYSSVREVSAEVRKVLELLVEKINDKIRNGRDRYQFVRLLSQVAYLDDVVNSWVYSLQSLGGETQLAEANTKISCAGIPESADAPENTPLREGGCKPEEFLDKAETLETCRPELTAENCTPAIPEAYGVFNFPDIGAVEREPPHLVAVNHSVPPRQVTSSVHSVLNDNSCMPDDTDKHLGNIGDCVLKRQSNGLIQEDGSNHSRDGRGIDEHSSYTLSSNSNGRLSTPNNLQIGDSNQKSVGSSLGLECSNISSNLSTDSSIVCLYRCCPQCLLNLQRTLKKMLSYEWGLKKAEFIVEDAYDFLASLAANLYSALRVWLLADDSTSFDEKRVQERYGESSECKKTNFCECRNLENRLIKLIECNCHLKSSDQTEKCKSSQNLSQEFIFRDGVLTNLDEKDVSTHCKFETLCLCSLVDWIEMRKKNT
>g2[scaffold2206:47225-50673]
MASTSGAGSDVAAGRIRSHTSALHSDSQSLILEIRKSVTMMKDIAVHLERDERTQMVKDLEDGVVQLLAASDECMHLSEAIQSIGDTLEPGPEPTNFKKKFDEEIAKSKARSSSHTQNQSLLRKFREAVWHVHHEGQPMPGDEQEDIVMTSTQCNLLNVTCPLSGKPVIELVEPVRSMDCKHIYDKKAIMQYIKKSKSTRGQCPVAGCPKILKAQRVLCDPFLFIEIDEVRSMNKQNARPDAIEDFTALDEDEDEDD
>g3[scaffold2206:57576-60563]
MAASNSSFDQTSAVAAEAKNGEDFSVHVFSSSAELLEKLHEKWNSVKQQPYPAMYSSVYGGIILDPAMMVIPMDDHMVHRGHGVFDTAIIFDGYLYELDVHINRFLRSASKARIASPFTFSELKSILIQLSAAPKCRKGTLRYWLSAGPGNFLLSPAKCPTSAFYAVVIDEDFAQCKEGVKVITSTIPMKSPLFATMKNVNYLPNVLSIMEAEDKGAFSSIWVDEKGYIAEGPNVNVAFINSDKELILPSFDKILSGCTAMRFLQLAPKLVEQGRLKCVKIIDITVEEAKESAEMMYVGSTLPLLPIIMWDEKPIGNGEVGELTMALSDLLWEDMAAGPESQRIPVPYA
>g4[scaffold2206:61008-63387]
MCSVNSFVADSSLLGRLLQSSSSLKEVKILHAIVLKCLRSSTIFVENNLISVLVKFGCLDDARKVFDHMPERNVVSWTAMLNGYLRYGLDDEAFDFFAEFVRCGLLWNSKTYVCVLSMAGRCCYFELGKQVHAGVVKGGFSNLILDSSVVSFYAQCGDLESAFRVFDVIKRPDVVCWTTMITACSQHGRGKEALLMFLQLFSDGFDANEFTVCSILNACGEERELKFGKQLHAAVIKNRFRMDVFIGTSLVDMYAKCSKIDDARTVFDGMGKRNTVTWTSIIAGYARNGHAEEAIRLFRIMKRRKIFANNLTMVSILRACGLLRALPTGKEVHAQIIKNSLQDNIYLGSTLVWLYCKCSENSAAHKVLQDMPIRDVVSWTAMISGCAHLGHEYEALEYLKEMLGEGVAPNPFTYSSALKACAKLEDIERGKLIHSSISKTPALSNVFVGSALINMYAKCGHLPEAIQIFDNMPEKNLVSWKAMIVAYARNGNCGEALKLMYRMQVEGIEVDDYILATVLTACGEYKETIKSKSKYFLHPNSSIT
```
