## Supplementary material for "The *de novo* reference genome and transcriptome assemblies of the wild tomato species *Solanum chilense*": EOG093604LD.faa.2

```
>g1[scaffold449:3937-6461]
MAISMRNLEKVAIFKPCEHTIPLLNFKGYQLLNSAATQLSSVDDDQQEGSLRGRFRRREQAFCLFGSSLPLSRLFHSLAHCSIHFSHCQVSSLLPHPTSLCFFQEKLSLSNPRRIWPLLPEGCFYVTNSHPDVKFLELNTKKFSTVQTSLCNSQGKLLFSNSRKISPFSSKGYFYFTGINSNLRLSCRGICSCVDNDDELESDNDVETDSDERVVESKADPKEVERVCKVIDELFSLDRNMEAVLDECGINLSHDLVVDVLERFKHARKPAFRFFCWAAMRPGYAHDSRTYIVMMAILGKTRQFETMVSVLEEMGEKGLLTMEAFLISMKAFAAAKERKKAIGMFELMKKYKFKVGVETINCLLDALGRAKLGKEAQLLFEKLEHRFTPNLQTYTVLLNGWCRVKNLMDAGKVWNEMIDKGFKPDIVAHNTMLEGLLKCKKRSDAITLFEVMKAKGPSPNTRSYTILIRDLCKQGKMDEAVAGFEEMLSSGCEADAATFTCLVTGFGNKKRMDKVSALLTEMKEKGCPPDARLYNALIKLLINRRMPVDAVTLYKKMIRNGIQPTIHTYNMLMKSFFITKNYDMAHATWEEMSLRGCCPDENSYTVFIGGLIGQGRSMEACKYLEEMIDKGMKAPQLDYNKFAADFSRGGKPDILEELAKRMKFSGKFEVSSLFARWAEMMKSRVKRRDPS
>g2[scaffold449:6961-15501]
MGRDVTGLRSDKKPTVKPNGVTHGAVHVAPRIAKERVEAKEFEAEDHTANGTHVEEAHEKQDVLSVKSTNCEPGPIEGKITKTEAVKSSDKKLGSPMKPSSDSTAATESPAPPVMNSSGNESENHENTQTVDAGSNCSSKSIDLQSPMTSQKLHQNSPMMTRKLRMQDEDDNWSLASSTAASVRTVRSKVTVPVAPTFKCSERSARRKEYYTKLEEKHKALEAEKQEYAARTKEEEEAAIKQLRKAMSYRANPVPNFYREGPPPKAELKKLPVTRAKSPNLTRRKSCSDAVGASPEEKKASARGRHSIGVYKQGSPTPPTPKSKDRVSGRISNGTPKVKEPTKLVKAKKESPLKEMKETPIKEIKETPIKEIIKETPIAESNGTPMKETDEALVKVTNIASVKEIKEIPVLETKEASDTMTEQVSEETAAQS
```
