## Supplementary material for "The *de novo* reference genome and transcriptome assemblies of the wild tomato species *Solanum chilense*": EOG093604LD.fna.1

```
>g1[scaffold2452:28761-39165]
atggaagaagcaacaataccacagttcgggaatagcctcgtttacgaggctaaactgaaggagcttcttcgtaacttaacctccacagatttccagctctgttccgatgcttcaaaagagttcatcaaacttctcaagtccgactctggacctgaatttctcagcttatacatccagaattcatccaagtgtatggaactggaacaagcttgggagcttcgaaaaagcaaaactggactttacgttgttttaaatttgatttctggttttttcaaccattcctatgggaaaaatagggtggataaagatccaaaagttgttgtaatagttaacgcattagataagttcgcaaaattgattgtggaaaagagaatgaacgatttgtataaagaattgaatagtaaagaagcaaagcgtcaacgagctgcgctttctctgttggcttctatagctaggcgtagttcatggatggcatgggaagtcgccaagagttttgatttcaaaatacctatatttgggagactagctgagtggaaggcaaagaaaattgaagggaaaaagaagcattattcgacgaggaaggcttttgtgggttttgctgtatcatttttggaggttgggaatgccaggttgctgagaggcgtgttgcagcagaaggatgtgtattctggggtgcttcgtgggttgggaaatgatgatgatgataccgtggtttatgtgttatccactttgcgtgatagggttcttgtcccggattcactggtgcccactgggcttagaagtgtgctctttgggagtgtaactctggagcagcttgctagcatttcgggacgagatggtggtggattggctgcagaattagctcatgaagtgttacatatggtatgtactgatccttcgaatggattgatgccagatttgaagagggtatctaaaccattgagaggaaacccaaaaagattattgggccttatgaagaagttaaaagctggagagattgagaatcacagaaacctgcttttggcaattgctaaggggaagccatcttttggttcagcttatttggatgagttcccatatagtcttgaagacccttcatcgcgtaactggtttgcgtcagtttctttggcagcaaatgtgctctcctctgttggtgatggacttgtctttgggtttcttgattctcaaaaccaggagccgccaactcttaacagcccagaggtgcaaaatatcatgaagtgcattggaccacgatccttctctcgactggtgattaataaaggtttacttcatttggatcctctagtgaaacatggaactttgaagtttgtgttggaggttctgaaactgttggagttactaattagtgctttaaacagtgtcatgtcttcccaaggtcaaatgatccacaaatgggagtccctcaagcaagatatctggaatgcagttcggattttgctccctgatcctcaagttctgttctcattgctctcttcactgaacgaattttacaaaggtcatgagcaacgctcaaaaagacctgcagattctgaaataggagataagctgagtattaggaagaagctgaaaattgacactgcaaatgaggatacagatatcgttgtagggggggttagttactcccctgatgcagctctgtccctggatggtgaatcaatcataaatgtagatgacatggatgatttgaaagatgacacttattttgtaaagcttataacagaactctggagtttgcattcttctcccttgccagattctactatagaagacacagaagtgctattctatgccaagttgcttaatgtcttaacaatatattataaaacaatgcctaagatgttggaaggattgtttgatttcttcaaaattctaccaaacaacctgctggctttaccaactatgttgcagcaaactctgttatctctgctccaagcacatgttggttggtcctctaaatgcgaaattgcaacaagagttcactctcaaatgtacaagcatttgcttccatttctggacttgttaatcttttcaccaaacagagacattaaagatcaagcatacattctagcaaagacatcaatgtatagtactggtgcatttgacaaaaacccaaaggaaatttgttcatggttcttctttattcctgggtacagcaaagacaacatgcttggaggagcagtagggtgtgatatctacagaaaattgtcctcacctgttcttcttttcttacgtgatgctgtaattgagtctggcaataagttattctattattcagatcttttaaggtctgctttgagtagtttaccaggcatcaaagatatatctcctgatttcagccctttcacaatctgcatcttggataggtgcctaacattggcaactgctgaaactggtgctttttctgcttccgagaagtcgatggtttcgtcatatgtgtgcaataccttaaagtatcttctggagactcagggggacccattacttttgtcttcaataattgatgtgaagttgtctgagaaacttgatgctccatatgacttggatgattctcaatgtccctgcgagtggagtccattcaagagattgctacatttgtcacggaaaattttgcagggaacttacagaatatcttccaacatcaagggaattgtgtattccgaaagttcttttacctgtactatcggtgaagtccaaagattgcttaagagtgagtctgatggtagtctggttggattgaccattgggttttgcttttcaattgcttgcacaacatcagctgagataatacagaatttcccttcgatagtatctctctcgaataaattgctcggggtccctctgtcactgttgatgcaactatttttttcagaacctagtcttctgagtgatgcttctaagagatggccagaaatcttcttcacgggtatggaaagggccttggctagattaagtggtgggagaacaatggactatgagtctgatgcattttctgtatttttggagcatgcacctttttatgttctctttccagctgttctgtatattgatggactggatttttcggatcaatcaggattgcaaagcttgcttctggcaaagctttccgagaagacatctgatcatcttctttcctgtttccgctatttactcttttggttgaatcaaactcagttatcctatagacatgagcaatttgagggacttgaaaaactttccgcagcttgcttccttctcctaagcggcatgttgaaaaaattgttggttgaaaaatccaattcttgtggtgtagacacctgtagtcctttctcaacttactttattgaagagttggttataactatccttgatcaccctgctgtggtagctgtgctggagtacccgtcccctgttaacagtgattttgcatgtggaacaattcaggatagtgtagaccagtttgttgaattagttaaactgaaaatttgcaagacggatcatcatgtgcttaatttggtaaaagctacttctgagttctggttgtctttctgctttggccaaagctcctcatctgaagtttatcatgccaataaacatgttgttacttcattcaaaaatgtggtaaagaaactggttctgacatttaggcttaagatgaacgaatgcatgaagtctaagaacttaatacctttagttcctgtactatatgctctacatagtttgattcatttcatatctccctttgaggtgcttgaattggcccattggattctgtctttaattgaccttgaggatcgttctgtttggctgacttcagctctctgtgttggattacacattgctggttctgcatttgatcatctggcagcatacatgtggcagccacaagaaaaaatccccatctgcttgttttggggaattcaacaggaacaaaatgatgtcatcctttatgagaaagtccttttgcaagtatatgatattgccactagatttgaacttgatgttgctgatgcctgtctgctaaaagctgtaaaagttgtgaaagtacataaatctatgcagaaggaaagccatctttttcttaaggattcatgtagaactgtggctaacactcatgtcaatgtcctttctcattgcatgctcaaaataaccaaaagaaaagctgaaatcttgtttcttgttgctgatataagccctctacatctctctgtatttgggaagttattttcagacaggatgaataaatatgtggtagtgaagcctcgtacagtaccaccaatttgtgatttttctgatgaagacgcactgatgcttcttcccactgttatcctgtacttaaactcaattcctgcaaaatttgggggccagctttgcatacttcatgagcatatagcttctttttattgggaaatactcaaacaaggtttctctatctggacaagttatgtttccagggagatatttaaggtagaatattttgaaaacctgtcaatggaagattttcccaatcttgtctcaggtagccttctagcgaatactgttattgtagtccaattgttctttgaaataagaggtgatttggtgaaagtgaaaaaacgcttgagtatattcaattctgtttgctcaagtgattgtagtgatctgctcgagttcgatctcactcaagatggttcttattcagtcgaagagtctttgaatgttgtcaacaggactgttgcaaaaatacgtttgtgcagggaccttttattccccgagaagggtaagtttccgtctctgctgaagaaaaacgcagaagtgaccgcttcagaagattgccccattttagacttggcaagaatccggtttctgaacttgctggttcaatcctggcagcttatcgtcaagagatgctctttgaacgttgttgacttcaggcaaatggaagttggaagttgttccatatttagatatttggaagtatatattctaaaaaatgtaacggaaataacaagggagatgcagggttgtcttctgaatttggaatctcttccatttgtagagcaacttggtaattcatctcttctgcataggttttatgatcctttgacactggggatgctccgagctattatctcatcagtatccgaagggaagttctcttgcatatcaattattcaacggttacttgcacattctcaatttgctgctaccatccattcttctcacatctcagctggtcattctcactttgggatgatatttactcctttgcctagcatcatgagatcatatgttcaatttgctgatttagatgcctatgatttaaaagatagttgtaaactatctgaggaatgtgctcggcagttagaacttgtgaagttgcttaggttgcttttccaaatcagtgcccgacaatgtgatattaataatgtgaaagacattggaataaatttgagggaattgctcttcttgctattatcttcttacggtgctagtatgagtgtgattgacttggagatatacagtttaatggatgagatcaattcaactaataacttgggcgaagtaagtatggctgaattagattatctatggggtagtgctctgctgaaagtcagaaaagaaaatgaacaggagcagactatctcttgtaatttgagtgaagctgaagcagttgatgattaccgtaggatccgcttcagagaaaacattcccatagaccccaaagtttgtgcaactaccgtgctttatttcccatatgaaagaacagttggtccaaggattctcaaagaacctaaaaaagattatcctgactttggatatgaggtacattatgcagatgccgagaaactccatgtgtatgatcccatttttattttgcacttctcagttcactgtctttctatggggtttgtagagcccttggagtttgcaagcttaggcttgcttgcgattgctgttgtcagtatatcttcacctgatgatgacatgaggaaactaggttacgaggttcttggaagattcaagagtgtgctggaggtggtcgtgcatgattggtttggcaactatggaagtggtggtggtgccactgttggacatttgaccggagaaagatgtcagaagaggaaggatgtggtgcgacttcgtctcctaatgtcgtacttgcaaaatggtattgaagagccttggcagaagatttcatccgtaactgccatatttgttgcagaggcttcttatgtactgttggatccttcacatgaccattatacagcaataaggtattccattgttccagacttttttctggagtatctcaactaa
>g2[scaffold2452:45520-48489]
atgtacttaaatcgatttcacaagataaacagcacatttaattatgtatctctgcatattcgccgtttcttggtaacccaaaatgtgaacaaggtagctttgtacttccacagagcgaggcttatcgattcaataagactcgctcttcggtctaattcttcagataatcttgttacctatctcgagaatccttctttggactcttttgtagtcactaaggcacttcaatcagctccctctcctgaatcagctctccatttgattgaatgtcttaaaaagattccacatttctcgcatacccataacaccctttatgcattagccaagattcttgctaaggcgcgggaaactgctaaactccaagcacttatcaatgccattaactcgggaaagttcattaatacgccacgtgttagttacatggatcagatgcgatggtatgccattagtggagagtttaacgatgttgtccgtgtgtgggacgagtggaggacaacccttcgaaagcatccatgtactgagtcttacaacattgtaatgggattatacgttcaggtgggtaaggatagtgatgctgtgaggttattccgtaggatgattgaagaaggggcacttcctaattgtaggacatacactattatgattgagcatcttgttaaaactaggaacttggattcagccattgagcttttccatatgttgcctcatgttaggatcaaacgtacattaaagcagtattctgtactagtggaagcatttactattgccaatcagctagatgtcgtcaaagtcttgcttgatcagatgaggagtgatggaatattgcctgttcgagctatgctttggtcactgcagcagatgcagagtgctggttatgatgctgagacaaatgaattgctaagggacatgttaccggatgggaggattaagatgattggttactctatggacagtagtgaagacgacagtgatgacgaagatgaagagattgatggtaacaatactaatgctgtggatcaacctcacctgaaaccatggttggatccagcttctttagctaatgctttgcagaactggggcgctgaggaggtgacagcactggaggatgcaaatttagtttggacgagtaggttggtgtgcaagatgatcaggagcttcaagtcagcagaaacagcttggcagttcttctactgggtttcttgtcagccaggattcattcatgatatatacacaatttcaagaatgataaccaaattagctcgccaaggatgtgtcgacttggttgatcaacttttgtctaaggttgaaagagagggcattcgattgtcattcagcacgatacggttaattattgatttttatgggatttctcgttatggtgaccccgcccttagggttttcaaaagcattaaaacgatctgtggtccagtatctaaaagcagtcaattgcttctgtactcatctctgcttaggacattgataaaatgtaaaatgaattcagacgccttagatattcttgatgaaatgagtttactaggaattgttccagattcacaaatatattctggactaatgaaccattttgctcttcacggagatataaaaactgtacagaggctttttgggatggccaggcagagcggtatagagcctgatgcttatatgtataaagttctcatacatgcttattgcaaatgtgaaagagctgctcttgcgctcagggtttttgaagatatggggaactctgggttgttgcctgatgctcataccaaacaattgcttgtcaagagtctctggaaggaaggcaagctcctagaagctgcttctgtagaagagagaactgaggaaataagtgatgctcttccccttgcttcacctggacatatgtttacagtgagctctactgatctttcaagaatctgtaacatttattccaatagtttccagtcaacttgtagttga
>g3[scaffold2452:49330-51509]
atggtagttcctcttgtctccttgttttacaactttttcctctttctcatactttcgtcctccaacgtaactgctcaaccatctagcacagactcagacttttcatgttcgtttaactcttccttttcttgtgatacttttatttcatatcgtgcccgtccaccaaatcatttagatgtcggaagtatctctgatcttcttgaagtcagtcgtttaagtatagctacggccacaggtctagcctcagaggatactgagctattccctgaccagcttttactcgtacctgttaaatgctactgcaatagttctcattatttctccaatgtcacctatcagatcagaaaaggtgacagcttttattcagtatcaataagagcatttgagaaccttactaattatcatgtggtgcaagatatgaatccaaccctagatccaaccaacttgacaattggagcagaagctgtttttcctttgttttgtaaatgccccacacattctgatctcgaaaagggacttcagtacctggtcacttatgtttggcagccttgggatgatgtgttgcctgtaagcaatatgtttggagcatctgcagctgacattctggctgccaacaattacagaaatttcactgctgcaatatgttctcctgtcttaataccagtaaaacttcctataattctgcaatcttacccctcttctgcaagcagtagaaaatccaagcatggatggatagtgattactgttttaagtattatggggttacttgcagttttttccttttgcttgatggtatacatgcgtcatctagaagagaagaggaggtctaacttagctcataactcttctactcttgaaacttctgatctctttcataccaagaaagcctccgaaggtgaaatcatggaccataagaacattcaagataagcttcttcctggagtttctggctacattggaaagccaataatatatgacctgaagatcatcatggaggcgaccgtcgacctcagtgagagatacaggataggaggatcagtgtacaaggctacaatgaacgatcaagttgtagctgtcaagaaaacaaaaccagcctcggaggaattgacaatacttcaaaaactacatcacgcaaatctagtgaaactgatgggcgtttcatcagatgatcttgggaattcctttttagtttatgaatatgctgaaaatggctcactggacgaatggttgtttcccggatcatcatcatcttctgcggcctctgtcttagtgacatcacttgattggagacaaagattacacatagccttggatgtcgcaaatgctctgcaatacctgcatgaacatactcaacctagtatagttcacggggacatccaaacctgtaatatacttcttgattcaaggtttaaagccaaaattgcgggtttctctacagccagacatgccaccaactcattgatgctgaaagttgatgtgtttgcttttgggattgtgctgttggagttgctttcggggcagaaagcaatggaatcaaaagattataatgatgagactctgatcatgtggaaagaaattagtagaatcttggaagttgaagataacagagaggagaagtttagaaggtggatggatccaaagttgagcttttaccctgttgatgatgctctaaacttggctgccttggcgacagcgtgcacatcggagcaatcagcagagaggcctaagatgacagatatcgtcttcaacctctgttttcttgctcaatcatcttttgaaatgtatggaccgtcttggacttcaggtgaagctgaggagattgtccagattgttagtccggtaatagcacgttga
>g4[scaffold2452:54040-55535]
atgactcttgatgctgcttatcttcgaggttcaatggctgcaattctttctgttcttcaacattcgtcttgccctgaaaatgttatttttcacttcatcgcttcgtcttctgcgaacattcattatttaaatctcaaactatttacttcttttccttatctacatttcacaatttatccattccgagattcacctgttgctggattgatatctacttctattcgcgcagctttggattgtcctctaaattatgctcgcaattatcttgctgatctccttcctcgatgcatccaaaaggttgtgtacctggattcagatcttgttctcgtagatgacattacgaagctagcagcaacaccgttaggtgaagaagcggttctagcagcaccagaatattgcaatgcaaatttcacaacgtatttcacccctactttttggtcaaacccttcactttcgttgactttcgcgaatcgaaaaccttgttatttcaacacaggtgttatggtaattgatctggaaagatggagaaacggagattacactacaaagattgtagaatggatggagcttcaaaaaagaatgagaatttatgaattaggttcattaccaccttttttacttgtttttgctggaaatatagccccagttgatcataaatggaaccaacatggtcttggaggtgataattttcgaggactttgtagagatttgcaccctggtccggttagtttactgcattggagtggaaaaggcaaaccatgggtccggctcgatgcgagccggccttgcccattagatgccctttgggcaccttatgatctgttgcaaaccccttatgttcttgaatcttaa
```
