## Supplementary material for "The *de novo* reference genome and transcriptome assemblies of the wild tomato species *Solanum chilense*": EOG093604LM.faa.1

```
>g1[scaffold1050:13352-16915]
MHSKHDASIGNFGVPDYGGSLVGTVVYPSKGANGCAEFDGDKPFKSKGHRPNILLLDRGDCYFALKVWNGQQAGAAAVLVADSIDEALITMDSPEESTDANGYIEKIGIPSALIEKSFGDTLKEALKKGEEVVIKMDWTESMPHPDQRVEYELWTNSNDECGVRCDEQMNFIKNFKGHAQILEKGGYTMFTPHYITWYCPEAFILSSQCKSQCINHGRYCAPDPEQDFGEGYQGKDVVFENLRQLCVHRVANESSRSWVWWDYVTDFHIRCSMKQKRYSKECAEEVMKSLDLPVDKIKKCMGDPEANVENDVLKTEQDLQVGRGPRGDVTILPTMVINDIQYRGKLERTAVLKAVCAGFKETTEPSICLSGDLETNQCLERNGGCWRDPKSNITACKDTYRGRVCECPLVNGVQYKGDGYTSCEAVGPGRCSVNNGGCWSETRNGQTYSACSEGELSGCKCPYGFKGDGHKCEDVDECKEGLVCQCDGCSCKDTWGGFEXRHSSKIGRVLMFSFLAIAVGAGLAGYTFYKYRLRSYMDSEIMAIMSQYMPLDNHNQNQVVHHEAEPLRQSSV
>g2[scaffold1050:18121-22557]
MLGITPILPLPAPPLDGNLGPTPLAQVVEEPNDVKMEENEEENNKDKVPTSVATHTRTIGIIYPPPDIRSIVDKTSQFVAKNGPEFEKRIVLNNAGNAKFNFLNASDPYHAYYQHRLAEARAQNQGSGEQPTQPEDKEATPAPSTADDAEATAKPDPSAQFRPVRKVLEPPEAEQYTVRLPEGITGEEMDIIKLTSQFVARNGKSFLTGLTSREINNPQFHFLKPTHSMFMFFTSLADAYSKVLMPPKGLTNKLQKSAADMTTVLERCLHRLEWERSQEQARQKAEDEIEQERVQMAMIDWHDFVVVETIDFADDEDQDLPPPMTLEEVIRRSKMPTLEEEEYVEPGKEVEMEMDEEEVQLVEEGLTDKLQKSAADMTTVLERCLHRLEWERSQEQARQKAEDEIEQERVQMAMIDWHDFVVVETIDFADDEDQDLPPPMTLEEVIRRSKMPTLEEEEYVEPGKEVEMEMDEEEVQLVEEGMRAATLEENGGVKSAETMAISGENDPPMRIVKNWKRPEERILAERDPTKYVVSPITGELIPISEMSEHMRISLIDPKYKEQKDRMFAKIKETTLAQDDEISRNIVGLARTRPDIFGTTEEEVSNAVKAEIEKKIEEPKQVIWDGHTGSIGRTASQAMSQNSGEDQNDAANDVRNLPGPQVPPPPRPGLPSVRPLPPPPGLALNIPRPPNTFQYSTPTMAGAAPPPPQPPMVNMIPQVRPPPPPMLQLQGQQNLMVNRPPMPPSMAMSLHTLTIPPPPGSQFTPMGAPRPFVPHPMSQPGMSMVPPPPMPQGMPPPPPPEAAPPLPEEPEPKRQKLDESVLIPEDQFLAQHSVRIALKEHFYIIVCFMFSYIHGNLISCWVILQGPARINVSVPNTDEGNLKGQVLEITVQSLTETIASLKEKISGEIQLPANKQKLSGKAGFLKDNLSLAYYNVASGETLGLSLRERDFGMLAIIDDDNRKLTSSIPLRCNDCGLCFTNLCVLTCARLSLAINISNSSVDLGSISVEDVCVVVGDACPKHTCLICGSILVAKAGIGVYGLFFDEKLLADIKDSTLALLQFVRAFGGRLQIDD
>g3[scaffold1050:26313-26864]
MSQGYAIELYFDPALENQVLKAWNVLARRQISTQLIEIESRPHITLFSSPFLDPSKIENIVKNFSSKQESLPLSFGSIGSLPSDDNVLFLAPTPTLSLLQFHSQLYDAMKKEGIEIAEEHRPDTWIPYCPVADEVPKTRMGEAFTVLRDLKLPVAGYATEIALVEYPPVREAFSFVLGNTVEP
>g4[scaffold1050:28556-50220]
MFRLMRTHHSSNEASSRSRKLKGFTSSPFLILCPAFIITSSMRSNAFRFYSSIENQDAEHHNKVQNNFVINIKKMITKRRRKTFKHSIPICFSKDTHTCENGLTNCKESMTEEEKASKVEEVTEPLALEETLKALAGGRSRMHLDYSTKVPEIQVSNKYKCINNISKFLKLQQKPKEEKKRSETSFNTHQRGTSDNFDIDRFQPPTRQWWSERQLNGKSNRHVRSKTSDDRDIEIAQNRGANKYNTTIHTTIGTEVLTKFILVFSNKKKVAQEVHGLCKMGLREMLYARCGFYLDEENSFXINLNVNHEVEYNDIRISRQFGFVGFRTEQEAEEAIKYFDKSFMDSTLELVDPSSSKISPEKAETIANTKQSSNTFKQKRQEEKKASEASGNTQSWNTLFMRPDTVVENIARKFGASKSDLLDREADDLAVRIALGETQVIAETKKALAKAGVNIVSLEEYAAGNTDGAKRSNHVILVKNLPYGSSEGELANMFGKFGSLDKIVLPPTKTLALVVFLEPAEARSAFRGLAYKRYKDTPLYLEWAPGNILDQTSDSKNALVVGEDDAKRALLEQQVEGVTDPDVDPDRVESRSLYVKNLNFKTLDESLKKHFTDHIKDGRILSVRVKKHVKNGKNVSMGFGFVEFDSVDTAINVCKDLQGTVLDGHALILQLCHTKKDQLPKRAENDKSSTKLLVRNVAFEATEKDLRQLFSPFGQIKSLRLPMRFGNHRGFAFVEFVTKQEAKNAIEALSNTHLYGRHLVLERAKEGESLEELRARTAAQFTTEQNGFQTTKLSKKRKQMSVLDDGSSKFGRIAD
>g5[scaffold1050:50525-52503]
MTSFDAIDFVPYSSACKMTVNYMAGQKNDLFMQRYGFSSPVVMQLFFTLPKTEVVSNPWDVIHFTGDAKIHLDTFLSVFNISGLPGEYYHNSMGKLSNDGDRFVDGAIIAAARTLPTWSDGDLPPIPSQERKAVKELQEECHQMLAEFPTTSDEDQKILDSMPECRRTFEAAIKYRLHRKLLIEKVIQALDIYQDRILF
```
