## Supplementary material for "The *de novo* reference genome and transcriptome assemblies of the wild tomato species *Solanum chilense*": EOG093604LM.fna.1

```
>g1[scaffold1050:13352-16915]
atgcactcgaagcatgatgcctctattggtaattttggtgttcctgattatggtggttctttagttggaactgttgtttatcctagtaaaggtgctaatggctgcgctgaatttgatggtgataaacccttcaaatctaagggtcatcgtcctaatatccttcttcttgatcgtggagactgctattttgctttgaaggtatggaatgggcaacaagctggagcagctgcggtactagttgctgatagtatagatgaggctcttataactatggattctcctgaagaaagtacggatgccaatggatacatcgagaagattggtatcccgtcagcattgattgaaaagtcgtttggtgatacattgaaagaagctcttaagaagggagaggaagttgtgatcaaaatggattggacggagtcaatgcctcatcctgatcagcgagttgagtatgaattgtggactaatagcaacgatgagtgtggggttcgttgtgatgagcagatgaatttcatcaagaacttcaaaggacatgctcaaatacttgagaagggcggttatactatgttcacgcctcattatattacttggtactgtcctgaagctttcattcttagcagccagtgcaaatctcagtgcattaatcacgggagatattgcgctcctgatccagagcaggactttggggaggggtaccaagggaaggacgttgtctttgagaacttgaggcagctgtgcgtgcatagagtcgcaaatgagagtagccgttcttgggtttggtgggactatgtgacggattttcatattagatgttcaatgaagcaaaagcgatacagcaaagaatgtgctgaggaggtcatgaaatcgcttgatttaccggttgacaagataaagaaatgcatgggcgatccagaggctaatgtagaaaatgatgtgttgaagactgagcaagacctccaggttggccgaggacctcgtggagatgtgacaatcttaccaacaatggtcatcaatgatattcaatatcgagggaaattggagaggactgctgttttaaaagccgtatgtgctggttttaaggaaacaactgaaccttcgatatgtttaagtggagatcttgaaacaaaccagtgcctagaaaggaacggtggctgttggcgggatcctaaatctaacataactgcctgcaaggatacatatagaggaagagtttgtgagtgccctttggtgaacggcgttcagtataaaggagatggatacacatcttgtgaagccgttggacctggaaggtgttcggtaaacaatggaggatgctggtcagaaaccagaaatgggcaaacatattcagcatgttcagagggtgaactatcaggctgtaagtgtccgtatggttttaaaggggatggccataaatgtgaagatgtagatgaatgcaaggaaggacttgtttgtcagtgtgatggctgcagctgtaaggacacatggggtggattcgagtaaagacactcatctaagatcggacgggtccttatgttctctttcctagccattgcagtgggggctggtttagctggttacaccttttacaagtatagacttcggtcatacatggactcagagattatggccatcatgtcgcagtacatgcctctcgacaaccacaatcagaatcaggttgtccatcatgaagctgaacctctacgacagagctcggtatga
>g2[scaffold1050:18121-22557]
atgttaggcatcacaccgatattgccccttccggcacccccattggatgggaatctgggaccaacacctctagctcaggtggtagaggaaccaaatgatgttaagatggaagagaatgaagaggaaaacaataaggacaaggttccaacatctgttgcaacacatacgagaactataggtatcatttatccccctccagatattaggagtattgttgacaagacttcacagtttgtggcgaagaatggtccggaatttgagaagaggattgttctaaataacgctggcaatgcaaaattcaacttcctgaatgcttctgatccttaccatgcctattatcagcaccgtttggctgaagctcgcgcacagaatcagggttctggagagcagcctactcagccagaagacaaagaagcaacccctgctccttctaccgctgatgatgctgaggcaactgcaaaacctgacccgtcagctcaatttagacctgtcagaaaggttcttgagccacctgaggcagagcaatatactgttcgactccctgaagggatcacaggtgaagaaatggatatcataaagctgacatcacaatttgtggccagaaatgggaagtctttcttaacagggttgacaagcagggagataaataatccccaatttcattttctaaagcctactcacagcatgttcatgtttttcacttcacttgcggatgcgtattcgaaagttctgatgcctcctaagggcttgacaaataagctgcagaagagtgctgctgacatgacaacagtcctagagcgttgtctgcatcggttggaatgggaaagatcacaggagcaggctagacagaaagctgaagatgagatagaacaggagagggtgcagatggctatgattgattggcatgattttgttgttgttgagacgatagattttgctgatgatgaggatcaggatttacctccacctatgacgcttgaggaggttataaggaggagcaagatgcctacattggaggaagaggaatatgttgagcctggaaaggaggtggaaatggagatggatgaagaagaggtgcagcttgttgaagaaggcttgacggacaagctgcagaagagtgctgctgacatgacaacagtcctagagcgatgtctgcatcggttggaatgggaaaggtcacaggagcaggctcggcaaaaagctgaagatgagatagaacaagagagggtgcagatggctatgattgattggcatgattttgttgttgttgagactatagattttgctgatgacgaggatcaggatttacctccacctatgaccctagaggaggttataaggaggagcaagatgcctacattggaggaagaagaatatgttgagcctggaaaggaggtggaaatggagatggatgaagaagaggtgcagcttgttgaagaaggtatgcgagctgcgactcttgaagagaatggtggtgtcaagagtgctgaaaccatggcaatttcaggagaaaatgatccaccaatgcggattgtgaagaactggaagaggcctgaagagagaatcctggcagaaagggacccaactaagtatgttgtctctcctataactggtgagttaatacctattagtgagatgtctgaacatatgaggatctctctcattgatccgaagtacaaggaacagaaggacaggatgtttgcgaagattaaggaaacgactcttgctcaggatgatgagatctctaggaacattgttgggcttgcacgaactcgtccagatatatttggtactacggaagaagaagtttcaaatgcggtcaaggctgagattgagaaaaaaatagaagagccgaagcaggtcatatgggatggtcacacaggtagcattggccgcactgcaagccaggcaatgtctcagaatagtggagaggatcagaatgatgctgcaaatgatgtaagaaaccttcctggtccacaggttcctccacctcctagacccggtcttccttctgttaggccactacctccacctcctgggcttgcgctgaatattcctaggcctcctaatacattccagtattccacacctaccatggctggtgctgctccgcctcctcctcaacctcctatggttaacatgattcctcaggttcggcccccacctcctcccatgctacaactacaaggtcagcaaaacctcatggtcaatcgtcccccaatgcctccatcaatggctatgagtttgcatacccttactattccaccacctcctggatcacagtttacacctatgggagcacctcggccctttgttccccacccgatgtcccagccgggaatgtctatggtcccgcctcctcctatgccccaaggaatgccaccacctcctccaccagaagcagctcctcctctccctgaagagccagagccgaagaggcaaaagcttgacgagtctgttctcattcctgaagaccagtttttggctcagcattcggtgaggatagctttaaaagaacacttttacataattgtctgtttcatgttctcttacatccatggaaatcttatttcctgctgggttatattgcagggacctgcaaggatcaatgtatctgtgccgaatactgatgaagggaatctcaaaggacaagttctggaaatcaccgtgcaatctctgaccgaaaccattgcaagtctgaaagagaagatttctggggagatccagcttcctgcgaacaaacaaaagctgagtggaaaggctggttttctcaaggacaacttgtctcttgcatactataatgttgcttctggagaaacactcggcctctctctgagagaacgtgattttggcatgttggcgatcatcgatgatgacaacaggaagcttactagttctattcctttaagatgcaatgactgtgggttatgttttactaatttgtgtgtcttaacatgtgcaaggctttccttggcaattaatatttcaaactcttctgtggatttaggatctatttctgtagaagatgtgtgtgtcgtggttggcgatgcttgtcccaagcacacctgcctcatatgtggttctatcttggtagcaaaagcaggtattggtgtgtacggtttattttttgatgagaagctgttggcagacatcaaagattcaacacttgcccttttgcagtttgtccgtgcttttggaggaaggttgcagattgatgattga
>g3[scaffold1050:26313-26864]
atgtcgcaaggttacgcaattgagctctactttgatcctgcacttgaaaaccaggtcttgaaagcctggaatgtattggctcggcgccagattagcactcagcttattgaaattgagtctagacctcacattaccctcttctcgagtccgtttcttgatccatcgaagattgagaacattgtaaagaatttttcgtccaagcaagaatcattgcctctgtcctttggttcaattggaagcctcccaagtgacgacaatgttctatttcttgccccaactccaaccttgtctctccttcagttccactcacaactgtatgatgctatgaaaaaggagggcattgagattgcggaggagcatcgtcctgatacatggattccttattgcccagtagctgacgaagtgccaaaaactcgtatgggcgaggcattcactgttttgagggatctgaaattacctgttgctggatatgctacggaaattgcacttgttgagtatccaccagttcgtgaagcattttcttttgtgcttggtaatacagttgaaccatga
>g4[scaffold1050:28556-50220]
atgttccgactaatgcgcacacatcacagttcaaatgaagcctccagtagatctagaaagctaaaaggatttacctcatctccttttctaattctttgtcctgcatttatcatcacctccagcatgcgttcaaatgctttcagattttactcttctattgaaaaccaagatgcagaacaccataacaaagtgcagaataattttgtaatcaatattaaaaaaatgataacgaaaaggaggaggaaaacattcaaacactccatacccatctgcttctcaaaggatactcacacgtgtgagaacggacttactaattgtaaagaaagcatgactgaagaggaaaaggcctccaaagtggaagaagtaacagaaccattagcacttgaagaaactctcaaagctctggctggtggaagaagtcgtatgcacctcgactattccactaaggtacctgaaattcaagtaagcaacaaatacaagtgcattaacaacatttcgaagttcttaaaactacaacagaaaccgaaggaagaaaaaaaaaggtcagaaaccagctttaacacacatcaaagaggtaccagtgacaacttcgacatagataggttccagccaccaaccagacaatggtggtcagagagacagcttaatggtaaatcaaacagacacgtacggtccaaaacctctgatgatagagatattgaaattgcacaaaatagaggagcaaataagtataacacaactatccacaccacaataggcacagaagtattaacaaagttcattttagtcttctccaacaagaagaaagtagcacaagaagtacatgggttgtgtaagatgggtttgcgagaaatgctttatgctcgttgtgggttctatttggacgaagaaaatagtttctaaattaatctaaatgtcaaccatgaagtagagtacaatgatatacgaattagtaggcagtttggatttgtaggatttcgaactgagcaagaggctgaggaagctatcaagtattttgacaagtctttcatggatagtacgcttgagcttgttgacccttcatcaagtaaaatttctccagagaaggcagagacaattgctaataccaagcaatcatcaaacacatttaagcagaagagacaagaggaaaagaaggcatctgaagctagtggaaatacacaatcttggaatactctgtttatgcggccagacactgttgttgaaaatattgcaagaaaatttggtgcgagtaaaagtgatcttcttgatagagaagctgatgatcttgctgtacgtatagcattgggcgagactcaagtgatagcggagacaaaaaaggctcttgcaaaagctggagttaatattgtttcattggaagaatatgctgctggaaacaccgatggggcgaaacgaagcaatcacgttattttagttaagaacttgccttatggttcatcagaaggtgaacttgcaaatatgtttgggaagtttgggagcctggataagattgttcttcctcctaccaaaaccttagctttggttgtcttcctagaaccggcagaagcacgttcagctttccggggtctagcatacaaacgttacaaggacactcccctttatttggagtgggctcctggaaatattcttgatcaaacaagtgattcaaaaaatgctcttgttgttggtgaagatgatgcaaagagagcgctgctagagcaacaagtggaaggagtaacggatccagatgttgatcctgatagagttgagtcacgatcactgtatgtcaagaacctaaatttcaagacgttggatgagagcttaaaaaagcatttcaccgatcacataaaggatggacgaatattaagtgtgagggtgaagaagcatgtaaagaatggaaaaaatgtctctatgggttttggattcgttgagtttgattctgttgatacagcaatcaacgtttgcaaggatttgcagggaactgttttggatggccatgcacttatattgcaactttgtcacactaagaaggaccaattaccaaagagagctgagaatgacaagagttcaactaagttgcttgttaggaatgttgcttttgaggcaactgaaaaggatctcaggcaattattcagtccattcgggcagattaagagtttaaggctgccaatgaggtttgggaaccatagaggatttgcatttgtagagtttgtcacgaagcaagaggcaaagaacgccattgaagctctatccaatactcacttgtatgggcgccatttggttctggagagagccaaggaaggtgagagcctagaggaattacgtgctcgcacagctgcacagtttactactgagcaaaatgggtttcaaactactaaattatcaaaaaagagaaagcaaatgtctgtactggatgatgggagttctaaattcgggcgaattgctgattaa
>g5[scaffold1050:50525-52503]
atgacctcgtttgatgccattgactttgtcccttactcctcagcgtgcaagatgactgttaattacatggctggacagaagaatgatttatttatgcagagatatggtttctcatcgcctgtggtaatgcagttattctttactcttcccaaaacagaagttgtgtcgaatccttgggatgtcattcatttcaccggagatgccaaaattcatctagacacctttttatcggtctttaacatatctggcctccctggagaatattaccacaacagtatgggtaagctatcaaatgatggagacagattcgtcgatggagcaataatagcagccgcaagaacgttgcccacttggtcagatggagatctccctccaattccaagtcaagagaggaaagcagtgaaggagctgcaagaagaatgccaccagatgcttgcagaatttcccacaacttctgacgaagaccagaaaatcctagattcgatgcctgaatgcaggagaacattcgaagcagcaataaagtatagattacatcggaaattactgatagagaaggttatacaggccttggacatttaccaagacaggattctgttctaa
```
