## Supplementary material for "The *de novo* reference genome and transcriptome assemblies of the wild tomato species *Solanum chilense*": EOG093604MP.fna.1

```
>g1[scaffold1815:72048-77418]
atggctatgagcattccttgctatgcttcatttggcaccaaattgcaagatccacttaattatagcaactacaatggagttgaaaaggtgaaaagtatcataaagaagacagtgattccttctgttggtagttcccctgttgaatctcttcagaagggaaattgggtcaagcttatttgtggtgctagctttgaggatttggttgatatcaggaacctttctctggtttatacacttgccggagttgattgcattgactgcgctgctgaggcgtcagtggtgaatgctgtaaatgaagggatagaagcagccagagcccttgtgcccatacgcaggccttgggtaatgattagtgttaatgatgatgaagatcttcatttccgtaaagctgacaaaaacttgccagtaaaaaatatggtatttaagttgagaagggtggatgagctagcccgtgatccaccgaggtttgaaccatgcacagaatttgatccggatgattgcccccgggattgcatgagaccttgtgagaaagtgtgtcctgctaatgcaatactgcaaaagggcggagttttggctgagcgttgttatggttgtggtcgctgccttgcggtttgtccatatgacaaaataagagctattacgtatgtgagagatgttatagctacagctgaacttcttgaaagggatgatgttgatgccttagaaattcataccagtggaagggaaccttctgtttttagagaactttggactgggttggggaactcaactgcaaatctgaagctcgtggcagttagttttccagacttgagaggttcaaccatatctgcaatgaatgctatgtactctataatggaatccagcatacactgcatcaacttatggcagttggatggtcgaccaatgagtggagatattgggcgaggtgccacgagagatgcaattgcttttgcacgaaaattggcctctgctggcgacaagcctaaaggcttccttcaactggccggtggtaccaatattcacacagtggaagggttgaaaaaagagagattattccaaacaacaaccatacacgagccttcaagatacgagacaattccgagcaccttacattcaccgaatgctttgattgctggtgtggcctttggtggctatgcacgaaagatcgtcggtagagttctgagttctgtgcaaagtcatcacggacttgctcgtgttgaagatttccccgagcaacttctgcaggccattattgaatcactagctctgctactctatcctctggcattgcttttaatgcttaagtgctttgttaagtggctcacttcagctaaatggaaattcttgacgggaaggcggcaaatagatctgtataacacacagattacgtggactctctcctacgatgtaatacagttaaagtcatctatcgtccgagacatgagaattggacaagttatttcaagaaaggtcgagtcattggagatgagagagctggaagagggtggttttggaatcaatcatcgtcccgactag
>g2[scaffold1815:77953-78314]
atggtgaacatcgccggcgacgacgacgatgatttcggcgatctctacgccgacgttgaagttcaagcaagttcagcaatcaatgctctacattgttcaatgcaggttcaaacggaagtcaatgaggttgactacaatgctgctgtcggaaactgtaatcgtgaaaatgctgtaagaggagaagaggatcgtgagagcgagagtggagatgacttgaacatactgtnctggtcatag
>g3[scaffold1815:79403-85224]
atggtgaacatcgccggcgacgacgacgatgatttcggcgatctctacgccgacgttgaagttcaagcaagttcagcaatcaatgctctacattgttcaatgcaggttcaaacggaagtcaatgaggttgactacaatgctgctgtcggaaactgtaatcgtgaaaatgctgtaagaggagaagaggatcgtgagagcgacagtggagatgacttgaacatactgttgaatgatgatgaaggtggtgatgattttctcaatgctggatgtgatgaggatgaaattgagggacatggaggttttattgttagtgataaaggaaatggtttaggacagaattcaaatggcagcggaagtggcgatggagagaaaaacagttacaagaacacacgaccaccacaagcagcatattcaaatcatctcaaagccaatggatcttcttgtgcgccttcttactgtacaacatttgtcaagggcaactgggaggataatagctacacacaaagggtgggctcaggctttgctgctcaaaatggacagagcttctcacttcctcggtcaaggaatatcttggatgtgaatattgatatgtttgagaagaaaccttggcggtatccaggctctgacttgacagattattttaattttggctttgatgaagatagttggaaacagtattgcaactgcctggatgagcaccgagaacaagcaaaaaaggaattcaaggattcagactacaagactccgaaaattaggaagccaaaaggtagagaaatagaggtggaagagagcatgattgagcgcctaccatcgacagatgtggagcgtccacaatatcgggattctagtgttgtcatacagattgctttgcagcagtcaatggaagatcctataagttctacaaaagagcagaaggaagcatctgagaatgaagatgtagggggagataaaaaggagtttctttgtttcagtagtgcctgcgaagatgagttagccagcttggaaggaactggagaaggatcaggcaactctacatctggaaggaatacacctgtttgtgagcacgtgtctatgggttcagataactacgaaaattccgagtactctgatgcagatgagcgacaccaccaagaggggacctactgtaatgttgatcaaacctcaggagcaattaaatctactcatgatgcaaataaaagcagtgagagagacatatctgatccaagacaacctataaagttgcaagaaccactgtgtggtggaggcagagagcatagcccaggttcatcttgttgttctttaagtcatggtggcacatctggagatgggacttttcttaacttggagaaatctcatgatcatcatacaaggttaatatcaaacgcagaatctgagttacgggagaagggtacaactgattaccagccaatttccagaaccaatcacaacagaacaaagtctggtgatcttaaatattttacacaaggtagaaggtctgtgcaaagagatctgctgcatgacagaagaagacctggtcgaatgggtgaaacaattcctgctcacctgaaagatgaggattcccacaaatctgatgctaggatactgtatgaaaggcgtaattcatctgtgatccgacacagacagagagatagacgctatgctttcgactctcatgaaagggaagatacttcacattttaagagagctgaacccttttactctaatgcaggacgattttctgattatccatgccggggttcttttacaaaaaatcctcagatggaatatcagttaagatgcagatatgacaaaaactggtctggcggtctaagcgtgaaacgaaagctagatcatcttgaactatcaacttatacagatgataaattgttggaaagagatagaccccattatgggggaaggctcactgttcaggatatggacaacatttcttttcatgagtcagagcaatggatcgataagtatatttcctattcagatgatgagaatcccagtcaacgtatgcggaaaatagatcagctgccgagcaagaagagagtgaggagtgatgatcttgtaactgaatgtaattacatctacgatatcatggaagagaccaataacagatatagaccatacaaccacagggatactgatattctagaagatggctatcatgtaaatttgacttatttcagaagagaaattaaaagccccagtaggggccaaaggagagatatcagtccttgcaaaagttcaaatgatatatgcttcatggatctaaaggatgagggagagagatatgatgggtatcgacctccatcctttcgtttgtatagagaatcttgtactaatagcagaaggtggcagagccttgaactgccacgtggcagaaacagaatattcagtgggaccaggaaatgtgatggtggtcagtttgctagtttgaccaactccattggtgccaatcagacaatcaagtatcctggtaatcaggacatttttaaaagaagaagagggggccggcagtctgaagggatgcaatgggttgaagatgaaaacaattctaggtatcaggaaaatgtattcgatgctgagaggacgtcatattcgttcagaagaacttcaagtgaccgaaggtttaagtcatttgacaataatcatggacccaacccagtagaaaagcttttagatgacgggcatgtggagcaggaaaaatacaaattgatcagggaaggcaataatgccaaacaatttggtcgagggtctaaagtttttcatgaagataatcattggaggagatccccaagaggaagagattctattgacgcagacttgattgttgagaacggagaggtctcctatttccctgtgcgtttggtttcagattaa
>g4[scaffold1815:86963-88146]
atgtcctccggaagatgctccaaagcatggggtgtaacatcctttgacaggtatcgccacttggattcagattgttatttggagctgaagcccatcgatggaactagcaaactccatttcagggagacagtcagaactcgaaatgtgacaactgatcctaaagaaaatgataaagaaaggcttgatatattcccagatgccaaccaggaagagtcactggatattgaagaaggtcagataattgaagaaatgaacaagaaaatcgttaaaaagagaatcacgtattctggaaaatcagaaatcggtgaaatgaagaatttcgctactggtaaaaatgtggagggacagggcagctttaagattttggagatcatggcaaagatggaaaagcgtggagagcgtttcaagcagcctattgctctcaaaagtgatacaaagaatatctctacgcctttggttgattcgtttgctgtgtcgactgaacctatgcaaccaagaccagcacgaaagaggagatgggctgcaagcaaggcaactgtttag
>g5[scaffold1815:90089-97548]
atggcgttctggtggccgttgattgttatcgctatcgcatttgcgatctgtaaattactgttgatgctcattcctgacaatgtcccttccattgatgtcgacacttctgatgtgttggatgatgggaatcagactaaagacaacagtttcatttatattccctcgagaaggcatacggacaaagttcagtgctatgaaccagcaacaatgaagtacctgggttatttcccggcgctgaaacctgatgaggttaaggagcgggttgtacaggcaaggaaagctcagaagatatgggcaaagagtagcttcaagcaaagacgtctgtttctacgtatacttctgaagtatattattgaacatcaagaccttatatgcaatatctcttcgcgtgatactgggaaaacaatggtagatgcctccttgggtgaaataatgacgacatgtgaaaaaatccattggcttctttcagagggtgaaaagtggctaaagcctgaataccgttcatgtgggagatcaatgcttcacaaggttgcaaaagtggaattttctcctcttggtgttgttggtgctattgtttcatggaattacccatttcataatatctttaatccaatgttggctgcagttttctcagggaacagcattgtgataaaggtctcagaacatgccagttggtccgggtgtttctatctgcgaataattcaaactgctcttgctgcagttggagctcctgagaacttggtagaagtgataacaggctttgctgaaactggagaagctctagtatcctctgttgacaaaatcatatttgttggatctcctggtgtgggcaaaaagataatgcgaagtgcttcagatacactaataccagttacccttgagcttggtggaaaagacgcatttattgtctgtgaagatgttgatgtgccgcatgttgcacaaattgctgctagaggagctctccaatcaagtgggcagaattgtgctggtgcagaacgcttttatgttcacaaggatgtttactcttcttttgttgctgaagttgtcaaaattgtgaaatcggttactgctggacctcctttgtccggcaagtatgacatgggagccatatgcatgcaagagcattccgaaaggcttcaatacctagtaaatgatgccctagacaaaggtgctgaaattgttgctcgaggaagtgtaggcaatattggtgaaggtgctgttgatcagtacttccctcctacagtgattgttaatgtaaatcacacaatgaaattgatgcaggaggaggcgtttggaccaatattgccaataatgaaattcagctctgatgaagaagttgttcagcttgcaaatgattcaagctatgggcttggttgtgctgtattttcaggtagtcagcgtcgtgctaggcagatagcttcacaattacattgtggagtggctgctgtcaatgactttgcatcaaattacatgtgtcagtcactaccatttggtggagtcaaagacagtggatttggaagatttgctggtattgaaggattacgagcttgctgtctcgtaaagtcagttgtggaggaccggtggtggccttttattaaaaccaagataccaaagcctattcagtatcctattgctgagaatggatttgagttccaagagtctctggttcacactctttatggtttgaacatctgggatcgtttacgggcactggtgaatgttttgaaaatcctctcagagcaaccccccgctcccacaagcaacaggaggagaaatgactaa
>g6[scaffold1815:98293-100337]
atgaaggaaggagatatatctcacacaaatgtcaagagaaatgatgatgaattacgcgataacgtgcaagaagatcttgcacaatcaattgatgagaggatgaaagatgtctcaagttttcgacgtttcaacagagttcctgaggaacttaaaaagggaagtgaatgtagttactctcctaaattagtctcaataggtccttttcatcatggagttgataaccttaaaactatggaggaacataagtggtgttatctcaacacacttgtgagtagaaaaccaataaacacacaaaccatattagataaatgtgtgaaaacacttagaaatttagaggataaagcaagaaaatgctatggtgacaacacatttgaacaaattggaagtaatgagtttgttcaaatgatgttacttgatagttgttttctcattgagctctttatcaagtttgttataaagggttttcgacgtagagatgatatactctttatcaactatgacatgtttttccgtcttagatgtgacttgattctactcgaaaatcagataccattctttatccttcaccaaatgttcaacttagttccaattcctaaagaatgtacttactccctcatgcaacttgctttactcttctttagaaaactgattcctggtgaaggactagtaactatagagaaatttggtcctagtgttcaccatatactagacttgattcatcattgttatcttccaacgagtccacaagttcactcgaatggaacacaaaagcatatgcataatgtgttacatcttcacgacgtagggatcaagttcaagagagcaataagtgatagtgtcatgaatgtaaggttcactaaaggcagagtcttggaaattccatcattgaaaatacataactactctgagattttgttcaagaatatggtggcattggagcaatgtggaacctttagaagtggaacaaagcacgttgcgtcttacgtttacctcatgaaaagtcttgtaaggtctgcagatgatgcaagttatttgacagatagagagattttggatagcagtatgtataatgatgatgagatttttcaactgatgatgaggcttcatgtggagtttgatgtcaaggatttttattatagtggactttgtgagaaagttaatggatataagaagaaaaataagtggaaaaaatgcagccaaaaatttagcaatgtatataagaagactgccaaaagaatttcatgctaa
>g7[scaffold1815:103199-107268]
atggcggaagacaggtataatctaaaaaatccagcggtgaagagaatcttacaggaggttaaagagatgcaatcaaatccttccgatgatttcatgagccttcctcttgaggagaacatatttgaatggcaatttgcaatcaggggtccacgagattctgagtttgaaggggggatttatcatggacgaattcagttgccagccgaatatcctttcaagcctccttctttcatgcttttgacgccaaatggacgttttgaaactcaaaccaagatttgtttgagtatttctaatcatcatcctgagcactggcaaccgtcctggagtgttcgcactgcgttggtagctctgatcgcatttatgcctaccagcccaaatggtgcccttggatcactagaatacacaaaggaagaaaggcgtgttttagctattaaatctcgtgatgtggctccaagatatgggactcctgagcgccagaagctgattgacgagatacatgaatacatgctaagcaaagcacccccagttcctcaagctactacctcaccagctcccgaagaacagaacagtaatagagaggaggaggttcaagagagtcctgagaaccccagtaacgaggctactgaagaaagacctcctaatccatctgttgctgacacaagtactgaagaaagacgtgaattggctttagatgctgatcctgtacaggcacctatagagccccctgctgtacggcttaatgagcatcggatattgcatacacctcaacagagcattccgcggcaggctgatgaccgtttcttcacatgggcagcagttggacttacaatcgctatacttgcacttctgattaagaaattcatgaaagctaatggacacggtgccgtcttcatggatgaatcgtaa
>g8[scaffold1815:107945-113186]
atgggaagaggagacgcgcaatgccccagtgaggagatagctatggtgggtattaggagaggtagatgtaggctgaaaaagaattgggtagaggtggggttaggctgtgcatacgccaccctcccagacctcactttggcactttgtgggattacacaggggacattgttgttgttgtctagtgcttgtttgcatatatggggtaggggaggcattactgctataggtggtttagtatctgcctgtggaggcactactattttaggcggttcagcatctgctaacttgattactcagggcttcggttcaagggcaaagagagagaccattgttgaaatcttctacgagaagcacttaagtcaactcattgatgttataacatcatcttgcccgacggatggtatcacgcaagctgtcagtaactctgagagttctgatggaggaactggaaagcaaagtagtttcaagcctgaaatactactaaatatttgtgatctcctatgtttttgtatcgtgcaccatccttatagaataaagtgcaactttcttcttaataatgtgatagataaagttctttttctgacacgaagaaaagagaagtacctggtagttgctgctgttagatttatgagaactcttatttcccgcaatgatgagcatttgatgaactacatagcaaaacacaatctcctaaaacctgttgttgatgtctttgttgctaatggagatcgctacaatcttctaaactcagctgttcttgaactttttgagcatattcgtaaggataacttgaaaatattgctcaagtatttagtggactcattctgggatgaattggtcaagtttgaaaagttgacatctatccaatcattgaaaattaaatatgagcagtctctagacagcgcaggaataagaagtatcggcaatctattagatgaccctaggaaacgagttgatgaccgtggtttagagaaagaagaagaagaatatttcaatgaagagagtgacgaggaagattctgcctcagcatccgtgactaatgcaagtagagcgcagtctcagccggccttgcctaatggatctgctccaagtgtctcacccatgagatctggggggcttgttgattatgatgatgatgaggatgatgaagattataagccaccacttaggaagcagtcagataattctgatgaagatgggtcagtggagtctttcccattgaaacgtaagctattgcagaaagatgagtctgagccaaaaaggttgcagcttattgctaaaggttcaaagtctcgagacagtgtttttgctgctttatgctcaaccttaagtcaagcagttttacccgctaaaaagatgggtagtacagtacaagatggtccatgctcagatggagacgagaaatctgtcgagtccaaccatgaggagaaggggaattctactgacaatgggagtgctgatttggataatcatgatcaccgagaaccaaatggtccaaaaagttattctgaaagcatgcacagttctcccgataataggcagagaggagaggactatccattgatacctccaaaatcatcgcctgaaatggctgtaaatggatcatga
```
