## Supplementary material for "The *de novo* reference genome and transcriptome assemblies of the wild tomato species *Solanum chilense*": EOG093604MW.faa.1

```
>g1[scaffold4520:4331-14081]
MNSTMDDMNLIHQAQRHHLVVREIGEEIDLEIGPGDDDPSFSNNTLINVPPQESAAEDHDESKQMMIHQASGGNQDLLKTQPAKKKKKVVKRWREEWADTYKWAYVDVKDGTARIFCSVCREYGRKHRRNPYGNEGSRNMQMSALEEHNNSLLHKEALRLQMASKDKIVVDKPLYVKALMSKTAGSIIEAALKRDPHELEFIQYVQEAVHALERVISKNSSYVSTMERLLEPERTIVFRVPWVDDRGETHVNRGFRVHFNQTLGPCRGGLRFHPSMNLSIAKFLSFGQCTSDCCIFFPSNLFDEGTLKNALSPYRLGGSSGGSDFDPKSKSDGEVMRFCQSFMNELYRYLGPEKDLPSEEMGVGTREMGFLHGQYRRLAGHSQHYDVLLKSAKPKTTSLDKMLSGTLFEMKHRPEALDVAEMLRLDNQHIFMIPLERSKWNCGLSLGLPCWRSQVRNPLPLNARGLPSGSSSSDRACLVRVTSPMWFANYCIGAGGTFTGPRVNWSGSSLRTEATGYGLVFFAQLMLADMNKELKGLRCAVSGSGKIAMHVLEKLIAYGAVPITISGITEQSVYACNRFSSGRWESKLITIANYNFTDAKGYLVDDDGFDFLKISFLRDIKAQQRSLRDYSKTYARSKYYDEAKPWSERCDVAFPCASQNEINQSDAINLVNSGCRILVEGSNMPCTAEAVDVLRKANVLVAPSIAAGVGGVVAGELELKECNLNWSPEDFESKLQEAMKQTYQRALKAAADFGYQKESPEALVHGAVISAFITIANGMVDQGCV
>g2[scaffold4520:14417-16611]
MQAGERNDLWRNFCFTCELPRPVFKHGIARTHFLVAQLNREDATCLIAAFKSVCYRWTQSAPSLYGAMTTSGSWARVKRFRNASFQNPLVLHLPGGQPLLKIFNHPMFMCSPEIASRIDKVRFRWITWDLSAPECNLHKANHPWLSTFESLVHCLVSNKDCISDLPSLDKGILATRD
>g3[scaffold4520:18636-29739]
MAGLYTSLRPQPPSSSSSSSQQSFFSKLLLLLTILPLSLAVFAFFLQWRGGGVDDPISRWSPEESHKFPGMDTSPLATVAHSSQSSDCSLLAHTNTPSFPYYKDWKFKLHPDLKPKICITTSTSAGLEQILPWMFYHKVIGVTSFLLFVEGKAASPDVSKVLESIPGVKVIYRTRKLEEQQAKSRIWNETWLSSFFYKPCNYELFVKQSLNMEMAIVMARDAGMDWIIHLDTDELIHPAGAREYSLRQLLLDVPSNVDMVIFPNYESSVEREDIKDPFTEVSMFKKNYDHLTKDTYFGMYKEATRGNPNYFLTYGNGKAAARVQDHLRPNGAHRWHNYMKTPKEIKLEEAAVLHYTYSKFSDLTSRRDRCGCKPTKEDVKRCFMLEFDRSFHNGYRFMVVAGEDLFLSLICICCKVFVHFMTLPARDPTLWDYTGCDKMFYLLQAFIIASTATEDEMLSWYREHVVWTDKAMNLKLLRKGILTRIYAPMVIVQGLRESGVFSSIVLSAQESLSKDKFLASFESNSSSKAAASESLPSRKIGRNQHSQAARRVLAESGSLFEFHDEAVPPQSPPGIDADV
```
