## Supplementary material for "The *de novo* reference genome and transcriptome assemblies of the wild tomato species *Solanum chilense*": EOG093604MY.faa.1

```
>g1[scaffold5162:45037-48956]
MLEWSLEVETLLAVERSIAKNWKEHKYKNIGRHAMHVGMHRFLANWSYCESVVEQRKQPSLRGQPTAVVQYNSWQGGGLIAVSYEARKFGVKRSMRGDEAKQVCPEIHLVQVPVARGKADLNAYRNAGSEVVSILSRRGRCERASIDEVYLDLTIAAEAMLADNPPECLETISEEVVQSHVLGLEEAFAGNVFSLVRDFYVSIGINVRFREFHVLEESNFLKFGYYRSETNPNGIELVMDPDPYSDSGSLEIKTWLVAMPERMSDIGSLEMLAKLASGMNKPAQQTVLGGKLGTSLQIDLGVNTVGDMLQFSEEKLQGYYGVNTG
```
