## Supplementary material for "The *de novo* reference genome and transcriptome assemblies of the wild tomato species *Solanum chilense*": EOG093604NO.fna.1

```
>g1[scaffold3056:57175-69245]
atgaatgccgctgaaaatagccggcgctgggaccggcgggactctaggttttcaaagaagcagaaactcacacttaactccgaagaacagctcgaatccaagttaggattcgatgttttcactgaaggagataaacgactcggctggcttcttactcttgcctcttcgtcatgggaggatcaggagactcgcaaagtgtacagttgtgtcgatctttattttgtttgtcaggatggttcaacattcaaagcaaagtacaaattcaggccatatttttatgtggcaacaaaggatagaatggaaatggatgttgactcatatctgagaaggcgatacgaatctcaaatcgcagatattgaagttctagaaaaagaggatcttgatcttaaaaaccatctgtctggcctacacagatcatatttaaagatatcatttgacactgtccaacagttgatggacgtgaagcgtgatctaacacacattgttgagagaaatcaaacgaagtttgatacaatagaagcatatgaatctatactgacggggaaaagcaagcagcgaagtcaagattttatagattatatcactgatctacgtgaatatgatgtcccctaccatgttcgctttgccattgacattgatgttcgatgtggtcagtggtatgatgtgagtgtatctagctccggtgttgtgttggagaagaggactgatctcttgcagcgagctgaagttcatgtttgcgcctttgatattgaaaccacaaagcttcctcttaaatttcctgatgccgaatatgattccataatgatgatctcatacatggttgatggccaaggctatctcattattaacagagagtatgttggggaagatattgaggatatagagtataccccaaaaccagaatatgaagggcattttaaagtgacaaatgtgaaaaacgaggaagggctccttaggcactggttcgcacacatgcaagtggcgaagcctggtatctatgtaacatataacggtgacttctttgattggccatttgttgagacaagagctactcattatggcttgagcctcaaggatgagcttgggttttcctttgacaagaatcaaggggaatgtcgtgctaaatatgcttgccatctggactgttttgcttgggtcaaacgtgatagttatcttcctcaaggaagccaaggtctgaaggctgtaacgaaggccaagttgggttatgaccctctagaagtcaatcctgaggatatggttcgctttgcaaaggaaaaaccacaggagaccctctacaatactggaaattcatccttaagcaccaaacctccacagtacctttacccccaaactagctcttctcccatccccaaccctaaaagtaatgttatcatcgaaagcgttccatccctttgttatatttctccacacaccactcccgaaagtgagacatatcttcttgcattgcaactttactgggcagctgtggcagattttcctttatctcagagcatatcttggcgtatgcctagcaagattgatgagactctattcagttggaagatggctggacttgcggctacaaacagagaaaggtggagaatgatccctgctagaatttggtggactatatggagggagagaaacgagagatattttgagaattggaacaacaccctgcaggaaatgatggcttcatattctgtttcagatgctgtttcaacatactacttgtacatgacttatgttcatcccttcattttctcccttgcaaccataatacccatgccgccagatgaagtcttgcgcaaaggaagtgggactttgtgtgaaatgcttcttatggttcaggcttataaggcaaatgttatctgtccaaacaagcaccagtctgatccagagaagttttatggtagtcaactccttgacagtgagacatacattggtggtcatgtggaatgcctagaaagtggtgtattcagatctgacatcccaaccagttttaaactcgatccctctgcctatgagcaaccatcctaccatcagtcaatcacagaggatgagaaagaggcatcgccagcagtctttgaagagcaagaagtttttgagtgtctgaagacgcgagctatagacagtccctga
>g2[scaffold3056:72450-74327]
atgaaggttatcgcttcttacttgttagctgtgttgggtggcaacacctccccatctgctgcagatttgaagaagatccttgcttctgttggagctgaagctgatgatgataggattgaactcctcttgtcccaagtcaagggcaaggacatcactgagttgattgctgctggcagggagaagttggcttcagtaccctctggtggcggcggtggagttgcagtagctgtatctggtggtggtggtgctgcagcaccagctgccgaggagaagaaagaggaaaagaaggtggaagagaaagaggaatctgatgatgacatgggattcagtctcttcgattag
>g3[scaffold3056:74427-82375]
atggaggaagcagatcagaatgagaacggaaatcccgcggcggcggtggtggaggaaaccgaaacggttattggaccgggtccagctcctcgtgctcgtgctaaacgtcctcttcaatttgagcaagcttatctcgattcacttccgtcagctaacttgtatgaaaaaagttacatgcaccgagacgtggttactcatgttgctgtttcagcagcagattttttcattagtgggagtactgatggtcacctgaaattttggaagaaaaagcctactggtatcgagtttgcaaaacattttagatctcatcttggaccaattgaaggccttgcagttagcattgatggtatgctttgctgtacaatttcaagtgataagtctctgaaaatatatgacgtagtgaattatgacatgatgtccatgattcgtcttcccttcatacctggatgtgttgaatgggtatataaacaaggggatgtcaaggctaaacttgctgttagtgatcgtaactcctcattggtgcatatatatgatgcaagagctggtacaaatgatcctataatatctaaagaggtacagttgtgccccatcaaagtcatgaaatacaatcatgtctttgatactgtgatatcagcagatgacaaagggatcattgagtactggagtcctgccacacttaagttcccagagaatgtggtgaattttagattgaagagtgatactgatctctttgaaattgtgaaatgcaaaactgctgtttcttctatagaggtaagccctgatggtaaacagttctcggtaacttcaccagatcgcaggattcgtatattttggttcaagacgggtaaactaagacgtgtgtatgatgaatctcttgaggtggcacaagatctccagaggagtgatgttcctttataccgacttgaagctattgactttggacgaagaatggctgtggaaaaagaaattgagaaaacagaatgtgtaccacaacctaatgctgtttttgatgaaagttccaacttcattatatatgcaactctcctaggaattaaaattataaatctacacactaacaaggtatctcgtatcctggggaaggtggagagcaatgatagatttttgagaattgctttgtatcaaggtgatagaagtagtaaaaaagtaagaaaaatccctgctgcggcagcaaatgcaaatgaaagcaaggagcccttgatagatcccaatctactttgctgtgctttcaagaaacatagaatctatttgttcagtcagagagaacctgaggaacctgatgatcctaccaagggaagagatgtcttcaatgaaaagccacctcctgatgaacttttggccgtatctgacattgggaagtccgttactacatcccttccagataatgtgatcctccaagaagtcattacttttggaggatccaacatgagcctggtgggatttttaagagtccgagcaacgtatgttcttccatcaacacttcgcgtgatcatgcataccagtatgggtgacattcatatgaagctataccctgaagagtgtccaaaaacagtggagaactttacaacacactgcaggaatggatactatgataatttgatatttcatcgggtcatcagaggcttcatggttcagacaggagatccattaggagatggcacgggtggccaatctatttggggaagggagtttgaagatgagttccataaaagtctgcgacatgatagacccttcactgtctcgatggctaatgctgggccaaacacaaatggctctcaattcttcataacaactgttgccactccatggttggacaataagcacacagtttttggcagagtggtgaaaggaatggatgttgtacagtctttagagaaagtgaagaccgacaaaggtgacaagccataccaggatgtaaaaatattgaatgtgactgttccaaagtcttaa
>g4[scaffold3056:89282-95225]
atggagccatggctcgacgacttagccgatgatcttcaaagcatcagcttcaactctaccaccactaccgcaactgatattaaccggtcgactagctccggctccgaagccacatggacggctacggcttcttctatctcatccagctctcttcaccaccatatcactaagccacgcgccgctactccttccggtgatccttactgggacgccattacacgtggtatttcaacttctacttcgtcggcaatttctctaactgatctccgatttctccatcgattaggatccggcgatataggttccgtttttctcgcggaaatcaaagctgctccggtgacggagatttcgaaatcgacggcggtatcggcgtactttgcagcgaaagttatggataagaaggaacttgcgagccgtaataaggaaggaagagcgaggactgaacgggaaatacttgaaatgttagatcatcctttccttccgacgctttatgcttctattgattcaccgaaatggtcgtgtttattaacggagttttgccccggcggtgatttacacgtactccggcaacgtcaaccggcgaaacgcttccctgaatccgctgtcaggttctatgtgtcggaggtggtggtagcgttggagtacattcacatgatgggaatagtttaccgcgacttgaaacctgaaaatgttttggtccgatcagatggtcatatcatgctcacggactttgatctctcattaaaatgtgacacctctacatcaacaccagctcaagtgatttcaagccaaaatacacctaatggtggacctcaacaaaatgagtacaaaattgaaccaccaaagttcacagcttcttcatgtatccttccaaactgtatagtacctgctgtttcatgcttccacccgaaaagaaagcgaaagaagaaggcaggacatgctggtggccctgaatttgtagctgaaccagtcgatgttcgttccatgtccttcgtgggaactcacgagtatttggcaccagagattgtatcaggtgaaggtcatggtagtgcagtagattggtggacactagggatattcatatttgagttgctatatggagtaacaccttttaaaggtatagaccatgaactaaccctagctaacatcgttgctcgagccctcgaattccccaaggaaccatcaatgccagccccagttaaagacctgatatcacaactccttactaaggatcccgcgcgaagaatggggtcaactatgggtgctacagcaatcaaacaccatccattcttccaaggagtcaattgggcacttctaagatgtacttcaccaccattcattcctcctccattcagtaaagaatttctctctgatggaagttgccctgatacctcagttgaatactactag
```
