## Supplementary material for "The *de novo* reference genome and transcriptome assemblies of the wild tomato species *Solanum chilense*": EOG093604OT.faa.1

```
>g1[scaffold566:56659-60968]
MEPMDIVGKTKEDASLPKGFTLSESFYFRHEFAIWDYMTTMTKIIKEMLPPDVRVARDTQDLLIECCVEFINLISSESNEVCNREDKRTIAPEHVLKALEVLGFGEYTEEVYAAYEQHKLETVDTLRAGKLSNNIAEMTEEEALAAQQRMFAEARARMNGVGTVPPKQQDPETEQKLDC
>g2[scaffold566:61079-62152]
MAKSFQDLSSKRQFHWTAKVSNEEQEEVTSKDSSPNRNTEEGKTENIKVHSFKNPEVSNTKSSTLNTIHENKAEDKQEPSSATRRKLQTIAVARLKSVLTAFGRNRSNFQQGLGTRVVGTLFGHRRGHVHFAFQKDSTSQPAFLVELATPISGLVREMASGLVRIALECDKEEEKKVSRLIDEPVWRTYCNGKKCGFATRREIGAKELQILKAVEPISMGAGVLPGNGEEESADSGEIMYMRAKFERVIGSRDSEAFYMMNPDSNGAPELSIYLLRV
>g3[scaffold566:64976-70244]
MPVFTRSQITDSQPHNEQRIRQRTDQEDTQMARNLRNPHHGLKEKMKALTLLYEQQKQGSAAIKNQSFKPEDSRLSSHPSVDLVSSGRRAEKEQKQSKPISHVMRENTMHSSTVTRTYVQPPPPSGLDDGKENVAVVAGGDRIVGFSYPKRVNPSSNVARKLSLGSSTMPHTEPRAARRIVKENVQELDSISEKAASKGGVGDDGGSRILVFVRLRPISRKEREAGARCCVKIVDGRDVYLTEFATENDYLRLKRLRGRHFTFDASFPDTATQHDVYSTTTAELVEAVLQGRNGSVFCYGATGAGKTYTMLGTIENPGVMVLAIKDLFSKIRQRSFDGNHVVHLSYLEVYNETVRDLLSPGRPLVLREDKQGIVAAGLTQYRAYSTDEVMALLQQGNLNRTTEPTRCNETSSRSHAILQVVIEYHVKDSSNNIVSRVGKLSLIDLAGSERALATDQRTLRSLEGANINKSLLALSSCINALVEGKKHIPYRNSKLTQLLKDSLGGACNTVMIANISPSNLSFGETQNTLHWADRAKEIRTKAYDAHEEMQMPDSETDQAKLLLELQKENRELRMRLAHQQQKLITIQKENLAANSSPAPSIVSSILSPAPSSAQANEKRKARPSFMAGNCFTPESKRKGADDPVRDLKKVVKGLEAEIERLKKDHVLQIKQKDDTIRELSRKSAKPAGGTQVGGVKRIVTRASLRPREPHDVHLKSPSHRFHSPAPTAKKRSFWDITTANSPSVVTINGRKTRSHVNTETVAAPSMLLQLAYPCFWFVFMFGPHVFNCTTQPGFARQNVKH
>g4[scaffold566:72119-79228]
MAEVEENPNIVVAEEESIKKKRKRKRDKKNKMVTEKETKEEEEKEEGEEDDEERQELDDELKEEIKKEMKSGSGIMSSELFSSVEISELTRKAIKDMGFEYMTQIQARAIPPLVEGKDVLGAARTGSGKTLAFLVPAVELLFNIHFTPRNGTGVVVICPTRELAIQTHAVAKDLLKYHSQTLGLVIGGSARRAEAERIAKGANLLVGTPGRLLDHLRNTKGFNYKNLQCLVIDEADRILEANFEEDMQQILKLLPKEGRQTALFSATQTKKVEDLARLSLTAPIYIDVDDGRRRVTNEGLQQGYCVVPSARRFILLYSFLKRNLSKKIMVFFSSCNSVKFHSELLRYIKIECHDIHGKQKQQKRTSTFFDFCEAKKGILLCTDVAARGLDIPAVDWIVQFDPPDEPKEYIHRVGRTARGEGAKGNALLFLIPEELQFLKYLKAAKVPVKEYEFDHKKLANVQSLLEKLVANNYYLNQSAKEAYRSYLLSYNSHSMKEIFNVHRLDLQAVASSFCFSNPPKVHLNIDSNASKFRQKKRKVEGSRNGFSEGNPYGKKRADDTRQFVRY
>g5[scaffold566:80089-82399]
MENFVKPQFFSFLREEAAAVVQRYSPHHKFMAHSGFGNQFAESTSSSADDVQDPEVSDSESSVVGSVHEERSSGLMRIDEGDKIYGIISNKFLSGLGCFGLSTEITAIQKETCSSFVKQAKLQSFLIFSKAVEKKCGGNANVKYAWFGGSKDEISNIFSHGFSHRSNNGAYSQAICLSPDDNSHDCLQAAVPDKNGVRHLLLCRVILGKTEVVHPGSGQCHPSSEEYDTGVDNLSSPRKFIVWSTHMNSYVFPEFMVSFRVSSHAKESQRNAVPIQNPKSPWITFPALISALSKFLPPQTVKLITKYHNDHKGRKITRRDLIQQVRKLAGDELLTAIIKSCKNKQSKGSTGNSSSTSSINFEQRDGGCCACHKSC
```
