## Supplementary material for "The *de novo* reference genome and transcriptome assemblies of the wild tomato species *Solanum chilense*": EOG093604OT.fna.1

```
>g1[scaffold566:56659-60968]
atggaaccgatggatatcgttggtaagacgaaggaggatgcttcgcttcccaaagggttcaccttgtctgaatcattttattttcgtcatgagtttgctatttgggattatatgacaactatgacaaagattattaaagaaatgttgccccctgatgttcgtgttgcccgagatacacaggatcttttgattgaatgttgtgtagagttcatcaatcttatctcatcagaatcaaatgaagtttgtaatagagaagataaacgaacaattgcaccagaacatgtactcaaagccttagaggttcttggctttggggaatatacagaagaagtttatgctgcatatgaacaacacaagttggagactgtggacactctgagagctgggaagttgagcaataatatagctgaaatgaccgaagaagaagcattagctgcacaacaaaggatgtttgctgaagcacgtgcgaggatgaacggagttggtacagttccgcccaaacagcaagacccggaaacagagcaaaaattggactgctag
>g2[scaffold566:61079-62152]
atggcaaagagtttccaagacttgtcctctaagaggcagttccactggacagctaaagtcagcaatgaagaacaagaagaagtaacatcaaaagattcatctccaaacagaaatactgaagaagggaaaacagagaatataaaggtacattctttcaagaatcctgaagtttcaaacaccaagtcatctactttaaacaccatccatgaaaacaaggctgaggacaagcaagaaccttcttcagcaactaggaggaagctgcaaacaatagcagtagccaggctaaaatctgtcctaacagcgttcgggcgaaacaggtctaacttccaacaaggccttggaacaagagttgttggcactctttttgggcacaggcgtggacatgtacattttgcatttcaaaaagattccacctcccagccagccttcttagttgaactagccacacctataagtggtttagtccgagaaatggcgtctggattggtcagaatcgcgttggaatgcgataaggaggaagagaaaaaagtgtctagactcatagatgagcctgtgtggaggacttactgcaatggtaaaaaatgtggctttgcaacaagaagagaaattggggcaaaagagctgcagatacttaaagctgtggagccaatatcaatgggtgctggtgttttgccaggtaatggagaagaagaaagtgctgattctggtgagattatgtatatgagggctaaatttgagagagttattggatctagagattcagaggcattctatatgatgaatcctgatagtaatggagctcctgaacttagcatttatttgctaagagtttaa
>g3[scaffold566:64976-70244]
atgccagttttcacaagatctcagataactgactcgcagccgcataatgagcaacgaattagacaaagaacagatcaagaagatacccaaatggctcgaaatttgagaaatccacaccatggtttgaaagagaagatgaaagcacttacccttttgtatgaacagcaaaagcaaggctctgcggctatcaagaatcaatctttcaagcctgaagattcaagattatcgagtcaccctagtgtagaccttgttagttccgggagaagagctgagaaagagcagaaacaatcaaagccaatcagtcatgtgatgagggagaacactatgcatagttcgaccgtaacaagaacttatgtgcagccgccgccgccttctgggttggatgatgggaaggaaaatgtcgcggtggtggcaggtggtgacagaatagtaggattttcataccccaaaagggtgaatccgtcgagtaatgtggcaagaaagctttcattgggaagctcaacaatgccgcatacagagcctagggcagctagaaggatagtgaaagaaaatgtacaagagttggattccatttcggagaaagcagccagcaagggtggggttggtgatgatggtggtagtagaattcttgtttttgtaaggctgaggccaatttcaagaaaggaaagagaagctggagccaggtgttgtgtcaaaatagtagatggaagagatgtttatctgactgaattcgctactgagaatgattaccttaggctgaagaggctcagggggcgccattttacttttgatgcttcctttcctgatactgctactcagcatgatgtttattccacaacaacagcagagcttgtggaagcagttctgcagggaagaaatggttctgtgttttgctatggtgccacaggtgctggaaagacatacacaatgctcggtacaattgagaatccaggggtaatggttttagcaatcaaggatctctttagcaagatacggcaaaggagctttgatgggaaccatgttgttcatctttcatatctagaggtatacaatgaaaccgtgagagatttgctgtccccgggaaggcctttagtcctaagagaagataagcagggaatagtggcagcagggcttacacagtatagagcttactccacagatgaagtaatggcgttgctccaacaaggaaacctaaaccgaaccacagagcccacccgctgcaacgaaacgtcctcacgctcacatgctattcttcaggttgttattgaataccatgtcaaagatagttcaaataacattgtaagccgagtcggaaagctttcactcattgaccttgcgggttcagaaagagctctagctactgatcagagaaccctgagatcacttgaaggtgctaacatcaataagtctcttctcgcactgagcagctgtatcaatgctctcgttgagggaaaaaagcacattccttatcggaattctaagctcactcaactactcaaggattcactgggtggtgcttgtaacaccgtgatgattgccaatattagcccaagtaatctttcatttggtgaaacccaaaacacactacactgggcagaccgagcaaaagagatccgaacaaaggcttatgatgcacatgaggaaatgcaaatgcctgattctgaaacagatcaggccaagttattgctcgagctgcaaaaagagaaccgtgaattgagaatgcgtttggctcatcagcagcaaaagctgattacaatccagaaggaaaatttggctgcaaactcttcccctgccccatcaatagtttcctctatcttatcaccagcaccttcttctgctcaggcaaatgaaaaacgaaaagcaagaccctctttcatggctggaaattgttttaccccagaatccaagagaaaaggtgcagatgacccagttagagatctaaaaaaggtggttaagggattggaggcagaaattgagagactgaaaaaggatcacgtattgcagataaagcagaaagatgatactatccgtgagttgtcacgaaagagtgcaaaaccagcaggagggacacaagtgggtggtgtaaaaaggattgttactagggcaagcttgcggccaagggaaccacatgatgttcatttgaagagtccaagtcatcggtttcattctccagctcccacggcaaaaaaacgcagcttctgggatataacaacagctaacagtccatcagttgtcactataaatggaagaaagaccagaagccatgttaatactgaaacagtagcagctccatccatgcttctccagcttgcatatccatgtttctggtttgtgttcatgtttgggccgcatgtattcaattgcaccactcagccaggatttgctcgccagaatgtaaagcactaa
>g4[scaffold566:72119-79228]
atggcggaggttgaagaaaaccctaatatagttgttgcggaagaagagtcaattaagaagaagagaaagcgaaagagagacaagaagaacaaaatggttacggaaaaggagactaaggaggaggaagagaaagaggaaggggaagaggatgatgaagaaagacaggaattggatgatgaactgaaggaggagattaagaaagagatgaagagtgggtcaggtattatgagttcagagttgttttcttctgttgaaatttctgagctcaccaggaaagctattaaggatatgggatttgagtacatgactcagatccaagctagggcaattcctcctcttgtggaaggcaaggatgtcctcggagctgcaagaactggttctggtaaaactctagcatttttggttccagctgtggagttattatttaatatccactttacaccacgtaatggaactggggtggttgttatttgcccaacaagagaactggctatacagacacatgctgtggcaaaggaccttctcaagtatcactcgcagactcttgggttggttatcggtggttcagcaagaagagcagaggcagagcgtattgctaaaggggctaatctcttagtaggcactcctggtagactacttgatcatcttagaaataccaagggtttcaattataagaaccttcagtgtctcgtgattgatgaagctgataggattttggaagcaaactttgaggaagatatgcaacaaatacttaaacttctaccaaaggaggggaggcagactgctctcttttcggccacacagacaaaaaaggttgaggaccttgcacgcttatctttgacagctcctatctatattgatgtggacgatgggagaaggagggtcacgaatgaagggctacaacaaggatactgtgtcgtcccaagtgccaggagatttattctcctttattcattcttgaagaggaacctgtcaaagaaaataatggttttcttctcatcttgcaactcggtcaagttccattccgaacttcttcgctatatcaagattgagtgccatgatattcatgggaagcaaaagcagcaaaaacgaacgtctaccttttttgatttctgcgaagcaaagaagggcatcctgttatgcacagatgtcgctgcacgtggtttggatattcctgctgtggactggattgtgcagtttgacccccccgatgaacccaaggaatacatacacagagttggtcgaacagcacgtggtgaaggtgctaaaggaaacgctttgctattcttgattccagaggagttgcagtttctcaagtacctgaaggcggcaaaagtacctgtaaaagaatacgaatttgatcataagaagctggccaatgtgcagtcactcctggaaaaattggttgcaaacaactattacttgaaccagtcggctaaagaggcatataggtcttatttactatcatataattctcattccatgaaggaaatattcaatgttcacagacttgatctgcaggctgtagcttcttcgttctgtttttctaatcctccaaaagtacacctcaacatagatagcaacgcttccaagttcaggcagaaaaagcgtaaagttgaaggaagccgaaatgggttcagcgagggcaacccttatgggaagaaaagagctgacgatacgaggcagtttgtaagatattag
>g5[scaffold566:80089-82399]
atggagaactttgtgaagcctcagttcttctcctttctgcgtgaggaagcagcagcagtagttcaaaggtactcaccgcatcacaagtttatggctcattcaggatttggaaatcaatttgccgaatctacaagttcaagcgccgatgacgtgcaagatccagaagtttccgattcggagagttcggttgttggttcggtacatgaagagagaagttctggtttgatgagaattgatgaaggggataagatatatggtattattagcaacaagttcctgtcgggtttgggttgttttggattatcgactgaaattacggcaattcagaaggagacgtgctctagttttgtcaagcaagcgaagcttcaatcgtttcttattttctctaaagcggtggagaagaagtgcggtgggaatgctaatgtgaagtatgcttggtttggaggttcgaaagatgagattagcaatatattttcacatggattttctcatcgatcaaacaatggagcttattctcaagccatatgcctttctccggatgataattcacacgattgcctgcaagctgctgttcctgataaaaatggagtaaggcatctattgctttgtcgcgtaatactgggaaaaactgaagttgttcatcctggatcaggacagtgccatccgagttctgaggaatatgatacaggggttgataatttatcttctcctagaaagtttatcgtgtggagtactcacatgaacagttacgttttcccagaatttatggtcagtttcagagtcagctcacatgctaaagagtctcaaaggaatgcagttcctattcagaacccaaaatcaccttggattacatttcctgcactgatttctgctctatcgaaattcttgccgcctcagaccgtcaaattgattacgaagtatcataatgatcataaggggaggaagatcacaagacgagacttgattcagcaagtgaggaaactagcaggagacgagttgttaactgcaatcatcaaatcctgcaagaataagcaaagcaaaggatcaactggaaactcatccagcacaagctcaattaacttcgagcaacgagatggaggatgctgtgcttgccacaagagttgttga
```
