## Supplementary material for "The *de novo* reference genome and transcriptome assemblies of the wild tomato species *Solanum chilense*": EOG093604P1.faa.1

```
>g1[scaffold2631:29566-31946]
MVKYSNEPENPTKSCKARGSDLRAHFKNTRETAHALRKMPLNKAKSYLEDVLAHKQAIPFTRFCRGVGRTAQAKNRHSNGQGRWPVKSAKFILDLLKNAESNAEVKGLDVDSLYITHIQVNQAQKQRRRTYRAHGRINPYMSHPCHIELVLSEKEESVKKEPETQLAPKKTKASS
>g2[scaffold2631:34186-36980]
MNQRXXXXXXXXXXXXXXXINTKALEPKQTSSISSCRGTAASPAAMVKYSNEPENPTKSCKARGSDLRAHFKNTRETAHALRKMPLSKAKSYLEDVLAHKQAIPFTRFCRGVGRTAQAKNRHSNGQGRWPVKSAKFILDLLKNAESNAEVKGLDVDSLYITHIQVNQAQKQRRRTYRAHGRINRECSSYFLDGVLIVVEDMHYKFKLVDLSAAYMSHPCHIELVLSEKEESVKKEV
>g3[scaffold2631:37624-43161]
MEAIQSPYMHNLSQPTLDKQYLGFDPQPPDAASFSSEPNFQNPSRDLPEVEEDDFDDDDEIALQIIFKEVQNLVLNQAFSEARAKGGVYESPMVKSGSEDEKDVRMIGEELQNLVVDQAFSEERAKGDINEGNGRDEVGNEYGGNRYEDGAGWSENVNVIDVKNEKGGEVISREWGFDHDEDGDYGWSESGIVVDVENEKGGDAGSKEWGFDDYEDGDLSWTGNEIDVVNESGSKAGSKEWGYNANGRSLSYPLRPDAVDCAYYMKTGTCQYGLNCKFNHPSRRQNQWAMEKGKQKDESEERAGLIECKYYLTEGGCKYGNACKYSHSKGKGAISPVLDFNFLGLPIRQGEKDCPFYMRTGSCKYGSSCRFHHPDPSTVTGNNPSLGYNNGGSAPVQSASYSPVSSWSSPRASNETSPFVPVVYPANQGILPLSPEWNRWVILSNASANLCLSFTAPVYPTSEKSLPTPPAFTVKDPATKTNIYSRPQPPWLVEEYPERPGQPDCSYFIKTGDCKYKSYCKFHHPKTEKSLTNPPSVLNDKGLPLRPGQAVCSFYSRYGICKYGPACKFDHPEHIDNAPPSSPRPAFYQPPFGISSASDGLRMARKGNGSGSLVHQSI
>g4[scaffold2631:44912-53011]
MSEIPASNSVKIPSMKSESPVVDRNSGSVSLQAPLQYQPSKIVLADLNVDPPDSDGNDSVPVAAVSPICLSRVIADEICQDKLKKDIEIAETEGKQLKKFGKCRSRMGKLDCPPDCNGADAEADHNVHGVPSSREEKVSSLKTGLIHVARKMPKNAHAHFVLGLMYQRMGQPQKAILAYEKSEEILVRSEEAIDRPELLSLVQVHHAQCILLGTLEDCGSDEELDPEELENILAKLKEAVKSDVRQASIWNALGIILLRSGRLQSAISVFSTMLDISPDNLDCLSNLGIACLQSGNLELSEKCFQDLLIKDQNHPTALINYAALILYKYGSVVAGAGANTLYGTSADQVTAANVAKECLLAALKADSKAAHIWTNLANAYYLMGDHRSSAKCLEKAGKIDPNCLATRYAVGVHRIRDAERSQNPNEQLSWAGSEMASILREGDSTSIEPPVAWAGLAMVHRAQHEIVAGFEVEHNELVEVKEHAIYSLKQAIAEDPADAVQWHQLGLHSLCTQQFKTSQTYLKAAVARRKDCTYAWSNLGISLQLSEESSQAESVYKQALSLATPKQAHTIFSNLGNLYRQLKQYECAKAMFNKSLELQPGYAPALNNLGLVYVAEGKWNEAKDSFDKAIQADPLLDAAKSNMIKASNMFNLYTSMS
```
