## Supplementary material for "The *de novo* reference genome and transcriptome assemblies of the wild tomato species *Solanum chilense*": EOG093604P1.fna.1

```
>g1[scaffold2631:29566-31946]
atggtgaagtattcgaatgaaccagagaacccaaccaaatcttgcaaagctaggggttcggatctcagagctcatttcaagaatactagagaaacagcgcatgcccttaggaagatgcctttgaacaaggcaaagagctacttggaggatgttcttgcccacaaacaagccatccccttcacccgcttttgtcgcggggttggtcgcactgctcaggcgaagaatcgccactcaaatggacaaggacgttggcctgtcaaatctgcaaagtttattctggatttgctcaaaaatgctgagagtaatgctgaagttaaaggtttggatgtggattcactttacattactcacatccaagtaaaccaagcacagaaacagaggcgccgtacataccgtgctcatggaagaatcaatccttatatgtcacatccttgccatatcgagctggtattgtctgagaaggaagaatctgttaagaaagagcctgagactcagttagcccccaagaagacaaaggcatcttcttga
>g2[scaffold2631:34186-36980]
atgaaccagagaacnnnnnnnnnnnnnnnnnnnnnnnnnnnnnnnnnnnnnnnnnnaattaacacgaaagccctagaaccgaagcagacatcttctatcagcagctgcaggggaacagcagcatcaccggcggccatggtgaagtattcgaatgaaccagagaacccaaccaaatcttgcaaagctaggggttcggatctcagagctcatttcaagaatactagagaaacagcgcatgcccttaggaagatgcctttgagcaaggcaaagagctacttggaggatgttcttgcccacaaacaagccatccccttcacccgcttttgtcgcggggtaggtcgtactgctcaggcaaagaatcgccactcaaatggacaaggacgttggcctgtcaaatctgcaaagtttatcctcgatttgctaaaaaatgctgagagcaatgctgaagttaaaggcttggatgtggattcactttacattactcacatccaagtaaaccaagcacagaaacagaggcgccgtacataccgtgctcatggaagaatcaatcgtgagtgctcctcttatttcctcgatggtgttcttattgtagttgaggatatgcattacaaatttaaacttgttgacctttctgcagcttatatgtctcatccgtgccatatcgagttggtattgtctgaaaaggaagaatctgttaagaaagaggtatag
>g3[scaffold2631:37624-43161]
atggaagccattcaatcaccatacatgcataacttaagccaacctacacttgataaacagtatttagggtttgatcctcaacctcccgacgcggcgtcattttcatcggagcccaattttcaaaaccctagtcgggatctcccagaagttgaggaagacgactttgatgatgatgatgagatagcgctgcaaatcatttttaaggaggttcagaatctggtgttgaaccaggcgttcagtgaagcgagagcaaaaggaggtgtttatgaatcccctatggtaaaatctggaagtgaagatgagaaagatgtgcgaatgataggtgaagagcttcagaatctggtggtagaccaggcgttcagtgaagagagagcaaaaggggatattaatgaaggaaatggaagagacgaagtcgggaatgagtacggtggtaatcgttatgaagatggtgctggttggagcgaaaacgtaaatgtgattgatgtgaaaaacgagaaaggtggtgaggtgatttcaagggaatggggatttgatcacgatgaagatggtgactatggttggagcgaaagtggaattgtggttgatgtggaaaatgagaagggtggtgacgcgggttcaaaggaatggggatttgatgactatgaagatggtgaccttagttggaccggaaatgaaattgatgtggtaaatgagagcggtagtaaggcgggttcaaaagaatggggatataatgcgaatgggaggagtttgagttacccgttaaggcctgatgctgtggattgtgcttattatatgaaaacagggacatgtcaatatggattgaattgcaagtttaatcacccttcccgaagacaaaatcagtgggcaatggagaagggcaagcaaaaggatgaaagcgaggaaagagcagggctgattgaatgcaagtattacctaacagaaggagggtgcaagtatggaaatgcctgtaaatatagtcatagtaaggggaagggtgcaatctcacctgttctggattttaactttcttggcctgccaattcgacagggagagaaggattgccctttctacatgcgcactgggtcctgcaagtatggatccagttgcaggtttcatcatcctgatcctagtacagtgactggaaacaatccttcccttggatacaacaatggtggatctgctccagtacaaagtgcctcctattcaccagtgtcttcttggtcttcaccacgagcatcaaatgagacatctccttttgtaccagtggtatatccagcaaaccaaggcattcttcctctgagtccagaatggaacagatgggtcattctgtctaatgcttcagcaaatctctgcctttcattcacggccccggtctatccaacctcagagaagagcctacctactcctccagcttttactgtgaaggatccagcaactaagacaaacatctattcccgacctcaaccaccgtggcttgttgaagaataccctgaacgtccaggtcaacctgattgcagttacttcattaaaacaggagattgtaaatataagtcttactgcaaatttcatcatccgaagactgaaaaatcattgacaaaccctccgagtgttctcaatgacaagggcctgccactaagaccaggccaagctgtctgttcattctatagccgttacgggatttgcaagtatggacctgcctgtaagtttgatcatcccgaacatattgacaacgcaccaccgtcttctcctcggcctgctttttatcagcctccatttggcatttcttctgcatcagatggcttgaggatggcgaggaaaggaaatggaagtggctctctagtacatcagtctatctaa
>g4[scaffold2631:44912-53011]
atgtcagaaattccggcgtccaactccgttaaaattccttcaatgaagtcagaatctcccgtcgttgacaggaactccggctcggtgagtttacaggcaccacttcagtatcagccgtcgaaaatcgttttggctgacctcaacgttgaccctcctgattccgacggcaatgattcagtacccgtagctgctgtatctcctatatgtttatccagggtaatagctgatgaaatttgtcaggataagctgaagaaagacatagagattgcagaaacagaaggtaaacaattgaaaaagttcggaaaatgccgttcaagaatgggtaagttagactgtcctcctgattgtaatggagctgatgcagaggctgatcataatgttcatggggtcccttcatctcgggaagaaaaagttagcagtcttaaaactggcttgatacatgttgcgcgaaaaatgccaaagaatgcacatgcacattttgtacttggcttgatgtatcaaaggatgggtcagcctcaaaaggcgattctggcatatgagaaatcggaagaaattttagttcgctctgaggaagcaatagacaggcctgagttgctttctttagtccaggttcatcatgcacagtgtattctgcttggaaccttggaagattgtggttcagatgaggaattagaccctgaagagcttgaaaatattcttgctaaacttaaggaggctgtgaaatctgatgttaggcaggcatccatttggaatgctcttggcataatacttcttagatctggtcgtttgcagagtgctatatcagttttctcaactatgttggacatttccccagacaacttagattgcctcagtaatcttggaattgcttgtctccagagtgggaatctagagctttctgagaagtgcttccaagatctacttataaaagatcagaatcatcccactgcattaatcaactatgctgcccttatcttatataaatatggttcagtagtggcaggtgcgggggcaaatactctttatggaacttctgcagatcaagtcactgcagccaatgttgccaaagagtgtttactagcagctttaaaagcagactcgaaagcggctcacatttggacaaatctagctaatgcttattacttgatgggtgatcataggagctctgcaaaatgcttggaaaaggcaggaaaaattgatcctaattgtttagcgacaagatatgcggttggagttcaccgcatcagggatgcagagaggtcccagaatcccaatgagcagctctcatgggctggtagtgagatggcctcaatactaagagaaggagattctacttcgatagagcctccagtagcatgggctggtctcgccatggtccacagggcccaacatgaaattgtggcaggatttgaagttgagcataatgaattggtggaagtcaaggagcatgctatctatagtctaaagcaggcaatagccgaagatcctgctgatgctgttcaatggcatcagcttggccttcatagtctgtgtacccaacaatttaagacgtctcaaacgtacctcaaggctgcagttgcacgccgtaaggactgcacctatgcctggtcaaatcttggtatttcactgcaactatccgaggagtcttctcaagctgaatcggtgtataaacaagcattgtcgctagctacaccaaaacaagcgcacacaatattttcaaaccttggaaatctgtatcggcagctaaaacagtatgaatgtgcaaaggcaatgttcaataaatcacttgaactgcaacctggatatgcacctgctttaaacaatttaggtcttgtatatgttgctgaagggaagtggaacgaagcaaaggactcattcgacaaggcaatccaggcagatccattgcttgatgctgccaaatccaacatgattaaagcttctaacatgttcaacttgtataccagcatgtcatga
```
