## Supplementary material for "The *de novo* reference genome and transcriptome assemblies of the wild tomato species *Solanum chilense*": EOG093604P6.faa.1

```
>g1[scaffold1217:31317-34729]
MDPKSHIFNEGEECHSSESGWTMYIGSPTNDEDDEMNCEGDFDDEDGVLGQGRRKKIMNVVVDDDDDDDNDTDDSMASDASSGPSHHIVRNANKSIIIPKEKGNGNNKASLKKGSGKNQDKGRYSVFSAKVPSSSEKVKKSIWKGKGK
>g2[scaffold1217:44477-55894]
MAKLLSTPRLTSIHKLTVASSLSKSSSSSSPIHSSPTVSPISLHSNSLFFSLYTTPLLTLRSIDNPSHIHRNFSVLAFDTKNEDVSPSSKDDTKDEDVSSTKDEPVAEINADDIAKEDQYPTGEFEFEEYGVWKSLVVKFRMLFALPWERVRKGSVLTMKLRNEISDQLQSRFSSGLSLPQICENLMKAAYDPRISGVYLHIEPLGCGWGKVEEIRRHILDFRKSGKNSSFCICGKFIVGYAPACGEKEYYIGCACQELYVPPSAYFALYGLTVQASFLGGVFEKVGIEPQVQRIGKYKSAGDQLMRKSISDENREMLTALLDNIYGNWLEKVALTKGKKIEDIEQFVNDGVYQVERLKEESWITDIKYDDEVMSMLKERLGISKDENLPEVDYRKYSKVRRWTLGLTGYKDQIAVIRASGSISRTRGPFSSSSSGIIAEKLIEKIRSVRESKRFKAVVLRIDSPGGDALASDLMWREIRLLAESKPVIASMADVAASGGYYMAMATQAIVAENLTLTGSIGVVTEFVSSSGTGEGKFNLGKLYEKIGFNKETISRGRYAELTAAEQRPFRPEEAELFAKSAQHAYTQFRDKAALSRSMTVDKMEEVAQGRVWTGKAALSRGLVDAVGGLSRAVAIAKQKANIPQDRQVSVVELSRPSTSLPEVLSGIGSSLAGADRTFKELLNDVASSDGIQARMDGVMFEKLGGAAYTNPLFLLIKDCLSSF
>g3[scaffold1217:58367-59646]
MEFPNFVKKYVFRFRESSTTGVSPNCWVVLALLNPKASSKVEAFPHTYKLTTNPFHFRCGITQQSPPSHIGPWVGENDNLASPGLSLETVNTVTQPAELQLEVEESSPVVAAAETNNIDKSMLFMAFCLTSGVEITLNFVQVGNGSRNHDCDHDSLPLCFQLLSFAILLAFTLLFLGRFIKSNYPAESELLERAGILFATTAFYHFMTMPFSLFLKGCSWGVYLFSLLAIAVCNHY
>g4[scaffold1217:60417-63662]
MFTLASFPTAAPSPASSSCCCHQPQFQTVKVSPRPNKLRSFATTSVSKSAGSVCTPTPEEDTITAKSTLKNQLKNPLTLSEEITQLCESKSLSEVFRTFQEYLENAFYHSSEKSEALGVLLQACGKQKDIETGRKVHEMVTSLTRSKDDVILCTRLITMYSMCGYPSDSRSVFHQLRSKKLYQWNVLMSGYTKNELWVAVICLFIELMTSTQEKPDNFTFPLVIKACGGVLDVGMGKAIHGMASKMGLVGDVFVSNALISMYGKFGLVEEAMKVFEYMPERNLVSWNSMISVFSANGYIEQSFDLFRNIFTGDEVLVPDTTTMVIMLPICAAAEEVEFGKIIHDLAVKLGLSDELTVNNSLVDMYWKVGYLSDAQILFEKNESKSVVSWNSIIGGYSREGDDRGTFHLMRRMQSTEEYMKANEVTLLNVLSVCLEESEQLIVKELHGYSLRNGLEYHELLTNAFIAAYANCGLLRYAELVFHGVANKTVSSWNALISGYAQKEDPSKALTLSSKMMNSGLRPDGFTIGSLLFACSHLKLLHCGTLVHGFVLRNSLETDVSTLVSLISFYMTCGKPELAQRLFDRIEDKNVVSWNVMIAGYLQNALPDKAFCLLRDMVAHRFQPDEISVTSVLGACSTLSAVRLGKEVHCFALKSNLIEDSFVHCSIIDMYAKSGFLGMSKYVFDYIPLKDIASWTAMITGYAVHGLGMEAIELFQEMQKSGFIPASLTYVSILMACNHAGLIEEGRQYVKEMQTLHGLKPELEHYACVIDMLARAGQFDDALNLMAEMPMQPDSQIWCSLLNSCIVHAQSNLGMKCANKLLELEPKRAEIYVLVSNFFARYGDWDSVRQVRDKMKELGLQKEIGCSQIEIGGKNYNFAVGNMFSKP
>g5[scaffold1217:64477-68665]
MDSSAANSVSNSPISSAPQSPRPPPPSQPHQEVSNLTVLEAVKKEEVIEDPLDDMETEQDEKFKRYEVEARRYLMSKYFSDKTIFGGMSRECATSFELEEAIITPHASGKGNIFDVKMGINGEQVKVSRFPGYQSYADPANFNDDNSSDSVSTMETPSQSTANGHQPSQS
>g6[scaffold1217:68848-70772]
MYYTMLLLPHYYLLQINDLNIGKNRVLAGTGMLANRPPPPPKCKGGWREALWHLLG
>g7[scaffold1217:70930-72442]
MAQVSISLLNFLNDGEDDVIEHENGVVEDLDSSPYWPLSFGDFDVYDPSDLSDFPSRSRISSYSRRRSGLALSDDVSETDSVVTVMDRENQVNFVMDMFQQRVEQSQSLIRVVSNPDLLHEDPVLETDFGLIGGNEFTGMSSLDVDFGLGLGFRGDSDNSGFHIEDCDGPEQFVSGLRVVDYESDWDPDDNCVSGRLFNLEEVDGEDENENICDNESDDPSLRLCWGSFQLEDHRDVNEDFEWEEIDGRVDEREILSMFLDVEEVSESPAPEDRARELENLEWEFLLNVQNLEPDPEITNDEFDFGRHVDRDDYNYTTEYELLFGQFAEGDHGFLGRPPASMTVVRDLPTVAVSKGDLENNNATCAICKDELSLGEKVRQLPCAHRYHGDCILPWLGIRNTCPVCRYELPTDDHGYERRRRVQTIHALELDQVD
>g8[scaffold1217:73159-73852]
NRETTGGKISASTELKGDNSFNAHAALTKSHVMVESSKRLESQDSPSLNSLAPCQTKKRPLEEPIKDVNVEAENAKARKLEMAREFKNAFDMKNAKKVRDEKDKVDEVNNARKEDEVKNANGVEDAQDQNGEAIKVTAQRPSNPFAKSSNNKPNTSLFDSLKKKVKADR
```
