## Supplementary material for "The *de novo* reference genome and transcriptome assemblies of the wild tomato species *Solanum chilense*": EOG093604PT.faa.1

```
>g1[scaffold45:197930-198809]
MQPKPKVVQPGVGRHIPTGKCRGAKAGRLTCQRKRLSSPCATDRNGTAHMRTGCKAEERDRQLSSLVKAAVEEPLSASGRI
>g2[scaffold45:198910-206118]
MALKHYFISSSTSCTLQTNHYSYALNPLRIGRNPIFLRPFSQSSSPVFSNSSITRSTPSSLFLSFLEEDEEEERLILSETQELNQPDNDPIRRFFQTRTADQESDPDPGNLGKLSLQENRKTSWQLAPITASTEDEDVENIPKSLLETLPPSPRIEGIVSQIVEKAKNLPENVTLGEVLGEFEGRVGQEDCEEVLGLLGNEGLAIDCLYFFEWMGLNEPSLVTPRAYKVLFLILGRAGMSKELLLLFKNLPNRKGFRDVHVHNAAISGLLCCRRSDGLICVVPCFSELATENAPASLYMLSLQYDDAWEIYQSMAANSVQPDHVTSSIMITIMRKRGNSAKEAWELFEKMNKEGVKWSLEVAGALIKSFCDEGLKKEALIIQLEMEKRGISSNAIVYNTLMHAYCKSNQIEEAEGLFAEMKKKRIVPTSATYNTLMDAYSRRLQPDVVEKLLLEMDDAGLEPNVKSYTCLISAYGRLKNMSDLAANAFLRMTKVGIKPNSYSYTALIHAYSVSGWHDKAYTAFENMQREGIKPSIETYTALLDAFRRAGDTQTLMKIWKMMMREKIEGTRVTFNILLDGFAKQGCYVEARDVICEFGKLGLQPTVMTYNMLINAYARGGQELRLPQLLKEMAALNLKPDSITYSTMIYAFIRVRDYKRAFYFHKQMVKNRQVPDAESYEKLRAILDVKAAIKNRKDKSALMGIVRSSMGLLKEKKKGKKDEFWKNRKKGSRFQGGQ
>g3[scaffold45:209690-216486]
MASENQDPAIRILCRKFQIIRNESGIQWLIGSPFFPRYTVISTFRCIHSTSSNSLSPDFAKESDDIRTLLPKGFEVIGALIVEKDCNFDKIAKEAINAACNLRKSLSSDANLGNLELIGAVVDLNNAKDVHFFVSRDGKMDSLESVSSIVYEDNPEKFVWERGCLLHCALQVKLPLYYQPSKPNDIHEIYMRAADAVASKFRDPQVTCLIEALNETSGAIILRGSELSTDSSSSFSELKDSDTKALLCSHFSSRSKVITSFSSIEESADKIQVSFLLNKSMNSVKPSAPIAEYYPATQETQLLVIGHKLEVLCYASKDLSLAYGISKLVIPALVDQLHSMRKVNIPDLLKGHPELHPYHFLPPGILHPITVLYELSYGETELKQVETRRSLHLRLGLPFDRPLLRISNAIDVVGKKHSSSLVQKGSSFLKDVHLTIPSSGVSGGVASLVQGSYQYYHYLHEGLDDSGWGCAYRSLQTIISWFKLQNYTSIDVPSHREIQQALVEIGDKDPSFIGSREWIGAIELSFVLDKLIGASCKIINVRSGAELPEKCRELALHFENQGTPIMIGGGVLAYTLLGVDYNDASGDCAFLILDPHYTGSDDIKKIVNGGWCGWKKAVDSKGKHFFLHDKFYNLLLPQRPNMV
>g4[scaffold45:220597-224525]
MAVFLRFVFCVLFFALLGLSRYRVFSEPTQDKQALLAFLSQIRHANRVQWNSSASACTWFGVECDPNNTFVYSLRLPAVGLVGKIPSNSLGRLSQLRVLSLHANRLSGSIPSDFSNLKLLRSLYLQKNEFSGEFPESIPGLTRLNRLDLSSNNFTGTIPFSINNLTHLTGLLLQNNSFTGTLPSINPPGLVDFSVSNNQLNGSIPTALSKFPASSFAGNIDLCGGPLPPCTPFFPSPSPSPETEPKTPPSIKKSKKLSTAAIVGIAVGSAIGVLLLLLLLFFCLKRRKKDPSKTQKPPVASRPTGAVTGAAAEAGTSSSKDDITGGSGEGERNKLVFFEGGGYSFDLEDLLRASAEVLGKGSVGTSYKAVLEEGTTVVVKRLKDVVVPRKDFEQQLEVMGKMKHENVLPLRAFYYSKDEKLLVSDYMPAGSLSALLHGSRGSGRTPLDWDSRMRIVLGAARGIAYLHISGKVVHGNIKASNVLLKQDNQDACVSDYGLNPLFSTSAPVNHRVAGYRAPEVLETRKVTYKSDVYSFGVLMLELLTGKAPNQASLGEEGIDLPRWVQSVVREEWTAEVFDVELMRYHNVEEEMVQLLQIGMACVATMPDQRPSMTEVVRMIEEMNRGDTDDGLRQSSDDPSKGSEGQTPQESRGSPHGVTP
>g5[scaffold45:225600-226053]
MDESYVAPSVVFTVYVIFPMASLQQNKVESILGVDFHADVSAAKPALSNITATSPAFSFWLNINSKDINKLSHKRTWDNVPIRRQVSIGYLPEG
>g6[scaffold45:226078-232205]
MDGRRHSVDVPISKTLVALRRVKSLRDPTTNSISKFSAMVDKLNWETHSSNAITLGFEDRQEVGYNEDSTALGGNGFVLNGNREEYAGDQELNSNKGNGLGSSPMDPWNGNVEMSNVHQPNEVERGNKLSSKRFGHSYRDQGMAMAGITSSNAWEEGNGSSKESNEGAVPAKDVYYATKKNCKHKKHYRSSRTAASNILSRVGSPYFSVSDAPNESSNHVISLYGNEDVDNVESDNGGCGISSCWLGTPKFRGSSPLTHMEERPLLSAGIGETLLALQRRSSTRDKNGFSSPSESPRNLSQKCRPKSFREMVGQNVVSRSLLNAISSGRINPFYLFHGPRGTGKTCASRIFAAALNCLSPDAEKPCGLCRDCVLYFSGRSRDVKEVDSLKINKMERVRLLVKNAVTPPISSKFKIFIVDECHLLREETWTSILNHLEELSRHVIFIMITPDLDKLPRSAVSRSQKYHFSKIKEVDISNRLHEICEDEGIDFNQDALDFIACKSNGSIRDGEIMLEQLSLLGKRITMPLVYELIGAVSDDELLELLHLALSSDTSNTVKRARELMRSRIDPMQLVSQLANLIMDILAGKCQRSACEVKDRLFSGHISEAEKQQLSHALKVLSETEKQLRMSKNQTTWLTAALLQLSSVSSSVDAKDGSSCLRTWNFVSVVSDPDGHLCSTSSTSESLKHRTSCACESMESCKRGMQDDKETLASIWCKATDMCGSNSLANFLRRGRLSSICLKQGLAIAELEFYCPKDISKAEKLWKPIANALQRTLCCNVEIRINLVPSWFPKKYSRMKRLSYRLFNCSLGKAHSTMERISNASEISDSASKRVIMVDKVVETCSSECLSQNSQMCCHGREIVTIRNSDGNALSIGSDTPQILLTDGSLQTHQLESDSLKERSTCRCRDLFTIESEKKTSCFPRTVGLLKRSRSSNASHMTFSITQPQSNLVLSIPSKTPCQSHIPCSCLNNHSSGDLDICIPKSWSETFDLVHGFRVPVQ
```
