## Supplementary material for "The *de novo* reference genome and transcriptome assemblies of the wild tomato species *Solanum chilense*": EOG093604PU.fna.1

```
>g1[scaffold2581:289054-300584]
atgtcgaaaccccagcagcaacctcgaagccttaatcaacgccataatcagattctcagtagcctttctgcttcgcattctaaacctcctcctgatgatatgacaaaattggaagctaggcgaggtttcaatcaaaatgacgactttcccactttctcttttactattgattccgattcttctccttctccagttcgattttcttcaaatggtataggaaacgacgacgttcctagtttttgtgggattgctgatttcagtcccgattctgagccttctggagaggtggaagagattaatgatcaatcgacttttgagaacgacgttgctgatttcagtccagattcggctaaatcttctcctttaggggggaatgagattgatgaatccaagcatgaaattcaagaggaattaagtgatcaacacaaggattattccgattatcagagtcctggaactgggttaaaggagattgatgaaaccgagaatggaattcaagaggaattaagtaacccacctgagaattcttttgattctcttgatagtttgtcttattctgggaaaaaggagattgatcaacccacgagtggaaccaaagaggacccactattatctaaaattgttgataacagttcttccctatctgtaaacaatgctgcagtagatatggaaaggtccgaacatgtgcgtgaaaactgtgaactctctcaggaaggccaggaagattacgagaaaacatcaaatgaaggagaggagaaaataacgaaggtgaagatcaaaggtcgtcgccgcctttgcaaaatttcagaggataacaatgacagtgaggaaatgaagcttaaggatgatgaagagtccggacttctcggtataacagattttgattcacctcctcgtcaggtgaaaagtgcagttcagaatgaacatggtggttctgggaacgaaataagggatatcctgaatgatttaagttcaagacttgagattttgtccattgagaaaaagagggcaccgaagccccatgatttgactaagaagaatgaaattccggaataccaaagtgctggttcctcattttcactttcttctggttcctcatctgattcaaccaaggaatctaggattggaggagaaactcccaaggagtatctgaagaagatcgattcagggactgcatctaagaacaattgtgtcgtccataagttcaatgatacaagatcttctgttggagcaccaaagaggaaagaagttaagcagatgactggaaaatcacagcccatgaagaacgctatttctgcctacaaattcctggaagaaggagacgctaatgacagtgatgatgattgtgtggttgttggtgacgagagtgctgtcactcaagtgggaagacataacaggaagactagacatgagcgtaaacattcagatgactttgattcacatgattttgtttcagaggaggatcacacttacacactcagtggaccaaagttcaattatgggttacctggtaaaattgccaaaatgttgtatcctcaccaacgtgagggtttgaagtggctttggtctcttcactgtctgggtaagggtggaattttaggcgatgacatgggtttggggaagaccatgcagatatgcggctacttagctggattgttttattcaaagttgataaagagagtgttgattgttgctcccaaaactttgttaccccattggatcaaggaattgactgctgtaggcctttctcagaaaattagggaatattttgcgactagtgcaaaactccgaaattatgagcttcaatacgttcttcaggacaaaggcattctcctgacaacatacgacattgtaagaaccaatgtgaagtctttatgtggtgatcagtattatgaagacagagatgaggagttgacatgggattatatgattcttgatgagggacatctcataaagaatcccagtacacagagggctaaaagtttgcatgagattccttgtgctcatcgtatcataataagtggcacgcctcttcaaaaccacctcaaggagttatgggcgctattcaacttctgctgccctgggctgctgggcgacaaacaatggttcaaagagaaatatgagcatctcattcttcgtggaaatgataaaaatgcttatgacagagacaagcgtattggctcagcagtcgcgaaggttcaatatctacatcatttaaatgatgctgtggaattgagggaacacattcaaccatattttctgcgacgtctcaagagtgaggtattttctgatgattcctcgaccagcgcaaaactttccaagaaaaatgagattattgtgtggcttaaattgacaaattgtcagcggcaactctacacagctttcttgaagagtgagattgtcctgtcatcctttgatcggtctccgctggctgcacttactatcttaaagaaaatatgtgaccatccactactactaacaaagagggcagcagaagaagttcttgaagagatggattcaacctcaaaccatgatgaccgtgctgtggcagagagattggttatgcaaatggcaaatgtgtctgagaaacttgaagaggaagtagtatcacatgatgtttcctgcaagataacatttatactggctttgttggacaatttgattcccggcgggcacaatgtgcttatcttttctcaaacacgcaagatgcttaatcacctccaagacgctttaatatccaatgggttccagttcatgaggatagatggtaccaccaaagctactgacagattgaagattgttaatgaattccaagagggtcatggtgctccaatatttcttttaacttctcaagttggtggtctaggtcttacactcacaagagcagatcgagtgattgttgttgatccagcatggaatccaagcatggataatcaaagtgttgaccgcgcctacagaattgggcagaccaaggatgttgttgtttatagattgatgactactggcacagttgaagagaagatctataggaaacag
>g2[scaffold2581:307179-320394]
atggcgactgttctttctctgaactggacccggttcgcttctcaagttcctcgctctttttcctctccatttcttcgtaaacacagtcaatttatcaggttataccggagctttcagttttccggtagcttatgcactttgtactccacctctagacggcctttcaccgtcgtagcttccagttctccgtcgaatggctcgagtagctatgctgaggtgggtgatgaaagatatgatgtgattgtggtgggaggaggccacgcaggatgtgaagctgcccttgcttcagcacgattaggggcaaaaacactgcttcttactcttaatattgatcgcatcgcatggcagccatgtaatcctgcagttggtggacctgcaaagtctcagctggtgcatgaagtcgatgcattgggtggtgatattggaaaaatagctgataggtgctatttgcagaaacgtgttcttaacatctctaggggccctgctgtttgggcattacgtgcacagacagataagagagaatatgctctagaaatgaaaaagattgttgagagcaccccaaacctctttatcagagaggcaatggtaacagatattttgttgggggaaaatgacaacgttgagggggtctgtactttcttcggaatgaacttctatgcaccgtcggtgattctgacgacagggacctttatgagtgggaaaatttggattggtagaacttcaatgcctgctggaagagctggtgaatcagcttccgttggtctaacagaaaacttgcagcgccttggttttgaaactgataggctaaaaactggaacccctgcgcgtgtggactctcgtactgtggatttctcaggattggagccccaatatggagatgaagagataagctggttcagttttgatgctaattaccatatagaaagggaacaaatgtgttgctaccttacacgtaccacaaagagtactcatcagctaattagagataatttgcatgaaactcctacttatggaggttgggtggaagctaagggtcctcgatactgcccctccattgaggataagattgtaagatttcaagataaagagtctcatcaaatattccttgaacctgagggtcgaagtgtccctgagctctacgtgcagggattctctactggtttgccggagagactacagttgccacttttacgaacattacccggacttgagaactgtacaatgctgagaccagcctacgctgtagagtatgattacttgcctgcttatcagtgctccagatccctaatgactaaaaaaattgagggccttttcttttctggccagataaatgggacaacaggctatgaagaagctgctgcccaggggatcatatctggaattaatgctgctagacactcagatggaaagcaacttattgttcttgagagagaaagtagttttatagggactctgattgatgatcttgtaaccaaagatcttcgagagccttatcgcatgttaacaagccgctcagaacatcgtctgcttctgcggtctgataatgcagatagccgtctcaccccacttggtcgtgaaatcggcttaatagatgatagaaggtggatgatgtaccaggagaagcaagctcatatcatggaggagaaaaaacggttgaaagcagttagaatttcaggtggagagttggccgctgaagttactcttctctctgctcagccagtaagggattcatcaacactagagagcctgcttaagaaaccacatgtacaatacggagtttttgataagcatgggtttggaaattgcactctgtccagaatggagaaacagtgcgtagagattgatatcaaatatgaaggcttcattgtacgccagcagagccaacttcaacagatggttcatcagcagcacaaaccaattcctgaggacatagattattatgcaatgactactttgtcactcgaagcacgtgaaaaactgtcaaaggttaggcctcaaacaattgggcaagcgagtagagttggtggagttaatcctgctgacattacagcactcctcattattctcgaatcaaacaggaggaaagccaaagagcagagtagagaacaagcagtactttcatga
```
