## Supplementary material for "The *de novo* reference genome and transcriptome assemblies of the wild tomato species *Solanum chilense*": EOG093604QJ.fna.1

```
>g1[scaffold4609:9836-16786]
atggcattggcaccggggctatctcggaagctgaagaaagtgttggaaactcgaacagacacggcggatctactcgcgtcgctcaatactctctctgaattctacaccgaaaatacacctcattctcgccggaacctccgatccactattgaaaagcgctctctatctatcaatgaagagttcctactttcctccgcagctgctcagaagtcgttggatcgagttgaaaaagaagtcaatgagatcgttgaatgctgtgacaaaatcgcaatggctttgagcagttgcaatgccacgacaggcgatattatcagtaccacagaacggctgaagcaggaatttgaagttacttcacagaggcaagaaattgtgtcatgctttcttcgtgattatcagctatccccagaagagattaatgccctaagagaagaagatctggatgacaattttttcaaggctcttgctcatgttcaagaaattcatgccaattgcaaagtgcttctcaggacacaccaccaacgtgctggtttggagctcatggatatgatggccatgtatcaagaaggagcatatgaacgcctttgcaggtgggttcagacagagtgtaggagacttggtgacgttgataaccctgaagtgggtgaccttctgagaacagcagttcggtgtctcaaagaaagaccagtgctttttaaatattgtgcagaagaggtggcaaacatgaggcacaatgcattgtttaggagatttataagtgcacttacacgtggaggacctggaggacttcccaggccaattgaagtgcatgctcacgatcctttaagatacgttggtgatatgctgggatggttgcatcaggcattggcatctgaaagagagcttgtccttgcattgcttgacccggatgcatcagatactagaccagctagtcataactactccaaaggcatagatagcgagtctgagaagacagaatctgacttgacttttgttctagacaggatatttgaaggagtttgccgcccttttaaagttagagtggaacaagttttgcactcccaacctaatcttataatttcttacaagcttagcaatacactggagttctatttctatacaatatcggatttgctggggatagaaacatctctttgtaataccttattggttctcaaggaagcagcccagaaaacattttttgacatactgaagggtcgaggcgagaagcttttgaggtatcctccattggtagctgttgatctttctccaccaccagctttaagggaaggagtttcagtgctgcttgaaattattcaaacacatgatagcatgatgttccctgcatcaggaaagaagcccgactttgatccagttatatctgctttgctagaccctattattcagatgtgtgagcaagcagcagaggcgcacaagtcaaaaggttccatgcactcctcaagaaggaacagaattacttctgatccaagtcaacatcgcaaaacatcggttgatgctcttttggatggcagcaattcagcacctttaacgcagaccagtgaaactccagccaaaattttccttatcaactgcttatgtgcaatccagcaaccacttctaggacatgatgttgcaagcggctacgcgaagaagctaggtgtgatgatagacaatcacataaatgctctcgtggaaaaagaagttgaagctattctaagaagatgtgatttattaactaaaatgtcacatttccgcaagtcattagaaattaatgaatctagcaactccatagcaaggacaccattagcagaacaagaggatacatctccagtttctgttgcggagagtttgaaggctttatttggtctcattttaggcagtgaaactgccattcctgaatttgagcagatgcaagttcccagattgcgatcagaaacaagtgttcaggtagctagatcgcttgccgaagcttacgagcttatttacagagctatcatggatcctgagaatggctacaccgatccaaagtcattggctagacatccacctgatcagataagaacaattttgggaatttga
>g2[scaffold4609:18636-30833]
atggcagtaggaaatggaggtgatgtatggaaagcccatggtgcaatggttttggtgcagcttttcaatggtgtttaccatgtgattactacagtggctctcaaagtgggcatgaatgaaattgtcttttgtttgtatagagaccttattgctatatctattcttgcctcaattgcctatttccgtgaaaagaggttgagggttcctctgaataaacaacttctactgtcattcttcattttaggattgactggtatttacggtaaccaactcttgttccttgttggtcttggcaacacaaatccgacttatgctgctgctttgcaacctgcaataccagtcttcacgttcatacttgctgtaattttgggtacagaaactgcaaaattctttactgtggaaggtcaggcaaaagttggaggtaccattgtttgtgtttctggggcaattttaatggctttattccgcggtccagaggtgtttggagacggcacattaaacttcacagcacaaattgagataagttctaagggtccaccagagcctgctggatggctaatctctagttttctggagtttggacttgataagtggcacctcggcgtcttatgtttaatagggaactgtatatgcatggcagcatacttagctcttcaggtcctttcacaatggacctcacatgttttgggtgagtggcctgtgatgcaccagcatttgcagggtttggaaggaggtgatagtggacaaatatgggataacggagggggttggaaaactagaggtattgttttaccttccggttgtggtttctggaggaatatgggatgggattattttgtggaaaatatctcattcaaggtcgggagacgggaggagagtttacttatggggacagaaatggagtgggaacggaggactaggtggagagatttttgggttttgagatttagaagaggttttcaagattgggaaggcttagttaacaatagagtgttctctgtgaagtctttttatgagaaacttgtagtcagggaggagaatgattgcccactgatgcagtatgggttccaagtgtgccgagtggttttgcacctcttgggtaatgcaaagaactgtgaaaaagttggtgttcagttggaagaacgggagaaggaagaaaagatgaaggacttggaacatggttcctcttgcgttgatgtggggacgtcattctttgtgactgatggatcaacaaactggtatttgacatcatctgaagttgtcgctgtgttctatgctgctcgaatattacaagtgaaggcaatctccgtggaaatgctttccgttgatctagacttatcttcaaatactctttggtttctctcctaccagacagcatggtctacttctgtcacgccccgagcagataccctgggcgggactggcactcgaagacccattgctggcctcgagcgaacccttggtctgacttacttactcagcggaagtcttaaacgaatggagtccaatacccctattcattataagcagaaccccttgaggaaccgtgcaattactgttgtgggagtttccctaatcgacaaccatcacttaatagctatagtgatgcgccgccccaaccttcctggcgctatgggggcgcgtcgcgccaacctgttccttaggaaagaaagtaattcaagagtaaccaacaagaacattcaatttccaatcgttttagaactatttgacgctgaatcaaacatgcttggcacggggatacacacatctaataagactcttcctgttcaaattctggagttgactgtgattcacaacacttgtttcaatgattttcttcatcatatcatcaattttgcagacacttcagagtcaaaactgttcatacttccttccaccaagttgctatttcaatttgagatcatcaacgcatcatgtattaaattagcttctgaatgtttcttagtgaattctcattcatctgtctataatatctcatcccatatgggaattgttgcatcagcgctgaactacggacttatgacatggtgcaataaggttcttggcccttctttagttgctctatacaatccacttcaacctgctgcatcagcaattttgtctagtatttttcttgggagcgctatttatctgggaagcattttgggaggagttctcattatagctgggctttatttagtaacttgggcatcttacagagagatgcaggcagccaagggaacggtccttcatgcgcctcagatgacggatcccctaatcccacatcagacaggacacattatctctgtttcttcttcctcaatgccatag
>g3[scaffold4609:31576-34937]
atggcagcagttgaagatggaaatgggggtgagatatggaaagcccatggtgcaatggttttggtacagcttttcaatggtggttaccatgtgattactaaagtggctcttaatgtgggcatgaatgaaattgtcttctgtttgtatagagatcttattgctatagctattcttgccccaattgcctatttccgtgaaaaaagtagtagtttaccttggattactgttggtgcgtccagtaaagaccaagcaacatggaacccagtgattgtaaaaagttgcaggaggtcaaggcttcctctgagtaaacgactactactgtcattcttcattttaggattaactggtattttcggtaaccaacttttgttccttgttggacttggctacacaaatccggcttacgctgctgcgttgcaacctgcaataccagtctttacgttcatactttctgtacttatgggggtaaactttcaggaaatcggtttatgtggtgctgttttggaaacatttgagagtacagggtgtagttcctttgtcaaggtaacacctgaagtggatcacagaggacatggtgctgttgcaggatatacagaaactgcgaagcttcttactatggaaggtcaggcaaaagttggtggtaccattgtttgtgtttctggggcgattttgatggctgtattccgtggtacagcggtgtttggagacggcacatcagacttcacagcacagattgagataagtgctaagggtcaaccagagcctgctggatggctaatgtctagtcttctggagttgggatttgataattggcacctaggcgtcttatgcttgataggaaactgtatgtgcatggcagcatacata
```
