## Supplementary material for "The *de novo* reference genome and transcriptome assemblies of the wild tomato species *Solanum chilense*": EOG093604R2.fna.1

```
>g1[scaffold2033:28443-29213]
tatcagcaattgtagcagtcgtacctcgtcccataacgatgtctagagcctggactttcttcctccttgatcagttattgacatatgcaatactggctgctggagctgtatcgacggaggtgatgtatttagcatataaaggagatccagaagtttcatggagtgaatcatgtggttcatttcgaggtttttgccacaaagctacagcatctgtgtccattacttttatagtaagcctctgttatgcagggctttcgttgctttcgtcttatcggctttttagcaagtatgatgcaccagttggatcgtacaacaacaaagggggaattgagattgctaactattga
>g2[scaffold2033:29502-37963]
atgaaggaagaagctataagctcttcccatgatcctcaattgccgcccaaatcatcgtctcctccccctatccctacacctgctgctagttccgtaggggcatcatctcctgcagttccaacaaatgctgggggcacagattggtttgcacaagcacagggttcaaaagcagcttcactttctcgtattggttcacagcccatgtggacttcagttagcaatagtgctggtggttctgcactaggatcatcacaaccttcatgtagaccatgggaaaggggtgatctattgaggcgtctgtccactttccaacccacaaactggtttgggaagcctaaggcttcaagctcactggcttgtgctagaagaggctgggtgaatgtggatgctgatacgattgagtgtgaagcttgtggtgctaatctcagattcgtttcttctgcaacatggacctctggtgaagctgatatcgcgggggaagaatttgcaaagaaacttgatgaagggcacaaggccacttgtccttggcgaggaaacagctgtgcagaaagcttggtccagttccctcctacaccaccatcagccttaattggtggttataaggatcgatgtgatggattgcttcagtttccttcacttccaatagtggctgcatcagcaattgagcacatcaaagtctctcgaagcccagaaattgatcgccttctagctcagtcacaggcttttggtgggatggaacctatctttaggttagagattatgtcaggaactgaaaccaacacagaagatgtcttccttgtatactctcgtgctaataagttgataagcctgtgcggatgggagccaagatggcttccaaatgtccaagactgcgaagaacattctgctcaatcagctaggagtggatactccattggtcccacaaaatatcacacttctctgcaagattttggccatggagaaaatgtattgccttcttcaaagaaaaaagttcatagtaagaacgaagctgtgggtcccaggtctaaaggtgaatctaggtcgcctttattggattgtagtttgtgtggagccaccgtgagaatttgggacttcctcactgttgtccgtcctgcttgctttgctccaaatagcaatgatatccctgaaacaagcaagaaaatggcattgacacgtggagcaagtgctgctagtggaatcagtgggtgggttgctgctgatggtgtggaaaaagaacagacagaggacattgatgaggctgcaacaaatgatgtgggaaggtctttgtcaaatataggagtagatctgaatctcacaatggctggtggattatcctcttcacaggtgaacatggatgcaaagcctgaacaattcgaagatggacataaacgaagatatccagttactgggcagccttcaagcagtgaagttggtggtcaagcagcttcatatgaatctcgaggccctagttcccgcaaacgaaacttagaggaaggtggaagcacggttgacagaccacaattgcctctacaaccggctgatagtgttgaaggcactgtgatagaccgtgacggagatgaagtaaatgatggtagtcagtactcagctggcccatcaaagcgcccatgtcagtctgatgccttcgggacccaccatacttcatatggcaaggactcatcaggtgctggtcctagcctgtcacttggttttgagattggtacaagtgctcccaaagatgatacctttggccgaagacacgaacagctaactggtgtgccctctactcgagactcaacacatgtttcatctgttattgcaatggacacggttcacggtacagatgattcaatggaaagtgttgagaatcttcccggagactttgatgatgttcatttcccttctacatctatgttaagaagtgcagacccagtggaaacttcagaattgaactacagtaaccaagcacagcaaagtacttgtccagctgtggtcaggagtgctggtgaaatgggtgttagtagcacaaatgatgaagaagtcgtgaatgctgatactgccactgccaatgtgagggatggccctagctttggaatcagtggaggaagtattggaatgggtgctagtcatgaagctgaaatccatgggacagatgcttcagtgcatagagcagatagcgtcgctggtgaggtagaagcggttgctgaaattactgaaaatcaggggcaaacaggtgaatttgctccagatccaggacttatgggtgactatgtccctgaagaggtggaccgtggagatcctaatggtgatagtcaagatctgacgtctcgttcagtgggaagggctgatagtggctcaaaagttgttggctctgccaaagcagaatccattgaaagtggtgaaaagaattgtcacggggaacctatgctcccaaatagtccacacccttctctttcttgcaatgctgttgtatgttccgcccatgaagcatccaaagaagaagttacccaaaataatgcaccagctactgatgattgtggattcgttgagtcagactatatgctagcaaatggaacagggcctcctattggagaaagcaactacgaagaagctgttgaatttgatccaattaagcatcataattttttctgtccttgggttaatggaaatgttgctgctgctggctgcagtaatagtggcagttcctcttccaactctggtgctattgctctctgtggttggcagctaacattagatgctttggattctttccagtcacttggacatattcaagtccaaactgttgaatctgaatcagctgcatctctgtacaaggatgatcatcgtgcaccagggcttgaaccggcaatgttgaagtaccccaatgctggttatatatgcggagttgtgaaggatattctagctatattctggattttcgtggattcccttgcttttcttagttcgaactattaa
>g3[scaffold2033:45048-53727]
atgagtagtatggcttccctggtgagtttggggagtgtgtgtggatgttcttctggacagtttgaagggtcattctcactagttaggagggtttctttttcgaagaattttggaagcgtaaatagaatttggggtggaaaaagatggcgttatgtttctgtttgtagatattcggtcaccacggatttcgttgctgatcaggggacatcaatatctcttgattcctcatccagtagtaataaggatgatgatgctgatcttatgcttaagccggctcctaagccacaattgaaacctggacccagacctggccctgttttagggaatggaccagtccttagctctaattctgatggtgaaaaaagaaatcctattgaagaagagagaagcaaggtgattgagtcacttggagaggcattagagacggtggagaagctagaaactaacagaaaaacaaatgtttcggttaacaaggcgtctgccagtgcacgtactacacaaagaaatagcaagacagttgattctgatgattcttccaacaggaagtccaaaactttgaagagtgtctggaaaaaagggaatccgattgctgctgtacaaaaagttgtaaaaccaccccctaaacaggaaccaatgactgatggtggaaagaatggtgaatcccaaagtgttgctcctataaaaccccctcagccaccccagaaagttcaaccacagttactagcaagaccatctgtagctcctcctcctcctattatcaagaaaccggtgatattgaaggatgttggtgctgcggcgaagtccccaccctctaatggaattgaatctgttggaaagaccaaagaacttgaatcagctggaaagaccaaagaacgcaagacaatattggttgacaaatttgcctccaagaaatcagctgttgatcctgtgattgctcaagctgttttagcccctcctaaatttggaaagagcgcacctcctggtaaattcagggaggagttccgtaaaaagagtggtgtatctggaggacaacgcaggcgtatggttgatgatgggattcccgacgaggaagcatcagagcttgatgtttctcttcctggtagagcaaggaagggaaggaagtggactaaggcaagtcgcaaggcagctcgacttaaggctgctcaagagtctgcacctgtcaaagtagaaattctagaggttggtgaagaaggaatgccgactgaggagttggcctacaacttagctactagcgaaggtgaaatccttggtcttctatattcaaaaggaatcaagcctgatggtgtgcaaactctcagcaatgacatggtgaagatggtttgcaaagaatatgaagtggaggttatcgatgctgccacagttaaagtggaagatatggcaaaaaagaaggaaattttcgatgaagatgacttagacaaactagaagatagacctcctgtaataactataatgggtcatgttgatcatggaaagactactctcttggaccatatacgcaagaccaaggtggcggcatctgaagctggtggaattactcaaggtattggggcatataaggtgcaagtgcctattgacaccaagtcccaaatatgtgtttttcttgatacacctggacacgaggcttttggggcaatgagagctcgtggagctagagtaacagacattgctatcattgtagtagccgctgatgatggaattcggcctcagacaaatgaggccatagcacatgccaaggctgccggagttccaattgtgattgccataaataaggttgataaggatggagcaaatcctgaccgagtcatgcaagaactttccagcattggtttgatgccggaagattggggcggcgacgttccaatggttaagatcagtgctcttaaaggagagaatatagatgatttgctggaaacggtcatgcttgttgccgagttgcaagagttgaaggctaatcctcaaagaaatgccaaggggactgtgattgaagcaggtctcgataaatctaaaggacctgtagcaacgttcattgtgcagaatggtacactgaaaggaggagatgtagtagtttgtggtggagcttatggaaaggtgcgggctctgtttgatgataagggaaaacgtgttgatgaagcaggaccctccatgcctgtgcaggtgattggactgaacaatgttccatttgctggtgacgagtttgaggttgttgagtcccttgatattgctcgtgaaaaggctgaagaacgagcggagtccttgcggagtgaacgtttatcggaaaaggccggagatgggaaaattacactctcttcttttgcttctgctgtttcaggaggaactggtctagacttgcaccaactaaatattattctgaaagttgatcttcagggatccattgaggccgtcagacaagctcttcaggttcttccacaggataatgtcactttgaagttcctactgcaagctactggtgatgtgagcgccagtgatgttgatcttgctgtagcaagtaaagctattatttttggctttaatgttagaactccgggtgctgtgaagagctatgctgacaataaaggtgttgaaatccgactatacaaagttatctatgatcttattgacgatgtgcgaaaagcaatggagggacttctggaatcagttgaggaacaagtgccaattggttctgcagaagtacgtgcagttttcagcagtggtagtggtcgtgttgctggatgcatggtaacagagggaaaagtagtggaagaatgtggtattcgtgtcactagaaaaggcaaagcagttcatgttggtgtggtcgaatctttaagacgggtgaaggaaactgtgaaagaggttaatgcgggactggagtgtggtattggggttgaagatttcgatgactttgaggtgggtgatattctggaggctttcaactcagttcagaaaagacgaacactcgaggaggcctcagcatcaatggcagcagcacttgaagaagtggggagaggcctgtga
>g4[scaffold2033:54018-56185]
atggcttccgacgaaggaaccaatatagattcatctcggttgaaatttgggacaccagaggcgttggaagaggtgcggaatctcactgacgttggagacatgactagacttctccacgagtgcattgcatatcaacgagccctagatctagaactggatactatcctttcacatagatctgaccttgacaagcagctttccggccttcaaaaatccgctcaagttctcgacattgttaaagcagacgcggatcacttattctccaacatcagttcaacttctctccttgctgatcaggtaagcgcaaaagtccgtcagctcgatctaggtcagtcgcgtgttaacgacactctccttcgaatagatgctatcgttgatcgctctaattgtttagacggtgtacgtaaggcacttgcatctgaggactttgaatctgctgctaattatgttcagacgttccttcaacttgatgctaagtacaaggattcagctgcttctgaccagagagaccagctccttgcctctaagaagcagcttgaagggattgtccggcgtaaattagcagaagcagttgatcagcgtgatcactctaccgttctgcggttcataaggctgtatcccccgttggcattggaggaggagggactgcaagtgtacgtgacgtatttgaagaaggtaattgccatgagatcgcgccttgagtatgagcaattggttgaaatgatgagtgatcagcagggatccagccagaaccagcttaattttgtatcctgtttgactaatttattcaaagatatcgtcttggctattgaagagaatgatgaaactttaaggagcttgtgtggagaggatggcattgtttatgcaatatgtgaacttcaagaagagtgtgattctcgtggttctactattataaagaagtacatggagtacaggaaactagcgaaagtgacttctgagattaattcttacaagagcgatttgctgtctgttggaatcgaaggaccagaccccagagatatcgaagtatatttggaggagatcttgtctttgacacagttgggtgaggattacacggggtatatgatatcgaagattaggggtttgagttctgttgatcccgaattaggtccccgtgccacaaaggcttttaggagtggtaatttcagtaaagttgtgcaagatattaccggttattatgtgatcttggaaggatacttcatggttgagaatgtgagaaaagctataaaaattgatgaactcgtgttcgatagtctcacaacttccatggtggacgatgtcttctatgttctgcagagctgttgtcgaaggtccatttccacttcaaatatcaactctgtgattgcagttttaagcagtgctgtaagtctattaggcggtgagttcaatgaggctttgcagcagaaagtcagagagcctaatcttggtgccaagctgttctctggcggcgttgctgtacaaaagactggtacagagattgccacggctttgaataatatggatgtgagtggtgagtatgcattgaaattacggcatgagattgaagaacaatgtgctgaggttagtgctagattcatgtattga
>g5[scaffold2033:56283-59293]
atggaaaagagagcatggatcccgactctgaaggcagcaatggcaatggaatttacaatgcaagtgactgcgaaacagaagaagaaggaacatcaagcaagccttgttcaagaagtaagcactgaacccaatgaagcagcagaaggtaaaattggggaaataacatctcctgggtcatcgagcaacagaagcaaccagtcctgggtagatgaagtagaagcaatgcaggaagttcaaaggaaaccatcaatttgggaaaacttcgacataaataagggagggattgacagtaaaccatttattgttaaagcatggaaagaggatatggagttcatgagggaggagctctatactgtccctatatgggtgaaattacctgggttggacttcaagtactggagcccaaaagggcttagtaagatacttgctgcaatcttcctagaagggactggtgatactggatgcaccttaattctgcaaatggttcttgtggcaatgataacctccaacaaaaaagcaactttagcccagtgcagagacaagaactattggactcctattttcagaaggaactttcaggattgggaaattaatgaaatcctttccgttcttgaaactctggaaagcactacactggtggttgaagatcataacaggattctttggggtaattctaaggagaaagcctacactgtgaaagaatgctacagaaacatgagctcccagattggcttcttcaattacggccttggaaacatgtctggaaaactaggcagcctctcagagtatcttgtttatactggacaaccctga
>g6[scaffold2033:59448-61068]
atgatacctgttacattcatctcttgccttaaatctttgaacattaaagatattattggggtgttttctgcaccagcagatagagagagggtcaaatcatgtttatctgaattaaatgagacaagcaatggtttcaagaaggccttgaacattggcttggaacaattagtggctactgtgacgcctcgaattcggccagtgttggatactgttgcaacaatcagttatgagctgtctgaatctgaatatgctgacaatgaggtaaatgacccatgggttcaaaggcttctccatgcggtagagaccaatgtggcttggcttcaaccattgatgactgctaacaattatgactcgtttgtacatctgcttattgactttgttgttaagaggcttgaagttatcatgatgcaaaagagattcagtcaacttggtggtcttcaacttgacagagatattcgagcacttgtgagctacttctccaacatgacccagaggactgttagggacaagtttgctcgtctaacccaaatggctacaatattaaacttggagaaggtctctgagattctggatttctggggtgagaactcaggacccatgacctggcgacttactccagctgaggttagaagagtgttgagtttgagggttgacttcaaatctgaagcaatatcggctcttaagttgtaa
>g7[scaffold2033:69353-70823]
atgttgctgcacctcactcttcttacacttgtcttactatcccctgtttcggctgataatttctatcaagacgcggcggtcacgtttggtgaccagcgcgctcagatacaagacggagggcgaattctcaccttgtcactagacaaaatttcaggttctggatttcagtctaagaatgagtatttattcggaaggttcgatatgcagcttaaactcgtacctggaaattctgctggcactgtaaccacattctacttgtcttctcaaggagcagggcatgatgaaattgattttgagtttctaggaaattcatcaggacaaccttacacggttcataccaatgtttactctcaaggaaaaggcaataaagaacaacaatttcgtctctggtttgatccaacttcgtcgttccacacttactctattgtttggaactctcaacgaatcatatttttggtggataatatcccaattagagttttcaacaaccacgaagcccttggtgttgcatacccaaagaatcaagcaatgagagtttacgcgagtctatggaatgctgatgattgggcaacacaaggaggacgggtgaagacggattggtctatggctccgtttacagcttcttacaggaatttcaatacaaatgcttgtgtttggtcagctgctacttctacttcgtcttgtggaggttctaagactgagtcagtaaacaatgatgagacatggcaaacgcaacaactgaacgctaatggaagaaataggctacgatgggttcagcagaagtacatgatctacaattactgtgcagatgctaataggttctctcaaggcttttctcctgaatgcaaacgttcaaggttctga
```
