## Supplementary material for "The *de novo* reference genome and transcriptome assemblies of the wild tomato species *Solanum chilense*": EOG093604R2.fna.2

```
>g1[scaffold2472:27093-29443]
atgaatagcaggggttccgccaaccggttatcatccacctccaatttccgatctcgaatctcgtttctaatgctctctatgttctctacaatggctgctctttatgttgccggcaggttgtggatggactcggagaatagggtatatcttattcaagagcttgataggagaaccggacagggccgttcggctatatcagtagatgatacactgaagatcataacctgcagggaacaacagaagaggctgactgcacttcagatggaactgggtaaagccagtgaggaaggttttgtgtcaaagcatctactggataacaatgagaaggattcaaagaaaaaacttctagctgttataggtgtctctacaaattttggcaacaagaaaaacagagacgcaattcgcaaagcatggatgcctactggtttagcttgcttatcctctcccttttttcttgatttcttttgttag
>g2[scaffold2472:34388-47362]
atgaacgatgcagatgtatcaaagcagatccagcagatggtcagattcatccgtcaggaagctgaagaaaaagccaatgagatctccgtctccgccgaagaagaattcaacattgagaagttgcagctagtggaagcagagaaaaagaaaatcagacaggaatacgagcgtaaggagaaacaagttgatgttcgcaagaaaattgagtactccatgcaactcaatgcctctcgaatcaaggttcttcaagctcaggatgacttggtctgctccatgaaggaggcagcatcaaaggaacttttaaatgtcagccatcaccacaaccaccatatctataagaagcttctgcaagctcttattgttcagagtttgctcagacttaaagagccttctgtcctactacgttgtcgggaagatgatgttcccttggttgaagatgtcttggatgcagcaaaggaagagtatgcagagaagtctcaagttcacgcacctgaggtcatagttgaccagatctaccttccaccagctccatcacatcacaatgctcatggcccttcctgctctggaggagtagttttggcttctcgagatgggaaaattgtatgtgaaaatacacttgacgccagattagaagttgtgttccgtaagaagctaccagagaacttaggtagtgatgagggcaagtctgttgcttacttgtgtctgatgatgttagactacgtgcccctccccaaaaccacaaataggtctggaggttgtaatacatatgaatggcgtggagggcggcagggaaaaaggaaaagagagtttattagctttccatgcttgtacttcataacatcaacatctataacatttccattagcaaaaacaggagggttctaccgcccgatattatctgatttgtctctcgtgtccgccagtgcacaaatcaatccacccctgtctacatattatgtattctactatgccattgttgagactccctctttgcctagttactgtgctttcgaggtagttctatgcagacttttacatggagtgtttctgcagggtaccttcactagtcttacaaaggcattggcagtaagatccaggtatactgcagcatcagtttccaaatctaaccttgaagacgtgcagagaacaattccagttttggctggacaaatacaagatgggttgcgagctcatcatcttccctatttttctgaacttggtttttggatgctttctgatagcagctcaatggaagtcgaactgtaccaacctcctaacttacagaacttcaataagaagaacactctagtgcttccagtttttcctgttgaaggaaatccctttcagatgctgaagggaatgatctttcaagcatttcattctacaattgctggtttcttgaatgcttttcttctctctgtgtggttgaaaagggggaggattatgtgttttcatgccagtccagaaacactggcttggaaaaaagaaccagaagctttgggtttgaagatacagaagaaagggaagttcaagaaaaggacaaaggattcctcaccacccgttgaagctccttatgtccctcccaagcttaaaaaaactgctagctcctccttatcagatagaactgtagagatattcgagggcatgacaattgttgagctggccaaacgttgtggcgtgtcaatacctgtcgtgcaggatatccttaaaaatgtgggggagaaggttgactcagaatatgatcctcttagcatcgatatttctgagcttgttgcgatggaaattggagtgaatgttaggaggctgcattctaacgaaggtgctgaagtccttccacgtccacctgtggtcacagtgatgggtcatgttgatcatggtaaaacatcccttttagatgctctacgtctgacttctgtggctgctaaggaagctggaggcataactcagcatttgggagcatttgttgttggaatgtcttctggggcatctatcacgttccttgacactcctggtcatgcggcatttagcgctatgcgacaaagaggtgcagcggttactgacattgttgtattggtagtggctgctgatgacggtgttatgccacaaacgctggaagcaatgtcccatgcaaaagcagctgatgttccaatcgttgtagctgtcaataaatgtgataagccagcagcaaatcctgaaaaagtgaaaatccagcttgcaacagaagggttggctctggaggagatgggtggagatgttcaggtcgttgaagtctctgctgtaacaaaaactggattggataagctggaggaggcgttgcttctccaggctgagatgatggatctgaagtcacgtgtagatggaccagcccaagcttatgtcgtcgaggcaagggttgatagaggacggggtccattggctactgcaatagtgaaagcaggaacgcttgtctgtggtcagcatgttgttgtaggtgccgagtggggaaaaatcagggctattagggatatgctaggaaaatcaactgatagggctaggccagctatgcctgtagagatcgaaggactcaaggggcttccaatggctggtgatgacattattgtcgttcacactgaggaaagggcaaggatgcttagcgctgggaggaaaaagaaatttgaaaaagatagacttgggaggaagatggacgcagaaaaattaggagctctagtgtcagaatctaatttagaagatgaagaaggtgaggttgaagagaagcccaagagggttgaaatgacaataatagtaaaagcagatgttcagggaactgtccaagccgttacagacgcattgaagagtttggatagttctcaggttttcgtgaatattgtccatggaggtgttgggcctatttctgagtccgacgtggatttagcacaagcttgtggtgcatttattgttgggttcagcataccaactccacctggttcaataagtcaagcagcaaacaaagctggcattaagataaaaatccatcgtgtgatctatcatcttctagaggatattggcaactcaattgttgaaaaagccccaggtacatttgagacacaggtctcaggcgaggcacagatactgagcatatttgagcttaaaggaagaagcaaagctaaaggagaggacgtcaagatagctggttgtcgcgtgatagatggcagactcatcagatcatcaaccatgaggcttcttagaagtggtgaggttgtttttgaaggatgttgtgcatcgttaaagcgtgagaagcaggatgttgaagcagttggaaaggggaatgaatgtggacttgtgattcaaaactgggatgactttaaggttggagatgtcatccaatgcttggagcaagtcaatagaaaacccaaatttatttcatctcaaagtggtgctgttagaatagaatgttga
>g3[scaffold2472:52408-58106]
atgatggatctctggctggttttctgtgggaagtatgagtgttcacataaggctggagagagttgcagttcaacttttcttgatacattttcatgcaccagtcatatattgatcatttttgcaaatatcctgcttctgatgattcttgttttcctcttttctaccaagttctcatcacgaaagagcgtggcgtcctctgagttccaaggcaattctatcttgtcaagttgttcctacattttcaatggcagtttagctttagcatacttgagttttgggacatggaaagttttgcagaaactcatcgcggaacaaactgttctgccgctacatcaatggctagttccgttgtcacaagggctcacgtggttgctgctgagtttactttccatttacaagaagcagtatacttcttcaccagggaagctgtgtgtttttcttgcaagcttactagcagcatttctttgtatttcatccgtatggcaagtaatcgtagagaatgtagtgtacacaaaatcagtcttggacatgttaccactactaggagtgattttaatgaccgtttctgcatccaaaggccaacgggaattaatcacttgtgaacctcttctgggagaagaagccgataatgcctgtggttcagttgaatcaaatgagaaaacaactccatttgccaaagctggaatatttagtagaatgtcattttgctggttgaatgatttactgaagaagggcaaggagaaaactctcaatgatgaggacattccagagttgaggccggaggatcaagctgggacgttgtactcgttgtttaaggagcaagtaaataaaagaaagcaaaacatttcaaatgctcggccttctgtattttcagcaatagtctgctgtcaatggaaagccattgtggtatctggattgttcgcgctgattaagacggtgactgtgtcaatagggcccttgtttctttatgccttcattgaacttgctaaaggaaatggagctttcaaatatgaaggttatgtgttagccgggggaatccttatcgctaaatgcatagaatcattagcagagaggcaatggtttttcaggactagattaatcggtcttcaagttaagtccttgttaactgcagctatatatgataagcaactccgtctttcaaacactgctaagaatactcactcacctagtgagataataaactatgccacagttgatacctttaaagttggtgaatttccatattggtgtcatcaaatatggacaacgggcgttcaggtatgcattgcactactcataatgtattatgctgtgggactggctaccgtaccagcgctactgttagttgtagcaagtgtgctaggaaattctccggttgctaaatcacagcacaagtacttgacagagcttatgattgcgcaagacagaatgctaagggccataactgaagctcttactagtatgaaagtgttgaagttatacgcgtgggagaagcattttaagaatgcaattgaaaagctaagagaagacgaataccgatggctatcagcagtgcagatgcagaaaggctattacctggttttgttttggtcgacgccaattatagtatctgcggttactttctgttcttgctacttactcaaagtccctcttaataccactaatgccttcacattccttgccactttacgcattgttcaggaacctgttaggtcagttcctgatattcttggagtattcatagaagcaaaagtctcgttatgtcgaattgtggaatttcttgaggctccggagttgcaaaacagacgtactgagcagaagtaccggggaaaggaacttgagcattctataatcatcaagtccaaagggatatcatgggatgcaagttcacataatcctgcagtgaaaagtgtaaaccttcatgtcaaacaagggcaaaagctagctatctgcggagaggttggttctggtaaatcgactcttttagctgcaattctcggagaggtaccatacgttgatggcttggttcaagttcatggaacggtggcatacgtctctcagaattcatggattcagacaggaacaataagagagaacatactttttggttccacagtggatcgaatcaaataccaagaagtacttgaaaggtgttctcttgtcaaggaccttgacatgtttccttttggtgaccaaacgattattggagaaagaggggttaacctcagtggcggacagaagcagcgagttcagctagcacgtgcactgtatcaagatgcagacatatatctattggacgatccattcagtgcggttgatgcacatacctcaacctgtctattcaatgaatatgtcatgggagctctttctggaaagacagtcttgctagtgactcatcaagtagatttccttcctacatttgattcaatattgctaatgtctgaaggaaacatcatacagtcagcttcctttgatcagttgcttctttcttgtgaagagtttcaaaacctcattcatgcacatgatgaggcgattaaaagtgagagtaatcgagggtgttctccacaacaaaggaccaaaagctcggtagaaaatattcatccattgtgtgcagaagaacagctgataacacctgttggtgaacagttgatcaagcaagaagaacgagaaacaggatacaccggtcttaagccgtcctatgttgtgattaatttaggcctcaagtcttcaaaatctatttttgctaagttactaacatctatattccgagcaccaatgtcattttacgactcaacaccactcggaagaatacttagtcggttgtcttcagacctcagtgttttggatctcgacttgtcatttcgattcagtcaggctgcatcctcaaccttggccacatacttcagcttaggaatattggctgctctcacctggccaatcttgattatcattataccgatgatttatatgacagtgatattacaggcgagcatattaactactcatgattcgttacccggggcggagctaccttcatacaaggggagattctattttgcttcagcaaaggaactcatgagaattgatggcacaacaaagtcagctgttgctagccatcttgctgaagccatagcgggagcaatgaccatcagagctttcgaggaggaggatcgtttttgcacagaatatctacaccttgttgataaaaatgcaattgcatttttccacagcttttcagcaactgagtggttgatccaacgtctagaaatactctgcgccatagttctctcatcctcagccttagccatggttttacttccctttgaagcttctgactcaggatatattggcatggctctatcgtatgctctttcgttgaacgtgttcctagttgcttcggtccaaacccaatgcatgctagaaaacgccatcatttcagtagaaagactagagcaatacatgcatattcctagtgaacaccctgaatatttacaagacaacagacctgatccctcttggccttccattggtatagtggagattgttgatttaaaggtcagatatcaactgactgctccacttgtgctacaaggcattagctgcaccattgaaggtggatataaagttggaattgttggcaggacaggtagtgggaaaacaactcttatcagtgccttgtttcgcttggtagaaccaacagaaggaatgatcatcatagatggcataaacatctcaacaatcgggattcatgatcttcgatcttctttatcaatcattccacaagatcccacgctttttagtggaactgtcagatacaatcttgatccactgtcagagcacactgatcaggagatatgggag
```
