## Supplementary material for "The *de novo* reference genome and transcriptome assemblies of the wild tomato species *Solanum chilense*": EOG093604R6.faa.1

```
>g1[scaffold7184:17124-19230]
MRSVYDLFQNDTGDSFVWNGTDKASTPCSWKGVSCNSDNSSLTKVTFSLLSISSSEFLPFICQIDTLESLDVSQNFLSSIPNEFITVCGGISGLKLLNFSGNKLEGFLPTFTGFGKLESLDFSFNNLKGKVDLQLNGLNSLKSLNLSSNMFNGSVPTSLGKFNLLEELHLSANAFQGEFPTQIVNFGNLTLIDLSLNNLSGVIPDRIGELSKLQVLILSSNRLSGTIPQSLRNITTLTRFAANQNYFVGNIPFGITTYLRNLDLSFNTLNGTIPQDLLFPMNLQFVDLTSNKLEGPVPSNMSINLIRLRLGQNALNGSFPSASFESLQSLTYLELDNNQLTGPIPSELGKCQKLALLNLLGSH
>g2[scaffold7184:19547-21219]
MVFKRFELMDREYGSVVSIVDMSGRVRRVVEADVFPQQLVASKLCEISEYAEEESRSPQVLEGECAEWSPLYLGLGYEIIWKRFKDTEWRLILLKKDLKICCGRYSWHFPLYIKWRNCPDTRVRSSCDLTSGTIGICINNCRNAKGDG
>g3[scaffold7184:21322-23439]
MSSIRSIDTKTCFELLKTCKSITKLKQIHAQVIILNLHKHIGILHKLLAFTTHDDTDFNYAKKIFSCCDNRTLFMYNVMIKGYVKTGQFKKPLYLFDELRIHGLFPDNFTYPFVFKAIGELKMVNGGEKIHGYVLKSGVLFDNYVGNSVMDMYGLFGYLESLNKVFDEMPNRDSVAWNILISGFVRCGRFQDAIVVYKKMREENGVKPDEATVVSTLSACTALKSLEIGREIHGYVVEELEFSLIIGNALVDMYCKCGCLMVAREIFDDMPMKNVICWTSMVSGYVNSGQLDEARKLFERSPVRDLVLWTTMINGYVQFNCVDDAMDLFRSMQIQGIKPDKYTLVALLTGCAQLGALQQGEWIHDYMKENRITVTAVVGTALIEMYAKCGCIEKSMEIFDELEEKDTASWTSIICALAMSGNTRKALELFSEMEQAGFWPDDITYIGVLSACSHGGLVEEGRKYFHAMSRIHAIQPKLEHYGCLIDLLGRAGLLSEAEVMISQIPNKDNEIIVPIYGALLSACRIYGNVDVGERVAELLMEIESYDSSTHTLLANTYASAGRWEDVSKVRGTMRDLGVKKSPGCSSIDINGNVHEFIVGH
>g4[scaffold7184:24029-29219]
MDALNSYASSAAMAQQTWELENNIVTMDAPSGSAPENSASDAIFHYDDAAQTKFQREKPWTSDPHYFKRVKISALALLKMVVHARSGGTIEVMGLMQGKTDGDAIIVMDAFALPVEGTETRVNAQADAYEYMVEYSQTNKQAGRLENVVGWYHSHPGYGCWLSGIDVTTQMLNQQYQEPFLAVVIDPTRTVSAGKVEIGAFRTYPEGYKPPDDPISEYQTIPLNKIEDFGVHCKQYYSLDITYFKSSLDCHLLDLLWNKYWVNTLSSSPLLGNGDYVAGQISDLVVVEVTESERRERLSIVDVRSARGKTKKCRGALVERDEKYQGGGFCFLVLQYPFHEESQLAKITRDSAKITVEQVHGLMSQVIKDILFNSVCKSGKSQTEPSDPEPMVET
>g5[scaffold7184:51858-53829]
MPHEAILFYSRLKHVDSSVCDQYTYSSVLKACAETKGILVEIRDVRVADVLYGLLAKLGNAYVNDLFVDSAAIVMYAELEAEDAVTTDDVTFVSALRATSQLQHLEFTQLHACLIKKCADSQNALEPDAVTFVAVLSTCRRVGRLDEAHNFSELLGVEGNVLGRWGSFLAACRVHRNFDMGKIVSKEGNWQSVDNVRRGMHKVGLSKEVVCSWIDTSGYPHCFVSKDRKHTQYYMIYDVLGYLTINMKDAGAWL
>g6[scaffold7184:54204-58436]
MKRNIQLSPRCLLCGEEEVETINHHFLHCRITNILWNVFIKQKDIKWVVPRKVTQTLKLWSSNASISGHKERWKIIPAGGPCGKKEISHASKTRAITSRRLR
```
