## Supplementary material for "The *de novo* reference genome and transcriptome assemblies of the wild tomato species *Solanum chilense*": EOG093604R6.faa.3

```
>g1[scaffold2151:31825-42687]
WHQCTICQKNACYLCYTCTFSLCKGCIKDDVILCVRGNKGFCKNCMRMVKLIEGIGKEENDGPIDFDDKSSFEYLFKDYLMDLKAKLSLSSDEIADAKSPRKGADVSASKQELSQAQRDNNDDGGSGSDASIDTLEASKTKRRKLRKRSKSIRKEEDATTTAVTISEGFSTAGTTEWASKELLEFVKHMKSGDTSVLSQFDVQALLLEYIKTNKLRDPRRKSQIICDSRLERLFGKARVGHFEMLKLLESHFLMKEDSQIDDVQGSVVDTEFNQFEADANADTPTKGVKDRKRKRKKGENRGPQSNLDEYAAIDVHNISLIYLRRKLVEDLLEENEKFHEKVVGTFLRIRISGNVQKQDLYRLVQVVGTSKAAESYKLGKRTTDIQLEILNLNKTEVLSIDTISNQDFTEWRLVKNWHIQKMKYRIRNKPIWDNVGAASMVVKMRRVYRSKLSTFIKKRPLFGGAGGNYSPFLSSRTLESSCCMKMKGTFKTAEGVVLCVCVGGDHSPSLSRTLFIKENSRRGKGLYYSQKGKNGKNRGSGYMSTSKFSRCTEAMFWKLELILSSVHSYSHLFGAAFNAEEECKRLRQSIRCGLINRPTVGDILDKAMEIHAARVNEWLESEISRLSHLRDRASEKGRKKEYPLFAKILSFLFPSPSVLPLSNCSLLKTPDERHRRLEEIPEIHADPKMDPSYESEDEDSESNDRRDAFMRSRDSSLNRRGRGPVSPRSNFSAKDSWGAAGKFSSKTYELSRSSSSKNVLSRSEDGVHSGGGLNEDTWIEGRDKETESMNIDKPTSATISEPMGRNSQFLSRMESFSGASSVSSPAALQGKVAESSIKINEAEKVWHYKDPSGKIQGPFSLVQLRKWNNTGYFPADLKIWRSSDKQEESVLLTDALAGRFEKMPSAVDNILSATVLKIQNGERPRVDQNVGSQSTRRLVPSGGGMTSGDNSALSTERWSNDDSSNLPSPTPKQNTASWVVGDGPSVPGANLYSSGNRILQSPPDNGVNASASVQNFGGPSIRGSENNYVNSGSDFGLVPTSEEVIAAQSGYSLQNAQSFAASEQQTALINNQLGAQHTALQSVSLNMQNPSVDVHTWVATAPSKGEPNISALAPGQSQGYGNWGTTSSSVQNLAGNFSNAGASVLPQPDYWSTPAQGSQQIIQPTTVPSVPWGAGLQENASSASALRPENNTGWGMMPGNPNVGWGGPVPAVMNVNWGAVQAMPPGAVNPGWAPTGPLPGNLNPGWVAQSGNAGVQGLTPGNANPGWVAPTGIMGSTIQGPTSGNGWGMGSGNPGALVQRPPPHGDSNQGRGGANGNRGTRNNDQHQDGRFSGQRDKVRNWDRQSSFGSRGPSRGGFKKNNVPCPYNTNNRCVKGDKCNYLHG
>g2[scaffold2151:45479-46565]
MITRRPSIIASLNKMLFEISFAIKLLKLRRALKLDLELGIYLDLDLYLDLDLGLELGLGLDLDLGLELGLGLDLDLGLELDLDL
>g3[scaffold2151:49460-59604]
MAIRGCCESETPIDAFFLYKQMLMTVENEFSCLKPDNHTFPLLFKICSRLGLYYMGQEILVHVLRIGYDGDVFVHNALINFLVSCGFLEDAYKVFDDSSVRDLVSWNSMINGYVRSGRSREALMVFEKMKMESVEPDEVTIIGMVGACAQLEDLELGRKLHRYFRDKCLYFSVPLCNALMDMYMKNGSLNEAKALFDSMDERTVVSWTVMISGFAKFGCLDEARRLFNEMQEKNIVQWNALIGGYVQAKHGKEALVLFQEMQTMNIKPDEVTMVSCLSACAQLGALDIGIWIHHYIKKYKLCSTVSLGTALVDMYAKCGNIEKMLQVFHVMPIRNSLTWTAAIGALAHHGNGHDALSYFLKMVDSGLRPDDVTFLGVLSACCHGGLVEEGRKFFAQMTTKFNIPPKSKHYSCMVDLLGRAGLLEEAYELVQGVSNEADASVTPSCSVTHDCIVYENVLIKSRICKVIVAQSSSLSVKETSMTHSYSAAMVVEGNQRCMKKMYMLXMQKFPLCSEQKNKEVKKGRINNKEIKEPTFVCLLY
```
