## Supplementary material for "The *de novo* reference genome and transcriptome assemblies of the wild tomato species *Solanum chilense*": EOG093604R6.fna.1

```
>g1[scaffold7184:17124-19230]
atgagaagtgtctatgatctgtttcagaatgatactggtgattcttttgtatggaatggaactgataaagcttcaaccccatgttcttggaaaggggtttcatgtaattctgataattcttcccttaccaaagttaccttttcattgctctctatttctagctctgaattcttgccttttatttgtcaaattgatactttggagtctcttgatgtttcccagaactttttgagctctatcccaaatgagttcatcactgtttgtgggggaattagtgggttgaaattgttgaactttagtgggaataaattggagggttttttgcctactttcactggttttggaaagttggagtctttagacttttcttttaataacttgaagggaaaagttgacttgcagttgaatggattgaattcactcaagagtttgaaccttagctctaacatgtttaatggttcagttccaaccagtcttggaaaatttaatcttctggaggagcttcatctttctgcaaatgcttttcaaggtgaattccccactcaaattgtgaactttggcaacttaactttgattgacctttctctaaacaacctatctggtgtaatacctgatagaataggtgaactttccaaattgcaagtcttgatcttgtcctccaatagattgagtggcaccatcccacaatcccttaggaatatcacaacgctgacgcgttttgctgcgaatcagaattattttgttggaaatataccctttggtataaccacatacctgaggaatttggacctcagttttaacacattaaatggtaccattcctcaggacctcttattcccaatgaacttgcagtttgttgatctcacttccaataagttagagggacctgttccttcaaacatgtcgataaatttgatcaggttgagattggggcaaaatgctttgaatgggtcatttccatctgcttcttttgaaagccttcaaagtttgacctacttggaactggacaacaaccagttaactggaccaattccttctgaattggggaagtgccaaaagttggcccttttgaacttgctgggatctcactga
>g2[scaffold7184:19547-21219]
atggtcttcaaaaggtttgagttgatggacagagaatatggatcagtggtcagcattgttgatatgtcaggaagagtcagacgggtggttgaagcagatgtttttcctcagcagttggttgccagtaagctgtgtgaaatatcagagtatgcagaggaagaaagccgttcaccacaggtgttagaaggggaatgtgcagagtggagtccattgtacttgggcttggggtatgagatcatttggaagaggtttaaagataccgaatggaggctcatcctgctaaaaaaagatctaaagatttgctgcggaaggtattcatggcactttcctctctacatcaaatggaggaattgtcctgacacaagggtaaggtcttcctgtgacctgacctctggcacaattggaatttgcataaacaactgtaggaatgccaaaggagatggatag
>g3[scaffold7184:21322-23439]
atgtcttccataaggtcaattgacactaaaacttgctttgagcttcttaagacttgcaaatccattacaaaactcaaacaaatccatgcccaagttatcattctcaatttgcacaaacacattggcattttacacaagctattagcttttacaactcatgatgatacagactttaattatgccaagaaaatcttcagttgctgtgacaaccgaacattgtttatgtacaatgtaatgattaaagggtatgtgaaaacgggtcaattcaagaaacccctttacttgtttgatgaattaagaatacatggcttgtttcctgataattttacttacccatttgtgtttaaagctattggtgagttgaaaatggtgaacggaggtgaaaagattcatgggtatgtcttgaaatctggtgttttgtttgataactatgtgggtaattctgttatggatatgtatggtttgtttggttatttggagagtttgaacaaggtgtttgatgaaatgcctaacagagattcggtggcgtggaatatattgatttctggatttgttagatgtggtaggtttcaggatgctattgtggtttacaagaagatgagggaggaaaatggtgttaagcctgatgaagctacggttgtgagtactttgtcagcttgcactgcgttgaaaagcttggaaattggtagagaaattcatggatatgttgtggaagagcttgagttcagccttattattgggaatgcgttggtcgatatgtattgtaagtgtggatgcttgatggtggctagggagatatttgatgatatgccaatgaaaaatgtgatatgttggactagtatggtatcggggtatgttaatagtggtcaattggatgaagctagaaaactttttgagaggagtccagttagggatctagttttgtggacaactatgattaatgggtatgtgcaattcaattgtgttgatgatgcaatggacctgtttcgttcgatgcaaattcaggggattaaacctgacaaatacacactggttgctcttctcactggttgtgctcagttaggagccctgcaacaaggggaatggattcatgattacatgaaggaaaacagaataactgttactgccgttgttggtactgcccttatagagatgtatgcaaagtgtggttgtatagaaaaatcgatggaaatatttgatgaattagaagagaaagatactgcatcttggacttcaattatttgtgctctagccatgagcgggaacactaggaaggcactggaactgttctcagaaatggaacaggctggattttggcctgatgatatcacttatattggagtgttaagtgcatgtagccatgggggcttggtagaagaaggccgcaagtatttccatgcaatgagtaggattcatgcgattcagccaaagttagaacattatggctgtttgatagacctacttggtcgtgctgggctcctaagtgaagctgaagtaatgatatctcagatacccaataaagacaatgagattatagttccaatttacggggctttgctcagtgcctgcagaatttacggcaatgttgatgttggtgaacgtgtggctgaactgctcatggagattgaatcttatgattctagcactcatacacttctggcgaacacctatgcatctgctggcagatgggaagatgtatcaaaggtcagaggaactatgagggatttaggtgttaagaagtcacctggatgcagttcaattgatatcaatggaaatgtgcacgagttcattgttggacattag
>g4[scaffold7184:24029-29219]
atggacgctctgaattcttacgcatcgtcggcggcgatggcgcaacaaacatgggagttagaaaacaacatcgtgacgatggacgcgccgtcggggtcggcaccggaaaactctgcgtcggatgcaatattccactacgacgatgcggcacagactaagttccagcgggagaagccgtggacgagtgaccctcactacttcaagcgcgtgaagatctctgctcttgctcttctaaagatggttgttcacgcgcgttctggaggtacaattgaggtaatgggactaatgcaaggtaagacggatggagatgctattattgttatggacgcttttgcccttccagttgaaggaactgaaactagggttaatgctcaagctgatgcgtatgaatacatggttgaatattcacagaccaacaagcaggctggtcggctggagaatgtggtcggatggtaccattctcatcctggctatggatgctggctctctggcattgatgtaactacacaaatgcttaaccagcagtatcaggagccctttcttgcagttgttattgatccaacaagaactgtttctgctggaaaagttgagattggtgcctttcgaacatatcctgaaggatataagcctccagatgaccctatctcagagtaccagaccattcctttgaacaaaattgaagacttcggagtacattgtaagcagtattattcattggatattacatatttcaagtcctctctcgattgccatctcttggacctactatggaacaagtattgggtgaacacactttcttcttctcctttgcttggaaatggagactatgttgctggacagatatctgatcttgtggtggtggaagttacagaatccgagagacgtgagagattgagtatagtggatgtcaggagtgctagaggcaagacaaagaagtgcaggggagcccttgtagaaagggatgagaagtatcaaggtggaggcttttgctttcttgtacttcaataccctttccatgaagaatctcagcttgctaagattacacgtgatagtgctaagattactgtcgagcaagttcatggcttaatgtcgcaggttattaaagacattcttttcaatagcgtttgtaagtcaggcaagtcgcagactgaaccctctgatccagagccgatggtcgaaacctga
>g5[scaffold7184:51858-53829]
atgccccatgaagccattttattctattctagattgaaacatgtggattcatccgtatgtgatcagtatacttattcctctgttcttaaggcttgcgcagagactaaagggattcttgtagaaataagggatgttagagttgctgatgttctttatgggttgcttgcgaaattgggtaatgcatatgtaaatgacttgtttgttgatagtgctgccattgttatgtatgctgagcttgaagcagaggatgcagttactactgatgatgtgacatttgtatctgctcttagggcaacttcacagttgcagcatttggagtttacacagctacatgcatgtctgataaagaaatgcgcggattcacagaatgctttagaaccagatgctgttacctttgtagcagtcctgtctacttgcaggagagttggacggttggatgaagctcataatttttctgaactgttgggtgttgagggtaatgtgttgggaagatggggatcattccttgcagcctgcagagtgcatagaaactttgatatggggaaaattgtttccaaggaaggaaactggcagtctgtcgataacgtcagaagagggatgcacaaagtgggattgtcaaaggaggttgtctgtagttggattgatacttctggatatccgcactgttttgtatctaaagataggaagcatactcagtactacatgatatatgatgtgttgggatatttaacaatcaatatgaaggatgctggcgcctggctataa
>g6[scaffold7184:54204-58436]
atgaaaagaaatattcaactgagtcctaggtgccttctatgtggtgaagaagaagtagagactatcaaccatcacttccttcactgtagaataaccaacattttgtggaatgtctttatcaagcagaaggatatcaaatgggttgtgcctaggaaagttacgcagactctaaagttatggagcagtaatgcaagcatttccggacataaagaaagatggaaaatcattccggctggtggtccatgtggaaagaaagaaatctcacatgcttctaaaacaagagcaattacatccagaagattaagatga
```
