## Supplementary material for "The *de novo* reference genome and transcriptome assemblies of the wild tomato species *Solanum chilense*": EOG093604R6.fna.2

```
>g1[scaffold1615:74159-76116]
atgtctctaaatatctcagaagagaatttatcagcttatgataataccaataaaaaaacagaaattgttgtaagacaatatgatgaagagaaggataagttggctgtggaagaattggaaggacagtgtgattttggacaacgagggcaaccatcgttgtttactgatctcatgggtgaccccattagtcgtattcgcaatctccctttacatgttatgttggtagctgaatatggcaacaatggagaaattgttggggtaattcgaggttgtataaagactgtgactagaggaaataaaggctcaacaccatgtccagtttatgtaaaaattgtttatattcttggactgcgtgtttcatctcaccacaggagacttggcattggaacaaaactagttgaaaacttagaagaatggagcaaaatcaatggagcaaaatatgcttatatggctactgatagtaacaacgaagcatcgataaaattattcgtatcgaaatgcaactacgcgaaatttcgcactccttctgtgttggttcaaccagttcatgctcattacaagccggttgcatcagacattgctatcgtacgagtctcaccacaactctctgagtcattctatcgacgtattttcgcgaattcggagtttttccctaaagatattgatcatatactagacaacaagcttaattttggtactttcatggctgtacccaaaaaaacactcttaacttgggatccaaaaagtggatcttttccacaaacttttgctatactaagtgtgtggaatactaaagaagtttataagttacaagtaagaggcgtatcgtcgttaaaatatgcttgttgcttagggactagggttttggactcatggatgccatggttaagggttccatcgatacctaatatatttaaaatgtttggtttttatttgttgtatggaattcatatggaaggtaaagatggtccaagacttatgaagtcgctttacgggtttgcgcataatatggggaggaatgataaagagtgtcgtttgttggtgtctgaagttggttttgatgatcctattaaagaggctataccaagatggaacaagttttcatggggagatttatggtgtatgaagaaacttgatgttgatgaattattatctatggaggatgataattggatggagtctcaagtttcgaattcttcatcagttattttcgttgatcctcgtgacttttaa
>g2[scaffold1615:80232-88834]
atggaccaacttagacagattcagtcggtaataatccaaaaaggccttatttctgatcctaaactctgctccaatattataaccttttgttctaacaatgaattaggtgatatgaaatatgctcgttctgtgtttgacataatgcctgaacgaggagtgttcatttggaatacaatgatcaagggctattcaagagaaaatagtccccaagatggagtgtcaatttacagagagatgttaaataacaatgtaaaaccagataattatacgttccctttcttgctcaagggttttactcgtgaagtatcgttgaaattagggagaagtgtgcatgctcatatatgtaaattcgggtttgagttaaatgagtttgttcatcatgctttgattcatgtgtactgtttgtgtgggcaagttgatatggctcgtggggtatttgatttaagtgctaaaagtgatatacttatttggaattctatgatttcggggtacaacaggtccaagcaattcggagagtcaaggaaactcttctatgcaatggaggagaagcaattgcagcctacttcggtaactctcatctcagtgatatcagctctttcgcagcttaaggatttagatactggcaaccgagttcatcaatatgttaaggactataaggtacagtctagtttagtgttggacaatgctatagttgacctgtatgcgagttctggaaagatggatgttgcacttggcctatttcagagcatgaagcataaagatgttatatcatggaccacaattgtcaaaggtttcgtgaacattggacaagttgatgtggctcggatatattttgatcagatgccaaagagggataatatttcttggacagcgatgatggatggatatgtcaaagaaaaccgatttaaagatgtgttgatgctcttccgtgaaatgcaagcagcaaagatacgaccagatgagttcactatggttagcatccttaccacctgtgcacatctcggggctcttgaacttggagagtggatcaagacttacattgacaagcacaaaattaatattgacatacacctcggtaatgctgtcatagacatgtactttaagtgtgggaatgtggagaaggcattgatgatgtttactcaaatgccttgtagggacaaattcacgtggacggccatgattatcggtcttgcatctaatgggcatgagagagaagctctagatatgttctttgagatgctgagagcttcagaaacaccggatgacgtgacttacattggtgttcttagtgcttgtactcatatgggtctggtagaagaaggaaaaagcttctttgctaacatggcctctcagcatggcattcaacctaatgttatacattatggctgtctggttgatcttcttggtcgagcagggcgtttggagggagcttatgaagttataatgagaatgccaatgaaaccaaattcaattctagagcctggaaacggggctttaagcagtagaactgagctacaagaaaacgttgagattttccttcgtatagattgccgtgcagtggcccaaatgatgtcctataacaaatactatctgtgcataaagaaaaatagatatgtatatagcaaagcttggtgcactgtggggggtgtagaggctcaatttacagcactgaaagtgaaaaattcaggtggaggatccagaattttcgtgaagcaggttcaactacaaaagaaataa
>g3[scaffold1615:89076-91914]
atggataccctaactactctcaatgagatagctgattcagaggcacaaccgaataagtttaggcggaagaagtccatagtttgggagcatttcacaatcgaaagaattggtgcagactgtaccagggcctgttgtaagaagtgcaagaagtcatttgcctatattagtggttcaaagttagcaggcaccagccacctcaagcggcatatcgccttgggtatttgcccggtgggtcggaccaaccaggacaagaatcaattaacctcatttaatcctgctgcgccaactaatggttctgctggggctactggtaagtcaagaaagcggtacagggctaatcctggaccaacaagtgttccatttgatcaagcccgttgctactatgatattgcaaaaatgataattcagcatgactatccacttgagatggtggagcactcgggatttaataagtttgtgcaaaatcttcagcctttgtttagttcagtgagtgttgataccatacaagagcatatttttaacatttacctgggagaaaagcaaaaccttttgaacattattggtgcaattcctggacgtgttagtctgacactcaatttgagaacttcagatcaaaacttaggttatgtcttcataacaggatactttgttgacagtgattggaaattgcggtgccgacttctcaatgttatcatggtgccttttcctgattcagacgttgccttcaatcatgctgttgccgcatgtttgacagattggtgtttagagacgaagctattcacgctaactcttgatcaatctgttgcaaatgtcaatgtcagaaaaaacctgggacatctactatcgatcaagggagtaaatattctcaacggtcagctaattattggtagttgttgtgctcgtgttctgagcgatcttgcacagtatgcattacattacatgagagcaattgttgagaaggtccgccaaagtgttaagtttgttaaaacagcagatgcccatgaagaaaagtttttggagctcaagagacaacttcaagttcccagtgcaaaggagctcattgtggatgaccaaaccaaatgggataccacatatcaaatgctgatgactgcgtctgagctgaaagaagtattttcttgcttggatacttctgatcctgattataaggtgacacctacaatggatgagtggaaacaggccgaaattctctgtgaatacctgaagcttttctttgatgcagccaacctcttaacttccccgacgtactcaacggccgatgtgttatttcatgaagtgtggaaaatccagcttgacctgatgcaggcagcccgtagccaggatcgtttcataagagatttgactagacccttgcaggagaagtttaatgaatactggaatgattgcaacctggttttagcagttgctgttgttatggatcctaggttcaagatgaagttagttgaattcacttttaacaagatctacggtgaagaagctgaaacttggatcaagattgtcgatgagggagtgcatgaagttttttgtgattacattgtgcaatcacttcctccgcctcctgctagttttgtagacgaagcaaatgacaattttgtaatgaaatcagaattctctcaggaagatagtttccttgctactaatggtgacgcatttccagattttgaggtctatcttgacattattaacaatcagcagatgaaaacagagttagatcagtatcttgaagaatctctgatgcctcgctctcaagattttgatgttttgggttggtggagaattaacagatgcaagtaccctactctctccaaaatggcatctgatattttatccatccccgtctgcactgtcactccggattctgtgtttgacactgtatcgcgagatttggatagacaccgaagttcattgagacccataactattgaggctctcagttgttccaaggattggcttcaatatgaatcttgggaacccccatatggaactccagacgctacagttaaagtggagtattag
>g4[scaffold1615:94149-97278]
atgtacaaatataaaatggacgctttgttacctgagatgaacctctacggtaattactcatatctggattcgggatttaacgatccctctttcatcgaatccctttcgctttctcacacttcgtcaatcgtcaacgatgatttgctaccggagaggatttcttcatcggctgacaaagctagcaaaggtcgaaagagtccaccaaagcaccggcacgacgggacctcgccgcttcctttagggatggattggagtccttcccctcgcgtatgggatggacatgataccatttggccacatgattctcatacaggatggagttactgtgccactattccttcttggactatctctttacgccccagaggttcagctactgtagtgttttatagggttcaaattggtttacgatcacctgatgggttcacaaccacgcgagagatactacgaagatttagtgatttcttaaagctatcttcaaagctgaagaaagaatttccaaagaaaaagttgccccctgctccttcaaaggaacttctgagaatgcaaagccatgaacttttggaagaacgtaggtgtttattggaggattggatgatgaaagtattgtctgacatcgagttatcaagaagtgcctccatagggatctttcttgaacttgaagcagctgcaaggtcatcattctatgaattgaatcagaacgttgcagatgtgaattcatccatcagtgtagctccatctattcaattcttaaatagttcagatgtttctttacttgctggttcatcatcaattgcttctgattgcggcaatgattctgcttatggaacccctgagctgggatctccaatggagggcatgagccagttccatgaacgtgacaatgcagcaatttaccagggcttcacccattcaggggaagtaatttctgaggatgccgggatgaaacatcgtgacagcaagccaatgaaggattctgaacaagggaaccaggaaaatcatttgaaaatgccctccacaggaagtgagaatgatgtttccaccaagagagtcacagatggtgttcatgtcaaacggactctcgaacctgatatttctactgaattaatctcagacatttcaaatttgttgaagcttgaaccattgaggaacacctcacaagaccatgctgaaggtgctgatttacaagttgttattcaattggatggacaaaacaaattgaatagaattctcagtactatgcaactgaggctggccacagcaaaaactgacattgaggatctcctgtcgagattaaatcaagagcttgctgtgaaacagtaccttgccacaaag
```
