## Supplementary material for "The *de novo* reference genome and transcriptome assemblies of the wild tomato species *Solanum chilense*": EOG093604R6.fna.3

```
>g1[scaffold2151:31825-42687]
gttggcatcagtgcactatttgtcagaagaatgcttgctatttgtgctacacatgcacattttcattatgcaaggggtgcatcaaagatgatgtcatcctatgtgtaagaggaaacaagggattttgcaagaactgcatgagaatggtcaagctaatagaaggcattggtaaagaagagaatgatggtccgatagattttgatgacaagagtagctttgaatatctgttcaaggactacttaatggatttaaaagcgaagctatctttatcttcagatgaaattgctgatgccaaaagtcctcggaagggagctgatgtgtcagcttccaaacaagaactgtctcaggcacaacgtgacaataatgatgatggaggttctggttcagatgcatccattgacacattggaagcaagtaaaaccaaaagaagaaagctaagaaaacgttcgaaatctatcagaaaggaagaggatgccacaactacggctgttactattagcgaaggcttctccactgctggcaccactgagtgggcatcaaaagagctgcttgaatttgttaagcatatgaaaagtggtgacacttctgttctttctcaatttgacgtgcaagctctgttgctcgaatatatcaaaactaacaaactgcgtgaccctcgtcgtaaaagtcaaattatatgtgattcaagacttgaaaggctatttggaaaagctcgtgttgggcacttcgagatgttaaagctacttgagtctcattttcttatgaaagaggattctcagattgatgatgttcaaggtagtgtagttgatacagaatttaatcagtttgaagctgatgcaaatgctgacactcctacaaagggagttaaagacaggaaacgtaaacgcaagaaaggtgaaaataggggacctcaatcaaatctcgatgagtatgcagctattgatgtgcataacatcagcttaatttacctacgacgaaaattggtggaggaccttcttgaagagaacgaaaaattccatgaaaaagttgttggaacctttttgagaatacgaatttctggtaacgttcagaagcaagacctttataggctggtgcaagttgtaggtacaagcaaagccgctgaatcatacaaacttggcaagaggacaactgatattcagctggagatcttaaatctgaacaagacagaggttttatcaattgatacaatctcaaatcaagatttcacggagtggcggctggtcaagaactggcacatccagaaaatgaaatataggatcaggaacaaacctatctgggataatgtgggagcagcctctatggtggttaagatgagaagggtctatcggagcaaactctctaccttcattaagaaaagacctttgtttggtggggctggggggaattactccccattccttagtagcagaactctggagtccagctgttgcatgaagatgaagggaaccttcaagacggcggaaggggttgtattgtgtgtgtgtgtggggggggatcactctccatccctcagcagaacccttttcataaaggagaactcgagacgagggaaagggttatattacagccagaaaggaaaaaatggaaagaacagaggaagtggttatatgtcaaccagcaagttttcccgctgcactgaagcaatgttctggaagctggagttgatattgtcttctgttcattcatattcacacctttttggtgcagcatttaatgcagaggaagaatgcaagcgtctgcgccagagtataagatgtggactcattaatagaccaacagtgggtgacattcttgacaaggccatggaaatacatgcagcaagagttaatgagtggctggaatcagagatatcccgtctcagtcatcttcgtgatcgagctagtgagaaagggcgcaagaaggaatatcctttgttcgccaaaattttatcatttctattcccttccccttccgtgttgccgttatcaaactgcagtctcttgaagactcccgatgagcgtcaccgtagacttgaggaaattccagaaatacatgctgatccaaaaatggacccaagctatgagtcagaggatgaggacagtgaaagtaatgatagacgagatgcttttatgaggtctagggactcaagccttaaccggagaggacgtgggccagtttctccaagaagcaacttctctgcaaaagattcttggggggctgcaggaaaattttcttcgaagacctatgaactaagcaggagttcctctagtaaaaacgttttgagcagaagtgaggatggtgtgcattctggagggggactgaatgaagacacatggattgaaggaagagataaggagacagaatctatgaatatagataaaccaacttctgctactatttctgagccaatgggacggaatagccaatttttgtcgagaatggagtcattttctggtgcatcatcggtatcttctccagctgcactccagggtaaggttgcagaaagttccatcaagatcaatgaagccgaaaaagtgtggcattacaaggacccttctggtaaaatacagggaccattttctcttgtccagttgcgtaaatggaacaatacaggatacttccctgctgatttgaaaatatggagatcttcagataaacaagaggagtctgttcttttgactgatgcactggcagggaggtttgagaaaatgccatcagcagttgacaatatactttcagcaactgttctgaaaattcaaaatggagagagacctcgagtcgaccagaatgttggatctcagagtactcgtcgtttggttccttctggtggtggaatgacttctggtgataattctgcgctttctactgagaggtggagtaatgatgattcttcgaatctcccatctcctactccaaagcagaatactgccagttgggttgtgggagatgggccatctgttccaggtgcaaatttgtattctagtggcaacaggattctccagtctccaccagataatggggttaatgcatctgcttctgttcaaaattttggcggtccttcaattaggggatcggaaaataattatgtgaattctggtagtgattttggtctagtgcctacttctgaagaggtcattgctgcacaatctggatattctttgcaaaatgctcaatcatttgcagctagtgagcaacagacagcactgattaataaccaacttggtgcacaacatacagctctccagtcagtatctcttaatatgcagaaccctagtgtggatgtccatacatgggttgctacagcaccttctaagggagagccgaacatttctgctctggcaccagggcagtcccagggatatggtaattggggtactacatcctcatctgtacagaatcttgctggaaatttttcaaatgcaggtgcctcagttttgcctcagcctgattattggagcacaccagctcaaggcagccaacagatcatacagcctacaactgtgcctagtgttccatggggtgctggtttgcaagagaatgcgagttctgcttcagcattaagacctgagaataacactggctggggtatgatgcctggaaatccaaatgtgggctggggtggacccgtaccagcagtcatgaatgtaaattggggagcagttcaggcaatgcctccgggggctgtaaatcctggttgggctccgactgggccacttcctgggaatctgaatcctggatgggttgcacaatctgggaatgctggtgttcagggcttgacacctgggaatgccaatccaggttgggttgctccaacagggatcatgggatcaactattcaagggcctacatctggtaatgggtggggtatgggaagtggaaatcctggagcacttgtccaaagaccgccacctcatggagattcaaatcaaggtaggggtggagctaatgggaatcggggcacaagaaataatgatcagcatcaagatgggagattctctggtcagagggacaaagttaggaactgggataggcaatcgtcttttgggagtagagggccgtctagaggtggcttcaaaaagaataatgtgccctgcccatataatacaaacaatcgatgcgtaaagggtgataaatgcaattatcttcatggctaa
>g2[scaffold2151:45479-46565]
atgattaccagacgtcccagcatcattgcaagtctcaataaaatgttgtttgagatttcctttgccattaaattgttgaagcttaggagggctttaaagcttgatcttgaacttgggatttatcttgatctcgatctctatcttgatcttgatcttggacttgaacttggacttggacttgatcttgatcttggacttgaacttggacttggacttgatcttgatcttggacttgaacttgatcttgatctttaa
>g3[scaffold2151:49460-59604]
atggctataaggggttgttgtgaaagtgaaaccccaattgatgcattctttttgtataaacaaatgcttatgacagtagagaatgaatttagttgtttgaagcctgataatcatacttttcctttgttatttaagatatgttctagattgggtttgtattatatgggtcaagagattcttgtacatgttttgaggattggttatgatggagatgtgtttgtgcataatgcactgattaattttttggtttcttgtggtttcttggaggatgcatataaggtgtttgatgatagttctgtgagggacctagtttcttggaattcaatgattaatggttatgttaggagtgggagatcaagggaagcgttgatggtatttgagaagatgaaaatggaatctgtggagcctgatgaagttactatcattgggatggtaggggcatgtgctcagcttgaggatttggagcttgggaggaagttacatagatactttagggacaagtgtttatattttagcgtaccactttgcaatgcactcatggacatgtatatgaagaatgggagtctaaatgaagcaaaagctttgtttgatagtatggatgagaggactgtggtaagttggactgtaatgattagcgggtttgctaaatttgggtgtttggatgaagcaaggaggcttttcaatgagatgcaggagaaaaatattgtacaatggaatgccttgattggaggttatgtccaagctaagcatggtaaagaggcattggttttgtttcaggaaatgcaaacgatgaacataaaacccgatgaagtgacaatggttagttgtctatccgcttgtgcacaacttggagcacttgatattgggatttggattcaccactacatcaaaaaatacaagctttgttcaactgtttctctgggaacagcacttgttgatatgtatgccaaatgcggcaacattgaaaaaatgcttcaggtttttcacgtgatgcccatcagaaactcattgacttggacagctgcaattggcgccttagcgcatcatggaaatgggcatgacgctctatcatattttttaaagatggttgacagtggtctgagaccagatgatgtaacatttcttggggtcttgtcagcttgttgtcatggaggtttggttgaagaagggcgaaagttttttgctcaaatgaccacaaagttcaacattccgcctaaatctaaacattactcttgcatggtggaccttttgggcagggcagggctcctggaagaagcttatgagcttgtccagggagtatcaaatgaggctgatgcttcagtaactccatcgtgttcagttactcatgactgtattgtatacgaaaatgtcctaatcaaatctagaatctgcaaggttattgtagcccaatcttcttcactctctgtaaaagaaacaagtatgacccactcttactcagcagccatggtggttgaaggaaaccaaagatgtatgaagaaaatgtacatgctgtaaatgcagaaattccctctttgctcagaacaaaagaataaggaggtgaagaaaggaagaataaataataaagagattaaagaaccgacatttgtttgtttgctttattga
```
