## Supplementary material for "The *de novo* reference genome and transcriptome assemblies of the wild tomato species *Solanum chilense*": EOG093604R7.faa.1

```
>g1[scaffold1792:23563-24673]
MPRVKTNRIKYPEGWELIEPTLAELDAKMREAGNDSNDGKRKCEALWPIFKVAHQRSRYVYDLYYGRNEISKELYEFCLEQGYADRNLIAKWKKIHRHSRKMILLLFLEEEV
>g2[scaffold1792:30528-31394]
MSHKSDKISMMSETPFYPREKLAAKQKYFQSVHKYTHLKGPVDKITSVAIPLALATTATFMIVRGIYNMSHGIGKKQ
>g3[scaffold1792:32558-40204]
MRSKDKISYFYDGDVGSVYFGPNHPMKPHRLCMTHHLVLAYGLHSKMEVYRPHKAYPVELAQFHSADYVEFLNRITPDTQNLFPSEMARLLVVFDKTRMPPPPTATPKSEANNLGEDCPVFDNLFEFCQIYAGGTIDAARRLNNKLCDIAINWAGGLHHAKKCAASGFCYINDLVLGILELLKYHPRVLYIDIDVHHGDGVEEAFYFTDRVMTVSFHKYGDKFFPGTGDMKRSRPKKLIYSKYRGVATLPPYLTDVGEVLGKAPLMNTSRFAYRGFILKDTGERDGRFYSINVPLKDGIDDGSFTRLFKTIISKVVETYLPGAIVLQCGADSLAGDRLGCFNLSIDGAILLVFGHAECVRFVKKFNLPLLVTGGGGYTKENVARCWALETGVLLDTELPNVRIQMHKGIPVYLLLAMWGGKKRLYSATKFILYTARGSVFLLMGVLGVALYGSNEDDPLTGYAEQDGTDIFGLSSGYYCSSSILEIPDNDYIKYFAPDYSLKLPGGHIENLNSKSYIGTIKMQVMENLRCLQHAPSVQMQEVPPDFYIPDFDEDEQNPDERVNQHTQDKHIQRDDEYYEGDHDNDNHTDDA
>g4[scaffold1792:40311-47643]
MSVHSEAFAKRMAMVGLKPHHRIVLGVSGGPDSMALCVLTAAWKTNILGNAAQKNEFVDGLLAVVVDHGLRAESKDEAHLVHRRVTSMGIKCEIACCEWSEGKPKQGHLQEAARQKRYEILQSACIRHQIGVLMTAHHADDQAELFILRLSRNSGVLGLAGMASVSELFFTCPDLSAEASSNGLLLVRPLLELPKEDMYKICLAANQEWVEDPTNRSALFARNRIRMILTDLASPIFRSELQALIAACRRTRLHVDKICSNLMHQAVTIMPEGYAVIDLGILCPSELKNIVLSKFIALLLQFVSQKQKPVRGSASKLLLDYIRTSPCKTAVTASSCYLCPAPGSKGTKVLICCSTDAELTLELLNPYSSEGYNSTISKEVEQIVANGRSYSDQCPQSMLGVQFFNLTSSDSVLAEAKREGILSESTYKSIISLQREESNNFFKSKTNIALKNKVEHKVEYTASAPSKVLHPEKVGYFMNRFIVKWYLCKQKTYTSYFMNNCNQLLDFGEEICNFCNSCVLGHDQMVRVRYMIDADWLYLATLSKREDRSTVHEERSLSVESQVINDINLCSACTKKSAERALVLLKSIPVAARRALPVLVNVDGVLLSIPSVGFNHCPCLVASAIFKPKVPLGGGYNSFL
>g5[scaffold1792:48378-51794]
MGASEAALQLLSGELSCQVRTSSILAKSNSLLCYERCFKARNYGDWRYKQINGIKKLQDCSSLHAFHGLHSVFRGEKLLSQSNLLICNCQQPERVSETIIKGGNGKSMHTVSPKIPNLAPDEQNMKQENGARPFSEGFKTAASVNSRPRTNTESIEDEAWHFLRAAMVYYCGSPVGTIAANDPSEATMLNYDQVFIRDFIPSGIAFLLKGEYDIVRNFILHTLQLQFVYTLPSPDPTSVISSRTWWTELPGSCRWWEGKSWEKTMDCYSPGQGLMPASFKVRTIPLDNDESATEDVLDPDFGEAAIGRVAPVDSGLWWIILLRAYGKCSGDLSLQERVDVQTGMKMILRLCLADGFDMFPTLLVTDGSCMIDRRMGIHGHPLEIQALYYSALLGAREMLAPEEASTDLVRALNNRLLALSFHIREYYWIDVKKLNEIYRYKTEEYSYDAINKFNIYPDQIPPWLVEWMPSEGGYLIGNLQPAHMDFRFFSLGNVWSIVSSLANIDQSHAILDLIEAKWEDLVADMPLKICYPALEGQEWRIITGGDPKNTPWSYHNGGSWPTLLWQLTVACIKMKRPEIAEKAIKIAERRLSRDRWPEYYDTRRGGFIGKQARLFQTWTIAGYLVAKLLIANPEAAKMVINVEDTELLSAFSSILSSNPRRKRSRKGVKQSFII
>g6[scaffold1792:53487-56013]
MESGMDSSTKPFSVLFVCLGNICRSPAAEGVFTDLVKKRGLDSKFKIDSAGTINYHEVFSLGVCKICNFLMDSAGSIDYHEFMIDSAGSIDYHEVFSLEGWNSLFTFIMHGKLCVHSILPRPYFWDYTRYVVVVDFLLYSAGTVDYHQVVLIMRHFHLSVFDVAGNIDYHEGNEADPRMRAAAKRRGISITSISRPIRASDFKDFDLILAMDEQNKCPFRFLITVVSCQFVHTRTNSIADILGALERWIHREPLPADAAEKVRLMCSYCKKHQETEVPDPYYGGAQGFEKVMSDNLIILSCYAMMNNPKAA
>g7[scaffold1792:57146-62003]
MARLPGSSEITELLDDPASKLNKGAQKHHNVKHIEKYCIEDDINKLFEAIEIRHSSRGVKDVTSKRAMKRPMRSSPSRASGIGISEPVSLKQALRGLCISQASELAAVKKQLPKASRLSTVSETGAVKRLYSAVIVEANDSEHNDDGGIQNLVEISLVPEKSMVDSLHKSPENVPVQEQFTREDALKHKASEIAAESDTLCQSTDGYEYLKEVSGQKTTLELPHSSTGNCTNKAELVRDQMVPSVNEAPAAAIVADREYEQDLNSVSCSSFFGAGNTVSNPTSNSPSLIKPVFRSKTFFKKKVLSSFTSRPKHSNGGTDSDLSCSTSEFPRQTPECAQRNNQKEEVEVSSSSLNSGFAKLGLSSNNCNKARSILTQSDERSRSKEKGQMSQSSKSSIGDYSSTTSLSDESYLSGSSRSGYRPHMSKDLRWEAIVCVQKQHGNIGFRHFKLLRKLGGGDIGNVYLSELMGTNCLFAVKVMDNYFLTSKRKMTRAQTEIEILQILDHPFLPTLFAHFTNDKYSCLVMEYCPGGDLHVLRQKQPSKSFSEQAARFYVAEVLLALEYLHLLGVVYRDLKPENVLVREDGHIMLSDFDLSLRCAVNPTLMKSSSPIIELPKKSSPCSASCMDPFCLHPSWQVSCFGPRFLSTEAKTRKIKADLAAQVSPLTQFVVEPTNARSNSFVGTHEYLAPEIIKGEGHGSAVDWWTFGIFLYELLYGRTPFKGPGNEDTLANVVSQCLKFPASPTVSSHARDLIRRLLQKEPENRLGAMRGAAEIKQLPFFEGLNWALIRCSTPPEMPRSYDLTNVVVPDANRLNKERDKCQNELKNTGEDMEFHMF
```
