## Supplementary material for "The *de novo* reference genome and transcriptome assemblies of the wild tomato species *Solanum chilense*": EOG093604R7.fna.1

```
>g1[scaffold1792:23563-24673]
atgcctagagttaagacaaaccgtataaaataccccgagggttgggagctgattgagcctaccttagctgaactggatgctaaaatgagagaagctggcaatgactctaatgatggtaaaagaaagtgtgaagcactctggcccatattcaaggttgcacatcagaggagcagatatgtatatgacctttactatggaaggaatgaaatatctaaagagctgtacgaattctgtttggaacaaggttatgcagatcgcaacctgattgcaaagtggaaaaagattcataggcattctaggaaaatgattcttcttctttttcttgaagaggaggtgtga
>g2[scaffold1792:30528-31394]
atgagccacaaaagtgataaaatatcaatgatgtcagaaacacccttctatccccgagaaaagcttgctgcgaagcaaaagtattttcagagtgttcacaagtatacacacctaaaaggtcccgtagacaagattacttcagttgccattccacttgctttggcaactacagctaccttcatgattgtcagggggatctacaatatgtctcatggtattggcaagaagcagtaa
>g3[scaffold1792:32558-40204]
atgaggtccaaggacaaaatctcctacttctacgacggtgatgtaggaagcgtatactttggaccgaatcatccaatgaagccgcacaggttgtgtatgactcatcatctggttctagcttatggtcttcacagcaagatggaagtttataggcctcacaaagcatatccagtggagctagcgcagtttcattctgctgattatgtagagttcttgaatagaataaccccagatactcagaacttgttccctagtgaaatggcaagattacttgtcgtcttcgacaaaacaaggatgccaccaccaccaacagctacacctaaatccgaagctaataatcttggagaagattgccctgtatttgacaacttattcgagttttgtcaaatatatgctggtggaacaatagatgctgcacgtagattgaataataagctttgtgatattgcaataaattgggctggtggcttgcatcatgccaagaagtgtgcggcttcaggattttgctatatcaatgacctggttctggggatattggagcttctgaagtatcatccgcgggtgctctatattgatattgatgtgcatcatggtgatggtgtagaagaggccttttatttcactgacagggtaatgaccgttagtttccacaagtatggggataagttctttcctggaactggtgatatgaagagatcaagacctaagaagcttatttattcaaaatatagaggcgtagctacactccctccatacctaacagatgttggggaggtattagggaaggcccctcttatgaacacctctagatttgcttaccgtggttttattctgaaggatacaggggaaagagatggaagattctattccataaatgtgcctctcaaggatggaatagatgatggcagtttcactagactcttcaaaacaattatttcaaaggttgttgaaacatatttacctggcgcaatagttctgcaatgtggggcagattcgcttgctggagaccgtctgggctgcttcaacctctctattgatggtgctattctacttgtatttggacatgctgaatgtgtaaggtttgtgaagaaatttaatttgccactgctggtaactggaggtgggggatacacaaaagagaatgtcgcccgttgttgggctctggaaactggagttcttttagacacagaacttcctaatgtcaggatccaaatgcataaggggattcctgtctatctacttctagccatgtggggaggaaagaaacgtctgtactcagctacaaaatttattttgtacacagcgaggggttccgtttttctcttaatgggagttttgggtgttgctttatatggttctaatgaagatgatcccttaactggttatgcagaacaggatggcactgatatctttggtttaagttctggttattattgttccagttcaatattagaaataccagacaatgattacatcaaatattttgcccctgattattcgctgaagcttcctggtggacacatagagaacctgaatagcaaatcatacattggcaccataaaaatgcaagtgatggaaaatctccgttgcctccagcatgctccgagcgtacagatgcaagaggtaccacctgacttttatattcctgattttgatgaagatgaacaaaatccagatgagcgcgtgaatcaacatacccaagataagcatatccaacgtgacgatgagtattatgaaggcgaccatgacaacgataaccacactgatgatgcctaa
>g4[scaffold1792:40311-47643]
atgtcagtacactcagaggcatttgcaaagcgtatggctatggtgggtctcaaaccccatcatcgtattgttctgggcgtttctggtggccctgatagcatggccctctgtgtcttaactgctgcatggaaaaccaatatccttggtaatgctgctcaaaagaatgagtttgttgacgggcttttagcagtggtagttgatcatggacttcgtgctgagagtaaagatgaggctcaccttgttcatcgtcgagtcacaagcatgggaatcaaatgtgagattgcttgctgtgaatggtcagaaggcaagccaaagcagggtcacttgcaagaagctgctcgccagaagaggtatgaaattctccaaagtgcttgcatccggcatcagattggtgtgttgatgactgcacaccatgcagatgaccaggcggaactattcattcttaggttatctcgaaatagtggcgtgcttggactcgctggaatggcatctgtttcagagctgttttttacatgtccagatttaagtgctgaagcgagtagcaatggacttttgttggtgagacctctcctggagttacctaaagaagatatgtacaagatatgtctagctgccaatcaagaatgggtcgaagatcccacgaacagaagtgcattatttgctcgtaatagaattcggatgatattgactgatttggcatcacctatctttagatccgagttgcaagcacttatcgctgcttgtcggagaacaaggttgcatgttgacaaaatttgttccaacctgatgcatcaagctgtgactatcatgcctgaagggtatgcggtgattgatttaggaatcctctgtccttcagaattaaagaacatagtcctctccaagtttattgctttgttactgcagtttgtttcacaaaagcaaaagcctgtcagaggcagtgcatcaaaattgttattggactacattcggacttccccatgcaagactgctgttactgcatccagttgttacctttgtcctgctcctggctccaaaggcactaaagtattgatttgctgctctactgatgctgagttgacgctagagttgctaaatccatactcgtccgaaggatataacagcactatctcaaaagaggtagagcaaattgtagcaaatgggaggtcatactcagatcagtgccctcaaagtatgctaggagtgcaattttttaacctaacatcttccgattccgttttagctgaagccaaaagggaaggcattcttagtgaatctacctacaagagcattatttctctgcaaagagaggaaagcaataattttttcaagtccaaaactaatattgcgctcaaaaacaaggtggaacacaaagtagaatacacagcttctgctccaagcaaagtactccatcctgaaaaagttgggtacttcatgaacagatttatagtgaagtggtatctttgcaagcaaaagacttacacttcatatttcatgaataattgtaatcaactcctagattttggagaagaaatatgtaacttttgcaattcttgtgtccttggccatgatcaaatggtcagggtccgttacatgattgatgctgattggttgtacctagcaacgttatcaaaaagagaggatagaagcactgttcatgaagaacgttccctttcagtggagtcacaagtaatcaacgatataaacttgtgttctgcttgtacaaaaaaatcagctgaaagagctctcgtcttattgaagtccattcctgttgccgcaagaagagctttacctgtcttggtcaatgtggatggagtgttgctaagcataccaagtgtgggtttcaaccactgtccttgcttggtggcatccgctatatttaagccaaaagtcccactcggtggaggttacaattcattcctctag
>g5[scaffold1792:48378-51794]
atgggggcttcagaagctgccctacagcttttatccggtgagctttcatgtcaagtccgaacaagttcaatcttggcgaagtcaaactctttactttgttatgaacgttgttttaaagctagaaattacggtgactggaggtataaacagataaacggtataaaaaagctgcaagattgctcgagtttacatgcttttcatggcttacatagtgttttccgcggagaaaagcttcttagtcagtcaaacttattgatctgcaattgtcaacaacctgaaagagtcagtgagacaatcattaaaggtggaaatgggaagtcgatgcacactgtgtctccaaagattccaaatcttgctccagatgaacagaacatgaagcaggaaaatggagctaggcctttcagtgaaggttttaagactgctgcctcagttaatagtaggcctagaaccaataccgagtctattgaggatgaagcgtggcattttttgcgagctgccatggtttattactgtggcagtccagttggaactatagctgctaatgatccaagtgaagcaacaatgctaaactatgatcaagtttttatacgcgattttataccttctgggatagcattccttctaaaaggagaatacgatatcgtgaggaactttatacttcacacgcttcagttgcagtttgtgtacactctaccctccccggatcccacctctgtgatttcgtcgcggacttggtggacagagttacctggtagctgtaggtggtgggagggaaagagttgggagaaaacaatggattgctatagtccaggtcaaggacttatgcctgctagcttcaaagtgcgtacaattccacttgataatgacgaatctgcaacagaagatgtacttgatccagacttcggtgaggcagcaattggtcgagttgctcctgttgattcaggattatggtggattatattgttgcgagcatatgggaaatgctctggagatctttctcttcaggagagggttgatgtccaaactggaatgaagatgatactcaggctatgtcttgcagatggctttgatatgtttccgactttgttggtgactgatggttcttgcatgatagatcgtcgcatgggaatccatggccaccctctggaaattcaggcgttgtattattcagccttacttggtgcacgggagatgcttgctccagaggaggcatcaacggaccttgttagggcacttaacaatcgattgctagcattgtcatttcatattagggaatactactggatcgatgtgaaaaaactgaacgagatttatagatacaaaacagaggaatattcatatgatgcaatcaacaagtttaatatatatccagatcaaattcctccttggctggtggaatggatgcctagtgaagggggttatcttatcggaaacctgcagccagctcacatggattttcggttcttttcacttgggaacgtttggtccattgtaagcagtcttgctaacatagatcagtcacatgccattttagatcttattgaagccaaatgggaggatttagtagctgatatgccactgaagatatgttatcctgctcttgagggccaggaatggcgcattattactggtggtgatccgaaaaacaccccttggtcttaccataatggaggatcctggccaacgttgctctggcagctgactgtggcatgcataaaaatgaagaggcctgaaatagctgaaaaagcaattaagattgcggaaagacgcttatccagagataggtggcctgagtactacgatacaaggcgaggagggttcattgggaaacaagcacgtctgtttcagacatggactattgcaggatatctagtggcaaagctgcttattgccaatccagaggctgcaaagatggtaatcaatgtggaggatacagaacttctaagtgctttttcaagcattctgagttcaaacccaaggcgaaaacgatcacgaaaaggagttaaacagtccttcatcatatga
>g6[scaffold1792:53487-56013]
atggaatcaggaatggactcaagtacaaaacctttttctgttctctttgtgtgtcttggaaatatatgcagaagtccagctgctgaaggtgtttttacagatttggttaagaaaagggggcttgattcaaagtttaagattgattctgctggtactattaattatcatgaggtattttcacttggggtctgtaaaatttgtaactttttgatggattctgctggtagcattgattatcatgagtttatgattgattctgctggaagtattgattatcatgaggtattttcacttgagggttggaacagcctctttaccttcataatgcatgggaaactctgtgtacacagtatccttcccagaccgtacttttgggattacactcggtatgttgttgttgttgacttcttgttgtattctgctggtactgttgattatcatcaggtagtattgatcatgaggcatttccatttgagtgtctttgatgttgctggtaatattgattatcatgagggaaatgaagctgatccaagaatgagggctgctgctaaaaggcgtggaatttcgataacgtctatatctaggccaattagggcttctgatttcaaagattttgatctcattcttgctatggatgagcaaaacaaatgcccatttcgttttttaataaccgtggtgtcgtgtcagtttgtgcatacccggactaattccatagctgatattcttggggctctggagaggtggatccatagagagccattgccagctgatgcagcggaaaaggtccgcttgatgtgttcctactgtaagaagcatcaggaaactgaagttccagacccttactatggtggagctcaaggttttgagaaggtaatgtctgataatctcataatcctatcttgttacgccatgatgaataacccaaaagctgcctga
>g7[scaffold1792:57146-62003]
atggctaggttgcctggtagtagtgagattacagagttactagatgatcctgcatctaaactgaataaaggtgcacaaaaacatcataacgtaaagcatatagagaagtattgtattgaagatgatattaataaactgtttgaggcaatagagattaggcattccagtaggggtgtcaaagatgtgacgagtaaacgtgcgatgaaaaggccaatgagatctagcccctctcgtgcatcaggcataggaatttctgaacctgtaagtctgaagcaggccttgagagggttatgcatctctcaggcatcagagctggctgctgttaagaagcaattgccaaaagcgtccaggttgtctacagtctcagaaacaggagccgtgaagagactgtacagcgctgtcattgttgaggccaatgattctgaacataatgatgatggaggtatacagaatttggtggagatatccctcgttccggagaagagtatggtggattctttgcataagagtcctgaaaatgttccagtgcaagaacaattcactcgtgaagatgcattgaaacataaggcaagtgaaatagcagcagaaagtgataccctttgtcagtcaactgatggttatgagtacttgaaagaagtgtctggccagaagacgacattggagttgccacattcttcaactggaaattgtactaataaagcggaactagttcgagatcagatggtgccttctgtaaatgaagctccagcagctgcaattgtagcagacagggagtacgagcaagatttaaattctgtctcttgctcctcgttttttggtgctggaaatacagtctctaatcctacctctaacagtccaagtctgataaaaccagttttcagaagcaaaaccttttttaagaagaaagttttatcttctttcaccagccgtccgaagcattctaatggtggaactgatagtgatttgtcttgtagcacaagtgagtttcctcgtcagacacctgaatgtgctcagaggaacaatcagaaagaagaggtagaagttagttcatcttctctgaattctggtttcgctaaactaggtctgagctcaaacaactgtaacaaagcaagaagtatactaacacaatctgatgaaagatcaaggtcaaaggaaaaggggcagatgtctcaaagttcgaagagtagtattggggattatagcagcaccacaagccttagtgatgaaagctatctcagtgggtctagtcgcagtggttaccggccacatatgtcaaaagatttgagatgggaagctattgtttgtgttcaaaagcagcatggaaatattggctttaggcattttaaactgctcagaaaacttggaggtggggatattgggaatgtttatctgtctgagctaatgggcacaaactgtctgtttgctgtgaaagtcatggataactacttcctgaccagcaagaggaagatgacgagagctcagactgaaatagaaattcttcaaatactcgatcatccgtttctcccaactctctttgcccattttaccaatgacaaatactcgtgtttagtgatggaatattgtccaggtggtgatctgcatgtactgcgacaaaaacaaccaagcaagagtttctctgaacaagctgccagattttatgttgctgaagttcttcttgcattggaatatcttcacttgcttggagttgtctaccgggacttaaaacctgagaatgtgttggtccgagaagacggtcatatcatgctgtctgattttgatttatctcttaggtgtgctgttaatcctaccttgatgaaatcgtcttctcccatcattgagcttccaaaaaagtctagtccgtgctcagctagctgcatggatcccttctgcctacatccatcgtggcaagtatcttgctttggccccaggtttctatctacagaagcaaagacacgtaaaataaaggctgacctagctgcacaagtctcacctttaacacagtttgttgtggagccaaccaacgctcgatccaactcatttgtaggaacccacgagtatctagctccagagataatcaaaggtgaaggtcatggcagtgctgtagattggtggacctttggtatctttctgtacgagcttctatacggaaggactcctttcaaagggccagggaatgaggatacactagccaatgtggtttctcagtgcctcaagtttccagctagtcctacagttagctctcatgcaagagacttaatcagaaggttgttacagaaggaacccgagaacaggttaggagctatgagaggggcagcggagataaagcagcttcccttcttcgagggacttaactgggcgttgattcgatgctcaacacctccagaaatgcctagatcctatgacttgacaaatgtcgttgtccctgatgccaaccgactaaataaggaacgcgacaagtgtcaaaatgagttgaaaaacacaggagaggacatggagtttcacatgttttag
```
