## Supplementary material for "The *de novo* reference genome and transcriptome assemblies of the wild tomato species *Solanum chilense*": EOG093604RL.faa.1

```
>g1[scaffold6397:40521-42213]
MEHVGAFFDEEWESLSKLFSSTETADFMLQLQGDHGSMFSMNGSDNAGSSYRTDNPQVAFSQLSDEVNNNFQYLSQESSITSCGSDHGMFFTNPSHDHLQHSNNIHDVNNQLLQVAINNNLPDEYQSIDFFDMDSKNLENLCINQDFQAEMVCDQLDNAGISPVSHKEMQLKRKCDKIAHENPKKKSRGSQDAQKSTKKKAQPKKGKKNQKMTQINNEEGEEETNNNADNQIAQSSSCCSSEDDSNASQELNGGTVSSNTKGKSRASRGAATDPQSLYARRRRERINERLRILQNLVPNGTKVDISTMLEEAVTYVKFLQLQIKLLSSDELWMYAPLAYHGMDIGIYQKMLPNLQ
>g2[scaffold6397:44951-62471]
MATTEQPLKKRKLYEPPPPLPQSPPPPPPPPPQPPPPLPQQHSALTFQQGNAAPPLSQDEIHRRRRNQEEIRNAYECYKRIKFCISQTDDRLMAELEQAYLSLLTASRGCTSVQRLVADFIPRFASYCPTALEAAVKVVINMHNWKLAVIGKGEDTDGVAFDTAKVCIFGLADICRSAAAEAPTSSVIRGICTTVFRDALTFFISCFEGKDVLEIADKEFFGIQDAHLFSEYQQKILNKELPVLLKLSEFRVLCFLRIFFTCPKNSIATCFELIGSTGSEESKREGYYLLRQLTNRLDDAVGHPRNGGNGPVISSPKATETSSKSKEVDDGVATCGKQGSDNRSLASMNCLLRLVIEKDHSLKSWIYSRFKKLSESASSQVVSDISAVLEGVLQSFFNEVKAEKPHDAGDKDGFDTAKYVSEYLCHELSAQKVTHEVSRSPAVPLGSTHRSSMSSNTNSGERRSVVFDSKESGDFTNTRPSVHMEVYNQQILSPISRTPSNLRNSSSDGGHHVMMENHRIINVDRPLPASRSAGGNSCSMESPMQRLPLSRSSTNQGIWYSDGDSAAADIYFASKQLWLGSLGPDASEVLVRHKFEMFGPVNQFIFFAFKGFALVEYQNIMDAVRAREIMQGNSLWGAGLRIKFMDKGLGTKGTINSASVGSSCYIYVGSVQSRWMKDDVVHELRKALQKGPRMVTDLGSEGALLMEFNTPEEATIAMNHLRHWRKVRSDCIQPPYLGPTNASMHTESIRPSSTSVYVGAGSNFCANNTVGPSHFKNMLENHSDSHVPRISRLSSLLSQLSAKYNVKYDPGYNSHHMPGSCETGFFGGDTKQTNTLRISIPNGSSLFITEDELLAICNLAIDNKGSIIRLMRENMPMGSCWLVECSSMDSANTLLKNLRDCPGLFFQIEFSHSGQHHVHVPVKNEGSIQELTSPRLNPEQGSMSHAGYAFQSNWPHVASRGMPEVGSGKTEMMIPVPSPRGNHIFSVLPAAAPQLIQGPLIAPPHQAQPPPFVRPMYFPPSGWDSLASPFIPVSVTPLSQIQGTSMPPFDHMYAVPVVRPPVTSLPPQPPPQLDSLPPLPPPVLQPPLPSSPPPPPYPDPPNIPPPPSSPPPPPPPPLSEPSNSGSSRQYLQCRWQGSLSKSGVHYCTIYAQRVESDICRYPNASAEPTEWPAKLDMTKRTDFRHVKSTFCSTPPHKKEICWLLPSSPMDHKGFQDFVSYLKQRECAGVIKIPAVNSMWARLLFILPQSSDTCSMLSVAPNPSLCLLGLVVPKETNSEWV
```
