## Supplementary material for "The *de novo* reference genome and transcriptome assemblies of the wild tomato species *Solanum chilense*": EOG093604RL.fna.1

```
>g1[scaffold6397:40521-42213]
atggaacatgttggagctttttttgatgaagaatgggagtcattgagcaaattattctctagtactgaaactgcagatttcatgctgcaattgcaaggtgatcatggaagtatgttctcgatgaatggtagcgataatgctggctcgagctataggactgataatccacaagtagcattctctcaattgtctgatgaagttaacaataactttcaatatttatctcaagagagtagcattactagctgtggaagtgatcatggaatgttttttactaacccgagccacgaccatctgcagcattctaacaacattcatgatgttaacaatcagcttcttcaagtagcaatcaacaacaaccttcctgatgagtatcagtccattgatttcttcgatatggacagcaaaaatcttgaaaatttgtgtattaatcaagattttcaagctgaaatggtatgcgatcaattggacaatgctggaatttcccctgtttcacacaaggaaatgcaattgaaaaggaaatgtgacaaaatagcacatgaaaatcccaagaagaaatcgcggggttcacaagatgcacagaaaagtactaagaaaaaggcgcagccaaaaaaggggaaaaagaatcagaaaatgactcagattaacaatgaagaaggagaagaagagactaacaacaatgcagataaccaaattgctcaaagctcgagttgctgcagctctgaggatgattctaatgcatctcaagaactaaatggaggcacggtatcttcaaacaccaaaggaaagtcaagagctagcagaggagctgcaacagatccacaaagcctttatgcaaggagaagaagagaaagaattaacgaaagattgagaatcttgcagaaccttgttcctaatggcacaaaggttgacattagcacaatgcttgaagaagcagttacttatgtgaagtttttgcagcttcaaattaagttactgagctcagatgaactttggatgtatgcaccacttgcttatcatggaatggacattggcatctatcaaaaaatgctaccaaatctgcaatga
>g2[scaffold6397:44951-62471]
atggcgacgacggagcaaccactgaagaaacggaagctttacgaaccacctccaccgctgcctcagtcaccgcctcctcctcctcctcctccaccgcaaccaccgccaccgctgcctcaacagcattcggcgctaactttccagcagggcaacgctgctccgccgctatctcaggatgaaattcaccgacggagaagaaaccaagaagagattcgaaatgcttatgagtgctacaaacgcattaaattctgcatctcacagaccgacgatcgtcttatggcagaactcgaacaagcatatctttctctccttactgcctcgagaggttgcacaagtgtacaacgtctagtggctgattttattcctcgatttgcttcgtattgtcccactgctcttgaagctgcagtgaaagttgttatcaatatgcataattggaagttagctgtgattggtaaaggagaagatacagacggtgttgcatttgacactgctaaggtgtgcatttttggtctagctgatatttgtcgaagtgctgctgctgaggcaccaacatcgtcagttattcgaggaatttgcaccacagtttttcgtgatgcactcaccttctttatatcatgttttgaagggaaggatgttctcgagattgctgacaaggaattttttggtattcaggatgctcatttgttctctgagtaccaacaaaagattttaaacaaggaactaccggtactgctcaagctatctgagttccgagtactttgtttcctcagaattttctttacttgccccaaaaattcaattgcaacttgttttgagctcatcggttctactggatcagaggaatctaagcgggaaggatattacttacttcgtcagttaactaacaggcttgatgatgctgttggtcatcctaggaatggaggaaatggtcctgtgatatcatcaccgaaggccacagaaacaagtagcaaaagtaaggaagtggatgatggcgttgcaacatgtggcaaacaaggctcagacaatcgctcccttgcttcgatgaactgcttattacgactggttatagagaaagatcattctctgaagagttggatttactcaaggtttaagaaattaagtgaatcagcttcctctcaagtcgtttcagatatttccgcagttcttgaaggagtattgcagtctttcttcaatgaagtgaaggcagaaaaacctcatgatgctggtgataaggatggttttgatactgcaaagtatgttagtgagtacttgtgtcatgagctatctgctcaaaaagtaactcatgaagtttctagaagcccagcagttcctctgggatcaactcaccgctccagtatgagttcaaatactaatagtggtgagcgtaggtctgtagtttttgactctaaagagtccggagattttacgaatactaggccttctgtgcacatggaggtctataaccagcagattctttcgcctatttctagaacaccatcgaatttgagaaacagttcatctgatggaggacaccatgtcatgatggagaaccaccgaattattaatgtggaccgtcctctaccagcctcaagatcagcaggaggtaatagctgttccatggagtcacctatgcagcggttaccactgtctcgttcttccacaaatcaggggatttggtactctgatggagactcagctgcagcagacatctatttcgcttcaaaacagctatggttggggtctttaggccctgatgcatctgaagttcttgtcagacataagtttgaaatgtttggtccagtaaatcaatttatattctttgcattcaaaggttttgctttggttgaataccaaaacattatggatgcggtgagggccagggaaatcatgcagggaaattctctttggggtgctggtcttcgaataaaattcatggataaaggattaggtactaaggggactataaatagtgccagtgttggttctagttgctatatttatgttggaagtgttcagagccgctggatgaaggatgatgtcgtgcatgagctgagaaaagctcttcaaaaaggtcctcggatggtgactgatctaggcagtgaaggagcattgctgatggagttcaacacacctgaggaggccacaattgccatgaatcatctaagacactggcgtaaggtaaggagtgactgcattcagcccccatacttaggtccgactaatgcttccatgcatactgaaagtataagacctagctctacgtctgtttatgttggtgcgggaagcaatttttgtgcgaataatactgttgggccatctcacttcaagaacatgcttgagaaccattctgacagtcacgttccaagaatatcacgtctatcttcattgctttcacagttgagtgccaaatataatgtcaaatatgatcctggctataatagtcatcatatgccggggagttgtgagactggattcttcggaggagatacaaaacagacaaatacactaaggattagcattccgaatggtagctccttgtttatcacagaagatgagcttttggctatttgtaatcttgccattgacaacaaaggttctatcatcaggttaatgagagaaaatatgcctatgggttcttgttggctagttgaatgcagcagcatggattctgcaaatactctcctgaagaaccttcgtgattgtcctgggttattcttccagatagaattcagtcactctgggcagcatcatgttcatgttcctgtaaaaaatgaaggtagtattcaggagctcacatcacccagactaaatccagaacaaggtagcatgtctcatgctggatatgcatttcagtctaactggccacatgtagcaagcagagggatgcccgaagttggttctggaaaaaccgagatgatgattccagttccatccccgagaggtaatcatatattctctgtacttcctgctgcagcaccacagctaattcaaggacctcttattgcaccaccacatcaagcacaacctccgccctttgtgcgcccaatgtattttcccccaagtgggtgggattcacttgcatcaccatttatacctgtttctgtgactccactgtcgcaaatacaaggcacctccatgccaccatttgatcatatgtatgctgtgcctgttgttcgaccaccagtgacgtctttaccaccacaaccaccacctcagcttgactctttacccccattacctccacctgtcttgcagcctccgttaccttcatccccacccccaccaccttaccctgacccacctaatattcctcctccacctagttccccacctcctcctcccccgcctccattatctgaaccttcaaattcaggaagttctagacaatatttgcaatgtcgttggcagggatccttgagtaaaagtggagttcattactgcacgatttatgcccaaagagtagagtcagatatttgcaggtatccaaatgccagtgctgagcccacagaatggcctgcgaagttggatatgaccaaacgtactgattttaggcatgtcaaatcaacattttgtagtacaccaccccacaaaaaggagatatgctggttgctaccttcttctccaatggaccataagggctttcaagattttgtatcatacttgaagcagagggaatgtgctggtgtaattaaaatcccagctgtaaactcaatgtgggcaaggcttctcttcatccttccacagtcatctgatacctgctctatgctctctgttgcacctaatccttctctttgtctacttggtctggtggtgcccaaagagacaaactctgaatgggtgtga
```
