## Supplementary material for "The *de novo* reference genome and transcriptome assemblies of the wild tomato species *Solanum chilense*": EOG093604SP.faa.1

```
>g1[scaffold1217:52890-57222]
MYKNSEHMLQLYALVSFGALWKFNLGKLYEKIGFNKETISRGRYAELTAAEQRPFRPEEAELFAKSAQHAYTQFRDKAALSRSMTVDKMEEVAQGRVWTGKAALSRGLVDAVGGLSRAVAIAKQKANIPQDRQVSVVELSRPSTSLPEVLSGIGSSLAGADRTFKELLNDVASSDGIQARMDGVMFEKLGGAAYTNPLTTFIQGSYILLRMQNSVCLLKDKSKKSGWVILNKGMEANEVCTPDPEVTWSIGSYHIVTSIQILDFKMQFLMNREEGETEDKR
>g2[scaffold1217:58506-59646]
MEFPNFVKKYVFRFRESSTTGVSPNCWVVLALLNPKASSKVEAFPHTYKLTTNPFHFRCGITQQSPPSHIGPWVGENDNLASPGLSLETVNTVTQPAELQLEVEESSPVVAAAETNNIDKSMLFMAFCLTSGVEITLNFVQVGNGSRNHDCDHDSLPLCFQLLSFAILLAFTLLFLGRFIKSNYPAESELLERAGILFATTAFYHFMTMPFSLFLKGCSWGVYLFSLLAIAVCNHY
>g3[scaffold1217:60346-63662]
MFTLASFPTAAPSPASSSCCCHQPQFQTVKVSPRPNKLRSFATTSVSKSAGSVCTPTPEEDTITAKSTLKNQLKNPLTLSEEITQLCESKSLSEVFRTFQEYLENAFYHSSEKSEALGVLLQACGKQKDIETGRKVHEMVTSLTRSKDDVILCTRLITMYSMCGYPSDSRSVFHQLRSKKLYQWNVLMSGYTKNELWVAVICLFIELMTSTQEKPDNFTFPLVIKACGGVLDVGMGKAIHGMASKMGLVGDVFVSNALISMYGKFGLVEEAMKVFEYMPERNLVSWNSMISVFSANGYIEQSFDLFRNIFTGDEVLVPDTTTMVIMLPICAAAEEVEFGKIIHDLAVKLGLSDELTVNNSLVDMYWKVGYLSDAQILFEKNESKSVVSWNSIIGGYSREGDDRGTFHLMRRMQSTEEYMKANEVTLLNVLSVCLEESEQLIVKELHGYSLRNGLEYHELLTNAFIAAYANCGLLRYAELVFHGVANKTVSSWNALISGYAQKEDPSKALTLSSKMMNSGLRPDGFTIGSLLFACSHLKLLHCGTLVHGFVLRNSLETDVSTLVSLISFYMTCGKPELAQRLFDRIEDKNVVSWNVMIAGYLQNALPDKAFCLLRDMVAHRFQPDEISVTSVLGACSTLSAVRLGKEVHCFALKSNLIEDSFVHCSIIDMYAKSGFLGMSKYVFDYIPLKDIASWTAMITGYAVHGLGMEAIELFQEMQKSGFIPASLTYVSILMACNHAGLIEEGRQYVKEMQTLHGLKPELEHYACVIDMLARAGQFDDALNLMAEMPMQPDSQIWCSLLNSCIVHAQSNLGMKCANKLLELEPKRAEIYVLVSNFFARYGDWDSVRQVRDKMKELGLQKEIGCSQIEIGGKNYNFAVGNMFSKP
>g4[scaffold1217:64476-68665]
MDSSAANSVSNSPISSAPQSPRPPPPSQPHQEVSNLTVLEAVKKEEVIEDPLDDMETEQDEKFKRYEVEARRYLMSKYFSDKTIFGGMSRECATSFELEEAIITPHASGKGNIFDVKMGINGEQVKVSRFPGYQSYADPANFNDDNSSDSVSTMETPSQSTANGHQPSQS
>g5[scaffold1217:68848-70781]
MYYTMLLLPHYYLLQINDLNIGKNRVLAGTGMLANRPPPPPKCKGGWREALWHLLG
>g6[scaffold1217:70930-72481]
MAQVSISLLNFLNDGEDDVIEHENGVVEDLDSSPYWPLSFGDFDVYDPSDLSDFPSRSRISSYSRRRSGLALSDDVSETDSVVTVMDRENQVNFVMDMFQQRVEQSQSLIRVVSNPDLLHEDPVLETDFGLIGGNEFTGMSSLDVDFGLGLGFRGDSDNSGFHIEDCDGPEQFVSGLRVVDYESDWDPDDNCVSGRLFNLEEVDGEDENENICDNESDDPSLRLCWGSFQLEDHRDVNEDFEWEEIDGRVDEREILSMFLDVEEVSESPAPEDRARELENLEWEFLLNVQNLEPDPEITNDEFDFGRHVDRDDYNYTTEYELLFGQFAEGDHGFLGRPPASMTVVRDLPTVAVSKGDLENNNATCAICKDELSLGEKVRQLPCAHRYHGDCILPWLGIRNTCPVCRYELPTDDHGYERRRRVQTIHALELDQVD
>g7[scaffold1217:73159-78991]
MKIRSIKLREAHKNSNGVGSFCSVLWDQQGEHIVTASSSDSSICIHDAILPANPPKVLRQHRDGVTALALSPNYTCLASGSIDHSVKLYKFPAGEFDTNITRFTLPIRALAFNKSGTMLAAGGDDEGIKLINTIDGSIARVLKGHRGSITGIAFDPKSEYLASVDSIGTVMLWELQSGNTIHVLKGIAPVIGSDFSSTNIVSWSPDGELLAVPGLKNDVVMYDRDTAEKLFSLRGDHVQPICFLSWSPNGKYMATSGLDRQVLIWDVDKKQDIDRQKFDNRITCMAWKPTGNALAVIDIMGKYGVWESAVPSSMRSPTEDIPGLTSKSGHGLLFYDEEEENPSVSGSLSDLGEDSQDESEPFSRKRLRKHHSYTDDWEEDINEELELLPKVEPRKKAPHGHRDGSDNKRNKLKDVPLSTGPKMQEAIQPGATPQLPGKRRFLCYSMLGSITTMEHEGYSHIEIDFHDTSSGPRVPAMTDYFGFTMASLNENGSVFANPCKGEKNMSTLMYRPFGTWANNSEWSMRFEEEEVRAVALGTGWVAAITSCNFLRIFTEGGLQRHILSLDGPVVTAAGFKDELAVVTHASPPLPSNEQILEFRVFNIRTGTQPRRGRLPLTPGSCLSWFGFSEEGYLSSFDSTGVLRVFNNQYGGSWLPLFSASKLKKSEENYWVVGLNTSKLFCVICKSPDSFPEATPKPILSLLDLSFPLASSDLGSEILENEFIMNNTHLHRIQSTIEEMEAAGEDTSLLDDEAFNTEAALDRCILRLIASCCNGDKLVRATELVKLLSLEKSVKGAIKLVTALKLPNLAERFNALLEERMNRETTGGKISASTELKGDNSFNAHAALTKSHVMVESSKRLESQDSPSLNSLAPCQTKKRPLEEPIKDVNVEAENAKARKLEMAREFKNAFDMKNAKKVRDEKDKVDEVNNARKEDEVKNANGVEDAQDQNGEAIKVTAQRPSNPFAKSSNNKPNTSLFDSLKKKVKADR
```
