## Supplementary material for "The *de novo* reference genome and transcriptome assemblies of the wild tomato species *Solanum chilense*": EOG093604SP.faa.2

```
>g1[scaffold4223:79386-79964]
MASKSSMKGFYKQQKKSGGITKPSKSKSTKPKNAAAIGSNVTQPSALISHGSLDLKGFV
>g2[scaffold4223:81246-81860]
MVLSLSLFPLIFRDLKEVAFVCFAIAKSADSYDQNEEVLRQFDMNMVYGPCLGMNRLDRWERAKKLGMNPPADVERLLRSNKVRNECLWDGRV
>g3[scaffold4223:82696-89806]
MTSESCGVSGQNIGNDVPLTENHDDRYRHNVSMQTGEEFSEEFLMKSLTPRKANITRVTEQNQPIIGISNPAQNCHVVSRELHDLLGIKRSDSDCGAEFSDHSPRIAYAPEGDKKTYFDTVSRCNRECSVSGQQPSRFFDERNRDVVAPCATGRDIYASESPHSHQIGNPEAGVSESCGNGKIRLLCSYGGRILPRPNDGKLRYVGGETRIISIRKNLAFNELVKKTIAICNQPHIIKYQLPEEDLDALVSVSSDEDFQHMIEEYHDLGKSSQRLRLFLVPCADSEVPCSFEGMTLQQSEADYQYVVAVNGMLEPGHRRSSSREAFANQASQFGNTLDFSPMCQRDSPTYLPFENHNGGNSMNVKFLLRNPSSSYVNISQVPSNSYVQSSPLSPATFQITDPNRSHVLLNDNVASIDFPDVGSPYVVDEPLYENSYHVDTTGYYYNCPLETTPRTNYPSKQSVSSAQFGRTELDSRRLMSNKREMHIEKLNHSQDTRMSPGSDIQASSGYSMHQDATDQSRLVERPNLSREDSISLPPSDFLREKSPSLAMSYSSQEWSTKEHEVRDENHLIAKKEHQPNIEARERNQEYAEWSQSTNNWIKKKCPTFNKCSRSSEVNASNIPTVNGLEHELKLPKILCYSEPELSVYTSSSDPKIQVERHTSSPPMPQKNSIVTSKQHHIDDDIIHITAPYTQACGGTKTSVPSISHEYSTNITGGRYVNYNLSPSTPCCLVKDQKDSKHDHHVVATTMNNTTESCIYYELQPSIIKDNNDLQNIQSVPFPSEESIFYLDWRNPLTGDLSIPNSAADVAYTHEVSFHQKLVDGPHKSTEKENADRVAYEKAESGNVSFLHLQQSDDSYDRKLQEIAVIVEDVTDSVPPDIPLSSTIVPHVQDEPSDGLPSAEEGTNVENVLEESDHEDGRNGSNGKEESVTDSAIIEKEAGIYGLQYFTYCIIVNEVVDVAESEIYMKETPLKPFALQLYPLSYYSQIIKKSDLEELQELGSGTYGTVYYGKWRGTDVAIKRIKQSCFAGSSSEQERLIKEFWREAKILSKLHHPNIVALYGVVPNGPGGTVATVTEYMVNGSLRNVLARKDRALDRRKKLMLALDAAFGMEYLHLKNIVHFDLKCENLLVNLGDPHRPVCKVGDFGLSRIKRNTLVSGGVRGTLPWMAPELLNGNSSRVSEKVDVFSFGITMWEILTGEEPYANLHCGAIIGGIVNNTLRPPVPQRCDPEWGKLMEECWSPDSEARPSFTEITNRLRAMSQALQPKTRVRT
>g4[scaffold4223:92036-95601]
MAEASVCSAGDSAAYQRTSVFGDDVVIVAAYRTPLCKAKRGGFKDTYPDDILAAVLKAVIEKTNVNPSEVGDIVVGSVLAPGSQRASECRMAAFYAGFPETVPIRTVNRQCSSGLQAVADVAAAIKAGFYDIGIGAGLESMTTNPMAWEGSVNPKVKSMVQAQDCLLPMGITSENVAHRFGVTRQEQDQAAVDSHRKAAAATASGKFKDEIIPVATKIVDPKTGDETPVTISVDDGIRPNASVSDLAKLKAVFKKSGTTTAGNSSQVTDGAGAVLLMKRSIAMQKGLPILGVFRTFAAVGVDPAIMGIGPAVAIPAAVKSAGLELEDIDLFEINEAFASQFVYCRKKLELDPEKINVNGGAMAIGHPLGATGARCVATLLHEMKRRGKDCRFGVVSMCIGTGMGAAAVFERGDSCDELRNARKIDSHNHLLSKDAL
>g5[scaffold4223:96171-104241]
MDISSSDEEKVDDLKDQSNHHTRSFIKSVEYTLAAKDMNGRRYADVESNLSASGNSVNGNGVAENGNQLNDNDSLPSRNGVPFKVPSIPNSKEKHNLHLAKNGITESKGQQDRPVIGLAKQTVMNEHSNLHSTTSTPSSSTSKGKEIADLAKLGLYKSHGEKDSTIDAQLGARKDGSTSLANSPRVTGQKRLVRNGCISPMNIAKAKKPAEMEDNSILIHGLTDTSLTASSPGTSSDIRLAALAVSCFMRYYYSYVNLEMGEFCLHSTLPRPNLWDYTGSHTKVFSLETSDSSRDVFRSFDESGGWRSTRNRSSNMNLSLPNLHRTVERDSAHFVTHPSGSRVMRRDDATSCHDSASIRHLSGVSGGPKGPPPEPQCRQINGHRTAPSTVKKRLKQGPASSSHDVEPVIVVDSPSSTIRHEGSRVVCSSSRNEDARASQVDADERLARELQEQLYNEVPSFGVGEIDEDVALALMQEDFRRASSGLENQLSGPNGSLVTNLRRRQPRNASNISRRASQARASTSSRMTRLRNSFPGQPRTISSSRGRNSLFPPNMDVDMVLLLALFLMILRMHILETLEAFSNMDVDRNLLQTQRDFNENDYEMLLALDENNHQHGGSSSRQINNLPQSTVQNESLQEPCAVCLETPTIGDVIRHLPCLHKFHKDCIDPWLSRKTSCPVCKCSIS
```
