## Supplementary material for "The *de novo* reference genome and transcriptome assemblies of the wild tomato species *Solanum chilense*": EOG093604SP.faa.3

```
>g1[scaffold4881:13376-18029]
MSVEAPRDLKTLPKAGKLTNISRNGNTSEKQVENIDENHEEKERENPILLVEPIHNEDCKVNSGVEVGTSEVEYIESENLEDVEDVDMSLKLNKSILNVLYISYHFIDNVGGLESKVWILVCEALNDVRRLCKFHREATLDILVNVISLVVKSLKSPRSAVCKTAIMTSADIFKAYCDSVVDLIDPLLVQLLLKSSQDKRFVCEAAEKALISMTTWVSPGSDGIKAYGIEKLIELAASQLSDKLPESREAARDQLLDLQNVYEKTLDMMPIDMNKYVLGIANQIVIMIIAISMILLFVGIGVLILIHICIVGRAYRRGIGTTNIVERGSLASNSMSHEDIEKLPSYAFQSKDKGTSPMECAVCLDNLKVGEKCRSTADFLKGGSISGGESSRYSESGRQELNAETAELAMILVPESDTLINSLSFETRTSQSTAQDSEQLSGIGQIDDQITSEVNVNISENSTELRVGLKFEKLKWVEIEIGLGLDPSKFTFDSNELGQMAKKGVGF
>g2[scaffold4881:25766-27439]
MACTIHVVVFPFMSKGHTIPIFDLARFLLRRNISITIFTTPANRPFFSDSLSGTDISIIEIPFPQNIQGLPPGVESTDKLPSMSLFPTFVNATKLMKPHFEKALESLPSVTFMITDGFLGWTLDSANKFGIPRLVYFGMNAFSRVLTVSAASVLRTQVSDDELFEVPDLPWIKITRNDFDLPFRDREPKGPLFDLVKEQSMAISKSYGLLVNSFYELESVYVDCCNRISSPKSWCIGPLCAFHEPARVSEKPSYIKWLDRMLEQGKQVLYVAFGTQAELSPEQLKEIKIGLEKSEVNFLWVVRKSFDEVDDGFENRVKNRGLVVTEWVDQREILNHGSVQGFLSHCGWNSVIESICAKVPILAWPVMADQHLNARMVVEVIKIGVRAETCDGSVRGFVKWEGLERSAKELMEGDKGKEARKKVMEIGEAAINAVKEGGSSWQTLNELIVELTEK
>g3[scaffold4881:31188-34011]
MKKGGVFAYAPSLSPTSHSTFGANYNFHKAPSLSPSSSGNKISPVVLIIIVILAVIFFISGLLHLLVRFLIKHPSSSSSSSPSSSQSNRQPEVSSSEALQRQLQQLFHQHESGLDQAFIDALPVFVYKEVVVGPTKEPFDCAVCLCEFSEKDQLRLLPTCSHAFHINCIDTWLLTNSTCPLCRGTLFDPGFLTGFDFDSPIEEDGCAGNRDHVLSAAQKTIEIEEVAVDKATFPVRLGKFKKLNVGAEEGEGEGEGESSSSNLDARRCYSLGSYQYVVGDFNLMVDLSSEQNSYNVKLAKLRERCANLSIESDGEGKRMSIGTKTDSYSFSKIWLWSKKGKFASSSECQLENPRPNMDLTWLAKTEDS
>g4[scaffold4881:34748-43731]
MGVQGLWDLIAPVGRRVSVETLSGKKLAIDASIWIIQFMKAMRDEKGEMVRNAHILGFFRRICKLLYLRTKPVFVFDGGTPALKRRTVIARRRQRENAQAKIRKTAEKLLLNHLKAMRLKELSVDLENQRKLNDAKGKKVITEATGMTENMAEGNGLGAENYDKEALDEMLAASIQAEEDWNFADDASTSCAAAPAENDNTDEDEEMILPDTQGKVDPSVLAALPPSMQLDLLGQMRERLMAENRQKYQKVKKAPEKFSELQIQSYLKTVAFRREIGEVQKAAAGRGIGGVRTSRIASEANREFIFSSSFTGDKDVLASAGEDQTSKKSSEVQTENNLANAASDASTRKSSSVLESIVSEPETAFNDDVETYLDERGHLRVSRLRAMGVRMTRDLQRNLDLMKEIEEENVSRNKDFSDVPTVSDTDVHTPVNVSDTISHLNSSNPDDHGKACLNNKNEESELRSGTTIQISFEDNFEHDCANDDDDIFANLVAGDPTMEFLMDHSPSTKQSLDSASDVEWEEGVIEKKDDLLSNNSQGERQAPLEIDGIDDEAEVEWEDGCVDICEDPPLLPSDSKSAYKGALEEEANYQEAVRRSLEDMRDHRYIDKSHEKEMSEEAIQIAAQGISSESFGQEYCPTVHKILQQKDLPSEIQTADLHDTVHEMDIAGSNKSLGSHMGEQFQANSGYGNMQIEKATSHADRNLQIEKATSHTNRNLHCDIHMEPTIPLDGSEVDMIKKKIADITVGVACNNNTQSASDVTSIEQSTLNESTIARTTDAQEYESGAAAHHYTHETTELTKAFTEGFTTDINSAQNLDEEGACDDPLFERIGNLDSASTKEDQKVMMASLEEEMHVLDKEREKLGDEQRKLERNAESVSSEMFAECQELLQMFGLPYIIAPMEAEAQCAYMELTDLVDGVVTDDSDAFLFGARTVYKNIFDDRKYVETYFMKDVESELGLDREKIIRMALLLGSDYTEGVSGIGIVNAIEVVNAFPEEDGLQKFREWVESPDPSILGGLDSQAGSSSRKRGCKGGDPDMSCSTSNLEGNAASEDRSEKSRQIFMNKHRNISKNWHIPSSFPSNAVISAYTSPRVDKSTEPFAWGKPDVSVLRKVCWEKFGWSSQKADELLVPVLKEYNKHETQLRLEAFYSFNERFAKIRSKRINKAVKYMTGNKSSDLMDGSAQDAPGICKKRVVKSNDMNEEKMEDPPRGHESAGADYEETTTKRSVGKQSRKRKGVHLQTEHLEPLEGAGSKRNTSKKSSGSIGGRKETARSVWKAGKKSSRSSKTSSEGEKDSDIEQQSQIEKPEKPNQTRRSQRHRKIVNYSEKRDDESDKDDGDSTAEKLERRESGVDVDIAERYPADSSKMNENDASNDYCPQELSNLETNAGGAEMESTAQPIFDETYDPIPGDLLSKEYLKMGGGFCLEENDGDMEHEINASSPILSVEGSDIHNSSQLLVDENSGNASNQLISSPSRKTSEKQCEAGIGASEIEQDLHNTTNITCDDVSSHLENMGKNDYVSSPVFLRAMPNLRKRKKNS
```
