## Supplementary material for "The *de novo* reference genome and transcriptome assemblies of the wild tomato species *Solanum chilense*": EOG093604T4.fna.1

```
>g1[scaffold2247:4276-9204]
atgttgagccaacctcactgtgctgtgcgcatcaaattccctaaacaatattcggtcagattcctttcttcgaagcttctagaagttcaatcaacctcctcccgccgcacctcagtttctcttcggaggagttctacattctctatcaagatatccaggaatttctcgcagtgtcactcccgcacttccttaaccagcaagaaccaaattccaaccctccgtgatttcatacccaaagctactcagactgtttcttcttccgatgttcagcaggatgatcttgatccattggctgcattaaggagagacatagtggcaccactcttgtctaggaactcgcaagtacctgtgaggtctgtgatgatatctgatgttatgcctagaggacgcatctatcatgaaacttatggatgtcaaatgaatgtcaatgatatggagattgttttatccatcatgaaaaatgctggatacactgaaagtgtggaagtcccagaaaatgctgagataatatttataaatacttgtgctataagggacaatgcagaacttaaggtttggcagaggctcaattatttttggtttcttaagaggcaatggaagagcaatgttgcctctggaaggtcacagtctgcacatccccccaaagtagttgtgcttgggtgtatggctgagaggttgaaggacaaaatattggatgcagataagatggttgacgtagtttgtgggcctgatgcttatcgagatttgccacgcctgttggaagaagtggactatggtcaaaaaggtatcaatactctactttcacttgaagaaacttacgcagatattaatccagtccgcatctccaaaaattctatatctgcgtttgtatctgtgatgaggggttgcaataatatgtgttcattctgcattgttcccttcactagagggagagaacggtctcgcccagtggaatcaatcgtgaaagaggtcgctgaactttggaaagagggagtcaaagaggttacgcttctcggccaaaatgtaaatagctataatgatacatctggagttgaaaatccggatgaaccagcagtcagttgggaacttagtgatggattctccagcatgtgtaaagtaaaacatgtgggtctacggtttgctgatctcctagatagacttgccatagaatttcctgaaatgcggttcagatacacttccccacatcctaaagattttccagatgatttgttgtatgtaatgcgggacaggtacaatatctgcaaaagcattcatttgccagcacaatcaggcagcagtgcagtgcttgaaagaatgcgtcgtggatacactcgcgaagtatatttagatcttgtgaagaagataagggatataataccggatatgggcataagcagtgacttcatatgcggtttctgtggagaaacggaagaggatcatgaagacacactaagccttgtaaagactgtttgttatgatatggcatacatgtttgcttacagcatgagagagaaaacacacgcgcacagaaaatatgttgatgatgttcctgaagatgtgaagcagaggaggctcacagaactaatagaagcttttcgcgggagtacaggtcagtgctatgacgctaaaattggcacaatccaacttgtgctagttgaagggccaaataagagagcccccgacacagagttaattggtaagagcgatagaggccatagggtatcatttacgaacctgcttatcccagataaggttgataataatggaaaacgcaatccaaaggttggtgattatgttgaagtacacataacgaaatccacaagggcatctctgtttggagaagcactcgctataaccaaattaagctcattttacaacacttcacatgaagaagctgttgcctttgccagcagaacttaa
>g2[scaffold2247:13856-17264]
atgaatgggcccgtacataaaagactacacggactgatcggaagcttcttaaaatcgccacaactcaaggctcgtattacacgggacattgaagcctctgtccgccatttcttgtcaacatggcacgaaaaacaacacaacgtcgtctacctacaagatgaagccaaaaagatttcatttgaagtattagtcaagctgatactaggcgtggaccctggagaagaattgaacttactcaagaaagaatttgaagaactcaccaaaggcttgatttgtttgcccattaagcttcctggaaccactctctacaaatcattaaaggcaaaagaaaggttaacaagaatggtagagaagatggtagaggagagaaaattaagcatggagaaaaaagaagaaaagggtttcccaaatgatgcaattgacgtgctcttagggaatgctgatggggcaaagcaacctctgccgtatgatttcatcagtggcaacttgatagagatgatgatccctggagaagagaccgtaccaaccgcgatcaccttagccgtcaaatttctaagcgacaatcccattgctctgcatcgcttgctggaggaaaatttggaattgaagcagcagaagataagctgttgtgaggattatagttggactgattatttgtcaatgcccttcactcagaatgttatcagtgaaacgttgagattggcaaatatcattaatgcagtttggagaaaatctctcaaagatgtcaaaattaaagggcatttgataccaaaaggatggtgtgttttggcatccttcacttcagttcacatggatgaagaaaattatgaaaatccatacaattttgatccctccagatgggagaaagttggagttgctgtgaccagcaatacatttacaccctttggtggaggacagaggctatgtcctggtttagaactttcaaggcttgaaatctcaattttcctccaccatcttgtcaccacctatcgatgggtggcagagaaggatgagattgtctattttccaacagtgaagatgaagaacaaactgcctatcaacatcatgccccttcagcaaaacccactaattcaaaccaaacaaaactaa
>g3[scaffold2247:18211-20781]
atgcttgatcgtatcaaaattttgtcgagcaaactaatcattagccaacattttttccggcgaagttatcgttcgcagtcgactcgccgtttcaacaatgtcaaagatgaagatgaagaatataacaaagttcgaagaaaaactgaaaatgaagaagcacagatttatttacttaagagtcgaggtcaacatcttctcatgaatcctcgagtccttaattccatagtccaaaaatccaacatacttcctactgatacagttctagaaattggaccaggcaccggaaatctcaccctgaagcttctagaagtcgcccaaaaagtcatagccatcgaaatcgacaaacgtatggtagagattcttcataagcgcgtctctgaacgaggacttcaagaccgtttaactgttatatgccaagatgctttaaagactgagtttccacggtttgatcttatggttgcgaacatcccttatggaatttcttcgcctttggttgctaaattagtttatggaaagaactcttacaggagtgggacactattgctgcagaaagaattcgctaggaggctattggcaaatccaggggattcagagtttaatagattagctgtgaatgtgaagctggtggctgacgtagagtttgtcatgaatgtgagcaagaaggactttttgccatgtccaaaggttgattcttctgttgtgaagatatatcctaaaactgaaattccagaggtagactatgaagaatggtgtgcgtttacaagaacttgcttcaccaagaaaaataaaacattgggtgcgatctttaagcagaaaagaatgttgatggagttaatgaagctgcaagaaaccaaaggagatgaagagaataatgcattgtacagtgattatcatgttaatgataccgaagatgaagacgggctgagcaatgaagacaatgttaatttctctcctgatatggggaaggacctaaatttgtttagagatataatcaatgacattttaagaaccactggatttgaagataagaggccttccaagctctcccacaaggagctactggacttgctttctttattcaatcgatctaggatacgttttcatggtcaatcaagtaaatcccaacacggtttcttacctcattttcataaatggaaattcatccaaggcacagattatcaattttttgcagaagatgtcacttcaccgtcagaaagttcctactttgaaggtcctgagagtatccattcgtttgctacccaccttgttggcctcctcttccagtgcaaaactggggctccggcttgttaccctgagcctttcataaggtttttacagcttaaccggtcaccagcaagggaagggccaacaagaagctttgcgtggaaagaaccagcttaa
```
