## Supplementary material for "The *de novo* reference genome and transcriptome assemblies of the wild tomato species *Solanum chilense*": EOG093604TP.faa.1

```
>g1[scaffold6634:8684-14131]
MEEFSGYQIHEPKYPNSLSVNSDTLQKQIDELATFSDSPAPSVTRILYSEKDVLARSYIKDLMELSGLSVREDAVGNIFGRWNGYEPELAPVLTGSHVDAIPYSGKYDGVVGVLGAIESINVLKRSGFKPKRSLEVIMFTSEEPTRFGISCLGSRLLAGSVQLAELLKKTVDNQNISFSDAAKSAGYANAKGDLSEVFLKKGSYFAFVELHIEQGPILEKEGTSIGVVTAIAAPASIKVTFEGNGGHAGAALMPERQITTTRVMC
>g2[scaffold6634:14626-21890]
MLSGLKIIPREHVEKAKDESLDDSRKQRRRSGHKKDRERKKKKKSRSTSSDDEDLDKIRARSKKKKWYASDEDLSSYSDGSESDSASDYERKNSSRKTSKKRRSKHGKSKERSQSSSSESESEKRKRSRREGDVLQNNVLDNDFDGSKLRNDHQRVRKEMGLDWMLRPKDNADKIPESVSNCSAKETPAEEVTKVNPKELNPYLKDGGGGYPDDSEGTKSGGSQLLSSAVVGDGGASWRLKALRRAQEQADREGRKLDEVAAERWGSLSQLAVSVSSGKAAPTRAHLHAIKRRQGAMDDKEAVTDKRNQAYARKETSPGRSKMRMPTNLKDSLSWRKEKNQNISNADAGLIATAISSVNKFSNDGNFMREFMHEKSGDSSHAPDSSNPKSGVLESKPDLPVYERTSEDATNIKPALTANQLAAKVMQLRMKGMHDEAEKLLKEAEELKTKQTTNDVLSRPRIDGSTSRYVMHDLSARQKNKAEDADVHLAQKIVQNKKYTTYGQADDEYDYDDGPRKKSRKKGGVENHKSLETANHARRILTQQERCQFCFENPTRPKHLVVAIANFSYLSLPVWRSIAPGHCCILTMQHESATRSLDDNVWEEFRNFKKCLIMMFAKQEKDLIFLETVMSLARQKRHCLVECIPLPKEVAKQAPLYFKKAIDEAEDEWSQHNAKKLIDTSVKGLRASIPKDFPYFHVEFGLNKGFVHVIDDENQFSSSFGLNVVRGMLKLPPEDMHQHRRRESVDTQREAVASFARDWDPFDWTKQL
```
