## Supplementary material for "The *de novo* reference genome and transcriptome assemblies of the wild tomato species *Solanum chilense*": EOG093604TS.faa.1

```
>g1[scaffold6782:13081-31132]
MEVLGNMFGPYIPDATSISVPRWWKNWFQHGSYCNYPTNANHQLVHDIKEVTSAIRDNSFSLNPSFVFYADGSQGTLAFLCFRTVLPHRRLIRIGTENDQFANSKCHQQLKLTPHRDCRYHIGLIMQGLLFYFCFLAFFLFCVWKHFKSLIIVLILGISILVATPGRLLDHLKNTSSFLHTNLRWIIFDEADRILELGYGKEIEDILNILGSKQQKSVGEGNTTSQISEVQRQNVLLSATLNEKVNHLAEISLDNPVMVGLDKKIELQLTHQDVKPMEFNGNDILGKDGKLLSSSTEEYKLPTQLLQRYIKVPCGSRLVVLLAILKHLFEKEPSQKVVVFFSTCDAVDFHYSLVSGFQWLSRQQSDTDVKQLFLKCNTLRLHGNMNHEDRRTTFHAFKTEKSALLLSTDVAARGLDFPKVRCIIQYDPPGEATEYVHRVGRTARIGEKGDSLLFLQPVETDYLPGLEKHGVTLTEYPLQKLLDSFPLFGIRYHPKNFVSVDTHPWVVSLQKALESFTSSELNMKKMAQNAFCSWVRAYTAHRGELKGIFMVKKLHLGHVARSFALKEQPSLVNKSLQKQTKRRMRDQKQTNISKKRKVGKR
```
