## Supplementary material for "The *de novo* reference genome and transcriptome assemblies of the wild tomato species *Solanum chilense*": EOG093604U7.faa.1

```
>g1[scaffold6161:48917-57656]
MVGFVSTFLGDCRFINHPHSLRRLFHYKPGNKHVLMQCSRTFSGLTDLLFNRSPKTYEVSTVNTMVACSIPYCFVYAAIFCSXNVDELPNTNRKRLRPGQISPPRPVPEQIQRPPYVKSRKPPGIGSGSEVHDKKGIEKMRASGRLAAQVLQYAGTLVKPGIMTDEIDQAVHQMIIDNGAYPSPLGYGGFPKSVCTSINECICHGIPDSRPLEDGDIINIDVTVYLSRGTVVRCLLEAMNMMISLLPPSEHLLSRLSALTPLHYYLLLESPNTTVPTVHTSPKVRIVSRWGIDEMWSVGILVVGSTRCMYVRRHLWVWCKGYHGDTSAMFFAGTVDEEAKNLVQVTKECLDKAISICAPGVEFNKIGKTIHDLADKHRYGVVQQFVGHGVGRAFHSDPVILHYRNNDRGQMMLNQTFTIEPMLTIGSIDGVIWDDDWTVVTDDGSLSAQFEHTILITADENGTREEKKTCTSIFKLETPTYVDNGTRDLGVLNSYRFAARRKIERPVTGSDGLYEAKMDLGIDALLSDICMGTSSAPVYLPAHLFKTKDCHGNDREFNLINGGIAANNPVSIAGAKANLLPANVLDYGKYLVLSVGTGSSKSERKYDAIRGAKWGLISWLYKDGKCPLVDAFTFASADMADLHLSSLLDI
>g2[scaffold6161:58617-68254]
MDSLPVNWEALDTLIIDFVKSENLIEDSGSPSTSPSTSLSPSSSTSSSSSSSYQSRLLIRQIRRLVEFGDIDAAIDLLRVHAPFLLDDHRLLFCLQKQRFIELLRKGTTEDRESAINCLRESLAPCALDAYPEAYEEFKHILLALVYDEEDKNSPVVSEWSPRRRIDIAGLLSSVLRAHLCAYDPLFAMSLRYLISIHKLFCFRQGVPSPISDLTQRLLLEDRDPPATPLESSYEAPPFDEVDIQALAHAVELTRQGAIDSLRFAKGDLYQAFQNELCRIRLDDPMFDELVHEYCVYRGFVNFSVVDSPGMQFSINDDQSESGQLSKNCSTEVGDGNTKLSGSDTSASQVIMEGSPESNTNLASIQSTDTEERYPSETSYGDCSTSGTPQFEKVLQKNKCLRVGETNKRKRWRGRHENTEFVSGPTSERSREDLNADTTMLKDQQACIIEDKHELVLGLKELASRGMAEEVVEEINEMDSNFFVQNPSLLFQLKQVEFLKLVGSGDHTQALRVACSFLGPLASSHPDLLKPLKETLLALLKPNEEAFNDRLPLCVLANTLQVAIGRRLGIEEPQLMKIIRATLYTHSEWFKLQMCKDRFEGLLRIDALKEVGAKLIIDASRLDVDMSTDGSSQVTGSSNNRKQEDGSPTQSSARDVGCDETAILKVMEFLALPRADAIHLLAQYNGNAETVIQQIFA
>g3[scaffold6161:68557-70369]
MLIRRIVLTKSLHHLRFFSHAATTVLPDVDDFSKPDPKYAETIHAVVRVTSGKDIAAKERKDGRVPSIVFEQEDGQHGGLPSTDVIEKVRVLPRKVHLEAGSDAPRNVTFKRAPSSALLKVGVPLIFRGFGVKKGLRSDVFKLSLSYVTLASVLYPKSTQVCSLAVLIGSHGRVGFKSRIRNQEEVPVSTILDLTMSSFLRPPGTLGTHLMLLQINATITLFSLSASDFYRIAISLGHPVSKDVPKKLVKNCSKAIWLGR
>g4[scaffold6161:72260-74222]
MENSAAVGVAMPPPNKGKLITILSIDGGGIRGIIPGVILAYLESQLQELDGEDARIADYFDLIAGTSTGGLVTAMLAAPNKAKRPLYAAKDITPFYLEHSPKIFHQIGGPFGGAINLTKMLNRPKYDGKYLHTLIKGLLGGTRLHDTLTAVVIPTFDIKELQPVIFSSYETKSKPVLDAELADICIGTSAAPTFLPAHSFKTQDAQNNENEFNLIDGGVAANNPTLIAIGEVTKQVLMKHEDLFPIKPLDYGRFLVISLGTGNAKNEGKYNAKMASKWGLLSWLTHDNSTPIIEAFNQASADMVDFHNFVVFKALQSDDQYLRIQDDTLTGNLASVDIATKENLQGLVKVGEKLLDKPTSKINLDKGVYEAVENGGTNKEALQRFAKILSDERKFRQSNAGQ
>g5[scaffold6161:80757-83264]
MEREVEGESSRVAMPPPNTGKLITILTIDGGGIRGIIPGVILAYLESQLQELDGEDARIADYFDLIAGTSTGGLVTAMLAAPNKDKRPLYAAKDITPFYIEHSPKIFPQISGLFAGAINLAKMINGPKYDGKYLHELIKRLLGGTRLHDTLTGVVIPTFDIKTLQPVIFSSYEANSKPELNAELADICISTSAAPTFLPAYCFNTKDAQNEDREFNLIDGGVAANNPTLVAIGEVTKQTLMKHEDLFPIKPMDYGRFLVISLGTGNAKNEGKYNAKMASKWGLLSWLTHDNSTPIVEAFNQASADMVDYHNFVVFKALHSDDKYLRIQDDTLTGNLASVDISTKENLQGLIKVGEELLDKPTSKINLDKGVYEAVENGGTNKEALRRFAKKLSDERKFRQANAGQ
```
