## Supplementary material for "The *de novo* reference genome and transcriptome assemblies of the wild tomato species *Solanum chilense*": EOG093604U7.fna.1

```
>g1[scaffold6161:48917-57656]
atggtgggcttcgtctctacctttcttggcgattgccgcttcattaaccatcctcactcacttcgtcgactcttccattacaaaccaggaaataaacatgtgttgatgcaatgctcaagaacattttctgggttaacggatttattattcaatagaagtcctaaaacttacgaagtttcgactgtcaataccatggttgcatgctcaattccttactgttttgtttatgctgccattttctgttcctgaaatgtagatgaacttccaaacaccaatcgcaaacgtttaagaccaggccaaatttctcctcctcgaccagttccagaacaaatacaacggcctccatatgtgaagtctaggaagccacctggtattggtagtggctccgaagtgcatgacaaaaagggaatagaaaagatgagggcttcaggaaggcttgctgcacaggttcttcagtatgctgggacattagtcaagccaggcatcatgacagatgaaattgaccaagccgttcaccaaatgatcattgacaatggagcatatccatcacctcttggttatggtggatttccaaagagtgtatgcacatcaataaacgagtgcatttgccacggaatccccgattcacgtccacttgaggatggggatattatcaatattgatgtcaccgtttatcttagtagaggaactgttgtgagatgtcttcttgaagctatgaatatgatgatatccctattgccaccttcagaacatcttctttcccgtctcagtgccctcactcctcttcactactatctcctacttgagtctccaaacacaactgttcccaccgttcatacgtcaccaaaggtgagaatagtcagtagatggggcattgatgaaatgtggtcagttgggattttggtggtgggtagtacaagatgtatgtatgtacgtaggcatttatgggtgtggtgtaagggttaccatggtgacacatcagcgatgttctttgcaggaactgttgatgaggaagccaaaaacttggtgcaagtgactaaagagtgcttggacaaggcaatatcaatatgtgcaccaggagtggaattcaataaaattggcaagacgatacatgatcttgcagataaacatcgctatggggttgtgcaacaattcgttggccatggagtgggacgtgctttccacagtgatccagtcattctgcattacaggaacaatgatcgcggacagatgatgctcaatcagacattcactattgagcctatgctgacaattggcagcatagatggagtaatatgggatgatgattggacagttgttacagatgatggtagcctatcagcacagtttgagcacaccattttgataactgcagatgaaaatgggacaagagaagaaaagaagacttgtacaagcatttttaaacttgaaacccctacttatgtagacaatggcacacgagacttgggggtgttgaatagttacagatttgcagccagaaggaagatagaaagaccggttactggttcagatggattatacgaggccaagatggatcttggtattgatgctttactatcagatatctgtatgggtacttcgtcagctccagtttatttacctgctcacttgttcaagacaaaagattgtcatggaaatgatagagaatttaaccttataaatggaggcattgcagccaataatcctgtaagcattgctggagccaaagcaaatttactgccggcaaatgttctagattatggcaagtatctagttctatctgtgggaacaggtagttctaagtcagaacggaaatacgatgcaatcagaggagccaaatggggactcattagttggctctataaagatggaaaatgccctttggttgatgcttttacttttgccagtgctgatatggctgaccttcatttgtcctcactgctggacatataa
>g2[scaffold6161:58617-68254]
atggattctttaccggtgaattgggaggcactagacacactgattatcgatttcgtcaaatcggaaaacctaatcgaagactcaggttctccttcaacttcgccgtcgacgtctctatcgccgtcttcgtcaacctcatcttcatcttcttcctcttatcagtcaagattacttattcggcagatcaggcgtttagtggagtttggtgacattgatgccgctatcgatctcttgcgtgtgcatgcgccttttcttcttgatgatcatcgtcttctcttttgcttacagaagcagaggtttattgagcttttgaggaaaggaactacagaggaccgagaatctgccattaattgcctccgagagtcactggcaccttgtgcgttggatgcatatccagaagcatatgaggaatttaagcatattcttcttgccttggtttatgacgaagaagataagaattctccagtggtgagtgagtggtctccaaggaggaggattgacattgctggactgctgtcatctgttttaagggctcatttatgtgcgtatgatccgctttttgcaatgtcattgaggtacttgataagcatacacaaattattttgctttcgtcagggagttccatcgcctatatcagatcttacacagagattacttctcgaggaccgtgacccccctgcaacaccacttgagagttcctatgaagcacctccatttgatgaggtggacatacaagctcttgctcatgcggtagagcttacaaggcagggggctattgatagcttgagattcgccaagggtgacttatatcaagcatttcagaatgaactgtgccggataagattggatgaccccatgtttgatgagcttgttcatgagtattgtgtctataggggttttgtcaacttcagtgtggttgattctcctgggatgcaatttagtatcaatgacgatcaatcagagtctggacagttatcaaagaactgttccacagaagttggggacggaaacactaaactttctggcagtgacacgtctgcttctcaagttatcatggagggatcacctgaaagtaataccaacttggctagcattcaaagtactgatactgaagaacgttaccctagtgaaacaagttatggagattgcagtaccagtgggacccctcagtttgaaaaagttctgcagaaaaataagtgtcttagagttggtgaaacaaacaagcggaaaagatggagggggagacatgaaaacacagaatttgtgtctggacctaccagtgaaaggagcagagaagatcttaatgctgacacaacaatgttgaaagatcagcaggcatgtattatagaggacaagcatgagcttgtgctgggcttgaaggaattagctagcagaggaatggcagaggaggttgttgaggagattaatgagatggattcaaacttttttgtgcagaacccttctctgctttttcaacttaagcaggttgaatttttgaagcttgttggctctggggatcatactcaggcactgagggtagcctgttcttttctgggtcccttggcttctagtcatcctgatctgttgaagccattgaaggagactttgctagctttgctcaaacctaatgaagaggcatttaatgatcgcttgcccttatgtgttcttgccaatacactccaggttgctattggtaggaggcttggtattgaagaaccccagcttatgaagatcataagggccacgctgtatacacacagtgagtggttcaaacttcaaatgtgtaaagatcgatttgaggggctcttgaggatcgacgccctgaaggaagttggtgccaaattgattatagatgcttccagattggatgttgacatgagcactgatggttcatctcaagttactggttcctcaaataataggaaacaggaagatggaagtccaacccagtcatcggccagagatgttggatgtgatgaaactgcaatactaaaagttatggaatttctggcattgcccagagcagatgcaattcacctccttgcacagtacaacgggaatgcagagacagtcattcagcagatttttgcatag
>g3[scaffold6161:68557-70369]
atgttgatccggcgcattgtgctgaccaaatccctccaccatttacgtttcttcagtcacgccgccaccacagttcttccagacgtagatgatttctctaaacccgatccaaaatacgcagaaactattcatgcagttgttcgtgtcacttcgggaaaggacatcgccgccaaagagaggaaagatgggcgggtacccagcatagtgtttgaacaagaggatggccaacatggtggtttaccttctactgacgttattgagaaagttcgagttctgcccagaaaggttcatctggaagctgggtcagatgcgcctcgtaatgttacctttaaacgagctccatcaagtgctttactaaaggttggggttcctcttatatttagaggcttcggtgtaaagaaaggtttgcgtagtgatgtattcaaacttagcttatcatatgttacacttgcatcagttctttatcctaagagcacccaagtgtgtagtctagctgttttaattgggagccatgggagggtagggttcaaatcccgaattaggaatcaggaggaggttccagttagtacgatcttagacctcactatgtcaagttttcttagacctcctggtactctaggcactcatttgatgttacttcaaatcaatgcaactattaccctctttagtctttcagcaagtgatttttatagaattgctataagtttagggcatcccgtttctaaagatgtgccaaaaaaattggtgaagaactgtagtaaagccatctggctaggacgttga
>g4[scaffold6161:72260-74222]
atggaaaactcagctgcagttggagtagcaatgccgcctcctaacaaagggaagctaataaccattctctccatcgatggaggaggaattagaggaatcattcccggggttatccttgcatatcttgaatcacaacttcaggaattggatggtgaagatgcaagaatcgcggattattttgacttgatagcaggaacaagcacgggcggccttgtaacagccatgttagctgcaccaaacaaagctaaacgccctctttatgctgctaaagatattactcctttctatcttgagcactcccccaaaatctttcatcagattggtggaccatttggtggggcgataaatctaacaaaaatgttgaacagaccaaaatatgatgggaagtatcttcacacacttataaagggactcctaggaggtaccaggttgcatgataccttaactgccgtcgtaatcccaacttttgacatcaaggaacttcagcctgtcatcttcagctcatatgagacaaaatcaaaacctgttttggatgcggaactggcggacatttgcattggtacctcggcagcgccaacatttctacctgcccatagtttcaagacccaggatgctcaaaataatgaaaatgaattcaacctaattgatggtggtgtggctgctaataacccgacattgatcgccattggtgaggtgacaaagcaagtactgatgaagcatgaagacttatttcctatcaagcccttggattatggtcgttttctagtgatctcactggggacaggcaatgcaaagaacgagggaaaatacaatgctaaaatggcttcgaaatggggattacttagctggctaactcatgacaactccacaccaatcatcgaagcttttaatcaagcaagcgctgatatggttgattttcacaactttgtggtttttaaagctcttcaatcggatgatcaatacctccgaatccaggatgacactttgacagggaacttggcctcagttgatatagcgacaaaggaaaacttacaaggcctcgttaaggtaggagaaaagttgctggacaaaccaacttccaagataaacttagacaaaggagtttatgaagcagttgagaacggaggaaccaacaaggaagctcttcaaaggttcgcaaagatactttcagacgagagaaagttccgccagtccaatgccggccagtag
>g5[scaffold6161:80757-83264]
atggaaagggaagttgaaggtgaatcatctagagtagcaatgccacctcccaacacagggaagctgataaccattctcactatcgatggaggaggaattagaggaattattcctggagttattcttgcatatcttgaatcacaacttcaggaattggatggtgaagatgcaagaatcgcggattattttgacttgatagcaggaacaagcacgggtggtcttgtaacagccatgttagctgcaccaaacaaagataaacgccctctttatgctgccaaagacattactcctttttatattgagcactccccaaaaatatttccccagatcagtggactatttgctggagccataaatctagcaaaaatgattaacggacctaaatatgacgggaaatatcttcatgaacttataaagagacttctaggaggcacaaggttgcatgataccttaactggtgtcgtaattccaacttttgacatcaaaacacttcagccagttatcttcagctcatatgaggcaaattcgaaacctgaattaaatgcggaactggcggacatttgcattagtacctccgcagcgccaacatttctacctgcctattgtttcaacaccaaggatgctcaaaatgaagatcgtgaattcaacctaattgatggtggcgtggctgctaataacccgacattggtcgccattggtgaggtgacgaagcaaacattgatgaaacacgaagacttatttcctatcaagcctatggattatggtcgttttctagtgatctcattggggacaggcaatgcaaagaacgagggaaaatacaatgctaaaatggcttcaaaatggggattacttagctggctaactcatgacaactccacaccaatcgttgaagcttttaatcaagcaagcgctgatatggttgattatcacaattttgtggttttcaaagctcttcactcagatgataaatacctccgaattcaggatgatactttgacggggaacttggcctcagttgacatatcgacaaaggaaaacttacaaggtctcatcaaggtaggagaagagttactggacaaaccaacttcaaagattaatttagacaaaggagtttatgaagctgtcgaaaacggaggaaccaacaaggaagctctacgaaggtttgcaaagaaactttcggacgagagaaaattccggcaggctaacgccggccagtag
```
