## Supplementary material for "The *de novo* reference genome and transcriptome assemblies of the wild tomato species *Solanum chilense*": EOG093604UF.fna.1

```
>g1[scaffold2548:13030-25457]
atgaccacacttcaagcttctcttctcttcaagcctttacctcctcttctccatttttcttcttcgaaacatgttcggtccctttctttctccaacgctttatcctgtcgtcgtttatctacaactgcatctgctccattcaagactcggttttgccgccacaatttactgcttcattgtacattgaatcctgaacaagtcgattcctcatcggaatttgccttatctaacaatgatgacaattctattcccgagatggaacccatagaattcaatgaaccatctgttgttcagattggttccgttcaaaattcttccattgactccaatgctggagttgtcaggagtggtttttctggtaatgaagcggcatctgaggttttggtggaaaatgatgaactcaagaaaaaactgcctgtactggtttttttgatgggggtatttgcaaaggtgaagaaagggtttgagaatattttgctgtctgattggtttagctggtggccgttttggcaccaagagaaacgtctggagagattgatagcggatgccgatgcaaatccaaacgatgttgctatgcagagtgctttgcttgctgaactcaacaaacacagccctgagtctgtcattcggcgctttgagcagagagctcatgctgtagacagtagaggagttgcagaatatatgcgagctcttgtggctacaaatgctattgctgaatatctaccagatgagcaatctggaaagccttccagtcttccttcactgttgcaagagttgaagcaacgggcatcagggaacatggacgaaccctttttaaatcctggcatttccgagaagcagccattacatgttgtgatggtaagatactctcagcactggaacatggatgaaccctttttaaatcctggcatttccgagaagcagccattacatgttgtgatggttgatcctaaagtttcaaacagatcatcacgtttcgcgcaagagtttctctcaactattatattcactattgccattggcttggtctggataatgggtgctactgcacttcagaaatatattggtggcttaggtgggataggagcttcaggtgttggttcaagctcatcctatgcgccgaaagaattgaataaagaaataatgcctgagaagaatgtcaaaacgtttaaggatgtcaaaggttgtgatgatgctaagcaagagcttgaggaggtcgttgagtacctaaaaaatccttccaagttcactcggcttggaggaaagttgccgaagggaattctcttgactggagcacctggaacaggaaaaactctccttgccaaggctatcgctggggaagcaggggtgcctttcttttacaaggcaggctctgaatttgaagaaatgtttgtaggagttggtgctcggcgtgtgagatctttgtttcaagctgctaagaagaaggctccatgcatcatatttattgatgaaattgatgctgttggatcaactcgaaagcagtgggaagggcatactaagaaaacactgcatcagttgcttgttgagatggatggttttgagcaaaatgagggcataatattgatggctgcgacaaacttgcctgatattcttgatcctgccttgacaagacccggtagatttgataggcatattgtggttcccaatccagatgtgcggggtcgtcaagagatcttagagctttatttgcaagacaaaccagttagtgacgatgtcaatgtgaatgccattgctcgtggaacaccaggattcaatggagcaggcaactatggatggagtagtccagaatcattcgagaattcatttggcctttggaaattgatacttcttttttgggaaagatcaaaaattggatgtggaagtagagataggctctacaagctgttcctgtttgaaacagatttggcaaatctggtgaatattgctgccattaaggctgctgttgaaggtgctgagaagctaaatgcatcgcagttggagtttgcaaaggataggataataatgggaacagaacgtaaaaccatgttcctttcagaagactcaaaaaagctaactgcatatcacgagagtggccatgcaattgttgctttgaatactgaaggcgcacatccaatacataaagctacaatcatgccacgtgggtctgctttgggaatggttacacagcttccttcaaatgatgagacatcaatcagcaaaaagcagttgttagcacggcttgatgtttgtatgggaggaagagtagccgaggagctggtctttggtccagacaatgtaactactggggctagtagtgacctacacacagctacagaacttgctcaatacatggtatcatcctgtgggatgagtgatgcaattggacctgttcacatcaaagagcggccaagtgctgaaatgcaatcacgtatggatgctgaggtggtcaaacttctaagagaagcatatgatcgcgtaaaggccctcctaaaaaagcatgaaaaggctctacacactctggcaactgcccttctagagcgtgaaacattgagttcagaagatataaggcggattcttctccctttctctgaagaccgtctctctgaacaacagcagcagcagcagcagcctcaggacgaagaaacactcgcattggtttag
>g2[scaffold2548:25574-28405]
atggtgaaattagcatcggcgcgggagatgcgattgtacgggccgaggctgaccggaaaccgattcgagtacatcaacgccggtatatacttgttcgctaccatattgctcgccggtgggttcgctgctcagatctcgaaagagcaattctccggtttggttctgttgctgatagcgttggcggtgatcgttgtagtgaatgtgcatgatcttctagctcacctcgctggaatcgattatagatttctattgctcggatttgacccgcagcttgccctcgtcgaattcgctgtgcccgtagttcactccgtaggaacaattctcaacttcttagccattctgtttctcttcactcaggcagaaaaggggtatggcaatcacaaaatggagaagcaagctgtgagtctgcttattgctggccctgctctatggctgcttggttcaatccataactcgtgtcagatttacgaaagagcggatgggcatgtccaaatcttgcaaggaagtgtcaacattcccttcttattgggcagtttactatttctggtaggctcactcctcaattggagagagcagtcaagatatgaccaccatggcttgaaattgttaagtgaagactggatgttgtttgggttatttgggagttcattgctgttcattggaggattaatgaatgtggtgaaagtgttcaagatgcaacaaatgagtggattgaggctagaaaagctacgaggtggagcacaggaccgattaatacaagaaagagaggggcaaatgccactgctcatagaagagcaaagacgaaggagacggtcatcggtggaggaggggcaaatgccactgctagtagaagagcaaagtcgaagaaaaaagtcgccagtgaaagaaacaacgtccactaccgtcgcgccaactccttacaaggatgttcttgttggtcaagcttga
>g3[scaffold2548:28850-32926]
atgtgttgcaatagtaataatacgcatccatcaattgtctccactaacattgcagttacagagttagcgaaaaagggttcactcgaacaagcacgaaacctgtttgacaaaatgcctcaaagatcaattgtctcatggaacaccatgatttctggttattccgaatgggacaagttcagtgaagggttaagtttagtttcattaatgcatagcagctgtattaagctgaatgagtctactttgtcctcagtgctaagtgtttgtgctcgatcacagtcgctcaatcgtggtaaggaagttcatgggctagttttaaaatctggatatctaagttttcagcttgtgggtagtgctttattgtatctttattcaacgtgtcatgaaatcaaagatgcaaggatggtgtttgatgtattgcattgggagaatgagttgttatggagcttgatgcttgtgggatatgttaaatgtaacttgttaactgatgctttggagatttttaggaaaatgccgacccgtgatgttgttgcttggaccactttgatttctggatactcaaaggttgaaggtggatgccagaaagctttagagttgtttcggtctatgagagaggatactgagcttgtcccaaatgaatttactctggattgtgttttgagggtgtctggtcgattgggatctttatatgggggaagagcaattcatgggttagtagtgaaatttgggtttgagtgggatcattctgtttctggtgcactgattgatttttattgtaattgtgaggttcttgatgatgctatgttagtttatagtgcactagttaatccttccttgaataattcaaactcattaattggagggctaatcttggcgggcaggattgaggaggctcgatatttgtttaacggattgatcaagcaggatcatgtttacaatttgatgattaaaggatatgccatggctggtcaagtagaggagtcgaaacagttgtttctggagatgtcagaaagaaatttaacttccatcaatactatgatttctgtgtactcgaggaatggtgaaattggcaaagctgtagagctttttgaagaagtgaaagtacagggaaattctgttacctggaattctatgatttcaggatatacccaaaattatcaacatgagagtgcgttaaagttgtatacaaccatgagaagactaacaattagccaaactaggtcaacattttctgccctgtttcacgcatgctcctgccttggttcacttcaacaaggtcaattgattcacgcagatttgattaagactccatttgaatccaataactatgttgggacagctgttgttgatatgtactccaaatgtgggagccttaatgatgctcaaacatcctttcatagcattgcatatcctaatgtagcagcatggacagctctgattaatgggtatgcgcatcatgggcttggctctgaggcacttgtgctttttcaccaaatgttagatgaagggattaatcctaatgcagcaacctttgtcggtgtcttattggcttgtacttgtgtgggtttggttggagatggcacaagacttttccacgtaatgcaagaatactatggtatagcacctactctggaacactacacgtgcatggtagatcttcttggtagatcaggccatttacatgaagctgagaagcttgttaacagaatgactattgaaccagacagcattatctttgttgcactgcttaatgcttgttggttctggatggacgtggaaattggagagagggtggcagaaaaactgttctcatttgatcccaaatctacatccagctgtgttatcatggccaatatgtatgcaggatttggcaggtggtgggagaagatgagagtgaggaaagcaatgaagaaactgcagtatagaaaggatcctggatatagttggattgaactaaacaacaaggttcaatttttctccgttgataatagaactcatcctttttgtgatacaatttactcaactttggcaaacctaacagcaaatgtgaactccgaaattaattttgattgtacttcaaaattatttggtgaaagtgagttactctcttag
>g4[scaffold2548:33099-35255]
atgagtgaaagattgcgtttagcagttggagtaatgggcaatgttgcctccatgttgctctatgctgcaccaatacgtagaaaagtttttgtagggagtattggacttgttgcttcaattgctatgtatgcttctcctttagttgttgtgagacaagtgatcaagacaaagagtgtggagtttatgccattttacttgtcattgttctcttttcttgctagtggtctttggatggcctatggactactcagccatgatctctttctagcacttatactgtatttcaagtatcgaaagaatcctgtaatggaagtagaaccacagaaatggccagatttggagtataacgatgacaaactcaagcaagaagagaagaaagatcaatcgatgctcgttgtctctgagaatcttgcttag
>g5[scaffold2548:37024-48035]
atgggagttgtgactgtttcaagctctgcatctcgaagtccattgggattgagctcaaggttttcggctcgtttatgtccgcttaaaaggccagtaattgtatcgtttaaaaaagataaaacgaagaatacaactttagtttcacctaaggagtccatatccttgcctattgaaacatctaaagaaaatgaaaaaaggtcaagacgagtatctaagcgtactgagcgagtgcatgctgttacaatcgaagcccctccaagtacgttagaattagactacagtgaagctgctgccaaacttgaaagtatctacaagcgcagtctggaaactgctagccccaatacagaagttaaggatcatttggtgaagagaaggccaaggacgaggaagaggattgtagaaagtgacgaggaagcgaagaaagaagttgttgataatgtggtcaagaatcgtagaaagaagtcaaagaggttgaatcttgaccagaggattgctctactaaagaataaagaaggtaaaatgcttgcttcatccgaaagaagaaaacttaaagaggacaccgaagatgaaaaaattgataagcttgtcagagaatattcaggtgctaccgacttagcgagcttagactggaagaaaatgaagatccctccagtgcttccatcatctgagcatacgtggctcttcaagttgatgcaacctatgaaggcaatccttcaagttaaagaaaacttgcaaaatgatttggggagagaaccaactgatggtgaagtggctgaggcaacaaatatggatgcctctgaactacggaaaaagctggaagctggtcgagctgctagaaataagctgattaagcacaatctacgtcttgttttgtttgtgatgaacaaatattttcaagattttgcaaatgcgtcaagattccaagacctctgtcaggcaggagttaagggtctaatcacagctattgaccgatttgaacctaataggaaatttaggctatcaacatatggtcttttttggataaggcatgccataatacgttctatgacaacctcaagcttcaccaaagttccgttcgggcttgaatctatcagagtggaaatccagaaggccaagttggagttgctgtttgagctccagagaataccaacagatgatgaaataattaaaagagttggactttcccctgagagataccatgaagtgatgaaagtatctaaacctatcttctctctccatgccagaaacaagacaacccaagaagaactcatcaatggaataactgacgtagatggcgttgatggggataagaggaagcagccagctctactcaggcttgctcttgatgatgtgcttgattctcttaagcccaaggagagtctagtaatcagacaaagatatggacttgatggcaaaggtgatagaacattgggagaaattgcgggtaacctaaatatttcgagagagatggtacggaagcatgaagtgaaggctctcatgaagctcaagcatccaactcgagtggattatgttcgccggtacatattctaa
>g6[scaffold2548:53160-54787]
atggacaattacggagctgataataacagtcacgagattaatagacttgtaagtcatgaattaactcaaggaagggatctagttcaacagcttcaacttcatcttaatgctcctaatccgtcgtcttcgtccgaaaacactagggaatttttgcttcataatatccagttcaaatttgatagggctctgtccttgctacaatgtaacactattaacggagacaactctaattcattactaccacgttctaattcccctgctattccgattattggaatgtctgattctccgcgatcaagtgaagattctgatcgtgatcttgagcctaaagagcatcatgcaacacgcaagagaaaaagcagtacaccgcgttggactaagcaagttcatattcaaccaggggcgccaattgaagggactcttgatgatggttatagttggagaaaatatggacagaaagatattcttggtgctaaacatccaagaggttattacagatgtacacttcgacatgtccaaggttgtttggctacgaaacaagttcagagatccgatgaagatcccaacattttcgaagtcacgtatcgaggaaggcacacttgtaatcaaggtggtggcgctagtgtcagtaatgtgaatccagcaccaccaccacctttacctttgcctttagcaatacatcaaattcaagaaccaaacataggaaatcacgaacaatatcaacaacttaatcaaaacccaaatgaaattctcctgaattttcaaaaaagcctcagtatctccaaagacgacttcaacttcaaaaatactcatcatgatcaacctaacaatgtgccatatataccctcgtttaataattacccttcatcgtcgtccaacgatcatcaagattacaactttttgaataattcttccacaattccaaacaacaactttgtggagagttttcccccttcctttaataacatgtctacaggaacttctcagcaaaatgaggcagattaccaatttaactcaattggatttgaatcaaacttcccatatgattatcagagattctcttaa
>g7[scaffold2548:58410-60780]
atgaatttaacgcagaaatctatcaaatctacttgttcaaatggagaattacttatgaatttcaataatcgtctgaatttttcatcattgtcatcatcaaattgtctccaaattctaacagattacaatgggtctgccagacccatttcaaaccctctacataactttctacctaaaacccaaaacccccaaaacacagtgagtctgatatgttcagctctaaagaacggagacaatgaccatttgtccctccttcagaaaaccatccaagataatgggcttatttgttacttcagtgacagtgaaatctcaagggtcctgttgagatgccagtctgattcatataatgctcttagtttctttaactgggttaagaatgatttgggtgtggagcctaacactcaaaactactgtcttgtgattcatatacttacttggacaaggaacttttcacaagcaatgaaatttttgtctgaattggttgatttgaggagaaatggaatggagggtgtggatgtgtttgaaagtttgctttcatctagtggtttatgtaattgggaccctgttgtgtttgatatgctaattaaggcttttctcaaggtgaatatggtgaaagatggatttagagcgtttagaaagacggtgaagcgtggaatgtacccgagtgttattactgtgaactgtcttttaaatggtctttcaaagttgaattatagcaaaaaatgttgggaagtttatgctgaaatggaaagaattggagtgcacccgaattcgtgtaccttcaatatattaactcatgtattgtgcaaagatgaagatgtgaacaaggtcaatgacttcttggttaaaatggaagaagaagggtttcaacctgatatagttacatataatacattagttagtagctattgtaggaaaggaagaatgaaagatgcagttcacttgtatcaaattatgtacattagaggcgtatcaccagatctgttcacatatacttctctgataaatggcttttgtaaaaagggaaatgtgaaggatgctcatcagttgtttttaaggatggctgacagagggttaaaaccagatattattttgtataacactcttatttctggttattgcaaagaggggatgatgcaagaggcacgttctctgttgcatgacatgattggagaagggatgtatcctgataagttcacttgttcagttcttgtacaaggatttcaaaaacaggataatttggtttcagctgtgaatttagtcaccgagcttcaaagatttagatttatagtatctcatgatatatacaattatcttattgctgcactttgtattgagaatcgaccatttgcagccaaagctttaattgatcgagtttctggcgacagatatgagcttggcaatatggtgtacggggagttgattgaatctttctgcagatgtaatttccccgatgaggctttatgcttgaaagcagagatggtatcaaaagatttgaagcctgatattggtacatatagagctataattaaatgtttgtgtaaattaggccgaagcatggatgctaactccttgatgagagaaatgactgattgtgatgtgtcacttgatattgaagtctgtagagctttaataaatggtcattgcagggaaaacaatttctgtgaggctcaatcgctgttaagcttctttgctcaagaatttaaaatatttgacacagtttgttacaacacaattgtcaggcttctaagtggtgaagctgatattgcgaaattgatgaaatttcaagataaaatgaggaaagtgggttttgctccaaatcagctgacatgcaagtacattattgatggattacagaaagctgtcggagtccacaaaatcaacagctga
>g8[scaffold2548:61430-62902]
atgactttagcttctttactgaaagggtacatggttgtgaaatatgaagctatactacttggagagggattggcattggtttctgttagagttgaacctgtattatggttccttcatggctga
```
