## Supplementary material for "The *de novo* reference genome and transcriptome assemblies of the wild tomato species *Solanum chilense*": EOG093604V6.faa.1

```
>g1[scaffold1150:47898-54554]
MGIWGISARRRTWLGLCNISWRLSRQSFKQIGRRTFSDSYNGKSDDSVLPVLIIGAGPVGLVLSILLTKLGVKCAILEKNKAFSTHPQAHFINNRSMEVFRKLDGLGDEILRSQPPVEFWRKFIYCTSLTGPILGAVDHMQPQDFDQIVSPVSVAHFSQYKLSRLLLKHLEKLGFHIINSEKNQHGSIGEREIFMGHECIAINGAEHGVTVTASFLSEGKNITRDIQCHFLVGTDGAGSSVRKSLGINMRGEKDLQKLVSVHFLSKALGQYLIKERPGMLFFIFNKDAIGVLVAHDLKQGEFVLQVPFYPPQQKLEDFSSEMCKRLIFKLVGLELADVNVMDIKPWVMHAEVAEKFLSCNNRIILAGDAAHRFPPAGGFGMNTGIQDAHNLAWKLASVIEGVSPISILNSYELERSQIAQFNTALSVQNFKAAMKVPAALGLDPTVANAVHRALNDTVGSILPSALQRTILDGIFSIGRAQLSDFVLNENNPLGSARLTRLRQIFEEGQSLQLQFPAEDLGFRYRKGVLVSEDDVVVDVHEAPTGRRRDYIPCSEPGSRLPHMNVELFSKPSSKCCRFNRRPPLMDHQWIDGPILVIRQWVSFVVVGQAVLTTSWPMFVSSSRTLRNQNTINHMQEILSTLDLVSIDKVEFVLIIAPFKESYCLARAALEVANKFKLHLKVCVMWPNGSIDGAGRTEAALTPWKSFEEVVEVKRSSDSPSWWDICQMTDRGAILVRPDEHVAWRSKSRIADPIMTMKNIFHIVTGVDCT
>g2[scaffold1150:58029-60084]
MILSTTTTTRPTTTLTINTNTSEHRRHILQILTQCTSISQLKQVHAYTLRTTPLDHPDALFLYSRILHFASMNDLDYSFKLFGNLENPNSFIWNTLIRGCAHSNDRKGEAFMLFQRMVESVEPDKHTFPFVLKGCAYLFALSEGKQAHGVALKLGFDSDVYVNNSLVHFYSSCGCLKDARKVFDEMPERSLVSWNVMIDALVQSGEFENALRMFSEMQKLFEPDGYTMQSVLDACAGLGALSLGMWCHAYILRKCESFLDFELLVNNCLLNMYCKCGSVDIAVQVFERMSRHDLNSWNTMILGFAMHGEVDAAFRCFNQMVCKRVMPDSITFVGILSACNHRGLVDEGRSYFDKMVSEYKIRPVLEHYGCLVDLLARAGCIDKALDVVSNMPMKPDAAIWRSLLDGCCKKNTDIEFSEEVARKIMESDGSDTSGVYVLLSRVYATANRWDEAGMIRKLMTDKGIRKDPGCSLIEINGVFHEFFAGDTSHLHTREIYEFLDVIDKRLLAAGYVPDLSHASTVDELDNGKRQSLKLHSERLAIAYGLLKLKPGTPLRIFKNLRICSDCHNVTKLISKVFDVEIIVRDRVRFHHFRNGSCTCKDYW
>g3[scaffold1150:60248-64864]
MELFYDAKAVRFRSHLNKYLVADDDQRTIRQSRNGLSRKARWLVELADPENSHLIRLRSSSGMYLTASDEPFLLSLTGEKKVLQTSPENMEDVKIMWEPLRYGFQVKLRGYGGKFLSASGGTLRWSNRVTHDSPHSATTHNWILWNVEPVDVPEDESLTDYLTMVSNFSSVSDELSTLDLGSPMSMHSSISFSPKSPLTRRPAMEIFQKAKAVRLQSRHYKYLTALEDGDSVTQDRNGASQNAKWTVEFVEKTNNVIRLKSCYGKYLTASNQSSLLGMTGRKVLQTLPNRLDSSIEWEPIREGNQVKLRTRYGQFLRGNGGILPWKNTVTHDIPYQTATQDWVLWDVHVVEILGDSSVVPKRPSPLGLPSDSCASESTSTSVVSSESSSLSRQESSDSFAKLGDGRFIFYYIADEFGEIDEKMEELCITFDGNTVEELTKTLEDATGLDEIIVCTKSPLNGKLYPLSLQLPPNNTTMNVVVLPKVSTRKKRLWIAHVRLKYQLQLDGVRGALEIMLFGLTKNVEASMSDPPKMHYCWSIRHTPIDIFEESEQHKTKWSKAITPDSLSDHMSSIPELNGSNFREWKDQLQITLGCLDLDLCFRIDEPLEECANYATWEHSNRLSLMIMKSKIAKNINKSIPDSTRARQFLASVEQQFKASDKPLIGTVMEIFTTKKYNGTSGVREHIMEMDDMAEQLKSMDMTISESFLVQFILNSLPSQFGPFKISYNTNKEKWTMDELIVMCVQEEERLKREGLLSGHLATQGHKGKGPKDGKQKGKKSPNHGNLKCFFCKEKGHLKKDCPKRKN
>g4[scaffold1150:69341-74794]
MELFHKAKAVRLQSHHEKYLTAEEDEESVTQDRNGASKNAKWTVEFVEKTENVIRLKSCYGKYLTASNQPFLLGMTGRKVLQTLPNRLDSSIEWEPIREGHQVKLRTRYGQFLRGNGGLPPWRNSVTHDIPHRTKTQDWVLWDVHVVEILAHSTAETVAETTVVGGNSDSFASESSSATTTGSSKSYSFSRQESSDSLISSPPKLVDGRLIYYHVTDEFGEIDEGTEGLCITFKGNNVEDLKKRLEEETGLEDITVCTRSALNGKLYPLRLQLPPNNANMNVIILPSSSKGEPFTLLLGLKTLVSFR
```
