## Supplementary material for "The *de novo* reference genome and transcriptome assemblies of the wild tomato species *Solanum chilense*": EOG093604V6.faa.2

```
>g1[scaffold1711:39288-39828]
RTESCEDDLWIPKYKEREFVAGDTVYLKLQAYCKTSVATRSVYKLSTRYYGSFRVVEKIGTVACKLEPVFHISVLQKHVGDDLIDVQARVLVQIDVFLEV
>g2[scaffold1711:40723-45147]
MEMAQESYELDVGNLMASYPHHSFASTPSSREELVKECLQEGTKLVQAIADALFNLPSTESPDGPLVQLPQPTTRLPREKPLPRPKPPTKWEVFAKKKGIQKRKKDKVVFDDQTGSWKRRHGYDRVNDDKDVPIIDAKATDEPGQDPFAKRQEEKKKRVEKQEKNRYSNLKEAAKAGALPSHVQLAATALPITGSQAAPRKISKDELGNVAGMAANATASGGKFDKKLPGEKPPKHDKKYRKFLPVAEGSGMGSLERQQTEKVLNKFMAKNSHEILNVQKAINMYNVKKDKKGRSQGGKSSSTDNKLKARKSPYKKSSTKGPSNKGKSK
>g3[scaffold1711:57337-59418]
MDTQMGKMIHGHVFKLGLMTDVYVHASLINMYAQNGEMDDARLVFDKSSNRDAVSFTALINGYALKGRVGDARGLFDEMPVRDVVSWNAMISGYAQVGRFEEALELFEEMRNVNVVPSVSTLLSVLSACARVGELKLGNWVRSWIEDHGLGLNIRLVNALIDMYSKCGDVKTARMLFEGLEEKDLVSWNVMIGGYTHSGYYKDALAVFHRMQQEVIDPNDVTLLSILPACAHLGALDLGKWIHVYIDKHYQHLQNTSLWTSLINMYAKCGAIAAAKQVFHGMRTKTLASYNVMISGLAMHGDAYEALELFRKMTEEGMKPDDITFVSVLSACNHAGLVDLGREYFNTMIQSYKYTPKLQHYGCMIDLLGRAGKFDEAMNMIESMEIIPDGAIWGSLLGSCRIHKNLELGEYAAKNLFELEPENPGAYVLLSNIYAGAGNWDKVASIRTFLNDQGMKKVPGCTSIEIDRVVHEFLVSDRTHQQSNEIYKMLDEVDRLLEMAGHVRDTSEVHYEMDEEWKEEKLNQHSEKLAIAFGLISTKPGTTLRIVKNLRVCGNCHEATKMISKIFNREIIARDRNRFHHFKNGSCSCLDYW
>g4[scaffold1711:60003-63507]
MWGSCLGCCTAYYKELMWGSCLACRIAYYKVLDLSLSQWFNWGADVGSCLGCRMAYYKVRIMIFSLHYPAPLCGGVSRSMNRQRDSLWRQFWLPFQLLYVLWFCMGSGGITSIGTGDSLGRIREQPIDEMWLLDAALLERIPPYQILSLHASFYAYVESAVDAMSAFVASIIVIGSRCGNNLLQKCRIRLRHQIHIIRVSYNASLSESSENIDDFFTNEKR
>g5[scaffold1711:64303-65570]
MSRDGDWMCAACQHLNFKKRDACQRCSCPKYASPADVAMYGLNKTEVLAGDWYCSGMNCGSHNYASRTSCYRCGALKSDYYGIGAGMMAPTGYGYDSSALPGWKSGDWICSRLGCGMHNYASRAECYKCKTPRDFGEPSSF
>g6[scaffold1711:68683-69645]
MSREGDWMCSACQHLNFKKRDACQRCSCPKYATSADVAMYGLSKTDVLAGDWYCSAMNCGSHNYASRTSCYRCGSLKSDYYGIGVGMMAPAGYGYDASAIPGWKSGDWICSRLGCGMHNYASRAECYKCKTPRDFGEPSAI
```
