## Supplementary material for "The *de novo* reference genome and transcriptome assemblies of the wild tomato species *Solanum chilense*": EOG093604V6.faa.3

```
>g1[scaffold1199:97419-100670]
MEHMAQDEIEDLSLSLPTVGSMQIAGSNGFGHNIEFMSQAYLRNRSSEIDIEVEHDTSIAHIDQPLPIFLKFANVEYKVKTNQAFSNNPVKAVVSKVASQFENDNYKHILKGITGSISPGEILALMGPSGSGKTTLLKILGGRLHENVKGTVTYNDIPYSPALKRRWVGFVTQDDVLFPQLTVEETLVFAAFLRLPCKMSRRQKYERVEVIIKELGLERCRHTRIGGGLVKGVSGGERKRASIGHEILVDPSLLLLDEPTSGLDSTSANRLLQVLQGLAKMGKTIITTIHQPSSRIFHMFEKILLIAEGYPVYYGKARDSVEYFSSLGFIPEIAMNPAEFLLDLATGQVNDISVPDDLYPPQVTNEREKIVIRYLQHKYKVLLEPKENHQLSKAPEHLQMAVKVRKDWTISWWEQFRIGLMFYICIFWTSSSIFGAVYVFPFEKMYLVKERKADMYRLSVYYVCSTLCDMVAHILYPTFFMCIVYFMAGFKRTVQCFFLTLAATLLIAITSQGAGELFGAAVMSIRRAGMVASLILMLFLLTGGYYVQIS
>g2[scaffold1199:101445-104325]
MEESQDILLNSIASSGVTIPPGVSSVKDLTPPTLFAVSSQALYLIDRQNSSFPASLPENSVADRSKLCSELASAFKSIGFVGDISFHKFLYPSEEDLYELIRFLVGRLSDVEARKDLVRESKRVLKTPEEKLDDAGLLPRKGLSERQGDPLMRMTQTPEASKESDLIPNKMEEVYNGVEIPIEGGTGSSNETSSGEQDVLDLVEGVRRSSLRDGEHNFEYGQGQQSTSPCEHLPQTNCKTETLRDQKEMLVENSVSSSVQLQELQEKLDLLKAAVQMASDHKHSSDFYVNQLNDQVEVKRGKIVEMESHCIDRSKALEQKKVSLEEKLRATNPETYEKYKKVEEIELKLDYILAENKRREEELIVLSAKAEKQPKLQPRRTYIQRVEEITKNSRKQDVDIERILKETRELQLESNFVQERLNRTRAVVDETGGKKGPRLTNIHDTFEQIAENLLATDRTRREVTDYEGKLANMAPRSVDIDKLKADLDTIRRENDLLEKKLSKDSSQSIG
>g3[scaffold1199:104420-110050]
MSTGVSRVIIPSNVRKTIDDIKEIAAGKHTDEDIYAMLKECNMDPNDTAQKLLYLDTFHEVKRKRDRKKTKGSSQTFDDYRWMSGMQRRARDGREIISANYITDSKYGASTGDVSGRRYIKKENGVNNSKDRISKVSKPPARITEVASIHPSKEFAVEVAGDDPGHVSRVTSFVNVNKLAKVSTIPPNLINRHLNLDPGPTPTPTPTFTPGTRFKDKVFISIPHELVKSTTSASVSGVYSSSSDPVLVPALNPRNPGIVGTIKREIGSQRTVTDSTVFPANEGTSDACQDAPQNTNAVTRTVNYINTTGPKESWGVSVTAIQPVVINHESQHSKKDKGHSGVLPSQAAAVAKGDNLPSVSKPNSSVEQAVSQLDMKLEKLNVSAPSQPVIFPNNLQVPESFRSGLTFGSLDPQLDQSISCCKDSMPVETVPADDTTSMEPGSYKDASSAAQRGDYPGNLLSHQKGSENISPFEVSGASHVYDPSKLEKCPLSAGSQSPLLQTPPDYSLGFVPPMLGPHLGGNSQAPSTLGSNQPVAQPIGLGQSSVSVPPHLFPLVRQPFPPNYMPYNPYIPHLYMPQSAHQFLGPSGFPQQPSPANFYMSPSVTAAGIKLPLPSLYKPAAIAGNLNHFGIPTGYSSYGSSTVSYSGTPALVCSASNENLAAPDLKEKNVYSMHKQNEDSHYRNSAPGRDQSMLQTNYFYNIPQDQHIAVAPAHSSNSSYPGINASQTLVAQSTVQPLAQQPQTVARSGDSGLPTSGAFQQPQATIHWNNKLLNRENV
>g4[scaffold1199:111165-118036]
MASRRNINYSRLAVDDDDDYYGYSGKRADPRFDYSPKSLDRIPWKSIALALFLLFLGCLLLLLSYFILSGHMEGESSQAYGLLGLGILTFLPGFYETRIAYYSWRGAQVTGFHNEFEFDEFAAFILSQRIPQYEGLTSGSMKQFTPVVLDFPISVLYEILVPILLFLVLHEVSFRHFKDKHFKLLYNYVDPHEFSRIVMQVAKQQQKASPLHSPKLNDSINGTSEIPTTTLHHLTSPFELKQAVAFLIKTNKPLSLLPLSRVASICALTPDFPFAQQIFSSVDQREVAIWNSCLRNLAEGSSLIDAIFLFHQMRRYNVSLDCFTCSFVLKACVGLRYLLHGRIVHGYVEKLGFQSNLVLLNALLHLYATCGAMDDAILLFDKMPERDVVSWNIMITQLAKKGDADGAFDLFGKMPERNLRSWTAMITGFVHCGKAKEAIRLFVEMEETGLRANEVTVVAVLAACTDLGALELGRRIHEYSNKSGFRRNVHICNTLIDMYIKCGCLEAAKAVFDEMKERTIVSWSAMIQGLAIHGHGDEALELFNEMIKMGMKPNEVTFLGILHACSHMGLINKGREFFTSMSRDYNISPQIEHYGCMVDLLSRAGLLQDAYELITSMPIKPNAVVWGSFLGGCRTQKDVKMAEEAIRQLGVLDPLNDGYYIIMSNIYAEAKRWEDAAMVRKLMKDRGVKKTPGWSSITIAGTTHEFVAGDDNHPQAEQIFKRWDELLEQMKSKGYVPNTSVVLLDIEENEKEKYVYRHSEKLALVFGLMNIKPGETIRIMKNLRVCEDCHEAFKTIGSISSTIYCSMIQMKHXMGSSEGRRATLMVYRNLLKAVKKHIGKEEHKSHFTDFSREEFKKNINLEYSKDSSFIQQRTNLAQNYTYLLNSIHHHKVPSSL
>g5[scaffold1199:122235-124278]
MASTPSSKSLAEKLNKTTGNQTTERSSRRSTPSQVPKNNKLETATSKEREVVSKQLVVESTVSQKSQSSQPKGSSNSLADKFDSNLYLGNSKNSASGVGSMPTETKGSQGTADQERKNSTKDSSASAKVSDGASSIAKTSGSAKISDRADFLESGKSSICRGSTGTDVSEESTSSSLSSSVNKPHKANDSRWEAIQAIRTKDGALDLRHFRLLKKLGSGDIGSVYLSELCGTKCYFAMKVMDKASLASRKKLLRAQTEREILQSLDHPFLPTLYSHFETEKFSCLVMEFCPGGDLHTLRQRQPGKHFSEQAVKYDT
>g6[scaffold1199:124405-127583]
MLGIVYRDLKPENVLVREDGHIMLSDFDLSLRCAVSPTLVKSSSLEGEPLRKNSAYCVQPACIEPSCIQPSCAVTTTCFGPRLFSSKSKKEKKSKNEIGNQVSPLPELIAEPTGARSMSFVGTHEYLAPEIIKGEGHGSAVDWWTFGIFLYELLFGKTPFKGSGNRQTLFNVVGQPLRFPESPVVSFSARDLIRGLLVKEPQHRLAYKRGATEIKQHPFFEGVNWALIRCASPPEIPRPVEFERISVPPAASTSEKGVAGTVPYQKNSDNYLEFDFF
```
