## Supplementary material for "The *de novo* reference genome and transcriptome assemblies of the wild tomato species *Solanum chilense*": EOG093604V6.fna.1

```
>g1[scaffold1150:47898-54554]
atgggaatttgggggattagtgcaaggagaaggacttggcttggcctctgcaacatcagttggagactgagtagacagtcattcaaacaaattggtcgaagaacattttcagactcttacaatggcaaaagtgacgattctgtcttgccagtgttgattattggtgctggtccagttgggctggttctctccatacttctaactaaactaggtgtaaaatgtgcgatcttagagaagaacaaggccttttccacacatcctcaagcacacttcatcaacaaccggtctatggaggtatttcgcaaattggatggtcttggagatgagattctaaggtctcaaccaccagtagagttttggagaaagtttatatactgtacttcactgacgggacctattttaggtgctgttgatcatatgcaacctcaagattttgatcagattgtgagtcctgtgtctgttgcacacttctcccagtacaagctctccagattactgcttaagcaccttgagaaacttggtttccatattataaactctgaaaagaatcagcatggctctattggtgagagggagatatttatgggacatgaatgcattgcaatcaatggtgctgagcatggtgtcactgtaacagcctctttcctttctgaagggaagaacataacgagagatattcagtgccatttccttgttggtacagatggtgcaggaagtagtgttagaaagtccttaggaatcaacatgcgaggtgaaaaggacttacaaaagcttgttagtgtccacttcctgagcaaagcgttagggcagtatctcattaaagaaagacctggcatgctatttttcatctttaataaagatgctattggtgttcttgttgcccatgatctcaagcaaggggaatttgttctgcaggtaccattttatccacctcaacagaaacttgaggactttagttctgagatgtgtaagagattgatcttcaaattggtcggcctagagctcgcagacgtcaacgtgatggatattaaaccttgggtgatgcatgctgaagtagctgagaagtttctatcttgtaacaacaggataatacttgctggtgatgcagctcatcgatttcctcccgctggtggttttgggatgaatactggtattcaagatgctcataatcttgcttggaaattagcttctgtaatcgagggtgtctcaccaatatcaattctcaactcttatgaactagaacgtagtcagatagcccaatttaatacagcgcttagcgtccaaaactttaaagcggcaatgaaagttcctgctgcacttggtcttgatccaactgtagcaaatgcagtacatcgagctcttaatgacactgttggttccattctgccatccgcacttcaaaggacaatattagatggaatattcagcataggtcgtgcacaactctcagattttgtattgaatgaaaataatccactcggatctgcaaggctaaccagattaagacaaatatttgaagaaggacagagccttcagctccagttccctgctgaggatcttggtttcaggtatcggaaaggagtattggtgtctgaagatgacgttgtggtggatgtgcatgaagcaccaacaggacgaagaagggattatattccttgctcagaacctggatcaaggctccctcatatgaacgttgaactgttttctaaaccttcaagcaagtgttgcaggtttaatcggcggccaccattgatggaccatcaatggattgatggtcccatcttggtcatccgtcaatgggtgtcgtttgtggtcgttggtcaagctgtcttaacaacttcttggccaatgtttgtgtcctcctcaagaacccttagaaatcagaatacaatcaatcatatgcaggaaatattatctactctagaccttgtatctatagataaggttgagtttgtccttataatagcgccattcaaggagtcatactgtctagctcgagctgcactagaggtggccaacaaatttaaactccatttaaaggtttgcgtaatgtggccaaacggaagtattgacggagctggaagaactgaggctgcattgacaccctggaaatcttttgaagaagttgtggaagtgaagaggtcatcggattcaccatcctggtgggacatctgtcaaatgacagacagaggagccatattagtgagacctgatgaacacgttgcttggcgttcaaaatccagaattgcagatcccatcatgacgatgaaaaacattttccacattgttacaggagttgattgcacgtga
>g2[scaffold1150:58029-60084]
atgattctatcaacaacaacaacaacaaggccaacaacaactctcaccatcaacaccaataccagtgagcatcgacgccatatcctccaaatcttgacacaatgcacttcaatttctcagctcaaacaagtacatgcttacactcttcgaacaactccattagaccacccagatgcccttttcctctacagtagaattctccattttgcttcaatgaatgatcttgattatagttttaaactctttggtaatttggaaaatcccaattccttcatttggaatactcttattagaggttgtgctcatagtaatgatcgtaaaggtgaagcctttatgctttttcaaagaatggttgagagtgttgagcctgataaacatactttcccatttgtgctcaagggttgtgcttatctttttgctctttctgaagggaaacaagcgcatggggttgcgttgaaacttgggtttgattcagatgtgtatgtgaataatagtttggttcatttttattcgtcttgtgggtgtttgaaggatgcgaggaaggtgtttgatgaaatgcctgagagaagtttggtttcttggaatgttatgattgatgctttggttcaatcgggtgagtttgaaaatgcgttgagaatgttttcggagatgcagaagctgtttgagcctgatgggtatactatgcagagtgttcttgatgcttgtgctggtttgggtgcgttatcgttggggatgtggtgtcatgcttatattttgaggaagtgtgagagtttcttggattttgagttgctggtgaataattgtttactgaatatgtattgtaaatgtggttcggtggatatagctgttcaggttttcgagaggatgagtagacatgatttgaattcttggaatacgatgatattaggatttgcaatgcacggggaggttgatgcagcgtttcgttgttttaaccaaatggtctgtaaaagagtaatgcctgactcgatcacattcgttggtattttgagtgcttgtaatcataggggcttggttgatgagggtcgtagctattttgataaaatggtttctgagtataagattaggcctgttttagagcactatggttgtctagttgaccttttggcacgtgcggggtgtattgataaagctcttgatgttgtatcaaacatgccaatgaaacctgatgcagcaatatggaggagtcttcttgatggttgctgcaagaaaaatactgacatagagttcagtgaagaagtggctaggaaaataatggagtctgacggaagtgacactagcggtgtatatgttctgttgtcaagagtgtatgcaactgctaaccgatgggacgaggctggaatgattaggaaactgatgactgataagggtattagaaaagatccgggttgtagtttaattgaaattaatggggttttccatgagttttttgctggagatacatctcatttgcatactagagaaatttacgagtttttggatgttatagacaaaagactcctagcagcaggatatgttcctgatctgtcacacgcatcaacggttgatgaacttgataatgggaagagacagtcacttaaactgcacagtgagagacttgccattgcttatggacttctgaaactaaaaccaggtactcctttacgcattttcaagaatttgcgtatatgcagtgattgtcacaatgtaaccaaattaatttcaaaagtctttgatgttgaaattattgttagagatcgtgttcggtttcatcactttaggaatgggtcctgtacctgcaaagattattggtga
>g3[scaffold1150:60248-64864]
atggagctgttttatgatgctaaagctgtaagatttagaagccatttaaacaaatacttagtagctgatgatgatcaaagaactatccggcaaagccggaacggattatcgagaaaagctcggtggctggtggagcttgcagaccccgaaaacagccaccttatacggctgagaagtagctccggcatgtacctcactgcttctgacgagccgttccttttgagcttaacaggagaaaagaaggttcttcaaacatcaccggaaaatatggaggatgtgaagattatgtgggaaccattaaggtatggatttcaagtgaagttaagaggttatggaggaaagtttttaagtgcaagtggagggacactaagatggagcaatagagtgactcatgatagtcctcatagtgctactacacataattggattttgtggaatgttgaacctgtcgatgtaccggaagatgagtcgttgacggattatttgacgatggtttcaaacttctcgtcggtttctgatgaactttctaccttagatttgggctctcccatgtctatgcattcaagtatctctttctcacctaagagtcctctaactagaagaccagcaatggagattttccaaaaagcaaaagctgttcgtctacagagtcgccattacaagtacttaacagctttggaagacggagattccgtcacccaagaccgtaatggtgcttcacaaaacgcaaaatggactgttgaatttgtcgagaaaaccaacaatgttatccgtctaaaaagctgttatggcaaatacctcacagcatctaatcagtcttctcttcttggtatgactggtcggaaagtcctgcagactctgcctaatcgacttgattcttcaatcgaatgggagcccatcagagaagggaaccaagtgaagcttaggactcgatatggacagtttttgaggggtaatggtggaattcttccatggaaaaacactgtgactcatgatattccgtatcagacggctacacaagattgggtactttgggatgttcatgttgttgaaatcttgggtgattcctctgttgttcctaagaggccatcaccattaggtcttccttcagattcatgtgcttctgaatcaacatctacttctgttgtttcctcagaatcctcaagcttatctagacaagagtcaagtgattcttttgctaagttgggagatgggaggtttatattttactatattgctgatgaatttggagaaattgatgagaaaatggaggaactttgcataacctttgatggaaatactgttgaggagctaactaagacgttggaggacgcaacagggcttgacgaaataattgtgtgtactaagagccctttgaatggaaagctttatcctctcagcttgcaacttccacccaacaatacaactatgaatgttgttgtattgccaaaagtgtcaacccgtaaaaaacgattatggatagctcatgttaggcttaaatatcaactacaactagacggtgttagaggagccctggagatcatgttgttcggactcaccaaaaatgtcgaggcatccatgtcggatcctccaaaaatgcactattgttggagtattcgacacacacctatcgatatttttgaagagtctgagcaacataaaacaaaatggagcaaagctattactccagattctctttcagaccatatgtccagcattcccgagttgaatggttcaaatttcagagaatggaaggaccaattacaaattactttgggatgtttggatttagatttgtgtttcagaattgatgaacctttggaagaatgtgccaactatgctacgtgggaacactctaaccggttaagcctcatgatcatgaagagtaagatcgctaagaacatcaacaaatcaataccagattctactcgagcaagacagttcttggcatctgttgagcaacaattcaaggcttcagataagccattaataggtacagtcatggaaatatttacgactaagaaatataatgggactagtggtgtgcgtgagcacattatggaaatggatgatatggcagaacaacttaaatcgatggatatgaccatttcagagtcctttttggtgcaatttatcctcaattctcttccttctcaattcggtccgtttaaaattagctataacacaaataaggagaaatggaccatggatgaactcattgtgatgtgtgttcaagaggaggaacgattaaagagggaaggattgctatcgggtcacttagcaacacaaggtcataaaggaaaaggaccaaaggatgggaaacaaaagggaaagaaatcaccaaatcatggaaatctgaagtgcttcttttgcaaagagaagggacacttgaagaaggattgtcctaaacgcaagaactag
>g4[scaffold1150:69341-74794]
atggagctatttcacaaagcaaaagctgttcgtttacagagtcaccatgagaagtacttaacagctgaagaagatgaagaatcagtaactcaagatcgtaacggagcatcaaaaaacgcgaaatggacagttgaatttgttgaaaaaaccgaaaatgttattcgattgaagagttgttatgggaaatatttaacagcttcgaatcagccatttcttctgggtatgactggtagaaaagttcttcaaactttgcctaatcgacttgattcttcaattgaatgggaacccattagagaaggacatcaagttaagctgaggacgagatatgggcaatttttgaggggaaatgggggtcttcctccatggagaaattctgttactcatgatattcctcataggacgaaaactcaagattgggttctttgggatgttcatgttgttgaaattttggcgcattcgacggcggagacggtggcggagacgacggtggtgggtggtaattctgattcgtttgcttctgaatcgagttctgctactactactggttcatcaaaatcttacagcttttcgagacaagagtcaagtgattcattgattagttcaccgcctaagttggtagatggaaggcttatatattatcacgttacggatgaatttggagaaattgacgaaggaaccgagggactttgcataacttttaagggaaataatgttgaggatctaaagaagagattggaggaggaaactgggctcgaggatattactgtgtgtactcggagtgctttgaatgggaagctttatcctctccgtttgcagcttcctcccaacaacgcaaatatgaacgttattattttgccatcttcatctaaaggtgagccttttactcttctacttggtcttaaaactttggtttcatttcgttaa
```
