## Supplementary material for "The *de novo* reference genome and transcriptome assemblies of the wild tomato species *Solanum chilense*": EOG093604V6.fna.2

```
>g1[scaffold1711:39288-39828]
cagaacagaatcgtgtgaagacgatttatggattcctaagtataaagaaagggagtttgttgctggtgatacggtatacctcaagttacaagcttattgcaagacttcagtagctacgcggagcgtgtataaactttcaaccaggtactatggatccttcagagttgttgaaaagatcgggacagtggcgtgtaagcttgaaccagtatttcacatctccgttctccaaaaacacgttggtgatgatctcatagatgttcaagctcgggttctagttcagattgatgtcttcctggaagtttaa
>g2[scaffold1711:40723-45147]
atggagatggctcaagaatcatatgaattggatgtaggtaatcttatggcttcatacccacatcacagttttgcatctacaccttcttccagggaggagttggtgaaggagtgtctacaggaggggaccaagttagtgcaagctattgcagatgctctcttcaacttaccttcaacagaaagccctgatggtcctctagtccagttgcctcaaccaactacgagattgcctagagagaagcctcttccaaggcctaaacctccaacaaaatgggaagtgtttgccaagaagaaaggtattcaaaaacgtaagaaagacaaggtggtgtttgatgaccaaactggttcatggaagcgcagacatggctacgatcgtgttaatgatgacaaagatgtgccaatcattgatgccaaggcaactgatgagcctggtcaagatccttttgctaagagacaagaagaaaagaagaaaagagtagaaaaacaagagaaaaaccgatatagtaatttgaaggaagctgcaaaagctggtgccttgccaagtcacgttcagcttgctgccacagcactgcctataacaggatcacaagctgcaccaaggaaaattagcaaggatgaactcggaaatgttgctggaatggcagccaatgcaacagctagtggcggaaaatttgacaagaagttgcctggtgaaaagcccccaaaacatgacaagaagtatcgaaagttcctaccagttgcggaaggatcaggaatgggatccttagagagacaacaaaccgagaaggtcctaaacaaattcatggccaagaactcccacgagatactcaacgtgcaaaaggctataaacatgtacaatgtgaaaaaagataagaaaggaagaagccaaggagggaagtcatcgtcaaccgataacaaattgaaggcaaggaagtcaccttacaagaaatcatcaacaaaaggaccttcaaataaaggaaaatctaagtga
>g3[scaffold1711:57337-59418]
atggatacccagatggggaaaatgattcatggacatgtttttaagcttgggttgatgactgatgtttatgtacatgcttcacttatcaatatgtatgctcaaaatggtgaaatggatgatgcaagattggtgtttgataaaagttctaacagagatgctgtgtcgtttacggcgttgattaatgggtatgcgttgaagggacgtgtcggtgatgctcggggactgtttgatgaaatgcctgtgagagatgttgtttcgtggaatgcgatgatttcggggtatgctcaggtgggacggtttgaggaggcgttggagttgtttgaggagatgagaaatgtgaatgtggtaccttcggtgagcacgttgttgagtgttctatctgcgtgtgcacgtgtaggtgaacttaaattggggaattgggtgagatcatggattgaagatcacggacttggtttgaatattcgtcttgttaatgcacttattgatatgtactcgaaatgtggtgatgtgaagacggctaggatgttattcgagggtctagaggagaaagatctcgtgtcgtggaatgttatgattgggggttatacacattctggctattacaaagatgcattggctgtttttcatcgaatgcagcaagaagttatcgatcctaatgatgttacgttgttgagcatccttccagcttgtgcacatttaggtgctctagatcttggtaagtggatacatgtctatattgacaagcattatcaacacttgcaaaacacttctctatggactagtctgataaatatgtatgcaaaatgtggagccatcgcagcagcaaaacaagtctttcatggaatgagaacgaaaactttagcttcgtataatgtgatgatctcagggctagcaatgcatggtgatgcatatgaagctctggagcttttccgtaaaatgacagaggaaggaatgaagccagatgatataacattcgttagtgttttatcagcttgcaatcacgctggtttagtggatcttggtcgagaatattttaataccatgatccaaagctacaagtacacaccaaagttgcagcactatggatgtatgattgaccttctaggacgagcaggaaaattcgatgaagcaatgaacatgatcgaaagtatggagattatacccgatggtgcaatatggggttccttgctaggttcttgtagaatccacaagaatcttgagttgggtgaatatgctgccaagaacttatttgaattagaacccgaaaatcctggtgcttatgtactcttatccaacatctatgccggtgctggaaattgggacaaagtagcatcgataagaacttttttaaatgatcaaggaatgaagaaagttcctggctgtacctccattgagattgatagagtagtccacgagtttcttgttagtgatagaacacatcagcaaagcaacgagatttataagatgttggatgaagtcgataggctattggaaatggctggccatgttcgagatacatcagaggtacattatgaaatggatgaggagtggaaggaagaaaaactaaatcaacatagcgagaagttggcgattgcctttggattaatcagcacaaagccagggacaactctgagaattgttaagaaccttagagtgtgtggcaattgtcatgaagccacgaagatgatatcgaagatatttaacagggagatcattgcaagagacaggaatcgatttcaccatttcaaaaacggttcttgctcgtgtttagactattggtga
>g4[scaffold1711:60003-63507]
atgtggggttcgtgccttggatgttgcacagcctactataaggaattgatgtggggttcgtgccttgcatgtcgcatagcctactataaggtattggacttgagtctctcacaatggtttaactggggagctgatgtgggttcgtgccttggatgtcgcatggcctactataaggtgcggataatgattttctcccttcactatcctgccccactatgtggaggtgtttcaagatcaatgaatcgtcagcgtgacagcttatggaggcagttttggcttccatttcagctgttatacgtcctttggttctgtatgggaagtggaggtataactagcattggaactggtgatagtttaggtaggataagggaacaaccgatagatgagatgtggctacttgatgctgcattgcttgaaaggattcctccttatcaaatcctaagtctacacgcaagcttctatgcttacgtggaatcagctgtggatgccatgtcagcatttgtggcctcgataattgttattggttcgaggtgtggaaacaacctcttgcagaaatgcaggataagactgcggcatcaaattcatataattcgagtctcgtacaatgcatcactttcagaatcttcagagaatattgatgatttctttactaatgaaaaacgatga
>g5[scaffold1711:64303-65570]
atgagcagagatggagattggatgtgtgctgcatgccaacacctaaatttcaagaaacgggatgcatgtcaacgatgcagctgcccaaaatacgcatcaccggctgatgttgccatgtatggactaaacaaaactgaagtcttggctggagactggtattgcagtggtatgaactgtggttctcataactacgcaagcagaacaagctgctatcgatgtggtgccttaaaaagtgattattatggcatcggagcaggaatgatggcaccgacaggttatggatatgattcaagtgctcttcctggttggaagagtggtgattggatttgcagcagattaggatgtggtatgcacaactacgccagtagagcagaatgttataagtgcaagacacctagggatttcggtgagccatcttccttctga
>g6[scaffold1711:68683-69645]
atgagtagggaaggagattggatgtgttctgcatgccaacacctaaatttcaagaaacgagatgcatgtcaacgatgtagctgtcctaaatacgcaacatcggctgatgtagctatgtatggactaagcaaaacagatgttcttgctggagattggtattgcagtgccatgaattgtggttctcacaactatgcaagcagaacaagttgttatcgatgcggttcattaaaaagtgattattatggtattggggtaggaatgatggcaccagcaggttatggatatgatgcaagtgctattcctggttggaaaagtggtgattggatttgcagcagattaggatgtggtatgcacaactacgccagtagagctgaatgttataaatgcaagacacctagagattttggtgagccatctgccatatga
```
