## Supplementary material for "The *de novo* reference genome and transcriptome assemblies of the wild tomato species *Solanum chilense*": EOG093604V6.fna.3

```
>g1[scaffold1199:97419-100670]
atggagcatatggcacaagatgaaatcgaggacttgtcgttgtcccttccaactgttggctcaatgcagattgctggaagtaacggttttggacataacatagagttcatgtctcaagcttatcttagaaacagaagctctgaaattgatatagaagttgaacatgatacgtctatcgctcatatagatcaacctcttcccatattcctcaagtttgcaaatgtggagtacaaggtgaagactaatcaagccttctccaacaatcctgtcaaggcagttgtctcaaaggtagcttctcagtttgaaaatgataattacaaacatatactcaaaggtataacgggaagcatcagtcccggtgaaattcttgccttaatgggaccttcgggcagtggaaaaacgactttgttaaagatactgggtggaagattgcacgaaaatgtcaaaggaaccgtcacttacaatgacattccatatagtccagctctgaaaagaaggtgggtgggtttcgtgacacaagatgatgtgcttttcccacaattgacggttgaggaaactttagtttttgctgcattcttaagacttccatgcaagatgagtcgacgtcagaagtatgaaagagtagaagtgattattaaggaattaggccttgaaagatgtcgtcatacaagaataggtggaggacttgtaaaaggtgtttctggtggagaaagaaaaagagctagcataggtcatgaaatccttgttgatccttctcttctcttgctcgatgaaccaacttcaggccttgattcgacctctgcaaatagactacttcaggttcttcaagggcttgctaagatgggaaagacaatcataacaacaattcaccagccttcaagcaggattttccacatgtttgaaaaaattctgttgatagcagaaggttatccggtttactatggtaaggcaagggattcggtggagtacttttcgtctctaggttttatcccggaaatagccatgaatccagcagagttcctgctggatttagcaacaggacaagtaaatgacatcagtgttcctgatgatctgtatccacctcaagtcactaacgaacgagagaagattgtcatcagatatctgcaacacaagtacaaagtcctgttggagccgaaagagaatcatcaattgtcgaaagcaccagagcatcttcaaatggctgttaaagtaaggaaagattggactatatcttggtgggaacaattcaggattggtttaatgttctacatctgtatcttctggacatcgtcttcaattttcggagcagtgtatgttttcccattcgagaagatgtatttggtgaaggaaaggaaagcagacatgtatagactaagtgtctattatgtctgcagcacattgtgtgacatggtagcacacattttgtatccgacgtttttcatgtgcattgtgtatttcatggctggcttcaagaggacagtccaatgcttcttcctaacgttggctgcaacgctattaatagcgataactagccagggagctggagaactgtttggagctgcagttatgagcattagaagggctgggatggttgcttcactgatattgatgttgtttcttctcactggaggttactatgttcagataagttga
>g2[scaffold1199:101445-104325]
atggaagaatcgcaagatattctactgaattccatcgccagctccggcgtgacgattcctcccggcgtctcatcggtgaaagatctcacgccgccgacgttatttgccgtctcctcccaggcattgtacctcattgaccgccaaaactcgtcgtttcccgcttccttgccggagaattcagttgccgaccgctcaaaactctgctcagagcttgcctccgctttcaaatctataggtttcgtcggagatattagctttcacaagttcctttatccatcggaagaggacttgtacgagttgataaggttcttggttgggaggctatctgatgttgaagctcgaaaagatttagttcgagaatctaaaagagttcttaagactccagaagaaaagcttgatgatgcaggactactgccacgtaaggggctttcggagagacagggtgatccgttgatgaggatgacacaaacaccagaggcgtcaaaggaatctgatctcattccaaataagatggaagaggtttataatggtgttgaaatacctatagaaggtggaactggttctagcaatgagacatcaagtggtgaacaagacgtcctagatttggtggagggcgttaggaggagctctttgagagacggtgagcataattttgagtatggacaaggacaacaatcaacttcaccatgtgagcatttgcctcagacgaactgcaagacggaaactttacgagatcaaaaggaaatgcttgtggagaattcagtctcaagctctgttcaattacaagaactgcaagaaaaacttgatttattgaaagcagcagttcaaatggcttctgatcacaaacatagcagtgacttttatgtgaatcagctaaacgatcaggtggaagtgaaaaggggcaaaattgttgaaatggaaagtcactgcattgatagaagcaaggcccttgagcagaagaaggtttctcttgaggaaaagttaagagcaacaaatccagagacctatgaaaaatataaaaaggtggaagagattgagttgaagttggattatatattagccgaaaacaaaagaagagaggaagaactcattgtactctcagccaaggctgagaagcagcccaaattacaacctaggagaacctacattcagcgtgttgaagagatcaccaaaaacagccggaagcaggatgtggacatagaaagaatattaaaagaaacaagggagcttcagttagagagcaactttgtccaagaacggcttaatcgaactcgtgcagtggttgatgagacgggaggcaagaaaggaccaagactgactaacatccatgacacctttgaacaaatagctgaaaatcttcttgcaacagatagaactcggcgagaagtgactgattatgaaggtaaacttgcaaacatggcacctcgaagtgttgatattgacaagctgaaagcagatcttgacaccatcaggagggaaaatgatcttctagaaaagaaattatccaaagactcatcacaaagtatagggtag
>g3[scaffold1199:104420-110050]
atgagcaccggcgtttcgagagttataattccgagcaatgttcggaaaacgatcgacgatataaaggagattgccgccggcaagcacaccgatgaagacatttacgcaatgctcaaggaatgcaatatggatcccaatgacaccgctcagaagcttttatatctcgatacttttcatgaggtgaaaaggaaacgagacagaaagaaaactaaaggcagcagccaaacttttgacgattacaggtggatgtcaggcatgcagagaagggctagggatggtcgtgagataatttctgcaaattacatcactgatagtaaatatggggcttcaaccggggatgtcagtggcagaagatacattaagaaagaaaatggagtcaataattcgaaggatagaatttctaaggtctccaagccacctgcacgtataacagaagttgctagtatacatcctagcaaagaatttgctgttgaggttgctggagatgatcctggtcatgtcagtagagttacttcgtttgttaatgttaataagttggcaaaagtttcaactatacctcctaatttaataaatcgtcatctgaacttggatcctggccccactcctacccccacccccacctttacacctggaaccagatttaaagataaagttttcatatcaatacctcatgagcttgtgaaaagcacaacttcagcatcagtttctggtgtctactcttcttcatcggatcctgtgctagtgccagccttgaacccacgaaatccaggaatagttggtacgataaaacgtgagataggtagccagcgcactgttaccgactccactgtgtttcctgcgaatgagggaacatcagatgcttgtcaagatgctccacaaaatactaatgcagtcactagaactgtaaactacataaacacaacagggccaaaagaatcctggggagtttcagtcactgccatacaaccagttgtaattaatcatgaaagtcagcattccaaaaaagataaaggtcattcaggagtattgccatctcaggcagcagctgttgcaaagggagacaatttaccatcagtttctaaaccaaattcttcggtggaacaagcagtttcacagcttgacatgaagttagagaagttaaatgtctctgccccttctcaacctgttatttttccgaataatcttcaagtacctgaatcttttaggagcggactgacttttggtagtttggatcctcaattggatcaaagcataagctgttgcaaagactcgatgcctgtggagactgttccagctgatgatactacttccatggaacctgggagctacaaagatgcatcttcagcagctcagagaggtgattatcctggcaatctgctgtcgcaccaaaaaggatctgaaaatatatcaccttttgaagtatctggtgcttctcatgtgtatgatccgtcaaagctggagaaatgtccactttctgcaggctcacaatcgccacttctccagactcctcctgattatagcttgggttttgtaccacccatgcttgggccccatctgggtgggaattctcaagctccttcaacattgggctctaatcaacctgtggctcaacccataggccttgggcagagttctgtcagcgttcctccacatttgttccctttagtacgccaaccatttcctcctaattatatgccgtataacccgtacattccccatctttacatgccacagagtgcccaccagtttttgggcccgagtggattccctcagcagccttctcctgccaacttttatatgtcaccatcagttactgctgctggtatcaaattaccacttccatccctatacaaaccagcagctattgctggaaacttgaaccactttggcatccctactggctacagttcgtatgggtcctcaactgtctcatacagtggaactccagctctagtttgttcagctagcaatgaaaatctcgctgcacctgatctgaaagaaaagaatgtctattccatgcacaagcagaatgaagattcccattacagaaactctgcacctggacgtgatcaatcaatgcttcagaccaattatttttacaacatccctcaggaccagcacattgctgttgcgccagcacattcttccaatagctcttatcctggaattaatgcatctcagacactagttgcacaatctactgttcaacccttagcccagcaacctcaaactgttgccagatcaggtgattctggccttcctacatctggtgcttttcaacaacctcaagctactattcattggaataacaaattgctgaatagagaaaacgtctaa
>g4[scaffold1199:111165-118036]
atggcttctaggcggaatattaattacagtcgtctcgctgtggatgatgatgacgactattatggatattctggcaagcgtgctgaccctagatttgattattcaccaaaatcgttagatagaatcccctggaagtccattgcccttgctctttttctgctctttctgggatgtttgcttctcttactatcctacttcatcttatctggtcatatggaaggagagagttcccaggcatatggtctccttggactcggaatcctcacttttctccctggtttctatgagacgcgtattgcatattactcttggagaggtgctcaagttactggttttcataatgagttcgagtttgatgagtttgcagcattcattttgtcccagcgtattccacagtatgaaggactaacttcaggaagcatgaagcagtttacgcctgtggttcttgattttccgataagcgtactatatgagattcttgtgcctattctgctttttcttgtacttcacgaagtttcatttagacacttcaaagacaagcattttaaacttctctataactatgttgaccctcatgaatttagtcgaatcgtaatgcaagtagccaaacaacaacaaaaagcatctcctcttcactccccaaaacttaatgactccattaatggcacttcagaaatccccactactacccttcaccatttaacttctccattcgagctcaaacaagctgttgcctttcttatcaaaaccaataaacctctttcactactcccactttctcgggtagcttccatttgcgcacttactcccgatttcccctttgctcaacagattttcagctctgttgatcagcgagaagttgctatatggaatagctgtttgagaaatctagctgaaggtagttctttaattgatgcgattttcttgtttcatcaaatgcgtagatacaatgtgagtcttgactgtttcacttgctcgtttgttcttaaggcttgtgtggggttacggtatcttttacatgggagaattgttcatgggtatgtagagaaacttgggtttcaatcgaatttagttttgctaaatgcacttcttcatttgtatgctacttgtggagcaatggatgatgccatccttctgttcgataaaatgcctgaacgagatgttgtgtcttggaatataatgattacccaattagcaaagaagggtgatgctgatggggcgtttgacttgtttggaaaaatgcctgagagaaatttaaggtcttggacagccatgattactggttttgttcattgcgggaaggctaaagaggctattagacttttcgtagaaatggaagaaacggggttgagggcgaatgaggtaactgtagtggctgttcttgcagcttgtactgatttgggtgcacttgaattgggtaggaggattcatgagtattcaaataagagcgggttcaggagaaacgttcacatttgtaacactctgattgacatgtacattaagtgtggctgcttagaggctgcaaaagctgttttcgatgaaatgaaggaacgaacaattgtatcatggtcagccatgatccagggtttagctatccatggacacggggatgaagccttagaactctttaacgagatgatcaaaatgggaatgaagcctaacgaggttacgtttcttggaatcttgcatgcttgtagccatatggggttgatcaataaggggcgagaattctttactagcatgagtagagactacaacatttctcctcaaatcgagcattatggttgtatggttgatctcttgagtcgagcaggacttcttcaagacgcgtatgagctcatcacaagcatgcctataaagccaaatgctgttgtatggggttcttttcttggtggatgtagaactcaaaaggacgtaaaaatggctgaggaagctatcaggcaactaggtgtcctagaccctcttaacgatggatactacattatcatgtctaacatctatgcagaagctaagcgttgggaagatgcggcaatggtgaggaagttgatgaaagatcgcggagtaaagaaaactccaggttggagttcaataactatagcaggaacaacgcacgaatttgtggctggagatgataaccatcctcaggctgaacagatctttaagagatgggatgaactgttggaacaaatgaagtccaaagggtatgtaccaaatacttcagtggttctgcttgacatagaagaaaatgagaaagaaaaatatgtgtatcgacatagtgagaaattggctcttgttttcggtttgatgaacataaagccaggagaaacgatcagaataatgaagaatcttcgtgtttgtgaagattgtcatgaagctttcaaaactattggtagcatctcttccacaatatattgttccatgattcaaatgaagcattaaatgggatcttctgaaggtcgaagagcaactttaatggtgtacagaaatttactcaaagcagtgaaaaagcatatagggaaggaagaacacaaatctcattttactgatttcagcagggaagaattcaagaagaatataaatctggaatactcaaaagactcttcttttattcagcaaagaactaatcttgctcaaaattatacttatcttctcaatagtatccatcatcacaaggtaccttcatctctttaa
>g5[scaffold1199:122235-124278]
atggcctcgacaccttcttccaagagtttagccgaaaagctgaacaagacaactggaaatcagacaacagaacggagttctcgcaggtctacaccttcccaagttccaaaaaataacaaattagagactgcgacttctaaagaacgagaagttgtatcgaaacagcttgtggtagaatcaactgtcagccaaaagtcacagagcagtcaacctaagggatcttccaactcacttgctgataaattcgattcaaacttatatttgggcaattctaagaattcagctagtggagtaggttctatgcctacggagacaaaaggctcacaagggacagctgatcaggaaagaaagaattctactaaggacagctcagcatcagccaaagttagtgatggggctagcagtattgctaaaacaagtggaagtgctaaaattagcgatcgagcagattttcttgagagtggtaagagcagcatctgtagggggagcacaggaactgacgtaagtgaggagagtacttctagcagcttgagcagcagcgttaacaaaccccacaaagctaatgactcaagatgggaagccattcaagctatccggactaaagatggggcattggatttgaggcacttccggttgctgaagaagttgggaagtggtgatattggaagtgtgtatctgtctgagttgtgtggaacaaagtgttattttgccatgaaagttatggataaggcgtcgttagctagtcgtaagaaattgcttcgtgcacagacagaaagagagatattgcagtccctggaccatccatttctcccaacattgtatagccattttgaaacagaaaagttctcatgtctagtgatggagttctgcccaggaggagacctgcacacactcagacaaagacaaccagggaagcatttttcagaacaagcggtgaagtatgatacttga
>g6[scaffold1199:124405-127583]
atgcttggcattgtctatcgtgatctcaagccagaaaatgtgcttgtcagagaagatggacatataatgctctctgattttgacctctcccttcgctgtgctgtcagtccaacacttgtcaagtcatcatctcttgaaggtgagccactgcgcaagaattcagcttattgtgtgcagccagcatgcatcgagccctcttgtattcagccatcctgtgctgttactactacatgtttcgggcctcgcctcttttccagcaagtcaaagaaggaaaagaaatctaaaaatgaaataggtaaccaagttagcccattaccagagcttattgctgagcctactggagcacggtcaatgtcatttgtcgggactcacgagtacttagcacccgagataatcaaaggtgaaggacacggcagtgcagtagactggtggacctttggtatctttctatacgagttactgtttggcaaaacacccttcaagggatcaggaaatcgacaaactcttttcaacgttgttggtcagcccttgcggtttccagaatctccagtggtcagtttctcagctagagatcttatccgaggcttgctcgtgaaggagcctcagcatagactggcatacaaaagaggagccacagaaatcaagcaacatcctttctttgaaggtgtaaattgggctttgatacgttgcgcgagccctcctgagatcccgaggcctgtggaattcgagagaatttcagttccaccagcagcatcaaccagtgagaaaggtgtagctggaactgttccttaccagaagaattcagacaactatcttgagtttgatttcttctaa
```
