## Supplementary material for "The *de novo* reference genome and transcriptome assemblies of the wild tomato species *Solanum chilense*": EOG093604VR.fna.1

```
>g1[scaffold1649:2167-7397]
atgacaaatatcaacgacgatgatattgatttaggacttgctcttggttgcaccactactcgtaatgttcatacgaagctaaaagacgctgtaggtgcaggtgtaaatgcaaactcaaccgtggatatggcatttgcagaatctgatcccttatcggaattagtttggtcccctcgtaaaggtttgagcctcaaatgtgctgagagtagcttagctgacaaaaaaccttttcgtctgtggaatgtgggaccaaccactttgattaccgcaccatcacaaagtaacagatttaaggggacttatgatgaaaatgctgcttatgagaagataatcgatcacgaaaggttggagaccaaaaaaatggtattggaaagtggaaatgaaattggctgcagcagcaaagtgaagataatgaacactgctgacggagttgatatggtagacgctgctcaagatgaggaaaatgtgaagaatactgagaagggcttttgtgttccgatagttgaaagttgtgaaaatgatgcaggtgaaggagattttggaacggagagatttctgctacatggagccagttccaaggttgatgcggtaaccactgaacctctagcaggaaaaaataatgaagaagttttgactggcagtaagtgtagaaatgaagatgtttctggtggcagtcaggctctaattactactgtcaaagactcggagagccctgcatgtctgctttcaagttcaccaatcaaaatggaagcagacaacacattagaatctaccggtctcccagtattggagtgcacagctgagaatgatctacatattccaggaattatcgagacttgtgatcagaatgaggagcaacttcttaggggaagttctgttccacctgaaactcctccaacgcatagcaggtcctcatcatatagaaggaaaggcaaagcaaaagcattgtccgacggaagttccaataacaaaatctcaaatgatgaggaagatagccatgagagtgtagaaagctgcaacagtacagggttaaacccaaagggtaagaaacgttggcactttgagaagcagttttttgtcggaagtaaacgaatcagaacggatgtgcaccgggatcctgctacagaatcgacagttgcacataatagctcttttgtgacttggatttcaaacatggtaaggggcttgcctaaatccaatcttgaagagtctcctactcttgctctcacctttactcctaataatgaggaaaatcatgtaaaagagactaatcatcaggaaattgttgcgtatgagaaagatcatgattccgctagcaggtcaatggggttccaatctttgtttcagtctctatactgtccaaccttaaaggtgtctgaaacagaaataccgaaagaggatcactcagtgggagagcctaaaaagatcccatcagctgacaaaatcctcattgattttccactaatatcctgccatcgggaaggtgatatgttagatgcacacatgctaatgtctaatgacaaatccaaccaatctacagtggcttgcaaggaagttccactgatgcaaactcatattatgccagcagttgttgctcctcgggaggttagtagaaacacttctgtagaaaacaaagcctctaatgactcgatatctagacttagaacaagcatttgtgaggaaaaaaatacctctcattcatctgaatatgacatgtctagtagaaatcagtctcttcgtagcctgtggattactagattctccaacaaaactcctggaactgttgtgagcatagataattccaagccaactacacatgaaacaagtgtggagtgtcggattgaacaggcaagctcagatgtaaaggggacttcggataaagaccaacatgatgatgttgcagccagctcaaaagagattcgtgacaataattttgaaaggtccatgaataatctgcatcccattgtatcttctcccaagttcaagaagtcagaggcactgtcctcactgttttctaggagattggatgcccttaaactcataggacctttttcaacaagaaatgagtatagcagtagctacacaagaacaacttgtttcttctgtggcaaaagtggccatgacttgcgcaactgttcagaggtgacagaatctgaattggaagttcttattagaagcatcagggcttacgaaggcgctgagggatcttcttgtttgtgcattagatgttttcagcttgatcattgggctatttcctgcccaacttcagcttcaaacaggggcgacaattataaatcatctagtgacttaatgcacaagagaaagcagtttttgtttgcaataacttctggttccaaccaagttccgaagcagagaacgtctgattctacggagaacagtttgaaagaaaatataatttcttccaattttgttagtaaggagatagcagttgttccaaaaggaattttcgatgtcatcaggagtcttcggttgtctcgtatagatattctcaaatggatgaactcccacacttcactatcgcagttggacgggtttttcttgcgtttgagactagggaggtcagaagcagggctggggggtacaggatattatgttgcatgcattaatggtctcaaaggagaaaaattagagagagattccaataactgcatatatgttgatgtttgtggagtcaaatgccctgtgggacgccagtatatctccaaccaagactttttggaggatgaactatacacttggtggcacaaaatgttggagagtggtggaaaggttcctgaagaaagtgatttaaggctaaaacttaacgagcggatgaaactagggttctaa
>g2[scaffold1649:12496-13519]
atggtgtctgctactgcatctgcgaagaaaacttctgcaccgaagaaacccagatctcaccctccttatgttgagatgatatctgaagcaataactacgttgaaggaaagaactggatcgagtcaagtggcgatagccaagtttatcgaggaaaagcaaaagggtttgcctccaaacttcaggaagcttttgttggttcaattgaagaaacttgttgcttcaggaaaactaactaaaatcaagagctctttcaaagtttcccctgttgtgaaaactgtcgccgttgtgaagccaaagaaggcaccggctccggcaacaaagaagaaatccacctcctcaaccgcaactgctgccgcaaagccgaaagtgacagccccgaagaagaaagttgtagtgaagaaagccaagcctgcagcagcagcagcaccagcaaagaaagcgaagaagccagctactgctccggctaaagcgaagaaaaccccggtgaagaaagccgcagttgcgaaagtgaagaaaactccagcgaagaaagttgtgaagaagccgaaaactatcaagtctccggctaagaaagcgaagaaatga
>g3[scaffold1649:14416-16794]
atggcggaaattgaagccgatgtgacgaccggactgccaaggaagaggacgtttaagaagtttagctacagaggcgttgatctcgattctcttctcgacttgaacatggacgagctcgtcaagctcttcaatgcacgtccccgtagaaggatcgagagagatttgaagaggaagccaatggcactgatcaagaagctgcggaaggcgggtgaaaatccagtgttcagaagagcaagtgcttcaagcgatgcgagccttctatgcttcacagaccggaatgagtataaacgcgaagctccacaaggtgaaaagccagagcctgtcaagactcaccttaggaatatgatcatctttcctgaaatgattggaagtgttatcggaatttacaatggtaaaacctttaatcagattgaagtcaagcctgagatgatcggccactatctggccgagttctctatctcatataaacctgtcaagcacggtagacctggtattggtgctactcactcgtcaaggttcattccgctcaagtga
```
