## Supplementary material for "The *de novo* reference genome and transcriptome assemblies of the wild tomato species *Solanum chilense*": EOG093604W6.fna.1

```
>g1[scaffold1262:295595-299699]
atggcgtctacagtagccaagcttagaagcagctccaatttcatcaatggccttcgaagattttctcacgcaatatccataccaccaccacttgatagcaccatttatctccaaacaccttcatcaccatcgttggttttacctgaacatgacgacgacaacattaacaacaacataggatttatggtccttaattcaccttttcttaaagggtctatggagctaatggctgttcctaagaaaaaggtttcccctcataagagaggcataagaaatggaccgaaggctctaaaaccagtgccagtgattatgcggtgcaagtctacactattccatgctaattctcttaacatccttctgcttgcaaataaacttgcagggtctgcggtcgagtcaaattaccacatttcttttgctgcagtggaatcaagcctggtgatgagaatagttccagcagttgatcaacttgaagtggagcatccaacataa
>g2[scaffold1262:300034-301803]
atgtaccatgctcacctcctgtttgataaaattccacaaccagatatagtcctttttaacttcttggcccgtggttatgctcgtagtgacaccccattaaatgcttttgttctgttcttgaaaattctaacattgggtgttgtccctgatttttatacatttccttctttgttgaaggcttgtgcaggtgctgaagctctggaagaaggtaagcagttgcattgtcttttgattaaatacggccttaacggtgatatttacgtttgtcctgcacttatgaatatgtacattgagtgtaaggacaatggttcagctcgtcgtgtgtttgataggatagctgacccttgtgtggtaacatataatgcaatcataatgggttacgtgagaagcagcgagccaaatgaggctcttttgttgtttcgtgaattgcaagtgaaaaaaattaagcctactgatgttacaattctaggtgttgtttcatcatgtgctttattgggaacgttgggatttggaaaatgggtacatgaatacgttaagaagaatggttttgatcaatatgttaaggtgaacacagcacttattgatatgtatgcaaagtgtgggagcttggctgatgcgatttctgtttttgagagcatgccttatagggacactcaagcatggtcagcaatgatcatggcttatgctattcatgggcgtgctcgttgtgcaataactttgtttcaagagatgcagaacactaaagttaatcctgatggaattacatttttgggcctactctatgcctgcaaccacagtggattgatcgaagagggttttagatttttcaatagcatgacagaaaattacaggattgtaccaggggtgaaacactatggatgcatgttggattcattagctcgggctggccgccttactgatgcttttaagttcttaacggaattgccaattccacctacacttttactttggcggacattgttagctgcttgcagcatccatggaaatgtggatttggggaagctggtacttgagagaatctttgaactggacaaatcacatagtggcgattatgtgatcttttcaaacatgtgtgcacgagctgggaagtgggaagaagtgaattacatctggaaattgatgaaagaaagagggattaaaaaaattcctggatgtagttcgatagaggttaacaatgtactacatgaattcttctctggggaggttacgtgtattgagcacagggaactgcaccaggaagttgacaagttaatcgagaaattgaaattggttggttatgttcctgatacatctatagcttttcgtcccggcctaaacgatgaagataaagaagctactttgaggtaccacagtgaaaaattggcaattacttttggtcttcttaatagtccacccggaaaaacaatccgtgttgttaagaaccttagaatctgtggggattgtcattcagctgcgaaattcatttcacttatctataaacgaaatattattattagagatttgcatagatttcatcattttgaaggtggaaactgttcttgtggggatttttggtga
>g3[scaffold1262:301864-303882]
atgctggtgaacagcaaacccgagtggccaccagcactatgtgatcaaaagctaagttgttgttattcaactactggaaagccaacacttgactttggcgttcatggacttcgaccaaattacgacaatggctcctatccatcaagttgtgataacacaaacctctatgatgaaacagagatcaaagacctgataagtagcatgcaagagaactggccaacgctagcctgtctaagaaataaaggaacaaaattctggtcacacgaatgggacaaacatgttacctgttccctttctactctagatgagcattcttacttcaaagcagctctgaccattaaggagaaggtgaatattctttctgttcttaaggatgcaagaattgagccaggaggcttttatagcttgaaaataatcaaggaagctgtaaagaatggaactgaacatgaagcagcaatagaatgcaataaggatgcccttggtaacaactaa
>g4[scaffold1262:305357-307679]
atggttgtgaaccattataaacttagtgtcaatgtgattacttacaatcttggaggtatgggctgcagtgctggacttatatctgtggacttggccaacagacttttacaggggaaagccaacagctatgcacttatagtaagcacagaaatagtctcatcagccttctatactgggaatgataaatcaaagctaataccaaacatgatttttcggatgggtgcatccgctgttctcctatcgaaccgtttctccgaccggaggcggtcgaaatatcaactgatgcatgtcgtccgcacccataaaggcgcggacgacagagcattcagttgcgtgtttcaagatgaggaagaggatgggaaaaaaggcatgtcattgtcaaaggacctaatggcagtagctggtgaggctttaaaaaccaacatcacaactttaggaccattggtcttgccaatgtccgagcagctcctctttttcgcctcgttaattgcaaggaacgtgtttaaacggaaaatcaaaccgtacataccggatttcaagatggcattcgagcatttctgcattcatgcaggggggagagctgtgttggatgagcttcagaagaatcttgatctctcagaaacacttatggaaccatctagaatgactctgtataggtttgggaacacttcaagtagctcagtgtggtacaatttggcctattccgaggctaaaggaaggattaagaaaggcgatagagcgtggcaaataggatttggatcaggatttaaatgtaatagtgctgtttggcgcgccctcaagacagtcgatccagccaaagaaaagaacgcgtggacagatgagattgatgattttcctgctcaagtctcacgttga
```
