## Supplementary material for "The *de novo* reference genome and transcriptome assemblies of the wild tomato species *Solanum chilense*": EOG093604WD.faa.3

```
>g1[scaffold1636:41656-44616]
MEVFDLSSMEKSGSSKVTDNGGCSKALDKKMMNYLVKYVIGKSFPYEHTVIEDVDEVYGIRVYSPLQILGTTQGTKKNTRFIITFQNKQNCKVFISKDTPGFWKPNPKIKSIFDSKKKHIGNIKISWYYYYDTNNGRRKSSKRLKKSEWHIREYYLSSKYLPPNKVERKDVILTMMMKKKEQKGGNSNNNKLEKSDKAMQIIQSQEDGNVQLDHNNGDAVEMSVENQLIMQSLQSLQLSDKAMQIIQSPQGGQVQLDHKNGDTVEMSVENQLIMQPLQSLQL
>g2[scaffold1636:51728-60476]
MATIQNSHISTFPQHPNPKFKTHFRTSIIVSQKQQKPKNDNKAAYEEKKKASVDYDKGIHKVTVRIDGFRKSDLPKHQRLRVEGDRFQKDWGVSEVVEKIMKINHWDDIEGVLNCWAGRFARKNFPILIKEITETGSIEHSIHVFNWMKNQKNYCARSDIYNMMIRLHARHNRVDQARGLFFEMQKWRCQPNVETYNALISAHGRAGQWRWAKNIMEDMLRASASSDVSKLVINRIDSYSFSKFNPSKLSTYPDIVDHNISLISGPIPFCIASTLITHKIPPNRSTYNNLINACGSSGNWREALKVCKEMTENGVGPDLVTHNIVLSAYKNGSQYAKALSYFELMKGTKVRPDTTTLNIVIHCLVKLEQYQKAVEIFNSMREKRSECIPDVVTFTTIMHMYSVSGQIKNCEAVFNTMLAEGLKPNIVSYNTLVGAYASHGMAQEALSIFDKMKSNGTRPDVVSYTSLLNAYGRSEQPERAMETFERMKRNNLKPNLVSYNVLIDAYGSNGLLDKAVQVLREMEHDGLQPNVVTISTLLAASSRCCQKVNIDSILTAAKMRGIELNTVAYNSALGSYLNAGEYEKALSLYKLMRKKKVMPDSVTYNVLISGCCRMSNYSEALEFLDEMIALKIPLTKEGQLAKSESMFSMMKMDGFQPDVIAYTTMLNAYSVGENWEKAFAVFQEMELNGVLPDAIACSALMRSFNRGCQPDKVLLVADFMRERNIPFTEAVLFELVSASSILRDWRMITEIITTMEASLPCVSVGMLNQLLHSIGKSGKTETMIKAISDTFPPLPSLMQFFYMVVTSGTEINLTTYSVLLKNLLAAGNWRKYIEDILYVPKKGQSGALSSYYAWGSEKGQTTRFYCTQPHPAFLQEVVSIARTGDFLVLEWMEDGRLQPSSNMYDDILFFAQRSGGTENAAVIKQRVGKL
>g3[scaffold1636:60896-69716]
MERAGITNEIGEYQKLGLHSTDNKENSSTLLGEVAKRCIILELGSCFVEGSGEDLIKVLFGIARDVLETTHGAGHLEAYHILSRILEQHSWFHSSHAEQLMDLLARVKPPTDTKTLTSRFAFYKTLLIDALQNNDEENTQAFLILNEIILALKDSTEEGRKTAYDALIGVCSSLRDSSSAKSDESYKKFVDMIIAYLSGSSPHIKSGAVSALSVLVYSDVNICLSVPDLVPSVLTLLQSKDVEVTKAVLGFVKVFVSSIQANDLHNLLSDIVNGVLPWSSVSRHHFRSKVDHWFRYELVRPSIAARLDRVKEWWRSFDCEGRPDFILAFKLKALKVRLREWSKSAQGNLALQKQNIVNQLAEFEKVQDQRALGVEEIHLKAELLLEFENIAKYEEIVWRQKSTVNWLKHGDNNTKFFHRTANSHRRYNNIDELNVGGEVVRNPEDIKKEIIPSIRTYILKQKLGDLQLLVLMVLPWPLYPLLGGYWKRCDCYNQELSCEVTVIVEILMRKFGVAAVKSVAAEKYKNFLKTVSENRHGKSSSKEDGSAEMESIPSDSRQQHKRKDRESSDSFKEKNSRGPHKRMKRKEGEKDSSTNFTKKGFMGGKARNSEMKRKNNTNDEPYRKLVNKTKEFGRPKQEGSKTPPQKRGGFPGKGKIDRQKRRADGMRGSGANRRQRTNKNS
```
