## Supplementary material for "The *de novo* reference genome and transcriptome assemblies of the wild tomato species *Solanum chilense*": EOG093604WD.fna.1

```
>g1[scaffold2198:47211-55037]
atgagggtatcatcatctgggttcaatcctcagccagaggaagcagcaggggagaagaaatgcttgaattcggagttgtggcacgcgtgtgcaggaccactagtttcacttccacctgtaggaagcagagttgtgtattttcctcaagggcatagtgagcaggttgctgcctcaaccaacaaggaagtagatgctcatatccctaattatcctggtttaccgcctcaactaatttgtcagctgcacaacctgacaatgcatgcagatgttgagactgatgaagtatatgctcaaatgacattgcagccactaagtccacaagagcagaaggatgtgtgcctgctaccggcagaacttggcatcccgagtaaacaaccaaccaactatttctgcaaaactttgacggcaagtgacaccagtactcatggtggattctctgtccctcgccgagcagcagaaaaagtttttccccctcttgattactctcagcagccaccctgtcaagagttgattgcaaaagatctccatgggaacgaatggaaattccggcatatttttcgcggacaaccaaagaggcatctattgacaaccggatggagtgtgttcgtgagtgcaaagagacttgttgcaggcgatgcagtcatctttatctggaacgaaaacaatcaattgcttttggggattcgacgtgctaatcgtcctcaaactgtcatgccttcttcagtcttgtcaagtgatagcatgcacattggtctcctggctgcagcagctcatgcagctgcaactaatacccgctttacaatattttataatccaagggccagcccatcagagtttgtcatacctcttgccaagtatgctaaagcagtgtatcatactcgaatatctgttggtatgaggttccggatgctgtttgaaacagaagaatcaagtgtccgtaggcactctatgctgaggtgccttcccgaagttttagctgatttggaggcagggaaagctcttgtaggaagagaaaacaaacttaggagatctaaatctctgagctattatttcctctcctaccaaacaaaaatatccaagtatatgggcacaattactggcatcagtgatctagatcctgttcgttggccaaattcatactggcggtctgtgaaggttggatgggatgaatctaatgctgtagaaaggcagcccagagtttctctgtgggaaattgaacctctgacaacatttcctatgtatccttctcctttctcccttaggctaaagcggccttggccatctggactaccttctctccctggttttccaaatggtgatttgactatgaattctccactctcatggctgcgcggtgacatgggagatcaagggatgcagtcgcttaatttccagggatatggtgcaactccgtttatgcaaccaagaatggatgcttctatgttaggtttgcaacctgacattctgcaaacaatggcagcactagatccatcgaaacttgcaaatcaatcccttatgcagttccaacatagtattcctaacagttcagcgcctttgagtcagagtcagatgttgcagccttctcattcacagcataatctgatccaaggcttttcagaaaatcacttaatatctcaggcgcagatgcttcagcagcaattacagcgccgtcaaaacttcaatgatgaacagcaattgctgcagccacagcttcagcagcagcaagaagtgaactcgcagtttcaacatcaacagcaaactaagaccatatccggtctctctcagatggcttcagccacgcagccccatctttctcatttgcaagtcctaagttcgattggttccccgcaaaccttttctgatatgctgggtaaccatgtcaatgcatctagtaattctaatatgcaaagtctgttgagttcattttcccgtgatggagcatctgctgtcctaaacatgcatgaaactcaccctctagtatcttcatcctcatcatctaagcgaattgctctagaatctcagctcccttctcgggttactccatttgtggtgtcccagcctgaggatgtgatagcgcacaatactaaggtctcggatctttcctctttactgccaccttttcctggtagagaatctttttctgattatagaggagtagaagatagccaaagcaatgcactctatggatttacagactctttgaacatactgcagaccggtatgtccaacatgaagggtagtagtggtgataatggatctttatctattccttatgctacctctaccttcacaagtactgtgggcaatgagtacccccttaactcagacatgacagcttcaagttgtgtagatgaatcaggtttcttgcagtcctccgaaaatggggaccaagcaaacccaactaatagaatctttgtgaaggttcaaaaatcagggtcctttggacggtcactcgatatctccaaatttagcagctatcacgaacttcgaagtgagcttgctcgcatgtttgggctagaaggcttgttggaggaccctgagagatcaggctggcagcttgtaattgttgaccgagagaatgatgtcctcctcctcggtgacgatccttggcaggagtttgtgaacaatgtttggtacatcaagatactttctccacatgaagtgcagcagatggggaaagggggacttgatcttccatatggtgtccaagcgcagacgcttcctggcaatgtcaatggatgtgatgattatatgaaccagaagggctcccgaaatactatgaacgggataccattggggtcacttgactactaa
>g2[scaffold2198:58261-66378]
atgcctcaaacaatgatgatattcctcaaaccattcatttctccttcatattcttctctttggagtgtggcgctgaccatatccaacctctgccaagttatggctctattgaaccaagatagctgtgttaagtggttcttgaatcttatacctgattcttttggctgttaccctttatttttactgcaaagaaacgtaagatttttgcagttcgtgctattttgtaaatcaaatagtggtgagaattcattgaatacaaatgttaaaatatgtaaaagagctgaagtggtgtgtcaaggcatgctgacgccgagaaagttcatgcagaagaggaggaaagtagaggttttcaagagtgctgaggatgaagcagatcagaaaaactggagaaagatgatgaatgaaattgaagaagctggttctgctgtttcagtgctgagaacccagagggacaagaaccaggctcttccaaagaaccttgttcttggaagcttggttagatttaagcagcttaagaagtggaaccttgttagtgagattcttgaatggcttcgaactcagcattggtgggattttaatgagatggactttctgatgcttattacggcctacgggaagcaaggggacttcagtaaagctgaaaggattttaggctacatgaataagaagggctatcctgccaatgtgatatcacacactgctctgatggaggcatatggaaaaggaggtcagtatgccaaggcagaagcgatatttcggagaatgcaaacttcaggccctgagccttctgctattacataccaaatcattctcaaaatctttgttgagggtgacaagtttaatgaagctcaagaagtctttgaagcccttatggatatggatgcacctcctctaaaaccagaccagaaaatgttccacatgatgatctatatgtataagaaggcaggaaaatatgaaaaagctcgtcatctattttctttgatgaccgagcgaggaattccacaaaatactgttacttacaacagtttgatgtcatttgagaccaactataaggaggtcgcaaacatttatgatcagatgcaaagagctggtcttcgacctgatgttgttagctatgcactgctcattagtgcatatggaaaggctagaagagaagaggaggcactagctgtttttgaggaaatgcttgatgctggagtcaggccaacacagaagtcttacaacatcttgctagatgcatttgctatctcaggaatggtggaacaggctcggactgtcttcaaaagcatgcgaagagacagatgtagccctgacctttgctcatacacaacaatgctatcagcttatattaatgcatcagatatggaaggttcagagaaatttttcagaagaataaagcaagatggattggagcccaatgttgttacatatggcgcactgattaagggatatgcaaaaacaaatgacctcgaaaagatgatggagaaatatgaagaaatgcgggttcatggtatcaagactaaccaaactatcttcactacaatcatggacgcgtatggtaggaataaggattttggcagtgccgttgcttggttcaatgaaatggcatcttcaggtgtctctcctgatcaaaaagcaaagaacattctcttgtccttggcaaaaacatctgaagaacagatggaagctaagcaaatcacaggatgtgccaacgagctgatagtcgacagtatttccagtaacatcaatgataatgatgaagacgagtatgactatgatgatggaagtggtgatgatgatgatgacgacgacatcgatgaaaaagagagcattttgtcaggagaaaaattggatcaactgataattagtggtagtgctgcatctcagacataa
>g3[scaffold2198:67843-68458]
atggatcaggttaggattatgttgcatatagatgtcccttttgcacatgtgaaaggaaatgcagtgaagtgcaactattgggtagggattttccattcaaaacatagcattgggtgtggttggttgggatgtggtggtgaagctgaaaaagagagagaacaatatctctttggcgctggacgaggttctttcttcaaaggctttaccatagctgctgcccagtcaaggttcctccattag
```
