## Supplementary material for "The *de novo* reference genome and transcriptome assemblies of the wild tomato species *Solanum chilense*": EOG093604WH.faa.2

```
>g1[scaffold5164:1978-7011]
MEKTNFTTFLGFLLVLLFSRICVCCASESDVYCLKSIKDSLHDPSNSLVSWNFSNATEGFICSFVGISCWHVDENKVLSITLSGFGLIGEFPRGIRNCTSLTSLDLSGNSLYGTIPTDISAIVKHVTILDLSNNTFSGYIPSDIANCQYLNGLKLDNNYLEGEVPARIGYLPRLKTFSVANNDLAGPVPLIFGEGFGVESFENNPELCGKPLKGCEDSWIWKHVDRASFIKAFVIGWVLLFTLVLVFCLFILPTKAINKIVSLNIWKLRKKEHLTLGREEELSSQHKMLKLEKFVTRMSFKELENATSGFSEDYLVGNGMLGKVYKAILPNGWILAIKKLNDWENLEDEFVSEITTLGGLRHRNLLPLIGFCAENQERLLVYKYMSNGSLDEWLHSNEVKAKILDFPRRAKIALGIAKGLAWLHHGYELHVTHGSISTRCILLDQNLEPKISNFWEAKFWSKNDSALSWSLFPVAEYSGLGSYKQDIYCFGVVLLELVTGKEPHELTSSRNLFDHSPCLLDADRDLLGKGADDLILQFLELACDCVKFFPNERPTMLEVASETDFYCLKSIKDSLQDPFNSLDSWDFSNANEGFICGFKGVNCWNSNENKVMNLRLSALGLSGEFPRGIRNCTSLTDLYLSGNNLYGTIPSDISVILKYVTILDLSYNTFSGYIPPDIANCQYLNVLKLDNNNLEGEIPRRIGYLPHLKTFTVANNYLTGPVPSFVSENITAESFANNELCRKPLKGCDDSWIWKHVDRASFIEAFVCGWALFFTFVLVLCLFKFPVKAINKIVSLNIWKLRKKDLTSGSEEELSSHQKLEKFVTRMSFTELENATSDYSEDYLVGNGMLGKVYKAILPNDWTLAIKKLNDSENLEDEFVSEITTLGGLRHRNLLPLIGFCVEKEKRLLVYKYMHNGSLHEWLHSNEDKAKILDFRLRVKIALGIAKGSYKQDMYCFGVVLLELVTGKEPHELTSSRNLFDHSPCLLDADKDLLGKGINDLILEFLELACDCVKFLPNERPTMLEVYDKLKTISQGRNDDLV
>g2[scaffold5164:8636-11285]
MKTILSSETMDIPDGITIKVKAKLIEIEGPRGKLTRNFKHLNLDFQLIKDEETGKKKLKIDAWFSSRKATAAIRTALSHVENLITGVTKGYRYKMRFVYAHFPINASITGGNKSIEIRNFLGEKKVRKVDMLDGVTVVRSEKVKDELVLDGNDIELVSRSAALINQKCHVKNKDIRKFLDGIYVSEKGRIAEEE
>g3[scaffold5164:12136-14889]
MENGEIPENAPEHCPGPQSETAGKSDSCKGCPNQEICATAPKGPDPDLVAIVERMATVKHKILVLSGKGGVGKSTFSAQLAFALAAMDFQVGLLDIDICGPSIPKMLGLEGQEIHQSNIGWIPIYVESNLGVMSIGFMLPNPDEAVIWRGPRKNALIKQFLRDVDWGELDFLVVDAPPGTSDEHISIVQSLQETGIDGAVIVTTPQQVSLIDVRKEVSFCKKVGVEVLGVVENMSGLSQPLSNLKFTRTTETGEQKDMTEWAMSYMRENAPEMLNLIACSEVFDTSGGGAAKMCNDMGISFLGKVPLDPQLCKAAEEGRSCFSDDKCQASAPALKMIIEKILAQKNISTENGA
>g4[scaffold5164:14976-17954]
MKTLLRFKKNVISVRGLVISGPLLPLLFQHLRCCSGAAIQRQNARVPIKCSDLLDEFTTYCYARDLPRAMNALNALQIQKIWADAVTYSELIKCCLARGAVEHGKRVHQHVFSNGYEPKTFLVNTLMNMYVKFNMLDEAQALFDQMSDRNVVSWTTMIAAYSSAKINNKALEFLIFMMRDGVKPNMFTYSSVLRACDDLSNLRQLHCSLHKVGLESDVFVRSALIDVYSKMGQLECAMCTFNEMVTGDLVVWNSIIGGFAQNSDGDEALTLFKRMKRAGFSADQSTLTSALRACTSLALLEVGRQVHVHVLKFKRDLILDNALLDMYCKCGNLEDAYQIFSQMVEKDVISWSTMIIGYAQNGFSRKALELFKEMKVSGIRPNYITVLGVLFACSHAGLVEDGQFYFHSMKKLFGIDPGREHYGCMVDLLGRSGKLDEAVKLIHEMEYEPDAVTWRTLLGACRVHRNMDLAEYAAKQIIKLDPSDAGTYILLSNIYARTQKWEDVMDLRRSMKERRVKKEPGCSWIEVNKQIHAFIMGDNSHPRKEEINKELNQIIWRLKEVGYVPDTNFVLQDLEDEQMEDSLLYHSEKIAVAFGILSLSREKTIRIRKNLRICGDCHLFVKLLAQIEHRSIVIRDPIRYHHFQDGICSCGDYW
>g5[scaffold5164:18606-24073]
MEKQQSFRNGAMEKQKSFIGIMEKQKSFRIAMERQMSFGGERKRGKDSPGKRGDSPLHLAARAGNLGKVKEIIQKFDEKGIKDLLCQQNQEGETALYVAAENGHSLVVAEFLKHLDLEIASIVANNGYDTLHVAARQGHLGGHKFKPWKQSLAEMQDVLQELLHSFPNLVMTTDSSNSTALHTAAAQGHIHVVNMLLEIDSNLAKIARNNGKTVLHTAARMGHLEIVRSLLSKDPEIGFRTDKKGQTALHMAAKGQNVDIVLELIKPNPAVLALEDNKGNTALHIATRKGRIQMVQCLISIEGIDLNTLNKAGETVLEIAEKFGTPELVSILKEAGATHSKDHGKPAGPAKQLKQTVSDIKHDVHSQLQQSRQTGFKVRKIAMKVKKLHISGLNNAINNATVVAVLIATVAFAAIFTVPGQYVEKKTDGFSLGEAHIGRKAAFIIFFLFDSMALFISVAVVVVQTSVVVIEQKAKKRLMFWINKLMWAACLFISVAFISLSYVVVGSKERWLAVYATVVGCIIMLTTIGSMCYCVVQHRLEESRLRSIRRTETNSRSFPMSVASDQELCSENYKRMYAV
>g6[scaffold5164:30522-36027]
GAAGAVRRVATKGSGASSEDSKKTEALVLSSDGMIWSGCSNGLLVQWDGNGNRLQDFHHHPCAVLCLCAHGSRIWVGYISGMVQVLDLEGNLVANWVAHTDPVIKMAIGGDYVFSLANHGGIRGWTLATPGPIDQILQSERAQKRHLYTRQENFKILVGTWNVAEGKTSQEALATWLSSAILDVEIVVIGLQEVAMGAGFLAMSAAKETVGLEGTSSGQWWLDAIGKTLDEGSSFEKVGSRQLAGLLIAIWVRKTLRVHVGDLDVAAVACGLGHAFAHLEAVNRRNADFDHIYRTMAFTRSFNLLDNVAVGVSSAAQMLRGTDAAAISPGKGKPDLAEADMVIFCGDLNYRLFGISYDEARDFVSQRCFDWLREKDQLRAEMKAGKVFQGMREAIIKFPPTYKFDKGKPGLGGYDSGEKKRIPAWCDRVLYRDSRAAPSMPCSLGSPVAASILQYDACMEVTDSDHKPVRCKFSVEVSRVDRSVRRREFGKIFQYNDKIRSILEELYYIPEVAVTPAAGIIKSGEDEEILVHQEEFRNLENIPEVMSPSKRSEETREEEYACYQETVPPEMKGAPITGQTVPEEMKEAPIRGQIVP
```
