## Supplementary material for "The *de novo* reference genome and transcriptome assemblies of the wild tomato species *Solanum chilense*": EOG093604WU.faa.1

```
>g1[scaffold4872:10380-21968]
MASTGWLKGRVKAVPSGDSLVIMGSSKAEIPPEKSITLGSLMAPRLARRGGVDEPFAWQSRDFLRKLCIGKEVTFKVEYAVPSIGREYGTVFLGDKNVSMLVVAAGWAKVREQGQQKDANPYLKQLQDAEEQAKQQGLGRWSRAPGASEASIRNLPPSAIGDASNFDAMGLLERNKGKLIEAFVEQVRDGSTLRVYLLPDFQFIQVFVAGIQAPTMGRRATSETIINTRVTSDEPNGESITEPRATPTSAQRLASSAASVTEVSPDPYGREAKHFTETRVLNRDVRIVLEGVDKYSNLIGSVYYPDGESAKDLGLELIENGYAKYVDWSANMLEGEAKKKLKNAELEAKKTRLRIWTNYVAPATNSKAIHDQNFTGKVVEVVSGDCLVIADDSLPFGDPSAERRVNLSSIRSPKMGNPRRDEKPAPYAREAKEFLRNRLIGKQVHVSMEYSRKVNMADGPAAPASSADSRVMDFGTVFLASKDGDDASPAPSAAGNQLAGVNVAELLVARGFATVVRHRDFEERSNYYDALLSAESRATSGKKGIHSPKEAPVMHVTDLLTAASKKARDFLPFLQRNRRMSAVVEYVLSGHRFKLFIPKETCSIAFSITGVRCPGREEPYSEEAIALMRRKIMQRDVEIEVETVDRTGTFIGTLWESRSNVAVTLLEAGLARLQTSFGADRIPEVHLLMQAEQAAKRQKLKARASSLLLISHVTVTEILGEGKFYVQLVSDQKVAAIQKQLASLNLQEAPVIGAFNPKKGDIVLAQFSADNSWNRAMIVNAPRGAVESSKDKFEVFYVDYGNQEVVSYSQLRPLEASVSSSPGLAQLCSLAHVKVPGLEDDYGQEAAYRLSELLLSGPKEFKAVIEEKDTSGGKVKGQGTGTIFLVTLVDPESDVSVNATLLKEGLARMEKRKRWVPKDKQEALDELEKHQTEAREKRRAMWEYGDVESDEEDIPARKPAGKR
>g2[scaffold4872:23090-25730]
MLKIPPHQVAGHKAGNGKLGPLVDESGRFYKPLQGDERGSNELKFYTSFSSDSRIPEHISKFFPTFFGTQLIEASDGSGLKPHLVLEDLSVGRDNPSIVDIKMGSRTWAPEASEEYIQKCLKKDRETSSLPLGFRLSGIQIYGNKESGYWKPERTSVQNLPAEEVKLILKRFVSSNTSTDMDMQPDCAFAATVYGGSTGILSQLLEMKAWFEDQTMYHFYSCSILIMFEKGLALEGQNPGGQIKLIDFAHVIEGRGVIDHNFLGGLCSLIKFISEILTAPSEHKSLVSSVNGVN
>g3[scaffold4872:26390-34084]
MVFICFVLDLRSLSPPLLRDLKQSMLQLANFYAISSPTSSTSSSRSKPLLDRIGLCYLYKNRLSRTDELKVAYSPRGNFSLRDFHHAVNNLPSDAFLPDFNGSGALCCSDLKLSSILNDKVLYSWGGHSKDITRKVVLISSCIIETLDSATKKVLMDAAANCISIEFVFLEQNSSHLADIPESINKFLKQIGDLENCSFQNYIPDAHALSGLVKKWFQELKEGLEEQIQARFVFKINLLGSTNQISCNLCTSFNQIIDEFVPCKSCRCHGIPFDNSRTIPTDIPSCPVTGVELGVLDLVDSSVKIGEHTILYMPSFQCCQDLQKVPSPINFNVIERTNLSSLDEGIILGASYIVTPAFSELVDTDVSELNVKLFRVLCGILHSLDQGLVCSSNCNIETAKQTSFLCYYILLPSEKGVMILRRLAGSEEVLPIPDITNIACIPVSKDIENSLQASLLKIELRNYDPVQHDRGFHQRLNLLVKESLQFGAIPAKAKELVTASNTALQDPVVEDLSVQANDVEVIEENMLDSILADGKIGAKITEEWEQLVVLEMPKMSSPACLSKPKLHKEVSSPPQSTGKLDDKTSRILERLEIPKQLKRKAASPTLSSFQTVSISSVKKPLIPFGPSNTDSQMSTSNHSSNFKKSDVLTYHRPPSIQGGD
>g4[scaffold4872:34741-39995]
MQNSENHHPHHHHHHSDTEVIGNDRASYSGPLSGPLNKRGGKKSARFNIPESTDIGTSAGAGAKSNDDAYVEITLDVREDSVAVHSVKTAGGADVEDPELALLAKGLEKKSTLGASLVRNASSRIRQVSQELKRLASLNKRPIPTGRFDRNKSAAAHALKGLKFISKTDGGAGWAAVEKRFDEITASTTGLLPRAKFGECIGMNKESKEFAGELYDALARRRNITTDSINKAQLKEFWDQVADQSFDTRLQTFFDMVDKDADGRITEEEVREIIGLSASANRLSTIQKQSDEYAAMIMEELDPNNLGYIMIENLEMLLLQAPNQTVQRGGESRNLSQMLSQKLKHTQEPNPLVRWYKSFKYFLLDNWQRVWVLLLWIGIMAGLFTWKYIQYKQKAAYGVMGPCVCLAKGAAETIKLNMAIILLPVCRNTITWLRNKTRLGSAVPFDDNLNFHKVIAVAIALGVAIHGLAHLTCDFPRLLNASEEAYEPMIYYFGEQPESYWWFVKGVEGVTGIIMVILMAIAFTLATPWFRRGRVSFPKPFHKLTGFNAFWYSHHLFIIVYTLLIVHGEKLYITKTWYKRTTWMYLTVPLALYAGERLLRAFRSSIKAVKILKVAVYPGNVLALHMSKPQGYKYKSGQYMFVNCAAVSPFEWHPFSITSAPGDDYLSVHIRTLGDWTRQLKTVFSEVCQPPPNGKSGLLRADYLQGENNPNFPRVLIDGPYGAPAQDYKQYEVVLLVGLGIGATPMISIVKDIVNNMKAMDEEENSLENGHGMSNAAQNASPNMAQKRGKSGSASGRNSFNTRRAYFYWVTREQGSFDWFKGIMNEAAEMDHKGVIEMHNYCTSVYEEGDARSALITMLQSLHHAKNGVDIVSGTRVKSHFAKPNWRNVYKRIALNHPEAKVGVFYCGAPALTKELKQHALDFSHKTSTKFDFHKENF
```
