## Supplementary material for "The *de novo* reference genome and transcriptome assemblies of the wild tomato species *Solanum chilense*": EOG093604X5.faa.1

```
>g1[scaffold3629:164325-165505]
MAEILVQRAGSQDEFTRLTSITWINEFVKLGGDQLVPYYADILGAILP
>g2[scaffold3629:171009-172645]
MSDRSCSLLLLALHNCSTLCSGSGASEEDLRVLPKYRFHICKNEEKPRVGAGRMVPIETSSGYLATERILLPEDALYGTAMVLSELYLFTVSVRIRIMNVAYVLPRTRMGQNSMLSPVIIISTPPAS
>g3[scaffold3629:177039-181005]
MATEPPNLISSDPTTPLLHRRLENGGRGGRQSSLAVLLGRVTGRRGGGGGGASLLVRETAARELDERRADWGYSKPVVALDMMWNLGFVIVSFVILSCAVDESPNVPIRLWICGYALQCVVHVVLVWLEYRRRSSQGGTDVEGNDGEGGEERNGVLGIGNQSR
>g4[scaffold3629:181541-196915]
MTIDCLVLGAGQEKKIANKKMTIDCLVLGAGQEVGKSCVVVTINGKRIMFDCGMHMGHSDHQRYPDFSLISESGDFDNALSCIIITHFHLDHIGALPYFTEVCGYNGPIYMTYPTKALAPLMLEDYRRVLVDRRGEKEQFSSENIADCMKKVTAVDLKQTVLVDRDLQIRAYYAGHVLGAAMFYAKVGDAAMVYTGDYNMTADRHLGAAQIDRLQLDLVITESTYATTIRDSKYVREREFLEAIHKCVDSGGKVLIPAFALGRAQELCMLLDDYWERMNLKVPIYFSAGLTIQANMYYKVLINWASQKVKNLSATRNAFDFKNVHSFERSMINAPGPCVLFATPGIQKELHLQMLMIHPCLCLLIKVVHKDYSKPPARIDVDKSTQIDVRCQIHQLSFSPHTDSKGIMDLIRFLSPKNVILVHGEKPKMASLKERIESDLRIPCYYPANNESQRIETTHYIKAEASKSFLQSSLSPNFKFLKTISRADTGFVLNERAESCVQVCDDRVAEGAVIMQKDQHPKIVHQNELMDILEAENHKVQVAYCCPVCVPDEPKNVALSPGEDMHPVLDKCSLLHLLYTKLSNGFQDVTILNDGDRLQIQSFTVSPCLKEKCPHRIHVNPDSTSEAVNFCCTWSMEDEKLAWRVISSMKNLELKTR
>g5[scaffold3629:200340-205816]
MAEVSGDNSYNVRQPTSDTAGYTTPLTVSASFKEGKTYRRRTSMRPSLDADEFLNLLHGSDPVKLELNRLENELRDKDRELSEAQAEIKSLRLSERLREKAVEELTDEWSRVDEKLKLTESLLESKNLEIKKINEEKKASMAAQFAAEATLRRVHAAQKDDDMPPIEAILAPLEAELKLARQEIAKLQDDNKALDRLTKSKEAALLDAERTVQSALAKASMVDDLQNKNQDLMKQIEICQEENKILDRMHRQKVAEVEKLTQTVRELEEAVLAGGAAANAVRDYQRKVQEMNEERKTLDRELARAKVTANRVATVVANEWKDASDKVMPVKQWLEERKFLQGELQQLRDKLAISERTAKSEAQLKEKYHLRLKVLEETLKSTSTGARTIPDGRSSSNGPSRRRSLGGADNISKLTSNGILPKRSPSFQLRSSGASTVLKHAKGTSKSFDGGSRSLDRSKKLLNGTGPTFNSSKSCDVSKDNETESNSWTANQDEKHNDSQMARTEDTVPGVLYDLLQKEVIALRKAGHEKDQSLNDKDDAIEMLAKKVETLTKAMEVEAKKMRREVAAMEKEVSAMRVEKEQENRAKRFANSKGPVNSSQPLPGRWVYKGIGAAILNL
>g6[scaffold3629:207010-212199]
MSGDVATCKSEATVVTDHFPVGLRVLVVDDDVVCLRIIEQMLRRCKYSVTTCTQAMVALNLLREKRGTFDLVLSDVHMPDMDGFKLLELVGLEMDLPVIMMSGDGRTNLVMRGVQHGACDYLIKPIRDEELKNIWQHVVRKRYNSSKEPECSGSLDDNDRYRRGSDDAECASSVIEGADGVLKPQKKKREAKEDDTEMENDDPSTTKKPRVVWSVELHQQFVSAVNQLGIDKAVPKRILELMNVPGLTRENVASHLQENQKFRLYLKRLSGVVQQQGGLPSTFCGPIEQNSELGSLGRFDIQALAASGQIPPETLTALHAELLGRSTSNLVLPAVEQQNLVQVPLQQAKCIPVDQVMAYGQPLLKCPASISNSKHLSQAILSAEDVHSGFGSQQAKNICMVPSSNPIAPNSNMLMAMMQQQQWQKQQQIELQHRQPGPPEVNRSINVQPSCHVLPSQLPGNFQVGDSPASISRAGSLSKSSVIDYGVLSPQSNNSSGVVQVLDRELKPECGLNRLPSGGSLSRSCSINADNSVGLQLHNSSSAFGSSKQLPGLIPSHLGSPVPYCINSSQVLDQGRMRNPGVGKGASIPSRFAVDEADSPMCNFNTAKIYLEETKVKQEPNMNVMENAKVGPTIFQKFQPGDLMSVFSD
>g7[scaffold3629:212435-213772]
HQLLKPVGILLIRKINSGPMLIGLFKNVDECVSDTPKLVHFGKSDTVGKYFNTSSSLLDAQEGIGVQNNIGADQKPDSLYGCKCKEHLYARCPFARDVVDRFPDWIHQQSLTGNTGEQFMTGVIQRAKGKTQQAQILKMIYTVCSWHMDREKYEDLLETMQTLGSHCLYL
```
