## Supplementary material for "The *de novo* reference genome and transcriptome assemblies of the wild tomato species *Solanum chilense*": EOG093604X5.faa.2

```
>g1[scaffold3937:1107-2951]
LATGSAPNNSDAYTINGWPGDLYPCSVNQTYKLKVKHGKTYLLRIINAALNNQLFFKIANHKMKVVAVDAAYTDPYVTDVVVTGPGQTTDVLLTADQLPASYYMTANPYASAAGVPFDNTTTRGIIVYEEASLPTTPIMPILPAFNDTPTAHKFFTNITGLVTSPFWNPPPRKVDEHMFITIGLGLTACGKSRNATCGGPNGQRFSASMNNASFQFPDKISMLEAFFYNVGGVYTTDFPDKPPLKFDYTNPNNSMNPAIIMTKKSTKVKKIKFNSTVEIVFQNTALIGIENHPIHLHGFNFHVLAQGFGNYNPAVDRKKFNLVNPQERNTIGVPVGGWAVIRFRANNPGVWLMHCHLDVHLPWGLATAFVVENGPTLSTMLPPPPPDLPKC
>g2[scaffold3937:2994-4827]
MLGWGLLKLQLMKKDYQIEDPEFKKLVSGSISIPACAATAGTTLILGYILGFRGGKWYANRNFRREQMKLLGQIKPKRWPLRFLRRPLIRSKSPENLVTASETLPKGASTSHSGG
>g3[scaffold3937:12772-16551]
MASTGQPQSSLKRPSPGVNRDGDKLVITPLGAGNEVGRSCVFMTFKGKTIMFDCGIHPGYSGMSALPYFDEIDPSSIDVLLVTHKTPGDSFHLFLALVDKITWYLLWVEHDSFHLDHAASLPYFLEKTTFKGRVFMTHATKAIYKLLLSDYVKVSKVSVEDMLFDEHDILHSMEKIEVLH
>g4[scaffold3937:18042-21352]
MEVNGIRFWCYTAGHVLGAAMFMVDIAGVRVLYTGDYSREEDRHLRAAEIPQFSPDVCIIESTYGVQLHMPRQIREKLFTDVIHSTLMQGGRVLIPAYALGRAQELLLILEEYWSNHPELANFPIYYASPLARRCMAVYQTYINAMNERIRNQFVSANPFNFKHISSLNSIEDFIDNKPCVVMASPGSLQSGLSRQLFDKWCSDKKNACVIPGYVVEGTLAKTIINEPKEVTLTNGLSAPLNMQVHYISFSAHADYAQTSTFLKELMPPNIILVHGAANEMDRLKQKLTSLFADGNTKIITPKNCQSVEMHFNSDKMAKTIGKLAEKTPEVGEIVSGLLVKKGFTYQIMAPDDLHVFSQLSTANVTQRITIPYSGAFAVIQHRLKQIYESVESSTDEESGVPTLRVHERVMVKQESENHLSVHWTADPICDMVSDSVVALVLNASREMPKVSIDSETPLNEEEDAKKTEKIVHALLVSMFGNVKVGDGGKLVINFDGILAHLDKQTGDVECENEALKERVKTAYWRIRSAVKPIPLSAS
>g5[scaffold3937:22562-23725]
MRHRKLSELKRPGSDLLQQPDADPPRYRGVRKRPWGRFAAEIRDPIKKTRVWLGTFDTAEDAARAYDDAARALRGAKAKTNFNMLPLTDDPYDDEFELFPNPRPASSSMSSTLESSSGPRGGSSSKVTRMKIPRPVRPMEECRSDCDSSSSVVDDRCDVDQTSSFVTKQPLPFDLNLPPPSDNDGVDVDVDDLHVTALCL
>g6[scaffold3937:26698-37827]
MENSEGRESCFSPVEEPPPVIMSNAEPERVDQPKRTIMMRAGDGTSGREISLLANHLKVSIKCPDEIFYHYSVSITSDEKRAVNSKVIRRKIVDKLHETYSSEFAGKKFAYDGEKNLYTVGPLPRNRLEFTVVVEESSARQASESPSDNGSLNHSIKRFKHSLHSKAFLVEIDYAAKIPLRSVDLALQGADPENVQDALRVLDIILRQKAVNRGCLLVRQSFFHDDSRNFTDVGGGIMSCRGFHSSFRLTDGGLTLNMDVSTTMILSPGPVIDFLLANQNVKEPRYIDWARAKRMLKNMRVKAKHDNREFKIIGLTDKPCNQQLFSMKVKNGGSPDDGGETLDITVYQYFTKHRNIELSSSVYMPCLDVGKPKRPNYLPLELCYLVSLQRYTKALSSVQRASLVEKSRQKPRERIKVITDAVRDYSYDDDPLLVACGISIEKQLIQMNGRVLEAPKLKVGNGEEVTPCDGRWNFKNKHLFNPARIERWAVVNFSANCDTSHLSRELISCGRSKGIHFERPHTLIEEDPQYRRAGPVVRVEQMFEEIIARLPGHPDFLLCVLPERKNSELYGPWKKKSLTDLGIVTQCISPLKITDRYLTNVLLKINAKLGGTNSLLAMEHTSHLPLIKDTPTMILGMDVSHGSRVQSDIPSIAAVVGSLYWPLISKYKAVVRSQSPKLEIVESLYKPLPNGDDEGIMRELLLDFYRTSNGHKPAQIIVFRIHWEVGTPPSPPPELGTIYSVHPEQFLVLITTPELGQCRFHKENVSTLLALLNESQHVTFTDSISLVLNLRTCLSRISKGTYSYIKLSLTEDSLDGKSSSDIHMLKKKDRSIKNQVLIDLQRSYIKSNTAKGTHPRTCSFDLTLSFVRDGVSESQFSQVLNLELDQMIKAYKHLGEGGNPKFTLIVAQKNHHTKLFQANAVDNVPPGTVVDTNIVHPRNNDFFMCAHAGMIGTTKPAHYHVLLDEIGFAPDVLQNLIHSLSYVYQRSTSATSIVAPVRYAHLAAQQFGQFDKYEDHSETLSEQGSVKSIGTTPVTELPRLHKNVSDSMFFC
```
