## Supplementary material for "The *de novo* reference genome and transcriptome assemblies of the wild tomato species *Solanum chilense*": EOG093604X5.fna.1

```
>g1[scaffold3629:164325-165505]
atggctgaaatactagtgcaaagggcaggctcacaggatgaatttactaggctgacttctatcacttggataaatgaatttgtgaaacttggtggagatcaacttgtcccttattatgctgatattctgggagcaatattgcctt
>g2[scaffold3629:171009-172645]
atgtctgataggagttgctctctgttgctgcttgccttgcataattgcagtactctatgcagtgggtcaggtgcgtccgaggaagatctcagagttctccccaagtatagattccatatttgcaagaatgaggagaaaccaagggtaggagctggtaggatggtaccaattgagacaagcagcggatacctggccactgagcgtattcttttacctgaagatgcactctacggtactgcaatggtgctaagtgaactttatttattcactgtttcagttagaatccgcattatgaatgttgcatatgtcttacctcgtacgaggatggggcagaactccatgctctcccctgtaatcatcatttccactccacctgcatcgtga
>g3[scaffold3629:177039-181005]
atggcaactgagccaccaaatttgatttcctctgaccccacaactccacttcttcaccggcgactcgaaaacggcggcagagggggtcgccagtcatcacttgcggtacttcttggtcgggtcactggaaggcgcggtggcggaggaggtggcgcgtcgttgttggtgagggagacggcggcgcgtgagctggatgagcgaagagctgattggggttattcgaagccggtggtggcgttggatatgatgtggaatttggggtttgtgattgtgtcttttgtgattttgtcatgtgcggtggatgagtcgccgaatgttccgattaggctttggatttgtgggtatgctttgcagtgtgtggtgcatgtggtgcttgtgtggttggaatataggaggaggagttcgcaaggaggaactgatgtagagggaaatgatggtgagggtggtgaagagaggaacggggtcttgggtattggtaatcagtcaaggtaa
>g4[scaffold3629:181541-196915]
atgacgatcgattgtttagttttgggtgcaggacaagagaagaaaattgcaaacaagaagatgacgatcgattgtttagttttgggtgcaggacaagaggtaggaaaaagctgtgtagtggtaactataaatggcaagaggataatgtttgactgtgggatgcatatgggacacagcgatcatcagagatacccagatttctctcttatatctgagtctggtgactttgacaatgctctttcatgcatcatcatcacacatttccacctagaccatatcggagcccttccatattttactgaagtttgtgggtacaatggccccatatacatgacgtatccaacaaaagctttagctccattgatgctggaagattatcgcagagtgttggttgatagaaggggagagaaagagcaatttagttctgagaatatcgcagattgcatgaaaaaagttactgcagtggacttgaagcagactgtgctggttgatcgagaccttcaaattcgagcatactatgctggacatgttcttggtgctgcaatgttttatgctaaagtgggcgatgctgctatggtatacactggagattataatatgacggctgatagacatcttggagctgctcaaattgaccggctgcagctggaccttgtcataacagagtcaacttatgctaccaccatccgcgattccaaatatgttcgggagagggagtttcttgaagcaattcacaaatgtgttgatagcggaggaaaggtgctcatccctgcatttgctcttggaagagctcaggaactctgtatgttattggatgactattgggagcggatgaatcttaaagttcctatttatttttccgcaggtttgaccatacaagctaatatgtactataaagttctcataaactgggccagccaaaaggtgaaaaatctttccgcaacacgcaatgcatttgacttcaaaaatgtccacagttttgaacgttccatgataaatgctcctggaccttgtgttttgtttgctactcccggcatacaaaaagaactgcatttacaaatgttaatgatacatccttgcctttgtcttttaataaaagtggttcataaggattattctaaacctcctgccagaatagatgttgataaaagcacccagattgatgtgcgctgccagattcatcagttgtcttttagtccacatactgattccaagggaatcatggatctgatcagatttctgtcacccaaaaatgtaatacttgtacatggcgaaaagcccaagatggcatcgctcaaagagagaattgaatcagatcttaggatcccatgctactatcctgcaaataacgagtctcagcgtattgaaacaactcattatattaaagctgaggcatccaaatcatttctccaaagttctttgagcccaaatttcaagtttctaaaaacaatttcaagagcagacactggtttcgttcttaatgagagagctgagtcttgtgtacaagtatgtgatgacagagtagctgaaggggcagtcatcatgcagaaagaccagcacccaaaaattgtacaccagaatgagttaatggacatcttagaagcagaaaatcataaagttcaggttgcttactgttgtccagtgtgtgtccctgatgaacctaaaaacgtagctttgtcgccaggagaagatatgcatcctgtgcttgataaatgctccttgctgcatttattatacacaaaactttcaaatggttttcaagatgtaaccattctgaatgatggagaccgtctccagatacagtcattcactgtctctccctgtctgaaagagaagtgtcctcatagaatacatgttaatcctgatagcacatctgaagcagtaaacttttgctgcacgtggtcaatggaagatgagaaacttgcttggagggtcatctcaagcatgaagaatttggagttgaagactcgttaa
>g5[scaffold3629:200340-205816]
atggcggaggtttccggcgataacagctacaatgtgcgacagccgacgagtgacactgcaggttatacaacgccgttgacggtatcagcttcgttcaaggaagggaagacttaccggagaaggacgtccatgaggccaagccttgacgccgatgagttcttaaaccttctccacggatcggatccggtgaaattggagcttaatcgactggagaatgaactcagagataaggaccgagaattgtctgaggctcaggcggagatcaagtcattgagattgtcagagcgcttacgagaaaaggctgttgaagagcttacggacgagtggtcaagggttgacgagaagctcaagctgactgagtctcttttggaaagcaagaatcttgaaattaagaaaattaatgaagagaaaaaggcatccatggcagcgcagtttgcagcagaagccacccttcgaagggttcatgctgctcaaaaagatgatgatatgcctccaattgaagccattcttgcacctttggaggctgaactcaagcttgctcgtcaggagattgcaaagctacaagatgataataaagcactggaccgtcttactaagtcaaaagaagcagctctacttgatgctgaaagaacagtccagtcagcattagcaaaggcttctatggtggatgatcttcagaacaagaatcaggacttgatgaaacagatagagatatgccaggaagaaaataaaatattagacagaatgcatcgacaaaaagttgcagaggttgaaaagcttacccaaactgtacgtgagcttgaagaggctgttcttgctggcggtgctgctgctaatgctgtccgggattaccaaagaaaagttcaagagatgaatgaagaaagaaaaactcttgaccgggagctagcacgtgccaaggttacagctaatagggtagcaaccgtggttgctaatgaatggaaagatgccagtgataaagtaatgcctgttaaacagtggcttgaagagaggaagtttctgcagggtgagttgcaacagttacgtgacaagcttgcaatctctgaacgaactgcgaaatctgaagcccagttgaaagagaaatatcatttaaggctcaaggtccttgaagagacattaaaatcaactagcacaggcgcccgcactataccagatggaagaagttcaagcaacggtccttcgcgtcggcgatcactgggtggtgctgacaacatctccaaattgacctccaatggtatcttacccaagagatcaccatcatttcagctgagatcttctggggctagtacagtgttgaagcatgctaaagggacatctaagtcgtttgatggtggttcaagatctttggacaggagtaaaaaacttctgaatggaacaggtccaactttcaacagcagcaagtcatgtgacgtgtccaaagacaatgagactgagagcaattcatggacagcgaatcaagatgaaaaacacaatgactcgcaaatggcaagaacagaggatactgtgccaggagtattatatgatttgctgcaaaaagaagtaattgccttgaggaaagctggtcatgagaaggatcaaagtcttaatgacaaagacgacgctattgagatgttagcaaagaaagtagagactttaacaaaagccatggaagttgaggccaaaaagatgagaagggaagtcgctgcgatggagaaggaggtttctgccatgcgtgttgagaaggaacaagaaaatagagcaaaaagatttgcaaattctaagggcccagttaacagctctcagccacttccaggaaggtgggtctacaagggaataggtgctgcaattctaaacttgtaa
>g6[scaffold3629:207010-212199]
atgagtggcgacgttgccacgtgtaagtcggaagctacggttgtcactgatcactttccagtagggttaagagtccttgtagttgatgatgacgttgtttgcctccgaattattgagcaaatgcttcgcagatgcaagtattcagttactacttgcacgcaagctatggtggcattaaatctattacgtgagaaaagggggacttttgatcttgtactgagtgatgttcatatgcctgatatggatggttttaaacttcttgagcttgttgggttggaaatggaccttccagtaataatgatgtcaggtgatggaagaaccaacctcgtcatgaggggagttcaacatggggcttgtgattatttgattaagcctatacgggacgaggagctaaagaatatctggcagcacgttgttaggaaaagatataactccagtaaagagcctgaatgctctggtagcttggatgataatgatcggtataggcgaggaagtgatgatgctgaatgtgcttcttctgtaattgaaggcgcagatggagtgctaaaaccacagaaaaagaaacgagaagccaaagaagacgacactgaaatggaaaatgatgacccaagtactacaaaaaagccacgtgtggtctggtcagtggagcttcatcagcaatttgttagtgcagtcaaccaacttggcattgataaggctgtacctaagagaatccttgaactgatgaatgttcctggtttgacaagagaaaatgtggcaagccatctgcaggaaaatcagaaatttaggctatacttgaagaggttaagtggagtagttcaacagcagggtggcctccccagtaccttctgtgggccaatagagcagaattcagaacttggttcactaggaagatttgacattcaagcactggcagcctctggccaaattcctcctgaaactttgacagctcttcatgccgaacttttaggtagatcgacaagtaacttggttttaccagcagtagagcaacagaatctcgtacaagttcccctgcagcaagcaaagtgcatacctgttgaccaagttatggcttatggtcagcctctgttgaaatgccctgccagcatttctaattctaaacatctttcccaagctatattgtctgctgaagatgttcattccggatttggatcgcagcaagcaaaaaatatatgtatggtccctagcagcaatcccattgctccgaacagcaacatgttaatggcaatgatgcaacagcagcaatggcaaaagcagcagcagattgaactgcaacatagacagcctggacctcctgaggtcaaccgttcaattaatgtgcaaccttcttgccatgtattgccctcccagttaccaggtaatttccaagtgggagatagtcctgcttccatcagccgcgctggcagtctgagtaaatcttcggttattgattatggagttctgtcgccacaatcaaataattcatcaggtgtggttcaagtgttagacagggaactcaaaccagaatgtggcttaaacaggctccccagcggaggttctctctctcggtcatgctcgataaatgctgacaatagtgttggtctgcagcttcataactcgagctcagcatttggttcttctaaacaactaccaggccttatcccaagccatttgggctcaccggttccatattgtattaactcaagccaggttcttgatcaaggacgtatgagaaatcctggggttggtaaaggtgcctccattcccagccgttttgcagtagatgaggctgattcgccaatgtgcaacttcaatactgcaaaaatctatcttgaggaaactaaagttaagcaggagcctaacatgaatgtcatggaaaatgctaaagttggtccaacgatttttcaaaaatttcaaccgggtgatcttatgagtgtcttcagtgactag
>g7[scaffold3629:212435-213772]
ggcatcaattgctaaaacctgttgggatcttactcatacgcaagatcaactctggacctatgttgatcggactctttaaaaatgttgacgagtgcgtgtcagatactccaaaattagtgcattttggaaaatccgacacggtgggaaagtatttcaacactagctcaagcttgttggatgctcaggaaggtattggagtccagaacaatattggagcagaccaaaagccagattcactctatggctgcaaatgcaaagaacatctatatgctagatgtccttttgctagagatgtggtggatagatttccagactggatacatcaacagtctcttacagggaatactggggagcaattcatgacaggagtcattcagagagccaaagggaagacacaacaggctcagattctaaaaatgatctacacagtttgttcatggcatatggatagagagaaatatgaggatcttttagaaacaatgcagacactgggaagccattgcttgtatttgtag
```
