## Supplementary material for "The *de novo* reference genome and transcriptome assemblies of the wild tomato species *Solanum chilense*": EOG093604XX.faa.1

```
>g1[scaffold4669:2897-5371]
MVPVKRKIDTSDTTKIKKKARRKIDRKKNGNTTLLEDLATETVFSSQFSLKVYEEREVVEEEEEKQKEIEEKQGKAIKDIEAFNNYPWGHDSFELTPKYLLEPVGEKTINLFGFPWSFMAWAFESIPYLTHQVNVEEQRSSPRILRWLRSRTKITKDGHILDLFDPPLDALVGAITIKRDRVVNTVVNELVVFDDVDGVGAGAGVVVGAGVGVGAGQD
>g2[scaffold4669:7021-8441]
MFYDIDVQRFKKNSQPLNCRRLKKFISQRLSTISEKKEKEKKQKEEKEKKEKVEKEKLKQKKEDKKKEKEKKKKEKEKQKEKAKAKKKEKKVEVAICDVKRQYPFEGFNIDGEGSTLIISSFSQWINEGLYKHHA
>g3[scaffold4669:9816-24237]
MPEGASQDSAMAEISEATTSSDPANTKSEEENFDPKTMRKTKPGLKRLFLTLTVFISFLIALPFLLKSIEIYRAPLPFEDIDLLSTEMEKNHLVFPCQFQAVFVNFDEITAVNELGLLIDSHMQKLTSENSPPCGTCGNNVTVAVTIDSNSNCIHRESGNGNGEWQCGMLNGFDKVNDHDEDFDEYLESVLDSTSRKVYTVVVMNRKQEDVRIVVGKYRHAWIVGNDSVEKAIEKMAEIFIKVFVNGGREEGSIRGEFMPVGADGKVVLSFSLLNSDPHDWVYDWDFKELDEILLAPVVDALRPVADISVESQVLYHTPKSSYSYWDDTQGSYIFSTKDLPFFVNSNEWHLDTSTAAGGRSKVLHFVLYVPSAKECPLKLQLPNGEISITNGFISPMWGGIIVWNPPTCVENFQMQHLSKHKISSEDLKMISEVFMGQLRQLFGLKSESFYVGGFATSVLLTSDKGFAEWELDVLSRHHTCFNLLQCGTTLGSLSRLVQSLPRMIIMDEIGKQVKYSLEAAKLSLGNVSLGYSDASAGMFPSLCFLEKSKSISRGCLLSSIYDVRELLLV
>g4[scaffold4669:33127-37541]
MGCGGVWVDSIGRSGGIIVLWDKREWKGELIDSGIQMLPYKLFGISQDLTWCLPVVYSECDRKEREELWWEISAIRGICEGPWVIFGDLNVSRFPSERTNYNRITRAMADFNQCINDLELLDPPLSGGYTWRRGQNYSCATRIDRFFQLKVKIKEWSKANKNNWKESKDQILSQVEIWNPFRISNFCTDDEQLEKIQLAMEFEEVSRNEEISGEDSTPLTASKSRVDVTDPEEIKIPQKGSSTEARVDFLEFKKNSGVLASFTCLYYSARYLLPSPGADINQIMLAFGNATFVCAVLPFDVFQHTFTCSAAFSLLPYCCLVTSCVAESVDNFLQSLGLEKYAITFQAEEVDMAALVHMTDEDLKAIGIPMGPRKKIILALETRI
```
