## Supplementary material for "The *de novo* reference genome and transcriptome assemblies of the wild tomato species *Solanum chilense*": EOG093604XX.fna.1

```
>g1[scaffold4669:2897-5371]
atggttcctgtcaaaagaaaaattgatacatctgacacaacaaagatcaagaagaaggctaggcgtaaaattgataggaagaaaaatggaaataccactcttttagaagatcttgcaactgaaacagttttttcttctcaattttctctaaaagtatatgaagaaagagaagtagtggaggaagaagaggaaaaacaaaaagaaattgaggaaaaacaaggaaaagctataaaagatattgaggctttcaacaactacccttggggtcatgatagttttgaattaactcccaaatatttgttggaacctgtaggagaaaagaccattaacttgtttggctttccatggtctttcatggcttgggcatttgaatccattccttatttgacccatcaagtaaatgtagaagaacagagatcatctccaaggatattgagatggttgagatcaagaacaaaaattaccaaagatggacatattctagatctttttgaccctcctcttgatgcattggttggagcaataaccatcaaaagagacagagttgttaatacagttgttaatgaattagttgtttttgatgatgttgatggtgttggtgctggtgctggtgttgttgttggtgctggtgtaggtgttggtgctggacaagactaa
>g2[scaffold4669:7021-8441]
atgttttatgatattgatgtccaaagattcaagaagaattcacagcctctgaattgtaggaggttgaaaaaatttatttctcaaagactttctacaattagtgagaagaaggagaaggagaagaagcaaaaggaggagaaagagaagaaggaaaaggtggagaaggagaagctaaagcagaagaaggaggataagaagaaggagaaggagaagaagaagaaggagaaggagaagcagaaagaaaaagcgaaagcgaaaaagaaagagaagaaagtcgaagtcgccatttgtgatgtgaagcgacaatatccatttgaaggttttaacattgacggcgagggttcaactctaataatttcatccttctcacaatggataaacgagggtctttacaagcatcatgcataa
>g3[scaffold4669:9816-24237]
atgccggaaggagcttctcaggattcagccatggcggagatctctgaagcaacaacttcctccgatccagcaaacactaagtccgaagaggaaaatttcgaccctaaaaccatgcgtaaaacaaagcctggattgaagcgtttatttctcactctcactgtcttcatctcttttctcatcgctttgcctttcttacttaagtcaatagagatttaccgagcaccattgccttttgaagacatagatttactttcaacggaaatggagaagaatcatttggtgttcccttgccaatttcaagctgtttttgtgaacttcgatgagattactgctgtaaatgagcttgggcttttgatcgattctcatatgcaaaaactgacctcagaaaattctccaccttgtggtacgtgtgggaacaatgtcactgtggctgtaacaattgattccaattccaactgtattcacagggaaagcggaaacggcaacggtgaatggcagtgtggtatgttgaatggatttgataaggtgaatgatcatgatgaggattttgatgagtatttggagtcggtattggatagtacgagtaggaaggtttatacggttgtggtgatgaataggaagcaggaggacgttagaattgttgttggaaaatataggcacgcttggatagtaggaaatgattccgtagagaaagctattgagaaaatggcagagatttttatcaaagtgtttgtgaatggtgggagggaagaaggatcaattcgtggggaattcatgccagtaggtgcagatggcaaggtcgtgctttctttcagtcttttgaattctgatccacatgattgggtttatgattgggattttaaggagttagatgagattctgctggctcctgtggtcgatgctttaagaccagtagctgacattagtgtggaaagccaggttctatatcatactccaaagtcttcatattcatattgggatgacacacagggtagctatattttcagtacaaaagatcttcctttctttgtaaattcaaatgaatggcacttggatacttcaacagcagctggagggcggtcaaaagtcctgcattttgtgttatatgtgccatctgcaaaagagtgccctctaaagttgcagttgccaaatggagagatttccataacaaatggttttatatctccgatgtggggaggtattattgtttggaatccaccgacctgtgtagagaattttcaaatgcaacatctttccaagcacaaaatttcctctgaggacttgaagatgatttctgaagttttcatgggacagttgcgccaactatttggtctgaagtctgagagtttttacgttggtggattcgccacatctgtacttttaaccagtgacaaaggctttgcagaatgggagttggatgtgttatctaggcatcacacatgtttcaatcttcttcagtgtggcaccacccttggatctctttctcgattggttcagtcacttcccaggatgataatcatggatgaaataggaaaacaggtaaagtattctcttgaagctgcaaaattatctctaggcaatgtgtctttaggatattctgatgcttctgctggtatgtttccttcactttgtttcctcgagaaaagcaagagcattagcagaggatgccttttatcatccatctatgatgtccgtgagctactactcgtttga
>g4[scaffold4669:33127-37541]
atgggttgtggaggggtatgggtggactccattggtagaagtggtggaatcattgtattatgggacaagagggaatggaaaggggagctcatcgacagtggcattcagatgctcccttataaactatttgggatcagccaagacttgacttggtgtcttcctgttgtatattcagagtgtgacagaaaagaaagagaagagttgtggtgggagatctcagctattagaggaatatgtgaagggccctgggtgatttttggggacttaaatgtatccagatttccctctgaaaggacaaactataacagaataaccagagccatggccgatttcaatcaatgcataaatgatcttgagttactggatccacctctttccggaggttatacatggagaagaggtcaaaattacagttgtgccacaagaatagatagattctttcaattgaaagtcaagatcaaagaatggagcaaagctaacaagaacaactggaaggaaagtaaagatcagattctgtcacaagtggaaatctggaatccattcaggatctcaaacttttgtacagatgatgaacagttggagaaaattcagctggctatggagtttgaagaggtgtccagaaatgaggaaatttctggagaagattcaactccattgacagcctcgaagtcgagggttgacgttactgatcctgaagaaataaaaattccacagaaaggttcttcgactgaagcccgagtcgactttttggagtttaagaagaacagtggtgtcctggccagtttcacgtgcctatactattctgctagatacctgctaccttcccctggtgcagatatcaatcaaatcatgcttgcattcggcaacgccactttcgtctgtgctgtcttaccattcgacgtctttcaacacactttcacatgttctgcagcattttcattgctaccttattgctgtttagtgacatcgtgtgtggcggaatcagtggataattttctacagtcattgggtcttgagaagtatgcaattacatttcaagctgaagaagttgatatggctgctcttgtacacatgacagatgaagatctaaaagctataggaataccaatgggtccaaggaagaagataatattagcactggagactagaatctga
```
