## Supplementary material for "The *de novo* reference genome and transcriptome assemblies of the wild tomato species *Solanum chilense*": EOG093604Y6.faa.1

```
>g1[scaffold2756:33577-34677]
MAFWNKNVSNSSSSSSSKCFPILGLLSLILLHPTTTTTTTSFANAIRVVAIQKPTYDDIPSFREAPAFRNGNSCSSRNIDKIQIVMPVDANYIRGTMAAVLSILQHSTCPENTSFHFLSIHLEPEIISLINSTFPYLSYKIYHFHPNRVRGKISKSIRQALDQPLNYARIYLSDILPKDVHRVIYLDSDIIVVDDIAKLWGVDLGDKVLAAPEYCHANFTNYFTDTFWTDVNLAKTFEGRRPCYFNTGVMVMDLDEWRKGGYAQKIEEWMLIQKQRRIYQLGSLPPVLLVFAGNIKAVDHRWNQHGLGGDNLEGKCRGLHPGPISLLHWSGKGKPWLRLDARKPCTIDYLWAPYDLYRSSRIALEE
>g2[scaffold2756:35095-49063]
MGLKVSSLMRCCLVWKEGSARGFGIRINQSVEGSDSWVDDPITRHIISLCTKNEEEKKLVLWPLILHIKGHYCILVLPLVEPDHLKTYTRMCKRSDCGNAVGADESLSPLLLNLPSITGAFMVGHMIGDIITGDVTEPEIVISASPSVGGLLDSLTGSIGISARAKPVAAPVAGSTASGAAASGAMASDAPKIGLRSLDRDAIRSFISSAMPFGTPLDLNYSNISAVKMNGFSSADIPPADQKQPAWKPYLYRGKQRILFTIHETVHAAMYDRDEIPDSKKISGQVNCRAELEGLPDVMFPLIGLDTARVELLSFHPCAQVPEHGNEKQSLMFSPPLGNFVLMRYQAFCGMGPPIKGFYQLSMVSENEGAFLFKLRLMEGYRTPLSMDFCTVTMPFPRRRVLSFDGTPSIGTVSVAEHLVEWKIITTGRGISGKSVEATFPGTVKFAPWQPQRLPTSGAVLGNMEDEESDAETESTNNMANVEDFLMEKMNKDLQAVDLEEPFCWQAYDYAKVSFKIMGGSLSGMSIDPKSVSIFPAVKAPVEFSTQQLFDICNQAYLLSYYNITICPDFGMIITVTLLNWEVGVSCFLAFGICGTRLHETCVQLLRGCSGERYSSVAKETESRAFCYYTCFSEELDQQLSLASFNFYKTRKMLRFLALDELLSNLCRPWSSFNWSLFD
>g3[scaffold2756:50572-53741]
MDLTGGEDGGCLGWSLLTRFPVVEKRWRAACERDKSFMEDDLKYNVVPSLPTDSEIADAFVDRKKRFPVLIVHLFVALADGVLGVNSNAVRVTFINDLLHLELLRLSVLAFSGLALGAFRCELELYDLIHQFLGVSHFLSFGDGVF
```
