## Supplementary material for "The *de novo* reference genome and transcriptome assemblies of the wild tomato species *Solanum chilense*": EOG093604Y6.fna.1

```
>g1[scaffold2756:33577-34677]
atggccttttggaacaaaaatgtttctaattcttcttcatcatcatcttctaaatgttttccaattctaggcctactttccctcatcctcttgcatcctactaccaccaccacaactacctcttttgctaacgccattcgcgttgttgccatccaaaaacctacctacgatgacatcccttccttcagggaggcacctgcttttcgcaatggcaactcatgtagctcgcgtaacatagataagattcaaatagtaatgcctgttgatgccaactatattaggggcaccatggctgcagtgttgtctattttgcaacattcaacgtgtccagaaaacacttcctttcattttctttctatacatcttgaacctgagatcatttccctaatcaactctactttcccttaccttagctacaaaatctatcattttcatcctaaccgcgtaaggggaaagatatccaagtctattagacaagccttggatcaacctctaaactatgcaagaatttacctctcggatatcctccccaaggacgtgcaccgtgttatctatctagactcggatatcattgttgtagatgatattgccaagttatggggggtggatttgggagataaagtcctggcagcacctgaatattgccatgcaaacttcacaaactattttacagacacattttggacggatgtgaatttggcaaaaacatttgaaggaagacgtccatgttacttcaacacaggtgtaatggtgatggatcttgatgaatggagaaaaggagggtatgcccaaaaaattgaagaatggatgttaatacaaaagcaaagaagaatttaccagttggggtcgttgcctccggttttgcttgtgtttgctggaaacatcaaggcagttgatcatagatggaatcaacatggtttaggtggtgacaaccttgaaggtaaatgtaggggacttcaccctggacccataagcctattgcattggagtggcaagggtaagccatggttgaggttggatgccagaaagccctgtaccattgattacctgtgggctccatatgatctgtatcgttcatccagaattgcgttagaagagtga
>g2[scaffold2756:35095-49063]
atgggtttaaaagtaagtagtctgatgaggtgttgcttggtgtggaaggagggatctgctcgtggatttggcattaggataaatcagtcagttgaaggttcagattcatgggttgatgatccgattacgcgtcacataataagtttgtgcactaaaaatgaagaggaaaagaaacttgttttgtggccacttattttgcacataaagggacactactgtatccttgtactgcctttagtggaaccagatcatctaaaaacgtatacaaggatgtgtaaaagatctgactgtggaaatgctgttggagctgatgaaagtttatcccccctcctgctcaatcttccatcaatcacaggggcatttatggttggtcacatgataggagacatcataacaggcgatgtgacagaacctgaaatagtcataagtgcatctccatcagtgggtgggttgttggattctctcaccggaagtattggtatttcagcaagagcaaaacctgtagctgctcctgttgcaggatcaacagcttctggagctgcagcaagcggagcaatggcatctgatgctccaaagattggtttgaggtctctggatagagatgcgattcgctctttcataagcagtgcaatgccttttggcacccctctggatcttaactactccaacatttcagcagttaagatgaatggattttcttcagcagacatccctcctgcagatcagaagcagccagcatggaaaccttatctttatagagggaagcagagaattctttttacaattcacgagacagtccatgctgccatgtatgatcgcgatgaaattccagatagcaaaaagatttcaggtcaagttaattgtcgagcggaattagaagggttgcctgatgtgatgtttccactaatagggttggacactgctcgtgttgagctgttatccttccacccctgtgctcaagttccagagcatggtaatgagaagcaatcacttatgttctcaccaccattaggaaattttgtattgatgcgttatcaggcattttgtggtatgggacctccaattaagggtttttatcagctttcaatggtttctgaaaatgaaggtgcatttttgtttaagttacggctcatggaaggttatagaactcctctgtcaatggatttctgcactgtgacaatgcccttccctaggagaagggtactttcttttgatggcacaccttctattggaacagtttcagttgctgaacacttggttgaatggaaaattataacgactggtcgaggaatttcaggaaaaagtgttgaggcaacatttccaggaacagtgaagtttgctccatggcaacctcaaagattgcctacctcaggggcagtacttgggaatatggaagatgaagagagtgatgctgaaacagagtcaacaaataatatggcaaatgtggaagatttcttaatggaaaaaatgaacaaggatcttcaagcagttgatttggaggagccattttgctggcaagcatacgattatgctaaagtatctttcaagataatgggaggatcattatcaggaatgtctattgatccaaaatctgtaagcattttccctgctgttaaagcacccgtggaattttcaactcagcagctgttcgacatctgcaatcaagcctatcttttgagttactataatattacaatttgtcctgactttggtatgattatcacagttacactgctcaactgggaagtgggtgtctcttgtttcttggcatttggtatatgtgggacaagattacatgagacgtgtgtacaactacttcgtggatgctcaggtgaaagatactcttctgttgctaaagagactgagtctcgtgccttctgctattatacatgctttagtgaggaacttgatcagcagctttcccttgcttcattcaacttctataaaactagaaagatgctgagatttctagctcttgatgaattgctttctaatttgtgtagaccctggagttcatttaattggagccttttcgactga
>g3[scaffold2756:50572-53741]
atggatctgacagggggagaagatggaggttgccttgggtggtcactgctcacgagatttccggtggtggagaagcggtggcgggcggcatgcgagagggataagagttttatggaggatgatttgaaatataatgtggtgccttctcttcctactgattcagagattgctgatgctttcgttgaccgcaagaaaagattccctgtgttgatagttcatctgttcgttgcgcttgcggatggtgttctcggcgtaaattctaatgccgtccgtgttacctttatcaatgaccttcttcaccttgagcttctcagactttccgtcctcgcattttcaggcttggcgttgggggcttttcgatgtgaacttgagctctatgatctgattcatcaatttctcggtgtttcccattttctaagctttggtgatggagtcttctga
```
