## Supplementary material for "The *de novo* reference genome and transcriptome assemblies of the wild tomato species *Solanum chilense*": EOG093604YC.fna.1

```
>g1[scaffold2783:49956-57349]
atgaagagtgctgcaagaatgggaatccattatatgcagaaattgcacgcgtcaaatgttccaaaagaattggtggaaaaaggacagaatcgtgttatagaggcatctcttacacttattcgtgaaagggcaaaacttaagggagagcttgttcgtgctcttggaggtgctgtagcctcaacgtctcttcttggagttcctctgggacataactcttcatttctccaggggccagcatttgctcctcctcgtatacgagaggctatgtggtgtggcagtacaaactctacaactgaggaaggaaaagaattagatgatccacgcatcttaactgatgttggtgatgtgcctgtgcaagagttaagagatgcaggtgtagatgatgataggttgatgagtatcataagcgaatctgtcaagttagttatggaggagaatccattgcgccccttggtgttagggggtgatcactctatatcctatcctgttgtaagagctgtgtctgaaaagcttggagggcctattgatatccttcaccttgatgctcatcctgacatttatcatgcctttgaaggaaacaaatactcacatgcatcaagttttgcacgaataatggagggtggttatgctcgacggcttttgcaaaaacttggcgaaggtgtgaagggcgtgtatatctcagtggatgttgactgtatggatccagcatttgctcctggagtatctcatatagaaccaggaggtctctctttccgcgatgttctaaacatactgcataaccttcaagctgatgttgttggtgctgatgtggttgagttcaacccacagcgtgatactgttgatggcatgactgcaatggttgctgcgaagctggtaagagaacttactgccaagatatccaaatga
>g2[scaffold2783:58594-65602]
atgtccacttcatcatcacaaacaactcatcatcaacaagaagaagatgaaggaaaacaagcttcattagcccaagtcttgaagtaccataaagaaacgaaacattccttcaccaactacgctcgtggccctcgtggtcttgattgggcaaatcagcccaacccttttcgccgctatgtttcttctccacttatccctctgttacaccctccatattctgatgaatctcctctttactcgtcactattcaagactctcccttttcccaaacccctttcggattccacaatttctcagcttttctatgattctttagccttatcagcttggaaatcgactgggttttcaacttggtcccttcgtgtaaaccctagtagcgggaatctccatccaactgaagcgtatattatttgtccacctgttgaatcagtgtcagacaaaggtttcgtggctcattatgcgccaaaagaacattctttggaaattagagcccaattctcatctaggattttcacaagattcttccctgaaaattctttcgttattgggttatcttctattttttggagggaagcttggaaatatggtgaaagggcatttaggtattgtaatcatgacgtgggtcatgctattgctgctgtttcaatggcagcagcagggcttggatgggatgtgaaagttctagatggattaggttacgaggagttagagaagttaacgggcgttgaaaatttccccaagtttaaaatgccatctcggcccgtgaaagggtcaatgcctgagattgagtttgagcatccagattgtgttcttttggttttccctagtggtttgagtgaatttgaagtggattataaggagttaagttgcgctatttcggagttttcaggtttggattggaagggcaagcctaatgtgcttagtaaggagcacatttgttgggatattatatatagaacagctgaagcaacaaaaaagccattaacaatgtctaatttatcagtagttgatccatttcagagtagtggaacatttagtgaaagctcttataaggatctaagtttaagggaactagttagaaagcgtaggagcgcagttgatatggatggttctaccgtgatgtccaaagaaacattttatcagatattattgcattgtatgccatctggttcacacggtggaaagaaacatgttaggcaactcacattgccatttagatcacttgcttgggatagtgaagtccatgctgctctgtttgttcatagagttgttggcttgccaaaaggactatattttttggtgagaaatgagaaccatctggatgatcttaagaaagatactagagctgagtttaaatgggtgaaaccagatggttgtccggatgatcttcctttatatgagcttgcaagtggagactgcagggagctttcaaaacgattgtcatgccatcaggacattgctagtgatggctgcttcagcttgggcatgattgcgcatttcgagcccactttgcgtaacaagggttcctggatgtacccacggctattttgggagacaggagtgctcggacaagttttgtatcttgaatcacatgctgttggcatctctgctaccgggattggttgtttctttgatgatcctgtacatgaggttcttgggctgaaaggatcaaagtttcagagcctctatcattttacagttggaggtccagttgttgacaagaggataatgagtctgcctgcatacccaggcccaagcgatgatgcatga
>g3[scaffold2783:69564-74064]
atgcaacccagtggtgcaaaagatacacaactccgtgagagcaacagccagaaggtccatccacaacctatggaggaagccgcaaaccaaaatcctgaagcagttgaagctgtggtatctaggatttttacaaatatctcttccctgaaatctgcctacattcaactccaatctgctcatactccttatgaccctgacaaaatccaagctgccgataaacttgtaatttcagagctgaagaatctctctgaactgaagcacttctacagggagcataatcccaaacctgtgtgtgtttcacctcaggattctcgcttggctgcagagatccaagaacagcagagtttgttgaaaacatatgaagttatggtgaagaagtttcaatctgagattcagaacaaagattctgagattcttcagctgcagcagcagatactagaggccagtcagaagcggattaaattggagaaaaaccttaagctcaggggcttgtcagcgaaagaatcggagaatgcagttaacgaggatgggcatttctctgtggacctaactcctgagcttttcaggtcagccgtggaaggtgcttatagggccattcacgacttctctaagccactgatcatcatgatgaaagctgctggttgggatcttgatgctgcagcaaactccatagagccagatctagtttatgcaaagagagctcacaagaaatatgcatttgaatcacatatctgccaaagaatgttcgctgaatttcagaatgagttcttctctgtgaaatatgagaattcagctgtccccaatgacagtttttaccaccagtatcttgcattacgggaatcagatccactggatgttgtagtccagaatcccaagtccctttatgggaacttttgccggaagaaatatttggaggtggttcattcgaagatggagtctgcattttttggcaacctggatcagcgaaactatattatgagtggtggacacccaagaacagctttctatcaggcctttctgaaactaaccaagtcaatttggcttttgcataggttggcatattcatttgatcctccagtcagggttttccaagtccagaggggaaccgacttctcagaggtttatatggaaagtgttctggaaaatttcactgtagacgaaaacgataagcctaaggttggtctaatggtaatgcctggtttctatgttgggggcagtgcgatcaagtgccaagtctaccttactggcgtgaaggttaccgaatga
```
