## Supplementary material for "The *de novo* reference genome and transcriptome assemblies of the wild tomato species *Solanum chilense*": EOG093604YI.fna.1

```
>g1[scaffold871:142072-150952]
atgtctcttcgacccagcaatcgaactgaagttcgcaagaaatcttacaaaattggggttgatgcagatgaagctcgtagaaggagagaggacaatttggttgagatcaggaagaataagcgagaagacaatcttctcaagaaacgcagagagggtcttcttcttcactctcagcaattacccgatgccactcaaacccctgatgctattgagaaaagggtcgagctcgtcacaccaggcaaacctgatgcaggttacctctcctatgtggtttgcgagctattgcataggagcggggttttaccctgtgcgtacccgaaaggcaacggctgcgggtttcccttgtggccttgtcataaaaaaacaatcatagatgtgaaatttgatgtgtacagacagaaagaaacaatagatgctttcaaagcacctcttgcccaacatgaagttctggaaagtattcctattatggtccaaggagtatggtcagaagatcctgcggtgcaagtcgaagcaactactcatttcaggaagctcttatcgattgagcgcagccctccaattgatgaggtaattaaagctggagttatccctcgatttgtagaattcctcggacggcaggacttacctcagcttcaatttgaagctgcctgggcgttgacaaatgttgcatctggaacatcagaacatactcgtgttgtgattgaccatggagctgttcctatgtttgtacaacttcttagctcaaccagtgatgatgtccgtgaacaggttgcttcagtgttgtcaaaggcacgcttaagcactgaagcgagtcctttaatggaagtattcaccatagatctatcactagcggcagtctgggctttgggcaatgttgccggtgattccccaagttgtagagatcttgttctaggtcagggtgcgttgatgccattgctagctcagttgaatgaacactcaaagctttcaatgctaagaaatgcaacatggactctttccaacttttgtcgaggcaaaccaccaacaccatttgaggcagtcaaacctgcattaccagttcttcaacaacttatccacatgaacgatgaagaagtcttgacagatgcttgctgggctctttcttatttatctgatggaccaaatgataagattcaggctgtaattgatgtgggtgtctgtccacgactagtggagcttcttcttcatccatcgcctactgttctcatacctgctctccggactgcgggaaatattgttactggtgatgatgctcaaacacagtttgtgattgacaaccaagtcttgccatgtctgtatcaattgttgactcaaaatcacaagaaaagcatcaagaaggaagcatgttggacaatctctaatatcactgctggaaacaaagcccaaatacaggctgttattgaggcgaatattattcttcccttggtacacctattgcaaaatgcagaatttgacattaagaaggaggcagcttgggctatctctaatgctacctctggaggatctaatgaccagattaggttcttgactagtcaaggttgcattaagccactatgtgatctcctaatttgtccagatcccagaatcgttacagtatgcttggaggggctcgagaatatactgaaggtgggtgaggtggacaaagaagctggggcgaatggtggaatcaatttgtatacacacatgatcgatgaatgtgatggattggacaagattgagaatctccaaactcacgataacaatgagatatatgagaaggctgtaaagatcttggagaaatactgggctgaagaagatgaagaacaaaatctccctgatggtgctgatggaaatcagcaaggtttccaattcggaaacaaccagcctaatgttcctgcaggaggattcaagtttggctag
>g2[scaffold871:153807-161491]
atggcatcaatggcgaatcaagaagaagattacggcgtgttgttatactacaagtacgccaccattcccgatcttgaagcactattcaacttctacgagtccaattgcaagtgtctttccctcctgggtcgtgttcgcctctctcacaatggcgtcaatgtcactgttgggggcaagttatctgctttggaggagcacattgctgcagtgaagctgaattgtttgtttgaagggacagactttaagcttgcttcttgccatgaaccatcaaatgatagggtcgccgtggaatgtggatttacttccctgtccatacgtatagttaaggaattggtaactttaagttcctgtcccctgccaagttcacctcctgatatttcaaatgcggggaagcatctatctgcagctgaattccactctgtccttcacaatgttgggaactctcaagacaaactgattccaagcagcgataaaggaactgtccttattgatgcaaggaatttatatgagactagaatcgggaagttttatactccaaatgtagagactttggatccagaaatccggcagtacagtgacctcccttcttggatagataacaactccgagaagttgcgtgggaacaatattctcatgtactgtacgggaggaattagatgcgagatggcatcagcctatatcaggtctaaaggtgccggctttgaaaatgttttccagctttatggtgggatacaacgatatctggagcaatttcctgatggtggttttttcagagggaagaattttgtctttgatcacagggtttcagttggaagctcagattcaagaattttgggtacttgtcttctctgtagttctccttttgatgattactctccaaggacccggtgcacgtattgtaggatgcttgtattaatctgtgataattgccggaagaaggattcttcttatgtctgtgaactgtgccagaaaaatagccagtgtattcagccaacttcagcaacagagtttgacgactcagtggaagtatcagaagtcagggagcttgaagctgtctctacctcggatagaattgctccatctcccttggtttcagtggaatacactgcaggacccaggacattgcgaaaactgagaattctttgccttcatggcttccgccagaatgcttctggtttcaaaggcagaactgcatcgctggccaagaaactcaagagcattgctgagcttgtctttgtggatgcacctcatgaattgtcattcatttatcaaattcgtagaaactatgattctgcatcagaaatggaaaataaccgtccaccctcagagaattgcagtaaaaagttctcatggttagttgcacctgatcacaagggagagaacgattctgactggaagatagctgatagtccatttgatcctcttcagtaccagaagcaaactgaaggtttcgacaaatcaattgcatatgtaaaagacttgtattctaaaacaggcccttttgatgggatattgggattttcacaaggagctgcaatggccgctttagtttgcctacatcagcagaagctaaaaggagagatggaattcagatttgcgattctgtgctcggggtttgctgttaatatgaacaattgccagcaaggttcaatcaatcttccttcacttcatatatttggcaacgacaagggtaaagatagacagatagagaaccaagctagtagacatcttgcttctgtgtttgagaatggctgctctgttgttattgaacatgactttggtcatataatacctacaagacctccatatatagatcagataaaagaatttctcaaacgtttcatgtaa
>g3[scaffold871:162257-169425]
atgcaggctctccgaagaaacccacttcacaaaatctcatcaagattacttaatcaagtagtcaaaaccagtgcatattctaccaagaaagtttatgatgctgggcagccaactcctgccactcaccctcagttaatgaaggaaggggagattactcctggcattaccagtgaagaatatatgcagagaaggaagaaactattggacttccttccggagaatagtttagctattgttgcagctgctcctacaaaaatgatgaccgatgttgtaccttacaattttaggcaggatgctgactatttatacatcactggatgccaacaacctggtggtgttgcagttctagggcatgactgtggtttatgcatgttcatgcctgaaccaagcctacaggacgttctttggcaaggagaagtggctggagttgatgcagctctagatatattcaaggctgaccttgcttaccccattagcagattgcctgagatgctttccaggatgatagaaagttcttctatcgtgttccataatgtgaagacaacgacttcatcttacatggaactagaggcctatagaaaagcagtaaacaattgcaaagtaaaagatttctcagtttacactcatgaagcccggctggtgaagtctccagcagagcttaaattgatgagagattctgcatcaatagcttgtcaggcgcttatccataccatgctgtactcgaagttgtttcctgatgaaggaatgctgtcagccaaattcgaatatgaatgcagagttagaggtgcccaaagaatggcgtttaaccctgttgttggtggcggacctaatggaagtgtcattcattattctcgtaatgaccagaaaattaaagatggtaaccttgtcttgatggatgtcggatgcgagctccatggttatgtcagtgatcttactcgtacttggccaccctttggcaaattttctgctgttcatgaagaactttatgatcttattttggagacaaacaaggaatgcgtggagatgtgcagacctggcacaagcatccgagaaatacaccgctactcggtactttttagttga
>g4[scaffold871:170987-173330]
atgaacattctactcagagcacatagcttaggattgtcctgcggttatgtgcatgttattgttttcgtacctcggactcttggaatatgtgttcactctgtgcattcgtacatctggcatttggacaaagtcatgaccaattgtgagacatgctttacgctttttgtaaatgtgatgaaggagatgcatatgacccaaaatgaccagatgaaatcagacaaactaaagctaagtagtatcggaaaaaattgccaggtcatcacaattgaaccaggagtatacatcccttcattggttgattgtccagaaaggttccgtggcattggcataagaattgaagatgaagtccttattacagagtcagggtatgaggtcctaactgcttccataccgaaggaaattaaacacctcgagtccttgttgaacaactttgccagtggagggggaacagacactggagctgctctcagttag
>g5[scaffold871:175197-175814]
atgtctctagtgacagaggagatcagagcaagtgcaactgaattctacactggaaatgatatttgccaagagaaatcaaagttgttgctgacagaagtaggcctaccaaatggcctacttcctatgcaagacatgttagaatgtggctatgtaaaagacactggctttgtttggctcaaatccaagaaaaaaacagaacacaagtttgaaaaaattggtaaatcagtccaatatgcaactgaagtgacagcttatgttgagcccaataagatcaagaaacttactggggttaaagctaaagagctacttatgtggttaacactcactgaaatttgtgttgatgaaccatccactggaaaaatccatttcaagactccaactgggctttctaggacttttcctgttgcagcatttgaacttaatgagcccaaaaaggaagttaaagaagtgagtgatgttgttgctcctgctgtggaagtgaaagaggtgtaa
```
