## Supplementary material for "The *de novo* reference genome and transcriptome assemblies of the wild tomato species *Solanum chilense*": EOG093604YO.faa.1

```
>g1[scaffold1344:5501-8127]
GSTISEYDLGGEGDLFKAPQPILEQPLMGLDPMTSAISMISCSEDAISPQGLKVSDLETSFENEQLLSEVFYECKKDLFENDALSEVLDMKIPIVKADGSLTADENLVSEGSFQKSISSGCLRSMEWIHGAPMRPSFIDFGGMDFGAVYGMRRSFSEGDIKTLGNGNINVIHSPRSQPQIGGTSTSDVRKEQLSRYRNKKNKRNFGRKIKYACRKALADSQPRIRGRFAKTEEMDISKKH
>g2[scaffold1344:11386-22104]
MPSLKRCRVSDSGADEDDFSGNNNRKKRKSSGGYYPLHLLGEVAAGIIPFNGYRIQTILAAGGDGGAAAAAAASWCTEVSRCAGEAEMNSPPKQRSNPVNEASRPPLVRTSRGRVQVLPSRFNDSVLDNWKKEKTKTTVKESTLDPEFNPYREKGSLKNAKREIGTKKRVDDRVNYQCRVFSPDGTVEIGYNGSKRLDGRKYSTSRSTLTSLNERLRDADTLDGEFDEPIDLSGTDAMVMQEGGRRAYRYGHGGFNPGDIVWAISGRHCPAWPAIVLDSETQAPQQVLNYRVAGTVCVMFFGYSGNGTQRDYAWIRRGMLFPFQEHVDRFQGQTDLNDSTPADLRSAIEEAFLAENGVVEMLMVEINAAAGNLDYLRSLPRGVFEACDSNQDQECNSPSQARFKVTEGLLKKKELDSCDACGSSLSSKPSRKLNDSTLRSHRLCTACARLKKSKHYCGVCKKIRNPSDSGTWVRCDGCKVWVHAQCDKISSRNLKELSTSDYYCPECRARFNFELSDSENMNSKAKNNKNDTQTVALPDKVSVICSNVEGIYFPRLHLVVCKCGYCGAQKQALSEWERHTGSKIKNWKTSVRVKGSLLPLEQWMLQMAEYHAQNVVSTKSVKRPSLKVRRQKLLSFLQEKYEPVYAKWTTERCAVCRWVEDWDYNKIIICIRCQIAVHQECYGARNVRDFTSWVCRSCETPEIERECCLCPVKGMPLVTIFFINCSVVRLRPNCSQNHILSPAITNLRLLINLGGALKPTDIQQLWVHITCAWFQPEVCFASDEKMEPAVGILRIPSNSFVKICVICKQIHGSCTQCCKCSTYYHAMCASRAGYRMELHCSEKNGKQVTRMVSYCAYHRAPNPDTVLIIQTPKGVFSARSLLQNNKRTGSRLISTSRLKLEEAPAAEIEEIEPFSAAKCRVYNRLRDKGIGETAIAHHVRGPCHHSSSSMRSLSIIRRTENDRVCFGRSGIHRWGLFARRNIPEGEMVLEYRGEQVRRSVADLREARYRVEGKDCYLFKISEEVVVDATDKGNIARLINHSCMPNCYARIMSVGADESRIVLIAKANVAAGDELTYDYLFDPDECEDFKVPCLCKAPNCRKFMN
>g3[scaffold1344:23216-30164]
MAAIGVYSTPKMEYVEGRCISFIHSSTSLKLWPMIGRTGFPIRRKRLEVNCSLPSTMSPLESEEDAATLSSSDSLEDEFSHVTKFKMSDFKIRNRVSIGLGGRGDEIVFEAMVNDPHSPLYKTRVVLRQLISPRAKRRGHRAIEVLKRLGRRKLMYHSYSMQVHGYICSSMIDEKSSFTLVHGHHGSASLRHWLQRSDWLPTLEATLSLDQESVRRVGDDTIGGPAISRQLRLIRILMRDLLIGVNYVHSHGLAHTELRLENLHISAVDKHIKVGILGNASDFNEADPADNTSYDNMDRRRMMIAFDMRCVGFIMAKMVLRELMDPTIFAKFKAFLTKGNDPSCLREFLLHAVKRNSSVGNFGIQILDRNWGAGWHLLSVLLAPKPLDRISCLNALRHPFLCGPKWRVNPSIDLIRWSLGSTTVRIAEEYIYGQQQRSRLAHFVELMEMLNPYPKPKHWLGLLPGKWRLLYCTGRHIGLTLRQPSVRVLIGEAYLTISKVSQPKTTFSAASHISFTVMADRDWAHDKSGVGGKLQVNSFFRLRAGRRLYLEEETISSKFPSATQDAQASVLKRLSSKKWRKAIPINKIPSSLSVAKLVSDEIDVMMSLNKPLNGNMEVAQKAIQEVRTQIPPEMFDLSKIVCGTYLDSRLLVLRSVNGSALFFHRCTNDS
>g4[scaffold1344:30321-38721]
MSSTLLEVTRASHEEVERFERLIVKDLQTEPATNKDRLHQSHRVRNMIEQIIDTTHKLVDIYEDKDGARKDEIAALGGQTATGTNVFSAFYDRLKEIREYHRRHPAARAIIDTGDEYEQLLKEEPQIEFSGEEGSGRYLDLHELFNEYINSKFGEPIEYTAYLNVFSEPQKIPRKAKTTRRYLEYLQKLLEYLVYFFERTEPLQDLDRIFSKVTSEFEEEWTLGKVEGWENNGQENGSAPENHTVIDLDYYSTAEELMVVGPEKLKEALGALGLKTGGTIQQRAERLFLTKNISLEKLDRKHFAKGSRKPEQNSVVATSHVGDVKEIALLEAKIRRLCDLLDETIVRTRENVEKKQALTYEEMEAEREEDDVQAESESDDEDQQIYNPLKLPMGWDGKPIPYWLYKLHGLGQIGIFGFQLLNRYLTWSKFCLGAGAGLLFVLEEFKCEICGNHSYWGRRAYERHFKEWRHQHGMRCLGIPNTKNFNEITSIEEAKLLWERIQERQGVNKWRPDLEEEYEDQEGNIYNKKTYTDLQRQGLI
```
