## Supplementary material for "The *de novo* reference genome and transcriptome assemblies of the wild tomato species *Solanum chilense*": EOG093604Z0.faa.1

```
>g1[scaffold653:29940-33102]
MNIQAYDGKVVRFTDQSLIWSCKYGVANDFHNPGAEKCRELVGQEAASKSGEFTWLQCFDGSTGSVACLVKEGVKLYAYNIRSSHVEIARNSAIEIALADAISQGISAKEAAKVAQKEGAKAAKLAVRKTKRIVGPIISAGWDFFEALYLGGTPTEGALRGCGTLFGAYWVGYLGEQTMGRFGYLVGSELGSWVGGKVGLMVYDLVNGVDHLLAFLQLKEIEVDKTVYDELYKETITESSEVPKDSYDSESSTYSSFEAPEESSSYEAPAYEDPEVHEEF
>g2[scaffold653:38089-40012]
MSPLRQSASSSASDDDQRYAGMDEKKRKRMISNRESARRSRMKKQKLLQDLTGEVSRLQGANKNIVSKIDETTERYAICAAQNNVLRAQAMELTDRLRYLNDVIDSTGLAADVADPLLKPLQNPCPMQPIASSGLFKF
>g3[scaffold653:45022-47802]
MSITYFRRLHHSRLPLRCLHTANSEPTSTSTPNLFSDPLFKSKVSEMISNQHWSQLKELIKPFNPTSFLEQLLGSGFDSSSILGFFRWSQFYQVYHHPLEHLCKVLVLLVNDKKYPKVRSLLHDFVKNGKTYTVSSVFHTLLTCSDNVCANSIIVDMLVLSYVNNGKLDLALEAFRRAGDYGFKLSVFSCKPMLKGVVKEAKFEVGELVYKEMIRRRIEVDLYTFNIVINGLCKAGKLNKARDVMEDMKVRGIMPNEVTYNTLIDGYCKRGGDGKMYKADALLRELVEQGVSPNERTYNTLIDGFCKDDNVGAAMKLFKEMQHQGMRPDIVTFNSLIDGLFGDGKVDEALGLRAEMIRLGLEPNIRTYNVMINGFSKMKMFREAKELFDDVMKQGLDLNVLTFNTVIDAHSKAGKMEEAVALRELMLSKLICPTISTYNCLLGGYYREGNVGAAKELLEEMEKKSVMADLVTYNIRIDAMCKRGESRKAVRLLDEMSEKRLVPSHVTYNILMAGYCQEGNPKAAVTIRKRMEKEGKHPNVVTYNVLIKGFCQKDKLEEANALLNEMLEKGLVPNRITYDIIREEMIDKGFVPDIDGHLYNYTVNC
>g4[scaffold653:62297-65564]
MVIRDDHEGLYGHDHQRLYGVDHQSSESHQSSESMNDDVNGRLKFRRMSSESDEDGLSKMFRTSPESNSQDTELIGLTLSKTPSFVNLLESELSQVKMRKNSNGSTRRVGRPSNSSRNKTNMEDFAIVSEKLKASNFPAMKLTIGGWERVSKHEGDLIAKCYYAKRKLVWELLDGPLKSKIEIQWSDIIAIRAIMPQGEQPGVLDIELNEPPTFHRESNPQPRKHTLWHQTSDFTGGQAPIHRRHCVRFAPGVLDKHYEKLLRCDARLNELSKKPFPSQLCPFFEQPDYNDQVSDFSIGNDYGSQIFLNMHYPLHLLPSSSSSALLPNVREPLRQFSSSYPVAGESINGLWGGQASNNMVNVATGNQTIGMLPGGSTPEQVDWYTTAQDDRAMYLENESIGNGQVNHTVVNNLKNYLLEENQVTSYNEPAFSYSLAEHHENRSPVAATGDVHGLNPSYGQMANNNYAAPNYEMAYMQPNTNWMFPQQTNDQFSANYATARGGYPT
```
