## Supplementary material for "The *de novo* reference genome and transcriptome assemblies of the wild tomato species *Solanum chilense*": EOG093604Z0.fna.1

```
>g1[scaffold653:29940-33102]
atgaatattcaagcctatgatggtaaggtagttcgatttactgatcaatcccttatatggagttgcaaatatggagttgcaaatgactttcataatcctggagctgaaaaatgtagggagttggttggtcaagaggctgcatcgaagagtggggaatttacttggttgcagtgttttgatgggagtacgggaagcgtagcatgtttagtcaaggaaggtgtgaagctgtatgcttataacatcagatcctctcatgtggagatagcaaggaactcagctatcgagattgctctggctgatgccatatcacaaggcatctcagcaaaagaagcagctaaagtagctcagaaagaaggagcaaaagctgcaaaattggccgtgcgaaaaacgaagcgtattgttggtccgataatttctgcaggatgggacttttttgaagcactttatcttggaggtacaccaactgaaggggcattgaggggttgtggtaccttgtttggcgcctattgggttggctatctcggggagcagaccatgggtaggtttggttacttggttggaagcgagttgggcagttgggttggaggaaaggttggattaatggtgtatgatttagttaatggcgtggatcatttacttgcatttctccaactaaaggaaatagaagtggataaaactgtgtatgatgaattgtacaaggaaactatcaccgaaagttccgaggtacccaaggactcatatgatagtgaatcaagtacatattcaagctttgaagctccagaagagtctagtagttatgaagctcctgcttatgaggaccctgaagtccatgaagaattttaa
>g2[scaffold653:38089-40012]
atgtcacctttaaggcagagtgctagttcatctgcatcagatgatgatcaaaggtatgcaggaatggatgagaagaagaggaaaaggatgatttccaacagggaatctgcgaggcgatcgaggatgaagaagcagaagcttctgcaagatttgacaggggaagtaagcagattacagggtgcaaataagaatattgtgtctaagattgatgagacaacagaacgatatgcaatttgtgcggcacagaacaatgtgttgagggcacaagcaatggaattgactgataggctcaggtatttaaatgatgttattgacagtactggtttggctgctgatgttgctgatcctttgttgaagccattgcagaatccttgtccaatgcagcctattgcttcttcaggattgtttaaattttaa
>g3[scaffold653:45022-47802]
atgtcgataacatatttccggcgtcttcaccactcacgtttacccctccgttgccttcacacagcaaattcagagccaacctcaacatcaacacccaatttgttttcagacccacttttcaaatctaaagtttcagaaatgatttcaaaccagcactggtctcagctgaaggaactaattaaaccctttaacccaacttcgtttcttgaacagcttttgggttctggttttgattcttcctccatcttgggtttcttcaggtggtctcaattttatcaggtttatcaccaccctcttgagcatttatgcaaagttcttgtattgttagttaatgataagaaatacccaaaggttcgatctttattgcacgattttgttaaaaatgggaagacttatacggtttcttctgtttttcatacactgttgacatgtagtgataatgtgtgtgctaattctattattgttgacatgttggtattatcttatgttaataatggtaaacttgatttagctctggaggcttttagaagagctggggattatgggtttaagttatctgtattttcgtgtaaaccgatgcttaaaggggtggttaaagaggcgaagtttgaagtaggagagcttgtgtataaagagatgattaggagaaggatagaggttgacttgtacacgtttaatattgtaattaacgggttgtgtaaggcggggaagttgaataaggctagggatgtgatggaagatatgaaggttagagggataatgcctaatgaggttacttacaatacactgattgatgggtattgcaagaggggtggagatgggaagatgtataaagcggatgcacttttgagagaattggtggagcagggggtgagtccaaatgagagaacttataatactcttatcgatggtttttgtaaggatgataatgttggggcagctatgaagctttttaaagaaatgcagcatcaagggatgagaccggacattgtgacattcaattcgttaattgatgggttatttggtgatgggaaagttgatgaggctcttggtttacgtgcagaaatgatacgtttggggttggagcctaatattcggacatataatgtaatgataaatgggttttcaaaaatgaagatgttcagagaggctaaagagttgtttgatgatgttatgaagcaagggttagatctaaatgtactaactttcaacacagttattgatgctcatagtaaggctggaaaaatggaagaagcagtcgctcttcgtgaactaatgttgagcaaactgatttgtcctaccatttcaacatataattgcttattaggtggttattatcgagagggaaatgttggagctgcaaaagagctactggaggaaatggagaagaagagtgtgatggctgatctagtaacttacaatattcgaatagatgcaatgtgcaaaagaggagaatcaagaaaggcagtgagacttctggatgagatgtctgaaaaaaggttggtcccaagtcacgtgacatacaacattttgatggctggatattgccaagaaggtaacccaaaggcagctgttactattaggaaaagaatggagaaggaaggaaaacatccaaatgttgtcacttacaacgtgttgattaaaggtttctgtcagaaagataagctggaagaagcaaatgctcttttgaacgagatgttggaaaaaggattggtacccaatagaattacctatgacattatcagagaagaaatgatagacaagggatttgtccctgacatagatggacacctctacaattatactgtcaattgttaa
>g4[scaffold653:62297-65564]
atggttataagagatgatcatgaaggcctatatggtcatgatcatcaacgcttatatggtgttgatcatcaaagctctgaatctcatcaaagctctgaatctatgaacgatgatgtgaacggccggcttaaattccggagaatgagttcagaatctgatgaagatggtctctcaaaaatgtttcgaacatccccagaatccaactctcaggatacagaacttattggtctaacactaagcaagacaccatctttcgtgaacttattagaatcagaactttcacaggtgaaaatgaggaagaacagcaacggctctacacgaagggtaggaagaccatcaaattcttcccgcaataagacaaacatggaagattttgctatcgtttcagaaaaattaaaggcttcaaattttcctgctatgaaattgaccattggtggttgggagagagtttcgaagcatgaaggtgatctgatagcgaaatgctattatgcgaagcgaaaattagtttgggaacttctagatgggcctcttaagagcaaaattgaaattcaatggtcagatattattgctattagagccatcatgccacaaggtgaacaaccaggagttcttgacattgagttgaatgaaccacctacgtttcatcgtgaatcaaatcctcaacctcgaaagcacacattgtggcatcagacttctgattttactggaggtcaagctcctattcacaggaggcattgtgttagatttgctccaggagtacttgacaagcactatgagaagctgctacgttgtgatgcaaggctgaatgaactaagcaaaaaacctttccctagccaattatgtcctttttttgaacaaccagattataatgatcaggtttctgatttctcaattggcaatgactatggatcacaaatttttctcaatatgcattatcctttacatttgttgccttcttcttcatcttccgcattactccctaatgttcgtgaacctcttcgacaattcagttcaagttatcccgtagcaggtgagagtataaatgggctttggggtggccaagcatcaaacaacatggtgaatgttgcaacgggaaatcaaactattggaatgttgcccgggggttcaacaccagaacaagttgattggtatactacagcccaggacgatcgagcaatgtatctggaaaatgagtcgataggaaatggtcaagtgaatcacacagtggtaaacaatttaaagaactatttgctggaggaaaatcaagtgacatcctacaacgaaccagcattttcctactcattggcggagcaccatgaaaatagaagccctgttgctgctacgggtgatgttcatggcctaaaccccagttatggtcagatggcgaacaacaactatgctgcaccaaactatgaaatggcgtatatgcagccaaatactaattggatgtttcctcaacaaacaaatgatcaattttctgccaattatgctactgctagaggaggatatccaact
```
