## Supplementary material for "The *de novo* reference genome and transcriptome assemblies of the wild tomato species *Solanum chilense*": EOG093604ZI.faa.1

```
>g1[scaffold1893:15478-16086]
MFSSHFYPWSTSTLFMFDAAEAFLGKGLFKKRLSYHAKGKCGMMVRPECRLTVVLREITPAEEAEIAKLRVHNFKKLTKRERRLVPHKLIETTPIWNRKSKARSSGTGTVAE
>g2[scaffold1893:16662-17328]
MSRIPGCQTINEERHERKAYWLENVAELIAATTLNMYPQVSAVRVQVGKPHVAAQGPVDYLGVEINRHRYLNV
>g3[scaffold1893:20636-22968]
MALVSGGRSSTLNPNAPLFIPSYVQQVEDFSPEWWNLVTTATWFRDYWTSQHQGEEYGDDDFGFAGNDVADLLPENIDLDVDEDILNMEAQFEEFLQSSESEQQGIKSSLSGVNGLPKGSEALVRTLSMPKPKSLIEPPKLYEKPAKIVSPKNSLRRIQQPR
>g4[scaffold1893:32012-37218]
MPVLLQDKSKLSLLGYYAADFSSNGQLLMVRGKGKKHVNSTSKRTCVCDEQHAPEGKRGRWRCGCHKLDAILEQSRAFSLKDNIWAQIVSDNSQAVSRKVELIPKVHHIHRMGETIFQLDVHVVFYGIPVFGGHHYSLGFKSSSEQVINHCKKPEWVKDLNRKRPYLDLDAVILSINTANAAKVFTEANNSAKRSRAPFHFFCMFSILTWQLLAILLASFSTIFYVILQFFHACLIHVSHSYIYVALEKVFSNTCKNMEIRCCQLLYWPVILKDYGLWSQSCVEYAEKAAFHKHSMWASLVVDLLLGNFLGIILWSRARAACVWVSSFSENATNYLLRTGCVWLMGNPAGFKLNTELAGVLGTISLIAIQIWSTLWWLLGFFLIHLIKVVAVFGSLFGLTAAAALIIDTISLATTHVSALQWLLTLLYSWQIQAVDALWRLFRGRKWNPLRQRLDSYAYSVEQHVVGSLLFTPLLLLLPTTSLFYIFFTIMKTTISFVCIAIQFGISIIHATPYIKILFWFMRRKRFPSGLWFEIVLCQRNATNSAEVKSDDKTASGSENPHHCRSAVLVSFLHSNFLSLRQVVWPHYRNVFSDVSRSSIALSAYGVLTGKRTPSAPKIGLPPILPWVSIPYKEYWRLCHEAVLDCRQDCYCQLHQ
>g5[scaffold1893:42483-47187]
MKHVDTDCLFVRDEVQAGTMTVQYVPTEEQPADILTKPLPSRQHDYLSSKLPFASAQLSLRGDNNR
```
