## Supplementary material for "The *de novo* reference genome and transcriptome assemblies of the wild tomato species *Solanum chilense*": EOG093604ZR.fna.1

```
>g1[scaffold927:82972-83953]
gttcatcattcaactgcatgctacccgaggctctaaaagttgccgcggtggaacatgaccctaatggaccagaatatgttactgaacgaagaaggctaagaagtgcttttagctgtctttcttcaatctcaacaagacaaagacagttatcgacatcttcgttatttctacaatcacctttgaaaggctgcttaccatcatgggagttaagaaagtctagcaacaggtctttgaaggaaaggtaa
>g2[scaffold927:86909-89902]
atgatgtgggaagctggagaatcaccagcatcttcctccgccggtgccggagctggtggaagtggaggtgccggagttggtttaccggaaagtggtggtggtggtggtgggagaaggaaaccatcatggagagaaagagagaataacaggagaagagagaggaggaggagagctgtagctgctaagatttatactggtttaagagctcaaggaaactataatcttcctaaacactgtgataacaatgaagttcttaaagctctttgtactgaagctggttggatcgttgaacctgatggtaccacttatcgcaagatctacaggtttgacaaaaagggatgcaagccaaccccgatggagattggaggcacttcaacaaacatcacgccaagttcttcacggcatccaagtcccccctcatcatactttgctagcccaattccatcttatcagccaagtccaacttcctcttctttccccagtccatctcgtgctgatgctaacatgtcatcacatccatattcttttctccaaaatgtcattccttcatcccttcctccattacgaatatcaaacagtgcccctgtaactccacctctttcatcaccaactaggcatcctaagcaaactttcaatttagaaactttggccaaagaatcaatgtttgctttaaacatccctttctttgctgcttcagccccagcaagcccaactagggttcagcgttttactcctccaactatacccgagtgtgatgaatctgactcatctaccattgattcaggccagtggatcaactttcaaaagtatgcgtcaaatgttccaccttctccaacatttaatcttgtaaaacctgtgcctcagccacttcgtcctaatgatattatcacagacaagggtaagagcatagacttcgactttgaaaatgtatcagtcaaggcatgggaaggtgaaaggattcacgatgtaggattcgatgatctggaactcacacttggaagtggcaatcctcgcatatga
>g3[scaffold927:91310-94502]
atgattaagttgtttaaagtgaaggagaaacagagagagcttgctgaaaatgcaaatggaaagccaccaattaagaaacaaagtgcaggagagctgcgtcttcataaagatatcagtgaactaaatctacctgaaacgtgtagcatatcattccctaacggaaaagatgacctcatgaactttgaagtcaccattcggcctgatgaaggatattatgtgggtggaacttttgtcttctctttcagcatttcttctatttatcctcatgaggctccaaaggtcaagtgcaagacaaaggtttaccacccgaattttgacttggaaggtaatgtgtgtctcaacattcttcgagaagactggaaacctgtgctcaacatcaacacaataatctatggcttgtatcatttgttcacggaacccaatcacgaggatcccctcaatcatgaagcagctgctgtgttgagtgacaaccccagcatgttcgagtccaatgtcagaagggcaatgtctggaggatatgtaggggaaacgttcttccaacgctgcatataa
>g4[scaffold927:98587-100510]
atgaattggcttttgaatattctctgcatactaagctttctaatttcatgtactaacgctcaacaagaatactcaggtaaatcagtattgaattgtgaaaacgaaatcgaaacgaattactcttgcaatggaagaaattccacttgtcaaccatttctcatattcaaggctagggatccttataactcagtacctggaattgctgctctcatgtcttcaaacatgtctgcagtgttcgcgcccagaaaaggaggttataattccagtggactgctcttgttcaggtgtgcctgtccaacagcaaaacaagctgcaaaaggttcaaagtacttgatgacttattcaataaaggttggcgatgacatccttacagtcggcaaaagatttaacgttaatgtaaggaacataatcgaagcaaatggattctttgatgaaaattctgttttgtatccttttacgaccattctaattcccctgccttctgaaccatcaaatttagataccggaaatgagaattatagaaaacctattaggtcgttttcacctccatctgcagctaacgcttcaaagggaaaatcaaagagaaatctttacatagatatcctcgtggagatcgcgaacatagatcatgtccctaaggtttttaagttcaaagaattgaagcacgctacgcgaaactttgactccaagaaccggataaagggatctgtatactggggagggtttaaaggggaaatcttagcagtcaaaatggcgatcacggatgtatctagagaagtgaacatactacataagatcaatcacttcaatctaataaagctttgtggctattgtgaacataaaggttgcttctttcttgtctttgaatacatgaaaaatggctctctcagggaatggctgaccagaaccaagtctcaagataccatcagctggaaaaaaaggattcagattaatggacttcattatcttcacagctttaccaaaccaggctacaactacaagaacatcaacagtagaaacatatcaacagtagaaacattctcctcgacaacaacatacgaacaaagattacaaacttcagtgttgctaaagaaacggatacatcaggcacgagttggtagcttgtcaggacaacaggttacatggctcctgatcaccggcaaagacgctgtaattgtagaggaaagtggagaaattctgctttctgctgcagtagctgcaataatggaaggagaaaatgcagaaattgaactggatggattcatcaaagcagatatgagggaagatagtgatttggaaatagcaatttcggtagccaacctaagcttaagatgcttgactcgagaaccaacaaatcgtccaagcatggaagagacagtatcatgtttactgaagattcaagtaaatgtacataaggcagaataa
>g5[scaffold927:100564-103892]
atggcggagaaggatagaagaagcaaatccatggaatcgagaaggagaaagagaaccagtagagaagaacattcatatgctgttgccgcttcttctccatgggacattgtggctccttctccagttccaattagggcatcggtaagttcttcaacttctaagtatcctgcaaaaaatcacaattttaatgctaaaagtagttttatatctgaaataggtagtacaattgattattcacgaactggaaaaaaaattgtcggtaaaaactgggaggatcatcagcttttgagatctggagctgttagaggtaacaaggtggagacggggtttgatgatgatgaagaggaacggaaggtgattcttcatgtttgtgatgtaaagctgcctccttttttggatgggagagttgttttcactgagcaagctgagctgatattgccaattaaggatgcaatgtcagatatggcagtaatttcacgaaaagggtcagctcttgttagggaaatacacgaaaaacaaaagagggataagtctaggcaaagattttgggagctagctgggtcgaaactcggagatattctaggtgtggagaagggtgttgatgagactgatgcagatactgttgtagtgggtgaggatggtgaggttgattttaagggaaaagccagattctcgcagcatttatctgtcggtgattttacaaaattgaaaacaatttcacagcaacgacagaatttgcccatattctctgtgcgagatgagttattgcaagtggttcgtgaaaatcaggtggtggttattataggagaaactggttctggaaaaacaacacagctaactcagtacttgtatgaatatggttatacagttaatgggatcataggttgcacccaacctagacgtgtggcagcgatgagtgttgcgaaaagagttagtgaggaaatggaaagtgagctcggggataaagttggatatgctattcgtttcgaagatgccactgggccaagtactgttattaagtacatgaccgatggtgtgctcttaagggaaactcttaaggatcctgatcttgagaaatatagtatgattttaatggatgaagcccatgagagatcacttgacactgatgtccttttttgcattctgaagaaagttgtagctaggcggcgtgattttaagcttattgtcacttctgccactctcaatggcgagaagttctcgaacttctttgggggtgtaccaatatttaacatacctggaaggacttttcgagttcaaatatgtcatagtaaaaccccgtgtgaagactatgttgaagctgcagttaagcaagccatgaccatccatattgctggtgcacctggtgatatactcatcttcttaactggtcaggatgagattgaagcaacctgttatgcactttcagagcggatggaacaacttatctcatcaacaaagcaaccagtacccaagctgttaattcttcctatatactctcaactgcctgctgatctgcaagcaaaaattttccataaagctgaagatggggctcgcaaatgcatcgttgctactaatatcgctgagacgtccttgaccattgatggaattttctatgtcattgatacagggtatggtaaaatgaaggtgtacaatccccgtatgggtatggatgctctgcaagtgttccccattagtcgagcttctgcagaccaacgagctggtcgagctggtagaactggcccagggacttgttaccgactttatacagagaatgcttatgagaatgaaatgctgcaaagccccgtgccagagattcaacggacaaatcttgggaatgtggttttgctgctcaagtctctcaaaattcagaacttgttggattttgattttatggatccacctcctcaagataacatccttaactccatgtatcagttgtggttactaggtgcactgaatgatgttggtgatttaacggaccttggacgaaaaatggtgaagttcccgttggaccctccccttgccaaattgctcctgatgggggaacaactagaatgcttaaatgaggttctgacaattgtttctatgctttcagtgccttcagttttctttcgacctaaggatagggaagcggaaagtgatgctgctagggaaaagttttttgtgccagaatctgatcaccttacattgcttaatgtttaccagcaatggaaagctaatgaatacagaggagactggtgtaatgaccattttttacaggtcaaaggtctgtacaaggctagggagataagattccaattgttggacatcctcaagactctcaaaattccactcacatactgtggtcctgattgggatgttgtgcggaaaacaatctgttccacatacttccataatgcagctatgctgaaggggattggggaatatgttaattgcaggaatagaatgccctgtaacctgcatcccacaagtgctctctatggattgggttacactcctgattacgtggtttatcatgaggcaatcttgacgacaaaggagtacatgcagtgtgtgacagctgtggagcctcactggttagcagagttggggccaatgtttttctccgtgtaa
>g6[scaffold927:105917-110636]
atggaggactatagctatgggagcagcgatgatgatgaatgggacaatcaacagtgcaatattgacgatgaagacgatgatgatggtgaatttcttgatgggtttacggaaattgaacaagagagaaacggaatctctggaaagggtccttcatgcaaggtaatcaggaaagagactcttttagctgcacagaaagaagacttgcaaagagtgatggacttgctatctctgaaggaacatcatgctcgaagcttgcttattcattaccgatgggaagttgacaaggtctttgcagttcttgttgagagagggacagaaatgttatatgctgaagcgggtgtgacactggaagggaaagatgaacatacttccactctgtcgacatctgaagtgacgtgtcaaatttgcttcgaagatgcccctgttgagaagaccactgtaatggactgcaaccatatattttgcaatgaatgttggacaactcatttcattgtaaaaataaatgagggtcagagtaaacaagtaacttgcatggcccaaaagtgcaatgtgatctgtgatgaaggaaagattagggatctcgtcactgcaagagatcctgctttagcagagaaatttgatcgttttctgttagagtcatatattgatgataacaagagggttaaatggtgccctagtgttcctcattgtggaaatgcaattcgtattgaggatgatgattactgctgtgaggttgaatgtgcatgtggtgtacagttctgttttaattgtttatcagaagcgcactcaccttgttcatgtctgatgtggaaactttggatgaagaagtgcaagaacgatgggaagacagtaacgtggataagtgaaaatgccaaacattgcccaaactgtcacaatgccgtggagaagaatgggggatgcaaccttgtaagatgtagatgtggacagccgttttgttggttgtgcggtggagctactggtttagatcacacatggagtagcattcgcggtcacacttgtggcatttataaggaaggggaagaggataagtcgacgactgtcagaaatgatctcttgcgctatactcattattatgagcgctatatggttcatcgtgattcgttggaggctgaagcaaacctgaagcaaaaactaaagtttgaagtgttgaaactcgaagcacgggaattgcaatcaaaggacttcagctgggtagaaaatggatgtaatagactccttgaattgaggcgaattctctcctgttcctatccagtttcattttacgtttttgatcagacgctgttcaaggatgaaatgacccaaaaagatagggaaataaagaagaacctttttgaaaacctgcagcagcaacttgaaataaacgttgagagactttcgatgttcttggaagaaccatttgctaaatatcctgaagataaacttttggagactagaacgaagatcatcactctctccgtactaacagacaacctcggcaaagagttgtacgattgcattgacaacgatttactgcttcctctacagcaggcgaatcataccatagctcattatagatccgagggagtggcgaaagcatcagaacttcctaattga
>g7[scaffold927:117297-117743]
atggcgaaatcgagtgcggatgatgaagagttgaggagagcttgtgaagcagcgttagaaagtactaagcagaagatcgtgatgtcaatcagagttgctaagagtcgtgggatctgggcgaaaactggaaaactgggtcgtagtcatactgctaaaccaagagttatcgccatttcaagtatgtaa
>g8[scaffold927:119197-121412]
atggaacatgccatggatttttactgtgggccagagtactggttggtagcaaaagcaaaaggtcaacgaactaaagcttttctccatgtgttaaaatattccactggaggagttcttgagcctgcaaaattatacaagcttaagcatctatcgaaggtggaggttgtaactaatgatccaagtggttgtacatttatgctgggatttgataatctcagaagtcaaagtgtcgctcctcctcagtggacaatgcgtaatgttgatgataggaaccgtgtattgctttgcattttgaacatctgtaaagatgttttgggtcgtctccccaaggttgttggcattgatgtggtggagatggctctttgggcaaaggtgcatataatagttctgcaacttgctttgaacttcctaacagcacatctgtag
```
