## Supplementary material for "The *de novo* reference genome and transcriptome assemblies of the wild tomato species *Solanum chilense*": EOG093604ZR.fna.2

```
>g1[scaffold23034:1-569]
tcatggatttaatttctttgttgttggacaaggatttggaaattttgaccctaaaaaggatccatcaaatttcaaccttgttgatcctattgaaaggaatactgtaggtgttgcttctggtggttgggttgctattcgatttctcgcggataatccaggagtgtggtttatgcattgtcacttggaagttcatacaagttggggattgaaaatggcatggttggttcaagatggaaaacttccaaatcaaaagttgcctcctccaccaatggatcttcccaaatgttga
>g2[scaffold23034:608-3481]
atgccctgtaaaaagaagttcaggaagaggattgttgaggccgaggacgatgaagatgagttagttagacgagttagaggacgaacttctaatgacaattctgattcagaagaagagattcttcgggatcagagagatagagacaaattggaacgacatatcagagagcgagatgctgccaggactagaaaaatcgcggagccaaaattatcaataaaggaggaagaagaacaggcaaacgacattggaactttaaggaaaaattcgagacgagaatacttgaagaaaagggagaagaagattctagatgagcttaaagacgaaattgaagacgagcaatacttgtttaagggattgaatttcacagaagcagagaaacgcgaattaacacataagcaaaagattattgaacttgtatcaaaagacattgattgtgtgatcgagtacagaatgcctgattcgtatgatcaggaaggcggtgtgaatcagaataagagattctccgtggcttcgcagattgacaaggattcagatactacgagagcagaacaaaacgtgtgggaagaacatcaaattagaaaggctacacttgaattcgggtcaaaaaatagaaagcaaagatccgaggagtatcaatttgtgttcgaagaccaaattgagttcattaaggaatcaatgatggagggtgttaatgttgatcaagagcttccaattgagtcgatacaaaaatcagctctcgaaaaacttcaggaggataggaagagtctaccaatttattcctacagggaggatctgctccaagctgtaaatgatcatcaggttgttgttattgttggggaaacgggctccgggaagaccactcaaataccacagtatctacacgaggcgggatataccaaatgtgggaagattggatgtactcaaccacgtcgagttgcagctatgagtgttgctgcacgcgtttctcatgaaatgggaatcaaacttggcaatgaggttggatactctatacgtttcgaggactgcacatctgaaaaaacgactctgaagtatatgaccgatgggatgttgctacgagaatttcttggtgagcctgatctagctagctatagtgtcgttatgattgacgaggctcatgaaaggacgctttccacagacattttgtttggcttagttaaggatgtagcccgatttcgacctgatctgaagttgcttatatcaagtgctactctagatgcagagaagttcagtgattattttgattgtgctccgatttttaaaattcctggaaggcggtttccagttgagatacactatacgaaagctccagaggcggattacatggatgcagcagtagtgactgctcttcaaatccatgtaactcaaccacctggtgatatattaatctttttgacagggcaggaggagattgaagccgcggaggagatcattaagcaccggataaggggtctaggttcaaaaatcgctgagctgattatttgcccgatatatgcaaacctgccaacagaattacaagccaagatatttgagcctactcctgaaggggctcgtaaagttgtccttgctacaaatattgctgaaacatcattgacaatcgatgggattaaatatgttattgatccaggatttgttaagatgaagtcttacaaccctcgaacgggtatggagtcattacaagtcactcctatatctaaggcctctgccaaccaacgagctggtcggtctggtagaacaggccctggaaaatgctttcgactatacactgcacataactacacgaatgatttggctgacaacacagtcccggaaatacaaagaaccaaccttgcaaatgttgtgttgtctctcaagagccatgggattgtcgaattactgaactttgacttcatggaccctccaccatcagaagctttacttaaagcactcgaacttctctttgccctcggtgcccttaataagcttggagagttaacaacaatcggtagaagaatggcagagtttcctctagatcccatgctgtccaagacgatcgttgcctctgacaaatacaagtgttcagatgaaattttaagtattgctgcaatgctttctgtggggaattcaatcttttatcgcccaaaggacaaacaagtccacgctgacaatgcacgtttgaattttcatacaggcaacgttggagatcatatcgcgctgttaaaggtttataattcctggaaggagacaaacttctcaacacagtggtgctacgacaattacatccaggtccgaagcatgaagagagctagggatatccgagatcaattggaaggcctgctggagagagtagaaattaagttaacttcaaatgttaatgacttagaagctataaagaagtgtataacatcaggatttttcccacacacggcgagactacaaaaggctggatcttatcgaactgttaaacatcctcaaacagttaacattcaccccagctcaggtttatcacaggagcttcctagatgggttgtgtaccatgagctggtcttgacgagtaaggagtatatgcgacaggttactgaactgaaaccagaatggcttgtagaaatagctcctcactactatcagttgaaagatgttgaagactctagctcaaagaaaatgcctcgcggaattggacgtgtaccttag
```
