## Supplementary material for "The *de novo* reference genome and transcriptome assemblies of the wild tomato species *Solanum chilense*": EOG093604ZR.fna.3

```
>g1[scaffold3213:66280-71215]
atgatagattttgatgtgatcctcggtatggattggttatcttcttaccatgcaattttaaattgtcatgccaagaccatcactttagctatgcttggaattcctatggtagaatggagaggttctcttagtcacccttctaagggtgtgatatcattccttaaggctcgtcagttggtacatagaggatttttgggttacttggcccacattcgagatactagtattgagactcctatgcttgagtctattccagttgtgagtgaattttcaaaagtatttccgaccgatttgccaggttttccaccagattgtgatattgatttttgtattgatgtggatccaggcactcggcctatttccattcctccttatcgtatggcaccggctgaattgaaagagttgaaagagcagttacaggatttgttgagcaaaggttttattaggtcgagtgtatctccttggggttctccagtgttatttgtgaagaagacagatggatctatgcgtatgtgtattgactatttacagttgaacaaggtaaccatcagaaataagtacccgatacctcgtattgatgacttatttgatcagttgcagggtgcttcagttttctccaagattgatttgaggtctgtctatcatcaactgaaggttagggcggaagatatccctaagacagcttttcgaacacgttatggccattacgagtttttggtgatgtcttttggattgactaattcccctgtaaagatgaatgtagttttcagaccgtatttggattcctttgttattgtcttcatagatgatatattgatatactcacgcactaaggaggaacatgaacatcatttgaggatcgtgcttgggattctaaaggagaagaaactttatgcaaagttttcaaagtgtgagttttggcttagttcggtagcattcttaggacatgtagtgtccaaggaggatatcatggtagatcctaagaagattgaggcagttaaagattgggtcagacctgcttcagttactgagattcggagtttcttaggccttgcaggttattatcgatga
>g2[scaffold3213:73435-74915]
atgaaggtcctagagggtttcaatagcaccactacagatggaagcataacagggatgagatctcagttagaacaagctacaagcaagaagcaaggatgcaacctcagatcacaacagggccctggaaacatgtttggatctcttaagttgccggacaaggagagggggcagcaagaatcaaaagaaatggggggtattaattccacgctgtatttggtggacaatttggaaggagagaaatggtggatgttttga
>g3[scaffold3213:76739-81015]
atgggagccgacagtgaagaaaatgaattgaagaaattggaatacctatctttaatttctaaggtatgttctgaattggaagcacatttagggtttggtgataaagttttagctgaatttataactgaacttggtagaaattgctcaacagttgatgaatttgatgtcaaattgaaagaaagtggtgctgaaatgcctgattattttgttagaacattgctaactataatacatgctattttgcctcctaaactcatgtctaactcggataagaatttgaataaggataataatgattctgagttttccgctctcaagataagagataatagagaacgagttaaggaattggaaaaggagattgagctggaagccaagactaagaggagagatggggaggaagaagaacgcggtagtaggcgagagagggatagagattatagaagagaaaggggtcgagacaaggatagaggtagggaccgacataggaatgattatgatgatggtagagctgaatgtaggacttcagaaaggcacagagacagggacagggacagggacagggacagggacagggacagggacagggacagggttagagacagggacatggttagagacagggacaggactaatgatgatgatgcatatgcaaaaggtaggagagatgaatatgaacaagaaagcgatgatgatcggagggatatgagaaaattgaggcatcacatggatgagccagagttgtatgcagtatataaggggagggtatcaagggtgatggattctggttgttttgttcagctgagtgattttagagggaaagaaggcttggtgcatgtttcacaacttgctactagaagggtcactaatgccaaagatttagtaaagcgggaccaggaggtttttgtgaaggttatatccattagtgggcagaagctgagtttgtcaatgagagatgttgatcagaatacaggaaaggatctgttgccattgaaaaagagcttaggcgacgatcaattgacaactcatccttcaaccatgaatggtgaaggttctaagaccaggattggtctgtcaggaatcagaattacggagcaggaggatgtaattccatcacgtagaccgctgaagaggatgagttcacctgaaaagtgggaagcgaaacaacttattgctgcaggtgttttgggggtgcaggaacatcccatgtttgatgaagaaggggacggaatgctctatcaggaagaaggtgctgaagaagagcttgaggttgagttgaacgaagatgaaccccctttcttgcaagggcagagtcgttattcagttgatatgtcccctgttaaaatttttaaaaaccctgaaggatcattgagtcgtgctgctgcactacaatcagctctgataaaggagagaagggaagtaagggagcagcaacagagaacgatgcttgattccatccctaaagatctcaacagaccctgggaagacccaatgccagagacaggtgagaggcatctagcacaggagcttaggggtgttggtttgtctgcctatgacatgccagaatggaagaaggatgcttatggtaaagccttgacctttggccagaggtctaagctatccctccaggagcagaggcagagtcttcctatttacaaactgaagaaagaactggttcaggctgtccatgataaccaggtcctggttgtcattggtgagacaggttccggtaagacaacacaggtgacacagtatctcgccgaggcagggtatacaacgaagggaaaaattggctgtactcaacctcgtcgagtggctgcaatgtcagtggctaagagagttgctgaggagtttggttgtcgattaggtgaagaggttggttatgctattcgttttgaagattgtactgggccagaaactgttatcaaatatatgactgatggtatgcttctgagggagatcctgattgatgataatttgtcccagtactcagtcataatgcttgatgaagcacatgaaagaacgattaacactgatgttctctttggtttgcttaagcagcttatgaagagaagacctgaccttcgtctaattgtcacgtctgcaactttggatgcagagaaattttctggttatttctttgactgcaacatctttacaatcccaggaagaacttttccagttgagatactctacacaaagcagccagaaagtgattaccttgatgcggctttaattactgttatgcagatccacttgacggaacctgaaggtgatatcctcctcttcttgactggtcaagaggagattgattatgcttgccagtgtctctacgagaggatgaaaggactaggtaaaaatgttcctgaactgatcatactgcctgtctatagtgccttgcccagtgaaatgcagtccagaatttttgatcctgcccctcctgggaagagaaaagttgttgttgctacaaatattgctgaagcttctttgacaattgacggtatatattatgttattgatcctggattcgcaaagcaaaatgtctacaatccaaaacaggggcttgattcactggttattaccccaatttcacaagcatcagcaaagcagcgagcaggacgtgctggacgaactggacccgggaagtgctaccgtctgtatactgagagcgctttccacagtgaaatgtcccctaccgcaattccagaaatccagaggataaatcttgggaacactgttcttatgatgaaagcaatgggtattaatgatcttttgtcgtttgatttcatggacccaccttcccctcaggctctcatatctgccatggagcaactttatactcttggagcattggatgaagaggggcttctgacgaaactgggaagaaaaatggcagaatttcccttagatcctcctttgtccaagatgcttcttgctagcgtggaccttggctgtagcgatgagatcttgaccataattgctatgattcaaactggaaatatcttttaccgaccaagagaaaaacaagctcaggccgatcagaaaagggccaaattttttcaacctgagggtgatcatcttaccttgcttgctgtttatgaggcttggaaagcgaaaaacttttcaggtccatggtgttttgaaaattttgtccagtcacgatcacttaggagggcacaggatgttagaaaacagctgctctccatcatggataagtataaattggatgttgtaagtgctggaaagaattttacaaagatccggaaggctattggagcaggtttcttttttcatgctgctagaaaggatcctcaagagggttatagaactctagttgagaaccagccagtttacatccatcctagcagtgctctttttcaaagacagccggactgggttatttatcacgagcttgttatgacaacaaaggagtacatgcgcgaggtaaccgtggtagatcctaaatggcttgttgagctggcaccaagattcttcaaggtgtctgacccaacaaaattaagcaagcgcaagagacaggaacgtattgaacctctttacgatagatatcacgagccaaactcatggagattgagtaaacggcgagcgtga
```
