## Supplementary material for "The *de novo* reference genome and transcriptome assemblies of the wild tomato species *Solanum chilense*": EOG093605A0.fna.1

```
>g1[scaffold554:91152-95616]
atgctggttggtgcttgtaacaaagacataatgtatgtgaaaaggcttgataggcaaaccgatgtagctgctaggaagagctctaagctcagcaataaaacacttgttcttgcttccaagacaccagagcttttagacttccatgaaagtcttgtaagcatggaagctgcatcaaagattcaattgaagtctttggcagaagaaatgcaagcaatcatcaaggggctggaaaaagttaagaaggaactagagtcatctgtgaatgatggcccggtgtctgaaatcttttgcaagaccttaaaggaattcattggtgcatctgaagcagaggtgggatctctccgggatttgtattctgtggcgggcagaaatgcagatgcacttgcgctatattttaatgaggatcccgccaaatgtccatttgaacaagtcactgcaaccctcttaaattttgtgaggttattccggaaagcccacgaggagaacttgaagcaggctgaacaagacaagaagaaagttcagaaggaagccgaaatggagaatgcagaaaagaagcagcttaaaaaagaagggacattggtattaagtcaaaccagaagcctccaatatcgatctatcggttttggctttctctgggctcaagaaagaacgtcgaacattaaagctcgtgaacctggaaatagcagaagtgctttgcagagggaaactgaaaaggacacattcttgtctgggctcttggagtgctttgcagagagaagctcaagaaaacacactgttgtctga
>g2[scaffold554:95646-107537]
atggttatggagaagaatgagactgtgaggacaggggatgggtttattgacaggagtaaagttaggattttgctgtgtgatagcgatgccaaaagctcggaggaagtttttactctcttgtgcaaatgttcttatcaaggttgcacctcaactgatcacctcttatcagcacggcaagtagtgatatcagtgaggtcacccagacaggtgattgatgcattgaatgcagaaggacctcatatcgatctcatcctttcagaagttgaccttcctatgtctaaaggatttaagatgttgaagcacattatgagggataagcagttgcgacacattccagtgatcatgatgtcatcgcaagatgaagtctctgttgttattaagtgcctgaaatttggagccgctgactacctgctcggactagtagagaagaacatcataaattatgacttcaatctggtcgtatcagagcccagtgatcccaacacaaatagcactactcttttctcggatgacaccgatgataagtcatggaagtgtgctaatccagaaatatgtccctctactatgctgcaagaagaagcaagatgcaaggtggaaaagcaagttcttttgaagttacttttgaaagcgtttctagcacattcatggaggagagggaaaggggaagggggggaggtttcgactctaataatgggatttgaatcctccacctacaacgtggaaggcagggtgctcaccaacgtagcttccccacaatcccttggtgttagaaacctcaaatctaatgcttcaactgatgctgctcccgtagagactgcggttgtagttccatttgagcatccgcctaatgcaccaggaactgatgatcaaagcacaggagaaatttcactatttcctaagaagagtgaattgaagataggtgagtcttccgccttttgtacatatgtcaagtcaagcttgctgaaaagcactggccaaagcccaacctctatccgtggaagtgtgcctcagcaattggggattgaagaaaacacttcattgggaggacatgaacacattgattcgaacatacaagtcactggagatgtagaaagtcacttgcaaggtgatggctatgcaaaaagcaacaatattccaacgtcttttactatcgagaggtcatgtactccccctttatcacaggaatttccacatcactggaactcaaaaatggaggaattctctcaggtgcatatgcatctcaaaaatgaggctcagcatgatgtttccagttttcatgcacaaactccttatccctattatatttcaggagtaatgaatcaagtcatgatgccgtcaactcaaatatatgacgagagcctgcaacatctccataatcatgttaattcagctatgttgcctcaatacaattatatgccgcaatatcctcatatgcatggaatatcatcatatcctttctacccgattggcatgtgcttacaaccaggtcaattgccatcagcacatccatggcattcgtttggcagttcatcttctgccgaaatcaaggtgagcaaagttgatcttagagagacagctttgatgaagttcagacagaagagaaaggaaagatgttttgacaagaagattaggtatattaaccggaagcaagtggcagagcagagaccacgtttgaggggacagtttgtaaggaaggtcaatggtgtgaatgtagatgtcaatgggcaaccttcttcagcaggcaatgacgatgttgaagaagaggaaaattccctgggacggagatgtactatagctcatggatgtttgcagaatgacgccttgatctacatgcacacaaatggcacaagcttgctttcagctgccaatcaaaggcatctgcggtctacatgcagcatcggggggtctggcaagattatcagaagatcaatctttatctttctgcagaattaccagttttacactacaatagcagcagtcctcgcgttcccttttgctgcctcggttcttctgctacaagcattcgtcccctctacatgtttcctccgagcaatccatgatcacctgcattctctatttgatgcagcgggattaccatcctcttcaaaactcttcacccttttgaattccaagctttctcagacctttgcaatctcttttcttgcatttcctttcacccttacctctcttcttttcgcaaaggcatccgtgattgaagctctcagtgatcagaaatcatccaagaaacctgcatttttttctttttgttcactctacagttcccttcttctcactcaactttgcaactcaatagtcatcatctcagcaaatgcaacttgttttactctcctatttttcgccttcaatatttttaattacggatttaacctttcatctccaagccccatcctctttatttcagcaacaggagcaataatttgttcaatcatttcagccagcactttgatcatctgcaacttggcactggtattatcaggactggagaacataggagggtatatggcaattctcaaggcttgttttttaatcaaagggaaaaatgcaacagcattatcgttagccgtgattttcaacttggcctttgctgcagttgaagttctataccaatacagaattgtcaaatcttatcatcataaaagaacaggcttttctgctattgctttggaaggaatgttcattgcttatttgtatgccattcttctggttcttgataccatttctagctgtcttttcttcgaatgctgtaaaaagagctgccagatggatgaagaaggatgttttccttatcaaattgagattgaagacagagatcaccatacagtactgttgataaagaacttagaggagctttcttga
>g3[scaffold554:108682-111448]
atggaagcagcaatgtcgaagtattcttctcagaacttgaaaacccttttcagcataaagtccccagtcatttcaagaaccattgtagcgttgccattttcaacttccccttcttcatccgccgcgattctcaatgccaagaactgcagcgaagccatgcggcttttcaattcagcaattgtaaaaacagacccaacaaaggatcttacattacactcagccattattcattatttaacccgagcaagattgtatcttgacgccaggtgtttgataaaacgactcattgaaaatcttagaaaaaacagcaaccccagaaaggtttgttctttagttttcaaggatcttggtaaaatagactctgggtctagatgtaatgtgtttggggtgttgattattgcgttatctgaaatgggttttgttgatgacgcttactgggtgtaccaaaagatgggaaagttacctcctttgcatgcttgtaatgctcttttacatgggtatgtaaaaatgggtaagtttgaattcatgtggggtatttataggaatatgctatcctttgggttatgtcctagtgtggtgacatatggagtattgattgatgcatgctgtcttaaaggtgagattttgaaagctaaaatgctatatgatgaaatggctgagaaaggaattcaaccaaatattgtgacatacaccactatgattcgtgggttttgcgatcagaataagatacaggaagctgaaagcattttcagtaagatgtgggagatgggagttatgcctaatctttgcacttataatactctaatggatggctatagcaagaaggctgatactggaagagcctttcaactttatcaaaatatgttgaagcatggaattcttccaaatgttgttacttttggtaccttgatcgatccgcttagtaaagtgggtgaagtgataacagcaagaaattttttagcatgtatggtaaagtttggggtaggtcccaatttacttatctataattgtctgattgatggctgttgtaattggtatgatatgtcaaccgcactagagatgcattctgagatggaaaagcttggtatttctccggatgttgtgacttatggtacactgataaaaggttattgtaagctggggaaagtggacgaagctgagaggtttttgcttaaaatggacgctgcaggggtggtcgtgaactctgtgatttacaatcagctgattgataggtattgcaaggacagaaatatggacaaggctttggcattgtgttctcatatgatagagaaaggtgtccagcccaatgtagtcactttctcagtattgatagatggttttggtaagataggggatctagaagctgcaatgggtgtctatactgaaatgattattaaaggattgaagcctgatgtggttgcttatacagcgttgattgatggtcatttcaaaaaaggaaacacaaaagctgctctaaggcttcataaggagatggtggaggctggagttgctcctaacgctttgacttttacttgtttggttgatggatttctcaagaatggaatgattagtgacgcaatcaattttttcttgaaaataagcagttctggatctataggagtcgaagtagactgcagtaatggtgttctttctttccctaatagtattacttattctgcgttaatccatggtctatgcaaagatgggcagtatttcaaggccaataagtttttcgtggatctacgacgcaatggtctgtatccagatttatccacttatgccatgatgatacaacgtcatttcgaggccaggcacataactcgtgtcatgatgctaaaggcagatatgttaaagactggttttatgcctaatcttgtcatgtacaagatcttgctcaagggctaccaagacatggttgatctcagttcaactcatgagtatctctggggagctattgattttgcagttagggaaaagagcaaagagcaactgaagtga
>g4[scaffold554:115666-117697]
atggagaattattcaggagttgttaagaatgatgatcagatggagttaccacctggatttcgattccatccaactgatgaagaattgatcactcattatttgtctaacaaagttgtggatactaatttcgttgctattgctattggtgatgttgatttgaacaaagttgaaccttgggatcttccatggaaggcgaaaatgggggaaaaagaatggtattttttctgtgtgagagacaagaagtatccaacagggctgagaacaaacagggcaactgctgcagggtattggaaagctactggaaaagacagagagatttacaggggaaaatcattgattggtatgaagaaaactctggttttctacaaagggagagctccaaaaggtgaaaagacaaattgggttattcatgaatttagattagaaggaaaattgtctcttcaaaatctgccaaagacagcaaagaatgaatgggtgatttgcagagtgttccaaaagagcagtggtggaaagaaaatccacatttcagggcttttgaaactgaattctaatgaaaatgaaatggggaattcatttctgccaccattgacagagtctgctactgcttctgcttcaaaatccagccacgtgcactgcttctccaattttctcactgctcaaaacaactgtttccctcttctgtcaaatccaatggatagttaccctacaacttctcttgttccaaatacattttcttgtaaccaaatagccccattcactactaataatccagcttcatttggggttcaagatccttcaattcttctaaggacttcacttgacagctatggtctgaatttcaagaaagaggacatttttaatgtaccccaagaaacaggggtaattagcactgacatgaatactgatatcacctcagttgtatcaaatcttgaaatgaaaagaaggtttcttgaagatcaggtgccatcagcaggtatggttggattacagggtcttgattgtctctggagttgctga
>g5[scaffold554:124582-125771]
atggcaagttctttgaatactggtttctctgtttctggcccctgtttcaattccagagccaaagggtctgctcatcattgctattcaaatggaaatttgcaacttaaagatttaacatctagagaatttctaggcaaatccttcaatgtatcagaccatatacaggcacaagaagaaatttgtgttggaagtggtcagggatggtgggagaagacacttaaacccaacatggtagagatcaaatcagcacaacaacttgttgattcactgttgaaggctggtgatagattagtcataattgacttctactctcctgattgtggaggttgcaaaactttacatcctaagatgtgtgcgttagctgaatcaaatcccaatgccatattcctaaaagtaaactatgaagaactgaaaagcatgtgcaatgttcttcatatatctgtcttgcccttcttcagattctacaagggagcacaaggcaaagtttgtagcttcagctgtactaatgcaacaataaagaaatttaaagatgcagtatcaaggtatgggagtgaagggtgtggcttcagtccagcaacaggtcttgaggaatctgagcttttatag
```
