## Supplementary material for "The *de novo* reference genome and transcriptome assemblies of the wild tomato species *Solanum chilense*": EOG093605AK.faa.1

```
>g1[scaffold532:187003-193038]
MMLFNQKRMFSWSSVTIIVLIVTLVSVVHLFFYPFVPSFDYFRQYQNSCIPINSTKSTHNNIISNQTKFAVDLHNGVVYRGAPWKNEVGQWLAGCDSVTSAVKVIECTGISKLVERAAGMIAAVKASAIANWVNADAFMVSLVGKHSLSLYQHASGKSDFDLCVHEMESDVVAPVVKHLPGEECAERQELSCNYPRSKEKPFGHWVVSICPAYCDTTRAMCFCGDGTKYPNRPLAETCGFTINPPSKPGGAPVTDFTKADLDVFTTNGSKRGWCNVDPEEAYASKVLFKEECDCKYDGLWGRFCEVSVLSTCINQCSGHGLCRGGFCQCDSGWFGTDCSVPSVLSSIREWPLWLRPAQVTVPENVNSKGNLVNLDAIVEKKRPLLYVYDLPPDFNSLLLEGRHFKLECINRIYDQRNATVWTDQLYGAQMAIYESMLASPHRTLNGEEADFFFVPVLDSCIITRADDAPHLSMQSCLAVGTFTVSTDIKLNHDFHFRLHLSYDQFQEHIHGGLRSSLTLEFYKKAYDHIITKYPYWSRSAGKDHIWFFSWDEGACYAPKEIWNSIMLVHWGNTNSKHNHSTTAYWGDNWDPISSDRRGNHTCFDPDKDLVLPAWKRPDESSLSAKHWSRPREERKTFFYFNGNLGPAYENGRPEDTYSMGIRQKVAEEFGSTLNKEGKLGKQHAEDVIVTPLRAGNYHDELASSVFCGVMPGDGWSGRMEDSILQGCIPVVIQMLLSAFNLWPFEALAYLLCPLRDGIYLPYENFLNYESFAVRIREDEIPNLLNILRSFNETEIKFKLENVKKIWQRFLYRDSVVLEAERQKAIRGRVEDWGLKFLQLEEDDVFATFIQVLHYKLHNDTWRQKLLQKKEFGLPKECLIRTE
>g2[scaffold532:199608-217038]
MEKGKSNCKNKNKPAPSSAITLEQFVSTMAPLIDLEKDAEISVSMNSAETRSLDSAQKKGSTILNLKCVDIQTGLMGKMLLEFQSNKGDILPPHKFGTHDVVVLKPKKADLGCPALGQGVVHRLKDSSITIAFDDVPEECLNNPLRLEKLANEVTYRRMKDTLIQLSKGVLKGPASDLVRVLFGERPPTMSKKDVSFTPSNRNLDHSQKGAISKALSSKDVFLLHGPPGTGKTTTVVEIILQEVKRGSKILACAASNIAVDNIVERLVPHRVKLVRLGHPARMLPQVLDNALDAQVLRGDNSSLANDIRKEMKALNGKLLKAKDRNVKRDIRRELKSLSREERKRQQLAVTDVIKNADVVLTTLTGVLTKKLDGLSFDVVVIDEAAQALEIACWIALLKGSRCILSGDHLQLPPTILSVEAEKKGLGKTLFERLADLYGDEIMSMLTVQYRMHELIMNWSSGELYENKIEAHSSVASHMLYHLEDVKESPSTEKALLLIDTAGCDMEEKRDEEDSTLNEGEAEVAISHAKRLVESGVRASDIGLITPYAAQVVFLKTLKSNVDKLKEMEISTVDGFQGREKEAIIISMVRSNSKKEVGFLSDRRRMNVAVTRARRQCCLVCDTETVSGDKFLKGLIEYFEEHGEYLSASEYTS
>g3[scaffold532:226827-229938]
MAPAELKELKRQLKDIIDKGFIRHSISPWGEPVLFVRKKYGSLRMCIDYRQLNKLKVRDSDIPKIAFRTRYGHYEFVVMSFGLTNAPTAFMDLMNKVFKQYLDLFIIVFIDDILIYSRNEEEHASKAIAYASRRLKVHEKNYPTHDLEPAVVVFALKIWRHYLKELVKDVHRLAHLGVRLMSISDSGVTVQNGVESSLVVKVKEKQDSDPILLEPKGVVHNQRVEAFSQGGYGVLRYQGRLYVPDVAELRQHILVESHNSRYSIHPVKVEHQKPGGMTQDIDIPTWKWDVINMDFITGLPRTRRQHDSIWVIIDKMTKSSRFLAVKTIDLAEDYAKLYINEIKGLRTQVNLSTTFHPQTDRQAEHTIQTLEDMLRSFVIDFKGEATLIGSDSVLYAMEKVQLIKDRLKTTLSHQKSYAYVRRRELEFLVDDWVFLKVSPMKGVKRFGKKEKISPRYVGPYKILKRIGKEAYELELPAELAAVHSVFHISLLKKCVGDPTFIVPLESVAVKDSLSYEDVPGEILDRQVKRLRNKEVSQGFVEKSVHRGSYLGSRSSQVSSPLSFRFHSSMR
```
