## Supplementary material for "The *de novo* reference genome and transcriptome assemblies of the wild tomato species *Solanum chilense*": EOG093605AK.fna.2

```
>g1[scaffold10193:126-2354]
atgttgcccggctccaagggcataccaattgaagtagattcttcttttgagacttcattccgttcacatatcaaggaacagttgaatgcggaaacagtcgtagtgaaagatgcttatggtgatggtcggcatgtcagcattgatgtaatcgctacagcttttgagggacaatcagctgtgaataggcagaggatggtctacaaagccatatgggaagaacttcagaacactgtgcatgcagtcgaccagatgactaccaaaacaccgaccgaagcagctgcagggaagtga
>g2[scaffold10193:3613-12661]
atgcaagtgaaactgttaaagatggaagcatcttgcaatttctgcagtagcatctatactttagctcctagttgcctcagtcttcgtttccgtcaaaaaagatccaatctttcttcttttattgccaagaatcggacctttcttgattctatttctattcgagcaactgcaagtagtagtagtggtggtggcattaaggctgttactacccggagaagaaaacccaagaacggtggaaccaatggtggttccggcaagaatgcgaaagttagtgagattcctgcagtttcaacaaaagggtcgtcggggaaagtggtagacaaagtacaggtaaagagaaaaaagcagcaggaagagtgtttccaggatgatgggccggtgaacgtgcgagcactgcatcagaatggtgaccctttggggcgtaaagatttgggtaagtgtgtggttaggtggttatctcaaggaatgagagctatggctttggatttcgttacagcagagatgcagggagagtttgctgagcttaagcagagaatggaaccaggattgacttttgttattcaagctcagccttatattaatgctgtccctatgcctcttggtcttgaagctatttgcttgaaggcttgcacccattatcctacccttttcgacaacttccaacgtgagctcagagaggttcttcaggaccttcagagcaagtcatccgtccaagattggcgtgagactgagtcatggaagctgctcaaggatctcgccagttcagctcagcataaagccattgcaaggaaggaatctcaaccaaaatctgttcctggtgtaatgggaatggacctcgagaaagcaaaagccattcagagtaggattgatgatttcgccaatcgtatgtcagatttgcttcatatcgaaagggatgctgaattggagttcactcaggaagagttgaatgctgtccctgcaccggatgttacttctgaggctcagaagccattagaattcctggttagccatgcgcagcctgagcaggaactctgtgatactatctgcaatctgacagcagttagcacatctataggattaggtggaatgcatttagtgttgttcaaattggagggaaatcacagattgcctccaactaacctctcacctggagacatggtttgtgtcagaatatgtgatagtagaggtgctggcgcaacttcttgcatgcaaggatttgtgcataacctaggtgaggacgaacgtagcatcagtttggctcttgaatcacttcagggagatactaccttttccaagctctttgggaaaaatgtccgcattgatcgtattcaaggattggctgatgcactcacatacgagcgcaattgtgaagccttaatgatgcttcagaagaaagggtttcggaagaaaaatccttcagtagcggtggtagctacactttttggagacaaagaagaccataagtggcttgaggagaatgatatggcagattgggctgaagtggaacttcctgattctaccaacagaaaatcttttgatgcttcccaaagaaaagcaattgcatcaggtttaaacaagaatcgacctataatgataattcaagggcctcctggcacagggaagactggtttgcttaaggaattgatttctcttgctgtaaaacaaggtgaaagggtgcttgtaactgcaccgacaaatgcagctgtggacaacatggttgaaaagttgtctgatattggaatcaacattgttcgggttggaaatcctgcacgaatatcccctgatgtagcttcaaaatctttggctgaaattgtgaataacaggctgtctgatttccgagcagaaattgagaggaagaagtcagatcttagaagggacctgaggtattgtcttaaggatgactctttagctgctggtatacgtcaacttctgaaacagcttgggaagtccatcaagaagaaagagaaggaaactgtgaaggaaatcttaacaactgctcatgttgtgcttgcaacaaacattggggcagctgatccactaattagacggctggatgcatttgatttggttattatagatgaagctgcccaagcaattgaaccatcatcttggataccaatattgctcggaaagcgttgtattcttgcaggagatcaattccagcttgctcctgtgatcctttctaggaaagccttagaaggtggccttggagtttcattactggagagggcagcaactttgcatgatgggatgttgtcgacaaagttaacaacacagtacagaatgaacgatgccatagctagctgggcttcaaaggagatgtatgatggatctttaacatcgtctccaaccgttgcttctcatcttctggtggattctccttttgtcaagccaacatggattacacagtgtccgctgttattgcttgatacgagaatgccttacggaagcttatcagttggttgtgaagagcatctggaccctgctggcactggctcctttttcaatgaaggggaagcagaaatcgttattcaacatatattcagtttaatttatgctggtgttcctcctgcagccattgctgtgcagtctccttatgttgctcaagtgcaactacttagagacaggattgatgagattccaatggctactggcgttgatgttgcaactattgatagctttcaaggccgcgaagcagatgctgtgattatatccatggttcgatcaaacaatttgggggcagttggctttttgggagacaacaggcgaatgaatgttgcaataacaagggcgcgcaagcatgtagcagttgtctgtgacagttcaactatatgtcacaacacatatttggccaggcttcttcgtcatattagatatgttggcaaagtaaagcatgttgaacccggcagcttctgggaatttggccttggtatggatccaatgttgcctactaccagttaa
```
