## Supplementary material for "The *de novo* reference genome and transcriptome assemblies of the wild tomato species *Solanum chilense*": EOG093605BP.faa.1

```
>g1[scaffold1818:1-1241]
MDPDQVVAGLVGMGFSLSDIANALEVVGPSIDSVIDYLLDDSRRKTASASTSTACFTRRAGMLGKRGSSSSSCSAGKIRGINDVSVDNVEGDAVSDSDIEVSSSGRHGLDSVKDRQLSVEYLEDECDVVQDIDDLD
>g2[scaffold1818:6218-24571]
MDPDRVVAELVGMGFELSDITDAVEVVGPSIDSAIDYLLDDSRRNTASASTNTACFTSCAGMLGKRGSSSSSCSAGKIRQSSINEFVQSESRPKRSKTINKLHMSQTEVLQRDTGGQNVHPPLEDSDLQIATEKAVTSSYCKDEDIGPDWQKKVKALLQKHFGFPLLKDFQKDALEAWLSHQDCLVLAATGSGKSLCFQIPALLTGKVVIVISPLISLMHDQCLKLAKHGVSACFLGSGQTDRSVEQKAMAGMYSIIYVCPETILRLIKPLQNLAESRGIALFAVDEVHCVSKWGHDFRPDYRRLSVLRESFSMDTMKFLKFDIPIMALTATATTRVREDILQSLHMAKATKIVLTSFFRPNLRFLVKHSKTSSLASYKKDFHELISIYSRKGKSSSKNKLMSTNLVENSESSDSASNGRMDECNGINEVDVDDVEGYAVSDSDNEVSSPGRYGLDSSKDRQLSVEYLEDECDVVQDVDDLDVSCGEFSGKLPLKGCSGFLLHKTPDLANDPKERVKLQHKLLEDGPTIIYAPTRKETLSISKFLSKFGIKAAAYNAKLPKSHLRQVHKEFHENTLQVIVATIAFGMGIDKLNVRRIIHYGWPQSLEAYYQEAGRAGRDGKVAECVLYANLSRTPTLLPSQRSEEQTKQAYKMLSDCFRYGMNTSCCRAKTLVEYFGEHFLLEKCLVCDICIKGPPERQNLKAEAMIFLQVVSTHCRNFADISYGGYEGRLGERLKIKALVSRIREQYQQFSASDLLWWRGLARLLEVEGFIREGDDMTRVQIKYPEVTVRGRQFLSSETEQPFHVYPEADMLLSITSPKSFSSFAEWGKGWADPEIRRQRLQRKRTWKSPRKRKSRKRQPDSNTVRGRLTAKLSKK
>g3[scaffold1818:32301-34841]
MFQPPCWYARKKRLLFFILFCRQHTEIKHKQVLQRYTGGRHVHSPLEDFDLHVAIEKAVSSSYCKDEDIGPDWQKKVNNFVAETLWTFIVEGVSEGRSRKLGCLTETVLFLQQQDQCLKLAKHGVSACFLGSCQTDRSVEQKAIAGMYSIIYVCRETILRLIKLLQSLAESHGIALVAIDEVHCVSKQGHDFPPDYRVQINKKELVILPYSLHTIRTKPTTIFAGVEAQGVSAVFVTTDHGTDCYCHYSCSIRHSAVIAHVKNSENSDNAPNGFMDECNGSTEVNVEDVKGDAVSDSNNEVSSPGRYGLDSLKD
>g4[scaffold1818:35306-39251]
MQTCRDHLRFYQVNEVRSRQSKHNMVHAMKANPKSHIQEIGGSLIFFSHHAESLHIYVKFHWKPTCDVKSLLEEEAIRVGGANLSHTTQDLYDTIVAGNYPEWKLFIQTMDPDHEDSFDFVPLLLVLLL
>g5[scaffold1818:48806-51449]
MDATKTTKGAGGRKGGPRKKSVTKSIKAGLQFPVGRIGRYLKKGRYAQRVGSGAPIYLAAVLEYLAAEVLELAGNAARDNKKSRIIPRHVLLAVRNDEELGKLLAGVTIASGGVLPNINPVLLPKKSAVAEEKSPKAKAGKSPKKA
>g6[scaffold1818:52934-58671]
MTSAISASSPWPEGPFVSPPMSENSPDSGDRSSLSDLSDISAAVTDVVDDERGXXPATSVQNVNPSPNSISLPVDSSTPNVLYLSFNQDYGCFAAGTDRGFRIYNCDPLREIFRRDFTGNSNGGGGIGVVQMLFRCNILALVGGGPEPQYPLNKVMIWDDHQSRCIGELSFRSEVKSVRLRRDRIVVVLAQKIFVYNFSDLKLLHQIETVANPKGLCEVSQVSGSMVLVCPGLQKGQVRVEHYASKRTKFIMAHDSRIVCFALTNDGRLLATSSSKGTLVRIYNTLDGSLVQEVRRGADRAEIYSLAFSPTAQWLAVSSDKGTVHVFNLKVDSAALGVDRPRGASESNATSPSAVSHLSFIRGFCRTVGTGVLPKYFSSEWSVAQFRLQEGLQHIVAFGHQKNTVVILGMDGSFYRCQYDAATGGEMTLLEHHSFLKSEENF
```
