## Supplementary material for "The *de novo* reference genome and transcriptome assemblies of the wild tomato species *Solanum chilense*": EOG093605BU.faa.1

```
>g1[scaffold4520:23089-29739]
MAGLYTSLRPQPPSSSSSSSQQSFFSKLLLLLTILPLSLAVFAFFLQWRGGGVDDPISRWSPEESHKFPGMDTSPLATVAHSSQSSDCSLLAHTNTPSFPYYKDWKFKLHPDLKPKICITTSTSAGLEQILPWMFYHKVIGVTSFLLFVEGKAASPDVSKVLESIPGVKVIYRTRKLEEQQAKSRIWNETWLSSFFYKPCNYELFVKQSLNMEMAIVMARDAGMDWIIHLDTDELIHPAGAREYSLRQLLLDVPSNVDMVIFPNYESSVEREDIKDPFTEVSMFKKNYDHLTKDTYFGMYKEATRGNPNYFLTYGNGKAAARVQDHLRPNGAHRWHNYMKTPKEIKLEEAAVLHYTYSKFSDLTSRRDRCGCKPTKEDVKRCFMLEFDRSFHNGYRFMVVAGEDLFLSLICICCKVFVHFMTLPARDPTLWDYTGCDKMFYLLQAFIIASTATEDEMLSWYREHVVWTDKAMNLKLLRKGILTRIYAPMVIVQGLRESGVFSSIVLSAQESLSKDKFLASFESNSSSKAAASESLPSRKIGRNQHSQAARRVLAESGSLFEFHDEAVPPQSPPGIDADV
>g2[scaffold4520:32905-36039]
MILSNSLSSSTFLRFNNLQLQQQQQLLFVDSSSRILQLKKKSRGLSVVTRAGGISSGSYIFALVFPLSLLAITIFTSARVADNLDQKFLEELAVNETIAEGEEDDGSAVTPLEEKPATPRTRNRPKREVEPSSK
>g3[scaffold4520:37590-42000]
MAAKSAQSKPYFFYGHRKPTQHRPTVQGGLFSNRQTINPNRTTKNSPSSVTQGDFQLQKWDPDEVSGQKSRDPSQEFFSLAQRLSPIARYIVDSFRKHGKWGAPLLADLNTLRRVTPKLVTEVLKHPNLDPKISSKFFYWAGKQKGYRHDFSCYNAFAYGLNRANQFRTADQVPELMHMQGKPPSEKQFEILIRMHGDANRGLRVYYVYEKMKKFGVKPRVFLYNRIMDALVKTNHLDLAMSVYDDFKKDGLVEESMTFMILIKGLCKLGRMDEVFELLGRMRENRCKPDVFAYTAMVKILVAERNLDGCSKVWKEMQQDAVEPDVIAYSTFIAGLCKNNQVDKGYELFKEMKQKKILIDRGIYGSLIESFVANGKVGLACDLLKDLIDSGYRADLAIYNSIIEGLCNAKRTDRAYKLFQITVQEDLCPDFSTVKPILVSYAESKKMDEICKLLEELQRLSHCISDDLSKFFTYMVEKDDRIMIALEVFEYLKVKDYCSVPIYNILMEALYQNGEVNKALTLFSELRISDCEPDSSTYSYAVQCFVEVGDVQEASICYNRIKEMSLIPSIAAYRSLVIGLCKIGQIDPAMLLILDCLRNVASGPMEFKYILTIIHVCKMNDAEKVMEVLDELLEEGYSPDNAVYCAVIYGMCKHGTIEEAQKVFASMRKRKHLTEADLIVYDEMLIDHMKKKTADLLLSGLKFFGLESKLKAKGCTLLAGSLVNSLSVVVGGDQSIALEEFKCIFSLRVERLLRCFLKENGKVDLALSWLMTDPAMKSRLAEAYKNSADVAQSNNQSRKTAIW
>g4[scaffold4520:46242-48310]
MDCYENVVKWDDSAGQEAFNVAKRRYWAKISGFPPQDPPPNPDLYIDEVDWDSAIDPELILDLDREYFNPNEVKNSVKSENNLDPGCTLVWEDKTADNGENPWGSGDVQGSKTAANGENPWESGNVQDSKPVGNRENPWESASIEDTKQTWNEWYTPVNIKNDNPWERSSPKTQGILKGTAWGGCGNESWGWNSGMNYQNGYACVDNSFSNLWYQSGACVSGAKGNEWVDNSVGSWGQTCWNTGGHEQRNSDYGSRWNRNFSRGGGTTSKDRRWRGSEGTSWDYQQQPRQSNDRNVDFGRPSRGNNTFYSGSRKRESSSQHVPRYKSSRFQSDEQRTANNWREENTQKRVTFNSMYD
```
