## Supplementary material for "The *de novo* reference genome and transcriptome assemblies of the wild tomato species *Solanum chilense*": EOG093605BU.faa.2

```
>g1[scaffold1471:20598-25380]
PGGLLVQKRVGISAEENSVAGPMIKIKVSYDSCYHDVVVPAESTFGNLKKILWDTTGLHPNVQRLLFQGKEKDEKECLHISGVKDMSKVILMEDPASKELKKIQDTSISSQAIARVRVEVDKLSHRVVAIEEAVQRGNKVENKEFVVLTELFMIQLLTLDGIEAEGEARTQRRKEVHRIQSFVDMIDNFKARNSSIVSNCIGTISMVNTKWEKFDSGIGSLNAPNQSTKVTQDWEVFD
>g2[scaffold1471:31003-34469]
MVLPDEVLNCGPSARVLDLSHNAIQHLPATINSLSSLQKLILNGNEIMDNSLSWEELASLKSLMVISLNQNHIATLPPELGTLTSLKQLHIAHNELTCLPSEIGLLTSLEVLKVNNNRIHSIPESIGDCVSLIEVDLSSNLLVELPETISKIKDLKALYLRNNGLKSLPSSIFKQCCQLSTLDLHGTEITIDVICQIEGWENFDERRRSKHQKQLDFRVISSGKFDEGADQI
>g3[scaffold1471:38480-42338]
MTKEVDDAMQLFCEISQKGSKPDVVTYNTILQGLFKVGRIVHARKFFAEMLSAGFIPDFYTHGIVINGSFKNGLVEEALSLFNKLEGNREITDIEFYNVVINGLCKTGKLDEARAIFEKLYLIGLLPNARTYNKIINGFCLEGLLDEAYDMLRKMEENGILPNVFTYNALVRGFLRCSIITEMTTFMKEMTGRGFSFDATTTELLLEVLRESPSVLDMILDLHSKIMK
>g4[scaffold1471:45903-52808]
MRRISLRNGNGNGNGIPFISFFDDSVITVRSCSSCHYSKESISVKDKIGVNSSNLDDAVNLFHQMVTMKPLPSVVDFSKLFKTMIKMKHYSAAISLFRQMLKLGIPINNFILSIMINSYCLMYRVDCAFSVLPIYLKNGIPFNVVTFNTLLRGLFSENKVKDAVELFKKLVREKICEPDVVTYATVMNGLSKRGHTQKTLSLLRLMEQGNTEPNIYIYNIVIDALCKDGNLDAAINILNEMKQKDIHPDILTYNSLIDGLCKLGQWEKVTSLFSEMVNLNIYPDVCIFNTLIDGLCKEGKVEDAEEVMKHMVRKAVEPDIITYNAIMDGYCLRGQVDRAKRIFDIMIDKGIEPNIFSYNILINGYCMTKEVDDAMQLFCEISQKGTKPDVVTYNTILQGLFKVGKIVHARKFFAEMLSAGFIPDFYTHGIVINGYFKNGLVEEALSLFNKLEGKREITDIEFYNVVINGLCNIGKLDEARAIFEKLSLIGLLPNVRTYNKMIHGFCLEGLLDEANDMLRKMVENGYLPNVFTYNALVQGFLRCRKITEMTTFMKEMTGRGFSFDATTTELLVNVLRESPSVLDMILDLHSKIMK
>g5[scaffold1471:54904-60658]
MAYLVPLQSSWFHIYGSLCMEVTGGSLEESKEALAIAETDARLFCTVGVHPTRCKEFEDSGDPEKHLQDLLTLAKEGKEKGKVVAIGECGLDYDRLHFCPSDIQKKYFEKQFELAYTMKLPMFLHMRAASQDFCDILQRNKDRVTSSEETSMPYNPDNDTEVHIKRREELNTFVAGVAHSFTGSAEDCDKLLSFSNVFIGINGCSLKTAENLEVVKGIPVERMMIETDSPYCDIKNTHAGISYVKSSWPSKKKDKHDQECLVKGRNEPCLVRQVLEVVAGTKGIADIDQLSQTLYHNTCRVFFPHDLDSAAEALLASGREDL
>g6[scaffold1471:63413-67738]
MEFLKGALSMAHIFRHASTSCSSNSLCSSLFSASVTIAQLIRLLEGLLYDAVVFTNTSLEDALEFNDYCHNHQPPIAFIRTEVRGLFGYVFCDFGPEFTVFDVDGEEPHTGIIASISNDNPALISCVDDERLEFQDGDLVVFSEVQGMTELNDGKPRKISSARPYSFTLDEDTTNFGPYVRGGIVTQVKPPKILNFKTLRESIMDPGDFLLSDFSKFDRPPLLHLAFQALDKFRSDLARFPLAGSEDDAQTLISIATNLNESNGNVKLDDINPKLLQKFSYGARAELNPMAAMFGGIVGQEVVKACSGKFHPLYQFFYFDSLESLPTEPLDPSDLKPLNTRYDAQISVFGKKFQKKLEDAKVFMVGSGALGCEFLKNLALMGVACTEQGKLTVTDDDVIEKSNLSRQFLFRDWNIGQAKSTVAAAAATSINPQLRVEALQNRVGPETENVFDDTFWENLSVVINALDNVNARLYVDQRCLYFQKPLLESGTLGAKCNTQMVIPHLTENYGASRDPPEKQAPMCTLHSFPHNIDHCLTWARSEFEGLLEKTPAEVNAYLSNPNEYTSAQTNAGDAQARDNLERILECLDRESCETFEDCIAWARLKFEEYFANRVKQLIFTFPEDAMTSSGAPFWSAPKRFPRPLQFSSTDPSHLHFIMAASILRAETFGIPIPDWVKHPQKLSEAVHKVMVPCFQPRKDAKIVTDEKATSLSSSASIDDAAVIDELISKLECSRKNLPPGFRMKPIQFEKDDDTNYHMDLIAALANMRARNYCIPEVDKLKAKFIAGRIIPAIATTTAMATGLVCLELYKVLDGGHKLEDYRNTFANLALPLFSIAEPVPPKIIKHNDLSWTVWDRWVIKDNPTLRELIQWLADKGLNAYSISCGSCLLFNSMFPRHKERMDQKVVDLARDVAKMEIPPYRRHLDVVVACDDDNDEDVDIPLVSVYFR
```
