## Supplementary material for "The *de novo* reference genome and transcriptome assemblies of the wild tomato species *Solanum chilense*": EOG093605BU.fna.1

```
>g1[scaffold4520:23089-29739]
atggcgggtctctacacctctctcagaccccaaccaccatcttcttcttcttcatcttcacagcaatctttcttctcgaagcttcttcttctccttacaatccttcctctatctttggctgtttttgctttttttcttcaatggcgtggtggtggagttgacgatccaatctctcgatggtctcctgaagagtctcataagtttcctggcatggacacttctcctttagccactgttgctcactcttctcagtcatcagactgttctcttcttgcccataccaatacgccgtcgttcccttactataaagactggaaatttaaacttcatccagatctcaaacccaagatatgtattacaaccagtacatctgctggcctagagcagattttaccatggatgttctatcataaagtaattggggtaacatcatttttgctttttgtggaagggaaggcggcatctcctgatgtttctaaagtccttgaatccattccaggagtaaaagtaatatacagaacaagaaagctagaggagcaacaagccaaaagccggatttggaatgaaacgtggctgtccagtttcttttataaaccttgcaattacgagctctttgtgaagcaatctcttaatatggagatggccatagtgatggcaagggatgctggtatggattggataattcatctagacacagatgagttaatacacccggccggtgctcgagagtattctttgaggcagttgcttcttgacgtgccttcaaacgttgacatggttatctttcctaactatgagagcagtgttgaacgagaggacatcaaggatccttttacagaggtatcaatgttcaagaagaattatgaccatctaacgaaggatacatattttggcatgtataaagaagcaacccgtggcaatccaaattactttttgacgtatggaaatggtaaagcagctgctcgagttcaggaccatcttcgtcccaatggggctcatcgatggcataattacatgaaaactccaaaggagatcaaattggaggaggctgctgttctgcattacacatattccaagttttctgacttgacttcaagacgagatagatgtgggtgcaagcccacaaaggaggatgttaagagatgcttcatgttggaatttgatagatctttccataatggttaccgtttcatggttgttgctggagaggacttgtttttaagtctaatctgtatttgctgtaaggtcttcgtacactttatgactctacctgcccgagaccccactttgtgggactacacggggtgtgataaaatgttttatcttctccaggcatttattattgcttcaactgctacagaggatgagatgttaagctggtaccgtgaacatgtcgtatggactgacaaagcgatgaacctgaaactgttgaggaaaggcattttaacccgtatttatgctcccatggttattgtccaaggtttgagggagagtggtgtttttagttctattgttttatctgctcaagaatctctatcgaaggacaaattcttagcatcctttgaaagcaacagttcatcaaaggctgctgcctcggagtcacttccttcaagaaagattggtagaaatcaacattctcaagctgcgaggagagtcttagcagaaagtggttccctctttgaatttcatgacgaagctgttcccccacagtctcccccaggcatagatgcagatgtgtga
>g2[scaffold4520:32905-36039]
atgatactttccaattcactctcctcttctacttttctccgattcaataacctgcaactacaacagcagcagcagctactgtttgtggattcttcttcacgtattcttcaattgaagaagaagagcagagggttatcagtggtgactcgtgctggtggaattagttcgggcagttatatatttgctttggtatttccactttctctccttgctatcaccatcttcacttctgcccgtgttgctgataacctcgaccagaaatttctagaagagcttgctgtaaatgaaactatagcagaaggtgaggaagatgatggcagtgcagtcactccgttagaggaaaaaccagcaacccctcgtacacgcaatcgacccaaacgggaagttgaaccttcatctaagtag
>g3[scaffold4520:37590-42000]
atggcggccaaatccgcacaaagcaaaccatacttcttctacggccaccggaaacctactcagcatcgtcctacagttcaaggaggccttttttccaatcgtcaaaccataaacccaaaccgcaccaccaaaaactcaccttcctctgttacccaaggtgattttcagcttcaaaaatgggacccggatgaagtttcgggtcaaaaatccagagacccatctcaggaattcttctctttagctcagcgcctatcaccaattgctaggtatatagtggattcattcaggaaacatgggaaatggggtgcaccccttttggctgaccttaatactctacgaagggttactcctaagcttgtaactgaggttctcaaacaccccaatcttgatcccaaaatttcatccaagttcttctattgggctggaaaacagaaaggttacaggcatgatttctcttgttacaatgcctttgcttatggtctgaatcgggcgaatcaatttcggacagctgatcaggttcctgagctgatgcatatgcaaggaaagccacctagtgagaaacaatttgaaattttgatcagaatgcatggtgatgctaataggggtcttagagtatactatgtttatgagaaaatgaaaaaatttggggtaaaaccaagagtttttttgtataacagaataatggatgctttggttaaaaccaatcatttggacttggctatgtcagtttatgacgatttcaagaaggatgggttggtggaggaaagtatgactttcatgatcttgataaagggcctgtgcaagttaggacgaatggatgaagtgtttgagcttttgggtcggatgagagaaaatcgttgcaaaccagatgtgtttgcatacacagcaatggtaaagatattggttgcagagcggaacttggatggttgttcaaaggtgtggaaggagatgcagcaggatgcagttgaacctgatgttatagcttattcaacttttattgctggtttgtgtaaaaataatcaggtcgacaaaggctatgagttgttcaaggaaatgaaacaaaagaaaattttgatagatagggggatttatggatccttgattgaatcgtttgtagcaaacgggaaagttggtttagcttgtgatttgcttaaagatctgatagactcgggctatagggctgatttggcaatctataattctattattgaaggtctctgcaatgcaaaacgaacagatagggcctataaacttttccaaatcacagttcaagaagatctttgtcctgacttttccactgtgaagcccatattggtgtcttatgcagagtcaaagaaaatggatgaaatttgcaaattgcttgaggaactgcagcgattaagccattgcatcagtgatgatttatccaaattcttcacatatatggtagagaaggatgataggattatgattgctttagaagtctttgaatatttgaaagtaaaagattattgtagtgttccaatatataacattcttatggaggcgctctatcagaatggcgaggtgaacaaggcactcacattgttctctgagttgagaatttcagattgtgaacctgattcatcaacttatagctatgccgtccagtgttttgtagaggtcggagatgtacaggaggcatctatttgctataacagaattaaagagatgtctttgattccctcaattgctgcatatcgttctcttgtcatagggctttgcaaaataggacagattgatccagctatgctgctaattcttgactgcctacgcaatgtggcgagtggccctatggagtttaagtatattctcactattattcatgtctgtaaaatgaatgatgccgagaaggtaatggaagttcttgatgaattgctcgaagagggctattctcctgataatgctgtatactgcgctgtaatttatggcatgtgcaaacatggaacaattgaagaagcacagaaagtttttgcaagtatgagaaagcgaaaacatcttactgaagcagacttaattgtttatgatgagatgcttattgaccacatgaagaagaagacagcagacttgctgttgtctgggttgaaatttttcggtctggaatcgaagttaaaagcgaaggggtgtactcttctagcaggtagcttggtgaacagtttgtctgtagttgttggaggtgaccaatctatcgcactggaagagttcaagtgcatattctcattgagagttgaaaggctactccgatgctttttgaaggaaaatggaaaagttgatttggcactcagctggcttatgactgaccctgccatgaagtcccgtctagccgaggcatataagaattctgccgatgtagcacaatctaataaccagtccagaaaaactgccatttggtaa
>g4[scaffold4520:46242-48310]
atggactgttatgaaaatgtggttaagtgggatgactctgcaggtcaagaagcattcaacgttgcaaaaaggagatattgggcgaagatttctggttttccccctcaggatcctcctcccaatccagatttgtacattgatgaagttgattgggactcagctatcgatccggagctgatattagatttggacagagaatatttcaaccctaatgaagttaagaactctgtcaagtctgagaacaacttagatcctggatgcaccctggtatgggaggataaaactgctgataatggtgaaaacccttggggaagtggtgatgtgcagggctctaaaactgctgctaatggtgaaaacccttgggaaagtggcaatgtgcaggactcaaagcctgttggcaatcgtgaaaatccttgggaaagtgcttctattgaggatacgaagcagacttggaatgaatggtatacccctgtaaacatcaaaaatgataatccgtgggaaaggagttccccaaaaacccagggcatcttgaagggtactgcctggggaggctgtggaaatgagtcatggggttggaacagtgggatgaattatcagaatggatatgcttgtgttgataacagtttcagcaatttgtggtatcaaagtggtgcatgtgtttctggtgctaaaggaaacgaatgggttgataatagcgttggttcctggggtcaaacctgttggaatactggagggcatgagcagcggaattcagactatggctctcgctggaacaggaattttagtcgaggtggtggaacaacctcaaaggacagaagatggagaggatctgagggcacttcttgggattatcagcaacaaccaaggcagagtaacgacagaaatgtggattttggaagacctagtagaggtaataataccttttattctggttcgcgcaagagggaaagttcttcacaacatgtgccgaggtacaaaagctcaaggtttcaaagtgatgaacagaggactgcaaacaattggagagaagaaaacacacagaagagggttacttttaacagcatgtatgactag
```
