## Supplementary material for "The *de novo* reference genome and transcriptome assemblies of the wild tomato species *Solanum chilense*": EOG093605C3.faa.2

```
>g1[scaffold2029:1-1119]
LDKASILEDAIKYIGELQERVSSLEEAARTIKSSTNLIESTHPTLVHKQYAHDDHVDDLESKRHENINDIKVQILDKNVLIGIHCNKQMRSIFSIIAGIMEKLHLTIHHIRVSPSNHTSLHYISILAEIDENVDIKVQDVEKAFELRLLTIQDSTQE
>g2[scaffold2029:4266-10090]
MEYSGNYNYEDESFFEFKPNISQGIYNSSSAYNTNIEEKSGQKAISSNNSSSSNSGGFLISFSSSQEEDIGAMISSENSCQESLLSGENNTNNNVMYKRSPQQAQDHVIAERKRREKMGDLFISLSKIVPGLKKLDKSSILGDTIEYMKELQEQVKLLEESKKNIPSSLEHNDSNKEQVLGSNKIKVRIMDKNVLINIHCNKQDGMLGRLLVQMEQLHLSVHDMRIMPFGPTNLEISVLAQVL
>g3[scaffold2029:15346-17769]
MHRLLLVQCRNYCYTQAIASNSQISHFARLGQIQNARRVKVFDKMPQRNVISWTAMVRGYVEEGFVEEAEALFWQMPEKNVVSWTVMIGGLIQEGRVDEARRLYDMMPVKDVVVRTNMICGYCQEGRLNEARDLFDRMPKKNVVSWTAMVSGYAQNGKLDIARKLFEVMPEKNEISWTAIIISYVQYGRFEEAWKLFEVMPVRTTPACNAIILGIGQNGEVAKARMVFDLLKEKDDATWSAMIKVYERKGYELEALDLFHRMQVDRFRPNFPSLISILSICASLASLNYGREMHAQLIRTECDDDVYVSSVLITMYIKCGDFVKAKLIFDRFSPKDVVMWNSIITGYAQHGLGDETLEVFREMCSLGITPDEVTFVGVLSACSYTGKVKEGQDIFDSMNSKYQMEPGTAHYACMVDMLGRAGRLNEAMDMINKMTVEVDAIIWGSLMGACRMHMNLDLAEVAAKKLLQLEPQNSGPYVLLSNIYASKGKWADVASLRKSMQSREVVKSPGCSWLEADKEVHMFTGGESMPHPEHESILRILEKLSPMLREAGYIPDGSFALHDVEEEEKLHSLNYHSEKLAVAYGLLKLPQGMPIRIMKNLRVCGDCHSAIKLIAKVTGREIILRDANRFHHFKDGVCSCKDFW
>g4[scaffold2029:17771-21211]
MTLRRTVLPSLELLSSVTLYYQAADEDNSSCNNANTFKHAKMGIKIVFDRLGPFQFISMADAAMHSKKDKLRKPAPASGTPVLKVAYLQ
>g5[scaffold2029:25669-28621]
MAQPYRTAYHFQPPKNWINGPMIYKGIYHLFYQYNPESAEWGNISWGHSTSTDLVNWTIHPPALLPSDTYDINGCWSGSATILQDGTPAILYTGGNSQKVQLQNLALPKDPSDPYLVEWVKSPHNPIMIPNEDEKESFRDPTTAWLGPDGIWRVVIGNERENRGTAVLYKSEDFIRWTEAERPLHSSSETTMWECPDFFPVLVDGENGLDISEIFSGIKHVLKNSVARSFVDYYTVGAYEHHNDVYTPDEGSVDNESGLRLDYGRYYASKSFFDSEKKRRIFIAWVNESTSKEIDLIKGWSGLQSFPRKIWLDKGGKQLVQWPVEEIEMLRTNKVDLQNITLEAGSKREICGVTATQADVEISFSIPIAVLEQAEVLESNWTNPQEIANQSGSLANTGVGPFGLLVLASNNIEEYTAIFFRIFKKNDKFVVLMGCDQKRSSVGLEYDKTNYGAFLDIDPLTEKLSLRTLIDHSIVESFGGGGKACITTRAYPTLAINDNAHIFVFNNGSQHVDISTLSAWSLNQAHIN
>g6[scaffold2029:29333-31631]
MGAYTYVSELWRKKQSDVMRFLQRVRCWEYRQLPSIVRVTRPTRPDKARRLGYKAKQGYVVYRVRVKRGGRKRPVSKGIVYGKPTNQGVTQLKFQRSKRSVAEERAGRKLGGLRVLNSYWINEDSTYKYFEVILVDQAHAAIRNDPRINWICNPVHKHRELRGLTSAGKKYRGLRGRGHLHHKARPSRRATWKRNQTLSLRRYR
```
