## Supplementary material for "The *de novo* reference genome and transcriptome assemblies of the wild tomato species *Solanum chilense*": EOG093605C3.fna.3

```
>g1[scaffold709:255050-256144]
atgggttgctccgtttctcgttcctatcatgattttgctactagagatgtatcaaactcacattcagctccagtttcaacaacattcttccaaccgacacctctagttcaccatccacctctttgtaaaggggacaccaatcacttagtttcactcacttcctctacctatggatcacttgatcatcgagttctagacaaccccaccacatctgaggatgaccctttatctcctgatgcaacaatcaacacttgggagctaatggaaggccttgatgacatagattttcgtatggttccgtcccctgtatatgatattcagaaagaattggtgaagtctaatgagcatccgagtacgaagccattatggaagcatttgtctgaggaatcattgttggtgaaaatggatcctaatgtaactttaagttatagaaaagcattgtattcttccaaccaatataggcatgatcaggatgatagttcgagttgttttagctcattttcgcgtaataatgatcatatctacttaaaaggtactgaagataaggtggttgtgtattttactagtctgaggggaatcaggaagacttatgaagattgttgttccgtgcgtatgatctttaaaggggttcatgtatgtgtagacgaaagggatatctctatggattcatcgtatagaaaagagttacaagatgttttacaaggtaaaacactgagcttacattggtggtttagaagagattacacaacttcatga
>g2[scaffold709:256346-258024]
atgccaactgtctctgaactcaagaatttcactaactctgaacctgatctacgaccctcatctacgttccatgtacctgaagatggtgagtacttcaaaccaacaccaaagcaactaaaagctaatgaaatccctatcaatgtcaacgattttagaattgcagcccgcaatgccattgaagctggatttgatggagtcgagatcaactctgcaaacagctacataatcgatcagttcttgaatgatcaagtcaatgatagaaccgatgaatatggtggaagcattgagaaccgttgtagacttgctctcgaaattgtaggagcagttgtggatgaaattggatcagacagagttggtgtaaaactctctctattttctgaagacgaacctcgttgcctaaaatcaataaggagggcatttgaagggacacttattgcttctggtggatgcaatgaaaccaatggagatgaagcaattactgaaagttatgctgatttagtttcatttggatgtttgtttttggcaaatcctgatttgcctaaacgttttgaagtgaatgcaccgttgaacaaacattacaggagcactttctttaagactgatccagttgttgaaattgcttgttaa
>g3[scaffold709:264018-268134]
atgttgaagctgtttcttactccagtaaagctcagacattttgtcaaattctgcaattcagttttaaagcttcaaacgaaacttcagttcatcaatcaatccataaagcattattctttacttcccagagtacattacacatgtaaccaagatgtttccaggtcaaataggattatttcaaagctaagcaaagagggtcaggttgatgaagcaaggaagctgtttgataaaatgtctgaaccagatgtggtgtcatggacagcgatgatttcaggttatataagatgtgggaagattgataaagcaagggaattatttgacaggactgatgcaaagagagatgttgtaacttggacagctatgctagctgcctatgccaggatgaatcggattcttgaggctgagatgcttttcaatgaaatgcctgagaagaatgtggtttcatggaatagtttaattgatgggtatgcaagaaatggtagaattgataagggtttggaattgttctggaagatgggggagaggaatgtggtttcttggaacatggttatagcagcattggctcagaatgggcgaatcaatgaggcaagagtgctttttgatcagatgcctgagaagaatgtggtgtcttggactacaatgatagcagggttgtcaaggaatgggagagtcgaggaggctagaacacttttcgatatgactcctgaacgcaatgtggtttcttggaatgcaatgattactgggtatacacaaaactcgagacttgatgaagcgtttgaactgtttgaaattatgccagaaaagatcgtctcttcgtggaatactatgatcatgggattcatccaaaatggggaactcggcagagctagaatattgtttgataaaatgaggcagagagacgtggtttcttggtcaacaatgattaatggctacatgctagagggaagaagtgaagaagcactaagaaatttctgtgaaatgcaaatggatgttttggtgaaaccaaatgaaggaacttttgtgagtgttttgggtgcttgcagtgacttagccggtcttagtgagggaatgcaaattcaccaagtaattaacaaaacaacatatcagatgaatgaagttgtcatatcagcacttataaacatgtattcaaaatgtggagacgtagcaactgcaaggaaaatatttgatgatggcctgagaggccagagagatctgatctcttggaatgttatgattgcagcatatactcaccatggttttggaagagatgcaatcaatcttttcaaagaaatgctgcaactggggttcaaaccaaacgatgtgacttacgtgggattgcttgctgcctgcagccactcaggtttggtggaggaagggttaaagtactttgatgagctttgtagagacgattccataaaatttagagaggaccattatacatgccttgtagatctctgcggccgagctggaagactcaaagatgccttggttgttattgaacggcttccaagaacagaatcagcgttcatttggggagctcttctttcaggttgtaatcttcatggagattcagaaacaggaaaattggctgcaatgaaactattagggatcgaagctaaaagttcgggtacctatttgtcgttgtcaaaattgtgtgcttcaaatggaaagtggaaagaagctgcaaagctgaggacacaaatgaaggacataggattgaagaagcaaccaggttgtagctggatagcagttgagaacagagttcatgtatttttagttggcgatacatctcattgtgaaactgaggtaggctcatgcccgggctcactcgtgaaaagagtagtgatgccaccaatgacaaggaacagatcatacaataatactccacagccacatgctattgaatattatgctcaaagagccactaaggggggctttatcatttctgaatcagctagtgcttcggacatctccaatgggtccccaaatatgcctggaatttggactgaagatcaagcagaggcatggaagcctattgttgactctgttcatggcaaagtacctgacgatggtgagtacttcagaccaacacaaaagcaacttcaagctaatgaactccctctcatcgtcaacgattttagaaatgcagcccacaatgccattgaagctggatttgacggagtggaaatcaacgctgcgaacagctacataatcgatcaattcttgaacgatcaagtcaacgataggatcgatgcatatggtggaaacattgagaaccgttgtagacttgctctacaaattataggaacagttgtggaagaaatcggagcagacaaagttggcgtaaaactatctctgttttccaaagtgtacgtgagaaaagactcaaacccagaagctttgtcgacttatttggctagtgaactcactaaacttggagttctatatctacattttgagccaagggatgaaccttgttgcctaaaatcaattaggaatgcatttgaagggacacttattgcttctggtggatacaataaaactgattga
>g4[scaffold709:268520-280644]
atggaagtcccagcccagaccaccgggccaccccgaagggtagcatttctgagattttggctgcagaactggattgggccctcattgtcctttacatcctcctttatgcattgttttgattttcattgcgatgccaaagtcaattcggtggatagttcttggcttgatgcaaatgtcatacgctctaatcggcgttataacagtagcagtaacagcaatagtagtagtgttagcagcataagtacctcttctagtgatagtgattacaagacctcaggaactggtgatcttgaagcagatgctgattctttgatgtgtaggcagtctggattatcttctttggatcgatctcaaaatgacaatcttaagacgggctttaagaggtcgcgagctggaatttctgagtcatttagtcagggaggagcagtgatcaatccatcaacaagtgattatgcctcaatggatgctaataattctgcaattactgaaggaagtgatcagattgggcttcagtggggttgggatgatgatgatagaaatgcagggatggatattcaggcacttctctcagagtttggagattttggtgacttctttgagaatgatgctttgccatttggagagcctccaggaactgcagaggctcaggctcttatgtttcctgcagcagatagtgtggatgttagtagcagcccctgtccttcgatgatggatgtgcaagatcagattcttttgccagtaggtttttcatcctttgatagctttaatcaaccaccacccccagcaattctggatgattcactgagcaaacatcaggaagttataaaaagtgctgcagttactaatcaagtaaatagtgcttcagcatctattgctggtgaattcaatcacttaattaaagctgaagctctcatgtcatttgctcccgagtatggagcagttgaaacccctacaggggagagctcccattcgattttcaggaatccctatgttccgaagtctcgggaagtggagactgcgaattcaagctcaaacagctatttctactcagcaaccccacctttgtcgccttgctttgatgcatgtgaggagaagtccagtgtgactgtaaacctcaaaacaggtaccgggaggcatgatacaagctccattgttcaatcaaagaaatattacactcatattgaaagtggaaaagagaaaaatgacgataaggtatctgtttatgtacgtagttgtgctacacgtgagactcaagtagcacagtctccgttttctggttttaattcgacaaactctgttaaatatatccacaataaaaccgataaagccagtgaagggctactaaaagcaggcagctctggtcaatcaataaaacctgtgctagcaacagaagttgaatgccttatgtgccaggcatttatgtgtaagatacggcatacactattatcttcaagcggctgccttcctgtaggcatgagcaggatgtcagggagtaccaatagaaaccagtcacaaggtgaagcagtggtcactgtggacaatatgtcaagcaaatctgagatgaagaaagaaataataccagttaggatagctggtgatattgatggaggattactggatgggactcttaatgcgccagttggtgtgtggcgcactgttggagtttctaagggaacgaagcaaccaacaactggtctagaatcttgccactctgttcagcataattctttcattgaggatagtatgctagcttatgggctaaggcaaccgcttcaggaactcctagatgggatggctttacttgtgcagcaagctacatcttttgttgatgttgcactagatgccgatagcaatgatggatcttatggttggctcgcactgcaggagcagtggaggcgtggcttttcatgtcgaccatccatggttcatgcaggttgtgggggagtattggcttcctgtcattcactggatattgctggtgtggagcttattgatccactttcagctgatgttcaggcatcatttaccctcactctgctgcagaatgatataaaagcagctctgaaatctgctttcagtacaatggaaggtcctttatctgttgttgattggtgcaaaggtcgcagtcaatcaaatgatgggggaatatctggtgatggtttttctgcagagtccactgcaagtgcaagtgaatgtcgagattcttcgagtacggtatcattgtctgttggagaacctataagtccatctcagtcctctgctggtggatcatctagtttgagggatggaattagggtggatgaggcaagtgagcgcagattaagccaagacacttgtctatcagagtcggagcagcttccaggatcaaggcttagggcaacattggctgcagtaccgtatcctgctatacttgttggatatcaagacgattggcttaagacgtcacctagttctcttcagttctgggagaaggcaccttttgagccttatgcgatgcccaagcatatgacatatcacgttgtctgcccagacattaatgctctaacaacagctgcaactgattttttccaacagcttggaactgtttatgagacatgcaaactgggaactcattcgcctcaatttatgggaaatgagatggagatagattctggcaagaatgcatcttctggttttgttctgattgattgcccccagtcaatgaagatagatagcagtagtgcatctatgctgggatcaatcagtgattactttctgtccctttccaatggatgggatttagaaagctatttgaagtcgctctcaaaagttctcagaaatttaaaacttagttcatgcatgaccatgaatccgaaagaaggaagtactggtccatgtacgtacaatataatggccttgaatgagaattcgacatgctattctgttgggacttgggtccaattggggtggaaagagataactggaattcatatagccgaccttactagttcaggattgagggtggtatacgtggtttgccctttccctgagcctcttgcggttctacagacggtgattgaatcttctattgctgttggatctgtggttctttcttcagataaagagaggcggtctacgctgcacaatcaagtcggaaaggccttaagttactcagcagctgtggatgaggcactctcaaatgttttaacactttctgggttttgtattcctaaactggtattgcagattgtcaccgttgatgcaatttttagggttacaagccctgctctgagtgagcttgtcatactgaaggaaattgctttcacagtttataacaaagcccgcagaatatctcgagggtcccccagtgacatggttcagtcgtcatccatgcccggtagatctcatccagtcctgatgcaaatgaactccccagttccaggaatgtggaaggactgtgttggtcctcgaggcataggaacttcccttcagagagacgctgaccttgatgcaaacctaaggcctggtagttgggacaactggcaagcatcaagagggggaggtcttggatgtgagccaaacaggatcggggatttttcttttcaggatgaaattcgttatttgtttgagcccctttacattcttgctgaaccaggttcattggatcgtggactttcatttccgatgtcgggtaatccaatgactgaatcttcaaagcttttgttggatgatggtacaagtggaagttttatgcagagttcagcttcttcaggtggtggagacactggactgaacactcagtctgaaacatctgtaccagatggttttggatctgcacatcaaaaatcacttccaagcctgcattgttgttatggttggactgaagattggcgctggctggtgtgtatatggacagattccaggggagaattgcttgataatcatatatatccatttgggggtataagtagtaggcaggatacgaaaggtctgcaatctttgtttgtgcaaattctgcaacaaggatgtcagatacttcagtcatgtccacctgaggctgccattgccaagcctagggattttgtcattgctcgtataggatgcttccttgagcttgaatgccaggaatggcagaaagccctgtattcaattgggggatctgaggtgaagaaatggtctctgcagctaaggcgatctgtgcctgatggaatgactgcaagtagtaatgggacatccttgcagcaacaggaaataggtctgattcaagaaagagcacttccttcctcccctagtccattgtacagttctcactcaaaggcttcctctttcatgaaaggtggcttaggtcaaccatccacaaggaagcagttaattggcggacagggtgtagtggacaactccaggggcttacttcagttggtgcaaagcattagttttgtctctctttctattgaccattccttacagcttatgattcaagcggactcgacaagtcatgggacaagtcaaagtagtggcattatgagtcagccaggttatcttgaaggttataccccagttaagtcccttggttctacgtccacctcctacattctaattccgtcacccagtatgagattcctacctcctgtcagtcttcagcttcctacttgcctgactgctgaatcaccaccactcgcccatcttctccacagcaagggatgtgccattcccctttcaacaggttttgtggtttcaaaagcagtacctacaatgaggagagatgtaaggagtatctcaaaagaagaatggccctcagttctttctgtcagcctcgttgattactatggtggcagcaacgtcatccatgaaaagtttttgaagggtgttggtaaggttgggggaaggggtacaggttcggaaacaagagatgttgaaatagcaactcacttgattcttgagaacatagctgcagagctccatgctttatcatggatgactgtaagtccggcatacttggagagaagatctgctttgccttttcattgtgacatggtattaaggcttcggagactgcttcactttgccgataaggaagtttctcggcaacctgtgaaaagccaagtttag
>g5[scaffold709:280709-286300]
ttctggcatcaggtctctgggtggcacctggagattcagaagaggttgctgctgcgctatctcaggccttaaggaactgcatggaaagaacactcaggggactttcatatgttagatacggagatgtatttacaaaataccgtccattttcacagaatgaagagttgttcaggaaggggcaaccagtggttgagttcgtatttgctgctaccgaagaggctatctttgtccacgttattatatctgcaaagaatatacgagcactttcaagtggtgacattgataaaatatcagagaatacatctaatgtctctgtcgaggggcttccagaacctgtgcaattcttgctatcaaaaactggtagcctaatggaatataagaagaccacccaagttattgtctcacctcatggaatgcgtgggaggctaactggatgttgcccagctgatcttgtgaaacaagtgtatctcagttctggcaagtttagcgcttcaaatggtattgttgggctaccatgcaatgtttctcaatctagttatcagcttaagggacagaattgctatgttgaagttaaccttggttccactgcaccgggaaacaacaatatacaagaaagtttgaacatacaaaataattcatcaaggcctaccatgacagaagcctctgcagtggccaattttgttcagagtaaaataccagataactgtggaagagtgcttatttacccgcccgaggccgttcttgtcccagtggtgcaaacagcgtgtgctagatcatctctgaaaagtgttgtgaaaagcgcgcttcaaagcgaggcgacccttgtgcgcttttttatcttgaggcgaggcgatctgaaaaaagctctcgcttcaaatgaagaagcgagaagcgaccctaaggcaaaagcgcaataa
```
