## Supplementary material for "The *de novo* reference genome and transcriptome assemblies of the wild tomato species *Solanum chilense*": EOG093605CQ.faa.1

```
>g1[scaffold2533:24780-39260]
MMQGLHHQQQQLAALLTVALPKDDPSKSTSTSVTEDDESSRVAAITSLQRAILYPPNSLLITHSASFLAQGFSQLLSDKSYSVRQAAATAYGALCSVLCLISIAPNGRQNHVILVSLVDRFIGWALPLLSTVVDGTTDLALEGLREFLNIGDVSAVERFALPILKACQELLEDERTSLSLLRRLLAVLTLISLKFFRCFQPHFVDVVDLLLGWAMVPDLAESDRRVIMDSFLQFQKYWVNNMQFPLGLLSKFLGDMDVLLQDASPGSSQQFQRLLALLSCFSTVLQSTASGLLEMNMLEQISEPLCKMVPILLGCMSMIGKKFGWSKWIDDSWRCLTLLAEILSERFATYYPIAVDILFQSLVMECKDQSMRMKRLDSFQVHGVLKTNLQLLSLQKLGLSPSSVHKILQFDAPISQLRLHPNHLVPGSSAATYIFLLQHGNFEVVEKSVIVLLEELDLLRCMLRQKSDLQNMGYDVKILKSYSRSELFALVKFDLAVLLSCVSLGSGATSMIGQTEIDTLYLNRSGKLISSIIGNFNPFESPVLGHVELQVTVLKTLERLAAFEFLSKCSLSKQVSATISQQATPEKLEKVESGRIELPGLVLQHLKMYAILLIRALHVASPLAVKTVALQWIHEFCRKVVDIYENEEALYFPYEVLGYADVVQDLLFSVLDVASDREPKLRSLVALVLQKLLQAKLIHPTHFIITTQAVLEKLGDPDEGIRNAFVRLLSNVLPITVYACGLRDNGLATACWPGVLRFNNRSNLHWKQLFALKQLPQQLHSQQLVTILSYIAQRWKVPLSSWIQRLICGCGRTKNVALIQPEETSNSSSNGLLWDIKVDEDILERICSVNTLAGAWWAIHEAARYCITTRLRTNLGGPTQTFAALERMLLDVAHVLQLDADQSDGNLNIIGSSYAHLLPMRLLLDFVEALKKNVYNAYEGSTVLPSASRQSSLFFRANRKVCEEWFSRISEPMMNAGLALQCHDATIYYCALRLQELRSLVASAIKDKPRVQLTENIHNVRARYAADILRVLRHMCLAFCKAHEPEALIGIQNWATVVFSPLFTDENQSLDDSGIIGHFSWITGLVYQAKGQHEKAAAHFIHLLQTEDSLTFMGSDGVQFSIARIIESYSAVSDWKSLESWLLELQTLRAKHAGKSYSGALTIAGNEVNSVQALARFDEGEFQAAWACLDLTPKSSSELTLDPKLALQRSEQMLLQAMLHQVEGRAEKVSEELQKAKGMLMEPLSVLPLDGLVEAASHVNQLYCISAFEECYNLNVSQDKHFPSLLSSHMQVMKSPIIKDCQDCNIWLKVLRIYQRAYPSSSMTLKLCRNLMSLARKQKNFRLANHLDNYLKDHLSSFPDGGIRDHVTLGLEYERVLLMHAEDKFEDALTSLWSFIRPSMISSSFIASDTTDKVLKAKACLKLSNWLQEDYSNSWMKDIILKIRCDFNTSSGREESSFILDNLTSKENVNAIIEELVGTATKLSSQLCPTLGKSWISYASWCYNQARLSLCAPCEATLFSCSFSAVLDSEIQPARYKLTEEEVVKVKDIISKLLASGEVLNEDGESDVFCSGNSESIQSDGTASSLLQEVVDTIEAEAGAPGLEDYNGEFFPNTLTSKLQQCLFKANVVLEETSVKSLVTDLVNIWWSLRRRRVSLFGHAAQAFVNFLSCASSRSLDGQLTSCSEESKYKSLNYTLRSTLYVLHILLNYGIELKDTLEPALSAVPLLPWQEIIPQLFARLSSHPEQAVRKQLETLIVKLAKLSPRSVVYPTLVDANSYEREPSEELQKILACLNELYPKLVQDVQLMITELENVTVLWEELWLSTLQDLHADVMRRIILLKEEAARIAENPTLSHGEKNKINAAKYSAMMAPIVVVLERRFASTSRKPETPHEIWFHEVYKEQIKSAIITFKNPPASAVALGDVWRPFDNVAASLASYQRKSAVSLGEVAPQLALLSSSDAPMPGLEKQIMVSESEGGLNTSSSGIVTIASFCEQVAILSTKTKPKKIIIVGSDGVKYTYLLKGREDLRLDARIMQLLQAVNNFLHSSSAVQSQSVCVRFYSVTPISGRAGLIQWVDNVVSIYSVFKAWQSRVQLAQLSALGANAKQTVPPPVPRPMDMFYGKIIPALKEKGIRRVISRRDWPHEVKRKVLLDLMKEAPKQLLYQELWCASEGFKAFSSKLKRYSGSVAAMSIIGHVLGLGDRHLDNILMDFCSGDIVHIDYNVCFDKGQRLKIPEIVPFRLTQTIEAALGLTGVEGTFRANCEAVLGVLKKNKDIILMLLEVFVWDPLVEWTRGDFHDDAAIFGEERKGMDLAVSLSLFASRMQEIRIPLQEHHDLLLSTLPAVESGLERFINIMNQYEVVSGLYRRADQERSSLVLRETSAKSLVADTTSTSESIRASLEMQARELAQAQAVVMEKAQEATTWIEQHGRTLDALRSSSIPDIRACIQLTGKEESLSLVSAVLVAGVPLTVVPEPTQAQCNDIDREVSHLVAELDHGLSSAISTIQTYSLSLQRILPINYHTSSPVHGWAQVLQLAINTLSSDILSLSRRQAAELIGKAHADGIDSVKNRYDDLCLKVGQYAAEIERMETECAELVNSIGPETELRARNSLFSSFKNYMESAGIERKEDAGLHGNFQETKEKVLSVLKAAFSALYNDIKHKILNNLSRFTTRRHTDMILCSDLGTSFSEFEEQVEKCMLVAKFLNELQ
>g2[scaffold2533:40130-41120]
MSYDDVEIEDMEWNDELQSYTYPCPCGDLFQITKEELKIGEEIARCPSCSLYITVIYNLEDFLGDSKKPVEPSKQQPVAVA
>g3[scaffold2533:42775-45209]
MRSVEVLRSLSLRRFSTLSLSKSTSPTIPITAEVLLESVTSSQWHFIKHVTGELNPTLISATLPELRSSPDRVLTFIENLGPDCLDISCYCLAISILSRLPSPKQATHLLKQVISSRFASPNEIFDGLVSAREKLEVKSSIVLDLLVRAYCELKKGEDALKCFYLMKQKGILPKVETCNDLLSLFLKLNRTHLAWIVYAEMFRMKMSSTVCTFNIMINVLCREGKLKKAKEFIEHMQCSGVKPNLISFNTVIHGYCLRGDIEGANKIFEAMTAKGIEPDSYTLNSLVRGMVKEGREKEVSSLLEKMKPFGLIPTAVTYNTLIDSCCSKGDLEKAFFYRDEMVKLGIMPSVATYNLLIHALFLDGRMLETDDLLKDMSEKRVLSDGITYNILINGYCRVGNAKKAFKFYDELLSKGLQPTIVTYTSLIKVLGKRNRMKEADDLVVKILRKGIFPDLIMFNALIDGHCANDNVERAFDTLNEMNKMNVQPDEVTYNTLMQGYCKKGKVEEACMLLEEMKGRGIKPDHISYNTLISGYCRRGDMDDAFRIRDDMLSAGFNPTLLTYNALIQGLCKKQEGVLAEELLKEMVSKGITPDDSTYLALIEGIGDVDSFLGRKDTS
>g4[scaffold2533:45895-47341]
MARFSSRNRCSYPLLVCILVGFLILLHLGSYRGIQKGQIQERYEELEEIQIPQSSGSQSSEANMLIDEFLDKSSKLRHIFFPDMTTSIDPRKNTKDDTFYYYPGRIWLDTDGHPIQAHGGGILYDERSRMYFWYGEYKNGPTYQAPGKNVARVDIIGVGCYSSKDLWTWKNEGIVLAADEHDEDHDLHKSKVLERPKVIYNEKTGKYVMWMHIDDSNYTKASVGIAISNSPTGPFRYLYSKRPHGFESRDMTLFKDDDGKAYVIYSSVHNRELHIGLLDQDYVDVTNVMSRVLVGQYREAPALLKYQGTYYMITSGCSGWAPNEALAHVAESIMGPWETIGNPCIGANKVFRVTTFFAQSTYVLPISPGSFIFMADRWNPDDLGNSRYIWLPLTMEEVAGSQRPRVSIYWHKRWKLFKSPV
>g5[scaffold2533:47747-54740]
MTIRDSTGREFETKLKNLKDGRIWLTEGWHSLCRWNLVEKDVKCICEFVKGEGNKVLYLQAQVLHEGSVSNSNTKHMEEEDEEEDNDDEEEEETEDHERTLDTACKVRDIPDQYGADIFKSGRATQPKNPYFVAKIRAKRRDQLYIPIDVVRDYKLELPSRMIIRDSADREFEMKLKNWKDGRIWLAGGWCILCRWNLVEKDDRCICEFVRGKSKKSLYLQVQVLHEVGGQKTMATMTTFSAATVSSAAIIGTGRSSSQKVTKVKYISGLNSFEGLKANNHVASLGLPMSTEQSFAKIVSSLKTPSSQAKGGALSSTCNAALEIFRIASIIPGLVLVGVAVGFVLLRIETAVEESE
>g6[scaffold2533:55375-56408]
MASELLDLHRPQQGSLMLVFSLINVDDSVDDIVRQFRGISDSLMPTLSQLIASLTMITVKDGSHGDEEVGPSSEDNGWHSDNELNSKGFTP
```
