## Supplementary material for "The *de novo* reference genome and transcriptome assemblies of the wild tomato species *Solanum chilense*": EOG093605CQ.fna.1

```
>g1[scaffold2533:24780-39260]
atgatgcaagggcttcatcaccagcagcagcaattagcggcacttctcaccgtcgctttacccaaagacgatccttccaaatccacttcaacttctgttactgaagatgacgagtcttctcgtgttgccgctataacttctctacaacgcgccattctgtaccctccaaactctctcctcataactcactccgcttcttttcttgcccagggcttctctcagctactctccgacaagtcatattcagtgcgccaggcagcagccactgcttatggtgctttgtgttctgtactatgtttaatctcgatagctccaaatggaaggcagaaccatgtcattcttgtcagtttggttgatcggttcattggttgggcattgccattgcttagcactgtagtggatgggacaactgatcttgcgttggagggcttgcgtgaatttcttaatattggggatgtttctgcagttgagagatttgcattgccaattctcaaggcttgccaagagcttcttgaggatgaaagaacctccttgagcttactgcgcagacttctcgctgttttaacacttatatccttgaagttttttagatgctttcagccccattttgttgatgttgtcgatctcctccttgggtgggcgatggtaccagaccttgcagagtctgataggcgcgttattatggatagtttcctgcagtttcagaaatattgggtgaacaatatgcagttcccgttgggattgctctcaaagtttctaggtgatatggacgtgctgcttcaggatgcaagtcctggtagctcccagcagttccaaagattacttgcattattgtcttgtttttctacagtgttacagtccacggcatcaggtttgctagagatgaatatgcttgagcagatcagtgaacctctttgtaaaatggttcctattctattaggatgcatgtctatgataggaaagaagtttgggtggtcaaaatggattgatgattcttggagatgcttgactttgcttgctgaaattttgagtgaacggtttgcaacatattaccctattgcagttgatatcttgtttcagagcttggttatggaatgtaaagaccagtctatgaggatgaagaggcttgattcctttcaggttcatggagttcttaaaaccaatttgcaattgctgtccctgcaaaagcttggcctttctccatcatctgtgcacaagatattacaatttgatgcgcctatatctcagctgcgtttgcatcccaaccacttagtacccggaagttcagcagctacttacatatttttgcttcaacatgggaactttgaggttgttgaaaaatcagtaattgtactgcttgaggagctggatttgttgaggtgtatgctcagacaaaaatcagacttgcagaatatgggatatgatgtcaaaattcttaaatcttactcgagatctgagctatttgcattggttaagtttgatttggcggtcttacttagttgtgtttctttaggcagtggagctactagcatgattggccaaacagaaatcgacactctgtatcttaacaggtctggaaagttaatatcaagcattattggcaatttcaacccttttgagtcacctgtccttgggcatgtagaattgcaagtcacagttctcaagacgttagaaagactagctgcatttgaattcttaagcaaatgctctctaagcaaacaagttagtgccacaatttcgcagcaagcaacacctgagaaactcgaaaaggttgagagtgggaggattgaacttcctgggctagtcttacagcatctgaaaatgtacgctatccttctcataagagctcttcatgtcgcttctcctctggcagttaaaacagtagcactacagtggatacatgaattctgtcgaaaagttgttgacatatatgagaatgaggaagcattatattttccatatgaagtacttggatatgcagatgttgtccaggatttgctgttctcagttctggatgttgcatcagacagagaaccaaaattgagatctcttgtagcattagtccttcagaagcttctacaagcaaagcttattcatcctacacactttataattactactcaagcagttcttgaaaaacttggtgatccagatgaaggtatacggaatgcatttgtcaggttgctctcaaatgtgctacctattacagtgtatgcatgtggtctccgtgacaatggactggctactgcatgctggccgggtgttcttagatttaacaatagatcgaacttgcattggaagcaactttttgcacttaagcaactgcctcagcaacttcattcacagcaacttgttaccatacttagttacattgcacagagatggaaagttcctctttcttcatggatccagaggctcatttgtggctgtgggcgtaccaaaaatgtcgctttgattcagcctgaggaaacttctaattctagctcaaatgggctgttgtgggatatcaaagttgatgaagatattcttgagagaatttgctctgttaacacccttgctggtgcatggtgggcaatacatgaagctgcccgatattgtattaccactcgccttcgaacaaaccttggtggtccaactcaaacttttgcagcattggagcgcatgcttcttgatgttgctcatgtcctgcagcttgatgctgatcaaagtgatggaaacttaaatattattggttcttcttatgctcacttgttacctatgagattgttgcttgattttgttgaggctcttaagaaaaatgtatacaatgcatatgaagggtcaactgttttacccagtgcttctcggcaaagttccttgttctttcgagcaaataggaaggtttgtgaggagtggttttctcggataagtgagcctatgatgaatgcaggattggcgctccaatgtcatgatgctacaatatattattgcgcattgcgcttgcaggagctgaggagccttgtggcttcagctattaaagacaagcctagagtgcaactgactgaaaatatccacaatgtcagagccaggtatgctgcagatatcttgagggttttacggcacatgtgtttggctttttgtaaagcacatgagccagaggcattaattggaatccaaaattgggcaacagtagtattttctcctttgtttactgatgaaaaccaaagtttagatgatagtggaataattggacatttttcatggattactgggcttgtatatcaagctaaaggtcagcatgaaaaagctgcggctcactttattcatctgttacagactgaggattcactcacttttatgggttctgatggtgtacagttttcaattgcacgtattattgagagttactcagcagtttctgattggaagtccttggaatcctggctgttggaactgcaaacacttcgtgctaagcatgctggaaaaagttattctggtgctttaacaattgctggcaatgaagtaaattccgttcaagcgttggcacgctttgatgagggtgaatttcaggcagcttgggcttgtcttgatttgacccctaaaagtagcagcgaactcactctggatcccaagttggccttgcaaagaagtgaacaaatgttgttgcaagctatgcttcatcaagttgagggaagagcggagaaggtgtcagaggaattgcagaaggccaagggaatgctgatggaaccattgtctgtcttgcctttggatggacttgtagaggcagcatcacatgtcaaccaattatactgcatctctgcatttgaagagtgttataatctcaatgtaagccaagacaagcattttccatcactattaagttctcatatgcaagtgatgaagtctcccattatcaaagattgtcaagattgcaatatatggttaaaggtcctacgaatatatcaaagggcttacccctcatcatccatgactctgaaactttgcaggaatttgatgagtctagctcgtaagcaaaagaacttccgtttggcaaatcatcttgacaattatctcaaagatcatctttctagtttccctgatggaggtatccgtgatcatgtaactcttggcttggagtatgagcgagtactgttgatgcatgctgaagacaaatttgaagatgctttaactagtctttggtcatttatccgaccttcgatgatctcatcttcatttatagcatctgacactactgataaagttcttaaggcgaaggcatgcctgaaactatctaattggttgcaagaagattattcaaattcatggatgaaagacataatcctcaaaataagatgtgatttcaacacctcatccggcagagaggaatctagtttcattcttgataatctgacttctaaggagaatgtgaatgctattattgaggaacttgttggcactgcaacaaagttgtcgtcccaactctgtcccactttaggaaaatcttggatttcatatgcttcttggtgttataatcaagctaggttatcgttgtgtgccccttgtgaagctacccttttttcttgctcattttctgctgttcttgattctgaaatccaaccagcaagatataagttaactgaggaagaagttgtgaaagtgaaagatattatctcaaagcttcttgcgagtggtgaagtattgaatgaagatggagaatctgatgttttctgctctggaaattctgaaagcattcaaagtgatggcactgctagctctctgttgcaggaggtagtagatactatcgaagctgaagctggagcccctggactagaagattataatggtgaattcttccccaatactttgacttctaagttgcagcaatgcttatttaaagcaaatgttgttctagaagaaacaagtgtcaaatccttagttactgatttggttaatatctggtggtctttgcggcgtagaagggtctctctctttggccatgcggcccaagcttttgtgaattttctttcatgtgcatcttccagatctttagatggacaattaaccagctgtagtgaggagtcaaaatataagtctctgaactatacacttagatccacactttatgtgttacatattcttctcaactatgggattgagctgaaagacacacttgaacctgcactttcggcagttcccttgctaccatggcaggagataatacctcagctgtttgctcgtctaagttcccaccctgaacaagcggttagaaaacaattggagaccttaatagtaaagctggctaagctatctcctagatctgttgtctatccaactctagttgatgcaaattcttacgaaagagaaccttctgaggagcttcagaaaatactggcttgtttgaatgagctgtatcctaagttagttcaggatgtccagttgatgataacagagcttgaaaatgtaacagtcctctgggaggaattatggctcagcacacttcaagatcttcatgcagatgtaatgaggcgcataattttgctgaaagaggaggctgcacgaattgcagaaaacccaactcttagccatggagagaagaacaagataaatgctgctaagtactcagccatgatggctcctattgttgttgtcctagagcgtcgttttgcttctacttctcgtaaacctgaaactcctcatgaaatttggtttcatgaggtgtacaaggaacaaataaaatctgctatcataactttcaagaaccctcctgcatctgctgtggctcttggggatgtttggcgaccatttgataatgtggctgcatccttggcatcttatcaaaggaaatccgcagtatcactaggagaagttgcaccacaactggctcttctttcgtcatctgatgctccaatgcctggtcttgagaagcaaattatggtttcggaatcagaagggggacttaatacttcttccagtggaattgtcacaattgcttctttctgtgaacaggtggcaatattatctaccaagacaaagcctaaaaagatcattatagtaggctctgatggggtgaagtacacatatctgttgaaagggcgtgaagatctgcggctggatgccagaataatgcagctgctacaagcagttaacaattttctgcattcatcatctgcagtacagagtcagtctgtctgtgtacgcttctactccgtcacacctattagtggtcgagctggtctcatccagtgggtggataatgtagtaagtatttacagtgtctttaaggcatggcagagtcgggttcagctggcacaactttctgcgctaggtgctaatgcaaaacagacagttcctccacctgttcctcggccaatggacatgttttatggtaagatcatacctgcacttaaggagaaaggaataagaagagtaatatcaagaagagattggcctcatgaagttaaacgaaaggtacttttggatctcatgaaggaagcccctaagcaacttctttaccaggaactttggtgtgcgagtgagggattcaaggccttcagctcgaaactaaagagatattcaggtagtgtggcagccatgagtatcattggccacgttttaggccttggggatcgccatttggataatattcttatggatttttgctctggggatattgtgcatattgattacaatgtctgctttgataaagggcaaagattaaagatcccagaaatagttccttttcgcctaacccagacaattgaagcagctctagggttaactggcgtagagggtacattcagagctaattgtgaagctgttcttggcgttctaaagaagaacaaggacataatcttgatgttacttgaggtctttgtgtgggatcccctagtggaatggacacgtggagacttccatgatgatgcagcaatttttggggaggaaagaaaggggatggatctcgctgtcagtttgagtctgtttgcctcccgcatgcaagaaatccgtattcccctgcaggagcatcatgaccttctactatctaccttaccagctgttgaatctggtcttgagagattcataaacatcatgaatcaatatgaagttgtctctggtctttaccgtcgtgctgaccaagagagatctagccttgttctacgtgagacatctgcgaagtcacttgttgctgacactacttctacttcagagagtatccgggcttctcttgaaatgcaagctcgagaattggcacaagctcaagctgtggtaatggagaaagctcaagaagcaacaacttggattgaacagcatggaaggacccttgatgctctaagaagcagttcgatcccagatattagagcctgcatacaactaactggtaaagaggaatctctatctcttgtatctgctgttctagtagctggtgttcctttgacagttgtccctgaacccacccaagctcagtgcaatgatatagatagagaagtttctcacttggtagctgagctggatcatggactttcttcagcaatatcaacaatccaaacatattctttgtctttgcaacggatcttgccaatcaactaccacacctccagtccagtccatggttgggctcaagttcttcagcttgcgataaatacgctgtcctctgacattctatcgctcagccgaagacaggctgctgaacttattggaaaggcgcatgctgatggtattgattctgttaaaaatagatatgatgatctttgcctaaaagtgggtcagtatgcagcagaaatagagagaatggaaacagagtgtgcagagctcgttaactcaattggtcctgaaactgaattaagagctagaaatagtctattctcttctttcaagaactacatggagtctgctggtattgagaggaaagaggatgctggtttgcatggaaactttcaagagaccaaggaaaaagttctatcagttttgaaagcagctttcagtgctctttataacgacattaaacataaaatactcaataacttgagtcgtttcactacgagaaggcacacggacatgatattgtgctctgatcttggaacttctttctctgagtttgaggagcaagtagaaaaatgcatgctagtagcaaagtttctgaatgagcttcagca
>g2[scaffold2533:40130-41120]
atgtcttacgacgacgtggagattgaggatatggagtggaacgatgagctccaatcttatacttatccttgtccgtgcggtgacttgtttcaaatcacaaaggaagaactgaagattggggaagagatcgctcgatgccctagttgttccctttatatcaccgttatttataatctcgaagatttccttggagattccaaaaaacccgtcgagccctcgaaacaacagccagttgctgtcgcttga
>g3[scaffold2533:42775-45209]
atgagaagtgtggaagtactccgttcgctttcactccggcgtttctctacacttagtctatccaaatctacttctcctaccattccgattactgccgaagttctgctagaatcagtcacttcttctcagtggcattttatcaaacacgttacgggagaactaaaccccaccttgatttcagctactcttccagagcttcgttcatctcctgaccgagtactcactttcatcgaaaatctcggtcctgattgcttagacatatcctgttattgccttgccatttccatactctctcgtctcccctcgcctaaacaagccactcaccttctcaagcaagtgatcagttctcgctttgcttcgcctaatgagatttttgatgggcttgtgagtgctcgggagaagctggaggtgaagagttcaattgtgttggatttgcttgtaagggcgtactgtgaattgaagaaaggggaggatgcgttaaagtgcttttatttgatgaaacagaagggaattttgccaaaggtagagacttgtaatgatttgttgagtctttttcttaaattgaataggacccatttggcttggattgtgtatgccgagatgtttaggatgaaaatgagttctactgtatgtacgtttaatataatgatcaatgttttgtgtagagaaggaaagttgaagaaggcaaaagagttcattgaacacatgcagtgttcaggggttaagccgaatttaatatcttttaatactgtgattcatggttattgtttgagaggggatattgaaggagcaaataagatttttgaggcgatgacagcaaaaggaattgagcctgattcgtatacgttaaattctctagttagagggatggtgaaagaggggagggaaaaggaggtctcttccttgttagagaaaatgaaaccgtttgggttgatccctacagctgtgacttacaacactctgatagattcatgctgcagtaaaggggacctagaaaaagcatttttttaccgagatgagatggttaagctaggcatcatgccgagtgttgctacctataacttgttgatccatgcattgtttcttgatggcagaatgttagaaactgatgatttgctgaaagatatgtcggagaagagagtactttctgatggtattacatacaacatattgatcaacggctattgcagggtgggaaatgcaaagaaggcatttaagttctatgatgaattgttgagtaagggtctccaaccaactattgtcacttatacatctctaatcaaagtcttgggcaaaaggaataggatgaaagaagcagatgatttagtcgttaaaatattgcggaaagggatatttccagatctgattatgttcaatgcattaattgatggccattgtgcaaatgacaacgttgagcgtgcttttgatacactgaacgagatgaataaaatgaatgttcagcctgatgaagttacctacaatacactgatgcaagggtattgtaagaagggtaaagttgaagaagcttgtatgcttctcgaagagatgaagggaagaggaattaaacctgatcatatcagctataacactctaatcagtgggtattgtagaagaggcgacatggatgatgcattcagaattcgtgatgacatgttaagtgctgggtttaaccccactcttctcacttacaatgctctcatacaaggtttatgcaaaaagcaggaaggtgtacttgctgaggaacttctcaaagaaatggttagtaaaggcattactcctgatgatagcacttatcttgctctgattgaagggattggtgatgttgatagtttcttggggagaaaagacacatcataa
>g4[scaffold2533:45895-47341]
atggctagattttcatcaagaaacagatgttcatatcctttactggtttgtatcttggtggggttcttgattttgcttcatctgggtagttatagaggtattcaaaaagggcaaattcaagaaagatatgaagagttggaggagatccaaattcctcaatcaagtggaagccaatcctcagaagccaacatgctaattgatgaattccttgataagtcttctaaactcaggcacattttctttcctgacatgacgactagcatagaccctagaaagaatactaaagatgacaccttttactattaccctgggagaatttggttagatactgatgggcatcctattcaagctcatggaggtgggattctttatgatgaaagatcaagaatgtatttttggtatggagagtacaagaatggtcctacttatcaagctcccgggaagaatgtagctcgggtagacatcattggtgttggctgctactcttctaaagatttgtggacttggaagaatgagggtattgtactagctgcggatgaacatgacgaggatcatgaccttcacaagtctaaagtattggagaggcctaaagtaatctacaatgagaagacaggtaaatatgtaatgtggatgcacattgatgattcaaattataccaaagcctctgttggaattgccataagcaattcccctactggtccttttcgatatctatacagtaaaaggcctcatggttttgaaagtagggacatgactttgttcaaagatgatgatggtaaggcgtatgttatttactcctctgtacacaacagggagcttcatattggtcttcttgatcaagattatgtagatgttactaatgttatgtcaagggttctcgtggggcagtatagagaggccccggccttgttgaagtaccaaggaacttactacatgatcacatcaggatgcagtggttgggcaccaaatgaggcactggctcatgtggctgaatcaattatgggtccatgggaaactataggcaacccatgtataggagctaacaaagtttttcgagtcaccacattctttgctcagagcacatatgtgctccccatttctcctggttcatttattttcatggcagatcgctggaatccagatgatttgggtaattctagatatatatggcttcctttaactatggaggaagtagcaggcagtcaacgaccaagagtatctatctattggcacaaaagatggaagctctttaaaagtccagtatag
>g5[scaffold2533:47747-54740]
atgaccattcgcgattctactggcagagaatttgagacaaaactcaagaatttgaaggatggcagaatatggctaactgaaggatggcatagtttatgcaggtggaaccttgtagagaaagatgtcaagtgtatttgcgaatttgtgaaaggagaaggcaataaagtcctctacttgcaagctcaagttcttcacgaaggatcagtttccaactccaacacaaaacacatggaagaggaagacgaagaagaagataatgatgatgaagaggaggaagaaactgaagatcatgaaaggactttagacactgcttgcaaggtgagggatatccccgaccaatatggtgcagatatattcaaaagtggacgcgcaactcagccaaaaaatccttactttgtagcgaaaatacgagcaaaaaggagagatcaactgtacattccaattgatgtggtgagagattacaaacttgaactcccttcaagaatgataattcgcgattctgctgacagagaatttgagatgaaactcaaaaattggaaggatggtagaatatggctagctggcggatggtgcattttatgcaggtggaatcttgtggaaaaagatgacagatgcatttgtgaatttgtgagaggaaaaagcaaaaaaagcctttacttgcaagttcaagttctccatgaagttggtggtcagaaaacaatggcaacaatgacaacattctctgcagcaacagtaagttcagcagccattataggcacaggcagaagctcttcccagaaagtaaccaaagtgaagtacattagtggattgaattcatttgaagggctaaaggcaaacaaccatgttgcctcattaggcctccctatgtccactgaacaatcttttgcaaagattgttagctcattgaaaaccccatcatcacaagccaaaggtggagctttgtcctctacctgcaatgctgctcttgagattttcaggattgcttccattattcctggcttggttcttgttggagttgctgttggattcgtcctcctccgaattgaaactgctgtagaggaatctgaatga
>g6[scaffold2533:55375-56408]
atggcatcagaactcctagatcttcatagacctcaacagggcagtcttatgctggttttcagtctaattaacgtggatgattctgtggatgatattgtgcgtcaatttcgaggcatttctgatagcttgatgccaactctgagtcagttaatagcttctcttacaatgataacggtgaaagatggaagccacggggatgaggaagtaggacctagttcagaagacaatgggtggcattcggacaatgagttgaattcaaaaggatttaccccttag
```
