## Supplementary material for "The *de novo* reference genome and transcriptome assemblies of the wild tomato species *Solanum chilense*": EOG093605DD.faa.1

```
>g1[scaffold458:63594-69409]
VKMKLVNLGHAQSEETRLKIGVAVRMGWERRRGMLRLQETCHYEWQNLIAEASRRGLLGEEELQWDSYEILSKQLEQEWIQSVQERKNRPRLKGNKRAPKSAEQRRKISEAIAAKWADPDYRSRVQSALSKYHGIPDGVERRPRRKPASDEQTRKRSPPKKKANELDNLVKPEPKSQVQRVRLRRKNTPMYKDPLASSKLEMIKNIRAQRAGIDQKKIEAVMRAKALIAEAEKAAEALEMAAHNSPVAQASLIETRKLISEAIRSIESIEKEVSLSDGDLSPPSTEQGSNTADEGDSEFGALADPSERRINGWHSATPMDRGIYHLDDGRHALQGLPNGKSTTLLSSSNDYDLLGDRQEVYQMISSSLSLEKEVNVTQSTNSTQRFDEKDEANESPGDEQKQLLNRDEANASPGVEQKPLPNGLISGSKTEATTTTTSTKKWVRGRLVEDRIGLHLVHSNYCDICFVSINVVSLCEDDAKANVLDYMTNKQIEIITYE
>g2[scaffold458:69427-69758]
MEGVLKVAQTTAKVVFRHSALRSVGKAANRSAVHGTKLPIPDVVDKEQVEVEINQAREVKEKKRREMENAIDSQLKNWNVIRFSS
>g3[scaffold458:70671-74035]
MMRDRESSDEEDDRENLIHPNERVNHLSKSPRPSTFQIEDVKDRFALCRRFNFTSGKTYLLAIILPLLVLILYFATDIKTLFQTTVTTIKYDGSVNSMRESELRALYLLKQQQLGLFKLWNHTLVNDTSTTHSLESAPGFTLASRSSIVEDLKDDLLRQISLNKQIQQVLLSSHQLGNSLITSDNSTDPSLGGLGRCRKVDHNLSERRTVEWKPRSNKYLFAICVSGQMSNHLICLEKHMFFAALLNRILVIPSSKVDYEFRRVLDVDHINKCLGREVIVTYDEFAERRKSHLHIDKFLCYFSQPQPCFLDEERVKKLKSLGISMNKLEAAWNEDVKNPKKRTAQDIAAKFSMDDDVLAIGDVFFADVEKDWVMQPGGPISHKCKTLIEPSRLIMLTAQRFVQTFLGDNFIALHFRRHGFLKFCNAKKPSCFYPVPQAADCINRVLERANSPVMYLSTDAAESETGLLQSLVVFNGKTVPLVQRPARNSAEKWDALLYRHGLEGDPQGLADLNLSNEHISNLSSLTSSDLNFNSIYGKVEAMLDKTICAMSSVFIGSSGSTFTDDILRLRKDWGSASLCDEYLCRGELPNFVADDE
>g4[scaffold458:75173-80575]
MAPPADVEDEIKDEKNPRPLDEDDIALLKTYGLGPYSTSIKKCEKEIKEMAKKINDLCGIKESDTGLAVPSQWDLVSDKQMMQEEQPLQVARCTKIISPNTEDAKYVINVKQIAKFVVGLGDKVSPTDIEEGMRVGVDRNKYQIQIPLPPKIDPSVTMMTVEEKPDVTYNDVGGCKEQIEKMREVVELPMLHPEKFVKLGIDPPKGVLCYGPPGTGKTLLARAVANRTDACFIRVIGSELVQKYVGEGARMVRELFQMARSKKACIVFFDEVDAIGGARFDDGVGGDNEVQRTMLEIVNQLDGFDARGNIKVLMATNRPDTLDPALLRPGRLDRKVEFGLPDLESRTQIFKIHTRTMNCERDIRFELLARLCPNSTGADIRSVCTEAGMYAIRARRKTVSEKDFLDAVNKVIKGYQKFSATPKYMVYN
>g5[scaffold458:81617-91070]
MRLLPLSLLIGILLYCANYAIADTDPNDASALRVLYSSLNSPGQLTKWNANGGDPCGESWTGITCSAIELLKCEFLSSLLFKISGLGLSGSLGYQLASLTSVTNFDISNNNLGNQLPYQLPPNVQRLNIAANNFNGALPYSVSQMSSLRYLNVSHNQIQGQVTVAFDSLSSLDTLDFSFNSMTGDLPQSFKALTSMNKMYLQNNQFTGTIDVLANLPLDDLNVENNRFTGWVPDHLKGITKSNGNSWNSGSAPPPPPGTPPASRPHHKSGGNNSPSDGGSSGDGGGKSGIGGGAIAGIVISVLVVGAIVAFFVIKKRLKRSSTDIEKHDNQPFAPLAPPEEVHELKTNEASSAPIVKVFEAPAVVNLRPPPIERHKSFDEADIAAKPIVPPKKVNTAKIDARQYSIADLQMATDSFNVDNLIGEGSFGRVYRAQFDDGKVLAVKKINSSALQNPEDFLDIVSEISRLHHPNVTELVGYCSEHGQHLLVYEFHKNGSLHDFLHLSDEESKPLTWNSRVKIALGTARALEYLHEVCSPSLVHKNIKSANIVLDAELNPHLSDSGLASLIADADQALNHNTGSGYGAPEVAMSGLCSIKSDVYSFGVVMLELLTGRKPFDSARTRSEQSLVRWATPQLHDIDALAKMVDPALEGLYPVKSLSRFADVIALCVQPEPEFRPPMSEVVEALVRLVQRANMSKRTFGADQGTSRGETDGPDYEP
>g6[scaffold458:100716-116786]
MEVDGGEWTGNSRFLIVNYQAGGILDLMRFLLSANKENAHKFLHYSDGGTPVVAEELPRVHDDTTAGDHRWVIFVSVIVRKLIAIFGKPMEWFGYLVDFILNLLSLNGNFFGLFYNILHDIGFESQRTVTIHPAKVGVETKRNRKVVMPQRGSETFISAIGHLDGRIDLYKTETLTKEIGEPDFWQKNIQLGIGHRALMDLCMMASKLAYENAKMHFVDFYNCWNDFEKEMSTQVFILCDKPKDANLIVISFRGTEPFDADDWITDFDYSWYEIPKLGKVHMGFLEALGLGSRAKVSTFHEQLFMNNQNFTKLENDATIAPSESSESSTMFSDSDAHSVSDQSPESDRPTDAGSKKFKLDMPERTAYYVVRSKLKRLLNEHKNAKFVVTGHSLGGALAILFPTILVLHEEMNVMERLLGIYTYGQPRIGNRQLGRFMEAHLEHPVPKYFRVVYSNDLVPRLPYDNKTFLFKHFGICQYYNSLYVEQNVDEEPNRNYFGLRFLIPLYLNAGWELIRSFTMGHIYGAEYEECWESVVLRVLGLFLPGAFIHSEVLLLFFSKMPQIGLVSAVNLRVQGSSAYLWSSRSSSLGTESRDGCLQRNSLCFAGSESMGHKLKIRTPHATTRRLVKDLGPLKVVCIDYPRPELDNTVNYLEAAFLSSTFRASPRPTKPLEIVIAGAGLGGLSTAKYLADAGHKPILLEARDVLGGKVAAWKDDDGDWYETGLHIFFGAYPNIQNLFGELGINDRLQWKEHSMIFAMPSKPGEFSRFDFSEALPAPLNGILAILKNNEMLTWPEKVKFAIGLLPAMLGGQSYVEAQDGISVKDWMRKQGVPDRVTDEVFIAMSKALNFINPDELSMQCILIALNRFLQEKHGSKMAFLDGNPPERLCMPIVEHIESKGGQVRLNSRIKKIELNEDGSVKSFILSDGSAIEGDAFVFAAPVDIFKLLLPEDWKEIPYFQKLEKLVGVPVINVHIXSSLLSVYADMSVTCKGYDPVCARARSHHMRQVTQDNYLGSCCLGGGGVRRELNSVLPAVLERVYRSTSQFYWLWKSEYYNPNQSMLELVFAPAEEWISRSDSEIIDATMKELATLFPDEISADQSKAKILKYHVVKTPRSVYKTVPGCEPCRPLQRSPIEGFYLAGDYTKQKYLASMEGAVLSGKLCAQAIVQVSSHWLSAVVSFIPGEMVTLKQRFLDKQGTKLDGEADKRAFPSIWWTQSYAVSSALELHVTELVNENFHVLFPDTNAA
>g7[scaffold458:116968-120231]
MDNKDSRLQSGLTYHQFRQAMLLTSIHSSSPHHKSLYYPIILILVLLLSSVATICHASCNQLDRDSLLSFSLGISSPSPLNWSSSADCCTLWEGVACDDNGRVTTLWLPSRSLFGNITPAIANLTKLSQLSLSNNRFFGPLPDGFFNSFSTLQIIDLSYNRLSGRLPLSDRLPSPIKTVNLSSNHFNGTILSSFLEPAINLESFDISNNSFSGPIPSFICSYSAAVRVLDFTSNDFRGQMPQGFGSCSSLVTLRAGFNHLSGFIPDDIYSVSTLQEISLPGNKFSGPIPESIVNLVNLRILALYGNELTGLIPQDIGRLSRLEQLLLHINNLNGTVPPSLMTCTRLTVLNLRVNFLEGELSALDFSNLSRLGIIDLGNNFFTGSIPQSLFSCRSLTAIRLATNYLTGDILPGIMSLQALSFLSVSNNSLTNFAGAIEVLKGCKNLTTLILTKNFYNETLPDNGDLIGSEDFQNLQILGLGGCNFTGQIPTWLVKLGSVEVLDLSMNQITGKIPGWLGTLQNLFYLDLSQNFLYGGFPVELTQLQRLASQEAADQVDRSALELPVFVQPNNASNQQYNLLSNLPPAIYLGNNNLDGNIPIEIGQLKYIHVLDLSKNNFTGNIPETISNLTNLEKLDLSANNLSGEIPSSLKGLHFLSSFSVAHNNLEGPIPTGGQFDTFPITSFLGNPGLCGQILQHPCPDRSGITQPSAVRKTAKRKILIGLILGISFGIAFTVIIIAFWIFSKRRILPRGDAEKNDLEIVSYNSTSGLSAEIGKDNSMLVMFPTNKDQINDLTIFDILRATNNFNQANIVGCGGFGLVYKATLADGTTLAVKKLSGDMGLIEREFKAEVEVLSTAQHDNLVSLQGYCVHDGCRLLFYSYMQNGSLDYWLHEKTDGASQLDWPTRLKIAQGASCGLAYMHQICEPHIVHRDIKSSNILLDEKFKAHVADFGLSRLILPYQTHVTTELVGTLGYIPPEYSQSWIATLRGDVYSFGVVMLELLAGRRPVDMSKPKMSRELVVWVHLMRNEGKQEEIFDPILRDKGFEEEMLQVLDVACMCVSQNPFKRPSIAEVVEWLNRVVSNQGAPK
>g8[scaffold458:122138-127117]
MFQAMGSAGEKLDLDEEIPFSSSQGTIKIDSLYYEAPHIASCRSTRVLTKMYQISLLRSIYIVIIKAKINLLLPFGPLAILLHYLTGKHTWVFFFSLLGITPLAERLGYATEQLAFYTGPTVGGLLNATFGNATEMIISLYALNNGMMRVVKQSLLGSILSNMLLVLGCAFFSGGIIHQQKVQATAIVNSGLLLMAVMGLLFPAVLHFTHTELHFGKSQLALSRFSSCIMLVAYASYLFFQLKSQPNLYSSMSEDEEHNSADPEEEEAPEITQWEAIGWLAVLTIWISVLSGYLVDAIEGASDSLNMPMSFISVILLPIVGNAAEHASAIMFAMKDKLDITLGVAIGSSTQISMFVIPFCVVVGWFMGKPMDLNFQLFETATLFITVLVVAFMLQMQSKQPWFYPCLGQMSTLTPGNVMNINEAGQLHYPNDDWVGGMKGLACYNDMFRVVRY
>g9[scaffold458:130695-131786]
MRPAANSTNAASSMPPPSSAGQRSRPRRRTDLTLPLPQRDVALAVPLPLPPTSAPSSSSSSSSPLPTPLHFSELERVNRIGSGTGGTVYKVLHRPTGRLYALKVIYGNHEDSVRLQMCREIEILRDVDNPNVVRCHDMFDHNGEIQVLLEFMDKGSLEGIHIPLEQPLSDLTRQVLSGLYYLHRRKIVHRDIKPSNLLINSRREVKIADFGVSRVLAQTMDPCNSSVGTIAYMSPERINTDLNHGQYDGYAGDIWSLGVSILEFYLGRFPFSVGRQGDWASLMCAICMSQPPEAPASASREFREFIACCLQRDPARRWTAAQLLRHPFITQNSSGTTHTGPATSSLSHPLLPPPPHFSSSSSS
>g10[scaffold458:133508-133917]
MSTAPPHCQFSCGLAPAYMDVNDLNKVWEVKPLKKVRDDEAREYVAKQSGKSSPANPSLFGGGAEVKIRLCRPNNEWDSANSRCCDDLWCVKRVRGLLKAPKLP
```
