## Supplementary material for "The *de novo* reference genome and transcriptome assemblies of the wild tomato species *Solanum chilense*": EOG093605DD.faa.2

```
>g1[scaffold2200:56174-66559]
MLLTVQLVGAQEVYFVVLTAWLIVVTYSHYPWLEPKGSSFDTGTMGTGVKYLWSNRQKPPKIRSFISSITATPLENIEEPLKSFVWEFDKGDFYHWVDLFNHFDTFFEKYIKYRKDLQFDDHFLESDPQFPREAVLQVLRVIRIILENCTNKHFYSSYEHHLSALLSSTDADVVEACLQTLAAFLKKTIGKYVIRDASLNSKLFALAQGWGGKEEGLGLIACALQDSSDTSANELGRTLHFEFYATESSDESNAPIGLQIIHLPDIDNRKESDLELLNSLVLQYKVPPSLRFPLLTRLRYARAFSSSASRQQYTCIRLYAFIVLVQACSDSDDLVSFFNSEPEFINELVTLLSYEDAVPEKIRILGLVSLVALCQDRSRQPSVLTAVTSGGHRGILSSLMQKAIDSIVSNSSKWSVLFAEALLSLVTILVSSSSGCSAMREAGFIPTLLPLLKDTDPQHLHLVSMAVHVLEAFMDYSNPAAALFRDLGGLDDTIARLNVEVSRVENGVKLATASSDLESSDFNSSQIVAGTSSEPDSMQALYSDVLVAYHRRLLMKALLRAISLGTYAPGTTARIYGSEESLLPQCLSIIFRRAKDFGGGVFHLAATVMSDLIHKDPTCFPVLEAAGLPSAFIDAIMDGVVCSAEAITCIPQCLDALCLNNNGLQAVKDRNALRCFVKIFTSKTYVRALSGDTTGSLSSGLDELMRHTSSLRGPGVETMIEILKEIAKLGSVPEAITPSSDCPSSSNPVPMETEGEDRGVVLPQQDSQNAKSLEHVEPSSDSLLPNIESFLPECIGNAARLLETILQNSDTCRIFVEKKGIEAVLQLFALPALPLSVSIGQTLSVAFKNFSPQHSASLARAVCLFLREHLKVTNELIVQIQGSQLLKVDSAKRITLLKNLSSLEGILSLSNSLLKGSTTVVSELGTADADVLKDLGRAYKEVLWQISLCCDSKVDEKQNVEVEPQNVEAGSSNIGGRDSDDETNIPSVRYMNPVSIRNSSHTQWGAEREFLSVIRSSDGFNRRSRHGLARIRGGRTSRHLESLQVDSEVAPSVVESTIQEVKKKPPSVLVLDNLNKLASSMRSFFMALVKGFTSPNRRRTETGSLSTASKSIGTALAKVFLEALGFSGYPDATALDIPPSVKCRYLGKVVDDMLTLTFDARRRTCYAAMINNFYAQGTFKELLTTFEATSQLLWTLPYSVLTSGMVPENSGEENKLSHSSWLLGTLQSYCRLLEYFVNSALLLSPTSTSQAQLLVQPVAVGLSIGLFPVPRDAEVFVRMLQSQVLDVTLPIWNHQMFPSCNPGFINSIIMLITYIYCGVGDVKRNRSGSSSSANPRAMAPPPDETTISTIVEMGFSRGRAEEALRRVETNSVEMAMEWLFSHAEDPAQEDDELARALALSLGNSSETSKADSIDKMVEVLSEEQQTKPPPVEDVLAATIKLFQSADSMAFPLMDLLVTLCNRNKGEDRAKVTSYMIHQLKDCQLEFSRDTGALCMIAHTLALLLSEDENIREIAAKNDIVSVVLEILMKFKARAENEIMVPKCISALLLILFNLLQTRPKISGDDTERVLAVSLPESLEEHLPSQVPEAVIEKKSTLVSEDDESSVGFEKIFGKPTGYLSIEESGKVLDFACDLVKQRAPAMVMQAALQLCARLTKTHALAIQFLENGGMTSLFDLPRSCYFPGYDTMASAIVRHLLEDPQTLQTAMEMEIRQTLGGSRHAGRTSVKTFLTSMATVICRDPGVFVKAAGAVCQLESSGGRSIIVLSKEKDKEREKEKGKTSAEFGASNECVRISDNKAHDGSGKCSKSHKKIPANVSQVIDHLLEIVAAFPTQGLVEDFVGNACAMEIDEPIVRVKGKSKVDEVREVHSDSVSEKSAGLAKVTFVLKLLSDILMMYVHALGVILRRDLEMCQLRGPHQLENPGYGGIIHHVLQRLLPLSIDKSAGPDEWRDKLSEKASWFLVVLSGRSSEGRRRVINELVKALSLFVKSESNSARSSLLPDKKVLAFVDLAYSILSKNSSSGDLPGSGCSPEIAKSMIDGGLVQSLSGVLQAIDLDHPDAPKVVNLILKTLESLTRAANASEQIYKTDSVNKKKTTAVIGRSDNQVNATSAFQHIEASGNGSSQPEVPDTNAGQLPLSASENHSNENVTTDPSMVQELRTEQEANVGDPPLELGLDYMRDEMEDNGVLNDTEQIGMGFHVENRAHHELGEEDDDMGDDGEDDEDDDEGEDEDEDIAEDGTGLMSLADTDGDEHDDAGLGGEYNDDMVDEEDDEFHENRVIEVRWREALDGLDHLQVLGQSGTSGSLINVGGETIEGWNVDDLFGLRRTFGFERRRQTTRNLEHSVTEVTGLQHPLLLRPSQPGDSAPVWSSLGNSSRDSETLSAGRLDVARFYTFDSPVLPFDSVPPSIFSDRLTGAAPPPLADFSVGLESLHVPGRRPGDGRWTDDGQPQAGGQSAAIAQMVEEQFICQLSRIAPATNPPLGLLEREQDIPVIGENQQQMEGDSTAGQQNDDRHNNSGQESSQPVEVQSCEREEYNLEVVADQVGEFPEAVDPMENVLLDRSNDGHGSMVIGEENANPSDNIEGTAGYAVSSIQGEGIAMHDRTADGDLHICNLTSSDVNLDTTTVTDGRAIDEPLLISGEAMLDSSAHHVPVVQEDTDIHMHGTETERESDPPLPILPEDPSVTQNLQEVQDASQTDETSLNNEASTANAIDPTFLEALPEDLRAEVLASQQAQVQPPTYTAPTAEDIDPEFLAALPPDIQAEVLAQQRAQRVVQQAEG
>g2[scaffold2200:68179-72731]
MKKLCMWKSLSTTRQLSHAPTTIFTTRRRTLSSSSSFDIKNVTKSNFESALKDLRGLLRDADFVAVDLEMTGVTSAPWRESFDYDRYDISYLKVKDSAEKFAVVQFGVCPFRWDPHKQSFIAHPHNFYIFPRQEIPGSNQSREFLCQTTSLNFLAKYQFDFNLCIREGISYLSRSQEKEALERISSIYMDESSDSVFGLSEDADFPLVRMADVLFAERMKNTIREWRDSLLSKGSSSSEIKQISTDPSQRFQMVFFKTRPGIALSDFTSRQLRVIKAVTKKHFKDLAYIRVAGESTSPQQLIVYTDSNDDRDLLMKEVKDGLRKDAEMKVESAVGFRHVIDLLSSEQKLIIGHNCFLDVAHMYSKFIGPLPSTAEDYVSSLQKLFPTIVDTKILLNANGVFRQTLNKSNTSLSRAFVSICPHIALGIKTSSLADRPCVEVEVQVDEKRSSNWNSGAKHEAGYDAFMTGCIFAQACNHLGIDFTLHVLAGDSAKETKLQNYINRLYLSWVSGNVIDLSSGKCTPDSSASSNLKSRYQDISFPSIILLWGLPSKLKAREIKACITQAFGPNSVSSVYHLDESAVFIQFSKPELVSKFLEMKETLSRNSDPISVLHPLSNILNGEYTHAATYDVYKQICSSSISKKLFADQAEAIGIKHKTVSSRGDRGKKGNQVCVKETEVRMFDEKADDLMSSPYGCSGTDRSMESFYLDEVLASK
>g3[scaffold2200:74283-76238]
MLVSSQNCSFDMQSFTLRNFTLLGDSYLRNGVVGLTRDLQVPSSSSGSLIYNNPISFFDPETKKTASFSTRFAFSVTNINPSSFGDGLAFFLSPDNQTLGSPGGFLGLVNSSQLTKNKFVAVEFDTKQDLHFNDPDDNHVGLDIDSLISIKTANLRLAGVDLKSRNLISCWIDYKSQEKKLMVFLSYYSFKPKKPILIVDIDLSDYIKEFMYVGFAASTEGSTELHSIENWSFRTYGFGPVRPPHNVSDNTVIVKPPIIQDSGGHKHHNKSFGLGFGIGGPAFFCAVLVAFGWISVKKWRGLNTEKNLKAELVTGPRQFSYKELRSATRGFHSSRIIGNGAFGTVYKAFFMESSSIAAVKRSKHSHESKTEFGAELSIIACLRHKNLVQLQGWCIEKGELLLVYDYMPNGSLDKVLYQESEHGNPLKWPYRYNIAVGLASVLTYLHQECEQQVIHRDIKASNIMLDASYNARLGDFGLARLMDHDKSPVSTLTAGTMGYLAPEYLQYGKATEKTDVFSYGVVILEVACGRRPIEGEGTGHEMVNLVDWVWRLYSEGRIIDAADKRLNEDFKEEEMKKLLLVGLSCANPDSTERPCMRRVFQILNNEAEPIFVPKVKPTLTFSTSIPFNIDDIFSDSEGSEAPEHELEIRID
>g4[scaffold2200:80525-90700]
MISLSSFFLPELNKEQLISVNIPRPPTVRQASARCSLIKRPVVRDDNEEMSQGGFLEVPVTNKSFHPEDGSANTAVNPDNNQECSLNTVPEPDVSVNSPLDQTDAIVNLDLSLARIQRSKSRQKALQLRNSAQTEAKDYSSQQKKCVITPIGIGFTTSEQVDHNNESQKLYEPCVVSSSSGGFRESAERTHEEEREINVHMGEYSKHKASTKCLEGVNHYVEVDSLTDVAEKSHTTEVDNSFATAQKGHSTHKHSCNFAATGTGLSASQLNEFSDKPENQPESFPVVTEVSKLTEFVEVHQHEGIEVNRVTRSRSDYKQLNCINDSLKVDGSADVVQKDEQTQACSAGCVSGRSLEVADTSNIHKPTVKSHQEIKKKNGSYCGRITRSRSMAPKLPCPGDDSHATISTFSDRVSTDVFAPAIGGSSAVLFTNLDSLKSAEPSLILYHKSPKTQSNMDSEVIAEPIDTSTVSGSGGGGSMSANSEKSLHENYDTHCPTGSKSVAPSSDNNETHNKQGSTEAVMEGSPTCRSRTGNSKPKVGVEHLVVNPPHDCFMPIKPKQLDFDDKEECNLKMTFTPNFEEKSTKSTDVISNTSPEPTSEKKISGSPVDNRISREQLTLELEISNKCSEVPGSSFSTTIRELAGTVMNGCALDMDEHRASRDTIYESRGIQCSRQSSYLHDDEALSNDVGHQDADTNIEPNLKESYNSMVDNVEVGGNSCDRTAQCLSTSYIANNKIAATPHISSLTKKVTGDTQVCLAKNFDIEDPISISPDAKKRSCTPNDPNLSRFNGEESYRDVCVKFDMDRDFLPSGQKDDENLNLSISSKLEVTREPLFDDRYRSAKMDSWPQVKRKKVEDKQTNCFSACPSSQMSKLYQAHVDTVSLNFNTSQEKTDNVVEHTPFRTKSSSVSISEKKNCHLKEGSGSSPKLLNKMGGKSCDRNTQCLPASYAVNTKTAATHHISTSTGDSQDCLVKELELEDLTSITPDGKRQPSMPNDRNLSCLDGENTHGDACGKHNTDRHSHQKEFDMLTWSPQQSGSNDEDNLDLPVSSEIANVREFSLFDRRLRSVKLDSWPQVKRKRLEDNQSNCFSVCPSSQISKLYQAQMDAVSLNFSASQGKTDNVVQGKPFRAKSSTTGTPETKSFPLKEGVGSLRKLQNEMDAICYEKRINSTESASSSVDKLLRVSHVSSLFQKSAEKELETGEEHELLSNAENFSDEQDIPASLHLEKNVELDHSENLTCLERKSHIGEHNLYSQSFICSSPLKRDLDIVDADQSKPVLEGFIIDASTSGGELDITQLEINYETTIQRASILEQICKSASARTPLSHFTSSFGFDRAQNLYQSLPNGLLEHLDLSTFLSEEDVNKQVRASDSCIDEAKDSKLKIPCSDYQPSYGCQFGGRSGNQYQSPVGKFWERIPSHSSSSEKGFNLNPELMCFPIEEDPNSSEENETADMAGKIRDELDSTVVKSHVKRLPLASISNSCLNPPASVSAAERSHARGSLDSVNTDVSCSGHHNKAKRKLGSSFRNMSAAKVKQTSLMGMKGIKQGKESLRRSSRPKLSAKSSFKRERQNLSEKGPSHNNIVTNVTSFIPLVQQKQAAAVCTGKRDVKVKALEAAEAAKRLEEKKENERKMRKEAMKHERARLEQENSKQLENHKKKKEEEKKKKEADAIARKRLREEEEKNERERKRKRVEEARRQQREQDDKIHAKRAEKDKGLPTNDEKTMAKKKCNNDVDVSQKEKERVGKIFKKQESEPKPTETSRNDSFQATPSPGRCHIVDNFTDHEKADSECGTKKIREKSYEISPYQCSDDEEDEDVDLPIRKFIPSWASKPNVANVLPLQQGIDPDSIFPPNSFCSMDEVSCLCLSQPYARNLFCLDSSKMRPGLLCYINCTYMKVIFAVQPQQKPVLTAVHAVVFIPFRHVLTSNISDS
```
