## Supplementary material for "The *de novo* reference genome and transcriptome assemblies of the wild tomato species *Solanum chilense*": EOG093605DD.faa.3

```
>g1[scaffold4171:7768-14803]
MNIFSQIFTFFFFLIVVFVTKSSCSAIINPSKVKQISWKPRAFVYEGFLTDEECNHLISLAKKELKRSAVADNESGESKLSEVRTSSGMFISKAKIIPGSEDPFVDGSITPPGAHDPIVTGIEEKIATWTFLPKENGEDIQVLRYEEGQRYEPHYDYFTDKVNIVRGGHRLATVLMYLSDVEKGGETVFPEAEGNFALLSASSSQFQIQFPKSLFSVHLVSTRRRSMAADDSLSECAKRGIAVKPRKGDALLFFSLHPNAVPDPMSLHGGCPVIEGEKWSATKWIHVDSFDKTVDSERGHCADHNENCERWAALGECTKNPEYMVGSTDLPGSCRKSCKSC
>g2[scaffold4171:17095-26297]
MATEFDLPEEILQVLPSDPFEQLDLARKITSIALSTRISALESEADALRRHLSERDDIINDLNSQLDSLDSSLADASDRLSRAEQEKESLVKENSMLSNTVRKLNRDVAKLEAFRKTLMRSLNEEEDSSAGAPGFAKNGQNQSDQDSSSPASIPPQRTQSTEVGYSHSEDAESETSRPRISPGLLLASQTSTPRLTPPGSPPSLSASVSPSRSPRPLSPRRHSISFSTVRGMYDDRSSAFSTSYSQHGSMSSLEAGSQTARARVDGKEFFRQVRSRLSYEQFGGFLANVKELNSHKQTKEVLVLGSDQGSEVGFLSGCQDQALGIKVGSRVLNVKSSRIHVGIRPRIIHRGWVLASGLVQILGLMLGARVRVWRSRSDLSWNVRSQVSNKVEVSENTCNNVDEEESDEELFKVGPKLLFCASSISLTTEEFRSLSMGEDHDMDEDSTREVIKEDKVCEESIREASENQTDQSETTTSKPSTSDSDGWQGFIKRLKKGPSIQLHTFHPTIPSLPSLPSIKMLSKRKSRSARRSMPMLPAPILDADLQQCFEANWKNFSHTELKQATNNFSSDNLIGEGGYSEVYKGLLKDGQPVAVKRLTRGSQEEMTSDYLSELGILVHVKHANVANVIGYGVEGGMHLVLPLSPHGSLANMLSDDRGKLTWQVRYNIAVGTAAGLAYLHEGCQRRIIHRDIKAANVLLTEDFEAQITDFGLAKWLPDKWTHLTVSQVEGTFGYLPPEFFMHGIVDEKTDVYAFGVLLLEIVSGRPALDEARNSVVMWAKPLLLNKKNSEIVDPSLGDAYDLEQLNQILMVEQMLVAVDGILQSKKKFQRWPPLKRRCAVELDALLESP
```
