## Supplementary material for "The *de novo* reference genome and transcriptome assemblies of the wild tomato species *Solanum chilense*": EOG093605DD.fna.1

```
>g1[scaffold458:63594-69409]
gtgaaaatgaagttggttaacctggggcatgctcaaagtgaggagacaaggttgaaaataggtgttgctgtaaggatggggtgggaaaggcgccgtgggatgttgaggctccaggaaacttgccactatgagtggcaaaatttgattgcagaagcttctaggaggggccttctgggtgaggaagagttgcagtgggactcttacgagatcttgagcaaacagcttgagcaggagtggatacagagtgttcaagaaaggaaaaataggcccagactgaagggaaacaagagggctcccaaatctgctgaacagaggaggaagatttcagaggccattgcagctaaatgggctgatcctgattaccgttctcgggtccaatccgctctgtccaaatatcatggaatacccgatggagttgaaagaagaccaaggagaaagcccgctagtgatgagcagactagaaaaagaagccctccgaaaaaaaaagctaatgaattggataatctggtaaaacccgagccgaagagccaagttcaacgtgttcgattgaggagaaaaaacacaccaatgtacaaggatcctttggctagttccaagttagaaatgataaagaatatcagggcacagagagcaggtattgaccagaagaaaattgaagccgtcatgagagcaaaagcattgatagctgaggctgagaaggcagcagaggccttggaaatggctgcccataatagccctgttgctcaagcgtcgctaattgaaactaggaagctcatttctgaagctatccgctccattgaatctatagagaaagaggtgtctctttcagatggagatctttcaccaccttcaactgagcagggtagcaacactgcagacgaaggagattcggaatttggagctctggctgatcctagtgaaagaagaataaatggttggcattctgcgacgcctatggacaggggtatttatcatttagatgatggacgacatgccttgcaaggtttaccaaatggtaaaagcacaactctcttgtcaagctccaatgactatgacttacttggtgacaggcaggaagtctatcaaatgatttccagtagtttatctctggaaaaggaggtcaatgtaacacagtccaccaactcgactcagagatttgatgagaaggatgaagctaatgaaagcccaggagatgaacagaaacagcttctaaacagggatgaagctaatgcaagcccaggagttgaacagaaaccgcttccaaatggattgatttctggctcaaagactgaggcgacgaccaccacaaccagcaccaagaaatgggtccgtgggaggttagttgaagatcgcattgggcttcacttagttcattccaattattgtgacatttgtttcgtttctatcaatgttgtatcattgtgcgaggatgatgctaaagcaaatgtcttagattacatgaccaacaagcagatagagattattacatatgagtag
>g2[scaffold458:69427-69758]
atggagggagtattgaaagtagcacaaaccaccgctaaggtcgttttccgtcactctgcactgcggtctgttggcaaagcagctaatcgctccgccgtccacggcaccaagcttcccatccccgacgttgtcgataaggaacaagttgaggtggagatcaatcaagctagggaagtgaaggaaaagaagaggcgagaaatggagaatgctatcgactcccaactgaagaactggaacgttatacgcttctccagctaa
>g3[scaffold458:70671-74035]
atgatgagggacagagaatcatctgatgaagaagatgatcgagagaacctgatccatccaaatgaaagagtaaatcacctctctaaatctccacgtccatccacattccaaatcgaagacgtcaaggaccgatttgccctttgtcggcgcttcaatttcacctccggtaagacgtatttactggcaattattcttccacttctggtactcattctttatttcgctaccgatatcaagaccctatttcagaccactgttaccaccataaagtatgatggttctgtcaattccatgcgcgagtccgaattgcgggctctttatttgcttaaacagcagcaattgggactttttaagctgtggaatcacacactagttaatgatacttctactacacatagcttggagtccgctcctgggtttactttggcttcgaggtcctcaattgtcgaagatctcaaagacgatttgctcagacagatttcactaaataaacaaattcagcaagttcttttatcctctcatcaattaggtaactctttaattacatcagataattccacagaccctagtcttggtggtttaggtaggtgtcggaaggtggatcacaacttgtccgagaggagaactgtggaatggaaaccaagatccaacaagtacttgtttgcaatttgtgtctccggccagatgtcaaaccatttgatctgtttggaaaagcatatgttcttcgcagctctgctcaaccgcattttggttattccgagctcaaaagttgattatgagtttcgtagagtcttagatgttgatcatataaataagtgcttggggagagaagtaattgtgacctatgatgagtttgcagaaagacgaaagagccatttgcacatagataaattcctttgttatttctctcagccacaaccttgttttttggatgaagaacgtgttaagaagttgaagtcattagggatatctatgaataagctcgaagctgcttggaatgaagatgttaagaatccaaagaaaaggactgcccaagacatagcggcaaagttttcaatggatgatgatgttcttgcaataggtgatgtgttctttgctgatgtggagaaggactgggtaatgcagcctggaggccccatttcccacaaatgcaagacacttatcgagccaagtcgtcttattatgcttactgctcaacgtttcgtccaaacgtttttaggagacaactttatcgctcttcatttccgcagacatggttttctgaaattctgcaatgctaaaaagccaagttgcttctaccctgttcctcaagctgcagactgtatcaatcgtgtgcttgagagggccaattctccagtaatgtatctttccacagatgctgcagaaagtgaaactggtcttcttcagtcacttgttgtattcaatgggaagacagtaccccttgttcaaaggcctgctcgaaattcagccgaaaaatgggatgctttattgtacagacatggccttgagggtgaccctcaggggcttgctgatcttaatctatcaaatgagcacatttcgaatttgtcgagcttaacctctagcgacttaaattttaattctatctatgggaaggtggaagctatgctggacaagacaatttgtgctatgtctagtgtgtttattggatcatcagggtctacttttactgatgatattttgcggctacgaaaagactggggatctgcttcgctttgtgatgagtatttatgtcggggtgaactgccaaactttgtcgctgatgatgagtga
>g4[scaffold458:75173-80575]
atggcaccgccagcagatgtggaggatgagattaaggacgagaagaaccctaggcctcttgatgaagatgacattgctctactcaagacttatggtttggggccttattccacaagcataaagaaatgtgagaaggaaatcaaggaaatggcaaaaaagataaatgatttgtgtggtattaaggaatctgacactgggttggctgtaccaagtcagtgggatctagtttcagataaacagatgatgcaggaggagcaacctcttcaggtggctaggtgtacaaagataattagccccaatactgaagatgcaaaatatgttataaatgtcaagcaaattgctaagtttgttgttggattaggtgataaagtttcaccaactgatatagaagaaggcatgagagttggcgttgataggaataaatatcaaattcagattccgttgccccccaaaattgatccaagtgtcacaatgatgactgtcgaggaaaaacctgatgttacatataatgatgttggaggatgcaaggaacaaattgagaagatgcgagaggttgttgaacttcccatgcttcaccctgaaaaatttgtcaaacttggaattgatccccctaagggtgttctctgctatggtcctcctggtactgggaaaacattgcttgccagagctgttgcaaatcgtacagatgcatgcttcattcgtgttattggtagtgagcttgttcagaaatatgttggtgagggcgctagaatggttcgcgaactgttccagatggcacgctccaagaaggcctgcattgtgtttttcgatgaagtagatgccattggaggtgcacgatttgatgatggagttgggggagacaatgaggttcaaagaaccatgcttgaaattgtgaaccagcttgatggttttgatgctcgagggaatattaaagttctcatggcaaccaatagacctgatacacttgatccagctttattacgtcctggacgattggatcggaaagttgaatttgggctgcctgatttggagagtagaacacagatatttaagattcacacacggacaatgaactgcgagcgggacattcggtttgaactcttggcccgactctgtcctaactctacaggagctgacattagaagtgtgtgcacggaagctggaatgtatgctattcgagcgaggaggaaaactgtctcggagaaagactttttagatgctgtgaataaagtcatcaaagggtatcagaagttcagtgcaacaccgaagtacatggtctacaattga
>g5[scaffold458:81617-91070]
atgaggttgctgccgctgtcgctactcatcggcattttgctttattgtgctaattatgccattgccgacacagatccaaatgacgcttctgctctgagagttctgtatagcagtctaaattctcctggacagctaaccaaatggaatgccaatggtggtgatccttgtggagagtcctggacaggtattacttgctcggcaatagagttactgaaatgtgagttcctctcttccttattgttcaagatatcaggtcttggactctccggttcactgggctaccaattagcaagtcttacatccgtgactaattttgacataagtaataacaatttgggaaaccagttaccttatcagcttcctccaaatgtgcaaagactaaacattgctgctaataattttaatggtgcccttccgtattccgtttcgcagatgagttctctccgatacttaaatgtcagtcataatcaaattcaaggacaagtgactgtcgcgttcgactctctgtcttctctcgatacattagatttctcattcaattctatgacgggtgatcttcctcaaagcttcaaggcactgactagtatgaacaaaatgtatttgcagaacaaccagtttacaggaactattgatgtcttagccaatcttcctctggacgatttgaatgttgagaacaaccgttttactggctgggttcctgatcacttgaaagggatcacgaaatcaaatggtaactcgtggaactcaggatctgcaccccctcctccacctggcacaccccctgcaagcaggccgcaccacaaatctggaggcaataatagcccttctgatggtggaagcagtggtgatggtggtggtaaatcggggatagggggtggagccattgcaggcatagtgatatctgttctagttgttggtgcaattgtagcattctttgttatcaagaagagattgaaacggtcatcgacggacattgagaaacatgataatcagccatttgctccgcttgctccccccgaggaagtacatgagttgaaaactaatgaagcttcctctgcgccaatagtgaaagtatttgaagctcctgcggtagtaaatctaagacctccacctattgaacgccacaagtcatttgatgaagctgacatagcagcaaaaccaattgtcccacccaagaaagttaatacagctaaaatagatgcaagacaatattcgattgcagacctacagatggcgacagatagcttcaatgttgataacctcattggcgagggatcatttgggcgtgtttatagggctcagtttgatgatggaaaggttcttgcagtcaagaaaatcaactcttctgcactccagaatcctgaagattttctcgatattgtttctgaaatatcacggttgcaccatccaaatgttactgagctggttggatattgttcagagcacgggcagcatcttttggtttatgaattccacaaaaatggttctttgcatgatttcctgcatctgtcagatgaggaaagcaagcctctaacatggaatagccgagttaagattgcactaggcacggcaagagcactagagtatctgcacgaagtttgttcaccatctttggttcacaagaatatcaagtctgcaaatattgtacttgatgcagaactcaatcctcatctatcagactctggattggcaagtcttattgctgatgcagatcaggcattgaaccataatacaggatcgggatatggtgcccccgaagttgctatgtctggactgtgttccataaaaagtgatgtgtacagctttggagtggttatgttggaacttcttaccggacgaaaaccttttgatagcgcaagaacaagatctgaacaatctctagttagatgggcaacacctcagctgcatgatattgatgccctagctaagatggttgatccagcactcgaggggctctatcctgttaaatctctatcacgctttgctgatgtaatagctctgtgtgtccagcctgaaccggagttcaggccacctatgtcggaagtggttgaagcattagttcggctagtgcaacgagcaaacatgagcaagaggacatttggtgctgatcagggtacttcaaggggtgaaacagatggcccggactatgaaccatag
>g6[scaffold458:100716-116786]
atggaagtggatggaggtgaatggactgggaattcgcggtttttgattgtgaattaccaagctggaggaattttggacctcatgcgctttctcctatcagctaacaaggaaaacgctcataaatttctccactattccgacggcggtacccctgtggtggcggaagagttgccacgtgttcatgacgataccactgccggagatcatcgatgggttatatttgtctccgttattgtgcgcaaattaatcgccattttcggtaaacccatggaatggtttgggtatctcgtcgacttcatcctcaaccttctctctctcaatggcaacttttttggccttttctacaatatattgcatgatattgggtttgagtcacaacggactgttactattcatcctgccaaggttggggtggaaacaaaaagaaatagaaaggtggtgatgccacagagagggtcagaaacgtttataagtgctattgggcatttagatgggcgtatagacttatacaagactgagacgttaaccaaggaaattggagagccggatttctggcagaaaaatattcaacttggaataggacacagagcccttatggacctctgtatgatggcttcaaagttggcctacgagaatgcaaagatgcattttgtggatttctacaattgttggaatgatttcgagaaagagatgtccacccaggtttttatattgtgtgataagccaaaagatgcaaacttgatagtcatcagcttcaggggcacagagccttttgatgctgatgactggatcactgattttgactactcttggtacgagattccaaaacttggcaaagtacacatgggtttcttggaagccttaggtttagggagcagagctaaagtctccacgtttcatgaacagctgttcatgaataatcagaacttcaccaagttagagaatgatgcaactattgctccttcagaaagttctgaatcttctaccatgttcagtgattctgatgcacacagtgtgtcagaccagtcgcctgaatcagataggcctactgatgccggatcaaagaagttcaaactagatatgccagaaaggacggcatactatgttgtcaggagtaaactcaaaaggttactcaatgagcacaagaatgcaaagtttgttgttacaggccatagccttggtggagcattagctatattattcccgacaatcctagtgctgcatgaggagatgaatgtcatggaacggttattggggatatatacatatgggcagccaaggattgggaacagacagttagggaggttcatggaagcccatttggaacatccagtcccaaagtacttcagagttgtttattccaatgatcttgtgccaagattaccttatgataataaaacattcctgtttaaacactttgggatttgccagtattacaacagcttatacgttgagcagaacgtcgatgaagagccaaacagaaactattttgggctgcgatttctgataccattgtatctgaatgctgggtgggagctcatcagaagctttacaatgggtcacatatatggagccgagtatgaggaatgctgggaatcagttgtgcttcgcgtgctaggacttttccttcctggtgctttcattcattccgaggttttactgttatttttcagtaaaatgcctcaaattggacttgtttctgctgttaacttgagagtccaaggtagttcagcttatctttggagctcgaggtcttcttctttgggaactgaaagtcgagatggttgcttgcaaaggaattcgttatgttttgctggtagcgaatcaatgggtcataagttaaagattcgtactccccatgccacgaccagaagattggttaaggatttggggcctttaaaggtcgtatgcattgattatccaagaccagagctagacaatacagttaactatttggaggctgcatttttatcatcaacgttccgtgcttctccgcgcccaactaaaccattggagattgttattgctggtgcaggtttgggtggtttgtctacagcaaaatatttggcagatgctggtcacaaaccgatactgctggaggcaagggatgttctaggtggaaaggtagctgcttggaaagatgatgatggagattggtacgagactggtttgcatatattctttggggcttacccaaatattcagaacctgtttggagaattagggattaacgatcgattgcaatggaaggaacattcaatgatatttgcaatgccaagcaagccaggagaattcagccgctttgatttctccgaagctttacccgctcctttaaatggaattttagccatcttaaagaacaacgaaatgcttacatggccagagaaagtcaaatttgcaattggactcttgccagcaatgcttggagggcaatcttatgttgaagctcaagatgggataagtgttaaggactggatgagaaagcaaggtgtgccggacagggtgacagatgaggtgttcattgctatgtcaaaggcactcaactttataaaccctgacgaactttcaatgcagtgcattttgatcgcattgaacaggtttcttcaggagaaacatggttcaaaaatggcctttttagatggtaatcctcctgagagactttgcatgccgattgttgaacacattgagtcaaaaggtggccaagtcagactgaactcacgaataaaaaagattgagctgaatgaggatggaagtgtcaagagttttatactgagtgacggtagtgcaatcgagggagatgcttttgtgtttgccgctccagtggatattttcaagcttctattgcctgaagactggaaagagattccatatttccaaaagttggagaagttagtcggagtacctgtgataaatgttcatatatgaagctcactgctcagtgtgtatgctgacatgtctgtcacatgtaagggttatgatcctgtctgtgcacgggcccggagccaccacatgaggcaagttacacaggacaactatctaggttcttgctgccttgggggtggaggggtaagaagagaacttaattcagtgttacctgcagttttggaaagagtctacagatctacttctcagttttattggttgtggaaatctgaatattacaaccccaatcagtctatgttggaattggtttttgcacctgcagaagagtggatatctcgcagcgactcagaaattattgatgctacgatgaaggaactagcaacgctttttcctgatgaaatttcagcagatcaaagcaaagcaaaaatattgaagtaccatgttgtcaaaactccgaggtctgtttataaaactgtgccaggttgtgaaccctgtcggcctttacaaagatccccaatagaggggttttatttagccggtgactacacgaaacagaaatacttggcttcaatggaaggcgctgtcttatcaggaaaactttgtgctcaagctattgtacaggtaagttctcactggttgtcagcagttgtttctttcattcctggggagatggtcactttgaaacagaggtttttggacaaacaggggacaaaattggatggggaagctgataagagggcatttccaagcatatggtggacacaaagttatgcagtatcttctgcattggagttacacgttactgaattagtcaatgagaatttccatgtcttattcccagatactaatgctgcctaa
>g7[scaffold458:116968-120231]
atggataataaagacagccgcctccaatctggtctgacatatcatcaatttcgacaagccatgcttcttacttccatccattcttcttcaccccaccataaatctctctattatccaataatactgatacttgttctacttctttcttctgttgctaccatctgtcatgcttcttgcaatcagcttgatcgtgattctttgttatcattctctcttggtatctcttcaccttctcctttgaattggtcttcttccgcggattgctgcaccttgtgggaaggtgttgcttgtgatgataatggccgagtaaccactctctggcttccctcaagaagcctttttggaaacataacccctgctattgcaaatttgaccaaactctctcaactcagcctgtcaaataatcgattttttggtcccctcccagatggatttttcaactcatttagtaccttgcagatcattgacttgagttataaccgtttatcaggacgattgccgctatcagatagattgccatcacccatcaagacagtaaatctctctagcaaccacttcaatgggacaatactatcatcatttctcgagccagcaattaatttagagagtttcgatattagcaacaatagcttctctggtccaataccctcctttatttgcagctactcagccgctgtcagagttcttgatttcacttccaatgacttcaggggccagatgccccaagggtttgggagttgctccagtttggttactttgagagcaggattcaaccatctttcaggattcattcctgatgatatttatagtgtgtcaacactgcaagaaatctctttacctggcaataaattttctggacccatcccagaaagcattgtcaaccttgtcaacctcagaatcctcgcactctatggcaatgagttgacaggtttgatccctcaagatattggaagactctccagattggaacagttgctcctccatataaacaatctaaatggcactgtgccgccatcgctgatgacctgcacccgtctcactgtgctcaatttaagggtcaatttcttggaaggtgaactctcagctcttgatttctccaaccttagtcgacttggcataatcgaccttggaaataacttcttcactggaagcattccacaaagccttttctcatgcaggtcattaactgcaatccgtctggctactaactacctgacaggagatatcttgcctggcataatgtctttacaagctttgtccttcctctcggtttccaataacagcctaaccaattttgcaggggcaatagaagtccttaagggttgtaagaatcttaccacactaatcctcaccaaaaacttttataatgaaacgttgcctgataatggggacttgattgggtctgaagattttcaaaatctccaaattctgggtttaggtggttgtaatttcaccggacagatacccacatggctggttaaacttgggagcgtagaggttctagacctttctatgaatcaaatcacaggcaaaattccaggttggttggggactttacagaatctattttacctggatttgtctcagaattttctatatggaggcttcccagtcgaacttactcaactgcaaagactcgcatcacaagaggctgctgatcaggtcgacagaagtgctttagaattgcctgtgtttgttcaaccaaacaatgcctcaaatcagcaatataatctactgtcaaacctgccaccagctatttaccttggaaacaacaacctcgatggcaatattccaattgagattggccagctgaagtacattcatgttcttgatctgagcaagaacaactttacaggaaacattccagaaacaatatccaacctcactaatctggagaaactagacctctctgccaacaacctctcaggtgaaattccttcttcactcaagggtcttcattttttgtcttcttttagtgttgctcacaacaatcttgagggacctattccaacgggaggtcagtttgacacatttcctatcactagtttcttaggtaatccaggactgtgtggtcaaatcctgcagcacccttgccctgatcgatcaggaattacacaaccttctgcagttagaaaaaccgcaaaacggaaaatcttaattggactcatcctagggatctccttcggcattgccttcacagtcatcatcatagcattctggatattctccaagaggaggatccttccaagaggtgacgccgagaaaaatgacttggaaattgtgtcctacaactccacttctggattgtctgctgagattggaaaggataacagtatgcttgttatgtttccaaccaataaggatcagattaatgatctcacaatttttgacattctgagagccacaaataacttcaaccaagcaaacatagttggttgtggaggctttggtctggtctataaagcaactttagcagatggaactacgttggctgttaagaaactttcaggagatatgggtttaattgaaagagaattcaaagcagaggtggaagttttatccactgcccaacatgataatttggtctctcttcaaggttactgtgtgcatgatggctgtaggttgctgttctattcctatatgcaaaatggaagtctggactactggttgcatgagaagactgatggagcatcccaacttgattggccaactcgactgaagattgcacagggggcaagttgtgggctggcttacatgcatcagatatgtgaaccacatattgttcatcgtgacataaagtccagtaacatcctccttgatgaaaagtttaaagcacatgtggcagatttcggattgtccagattgattcttccttaccaaactcacgtcaccactgaactggttggtacccttggctacatcccaccagagtatagtcaatcatggatagccactttgagaggagatgtctatagttttggagttgtgatgttagaactcctggctggcagacgacctgtggacatgagcaaaccaaagatgtcaagggaattggttgtatgggtgcacctaatgagaaatgagggtaaacaagaagaaatatttgatcctatactaagagacaagggtttcgaagaagaaatgcttcaagtgcttgatgttgcctgcatgtgtgtcagccagaatcctttcaaaaggccaagtatagcagaagtggttgagtggctcaacagagtagtatccaaccagggagcacctaaataa
>g8[scaffold458:122138-127117]
atgtttcaggcgatgggatctgctggggagaagttagaccttgacgaggagattccatttagctcatcccagggaactatcaaaatagatagtctgtattatgaggcacctcatattgcaagttgtcgctctactagggtcttaacaaagatgtatcagatcagccttctaaggagtatatacattgttattatcaaagcaaagatcaatctgttacttccttttggccccctcgccatattgcttcactatcttacaggaaaacatacttgggtctttttcttcagtttactgggcattacacctttagctgagcgcttgggctatgcgactgagcagctcgcattctataccgggccaacagttgggggccttctgaatgcaacatttggaaatgcaactgaaatgataatctcgctatatgcattgaacaatggaatgatgcgggttgttaaacagtccttgctgggttccattttatcaaatatgctcttggttcttggctgtgccttcttcagtggtggaattattcatcagcagaaagttcaggctactgccattgtgaactcaggattattgttgatggcagtcatgggtttgttatttccagctgtacttcatttcacccacacggaattgcattttggcaagtcacagttggctctttcaagatttagcagttgcataatgctggtagcatatgcaagctacctattctttcagctcaagagtcaaccaaatctttatagctctatgagtgaggatgaagaacacaattcagcagatcctgaagaggaagaggcgcctgagataacccagtgggaagctattgggtggcttgctgttttgacaatatggatatcagtgctgtctggatatctagtagatgccatcgagggtgcatctgactcgttgaacatgccgatgtcctttattagtgtcatcttgcttccaattgtaggaaatgcggcagaacacgccagcgcaatcatgttcgcaatgaaagataagcttgacatcacacttggagttgcaattggatcttctactcagatatcaatgtttgtgataccgttttgcgttgtcgttggttggtttatgggaaagcccatggacttgaatttccaattattcgagaccgctacactcttcatcacagtgctagtcgtggcattcatgttgcagatgcagagtaagcagccatggttttacccatgcctcggccaaatgagcaccttgactcctggcaatgtaatgaacatcaatgaggctggccagctgcactacccaaatgatgattgggttggaggaatgaagggacttgcttgttacaacgatatgttcagagtagttcggtattga
>g9[scaffold458:130695-131786]
atgcgaccagccgccaactccaccaacgctgcatcatccatgcctcctccatcttccgccgggcaacgcagccgtccccgccgtcgtactgatttgacccttcctcttcctcaacgtgacgttgctcttgctgttcccctcccacttccaccaacctctgctccttcctcttcctcatcctcttcctccccgcttcctacccctttacatttctctgagctcgagagggttaatcgcatcggtagtggcaccggaggtactgtttacaaggttctacatcgtcccactggaagactctatgctttgaaagtgatctatggtaaccatgaggattctgtccgtcttcagatgtgccgtgagatcgagattctacgagatgtagacaaccctaacgtcgttaggtgtcacgatatgttcgatcacaacggagaaatccaagttcttctcgagttcatggataaaggctctctcgaagggatccatatccctctcgaacaacctctctccgatctaactcgacaggttctatccggcctctattacctccacaggcgtaagattgttcacagagatatcaaaccttcgaacctcttaatcaactccaggcgtgaggtcaagattgcagattttggggtctcaagagttctggcacaaactatggatccttgcaattcctcagtgggtaccatcgcttacatgagtcccgagagaatcaacacagatctgaatcacggacagtacgacgggtatgctggggacatatggagtcttggggtgagcatcttagagttctacttgggaaggttccccttttctgtggggagacaaggagactgggccagcctcatgtgtgccatttgtatgtctcagcctcctgaggcaccagccagtgcttctagggagtttagggagttcattgcgtgctgtttgcagagggatcctgccaggcggtggacggcagcccagctattgcgccatcccttcatcacccagaatagcagcggcaccacccacacgggtcctgctactagctcactgagtcatccattgttacctccacctcctcatttttcctcctcttcttcttcttga
>g10[scaffold458:133508-133917]
atgtcaacggctcctccacactgtcagttcagttgcggtttagcaccagcgtatatggatgttaatgatctgaacaaggtttgggaagtcaaacctttgaagaaggtgcgtgatgatgaggcgagggaatatgtagcaaaacagagtggaaagtcaagtcctgccaatccatctctttttggaggaggtgctgaagttaagattagattgtgccggccaaacaatgagtgggactcagccaattcaaggtgctgcgatgatctgtggtgtgttaagagagtgaggggccttctgaaagctccaaagcttccgtga
```
