## Supplementary material for "The *de novo* reference genome and transcriptome assemblies of the wild tomato species *Solanum chilense*": EOG093605DD.fna.2

```
>g1[scaffold2200:56174-66559]
atgttattaactgttcaactggttggagctcaagaggtttattttgtggtactgacagcatggcttattgttgtaacctatagccactacccctggttggagccaaaggggtcttcttttgatactggcaccatggggactggtgtgaagtacctgtggtcaaataggcagaagcctccaaagatccgatcatttatcagtagcatcactgctactccattagagaatatagaagaacccctgaaaagttttgtttgggagttcgataagggtgatttttatcattgggttgacctgtttaatcactttgatacattttttgagaaatacatcaagtataggaaggatttgcaatttgatgaccactttttggaatctgatcctcagtttccaagggaagctgtcctccaggtccttcgtgttataaggataatattggagaactgcacaaataagcatttctatagctcatatgagcatcacttgtcagcgttgctttcttccaccgacgcggatgtggttgaggcgtgtttgcaaactttggctgcctttttgaagaaaacaatagggaaatatgtcattagagatgcttctcttaattcaaagctgttcgctcttgcacagggttggggaggaaaagaagaaggccttggcttaattgcttgtgctctgcaggacagctctgatacaagtgctaatgagttaggccgcaccttacattttgaattctatgctactgaatcttcagatgagtccaatgctcccattggtttacaaatcatccatttgcctgacattgacaacagaaaagagtcagatcttgaacttttgaacagtttagtcttgcagtacaaggttcctcctagtttgaggtttcctcttttgacaagattgcggtatgctagggcattcagttcctcagcttctcgacagcagtacacttgcatacgcctctatgcatttatagttcttgttcaagcatgcagtgattcagatgatttggtgtcattcttcaatagtgaaccagagttcattaatgagttggttaccttattaagctatgaagatgcggttcctgagaagattagaattttgggtctggtttccttggttgctctctgtcaagatcggtcacgccagccaagtgtgttgacagcggtaacatctggggggcatcgtggcattctttccagccttatgcaaaaggcaattgattccattgttagcaactcctcaaaatggtctgttctttttgctgaggctttgttatctcttgttactattttggtctcatcttcatctgggtgctcagcaatgcgagaagcagggttcatccctactcttctaccgctacttaaagatacggatcctcaacacttgcatttagttagcatggctgttcatgttctagaggcatttatggattatagtaatccagctgctgcactattcagagatttgggaggtttagatgacaccatagcacgccttaatgtggaagtttctcgtgttgaaaatggtgtaaagctggcaactgctagtagtgatctcgaaagttctgactttaatagttcacagattgttgctggtacttcttccgagccagacagcatgcaggcactttattctgatgtgttggttgcttatcatcggagattactgatgaaagctttactacgtgccatatctttgggaacctatgctcctggaaccactgctcgtatttatggttcagaggagagtttgttgcctcaatgcttgagcataatcttcagaagagctaaggattttggtggaggcgtatttcatcttgctgcaactgtgatgagtgatcttattcacaaagatcccacctgcttccctgtattggaagcagctggtcttccttctgccttcattgatgccattatggatggggttgtttgctctgcagaagctatcacctgcatacctcagtgtttagatgcattgtgcttgaataacaatggtcttcaggctgtgaaagatcgcaatgctttgaggtgttttgtaaaaatattcacttcaaaaacatatgtcagagcccttagtggagatactactggatctttgtctagtggcctggatgaactaatgcggcatacctcttcgttgcgtggacctggagtggaaactatgattgagatcttgaaggagattgcaaaacttggatctgttccagaagctattacaccctcatctgactgtcctagttcttctaaccctgttccgatggaaacagaaggtgaggataggggtgtggttttgccccagcaagactcacaaaatgctaaaagtttggagcatgttgaaccatcttctgattctttgctaccaaacatagagtcttttcttcctgaatgtataggcaatgctgctcgtctgcttgaaacaattcttcagaattctgatacatgccgtattttcgttgagaagaaaggaattgaagctgttctgcagctgttcgctttgcctgccttgccactttctgtttctataggtcagaccttatctgttgcatttaagaatttttctccacaacattctgcttctcttgctcgtgcagtctgtttgtttttaagagaacatttgaaggtaacaaatgaacttatagttcaaattcaaggatctcagcttcttaaggtggactcggctaagaggataactttgttgaagaacctttcaagtcttgagggtattttatctctctccaattctttgttgaagggaagtactactgtggtttctgagttaggaactgcagatgctgatgtcttaaaggatcttgggagagcatataaggaagtactttggcaaatttccttgtgttgtgattctaaggtggatgagaaacagaacgtggaagtagagcctcaaaatgtagaagcaggttcttccaatataggaggtagagacagtgatgacgagactaatattccttcagttagatacatgaatcctgtttctatcaggaatagttctcacactcagtggggggcagaacgtgagtttctttctgtaattcgttcaagtgacggttttaatcgtcgtagtagacatgggttagcacgaattcgtggtggaaggaccagtaggcatttggaaagtttacaagttgattctgaagttgctcctagtgttgtggagagtacaatccaggaggtgaagaaaaaacctcccagtgttctggttttagataatctgaacaagctcgcttctagcatgcgatctttctttatggctcttgttaaaggatttacatctccaaatcgtcggagaactgaaacaggttctctaagtacagcttcaaagagcataggaactgccttagccaaagttttcctcgaggctcttggtttctcaggatatccagatgccactgcacttgatataccaccttctgtcaagtgtcgatatcttggtaaggttgtggatgatatgctgaccctaacatttgatgctaggcgtcgtacctgttatgcggccatgattaacaatttctatgcccaaggaacctttaaggagcttctaacaacatttgaagcaaccagtcagttgttgtggacacttccgtattccgtactgacatctggaatggttcctgaaaacagtggtgaggaaaacaagttatctcacagttcgtggcttcttggtactctgcagagttattgccgtttgcttgaatattttgtcaattcggctttgctcttgtctccaacttcaacatcccaagcacagctccttgttcagccagttgctgtcggtttgtctattgggttgtttcctgttccaagagacgcagaagtgtttgtccgtatgctgcagtctcaggttctagatgttacacttcctatttggaaccatcagatgttccccagttgtaatccagggtttattaattctattattatgcttattacttacatctactgtggtgttggggatgtgaaacgaaatcgcagtgggtcatcaagttctgcaaacccacgtgcaatggctcctccacctgatgagactactatttctaccattgttgagatgggcttttcaagaggaagagctgaggaggcattaagacgagttgaaacaaacagtgtggagatggctatggagtggttgtttagtcatgctgaagatcccgctcaagaagatgatgagttggctcgtgcacttgccttgtctcttgggaattcatcagagacttccaaagccgacagtattgataaaatggtggaggttttatctgaagaacaacaaactaagccaccacctgttgaagatgtccttgctgcaacaattaagttgtttcagagtgccgactcaatggctttcccgctgatggatttacttgtgactctttgtaataggaacaaaggagaagatcgtgcaaaagtgacttcatatatgattcaccaattgaaagattgccagctggaattttccagggacactggtgccttgtgtatgatagcacatactttagcattgcttctttctgaagatgaaaatatacgggaaattgcggcaaagaatgatattgtctctgtagtacttgagatattgatgaagttcaaggctagagctgaaaatgagattatggttcctaaatgcatcagtgcactgctgctaatcttatttaatctgttgcagactaggcctaagatctccggtgatgatactgaaagagtcctagctgtatctttaccagaatctctggaagagcatctcccatcccaagttcctgaagcagttattgagaagaagtcaactctagtctccgaggatgatgaatcatccgttggttttgagaaaatatttgggaaacctactggttatttgagtatagaggagagtggtaaggtgcttgattttgcttgtgacttggttaaacagcgtgcaccagccatggttatgcaggctgctcttcagctgtgtgcacgcttgacaaaaacacatgctcttgccattcagtttcttgaaaatggaggaatgacttctctttttgatctcccaagatcttgttacttccctggatatgacaccatggcatctgccattgttaggcatcttcttgaagatcctcagaccctgcaaacagccatggagatggagatacgtcagacccttggtggaagtcgtcatgctggtcgtacttctgttaaaacatttttaacatctatggcaactgtgatatgtagagaccctggagttttcgtgaaagctgcaggtgcggtttgccagctggaatcatctggagggagatctatcattgtcttatcaaaagagaaagacaaggagagagagaaagagaaaggcaaaacatctgccgagtttggagcttctaacgagtgtgtgcgaatttctgataataaagcccatgatggatcaggaaagtgttctaaaagccacaaaaagatccctgcaaatgtttctcaggtaattgatcatcttcttgaaatagtagcagcatttcctacgcagggattggttgaagattttgtgggaaacgcctgtgctatggagattgatgagcccattgtcagagtaaaggggaaatcaaaggttgatgaggtgcgggaggttcattctgacagtgtatcagagaaatcagcagggcttgctaaagttacttttgtactcaaattgttgagtgacattcttatgatgtatgtacatgctcttggggttatcctgagaagggatctggagatgtgtcaactacggggaccccatcagctagagaatcctggttatggcggtattattcatcatgtgttgcaacggcttcttcccctttcaatcgataaatctgcaggacctgatgaatggagagacaagctgtctgaaaaagcttcatggtttcttgtagttttgtctggcagatctagtgaaggtcgtaggagggttattaatgaacttgtgaaagccttgtctttatttgtgaagtctgaaagcaactctgcccgtagcagtttattgccagataaaaaggtccttgcttttgttgatctggcatactccattttgtccaagaactcatcctcaggtgacctacccggttctggttgttctcccgaaatagccaaaagcatgatagatggaggattggtccagtccttatctggtgtccttcaagcaattgatttggatcaccctgatgctccaaaagttgtgaatctaattcttaaaacattggaaagcctaacaagggctgccaatgctagtgagcaaatatataaaactgattctgtgaacaagaaaaagacaactgccgttattggtagatcggataatcaggtgaatgcaacatcagcctttcaacatatagaggccagtggaaatggaagcagccagccggaggttccggatacaaatgcagggcaactgccgctcagtgcttctgagaatcacagcaatgagaatgtgactacagacccgtccatggtgcaagaattgcgaactgagcaagaagcaaatgtaggcgatcctcctctcgagcttgggttggattacatgcgtgatgagatggaagacaatggtgttttgaacgacacagagcaaattggcatgggtttccacgttgagaatagggcacatcatgaactgggtgaagaagatgatgatatgggagatgacggtgaggatgacgaggatgatgatgagggtgaggatgaggatgaagatatagctgaagatggcactggcttgatgtctctggctgatacagatggggacgagcatgatgatgctggcctgggaggtgaatacaatgatgacatggttgatgaagaggatgatgagtttcatgaaaatcgagttattgaggttaggtggagggaagccctggacggccttgatcatttacaagttttagggcaatctggaacaagtggtagccttattaatgttggaggtgaaacaattgaagggtggaacgttgatgacctctttggtcttcgcaggacttttggctttgagcgccgtcgccaaacaactaggaatttggaacactctgttactgaagttactggtctgcaacatcctctcctcttgaggccatcacagcctggtgactctgctcctgtctggtcatctcttgggaactcatccagagactcagaaaccttatctgctggtaggctggatgtagctcggttctacacttttgattctccagtactcccatttgatagtgtgccgcctagcattttcagtgatagactcactggtgcagcacccccacctttggctgacttttctgttggtttggagtctctacacgttccaggccggaggcctggtgatggtaggtggactgatgatggtcaaccccaggcaggtggtcagtctgctgctattgcccagatggttgaggagcagtttatttgtcaactaagcagaattgctccagctactaatcctcctctcggattgctggagagagagcaggacatacctgtaattggtgagaatcaacagcagatggagggtgatagcactgctggtcaacaaaatgatgaccgccataacaatagtgggcaagaatctagtcaaccagttgaagttcagtcttgtgaaagggaagaatacaatctggaggttgttgctgatcaggtaggtgaattcccagaagctgttgatcctatggaaaatgtactgttggacaggtcaaatgatggtcacggaagcatggtgattggagaagaaaatgcaaatccaagtgataacatagagggaactgcaggttatgctgtgtcatctatacaaggtgaaggcattgcgatgcatgataggaccgctgatggggatttacacatatgcaatctgacctcgtctgatgtaaaccttgatacaaccactgtaacagacggtcgtgcaattgatgagccacttttaatatctggggaagcaatgctggattccagtgctcatcatgttcctgtagttcaggaggatacagatatacacatgcacggtacagaaacagaaagggagagtgacccaccattgcctattctgccagaggatccatcagtgactcagaaccttcaggaagttcaagatgctagtcaaactgatgaaactagtttgaataatgaagcttctacggcaaatgctattgatccaacctttctagaggcacttcctgaagatcttcgggcagaggttcttgcatcgcagcaggctcaggttcaacctccaacttatacagcaccaacagctgaagatattgatccagagtttttagctgctcttcctccggatattcaagcagaagttcttgcccaacaacgtgctcaacgggtcgtacagcaggctgaaggtca
>g2[scaffold2200:68179-72731]
atgaagaagctgtgtatgtggaaatctttatcaactacgcgccaattatcccacgcgccgaccaccatttttactacgcgccgccgcacactctcttcatcttcttccttcgacattaagaatgttaccaaatcaaacttcgaatcagctctcaaggaccttcgaggtcttctacgggacgccgatttcgtagctgtagacttggaaatgaccggagtcaccagtgctccttggagagaatcattcgattacgaccgttatgatattagctacctcaaagttaaggactccgccgagaagttcgccgtcgttcagttcggcgtttgtcccttccggtgggatcctcacaagcaatcctttatcgctcatccacacaacttctacatattcccacggcaagaaattcctggtagcaaccaatcccgtgagttcctttgccagacaacatcacttaatttcttggcaaaataccagtttgatttcaatctgtgcatacgtgaaggaatctcttatttatccagaagccaagaaaaggaggcactggaacgtataagttcaatatacatggatgaatcatcagattccgtgtttggcttgagtgaagatgcagacttcccactggttaggatggccgatgttctatttgctgagagaatgaagaacacaataagggaatggcgtgatagtttgttaagcaagggaagcagtagctctgaaattaaacaaatatcaactgatccaagtcagagatttcaaatggttttcttcaagacccgtccaggcattgcccttagtgattttacttctcgccaactaagggtgatcaaagcggtcactaaaaaacatttcaaagatcttgcctatatccgagtagcaggtgaatcaacatctccacagcaattgattgtctatacagattccaatgatgacagagatctactgatgaaagaggtgaaggatggccttcgtaaagatgcggaaatgaaggtcgaatctgctgttggatttcgacatgttattgatcttctttcatcagagcaaaagttgattatcggtcacaattgctttcttgatgtggcacatatgtacagtaaattcattggtccactaccttcaaccgctgaggattatgtatcttcccttcagaagctctttcctaccatagtggacaccaagatactcttgaatgcaaatggtgtttttcgacagactttaaataaaagcaacacctcactatccagagcatttgtctctatctgtcctcatattgctttaggtatcaaaacatctagtttggctgatagaccgtgtgtagaagtggaggttcaagtagatgaaaaaagatcctcgaactggaactcaggagccaagcatgaagctggctatgatgcattcatgactggatgcatttttgcacaggcgtgcaatcatctaggcattgatttcaccctccatgtgcttgctggagattcagcgaaggagacaaagcttcagaattatatcaatcgcctttaccttagctgggttagtggtaacgtcattgatctaagtagtgggaaatgtacaccagactcctcagcttctagcaacctcaaaagtcggtaccaggatatctcatttcctagcatcattctgttgtggggattgccatctaaactaaaagcaagggagataaaagcttgtataacacaagcctttggcccaaattctgtttcttctgtctaccacttggatgaaagcgctgtctttattcagtttagcaagccagaactggtttctaagtttctagaaatgaaggaaactctaagtaggaacagtgatccaatttctgtgttgcatcctctttcaaatattctgaacggggaatacactcatgcagctacctacgatgtatataaacaaatatgcagttcatccatttcaaagaaattatttgcagatcaggctgaagctattggtatcaaacacaaaacagtgtcttctaggggagatcgaggtaaaaagggaaaccaggtatgtgttaaagaaacagaagttaggatgttcgatgagaaagcagatgatctgatgagttcaccatatggctgctctggaacagatcgatcaatggagtcgttttatctagatgaagttctggcaagcaaatag
>g3[scaffold2200:74283-76238]
atgttagtatcatcacaaaattgcagctttgatatgcaatcttttacacttcgcaatttcactcttcttggtgattcttatctacgtaatggtgttgttggtctaactagagatcttcaagttccatcttcaagctctggttctctcatttacaataaccccatttcgtttttcgatccagaaaccaagaaaacggcgtctttttcaacaagatttgctttttctgttactaacatcaacccctcttcgtttggtgatggattggctttttttctgtcacctgataatcagacattgggtagtccaggtgggtttttgggtttggtgaattcttcacagttaactaagaataagtttgttgctgttgaatttgatactaaacaagatttgcattttaatgatcctgatgataaccatgttggtcttgatattgatagtcttatttcaataaagactgcaaatttgaggttagctggtgtagatttgaaaagtaggaatttgattagttgttggattgattacaagagtcaggagaagaagttgatggttttcttgagttactatagttttaagcctaaaaaaccaatcttgattgttgatattgacttgtctgattatataaaagagtttatgtatgtggggtttgctgcttctactgaggggagtactgaattgcatagtattgagaattggagttttcgaacatatggatttggccctgtgaggcctcctcataatgtttctgataatactgtgattgtgaagcctccgattattcaagattctggtggccataaacatcataataagagttttgggttgggttttggaattggtggtccagctttcttttgtgctgttcttgtagcttttggttggatttctgttaagaaatggaggggtcttaacacagagaagaatttgaaagccgagcttgttactggaccaaggcagttcagttacaaggagctgaggtcagctacaagaggatttcattccagcaggattataggaaatggggcttttggtactgtttacaaggcgtttttcatggaatcgagctctattgctgcagtgaaaagatctaagcacagccatgaaagtaagactgagtttggcgctgagttgtcgataatagcatgtttaaggcacaaaaatttagttcagctgcaagggtggtgtattgagaagggagagttacttcttgtttatgactatatgcctaatgggagtcttgataaggtgctataccaggaatccgagcatgggaatccgctgaaatggccttacaggtacaatatagcagttggtttggcgtctgttctgacttatttgcatcaagaatgtgagcagcaggtgattcacagagatataaaagcaagcaatattatgcttgatgcaagttacaatgcgagacttggcgattttgggctggcaagacttatggatcatgacaagagtccagtctcaacacttactgctggaacaatgggataccttgctcctgagtaccttcaatacggaaaagcaaccgagaagactgatgttttcagctacggtgtggttatactagaggtggcttgcgggaggagaccaattgaaggagaagggactggtcatgaaatggtgaatttggttgattgggtttggagactgtactctgaaggtaggattattgatgcagcagacaaaaggcttaacgaagacttcaaagaggaagagatgaaaaagttgctacttgttggactgagctgtgcaaatcctgatagcacagaaaggccttgtatgaggagagtatttcagatactcaacaatgaggcggaacctatctttgttccgaaagtgaaaccaactctaactttctccactagtatcccgttcaacattgatgacattttctcagacagcgaagggagtgaggcaccagaacatgagctcgaaatcagaatagattga
>g4[scaffold2200:80525-90700]
atgatatccctctcttctttttttttgccagagctgaacaaagagcagctgatttctgtaaatatcccacggccacctactgtgcgccaagctagtgctcgttgctcattgatcaagaggccagttgtcagagatgacaatgaagaaatgtctcaggggggattcttggaggttcctgttaccaacaaaagttttcaccctgaagatgggtctgctaatacagctgtaaatcctgataataaccaggaatgttctctgaatactgttcctgagcctgatgtaagtgttaactctcccctagatcagacagatgcaatagttaatttggacttgtcgctagctagaattcagaggtctaagtctagacaaaaggctcttcagcttcgaaatagtgcacaaacggaagcaaaggactactccagtcagcagaaaaaatgtgttattactcctatagggattggctttactacttctgaacaagttgatcacaataatgagtcacaaaaattgtatgaaccttgtgtagttagtagtagtagtggtggatttagggaatcagctgaaagaactcatgaagaagaaagagagatcaatgtacatatgggtgaatattcgaaacataaagcatctaccaagtgtcttgagggtgtgaatcattatgtggaagtagatagcttgactgatgttgccgagaagagtcatacaacagaagtagataactcttttgctacagctcagaaaggtcattcaacacacaaacatagttgcaattttgctgccacaggtaccggtttgtctgcttctcaactaaatgaattttcagacaagccagaaaaccagccagaatcttttcctgttgttactgaagtcagcaagttaacggaatttgtagaagtacaccagcatgaggggattgaagtaaatagagtcacgaggtccagaagtgattacaaacaactaaactgtataaatgattctcttaaagtggatggttctgctgatgtagttcagaaagatgaacagactcaagcatgctctgcaggttgtgtgtcaggtaggtcattggaagtggctgatacatctaatattcacaaaccaacagtcaaaagccaccaagagattaagaagaagaatggtagttattgtggtagaatcacaagatccaggagtatggccccaaaattgccttgtccaggtgatgattcacatgccactatatccacattttcagatagggtgagcactgatgtttttgccccagcaattggtggatcatcggcagtgttatttaccaatcttgattctttgaaatcagctgaaccttctctaatattgtatcataagagcccaaagacacaaagtaacatggacagtgaagtcatagcagagcctattgatacttccactgtttctggttctggtggtgggggttccatgtctgctaattcagagaagtctttgcatgaaaattacgacactcattgtccaactggcagcaaatcagtcgcgccatcctctgataacaatgagactcataataagcaaggtagcactgaagctgtgatggaaggatctcctacttgtaggtctagaactggcaattctaaaccaaaagtgggagtggaacatctggttgtcaatcctccacatgattgttttatgcccataaaaccaaagcaactcgactttgatgacaaagaagagtgtaacctgaagatgacctttactcctaactttgaggagaagagcacaaaatcaacagatgtaatttccaatacctcaccagaaccaacctcagaaaagaagatatctggtagtcctgtagataacagaatctctagggaacagttaacacttgagctagaaatttcaaataagtgtagcgaagttccagggagttcattttctacgacaatcagagagcttgccggtaccgtaatgaatgggtgcgccttggatatggatgaacatcgtgcatcaagggatactatatacgagtcaaggggcatacaatgttcacggcaatcttcttatctgcatgatgatgaggcactgtcaaatgatgttggtcatcaggatgcagacactaacattgaacccaatctgaaggaatcatataattcaatggtagataacgttgaagtgggaggtaacagttgtgacaggactgctcaatgtttgtctacatcttacattgccaacaacaaaattgctgctacacctcacatctcaagtttgactaaaaaggttactggagatacccaggtttgcttggcgaagaactttgacattgaagatccaatttccatttccccggatgcaaagaaacggtcttgcacgccaaatgatccaaatttgtcccgtttcaatggtgaagagagttatagagatgtatgtgtcaagtttgatatggacagggatttcctaccatctggacagaaagatgatgagaatctcaatctctccatatcaagcaaacttgaggttacaagggagcccttgtttgatgacagatacagatctgctaagatggattcatggccacaagttaagaggaaaaaagttgaagataagcaaactaactgcttttctgcttgtccaagctctcaaatgtcaaagctttatcaggcacacgtggatactgtaagcttaaatttcaacacaagtcaagaaaaaacagacaatgttgtggaacatacacctttcagaaccaagagttctagtgttagtatatccgagaagaaaaattgtcatttgaaagaaggaagtggttcatcgccgaagctgctaaataaaatgggaggtaaaagttgtgacaggaatactcagtgtctacctgcctcatatgctgtcaacactaaaactgctgctacacatcacatctcaacttcgactggcgattcccaggattgtttggtgaaggaacttgaacttgaagatctgacttccattaccccagatggaaagagacagcctagcatgccaaatgatcgaaatttatcttgtttggatggtgaaaatactcatggagatgcatgtggtaagcacaatacggataggcattcccatcagaaagagtttgacatgcttacatggagtccacaacaatctggatccaatgatgaagataatctcgatcttccggtatcaagtgaaattgcaaatgtgagggagttctcattgtttgatcgacgattgagatctgttaagctggattcatggccacaagttaagaggaaaagacttgaagataaccagtctaactgtttttctgtttgtccaagctctcaaatctctaagctttatcaggcacagatggatgcagtaagcttaaacttcagcgcaagtcaaggaaagacagacaatgttgtgcaaggtaaacctttccgagccaagagctctactacgggtacacctgagacgaaaagttttcctttgaaagaaggcgttggttccttgcggaagctgcaaaacgaaatggatgcgatatgttatgaaaagcgaattaacagcaccgagtctgcttcctcttctgttgacaaactgttacgtgtatcccatgtctcaagtttatttcaaaagtcagctgaaaaggaactggaaacaggagaggaacatgaactcctttccaatgctgagaatttctcggatgaacaagatattccagcttcactgcaccttgaaaagaatgttgagttggatcattctgaaaacctgacttgtttggagagaaaatctcatattggagaacataacttatattcccaatcttttatttgctcttctccactaaagagagacttggatatcgttgatgctgatcaatctaagcccgtgcttgagggtttcattatagatgcctcaacatcaggtggagaattagatattacgcagttagagatcaactatgagacgacaattcagcgtgcgagcattctggagcagatatgcaaatcagcaagtgcacgtacacccttatctcatttcacgtcttcttttgggtttgaccgtgctcaaaatctatatcaatctttacctaatgggcttcttgagcatctggatctgagcaccttcttgtcggaggaggatgtcaacaaacaggttagggcaagtgatagctgcatcgatgaagcgaaagattctaaactgaagataccttgttctgattatcaaccttcttacggatgtcaatttggagggaggtcaggaaatcaataccagtctcctgttggaaagttttgggaaaggatcccgtcacattctagcagttcagagaagggtttcaacttaaacccagagctcatgtgtttcccaattgaggaggatcccaatagtagtgaggagaatgagactgcagatatggcaggtaaaatccgtgatgaattggattcaacagtagtgaaaagtcatgtcaaaagactaccacttgcatcaatatctaactcatgtcttaatccccctgcttcagtctctgcggctgagaggtctcatgcaagaggaagtttggattctgtcaatacagatgttagctgcagtgggcatcataataaagccaagagaaagcttggaagtagcttcagaaatatgagtgctgcaaaggtaaaacagacttctttgatgggtatgaaaggaattaaacaaggtaaggaatcccttaggaggtctagtaggccaaaactatcagctaaatccagtttcaagagagagagacagaatctttcagaaaaagggccaagtcataacaacattgtcacaaatgtgacttcatttataccactagtccaacagaaacaagcagctgctgtatgtacaggaaagagagatgtaaaagtaaaggctctggaagctgctgaagctgcaaaacgcctggaagagaaaaaagagaatgagcgtaagatgaggaaggaagcaatgaagcacgagcgggcacggttagagcaagaaaattcaaaacaattggaaaatcacaaaaaaaagaaggaagaggaaaagaagaaaaaggaagctgatgcaatagcaaggaaaaggctgagggaagaagaagaaaaaaatgagagggaaaggaaaagaaagcgagtagaagaagcacgccgacagcagagagagcaggacgataaaattcatgctaaaagagcggagaaagataaaggacttcccactaatgatgaaaagacgatggctaaaaagaaatgtaataatgatgttgatgtgtcccaaaaagaaaaggaaagagttggaaagatcttcaagaagcaagagagtgaaccgaagcccactgagacttcgagaaatgattcatttcaagcaacaccatcaccaggaagatgtcacattgttgataactttactgatcatgaaaaggctgacagtgagtgtggtaccaagaaaattcgagagaaatcatatgagatctcaccttatcagtgctctgatgatgaagaggatgaggatgtagatctacccatccgaaaatttattccctcgtgggccagtaaacccaatgtggctaatgtcctacctctgcagcaaggaattgaccctgactccatatttccccccaatagtttctgcagtatggatgaagtttcttgtctatgcttgtcacaaccatatgctagaaatctgttctgcttggactcttcaaaaatgcggccagggcttttgtgttacataaattgtacatatatgaaggtgatatttgctgtgcagcctcagcaaaagcctgtcttaacggctgtgcatgctgtcgttttcattccctttcgacatgttctcacttccaatatcagcgattcttga
```
