## Supplementary material for "The *de novo* reference genome and transcriptome assemblies of the wild tomato species *Solanum chilense*": EOG093605DE.faa.1

```
>g1[scaffold8655:7870-9751]
MKSKIKQDCIDENEVIEIERTIRVKISDPDATESSSDDEKQEKRPKIIVHEIVQKKVKIQSILLNSKNPLDFYQLPPPRVRKRKYQKKGVSAKPGNPPLMVDSQNLDLTKVKTRFSLKNRSPLSFEQSSGKLPPMVRKRKSGKFATEIRDPFSKKRIWLGTFNTPEEASEVYQSKKLEFQEKLEKARNANVDKVISAKFELGSSSSSDPPLMADYQNTDSSNESDDRLKKAKNAKENMVISAKFELGSSSSSDPSLIADSQNTDSSYESGDILKKSKNAKEKMVIFANSEPGSSSSEAILMVDEIDEQLNKAINANVEKGISSKSELGSSSSDQVDAQTSDSSNGVEESDEDLWMGQWIQISGDKEVKFSQKLGVPVVDNYGYLLGEFSKLDDLSISV
>g2[scaffold8655:11234-16341]
MGKKHLSSIANDVIHSCAMRLGTSVDELVHEFEDGWDPKMGCYSTKLVEFCCSKALTDVCSKLEEALVDGSFSRITFDMMLAWQMPSSADEERHSECVAKEKEDRKVTCKLPREQDDISLFYSDVMPLLVDNEPGVGEDAFLWMGTLVHLVADIVNGRFTFETLTASTENRLHYPAYDMFLKEIEKCVKHLQTQTTPTGMEMADDEFILHVEGTASSQRVVRHIGGTSWPGRLTLTNYALYFEASGVLSYKEAIKLDLSKDCEQSVKTAATGPWGAPLFDKALVYESSELQEGIVIEFPEITSSTRRDHWLSLVKEIMLLHRFLRKFKIDSPLESWEMHARTILGIIRLHAAREMLRISPPGPKNFLIFDLLDELPKGDYVLKELAESLKKVDTRHPCSASSILRSLNVSQMFVPSVELKEIQKDINDVPTSPVQVDHVSSLGSAIDQSREEAKEIQKAKATVEDLKDEGIGNSVQVLMGLLKPLKKLVPYVQEAFTWERPLSSTILVVTTMVVIYNEWVGKAIAALSLGIVATMIWARRSRIPDKVDRIVIYTGSDQTTMESIVSAQLGLRSVYDLIKMMNVTILKIWSVLVSKAPKHADMVMVALVVAAVILAVVPFKFILMALTSYGFVAASKIGKNKQNEKGNRRLQEWWDSIPVVPVDIVDKIDPNT
```
