## Supplementary material for "The *de novo* reference genome and transcriptome assemblies of the wild tomato species *Solanum chilense*": EOG093605DE.faa.2

```
>g1[scaffold5993:176-4423]
MDFVNWKLDTSVDELGHEFEAGCDPNMEGYSRKLVEFCCSKALTDMCSKLQEMIDNGDFIRFTFDMMLAWEMPSSTEEETHEESLAKEKEEKKVVAEMSKEQDDIPLFYSDLLPFLVDHKPSVGEHAFLWLATLVNLVGDFVNRRCTFETLTAPTENRLHFPAYNIFLKETIKCIKHLQKQATPTGVEMRDDEFIIHVEGTASSQRIVRHIGGTSWPGRLTLTNYALYFEESGVISYKDALKLNLSEDFEQSIKPAATGPWGAPLFDKAIVYSSSELEEAVLLEFPEMTSSTRRDHWLALIKEIILLHRFLRKFKVDSPSGSWEMHARTILGIIRLHAAREMLRISPPVPKKFLIFDLLDELPKGDYVLEELAESLKKVDVGHPCSASSILRSLNISMMPVSAEVVKEIDDSNRIPGQTDSVSSLGNAIDQAREEAKEIEKAKATIEELKGEGVGNSVQVLMGLIKQLGRLMPYIQEVLTWERPLCTSIFVLTTLVVIYTECIGKAIAALLLVTVATMIWTRRRRDELDKTSKIVIYTGSDHTTMENIVSAQHGLRNVYDLIQSMNIVLLKIWSIFVSKAPKHADLVMAAMVVAAVILAVVPFKFIVMALTLCIFVQTSKIGKYMENERVNRRIKEWWDSIPVVPVEIVGKNADS
>g2[scaffold5993:5504-19781]
MVQLLVFIFLLSYTVRMFTADYFLFVSAFGQSSSSPFGSQSGFGQTSNNPFAPKPFGSTNPFGSQSGGSFFGSTSTGVFGTPQSSSPLGSTSVFGASSSPAFGASTTTFGSSSPAFGSSSVFGQKPAFGGFGSSSAQTSPFGSSFQQSQPAFGSGLFGSSTPFGTSSQPAFGTPSTPTFGSSTTPAFGAPTSTPAFGTSSTPAFGSTPNPTFGSTSSPFGVTNPPVFGSGTPSFGTTTASAFGSTSTPAFGTPSAPSFSFGSSPAFGQSTSAFGSSPFGTTTSAFGAQSSAFGAQTSASSFGNPSFGQSAVGGQRGGTRVAAYQATPDADNSSGTQPAKLESISAMPVYKEKSHEELRWEDYQLGDKGGPAPAGQSTGGINFGSSAFASSSTSPFGQSSANPFTSSTSSNPFAPKPSTFSTPNFGVPTTPAFNTSAFPSSNTSNPFGSTSSTSPSLFGSTSAFGQNTSPTLFGSASASGFGSSTSIFGSSSAQNTASAFGPSLSFGNTQSSPLFQSTTPSFGQTNSAFGQTTSSFAQTTPAFGQSNLFSTPSTGFGSNLFSSAPLLNTSSTMGFGQTTLQQLSCYLYKPSLSTPFQLTQPSQSSAFGFNNFGQTQGAAASGFGGTPSLFSQPPAIQSSVVAQPSVVTNPFGTLPAMPQMSIGRTGTSSSIQYGISSLPVVDKPVPVRISSLLTSRHISQRRVRLPARKYHPKTEGTKVPFFSDDDETPSTPKADALFVPRENPRALVIRPVDQWPSRGGVEKVSPSKHMSIPAHENGKTAEVVCAPVNEASAKDKNKDPVENGLDKEGIDSTKLNQKPNGLHEGQHLRKGGGSSITLTGHRAGEAAIVYEHGADIEALMPKLCHSDYYTEPRIQELAAKERAEPGFCRRVKDFVVGRHGYGSIKFIGETDVRRLDLESLIQFNNREVIVYMDESKKPPVGQGLNKPAEVTLLNIKCFDKKTGHQYTEGPRIEKYKEMLKRKAGDQGAEFVSYDPVKGEWKFRVQHFSKYWLHEDNEEDEYSEYSDS
```
