## Supplementary material for "The *de novo* reference genome and transcriptome assemblies of the wild tomato species *Solanum chilense*": EOG093605DE.fna.2

```
>g1[scaffold5993:176-4423]
atggattttgtaaattggaaattggacacatctgtggatgaattagggcatgagtttgaggctggatgtgatcctaacatggagggatattcgaggaaattagtcgagttttgctgctccaaggccctcactgatatgtgtagtaagttacaagaaatgatcgataatggtgattttatccggttcacgtttgatatgatgttggcatgggaaatgcctagttcaacagaagaagagacacatgaagagtcgttggcgaaagaaaaagaagagaaaaaagttgttgctgagatgagtaaagaacaagatgacatccctttgttctactcggatctcttgccgttccttgttgatcataaacctagtgttggagagcatgctttcttgtggctagcgacactcgtaaatttagtaggtgattttgttaacagaagatgtactttcgagactctcacagcacctacggaaaatcgtctgcattttcctgcttataacatattcttgaaggagactataaagtgcataaagcatttacagaaacaagcaactccaacgggtgtggaaatgagagatgacgagtttataatacacgtagaaggaactgcaagttcacaaagaatagtgcgccatattggagggacaagttggcctggtaggctgacactaacaaactatgccctgtacttcgaggaatccggagtcatttcttataaagacgctcttaagctcaatctttcggaagatttcgagcagagtatcaaacctgctgctacaggtccgtggggtgctccgctctttgacaaggctatagtttatagttcttctgaattggaagaagccgttctcttggaatttcccgaaatgacaagctcaacaaggcgcgaccattggcttgctcttataaaggagattatacttttgcatcggttcctacggaagtttaaggttgattcaccttcaggatcatgggagatgcacgcgaggacaatactaggaattataaggcttcatgcagctagagaaatgcttaggatctctccaccagttcctaagaagttcttgattttcgatttgctagacgagttaccaaaaggagattatgtactggaagagcttgctgagagtctgaagaaagtagacgttggacatccttgtagtgctagttcgatcttgagaagcctgaatatctccatgatgcctgtttcagccgaagtggtcaaagaaatcgatgatagcaaccgtatccctggacaaaccgacagtgtctcgtcattggggaatgctatcgatcaagcgagagaggaagcaaaggagattgaaaaggccaaagctactattgaggagctgaaaggggaaggagtggggaatagtgtccaggttcttatgggtcttatcaagcagctcgggaggttaatgccttatattcaagaggtattaacatgggaacgacctctatgcacctccatttttgtcttgacgacactcgtagtcatatatacagagtgtattggcaaagctatagcagctctcttattggtaacggttgcaacgatgatatggacaagacgaagaagggatgaactagataagacaagtaaaatagttatctacactggatctgatcacacgacgatggaaaacatagtgtcagctcaacatggactaagaaatgtctacgacttgattcaaagcatgaacatagtattactcaaaatctggtccatatttgtttcaaaggctccaaagcatgcagatttagtaatggcggcaatggttgttgctgcagtgatattagctgtggttccgttcaagttcatcgttatggctttgacgttgtgcatctttgtacagacttcaaagattgggaaatacatggaaaatgagagagtaaatcggagaataaaagaatggtgggattctatacctgttgtccctgtcgaaattgtggggaaaaatgctgattcgtag
>g2[scaffold5993:5504-19781]
atggtacaattgttagtcttcattttcctcttatcgtatacagtgaggatgttcactgctgactactttctgtttgtttcagctttcgggcagtcatcttctagcccatttgggtcacaatcaggtttcgggcagacaagtaataacccatttgctccaaaaccttttggcagtacaaatccatttggttctcaatcaggtggttccttttttggtagcacttccactggagtgtttggaaccccccaatcttcttcacctctggggtctacatcagtttttggtgcatcatcctcacctgcatttggagcttctactactacttttggcagttcatcaccagcatttgggagttcatcagtattcgggcaaaagccagcttttggcggctttggttcaagcagtgctcaaacaagtccattcggcagctcgtttcaacaatcacagccggcatttgggagtggtctattcggctcatctacaccttttggtacttcaagtcaacctgcatttggtactccgagtactccaacatttggttcatcaacgacccctgcttttggtgccccaacgagtacaccagcttttggtacatcaagtactccagcctttggttctacacctaatccaaccttcggcagtacaagcagcccatttggtgtgacaaatcctcctgtttttggatctggcactccgtcctttggtactaccactgcttctgcctttggttccacatcaactcctgcttttggtactccgagtgctccttcgtttagttttggatcctctcctgcatttggccaatcaacatctgcttttggcagtagcccgtttggcacaacaacgtcagcttttggtgctcaaagttctgcctttggagcccaaacttctgcatcatctttcggaaaccctagttttggacaatctgccgttggtggtcaacggggcggaacacgagttgctgcttaccaggcaacacctgatgcagataattccagtggtacccagcctgcgaaactagagtctatttcggccatgccagtttacaaagaaaagagccatgaagaacttaggtgggaggattaccagttgggagacaagggaggtcctgctcctgcgggtcagtcaactggtggaatcaattttggaagctcagccttcgcatcatcatcaacttccccatttggccaatcatctgcaaatccatttacgtcctctacatcttccaacccttttgcccccaaaccgtccacattcagtactccaaattttggagtcccaactactccggcttttaatacctctgcctttccaagctcaaatacatctaatccttttggctctacatcctcgacttccccttccttatttggatcaacttcagcttttggacaaaatacatctccgaccctctttggatcggctagtgcttcgggttttgggtcatcaacatcaatttttggctcctcgtctgctcagaatactgcctcagcatttggtcctagcttaagctttggtaacacccaatcatcaccgttattccaatcaactaccccttcattcggacagacgaactcggcctttggacagaccacatcatcttttgcccagactacaccagcttttggtcaatccaatttgtttagtacaccttctactggctttggtagtaatctgttttcaagtgcaccactgctaaatacaagcagtacaatgggatttggccaaacaacgcttcagcagttaagctgttacctttacaagccctctctatcaactccttttcaactgactcagccttctcagagttctgcttttgggttcaataactttggtcagacacaaggagctgctgcaagtggttttggtggcactcccagccttttcagtcagccgccagctatccaaagctctgttgtcgcacaaccttcagttgttactaatccatttggaactttaccagcgatgcctcagatgtcaattggtcgtactggcacttcttcttctatacagtatgggatttctagtttaccggtggttgacaaacctgttcctgtccggatatcatcattactaacttctcgacacatttctcaaagacgggttaggttgccggcaaggaaatatcatcctaaaactgaggggactaaggtaccgttctttagtgatgatgatgaaacaccaagcacacctaaggcagatgcattgtttgttcccagagagaatccaagagctttagtaattcgtccagtggaccagtggccttcgagaggtggtgtggagaaagtatcaccatcaaagcacatgtctatcccagcgcatgagaatggtaaaactgctgaagttgtttgtgctccagttaacgaggccagtgcaaaagataaaaacaaagatccggttgagaatggccttgataaagagggcatcgatagtaccaaactgaaccagaaacctaatggtctccacgaagggcaacatctccgaaaaggaggagggtcttccattacccttactggccatcgagctggtgaggcagcaattgtttatgaacatggggcagacattgaggctctgatgccaaagctctgccattccgattattacacagaaccacggattcaggaattggcagccaaagaaagagctgaacctggcttctgtcgccgtgtgaaggattttgtggttggaagacatgggtacggtagcatcaagttcataggggaaacagatgttcgtcgtcttgatcttgagtctcttatccagtttaacaatcgggaggtgatagtctatatggatgaaagtaagaaacctcctgtcggccaaggtcttaacaagcctgctgaggtgacacttctcaacataaaatgtttcgataagaagactggacatcagtatacagagggtcctagaatcgagaaatataaagaaatgcttaagaggaaggcaggagatcaaggtgctgaattcgtgtcatatgatcccgtcaaaggagaatggaagttcagggtgcagcatttcagcaaatattggcttcatgaagacaacgaagaagatgaatatagcgaatattctgattcctag
```
