## Supplementary material for "The *de novo* reference genome and transcriptome assemblies of the wild tomato species *Solanum chilense*": EOG093605DF.faa.1

```
>g1[scaffold7730:3426-6341]
MPFERFALKRPCVSINVQVRLHITPTKGPKEGPQLGAQHCQAGPNDDPNDSLSTRQRRVDQATARRWVASMDPERLQIEDLQEQTTRSRRRGVVSPTDRR
>g2[scaffold7730:13523-16201]
MLMTAYHGRGPSSRIVRSVLDNRKSNITGEEETEPARVLLERLFAQTQKLEQQIGRNIYFPQVAELGLNLGKLESDLLDALAALKKKEDDIQDTERKVLMEYNELNRAKIELEQRVEEMEAANSRQEKLENELRQANLVLVSQAAEIEDLKFRFNEIDQEISAAQTALVSKEDEINKMMIELKNKCDEAAKTESQLRTKGELLDTANEVVQRQEVELQNLRREIQEKEKELQVFLTMQKTEDEKLKVSKSNLEKQAMDWLIAKQEMKKLEEETCKYGGEANRSLEDFRRVKKLLADVRSELVSSQRALTSSRKKMEEQENLLENRLEELEEQRRSVMSYMTSLKEAQNEVENEKMQLTVAEARNKELERDLSMEKELVEELQTENNIKKSSLYVAINEKSALQEELDRKSAEFGETQNLLQVKESELVDARLEIQHLKSQCASLQLMLEEKNKELLDSRKTLDELNQEIAELRVLMNSQEQQLIQATSMLKEKEEFMQIMQLELNDTKKKYLEAETVVEQMVDLTNKLVVSVKDDVLSSLSHTDEMWSSQLMEKPTDTFRWHKNHLENELELTRESLRSREMDSLAAQRALKLKEQELKIVRQKLNDREEEINKMKEMTQDADGVRQLYALAQERTGEKSTGDLAVEKLQFEGAQLEVEAATSALRKLAEFSRGLLNRASLTIEADYDSSLWLVDIPETAANVSSSFECLAEVYTEMAQLSALSEKLVKEAGILCPQ
```
