## Supplementary material for "The *de novo* reference genome and transcriptome assemblies of the wild tomato species *Solanum chilense*": EOG093605DG.faa.1

```
>g1[scaffold3145:1192-7141]
MACYAAIEKGGDVFFPTPARSVRRSFHLLMFVLIFTLLLNSNCVSSYSSGYWDFSSSNSTDMERGKLGPENPGVCSGKAKHLPVCECGFKMLDSCFLNKNKMLEIEKGANDFNIPIIRSNRKLVASTDGGLHKPSCLVFNSAWKARQVEHEPNKKLNYPSPAGIQRPKSDEDITFMSILELGQLLKENLITSVELTGIFLKRLKRYGPVLESVVTITEELAYKQAKEADQLLAEGKYLGPLHGIPYGLKDIIAVPNYTTTWGSTSFKDQVLDIEAWVYKRLKSAGAVLVAKLVTGSLAYDDIWFGGRTRNPWNMEEYSTGSSAGPASCTSAGLVPFAIGSETCGSITYPASRCGVTALRPTFGAVGRTGIMSIAESLDKIGPFCRNSVDCVIILDAIRGKDPDDVSSRDISFRDPFSVDITKLTVGYLEDAEMEVVHVLQSKGVNMVPFNLSYTVDSVQGVLNFTMDVEMLAHFDKWQRSDLDDEYEAQDQWPTELRRARAISAVDYFQAQRARGILIQQVRENFSVDAFIGNATDWEKVCVGNLVGIPVVIVPTGFKKISDAPSNDIRRRTTITTGIYAPPDRDHIALALAIAYQSVTNHHKQRPPIDDLGPNDPIAELPKSL
>g2[scaffold3145:7622-11221]
MEETRRKIWAQYAFLLLACCFFSQLYASSDVKFYESFDEAFDGRWIVSEKEDYSGVWKHAKSEGHDDYGLLVSEKARKYAIVKELDNVVDLKDGTVVLQYEVRLQDGLECGGAYIKYLRPQEAGWTAKGFDNESPYTIMFGPDKCGATNKVHFILKHKNPKSGEYVEHHLKFPPSVPADKLTHLYTAVLKPDNDVLILVDGEEKKKANFLSSDDFEPPLIPAETIPDPEDKKPEDWDERAKIPDPDAKKPDDWDEDAPMEIEDEEAVKPEGWLDDEPEDVDDPEATKPEDWDDEEDGEWEAPKVDNPKCAEAPGCGEWKKPMIRNPAYKGKWHAPLIDNPNYKGIWKPRDIPNPDYFGLDKPNFEPIAAIGIEIWTMQDGILFDNILIASDEKVAESYRKTAWKPKFDVEKEKQKAEEEAESGGLKGYQKLVFDLLYKVAGVPFLGEHKTKVLDLLEKAEKQPNITVGVVVSIVVVVFSVLLKLIFGGKKQQPARASAETEKTDGAETSTSNSQAAEEKEDQSEDAGAAPRRRTRRDN
```
