## Supplementary material for "The *de novo* reference genome and transcriptome assemblies of the wild tomato species *Solanum chilense*": EOG093605DG.faa.2

```
>g1[scaffold5428:653-6712]
MQNPEDHHSDREIISPSYTTKSNDDKYVEVTLDIRDDTVAVHSVKNATKTKAEEAEIEALGKNLQKKRSFGATVVRNLSKRMRLASFKKQPHPPRTIDRSSTAAQNALKGFKFISRTDGGSGWDTVQQRFDELTANSDSLLPKAKFGECIGMNKESEGFALELFDALARRRNMTSGCISKEQLKEFWEQIANQSFDSRLQTFFDMVDKDADGRLTEEEVREIICLSASANKLSNIQKQAAEYAALIMEELDREHKGYIMLENLKVLLLQAPIQSDGGKGLNRNLSHMLSMKLKPTLETNPIKRWSNNLTYFLLDNWRRVWVLLLWISVMAGLFVYKYVQYRNKAAFDVMGHCVCVAKGAAEVLKLNMALILLPVCRNTITWLRNKTKLGGSVPFDDNINFHKMVAGAIGLAVGIHILAHMTCDFPRLLNASPEKYKPMKPYFGDQPRNYWHFVKGVEGVSGIIMVVLMSIAFTLASQRFRRNKIRLPRPLNKLTGFNAFWYSHHLFVIVYSLLIVHGIELYLTKEWYKKTTWMYLAIPIILYSGERLLRAFRSSVKDVKILKVAMYPGNVLTLQMSKPQGFNYKSGQYMFVNCAAVSPFEWHPFSITSAPGDEYLSVHIRTVGDWTTKLRDVFSEPSQTGRSGLVKADYMQDNIIYPKVLIDGPYGAPAQDYKEYEVLLLVGLGIGATPMISIVKDIVNNMKEEEYDHDLESTEQKKKSGSGSNFKRVYFYWVTREQGSFDWFKGLMNELAEMDCAEIIEMHNYCTSVYEEGDARSALIAMLQSINHAKNGVDIVSGTRVKTHFARPNWRDVYKRIALNHTDARVAPPTSTGLDYQFK
>g2[scaffold5428:8236-12357]
MFTVWYNAAKRHDLIEAENNVLQNFTTEHPGLFPGLHLKDSGKLGPKNCGEHLEQAKNEFPVCKCGFDMLDAGFFNDCKKLEIQKGAKDYNIPIIRSNRKLVATENGGLRDPSPLVFNSAWKSQEAKRVTDKFNYSECSGIQRPKNDEDIAFMSVLELRQLFKEKLITSEELTRIFLNRLKRYGSVLESVITITEELAFQQAKEADQVLAKGKYLGPLHGIPYGLKDIIAVPDYPTTWGSKSFKDQVIDVEAWVYKRLKSAGAILVAKLVSGSLAYDDIWFGGRTRNPWNIEEFSTGSSAGPASSTSAGLVPFAIGSETVGSITYPATRCGVTALRPTFGAVGRTGVMSISESLDKVGPLCRTAADCAVVLDVIRGKDPDDLSSRDIMLGDPFSVDITKLTVGYLKDADKEVVGVLRSKGVNMVPFNLDYTVDSAQGIVSFTMDVDMLAHFDEWQRSNQDDEFEAQDQWPLELRRARVISAVDYIQAQRSRSKLIQEVKENFTVDAFIGDSGDWEKVCVGNLVGMPVVVVPTGFKKISNAPSDDTRRKTTITTGIYAPPDHDHVALALAMAYQSLTNHHKQRPPIDDIGPNDSILNPPTSTVPARQLRDY
>g3[scaffold5428:12441-15421]
MWTQYALLLLAGCFISQLYASSDVKFYESFDETFDGRWIVSEKEEFNGVWKHAKSEGHDDHGLLVSEKAKKYAIVKELDNVVSLNDGTMVLQYEVRLQEGLECGGAYLKYLRPQEAGWIPKEFSNESPYTIMFGPDRCGATDKIHFILKHKNPKSGEYIEHHLKFPPSVPSDKLTHVYSAVLKPNNELLILVDGEQKKKADLLSDYDMEPPLIPAETIPDPDDKKPEDWDEREKIPDPDATKPDDWDEDAPMEIEDEDAEKPEGWLDDEPEEIDDPEATKPEDWVDDEDGEWEAPKIDNPKCEEVPGCGEWTRPMKRNPAYNGKWYAPLIENPNYKGVWKPRDIPNPNYFKLDRPNFEPIAAIGIEIWTMQDGILFDNILIASDEKVAESYRMTAWKPKFDIEKEKQKAEEAASAGGLKGFQKMVLDLLYKVADIPFLGEHRSKVLDLLEKAEKQPNLTVGAVISIIIIIFTVFLKLIFGGTQQQPVKATGKAKKSDGAETSSSNKEGSTQKKEDQNEDAAAPRRRTRREN
>g4[scaffold5428:17030-24381]
MHRRVIPLCSFHAPSLSFVSVNDCYQRPPQSILLCTGSLLFIYSVDMNCLANHIGEVTAPGKPGATSSIQKANPLLSLARGFELETSNMEVPSSNHWAPKGIELDDDELARFVEHVDKDNNGIITFEEWRDFLLLYPHEATIENIYQYLERVCLVDIGEQTVIPEGISKHVHASKYLIAGGVAGAASRTATAPLDRLKVILQVQTTHASIGPAVKSIWKEGGLLGFFRGNGLNVLKVAPESAIKFYAYETLKNAIGRARGVEDQRDIGTSGRLVAGGMAGAIAQTAIYPMDLVKTRLQTHSCESGSVPSLRKLSKDIFIQEGPRAFYRGLVPSLLGIIPYAGIDLAAYETLKDLSKVYILHDSEAGPLVQLGCGTISGALGATCVYPLQVIRTRMQADSAYQGMADVFRKTVQREGFRGFYKGLFPNLLKVVPAASITYLVIGEVKGYVARTLQKCQRQFATSVIIQKLRGNMGIPKISNDTDLLHPPAELEKQKHKLKRLVQSPNSTFLDVKCQGCFQITTIFSHSQTVVTCPNCQQVLCQPTGGRAKLTEGCSFRVKEKDMMVLG
>g5[scaffold5428:25181-26491]
MSVAGEAVEHVNFPAMATKDRSGCCNPVKKAGPVSLDHVLSALGETKEERESRIRSLFSFFDSDNAGYLDYAKIEKGLSAMQIPAEYKFAKELLNGCDANKDGRVDYQEFRKYMDDKEMELYRIFQDIDVEHSGCILPEELWDALVNAGTLLLSFS
```
