## Supplementary material for "The *de novo* reference genome and transcriptome assemblies of the wild tomato species *Solanum chilense*": EOG093605E3.faa.1

```
>g1[scaffold5654:40060-44004]
MSQQNSNNSSNNIPVSEVYWTLVAKADKKFSKIRDLPYYQRNRYDTYFYKVFKVYTQLWKFQQENRQKLVEAGLKRWEIGDIASRIGQLYFGQYMRTSEASYLSESYIFYEAVLTREYFKDGMFQDVNLSNKQLRFLARFMTVCLVLNRHDMVFQLVNQLKMLLDECKRAFQETDFKEWKLVVQEIVKFRKAYPAFMNIRPLRYSVVLDLHPDCLPQVVEAKRKLRLRDALLCSYHPNEVKYSELTLDTFRMLQCLEWEPSGSFYQTGRVPPSGVGTGIGQNGAPGPSRVNYSQDISDPTLPPNPRKSILYRPSVTNYLAVLATNCEELPHDGVLLLYLSAAGSFQNSFSSPSHGAGRSFMSCVGDSEASSASSLNFEFEIANPISAKGNCLSEQNSCLYIGSRSSREVSAGRIAHRSCYVVHRSL
>g2[scaffold5654:44320-50134]
MLLSPAMSLPIPTVDSSRQPSGSSFTSFLTVPLQAFILMLGFMGSDIDMDMYDKADKLLSSSLNEWGLLLAASDNLNPVWAQTLGDPFLRRLILRFIFCRTVLALYAPTFNKTEFLPECIPSLPDAFLPTSDTCQRIVLQLADIFGATSKFNFSEETPMLSDSRSQEN
>g3[scaffold5654:51900-55833]
MSGTFFFSSPPLYTTSTATKYSHSPSPDRLKFLIDKSKNIRQLLQIHAFLIRNGLESDPVLNFRLQQSYSSLGHLQHSVKVFKRTHSPTVFSYTAIIHNHVINDLYEQAFVLYIQMLTHNIEPNAFTFSSMLKTCPLESGKALHCQALKLGYESDTYVRTALVDVYARGSDIVSACKLFDTMTERSLVSLTTMITGYAKNGHIQEAGVLFEGMEDRDVVCWNAMIDGYSQHGRPNEALVLFRKMLLSKVKPNEVTVVAALSACAQMGVLESGRWIHAYVKSNRIQVNKHVGTAFIDMYSKSGSLEDARMVFDQMRDKDVITWNSMIVGYAMHGFSLEALQLFNEMCKLGLQPTDITFIGILSACANAGLLSEGWTYFQLMEKYLIEPKIEHYGCMVNLLGRAGQLEKAYEFVKSMKIDSDPILWGTLLTACRIHGDVRLAEKIMEFLFEQDLATSGTYVLLSNIYAASGDWDGVAKVRALMKRSGVDKEPGCSSIEVNNKVHEFLAGDMKHPKSKEIYIMLEEVNKLLEAHGYLPQTDIVLHNLGEVEKQQALAVHSERLAIAYGLISTQAGTTIKIVKNLRVCPDCHAVTKLISKITGRKIIVRDRNRFHHFVDGSCSCGDFW
>g4[scaffold5654:57030-62204]
MVQYNFKKITVVPNGKDFVDIILSRTQRQTPTVVHKGYAISRIRQFYMRKVKYTQQNFYDKLSTIIDEFPRLDDIHPFYGDLLHVLYNKDHYKLALGQINTARNLISKVAKDYVKLLKYGDSLYRCKSLKVAALGRMCTVIKRIGPSLAYLEQIRQHMARLPSIDPNTRTILICGYPNVGKSSFINKITRADVDVQPYAFTTKSLFVGHTDYKYLRYQVIDTPGILDRPFEDRNIIEMCSITALAHLRAAVLFFLDISGSCGYSIAQQAALFHSIKSLFMNKPLMIVCNKTDLQPLEGISEEDKKLVAEMKDEAMKTVIGQGGEATDEAGVLLTMSTLTEDGVISVKNAACERLLNQRVELKMKSKKLNDCLNRFHVAMPKQRDQKERPACIPEAVLEARAKQAEADAEKQKRKLERDLENENGGAGYNFKKITVVPNGKDFVDIILSRTQRQTPTVVHKGYAISRIRQFYMRKVKYTQQNFYDKLSTIIDEFPRLNDIHPFYGDLLHVLYNKDHYKLALGQINTARNLISKVAKDYVKLLKYGDSLYRCKSLKVAALGRMCTVIKRIGPSLAYLEQIRQHMARLPSIDPNTRTILICGYPNVGKSSFINKITRADVDVQPYAFTTKSLFVGHTDYKYLRYQVIDTPGILDRPFEDRNIIEMCSITALAHLRAAVLFFLDISGSCGYSIAQQAALFHSIKSLFMNKPLMIVCNKTDLQPLDGISEEDKKLVTEMKDEAMKTVIGQGGEATDEAGVLLTMSTLTEDGVISVKNAACERLLNQRVELKMKSKKLNDCLNRFHVAMPKPRDQKERPACIPEAVLEARAKQAEADAEKQKRKLERDLENENGGAGVYSASLRKHYLLANEEWKEDIMPEILDGHNVYDFVDPDILQRLEELEREEGLRQEEEGDDDFEMDGAELTPEEQAALAEIRKKKSLLIQQHRVKKSTAESRPTVPRKFDKDKEFTSKRMGRQLSALGLDPTLAINRARSKSRGRKRERSVERGDDNGNDAMDVDEITPSKKQRRSRSLSMARSRSMSRPRSEFVPGEGFKDKPQKEQAIKLFKKSANKRNKDARRGESDRVIPTLKPKHLFSGKRSSGKTDRR
>g5[scaffold5654:64280-65358]
MAIDIVPPKRCRVTDESEVDVIAGDYDERHEGLTPACDFMDEDIKPYETFIPEEVDSRDVGVTGKTIMVAGSFYIPKLNPAKPLGEDASFICLNKQVIGVADGVGGWAKKGIDSGMYSRELMKNAELAIHKQSNSTTTTTSIDLMKVLNEAFSKTKNKGSSTACILSLSDDTLHAVNIGDSGFAVIREGTIVYKSKVQQSRFNCPFQLGNEITSDKPNVAEKISVPVIAGDVIVLGTDGLFDNVHDFELETIVNAGVDSWESDVPETLAWRIAQYALDNAKNTEVYTPFTRESHKAGIEHNGGKIDDITVIVAYIWPL
>g6[scaffold5654:65423-67045]
MGRNKVVHMNAGNGECSYASSSTLQRKVIEEAKPVLTDAIKKMFNNNITGDSCFNMADMGCSSGPNTLFTISNIIKIVQVLCGEKSCKMPEFQAYLNDLPDNDFNTIFKSIPSFYQNHTNCFVSGVPGSFYERIFPSKSLHLVHSSYSLHWLSQAPEKIENNNNIYITRTSPPQVFEAYMKQFDKDFSRFLQVRSEEMVTGGHMVLTFIGRGIPDSYGNHSVHLDLLSKSFIDLIHEGLIEQAKQDSFNYPFYTPYKDEVEKIVQMEGSFDVDTIKFFKVNWDERDNDDDDAYSSGKHIARTMRAVSEQILVSHFQFGDHIVDYLFERYAYHLACHLLVQNGKFSNIVISLRKK
```
