## Supplementary material for "The *de novo* reference genome and transcriptome assemblies of the wild tomato species *Solanum chilense*": EOG093605E3.fna.2

```
>g1[scaffold270:236546-243180]
atggagagttcagcagtagcagccgatctggtggatttcttgaacgcttctcctacagcttttcacgcagttgatgaagcaaagaagagacttaaaagtgcagggtatgcacaaatagatgagaaacaagattgggatttgaaagctgggaataagtatttcttcactaggaactactctactattgttgcttttgctatcggtaaaaaatatgttgctggaaatggatttcacatagttggtgctcatacagatagtccttgtctgaagctgaagccggttacgaaggtaattaaaagtggatttttggaagtgggtgtacaaacatatggtggagggctgtggcatacttggtttgatcgtgatctaacagttgccggaaggatgatcataagaaataagaaagatggttctgaatcctacttgcacaagcttgtgagaattgaggagcctataatgcgaattccaactttagcaattcatttagacagaggtgtgaatgatggatttaaggtgaacacacagacccatcttctaccagtattggctacatcaattaaggctgaactcaataagccagcttccattgatgatgctactggaaatgcagctccaaatgatagaagtaagtccagtaaaaggactcctggtggtgagcaacatcattcccttcttctgcagcttctagctgctcaggcaggatgtgaaccaggcgacatatgtgactttgagttgcaagcatgcgatactcagccaagtattattgctggtgccatgaaggaatttgttttttctggaagactggacaatttatgcatgtcattttgctctctaaaggcactgatagatgctacttctcccgaaaatagtcttgaggacgaggttggtgtaagaatggtggctctgtttgatcatgaagaggttgggtctaattcagcacaaggtgctggatcgccagtcatgtttgatgctctctcacgaattacaagtacatttggtccagattcaaagctaatacagaaagcaatccagaagagcttcctggtgtctgctgatatggcacatgccttgcatcctaattacccagacaagcacgaagagaatcatcaacccaaatttcatggtgggcttgttattaaacacaatgctaatcaacgttatgcaaccaatgcaatcacttcctttgtgttcagagagatagctgctaagcacaacattcctcttcaggattttgtgattcgtaatgatatgccatgtggctcaaccattggacctatattggcaagcggggtaggtattcgaactgttgatgtaggagcaccacagtggtcaatgcacagcataagagaaatgtgcgcggtggatgatgtgaagcattcatatgatcactttaaggctttcttccaagatttctcacaacttgatgggaagatcgctgttgacatctag
>g2[scaffold270:243818-246150]
atggtgcccttaccggctcatggggtggtcggaaacttctctgaggaggaggaagagttctggaagcaacctgataatcaagggtacatgccttgtttggatttcagtctaaagtaccgaaaagcttctgtaaagatttcgaaagagaagaggaaatttttgattgttgtggcttctggagggttaaaccagcaaaggaatcagattgttgatgcagttgttatagcaaggattcttgaagctactcttgttgttcctgttcttcaagtcaatcacatttggggggatgatagtgaattttcggagattttcgatgttgagcatttcaagaagactctgatagctgatgttagaatcgtggcgtctttgccatcgacacattttgtttctaagcagaccatcaaccgtgatcttccttttcacgtatcgccactttggcttagagccagatttctcaagcaactaaacaaagaaggtctacttatattgaaaggattagattctaagctctccaagaatctttcacctgacttgcagaagctcaaatgcaaggttgcattccatgcactaagatttgcaactccaattagggagctaggttatcagatagctagaagaatgtggattgagggtccttatgtcgcgatccatctcaggttagagaaggatgtgtggatcagaaccggatgtcttaccggtttaggcaggcaatatgacagtattataagtagagaaagggactttcaccctgagtatctcactggcaagttgaacatgactcatgcacaacggcgacttgctggaatgtgtcccttaaatgcatcagaaatggctagatttctgaaggggttaggagcaccaatcagcgctcgtatatatgttgctggaggagaaccctttggaggcacacaagctatgcagcctctaaaagacgagttcccaaatttattgacaaagcatatactggctcgaaatggagagctcactccatacttggagaagtcttctacgttagcagccatcgactacattgtgtctctgagcagtgatgttttcatcaattcccatggaggtaacatgggccgagctctcgagggacatagagcatatgtaggacacagaaagtacataaagccaaacaagagaatgatgctgccattctttgaagattcatctgtagctgagcaagaattcaaaaggatcatgaagaaactgcataggaaaagtcaagggcagcctgagccaagggctaaaaagattgatagagatgtaattgcatatcctgtacctgagtgcatgtgtaagcaataa
>g3[scaffold270:246593-250440]
atgtcgacatcatcagtgaacttggaagatgttccctccgagagcctcatgtcggagcttctccgccgcatgaggtgttcctccaagccggacaaacgtcttattctcattggcccacctggatcagggaaaggaacacaatctcctatcattaaagatgagtattgcttgtgtcatttagccacgggggatatgctgagagctgctgttgctgccaaaacacctttgggcattaaggcgaaggaggccatggataagggagaacttgtttctgatgacttggttgttgggatcatagacgaagcattaaagaagccatcatgtcaaaaaggattcattcttgacgggtttcctagaactgtggtgcaagcagaaaagcttgatgtgatgcttcaaaatcgaggtactaaagttgataaggttcttaattttgcgattgatgatgccatcttggaagagagaattaccggacgctggatccacccagctagtggtcggtcataccatacaaaatttgcacctcctaaagtacctgggatagatgatgtcactggagagccattgatacaacgaaaagatgatactgctgctgttctcaagtcaaggctagaagccttccacaggcaaactgagccggtcattgactactatgccaagaagggtaatgtagtgaatcttcctgctgagaaaccaccacaggcagtcacagctgaagtcaagaaagttctctcctaa
>g4[scaffold270:252204-254421]
atgatagtcgccgccgtcgccgcggcatcgccacctgtttccccgccatatttgaactcaaatcccggcagtttccgagatcgaaagcagcttctcttcaagttacagaaatgcaaaagcattcaacaagctgctccaattcatgcgcatataataaaaaacggcaaccccaatgacccctttattatattcgagcttcttcgtatttgttctagatgctgctccattgaatatgcttccaagattttccggcgaatccccgaccctaatgtatttatctatactgcttttattgaagtgcttgtgtcttcaggggcttactctgatggaattagaacttattttcaaatgattaaggattttattttacctgataattatataatccctttggttcttaaggcatgtgggtgtggattagatttaaagagcggtcagcaaatccattgccaggttatgaaattgggattgagtttggacaggttcgtgagggtaaagttaatggaactttatggaaaatgtggagagtttaatgatgcaaagaaggtgtttgatgaaatgcctcaaagagatgttgttgcctccacggttatgatatcttgttatcttgatcatggactagtgagtaaggcgatggatgagtttcgggtggtttctacgaaggataatgtgtgctggacagctatgattgatgggttggttaaaaatggtgaaatgaattatgcattggagttgttcagggaaatgcagatggcgggtttaaagcctaatgaagttacgattgtttgcgttctatctgcttgtgcgcagttgggagcattagagcttggtaaatgggttcattcgtatgtggagaagtacaacattgaagttaatcatatagttggatcagctttagtgaatatgtattcgagatgtggggatatcgatgaggcagctagtctttttgaagagttgaaagctagagatgtaaccacttataattctatgattgtggggtatgcattgaacgggaagagtatcgaagctatcaaagtattccagagaatgaaacgtgaaggagttaaaccgacaagtattaccttttctggtgttctgaatgcctgcagtcatggcgggttagtggacattgggttcgacatctttgagagtatggaaactgaatatggaattgaacgacgaattgaacattacggatgtatggttgatcttcttggtcgtgtaggacgtcttcaggaggcttatgattttatacaaaaaggcaatatcgctccagataatataatttggggatcgttgttaagtgcttgtagaatccataaaaatttcgagctaggtgaaagggttgctaagattctactggagtatggtgctgctgattctggaacgtatattcttctgtctaatgtctatgcttcgcggggtaaatttaaggaagcagcacgtgtgagagcgaagttgagagaagaaggtgtccagaaagaaccaggttgcagttcaattgaagcgaataatgagatccatgagttccttttgggagacattagacatcctgaaagggaagcaatatacagtaaactgaaggagctgaatgatatgctggaatccgaagattatgctccagcaaccgatgtcatctcacaagacattgaagaacacgagaaaagatgggcgttgagcatacatagcgaaagacttgcaatatgctatggcttgatctcgaccaaaccatgtaccacaataagagttgtaaaaaatcttagagtttgcaatgactgccattcagttattaagcttatatctaagatcacagggagaaaagttgttgtaagagatcggaataggtttcaccattttgaaaatggtgtttgttcttgtggtgactactggtaa
```
