## Supplementary material for "The *de novo* reference genome and transcriptome assemblies of the wild tomato species *Solanum chilense*": EOG093605E8.faa.1

```
>g1[scaffold4564:7403-18247]
MKSSRCFEFLIYNLLETIHVCGTSNFYKEEERTGRRRTGRIEGKNWKKKKNWKKKLATTMKAEKKLAIFLTLVIQRPRLIGSESLRGTGNDYGRRQFVNYKKRTFHCSVKAEIWKNLCAIVCKTIEKELGKTMDDLFLYFDKVPLATASIAQVHRATLSDGQEVVVKVQHDGIKAVILEDLKNAKSIVDWIAWAEPQYNFHPMIDEWCNESPKELDFNHEAENTRKVSRNLHCNKRCDDSKPANHVDVLIPEVIQSTEKVLVLEYMDGVRLNDAESLQALGVDKQKLVEEITRAYAHQIYVDGFFNGDPHPGNFLVSKEPPHRPILLDFGLTKLLSSSLKQALAKMFLAAAEVSSVKPEGDHVALLAAFAEMGLKFRLDVPEQAMEVTSVFFRSSTPANEALESMKMLSEQRLKNIKVIQEKMKLNEKEVKRFNPVDAFPSDIVIFGRVLNLLRGLSATMNVRIVYIDIMRPFAESVLQCNLSREPALNPRWIYDTPIHSDVEAKLRQLLVELGNAEKILGIQVCAYKDGEVIIDTAAGVLGKYDPRPVQPDSLFSVFSATKGICAGLVHWLVDNGKLKLEDNIANIWPEFGSNGKDQIKVHHVLNHTSGLHSAMSDINQEDPFLMTDWDECLKRIAMSAPETAPGREQLYHYLSFGWLCGGIIEFPSMLHVYGHGLTVGVGIGLLQKDPDSSS
>g2[scaffold4564:18439-28630]
MASSMLEFLQLLPRLSAHGTRTRVEQTVKKQKSQKKTGLDDQGPGQTQNVIWNYLLRLDLLVNKKSLLQNTTILRGICEPYRGFISASVLKVFSLTALRAQFIIECLNDLKRNLMKRGLDLLIQHGKPEDIVPSLAKAYKAHTVYAHKETCSEEVKVEKLVTRNLQKLVSPSSGGIGNDPGSRNTTKLELVWGSTMYHIDDLPFDCESLPDVYTQFRKSVEYKSKVRNCTKLPTSFGPPPEVGDWGHIPQVSELGLQQEKAGMNFDRGDPSCIGSSPFFDSLKVYKETRNGMLGADYSTKFSPWLASGSLSPRFIYEEVENVVSYCNVKRYEKERLSNDSTYWVLFELIWRDYFRFLSIKLGNLLFQPGGPQKVNINWSQDQTMFDAWRRGQTGYPLIDANMKELAATGFMSNRGRQIVCSFLVRDMGIDWRMGAEWFETCLLDYDPCSNYGNWTYGAGVGNDPREDRYFSIPKQAQNYDPEGEFVAYWLPELRALPREKRHSPGMMYLNPIVALKHGYTKKTGDSKTAFSSRRGRPEDNRRKRHGY
>g3[scaffold4564:29230-34062]
MGCIGKTTLARKAYDLPKLSYHFDIRVWITTSQEYGRRNVLLEALHCISKQTNIDIEKGYNVKDDNELADLKHFSFQNKRGYSAIDRCNLLPSNDRSIYLYPDFMFRVNLEAFSHFKLLRGKLPHHNLRDLARKHGPLMYLQLGEVPVVVISSPRVAKAVLKTHDLAFATRPQFMASDIVFYKSRDISFAPYGDYWRQMRKVLTQELLSNKMVKSYNMIRKDELSKLLSSIRSATGSAVNITEKLLWFTSCMTCRLAFGKICNDRDELIMLIREILALSGGFDVCDLFPSWKLLHNMSNMKARLTNVHHKYDQIMENIINEHKQNHAAGIKGNNEFGGEDMIDALLRAKENNELQFPIENDNMKAVILDLFIAGTETSYTAILWALTEMMKHPNVMAKAQAEVRQVFKDNENFDENDLDKLPYLKSVIKETLRMHPPVPLLGPRECREQTEIDGYTVPLNARVMVNAWAIGRDPESWEDPESFKPERFDNISVDLTGNHYQFIPFGSGRRMCPGMSFGLVNTGHPLAQFLYQFDWNLPDKVNANDFRTTETSRVFAASKDDLYLIPTSPREQE
```
