## Supplementary material for "The *de novo* reference genome and transcriptome assemblies of the wild tomato species *Solanum chilense*": EOG093605E9.fna.1

```
>g1[scaffold1762:80001-81109]
atgggaggaggagccatgttgccactctttacaagtacaaactccaacaattgtttcactaccccacccctacccacccacagggactccaatatccaccctcccccttctttgtcatcaatttgtgaagcaccctttggagaatcttggaataagaataggtgtattgaatatggttcaaactctaagattcttgatattggatcttttgatgagtttgatgaaaaagggtctccttattatgactctgtttttggttctgttccttctaggtgggaggttgagaaggccatgtctgatctccaaagtttcaattatgctcctaatgaagagatgaattgggttgaaccgatgctaaatccttatctatcgactcttgtgaaatcacctggaaatgcaagattttatgatgctctttatatgcttcaaaatgaaccatcaattcagagattggtttgttccatagcttgtgatagagctgtttgggaagccatgatgagcaacaaggcagttcaaaatcttcacggctcagtcatatctgcaggtttatattattaa
>g2[scaffold1762:84238-100500]
atgcaggccaaagcttgccataatattaataatattcctccaaaactcttgccaccggctaaactgccgtccacggtagcgatgagcccgagccaattaacattgcctagccacgtggcgcgagccataacgatcaccacctccccaactcatgaagtttacacaccagaaatcgatgacacagttactgcctattgggattaccaattccttttcgtgtcccaacgttccgaagctaccgaacccgtttcacttcgggtcgtggaaggatccataccatccgatttcccttccggtacgtattacctcaccggcccgggcctattcgcggatgatcacggttccaccgtgcaccctctagacggacacggctacttaaggacatttgaaattgatggtagtacgggtcaggttaagtttatggctaggtacattgaaacggaggctcagaccgaggagcgggacccggtgagtggaaagtggaggttcactcaccggggcccgttttcggtactgaaaggagggaagatggttggtaatacgaaggttatgaagaatgtggcgaatactagtgtgttacaatggggtggtaggttgttttgtttgtgggaaggtggtgatccttatgaaattgattctaaaactttgaatacacttggaaaatttgaattaattaagaactctgatcaagtattagaggataaaaaaattagtcatggtgattttttggatgttgctgctcaactattgaagcctatattatatggggtgtttaaaatgtctccaaagagattgttatctcattacaagattgatactcgtagaaacagacttttaatcatgtcatgcaacgcagaggatatgttgctccctaggagtaattttacattttatgaatttgattccaatttccagctactacaaagccaagaattcgagatcccagatcatctaatgatacatgattgggcttttactgatactcactatatattgttcggcaatcgcatcaaactcgatatccccgggtcaatgacagcagtatgtgggttttctccaatgatatcagcaatatcagtaaacccaagcaaatcaacatctccaatttatttgctgcctagatttcctaataataatgtagaaagagattggagaaaacctatagaagctccttcacaaatgtgggtgttacatgttggaaatgcttttgaagaaattgatgaacaaaatggaaatctaaacatacaaattcaggcttctggttgctcttaccaatggttcaatttccaaaaaatgtttggtaagcaacacgagtttatgtcttccgcactgtcattttgtaatattttagaaaaataatccgcaagacttccaacaatgaactggctcacccttgatctcgacaagatcaataatagtgctaatttatccggtcggcgtcaaattcagcttcttcttcacctggactttccttcttctgcaccgggattttcattcaaagcatctgcaccagctttatcctcacagcctcaatcaactgcggctgtgccaagctttgaatttgactatgagatagagttgtatgtactagccaatagccatagtgcatttcaaatggatcacagaaaatgtgtcatggattatgtctccgtgcctaagaattttattagttcagaaggaccaatggtggtagtttgatatgtggttgggtactattgatccaatcttgttgtgacctgccctataaggatcttgcagaaccgtgatattcttctcaaacttgaggtaggcgtttcctgctcagagttatttctcctgggaattcatagtttagatcttctggatgttcctaacctatcatccatggttgaggatagaatgaggacacactcatcaattttgccttgtataattgatgaatatggagttacttttgcgtga
>g3[scaffold1762:114845-118029]
atgaatttcgagcagagattaatcgctgcggcgaagtttgtctacgccggtgattcagttgccgatgatccgccggtcaactccgttgacttaggagtcgaagcgtctcttaaacctcaccaagttgaaggagtctcatggctcgtccgaagataccttctcggcgtcaacgtcattctcggggatgagatgggattggggaagactttgcaagctatatcattattgagctacctgaaagtctatctaaagactcctggaccattcttggtactctgtcctcttagcgtgacggatggttggatgtttgaaatggccaattttgccccgaaattgagagtgctatcctatactggagacaaggagcatcggcgcaacttgcgtaggaagatatatgagagtatgaacagggaggcgtcggatgcaaaatcactaccttttgatgtgcttttaactacttacgacatagtattacttgatgaagattttctatcccaagttccatggtgttatgcaataattgacgaagcacaaaggctcaagaatccatctagtgtatggctgaaattctctgtattttgtttcacaaatcttgagatatcacaactgatatgggggtttaatgtatga
```
