## Supplementary material for "The *de novo* reference genome and transcriptome assemblies of the wild tomato species *Solanum chilense*": EOG093605FL.fna.1

```
>g1[scaffold7462:1-1279]
gggatgaagaaactagacaaaattgaggagggacttcctatggcacggcaaggtggggggtataacctagtgaactggcaaacaactcaactgaccgaagagcagggtgggcaggcaattagaaatttgaggctacaaaatactagtctcctaatgatgaatggtgaagatcaagccttatggaaagaagtcttccagtgcaagtatgggcagacaagcacttgctacaaaaacatggtaaccaacacctatggaatagggatatggaaaccagtcagagccctgtggacaaatttggaagtaaacacttgcattaaagagggcaatggtacaagactatttttttggacagaggcctggaatggtcagtctgctataaaggattcatatcctgatttattcttactgtgcaacaacccagagtgtattaaaagggcaccaatggacagaaaatgggcaaagaagtttggagaaaatctggaaaatcatagcaccaactcaagtaaaatgtttcacttggttgaaggcaaagagggcttgccaactcatgaagtgctccagaaaagggagttccatgtagtctctccttttctgcgcaatgaaacaggggaaacaaacaaccacttgtttctccgttatagattcacagctcaaatatgggcaattttctatagccaaacaaaggttaaatggaccatgtcagagcacatctactga
>g2[scaffold7462:1420-5911]
atggatgcatctcgcttgtataaatcctccaacgaactcgctcacgacctttatacaatccctagttacaccagttggttttcttggcaaagcatacatgaggtggaaaggttgtcattgcgagaattcttcgatggcagttcgatttcaaggacacccagaatctacaaagagtacagggactacatcattacctcataccgtcaggatccgactcgaaggctttccttttccgatatccggaagtcgttggtgggtgatataagtgtgctacacaaggtctttacctttttggagaagtggggtttgattaattttgaccctagtaatgctgaaacgccggctgctattcatgctccagcggaagaggataaggaggatgagaagtggaggattagggttgaagaagggaccccacatggggttagggttgtggcagctcctcattctttgaaaccccttgcaccggttccgtcaccggttatcacagggcacagaggtgctggaaaggggaggggtggtggtacggtggataacataccaaagttttcgcctatggcatcgtatttagatgtttatggggagttggcggggcagcagaaggaggaaagtgtagcctgtctgagttgtaaagaactgtgtgcttcgggtcattatgagtacagcaaggatgcgagctcgaatttatgcgagaagtgttttaaaagtggtaattatgacaaaaacaaatttacagatgaattcaagcccatagatggtgcgaaccctaaagccaactggaccgaagccgaaactttactcctgttagaatctgtactgaagcatggtgatgactgggatcttgttactcaaaatgtcaaaacgaagagtaagctggattgtatctccaagcttatacagttgccatttggggatcttatgcttggctctattcataaaaagtttaatcttttggacaagaattgtgaggtaaggggcgtgaatcaagctcaacctgcaataagtgagtctcgagaaactcctggaaatcaatctcatgagcagaaccaggagcatcaacagaatggaaatgctgaatgcggaacccctcccctcaagaaaatacgcagggctccagtttcagaagacagtagtttcctgatgaaacaggtagctcacatttctggtgctgttggtccacatatcgcagcatctgcagctgaggctgctgttacagccctttgctatgagaatcagtgttcaacagacatttttgatggagatgataatggattgggatcaattgctgatatcagcgagacagagaggtaa
>g3[scaffold7462:10292-17211]
atgaagtttacatgtttaagtgagggcaggggctactatttcccaccatgccacatagttaatatatgtggtttccgggtgttacttgactgccctttggacctttcagccctagctgtattttctcccctaccaattgttatttcttccctgcttgatgagaaagcttctattcatagcggccaaagttcatcaaattcagagtctgtaagacaggaagtttcggagcttcttgattccaaaaaattgatccaggctgagccttggtataaaactgtgaaaagtttgcagctttggagtatttattccatagatgtggtactaatctcaagtccgatgggtatgctagggttaccttttcttacccgactcaaagacttcagagcaaagatatatgcaacggaagcagcttccagactaggaaaactgatgatggaggacctgatttccatgcatatggagttgagacaattctatggacctgaagagtctggttgccctcaatggatgacatgggaaaaacttgaactacttcctagggcactaaaggatattgttttaggcagtgataggacagagctcggtggatggatgtccatatacagtaataagaaaactttcagtgcagctgatatgaagggttgcatggagaaggttcaattcctcaagtatgctgaagaagcctgctataatggctcattgaccataaaagcactgagttctggtttagagataggtgcttgtaattggaatattctaagtccaaaaggaaacattatttatctttctggctctgtttttgcatcagcaactgcaaccggtttcgattacaaagctcttgaaggcagtgatgttctattatattcagacttcgcagcctgcaatgatgttgatggtgaaaagaacgatttccctcctgctactggcagttcctattcaagtaatattggtagttgttgggaaacaatacctgaatcatggctggattcagatgagtactctgaagagatggaaaaagtatcttttatatgttcatgtgcgttggacactattagtgatggaggatcagtccttattcccattggacggcccggagtcatgttgcagctgttggagaacatatcactttcactagaatcttcaaatttaaagtgtgaaggaatgagcatcaagagactttgtctcccagatattatatgcacttgtggacaattgccatccgctgtgcaaaaagttcctatatactttgtttcttctgtggcggaagagttgttggcattttccaatatcatacctgaatggctgtccagtcaactgcaagaaagattttgttctgggcaaccactattcacgcatattcagctgtcaaacgagaaaaaactcttcgtatctcctgcaatacattcttcgaaattcctaacaagttggcaggaaccttgcatagtattctgtcctcactggagtttgagacttggccctgttttccatctccttcaacgttggtgtgcagatcctaactcgttgcttatcattgaggaaagagctgatatcaagttggctttgttgccttttgagccaatgtcaatgaaggtccttcaatgttcattcatctccggaataaaatatttgggacaagatggaagtggcctccgtggtggacaagacgagggaagcaaggttgagatggtttgggcgtgtgaggaggagataggtagatacctcagtgaggaggtgcgagaggttggatatattaggctaaagaaagctatacctttactaaagatattacaacctaaacacgtgctggtccctgagagtttgaggccccatatcagctgttggaaccccaatttttcggtccaaagtttctccgagaatgaaactgtagttgtgcccaagttgaaaacatttgcagatatggacattgccatggacgtggcttctgagctgctcattgatacaaaaatgatagagggaaaaaatattgcaagattaaagggagagttgctcattgagcagggtaagtatcggtgtgttgttagaaacaagcaagtgctttcttcccaagttaggccattgctatttgtgggtagagttgacttggactcccttttgatggctttaaagaagatggggatgaaagtagctgcccagagtagtggtggatcagaaaatgtatcacttatattcatctcggagcccagcgaagccttgatagaggttacatcaactcaaaccaccataagcgttggtgatgagactactgcttccctggtttctgaggctgttcgtagcacttcagtttgtttctga
```
