## Supplementary material for "The *de novo* reference genome and transcriptome assemblies of the wild tomato species *Solanum chilense*": EOG093605GO.faa.1

```
>g1[scaffold3068:176051-176826]
MERQKAILQELMIVVKDMLRNTEVAVRSFMMLRPRFLHQSAPATASATAPSQASGATVAPTASGSAQSTPNAAIFDFYSGIPKKPSPFLQQTVARFEKYLVECRQWVEELEQLMALDSDRNSMNSNSSLLQSLPNVMSNVHGFFVHVAAKVNGF
>g2[scaffold3068:177652-180317]
MTKEVTTPYGVSLWKSIRELWNESKPNTKIKVVDGIKTGFWKDEWHAEGNMETLFPDIHNLVLQQLSTVADLWTPQETVNHLFIQCEVTGQLWHLFLRLKNISWFMPGRSSQALYSWEEAGTQAKNRGSTISILSTATLPVGGNIPEAKGVAKDETPEAGVEPNNGVLKAGVEVDKDPKSELWGEAPDVPNKEETGADIVGVVNREEDEAATDGVAKSEDPLPAEAEETADDVCGVPDTPGAAELEINPAT
>g3[scaffold3068:183022-185427]
MPPLSEASSIAALVINKCNSITSISKARQLHALILTSVPATSRSPYVFNNILSMYARCGSIQDSHILFDKMPDRNVVSFNALISAYSRYHHLAHWTFHLLAQLQSESLRPNGLTFTSLLNACSGIKNQVLGSMLHSQCIKFGFLYDVCVQTSVLGMYLNCGVLDCAEKVFCYMYDKDSVAWNTLFFGYLENGKTVEGLQLFGTILRTGVVPTHFTYTTLLSACSKLRDHLSGKLIHSKVIVSGTAPDLPLYNAMLDMYSSCGDSETALRIFRKMKKPDLVSWNSMLSGYATNGDGEKAMRIFIQFGQSSHFTPDEYTFAATISAAGALPAAECGIPLHGQVEKVGLGVSVFVASTLISMYFCNGEVESAQNVFINILDKDVILWTEMIAGHCRIGNAENSIRLFHDMLQEGHKADEFTLTSALSVCAEVATMRQGEVIHSLAAKTGYSADMTVCGSLVDMYAKIGNLAAAELMFSSVTMPNLICWNSMLGAYGYHGKAEEAFKMFNDILQHGLKPDHVTFISLLAACSHCGLVNHGIYFWNKMKENGLKPSLKHYSCMITLLSRAGLLEEAENVITESPFGVECLQLWRILLSSCVSKGNQIIGIRVAKQVLGMDAEDSATNVLLSNLFASTGRWGGVSEIRRKIRGLTLEKDPGLSWLEVLNNTHVFSSSDHTHPQYDEIRAELHRLLANLTQLEANQFILDGEAVEIGSSLHWFESE
>g4[scaffold3068:185642-190763]
MDRYLRPYTVSSLYSFAATDSYLPLYFFLFLFFSLYGKWNSTPLQETGSTSVTKETEKELLVALSQVYAEIKLWMKEYESDNSFDMEGNSVGGGRIIPESHAANHHCLTNVIQMVVVAMENPYMNHLVGNILVAVSDFLVESESCWGEYINLLYLCVEISIFNGLSSMGHKMEVKDLSGDPSPSSLMKLSLKSASWSTAAVIMRVLHNVLKHLNRDLIDQFFNIFLEATIYFISNMPWNLLSEVYHVQGDSNSDRLLQMQEEKPKSILIFQGYILRLLCSLVKSGWTDAAVITSAEHPFIFEIKNLLPRILSSCLSNGQQSDNVAICQYLKYKMLILMIRLSNQIHWEHSIVVSWLDLIHTYFQDVLSQPMEGQEFVLDKYLEGSPFGVMTFDMGNKWISSKHLQRLSIFLFLKCSSSLLSMKETTDQHYACKNLKSCSSFDMNPKCCSRRKALLELHEWLRELLPGDCFIDHDMYSEKCMDFVSSFLQLYMQEDDILFEMLLQMLCLPFYSEKFTNEVALSDDEVREFSLISHLFHPIHFFHLFLAGIHYDHQVLLDYLISKDTGASSAEYLLRCLRKVSDSWNIFIEFSWSGKCRSRKRKKFSADDHNSMGEITLVSSCISGDNLPPDSKRKKAYGCYNEDYVTQMSPFECARTCLFQLKASIESLHQNNLFPYNPLVLLRRLGSLDVLQSWVKRFLL
>g5[scaffold3068:193792-194713]
MEESGNPNLSDHFPMLKRIDPQGIRRRIGKHSDKLLQLIGGLIDERLEQRRKSPNDSRTDFLEVMLNTSEEDPHAFDRNHIEHLCLDLFIAGTDTTSSTLDWAMVEVMRKPYIKNKAKTDFADVIGKGKIIKEADIVRLPYLQCIVKETLRMHPPVPFLIRKVDQDVEACGYFVLKDSRC
>g6[scaffold3068:199982-201809]
MDYVVIIVGGLLLAWTLLQWIHWVAISNRSNKKLPPGPIPLPLIGNLHNILGDQPHQSLARLAQIYGPIISLRMGQITTVVISSPAVAKQVLQKQDLAFSSRIIPDAICTNNHHHLSVVFLPVCSLWRSMRKILNSNLLSGNKLDATLHLRSQKMQDFIGYCSKCSQTGESVNIGKAAFETMVNLLSSTIFSKDVVDPYANSGKELKDVIRGVLEESGKPNIADYFPLLKRIDPQGIRRRTGKHFDKLLHQIIKGLVDQRLDQRRKSPNGSRTDFLQVMLNTSEEDPQAINRNHIQHLCLDLFVAGTDTTSSTLEWAMVEVMRKPYIMNKAKSELADVIGKGTIMEEADIARLPYLQCIVKETLRMHPPVPFLIRKVDQDVEACGYFVPKDSQVLVN
```
