## Supplementary material for "The *de novo* reference genome and transcriptome assemblies of the wild tomato species *Solanum chilense*": EOG093605I3.faa.2

```
>g1[scaffold3322:71661-77223]
MDHVVGGKFKLGRKIGSGSFGELYLGVNVQTGEEVAVKLESTKTKHPQLHYESKLYMLLQGGTGIPHLKWFGVEGEYNAMVIDLLGPSLEDLFNYCNRRFTLKTALMLADQLINRVEYMHSRGFLHRDIKPDNFLMGLGRKANQVYIIDYGLAKKYRDLQTHKHIPYRENKNLTGTARYASVNTHLGVEQSRRDDLESLGYVLMYFLRGSLPWQGLKAGTKKQKYDRISEKKMLTPIEVLCKSYPSEFISYFHYCRSLRFDDKPDYSYLKRLFRDLFIREGYQFDYVFDWTILKYPQIGSSSRARQPVARLPVNPGPSIERPEKIPVRQEIKDRFSGAVEAFSRRNVSGTGLQGDHLRHHRSSDDVPSSKDVQADAERGRVSRTGSTSRRAVMGSSRPSSSGEPTDNRSGRLGSSSGRISTTQRVQPGFESKSSSFTRATATRGGRDDALRSFELLTIGTGRRK
>g2[scaffold3322:83466-88663]
MDHVVGGTYKLGRKIGKGYLAELYLGVNVQTEEEVAVKLESTKTEHPHIHYESKLYRLLQGGTGIPNVRWFGVEGEYNAMVIDLLGPSLEDLFNYCNRRFTLKTVLMLADQLINRVEYMHSRGFLHRDIKPENFLMGIGRKANQVYMIDYALAKKYRDHETHEHIPFRENKRPTGTTRYSSVSTHLGFEQSRRDDLECLGYVLMYLLRGSLPWQGLKADSKKQKYDKISEKKMLTSIETVSRPYHYLVEVERLFPEDPQLKCNKPKVTQWFRLGTSKLEVSSSKLKVSESEGLPFRCFATPIPQNSYHIVIIADHYSLRTSQITHT
>g3[scaffold3322:88868-92163]
MESSSENLVKTLLRNPSSIKTKSQAKQLHAQIVKTRGSRSVSLATIILGIYSDLNLLKESLEVFNNFRYVPTKAWKSVVRCYSCNGYFRDSLACFVEMRGWGKLPGRDVFPSVVRACTHLKELRVGESVHGCVIRFGLESDRYTGNALMNMYAKLQVLSHDYHVFDEIPLSDRVYSRRSSLAQDSEIGILIRSEKSHFESLGGRRVKNATGLDSVSKIFHMMPDKDVVSWNTVIGGNVQSGLYEEALERLREMSNADLKPDCFTLSSVLPVFARHVDVLKGKEIHGYAIRHGFDKDEFIGSSLIDMYANCTRVEDSYRVFNLLSEKDDVSWNSVIAGCVQNGTFVEGLGLFRQMLAANVKPVEVSFSAILPACAHLTTLHLGKQLHAYIVRVGFNQNMYIASSLVDMYAKSGKIMTARLIFDRMEIHDSVSWTTIIMGYALNGHAREATILFENMQHDKIKPNAVAYLAILTACSHAGLVDEGWNYFTSMNRYGVSPDLEHYASIADLLGRAGRLMEAYKFINDMPIKPTGSIWATLLSACRVHKNVELAEKVAKEMTTADPGNMGPYLLLSNMYSAAGRWKDASKLRTNMKKKGMRKPPACSWIEVRNQVHAFVSGDTSHPYYDQIHVVLRDLYERLKQEGYVPQISEALHDVDEEQKSDLLYTHSERLAIAFGIISTPAGTTICIIKNLRVCVDCHTAIKFISKIMGRDIIVRDNSRFHLFKDGSCSCGDYW
>g4[scaffold3322:93678-95933]
MTLDSSASNSRGESNEAPPQEAVPIEVRPDMSLDEIYILTDNFAEKGLIAEGSYGRVYGATLSNGQKLAIKKLDTDSSAESDTVFADQVQMVSGLKHEHFVTLLGYCLEANNRILVYESATMGTLHDVLHGKEGVENAESGLVLTWNQRVKIACAVASGLEYLHKHDEPIIHRDIRSSNVLVFNDFTAKVADFDLTNQSSEDSTRVQESYGYHGPEYALGEKITDRSDVYSFAVVLLELLTGRKAVDYTMPEGEQSLVTWTDSYSMQATTLLSDDKVQECVDPKLNNEYPPKAVAKVAALVGLCIQEEPLFRPNMSIMVKALQPLLNAN
>g5[scaffold3322:96311-105843]
MESAKRWFSKLGKKDKPKPPKKQETTSNGKEGSKLSPHEEAPSTATKQKVAAAKQYIEKHYKEQMKSLQERRERRNMLEKKLADAEVSEEEQSNLLKYLEKKETEFMRIQRHKMGADDFEPLTMIGKGAFGEVPCGISRGAGKLIRVSWLFSTAYIQTQIVGKLKLFPDELYREKATSHVYAMKKLKKSEMLRRGQVEHVKAERNLLAEVESNCIVKLYCSFQDEEYLYLIMEYLPGGDMMTLLMRKDTLTEDEARDIKPDNLLLDKHGHMKLSDFGLCKPLDCSNLQEKDFTAANKLSGALLSDGRPAPPRRTQQEQLLHWQKNRRMLAYSTVGTPDYIAPEVLLKKGYGCECDWWSLGAIMYEMLVGYPPFYSDEPMSTCRKIVNWRTHLKFPEEAKLSPEAKDLICKLLCNVEQRLGTRGADEIKAHPWFKGVEWDKLYQMKAAFIPEVNGELDTQNFEKFEEGDNQIPTAAKSGPWRKMLSSKDVNFMGYTYKNFEIVNDNDVSQMAELKKKSNKAKRPTVKSLFSEDSEATDSQQAHGSFLNLLPPHLESSKQAEQL
```
