## Supplementary material for "The *de novo* reference genome and transcriptome assemblies of the wild tomato species *Solanum chilense*": EOG093605I3.fna.2

```
>g1[scaffold3322:71661-77223]
atggatcatgtggttggtgggaagtttaaactgggacgaaagatcggtagtggatcttttggggaactatatttaggggtaaatgtgcaaactggagaagaagttgctgtgaagctggaatcaactaaaaccaagcaccctcagcttcattatgaatcaaagctgtatatgcttctacaaggaggaactggaattccacacctcaagtggtttggcgttgaaggtgaatacaatgccatggttatcgaccttcttggaccaagtttggaagacttgtttaactattgtaataggaggttcactttaaagacagctttaatgctggcagatcaactgattaatagggttgaatatatgcactcaagaggatttcttcaccgtgatattaagcccgacaacttcttaatgggtttagggcgtaaagcaaatcaggtatacatcattgactatggtcttgccaagaaatacagagatcttcagacacacaagcatataccatacagggaaaacaaaaacctcacaggaacagctcgttatgctagtgttaacacccatcttggagttgaacaaagcagaagagacgatctggagtctcttggttatgtgcttatgtattttttgagaggaagtctgccatggcaaggtctgaaagctggcaccaaaaagcagaaatatgacaggattagtgagaagaaaatgcttacacctatagaggtgctttgcaaatcctatccctcagaattcatatcatattttcattattgccgatcattacggtttgatgacaagccagattactcatacctaaagaggctattccgtgaccttttcattagagagggttatcaatttgactatgtgtttgattggactatcttgaagtatccccagatcggctccagttcaagagcacgacaacctgttgcaagattaccagtgaatccgggaccatccattgaaagaccagaaaagatccctgtgaggcaggaaatcaaagataggttttctggtgctgtggaggcgttttctagaaggaacgtgtctggaactggtttgcaaggggaccatttgagacatcacagatcatctgatgatgtaccatcatctaaggatgtgcaagctgacgctgaaagaggccgtgtatctcggactggtagcacctcgaggagggctgtaatgggaagcagccggcccagctcatctggcgaacccactgacaatcgctctggtcgcttaggttcaagcagcggccgtatttccactacccaaagagtacaacctggatttgaatccaagtcttcatcttttacccgcgctactgcaacaagagggggtagggatgatgctcttcggagctttgagctactaactattggcaccggaagaaggaaatga
>g2[scaffold3322:83466-88663]
atggatcatgtggttggtggcacgtataaactgggtcggaagattggtaaaggatatttagcggaactttatctgggggtaaatgtgcaaactgaagaagaagttgctgtgaagctggaatcaactaaaacagaacaccctcacattcattatgaatcaaagttgtataggcttctacaaggaggaactggaattccaaacgtcaggtggtttggcgttgaaggtgaatacaatgccatggttattgaccttcttgggccaagtttggaagacttgtttaactattgcaataggaggttcactttaaagacagttttaatgctggcagatcaattgattaatagggttgaatatatgcactcaagaggatttcttcaccgtgacattaagcccgaaaacttcttaatgggtatagggcgtaaagcaaatcaggtatacatgattgactatgctcttgccaagaaatacagagatcatgagacacatgagcatataccattcagggaaaacaaaaggcccacaggaacaactcgttattctagtgttagcacccatcttggatttgaacaaagcagaagagacgatctggagtgtcttggttatgtgcttatgtatcttttgagaggaagtctgccatggcaaggtctgaaagctgacagcaaaaagcagaaatacgacaagattagtgagaagaagatgcttacatctatagagacggtatccagaccttaccactacctcgtggaggtagagaggttgtttccggaagaccctcagctcaagtgcaacaaaccgaaggtgacccagtggtttcggcttgggacttccaagttggaggtctcaagttcgaaactcaaagttagcgaaagcgaggggttgccttttaggtgctttgcgactcctatccctcagaattcatatcatattgtcattattgccgatcattacagtttgaggacgagccagattactcatacctga
>g3[scaffold3322:88868-92163]
atggaatcttccagtgaaaatcttgtcaaaactcttttaaggaacccatcttccataaaaacaaagtcacaagctaagcaactccatgcccaaatagtgaaaacaagagggtcaaggtctgtttcacttgccactatcattcttggaatttactctgaccttaaccttcttaaagaatctttagaagtttttaacaactttcgttatgtacccactaaagcttggaagtctgttgtcaggtgttactcttgtaatggttattttcgtgattctttagcttgttttgttgaaatgaggggttggggtaagttgccaggtagggatgttttcccttctgttgtaagagcatgtacccatttgaaggaattgagggttggtgagtctgttcatggttgtgttatcaggtttggtttggaatctgatcgttatactgggaatgcactcatgaatatgtatgctaaattgcaggttttgtcgcatgactatcatgtgtttgatgaaattcccctgtcagaccgcgtttatagtcgtagaagcagtttggctcaagattctgagattggaattctgataaggagtgaaaaaagtcattttgagtctttaggtggaaggagagtgaaaaatgctacaggattagatagtgtgagtaagatttttcatatgatgccggataaagatgttgtttcgtggaatactgtgattggtggaaatgtacaaagtgggttgtatgaagaagctctggaaaggttaagggagatgagcaatgccgatttgaagcctgactgtttcactttgtcaagtgtccttcctgtctttgcgaggcatgtagatgtcttaaagggaaaagagattcatggttatgcaattagacacgggtttgacaaagatgagtttattgggagtagtttaattgatatgtatgcaaattgtaccagggttgaggattcgtatagggtgtttaatttgttatcagaaaaggatgacgtttcatggaactcagttatagcaggatgtgtgcaaaatggtacttttgttgaagggctgggactgtttaggcagatgttagcagctaatgtcaagcctgtggaagtttctttctcagctatactgcctgcctgtgctcatttgacaacactacatctggggaaacagctccatgcatacatagtaagagtggggtttaatcaaaacatgtatatagctagctcacttgtggacatgtatgccaaatctgggaagataatgactgctagattgatttttgataggatggagatacacgattcagtttcatggacgactataatcatgggatatgcattgaatggtcatgcccgtgaggccactattctttttgaaaatatgcaacatgataagataaagcccaatgctgtggcttatctagctattttaactgcttgcagccatgctggtttggttgatgaaggttggaattattttacaagtatgaacagatatggtgtttctccggacctcgaacactatgcttctattgcagatcttcttggtcgtgctggaagattgatggaagcttataaatttatcaatgacatgcctattaagcccaccgggagtatttgggctacgctgctatcagcttgccgagttcacaaaaatgttgaactggctgaaaaagttgccaaagaaatgactacagctgatcctgggaacatgggaccgtatctgctcttgtcaaatatgtattcagcagctgggagatggaaagatgcatcaaaattaagaactaatatgaagaagaaaggaatgagaaaaccaccagcttgcagctggatagaagttaggaaccaggtgcatgcttttgtttcaggagacacatctcacccatattatgatcagatacatgtagtactaagagatctttatgaacgcttgaaacaagaaggttacgttcctcagattagtgaggcactacatgatgttgatgaggagcaaaagagtgatttgctgtatactcatagtgaacggcttgcaatagcattcggcattattagtacacctgctgggacaaccatttgcataattaaaaatctccgtgtatgtgtagactgtcacacagccataaagttcatatccaaaattatggggagagatataattgttagagataatagtcgatttcaccttttcaaagatgggagttgttcatgtggagactactggtga
>g4[scaffold3322:93678-95933]
atgactctcgactcaagtgcatcaaactcaagaggagagtcaaatgaagctcctcctcaagaagctgtaccaattgaggtacgtccagacatgtcgttggatgagatatatatactgactgataacttcgcggagaaaggtcttattgctgagggatcttatggccgcgtttatggtgctacattaagcaatggacagaaactagcaatcaagaaattggatactgattcttctgcagaatcagatactgtattcgcagaccaggtacaaatggtgtcaggacttaaacatgagcattttgtgacactgttaggttattgcttggaagcaaataatcgaatcctggtttacgagtctgcaaccatgggcacattgcatgatgtcttacatggtaaagaaggagtagaaaatgctgagtctggtttagttcttacctggaatcagagagttaaaattgcttgtgctgtagctagtggccttgaatatctacacaaacatgatgaaccaattatccatcgcgatatcagatctagcaatgtactagtgtttaatgattttacagcgaaagttgctgatttcgacttaacaaatcagtcttcagaggattccactagagttcaggagagttatggttaccatggtccagagtatgccttgggagaaaagataacagacagaagtgatgtttatagttttgctgttgttctcttagaactgttgacaggaaggaaggcagttgattatacaatgcctgaaggggaacaaagtcttgttacatggactgactcatattcaatgcaggcaactacactattaagtgatgataaagttcaagagtgtgttgatccaaaactaaataatgagtaccctccaaaggcagttgctaaggtggcagctcttgtaggactttgtattcaagaagagccacttttcagaccaaacatgtcaattatggtcaaggcactgcagccacttcttaacgcgaactaa
>g5[scaffold3322:96311-105843]
atggagtctgccaaacgatggttcagcaagcttggcaagaaagataagcctaagcctcccaagaagcaggaaactactagtaatgggaaagaagggtcgaaattgtcgcctcatgaggaagcaccttcaactgccactaaacagaaagttgcagctgccaagcagtacatagagaaacactacaaggaacaaatgaagagcttgcaggagcgtagagagcgacgcaatatgcttgaaaaaaaactagctgatgctgaggtttccgaggaagagcagagcaatttactgaagtaccttgagaaaaaggagacagaattcatgcgcattcaaaggcataaaatgggtgctgatgattttgagcctttgacaatgattggaaagggtgcatttggggaggtgccctgtggaattagtcgaggtgcaggcaagctgatccgagtgtcatggttgttttctacagcatacatacagactcagatagttggaaaattgaaactcttccctgatgaactttatagggagaaggcaactagtcatgtctatgctatgaaaaagctaaagaagtcagaaatgcttcgtagaggccaggttgaacatgttaaagccgaaaggaatctgcttgctgaagtggagagcaattgtattgttaagctatattgctccttccaagatgaggagtatctttacctaataatggaatatcttcctggtggagatatgatgactttgctgatgcgcaaggatactttaacagaagatgaggccagagatatcaagcctgataacttactacttgataaacatggacacatgaagttatcagattttggattgtgtaaaccgctggactgcagtaatcttcaggaaaaggatttcacagcggcaaataagttaagtggcgctcttctaagcgatggacgcccagcccctccaaggcgcactcaacaggagcaactattgcattggcagaagaataggaggatgcttgcttattccactgttgggacacctgattacattgctccagaggttttattgaagaaaggatatggatgtgaatgtgattggtggtcacttggtgcgatcatgtatgaaatgctcgtgggatacccaccattctattctgatgaacctatgtccacctgtagaaagatagtaaattggcggactcatcttaaatttcctgaagaggcaaaactgtctccagaagcaaaagatctcatatgtaaactcttgtgtaatgtggagcagagacttggtaccagaggtgctgatgaaataaaggctcacccatggttcaaaggtgttgaatgggataaactttatcaaatgaaagctgcatttattccagaagttaatggcgagttggatactcagaattttgagaagtttgaagagggcgataatcaaattccaacagcagccaaatcaggtccatggaggaagatgctctcctcaaaggatgtcaactttatgggttacacttacaaaaactttgagattgtgaatgataacgatgtttctcaaatggctgaattgaagaagaagagcaacaaagctaagaggcctactgtgaagtcgcttttcagtgaggattcagaagccaccgactctcaacaggctcatggaagtttccttaatcttttacctccacacttggaatcctcaaagcaggctgaacaactatag
```
