## Supplementary material for "The *de novo* reference genome and transcriptome assemblies of the wild tomato species *Solanum chilense*": EOG093605IQ.faa.1

```
>g1[scaffold677:110179-119029]
MSNLTGGKTETNLPNQSEVVLCQDLNGRLDGVGSAVVCDYTCHNDGQSGEVSQLGTRDSDGISGLNADPAAITKSAKHESDMTLEDMYNARYNFDEDDDDSDWEPSEKQIEVLKWFCVNCTMINVEDVGNCEVCGEHRESGILRHGFFASPYLPVEDVNQDELPVTEDSEDSCKQSSLSSSTAVGFDERMLLHTEVVLKSHPHPERPDRLRTIAASLATAGIFPGKCHPIPAREITREELQMVSCSQVSVVLWIIGSAMCCIQHYLKFCASVFSETPSYFTPDTYANEYSACAARLAAGLCADLASAIYSGCVKNGFALVRPPGHHAGVKQAMGFCLHNNAAIAASAAQAAGAKRVLIVDWDVHHGNGTQEIFERSKSARRDWVKTRSRWNFGSEQAERVHTVKPHYESLGGSGGDEGRSVFISKNQFGLMPGRSITEVIHHVSLTGGAVQLGRFGGCGLELTIRHEGGRFYPGTGAADEVGSMGAEGYCVNIPWSRGGVSDNDYIFAFEQVVLPIALDFNPDFTIISAGFDAARGDPLGCCDVTPAGYASMTQMLSALSGGKLLVILEGGYNLRSISSSATAVIKVLLGESPVIDIDKAVPSKAGLRSVLDVLKIQMNFWPTLEANFTKLHSQWGSYAFQDTTDILYTIVTL
>g2[scaffold677:120170-121534]
MSPSDSSSSSVVWSREEEKAFENAIAQHWVEDSEQQWEQFASMVPTKTIDELKEHYQLLLEDVAAIEAGQVPIPNYKGEEASSSSTKEVNLGYPGSVDGRRSNCGYANGFSGTNHDPIGHGGKGNSRSEQERRKGIPWTEEEHRLFLLGLDKFGKGDWRSISRNFVISRTPTQVASHAQKYFIRLNSMNRDRRRSSIHDITSINNGGDVSTHQAPITGQQVNPNPSNPAALGPSVKHRTQPNMHSMGMYGAPMGHPVAAPPSHLASAVGTPVMLPHGHHSPYVLPLAYPIPPPPPPMHQ
>g3[scaffold677:125000-130964]
MSRSASFLVRSEADLKVDEKSLQQWVVGFCIIRFDLEQGQLIEECYPAGCLTHNEELEVAFSSFPDSVSQNHNRSSIHDCIFFFRVRRQGNPQVAHLPSSEIVEVNNTQASQMTASDKVLKQRSKIQTGVNSRYLYGFVFNRQRHDERLKRGGEQKSVVILSHNPFSSVFRPLLQIMGPLYFDIGKKALNFIASYVSMWPVPVPGQLMELPIGNATLKVNLPPAHCMPLDCGVLFEELASPIAPFLPSSQSVPQGLFHDADLFGTFRGLLMQLWKLWELLLIGEPILIIAPTPPQCCEAVAGLVSLVAPLLCSIDFRPYFTIHDPDFAHLNSLQEGAAFPPMILGVTNLFFLKSLRRIPHVLSVGNPVMNAARLPFSARASTGRIPAGTEGLSLPSLSLNRFTPSNFLNAMKLRRDGPLCLMTEHKEAFWSSYAPITKPDTSILNRLIDAGMSPRVEESMSVVNNDILRRHFLELTTNFLAPFGPYYRPTTPSEGSSPYVDPPPLPTFNAEDFLTSLSARGPGKFLLKRMKSNWLDLYRRFLKGHNFLPWFQRKRAVAEQEQYRLWRQARMRADIQHYISRMSELEIVDTFNAIERHLLGELQAXMSTTLEEGSDATSSKLREDLQAVFHVLPKDIQQLMLMNPERAALVRDDELPSISTR
>g4[scaffold677:131612-134804]
MRTLPLTFGGREAISNSPSAQKEKLFGESKLKKCHFLSNHLNHLPRFFFGIPLPLLTLAAINLSHLLTAAYLLFTCPNHLNLTFLILSATDAAPSQLKSTHFCAFSEKRVATQPLHFSTLKYSTFCGYPPEIVKKLPKKDLAEEVWRLQAALGEQAEITKLSQQEYERLQNLIITITHLWDYTGYVVVVVVGCDIYLWKKFYAGFALKERLVQCYSLAGIASFAVPAVRNATIAPSAVSVSTSACLYMMSKLNPSSSSALLNVKYDTRKCSLPNFGDLDCTNVIR
>g5[scaffold677:139667-145574]
MSWRSVGKSFQALSAHLLLLCFTVLLVVKLDHYSDFSWWVVFSPVWVFHAVVARGRFSLPAPSIPYDRHWAPCHAVVATPLLIAFELLLCIYLESIYVYHSAAVNLKFVFLPLLAFEITILVDNFRMCKALLPGDEESSNDELLWETLPKMALLNDDLMLASIFGWQSPWSSLLLPHCSPFSSSVNGTKSSQCLVAELSRHLKHFFKEKPEVRFQRSGLVGFVYKFWVTPVCDALSHPPSDWWLQLELTKINICFGSVAECFAFLVCTKWSNPAIHRSSDALGASSSSATIRRLNWNSSLVVSSEEEPQSRICGLQDLGGHIMKIPIILFQVLLCMRLEGTPAAAKHIPLPVIFLPIFLLQGAAILFATLRFVEKTVFLLRSGAAVGQYHVISSRVRDCFAFMHHGPRLLGWWSIDESSREEQARLYHDGFPG
```
