## Supplementary material for "The *de novo* reference genome and transcriptome assemblies of the wild tomato species *Solanum chilense*": EOG093605IQ.fna.1

```
>g1[scaffold677:110179-119029]
atgagcaatttaactggtggaaagactgaaaccaatcttccaaatcaatcggaagttgttctatgtcaagatttaaatggaagattagacggggttggctccgcggttgtttgtgattatacttgtcataatgatggacaatctggggaggtgtcacaacttggtactagagactcagatgggatctctggtttgaatgctgatccagctgctataactaaaagtgctaagcacgaaagtgatatgaccttggaggatatgtataatgctcggtataattttgacgaggatgatgatgacagtgactgggaaccatcagaaaagcaaatagaagttctgaagtggttctgtgtcaattgtacaatgatcaatgtcgaggatgttggcaattgtgaagtatgcggagaacacagagaatctgggatactcaggcatggattttttgcatctccatatctgcctgtagaagatgtcaaccaagatgaattgcctgtaactgaagattctgaagattcatgcaagcaaagttctttatcatcctccactgctgtagggtttgacgagaggatgttgcttcacacagaagtcgtattgaagtctcatccacatcctgagagaccagaccgtcttcgaaccattgcagctagccttgcaacagcaggtatattccctgggaagtgccatcccattcctgcaagagagattactagggaagaactccagatggtgagttgctctcaagtttcagttgtgttgtggataattgggtctgctatgtgctgtatacaacattacttgaaattctgtgctagtgtcttctctgagacccctagttatttcacacctgatacctatgcaaatgaatattcagcatgtgctgccaggcttgcagcaggtttatgtgctgaccttgcttcagcaatttactctggatgcgtcaaaaatggttttgctctggttcgtcctcctggccaccatgctggtgtgaaacaggccatgggcttctgtctccacaacaatgcagcaattgctgcatcagcagctcaggcggctggtgcaaagagggtgttaatagttgattgggatgtgcatcatgggaatggcacacaagaaatatttgagagaagcaaatcggctaggagagactgggtcaagacgagatcccgatggaattttggaagtgaacaggctgagcgggttcatactgttaagccacactatgagagtttgggtggaagtggtggagatgagggtaggagtgtgtttatttctaagaaccagttcggactcatgcctgggcggtctattacagaagtcattcaccatgtgagtctgactggtggagcagtacagctaggaagatttggaggttgcggattagaattgacgattagacatgagggtggaagattctaccctggtacaggagctgcagatgaggttggttctatgggtgcagaaggatactgtgtgaatattccttggagccgtgggggagtgagtgacaatgactacatttttgcatttgagcaagtcgtgcttcccatagctttggatttcaatccagactttactatcatttcagcaggatttgatgctgctaggggtgacccccttggctgctgtgacgtaactcctgctggttatgcatcaatgactcagatgttgagtgcattgtcaggtggaaaattgcttgttattctggaaggcggctacaatcttcgctcaatttcatcatcagctacagcagtgattaaggtcttgcttggtgaaagtccagtgattgacatagacaaagctgtaccttccaaagctggactgcgaagtgttttggatgttctaaagattcagatgaacttctggcctacactggaggcaaacttcactaaattgcattcgcagtggggatcctatgcttttcaggacacaactgacatcttgtacactattgtcaccctgtaa
>g2[scaffold677:120170-121534]
atgtcaccttcagattcatcttcatcttcagtagtgtggagcagagaagaagaaaaagcttttgagaatgccattgcgcagcactgggttgaagattctgaacagcaatgggagcagtttgcttctatggtccccacaaagaccattgatgagcttaaggaacattaccagctacttttggaagatgttgcagccattgaagcaggacaagttccaatacccaattacaaaggagaagaagcttcttcctcttcaacgaaagaagtaaatctaggatatcctgggtcagtggatgggcggcggtccaattgtggttatgcaaatggattttcaggtacgaaccatgacccgattgggcatggtggaaaaggaaattctaggtctgaacaagagagacgaaaaggcataccatggactgaagaagaacataggttgtttttgctaggtttagacaaatttgggaaaggagattggagaagtatttcaaggaattttgtgatatctcgaacaccaacacaagtagctagtcatgcccagaaatactttattcgtttgaattccatgaatagagatagaagaaggtcaagtattcacgacattacaagtatcaataatggaggagacgtttcaactcatcaagctccaattacaggccaacaggtgaatcctaatccatcgaatccagctgcacttggaccctcagtcaagcacagaacccaacccaatatgcatagtatgggcatgtacggtgctccgatgggtcaccccgtcgctgcaccgccaagccacctcgcctcagccgtcggaacaccggttatgcttcctcatggacaccattctccttatgtacttccacttgcatatcctataccaccgccgccgccacccatgcaccagtaa
>g3[scaffold677:125000-130964]
atgagcagatctgcatcatttttggtgagatcagaagctgatttaaaagtagatgaaaaatctctacagcaatgggttgttggcttctgtattattaggtttgatcttgaacagggacagcttattgaagaatgttatccagcgggctgtctaactcataatgaggagcttgaagttgcctttagctcatttccggattcggtttctcagaatcataaccgctcaagcatccatgactgtatctttttcttccgtgtccgaaggcaggggaatcctcaagtggcacatctgccttcatccgagatagtggaagtaaataatacacaagcatcccaaatgacagccagtgataaggtgcttaaacaaaggagtaaaattcaaacaggggtgaactcaagatatttgtatgggttcgtgtttaatagacagagacatgatgaaaggctaaaacggggtggtgagcaaaaatccgtggtaattctttctcacaacccattctctagtgtttttcgacctttgctgcagatcatgggcccattgtactttgacattgggaagaaagccctcaatttcattgcttcttatgtatcaatgtggcctgttcctgtacctggtcagttaatggagcttccaattggaaatgctactcttaaagtgaacttgccacctgcccattgtatgcctttggattgtggagtactttttgaagagttggcttctccaatagccccatttcttccttccagtcaatcagttccacaaggtcttttccatgatgcagatctttttgggacatttagggggcttttaatgcagctttggaagttatgggaattgttacttattggagaacccattcttatcatagcgccaacaccacctcagtgctgtgaagctgttgctggtctggttagtctggtcgctccgcttctgtgtagcattgattttaggccttactttactattcatgatcccgactttgctcatttaaactcccttcaagaaggtgctgcttttcctccaatgattttgggtgtgacaaacctctttttcttgaaatcccttcgaagaattccacacgtcttatcagttggaaatcctgtcatgaatgcagctcgacttccattttctgctagagcttcaaccggtagaattccagctggaactgaaggacttagtcttcccagtctttccttgaataggtttacaccatcaaattttttgaatgctatgaagttgaggagagatggtccactctgcctgatgactgagcacaaagaagccttttggagcagttatgctccaattacaaaaccagacacttcaatcttgaataggttaattgatgcaggtatgtcacccagggtggaggaatcaatgtcagttgttaataacgacatacttcgtcggcacttcttagagctgacaaccaacttcttggccccattcggcccatattatagaccaacaacaccttctgaaggatcttccccgtatgttgatcctcctccgctacccacatttaatgccgaggacttcctcactagcttgtcagcaaggggtcctggaaagtttctgttgaagaggatgaaatccaactggctggacctttacagacggtttctgaaagggcacaactttttgccgtggtttcaacgaaagcgtgctgttgctgaacaagaacagtataggctgtggaggcaagctagaatgagggctgacatacaacattatatatctagaatgtctgagttggagatagttgatactttcaatgcaattgaaaggcatcttcttggagagttacaggcatagatgtcgaccactcttgaagaaggttctgatgccactagcagcaaactaagggaggatcttcaggcagtgtttcatgtcctcccaaaggacatccaacagcttatgctaatgaatcctgagagggcagcacttgtacgagatgatgagcttccctctatatcaaccagatga
>g4[scaffold677:131612-134804]
atgcgcaccttacctctaacctttgggggtagagaggctatttctaatagtccctctgctcaaaaagagaagttattcggagaaagtaagctgaagaagtgtcatttcctgtctaatcaccttaatcacctcccccggttcttttttggtatacctctacctctcctaactcttgctgcaatcaacctctcacatcttctaactgccgcgtacctcctgttcacatgcccaaaccatctgaacctcacttttctcatcttgtctgccacagatgccgcaccgagccagttaaaaagcacacacttctgcgcttttagtgagaagcgagtcgcgacacagcccttgcacttttctacccttaagtatagtactttttgtggttatccacctgaaatagtcaagaaattgcccaagaaggatcttgctgaggaggtttggagacttcaagcagctctgggtgagcaagcagaaatcactaaactgagccagcaggaatatgaaagacttcaaaatttaattattactattacccacttgtgggattacactgggtatgtagttgttgttgtcgttggctgtgacatctacttgtggaaaaagttctatgcaggatttgctttgaaagagagattagtacagtgctactcccttgcaggcatcgcgtcctttgcagttcctgctgtgagaaatgcgacaattgccccatctgccgtgtctgtatcaacgagcgcttgcctgtatatgatgtctaagttaaatccatcaagctcttctgccttgttaaatgtcaaatatgatactcggaaatgtagtttaccgaattttggggacttagactgcactaacgtaattaggtag
>g5[scaffold677:139667-145574]
atgagctggaggagtgtcggaaagtcttttcaggcgctttcagcgcaccttttgcttttgtgtttcaccgttttgcttgttgtcaagctcgatcactattctgatttctcctggtgggttgtattctcccctgtgtgggtgtttcatgcagttgttgcccgaggaagattctctctgcctgctccatcaattccctatgatcgccattgggctccatgtcatgctgttgttgcgacacctttgcttattgcatttgaactacttctctgtatatatcttgagagcatatatgtctaccattcagcggctgtgaatttgaaatttgtctttcttcccttgttagcatttgaaataactattctcgttgacaatttcagaatgtgtaaggcattattacctggagatgaagaaagctcgaatgatgagttattatgggaaacacttccgaagatggctttactaaatgacgatcttatgcttgctagcatttttgggtggcaatctccatggtcttctttgttgctgccacattgttcacccttctcaagttctgtgaatggtacaaagtcttctcaatgtttagttgctgaattatcaagacatcttaaacacttctttaaggagaagcctgaagtaagatttcagcgctctgggctggtgggatttgtttataaattttgggtaactcctgtttgtgatgctcttagtcatcctccttctgattggtggcttcagctagaactaacaaagatcaacatctgttttggcagtgttgctgagtgctttgcatttcttgtttgtactaagtggtcaaatccagcaattcatagaagttctgatgcacttggggctagttcttcatctgctactatcagacgtcttaactggaatagtagcttagtggtttcctcagaggaagaaccccagagtagaatatgtgggctgcaagacctcggtggtcacataatgaaaattccaattatacttttccaagtcctcctctgcatgcgcctggagggaacacctgctgctgcaaaacacattcctcttccagttatattcttacccatattcctattgcaaggagctgccatcttgtttgcgacattaagatttgttgagaaaactgtttttttattgcgaagtggagctgctgtaggacaataccatgtgatttcttcaagagtacgtgactgctttgcatttatgcatcatggccccaggctacttggttggtggtccattgatgaatcaagtcgagaggaacaagctcgactataccatgatggatttcctgggtaa
```
