## Supplementary material for "The *de novo* reference genome and transcriptome assemblies of the wild tomato species *Solanum chilense*": EOG093605IT.faa.1

```
>g1[scaffold3947:27540-31731]
MAATVKVAKPIFCTCHLQLRYATHSPATNRPHELADKICRLLILQRYAVVDSLKFDFSNNLVDSVLVKLKLHPDASLHFFKLASGRQFFRPHVVSYCRIVHILSRGRMFDEARFYLSELLELSRNKKPVSFVWDELVTVYREFKFSPTVFDMVLKIYAKKGLVKNALYVFDNMPKCGRVPSLGSCNSLLNSLVKKGDFFTVFSVYDQMIKMGFSPDIYTCTIMVNAYCKDGKVDKAEIFVEEIEKMGLELSIATYHSLINGYVEKKDLKGVERVLRVIDKRGISRNIVTFTLLIKVYCRLCKMEEAEKVFREMKEVDEQVYVVLIDGFCQMGKMDDALRIQDELLRSGFNMNLFICNSLINGYCKAGKISNAEQVVRSMIDWTLKPDSYSYHTLLDGYCREGLMQNAFNLCDEMIQSGIDPTVVTYNTLLKGLSREGAIADALHLWNLMLKRGVIPDAVGYSTLLDLFLNMGEFEKALVLWKHILARGHHTKSRILLNTMLKGFCKMGKMVEAELLFNKMEEFGCSSDGVTYRTLSDGYCKAGEIEKALKLKDVMELQNIPASVENFNSLISGLIKAGMFSKVKDLLSEMHDRELAPNVVTYGALIAGWFKEGLPEKVFKTYFDMRENGLNPNVIIVSSIVNGLYKLGRTDDANMLLQKILDVKLYPDLKHIYGFSNVKTGLPDTQKIADSFDENATKCVVPNNVLYNIVVAGLCKLGKIDDARDVINHFSLKGFTPDEFTYCTLVHGMSSVGKVNEAFNLRDEMITKDLVPNIAVYNALINGLCKAGNIERALSLFNKLHSKGLSPNVITFNTLIDGCYKIGKTSEAVQLLKRMPDEENLLSIVFFMMEHPVTVAVSEWRFLTGSILVHEMMHAWLRLRGYRTLSQDVEEDICRRVIVIKAGIGSPFERKLGDSFKHQNESDTSPIYGYGFRAGNQAVLKYGLDRMLDHTRMTGTFPN
>g2[scaffold3947:32214-39731]
MTGDVKDIQRRMTHLQQRIFGKSDYQILASEGIIIISLIAESHQACLVRVTSLMWFASYCIGAGFYPDSWSEIEEIDRAIAISLSEEEQKGKVVIDSESQLKEDEQLARALQESLNVESPPQHVSRNDHGGGNVYGNGNFYHPVPFPYSASFRLFLCISPVLPSCTLCFMCVLVSLDREFNGGLVCAGCSTEIGHGRFLSCMGAVWHPECFRCHACNQPISDYEFSMSGNYPYHKTCYKEHYHPKCDVCKHFIPTNAAGLIEYRAHPFWSQKYCPFHEHDGTPRCCSCERMEPRDTRYIALDDGRKLCLECLDSAIMDTSQCQPLYYDIQEFYEGLNMKVEQKVPLLLVERQALNEAMDGERHVTVILTLAAASSHFILGYHHMPETRGLCLSEEQTISTIQRRPRIGAGNRVMDMRTEPYKLTRRCEVTAILILYGLPRLLTGSILAHEMMHAWLRLRGYRTLSQDVEEGICQVLAHMWLETQIASISSSNGGASTSSGMSSSKQGIRSPFERKLGDFFKHQIESDTSPIYGNGFRAGNQAVLKYGLERTLDHIRMTGTFPY
```
