## Supplementary material for "The *de novo* reference genome and transcriptome assemblies of the wild tomato species *Solanum chilense*": EOG093605J6.fna.1

```
>g1[scaffold4192:7496-14019]
atgatgtatcgactttccgcatacaggctattgaagaggagagcttcttctagtcatctcaattggatcactttattcgattctacaagatcaaaccacactttgtcttttgctactgtaaaagctgaagaagtatcaggctctcaacctgctgaagttcacaacttggtgcagggcaagtggacaaaatcttctagttggaatacaatattggatcccttaaatgggcaaccgttcattaaagttgcagaagtaaatgaatcagaactgcagccgtttgtggagagcttgtccaagtgcccgaaacatggtctacataatccattcaaagcaccagaaaggtacttaatgttaggagacgtatctacaaaagcagctcatgcgcttggcttgcctgaggtttctgatttctttgctaagctaatacaacgggtgtctcctaagagttaccaacaagctcttgttgaagttctcgtgacgcagaaatttctggaaaatttctgtggtgatcaggttcgctttctagctagatcttttgcagtaccaggaaatcatctggggcagcagagccatggtttccgatggccttatggacctgtggcggttattgctccctttaattttcctttggagattcctttgcttcagctgatgggagcgttgtatatgggaaataagccagtacttaaagttgatagcaaggtatgcattgttatggaacaaatgcttcgactacttcatgagtgtgggttacctgtggatgatgtggatttcataaactcagatggaaagacaatgaacaagctactcgtggaggcaaaaccacgcatgactctcttcacaggtagctcaagagtggcagagaagttagctgatgacctaagcggtcgagtcaaactagaagatgctggattcgactggaagatccttgggcccgatgtcaatgaggtggattacgttgcatgggtttgtgaccaagatgcgtatgcatgtagtggtcagaagtgttcagctgaatcaatattgttcatgcatgagaattggagtaaaagttctctcttagacaaaatgaccgagcttgctgcaagaagaaagttagatgatttaactattggtcctgtccttacggttacaactgaaacaatgctggaccatgcgaagaaattacttcagatacctggatcgagattgctctttggtggtgaagccttacagaaccattcgatcccaaaaatttatggagccattaagcccactgctatttttgtacctcttgaagaaatactcaaagatgaacattatcctctcgtgaccaaagagatttttgggccattccaggttgtgactgagtacaaagataatcagcttccactggtcctcgacgcccttgaaaagatgcatgcacatttaacagctgctgtggtttccaatgatatattattcctgcaaaaagtgattggaaattcagttaatggaaccacttatgctggattgagagcaagaacaacaggggctccacagaatcactggtttggtcctgccggggaccccagaggagccggaataggtactccagaagctattaaacttgtatggtcttgccacagagaaatcatctatgatgttggtccaatgccactaggatggaaagttcctgcatctacttga
>g2[scaffold4192:17926-24273]
atgtctatgctggaagttatcactaaagcttccattgaaaattcctcaaccacttccgatggtgatttcactattcttctcaactccgaaccagttttgcttcaactgaaacccgaaaaggaggataacgatgatatttcgctactcaagcgaggaactgggtggagccttttatcgactgatgctgaagtgatggagtcgggacaaaaattcttcaaaaaattgaagaagatgatgaaaaaccctaacacgttcaataaagacgaattctttgaggtgttggtttcctatatgaagggaatctgggatatatttgggatttcagttagtcctgatagggtggatgagggtaatattgtaaaaatgattgaaaagctgggtagttttatgggtagagatgtcaagggtttggtgttagaggcttgtgttgttttagagacttgggagatcttggagtgtatgattgttaatgggattgttgatcattcaggcatatcatgtttgataaacaacctaattgaaaagaagcaatcttggctggttgttttgtgtgtaaagcatgtattagatattcaaacttatgatatgatgtgtgtgctgaagtattttctctccctttcgaaaaatggggatggtactttgattaatgtgaggagggaatgggagagtcaagcaatgtctgcaattgagaaggcaaaggatgtaagcctcggtccggttaggatggatatagctagggatgcttcattattgcttatgctagcacatgatgggttctcagtttctgaaatgtgtttgcattatttacttgcgtcgaggaatgtggatgaagttattatgggtgcttgtattagtaaattaactggttcagagataatggttatgattcggtacttgcaaaaatggttgaataaatatgagaggtttcctcaggtgtgtccttgtcctaaggcaccagttgaattggggttgaaggcttgtgaatgggttccttcactcgaggacgtagccaagtgcattggtttggttgttgatgagcatttctcctctttggttttacataaagagttacacgaggaattgaaatctttagaagaagttgtcaattctttaactgcagaagcaaaaatatgtggcatcttgtcaaatgtgaccgaggcattgaaaagcaaaacacaaagccatattgaatcacacagattagtgagtatgatagagatagggcatgcatgcaattcaaatgcaacccaaagtgcaagtcacatgtgtgagaccttttttgccagcataaagtatggtactcgagtggaaaaagatagaggggtgggtgcactatctctgagtttggagctgtgtgccgatattgctcgtggatttcttgttgggtttggtaatttggctattgttggtttggtctctttcccctctgtggaaatgaaagctgtgactattcacgttattattgtatcttttgaagtttcagtgaagctgaactctattgactattctattagttgtacaagtaatgttttgacattatcaagatccctatttatgcaaatagtgtggctggcgatgcagcatgaggttgatatctcctgcattgaggctaatattggagagtttgatgaggtgtggaggactcgagccacccaagcaaataaaaatgctaaagaatcctataatcctaatcctgaaaaagttgcagctaatttcaacaaacatgttcacaggtcggaagaaggtagcaatagcacaagaagggacttgcacaagtacaatggtccatgtgtggctactaaccctattgatcgttgctggagatgtgacccacattgggctaaaaatcgccagaagctcgcagattgtgttctaggatttggccatcatacgactggtggcaaaggtggcaaaatctacgaagtaactgaccctggggacaccgatatggtgaatcctaagcaagggacactgcgccatgcagtcattcagccagggccactatggatcatatttgcacatcacatggtcattaagctaaaccaagaacttattatgacaggcgacaagacaattgatgccagaggacaacaagtgcatattactggtggtgctggtttgatgttacagtacataaacaatgtgattattcatggtcttcatatccatgatataaaggctggtaatggtggactaattagagactccatcaatcattatggttttcgaacaaaaagtgatggtgatggtatttcaatctatggatcaacaaacatttggattgatcatgtttccatgtctaattgtgacgatggactcattgatgctgtgcaggcttcaactgctattaccatatccaactgccatttcacccatcataatgacgttatgttgtttggggcaagtgacagcttcaaacaggacgcaatcctacaaataacacttgcttttaatcactttggccaagggctgatccagaggatgccaagagtgagatggggatttgttcatgctgtcaacaatgactatactcactggctaatgtatgccgttggtggtagtcaacaacctaccatcctcagccagggcaatcgtttcatcgccccgcctaaccctaatgctaaagaggtgaccaaaagggaatattcacctgagagtgtgtggaagaattgggtgtggagatcacagggagatctgatgatgaacggagccttcttcgtggaatctggagatcccaatcataaattcacgactggtcctgatatgatccaccccagggcaggatcagacgcaggcaggctaacaagattttcaggctctttgaactgcattgaggggaagccttgttag
>g3[scaffold4192:24299-30711]
atgccatatgtgccaattgaagagcagattgaagcacttgagtggcttcatgcccagaaccatctcgtcctccctcgctgcttcttctccggtcgaagagttgcttctgaaatgtgcatcaatggagcttcttctcattctaaattggtcagtgtagctggtgtcggttcagctgtcttctttactcatttacgtcccttctcattagacgattggcgtgctataagaaggttcctctccaagaaatgtccactaattcgtgcttatggggcaatccgatttgatgcaacagccaatatagcttctgaatggagtgcttttggctcattttatttcatggttcctcaggttgagtttgatgagcttgaaggaagttcaattattgctgcaactattgcatgggacaatgctgcctcatggacataccagagggcaatagatgcacttcaggccacaatatggcagctttcctccgttcttataacagtgcagaagaaaaatccccattcgcatatacttgccaatacacatgtgccgggtaaagcgtcttgggaccatgcggttaaccgtgctttgcaaataataagcagaaatgaccctgtactgatcaaggtggtacttgctcgtagcaccagagttgtgacagctgcagatattgatccactaacatggctggcttgcttaaaggttgaaggagaaaatgcatatcagttctgtttgcaacctccccattcgccggcattcattggaaacactccagagcagctatttcatcgggaccgcctcagcatttgtagtgaggctttagctggaacacgggctaggggtggatcagagcttctggatcttaatatagaacaggatttactatccagcgctaaggaccataatgagtttgctatagtacgggagtgcataagaagaagattggaggctgtgtgttcaagcgttataattgaaccaaagaaagcaataagaaaatttacaagagttcaacatctttacgctcgattgagggggagactccaggctgaagatgatgagtttaagatattgtcatccgtgcaccctactccagcagtttgtgggtatcctacagaagatgcacgggcttttatttcagaaactgaaatgtttgaccgaggaatgtatgctggtccggttggttggtttggaggggaagagagtgaatttgcggttggaataaggtcggctttggttgaaaagggtcttggcgcactaatttatgcgggaactgggatagtggaaggaagtgattcatctctagaatgggaagagctagagctaaagacttcacagttcaccaaattgatgaaacttgaggcacctcttttgactagaggacaaagtaggattagcaatcagaatcagaaagtagttgccttagcaagcaattatgcccttccattgacataa
```
