## Supplementary material for "The *de novo* reference genome and transcriptome assemblies of the wild tomato species *Solanum chilense*": EOG093605K4.faa.1

```
>g1[scaffold6402:7531-9871]
MLEGVLMKVGDPHCRDFCLKGYSFLLKPEFKYKFEGRLQSLLEVSGANVSSNEMVHAQAKDGEDHVITVVPAGSSSIPLPWVSEIDIVSVVLMGYLDPSIIRSPLGTDFYARMIRVQTNTFGSGVRVDIKDLPNMKDLPDSDPTDFSCMPVDCFGEAYLKAYGHDREKGKIFQSAAGLPKGMGLGYKPPKENTDSFPSP
>g2[scaffold6402:10476-12680]
MVTWLEFKEELYSRFGVKLLDDIVEEFNRLSQSGTVDEFLATFEDLKAQILVLNPALNEPHFVYSFIGGLKEEIQFAVKMFKPSTLKFAIEQAMVEYLGHVISKDGVSTDPSKIQVMIEWPRPSSVKGLRGFLGLTGYYKKYVASYGTICMPFTDLLKKDAFKWNEEAELAFVALKKAMTSTPVLALPDYSKEFVVETDASHSGIGVVLMQEARPIAYFSKLEVLDGAKRDFGYTAERLTFKLLGLDYEVQFKKGSENKVADALSRQQERLTHSDDHITSQLWAISDSILTWMKEVASSYENDSQVLAIIAQLAVDLQGPSIWHFTSGILRRKGKIYIGTTGALRQQLLDTFHSSSLGGHSDGTFFLDPEFLSLRCTFDKKVED
>g3[scaffold6402:13146-16151]
MHYFSIIRCLCLARPNSSQIHQLDVKSVFLNGLNGLLAEEIYVEQPDGFSTPEKEDQVYLLTNALYGLKQALRACKIELIQRFKDEMEKIFEMTVLGVMKFKMQDCKHVSTPISTSVKLGKDEDSKKVDDSMFMHSLEIHTSQAAKRVLSDWSGGVDDSRSTSGYVFCLGTSCFSWSSRKQETTAQSTTKVEYIVVNQAIWLMKMMKNLGYEQTEATKIMCDNSSAV
```
