## Supplementary material for "The *de novo* reference genome and transcriptome assemblies of the wild tomato species *Solanum chilense*": EOG093605K4.faa.2

```
>g1[scaffold10391:1-672]
NSVVNLTAARGTIGFVAPELISRSIGAISYKADVYSFGMLLMEMLDLHRHEVANEENSSQYFPYYIYDKFNKGKEIVVDEEANDDEKKMARKLTLVALWCIQTNPLQRPSMSRVLEMLEGEVEVLEVPPQPLQSQPIVHQVMASPMTFSSDSIALLENSADNPVELDKF
>g2[scaffold10391:755-12351]
MFTYNTPNGNQKSEDSYYFFNKGTYKVGRKGCDVIVNKDKGVSRIHAEILVDEMISFDQSKKPSNILSKVRVRDCSKYGTFLNKNLDSKEKVHEFPNKETMLKDGDLVSFGTGNATYRFSYVSFVFFICSPKHSKTNQLITKKISSIGASITKKWSLDCSHVLVDDSFPLSDDLIDAIVARKPLVQYSWVELIAGKNICTDIPSHSSHAPKLMLEGVSVQLVDPQSRECCLKGYAFLLEPENKYKFEGRLQSLLEVEGANISSSEMVSEKNGNDRVVCVVPAGSNNFKSFSNQSSLPWVSEIDLVSAVLSGYLDPILITSPPVLITSSCSTDETVVADSDAETESTKSDHIAAAFCSIESSEHDSKGTTSIHKLESVEYHNEDKCTVQIGMPRDKVSMRDTSPSSTKHIKHDGGHITHDDATIHDREGGYIRRLGVKSDNTVVKEDITDQRENGKLDIIYSQDLIVRDSVMSLPVSSSSNGGVANFKRFRKAKAPSQNSFAIFIPFSKHPYQESECKNEDVAESIREEKKRKQMEAIAEDLFKSEKGKKSGVAGSLHGLFARR
```
