## Supplementary material for "The *de novo* reference genome and transcriptome assemblies of the wild tomato species *Solanum chilense*": EOG093605K4.fna.2

```
>g1[scaffold10391:1-672]
ataatagcgttgtgaatctcacagccgctcgtggaacgattggttttgtagctccagagttgatcagcagaagcatcggagcaatctcttacaaagctgatgtttacagcttcggaatgctgctaatggaaatgctggacttgcatagacatgaagtagcaaatgaagagaattccagccaatattttccttattatatttacgataagttcaacaaagggaaggagattgttgtggatgaagaagcaaatgatgatgaaaagaagatggctagaaagctgactttagttgcgctatggtgcatacaaacaaatccgttacaacgcccttcgatgagtagagtattagaaatgcttgaaggtgaagtcgaagtgctagaagtacctcctcagcctcttcaatctcaaccgattgttcatcaggttatggcaagtcccatgacattttcgtctgattcaatagctttgttagaaaattccgcagataatcccgttgaattagacaaattttga
>g2[scaffold10391:755-12351]
atgtttacatataacacaccaaacggaaaccaaaagagtgaagatagttactatttcttcaacaaaggtacatataaagtgggtcgaaaaggatgtgatgtcattgtcaacaaggataaaggagtttcaaggatacatgcagaaattttagtagatgagatgatttcttttgatcagtcgaagaaaccctcaaatattctgtctaaagtacgtgtaagagactgctcaaagtatggcacattcctcaacaagaatctggattcgaaggagaaagtccacgagtttccaaataaagaaacgatgctcaaggatggcgatctagtttcatttggaactggtaatgcaacttacagattctcttacgtatcattcgtatttttcatttgctccccgaagcattcaaaaacaaatcaacttattacaaagaagatttcatcaataggtgcaagtataactaagaagtggagtttggattgctcacatgtgcttgtagatgactcctttcctctgagtgatgacctgattgatgctattgtcgctagaaaacccttggttcaatatagctgggtcgagctaattgcaggaaaaaatatttgcaccgatattccaagccacagttctcatgcaccaaagttgatgctggaaggagtttctgtgcaactggtagatcctcagtcccgtgagtgttgtttgaaaggatatgcttttttgctggaaccagaaaacaagtataaatttgagggcaggttgcagtccttactggaagttgagggtgccaacatttcttcttctgaaatggtctcggagaaaaatggaaatgaccgtgtggtatgtgtagttccagcaggatcaaacaactttaagtctttttctaaccaaagttccttgccttgggtgagtgaaatagatctggtttctgcggttctatccggatatctggatcctattcttatcacatccccaccggtgctcattacctcttcatgctccacagatgagacagttgttgcagactcagatgccgaaacagaaagtacaaaatcagatcacatcgctgctgctttctgttcaatagaatcttctgagcatgacagcaagggaacaacttctatacacaagttagaatctgttgaatatcacaacgaagataagtgtactgttcaaatagggatgcctagggataaggtatccatgagggacacatctcccagttcaacaaaacatattaaacacgatggaggtcacataacacatgatgatgctaccatccatgaccgcgaaggtggttacatcaggcgcctaggtgtcaaaagtgataatacagtggtaaaagaagatatcacggatcagcgggaaaatgggaagttggatatcatatatagccaagatttaattgttagagattctgtcatgtcattaccagtctcttcttcatcaaatggcggagttgcaaattttaagcgcttccgtaaggcaaaagctccatcccagaatagctttgcaatcttcattccattctccaagcatccataccaagaatctgagtgtaagaatgaggatgttgctgaatctattagagaagagaaaaaaagaaaacagatggaagcaattgccgaggacctgtttaaaagtgaaaaggggaaaaaaagtggtgttgctggttccttgcatgggttgtttgctcgtagataa
```
