## Supplementary material for "The *de novo* reference genome and transcriptome assemblies of the wild tomato species *Solanum chilense*": EOG093605M5.fna.1

```
>g1[scaffold1763:120991-128041]
atggagagtgcgttcgctagtgcctctgcgatcagcgaccaacgccagaaaatcgaacagtacaagcacattctgtccactgttctcgcatcaagcgatatccaacaagccaagcaattcatcgatcacatgctatcggatgacgtacccttggtggtatctagacagctattgcagacatttgcccaggaattcgatagattggaaccggatgttcaaaaggaagtagcacactatactctcaaccagatacagcctcgtgtggtatcctttgaagaacaagtgttgatcattcgggaaaaacttgcagaattatatgagtctgagcaacaatggtcaaaagcagctcagatgcttagtggcatcgatttagactctgcaatgagattcgttgatgatacattcagaatttcaaaatgtgtccaaattgctcgtctctatctggaggttcaattcccaacggagacaaaaaagctaggtgatttttttcccattttgtccaagccttggtggataaagttaccggtacctatgtcggtgggaggtagcaggtaccccgtgaaattagttgaggatgatgatgcagttaatgcagaagcgtttataaataaagcttcctttaaagttaacaacattaagaatgaagtattgaatttgcagtacaaggtttgctatgctaggattttggatttgaagagaaaattcttggaagctgccttgcgttactatgacatttctcagattgagaagcgacaaattggtgacgacatgaagcttaatgattctttacgctacagagaaatcgatgaagctgccttagagcaagctctggcagctgctgtgacgtgcacaattttggctgcagcaggtctgcgtagacccccagttgtaagatatattcctttctggaaatcgtgggctgctaaattcaaagaagattacgcattgccttcttccttatgcccccagagttcgcatctttcttgtgcttctcactttaaatgtgagaccactcatgggaaagggcaggtgcattgcaccaaggaaatggatgagcgttgctccaaattgaaaatctacccaatcttgcagaaggtctatctagagaggatcttgagaaaacctgaaattgatgcttttgcagaagagttgaaaccacatcagcaagcacttttacctgataacttcacagttctggatcgtgctatgattgagcacaatctcttgagtgctagcaaactttatacaaatataagttttgatgagttgggcactttgttgggcattcctcctcaaaag
>g2[scaffold1763:129796-130362]
atgtccgttgctgaaactggagatcgtctcaccgcagccacaaaggtcttggagcaactcagtggccaaagtcctgttttctccaaaggtatggttttgaattgcattctgcagtttttgtttattgttatttga
>g3[scaffold1763:138136-153196]
atgatttgcatcttctcaaattcttggaggtttcacccatggagcaatgagcagtatcttaccgttattaggagttgtttggcagtttcttatggggaccaccaggagatggttgttccaccagttgaaggtgttgctggtggtgggacagcttatggatggagtgacactggagtaaatgatccaagaccattaaggggtgcaatcgatcctacaaaagttccatcttcggagttattgaatgtgtggtgcatgccaaacactgctaatgtcggaccacaagacatgcctcgtgatttagaatctatatcactattagcagcaagaaatgaaagagaaagcattcagattgctataagcccaaaagtttcttggggtggatctggaattgctggaactgtgcaggttcagtgtactgatctctgctcaccctgtggttctagattggcagttggccagtcgctgacattgcgcagagtggcacccgttttgggagttcctgatgcacttgttccactcgatatgcctatctgccaactgaacctttttcctggagaaactacagtaatttggttatcaatagacgtcccgagtgaacagacaccagggcaatatgagggagaaatcatcatttccgcctccaaagctgaagcagaatctacaaaccaatccctgagcaaactggagaagcatcaattatacagagaactgagagactgcgttgatactgtggagcccttagaggggaaaccattggaagaagtggtagaaagggtcaaatctgcaacttcatctttaagaagagttcttctatccccattgttttctgatttcttttcagataatgggcccatagatatgatggaagaggatgctttttctagcctttcaatccgtttgaaaataagtttgacagtctgggactttgtgcttccagctaccccttctgtccctgctgtgattggtatatctgatactgttattgaagatcgatttggggttgagcacggaagcaatgaatggtttgagctgttagatcagcatttcaaatggctacttcagtatcgaatcagtccatacttctgcaggtgggccaacggcatgagagttttgacatacacctcaccttggccagctgaccatccaaaatcagacgagtatttctctgaccctcgtcttgcggcatatgctgtacctaatggtccgatagtcccctgcggcgatattgcgaaggactacttacgaagggaggtagagatattaagaacaaaaaaacattggaggaaagcatacttctatctgtgggatgagcctcttaacattgaacaatatacttccctccgccgcatggccagtgatattcatgcctatgcacctgatgctcgtattctgacaacttattattgcggaccaagtgatgcacctcttgctacaaataactttgaggcttttctgaaagttcctgcattcctacgtcctcatactcaaatatattgcacaagcgaatgggttattggtaacagagaggatctggcgaaggatattatcgcggagatacaaacagaaaacggagaggagtggtggacatatgtatgcttgggaccaggtgatcctcatcccaactggcacttggggatgcgaggcactcaacaccgtgctgtgatgtggcgtgtgtggaaagaaggtggaacaggtttcttatattggggtgccaactgctatgagaaggcaacagttcctagtgctgagattaagttcaggcgtggccttcctccaggtgatggagttttattctatcctggtcaggtgttctcatcatctcagcaacctgttgcttcactgagactagagaggctcttgagtggcttgcaggatattgagtacctcaagctgtatgcttcaagatatggtagggatgaaagcctcaaccttttggagaagacaggaatgtatctagggcctgagcgctacacttcggaacacagaccaatagatgtcatgaggggtgaggtttacaggacatgccaatcgtaa
```
