## Supplementary material for "The *de novo* reference genome and transcriptome assemblies of the wild tomato species *Solanum chilense*": EOG093605ME.faa.1

```
>g1[scaffold1677:26809-29517]
MYSMPATQQIEEELLAGRGVAFSRVLEAVPYEGAGDKIKLPPSCFTELSDQGAFDKGPLHFRLSVVHQSSLSDLKDAEQNKRTTHAGVLEFTADDGVVGLPSHIWSNLYPAVSPMVPMVEVCYVWLPKGTYAKLQPVEAGFSDIPNHKAVLETSLRQHATLSEGDVLTVNHGVLTYHLRVLELKPSSSVSVLETDIEVDVIGADPTAESTSQPVLQPLELGKLDSGVVTEGSYVYYKFQIVDDVWGKISSGDVEVEVKIESENQDGDTDLYVSRHPLLFPTQHQHGWSSHDIGSKALVLNSRDLGLGPGTYSIGIYGFKGTTKYKVSVNIRDKSNLKIGQQAVSSTLSADGDTVECQNCKHYIPSRSIALHEAYCRRHNIICQHTGCGVVLRRDEVENHVHCEECGLAFQKEEIEKHKKVFHVPLNCPCGIVLEKEKMVQHQSVECPLRLVTCRFCGDMVQAGTSAADVRDRLRGLTQHESVCGSRTAPCDSCGRSVMLKDMDIHQVAVHQKN
>g2[scaffold1677:34774-35417]
MDFELRRAREKLEQEQRERKLKAKLKLDREKKAKQEAIRQREAIEAVQRARRLDAAEAQAKIMLSWVMGVSILISLRPVVLTYCNCR
>g3[scaffold1677:44692-47175]
MATLSDIGVAAAINILSACIFLIAFAFLRIQPVNDRVYFPKWYLKGLRGSPLHSGTIVNKFVNLDFRAYLKFLNWMPAALQMPEPELIEHAGLDSAVYLRIYLIGYLHLALALPFHVFHFLH
```
