## Supplementary material for "The *de novo* reference genome and transcriptome assemblies of the wild tomato species *Solanum chilense*": EOG093605MM.faa.1

```
>g1[scaffold2441:33864-37409]
MAMGSTNLESKLLEMYEFGPFEEDEGFQIGFLIGQKFSKLIQNRKEILPFIPKTEECSKEEDINDDCSDILVVSNSMAMAVHNEDANVALVGHTYLVKVTLSNGTAFTAYTYAGELPSCAFGFNNHGVAFTLNSVPPCEEEIVGGAIGRNFVSRDLLEATSIEDALARIHSSEVSVGHSYNLIDTRTRRILNVETASRNRISVREIGETPFFHANMYLHLQAQDENSLSRQTRASSLAKESKSDFLALVGDMNNEKYPIYMTGPLLYTLCTAVIDLDEKILTIIEGNPKEKQESYVFSLS
>g2[scaffold2441:42137-45161]
MDQHCPSPMKATSNGIFQGDNPLDFALPLAILQICLVLVVTRGLAFLLRPLRQPRVIAEVIGGILLGPSALGRNKGYLNAVFPPKSITVLDTLANVGLLFFLFLAGLELDVKSLRQSGKKVLAIAITGITLPFVLGVGTSFVLRGTINQGVNATAFLVFMGVALSITAFPVLARILAELKLLTTDVGRMAMSAAAVNDVAAWILLALAIALSGDNLSAVVPLWVFLCGCGFVIGASLIVPPIFKWISQRCHEGEPVDEMYICATLAAVLAAGLVTDVIGIHAMFGAFVIGVLLPKEGPFAGVLVEKVEDLVSGLFLPLYFVSSGLKTNVATIQGVQSWGLLVLVIFTACFGKIVGTFIVSLLWKIPKNEALALGFLMNSKGLVELIVLNIGKDRKVLNDQTFAIMVMMALFTTFITTPLVMAVYKPAKMLSKGDYKHRRIERKNPNTELRLLTCFRSSRNIPSVINLLEASRGTERGERLSVYAMHLMEFSERPSAILMVHKARHNGLPFWNKSQRSANHVVVAFEAFQQLSQVSVRPMTSISSLSDMHEDICITAEKKNIAMIILPYHKNLRLDGSFESTRPDFHLVNKRVLEHASCSVGIFVDRGLGGTAQISASNVSFSITVLYFGGHDDREALAYGTRMAEHPGVELTVIRFLVESDSSEEIVTIHTDAATLVSADEEFLAAFRTSISDDSSIKYEEKTIRNVSETITILRDYSRCSLFLVGRRPNGVVPLALSQRTDCPELGPVGSLLTSPEYATTASVLVVQQYYDNLYATSPHQRDVASVQEK
>g3[scaffold2441:47455-52461]
MLKQRQNSSGKRSDKRNGKVTKSNFSLKSLVGFGSAAGGRNFLAFRVQAPATADQQPATASANQRPRPLPVTSNFNFCDFRVSSTKFRFPVSNQVNGIFIDLLIFHEVLSVLLIESVHGMYGLKSDVMDVTKDVDDLPLRELLDGTYKCAPSPKDRRNNASNSSDSLMQLISNANSVLRCQKSVQMQNCSNVDSKLSCRNDGDKGETRTDNQSSSDQVQEYSSKVQSVPTMCHAPLYTPKDVLERLALAPSKDLDSLLADTVKFASSRNSSDLRLSKPSSQRNGLPPFSWSHPCSGHPKTVPDSAKLSTNKMVCQGRWVRVENISTPLKGSTGFLEELQALTDIHKLVPTGVQVSGPFKNENASTNRDSLTTCERISSSLAASNTVSPDISILVKLILYLMIVAESPGALAAAETLCMIATDSTPCKIATHSLKQNTEMTTKSLKKPSQKGGGGMRACKLTEKSENQFIAPKPVVVSNSLAEIADGILPSKKLRLSVNFKKPDRKGPVPCSAESIRSTPVKSSKESDGFSNSFTWDHCACTITCYMDARYIDTLSALPQCTSLMRQYGRKVLYVVSGIPEVLIAHLIASFLSAFLLFLMV
>g4[scaffold2441:54241-56424]
MEALKGPVLVDVDVSKLMGSESFSGGARKLERPSVAIAPSIERISGSVRRKGQYELLNGKGDFLICGSCVAYGFGSDLPMKHIADELATICF
```
