## Supplementary material for "The *de novo* reference genome and transcriptome assemblies of the wild tomato species *Solanum chilense*": EOG093605MM.fna.1

```
>g1[scaffold2441:33864-37409]
atggccatgggaagcacaaatttggaatccaagttgttagaaatgtatgaatttggcccttttgaagaagatgagggtttccaaattgggtttttgataggccaaaaattctccaaattaatacaaaacaggaaagaaatattgcctttcattccaaagacagaggaatgttccaaggaggaagacattaatgatgactgttctgatattcttgttgttagtaattccatggctatggcagttcataatgaggatgcaaatgttgctcttgtcgggcacacttatctggttaaggtgacattatctaatggaacagcattcactgcttatacatatgctggagaacttccaagttgtgcatttggatttaataatcatggagtggcttttacgttgaactcagtaccgccatgtgaagaagagatagtaggtggtgcaattggaagaaactttgtgtctagagacctgcttgaagcaactagcattgaggatgctctggctaggattcattcatcagaagtttcagtagggcacagctataatttgatagacacaaggactcgaaggattttgaacgttgaaactgcatcgagaaatcgaatttcagttcgtgaaattggagaaactcctttcttccatgctaacatgtatctgcatcttcaagcacaagatgagaactctttgagcaggcaaacaagagcatcttctttagcaaaggaatcaaaaagtgattttttagcacttgttggtgacatgaacaatgagaagtatcctatttatatgacaggtccattgttgtacacactttgcacagctgtgatagatttggatgaaaaaattctaacaattatagaagggaatccaaaggaaaaacaagaatcatatgtcttctcattgtcctaa
>g2[scaffold2441:42137-45161]
atggatcagcattgtccatctccaatgaaggctacgtctaacggcatttttcaaggtgataatcccctggattttgcacttccgttggccattttacagatatgtttagttcttgtcgtcacgagaggtcttgcctttttgctgcggccgctaagacaaccacgtgtaattgctgaagttattggaggtatattgctgggaccatcagctcttggtcgaaacaaaggctatttgaatgcagtattcccaccgaagagcatcaccgtcttagacactttggcaaatgttggtctcctgttctttttatttctagctggcttagaactagatgttaagtcattgcgtcagagtgggaaaaaagtccttgccattgctattacaggaattactcttccatttgttttgggagtaggcacttcatttgttcttcgaggaactataaaccaaggtgtaaatgctaccgcatttcttgtattcatgggtgtagcgctttccataactgcatttcctgttctggcacgcattttggctgagctgaaactcttaactactgatgttgggcgaatggccatgtctgcggcagcagtcaatgatgtggcagcttggattttacttgcacttgccattgccttatctggtgataatctatctgctgttgtgccactttgggttttcctctgtggttgtggttttgtcattggcgccagtcttattgtgccgccaatttttaaatggatttcacaacgttgccacgaaggtgaacctgtggatgagatgtatatatgtgctactttagctgctgtacttgcagcaggacttgtcacggatgttattgggattcacgctatgtttggggctttcgtcattggagttctacttccaaaagaggggccatttgcaggtgtactggttgaaaaagttgaggaccttgtatctggtcttttcctcccgttatacttcgtctcaagtggtctaaaaacgaatgttgctacaatccaaggtgtacaatcatggggtttgctagttctggtcatatttacagcttgtttcgggaagatcgttggtacttttatagtttcccttctctggaagattccgaaaaatgaagctcttgctcttggatttcttatgaacagtaagggactagtggaactgattgtccttaatattggtaaagatcgaaaggtattgaatgatcagacttttgctatcatggttatgatggctctcttcacgacctttatcaccacacccctggttatggctgtttacaaaccagcgaaaatgctaagcaaaggcgactataaacataggagaatagaaaggaaaaatccgaatactgaactgcgattactaacctgcttccgtagttctagaaatattccatcagtcattaatctccttgaggcctcacgtggtaccgagaggggagaaaggctttctgtatatgcaatgcatctcatggagttctcggagagaccatcagctatcttaatggtacacaaggctagacataatggcttgcccttctggaataaaagtcagcggtcagctaaccacgttgttgtggcgtttgaggctttccaacaattaagtcaggtgtctgtgcggccaatgacatcaatatcatcactctctgacatgcatgaagatatttgcattactgctgagaagaaaaatatagcaatgataattttaccatatcacaagaatctgaggctcgacggctcatttgagtcaactcgacctgattttcacttggtaaacaaaagggttcttgaacatgcttcatgttcagtggggatctttgttgatcgcggacttggtggtactgcacagatatctgcaagtaacgtttccttctctattaccgttctttactttggaggccatgatgatcgtgaagcacttgcttatgggactcgtatggctgagcatcctggagtcgagttaacagtcattcgcttcctagtggagtcagattcctcagaagagatagtaacaattcatacagatgctgcaacattagtctctgctgatgaggagtttctcgctgctttcagaacgagtatatcagacgacagttccatcaaatatgaagagaagactattagaaatgtgtcggaaacaattactatcctacgtgattacagtcgttgcagtttgtttctggttggtcgaaggcctaatggcgttgtacctcttgcattgagccagaggactgattgtcctgaactcgggccagtcgggagtttgttgacttcaccggaatacgccacaacagcatcagttctggtggtgcaacagtattatgataacttatatgcaactagtccacatcagagggatgtagcttcagttcaagagaaataa
>g3[scaffold2441:47455-52461]
atgcttaagcaaaggcagaattctagtggcaagagaagtgataaaagaaatggcaaagttaccaaaagtaatttctctctgaagagtttggttggcttcggttcagctgctggaggaagaaactttctcgccttcagagtccaggctccagcgaccgccgaccaacaaccagcgaccgcgagcgccaaccagcgaccgcgaccgctacctgtgaccagcaatttcaacttctgcgatttcagagtttcctccacgaaatttcgctttccagtttccaaccaggtgaatggtattttcattgatctactgatttttcatgaagttctcagcgtactgttgattgagtcagtacatggaatgtatggcttgaaatctgatgtcatggatgtcactaaagatgtagatgatctgcctttgagggaactacttgatggaacttataagtgtgcaccttctcccaaagataggagaaacaatgcgtcaaattcaagtgacagtctcatgcagttgattagtaatgctaactccgtacttcgatgtcagaagtctgtacagatgcagaattgttctaatgttgatagcaagctctcttgtcgaaatgatggagacaagggagagaccaggacagataaccagtcttcttctgatcaggtacaggaatacagttccaaggttcaatcagttccgacaatgtgtcatgctccattgtatacaccaaaggatgtgttggagcgccttgcgcttgcaccatccaaggatttggattctttacttgcggatacagtcaagtttgcatcttcaagaaatagcagtgatcttcgattaagcaagccatcatctcagcgaaatggcttgcctcctttttcttggtcacatccgtgctctgggcatcctaaaactgttcctgattcagctaaattatctacaaataagatggtttgtcaaggtagatgggtaagagtggaaaacatttcgactcctctgaaaggttctactggtttccttgaggaactgcaagcactcactgacattcacaaactagttccaacaggagttcaagtgtctgggccttttaaaaatgaaaatgcttcaacaaaccgtgatagccttactacatgtgaaaggatttcatcatcactagcagccagcaacacagtttcaccagatatttccatccttgtgaagctcatattgtatctgatgatagtagctgaatctccaggggcattggctgctgccgagacgctttgcatgattgctacagattcgacgccttgcaagattgctacacattcattgaagcagaacactgagatgacaaccaaatcgctgaagaaaccttctcagaagggcggcggcggcatgagagcatgtaaattgactgagaaatctgaaaatcaattcatagcaccaaaaccagtggtggtctcaaatagtctggctgaaattgctgatgggatacttccatcgaagaagcttcgtctttcagttaacttcaaaaagcctgataggaaaggaccggtaccttgttcagctgaatcaataagatcaactcctgtcaaatcttctaaggaatctgacggtttcagtaacagctttacttgggatcattgtgcttgtaccattacatgttacatggatgccagatacatcgatacgctttcagcattgcctcagtgtacatcattgatgaggcaatatggtagaaaagttctctatgtagtctctggtattccggaggttcttatagctcatcttattgcgtcttttctctctgcttttctactttttctaatggtttga
>g4[scaffold2441:54241-56424]
atggaagctttgaaaggacctgttttggttgatgtggatgtgtctaagcttatgggatcggaaagttttagtggcggtgctcggaaattggagaggccttctgttgcgattgcgccttctattgaaaggatcagtggttcagtcagacgaaaaggacagtatgaacttttgaatgggaaaggtgattttctgatatgtggtagttgtgttgcttatggatttggttctgaccttcctatgaagcacattgctgatgaattggctacgatatgtttctga
```
