## Supplementary material for "The *de novo* reference genome and transcriptome assemblies of the wild tomato species *Solanum chilense*": EOG093605MS.faa.1

```
>g1[scaffold775:82682-94842]
MLVENSTELLQRFRRDRRILLNFILSGSLIKKVAMPPGAVSLEDVDLDQVSVDFVLNCARKGGLLELSEAIRDYHDSTLFPHMSNAGSTDEFFLATNPEQSGLPPRRLPPPVPIFTPSPILPTLSTSESIDTEPFEELSSLSKSQSLSSTQQQELTVDDIEDFDDDDDLDEVDSRRYSRRVLNDAADLVLGLPSFATGKHAYRRHFQTDYWSNLYFFVAIGDDDLRETAYEILLAAAGASGGLIVPSKDKKKEKKSRLMRKLGRSKSENVMTQSQHLSGLVSLLETMRVQMEISEAMDVRTRLGLLNAMVGKVGKRMDAILIPLELLCCISRSEFSDKKSYFKWQKRQLNMLEEGLINHPAVGFGESGRKANELRVLLAKIEESEQGNCKLNHDLPIFLKVDAMNDCLELKIELLRGFSSFRLESFPPPAAEMQRTECLKSLREIAMPLAERPARGDLTGEVCHWADGYHLNVKLYEKLLLSIFDVLDEGKLTEEVEEILELLKSTWRILGITETIHYTCYAWVLFRQFVITGEQRILQYVIEQLKKIPLKEQRGPQERMHLKSLHSRVEMEKGFQELTFLQSFLLPISKWADKQLGDYHLNYAEGLMMMENTVAVAMLVRRLLLEEPETGLMMMENTVAVAMLVRRLLLEEPETAMESATISDKEQIEFYVTSSIKNAFTRVTVPSKHLLFLSVHKHHKIQAGTKDHMCLMDFPTFQEFQHTKASLNDLGMTQSLRFLLRIRSLTLSSVPCTARRLGMKGNSLFVMNNRFVQIIQDVEAISQATNEHPLALLAEHTKKLLQRDNTIYMPILSQRHQNAAAVSASTLHKLYGIKLRPFLDNAEHLTEDTIAVFPAAYSLEHDIMQVIVSSCADGTSDAYCRKLNLFKIETVSGTLVLRWVNSQLARILNWVDRAIQQE
>g2[scaffold775:99797-105532]
MAMEESNTVYMEVEDDNSDDDKDQNWDDWENGDEEDEEEAMSSRLLCLFCDSTYDSSNALFEHCASEHRFHFNTLKNSLALDFYGCFKLINYVRSKVAGNKCWSCGIVCRSKEDLLNHLHEVASFDNGKLPWNDDEFLKPFLNEDALLYSFDEDDEGEDDMDNMPIDKEELIKDLEQISIDEDDFTLETEENKPTAFSLSGGKSTSMTNTTLSNGIVSAEGGVSSYKNNDDLDSSLYIAKVAANKIKDVNKNYFGGYSSYGIHRDMISDKVRTDAYRQAILENPSLLKGAVVMDVGCGTGILSLFAAQAGASRVIAVEASEKMAAVAAQIAKDNNLLRIGSKNEGSDQGNGVMEVVQGMVEELKSTQKVQPHSVDVLVSEWMGYCLLYESMLSSVLYARDQFLKPGGAVLPDMATMFAAGFGRGGTSIPFWENVYGFNMSCIGEEIVKDASRIPIVDVVDSRDIITNSKVLKNFDLVTMKLEEMDFTGMVELELKGETSANGSTGSKPVTNWCYGVVVWFETGFTERFCEEKPTNLSTSPHTTSTHWSQTILTFSEPIAMVSPGTLNVDKMAAVGSDACPAVKIQCRISVVRAAQHRSIDISMELSGIGPFGRKRNWPAQMFNVL
>g3[scaffold775:106627-115474]
MFTSCIASNDQTPKPYIVYMGSPLNNSGDSAEISKLTHLQMLSSIIPSEESERISVKHSFHHAYRGFCALLTKQEATLLSGYEEVVSVFPDPILELHTTRSWDFLASYDSTNNYNYNASSNYDVIIGVIDTGIWPESPSFDDQHIGEVPSRWKGVCMEGYDFHKSNCNRKLIGARFYDIEDEDSTKLPKTTRKPNGTPRDRVGHGTNTASIAAGAFVPNATYYGLASGIARGGSPFSRIATYKACSEGYCQDTKKPRFTLLTTRSLAGSAILKAIDDAIKDGVDIISISIGRSFVFQTDYKDDPIAIGAFHAAERGIGVVCSGGNEGPDPYTLTNFAPWIFTVAASTIDRKFQTNVALGNNVTLKGTGISFNTSPHAETYPLVFGENVYFHPSLTSQARNCMPGSLDAKKVAGKIIVCMNDNWSISRLIKKLVVQDANAKAMIPNTEKGSSLFGITSGTSMACPHVSGAMAFIKSVHPTWTFSMIKSAIMTTGI
>g4[scaffold775:116147-118233]
MHTNCEASVRCLPSAGYPHNLHYSRTAVKVLPEPSDGTYIHPGGDSLDCTLTGEPIESSKESPSHTVYQHGFGLWSAFYPNSNMHLRSLNAIESQPYPYSVENHYHYSLLNMFPQNYQCDYRFQDFQYFVVIDFEATCDKEKNPHPQEIIEFPSVIVSSTTGQLEACFQTYVRPTCNQQLSDFCKDLTGIQQIQVGCKSLNSFQLLYFI
>g5[scaffold775:121357-122847]
MVDRGVTLSEALLRHDKWLEKKGIKNTNFAVVTWSSWDCRVMLESECRYKKIRKPPYFNRWINLKVPFGEVFGGARCNLKDAVQMAGLAWQGRAHCGLDDAKNTARLLAFLMHKGFRFSITDSLMYQSNEEPLSWKLPPDHPSFPSYQPQKMRDVPCPVLQNQPYCFCGVRSSKGMFRKPGPKQGNLFFGCGNWTAARGACCQYFEWALS
```
