## Supplementary material for "The *de novo* reference genome and transcriptome assemblies of the wild tomato species *Solanum chilense*": EOG093605MS.fna.1

```
>g1[scaffold775:82682-94842]
atgctagtggagaactctacagagcttctacaaagatttcggagagataggcggatattattgaatttcatactttcaggaagcttaatcaagaaggtggcaatgccccccggagctgtttccttggaggatgtggatcttgatcaagttagcgttgattttgtcctcaattgtgcaagaaaaggtggacttcttgaactatctgaagctattagagattatcatgacagtactctgttccctcatatgagtaatgcaggttcaactgatgaattctttctagctacaaatcctgaacaatcgggtttgcctccaagaagattacccccgcctgtccctattttcacaccatcaccaattttgccaacactctcaacgtcagagtcaattgatactgaaccatttgaagagctttccagtttatccaaatctcagtctctaagttccacacaacaacaagagttaacagttgacgacattgaggattttgatgacgatgatgatctagatgaagttgatagtcgaaggtattcaagaagagttctcaatgatgctgctgatcttgtgcttggattgccgtcatttgctactggtaagcatgcttatcgtaggcactttcagactgattactggagcaacctgtatttcttcgtagctattggcgatgatgatctccgtgaaacagcatatgagatccttctggctgctgctggagcttcagggggcctcattgtaccatcaaaggacaaaaagaaggagaagaaatctagattgatgaggaagctgggccgtagtaagagtgaaaatgtaatgacccagtcacagcatttatctggactggttagtttgttggagacaatgcgtgtccagatggagatttctgaggccatggatgtcaggacaagacttggtctccttaatgcgatggttggaaaagtgggtaaaaggatggatgcaatcttgattccactggaattgttatgttgtatttcacgctcagagttttctgacaaaaagtcgtattttaagtggcaaaagagacaattaaacatgttggaggaggggctcataaatcatcctgccgtagggtttggggaatctgggcgaaaagcaaatgagctaagggttcttttagctaagatagaggaatctgagcaagggaattgcaaattgaatcatgatttaccaattttcctaaaggtcgatgcaatgaatgattgcttagaattaaagattgagttgctaagagggttttcatcttttagattggagtcgtttcctcctcctgcagcagagatgcaaaggacagaatgtttaaaatctttgagagagatcgctatgccattggcagaaaggccagctcgaggtgacttaactggtgaagtatgccactgggctgatggttatcacctgaatgtcaaattatacgagaaactacttctcagtatttttgatgttttagatgagggaaagctcacagaggaagttgaagaaattttggagcttcttaagtccacatggcgtattttgggaatcacagaaaccatccactacacttgctatgcttgggtattatttcgacagtttgtcatcacgggagagcaaaggatcttgcaatatgtcattgaacaattaaaaaaaataccattgaaggagcaaaggggaccgcaagagagaatgcacttgaagagtttgcattctagagttgaaatggagaagggattccaagagttgacattcttgcagtctttcttgttgccaatttcaaaatgggctgataagcagttgggagactaccatcttaattatgctgaggggttgatgatgatggaaaacactgtggcagttgctatgcttgttcgaagacttcttctagaagaacctgaaacggggttgatgatgatggaaaacactgtggcagttgctatgcttgttcgaagacttcttctagaagaacctgaaacggcaatggagtctgcaacaatatcagataaagagcagatagagttctacgtgacatcttcaattaagaatgcatttacaagggttacagtgccatcaaaacatcttttgttcctttccgtccataagcaccacaaaatacaagctggaaccaaagaccatatgtgcttgatggacttcccaactttccaagaattccaacacacaaaagcctctctcaatgatcttggcatgacccaatcattgagatttctccttaggatcagatccctcactttgtcttcagttccctgtactgctagaagattgggcatgaagggaaattctctgtttgtcatgaataatcgctttgtgcagataatacaagatgttgaggcaatatctcaagcaacaaatgaacatcctttagcactgcttgcagaacacacgaagaaactattgcaaagagataatactatttacatgcctatcttatctcaacggcatcaaaatgctgctgctgtttctgcatccacacttcacaagctttatggtatcaaattgagaccattccttgataatgcggaacatctgaccgaggatacaatagctgtctttcctgctgcttatagtcttgagcatgatataatgcaagttatcgtatcttcttgtgctgatggaacatcagatgcttattgtagaaaactaaacttgttcaagattgagactgtgtctgggacattggtactacgatgggtgaattcacaacttgcaaggattttgaattgggttgaccgggctattcagcaggag
>g2[scaffold775:99797-105532]
atggcgatggaggaatcgaacaccgtatatatggaagtagaagatgataactcggacgacgataaggaccagaattgggacgattgggaaaacggagacgaagaagatgaagaggaggctatgagctcaagattactctgtttgttctgcgactctacttacgattccagtaacgcgctctttgagcactgcgcatccgaacatcggttccatttcaacactctcaagaactcgcttgccttggatttttatggctgctttaagctaattaattatgttaggtctaaggttgctgggaacaaatgctggagttgtggcattgtatgtcggtcaaaggaagatttactgaatcacttgcacgaagttgctagttttgataatggcaagcttccttggaatgatgatgagtttctgaagcctttcttgaatgaggatgcacttttgtatagctttgatgaagacgatgaaggtgaagatgatatggacaatatgcctattgacaaagaggagttaattaaggatcttgaacaaattagcatcgatgaggatgattttactctcgaaacagaagaaaacaaacctacagcctttagtctcagtggagggaaatctacttcaatgacaaatactactctcagcaatggcattgtctctgcagaaggtggtgtttcttcgtataagaacaacgatgacctagattccagcttatatatcgcaaaagttgcagcaaataagatcaaggatgtaaataaaaactattttggtggttatagttcgtatggtatccacagggacatgataagtgataaggtaagaactgatgcttatcggcaagccattctggagaatccttctctcttaaaaggtgctgtagtcatggatgtaggttgtggtactggcatattgagtctctttgcagcccaagcaggtgcgtcaagggtgattgcagttgaagcaagtgaaaagatggcagctgtggcagctcagattgctaaagacaataaccttttgcggattggaagcaagaatgaaggttctgatcaaggcaatggtgtgatggaagtggttcaaggaatggttgaagagctaaagagtacccagaaagttcagccacacagtgttgatgtgttagtgagtgaatggatgggttattgcctgctttatgagtcaatgctcagctctgtcctgtatgcacgtgatcaatttttgaagcctggaggtgccgttcttcctgacatggcaacaatgtttgctgctgggtttggaagaggcggtacaagcattccattttgggaaaatgtttatggttttaatatgtcttgtatcggcgaggaaatcgttaaagatgcttccagaattccaatagttgatgttgttgacagtcgtgatataataaccaattcaaaagttctcaagaactttgatctggtgactatgaagctggaggagatggattttacaggaatggttgaactggagctgaagggagaaacttctgcaaacgggtctacaggttcaaaacctgtaacaaactggtgttatggagttgtcgtttggtttgagactggatttacagaaagattctgtgaagaaaagccaactaacttgtccacatctccccatactacgagcactcactggtcgcagactatcctcactttctcagaaccaattgcaatggtatccccaggtacactaaatgttgacaaaatggcagcagttggttctgatgcctgccccgcggtgaaaatacaatgtcggatcagtgtagttcgtgctgctcagcatcgaagcattgacatttccatggagctatcaggaatcggaccttttggtagaaaacgaaattggccagcacaaatgtttaatgtattgtaa
>g3[scaffold775:106627-115474]
atgttcacttcttgcatagcatcaaatgatcaaactcccaagccttacatcgtatatatgggtagtcctttgaataacagcggagactcagctgaaatttcaaaattaactcatctacaaatgttgtcatccattatcccaagtgaagaaagtgagagaatctcagtgaagcattcatttcatcatgcctataggggcttttgtgccttgcttactaaacaagaagccacccttttgtctggttatgaagaggttgtatcagtatttccagatcctatacttgaacttcacacaacacgttcctgggattttttggcatcttatgattctaccaacaactacaattacaatgcttcttctaattatgacgttattattggagttattgacacaggtatatggccagagtcacctagttttgatgaccaacatattggagaagtaccatcaagatggaaaggagtttgcatggaaggatatgactttcacaagtctaactgcaataggaagttgattggtgcaagattttacgatattgaagatgaagattccacaaaattacctaaaaccactagaaaaccaaatggaacaccaagggacagagtagggcatggaacaaacacagcctcaattgcagcaggtgcatttgtccctaatgccacttactatggcctagcaagtggcattgctaggggaggctcacccttttctaggatagcaacttacaaagcatgctcagagggatattgtcaagatacgaagaaacctcgattcactttattgaccactagatcacttgcaggttctgcgatacttaaagcgattgatgatgcaattaaagatggagttgacataatttcaatatctattggaagaagttttgtttttcaaactgattataaggatgatccaattgcaattggggcttttcatgctgctgaaagaggtattggtgttgtttgttctggtggaaatgaagggcctgatccttacactctcacaaattttgctccttggattttcactgttgctgcttctactattgatagaaagtttcagaccaatgttgccctgggtaacaatgtcactttgaagggaacgggaataagtttcaatactagtcctcacgccgaaacttatccccttgtatttggtgaaaatgtttatttccacccctctttaacttctcaagccaggaattgtatgccagggtcacttgatgctaaaaaagttgctgggaaaataattgtttgtatgaatgataactggtcaatatcaagattaatcaagaaattagttgtgcaagatgctaatgcaaaagctatgatcccaaatactgaaaaaggatcatctttatttggtattacatcaggaacatcaatggcatgtccacatgtaagtggagctatggccttcattaaatcagttcatccaacatggaccttttcaatgatcaaatctgctataatgacaacaggtatttga
>g4[scaffold775:116147-118233]
atgcatacaaattgtgaggcatccgtaagatgccttccgagtgcaggctatccccataatctgcactacagtagaactgcagtcaaagtcttaccagagcctagtgatggcacctatattcatccaggtggggacagcttggactgcacattgactggtgaaccaattgagtcttcaaaagaatctccgagccacactgtctatcagcatggctttggtctatggtctgccttttatcctaactcaaatatgcatctgcgctccttgaatgctattgaaagccagccctatccatattcagtggaaaatcactaccattatagcctattgaacatgtttcctcaaaattatcagtgtgattatcggttccaagatttccagtattttgttgtaatcgactttgaggcaacatgtgataaagaaaagaatcctcaccctcaggagataatagagtttccatcagttatagtgagtagcacgactggccagctggaagcttgttttcaaacttacgtgaggccaacatgcaaccaacaactgagtgatttctgcaaggatctgactggtatccagcaaattcaggttggttgcaagtctttgaattccttccaattattatatttcatctaa
>g5[scaffold775:121357-122847]
atggttgacagaggtgttactctaagtgaagcgctccttaggcatgacaagtggcttgagaagaaagggataaagaataccaactttgcagttgtcacatggtccagttgggactgccgtgtgatgttggaatcagaatgccgatacaaaaagatcaggaagcctccttattttaaccgttggatcaacttgaaggttccttttggagaggtttttggaggcgcgaggtgcaatttgaaagatgcggtccaaatggctggcttagcatggcagggccgtgctcactgtggtttggatgatgccaaaaatacagcccgcttgcttgcttttctcatgcacaagggttttagattctccatcaccgattctcttatgtatcaatctaatgaggaacccctttcatggaagctgcccccagatcacccatcttttccttcttatcaacctcaaaagatgagagacgttccttgtccagtattgcaaaatcagccctactgtttctgtggagtaaggagcagcaaagggatgttccgaaaaccaggtccaaagcaaggaaacctcttcttcgggtgtggtaattggactgctgctagaggtgcctgttgccagtattttgaatgggccttgtcctga
```
