## Supplementary material for "The *de novo* reference genome and transcriptome assemblies of the wild tomato species *Solanum chilense*": EOG093605MY.fna.1

```
>g1[scaffold599:53054-59684]
atgcttggaatgatccgtcatacctattcgttaagggtaatgaaggaagcagcagaacaatttgtgaagtatgggacgatagaggccatgacggcccgtcgtgaccactacggtccttcacgagaactaacttacttgtatgtcaaatacacggagaggaagcgaaccctttttccctacgaccatgaattaaagcgtacactacgaactatgaatagaaacttgggtgttaacgatgatgatccaaaccagaacatcccacctccaattgatgctcatggtcagttattacccaatgatcctagtgaaaatcaacaaaggggaaaaaatcctgctccacgtcctcaagaatactacagaggttatgataatattgcagactctgatgggccacttgtcttgcccacactaccacaaggctacacctttgtggtaactagtagtctgatgcaaatgattactgctagaggtttgttttcagggctaccttctgaggacccacatgcctatatagctaaggatgataataataaagtagtattggatactatagagggtggttcttatggggagtgtccttatgccgagattgccaaaaaattagagaaaatctcccggaattataaagcttggagtactaggaagtcagatactggaagaaataccttcgttgtgcaatccacacacaacctagccacaaatgagattcgtgaagagatggctcagatgagaactgagcttggttaccacagcgacaacaaattcaacaagggtaactatagtaaaaggaatgataggaatgggccctatgttcctcttcaaaatcgtgaagttgctcctagggatggtggaggtagtatggcgcgagttgaggatatgttgcacaaaatgatgaggaggtctgatgatagtaatgagcatattaaagatttaaggagtgatttagcgggtattgggcagatagtcgatacacatgcaatagcgattaagcaggttgagtttcaaatggcccaattatctgtaactgtgaactcacggcaaccgggcactcttcatagcaacactgtccaaaacccaaaaaatgatggacactatatgacaatcactactcggggtggtaatcaaaccattgacccacctatgccgtctaatgaggaaaatgtgataaaagataatgataaagtgttagaggttagtggtgaaataatagagaacactggaaaagatgttgaagtgcctaaaaaggacgatgatagaatgcagaattgtagtgctattgctacaagatctctagtacaaaagaaagaagatacaggtgccttcactattccttgtacaatcgggttattacattttgcgaaagcattatgtgatctaggggaaagcataaatctcatgcccctcccaatttacaagaagttgggtttgggtgatccaaaagcccactacgatgcggctactgatggccaatcgaatatcgactttgaagtgcctatcattcttgggaggccattccttgctacgggtaaagccttagttgatatggaaaaggggcacatgaaattttggttgaacaatgaagaagtgaccttcaatatttgtaggtccatgaggcagagtgtcgcagctcttgatcgtggtgatattttgtttaaaccgaagaaatatgagttagacatgaagaatcgcgagtctccacccgcgaaaccatctatagaggaggctccaaagttagaaataaaagctctcccaccttatctcagtgccccacaacggacatcgacgatggactttcattatcacgacggtccacccttcttatccgtcataactgtcatagactttccttcggagagtctccaaataaacattgttgaagtaagacatgacggacccaatgacggtccgtcatactcacgacgggccgtcacctggtccgtcgtgtttcactgctactacagaaatgtggagacagcgggaggcatggctgatagtgctgttgctgatgaggacactctgagggtgtccagactacagaggtag
>g2[scaffold599:62937-64534]
atggaaaagtatttccaaatgtctaagaagcttaacaacaaggacgagttgagtaatttcattgcactacctggagagtctctgagcagatcttgggatagattcactatattcattagaagttctctgaatcatcgtattggtgacgagtcattgaaggagtatttctacagagggaaggttgatagcagaaaggctgcgttagatactatcactggagaatcctatgctaatagtggaagaagtacattagatgttaaagctgcaccagatcaatctagtgatgacactcgtgagaagatggctcaaatgaggaaaaaacttgggttgaactacaatagcaataacaactacaaccggaacaactatgacaacaaaaatgagagagttaggccttatgttccacctgcaaatcgcgaatctggcaatatggaagctgggggtagtatgtcacacattgagaatgtgatgcaaaaaatgatgaagaggtttgatgataatgataagaatgtgaagagatgtgaaatgacctgtctggaattggtcaaaaagttgatgcccatggagtgtcgatcaagaaacttgagcaacagacactgtatgacaatcactattcgaggaggtaagcaaaccattgatccccatatgccgtctaacgttgaagttgtgatagaaagagatgataatgagattgaggttattggagagtatataaatgttgcagagaaggaagcaaatataacccaaaaagttgttcccatgactagacctccacctccattcccacagagattggtgaagaagacgggagaaggaaaataccttaggttcataactatgttgaaacaacttttcatcaatgtattgttgatagaatctttggagaaaacgcttgggtatgcaaagtttatgaaggatttagtgaccaaaaagagggtcgttatcctttga
>g3[scaffold599:71269-74407]
atgcccttgctgagcgccaacgctcttggatggctgattgaatcggctttatcaactcaatcgcttcttcttggtcgagctattcatgcccatatcatcagaactattgaacccccttttccaccttttctctctaaccatctcatcaacttctattccaaacttgattccctcaactcagctcaactccttctttcactcactccgccccctttccgttccgtcgtcacctggaccgctctcattgctggctccgttcaaaatggtcattttacttctgcccttttacatttctctgacatgcgttgccagtctgttcaacccaatgacttcaccttcccttgtcttttcaaagcttccgctttcttgcattaccccctcatgggcctgcagcttcatgcactggctctgaaaggtagcttcattaacgatgcgtttgttggctgtagcgcatttgacatgtattgtaaaaccggtctgcgggaatatgcgcagaaggtgtttgatgaaatgccgcacaggaatattgcaacgtggaacgcttgtatttctaattccgtacttgacggaaggccttatgatgcttctctaaaatttgttgagcttttaagagtaggtgaagagccacctaattctattactttttgtgtgtttttgaatgcttgctcggatggtttgtatttgaagcttgggcagcagttgcatggttatgttattcgactcggctttggatcagatgtctctgttctaaatggaatggttgatttttatggaaaatgtcaccaggtgaagtattcagagctaattttcaacgagataaatgtgtgtaatggtgtatcatggtgcaccatgttggcagtgtatgaacagaatgatatatgggacaaagcttttatgctgtttcttaaggcaaggaaggaaggtattaagccaactgaattcatggtttcaagtgtgcttagtgcttgtgcaggaacggcagtgcttgagctggggaggtctattcatggtcttgcagtaaaggcttgtatcgagcataacgtatttgttggcagtgcacttgttgacatgtatggtaaatgtggtagcatagaaaattgtgagagcgccttctatgaaatgcccgagaggaatttgataacttggaatgcagtaatgggtggttatgctcatcaagggtgtgcggatatggcattgcgtttgtttgaggagatgactagtgaaagtcatgatgtggtgcctagttatgtgacatttatttgtgtattgacagcttgtagtagggctggagctgtaaaaataggcatggatatctttaaatctatgcggaagaagtatgggatcgaaccagggccagagcattatgcatgtgttgtggacatacttggcagggctggtttggtggagcgtgcatacgactttatcaagaaaatgcctgttccacctacagtatcagtctggggagctcttttaggggcttgtagagttcatgggaaacctgaactagggaaggttgcggctgacaatttgtttcgacttgatcctttggactctggaaatcatgtcgttctttctaatacgtttgctgctgctggaaggtggcatgaggctaatcttgttagaaaggagatgaaggatgttggcatcacaaaaggggctggaattagttggatatctgcaaagaattctatccatgttttccaagctaaggatacaactcatgagagatacccagagattcaagcaatgctggccaagttaaggagagatatgaaagcagaaggttatattgccgacacaaattctgcactatacgacttagaggaggaagaaaaggaatcagaagtttggcatcacagtgaaaaaattgcacttgcatttggtctcattactatacctcctggagtcccaataaggattacaaaaaacctgagggtttgtgtggattgccatagtgcaataaagttcatctcgggcattactggtagagaaattgttgtgagagataacaaccgcttccattccttcaaggactaccagtgctcatgtagagattattggtga
>g4[scaffold599:82692-90854]
atggaggaagatcttcttaagacatttaataaacagattgaagaagacaggagaattgtaatagctcgtagtaacctaaatgaattatacaaggttctggaagagcacgaactttcatgcactgatttattgcatgtaaatactgatgatgtgattctgaccaagcagaaagctgagaaagttattggctgggccaaaaatcattacttgtacacatgtgtccatccatctattagaggggatagattgtatctgcctcgtgaaagcgttgaaactgcaattttgaggatgaaggagcaagaaacaatgtcaaaaaagccttctcagaatcttaagaatcttgccaaggatgagtatgagaacaactttgtgtcagcagtcgttccacaaggtgaaatcggagtcaaatttgatgatatcggtgctcttgaggaagtaaagaaggcattgaatgaacttgtaatcctaccaatgcggagaccagagcttttctcccatggaaatctgttgcggccttgcaaggggattttactctttgggcctcctggaactggaaaaactcttgttgctaaggctcttgcaacggaagctggggctaatttcatcagtattactggttcaacccttacatcaaagctcgaggagaccgtgtcagaccatagagtgacccctatgcactcaacatacatggctgccagattcaccctcgcaacaaaaacaggtggttgctccatagagaacattgtttcaaaatgtttagtgtggtttggagatgctgaaaagcttaccaaggcactcttctcatttgccagtaagctgtctcctgtaataatttttgttgatgaggttgatagcttacttggtgctcgtggtggttcatttgagcacgaggcaactagaaggatgcggaatgagtttatggctgcatgggatggtttgagatcaaaggagaaccagaagatccttatacttggtgcaacaaatcgtccctttgatcttgatgatgctgttattcgccgtttacctaggaggatatatgttgacctaccagatgcagcaaatcgcttaaagatactaaaaataattcttgctcgggaaaatttggagtcggaattcccctatgagaatcttgcaaatgctactgatggttattctggcagtgatttgaagaacctgtgcattgcggcagcttatagacctgttcaagagatactagaagaagagaaggagcctgaatcactgggaagtagaaaagatggaattccagtgttaagacctctcactgtagacgatttcattcagtcaaaagcgaaggtggggccatcagttgcatatgatgctgcaagcatgaatgagctgagaaaatggaatgaccaatatggcgaaggtggaagtaggagaaagtctccatttggcttttga
```
