## Supplementary material for "The *de novo* reference genome and transcriptome assemblies of the wild tomato species *Solanum chilense*": EOG093605NL.faa.1

```
>g1[scaffold2044:23417-24694]
RSFPLTEEEYLLRLDDVANTLKCWGAVSHIRNSLEKLKERPRIGKAVSIFIDMDESGGRAKEWIYK
>g2[scaffold2044:25832-26774]
MDLLCKVYGGTSDEEDDNGGIHLQRPILPQPKRAKFENFHQVGYHVPLYKPNPSTNLPAQASLPGRYISKRERAAMASVEKVPDLSTTVSPNSSPGFATALLSLSLFYFYLKLRTYYELCVWLVLKNFREVKYTILFCLKEDDFVQKGMVFGLRHGSNASNNLGSVIVVEYVLKTYQVSKTYFPLPIN
>g3[scaffold2044:28282-39367]
MDQTVCIWNVWSRDQKNARVLNCHKAAVKDVKWSPYGLFVLSCGYDCTSRLIDVEKGTETQVFNEDQVVGVVKFHPDNYNLFLSGGSKGHLKIWDIRAGNVVHQYVRNPDPILDAEFTVDAKRIISSSDTSKSNISENSIMVWDVSREIPLSNQVKMSIPSHFMSVVRNVDVVRTTRICLKPEGSPFEVSNLLIFQSRVYGEAYTCPSIRCHPSDPKFIAQSNGNYIAIFSTKPPFGLDKYRRYEGHSVSGFPIKCNFSLDGEKVISGSSDGYIYVYDSNTCKLIRKIKAYNEACIDVVFHPVMSNVVASWKSWTNGKVISVGPIDHEFESWNELLMLVSCIVRAKPSSLNEGNRRRRIACMASSVSVQEEESHQQKQGVNGVSFIRTHLLKLSPYQPILPFEVLSTRLGRKPEDIVKLDANENPYGPPPEATLGSMKFPYIYPDPESRTLRAALAEDSGLESEYILAGCGADELIDLIMRCVLDPGDKIVDCPPTFTMYEFDAAVNGAGVIKVPRNPDFSLDVERITEVVEREKPKCIFLTSPNNPDGSVIDDETLLEILHLPILVILDEAYVEFSGMESKMKWVKKHENLIVLRTFSKRAADTSSSPEYPVHEISLAGLRVGYGAFPRSIIEFLWRAKQPYNVSVAAEVAACAALKNPTYLENVKVALVQERERLFNLLKEVPFLDPYPSYSNFILCKVTSGMDAKKLKEDLATMGVMIRHYNSKELKGYVRVSVGKPEHTEALMKCLKHFY
>g4[scaffold2044:40082-49419]
MVMVMMHQHQHHHSTAAPSTHPINPPPPSSASVLRSPNTPTSNTQQFPSIGSPSVEHGLPLARVKLSDIVPYDGAPVGPYLRAVEALSGSLMRHNAAVIELSGEGTAVLRCGLESARYFFKTRAVAQNGGGGAGGAVLGKSGRGVYIYRAGRPLEDMDSSPPCMTEVFRCMGRAARAALCAIARHLRLRSDVFNHLLDDNPLPINEASSSVVVATFSNTTSQNGKGAIGGGKLVTNGEVEKGLLTLVSSDAPGLQVCDPNGRWYLADSGLTPGDLLLITGKALSHATAGLRPAAVYRGSADNYVGTTCGGRTSLAFRLIPQSNAILDCSPITAAGHVIPHSYVPISVSQFMDDLSAEEDMLCSNTDNAYVARDNVNKEPSLRSVLSDPLSGAFLEDAMFVSCGHSFGGLMLKRVIDMARCILCNAEIERGSLIPNHVLRTAAAAVKHEDDRRLFHNAALRKRRKEVGDIRENGELPSENGPHKGVQYPFSVNEKVLIRGNRRTPDKFVGKEAVITSQCLNGWYLLKIMDSGENVRLQYRSLRKFLPTQETEERCQTQTVQNSS
>g5[scaffold2044:49544-58687]
MAKFIFIGVFMVVLIANFASSEVAASSVVVVGSSNPKEEGNKLAMVQEEEDMDGGFSSLDGMLQWAIGHSDPGVLKERSEVAQRMSPEELNKRQTELKELMEKLKMPSDAQLMLIAVNDLNNSSLPLEHHLRALEELLVLVEHIDNAIDLQKLGGFSILVRILNHSEPEIRTAAAWVLGKASQNNPIVQKQVLKLGALTVLMKMMKSHTTEEAVKALFAISALIRNNMNGRSLFYQEAGDTMLQEVLSNSNLDIRLHKKSLFLIADLAESQLENENTAEVSFFSNRLLLKAIVDSMASSDLDLTEKALYATKNILLLRSTDVQLFKDFCKLNEVLERTRQQLNDLSEEYAMDVECLRKEVHLAFLQKLNEEGAEVTKWIAISASSHAFVHLDVDSKLSGFIVALKVIFKEQIEKYRLHHQLKREMEIQTSLRHPNVLRLYGWFHDEERIYLILEYAHRGELYRELRKTGRLSEKQAAIYIASLTQALAYCHEKHVIHRDIKPENLLLDHEGRLKIADFGWSVQSRSKRHTMCGTLDYLAPEMVENKAHDYSVDNWTLGILCYEFLYGVPPFEAERQTDTFRRIMKVDLSFPSTPDVSAEAKNLISQLLVKDSSKRLSLQKIMEHPWIIKNVISHDTII
>g6[scaffold2044:59526-61107]
MQYIRSPINTICLGQAASMGSLLLAAGAKGERRSLPNASIMIHQPSGGYSGQAKDLTIHTKQIVRVWDTLNDLYAKHTGQPLDIIQKNMDRDYFMTPEEAKEFGIIDEVIDERPMALVTDAIANETKEKGSS
>g7[scaffold2044:62741-64087]
MRTQIVHKLWNRRINGTPLNSKRFYGLIPMVIEHTSRGERAYDIFSRLLKERIICINGAIDDATSHVVVAQLLFLESENPSKPIHMYLNSPGGAVTAG
```
