## Supplementary material for "The *de novo* reference genome and transcriptome assemblies of the wild tomato species *Solanum chilense*": EOG093605NL.fna.1

```
>g1[scaffold2044:23417-24694]
cgatcttttccgttaactgaagaagagtacctactgaggctagatgatgtggcaaacacattgaaatgttggggagctgtttcgcatattcgtaatagccttgagaagttgaaagagcggcctcggatagggaaggcagtgagcattttcatcgatatggatgaatccggaggccgtgcaaaggaatggatttacaagtag
>g2[scaffold2044:25832-26774]
atggaccttctgtgtaaagtctatggcggaacctctgatgaagaagacgacaatggtggaattcaccttcaaagacccattttgccacagccgaaacgagccaaattcgagaattttcatcaagttggctatcatgtgccactctacaagcctaatccaagtaccaatctcccagcgcaagcttcccttccaggaagatacatttctaagagagagagagctgccatggcttcagttgagaaagttccagacctcagcacaacggtttcccctaacagttcaccaggttttgcaactgctctcttgtccctctctctcttttatttttacttaaaactgagaacttattatgagctctgtgtttggttggtgttgaaaaatttcagagaagttaagtatacgatactcttctgtttaaaagaagatgattttgttcaaaaggggatggtttttggattgagacatggaagtaatgcgagtaacaacttagggagtgtcattgttgtcgaatacgtgcttaaaacgtatcaggtttctaagacatactttcccttgccaataaattga
>g3[scaffold2044:28282-39367]
atggatcaaactgtctgtatatggaatgtgtggagcagagatcagaagaatgcacgtgtacttaattgtcacaaggcggctgtcaaagatgtgaagtggtcgccatatggtctatttgtcctatcttgtggatatgactgcacatcaaggttgattgatgttgaaaaaggaactgaaacccaggttttcaatgaggatcaagttgttggagtggtaaaatttcatccagataattataatctctttctctctggaggttcaaaaggtcaccttaaaatatgggatataagagctgggaacgtggtccatcaatatgtgcgaaatcctgatcctatccttgatgctgaatttacagttgacgcaaagcgaataatttcatcaagtgatacatccaaaagcaatattagtgaaaattcaattatggtttgggatgtatcacgagaaatccctctatctaaccaggtgaaaatgtcaataccttcacatttcatgagtgttgttagaaatgtagatgttgttcgtacaacaagaatatgcttgaagcctgaaggctctccctttgaagtttctaaccttctcatctttcagtcaagggtttacggtgaagcatatacatgtccctcgataagatgccacccttctgatcccaaattcatagcacagtcgaatggaaactacatagcaattttctctaccaagcctccatttggacttgacaagtacaggagatatgaaggccatagtgtttctggattccccataaaatgcaatttcagcttggatggtgagaaagtaatatctggttcctctgatggatacatttatgtttacgactcgaatacttgtaagctcatcagaaagattaaggcatacaatgaggcttgcatcgatgtcgtattccatcctgtcatgtcgaatgttgttgcttcatggaaatcttggacgaatggtaaagttatctccgtgggacctattgatcacgagttcgagtcatggaatgaactattgatgcttgtatcatgcattgttagagcaaaacccagttctttaaacgaagggaatcggaggaggagaattgcttgtatggcctcttcagtgtcagtgcaagaagaggagagccatcagcagaaacaaggtgtaaatggggtttctttcattcggacccatcttcttaaattgtccccttatcaacccattttgccatttgaggtcttgtccactcgtcttggtagaaagccagaggacattgtgaaattagacgctaacgaaaacccctatggacctcctccagaggcaactttggggtctatgaaatttccatacatttatcctgatcctgaaagccgcacgctgcgtgcagctcttgctgaagattctggtcttgaatctgagtatattcttgcagggtgcggtgcagatgaactcattgatttgataatgagatgcgtattggatcctggtgacaagattgttgactgcccacccactttcacaatgtatgaatttgatgcagctgtaaatggagcaggtgtcatcaaggtgcctaggaacccagactttagcctggacgttgaacggattaccgaagtggttgaacgtgagaaaccaaagtgcatatttctgacatcacctaataatcctgatgggagtgtaattgatgatgaaactcttttggaaatacttcacctgcccatattggtaatattggatgaagcatatgttgagttttctggaatggagtctaagatgaagtgggtgaagaagcatgaaaatctgattgttcttcgcacgttcagcaaaagagctgctgatacatcatcgtctcctgagtatcctgttcatgaaattagtttagctggactaagagtaggatatggagcttttccacggagtattattgaattcctttggcgagcaaagcaaccatataatgtgtctgttgctgctgaagttgctgcatgtgctgctttaaagaaccccacgtatctggagaatgtgaaagtggcactggtgcaagaaagggagagactatttaatctcttgaaagaagtcccgtttcttgatccataccctagctattctaatttcatcctctgtaaagttacgtctggaatggatgctaagaaattgaaggaagaccttgcgactatgggagtgatgatccgtcactacaacagcaaggagttgaagggatatgtccgtgtctctgtaggcaagcccgagcacaccgaggcattgatgaaatgcctcaagcacttctattga
>g4[scaffold2044:40082-49419]
atggttatggtcatgatgcatcagcatcagcatcatcactccactgctgctccctcaactcatccaatcaatcctcccccaccttcttcagcttccgttcttagatcccccaacacaccaacttcaaatacccagcaatttccttccattgggtcgccttctgtggaacatgggttgccgttagcgcgggttaagctctccgatattgtaccttatgatggagctccggttgggccttatttgcgggctgtggaagcgctttcaggatcacttatgcggcataacgctgcggtgattgagctcagtggtgaaggtacggcagtgttgcgttgtgggttggagtcggcgaggtacttttttaagacgagggcggttgctcagaatggtgggggtggcgctggtggggccgtgttgggcaagagtggtcgtggggtttatatatacagagctggaaggcctttggaagacatggactcttctcccccatgcatgactgaagttttccgctgcatgggaagggcagctcgtgctgctttatgtgcaatagcaaggcatctacgattgcgaagcgatgtcttcaatcacttgcttgatgacaatccgctgcccattaatgaggcctcttcatctgttgttgttgcaaccttctccaataccacctctcaaaatgggaaaggagctattggaggagggaagctagttacaaatggtgaagtagagaaggggctgttgacactagtttcatctgatgctcctggtcttcaggtttgtgatcccaatggtcgttggtatctagcagatagtggcttgactcctggggatttactattgattactggaaaagctctcagccatgctactgccggtcttcgtcctgcagccgtataccggggttcagctgataattatgtgggcactacttgtggtggaaggacatcacttgcatttaggcttatacctcagagcaatgcaatactggattgttctccaattacagctgctggtcatgttattcctcatagctacgtgccaatatctgtaagccagtttatggatgacctttcagccgaggaagacatgctttgtagcaatactgataatgcttatgtggcccgagacaatgtaaataaggaaccatcactcagaagtgttctttcagatcccttatctggcgcattccttgaagatgctatgtttgtttcatgtggacattcctttggtggtctcatgctgaaaagggttattgatatggcaagatgtatcctctgcaatgctgaaattgagcgtggttccttaattcctaaccacgtgctgagaactgcggctgcagcagtgaagcatgaggatgaccgaagacttttccacaatgcagctcttagaaagcgtcgaaaagaagtgggagacattagggagaatggtgagcttccttctgaaaatggaccgcataaaggtgttcagtatccattctcagtgaatgagaaagttcttataaggggaaatcggaggacaccagataaatttgttgggaaggaagctgtaatcacatcacagtgtcttaatggctggtatttgcttaagattatggacagtggtgagaatgttcgattgcagtaccgctctctgcgtaagttccttcctacacaggaaacagaggagagatgccagacacagacagttcagaacagtagctga
>g5[scaffold2044:49544-58687]
atggcgaaattcattttcataggagttttcatggtggtgttaattgcaaattttgcaagtagtgaagtagctgcaagtagtgttgttgttgttgggtctagtaaccctaaggaggaaggcaataaattagctatggttcaagaagaggaggatatggatggtgggttttcttctttagatggaatgttacaatgggctatagggcattcggatcctggagtactaaaagaaagatcagaagtcgctcaacgcatgtctccggaggaactaaacaaacgccagactgaattgaaggaactgatggagaagctgaaaatgccctcagatgcgcagttgatgctgattgcagttaatgatttaaataattcatccctacctctggagcatcatctccgtgccttagaggagctgttggtacttgttgagcatattgataatgcaattgatctgcagaaacttggaggcttcagcatacttgtaagaatacttaatcattctgaaccagaaataaggactgctgcggcatgggttcttggcaaagccagtcaaaacaaccccattgttcagaagcaggtcctgaaacttggggcattgacagtgctgatgaagatgatgaaatctcacaccacagaagaagctgtaaaagcattatttgctatttcagcactaataagaaataacatgaatggccggagtttgttttatcaggaagctggagatacgatgcttcaggaggttcttagcaattcaaatctggatatcaggttgcataagaagtcactgtttcttattgctgatttagccgagagtcagctggaaaatgagaacacagctgaggtttccttttttagcaatcgattgttactgaaggccatcgttgattcaatggcatcaagcgatcttgatctaacagaaaaggccctttacgcaactaaaaacatactactacttagatcgactgatgttcaactcttcaaggacttctgtaaattgaacgaggtacttgagaggacgaggcaacagttgaatgatcttagtgaagaatacgcaatggatgtggagtgtcttcgaaaagaagttcacctggccttccttcaaaagctgaatgaggaaggcgcggaagtaaccaagtggatcgcgatatctgcatcatcccacgcctttgttcatctggacgtggactcgaaattgagtggattcatagtggcgttgaaggtgatattcaaggagcaaatagagaaatacaggttgcatcatcagcttaagagggaaatggagattcaaacaagtcttcgtcatcccaatgtattgaggctatatggttggtttcatgatgaggagcggatttacttgattttggagtatgctcatcgcggtgagctgtatagggagctaaggaagacaggtcgtctgtctgagaaacaagctgccatatatattgcaagtctcacacaagcactggcgtactgtcatgagaagcatgttattcacagggacatcaagccggaaaacctgttacttgatcatgagggccgcttaaagattgcagactttgggtggtctgtacaatctagaagcaagagacatacaatgtgcggaactctggactatctggcaccagaaatggtggagaacaaagctcatgattattcagttgacaattggaccctggggatcctttgctatgaatttctatatggtgtgcctccatttgaggccgagagacagaccgacacattcagaagaattatgaaggtagacctcagcttcccttcaacacctgatgtatctgctgaagctaagaatctcattagccagcttcttgtgaaggattcttcgaaaaggctctctcttcaaaagatcatggagcacccttggataatcaagaatgtcatatcacatgacaccataatctga
>g6[scaffold2044:59526-61107]
atgcagtacattcgatctccaattaataccatctgtctaggtcaagcagcttcaatgggatcccttctcttagctgctggcgcaaagggtgagagacgatctctccctaatgcttcaatcatgattcatcagccttcaggtggatatagcggacaggctaaggatttaactatccacacaaaacagattgttcgggtttgggatactctgaatgacttgtatgcaaaacatactggacaaccacttgacataattcagaagaatatggatagggattatttcatgacaccagaagaggctaaggagtttggaataatcgacgaggttatagatgaaagaccaatggctttagtaactgatgctattgcaaatgaaaccaaagaaaaaggctcgagttag
>g7[scaffold2044:62741-64087]
atgcgaacccaaattgttcacaaactatggaatcgaagaatcaatggaacccctttgaatagtaagagattttatgggttaataccaatggtgattgaacatacttcaagaggagaaagggcttatgatatattttcaaggttgttaaaggagagaattatatgtattaatggagcaattgatgatgctacttctcatgttgttgttgctcagcttctttttcttgaatctgagaacccctctaagcctattcacatgtatctcaattctcctggtggcgccgttactgctggttag
```
