## Supplementary material for "The *de novo* reference genome and transcriptome assemblies of the wild tomato species *Solanum chilense*": EOG093605OT.faa.2

```
>g1[scaffold4791:1-1390]
VCHSSLLQSTRADSPLCEMIEVEGVKRDDFTTASTFKKFRKGGEFSGYYSRGKSSGGYPARPIQSSLQASPGGPSQISRPFSEFEVVRGRGGHGRGRHSGGRGGQGNGGHQFSRGGGQVGTTAAQLGRGNGQKGDRAHCYAFPGRSEVETSDVVITGTLLVCDCMTSVLFDPGSTFSYVSSSFATGLDLYCDLLDMPIRVSTPLGESVIVEKVYRSCLVTFVVSNTYVDLIILEMVDFDVILGTTWLSPNFAILDCNAKTVALAKPGQIC
>g2[scaffold4791:8596-15751]
MKNNTLPSNSKKEMALTVVYRRGLQYIMDPDEKLGGKPHRANRCFGFISTMEACGLFDLGFVGPKYSWCNNRRPSKRTWKRLDRVFVNDLWAQSYHTNTIKHLARTGSDHRPLLMQTLSNKNDFIRYFRFLNLWTQRPDFLETVRNSWNMNVTSNAVWRLQCKLKVLSKNLSKWSKETIGDIHEQVNKLKTRVQLKLDNNEQSREDLNRKQAEYVEWLEMQDALLKQKARINWFDDGDYNRDNMIASVAIRHYKNLFNMGQSNLDSGTLDCTPKLITEVDNDMLHRAPMEGEIKNVEFSMSALQCSGKSKFVYLIMKQIKNYEKASGQEVNKNKSFFFTNPKANAYRINRMRQCTGFLEKNLPFTYLGCPIYIGRKKISYFDDMVTKVRQVPLDILENLCVPKDEGGIGPLANLYPNHLHNNNAKVMDFIDGGNWNMDKLRENLLENINLYIANIPIGDANDNDYVVWNITQDGQCTNSSSWQSIREVRQKDGILSKPMDTKCLCCTIPENESIQHVFSDSEMAKHIWNYFGNPLGINHQGGNIRILFNAWWNMNTANSVHNMVHQITPMCIAWEISKNWTSCRYGDQTKYLISRMEMQILWNIKAAICVAFPTCELTGKWVQICTRIERYKLIVRWRQVVWTKPATGRIKFNTDGSYMQESISRAGIGGVLRNDTDHLIMAFLVPTQC
>g3[scaffold4791:15943-19231]
MAGSNPTPYYTPTSKPTPTSHHSSLPLKKPNLYSLIAITFLCSVFYFTGVWHSSTTGAGAGSSSVVITTTSLPCFPSKNTSTSPSSSTTSTKKLDFTTHHSAAYDGAAPDDAIKIYPVCDIKYSEYTPCEDPERSLKFNRRRLIYRERHCPEKNEVLKCRIPAPYGYKNPFKWPVSRDVAWYANVPHKELTVEKAVQNWIRYEGDKFRFPGGGTMFPNGADAYIDDIAKLINLKDGSIRTAIDTGCGVASWGAYLLSRNIIAMSFAPRDSHEAQVQFALERGVPALIGVIASKRLPYPSRAFDMAHCSRCLIPWGEYDGTYLIEVDRVLRPGGFWILSGPPINWKRHWKGWDRTREDLYAEQNKIEQVAKRLCWKKFVEKDDIAIWQKPFNHMKCTEFRKRNKNPPMCPTQDPDKAWYTKIETCLTPLPEVASEEDLAGGQLEKWPKRLNAIPPRISRGTVDGVTAEVFQKDSELWKRRVSYYKSVNNQLDQPGRYRNILDMNAFLGGFAANLVNDPVWVMNIVPVEVKTNTLGAIYERGLIGTYQSWCEAMSTYPRTYDLIHANSVFTLYENRCEMEDIVLELDRILRPEGSVIIRDDVDILIRVKRIADGLNWDSLIVDHEDGPLEREKLFFAVKTYSTAPATQPSKTT
```
