## Supplementary material for "The *de novo* reference genome and transcriptome assemblies of the wild tomato species *Solanum chilense*": EOG093605OT.faa.3

```
>g1[scaffold2153:4024-5827]
MEYYTLPAFLLFLVPFFFLIKKSQNLPPGPRPWPLLGNILQIGKTPHISLAKFAQIHGPLISVKLGTQLVVVASSPASAAEILKTQDRLLSARSPPSVVPYELSVIDQHSIVFSSDLSNHWKFLRAFCRTYLFSPKAVESQTALREKKVSEMIHFLRSKKGKTVKISEILFGTILNTLGNLFFSKDLCDLDYESNTSEIKRVFRKIIELGAMPNISDFYPLFEVLDLQGLRKQTKMYQCQLINIWSDIVKEKRQAIRRGSSDFLDAMIDNGFSDLQINILFIELIGAGSDTTTATTEWAMTELLRNKGAMHKLKAEVRSKIGENDIITESNISDLPYLAACVKETLRLHSPTPFLIPRRASETCKIMDYTIPKNSKLFVNAWAIGRDSNTWGDALSFRPERFLNSNVDFKGQDFEFIPFGAGRRICPGLGFARQEIHLILASLIHYFEWSLPNGEDPMQLDMEDKFGVTLQKEKPLLIVPM
>g2[scaffold2153:15604-20388]
MVASWGAYLLSRNILAISFAPRDTHEAQVQFALERGVPALIGVIASKRLPYPSRAFDMAHCSRCLIPWGEYDGTYLIEVDRVLRPGGYWILSGPPIHWRKYWKGWERTKQDLNAEQTKIEKVARSLCWKKFVEKDDIAIWQKPYNHLQCKELRKASKNPPICPAQDPDKAWYTDIETCLTSLPEVSSEEKVAGGQLKKWPKRLHAIPPRISQGTVNGVTSDTFNEDSQLWKRRVSYYKTVNNQLGQPGRYRNLLDMNAYLGSFAANLVDDPVWVMNIVPAEAKVNTLGVIYERGLIGTYQSWCEAMSTYPRTYDLIHADSVFTLYKDRCEMEDILLEMDRILRPEGSVIIRDDVDTLIKVKRITDGLNWDSQIVDHEDGPLEREKLLFAVKSYWTAPSIQES
>g3[scaffold2153:23224-24213]
MVKSIVSLVVLAIVLLQSQVIQCQEQITTCSASLNNLNICAPFVVPGTITNPNPSFDCCSALQLVDHECICNTLRIIAHLPSQCNLPPLSCW
>g4[scaffold2153:26584-30185]
MGKASRWLRSLLGSKKSPSESSPPAKEGKNSKWGLRKSSNGTGRTTGAEIAYGNEDPPASPYAEALDANKHAIAVAAATAAVAEAALAAAQAAAEVVRLTSGKRSTSAYGSSNTERRREWAAVKIQSEFRAYLARRALRALKGLVKLQALVRGRIVRKQSADMLRRMQAMARIQARASANRNVTSDPSHSSIRASRFEHPGIATPRKYDPQQYSFNCKYHGPNLKKSGPKLKPHESFGQDRSHLASQYIHHWMEECAKNGYGDTSLKKNGGDHDESTDKILEIDTWKPRLHPKPSEKKSHNSRYSSWNDNAHGTRTVNSMSKLLGNHMKPNPSISSGEVSSLRSLTFCQDTDQPAAWTVERSPGVHSTLSRPGSSSRRGPSPSRSDCSRSLFGDYLGHPNYMSNTESYLAKLRSHSAPRQRVQFEKIGSTKYVDGLVDADSNSEKSWRSLGNFMNKAKPGSGQSDRVGTPDHRNAVRSSSPFGPRQ
>g5[scaffold2153:31414-38067]
MENTESVLPQVCKIIHIPEKPSFLPHLQPTVNMFASVIEPKDANTLVRKLNKIAPLENLQHVKRVQKKSIDGGKPQLSLILCMIVGNDGGDDCMPYEILELVKSYQLSTFITKVCKYAATSKEEWDEQCKLWPTSYHPPTYNISGITGFSEEESQSVFSFMRHTINLATSSIGQVVNAAVIVDPSTKQVIASACDQVISSASLANGVSKEGSCSNYLENLKASNLENQKTSLLDGSISEFKPITNNVACVHPWQWALRSSGCWHPLRHAAIVAIEYSAARDLQLFPDHRALSPLKRQKIEESGFHSNGHSYQSLRPYLCTGYDIYLAWEPCAMCAMALVHQRVRRIFFSSPNSSAGALGSVHRLQGERSLNHHYAVFRVFLPEEVFRNGSFCLRRPDLLVENQLQRAKKRRLWKDNNIVKHILKCRVWPLWSHSAPNQRVQFEKIGSTKYADGLVDADTNSEKSWRSLGNFRYKAKPGLGQSDRVGRPDHRSSVRSSSPFGQRQQRNASSSSKNQPCSQCDL
```
