## Supplementary material for "The *de novo* reference genome and transcriptome assemblies of the wild tomato species *Solanum chilense*": EOG093605OT.fna.1

```
>g1[scaffold963:38660-43697]
atgaattttggggggtttcttgataataattctggtggtggcggtgcaagaattgttgctgatataccttttaatcacaacaacagcagcagcaacaacgacaataaaaacaatatgcccactggtgcaatttctcagccaagacttcttcctcaatctcttgccaagaacatgttcaactccccaggactttctcttgctcttcaaacaggtatggaagggcaaagtgaggtaacaagaatggctgaaaactatgagggaaataacagtgttggtagaaggagtagagaggaagaaccagacagcagatctggaagtgataacttggaaggtgcatcgggtgatgaacaagatgctaccgacaaaccaccaaggaagaaaagataccaccgacacacaggagtcgagtgtcctcatcctgatgagaaacaaaggttggagttgagcaaaaggctttctttggagactagacaagtcaagttttggttccaaaatcgtagaactcagatgaagactcaactggaacgccatgagaattcgatactaaggcaagagaatgataagcttcgtgcagaaaacatgtctataagagaggcaatgagaaatccaatttgtactaattgtggtggtccagcaatgattggtgaaatctctcttgaggagcaacatcttaggattgaaaatgctaggctgaaagatgaattagatcgagtttgtgcacttgctggcaagtttttggggcgacccatttcatctttagtaacctctatgcctcccccaatgcctaattcaagtttggaacttggagttggaagtaatggatttggtggtatgagtaatgtaccaacaacactccccttagcacctcctgatttcggtgttgggatttcaaattctttaccagttgtgccttcaactagacagtcaactggaattgagagatcacttgaaagatccatgtatcttgaacttgctttggctgccatggaggaattggtaaaaatggcacaaactgatgaacccctttggttcaggagcatcgaaggtggtagagaaatacttaaccatgaagagtacataaggacatttactccttgcattggtatgagaccaaacagttttatttcagaggcttccagggagacaggcatggttataatcaatagtttagctcttgttgagacattaatggactctaacaaatgggcagaaatgtttccatgtttgattgctagaacctcaacaacagatgttatatcaagtggtatgggtggaaccagaaatggtgcacttcagctgatgcatgctgagctccaagtgctttcaccattagtaccaattagagaggtcaatttcctgcgtttctgcaaacaacacgctgaaggtgtctgggctgtcgttgatgtatcgattgataccatccgtgaaacttctggtgcaccaacgtttccaaatagcagaaggcttccttctggctgtgttgttcaagatatgcccaatggctacagcaaagttacatgggtagaacatgccgaatatgaagagggtgcaaatcaccatctttaccggcagttaattagcgcgggtatggggtttggtgcacaaagatgggttgcaaccctccaacgccagtgtgagtgtcttgcgattctcatgtcatccaccgtgtccgccagggatcatacagcaataactccaagtgggaggcgtagcatgttgaagctagcacaacgcatgacaaacaacttttgtgctggtgtttgtgcttcaacggtacacaagtggaacaaactttgtgcaggtaatgttgatgaagatgtacgtgttatgactcgaaagagcgtcgatgaccccggtgaaccagcagggatcgtcttaagcgctgctacttccgtttggttgcccgtttcccctcaaagactctttgatttcctccgcgacgaacgcctccgtagcgaatgggatatcctatccaacggtggtcctatgcaagaaatggctcatattgccaaaggacaagatcatggcaactgcgtctctctccttcgtgctagtgctatgaacgcgaatcagagcagcatgttgatacttcaggagacttgcatagacgcggctggggcgcttgttgtatacgcgccagttgatattccggcaatgcacgtggtgatgaacggtggagattcggcttacgtggctttgcttccttcgggattctcaattgtacccgacggcccaggatctcgtgggtccaatgggccttcatgtaacgggggcccagatcaaagaattagcgggtcactcttgacggtagcctttcagatattggtgaatagtcttcctacagccaagcttactgtggaatcagtggaaacagtcaataatcttatatcatgcactgttcagaagattaaagctgcacttcaatgtgaaagctaa
>g2[scaffold963:52797-59837]
atgggtcacttaaatctaccatcatcgaagcgaaatgttcgacaatggcgacttcttgatttggtttcagcagctttctttgcagcagtcttgattttcttccttcttctctgtactcctttgggtgattctttggctgcttcaggccgccagactcttctccgttctgcctctggggatccgcgccagcgtagtcgcctaattgctcaggtggaatcagggagacacaacacagccattgatgcatgctcagctgactatgtggattatatgccttgtgaagatccgagaatcaatagccaattgagtagagagatgaatttttatagggaaagacattgtccattgcctaaggatacacctctttgtttgattccaccgacacaaggttaccgcgttcctgttcagtggcctgagagtttgcacaagatttggcatgagaatatgccatataataaaatagcggacaggaaaggacaccaaggatggatgaaaaaggaagggccatattttatctttcctggtggtggaactatgtttcctgacggagctgagcagtatatcgagaaacttaaacagtatattccgatagctggtggagttttgaggactgcccttgatatgggatgtggggtggctagttttggtggctatctactttctgaagagattttgacactctcttttgctccaagagattcacataaatcacaaatacagtttgccttggaacgaggaatacctgcatttgttgccatgcttgggacacgcaggcttccatttcctgccttctcgtttgatttggttcattgttcacggtgtttgattccttttactgcatataatgcttcatatttcattgaagttgaccggttactccgtcctggaggccaccttgtcatttctggtcctcccgttcagtggcccaagcaagataaggagtgggcggatctccaaacagtggccagatcattgtgctatgagctgattgttgtagatggaaacactgccatctggaaaaagcctcaaggggattcatgtgttcctattcaaaatgaatttgggcttgagctgtgtgatgaatcagttgatccaagtgctgcatggtacttcaagttgaaaaaatgtgtgactaggacttcatcttccaaaggagaatttgccattgggaaaattccaaaatggccagcgaggctgatgaaagctccttctagggcaattgtaactaaaaatggagtggatgtgtttgaagctgactcaagaagatgggcgcggagagtcgcatattataagagttcattgaacttgaaactaggaacttcatcagttcgtaatgtcatggacatgaatgcattttttggaggatttgctgcagcattatcatcagacccaatctgggtgatgaatgttgttccagcacaaaagcctttaacacttgatgtcatttatgacagaggccttattggagtttaccacgactggtgtgagcctttttcaacatatcctcggacttatgatctgattcacgtgggagccatagaatctctcataaaggatcccgtttccggcaagatcaggtgcagccttgttgatttgatggtggaaattgatagaattcttcggcctgaaggaactgttataattcgggactctcctgaagtgatagacaaagtagagcgtattgctcctgctgtaagatggacggcaagtattcatgagaaagaacctgaatcacatggaagggagaaaatcttggtagccacgaagaatttttggaagctaccttcttcatcctactga
>g3[scaffold963:61620-66367]
atggagcctgacgaggatttagggctaatagccgaagagatctacgccaacggctatgagaacaagcagcgtcatcggccgattatcagcggcgagcagctcgatattgaggcgtacgccgccttgtacagtggccggacaaaaatcatgaggcttctcttcatagccgatcgatgtggcaatgcttcaatgcaattggaggctttgagaatggcctatgatgagattaagaaaggggagaacacacaattgttccgtgaggttgtgcagaaaatcgatggacgtttgggcactaattatgggccagaccctgcttgggctgactctgtggatcgccgggctgatctgaggaaggagaagcttgagagcgaactcaatgcttataggacaaatctgatcaaagagagcattaggatgggatacaatgattttggggatttctactatgcacatggacagcttggagaggcatttaagaattatgttcgtacacgtgattattgcacgactgcgaaacacataatccatatgtgtttgaatgcgattctggtcagcattgagatgggccagttcacacatgttacaagctacgtcagcaaggcggagcagagccaagattctctagatgctattacagttgcaaaacttcgttgtgctgctgggttggctcacttggaggcaaagaaatataagcttgctgctcgaaagttcctggaagttggtccagaattaggtaacaattacactgaagttattgcaccccaagatgttgctacttatggtggactctgtgcgcttgcaagaaggtctcagtggtctaaacattgtcactatgcttcctgtctggagtatctagggaatcttaaagcaaatctgttgctcgacatccatttgcatgatcatgtcgagacactgtatgaacaaatccgtagcaaagctttgatacagtatactcacccatttgtctcggttgatttgaatatgatggctaatgctttcaagacgagtgttgccgggttggaaaaggaacttgaagctttgatcactgacaaccaaattcaggctcgaattgactcgcataacaaaattttgtatgcacgacatgctgatcagagaaatgcaaccttccagaaggtgctgcagacaggcaaggaattcgatcgggatgtgagatcaatgcttttgagagcaaaccttctcaagcatgactatgttgctagaacgtcaagaaaacattga
>g4[scaffold963:71988-73007]
atggcaaataagctcaggttagagggtaaagtagctgtaataacaggtggtgctagtggcattggtgaagcagcagccagattgttcgttgaacatggggcccgcgtcgttattgcggacattcaggatgaacttgctctccaagtcgcgtcctctatcggatcagacaacgtctgttaccgacgctgtgatgtaagcgatgagaaacaagtaaatgaaactgtcgcatttgctgttgaaaaatacggtacactcgatataatgttcagtaatgctggcatactcaatccattcgagagcatactcgaaatggatatgacggtgtttgacaggacgattgctgttaacgcgcggggagccgcgttagccgtgaagcacgcggctagagtgatggtagctaataagatccgcggctctataatatgtacagctagcgtagagtcaattctagctggcgcagctccgttagcgtacatcgcatcgaagcacgccgtcctcggcgtagtgaaagctgcggcgcgtgagctggggcaacatggaatacgagtgaattgtgtatcgcctttcggcatagctacgccgatggtgtgcaaatcgtttggcgctgatgcggcggctattgaagctaaaatatgtggaaatgcaaacttgaaaggtgtttctttaaccacaatgcatatagctgaagctgcacttttcctggcgtcagatgaatcggcttacattagtgctcaaaatttagctgttgatggtggacttagttctatgatgaagttaatgtaa
>g5[scaffold963:82232-83728]
atgaactggtggttgtcaagatctatccataatgcacagcagaaaaatgttgattatcgcggaacacatgaaaatgttggccttattattggagtgactggtgttgttggcaacagtttggctggaacactctcatccaccgacaccccaggcggcccgtggaagatctacggtgtgtcaagccgagggacgccagtctgtagcattgctaaagtcacatacattcaatgcgatgtctctaaattaactgatgtacgagccaaattatcgacccttaaagatgtgacacacatcttttgggtgacttcggcttttgacctttccacttccaaatgttgtgaaatcaatggaacaatgttccgtaatgtcctcacttgtgtcataccaaatgcacctaatttacgccacatctgtctccagacgggcgggatgcattatatggaaattcacagatcaattgatgggaaactctgtgtaacttctcatgatccgcctttccatgaagacatgaaaagattggaaaatattcacaacttctactacacgttagaagatgtattattcgatgaagtatctagaaaaccaaccctaacatggtccgtccatagacctgatttgattttcgggttttcaccttatagcacgttgaacattattggaacactctgtgtatacgcaacgatatgcaaattcatacacattccaatgaaatttccaggtacagaagctgtttgggatagttattcgaatgcatcagatgctaatttggtggcagagcatcaaatttgggcagcaatgtgtgcagaggggaaaaacagggcattcaacattactaacggtgatgtgttcaaatggaagcatttgtggaaggtattggcggaagaaattggagttgaatatgtggaattcaacgcgacggagaagattatttcattgtctgagatgatgaaggataaggggcctgtgtgggataagattgtgaaagacaataagttgatttcgacaaagttggaagaggttggattgtggggttttgcagatatgttacttggtggagggacttgtaggttgagcagtgtaaatcgtagcaaagagaatggtttcattggctttaggaattcaatcaattccttcattttctggattcacaaggcaaaacataatagattaattccataa
>g6[scaffold963:86377-90427]
atgcttgcttacagagaaaggcattgtccagaaaagaatgaattgttgaagtgcagaattccggcgccgtttgggtataaaccgccgttccgatggccgcaaagtcgtgactcggtttggtatgcgaatgttcctcataaacatcttacggttgagaaagccggacagaattgggtccggtttaagggtgaccggtttaccttccccggcggcggcaccatgtttccacgtggcgctgatgcttatattgatgatatcggaaaattgatcaagcttaaagatggttccattagaaccgccattgataccggttgcggagttgctagttggggggcttacttgctttccagagacatccttccaatttcctttgcacctaaagatacacatgaagctcaagttcaatttgccctggagcgaggagttccagcattgattggcatattagctactaatcggctaccttatcctgcaagggcatttgacatggcacattgttctcgctgtctcatcccttggggaaaatatgatggtctatatttaattgaggttgatcgaattttacgtcctggtggatactggattctctcgggaccacccgttaactggcaagatcattggaggggctggaacagaacagctgacgatttgaaagcagagcaagatcaaattgaaaatgttgcaagaagcctatgctggaaaaaagtaactcagagaggtgatctagcaatttggcagaagcctacgaatcatgtgcattgcaaaattaaccgaaaggtcttcaggaagccacctttttgccaggaacaagatcccgacaaagcatggtacaccaagattgatgcttgtttgagtccacttcctgaagtgtccagtgttaaagatgtcgctggagggccactggagaattggccggaaagattaaccgcggtccctcctaggattgctagttctagtatagagggagttaccgcagagggcttctctgaagatacagaattgtggaagaagagagtcgcccactacaaggcattggacagtcaattagcagaacgtggaaggtaccgtaacatacttgacatgaatgcttggctgggaggatttgcagctgcacttgttgatgatccagtttgggtcatgaacatcgtccccgctgaagctgaagtcaatactcttggtgttatcttcgaacgtggtttaattggaacataccaaagctggtgtgaggcaatgtcaacgtatccaagaacttacgacttcatacatgctgattcggtattcaccctataccaggacagatgtgaaatggaagatatattattggaaatggatagagtgttaaggccacaaggcagtgtaatattccgagacgatgtggatgtattggtaaacgtgaagagcatattagacggactacaatgggaaagcaggatggttgatcacgaaggcggtcctcatgttagagaaaagcttctaattgctactaaactgtattggacagcaccagcacctgttcaagataaacaatga
```
