## Supplementary material for "The *de novo* reference genome and transcriptome assemblies of the wild tomato species *Solanum chilense*": EOG093605OT.fna.2

```
>g1[scaffold4791:1-1390]
gtatgccactcatctttgcttcagtccacaagagcggattcgccgctttgtgaaatgattgaggtagagggggtgaagcgagacgacttcaccacagcatcgacatttaagaagtttcgtaagggaggtgagtttagtggttattactccagagggaaaagttcaggaggttatccagcccgtcctattcagtcttcattgcaggcttcacctgggggtccatcacagatcagtcggcctttttctgagtttgaagtagttagaggtagaggtggtcatggtagaggtcgtcattctggaggacgtggtggccaaggtaatggtggtcaccaattcagtcggggtggcgggcaagttggaactactgcagcgcagcttggtaggggcaatggacagaaaggtgatagggcccattgttatgctttccccgggaggtctgaagtagagacatctgatgttgttatcacaggtactcttttggtctgtgattgcatgacttctgtattatttgatcctggatccacattttcatatgtatcttcctcatttgctactggtcttgatttatattgtgatttgcttgacatgcctattcgtgtctctactcctcttggtgagtctgtgatagttgagaaggtgtataggtcttgccttgtgacttttgtggtgagcaatacttatgtagatttgattattctagaaatggttgattttgatgtaattttgggtacgacttggctttctccaaattttgcaatcttagattgtaatgctaaaactgtggcattggccaagcctggacaaatctgctag
>g2[scaffold4791:8596-15751]
atgaagaacaacacattaccatcaaattcaaagaaagaaatggcgctaacagtagtgtataggaggggacttcaatatatcatggaccctgatgaaaagttaggaggcaaacctcatagagctaatagatgttttggctttattagcactatggaagcttgtggtctatttgatttgggttttgttggacctaaatattcatggtgcaataatagaagacctagtaaaagaacttggaaaaggcttgatagagtttttgttaatgatctatgggctcaaagctatcataccaataccatcaagcatttagctaggacaggctctgatcataggcctcttctcatgcaaactctttccaataaaaatgacttcatcagatactttagattcttaaacttatggactcaacgaccagattttttggagactgttcgaaactcttggaacatgaatgtgacaagcaatgcagtgtggagactccagtgtaagttaaaggttctaagcaaaaatctcagtaaatggtctaaagagaccattggggatattcatgagcaggttaacaaactaaagactagagtccaacttaaactagacaacaatgaacaaagcagggaagatttgaacaggaagcaggcagaatacgttgaatggctcgaaatgcaggatgctttgctaaagcaaaaagctagaattaattggttcgacgatggggactacaatagggacaacatgattgcaagtgttgctattagacattacaagaatctcttcaatatggggcaatctaacctagatagtggcactctggattgcacaccaaagctgattactgaagtggataatgatatgcttcacagagcacccatggagggtgaaattaaaaatgttgagttcagtatgagtgcgcttcaatgtagtggtaagagtaaatttgtttatctcatcatgaaacagatcaagaactatgagaaagcttcagggcaagaagtcaataagaataaaagcttcttttttactaaccctaaggctaatgcttacagaatcaacaggatgagacaatgtactggttttttggaaaagaatctcccttttacttacttgggttgcccgatctatattggtaggaaaaagatttcttactttgatgatatggttacaaaagtgagacaagtaccattggatatcttggaaaatctttgtgttcctaaagatgaaggtggtatagggcctctggctaatctataccctaaccatttgcataacaacaacgccaaggttatggactttattgatggtggtaactggaacatggataaattaagagaaaatctcctcgaaaatataaacctttatattgctaatattcctatcggggatgctaatgataatgactatgttgtttggaacattactcaagatggtcaatgcacaaattcttcttcttggcaaagcataagagaagtgagacagaaagatggcatcctgagtaaaccaatggataccaaatgcctatgttgcacaatacctgaaaatgaatccattcaacatgtgtttagtgatagtgagatggctaagcatatatggaattactttggaaatccccttggaattaatcatcaaggaggcaacattagaattctcttcaatgcttggtggaatatgaacactgccaacagtgtgcataatatggtacatcaaatcactcccatgtgtatagcatgggaaatctcaaaaaattggacatcttgtagatatggagatcagaccaaatatttgatatctagaatggaaatgcaaatcttatggaacatcaaagcagctatttgtgttgccttcccaacttgtgaattaactggaaaatgggttcaaatttgcacaagaattgaaaggtacaaacttattgtaagatggaggcaagttgtttggaccaagcctgcgactggaaggatcaaattcaacacagatggaagctatatgcaagaaagtatttccagggccggcattggaggggttctcaggaatgacactgatcatctcattatggctttcttagtcccaactcaatgttaa
>g3[scaffold4791:15943-19231]
atggcgggttctaatccaaccccttactatactccaacctccaaacccactccaacttcccaccattcttctttacctttgaaaaaacccaatctttattcattaattgccatcacttttctctgctctgttttttacttcaccggtgtatggcacagcagcaccaccggcgccggtgccggcagcagcagtgtcgtcatcaccaccacttccctcccctgtttcccttctaaaaacacctccacatctccttcatcttcaaccaccagcaccaaaaaactagacttcaccacccatcactccgccgcgtacgacggagcagcacctgatgacgcaatcaagatttaccctgtttgcgacatcaagtacagtgagtataccccatgtgaagaccctgaaagatcattgaaattcaatagaagaagattaatttacagagaaaggcattgccctgaaaagaatgaagttttgaaatgccgtatacctgcaccttacggttacaagaatccatttaaatggcctgttagtagagatgttgcatggtatgctaatgttccacataaagaattgacagtagaaaaagctgttcaaaattggattagatatgaaggtgacaaattcagatttcctggtggtggaactatgttccctaatggtgctgatgcttacattgatgacattgcaaaattgatcaatcttaaagatggctccattcgaaccgccattgatactggctgtggggttgcgagttggggagcttatcttttgtcacgaaatatcatagccatgtcatttgcacctagggattcacatgaagcacaggttcaatttgctctcgagcgaggagtacctgctctaattggagttattgcttccaagaggcttccatatccatctagagcttttgacatggcacattgctctcgttgtctaattccatggggcgagtatgatggcacgtatttgattgaagttgatagagtccttagacctggtggattttggatcctctctggcccgccgatcaactggaaaagacattggaaaggctgggatagaaccagggaagacctatacgctgaacaaaataaaattgagcaagtagctaagagactctgctggaaaaagtttgttgagaaggatgatatcgcaatatggcagaagccgttcaatcatatgaagtgtacagaatttcgaaaaagaaacaaaaatccaccaatgtgtcctacccaagatcccgataaagcctggtatacaaagattgagacttgcttaactcccttgccagaagttgcaagtgaagaagacctggctggtggacaattggaaaagtggcctaaaagattaaacgcaataccaccgaggataagcaggggaactgtagatggtgtcacagcagaagttttccagaaggattcagagctatggaaaagaagagtttcttattacaagtcagtgaataaccagctcgatcagcctgggcgatacagaaacatcttagatatgaatgcattcctaggtggctttgctgcaaatttagtcaatgatcctgtttgggtgatgaatatagttcccgttgaggttaagaccaatacacttggtgccatttatgaacgaggactaataggaacataccaaagctggtgcgaggcgatgtcaacatacccaagaacatatgatctcattcatgctaattccgtatttaccctctacgagaacagatgtgaaatggaagatattgtgctagaattggataggatattaaggccagagggaagtgtaataatccgagacgacgtagatatattgatcagagtgaaaaggatagcagatggattgaactgggatagtctaattgttgatcatgaagatggtccattggagagggagaagcttttctttgcagtaaagacatactcgacagctccagctactcaaccatctaaaactacttaa
```
