## Supplementary material for "The *de novo* reference genome and transcriptome assemblies of the wild tomato species *Solanum chilense*": EOG093605OT.fna.3

```
>g1[scaffold2153:4024-5827]
atggagtattatactctaccagcattccttcttttcttggttccattcttcttcctcataaaaaaatctcaaaaccttccaccaggtcctcgaccatggcctctgttaggaaatattctccaaattgggaaaacccctcatatttctctggcgaaatttgcccaaattcatggcccattgatttctgttaagctgggaactcaactggttgtggtagcttcttcccctgcttctgcagctgaaatcctcaagactcaagatcgtcttctatcagcccggtctccgcccagtgtagttccatatgaactctctgttattgatcaacactcaattgtcttttccagtgatttgagcaatcactggaagttcttgcgggcattttgtcgaacatatctcttctcacccaaagcagtagagtcacagactgctctcagggagaaaaaagtatcggaaatgatacattttcttaggtccaagaaagggaaaactgtgaaaatttctgaaattctgtttggtaccattttaaacacgttagggaaccttttcttttcaaaagatttatgtgatttggattatgaaagtaacactagtgagatcaaacgtgtttttagaaaaatcatagaattgggagctatgccaaatatatcagatttctatcctttatttgaggttctggatttgcagggattgagaaagcagacgaagatgtatcagtgtcaattgatcaacatttggagtgatattgtaaaggaaaaaagacaggcaattcgtcgtggtagctccgactttttggatgccatgattgataatggattctcggatttacagatcaatatcttattcatagaattaataggtgcaggtagtgacaccactaccgcaacaactgaatgggcaatgacagagttgctaaggaacaagggcgctatgcacaaacttaaagctgaggttaggagtaagatcggagaaaatgatataatcacagaatcaaacatcagtgatcttccatatttggctgcttgtgtcaaggagacattgagactccattcgcctactcccttcttgattcctcgtcgtgcatctgagacgtgtaagatcatggattacaccatcccaaagaactcgaaattgtttgtgaacgcttgggcaatagggcgtgactcaaacacttggggagatgcattatctttcaggccagagcgatttcttaactctaatgtggacttcaagggtcaagattttgagtttataccattcggtgcagggaggagaatatgccctggcttaggttttgctaggcaagaaattcacttgattttagcaagtttgatccattactttgaatggtcacttccaaatggtgaggatccaatgcagttagatatggaagacaagtttggtgttactctacagaaagagaagcctctactcattgttcctatgtaa
>g2[scaffold2153:15604-20388]
atggtggcgagttggggagcgtaccttttgtcaaggaatatcctcgctatatcatttgcaccaagagatacacatgaagcacaggttcaatttgctcttgagcgtggtgttcctgctttgattggagttattgcttcaaaaagactcccttatccgtctagagcttttgacatggctcattgctctcgttgccttattccttggggcgaatatgatggcacgtacttgattgaagttgacagagtcctaaggcctggcggatattggattctttcaggtccaccgattcattggaggaaatactggaaaggctgggaaagaacgaaacaagacctaaacgcggaacaaacaaaaattgagaaagtggctaggagcttgtgttggaaaaagtttgttgagaaggatgacattgctatatggcagaagccatacaatcatttacaatgcaaggaattgcgaaaggcgtccaagaatccaccaatctgtcctgctcaagatcctgataaagcctggtatacagatattgaaacatgtttaacttctttgcctgaagtttcgagtgaagaaaaggtagctggtggacagttgaaaaaatggcctaaaagattacacgcgataccaccaaggattagccaaggaactgtaaatggggtcacgtctgatactttcaacgaggactcacagctatggaaacgaagagtttcgtactataaaacagtgaacaatcaactcgggcaaccagggagataccgaaatctattagatatgaatgcttacttaggtagtttcgctgccaatttggttgatgatcctgtttgggtcatgaacatagttcctgctgaagctaaggttaacacacttggtgttatctacgaacgaggattaattggaacctatcaaagctggtgtgaagctatgtcaacttatccaagaacctatgatcttattcatgctgactctgtatttactctgtataaagacagatgtgaaatggaggatatattacttgaaatggacagaatattgaggccagaagggagtgtaataataagagatgatgtagatacattgatcaaagtaaagaggataacagatggactaaactgggatagccaaatagtggatcatgaagatggaccattggagagggaaaaactactctttgcagtaaagtcctattggacagctccatctattcaagaatcttag
>g3[scaffold2153:23224-24213]
atggtgaagtccattgtttcccttgtggtactagcaattgtgcttcttcaaagccaagtgattcaatgtcaggagcagatcacaacctgctcagcatcacttaacaacttgaacatctgcgcgccatttgtggtgccagggacgataaccaatccaaaccccagtttcgattgttgttctgccctccaattagtagaccatgagtgcatctgcaacactctccgcatcatcgctcaccttccttctcaatgcaaccttcctcccctctcttgttggtaa
>g4[scaffold2153:26584-30185]
atgggtaaagccagcagatggttacgttcacttctcggttctaagaaatcgccgtccgaatcatcaccaccggcgaaagagggaaagaatagcaaatggggtctccgaaaatcttccaatggaactggaagaaccactggagctgagattgcttatgggaatgaagacccaccggcaagcccttacgcggaagcactggacgcgaacaagcacgctatagcggttgcggcagccactgccgcggttgctgaggcggcactggctgccgctcaggctgcggcggaggttgttaggcttacaagtggtaagaggtccacttcggcttatggaagtagtaacaccgaacgccgccgtgaatgggctgccgttaaaattcagtcagaatttcgtgcttacctggctagaagggcactgagggcactaaagggattagtgaagctgcaagcactagtcagaggtcgtatagtgaggaaacaaagtgcagatatgctccgacgtatgcaagccatggctcgaatccaggctcgagcttctgccaaccggaatgtaacttcagatccctctcattccagcatcagagcttcacgatttgagcatcctggcattgcaactccgagaaaatatgatccacagcagtattcgttcaattgtaaatatcatgggccaaacctgaagaaatctggtcccaaattgaaaccgcatgagagctttggtcaggataggtcacatttggcttcacagtatatacatcactggatggaggaatgtgcaaaaaatggctacggagatacttccctgaaaaaaaatggtggagatcatgatgagagcactgacaagatacttgagatagacacatggaaaccacgtttacaccccaaaccaagtgagaaaaagtctcacaattcacgttattcatcttggaacgataatgctcacggaacaagaactgtcaactctatgtcgaaacttttgggaaaccatatgaaaccaaatcctagtatatcttcaggggaagtgtcatctttgaggtcactgacattttgtcaagatactgatcagccagctgcttggactgttgagcgcagccctggagttcattccacgttgtccagaccagggagtagcagtagaagaggcccctctccttcgagaagtgattgctcacgaagcttgtttggggactacctaggtcaccccaactatatgtctaatacagaatcataccttgcgaaacttaggtcgcatagcgcacccaggcaaagagtgcagtttgagaaaattggttcgacaaagtatgtcgatggacttgtggatgcagattcaaattcagagaagagttggagatcacttggtaactttatgaacaaagcaaagccaggatcaggtcaatcagaccgagtagggacacctgatcatcgcaatgctgtccgttctagctctcccttcggcccgagacaatag
>g5[scaffold2153:31414-38067]
atggagaatacagagagcgtattgccacaagtctgcaaaatcattcacatacctgaaaagccatcctttcttcctcacctccaacccacggttaacatgtttgcttctgtcattgaacccaaagatgccaatactctagtcaggaagttaaataagattgcaccactggaaaatttgcaacatgtgaagcgtgtgcagaagaaaagcattgatggggggaaacctcaattatctctgattttatgtatgattgttggaaatgatggtggagatgattgcatgccatacgagattcttgaacttgttaaatcataccagttgagtactttcatcacaaaagtttgcaaatatgctgcaacatcaaaagaagaatgggatgaacaatgcaagctctggcctacttcgtatcatccgccaacctacaacatcagtggcataactggatttagtgaagaggagtcacaatcagttttcagcttcatgagacacaccattaatttggcaacatcttctattggtcaggtggtcaatgctgctgttattgtagatccttcaactaagcaagtcattgcaagtgcttgtgatcaggtaatatcctcagccagtcttgcaaatggggtaagcaaggaaggtagctgctcgaactatctagaaaacctcaaagcctctaatttggaaaaccagaaaacttcacttttggatggttcaattagtgaatttaaacctataactaacaatgttgcttgtgtacatccttggcaatgggcactgcgaagctctggttgctggcatcctttgcggcatgcggctattgttgccattgaatattctgctgccagggatctacaactttttcccgatcacagagctctatctcctttgaaaagacagaagatcgaggagtctggcttccatagcaatggccatagttatcaatcgctcagaccttatctatgtactggatatgacatttatctggcctgggaaccatgtgcaatgtgcgcaatggcgcttgtacatcaaagagttagacggatatttttttcttccccaaattccagtgctggtgcactaggaagtgttcacagattgcaaggggagcggagcttaaatcaccattatgctgttttcagggtctttctgcctgaggaggtgttcaggaatgggtctttctgcctgaggaggccagatttgctggtagaaaaccagcttcagagagccaagaaaagaagattgtggaaggacaataacattgtcaagcacattttgaaatgcagggtctggcccttgtggtcacatagtgcacccaaccaaagagtgcagtttgagaaaatcggttcgacaaagtatgctgatggacttgtggatgcagacacaaattcagagaagagttggagatcccttggtaacttcaggtataaagcaaaaccaggattaggtcaatcagacagagtagggagaccggatcatcgcagttctgtccgttccagctctccctttggccagagacaacagagaaatgcttcttctagtagtaaaaatcaaccttgctctcaatgtgacctataa
```
