## Supplementary material for "The *de novo* reference genome and transcriptome assemblies of the wild tomato species *Solanum chilense*": EOG093605PB.faa.2

```
>g1[scaffold4831:11922-17700]
MNTRRNVARTLEEEVANAGAPPHDEQVPLLEKNANDVDLCLHQQVTTMAFSLRDFTPMNPPTFYGSKRGGPVTWEIFKADFLDRFFPREMREEKVTDFINLHQGGKIFYEYSLEFVKLSKYAPFLVSDPRDQMSHFVTGVSEDLQEECQSAMIHENMKICHFMVYARSVEKETAKIKSRDAKSCGKSVHRIRDCPTLKSKDNGSGQAQESGSSDAPKKNRFYALRSRGATLSIVTPLLVKEFDVLPDILNEPFLVSTPVGESIVAKRVYRNCPISLPIEFLMTRVVGFNFPNEPVVEWKGGNSIPRVRVQDLNSKIPPIEWDPVVNEFPKETNSISIPPYRMAPGELKEFKAQLKDLLDKGFIRNRISPWGAPVLFVKKKDGSLRMCIDYLQLNKVTIKNKYPLPRIDDSFDQLQGASYFSKIDLRSGYHQLRVRGEDIPNTAFWTRFVDGFASIASPLTTLIKKSKKFEWSEACDKSFQLLKHRLTSAPVLTLPEGTKGSVVYCDSSRVGLGCVLMQNGKVIAYASMQLKVHERNYPTHDLELAVMVFDLKIWRHYLYGVHVDVFIDHKSLQYVFTQKELNLRQRRWLELLKDYDMGVLYHPGKANVVVDALSQMTMGSVSHLDEAKKDLAREVHRLESAPHRGVIVHQNSQSSLVVEVKYKQHPDLAFMELKESVLGKLNESFSLEGWCSHPIRWFEVGEPSLLCLEFIYKTLENVHIIRNWLQTAYSRQRSYADNRRRDLEFEEGDKVYLKISSMKGIVRFGKKGKLSPHYVGPYKILQRVGTVAYELKLTSELASIHPVFHVSMLKKCIGDPESILPIEVLGVKGVDGALVARRSVEATVIPHLEKLEEALACKVSDRDDGVQDRGGLSFDSPTDHRSGSHR
>g2[scaffold4831:24934-26351]
MASSPAILPITSQSTAADTTQQIGPTPAFRSFINHISTTVQTGFANRRPWSELLDRSAFSKPESISDATLRIRKNYTYFRINYLSLLAVVLAFSLITNPFSLLTLSGLLAAWLFLYLFRPSDPPLVLFGRQFSERETLGLLIVSTVVVIFLTSVGAVLVSALMVGLGIVCTHAAFRAPEDLFLDDQESPATGFLSFLSGGAANAAAVAVAPAVAARV
>g3[scaffold4831:27184-27900]
MPGWELGSGFGLSVGVGSWMGRVQFGMSVSGLDRELGSGPGLGVSDSGLILRP
>g4[scaffold4831:29334-32430]
MDRWDTSLSGFYTYPFRFLNLYSEIKDGSSWVHDKKKEKWKLSSSSWNNTLFLFVVIVFSVLPVISAGRNSDGVIVTQSDFQALRAIKHELIDFRGILKSWNDTGLGACAGGWLGIKCVNGEVIAIQLPWKGLGGRISEKIGQLQALRKLSLHDNVIAGPVPTSLSFLPNLRGVYLFNNRLSGSIPPSIGRSPLLQTLDLSNNQLSGTISPSLANSTRLYRLNLSYNALSGSIPVSFTQSPSLTFLALEHNNLSGSIPDTWGNVVVNKSYQLQYLTLDHNLLSGKIPVSISKLSMLEEINLSHNHINGTIPDELGSLLRLTVLDLSNNTINGTIPASFSNLSALSTLDLKSNLLDSQIPDTMYRMRNLSVLDLSNNKFIGHIPATIGNISRLTSLDLSGNNFSGEIPDSLVSLANLTSLDVSYNNLSGIVPSLLSRKFNSSAFVGNLELCGYSPSTPCASPPPQTVPSPVSGVVKPHRHRKLSTKDVILIASGALLVVLLLLCCMLLCCLIRKKANSRAKNGGKAGGLATTTGRGAKSVPAVGGAEVESGEAGGKLVHFDGPFVFAADDLLCATAEIMGKSTYGTAYKATLEDGNQVAVKRLREKITKGQKEFEAEVAELGKIRHPNILALRAYYLGPKGEKLLVYDYMSNGSLSSFLHARGPETTIDWPTRMRIAIGITKGICFLHTKENIIHGNLTSSNILLDEHNNPKIADVGLSKLMTTAGNTNVIATAGTLGYRAPELSKIKNASTKTDVYSLGVIILELLTGKSPSEATDGLDLPQWVASIVKEEWTNEVFDVELMRDAPNIGDELLNTLKLALHCVDPTPTARPEAPQVLQKLEEIKPEMMLAATSSGDDGTTVQEKSDE
```
