## Supplementary material for "The *de novo* reference genome and transcriptome assemblies of the wild tomato species *Solanum chilense*": EOG093605PB.faa.3

```
>g1[scaffold3565:8394-11795]
MVSWRGGGAQSSIVPPPSPSIVPPSFTVPPPYPSTVPPPCTVPPPYTSIVPPPSYEPSSDYPIIDNDPTDDEVEDELGSEGDTSEDTEVDNDVHQEKSLVGKLGGDEPYYLSDEVPSFEINDETGWGDGEQVDQVVHKPVRMKKTPNRVVFDTTTEKIVKELGLVFGTVEDFRVVIIRKELDINVGRTTVKRARIRVLQEIMGDHIVEYGRIFYYRDEILRSNPVKNDLELGEGHQLPIISDIQKGLEIVVDILLTLVEHRKCERHVLTNWLKNWKGVERRRVFWRTAKFTFEVEMKDNIETMRKLGQEVVQEVSGKEVLVQVSQLNHLLRHSLLKVIEEEAQEDQQEEEQVAEVFQFNHMKMLQTQRGRGKGTGRGAGKEREMAQEKNVNEGLSRGRGMTQQSQTSSEANCSGRGLGKGKRSVEHEDTSEDKQDLLKGQECRRFINTGTRVTKRVDFVTGDIGYTPVHGFEWKGKTTIISSNLERMKAEKVIQTRSVAAANAANSQGQTTSSHKTSVA
>g2[scaffold3565:13691-15123]
MASPVTLPISSPQSTATAGSQSQAPISTPAFRSFISRLSSSIRQGFAQRRPWLELLDRTSFARPDSVAEAASRIRKNFSYFRVNYVTLLAGVLALSLLSHPFSLLVLLALLGGWFFLYLFRPSDQPVVIFGRTFSDRETLGILVVFTIVVVFLTSVGSLLISALLVGLAIVSAHGAFRVPEDLFLDDQEPVNAGFLSFLGGAASSAAAAAAPAVAARV
>g3[scaffold3565:22441-26147]
MDPPLRPGLLIFGIQPTSGEDWDGIIITAADFQALQAFKQELIDPKGFLKSWNDSGVGACSGGWLGIKCAQGQVIVIQLPWRGLGGRITERIGQFQSLRKLSLHDNVISGSIPSTLGLIPNLRGLQLFNNRLSGSIPASLGLCPLLQTLDLSNNSFSGAIPPSLVNSTKLYRLNLSHNSLSGSIPTSLTQSPSLIFLHLNYNNLSGSIPDTWDGNGKRLFQLQSLTLDHNFFSGSIPASLGKLNELVELSLSHNQLTGVIPSHFGGLSSLTTLDLSYNAINGSLPDSFLNLSSLVVLNLESNQLDNQIPAAIIKLQKLSVLNLRGNHFSGDIPVTVGNISTLRQLDLAHNNISGEIPASLENLPNLSAFNVSYNNLSGPVPTHLARKFNSSAFVGNLQLCGYSASTPCPISPVSPSSETPKKQRRKLSTKDIILIAGGALLIILALLCCILLCCLIRKRSAAKAGKDGQGTSRAAAAARGEKGVPPTAGEVEAAGGGDTGGKLVHFDGPIVFTADDLLCATAEIMGKSTYGTVYKATLEDGDQVAVKRLREKITRGQREFESEVNILGKIRHPNLLALRAYYMGPKGEKLLVFDYMPKGSLATFLHARSPDTPIDWATRMRIAKGTTRGLLFLHTNANIIHGNLTSSNVLLDDNTNAKIADYGLSRLMTAAANANVIATAGALGYRAPELSKLKKANTKTDVYSLGVIILELLTGKSPGEAMNGVDLPQWVASIVKEEWTNEVFDLELMRDASVIGDELLNTLKLALHCVDPSPSARPEVQQLLQQLEEIRPETATSSGDDGAAASDD
>g4[scaffold3565:27426-33656]
MMGYENQESHLYASKEEMESLVLDDDSPNGTSHPFSDPLSSSSSLPFAEIPTDQGQTPNSSFNSILEPPSYAEAIFRSFDADHSSPQLNGAHDHSIASPSSPPSSDDFLTITVSDPQKEQELSNSLVPGGTAYVTYLITTRTNLPEFDGTEFSVRRRFRDVVTLSDRLAESYRGFFIPIRPDKSVVESQVMQKQEFVEQRRAALEKYLRRLAAHPVIRRSEELRMFLEANGKLPLVRTTDVASRMLDGAVQLPKQIFGETAGGMVDANEVAQPAKGGRDLLRIFRELKQSMSNDWGGVKPPVVEEDKELLEKKQKLHDFEQQLSNVSQQAEALVKAQQDIGETMGQMGLAFVKLTKFETERAVYDSQRTRAADMKNVATASVKASRLYRELNAQTVKHLDKLHEYLGVMLAVNNAFSDRSSALLTVQTLLSELSSLNSRIEKLEAAASKIFGGDRARIRKIEELKETHRETEDAKSSAVREYERIKDRTVALRVLKIRIGHHRPTSSEGAANYVQWR
```
