## Supplementary material for "The *de novo* reference genome and transcriptome assemblies of the wild tomato species *Solanum chilense*": EOG093605PB.fna.1

```
>g1[scaffold2656:49095-52671]
atggcacttcttcttctctccttctacattgtctttttcatagtcttaactactacttctgctgcatctgatgttcagcttctgttacaaaacattaaaccctcacttcagggtaacactgataatttgttgttatcttcatggaatatttcagttcctctttgtcaatggagaggtctcaaatgggttttcaccaatggtacttctttgctatgtagtgacctatcttcacctcaatggactagtctttctctttacaggaacccatctttgcatcttgtctctctacagttaccatcagctaatctctctggaacactccctagggagcttggtgagctttctacactaaaaagtctttatcttggtgtgaatggactacatgggtccatccctcttgagcttggctacagctcttctctttctgatattgagttgagtgacaatagtcttacggggacacttccaacttcaatatggaatctttgtgaaaagatggtttcttttaagattcatggtaattctttgtctggttcacttcctaaccctgcattacctgatgctacttgtaagaatttgcagtttcttgattttgggcaaaataggttttctggggattttcctgtgtttataactaggtttaatggtcttaaagagcttgatttaggggataacaatttttctggtcctgttcctgagacattagctgcattaaagctggaaaaattgaatctctcacataataattttagtggggtgttgccaaattttggggaatctaagtttggtgtggatgtttttgagggaaataatcctactctttgtggacatcctttggggccttgtagtggaagctctggaatgagtcctggtgcaattgctggtattgttattggtctaatggctgcattggtggttgtggcatcactattgattgggtattttcaagggaaaaagaagagacatgctgatgaagaagaggaggaatttgaggaagttgaagatgaggaagctggttgtggtgaggggaagctcatcttgtttcagggaggtgagcatctcactctcgaggatgtgctgaatgcaacggggcaagtcatggagaagactagttatgggactatttacaaggcaaaattagctgatggtggaaccattgctttgaggttgttgagggaaggcagttgtaaggacggaggaacatgtttaaccgtgattagacagttgggaagagttcgacatgagaatgtaattcctttgagagccttctatcaagggaagagaggagagaaacttctcatttatgattatctcccaaacaggaatcttcatgaactcttacatgaatcaagagtcgggaagccagtgttgaattgggctagaagacacaaaatagcattgggcatagccagaggactagcacaccttcatggtttggaaactcccattactcatgggaatgttagatcaaagaatgttcttgttgatgaattcttcgttgccaggcttactgaattcggacttgacaaaataatgatcccagctgtagctgatgaaattatatcagttgcaaaagccgaaggttacaaggcaccagagctgcaaaggatgaagaagtgcaattcgagaagtgatgtttacgcctttggtatactactattggagattcttctaggaaagaaacctggtaagaatggtagaaatggggacaatgttgatttgcccgcactagttaaagtggcagttctggaagaaacgacaatggaggtattcgacatggagcttttgaagggaataaggaatccaatggaagaaggtttagtgcaggcgttgagacttgcaatgggatgttgcgctcctgttgctactgtaagaccgtcgatggatgaagtagtaaggcagttagaggagaatagacctagaaaccggtctgcgttgtacagccctgctgaaactaggagtggaagtggtactcccttttaa
```
