## Supplementary material for "The *de novo* reference genome and transcriptome assemblies of the wild tomato species *Solanum chilense*": EOG093605PB.fna.2

```
>g1[scaffold4831:11922-17700]
atgaacactcgaagaaatgtggctcgaacacttgaggaggaagttgctaatgcgggagctcctccccatgatgagcaagttcctctacttgagaaaaatgctaatgatgttgatctttgtcttcatcaacaagttactactatggctttcagtctaagggacttcactccgatgaaccctcctactttctatgggtctaagagaggtggtccggtgacttgggagatctttaaggcggattttctagatcggttcttccctagagagatgagggaggagaaagtgacggacttcatcaatcttcaccaaggagggaagattttttatgagtactctttggaattcgttaagttgtccaaatatgctccctttttagtctccgatcctagagatcaaatgagccattttgtgacgggggtgtcggaggacttacaagaggagtgccaatcggccatgatacatgaaaacatgaaaatttgccattttatggtttatgcaagaagtgttgagaaggaaacagctaagataaaaagtagagatgctaagagctgtggcaagagtgttcacagaataagagattgtccaaccttgaagagtaaagacaatggtagtggtcaagctcaagaaagtggttctagtgatgctccaaagaagaaccgcttctatgcgctccgctctaggggtgctactttgtccattgttacaccactactagttaaagagtttgatgttttacccgatattttaaatgaaccttttctagtgtctactccggtgggagagtcgattgttgctaaaagagtctatcgaaattgtcctatttcattgccaatagagtttcttatgacaagagtggtagggtttaacttcccaaatgaacccgttgtagagtggaaggggggaaattctatccctagagtaagagtccaagatttgaattccaaaattcctcctattgagtgggaccccgtagtgaatgaatttcccaaggaaacaaattccatttcaatccctccatatcggatggctccgggcgaattgaaagagtttaaagctcaactcaaggatttgcttgacaaaggctttataaggaatagaatatctccatggggtgctccggtgttatttgtcaaaaagaaggatgggtctttgagaatgtgtattgactacctccaactcaacaaggtcaccattaagaataagtaccctctccctcggattgatgactcatttgaccaactccaaggggcgagttacttttcaaagatagacttgaggtcggggtatcaccaactcagggtcagaggggaggatataccgaacacagccttttggactaggttcgtggatggtttcgcgtccattgcgtctcctttgactactttaatcaaaaagagtaaaaagtttgagtggtcggaggcatgtgataagagcttccaattgttgaaacataggcttacttccgctccggtgttgaccttaccggagggtacaaaaggttctgtggtgtattgtgactcatcccgagtgggtttgggttgtgtgcttatgcaaaacgggaaggtgatagcttatgcctctatgcaactaaaggtacatgagaggaattaccccactcatgaccttgaattagcggtcatggtgtttgatttaaaaatttggaggcattatttgtatggggttcatgtggatgtttttatcgatcataagagtctccaatatgtgtttacccaaaaggagttaaatctccgacaaagaaggtggcttgagttgttgaaagattatgatatgggtgtcctttatcaccccggcaaggctaatgtagttgtggatgctttaagtcagatgactatgggtagtgtatcccatcttgatgaagccaaaaaggacctagcaagggaagtgcataggttggagagtgctccgcatagaggtgtcatagttcatcaaaactctcagtcatctttagtggttgaggtgaagtacaaacaacaccctgatttagcctttatggagttgaaagaatcggttcttggcaagttgaatgaatcattctccctagaaggatggtgtagtcatcctattagatggtttgaagtgggtgagccatcacttctatgtcttgagtttatttataagactttggaaaatgttcatatcatacggaactggttgcaaacggcctatagtcgacaaaggtcttatgccgataataggagacgggatttggagtttgaagaaggtgataaggtgtatttaaaaatttcatcaatgaaagggattgttagatttggcaagaaagggaaattgagtcctcattatgtgggtccctataaaatcttgcaaagggttggtacggttgcctatgaattgaaacttactagtgaattggcttcaattcatccggttttccatgtttctatgttgaaaaagtgtatcggtgaccccgagtccattcttcctattgaggttcttggtgtcaagggggttgacggggcattagtggctcgacggagcgtcgaggccaccgtcatcccacacttagaaaaattggaggaagccctcgcttgcaaagtctctgaccgagatgatggagtgcaggatagaggggggttatccttcgactcaccgacggatcatcgatcagggtctcatcgatga
>g2[scaffold4831:24934-26351]
atggcttcttcaccagcaatcctcccaattacttcacaatccaccgccgccgacactacccaacagatcggaccaactccggcattccgatcattcatcaaccacatctccaccaccgtccaaaccggttttgccaatcgccggccatggtccgagctacttgaccggtctgctttctctaaaccggaatctatctccgacgccactctccgtatccgcaaaaactacacctatttccgtatcaattacctttctctccttgctgttgttctcgccttttccctcattacaaacccattttcccttcttactctttctggccttctcgccgcttggctctttctttaccttttccgtccttctgatccgcctttggttctatttggtcgacagttttctgaaagggagacgctgggtttgcttattgtctctactgtggttgtgatcttccttacctctgtaggagctgtgcttgtttctgctttgatggttggtcttggaattgtgtgtacacatgctgcttttagggctcctgaggatcttttccttgatgatcaagagtctcccgctactgggtttctctctttcttgagcggcggtgccgctaatgctgctgccgtagctgttgcccctgcggttgctgctagggtttga
>g3[scaffold4831:27184-27900]
atgccgggttgggagttgggttcaggttttggattgagtgttggtgttggatcttggatgggtcgtgtccaatttgggatgtcagtgtcggggctggatcgagagttgggatcaggtcctgggttaggagtgtcagattctggattgatcttgcgtccttga
>g4[scaffold4831:29334-32430]
atggataggtgggatacttcactgagtggattttacacctacccttttcgattcttgaatttatattcagaaattaaagatgggtctagctgggttcatgacaagaagaaggaaaaatggaagctttcttcttcttcttggaataatactctgttcttgtttgttgtgattgtgttttctgttttgcctgttatatcagctgggaggaattcagatggggttattgtgactcagtctgattttcaagctttaagagctattaaacatgaattgattgattttaggggaatattgaagagctggaatgacactggtcttggagcttgtgctggtggttggctaggaattaagtgtgtcaatggggaagttatagctatacagttgccttggaagggattgggtggaagaatatctgaaaaaattgggcaattacaagctcttagaaagcttagtcttcatgacaatgttattgctggtcctgttccaacttctcttagcttcctaccaaatctcagaggtgtttatctgttcaataatcggctttcgggttcaatcccaccatcaattggaagaagccctcttcttcagactcttgatcttagcaacaatcagctcagtggtactatctctcctagtcttgcaaactccaccaggttgtacagactcaacttgagctacaatgcactttcagggtcaatcccagtaagtttcactcaatctccttctcttacttttcttgcacttgaacataacaatctttctggatcaattcctgatacttggggcaatgtggttgtgaacaagtcttatcaacttcagtatcttacacttgatcacaatcttttatctgggaagattccagtttcaattagtaagttaagtatgcttgaggagattaatcttagtcataaccatattaatggtactattcctgatgaattaggtagtctcttaaggcttactgttcttgatttatctaataataccataaatggaactattcctgctagtttctcaaacctttcagctctttctactttggatttaaagagtaatcttttggatagccaaatcccagatactatgtatagaatgagaaacctgtcagtgctggatttgagtaacaacaaattcattggtcatattccagctactattggaaatatttctaggctcacctcacttgatttgtctggaaacaatttcagtggtgaaattccagactctcttgtttctttggcaaatctgacttctttggatgtgtcttataacaatctttctgggattgttccatctttactttctagaaagttcaattcaagtgcttttgttggaaatctagagctttgtggatatagtccctcaactccatgtgcttcaccaccccctcaaactgttccttctcctgttagtggggttgtcaagcctcaccgtcatcgtaaacttagtaccaaagatgtcattctcatagcatcaggtgctcttctagttgttctgcttcttttgtgctgcatgttactttgctgcttgattaggaaaaaggcaaattcgagagcgaaaaatggtggcaaagctggtggcctagctaccactacagggagaggtgcaaagtcagttcctgctgtaggaggggctgaagttgaatcaggtgaagctggtggaaagctagtccatttcgatggaccttttgtgtttgcagcagacgacttgttgtgtgccactgcagagatcatggggaagagcacttatgggacagcatataaggcaacattggaggatggtaatcaagttgcggtgaagaggctacgcgagaagatcacgaaagggcagaaagaatttgaagctgaggttgctgaattaggaaagattcgacacccaaatattttggcccttagagcctattacttgggaccaaaaggagaaaagcttcttgtgtatgattatatgtctaatggaagtctctcatccttccttcatgctagaggtcccgagacaacgattgactggccaacaaggatgaggattgctatcggtataacaaaaggaatttgctttctgcatacgaaagaaaacataattcatgggaatcttacatcaagcaacattttacttgatgagcataacaatccaaagattgcagatgttggactctccaagcttatgaccactgctggaaacaccaacgtaattgccactgcaggcacactaggatatcgcgcaccagagctttctaaaatcaagaatgcaagcaccaagactgatgtctacagtcttggagtgatcattttggagctcttaacaggaaaatcccctagcgaggcaacggatggtctcgatttgcctcagtgggtagcttccattgtgaaagaggagtggactaatgaagtgtttgatgtggaacttatgagggatgcacctaatattggtgatgagttgcttaacacattgaaactagctttacattgtgtagatcctacaccaactgctcgacccgaagctccgcaagtactacagaaattggaggagataaaaccagagatgatgttagcagctactagttctggagatgatggcacaacagttcaagaaaagagtgatgaataa
```
