## Supplementary material for "The *de novo* reference genome and transcriptome assemblies of the wild tomato species *Solanum chilense*": EOG093605PH.faa.1

```
>g1[scaffold3475:53354-55099]
MEERNSTRLSSSTNDTVWECVIPYIQESRDRDAVSLVCKRWWQIDAITRKHITMALCYTAKPEQLSRRFPHLESVKLKGKPRAAMFNLIPEDWGGYVTPWVMEITKSFSKLKALHFRRMIVRDSDLELLANRRGRVLQVLKLDKCSGFSTDGLLHISRSCNSATGLQ
>g2[scaffold3475:70059-75759]
MVKQQSMNNLEIDDEVENSNLQEELDDSSSEEALYDDVLSSGMFASGETNVLQWLLALDLQVMGACRVDERLKPLLKLNVSAGAAEDRLLAHLSQNFEPSEVGMLARCLCIPLVTMRVGKIRKQGTLLCPTTTRGNLNLAILPTSDLRISFIGDDGSTERVGTFCSESDCSAIEIKDIVADDSGRSFLISIPDGETFYFWCSEKSKLLGDELRRKMRDLIKMKPSLAELTGINESRIDCFAIHLRAYLHGSAAINPQASSMMSRDPPVAGFVDSSELGLDAQISVASQKPLRPEHVSSMGSNTSLMSSLSPMSNAFKDSMLRNSSSVCVSGDGLRQHGDSYLPCVDSQIAGISSTDALSSTNVEDDEIGRVTRPSNVLEPFVAALPFRGSAATVHSLDSTVFSPYYCWCPPAVSTLQYSVGTPHLPILSTDSSIPLLSSIAPSACSSSILTPNPSLVTDVSALDFPPLLPEPLIRLPFSLGPSQQIPTFTPLVGDSIVHIPVIDVCSSGQGYFVSAGPAISGSIPQLHPNLVNPLIPPETESMAEKSARETLRLLINNSNQPSPQLIDLLPPVLSRSGEETRNMVVTGSRGLYSRTIGVDTTIANDFAFKGMASLSEKPVGGWLDMKKLRIQEMFVPPEKPGISGESSMDDDCGFTDFEKETKN
>g3[scaffold3475:76723-86389]
MSDALICGIAGAGAGIIAQLITYPLDTVNTRQRTDRNSKKMKKTLGTIEHMCQVVKQEGWDKLYGGLAPSLVGTAASQVRLDFDFFLYANVRRVRIASYMKLVRQHSQTDDAAVLGRNSYPSPAEICLDFLPHADMFDSRPLATPLTSGIELPKLDVTSLSDPTSFILLLSPLTVTISYTPRTRILSFITSDGESKMHSPPSSPCANSIVSNSSLDGFTLKSITVDYFFRIIVLAGLTASKWEIHLALTALLGGEGGVYYYFYQILRNRAETDALVRKKNGIGDGSVGMFSSLLVAALSGCVNVLLTNPIWVVVTRMQTHSRKDKDNHPKLEASQDEISVVVEPPPYGTSHTIQEVYGEDGISGFWNGVFPTLFMVSNPSIQFMLYETLLKKIRKRRASSNKGANDVTALEIFLLGAVAKLGATVVTYPLLVIKSRLQAKQDVSADKRHQYKGTLDALMKIIRYEGFHGFYKGMGTKIVQSVLAAAILFMVKEELVRCARWLLTGRNVADAIS
```
