## Supplementary material for "The *de novo* reference genome and transcriptome assemblies of the wild tomato species *Solanum chilense*": EOG093605PH.fna.1

```
>g1[scaffold3475:53354-55099]
atggaggaacggaactcaacgagattgagtagctcaacaaacgatacagtatgggagtgtgtgattccgtatatacaggaatcgcgtgatagagacgcggtatcgttggtatgtaagaggtggtggcagatcgatgcgattactagaaagcatataactatggcgttgtgttatacagcgaaaccagagcagttatctaggaggtttccacatcttgaatcggttaaactgaaagggaaaccaagagctgctatgtttaatttgataccggaagattggggaggatatgttacaccttgggttatggagataactaagtcgtttagtaaattgaaagcacttcattttcgtagaatgattgttagagattcggatctcgaattacttgcgaatcgtcgtggaagagttcttcaagttttgaagctggataagtgttctggattttctactgatggtcttctgcatatttctcgttcctgcaactctgctactgggctgcagtag
>g2[scaffold3475:70059-75759]
atggtgaaacaacaatctatgaacaatctcgaaatcgatgatgaggttgagaattcaaatctccaggaggaattggatgattcatcgtcggaggaggctttgtacgacgacgttttatcgagtggtatgtttgcatcaggagaaacgaacgttcttcagtggcttctggcactggatttgcaggttatgggagcttgtagagtggatgagaggttaaagcctttgttgaagcttaatgtttctgctggtgctgctgaagatcgattgctcgctcatcttagtcaaaactttgagccatcagaggttggaatgctcgcgaggtgtttgtgcattccacttgttacaatgcgggttgggaagatcaggaagcaagggacgctgttgtgtccaacaactacaagggggaacttaaaccttgcaatattgccaacatcagacttgcgcatctcattcattggggatgacggcagcacagagagagttggaacattttgtagtgaatctgattgttctgccatagagataaaagatattgtggcagatgattctggacgctcgttccttattagtatccctgatggtgagacgttctacttttggtgttcagagaagtctaagctccttggagatgagttgcggagaaagatgagggatttgattaagatgaagccttccttggctgagttaactggaatcaatgaatcgcggattgactgtttcgccattcatcttcgagcttatcttcacggttcagcagctataaatcctcaagcaagttccatgatgtcaagagatcctcctgttgctggctttgttgattcttcagaacttggtcttgatgcccagatatcagttgcatctcagaaacctctgcggcctgagcacgtcagtagcatgggatcaaacaccagcctgatgagcagccttagtcctatgtctaatgcttttaaagatagcatgctcaggaactcatcatctgtatgtgtttcaggagacgggctgaggcagcatggtgatagctatcttccatgtgtagatagccagatagcaggcataagtagcacagatgcacttagttcaacaaatgttgaagacgatgaaattggaagagtaactcgtccttcaaatgttttggagccgtttgttgctgcccttccttttcgaggctctgcagctactgttcattctctggattcaacagttttctctccttattactgttggtgtcctcctgctgtatccactctgcagtactcagttggaactccacatttgcctattttatccacagactcttcaataccactactttcatcaatagcaccttctgcttgttcatctagtattttgacaccaaacccttctcttgtcactgatgtctccgctttagatttcccacctcttctgcccgagccattgatcaggttgccattttctttgggtccttcacagcaaatacctactttcacacctttagtaggcgactccatagtccatattcctgttattgacgtgtgctcttctggtcaaggttactttgtcagtgcaggtcctgctatctctggcagtattccacagttacacccaaatttagtgaatcctttgattcccccagaaacagaatccatggctgagaaaagtgccagggagacacttcggttgctcataaataactccaaccagcccagcccacagctgattgatctactgcctcctgtgctttctcgtagtggtgaagagacccgcaatatggtggttactggaagcagaggactttactctagaaccataggtgttgataccacaatagcaaatgattttgcgttcaagggtatggcttcattatctgaaaagcctgttggtggatggctcgatatgaagaaacttcgtatacaagagatgtttgttccaccggagaaaccaggtatttccggtgaatcttcaatggatgatgattgtggttttacagattttgaaaaagaaacaaagaattga
>g3[scaffold3475:76723-86389]
atgtcggatgctttgatctgtggcatcgccggtgccggagccggcatcatagctcaactcatcacctatcctcttgacacagtaaatactcggcagcgaacagatagaaattcgaagaagatgaagaaaacgcttggaactattgaacatatgtgccaggttgtaaagcaggaagggtgggataagctatatggaggtttagctccgtcgctagttggtaccgctgcatcgcaggtgaggcttgattttgattttttcctttatgctaatgtgcgccgtgtgcgtattgcaagttacatgaaacttgtccggcaacatagccaaacagatgatgcagcagtgctggggcgcaactcttatccttcgccagcagaaatatgcctagatttcttgcctcatgcggacatgtttgattctcgtcctttggccactcctctaactagtggtattgagcttcccaagttggatgtcacttccctctctgatcccaccagtttcattcttctattgagtccgctaactgtaactataagctacacgcctcgaactcgaatactgtcgttcattacaagcgatggtgaatccaaaatgcactcccctccctcttccccatgtgccaatagtattgtgtcaaattcgtctcttgatggcttcacattgaagagtattacagtggattactttttccgtattattgtgttggctggtctaacagccagcaagtgggagattcatcttgctttgactgctcttttgggtggagaaggtggtgtttattattatttctaccaaatattgaggaatagagcagagaccgatgcacttgtacgtaagaagaatggaattggtgatggatcagtcgggatgttctcatcacttctggtcgctgctttatcgggatgtgttaatgtactgctgaccaatccgatatgggtagttgttacacgcatgcagactcattcaagaaaggataaagataaccacccaaaacttgaagcatcacaggatgaaatctctgttgtcgttgaacctcccccctacgggacaagccacacaattcaagaagtttatggtgaagatggaatttcaggtttctggaatggtgttttcccaacattattcatggtcagcaatccttccatacaatttatgctatatgaaaccttgctgaagaagattagaaaacgacgtgcctctagcaacaaaggtgccaatgatgtcactgctttggaaatatttctacttggagctgtggcaaaacttggagctacagtagtaacatatcctcttctggttatcaagtcaagactccaggcaaagcaggacgttagtgcagataaaagacatcaatataaaggtacacttgatgctctgatgaagattatacgctatgaaggctttcatggattttacaaggggatgggcacgaaaatcgtacaaagtgttcttgctgctgctattcttttcatggtcaaggaggaacttgtgaggtgtgcaagatggttgttaacagggaggaatgttgctgatgccatcagttga
```
