## Supplementary material for "The *de novo* reference genome and transcriptome assemblies of the wild tomato species *Solanum chilense*": EOG093605PR.faa.1

```
>g1[scaffold677:233788-238693]
MDQLKFFGSEGRLKYGPQIPGKDLIYNFIYLRGANIKDLQVISPPLPPTTSAVPGHPAIIRPRVRHPTPTHMAFTSHGANVRSSARPILRPGTSFQLNQPRPRDLSASTSSFRGSFLPPPPANISRPRPAYWPGLIGSSRGVAYFHPPPSQAPVQQQQNVNTSVAGGSSYYEHQHPLLLGHSTGRSPTTSPSLLSVGQVTFSLPEVQQSGQRQTVNIEEMTAIAPAMEPLPSKSSEETLEKPKTETGSTSSLHDKNQSGGGRDKKPGVIRRFVEDFDFEGMYKKFNKKEVWAIFSNNDDHKLPVYHKDGFFDYLCYGLPEHESILTLSEQMKIDNETFGVEIPIVHMDHGNRPRSSRTSQPSLGGRRYGNVRGGPEKKVWRRVSK
>g2[scaffold677:240978-242290]
MQSSAQFLQPPATPLPPKQIQSTTISKCIKFSRRELAISTSSSVLLLLGSQAIEPLNLSRARADELPSDNPDKTEPQQEPSRKIEYCSNQNVTKKAFLEVSVDGEPIGRIVIGLYGDSAPFGSSRFSNLVSGAAGVSYRRKDFVRIMPNYVQHGGLRSYGVDAELAKNTGRTMAIDNLVDEWEKQSEMCQGTKNVATSVSLIVRDPSKPPPKMKLVARRGKLEIDQEEVGKDVNGTEFTIALKDSPELDASALVIGSVLEGMDVVEKLGQVKTVKENTSSPYFRTAKLIGDKRAVVAERGFNRPYSKVKITNCGLME
>g3[scaffold677:242330-252723]
MAEESQKRFEDAMDKIFRTPPKSKLNSSASGVQLSRGKERLDMSSIGKAVNKYNLLATKGSGEAPPCRPWDRDDLFTRMSTFKSMTWFAKPQAISAVNCARRGWINVDMDTIACEACGSRMLFTTPPSWLQQQVDKAALVFSLKLDSGHKLLCPWIDNVCDEKLADFPPTATVVLVDQYKIRHSVLSQLAALPVISLKAIDFLRNPQLEQFLRESLTVEHDESMQTPQEETRNAPTSVSSLTYYQAQKLISLCGWELRRLPYMVDPKDQLNQSSKDANLSEKSILSRKSETITVYGSCTDKTSESKTDDDNRSSEEAIINPNSVVLDCKLCGACIGLWDFSMVSRPLEFLRVSGYTQVNNDHINHTHGDKNHFSGNSARDKSRECTGQVTTSANTMLDRRPPNFNLTIAGGPPPVTHNYRAKISLPIIGRNLRAWFIAESELKDDLVTKSSSGVCKNPEFLAGENTEEGSSLSTLEVSTEAQHENSQAAAQISGNTTEMADNAESMNKVDPAVTDPCKDKVGNDFGSSSRVDLKWQLEGEPIQHLSKFCWYCISSMQAVSGVRGILSGELALKTDCYFLHPRRLNEGSFFCILLPIFYVDVKTMCFEEYSKGCASVLGLL
>g4[scaffold677:257238-260497]
MAELCPISQNVEEIAKKLRISDSDSGDPTSRLPDHVLHSILSYLKSEQLFHARLVSKNWHRNTPSYFPLEFDESIFFEKPPTTPAAVIQESHNKFLEWIRSSLETSQPELIKAEKRVIRVQFKHHENINDIMKLINGIDFHEVYLRFGCINYSIPFIFQSKCLTVVHLTRCGIHKLLFSDEANFSNLEEVELDNVHLTGETLSIFISKCPNIRELKLVNCKALRSVLLPKVDRLKKLCVQLVGSYPSITDVQVIAPSLQVFHFVHYNSSNLAVNMDIRACKMLREFHLECPTFPVGFDHEHFISDFLYLETLIIGPCETSKRVKISSPSLRKLTLITFKSSLAPSGTPKFLKTTGISLVPHVEKINRAWFLQLRSHLTKLSNRIGLALIIRAQTSFSELGKQGHRLWSIPIGRIPTQVIPHIELLKLDIRLNVPQESHGCLLKYIIDNLLWMSHPNALTLSMPTSFAAFALGICNEFLISRRDGNCCADTRNKCWRHFLKDFMVREAVTNEKEELKKFSFVFTWQL
```
