## Supplementary material for "The *de novo* reference genome and transcriptome assemblies of the wild tomato species *Solanum chilense*": EOG093605PR.fna.1

```
>g1[scaffold677:233788-238693]
atggatcaattgaaattctttgggtcggaaggacgcttgaaatatggccctcagattcctggaaaggacctaatctacaattttatatacttacgcggagccaacataaaggatctgcaggttatatctcctcctttacctccaactacatctgctgtacctggccatcctgcgataatacggcctcgtgttcgtcacccaactcctacacatatggccttcacatctcatggtgcaaatgttagaagcagtgcacgacccatcctcaggcctggtacatcattccagttgaatcagccccgtccgcgtgacctatcagcatcaacttcaagctttaggggctcatttcttcctcctccacctgcaaatatctctaggcctcggcctgcttattggccaggactaattgggtcctcaagaggagttgcttattttcatcctccgccttcacaggccccagttcaacagcaacagaatgtaaatacctctgtagctggtggatccagttattatgaacaccaacatcccttgttgttgggtcatagtactggccgttccccaactacgagtccttccttgctatctgtcggacaagtgacattttctttgccagaagtacaacagtcaggacagaggcagaccgtaaacatagaagaaatgactgctatagcaccagcaatggagccccttccatcaaaaagcagtgaagaaaccctggagaaacccaaaactgaaactggatctacatcatctcttcatgataaaaatcagtctggtgggggaagagataagaaacccggtgtgataagaagatttgtagaggactttgatttcgagggaatgtacaaaaagttcaacaaaaaagaagtttgggccatcttcagcaacaatgatgaccataagctgcctgtttaccataaggatggcttcttcgactatctttgttatggtctaccagagcatgaatccatactgacgctctctgaacaaatgaaaatagacaacgagacctttggagtagagatcccaatagtccatatggatcatggcaacagaccacgctcgtctaggacatctcaaccctcacttggtggcagaagatatggcaatgtgcgtggtggtcctgaaaaaaaagtgtggaggcgtgtctcaaaatga
>g2[scaffold677:240978-242290]
atgcagtcttcagctcaatttcttcagcctccagcaacccctcttcctcctaaacaaatccaaagcacaactataagcaaatgtatcaaattttcgcgtagagaacttgccattagcaccagttcatctgtgcttctactattaggatcccaagctattgagccattgaatctatcaagggcaagagcagatgaacttccttccgataaccccgataaaacagaaccacagcaagagccttcaagaaaaatcgaatattgttcaaatcagaatgtaacaaagaaagcatttcttgaagtatcagttgatggggaacctataggaaggattgttatcgggttatatggtgatagtgccccatttgggtcatcaaggttcagtaatcttgttagtggagcagcaggggtaagttatagaagaaaagattttgtgaggataatgccaaattatgtacaacatggtggattgagatcatatggagtggatgctgaacttgccaagaatactggaagaacaatggcaatcgataacctcgtagatgaatgggagaaacagagtgaaatgtgccagggtacaaagaatgtagcaacaagtgttagccttattgtaagagacccttcaaaaccacctccaaagatgaagctggttgcacgaagagggaagctcgaaatcgatcaagaagaagtaggaaaagatgttaatggaacagagtttacaattgcccttaaagactcacctgagttagatgcatctgctttagtcattgggagtgtcttggaggggatggatgttgttgagaaacttggccaagtcaaaactgtgaaagagaatacaagttctccttatttcaggacggccaagttgataggagataaaagagctgtagttgcagagagaggcttcaacagaccttactcaaaggtgaaaataacaaactgtggcttgatggaatga
>g3[scaffold677:242330-252723]
atggctgaagaatcacagaagcgatttgaggatgccatggataagatctttcgaactcctcctaaatccaaactcaattccagtgcatctggagttcaattgtcaagaggcaaggagcgtctggatatgtcatcaattggcaaagcagttaacaagtacaatttattagctacgaaaggttcaggggaagctccgccgtgtagaccatgggaccgagatgatttgtttacaaggatgtcaacttttaagtctatgacttggtttgctaaaccacaggcaatcagtgctgttaactgtgctagaaggggttggatcaatgtggatatggataccattgcctgtgaagcatgtggatcacgaatgctcttcactactccgccatcttggttacaacaacaagttgacaaagcagccttggtgttcagcttgaagctagatagtggacacaagctactttgcccttggattgacaatgtctgcgatgaaaaactagcagattttccacctacggctactgttgtgcttgttgatcagtataaaattcggcattctgttctatcgcagcttgctgctcttcctgtgatttcacttaaggccattgatttcttgagaaaccctcagctggaacaatttttacgagaatctttaactgtggaacatgatgaatccatgcaaactccccaagaagaaaccagaaatgcacccacttcagtttcttctctcacatattatcaggcacaaaagctcattagcttgtgtggctgggaactccgcagactgccatatatggttgatcccaaggatcaactgaatcaatctagtaaggatgccaatctctcagagaagtctattttgagcagaaaaagtgagactattactgtctacggttcatgtactgataagacttctgagagcaagacagatgatgacaatcgatcttctgaagaagcaataatcaatccaaattctgttgttctcgactgcaagctttgtggggcttgtattggtctatgggatttttccatggtttctcggcctttggaatttctacgagtaagtggatacacacaggtcaacaatgaccatatcaatcacacccacggtgataaaaatcatttctcaggcaacagtgctcgtgataagagtagagaatgtacaggacaagttacaacttctgctaacactatgttagatagaagaccaccaaatttcaacttgacgattgccggtggtcctcctccagtaacacataattatagggcaaaaatatctctgccaatcattggacggaatctgagagcatggtttattgctgaatctgagctcaaggatgatttagtaaccaagagctcatctggtgtatgcaaaaacccagagtttcttgcaggagaaaatactgaggaaggatcttcactgtctactttggaagtgagtacagaagctcaacacgaaaacagccaggctgcagcacaaatttctggtaacaccactgaaatggctgataatgcagaaagtatgaacaaggttgatccagcagtcacggatccttgtaaggacaaggttggaaatgattttggatcatctagtcgagtggatttaaagtggcaattggagggtgaaccaatacaacacctatctaaattctgctggtactgcatttccagcatgcaggcagttagtggtgttagaggaattctatctggtgagttggcccttaaaaccgattgttactttttacatccccgcaggctaaacgaaggaagctttttctgcatcttattgcctatattttatgtggatgttaaaaccatgtgctttgaagaatactctaaaggatgcgcctctgttctaggcttgttgtag
>g4[scaffold677:257238-260497]
atggctgagctctgccccatttctcaaaacgttgaagaaattgctaaaaaactaagaatttccgatagtgattccggcgatccaacttcccgattgcccgatcatgttctccattccattttatcctaccttaaatctgaacaactcttccatgcccgtcttgtttcgaagaattggcatcgcaacacaccttcatacttccctctcgaatttgacgaatcaatcttctttgaaaaacccccaactacacccgctgctgttatacaagaatcacataacaagttcttggaatggatccgttcttctctcgaaacctctcaacctgagttgatcaaggcggagaaaagggtaattcgtgttcaatttaagcatcatgagaatatcaacgatataatgaaattgatcaacggaattgatttccatgaggtatatttgagatttgggtgtattaattactcgattccgtttatttttcagtcgaaatgtcttacagttgttcatctaactagatgtggaattcataaactattgttcagtgatgaagcgaatttttctaatttggaagaagtagagttagataacgtccatttaactggagaaaccttgtcaatatttattagtaagtgccctaatattagagaattgaaattggtgaattgcaaggcattaaggtctgttctgttacccaaagtagatcgattgaagaagctttgtgtgcagttggtaggttcttatccttctattaccgatgtacaagttattgccccgagtttacaagtgttccattttgttcactataatagcagcaaccttgcagttaatatggacattcgtgcttgtaaaatgttgcgggaatttcacttggaatgtcccacatttccggttggttttgatcatgaacacttcatttcagattttctttatcttgaaactctgatcattggtccttgtgagacatctaagcgtgtcaaaatttcgagtccatcacttaggaaactaaccttgataacatttaaatcatctttagctccgagtggaactccaaagtttttgaagaccacagggatttctttggttcctcatgttgagaagatcaatagagcttggttcctccaattgagaagtcatcttacaaaacttagcaaccgtattggattggccttaatcattcgtgctcagacaagtttttctgaactgggcaaacaaggacatagattgtggagcataccaattggacgaattccaacacaagtgatacctcatattgagctcttaaagctagatataaggctcaatgttccacaggaatctcatggatgcttgctgaaatatataattgacaacttactttggatgtctcatccaaacgcattgactctatcaatgccaactagttttgctgcatttgcacttggaatctgcaacgagtttctcataagcagaagggacggcaactgctgtgcagatacccggaacaagtgctggcgccatttcctaaaggatttcatggttagggaggcagttaccaatgaaaaggaagagctaaagaagttcagtttcgtatttacttggcaattatga
```
