## Supplementary material for "The *de novo* reference genome and transcriptome assemblies of the wild tomato species *Solanum chilense*": EOG093605PS.faa.2

```
>g1[scaffold3851:15956-20222]
MVTLYSSPSTNCSGLFSSYSNSSSIGFYNYHNNLPISSRNFASHKISLQINAVRMQDGAVVAPPSKTQDETPLKKLKDGILSKEQKHIFDFDSNKDKSTVSITVVGASGDLAKKKIFPALFALYYEGCLPEHFTIFGYARSKMTDDELRNMVSKTLTCRIDKRENCGEKMEQFLQRCFYHSGQYDSQENFAELDKKLKEHEAGRFSNRLFYLSIPPNIFINAVRCASLSASSAHGWTRVIVEKPFGRDSESSAALTGALKQYLKEDQIFRIDHYLGKELVENLSVLRFSNLIFEPLWSRQYIRNVQFIFSEDFGTEGRGGYFDHYGIIRDIMQNHLLQILALFAMETPVSLDAEDIRNEKVKVLRSMRPLQLDDVIVGQYKSHTKGGVNYPGYTDDKTVPKDSLTPTFAAAALFIDNARWDGVPFLMKAGKALHTRSAEIRVQFRHVPGNLYNKNFGSDLDQATNELVIRVQPDEAIYLKINNKVPGLGMRLDRSNLNLLYSARYSKEIPDAYERLLLDAIEGERRLFIRSDELDAAWSLFTPVLKELEHKKIVPESYPYGSRGPIGAHYLAARYKVRWGDLA
>g2[scaffold3851:35940-36481]
MLKSNVKKATAQEAHASEALDATQYARSGKKKGKKGRQIDPALLGFKVTSNRIMMGEIQRIED
```
