## Supplementary material for "The *de novo* reference genome and transcriptome assemblies of the wild tomato species *Solanum chilense*": EOG093605PS.fna.1

```
>g1[scaffold1708:1396-3735]
atgccacctttccctgcccctgcccctgcccctgcacttgcccctgcacctaagggtgatccaaaaactgagaatgtgaagaattcatcaaatgattatgcagcaggcattttcaatgtgttgtcttatggggctgttggtgatggtgtgatagacgatacacaagcgtttaagatggcttgggatactgcttgtcaagttgattcagctattctactagttccaaaacactattccttcatgatccaatccacaatcttcactggtccttgcaaaagtggactcatttttaaggttgaaggaaccattatgccaccagatggacctgattcatggccaaaaggtgtcagtaagaaacattggttagtcttttacagaattgatgggatgtcaatgcaaggtggtggactcatagatggtaaaggagaaaaatggtggaatcttccttgcaaaccacataaacaggggataaatggaacaacactacctggtccttgtgacagccctgtggctataaagttcttcatgagctcaaatttgacagtgcaagggcttaaaatcaagaacagcccactgttccatttcagatttgacagttgccgcggtgtccatgttgactcgctttacataaaagcaccacgtgagagccccaatactgatggaattcacatagagaataccaatgatgtcacaataagaaactcaataatctccaatggtgatgactgtatttcaattggagctggttgttacaatgttgatataaggaacatgacctgtggtccaagtcatggaataagcattggcagtctaggcattcgcaattcccgggcatgtgtatccaacattacagttgaagattcaactattaagtattcagacaatggtgttaggatcaagacatggcaaggaggatttgggacagtatccaacattaatttcaacaacattagaatggaaagtgttcgaaatccgataattttagatcaatattactgcagcacaaagagctgtgcaaatcagacttcagcagtgtacatatctgatgtgatttattcaaacataaagggtacttatgatgtgagaagtccaccaatgcatttggcttgtagtaacagtgtcccttgcacaaatttgacttttttggatgtggagttatatcctgctcaaggacaaaaaatcttggaaccattttgttggaatgcttatggtgctctaaatactcttacaattccaccagttttttgcttgttggaaggcacacctcagtcattaccaagtaatgatcttgatcaatgctga
>g2[scaffold1708:5022-11241]
atggggtccgaagggccttcacctgtgatcgtacatgtaactggtttcaagaaatttcatggagttgctgaaaatccaacagaaaccattgtaagtaatcttaaagattatatgaagaaaaggggtatgcccaaagggctgatccttgggaattgcagcatccttgatactgcaggccagggagccctagttcccttatatcagacactgcaagctggtttaagcggtggtgactcggagtcatctaattccaagagagttatttgggttagttgctcacttggcttcttttacctttcatgcttaactttgttctgctgtccaaatgtggaaatgatagttagtgatagaacaaacagaagctatttatgcagcttatacatcggttgtaacttagaaaataataccctatgcagtgttgtgaaaggcgatcgcctcgtcgccagtggtgagaggcgaggcgaaccttcatcgctttttaactttgtggcgaggcgatcttcgacaggtgaggccatgaaatcaaaggcgagaggcgagaaaggcattgccttctgcaagcgcctcgccgctcgcctcgtcttgtggcgaagcagacccttgtcggcttttatcgccttccggcgtccaaaatactgtccctatggtgctactgcttttgtattttgtggaaggatcgttgctgacaaaatggtacactttggagttaatagtggtgccacaatgtttgccatagagaatcaggctgtcaatgaagctactttccgttgtccagatgagatgggatggaaacctcagaaagtacctattgttcctgcagatggggcaatttcgcgtaaacgagaggggagcaggacggcaagaccagagaagttgattgtttacttcctttatatgaagtattgggatccctgcataatcagttccaattttccctatctacctaagaacggacgcgaaccgaaaatcttagtagctaaaggaagggaaatcaacttaggtgtcgtaccacttctctttatactgtgttctctctgtgtagacttctcttccggtggaggaaatgaccaagagcagaatggtgtccggtcactatttgtacacgtgcccctcttcctaaccatagacgaagagacacaaatgcaatttgctgcttctttgctggagctactcgcctcttcatactag
>g3[scaffold1708:13176-20656]
atggagagtggcgagcgagattcctgggagagagacgctgtgtcgctatcaacgtcttcatcggagaactcaatcgtcccgtcaatctatcggaaattttctgtattacctaccgttattgtccattcttttccgagccatacaataaagaaatccagaacacaaataaactatgtggcgtatgttcaacctcatgatgtcaacagaccgcgatcttccataaggtcgacctcttttaatgttgaaggaactggaagcactacttcacttgatgaagaagttataattgacacttctgggacggatgcttccataaagttgcctttgcctttgtttaagactcaatcatccagtagtggtgcatcaactgatgattcagcctctcttagcattgctgttattggggccactggtgtactagccagaaagaaaattttcccagcattatttgctttgtattacagtggtcaacttccagagaaaattggtatatttgggtactcacggaagaaattaactgaagaagatctaagagccataatagcaccaactttaagttgccgcattgatcaccaagaaaactgtgaagaaaaaacggatgcatttctcaaaaggatattctatctttatggagggtatgacaaccgagaaggcatgtcgaagctcaatactctcatggaagaagttgagggaaagtttggagcaaacagaatattttacctttctgtgcctcaagaagcacttatcgacgtagcatcctctcttgctgaaaaagcccaaacccagaggggttggaatcgtgtaataactgaaaaaccctttggtctgggttcgttttcttctcatcagttgactacctcccttctctcaaactttgaggaaaagcaattatacaggatagatcatcttttgggaaggaatacaattgagaatcttgcggttctaaggttctcgaatctagtatttatgccattatggaatcgaagttacatacacaacatacaggtcactttttctgaagagttaggcatgcagacctcagcaagatatcctaaaggctatgggattttaggagatgttgtacacagccacatcttccagacagtggccttgcttgctatggagccgcctgtcacccttgatggtgaagatgttcgttatgagaaagttaaggttttgaaatcaattcgaaagttggaatcatctgatgtaattcttgggcatagcgaagctgattccggaagtaacttcaaggatatggaaaaccttatgcccacatattttggtgctgctttacacatcgataatgcacggtgggatggtgtgccttttcttattaaggctggctgggggctaaaaaagaacagagttgaaattcgtatacaatttcggcgtgttcctggaaacatttatcataaagacggaggagggcatatgcaagatcttgtcactaatgagctgattctgcgtgatgtgcctgatgaggccatactcatcagaatcaataataaaattccaggattaggcatgaacttggaggcttcggaattgaacttgctttataaagacaagtacaatgttgatgtaactgattcgtatgaacaacttcttcatgatgtaatagatggagacaaccatctatttatgagaagcgatgaggttgaagctgcatggaacattttatctccagttttaagtgagttagacaataataatccgacaattgagcattacgagtttggtagcaagggtccagataacaccggtaatctctgggctaaacatggagtcaagtggttggatgattag
>g4[scaffold1708:24606-25517]
atggatagagagagaaggaagaggaagaatttggagaatgagagattagaaaaggaagaggaagatgaagacgaagatgagaaaattgacaagttttttgctcttataagaagcactaaagatatacgtgaccgtttgttagcaagaaatcaagtaacagagagatccaaaattttggaagaaaacagagattcagttcataacaattctgcagttggaatttggaatccatcagttcatgaatcacgagatttcacggtaattgatgcttctgcaattgcaggtccttccaattctaactccaacaaacaaagcaaagaagttgaagaagatgaaacaggaggagaaagggaaggaacaaaaaaagattcgaatgatgaagaaaaaaaatgtaatatgttagacttggacctcaatctttcactgtaa
>g5[scaffold1708:26549-29691]
atgtggccttctttctgcaatcacagtgtaggtcaaagtgttaatacaaggttcctgtgcccatacctagactctgtcggatctagtttcttgaatggagcaaattttgctatagcgggatcccggttactacccaagtatgaaccattcgccttaaatattcaagtcttgcagttccttcatttcaaggatcgctcaattgaacttgttagtgctgggtctggaaatttagttggtgatgaaggatttcgaaatgctcttttcatgatagatattggacagaatgacctagccgattcatttgctaagaacctgtcttacacagaagtagtcaagatgatcccctcctttgttacagagatcaggaatgcaattcaggtcatatattctcaaggaggaagaaaattttgggtccacaacaccggaccactaggatgcctgcctcaaaaacttactctggttcagaaagtttcttctgatctcgatccacatggctgtctggcaaattacaactccgctgcaaaactgtttaatgaagggcttcgacatttgttgcaagagttgagatctgaaatgaaggatgctactatggtgtatgtagacatatattctatcaaatatgatcttatagccaactccagcagttatggcttctcaaatccgttaatggcttgctgtggctatggaggtcctccgtacaactaccgtaaaggagtgacatgcggtcagcatgattatcaggtttgcagtgaagggtctgagttcataagttgggatggagttcattataccgaggcagctaatagagttatagcctctaagatactgtcaatggactactccactccacgaattggcttcgatttcttttgccattga
>g6[scaffold1708:34438-37311]
atggggaacgaattgatggtttttatgataatggtgattgtacaagttgcgtatgccggaatggtaataatatcgaaattagtgatggatggtggcatgaatgctttcgttcaatcagcttataggcctatttttgctactatctccattgctccatttgctttcttcttagagaggataacagcaaaccaaaatatatatttcatcgggctaaagaattcaactccaacaattgtttccgctattgataatctaatcccagctttcacctttatcatagctgtacccttggggattgaaaaattgggattaagaagtatagcaggacaaactaagttttggggtacgataatatgtgttggaggaccttttctacttatagtctccagtctcacttatgccatttggttaattattcaggcaagggtaaacgagaagtatgcagcaccatatacaagcacaacgttgatgtgcctaatggcaagtgtggagtgtgttatcatcggcttttgtgtcgttccaaaactttctgaatggaaattaaatcccattagagctgtttcagttgtttataatggagctatggctacgtcatttacatatttcctgagctcgtggtgtattgagaaaaaagggcccttatacgtctcgatgttcaatcctttgttcttagttatctctgcatttcttagttggattttgcttcgtgagaaattataccttggcgtagttttagggtcgattatcgtagtggctgggatgtacggctttttgtggggcaaaaagatggagacaagtgcagaggatattgatgtactagaattaacaaaagagaagaagcaattatccactaaattacaagttgatttggaattgcaattaactcagaataccaaggatgataacaataataatatgaagcagatcacagaatccaaaactgaactatga
```
