## Supplementary material for "The *de novo* reference genome and transcriptome assemblies of the wild tomato species *Solanum chilense*": EOG093605QW.faa.1

```
>g1[scaffold2750:2761-4961]
MDNNNGMGNVLSRAEEVELYSSTNGGSFRIAVSIASCINDDGWTSRPDITVKCFCCYFDNQRYRLLSSWLVGGLETLSGQAYGANQWQKVGTYTHSAVISLLIVCIPISVVWLFIDKLLILMGQDPVISVEAYKFSLWLIPALFGRLGKSGAAIAFSFSIWTFVASLVVYISRSSSCERTRSPLNRDAFLAIGQFFRYATPSALMVCLKWWSLEVLTLLSGLLPNPKLETSVLSICLTISALHFALPYGLGTGVSTRVSNELGSGNPQKALVAVRVAMFLAVSETVLASIVMFLCRGVLGKAYSNDEQVVDYVARITPFLCLTIITDSFQAVICGKSPN
>g2[scaffold2750:6057-8261]
MKRKKWSEVEEQTLLTKYSDLLNSGILAKLKTREKKFKPIADHVNTVHHLQDPLHFPFKWSWRDVSIKVQNMRHQYLGVKQKIRTSSNEFSWKDGENHWENFLKYKEVFGDVELDIKENVPNNDMIELYGDDGVLGLGFGIDSDELEDDDEDGELGHDVDGSGEGEEIEDIVWMRGRKIRKGFCGRRIRMVGGQVLELRDVLMKREEKRREREWSREKGMLEREERRKKMELCRERRDDERNEDIEMKGLMLEERQMRWAKRECEKRLRLERDFDEEKRQRMKLEEKWEEEELEWRQRLVNMQIDHEKQMMQMHADACQNQTNLLGIMARLVCQFFGSANDGLGGGLGPLSAQVLQNLQHPGGLSDSGKPDAPSPSEFL
>g3[scaffold2750:8966-12441]
MSDSNHQTLSTVDGNTFVAMCLARAGVDRMFGVVGIPVTSLANRSVGLGIRFIAFHNEQSAGYAASAYSYLTGRPGILLTVSGPGCVHGLAGLSNATVNTWPMVLISGSSDQKEMGRGDFQELDQIEAVKPFSKYSAKATDITKIPSCVFSVLDWAVSGRPGGCYLDLPTDVLHQTISDTEAQKLIDDAESCRNKELIAKPIVQHSEIEKAAALLRKAERPLIVFGKGAAFSRAENALKNLVERTGIPFLPTPMGKGLLPDNHELAATAARSLAIGKCDVALIVGARLNWLLHFGEPPKWSKDVKFILVDVDKEEIELRKPCLGLVGDATKVVEMIHKEIKDDPFCLGKTHPWVEALSKKSKENVSKMEAQLAKDVVPFNFMTPMRIIRDAILQLGSPAPIVVSEGANTMDVGRSVLVQTEPRTRLDAGTWGTMGVGLGYCIAAAVASPERLVVAVEGDSGFGFSAMEVEVLRCHINSADWLRRESLGSDALTYWMRCNAVTLVRYQLPVVVIVFNNGGVYGGDRRNPEEITGPYKEDPAPTSFVPGASYHLLIEAFGGKGYLVGTPDELKSALTESFSARKPAVINVTIDPYAGAESGRMQHKN
>g4[scaffold2750:13584-17461]
MSAVNITNVAVLDNPASFLSPFQFEISYECVTPLQDVPAVASRMGTLSFPFLELINLEWKLIYVGSAEDETYDQVLESVLVGPVNVGNYRFVLQADPPDPLKIREEDIIGVTVLLLTCSYLGQEFVRVGYYVNNDYDDEQLREEPPQKVLIDRVQRNILTDKPRVTKFPINFRPENSEREEQAPPPDHVGEEEDRNEGQLPLPKSKSDEDGA
>g5[scaffold2750:21877-25741]
MFEETSTCVCLFQSFADQAILLNLPLRQRRKYLKDLFGDGKVGYLEYATEMTVERDDACADDEATLARMNSFLNDALHASCEGIMVKSLDEDAGYTPSKRSDAWLKVKRDYVEGLNDSLDLVPIGAWHGNGRKAGWYSPFLMACYNPDTEEFQSVCRVMSGFSDSFYVEMRDFFDADKICQKKPPYYRSEEVPDMWFSPEVVWVIRGADFTVSPVHHAAIGLVHPSRGISVRFPRFIRCLSDRKPEECSTSADIADMFRTQIRKMDVKVEK
```
