## Supplementary material for "The *de novo* reference genome and transcriptome assemblies of the wild tomato species *Solanum chilense*": EOG093605QW.faa.2

```
>g1[scaffold4655:2086-14213]
MAEIVLVEPIQESTASTSRRAYTTSNERTYTRSITYGRDHVPEPFDSEKLPVTLISEIQRFLRVANLIESEEPRVAYLCRFHAFEVAHNLDRNSNGRGVRQFKTSLLQRLEQDEEVTLRKRKERTDLRELRRAYREYKEFIIKHGGESNLENRERLTKARVIASVLFEVLDTVSRAAGVQALAGSDHDAKSELFVSYNILPLDQGGIHHAIMQLPEVKIAVAAVRDVRGLPFLEDCRKEENNLDLFKWLQFCFGFQKGNVANQREHLILLLANTHVRQTQKQVLVPKLGDVAVDELMKKFFKNYTDWCKFLGRKSNIRVPYLKQEAQQYKLLYIALYLLIWGEAANLRFMPECLCYMFHHMAYELHSMLTGAISMTTGEKVMPAYQGDSESFLNNVVFPVYDVIYKEAMKNGKGTADHSTWRNYDDLNEFFWSPDCFQIGWPMRLDHDFFCTGTPNNVKDKKEKVSDSNIEENKDANEDEEMGILVDEVREPKWPGKTNFVEIRSFWQIFRCFDRMWTFFILSLQAMIIMASHDLESPLQVFDATVLEDVMSIFITSAVLKLVNVILDIIFSWKARCTIDPNQTLKHVLRVVVAMMWTIILPVYYASSRKKYTCYSTQSGSWLGEWCYSSYMVAVAFYLMTNAVDMVLFFVPVVGKYIETSNYRICMFLSWWTQPKLYVGRGMQESQLSLLKYTIFWLFLLISKLIFSYTFEIKPLISPTRQIIAIGVKNYDWHELFPKVKSNAGALAAIWAPIILVYFMDAQIWYSVYCSVFGGVYGILQHLGEIRTLGMLRSRFYSLPEAFSDHLVPPEAKNSRNTLMNWLIPLTFQFQKNFHLSEREKSNVVKFALVWNQIISSFREEDVISDREMDLMKIPVSPELLSGRVYWPIFLLADKLANALSIARNFEGKDETLLRTIKKDTYMYMVVIECYESLKYILEILVVGDLERRVISGILDEIDESIQKSTLLKDLKMSQLPVLCAKCITLLQLLVEGKESLHNKVVLAIQDIFELVTTDMMLNGSRTLESLDAHLYSEKEVVECFDSIEVPLFASKNSIHFPLPDSDSLLEKIKRFHLLLTVKDKALDIPTNLEARRRICFFATSLSMNMPNAPKVRNMLSFSVLTPHFMEEVKFSKKELNSRKQAGVSILFYMKKIFPDEWENFLERMEKEGIDESSDEIEEEERSWASFRGQTLSRTVRGMMYYRKALKLQAFLDMAEDEDILQGFDAIERKNDTLSAQLEALADMKFIHVVSCQIYGLQKTTGDPQAQDILNLMIRYPSLRVAYVEEKEEITADKPRKVYSSILVKAVNGFDQEVYRVKLPGTPNIGEGKPENQNHSIIFTRGEALQTIDMNQDNYLEEALKIRNILQEFLKHSGRRPPTILGMREHIFTGSVSSLAWFMSYQETSFVTIGQRLLANPLRVRFHYGHPDVFDRVFHLTRGGISKASKTINLSEDVFAGFNTTLRRGHVIYLEYMQVGKGRDVGLNQISKFEAKVANGNSEQTISRDMYRLGHRFDFFRMLSCYFTTVGFYFNSLISVITIYVFLYGQLYMVLSGLQRALLVEAKLQNIKSLETALASQSFIQLGLLTGLPMVIELGLERGYLNALKDFVLMQLQLAAVFFTFSYGTKSHYYGRTILHGGAKYRPTGRKVVVFHASFTENYRLYSRSHFVKGFELLLLLIVYDLFRRSYESNLAYVLTTYAIWFMSFTWLFAPFLFNPSGFDWGKIVDDWKDWNKWINQQGGIGIQQDKSWQSWWNDEQAHLRHAGLFSRLIEILLSLRFFLYQYGLVYHLDISNQSKNIVVYVLSWVVIAFIFLLMKMLNIGRRFLSANHHLTFRMFKACLFLGVVATIITLSIICHLSVKDLIVCCLAFLPTGWGLILVGQVVRPKIEGTGLWHFTRVFARAYDYGMGVVLFAPLASLAWLPIISAFQTRFLFNEAFSRRLQIQPILAGKKKH
>g2[scaffold4655:14257-17441]
MAAASASPSPCFSKTLPPSSSKSSTLLPKSTFTFHNHPKKASPLHLTHTQHHSRFTVSNVILSTTIHDNVSETETFVSRFAPDEPRKGCDVLVEALEREGVKDVFAYPGGASMEIHQALTRSNIIRNVLPRHEQGGVFAAEGYARATGFPGVCIATSGPGATNLVSGLADALLDSIPIVAITGQVPRRMIGTDAFQETPIVEVTRSITKHNYLVMDVEDIPRVVREAFFLANSGRPGPVLIDVPKDIQQQLVIPNWDQPMRLPGYMSRLPKLPNEMLLEQIVRLISESNKPVLYVGGGCSQSSEELRRFVELTGIPVASTLMGLGAFPSGDELSLQMLGMHGTVYANYAVDSSDLLLAFGVRFDDRVTGKLEAFASRAKIVHIDIDSAEIGKNKQPHVSICADIKLALQGLNSILESKKGKLKLDFSAWRQELTEQKVKYPLNFKTFGEAIPPQYAIQVLDELTNGNAIISTGVGQHQMWAAQHYKYKKPRQWLTSGGLGAMGFGLPAAIGAAVGRPGEIVVDIDGDGSFIMNVQELATIKVENLPVKIMLLNNQHLGMVVQWEDRFYKANRAHTYLGNPANEEEIFPNMLKFAEACGVPAARVSHRDDLRAAIQKMLDTPGPYLLDVIVPHQEHVLPMIPSGGAFKDLIAVARALLKYATILILDEVVYTGVYIRSAQFSGEVSSNLGEPISSLHQQHLQKMEKRTVQEMGKAPQRGKTKKILKDAGKSGGGGIKEVMSGKSSGKSKEELESSETERPSSVESDSSDAESQPSSVDSPPVVAPSVDNSSTASFGIETSLLY
>g3[scaffold4655:17664-25321]
MSSITDATIIHHVGIVLLALWLLNSFDCCHAFAYFLSLIYLYMGAKVWVHSRLLNFTCEITRVHEQYVTKLRRKLQFEEKRQSCQRRVLSDSESVRWLNYAIEKIWPLCMEEIVSQKILLSIIPWFLQKYKPWTAKEAVVQHLYLGRSPPMFTEMRVLRESTGDDHLVLELGMNFRAADDMSAILAVKLRKRLGFGMWAKLHLLGMHVEGKVLVGVKFIRKWPFLGRLRVCFVEPPYFQMTVKPIFTHGLDVTELPGIAGWMDKLLAVAFEQTLVEPNMLVVDVEKFVSPQPENCFSVDAKEPIAFVILEVLEAADMKPSDLNGLADPYAKGHIGLYRFRTKTKKKTLNPQWREEFKIPVCTWESPNNMLNVEVRDKDHLYDDTLGDGQRHDMWLSLQNIKIGRLHLAITVVDCAKKGAEQSYDSGSVVNEQDSKSAEVDKTEQSSLTTESVDEPSKTGDKYEPINIEGQRETGIWVHQPGSEVAQVWEPRKGKNRVIGGEVHSENAGSKGSLKSTSGGSSHYNEYKLDGSGNGSKPDSPGRFHRGLHKISSLFRRSSSKEDKSGNLGEPDLSPRVNLRAVNAKDIGVKIIVDDTILPSSLTTTPTEDGKDNRAGNGKKTTKGRVRNKTKKILKNTGKSVGSGIKKVMSGKSSGKSKEEVESSETERLSSVESDTSYAESQRSSVDSPPVVAPSADNSSTASSGIENSDTTIRTSELVDSESIKTPDEVAVDSNENHAFGQSSSFKKSEVDQ
>g4[scaffold4655:27496-32522]
MGSYSTTSSSAQNSPKLVFRQLFEKESSTYTYLLADASHPQNPALVIELLTIVGVIGPDTVLGCLMYITRIGDKLIDPVDKTADRDLALVKELGLKLIYAINTHVHADHVTGSGLIKTKFPGVKSIISKASNAKADIFVEPGDKIYFGDIFLEVRATPGHTLGCVTYVTGDGPNQPQPRMAFTGDALLIRGCGRTDFQIFTLPKDTLLYPAHDYKGFTVSSVGEEMLYNPRLSKDKETFKNIMQNLNLSYPKMMDVAVPANMVCGLQETKSEAC
>g5[scaffold4655:33629-34051]
MNLAIHDEFLDENKRGYLEQNDSHEHSIQKVQVLIQVEELAEENQLLVEEVVEKYHIQLLLVVLLVAMVGVVGSSLGGDGGVHSGGGGGHSGGHGGDNDCPCLLHS
```
