## Supplementary material for "The *de novo* reference genome and transcriptome assemblies of the wild tomato species *Solanum chilense*": EOG093605QW.faa.3

```
>g1[scaffold7495:15273-20358]
MAHNYLGEDATCLWVFGSLAITDETGDATVGGNVLCGGDVVVYELGTGRTRVVSEDEEGEYASEWSKGEAADVGKALEIDCREVKDEGGELSLEQEENKLPMDCAGHPWLFSESECGVDRRSQTTDRSITYGRTDRGNIKNFIKMKWSSYTRKLKGDDAINREVLAITYNKLVLTIIVRVNRLVALESPNHAVSIIAKGDIIKLVDGVTILACGRNEGVGIAWANGGFFRGGENLLIRISSDWGVVRVLTRYGIGLKLEKFSFLSQFLLFWRRKPRSESVVRLSR
>g2[scaffold7495:21603-23453]
MAAAASPSPCFSKTLPPSSSKSSTILPRSTFSFHNHPQKASPLHLTHAQHNRRGFAVANVAISTTTHNDVSEPETFVSRFAPDEPRKGCDVLVEALEREGVTDVFAYPGGASMEIHQALTRSNIIRNVLPRHEQGGVFAAEGYARATGFPGVCIATSGPGATNLVSGLADALLDSIPIVAITGQVPRRMIGTDAFQETPIVEVTRSITKHNYLVMDVEDIPRVVREAFFLAKSGRPGPVLIDVPKDIQQQLVIPNWDQPMRLPGYMSRLPKLPNEMLLEQIVRLISESKKPVLYVGGGCSQSSEELRRFVELTGIPVASTLMGLGAFPTGDELSLQMLGMHGTVYANYAVDSSDLLLAFGVRFDDRVTGKLEAFASRAKIVHIDIDSAEIGKNKQPHVSICADIKLALQGLNSILEGKEGKMKLDFSAWRQDLTEQKMKYPLNFKTFGDAIPPQYAIQVLDELTNGNAIISTGVGQHQMWAAQYYKYKKPRQWLTSGGLGAMGFGLPAAIGAAVGRPGEIVVDIDGDGSFIMNVQELATIKVENLPVKIMLLNNQHLGMVVQWEDRFYKANRAHTYLGDPSNEEEI
```
