## Supplementary material for "The *de novo* reference genome and transcriptome assemblies of the wild tomato species *Solanum chilense*": EOG093605R5.faa.1

```
>g1[scaffold987:22306-28516]
MLNNLDTIKVDSPAVKAVQNTSVILAPPLVLSNLARLPRPPLWLGDRLGKVLSALARFSRPPLWLGDWLEKTPLEVNCQWFVDCYMRLESMAADRFDNVEYLRSWKSDDDPAPGDYTYHCDPTGYPQDLMRRGPNVVYRAGPWNGLRWSGAPNMVNNSVTSFGLVMNDQEIYYKYELVNKSLLTTLVLTPNGNAMRMIWIEKREGWVNYHSADADHCDTYKLCGAYGTCTMFSDPVCRCLDKFVPKHPDDWNRADWSSGCVRNHPLNCSEDGFIKYTGVKLPDTRLDIRNGGSGCLLWIGELVDLRQLSESGQDIYIRMAASEISPIDESSRKTSIILAIALPLSIAAVLLMVGVCLILRRQKKKAETMLIEKRKLDDSNNKDKNNQTRREALELPLFDLSTIMEATDNFSLENKIGAGGFGKVFKGVLEEGQEVAVKRLSETSRQGNDEFKNEVSCIAELQHRNLVKLLGCCIEEEEKILVYEYMPNKSLDLFIFDQRRSTLLDWPKRFNIINGIARGLMYLHQDSRLRIIHRDLKASNVLLDFEMNPKISDFGMARSFGGNETGDNTNRVVGTYGYMSPEYAVDGIFSVKSDVFSFGVLILEIVSGKKNRRFIHPDHNLNLIGHAWMLHREGRSSEIVDPNLVESCHTSELQRSIHVGLLCVQQSPEDRPNMSSVVLMLTNEGILPQPKPPGFFTERNIDDATGYSWSDQTPCSVNDVTITLLDAR
>g2[scaffold987:32146-36540]
MKFLAFLFIYFKFFSIVLALDTITIDKPIKDGDTIVSSGGVYELGFFRPGNSTNRYVGIWYKKISTGTVVWVANRNNPLSDSSGVFMINPDGILVLVDSTNVTIWSTNSSTILKNPIVRLLDSGNLVIREENENRPEFFAWQSFDYPGDTLLPGMKLGRNLVTGMDWYMSSWKSPDDPGIGEFVDRMNVQGYPQLFVWKGSSIAFSSGPWNGLAFSGSPSLQPNTYFTFGFVLNQEEVYYRYDLKNGSMLTRVVLTPGGLINHYTWIDRTQSWFLYLTAQFDNCDRFALCGPYARCVINNSPPCDCLRGFVPKYPQEWDAADWSSGCVRRTPLACQQDGFRKFTGIKVPDTRKSWFNESIGLEECRKLCLADCNCTAYSNMDVRHGGSGCLLWFGDLIDIRELSPNQQDLFVRVAASEVDQDKKRKKKKSRLTAIVSAVAATCILSLLAWCALFHRRKKTKGRQVGADDMELPLFDLVTVANATKNFSSANIIGEGGFGPVYKGKLRNGPEIAVKRLSEYSGQGLQELKNELILISKLQHRNLVKLLDPNRKESLSWSNRYEIAMGISRGLLYLHQDSRLRIIHRDLKASNILLDTDLNPRISDFGLAKIFGADQMEGKTRRVIGTYGYMSPEYAVDGKYSVKSDVFSLGVLLLEIVSGRKNRKFHHLSHHHNLLGHPPSELTHIAGPKLPQRGLQQGSSSQYKTSQFMSNPHNTVGTEAF
>g3[scaffold987:37196-39915]
MLASKIAMLLAKRMKINQTKQIHAAILVNGLFDLESLLVQQIINSASSCTYYTSHYIKLVLSHVQNLDVFSVASTIRFYSRHCQFREAVNLYGELQRCGLSPSTFAVSSALKACARILYRSGGISIHAQVYKYGFCNVVYVQTALVDFYSKVGDMDFARSIFDDEMVEKNIVSWNSVLGGYVKSGDLTMAQSVFDEMPEKDVISWNSMVSGYARMGNIERANALFRQMPERSSASWNAMISGYIECGKIELARSFFEAMDKKNNVSYIILISGYSKNGDVESAEELFRKLRKKDQVVYNAMIACYAQNSRAKEALQLFNEMLRLDLQPDEMTLASAISACSQLGDLKFGSWIESFIHETGIQMDDFLATSLIDLYAKCGSIDKAHKLFHGLKKKDLVAYTAMILGCGINGRANDAIKLFDEMMNAEINPNIVTITGILTAYSHIGMVEEAYRCFISLQKYGLSPSVDHYAIVVDLLSRAGRLEEAHGLIKSMSIQPHAGVWGALLLGCSLHNNLELGEIAATRCIELEPDSSGYVSLLANIYASSGRWDDAERLRKGVEEKGYNKLPGCSWMEEVKA
>g4[scaffold987:54763-56471]
MNCELCDENKSMMYCESDQANLCWDCDSKVHSANFLVAKHSRNLLCHSCQNSTPWNASGPKLSPTFSLCNSCIQNPDPVEQIGETIEENYQTEADNDEDEYVSTDSEIDDYDDEDDENQVVPLSSSPSSDFSPSPSPVRSVSSSGSYGDLSAIGDCGGGATAAVNSSPWKRVRESDCLHFEDEEACSSSLLLEENKRTSSSIGFLRPMKVLRTNEGESVPPTLHPRIESSGSE
```
