## Supplementary material for "The *de novo* reference genome and transcriptome assemblies of the wild tomato species *Solanum chilense*": EOG093605R5.faa.2

```
>g1[scaffold2182:1116-2455]
MECVLAHEKDLNLKATELRLGLPGRTDEESDKEIVFNFKNNKRALPEDEDCESNSISDSKTPPVAKTQIVGWPPVRANRKNSFPSKKAEADCGMYVKVSMDGAPYLRKIDLKLYKGYTELLKALEKMFKLSIGEYSEREGYKGSEFAPAYEDKDGDLMLVGDVPFEMFLSSCKRLRIMKGSEARGLGCGV
>g2[scaffold2182:4104-13381]
MICHEASLSNLTKYLDAGREILASLQYGARCTCGYCHISDVEFHKQEDHMESFFLAETPTPTLLLYLGLGPTNVSKTRAIDVIARHGHFLDRIPNFVQLCHQAQHSGLSPCSCSLTCLSRSHGSFLAGVLKFVKEGGSSFKAANLFLGLLFCPANLVVALGRLKWSRHSEGMLGIIWKCGRVFDGMEEKDVVSWNSMLSGYVTNDKLEIARELFDSMDEKNVVSWTSVICGYARKGDMEEARNLFDTMPTKDMAAWNVMISGYTDVTEIERARDYFEQMPCRNVVSWTMMIDGYVKSGKLHEARCLFDEMPEKNLVTWSTMISGYAKNGKPSAALELFKNFKKQSLELDETFILSIISACSQLGIVDAVESVMSRDVGSRYFSDTRVVNSLVDLYAKCGNIEKASQVFEMADKKDFYCYSTMIAAFANHGLVEKALHLFEDMQRENIEPDEVTFLAVLTACNHGGLIDEGRRYFTQMTEEFRIQPTEKHYACMVDILGRGGFFEEAHEMILSMHVAPTSAVWGAMLAACNVHRDVQMAEVAASELFKIEPDNSGNYILLSNIYAAAGRWRDVARVRALIREHHVKKNRGSSWIELDSAVHD
>g3[scaffold2182:13974-21061]
MKNRHIVETACTLLIQANVPLRFWGDTVLTSCYLINRMPSSAIPNEEPHSVLFPKSTLFSLPPCVFESTCFVHILTPGKDKFASRALKCVFLGYSRVQKGYRCFSLDLQQYFMSTDVRVFEVYSSTLFPMTPSTSCSPPPLLAHRRLRPDNSRPPPESLHVEDLSTQSLHCDWRRLLQSHLFLSMVVVCHWPLYQLDIKNVFLHRDLKDEEFGMVRSEVDHCVLLSLCSRYCHFKRKYALNILEETGVIDCRPIDSPMDSNVKLLAVSLLSQFLNSPWKRASLRGHEKIVGYSDADCAGSAIHFCILCSTWGKLCLGKVRNEIPYGVAQWFGLGTSMLEVSSSKPLASEARGLPSGSSSSHQAFLVRVTFPMWFASYCIKAGELKFGDTKGMDLVCDNQAALHIASNPVFHERTEHIEIDCHFVKEKAYLLFGDEEYLFIFQEAYKAAMNYLFSDPWQVIFLLRLEFTIEKTLYVEVNMNSAALVWPLFNSLQAFWPGLQVLAGDIEPAIRTHAAFFSVWKRYGFTPEGFNLATLSVQQGQKSYPLRPELIESTYWLYKATRDPRLYHVKAKILACAIGYPSYLSCMRLTYHNNNIISSVIPQVRFGKDGVYAAFRLSCEGLKGQADVVIQTLLSSFHLPFCSAYHGLLDGSWDNPAYPKTVSNHTLLLLGYLAMLHMKNSLRMAMPLFWRFE
>g4[scaffold2182:21806-25020]
MQKLSEGDPNAKLSQKPLLPSQTQEDSLDEREGDTDDKAKFMRPLSLLSLSPFLSDFSIGCSQDSVIKTSHWAEIVMTRAYKTFGVNSVGFEHEIFDMKLQMEQKRKLQLKQSKGKEQHKKRSMEKGEVAAEKLQHKHIWGSRWVEWIEMKASNTTGGTIILLDKRQWKCLNSYQGQHTHSAIWEDLQVDFRFCFSGVYGPHASLERLYLWDKCWVIGRDCNVCRFELERYNCIRRSKSMKDFSEFIQDMGLIDLPLHGATYTWTRGEDFLQASKIDKFLIFPEWNEFFGIVKQQQRATVAEMWSNQGWNLSFRRPLNDWEIQRLVEFYKVLGQFKGTINAQVVXYNQEAVGLWKEVIQAKYGSDSHCCSNQVSTSYNAGIWRDTRNRGESSSVLIHLRWKWIASNPDSTNSQYREDNVWNLTLRRNLNDWELEELFSLMATIQTSAVNIKAGSDLSDLSGEIAWMSSIQLK
```
