## Supplementary material for "The *de novo* reference genome and transcriptome assemblies of the wild tomato species *Solanum chilense*": EOG093605R5.fna.3

```
>g1[scaffold6335:4511-13078]
tgaagagcaaatgtcctaccatatctattaagttgagtgtcctctttggtttattgccttcaagacagccctcgtcagatcaagtaccagttctttgcaggtcgggaatatcaaacggtgctggtagcattaataagtcagatggctcatcacttgctggtgttaatgctcgtacaatgcttaaaactgaacaggataagtctgctttttctaaggatccaactgctggtttgaataaagagcgggtgctgggaaaaggaagcattaagttgaatagtcatgaggagaaccatgctgtctgtcccagtccaatagcaaaagggaaggcctcaagggcaccacggagtggctcccttgctgctgctaattcaccctctaacattccccgtttacctggaaccttggaaagctgggaacagcccccaaatgtcaacaaaaatcttgctgtaggtggggtcaataatcgcaaacgtccattaccaacaggatcctcgtctccacccataacacaatggattggtcagaggccgcaaaaaatttctcgtacaaggagggctaatcttatctcaccagtttcaaaccaggacgaggtggaggtgccatcagaggcatgttcaccttctgattttggagctaggttaactcctggtgtaacaagtggttctattctttcaaaggacgccagcaatcttacgcaaagccttaaagttaaagctgatagtgttttatcccctaccagactctctgacagtgaagaatctggtgctggtgaaagcagattaaaagaaaagggtggtgttacttgtgaaggtgaagaaaaacctgtaaatactgttcagagtaatggggtgtctacctcacatatgaagaagaacaaatttcttgtcaaaggagaaacaggtgatggagtgcgtagacaaggccgaagtggaagagggtcggcattttctaggagtagcatttctccttcaagggagaagtttgaaaatcaagtcacagcgaaaccacttcgtaactcgaggccggcttctgaaaagcacggaagtaagtcaggccgtcctttgaaaaagcacttggaacgcaaagggttttctcgtcttgggaatcctctgagcagtggttctcctgatttcactggggaatcagatgatgaccgcgaggagctcctagctgctgcaaactcggcatataatgcaagtattcatgcatgtccaagtgcattctggaagacagtggatagactttttgcttctgtcagtgcagaggagaaatcctaccttctggaacagctgaaatcagcagaggaatctcatgctaatctgtctcaaactctaaatcgtaccaataatgttctgggtggtcatgctcatgatggaacttctgtttctgattctccatctgttgagaagaacagatgcatcaataatcaaaatggctcgaaagtgtcatctgatacagaactggtcgatcagtttcatgattctattctaagtgcgaaagttgactcagatagaatatttgacaaagttactccactttaccaaagagtactgtcagctctaattgtagaggatgacattgaagaatgtgaagaaaatgggtttgacttatttatgtcaccacagaatggtccagaaactttattgcatggtgtcattgattctcagagtagaaaaatgaataggactgaagttgagtatgatacagtttttagttctcagataaagaaaaatgggactggtaatgagtttgtttcctgcaatgggtatggtgtgcatcatcgaaaccctgatgtccgaggacctcaatacagtgatgagatgtcacgaggaaataatggatatttgcattcagaggttgggctgtttgtaggcctttctgaatgtgatacggatgtacctcaaaggttgcagattaacagtttcggtatttcctcatttgaacgtcaatatgcacagatggcttttgatgataaactcttgctagaattgcagagcattggcctttatattgaacctgtgcctggtttagatgataaagaagatgaagttatcaaccaggaaattatgcagctggagaggggactctatcaagagattggtaaaaagaaaacatatatggagaaaatatctaaagcaattcaagaaggcaaagacttggaaggatgggaccctgagcagattgcaatgaataaacttgttgagctagcttacaaaaagctcttggcgactcgaggaactttagcttccaaaaatgggattcctaaggtgtcaaaaccagttgcattgtcttttgcaaagagaacactttccaggtgtaggaagtttgaggatagtagaactagttgctttagcgagccagtgctccatgacattatttttgccgcacctcctcgtattaatgaggcagatcttttggctggctcgtgccctgttagagctgatggtgttctggttgatccatatgaaaggttcaatcatcaatctgatcatgcttttgctaaaaatgggccgataataaatagagggaggaaaaaagtactgcttgatgatgttggcgctggtgctgctttcagagccacttctactcttggtggaactcttctaggtggtgccaaaggaaagagaagcgaaagagatagggattctttagcgagaaatgcaaatgcaaaagctgggcgttcactggggaattccaagggtgagcgcaaaacaaaaacaaagcccaaacacaagacagctcagctttctacatccgttagtggatcttttaacaaattcacggggatcacgacacatccagtttacccttctgctaatggttctggagaattggtcaatgccagtggtaacagaaaaagagagggtgatgttaattcatcaatggagaggaaagaatctgctgacggcatgaatttgccactgaatgacattgatgcgatagaagatctaggagtagaatctgatcttggggcgcctcaagatttcaattcttggttcaactttgatgttgatggtttgacagaagaaaatggtgacggacttgaaataccaatggacgacctttctgagttaaatatgttttga
>g2[scaffold6335:13326-16546]
atgggcatggagctaacattaaattctggacagatctatgggttggtgatgcatgcccagtcccctactttattcaattgctcaactaaaaggaatggcaatgtggcagattttcactcaaattctggttggcagcaagagtttagaaggaatttgaacattgggagaagaaatgacattatgaatgaagatattcgggacaaggtagcagtggcctcaataatggacaagatgcgggaaatgagaccaagatggtttgggcatgtgcacaagagatgcatggatgcccgattgcagagttgtgagatgttggctatggatggattcaagagaggtagagtcggatcgaaaaatattggggagaggtga
>g3[scaffold6335:20139-25511]
atgtacatttgtttgtgtcatgttgtatttctcagttacacaactatgatattttttgctaaaaatcatatttttgtttgaacttcaatctgtttgttctacaatttagttattagcagaaatctcaatagcaggagcttctttgtcatcaccatctactttgcttttgtggttatgtctttgattagaaaatgcacaagtactaaaccatcatccattacgtttatatccctatgtaatgtgttctcgactgatgtttcttatgctacaatcttgaaacaaatgagaacaaaaggtcagattattcatgggttgttagttagatatgggcttgatagtgatgtgtttgtaggatctagtttgattgatctttatgggaagtgcaaagagattgagtatgcgcggagagtctttgatgaaatttctctaaagaatgaggttatatggactgcgatgatcgttgcatatgtatatgttggtgatttattagaagcaagaaagatatttgatgaaatgccacagagaaatgtagcttcggggaatgcaatgattagggcattcgtcaagtttggtgatttgtctggcgcgaagaaattgtttgatagtatgcctgataaggatgtggtatcttttactactatgattgatggttatgctaaggccggtgacatggcatcagcgaggtttctgtttgataggtcttctgatagagacatcatttcgtggtctgctttgatgtccgggtatgctcagaacgggcaacccaatgaagctgtcaaaattttccacgaaatgttgtcgatgaatgttaggccagatgagtttataatggtaagtttgatgtgtgcgtgttcccagttaggtcgtctggacctggcaaactgggtagaacattatatgagccaaaatttatttgatcttaatcaagttcatatagctgcagccctcgtggatatgaatgctaagtgtggcaatatggaaagggcaaaaatgttgtttgaggggatgcctaagcatgatctagtatcatattgttcaatgatacaagggctgtctattcatggttgcggttcccaggctgtagatttctttgataggatgctgaatgagggtcttgtgcctgatgatgtttccctaaaaataattctgacagcttgtagtcgtgcagaacttgtaaaggagggtttccggatcttcaatctaatgacaaccaagtactctgtcaagctatctccggatcattatgcatgcgtagtagaccttcttggaagatcaggaaagcttcaagatgcatatgaacttataaagtcgatgcctgttgaacctcatgccggtgcctggggtgcacttcttggggcctgtaagttacactgtgacattgaagtaggcgaggagatatcgaatagactttttgaacttgagcctcaaaatactggtaattatgtgcttttgtcagacatctatgctgcggcaaataggtggttagatgttgcactgttgcgtcaaaaaatgagtgagaagggtcttaggaagatacctggttgcagcagttgggtatggaacaatccttaa
```
