## Supplementary material for "The *de novo* reference genome and transcriptome assemblies of the wild tomato species *Solanum chilense*": EOG093605RH.faa.3

```
>g1[scaffold2151:31543-42687]
WHQCTICQKNACYLCYTCTFSLCKGCIKDDVILCVRGNKGFCKNCMRMVKLIEGIGKEENDGPIDFDDKSSFEYLFKDYLMDLKAKLSLSSDEIADAKSPRKGADVSASKQELSQAQRDNNDDGGSGSDASIDTLEASKTKRRKLRKRSKSIRKEEDATTTAVTISEGFSTAGTTEWASKELLEFVKHMKSGDTSVLSQFDVQALLLEYIKTNKLRDPRRKSQIICDSRLERLFGKARVGHFEMLKLLESHFLMKEDSQIDDVQGSVVDTEFNQFEADANADTPTKGVKDRKRKRKKGENRGPQSNLDEYAAIDVHNISLIYLRRKLVEDLLEENEKFHEKVVGTFLRIRISGNVQKQDLYRLVQVVGTSKAAESYKLGKRTTDIQLEILNLNKTEVLSIDTISNQDFTEWRLVKNWHIQKMKYRIRNKPIWDNVGAASMVVKMRRVYRSKLSTFIKKRPLFGGAGGNYSPFLSSRTLESSCCMKMKGTFKTAEGVVLCVCVGGDHSPSLSRTLFIKENSRRGKGLYYSQKGKNGKNRGSGYMSTSKFSRCTEAMFWKLELILSSVHSYSHLFGAAFNAEEECKRLRQSIRCGLINRPTVGDILDKAMEIHAARVNEWLESEISRLSHLRDRASEKGRKKEYPLFAKILSFLFPSPSVLPLSNCSLLKTPDERHRRLEEIPEIHADPKMDPSYESEDEDSESNDRRDAFMRSRDSSLNRRGRGPVSPRSNFSAKDSWGAAGKFSSKTYELSRSSSSKNVLSRSEDGVHSGGGLNEDTWIEGRDKETESMNIDKPTSATISEPMGRNSQFLSRMESFSGASSVSSPAALQGKVAESSIKINEAEKVWHYKDPSGKIQGPFSLVQLRKWNNTGYFPADLKIWRSSDKQEESVLLTDALAGRFEKMPSAVDNILSATVLKIQNGERPRVDQNVGSQSTRRLVPSGGGMTSGDNSALSTERWSNDDSSNLPSPTPKQNTASWVVGDGPSVPGANLYSSGNRILQSPPDNGVNASASVQNFGGPSIRGSENNYVNSGSDFGLVPTSEEVIAAQSGYSLQNAQSFAASEQQTALINNQLGAQHTALQSVSLNMQNPSVDVHTWVATAPSKGEPNISALAPGQSQGYGNWGTTSSSVQNLAGNFSNAGASVLPQPDYWSTPAQGSQQIIQPTTVPSVPWGAGLQENASSASALRPENNTGWGMMPGNPNVGWGGPVPAVMNVNWGAVQAMPPGAVNPGWAPTGPLPGNLNPGWVAQSGNAGVQGLTPGNANPGWVAPTGIMGSTIQGPTSGNGWGMGSGNPGALVQRPPPHGDSNQGRGGANGNRGTRNNDQHQDGRFSGQRDKVRNWDRQSSFGSRGPSRGGFKKNNVPCPYNTNNRCVKGDKCNYLHG
>g2[scaffold2151:45479-45973]
MIPLIHFFKYNSRALKLDLELGIYLDLDLYLDLDLGLELGLGLDLDLGLELGLGLDLDLGLELDLDL
>g3[scaffold2151:49458-52109]
MMHIISQFFNSSSLHQCTLKLFSKTISSSTKLPHYKTKSQFKWRTNHVFVQTNPLLSLLETKCKYMNQLKQIHSQMILTGIFSNGFASSRLIAFCALSEKGNLDYCKKILYNMENPNTFSWNMAIRGCCESETPIDAFFLYKQMLMTVENEFSCLKPDNHTFPLLFKICSRLGLYYMGQEILVHVLRIGYDGDVFVHNALINFLVSCGFLEDAYKVFDDSSVRDLVSWNSMINGYVRSGRSREALMVFEKMKMESVEPDEVTIIGMVGACAQLEDLELGRKLHRYFRDKCLYFSVPLCNALMDMYMKNGSLNEAKALFDSMDERTVVSWTVMISGFAKFGCLDEARRLFNEMQEKNIVQWNALIGGYVQAKHGKEALVLFQEMQTMNIKPDEVTMVSCLSACAQLGALDIGIWIHHYIKKYKLCSTVSLGTALVDMYAKCGNIEKMLQVFHVMPIRNSLTWTAAIGALAHHGNGHDALSYFLKMVDSGLRPDDVTFLGVLSACCHGGLVEEGRKFFAQMTTKFNIPPKSKHYSCMVDLLGRAGLLEEAYELVQGVSNEADASVWGALFFACRVHRNIEMGEKAALKLLELDPGDSGTYVLLANMYVEANMQHKARDVRKMMGERGLQKTPGCSSVEVNGNIFEFFVTDKTHPQYDQIYECLIQLTGHIEIAEYLPYIRYDLLFDSDVYRAMRAGVELQPKGHGNDLTRSSVLLRYCEYRQLKDGSKCSFVLTGGITTTGKQTGRKQSDQ
>g4[scaffold2151:54798-59993]
MNWNQQTEIYYTNGAMPYNSIGSFMDFFGGVTYDHVNYIFADPPYAQESLYPSISTNPYKFGYSEAGSFSYYDYDREYVVNDHVSGIEEHDRHLENPSTTTVNVAPNVHREEISGSNSLTNSVESVDSNYSLKALRLFSAVSVKKTSATAFLKTISFGPRGQINTRDSEVVWQDNIDPDNMTYEV
```
