## Supplementary material for "The *de novo* reference genome and transcriptome assemblies of the wild tomato species *Solanum chilense*": EOG093605RH.fna.1

```
>g1[scaffold1615:74202-76116]
atgtctctaaatatctcagaagagaatttatcagcttatgataataccaataaaaaaacagaaattgttgtaagacaatatgatgaagagaaggataagttggctgtggaagaattggaaggacagtgtgattttggacaacgagggcaaccatcgttgtttactgatctcatgggtgaccccattagtcgtattcgcaatctccctttacatgttatgttggtagctgaatatggcaacaatggagaaattgttggggtaattcgaggttgtataaagactgtgactagaggaaataaaggctcaacaccatgtccagtttatgtaaaaattgtttatattcttggactgcgtgtttcatctcaccacaggagacttggcattggaacaaaactagttgaaaacttagaagaatggagcaaaatcaatggagcaaaatatgcttatatggctactgatagtaacaacgaagcatcgataaaattattcgtatcgaaatgcaactacgcgaaatttcgcactccttctgtgttggttcaaccagttcatgctcattacaagccggttgcatcagacattgctatcgtacgagtctcaccacaactctctgagtcattctatcgacgtattttcgcgaattcggagtttttccctaaagatattgatcatatactagacaacaagcttaattttggtactttcatggctgtacccaaaaaaacactcttaacttgggatccaaaaagtggatcttttccacaaacttttgctatactaagtgtgtggaatactaaagaagtttataagttacaagtaagaggcgtatcgtcgttaaaatatgcttgttgcttagggactagggttttggactcatggatgccatggttaagggttccatcgatacctaatatatttaaaatgtttggtttttatttgttgtatggaattcatatggaaggtaaagatggtccaagacttatgaagtcgctttacgggtttgcgcataatatggggaggaatgataaagagtgtcgtttgttggtgtctgaagttggttttgatgatcctattaaagaggctataccaagatggaacaagttttcatggggagatttatggtgtatgaagaaacttgatgttgatgaattattatctatggaggatgataattggatggagtctcaagtttcgaattcttcatcagttattttcgttgatcctcgtgacttttaa
>g2[scaffold1615:80342-85658]
atgtttggtaattacaagtcgcagattattggaggacaaaaagaaaagtttgtaaggttagaggacgcaaactctgacatatcgtttaagtctgatatggctggaaggacaaagtatggatttaatatagagggtcatgcaaccaacccatccaagtcaataaaactgggtgtaaaaagaggatctgagggactagtgacatttggtagaacactgaaatctggcgttacccgagcagtttttccagaagatttgagagtttcagataaaaggatatttgatcctcaagacaagtctctcctgttctggaataggctattggtcatatcatgtattttggcagtatctattgatcctctatttctctaccttcctgtttttaaggatgaagggaagtgtctccacatagatgaaagtttagcaacgatagtaagttggatgcggacagcagttgatctcttttaccttatccgcatggttctccaatttcgaacagcttttattgctccatcttcccgtgtttttgggcgaggtgaacttgtaatagatcccaagcaaattgcaaccagatacctcagccgttactttgtagtggatttcttttccattcttcctgcaccgcagattgtgatatggagatatcttggtggatcaagaggggtgtttgcagaaactgcttgggctggtgctgcatattatctgttgtggtttgttctagctagtcatatatttggggccatctggtacctgttagctgtcgaacgcaaagatacatgttggaatgaagcatgtaccgaaaatgaccagtgcaaagataaattatcttatctgtattgttcacgtgaaggaaacttcaatttgacagaatggcaaaacattggcaagagtgttcttgatgaaaaatgtgctgaggaggagaaattttcatatggaatatatgcaagagctgtaacaactaatgttcttgacactgaagacttcgtgatcaaatattgtttctgtttgtggtggggcttgcagaatttgagcacacttggtcaggggcttgagaccagtacctatacgaaggaaaatctcttttcaataatattggccatttctggactcttactatttgctcttctcattggaaacatgcagacctatcttcagtctctaacagtacgacttgaggagatgagggtcaaaaggcgtgactcagagcagtggatgcatcacagagtacttcctcctgagctaagggagagagttcgacgttacgatcagtacaaatggttggaaactagaggagtagatgaagagagtttggtgcaaaatctgcccaaagatcttaggagggatattaagcggcatctctgtctaaatttggttagaagggtgcccttgtttgaaaacatggatgagagaatgcttgacgccatatgtgagagattgaaaccaagtttatgcaccgaaagaacatatatagttagagaaggagatccagttggtgaaatgatgtttataatccgtggtcgcctagaaagtgtaacaactgatggtgggagaagtggattcttcaacagaggtatcttgaaagaaaatgacttctgtggtgaggagctgctaacatgggcattggatccaaaatccgggtctaacttgccgccatcaactaggacagtcaaggctttgacagaagtagaggcatttgccttagaggcagaagaagtgaagtacattacatcacagttcaggcggttgcagagccgacaggtacagcacacttttaggttttactcgcagcaatggagaacctgggctgccagcttcatacaagctgcatggcgccggcatacaaggaggaaaattgcagaacttcgtcaaattgaagaaatggaagaggacggatttaatgagaacgatgatggagaaactgagtttactccaatgctgcaaaaatctccggagagaccatattag
>g3[scaffold1615:85828-89517]
atgcctcgctctcaagattttgatgttttgggttggtggagaattaacagatgcaagtaccctactctctccaaaatggcatctgatattttatccatccccgtctgcactgtcactccggattctgtgattggcttcaatatgaatcttgggaacccccatatggaactccagacgctacagttaaagtggattttgtgcacacaaaggctgattgaaggaaaaaaaaaacaatctgttttgattcttgctcatcttcatttgtctccagaaatccatttaccgttgcagagtgatatgaaatatgctcgttctgtgtttgacataatgcctgaacgaggagtgttcatttggaatacaatgatcaagggctattcaagagaaaatagtccccaagatggagtgtcaatttacagagagatgttaaataacaatgtaaaaccagataattatacgttccctttcttgctcaagggttttactcgtgaagtatcgttgaaattagggagaagtgtgcatgctcatatatgtaaattcgggtttgagttaaatgagtttgttcatcatgctttgattcatgtgtactgtttgtgtgggcaagttgatatggctcgtggggtatttgatttaagtgctaaaagtgatatacttatttggaattctatgatttcggggtacaacaggtccaagcaattcggagagtcaaggaaactcttctatgcaatggaggagaagcaattgcagcctacttcggtaactctcatctcagtgatatcagctctttcgcagcttaaggatttagatactggcaaccgagttcatcaatatgttaaggactataaggtacagtctagtttagtgttggacaatgctatagttgacctgtatgcgagttctggaaagatggatgttgcacttggcctatttcagagcatgaagcataaagatgttatatcatggaccacaattgtcaaaggtttcgtgaacattggacaagttgatgtggctcggatatattttgatcagatgccaaagagggataatatttcttggacagcgatgatggatggatatgtcaaagaaaaccgatttaaagatgtgttgatgctcttccgtgaaatgcaagcagcaaagatacgaccagatgagttcactatggttagcatccttaccacctgtgcacatctcggggctcttgaacttggagagtggatcaagacttacattgacaagcacaaaattaatattgacatacacctcggtaatgctgtcatagacatgtactttaagtgtgggaatgtggagaaggcattgatgatgtttactcaaatgccttgtagggacaaattcacgtggacggccatgattatcggtcttgcatctaatgggcatgagagagaagctctagatatgttctttgagatgctgagagcttcagaaacaccggatgacgtgacttacattggtgttcttagtgcttgtactcatatgggtctggtagaagaaggaaaaagcttctttgctaacatggcctctcagcatggcattcaacctaatgttatacattatggctgtctggttgatcttcttggtcgagcagggcgtttggagggagcttatgaagttataatgagaatgccaatgaaaccaaattcaattgtttggggagctcttcttggtgcttgcagaattcacaaggatgttcaaatggctgaaattgcagctcaacaacttcttcagctagagcctggaaacggggctgtctatgttctcttgtgtaatatatatgcagcttgcaaaaaatgggataacttgcgcgaaacaagaagaataatgacagatcacgggatcaagaagacaccaggttgtagtctgatagagatgcatggaattgttcatgaattcgttgcaggggatcagtctcatcctcaatctaaaagcatatattcgaagttggctgagttgattggagaactaaaattttccggttatgttccagatacttcagaggtttctcttgacataggagaagaggagaaagagaactccattaatcgacacagtgagaagttggcgattgcatttgctctaatcaattctgaacctggatttactattaggatagtgaaaaaccttagaatatagagtgccattcgcttcaccatgggagagactaaggaagaactattgacagaactaggacttcaggggaagaaaggaagttcagttgaatttctcagaagaggctacaagacagcaacttggttcgaagaagatttgatttag
>g4[scaffold1615:89595-92887]
atggataccctaactactctcaatgagatagctgattcagaggcacaaccgaataagtttaggcggaagaagtccatagtttgggagcatttcacaatcgaaagaattggtgcagactgtaccagggcctgttgtaagaagtgcaagaagtcatttgcctatattagtggttcaaagttagcaggcaccagccacctcaagcggcatatcgccttgggtatttgcccggtgggtcggaccaaccaggacaagaatcaattaacctcatttaatcctgctgcgccaactaatggttctgctggggctactggtaagtcaagaaagcggtacagggctaatcctggaccaacaagtgttccatttgatcaagcccgttgctactatgatattgcaaaaatgataattcagcatgactatccacttgagatggtggagcactcgggatttaataagtttgtgcaaaatcttcagcctttgtttagttcagtgagtgttgataccatacaagagcatatttttaacatttacctgggagaaaagcaaaaccttttgaacattattggtgcaattcctggacgtgttagtctgacactcaatttgagaacttcagatcaaaacttaggttatgtcttcataacaggatactttgttgacagtgattggaaattgcggtgccgacttctcaatgttatcatggtgccttttcctgattcagacgttgccttcaatcatgctgttgccgcatgtttgacagattggtgtttagagacgaagctattcacgctaactcttgatcaatctgttgcaaatgtcaatgtcagaaaaaacctgggacatctactatcgatcaagggagtaaatattctcaacggtcagctaattattggtagttgttgtgctcgtgttctgagcgatcttgcacagtatgcattacattacatgagagcaattgttgagaaggtccgccaaagtgttaagtttgttaaaacagcagatgcccatgaagaaaagtttttggagctcaagagacaacttcaagttcccagtgcaaaggagctcattgtggatgaccaaaccaaatgggataccacatatcaaatgctgatgactgcgtctgagctgaaagaagtattttcttgcttggatacttctgatcctgattataaggtgacacctacaatggatgagtggaaacaggccgaaattctctgtgaatacctgaagcttttctttgatgcagccaacctcttaacttccccgacgtactcaacggccgatgtgttatttcatgaagtgtggaaaatccagcttgacctgatgcaggcagcccgtagccaggatcgtttcataagagatttgactagacccttgcaggagaagtttaatgaatactggaatgattgcaacctggttttagcagttgctgttgttatggatcctagtgcatga
>g5[scaffold1615:94142-97278]
atgtacaaatataaaatggacgctttgttacctgagatgaacctctacggtaattactcatatctggattcgggatttaacgatccctctttcatcgaatccctttcgctttctcacacttcgtcaatcgtcaacgatgatttgctaccggagaggatttcttcatcggctgacaaagctagcaaaggtcgaaagagtccaccaaagcaccggcacgacgggacctcgccgcttcctttagggatggattggagtccttcccctcgcgtatgggatggacatgataccatttggccacatgattctcatacaggatggagttactgtgccactattccttcttggactatctctttacgccccagaggttcagctactgtagtgttttatagggttcaaattggtttacgatcacctgatgggttcacaaccacgcgagagatactacgaagatttagtgatttcttaaagctatcttcaaagctgaagaaagaatttccaaagaaaaagttgccccctgctccttcaaaggaacttctgagaatgcaaagccatgaacttttggaagaacgtaggtgtttattggaggattggatgatgaaagtattgtctgacatcgagttatcaagaagtgcctccatagggatctttcttgaacttgaagcagctgcaaggtcatcattctatgaattgaatcagaacgttgcagatgtgaattcatccatcagtgtagctccatctattcaattcttaaatagttcagatgtttctttacttgctggttcatcatcaattgcttctgattgcggcaatgattctgcttatggaacccctgagctgggatctccaatggagggcatgagccagttccatgaacgtgacaatgcagcaatttaccagggcttcacccattcaggggaagtaatttctgaggatgccgggatgaaacatcgtgacagcaagccaatgaaggattctgaacaagggaaccaggaaaatcatttgaaaatgccctccacaggaagtgagaatgatgtttccaccaagagagtcacagatggtgttcatgtcaaacggactctcgaacctgatatttctactgaattaatctcagacatttcaaatttgttgaagcttgaaccattgaggaacacctcacaagaccatgctgaaggtgctgatttacaagttgttattcaattggatggacaaaacaaattgaatagaattctcagtactatgcaactgaggctggccacagcaaaaactgacattgaggatctcctgtcgagattaaatcaagagcttgctgtgaaacagtaccttgccacaaag
```
