## Supplementary material for "The *de novo* reference genome and transcriptome assemblies of the wild tomato species *Solanum chilense*": EOG093605RL.faa.1

```
>g1[scaffold1481:2026-9993]
MACRVQHSIQSSFWFLSSTPFRNSLNPRRNFFKNRISFGKELFFSSSSRTALYCTCSSSSSSGGDKDGFLTNGIGGDDSFVLTTPLYYVNAPPHMGSAYTTIAADAIARFQCSDYTTAAADTIARFQVTPFKIASVGLKDLTFMFGLDTTRLLEKKVIFITGTDEHGEKIATAAAANGSSPNEHCDVVSQAYKALWKDLDISYDKFIRTTDPKHEAVVKEFYSRVLANGDIYRADYEGLYCVNCEEYKDEKDLLDDNCCPTHLKPCVKRKEDNYFFALSKYQQQLEEVLKQNPGFVQPSYRLNEVQGWIKNGLKDFSISRASVDWGIAVPNDSKQTIYVWFDALLGYVSALLEDSELASLDTAISSGWPASLHLIGKDILRFHAVYWPAMLMSAGIGLPKMVFGHGFLTKDGMKMGKSLGNTLEPTDLVQRFGPDAVRYFFLREVEFGNDGDYSEERFIRMINANLANTIGNLLNRTLGLLKKNCQSTLAVDSDVAAEGNEFKAAVEKLVEKARVHYQNLELSAACETVLEIGNAGNLYIDGQAPWTLFKQGGTAFETAAKDLVIVLEAMRIISIALSPITPGLSLRIYSQLGYSEEQFNAVSWSDTKWGGLKAGQVMAQATPIFARIEDGTEAETKSAATKKVKKEKTPKSKSPVEA
>g2[scaffold1481:10487-14491]
MASNGNNHVSTKPPPEPSPLRKAKFFQANMRILVTGGAGFIGSHLVDKLMENEKNEVIVADNYFTGSKDNLKKWIGHPRFELIRHDVTEPLLIEVDQIYHLACPASPIFYKYNPVKTIKTNVIGTLNMLGLAKRTGARILLTSTSEVYGDPLVHPQDETYWGNVNPIGVRSCYDEGKRVAETLMFDYHRQHGIEIRIARIFNTYGPRMNIDDGRVVSNFIAQAIRDEPLTVQLPGTQTRSFCYVSDMVNGLMRLMAGDNTGPINIGNPGEFTMLELAENVKELINPEVKIITVENTPDDPRQRKPDITKAKELLGWEPKVKLRDGLPLMEEDFRDRLGISRKK
>g3[scaffold1481:15878-19891]
MSSSDSSAGSSFFSSSLAAAGAAPEPAAAAGAAATAANLLGSCKSKNS
>g4[scaffold1481:20658-27221]
MGDLPCPPYSNKRLEARMISKEKLPKICLVASATKHFSAKTLKCITKVKQSVQTSGTAGDVVIFLATTAVLEVVRRLSKARCPFIWHGLQALQALCYPPFKWVQNWVPLDPLIRQLQANAIALNCNSFLRSVIIYRRNDTERLSSFSTISTSKVDCSAWDFHNGDLTFETPLACASQGVDLLGRTHLRGLPSAAYLSRVVCYCTEVGFTLCSPEGSHDEVQDDGYPQRWLLELRKELREESISVPERLNDDELRQFYAAANGDFARLLSSVKKTIKWRQNYTFLSPEELKAWSPFIFWHGHDANQRPCLIIRLGLACSNLRSNVKSLLIKAVEFSVKQLCCSSNNLSNLHGMKSLIFSALLFGFHTQTLLVGFYWIEHGILRMVNVEHPQITVLMDCEGLSPFGFPIHMMRSCAMLLQDHYPNRLSSLIIVRLPQVAQIIMQTFFQVLKPSTRQKVRIIGRNHLEFLSNHLDSIPPFLGGNCSCSKCSDQTDAESESDEATRTERTPDQASRPETPDHTNESNEVTPTEPAADQVKDSPEFNNQHNVSNTCVYREELIKTIFIGILMVWVFIAVIVAMDYPERWPLLRST
```
