## Supplementary material for "The *de novo* reference genome and transcriptome assemblies of the wild tomato species *Solanum chilense*": EOG093605SE.faa.1

```
>g1[scaffold746:197566-202046]
MDGMDDRRMGCMGGFLQLFDRNHILAGKRLYSTKRLPHFTVPDDVSESDKFVASPAVSKELVKPQPNLDQSKQAAVGVISVEPVVSVSVETPPKSPLPLPIFEVKEGTRSSWKFCKEAPRLSLDSRAVVDAKGSLRPRELRTKGSVLSANRGENTEDGVVADGDDNQRPCPSVIARLMGLEPLPQSNNETLPKSELRRSASESRVSRDLFNGRYVDGNNVDFKELNNTRANVSNNAMKDNAVNERRSTMPNARPTDRMGYPLKNENTERQKASNRSLSSSPWKSPQHRKFFFDTADIFPEPKQTVSLYGEIDKRLKMRGIDEPSKDLETLKQILEALQLKGLLHNKRPSEQIGHRNFVYDPTLSSDESPIVLMRPSRSVSPSHRRMANGTSPSSLRNRNVIGRRLNLSSESLPSVSPCRERPATERNVRSPLRSRDSSSPTQRENSVRLSSSVAKPKNLNVDSRRRAGEPAENRRVSPVQSPKLSSRRNSLEHNGAKRSPRNKRETTESKQKEKITTFVTEDESSSISESTVSSSFQTDAERSNLEDYNEGRSLLERCDKLLNSIAEMTAPESQPSPVSVLDSSFYRDDSPSPSPIMKRNIDFKDVSGESEEEIWLSAFSPVRSKCNDSMDDTHLGYISDILRASCYLPEDSDVFLLLEKQQYLKGKDTSKVSRLQRKLIFDTITEILDRNRQLPPWKAFSLSGSSIAKPSLEGIWTEFQRIQERESGNNLVEIICEVLKKDLAQDTVNGWGDCPVEMSEAVLDMERQIFKDLIVETIQDLAVIGFKTTLLTASRRKLVF
```
