## Supplementary material for "The *de novo* reference genome and transcriptome assemblies of the wild tomato species *Solanum chilense*": EOG093605T0.fna.1

```
>g1[scaffold2642:23092-25264]
atgagatatgtgactgattgcactaggtctgatattgcatatgcagtaggagtacttggcaggtttacaagcaagccagattggaacacttgtcacttgattcctgttctaccactggttatgtctttacttcagatcctcttacgaaggcctcaacaagagaaaaggtctggagcacatcgagaggggtggagttttaatattacaggagcactctcgacagatttcacctatgtgatgtgtggaagtaggtcgcttcctatgagaatgaggcttattctcaaatgcactcataaaaccgggatagcacatgaccataacgtgctagctttaaagctcatgttgttgtatcctggaggggacaagtcaaagaggacgactgttgaagcggtgaaaacatttgttgcagtgggcttgaatctccttaaagaaagcgacatatccgcacctcagccttga
>g2[scaffold2642:32126-36376]
atgacacaaactgtaagtaagggaagtgaaagtggagctttaaatgagagcataccttatacctcatctcccaatgaggttgtagttgatgttgatacttcaaagaaaggaaaaaccatgaaacctagagctaattgttggaagcattttgacaagttcaccgatgaaaaaggagctattgataatgctagttctaatgatgttactgtgaaaaaaatgtctaataaattgagcaattggggaactaacattatggatggtgaacatactcatgtgaggtgtatggaacatatccttaatcttattgtgcaagataggttgaaggaaatcgaagtgaaaaaatacatgaacaaactgtttgaatattatgtcaagaaatccccaaaaactctttacaagtaccatcttcacccacttcatctgacaattcatcaagtatatctagtgtgggtggttgtggcaactttgtaa
>g3[scaffold2642:37181-42486]
atgtgttcactacaacttccgaattgcagggttttcaacgatgctaactcctcttcttcttcggataagttgcagaaatgtgtggttttctcctcattttggggagtagggttgtgcttcaatgatgcacggcttacagctagttcggcagttaaacgacgacaatatcggccgatttctgctatgtcttcatcttctgattcacctttcaacatgaatttgaatgagtatatggttacacttgtaaaaccgctgggtattcgcttcgctctctctgttgatggcaaagtgttcgttcatgctcttaagaaaggggggaatgctgagaaatcaagaataataatggttggtgatacattgaaaaaggccagtgactcttcaactggggggcttattgagatcaatgactttggcgatacagagtatgaaacgaagatgatgaatgagaacgcagggccttgtagcctggttcttgagagaccctcttttccatttcctatccaccagctatatcttatggatgatattgatattctgtataatagaggtcgtgttcccattgctacatggaacaaaaatttacttgcctccaacttgcgaacgtcatgtgagggcagtgggaactctggatttgtagtattttccccaaagttactaacattaaatggatggaatgttctgagtaatggagatccaatcaggcaacaaggaaatctgaacggtaccccctggttaccatttagcgcaattatcaacatattttctgagaaagacatgatagattctgaatgggcgcatgggaatttcccactggaagaatacgtaaaggcgttggatcgttcaaacggagaactgtattacaaccatgatcttggtatgcgctacaacaagattactgagcaaatatatgtgggatcgtgcatacaaaaggaatctgatgtggaaattctgtcagatgtggggatcactgctgtggtgaattttcagagtgggatcgaggctgaaaattggggaattaatgccgacataatcaatgaatcgtgccaaaggtttaatatccttatgatcaactatcccataagggaaggagattcatttgacatgagaaagaaacttccattttgtgttggtcttcttttacgcttattaaagaaaaaccacaaagtctacgtgacttgtacaactggttttgatagatcccctgcttgtgtagtagcttaccttcattggatgacagatacttcccttcatgcagcctataattttgtcactgggttgcatttatgcaagcctgacagaccagccattgcctgggcaacatgggatctcatagctatggttgaaaaaggtgcacatgatgggcctgcaacgcatgccataacatttgtatggaatgggcatgagggggaggatgtctacctggttggagattttacagataactggaaagaaccaattcaggcagtccacaaaggtggtccaagatttgaggctgaagttagactttcacagggaaagtacctatacaagtacataattagtggaaactggaggcattcagccaattcaccaactgaaagagatgaaaggggaaatctcaataatgtaattgttgttggtgatgttgccagtgtcaggcctttgataccacagcaaaagaaggacgcaaatattatgaaggtgattgagaggccattgacagaaaatgagcggttcatgctggcaaaagctgctcgatgtgttgcattctcaatctgcccaataacgctagcacctaaatag
>g4[scaffold2642:46261-49246]
atggctcacaaaaggatttcttcattgagatcaaaagggaatgctcaatctattctgctggaaaattcctctactcttgtaggaaaaaaattacaagaagaattgccacaagtgcctaagaattctagtactttgaaagcacagtctaaaaaggatgaaatgcctcagagttattcgagactaatagcaagatcaatgcagaaaccacatcaacgtgtgcctccaaatctctccactttaaaagcacaagttgtgcagaaaaaagtgccacaagcacctatgagttcttccactgtagtagcacaagtttcagagaaacaattgcaacatgttccaagagaatctcctactctagaggcacgtgatatacatgaccaagtggaacaagagacacagaattcagaagaaaatgacctatcaggagaactagaccttgtaactcaaaataagaaaagaggtagtacagtaatgaaaagtgtacttgggcgaaacgaaccaaataagcccaaagatgtttcagaatttgattttaaggatcttctcaaatattgggtctctgaaaaattcaaggaaaaacagaaggaaagtcccgatgagctatcatctaaagaactctttgtggctacaagatcaagaaaacctgatcgagctgaaatggagaaactgcaaggtcaacagagagaagatgacgatcaatcatttgatgcttttacagcagtcatgggaaaggaacactcagggagcctgagattgtatggacaaggatttaccaaaactactttgaaaaggaaagcgctttctgaaccttgttcaacttctaatgatgagaggatgaaaaaaatggaggaattggaagaaaggaggcatcaaaggatgttagaaaaattagaacaacaaaaagaagctatacaccaagaagttacaaatgatattcttggacgacttaagcgtgtgtacccaggacttcaattaaatgttgtcacattggcctcattgggtgctcaatcaccacaagaagatatgcaaccgttacatcatcaatcttctagcaaaaacaatcaaggtatgaaagttattatttttcttcttcttcacttccagagtagcttggcttga
>g5[scaffold2642:49495-52046]
atgatgttatcgataatcattccagggtcatcgtctcctggacaagatatagatgtgtacctacaaccattaattgttgaattgaaggaactatgggaattcgggatagaaacatatgatgctcatacaaatcaaatatttcaaatgcgtgcagctttaatgtggacaattagtgattttccagtgctatcaatgctttccggatggagtactaagggaaaattagcgtgccccacatattgtgtggatgtggatgagatgaaaatatcagcgttgaaaagccatgatgctcattttataatgcattacttgatccaaattgcggttcaaaaaggattgtcgaagaatgtttcattagccttgattaggttgtggaacttctttaaagctatatgcagtaaggttgtaaggcgagcagatcttgagccaatgcagattgaaatcaaagaaattattgggtggttcaattcatcttcggtggatgaattccaatacctacattatggagtgaagacaccattcagtaggtaccgaactgagtataacgaggttgttgaaaaagagggagataaattgtcccttttgtttcctaagcttgggcatccagttagaaatgaaaagacttttatcatggatctagagttatctagtgaagtacatcgatatgttctcttcaatactggtgataaagaagtggaagaatttatcaaatgtgattggtttcataatgaaatatatgaatatgggttaactcgtgtgtacttcaacgaattacgatgtacagatgacccttttttgttggcgtctcaagtgcatcaagtattttatgtggcggattcaattgagaagggttattatgcaaggaataaagtgcctgttgatttgtatgacttggaggaagaaaattgtcctaatattggagatacatttttgagagagccaagtgaagtcattggtccctcatatagattatccgatgttgacatgagatggacaagagatgatgttcccgttgatgttgttgatatgccatctaatgctcaattttcagaggatacaactatgggaacgtcggaagaggaggatgaccatgatgatacagattgggattga
>g6[scaffold2642:53631-54216]
atggaaattccttacttcattgtgaagggcaaagctcgtttagaatcaatcgtgcataagaaaactgcttcagcattgtgtttggaaaccgtgaagaatgaggacaaaatggagttcagcagaattttgaaggacattaaggctaacttcaagagaacaggaagaagtcaggtggttgtatcatgggctctaagtcacaggccagaaccaaggccgaggaaagagttcttgccaaggaagctgcccagagattga
```
