## Supplementary material for "The *de novo* reference genome and transcriptome assemblies of the wild tomato species *Solanum chilense*": EOG093605TB.fna.1

```
>g1[scaffold3440:21127-29054]
atggcgaacgaagacgataatcccacaacgccattggcggcgaaactgaactcaaaccctagtaaagaccagtctccagttcgctccggctcaagttcttcacttccccctagcaactgcaatggcaataataactgcaaaattaacgaggacaatggcattgataattcgccgttgcagagaaatccgcaaagccctgaagattttatactatcggtggcttcgaaaattgcgtctcagcctttgcagtattctgatcctgatgtttggggagtgttaactgctatctccgataaggcccggaagcgtcttcaggggataaacatgcttcttacaactgaagaacactgcattggtcggatggtagataatacccgtttccagattttgtctccagctgttagtgcacatcattgcaagatctacaggaaaaaggttgtcagcgaagacgtagagcatcccaccaactgttgcactgcagtctttctgaaagattcaagtacaaatgggacgtacctgaattgggaaaagttgaacaaaagtagcccagaagccagacttcgtcatggtgatattatctctattgcatttgctccacaacatgaacttgcatttgcctttgtgttccgagaagtcctcatatctgcttcttcagctgatgctgctgttctgaagagaaaagcagaggaatttggttcagaaagcaaaagactcaagggtataggaattggcacttctgaaggtcccatttctctggatgacttccgtggcatgcagcggtcaaatacggaactgaggaagcaacttgaaagtcatgttgcgactattgattccttgcgaagtgaaaatcgtgctgttgtggaccatcatgagaaggaaatgaaagaattgaaggagtcagtttctcaatcataccttgaacaactcaaagaagtacagcagttattggaagccaagggaaaggagttagttgacacaagtagagtatctacagagcagaaacatgcgttggaagaccttaatgaaagacttagtgcatctgagcaatcatgtattgaggccaatgaaataatacacagccagaaattgtcaatttcagacctgaaaactttgctagatgaggagcgtgaacagaggaaaaaggaacgtgaaaaggctgctttggatttgaaaacctctacacagagagtgcaggccgaagcccaggaggaaataagaaggctctcagaatcttctatcaaacgggaaaaagagcagcaagaaattattaataagcttcaggaagatgagaaggaaagatgttcactgatggaatccttgagatctaagttggaagacgccaggctgaaattggttgtttctgacaacaaagttcgtcagcttgaagctcaactttgtgaggaacaattatcttctgcatgtaggaaaaagaaaatagaggaacttgagcatgagaggaacatgttgagcaaagagcttgagagtgaaaaggcagctcgagaagaggcgtgggccaaggtttctgctcttgaactagagataagtgctgcaatgcgggatcttgattttgagaggcgcagactgaaaggtgctagagaaagaataatgctacgggaaacacaacttcgggctttctattctactactgaggagatctcagttttgtttgcaaagcagcaggagcaattgaaggcaatgcagaggacattaaaagatgaggagaattatgagaatacctctgtggatattgaccttaatccatacaatgtgaatgtgaatggatccctattaagagagaaagaagtagaagatgaaatccacaatgtgactagggctgggtgcagtacttccaaccagaggcgtgttagggaattatttgatttatctagtgatgaagcaagtgctacagagaagcatgattgcaataacagaagtgaagggggacaagacacacaggaggtagaatttgctggagctcaatgtgtgaagggtggatttggttctgaagttgatggtgttgggacagcaccccttgagggagatggtgtgggaactgagctaatccctgatagtgatactgctggtatagcagccaatatggagggagaccttgttggaacagaacaggtgcaagagactgagagcttgggaatcaatagtgaaaggaatttagatttaaacaaatactgtgtttttgctgagaacacaatgcagctggatgatggaactcttgggaaagaagctcaggtgcagaaccatgcgatttgtgatgagagtatgcctccttcccaagcaaataatgtcgctgagggtgataatgtgatagaagatactgaagctgaaggaaccattaggacagctgatcttttggcttcagaggttgctgggagttgggcgtgcagtacggctccttctgtccatggtgagaacgatactcctaagagtaaagagaatgatccatgtcctgcagctttacaagattcaggtgctcaagtgggtgaaagtcaatgcgctacatctacttccaaaacttcttctagatgggatcaagatcgtaaagcactaagtgaaatgattggaattgttgcccctgatttgaaggagcaattcagtcatgcagttggtagtgactgtgatcaaggaggaaatgagggagacgcttctgattccgctacagaaagttgctctgatgatgaggataacataatgaataccgaagttgcatctgatacagagacagttgacggtgaaaaagtgaatgaggatgtaatggatgaagatgatgaagccacccaagaagattctattggatag
>g2[scaffold3440:30781-37574]
atggagatggaggcttctacttctaacgccgccaccaatacacacaaccgccgccatcaattgaagcagcaaatcgacgaaaaaaagcaccgttcgatcttcgaattaccagcgaacttctttgattcctgccgccttctccaatctccgtcagcttcgccactctccatagtcgaaccactcgaaagtctctcagtcaaaaccctagacgacgtagacattgatgacgaatccaaaaaggaagtgaagaatacggagagtttgagtagtaggaataaccccaaacaaaggtggtcttgcaatacttgtaaggccgagtttgagtctctccatgaccagcgttctcacttcaaatccgatattcatcgactaaatataaagctaagcatttctgggagagacactattaaggaagaagactttgatgagatgacctctgattccctatgtaaggattatgatttatcaagtatttctggatcagatgacgaagatgagaaagaatctggtcagtccaatgatttgcagcgaagaatagttggagatatcaagaacaaaatatttttaaaattgcataatggggagatcctttcactatggaagggtttactcctgaatgagtcagagagcattttgtttgagaacaagaaggcgcttggtgcagatgatatcaggaataggatttgtttgacagaaaatgaattgactaagaagttgaaatatctgatccatgaaccaagggataatacccgtttgaggattgtgttacttgcaagaggtgggcattttgcaggctgtgtttttgatggtaccacagctgtggcacataagacattccacagatatgttatacgggccaaggctggtaagaaacaatcatcaaaagatgcaagtggcaaaatggcgcactctgctggagcatcaattcgtcggtataatgaacttgctcttaaaaaggaaattcaagatctgttcttagcatggaagccttactttgctgattcgtcctgcatcttcatccatgctccttctaacaacaggcaactgttttttgacggagatcaaccatattttgtttgtcagcttaatgttataagaaatattcctttgactgttagaagacctacctacaaggaagctcgacgtatatatggcttattgacgcaagtatcctttgaagtaaacgaggaagttgcacctgcttgtgaagaggtgtcactattaagtgcaagtgatttgagcagcaagtgtaatgagtccatggaggttttgaaggaaagtttggagactaaggaagtcccaaaagcatcttctagtgttatgccatctcctaattcgatcatatcaagtgatagtgatagtgatagtgatagtgataataacactgttggtacatccactcctttacatgaagcagcaaagtgtggggattctgaaaaggtttttgaacttctagaacaaggaatagatccttgcctcaaagacgagcgagggagaactccatatatggttgcaactgaaaaagaagtgagaaacgcatttaggcgcttcatggcatcaaaccttgacaagtgggattggaatgccgctaaggtgcctagcgcattgactaaagaaatggaagaaacacaagctgctaaacaggcagagaaaaacgccaagaagaaagctagggccaaagagttgaaaaaattgcggaaagcaaggcagaaaaaggctcaggctgaggctgctcaagtccagactgctccatctaactcagagagaggaagcgttgctgcttcagctcttaaaggaaaatcacaatctagtctttcagcaaaattatcaaaagaggaggaatcaaaaagggctcttgatgctgaaagggaaaaaagagcagctgcagctgagagaagattagctgcagcagcagctcttaaagcccaaggaaccgacttagtttctgctccaggtggctcgggtactgatattctctgttgttgctgtaacgggtcattggctggtaaggttccctttcacagatataattacaagtattgcagcagtgcatgcatgcacgtgcataaagagatccttgaggacggataa
>g3[scaffold3440:39599-41678]
atggaatcagaagggctttgcacattagaaaagagaggcaatatcttcctcctaactttaaccggcaccggtgaccaccgtttacatcccaaccttatcgactccatctctgccgctctccgcctcgtcagatccgaatctacttcctcttcctccgctctgattaccacagcccaaggcaaatacttctccaatggttacgatcttaagtgggccttagtggacaacgcccgccaaaaactcatgtccagaaaactccgatgtctcgtttccgacctaataaccctacctatgccaacaatcgccgccgtcaccggtcacgcttccgctgccggcttcgtcttcgcgctttgccatgactacatcctgatgcgcaaagatcgagggtttctctacatgagcgagctggatatcgggtttccgataccgatttggttttccgctttagtgaagtgccgaatggggtcgccagcggtccggcgtgaggtggtgatgaaggctgctaaagtaacggctgagatgggagtcgaaatgggttttgtggattcggctcatagtggagcggaagaaactgtggaggcagcaattaagttgagtgaagaattggtgagcagaaattgggatggaaaaacgtacgctggatgtagaaaaacactgtttgtggagctactgaattcgcttggttctgatgagactgtgggagattatggggacgaggatgcaaacaaaccactagccaagctgtaa
>g4[scaffold3440:45331-47014]
atgactaccctacacttcttcctcttcactctctttaccgtttccgttcatgcacacaacatcactgaaattttgaacaagttcccggagtacagtgtattcaacagttatctctcacaaactaaactcgccgacgagattaacagccgtgaaactattaccgttttagctttgcctaatggagctatgtctgctatagtcgacaaacatccactttccgtcatcaaaaatgttctctctcttcatgttttgcttgattactttgacggtactaaacttcataagatctccgacggtactacgacttctactactctttaccaaactaccggcaatgctcatggaaacataggttctgttaacattaccgatcttaaaggtggtaaagtaggttttggttcagctattccgaactcaccattggcgtctacatatactaaatctgtgaagcaaatccagtacaatatctctgtgttggaagttagtgctcctattattgctccgggtattttgacggcaccggcgccatctggtgattttaatattactggtgcattggagaaagctgggtgtaaaacatttgcttcattacttgtcaaatctggagttctcaagacgtatcaaactgctattgagaagggtttgactatttttgccccaaatgatgaggcgtttaagggagctaaagttccagatctgagcgatctcagtagcgctgatgttgtttcattgttgcagtatcatgctattccgagttacactcctattggaactttgaaaacgacgagcgatccgatttcaactctagctactaatggcgctagcaagtatgatctggcagtttcaacagaaggtgaccaggtgacacttgacacaggtgtcgattcgtccagaatcgcttccacagtcattgactctactcccttctgcattttcaccgtcgacagtgtgcttctacctgtggaattgtacggaaaagctccatccccagcaccaggaccagctccggagacttctccaacaccagcaccagcccctgctccggaagccagctctcctactccaatgatgtctcctcctgctccaccgacttcatctccagctggttctccggcggatagtcccactgcagattcggagaacagtacggcgaagaagaacgccggtaacgttaacactccggcgctactgaaagctctactcacagtgtcagtgtcggtaattttgtccgtttatttgtcctaa
```
