## Supplementary material for "The *de novo* reference genome and transcriptome assemblies of the wild tomato species *Solanum chilense*": EOG093605TG.faa.1

```
>g1[scaffold31:149945-150732]
MSQPTEEERGEGLGVRKRLSSLSLRMNMRMRSTCQQQQPILSFYSSTTTTTSSSWAFRRSKSLSEYTGNSIRKWWDWGLGWIMSKKPAFANDLEMNEEEKAVLGCNSKGSWRHVFFKIRSELRRFTGSGNNMGLPQTFRYDYSRNFDDNLIRNN
>g2[scaffold31:157615-161442]
MSKTGYYLDLCVFLVTLILIITTRTAAKDPSTILSRFQQYLQINTAQPHPNYYEAAEFIISQAKLLSLESQTLEFVKGKPLILLKWPGKDPTLPSILLNSHTDVVPSEHHKWTHPPFSAHLDSTTGNIFARGSQDMKCVGLQYLEAIRKLKSYGFRPLRTLYLSFLPDEEIGGNDGARKFVDSDVFAKMNVGIVLDEGLASPTDNYRAFYGERSPWWLVVKAVGAPGHGAKLYDNTAMENLLKSIEIIRRFRAAQFDLVKAGQKAEGEVISVNMVFLKAGTPSPSGFVMNLQPSEAQAGFDIRVPPTADQASLERLIADEWAPASRNMTFEFKQKVSVNDKLGRPAVTAVDSSNIWWALFEEAIIKANARLGKPEIFPASTDARYFRERGLPAIGFSPMANTPILLHDHNEFLNKDEYLKGIDVYESIIKTYASYIQYRRDDASREEL
>g3[scaffold31:164987-181645]
MATVAAAPWFRARLIPELKNRQSLLYCRNGPRRYPQSLCFRRRSFSIYASAGDEGAVRVRFAPSPTGNLHVGGARTALFNYLYARSKGGKFILRIEDTDLERSTRESEEAVLRDLSWLGLAWDEGPGIGGNYGPYRQSERNALYKEFAEKLLQSGHVYRCFCSNEELEKMKEMAKLKQLPPVYTGRWASATEQEVLEELAKGTPYTYRFRVPKEGSLKIDDLIRGEVSWNFDTLGDFVIMRSNGQPVYNFCVTVDDATMAISHVIRAEEHLPNTLRQALIYKALGFPMPHFAHVSLILAPDRSKLSKRHGATSVGQFRDMGYLPQAMVNYLALLGWGDGTENEFFSLEQLVEKFTIERVNKSGAIFDSTKLRWMNGQHLRSLPSEELNQIIGERWKDADIVTESQGVFVQDAVLLLKDGIDLIPDSEKALSSLLSYPLYETLTSTEGKLILEDGVSEVAKSLLAAYDSGELCGALAEGQPGWRNWVKKFGKLLKRKGKSLFMPLRVLLTGKLHGPDIGATTVLLYKAGTSGSVAPQAGFVTFDERFKILREVQWESFSSNVPLSAGVVTH
>g4[scaffold31:182177-189646]
MMVALSTTSCSPNSWLNSISCRCNNDKAPFWQSGPRFGRHQSRIRFSSCWRWARPSLPPGHGRSSAEKCDDSDSGIQINAQGNTAIISACFVGLFTGISVVLFNAAVHEIRDLCWDGIPSRGASWLREEPIGVIWQRVILVPASGGLLVSFLNTFRATLDVSTQGNWTSSVKSVLRPVLKTIAACITLGTGNSLGPEGPSVEIGTSVAKGIGALLDKGAHRKLSLKAAGSAAGISSGLFPHYSWF
>g5[scaffold31:194507-198955]
MVLLLMEDLLIIFDLSTPLNPFEAHRAASAPFSDVIVKKGKEREGMEIKVRRQSAGKRDPPPGSREESYLGTELPLYLLLGIFCGLVSVALSSCTSFMLQIVENIQTASGAPKSAFPVLGGLLVGLVALAYPEVLYWGFENVDILLESRPLVKGLSADLLLQLVAVKIVTTSLCRASGLVGGYYAPSLFIGAATGTAYGKIVSYIISHADPIFHLSILEVASPQAYGLV
```
