## Supplementary material for "The *de novo* reference genome and transcriptome assemblies of the wild tomato species *Solanum chilense*": EOG093605TN.fna.1

```
>g1[scaffold7387:3996-9064]
atgggtagtgaaaaccaacagcaatttgaagagaatcttcttcgtaatcataatcatcaggagcagcagcagcagcagaggaagaaccgttctttaaggagtaaagctgcgcactttgtatcggatgttgctactgttattcttaaccccatatctgataaacccttaaagcccagaccaccacctttgcctgaagatggatctgattctgacggaagtaagcatgagtcaaatgcagagggagatgccacggatttagttgacggtcctgatacatcttctttctcagcgttcctatattcactgttgtcgaccacaggatccgagagtaagcctaaccctattggaaaatatgataagcaagatgatcgtgatgagtcaatacctgaacttacaatgagggaacctagcagaagaaaaggtatactttccaggggtaaacattccctcggcagagctcttcaccaagttgctagactaggcggctttaggaatcagggttcggcaaagggcagctctgaaatggtgtttgatgatggaagtaattctaaagtttgcggagataatcaaatacctttggaagatatgaataagaaacctcttctgaacaatcttccgggaacttctgagccttcagttctcctcactgagaaggcacgaatatctctttatgctgcactgcctgtgcttgtgcaggacaggaagtggtacatggaagaatggaatatcactctcgactttatacaggagaagcctactctggcctggcatcagtctgctgtccaaatcatattttcagaaatcgagtataggggcaaggctgcatacaatgtacccaccaccctccccacactggtccaagtgctctatctctatgcattaatgaagttgaaagattggtgtcggtgtccggtgtctggtgtcttttgtttttctatcaatgttgtgggggaccataatggtgctgtgtttggtgggctagttgatgcacctttaaagccaacaacgaagagaagatatcagggtacaaacaattcatttgttttctcaaatgtatctggccaacctgtcatatttcgtcccacaggtgtcaatcgctattttactgtctgttccacggagtatttagctttgggaggcggtggccattttgctctctacttagacggggatctgttaacaggttcaagtgcaacatcagaaacttatggaaattcttgtttggcacatactgaagactttgaagttaaggaagttgagttatggggctttgtatatgcttccaagtatgaagaaatggtttcgattttgcgaaccgagacacctggaatttgccgctgcaccacatggaatgcaggatag
>g2[scaffold7387:9396-19972]
atgacaagctcggtggagcttactcttctcattgcctatgccctttcattttaccttttcattattcatcgatctcttcaaattgcccgcgatcattaccccaaactttatggacttcgatctggttggatctttcatcgattcaatgatgtatctgatgctcagtggagaaattttcggggaaatttgatgattcttacgttagtgtttggtatcttcactctagtagctacctcatgtagaaaatatggtctaaaagcaaagggaatggcggttgtttggctgatggtttctttggtttatttgacatatctccatggagcttgcgtcttatacatcttgtttatagcttcagctaattttctcctagtaaagatatgcgggagaacaaaatttgtttttctgctttggatctttaatcttacattcctcatatgtaaccgtgtttatgaagggtatccattttccctttttgggcaaaattgggcatatttggacaattaccgaggcacttttaggtggcacatctgcttcaattttgttatcctgcgaatgattagctttggatatgactaccattgggcatattactcgaattggtttgacaaagagaagcacatccaacgttgcaataattgttcttcaggtagaacatgctaccagctattgcaggagagaagtcttgagaatgacaaattctccttcactatatacttgtgttatctgatttatgcacctctatatattgctggaccaattgttagcttcaacgcatttgcttcacagcttgaaactccccagaagacgcactcattgaaaaaagtggtgtggtatggacttcgttggattttcagcctgatgcttatggaatcaatgacacatttcttttactacaatgcatttgccattagtggcacatggaaatacttatctcctttggacatcttcatcatcgggtatggagtattgaacttcatgtggctcaagttttttctactttggcgctactttcgcttctggtcactgatcaatggtattgaggcccctgagaatatgcctagatgtataaataattgccacaacttggaaagcttttggagaaactggcatgcctcctttaacaaatggcttgttagatatatgtatattcctcttgggggtactcagacgaagctgttaaatgtgtgggttatcttcacatttgttgctgtatggcatgatctagagtggaaacttctttcttgggcatggttgacctgcatattctttataccagaaatgattgtaaagtcaacaataaataatttgaaggtggaaagttccttggggaagtttctgtatcgtgaacttagtgctgttgccggggctgtcaccatcacttgtctcatggttgccaatcttgttggttttgtcattggatcatcggggatcaattggttgcgctctaaatttctccagaaagaaggactacctactcttggtggcatgtttattacgttttacgttggaactaagctcatgttttatatctctgatgccaagaaaaaacacatccacagcagatga
```
