## Supplementary material for "The *de novo* reference genome and transcriptome assemblies of the wild tomato species *Solanum chilense*": EOG093605TV.faa.1

```
>g1[scaffold7214:326-3889]
MGDHFVFLVDRLLTASSLEAAIQSRDPKLQPSSITNSSVTDCSSQDSDPLSPRKMVECRICQDEDVDSNMEVPCSCCGSLKYAHRRCVQRWCNEKGDTICEICHQPFRPGYTAPPPIFRLGGIPMNFRGNWGIVRRDLNNPRLIAVVSSDRNFINSDDYDDDYAVSTSRSMFMLLLVLRHTLPIIVNQAQDYSFPLVMLLLLRIAGIVLPIYIIMKAVTSCYHRQHQQAVLPISSSDEESDPVIHQPPIIIAP
>g2[scaffold7214:7109-13511]
MKMRGYSFFTATLIFAVSICFSSIPVDSLPRDSFKSILGEGNLESWKDGVLHSTDMAQAPGGHASTLVLAGNRTRRPDFLSGFHKYRGGWDIANKHYWASVGFTGVAGIILALLWFISFGLALVVHYCCGWNINIRDGDRHFSERICLIVLIILTCAAAIGCILLSVGQDDFHGEALDTLKYVVNQSDYTEQTLRNVTQYLLLAKTVNVAQIFLPSDVKDDIDRLNGDLTSAADKLEEKTNENSGKIRRVFNSVRSALITVAVVMLLISILGLCLSILGYQHTIYIFIISGWLLVAFTFVLYGVFVIINNAISDTCMAMGVWVDNPHAESALSNILPCVDPRTTNQTLFKSKQVTVDLVNIVNGFIDTYANSNPSNHVNSNYYNQSGPVMPRLCYPYDSQLQDLPCPADQVSMANSSMVWQNYTCSISEAGTCTSIGRLTPDMYEQLVATVNISYALEHYAPPLLNLQNCNFVRDTFKNITANHCPPLEHHLRVVNAGLAVISVGVMLSLALWIVYANRPQREEVFAKLSSRIKNSCNGKNVSCSNSNIDLSSRGTTPKIGV
>g3[scaffold7214:26355-27736]
TSKITHEQAVSLGIPLSDLNKHPIVDLAIDGADEVDPQMNLVKGRGGSLLREKMVEAATKKFIVIVDESKLVNYIGGSGLAMPVEIVPFCWEFTLKRLEMLFIEAGCVGKLRTTGGGGGEEPYVTDNGNYIIDLYFKKDMGDLKDASDAILRLAGVVEHGMFIDMATTVIVAGKLGVSVTNKL
```
