## Supplementary material for "The *de novo* reference genome and transcriptome assemblies of the wild tomato species *Solanum chilense*": EOG093605TV.fna.2

```
>g1[scaffold3801:815-3201]
atgaatgcgaagattttgaatgaagaaatgcagaagagaccacctacggagcttgtgacggttcgtcatgaagttcagagaagtaatccagtacccatattccaagagttgaagtattttggaacgaagaccctcgatggaccgttgtgcctatga
>g2[scaffold3801:6226-12431]
atgagtggatttactttggttactttaagatggtatcatggtggagtcttagatttgagtagtggacaaccagtttacagtgctgggagagtcacagagtgtttggatgttgatgtggataaactgtcctattttgaattaagagggtacataaaagaattgggatacacaacaacttgcacatatagtatcaaacctcctaacaatggcattttggaagatactgataaagatatggatattttagacttaagttgttcttttgaagatggagatattgtggaggaatctggttcagcttttaataaagtaaatgaccaaagtggggtaggtgaaaacctttttactacctttgatacaagatctcgatctacaccaactcctttcactactcatgctgctactggatctacttctaccccaactcctcccactacagttgctcctcctaaatttccttccactactactcattccactgaaaatcctcccattactattgctgctcctagatctccttccacttttgagctgtcactgctgcaaatcttagttctgaaggaggactatggtaatgatgtacatgaagaggttagggagttgagagttgaaaagagatcttttcaaagaagaaaaagaaaaaagagagtatcaggtgatactgaagaggctactgttaggagggaaagagttaaagcgttgaaagagatcatgggtgatcatgttgtcgaattcgacaaaattcttaactataaagatgaactgttgaggaccaatccagggagcacttgtgctgttaaacttggtgaacctgattctcttgtggttgagtatgaaaaaaaagagatatggacatgttttatcaaaatgttgaaggaagatctaggactaggagatggtgaaaatctcaccctgattacaaatatgcagaaggtactacaggagaatattgataggtggatttgtagttgtagggtatggcagttaaaaggcataccatgtgcacatgttgtggccgccatttactttatgaaaggtaaaccccttgactacattgacaactgctatagtaaggcaacttacttgaggacttatgccgatgtccttcaacttgtcactaacatgaagatgtgtcttgaatctactaaccccacagttgcaccaccaaaaataaaaagcatgtatggcaggctagataaacttagaaagaaggaagctggtgaaagtaaaaaatctggaaagctacctagaattggactttccatgacatgtagtaactgtaatgttatccacaacaagagaggatgtccacaaagggttgagtcatcaattagggaagaaccatcaaatacatacaagggaaagggcaaaacttcatgtttaggcagaccaaagcataaaacagaaggtgaccattctacaaagaggtcaagaggaggaccacctacatcacctagtgcatctccaggacctgcaaagaggtatagagaaagaccacttgttgtagcacctagtgcatctcaagaacctgcaaagaggtcaagaggaaaaccacctgttgcacctagtgcatctgcaacacctacacaagaggaagaccactttgcacctcctacatgtacatcacttgataatagtaacaaaggaagaagaaggggtaagggaaacacaacctcatacaaagggcaagcaatcattggaatgggtgtgtttcaggctgaaaatggatacaaagctcttaatatcttctctactggtacaacaatggtgatgaaatctgctgatgttactggttacaaaccaagtactgcacccaagttgaaatggaatgaaaaagcagcaatctcaacaagaaagcttcatgaaatgatagaggaacaaagaaaatcaagaggaagtagttcaaacaatccaatctag
>g3[scaffold3801:14126-23874]
atgttgtgtaaaacgtcattgtcattttgtcttgtaactgctttcttcattttgtcatctgtcaccctttgcctggcaggatctgactttgattttccttccttacaagctacaggtgaaaatgatatggtggtttcatgggggacaaaaagggtacttactgaagaagaacctccattgaactcatcgcttatcttggctgctaagagaacatatagaaaagatcctcttaacaatttcaaaagatacactggaggatggaatatcagtaaccgacattactgggcttctgtggctttcactgcagctccattctttgtcgttgcgctgatctggtttgtgatcttcgcgctgtgcttgttattcatctgtctctgctactgttgctgtagaagagctccttatggctactcccgaatagcttatgctctgtccctcatactcctcatactttttaccattgctgcagtcgttggatgtatcattttgtacattggccagggaaagttttacagcagtacagttaacacgttggattatgtggttcatcaggcaaataccaccgctgatagtctcagaaacgtctcaggttatttagctgcagccaaacttattgctgtggatcaagttttgcttcctggtttggtccaaacagacatagaccgcatccaaaccaaaattaattcttctgctaatacccttgccaataaaacagaagacaataaagatgacattgctggtttggtagagtctgtgagattggctcttattattctatcagccattatgcttcttttgacatttctgggatttgtactttcaatattcgggatgcaggcttttgtttatatcttggtgatatttggatggattcttgtcactgggactttaattttgtgtggcatatttcttgttctccacaatgtgactgcagactcttgtgtagcaatgaatcaatgggtccaacaccctcttgctcatactgctttagatgatatcttgccttgtgtggacaatgccactgcacaagagacccttacaaaaagcaaagaagtcacttctaagctggttgatgttgttaaccaggtcattactaatatttccaataacaacttctcccctacctttcgtcctgtgtactacaatcagtctggacctaaactaccaatgctttgcaatccgttttactcggatttgactgatagatcctgtagtcctggtgaagtggacttgagcaatgctacaaaggtctgggataattatgtatgtcaagtttcccctagtggcatttgttccacaactggccgtctgactccgatcatctacggccagatggcagctgctgtaaatgtgagctttggtttgtaccattatggtcctttcctggttgatctagaagattgtgattttgttaggcagacatttggagatatatatcgcatatactgccccggacttcagcgttacagcaaatgggtttacattggactggtgatggttggtttagcagtattgctttcccttacattctgggttttattcctcggggttgaactacacaaggaaacattttgggaactcagtagtgactgttttcccaagcgttttagtgccaactctgcaatttag
>g4[scaffold3801:25334-34441]
atggaagaccaagaaccaccggtgatgatgacagaaatgaaagtaagggatgtggcaatcccacataccaccaatgttacttcaagtactcaaaagtcggcgccaggtgtgaaaccggtcatacaaaagactgtcggagttttggagatggatgcagtcacaactttatctgctcagattgcatcaatgcagaacatgatgaccactcatttcagcaacatgtcactagcacaacaacaaaaccaaatcaatatggttcaccaaccacaagtttggtgtgaaggcacttctaagtatgccaaatatgtgaaagatgtgtggccaacaagagtcgataggctaactgatcgttcgatttcaaggccagatggtgttatcgaagatgtcttggttcaagtgggaactcttttccctgtggactttgtcattctggattttgagcctgatcctgaggtcccatttattttaggacgtccattcctagaaacagaaggtgcattagttgatgtggcaaccggaaagctaacaatgagagctcaatataaggtcgaggacaaggaccctctagaaaaagtgttaattaggcaatacactgagggagatgttgaagcccaagagatggctaacatcctcaatgtcccgaatgtgagtatgcttcgcacgtttgtggagccattgaatatagtcttgggatcacctccaaaaccttcgaataaggaaacaacaaatctagaaataaaggctctcccttctcacctcagatatgcattcttaggtgcaaatgaatctttacatgtaatcctttctgctatctcatttgaaatgcaggctcaacccaatgatgaaagatgtggtgcgcaaggaggtaatcaaatggttagatacgagtattgtctacccaatttcggacaacaagtggattttgtggagatattcatggatgatttctcagtgtttggggagtcttttgacagttggttggagaatttggacagggtgttagctaggggtgcgaagttttctgggttagctgagttctacaggagattcatcaaagacttttccaagattgttaggcccatgtacagtcttttagagaagaagatgaaatttgtgttcgatgaaaagtgcatgcaagctttcgcggtcttgaagaacaagctcatagaagccctgatcttaacttctccaaattgggagctcccttttgagttgatgcgtgatgcaagtgatgtagctatgggagtggtgctgggacagcgaaaagggaatgtgttccactcaatatactatgcaagcaaaatgttatatgcaacccaagctaattacactatgactgaaaaagatatgctagtcttggtctatgcttttgacaagcttagattttacctggtaggcacaaaagttgttgtttatactgaccatgcagctatcaggtacttgttcaaaaagaaagatgcaaagccccggttgatcaggtggatcctattgtttcaagagttcgatatcaatatcaaagatcgaagaggttctaaaaaccagattgcaaacaacttgtctagtttgtttccaccaggtgcaacctcacatcaaaggaagaagcttatccacgatgttgggttctacatatgggatgagccatatttattcaagcaagggtcgtacaaaatgacgaggaaatgtgtgcctgagtctgagatgatacaagtgatggatagttgcgctcgtcccatatggatgtcatcacggtgggtcattcctgccattaaatgggaatcaatatatacttatgatgtggattatgtgtcaaagtgggtcgaggcagtggcattgccgacaaatgatgctaaggtggtgttgaagttcctaaagatacatattttcactcgttttggaactccgagagcaatcatcagtgatggaggaacgcacttcataaatcaattggtgaagaacattttagctaagtatggagtcaggcacaaggtagtgacaacataccaccctcaaaccagtggactaatggagcacagtggagtccgcaacctttaccccgtcgtggacatgatcccacaagtgctaatgccaagggaaatatcgatgggtaaccaagggagtccgcgacctaagcgcgtcgcagacatgctcccaaaagtggaggggagtccgcaacataagcgcgttgcggaaatgctcccccgtttcataacttcttccgttcatcaagtcaaaatttgcaagactcgttcacgacagatccgcgtcgcggacctggttgccatgtctagttcacataggccaggaaaggcggtggcgtctagcagccacaagacagttaggaatgacaccacgattctcctggcaccctctgtcccaagggacaaactcagcggtatggggccaaggcagttataccagaaggcaggaagtgtgaagggtgtggaagttcctttgacctcgatagtgttgaaccaacttttagggaccggtgatgccccttacgatgttctcatagggatcaacatcagtaccccgtatcagagaggcccgtatgtggttgaaaattgtcatgaattcgttgatatcggggatgcactttacctctccttgatatcagggctgcactttactgaggatggtgtcccagaggagactgtggattacatggtgctcctattcattacacctctagatgtcaccaacacaaaggggtcagaaactgtgcatggacccacactcatcacagcagagcgcaataggatagatgaaatgatcacagcgcgtatggcgacttgttgtccctcgaggacaccggcggtgacgccgacatggatgcttagtcagggaagcccacctcaccttttctctttcttttga
```
