## Supplementary material for "The *de novo* reference genome and transcriptome assemblies of the wild tomato species *Solanum chilense*": EOG093605TV.fna.3

```
>g1[scaffold77:23342-27757]
atggcgaattcctctagaaggcctagtgggccagtgttgctgaaatcggcgtttgagaggtcaatctcacctaccggccggttctgtaacaccaccaccacagcaactgatgcgatgtcgttcgcttcgtacagtaactctagcttttattcctctccgtcgaccggctgtttcaaccgatcggcttctccgacgcgcgtgaatcttcacgctctggcgccggtgaattcttcgcctagcgttaggttctccattgacagatccatttctcctcggcgttccatggcgctgtctcaacgtgatcaggtggttcggaagcagatcccgaagaggacgtgtttatgctcacctacgacgcatcctggttcgttcaggtgtagtatgcataagaatgtgaagaatactccttcgatttcgtattcgcccagccgattgaatgcacggagatcggcgatgacgaattcactggtgcgtatctgttctgttgaaggtgatttagtgaaacgagctttggctgctcttattaggccatcgtcgcatcatcagagacgtcgaggctcatctcttgagagttttccggcggcggcgtctgatcctggctgcggttcttactactccggtgaaatgaaagctcctttgtgttttccgtcgtgtttggcgttcaccgttccgttttgcgatggcattttccgttcgttcgccgtatatgcgttcgtcgtgttttggcatctttgcgtcatcgttcgaggttcggcgtataattcaaattcttggactaacggagagctgatgccgtttgagttagcgataggttggaagtttggagacgcggaggtggaagtgaagattgatatacgagtcataccccgaagaggatgtttcaagtatcttgggtcaataatccaagaaaacgaaaaatatcacacgttgtattggagtggatgggtgaattggaggttcgctttcggcatactatgtgataagaatgtgttactagagcttaaagatatgaggaggatgctcagatgggtgtttagcatactaagagagataagattaggaacaaagttatacaagataaggtggaagttagtgaccactatggcagacaagatgagggaagaaattaagatagttcggacatgtggagaggaggtgtgcggatgcaccaataaaaagatggcagtcagcttagctgttttgataaggcaattgcaggttgatagcaagttcaagtggattgaggaaatggatgaagtgtactcactccacataaatcaaagttgggggttggtcatactaccacaagggaataagacaatccagaataatactgaagaagagtctctatggtttgaaacaagcaccaagaccattcttgaagtttggcaggttatgatgactattggctttacttggttaaaacatgtgtgggatcacaaaactgaaggagcaaatgtctag
>g2[scaffold77:35003-35447]
atgatgaatgggattgtggcactccactcgccgccaatgcggaaggatgccgccgaaaagaatggaatattgtttcactttgttggatgcgtcggataccgtataacaagcgagctttttaccctcaaattcaaacatgtggacgcaaaatgctatcctgctttattgttacgtagcaatagagagtcctgctatgctgcttcggcggcgctttttcgccctctttgctctgaacaagagcgctag
>g3[scaffold77:37978-43807]
atgttcagagacggagttagggagggaagaaatgaggtatttgctgaaggtcccagtatagttgaggctccagtgcagagctcatcacttatattggctgctgagagaacatacagaaaagaccctctcaatggttttaagagatataatggaggatggaacatcgatgaccgccattactgggcttctgttgcatatacagcctttccattctttatcaccgcgctgatctggtttgtgatctttggcctttgcttattgttcatctttgtctgctctcgttgctgcaaaagagaaccttatggatactcttcaatggcttatgctctctccctcatattccttgcgctttttgccattgctgcaatcattggatgtgtcattttgtacacaggccaagagaagttccacagcagtacactaaacactttggattatgtggtgcatcaggcaaatgtcacagctgatactctcatgaatgtgtctgtttatctagcagctgccaaacagctcgcggtggatcgaattttgatccctgctaatgtccaaacagatattgattacgttcaaacgaagatcacttcttctgctagtaccctttccactaaaacagctgataataaggataacgtagaacacctcatagaatcagtgagaacggctcttatcgttctatctgttgctatgcttgctttgacatttcttggatttgtattctcaatattcggcatgcaggtctttgtctacatcttagttgttttcggatggattctcatcacggggacattgattctatgtggcatatttcttgttctccacaatgtgactgcagatacttgtgtagcaatggatcagtggatccaaaaccccactgctcatacagcattagatgatatattaccttgtgttgactacgccacagcacaagaaactcttactaaaagcaaagaagtgacttacaacctggttgatatcgtcaaccaggttattacaaatgtttctaacatcaatttctctcccaactttgctcctttttactacaatcaatcaggacctgtgttgccaatcctttgcaatctgtttaatcctgacttaacttctcacaactgtggtcctgctgaagtggacttaaacaacgcaactcaggtcttgaacagctatgtttgtcaagtttctccgagtagtgtttgtgtcacgccaggccgtctgactccaactctctacagccagatggctgctgctgtaaacatgagctatggattgtatcaatatggtccattcctggttgacctacaaaattgtgattttgttaggcaaacttttggtgacatatataatgtacattgtcctggtctgctgcaatatagcaaaagagtgtatgttgggctagtgatggtaactgttgcagtgttagtttctcttacattctggataatatacgctagagagaggcgccaccgcagtaaaagcaatctgtttcatagtagaaaggcgtttgcacaatttttacttatcttatga
>g4[scaffold77:46782-51434]
atgtatagagttgcaaaggcatcagagtacttggtggtaacaggggtagggatcaatgatataatgataacaaagaaagcatggatacttccagggcaatcatggacaaaatttgatgtttcacctgtgaattacacatttgaagtccaagctatgagtgctgaaaagctcccttttattcttccagctgttttcacagttggtcctagacttgatgatgaagctagcctcttgaaatatgcaaaacttatctctccacatgacaaatactcaaaccatgtcaatgatcttgttcaaggtatcattgaaggagaaactagagtccttgctgcatcaatgacaatggaagagatattcaaaggaaccaaacagttcaaacaagaagtattccagaaagtacaacttgaactaaaccaattcgggctcttaatctacaatgccaacgtcaaacaactcgttgatgttccaggacatgagtatttctcctacttaggtcaaaagactcaaatggaagctgcaaaccaagctaaaatagacgtggcggaagctagaatgaaaggggagataggggcgaagctaagatcaggacaaacgctacagaacgcagctaagatcgatgcagaaacaaggattatatcaacacaaagggaaggagaagggaagaaagaagagataaaagtgaagacagaagtgaaggtgtttgaaaaccagagagaagcagaagttgctgaagcaaatgcagtgttggcaaagaagaaagcagggtgggctaaagaagcacaagtagcagaggtggaggcagagaaagcagtggctttaagagatgctgagttgcaaaaggatgtagagaggatgaatgctttagccatgacagagaaacttaaggctgagttcttgagcaaagctagtgttgaatatgaaactaaggtgcaagaagcaaattgggagctctacaagaaacaaaaagaagcagaagcatttctctacgaaaaggagaaagaagcagaggcacagaaagcaactgcagaggctgatttctacagacgtaaacagataatcgatggagatttatatgcaaagatgaaggaagcagaaggacttaaagctctagcagaagctcaaggcacatacttgcgcactctgttagaatctttgggtggaaactatggtgctctaagggattacttaatgatcagtggtgggatgtttcaagaacttgccaagattaacggtgaagctattcgaggcctacaacccaaaatcagcatttggacaaatggagggtctgagtcaaatgcagaaggtggtggaagtgccctaaaagaagttgctggcatctacaaaacattgccaccattgttcaagactgttcatgaacagactggaatgatgccacctacatggatgggcaccttgacaaaatga
>g5[scaffold77:51562-58207]
atggttgttctgagggaaatacttctatcagctgtccgtggtggagatcctcttactgcatggagtgcagcagcacgtcttcttaggtcctactatcctcttataacacccgctgggcaaaatggtcttgctagtgcactttcaaatgcgtccgagagacttccctcaggaactcgctgtgctgatcctgcattgccttttataagaccattagcagttgacgaaagatttaagttgtatgccagtgagttgatagactcagcctgtgcccacgttgaacttaggtttgtcatttgtggccattctattatctctgatgaagaaaaggatgaaacaaatgatgcttggggtgtgttgggtatgatggaaaatgttctctcggaaaagaagtgggagttgaaggtggaaggtaggggatgtgaggtggtggggatgggatggcggggtggggtgaagatgaggtgtgttggaagacgggcaaaggaggaaataggtagagtaaatgaactgagcttaccaattcagaaagatttgctggcttatttctttcctcagactgatactgttctgggttttatggtgtctgcaattgctgaccttatcatcagagatatagtaaaacgtaatcatgggagagatgattggtgggcagggtctgctccttcaggaccttttatttacacacctttcagcaaaggggagccaagtcaaagcagtaagcaggagctgatttgggttgtgggtgaagcagtacaagtgtttgttgagttggcaaatccttgtggttttgatttgaaggtcgatagtatatatctatctgtaaattctgggaattttgatgcttttcccatcagtgttagtctgcctcctaattcctccaaagtgattgcattatctggaattcctactgaagtaggttcactaaaaattccaggatgcattgttcattgttttggtgttatcactgaacattattttaaggatgtggataatcttctagtgggagcagctcaaggacttgtgctgtctgaccctttccgctgttgtgggtcaccaaagttgaaaaatgttacggttccaaatatttcggtggtccccccgttgccattgcttatatcacgtgttgtgggtagtgatggtgctataattttatatgaaggagagattcgtgaagtacagataagtgtggccaatgcaggtacagttccgatagagcaagcccacatctcattatctgggaaaaatcaagattcaatccagttaattgtttatgaaaccttgaagtcatcccttcctttgaagcccggtgctgaagtgagaatacctgtcactttaaaggcttggcagcttggacttttggatccggatgctgctcctagtaagaacatatctggaagcaccgggaggcaagtcaaggatggatgcagtcctgtgctgctgatccactatgcgggtccacttacttatgctggagatgcatcaataaatggatctattcctcccggtaggcgcttggttgttccccttaatatatgtgtttcacaggggttatctcttatgaaggctcgtttgttatcaatggagatccctgctcatgttggtgaggatcattcaaatgttcaagtggaaaccagttctgctgaaggatcccctcgtactgataggttcatgaaaattgatccttacagaggaagttggggcctgcgtttcctcgagcttgagttatccaatccgactgatgttgtcttcgagattggcgtgtctgtcaatatggaggattctaacaatgaggagaatcctgagtatgactatcctaaaacaaggattgacagagattacactgccagggtgctaataccattagaacattttaagttacctgttcttgatggtacttacctggttaaggagtctcaaatggataggaccagtactagaaaatcaagcttctctgagaaaagtagcaaagctgaactaaatgcttccatcaaaaatttaatttctaaaatcaaagtcaggtggcaatctggccgaaacaattcaggagaactaaacataaaagatgcaatacaggctgcgcttcaatcatccatgatggatgtattactacctgatccattgacctttgggtttaggtgtggcaataatacttcacaaaattcttctgaccttaatatggatgaaggatctaatattcagggtgcgcgtaaaggttcagtaaaagctcatgacacgacaccagtagaagtgctggttcgcaataataccaaggaaatgattagagtcagtcttagcatcacatgcagagatatagctggggagaactgtgtcgagggtgataaagcgacggtgctatgggcaggtgttctgaatggtatcaccatggaggtacctccattgaaggaatatagacattcgttctccttgtatttcctggttccaggtgagtacacacttttagctgctgctgtgattgatgatgctaatgaaatgctccgagccagagcaagagctaattcatgtgatgagtccatattttgtcgtgggccaccgttccatatccgagtgaatgggactatgtga
```
