## Supplementary material for "The *de novo* reference genome and transcriptome assemblies of the wild tomato species *Solanum chilense*": EOG093605UA.faa.1

```
>g1[scaffold3641:2649-3239]
MMVEYGQDGIVSTSCDVYSLGILMMETFTRIRPGDERFTGDLSIRGWVSDSFPNEIQKVVDANFVQLGDERIDAKIECLLSIIDSFELYFSDT
>g2[scaffold3641:9560-10869]
MDNKFHFFHYLHFFLLLSSSCFSLVAFSWIPYNENKNYEGSSDLVNLEYHMGPVLSSPIKLYVIWYGHWNPSHQATIRDFLNSFSSSYAPHPSVADWWRTVRLYTDQTGQNISTISLSGEFFDYKYSQGKYLSRLSMQYVIKNAVRSYRESIPLNYKNGVYLVLTSYDVQVQEFCRAVCGFHYFTFPSILGVTVPYAWIGYSGKQCPGFCAYPFAWPKNSGKPPPNTRNGGNNLMGAPNGDPGVDGMISVIAHELAEVSSNPLVNAWYAGDNPMSPTEIADLCLGVYGTGAGGGYVGQVYKDFRGNGFNLHGVKGRKFLVQWVWNPLRRRCFGPNAMD
>g3[scaffold3641:18614-24025]
MISFAFHRLYRLHHFTASTTLLNGLLFSYPHHFFNFNSNPFWRYTQFHSFTTNPLSSDFDSVVRRVCSLVSESYCKVQENTHFKSRHPKLKLPIDSECLTQEQAITVVASLADEGGSMLALSFFYWAIGYVKFRHFMRLYIVLAIYLIKNGNFERTHEVMHCMLRNFCEVGMLKEAVDMVFEMQNQGLVLNAGSLNSVVSVVTEMGHVEMAEKVFGEMCDRGVCPDSFCFESMVVAYCRMGRVVEADRWLSAMLERGFLVDNATCTLILSVFCEKGSINRVLWIFNKLIELGLAANVINYTCLINGLCKKGIIKHAFELLEEMVRKGLKPNVFTHTALIDGLCKKGWMDKAFRLFLKLVKSDNYKPNVHTYTAMIAGYCKQEKLNRAEMLLSRMQEQELVPNANTYTALIDGYCKVGNFDVAYKLLRVMDEKDLAPSIFTYNAVIDGLCKKGRVQEAYQMLKKGMQIGISPDLVTYTILMSQSCKLGDNGQAFALFSKMVKAGIGPDMHTYTTLIAALCRQKKMKDSEKLFDDAVILGLIPTKETCTSMICGYCRDKNVAMAKKYFQRMGEYGCVPDSLTYGALISGLCKESKLDEARDLYNSMVDKGIPPCEVTRLTVAYEYCKNNEPTITMGLLDKLEKKLWVRTVSTLVRKLCSEKNVNVAALFFHKLLDKQQSVDRVTLAAFMSACYESNKYDLVSSMNERITKDFDCRGPSSAVYTVGYGVVSLKSCVDADGLAEEDSFPGKSLNVILYSNDVLEREALINLP
>g4[scaffold3641:26004-30421]
MSSSLDAQSIRMARSALDEMSATGAFERTASTFRNIVSREPGSVFPVESGRYHLYISYACPWASRCLAYLKIKGLDQAIDFTSVKPIWERTKDSDEHMGWVFASSSTEEAGADLDPLNGAKSVRELYELASTNYSGKYTVPVLWDKKLKTIVNNESAEIIRMFNSEFNDIAENAALDLYPPHLQSQINEANDWIYDGINNGVYQCGFAKKQEPYDEAVQKVYKALDKCEEILSKQRYICGDQVTEADIRLFVTLIRFDEVYAVYFKCNKKLLREYPNLFNYTKDIFQIPGMSSTVNMEHIKRHYYRSHPSINPFGIIPQGPNIDYSSPHDREKFSK
```
