## Supplementary material for "The *de novo* reference genome and transcriptome assemblies of the wild tomato species *Solanum chilense*": EOG093605UB.faa.1

```
>g1[scaffold3752:24907-25954]
MTLTQSDHHHQLSPPPQLSRYESQKRRDWNTFGQYLKNHKPPVPLPQCNYNHVLDFLRYLDQFGKTKVHLNGCVFFGQVEQVGPCTCPLRQAWGSLDALIGRLRAAYEENGGLQETNPFANSAIRIYLREVRDSQAKARGIPYKKKKKKRKIQINSSNNNEVNST
>g2[scaffold3752:28116-34882]
MARRNHTTELGCIACDDLSELGAGKEGWLVNNPNLLTALDTHSIALANRSLVLILHWSEGSDPVGNRVKIVPDLSPIEAEYISAIEWLVFDDIKVLALGTSRGYLLIYSLRGDLIHKQIVSPGKILRLRVRDTKRDLTQDASSEEVCVVMSGVIARFDGSDIQNMLQRWFRERHSQFWDETESENSADTFGRLPYQLWNVSKYGSCVDAAITGLMPPPLLELQSSQRYYCAITVGADAVISAYRLSVDRSRSIVGAILSKVVPATFSTITSISKMLWRSDPSPTKRPEPKPQPFARASPLTCFKDHPRKGEKLTLSPSGTLAAITDSLGRILLLDTQALVVVRLWKGYRDASCLFVEMLAKKDVETSRSAYHEHVKSDYCLCLAIHAPRKGIVEVVCCTLCCIIFLIHFSPIFNYALSDFLDRYCISEDASEIMLVLTLEFIIADMADEDWSASSNYSMCQRSCTAEPRPNGVIWTVKKDITRAVLEIYVSFHENNEFWYGNLPNEYITATNRSDIAGNGAFREIDLNDWMGKIILWNSHNDIISEFELWFLNPLKSFSFTCTLMVLRLGDKSYASISNVTLIFDEKRLKYGSSASSVHNLQNAQGCMLVKDQSIDSGVGSTQQIYIYNDDKGCYFRNISSSNYTVLYDKCPFHVLESRGRFRI
>g3[scaffold3752:36867-39186]
MQNQNLSVAKTLNPTFTTLQSPSLAQFFNPLRRTLPTIPSTYNRTPKPLYIRAQNRELAISRRDDSHRRDIRSFAGRSKGKSGGTSPGRIEGSGEFRRQAKRNARRKSKKLAESLFYRLKNPHGNYPDNFSEEELQMIGLGYDRMVRFMERDDPNLKHPYDWYKYGQFGPYSWRGVVLGEPVRGRFSDPCVSMIGEVRDQEEWEKIEQHEMAQEFQNRLDAMDKNVGFRYFWVFVRHPKWRVSDFPWQQWTLVSEVVVEAGNQRLDKWNLMGRLGNKARSLITQCAAWMRPDIVYVQRPVYQCRFELQDDFFKALTPLLDPETEQDCLFELEDDNGRMEFCTYFGGLCKIVRVNPKAFVDDVVKAYEKLSDEKKSKCLGFLLDNHPVPLLHPYTKEWKVKLEEMEMGCDAPDDDDYGRNNKGETEIVDWIEDEEDGEDVDDNEDEYDVDLDASGDDDDELGIKEDDDSSQEEDTRFWEDEFNKALGSNEAMEKFAKKYMETSTKFYEKHINAMEDKEKQAKKDGGDELAMRGVRAKISPKEWESHGYGPWRRKLKKGKMPPELFMRAAVRPFTYKNLVKEIVLTRHAILEGEIGKKK
>g4[scaffold3752:39208-46102]
MASSTKVTVEYAKSGRSSCKKCDEKIPAKSVRLGLVSKHPQGFDQTKWHHLDCFPFNSDFVSSVEDIAGFSLLQNKDKETLEKLISTEIATLQKVSDADSDKIDRKQKETCAQEDSEHELSKQKRLKSLPHKGRGKVCIHPTFSRPHLWDCTRNVVVVAEYRLSTLLWKAYLLSATEEEPVLEIAFSISDVRDTYKDATLLPKWRAFQTIIYLEQWARVLLSRYSTYPLCRMLVYTELDAWRGGLYSSTDLACDQKTSFSPLYAWSLMHPSIPEKLQSLYNEGYKLVIFTNESNIERWKKSRQAAVDSKIGRLEQFIKVAGVPIQVFIACGLSKIKPEDPFRKPKTGMWNIMKKQFNSGVPIDMDQLFPLPWSFYVGDAAGRQGDHSDADIRFAQAIGLKFYVPEEFFEKET
>g5[scaffold3752:47127-50914]
MAWKTDTDLENSDPISDSGDVEWPCKTVVESSGWPTSWQNDSNKSKLQTPLPTAEDEAANNSQLPALLKVAEYLNSTLSLDDDDEFSEYIGENGDYFINDDEGFLDGEEGLKDYDFFVKLFKQDDGLREYYEKNRENGVFCCLVCCGVREKGWKRFKDCSSLVQHSISIAKTSKRRAHRAYCKVVCEILGWDVDSLPSIVLSTGVKLGESSDEPVKAQGNVDDGGDDSLSGQCKSTSSVSVSETEVSLSKLSLIDERQPGKDCCSAELEDSLSGATVDRSLGDLGKGTSETTKENAEGENSVSKDGVDGLLEDLSLLTLETQKLNGKGASDRVVPYEETGESSKLA
>g6[scaffold3752:52087-54703]
MSGGLSQDWEPVVIRKKAPTAAARKDEKAVNAARRSGAEIETIRKSTAGTNRAASSSATLNTRKLDEDTENLAHQKVPTELKKAIMQARQDKKLTQSQLAQLINEKPQIIQEYESGKAIPNQQIISKLERALGAKLRGKK
>g7[scaffold3752:54983-56762]
SDFLGTNFTIYDSQAPHNGARPSSSRSCRRFASKQISPQLPAGNFEVGSVSYKLNLLKSRGPRRMICSLNCPCPGEAASDKSQDAPKKKQAGSAEANSTVLKNKAPRWHEHLQCWCLNFHGRVTVASVKNFQLVATMDQSQPDGKGDEDTVILQFGKVGDDVFTMDYRKPLSAFQAFAICLTSFGTKLACE
```
