## Supplementary material for "The *de novo* reference genome and transcriptome assemblies of the wild tomato species *Solanum chilense*": EOG093605UB.fna.1

```
>g1[scaffold3752:24907-25954]
atgaccttaacacaatccgatcatcatcatcagctatcaccaccgcctcaattgagtcgttacgagtctcagaaacgtcgtgattggaatacttttggtcaatacttgaagaatcacaaacccccggtaccattacctcagtgcaactataatcacgtgttagattttcttcgatacctagatcaatttggaaaaactaaggtacatttaaatggatgtgtattttttggacaagtggaacaagttggaccatgtacgtgtccacttagacaagcatggggaagtttagatgcactaattggaaggcttagagctgcttatgaagaaaatggaggattacaagagactaatccatttgctaatagtgctattagaatttatctacgtgaggtaagagattctcaagctaaagcaaggggaattccttataagaagaagaaaaaaaagaggaaaattcaaattaattctagtaataacaatgaggtaaattctacttga
>g2[scaffold3752:28116-34882]
atggcccggcgaaaccatacgacggagctcggatgcatagcctgcgatgatctatcggagctcggcgccggcaaagaaggttggcttgtaaacaaccctaatctcctaactgctctcgacactcattcaattgcattagccaaccgctcgcttgttctcattctacattggtccgaaggatccgacccggtaggaaaccgggtgaagattgtacctgatctctctccgatcgaggctgagtatatatctgcgatcgagtggttagtgtttgatgatatcaaagttctagctttgggcacttctcgtgggtatttgttgatttattctctccgtggtgatctgattcataaacagatagtaagccctggaaagattcttagattgagagtccgtgataccaagagagatctaactcaagatgcatcatcagaagaggtctgtgttgttatgtcaggtgttattgctcggttcgatggatcagacattcagaatatgcttcagaggtggtttagagaaagacactctcagttctgggatgagacagaatctgaaaattctgcagatacttttgggaggcttccataccagctgtggaatgttagtaaatatggttcttgtgttgatgctgctatcactggtctgatgccccctcctctgctggagctacagtcaagtcagcgttattattgtgcaatcactgtcggagctgacgctgtgatttctgcttatcgactttctgtagaccgaagcagatcaatagtaggggctattctctccaaggttgtgcctgcaactttttcaacaataacttcaatctcaaaaatgttatggagaagtgatccatctcctacaaaaagaccagaaccaaagcctcagccttttgctcgagcttctcctttgacttgctttaaggatcatcctagaaagggggagaagctcacgttatcacctagtggtactttggctgcaataactgattctctgggtcgtatcttactcttagacactcaggcccttgttgttgtccgtttgtggaagggttatcgtgatgcaagttgcctctttgttgagatgcttgctaagaaagacgttgaaacgtctagatctgcttaccatgaacacgtgaaaagtgattattgcctctgtctagcgattcatgcaccgcgtaaagggattgttgaggtagtttgctgcactctctgctgtatcatctttctcattcatttcagccccatttttaactatgcgctctcagacttccttgatcgttattgtatatcagaagatgcatcggagattatgcttgttttgacacttgagtttatcattgcagatatggcagatgaggactggtccgcgtcttctaactattccatgtgccaaaggagttgcactgcagagccaaggccaaatggagttatttggactgtcaagaaggatatcactagagctgtattggaaatttatgtgtcttttcatgagaataatgagttctggtatggaaatttgccaaatgagtatattactgcgactaatcgtagtgatatcgcggggaatggtgctttcagagagatcgatctcaatgactggatgggtaaaatcatcttatggaacagtcacaacgacatcatctcagagtttgagctatggttcttgaatcctttaaaaagtttcagcttcacttgtactctgatggtgttgagattaggagataaaagctatgcttctatctcgaatgtgactttgatattcgatgaaaagaggttgaagtatggatcctcagccagctctgttcacaatctgcagaacgcgcaggggtgtatgcttgtaaaggatcagtcgatagacagtggagtcgggagcacacaacagatatacatatacaacgacgataaaggctgctacttcaggaacataagcagctcaaattacacagtgctttatgacaagtgcccttttcatgttctcgaaagtagaggcagattcagaatttga
>g3[scaffold3752:36867-39186]
atgcagaatcagaacttgtctgtagctaaaaccctaaaccctaccttcacaactcttcaatcaccatctctcgcccaatttttcaatcctcttcgcagaacactacccacaattccatctacctataacagaactccgaagcctctctatattcgagcacagaaccgggaactcgcaatttcccggcgagatgacagtcaccggagggatatccggtcatttgccggccgaagcaaaggaaaatccggtggaacatcacctgggcgcattgagggaagtggcgagttccggcgacaagctaaacgaaatgcccgccggaaaagtaagaaattagctgagagtcttttctacaggttgaagaatcctcatggaaactacccggataatttctctgaagaagagctgcaaatgattggtttggggtatgatagaatggttaggttcatggaaagagatgacccaaatctcaaacacccgtatgattggtataagtatggtcagtttgggccatattcttggcgtggagttgtattaggggagcctgttcgagggcgattttcagacccatgtgtatcgatgattggtgaggttagggaccaagaagagtgggagaagattgagcaacatgaaatggctcaggaatttcagaatagattggatgcaatggataaaaatgtgggctttagatacttttgggtgtttgttaggcatcctaagtggagggtatcggattttccatggcaacaatggactttggtgtctgaggttgtagttgaagctgggaatcagaggttggataaatggaatttgatggggcggctcgggaataaagcaaggtcattgatcacacaatgtgcagcatggatgagacctgatattgtgtatgtacagagacctgtatatcagtgtaggtttgagcttcaagatgacttttttaaggcgttaacgcctttgcttgatccagaaactgaacaggattgtttgtttgagttggaggatgacaacggaaggatggaattctgtacttattttggtgggttgtgtaagattgtgagagtgaatcctaaggcatttgtggatgatgtggtaaaagcttatgagaaattgagtgatgagaagaagtccaagtgtttggggttcttgttagacaatcatcctgtgcctttgttgcatccttatacgaaggaatggaaggtgaagttggaggaaatggagatgggttgtgatgcaccagatgatgatgattatggcagaaataacaagggagagaccgagatagtggactggattgaggatgaggaggatggtgaagatgtcgatgacaatgaagatgagtacgatgtggatttggatgctagtggagacgacgatgatgagctgggtatcaaggaggatgacgattcaagtcaggaagaggacacaagattctgggaagatgaattcaacaaggcattgggtagcaacgaagcaatggagaagtttgccaagaaatatatggagacatcaacgaagttttatgaaaaacatataaatgcaatggaagacaaggaaaaacaagcaaagaaagatggcggagatgaattggcaatgagaggtgttagagccaaaataagcccaaaggagtgggagagtcatggatatggtccttggagaaggaaactaaagaaaggtaaaatgcctcctgaattgttcatgagagctgcagtcaggccattcacttataagaatctggtaaaggaaattgttttgaccagacatgctatactagaaggtgagatcggtaagaaaaaatga
>g4[scaffold3752:39208-46102]
atggcgtcttctacaaaagtcacagttgagtatgcgaaatccggtcgatcgtcatgtaagaagtgcgatgagaagattccggcgaaatcagtaaggctgggattggtgtcaaaacaccctcaaggctttgaccagacgaaatggcatcatctcgattgtttccctttcaattctgatttcgtttcctctgtggaagacatcgctggtttctcattgctccagaacaaagataaagaaactttggagaaactgattagcaccgagattgcaactttgcagaaggtttctgatgcagactcagataagattgacagaaaacaaaaggaaacctgtgcacaggaagactcggagcacgaactgagcaagcaaaagcgactaaagtctctaccccataaaggtaggggtaaggtctgcatacatcctaccttttctagaccccacttgtgggattgcactaggaatgttgttgttgttgctgagtataggttaagcactctcctatggaaagcttatttgttgtcggccactgaagaggaacctgtgttggagatagcattctccatttctgatgtgagggacacttataaggatgctacattgttaccaaaatggagggcgtttcagactattatatatcttgaacagtgggccagggtgttgttgagtagatattcaacatatccactctgtaggatgctagtatatacagagctagacgcatggcgtggaggcttgtattctagtactgatttggcatgtgatcaaaagacctccttttcacctttatatgcttggtctctgatgcacccttcaatcccagagaagctgcagagcttgtacaatgaaggctataagctggtaatttttaccaatgaatccaacattgagcggtggaagaaaagtaggcaggcagctgtggactctaaaattggacgacttgaacaatttatcaaagttgctggtgttccaattcaggttttcatcgcttgtggcttgagtaagatcaagccagaagatccctttcgcaagcctaagaccgggatgtggaatataatgaaaaagcagttcaattctggagttcccatagacatggaccagttatttcctcttccttggtctttctatgttggtgatgctgctggcagacaaggtgaccacagtgatgctgatattagatttgcgcaggcgattggactaaaattttatgttccagaggaattctttgagaaggaaacttga
>g5[scaffold3752:47127-50914]
atggcctggaaaaccgacactgacctcgaaaattccgacccaatttcagattccggcgatgttgagtggccttgtaaaaccgtcgttgaatcgtcaggctggcctactagctggcaaaacgacagtaacaaatcaaagctacaaacccctttacctaccgccgaagacgaagctgcgaacaacagtcaacttccggcattgctcaaagttgctgaatatttgaactccacactcagtctagacgacgatgacgagttttctgagtatataggtgaaaatggggattatttcatcaatgacgatgagggttttctggatggggaagaggggttgaaggactatgatttttttgtgaagttgtttaagcaggatgatgggttaagagagtactatgagaagaatcgtgagaatggggtgttttgttgtcttgtttgttgtggggttcgtgagaaagggtggaagaggtttaaggattgttcgtctcttgttcagcattccataagcattgcgaaaacctctaagagacgagctcatcgggcttactgtaaggtcgtctgtgaaattcttggctgggatgttgatagcctgccttccattgtcctctctacaggcgttaagctcggtgaatcttctgatgaaccagttaaggctcagggcaatgtcgatgatggtggtgatgacagtttgagtggtcaatgcaaatccacaagttctgttagtgtcagtgagactgaagtgtctctgtcgaaattgtctttgattgatgaaaggcaaccaggaaaagattgttgctctgcagaattagaggactctctaagtggagccactgttgatagaagcttgggagatctcggcaaaggtacttctgaaacaaccaaagagaatgctgagggggagaattctgtgagcaaagatggtgttgatggactcttggaagatctcagccttcttactcttgaaacacaaaaattgaatggaaagggtgcatctgatcgtgtggtgccttatgaagaaactggggaatcctccaagctggcatag
>g6[scaffold3752:52087-54703]
atgagtggaggattatcacaagactgggagccggtggtgatccggaagaaggcaccgaccgccgccgcacgcaaggatgagaaagctgtcaatgctgcccgtcgctccggtgctgagatcgaaactatcagaaaatcaactgctggcacaaacagggctgcctctagtagtgcgaccttgaacaccaggaaacttgatgaagatacggagaatctggctcatcaaaaagtaccaactgagctgaagaaagccatcatgcaagctcgacaagataagaagctgactcagtctcaacttgctcagctgataaatgagaagcctcaaatcatccaggagtacgagtcaggaaaggcaattccaaatcaacaaatcatctctaaactggagagagctcttggtgccaaacttagaggaaagaaatga
>g7[scaffold3752:54983-56762]
atcggactttcttggaaccaattttaccatatatgatagtcaagccccacacaatggggcaaggccatcaagcagccggtcttgtcgacgttttgcaagtaagcaaattagtccccaattaccagctggtaattttgaagtgggaagtgtttcctacaagttaaacctgctgaagtcaagaggaccaaggaggatgatttgttcgctcaattgcccctgtcctggagaagctgcctcggacaaatctcaggatgctccgaagaagaagcaggctggttccgcagaagctaactctacagttctgaaaaacaaagctccacgatggcatgagcatttgcaatgttggtgtttaaatttccatggaagggtcaccgttgcatctgtgaaaaactttcagctagtggcaacgatggaccaaagccaacctgatggaaaaggtgacgaggatacagttatcctccagtttggaaaagtaggagatgatgtttttacaatggactacaggaagcctttgtctgctttccaagcgtttgcaatttgcctgaccagttttggtacaaaattggcctgtgaatag
```
