## Supplementary material for "The *de novo* reference genome and transcriptome assemblies of the wild tomato species *Solanum chilense*": EOG093605UZ.faa.1

```
>g1[scaffold21876:2764-3925]
MTNNVNSWFQGVYVVFAFCSALFLGAIKSLLVGPIAGLILIIGNVGVILCLFPAHVFWTIYTLVKTNRFDAPLKVALLFGLPALFGIWLCLSLAGSVLVGVGYGFFAPWVSAFEAFRHDDEFNKFVHCALDGTWGTIKGSCTAVRDFADMCYHSYPMYLKELRHSPASLHLQPFRFLSNFPFYVFFFLEKKKEKWSRKFEFS
```
