## Supplementary material for "The *de novo* reference genome and transcriptome assemblies of the wild tomato species *Solanum chilense*": EOG093605UZ.faa.2

```
>g1[scaffold4654:9485-11134]
MVTKFHFFILLFLFLFSSGCVVASGGFYSFRNMNSSVSGIVLPEHPSFNGVSSSANSDCNYGVSEKSTTHSIAQELDGSEDVSDVSNQLKEESVKFRLRHRSEKIEAKDSVFRDLSRIQTLHTRIVEKKNQNTNSRLAKSSEKHEIASAHAPVATASPPLESMSYELSGKLMATLESGVSLGSGEYFMDVFVGTPPKHFSLILDTGSDLNWLQCVPCYDCFEQNGPHYDPKDSSSFRNISCHEPRCQFVTSPDPPQPCKSENQTCPYYYWYGDSSNTTGDFALETFTVNLTTPSGTEFRKVEDVMFGCGHWNRGLFHGAAGLLGLGRGPLSFASQLQSLYGHSFSYCLVDRNSNSSVSSKLIFGEDKDLLKHPQLNFTSLVGGKDNPAETFYYVQIKSVIVGGEVLNIPKETWNLSPEGVGGTIIDSGTTLSYFAEPAYEIVKEAFVKKVKSYPIVQDFPILNPCYNVSGVKNVEFPSFGIVFGDGAVWNFPVENYFIKLEPDIVCLAILGTPRSALSIIGNYQQQNFHILYDTKRSRLGYAPTRCADI
>g2[scaffold4654:11473-14188]
MQLQSLTNKSIPKYLAYFLLKLLNHTIVIGCGVPRNSNCLHEGVEDIWKDEMNEGEKHRDETTGIVKRYNRLEKVEAILAKARSSIREAARNGSMISNHEDPDYVPQGPIYRNTNAFHRSYLEMEKKFKIYVYEEGELPIFHNGPCRSIYSTEGRFIYEMEKGNMYRTKNPDEALVYFLPFSVVVMVRYLYVSGGPDSRHVIGRTVADYIHVISSRHSFWNTSLGADHFMLSCHDWGPHTTSYVPHLFNNSIRVLCNANTTEGFNPQKDVSLPEINLKTDDTIGIIGGPSPSRRSILAFFAGGLHGAIRNNLMQQWKGKDQDVLVYEELPSGESYESMLKNSKFCLCPSGYEVASPRVVEAIYAECVPVLISDGYVPPFSDVLNWNAFSVKVAVEDIPNIKKILMSISQTQYLRMQRRVKQCTGLLDICARELXFLPLPLGANTAMEMLERVLLGSSAATETAGTLSDFIHNGDAGYGGIEKQKLLLLMHIYNNAIHAYCYEVLGKTVVVSWQIGSIGL
>g3[scaffold4654:18666-22458]
MEVPVGFLAKLWSFISFLPFFFLFFLLGILKGLVIGPIVTVIISVGNSAVVIGLWPAHFIWTYYCVAKSKRLGWVLKIALLVSLPVPLILWPIVAIIGSLIGGIGYGFLAPLIATFEAIGESITSKIYHCFADGCISTLKGSCTVVRDFTDFCFHSYFSYMDELSEEIYPDEKPIEVKLSKLPSCILVSLLAIPVDVPIITALALWKSPFMLFRGWKRLLEDLIGREGPFLETVCVPFAGLAIFLWPLAVVGSVVASFFSSFALALYSGIVVHQEDSFRMGLAYILAAVSIFDEYTNDLLDMREGSCFMRPKYRRNMSSSGGLESKKSIEQRNEKEKEGSRSSKLVLHGSRTLKQAIQQYTPMHVWGWLFKSCEVNGRILLREGFIDVKDIDQCIVKGDCKKLGIKLPAWSILQCLLASAKSNSQGLLISDEVELTKSNWPKDKVFEWFLAPLLVIKEQIKTLQLGEDEEISLRKLVMCYKNERPEEWDNTGFPSTDTVRRAQLQAVIRRLQGIVGSFSRVPTFRRRFKNLVKVLYLEAIQTGLIAETDGGSSKAGNRNRHQRVNGDEKNTDDNGEQNDQSSRDGDSIV
>g4[scaffold4654:23678-33668]
MKVAPKVILLFRDPTGFGTAIFEALQPNPKSNLQKRQESLDLSLQHYGIKDQKVSGEVVHFLNGANLEVSLLLLENYEPPTLACALNEVLALLVGDGLSNMPTIIAPFVVAASKLKMENRTSVSVDNRSVYGLQVGASSDLTKALCTNLQSPPPSLQIFNEQLACLLQLVRVLKMPTYVIIGKKGQNLHRKTSEEEHELAELSGLCIAMQYPIAAGRAEWLMYARQYPIAAGRAEWLMYARQRKDSLGCNKVFKRNSRALACIIWLNLNAGHNQRLTWRRVIDFMHNLNNINCSMGEVTNSQQQKKKIVIGDDGYVLEDVPHLSDYIPNLPTYTNPLQHNPSYSVVKQYFVDEDDTVAEKVVVHKNSPRGIHFRRAGPCQKVYFEPDDVYACIVTCGGLCPGLNTVIREIVCGLHYMYGGGYRGFYSKNTIPLTPKVVNNIHKRGGTILGTSRGGHVTKKIVDSIQDRGINQEIRRRGLNVAVAGIPKTIDNDIPVIDKSFGFDSAVEEAQRAISAAHVEATSFENGIGLVKLMGRDSGFIAMYATLASRDVDCCLIPESPFYLEGSGGLFEYIEHRLKDNGHMVIVIAEGAGQELVSESLKSTDPSGNKLLQDVGLWISERIKEHFSKQKKMLINLKYIDPTYMIRAIPSNASDNVYCTLLAQSAVHGAMAGYTGFTVGPVNNRNAYIPFNRIIEKQNKVVITDRMWARLLSSTNQPSFLRTRVDIIKANKDEEPPTQLSDDATTDDNLMEKQILAK
>g5[scaffold4654:37391-40347]
MSAPTTDAAGGTSEDRRQIHNNNNAENSDGGTTMAMQRKRARRVSFAEMTSVHFFDRDEEYETPPNLSGKAENNSESEEVNLGFDQLVDDPKESWLLNEDREDGDEGNDEDEDEDGDDEMPLPRSFLRPEESPSPGSNFGSATSIDGKCFLSPSSSICVXDNFFGPVSPNFIRPGRLSDSAASDENHDITMDSTAFSMHFRRFVRSDSGIDLKTPTEVSFEEKTPTQTSQR
```
