## Supplementary material for "The *de novo* reference genome and transcriptome assemblies of the wild tomato species *Solanum chilense*": EOG093605UZ.faa.3

```
>g1[scaffold54570:532-1042]
MSCCRFIHVPGCIMVGLMGLIVEIPLYTAIAIVKSPFMLFKGWYRLIHDLISREGPFLETACIPIAGLTILLWPLVVIGSVIMAVFSSFFIGLYGAVIVYQERSFQRGVAFVVAMVAEFDEYTNDWLYLREGSILPK
```
