## Supplementary material for "The *de novo* reference genome and transcriptome assemblies of the wild tomato species *Solanum chilense*": EOG093605UZ.fna.2

```
>g1[scaffold4654:9485-11134]
atggtgacaaagtttcattttttcattttgttgtttctgttcttgttttcatctggttgtgtggtggcatctggaggattttacagttttagaaatatgaattctagtgtttctgggattgtattacctgagcatccaagcttcaatggtgtttcttcttctgcaaactcagattgcaactatggggtttctgagaaatcaacaactcattcaatagctcaagaactagatgggtctgaagatgtctcagatgtttctaaccagctaaaagaagaatctgtgaagtttcgtttaaggcacagatcagaaaaaattgaggctaaagattcagtttttagggatttgagtaggattcagacattgcatacaaggattgttgagaagaaaaatcagaatactaattcaagacttgctaaaagtagtgaaaaacatgagattgcttctgctcatgctccggtagccaccgcctcaccgccactggaatctatgtcttatgagctatctgggaagctcatggcaactttggagtcaggggtgagtcttggttcaggagagtatttcatggatgtatttgtgggtacacctcctaagcatttttctttgattcttgatactggtagtgatcttaattggcttcaatgtgttccttgttatgattgttttgaacaaaatggcccccattatgatcctaaagactctagttcttttagaaatataagttgtcatgaacctaggtgtcaatttgttacatcccctgatcctccacagccttgtaagtctgagaatcagacttgcccttattactattggtatggtgatagctccaatacgactggtgatttcgctctagaaacgtttactgttaacctcacgaccccgagtgggactgagtttaggaaggtggaagatgtgatgtttggttgtggtcattggaatagagggttgtttcatggtgctgctggtttgttaggacttgggagagggccactttcctttgcctctcagcttcaatctttgtatggtcattctttttcgtactgccttgtggataggaatagcaattctagtgtaagcagcaaattgatttttggtgaagataaggatcttttgaagcatccacaattgaactttacttcattggttggtggcaaagataaccctgcagagactttctactatgtgcagataaaatctgtcatagttggaggagaggtactgaatataccgaaggagacgtggaatttgtctccagaaggtgttggtggtacaatcattgattcaggaaccacattgagttactttgctgaaccagcctatgagattgtaaaagaggcatttgtcaagaaggtcaagagctatcccattgtacaagacttccctattttgaatccatgttacaatgtgtccggagtgaagaacgttgaatttccctcgtttggaattgtgtttggtgatggagctgtatggaattttccagtagagaactacttcatcaagcttgaacccgatatcgtttgtttggcaattcttgggactcctcggtctgctttgtcgataattggaaactatcaacagcagaattttcatatcttatatgacaccaagaggtccagactgggatatgcaccaacaagatgtgctgatatttga
>g2[scaffold4654:11473-14188]
atgcagctacaatcactgaccaacaaatcaatacctaagtacttggcttattttcttctaaaacttttgaatcatactatagtgataggatgtggtgtcccaagaaactccaattgccttcatgaaggagttgaagatatttggaaggatgaaatgaatgaaggagaaaagcatcgcgatgaaacgactggaatagttaaaaggtataacaggttggaaaaggttgaggccattttagcaaaagcaaggtcatcaataagagaagctgctagaaatggaagcatgatatcgaatcatgaagatcctgattatgttcctcaaggtcctatttatcggaacacaaatgcctttcacaggagctatcttgaaatggaaaagaagttcaagatatatgtgtatgaggaaggtgaacttccaatattccataatggtccatgtaggagtatatattcaacagaaggaaggttcatttatgaaatggagaagggaaatatgtacagaacaaaaaatccagatgaggccttagtttatttcctcccatttagtgtggttgtaatggttagatacctttatgtctctggtggccctgacagcagacatgtcattggtagaacagttgctgattatattcatgtcatttcttcaagacattccttctggaatacaagtcttggtgctgatcacttcatgctctcctgccatgattggggaccacacacgacttcatacgtgccacatctcttcaacaattcaataagagttctatgcaatgcgaatactacagaaggatttaatcctcagaaagatgtatcattacctgaaattaatctcaagacggatgatacaataggaatcattggaggtccatctccatcaagacgatcaattcttgctttctttgctggtggtttacatggtgccataaggaacaacttgatgcaacaatggaaaggaaaagaccaagatgttttagtttacgaagaactaccatcaggagaatcttatgaatctatgttgaagaacagcaagttttgcctgtgcccgagtggctatgaggttgcaagcccaagagttgttgaagcaatttacgctgagtgtgttcctgtgttgatttcagatggttatgtgccaccatttagtgatgtcttgaactggaatgctttttctgtgaaggtggctgtggaagacataccgaacatcaagaagatactgatgagtatttctcagactcagtatttgagaatgcagaggagagtgaaacaatgtacaggtttactcgacatctgtgctcgtgagctttagtttttgccattgcctctaggtgcaaatacagcaatggagatgttggaacgtgttcttttgggaagttcagctgctacagagactgcaggtactcttagtgacttcatacataacggggatgctggttatggtggaatagagaaacaaaaactgctccttttgatgcacatttataacaacgcgattcatgcctattgttatgaagttcttggcaaaacagtcgtggtctcgtggcagattggatcaataggtctatag
>g3[scaffold4654:18666-22458]
atggaagtaccagtagggttcttggctaagctttggagctttatatcttttcttcctttcttcttcttgttcttccttcttggtattctcaaaggattagtaattggccccattgtgacagtcatcatatcagttgggaattcagcagttgtaattgggctatggcctgcacattttatctggacctactactgtgtagcaaaaagcaagagacttggatgggttttgaagattgcgttactggtatcattgccagttcctctgattctttggcccatagtagccattattggaagtcttataggtgggatagggtacggttttcttgctcctttgattgcaacttttgaggctattggagagagtatcactagcaagatttaccactgcttcgcggatggttgcatttccactcttaaagggagctgcacagtagttcgagactttacagacttttgcttccactcttacttttcttatatggacgagctttcggaggaaatatatccagatgagaaacctatagaagtgaagttgtcaaagctgccaagttgcattttggtttctctgcttgcgattccagtggatgtacccattattacagctcttgctctttggaagagcccattcatgctgttcaggggctggaagaggctactagaagacttaattggtagagaaggcccatttttggagactgtttgtgtaccttttgctggccttgcaatctttttgtggcctttagctgttgttggatccgtggtagcatccttcttttcaagttttgctcttgcactttacagtgggattgtggttcatcaggaagactcgtttcgcatgggacttgcatacatcctagcagctgtttccatatttgacgaatacacaaacgacctacttgacatgagggaagggtcatgcttcatgaggcctaaatatagaagaaatatgagctcctctggaggccttgagagtaagaagtcaattgagcagcgaaatgaaaaagaaaaagaaggatcacgcagttcgaagcttgttttgcatggatcaagaaccctgaaacaagcaatccaacaatatacgcccatgcatgtatggggttggctctttaaatcctgtgaggtcaatggcagaatactcctacgagaaggatttatagatgtcaaagatattgaccaatgtattgtcaagggggactgtaagaagttaggtatcaaattgcctgcttggtccattctacagtgtctgcttgcatctgcaaaatccaactctcagggcctactaatttctgatgaagtggaactgacaaagtctaactggccaaaggataaagtgtttgagtggttccttgcgccgctcttagtcattaaggagcaaataaaaacactacaattaggagaagacgaggaaatcagtctgaggaagttggtaatgtgttacaaaaacgaaaggccagaggaatgggacaacaccggatttccatccaccgatactgtgaggagagcacaattgcaagctgttattaggaggttgcaggggattgttggttcattttctcgggtaccgacatttagaagacgcttcaagaatttggtgaaggtgttgtatttggaagcaatccagactggtcttattgcggaaactgatggtggaagctcaaaagctggaaatagaaataggcatcaacgcgtaaatggggatgagaaaaatacagatgataacggagagcaaaacgatcaaagcagccgagatggtgatagtattgtgtga
>g4[scaffold4654:23678-33668]
atgaaggtagccccaaaagtaatactactcttcagagatccaaccggcttcggcaccgccatcttcgaagctcttcaaccaaaccctaaatccaaccttcaaaagcgacaagaatcgctcgatttatctttacaacattacggaatcaaagatcaaaaggtttcgggtgaagtcgttcattttctcaatggagcaaatctcgaggtgtctctgttactactggaaaactatgagcctccaacacttgcttgtgcactcaatgaagttctggctttgttagtaggagatgggttgtcaaatatgcccacaattatagccccttttgttgtggctgcatctaagcttaagatggaaaatagaacttctgtttcagttgacaatagatcagtttatgggttgcaagtaggtgcctctagtgaccttactaaagctttgtgcacaaatttgcaaagccctcccccatcgttgcagatttttaacgaacagttggcctgcctacttcaattggttcgagtcctgaagatgcctacttatgttataattggcaaaaaaggtcaaaatttgcatcgtaagacttcagaagaggaacatgagctggccgagctgagtggcttatgtattgccatgcaatatcctattgcagctggccgagctgaatggcttatgtatgccaggcaatatcctattgcagctggccgagctgaatggcttatgtatgccaggcagagaaaagatagcctgggatgcaacaaagtcttcaaaagaaactcaagagccttggcgtgcattatatggttgaatcttaatgctggccataatcagcgtctaacatggcgtcgtgttattgatttcatgcataatttgaataatataaactgttcaatgggagaagtgactaattcacagcagcagaagaagaaaatcgtgattggtgatgatggttatgttctagaagacgttcctcatttgtctgattacattccgaatcttcctacatatactaatccattgcagcataatccttcatattcagtcgttaagcagtattttgtcgatgaggatgatacagttgccgaaaaggttgttgtccacaagaacagtccaaggggaatacattttcgtcgagctggtccttgccaaaaagtttattttgagccagatgatgtttatgcatgtattgtaacatgtggaggcttatgtcccggtctcaatacagttatcagggaaatagtatgtggcctacactacatgtatggcggaggatatcgaggtttctattccaaaaacacgattccattgacaccaaaggttgtcaataatatccataaacgcggtggaacaattcttgggacatctcgaggaggtcatgttaccaagaaaatagtagatagcattcaggaccggggtatcaatcaggaaattagaagacgtggtctcaatgttgcagttgctggaatccccaagacaatcgataatgatataccggttattgacaagtcatttggttttgactccgccgttgaggaagcccaacgtgctatcagtgctgctcatgttgaagctaccagttttgagaatggaattggccttgtgaagttaatgggacgggatagtgggttcatcgcgatgtatgctactcttgctagtcgagatgttgactgctgtttgattccagaatcccctttctatcttgaaggaagcggtggactgtttgagtatatcgaacataggctcaaagacaatggacatatggttatagtcatagctgaaggtgctggacaagagctagtttccgagagtttgaaatccactgatccttcagggaataaacttttacaagatgttggcttatggatctcggaaaggataaaggagcatttctcgaaacaaaagaagatgctcattaatcttaaatacatagatcccacatacatgattcgggctattccgagtaatgcatctgacaatgtgtattgcactcttctagcgcaaagcgctgtacatggagcaatggctggatacacaggcttcacggttggtcctgtcaataacagaaatgcttacataccctttaatagaatcattgagaaacaaaacaaggttgtgattacagacaggatgtgggcgagacttctatcttcaacgaatcaacctagcttcttgagaacgagagtcgatataattaaagcaaacaaggacgaagaaccacctactcaattatcagacgatgcaacgacagatgataatttgatggagaaacaaatccttgctaagtaa
>g5[scaffold4654:37391-40347]
atgtcagcgccgacgactgacgccgccggcggcaccagcgaggaccgccggcaaattcacaacaacaacaacgcagagaactcggacggcggtaccaccatggcgatgcagaggaagcgagctcgaagagtcagctttgctgagatgacttctgtacacttcttcgaccgtgatgaagagtacgaaactcctcctaacctctccggcaaagctgaaaataacagtgaaagtgaagaggtgaacctaggttttgatcaattggtggacgatcccaaagagtcctggttgctcaacgaggatagagaagatggagacgaaggaaatgatgaggatgaagacgaggatggggatgatgagatgcctttgcctaggtcgtttttaagacctgaagaatcaccttctcctggcagcaatttcggttctgctacttcaattgatggcaagtgctttctttctccgtcctcttctatctgtgtgtaagataattttttcggtccagtatctcccaattttataaggccaggccgactatcagattcagcagcgtcagacgaaaatcatgatattactatggattcaacagctttctccatgcacttccgtagatttgtcagatcagattcagggatagacttgaagaccccaacagaagtatcattcgaagagaaaacaccgacacagactagtcagcgta
```
