## Supplementary material for "The *de novo* reference genome and transcriptome assemblies of the wild tomato species *Solanum chilense*": EOG093605VA.faa.1

```
>g1[scaffold261:4666-16350]
MEVSEEGNLWDSVLEITKVEQEKGGDPLVWAVQVSSCLSSSGVSLPSFELANFLVSHICWENNLPIAWKFLEKALVLKIVSPIIVFPLLSSRVIQNRRLRPAAFRLYMELMRRHIFTLKNHVNMLSYKKDLGVEVTLNLPSMIESSISLLVVNFLDSILHLTEIFGVHADEPGVLVVEIIFSLVWQLLDASLDDEGLLQLTPEKKSRWPTKPEDMEIDGCIADMERNEQRERLKNSNTLLAIELIGQFLQNKVTAKILYLARQNMPVHWGAFVQRIQLLAGNSSALQSSSIISPKALLQLASDAHNLSKANSLQEHYVRSTSRSLATCAGLCFGSSRSSLWLPLDLFLEDAMDGSQVNATSAIEIITDLVKSLQAINATTWHETFLGLWMAALRLVQRERDPIEGPVPRLDTRLCMLFSIITLVIADLIEEEESEACDEIESSIGRHMKKQVEGTRRGDVISCLQNLGDYQSLLTPPQAVTTAANQAAAKAMMFRSGANTSYFECINMKDMPTNCSGNLHHLIVEACIARNLLDTSAYLWPGYVNGRLNQLAHSMPTQVPGWSSFMKGAPLTPAIINALVSAPASSLAELEKIFEMAVKGEDDEKIAAATILCGASLICGWNIQEHTVNFITRLLSPPVPTDYSGKDSHLIGYAPMLNVLLVGIAPVDCVQIFSLHGMVPQLAASSMTICEVFGSCAPNISWTLTTGEDISVHAVFSNAFALLLKLWRFNHPPIEYRVGDVPPVGCQLTPEYLLLVRNSHLVSSENMLKDPNRRRLATVARSSSPNPIFVDSFPKLRVWYRQHLACIASTLCGLVNGTLVCQTVDVLLSMMFKKINGGSQSLISVTSGSSSSSGTGSEDTSMRPKLPAWDILEAVPFVVDAALTACAHGRLSPRELCTGLKDLADFLPASLATIVSYFSAEVTRGVWKPVFMNGTDWPSPAANLSNVEEQIKKILAATGVDVPSLVAGGSSPAILPLPLAAFVSLTITYKLDKASQRFLNLAGPALESLAAGCPWPCMPIVASLWTQKAKRWSDFLVFSASRTVFLNNHHAVIQLLKSCFNATLGLNSSSISSNGGIGALLGHGFGSHFYGGISPVAPGILYLRVYRSIRDIMFLREEIVSLLMQSISDIARSELPRQRLNKLKILKNGKKFGNVSLAATMTRVKLAALLGASLLWLSGGSGLVQSLIKETLPSWFLSVNSSNQEGDKGDLVPMLKGYALAYFAVLCGAFASGVDSLSMASKRRPKIIGRHVEFIASVLDGKISLGCDPSTWHAYVSGFVSLMVGCTPTWVYEVDAELLKRLSKGLRQWHEQDLALALLSIGGVGTMGSAAELIMEASS
>g2[scaffold261:16391-18861]
MIIGIRYKPSFHFLAPFFSLSFPSLKWVSFSSSQAPLDHLQLFLDKDKNTKKQKPNWEFSLVSAFKSCSANSSITHGQQLHSLVLKSGLQSNIFILNSLITFNVKCGLVNHAKIIFDSCNKLDAVSCNIMLCGYVKFGFLDDAYELFDKMTGRNCVSYTTMIMGWVQKGFWSEGISVFRDMRSFGVGPNEVTMVNVISAYLHCGGIKVDKMLHGLVLKVGVMDFVHVSTNLLHLYCLGGCLKDARMLFNEMPEKNVVSWNVMLNGYAKAGLVDLAKEVFEQIVDKDVVSWGTIIDGYLQAARLDDAVKLYRDMLYTGLHPNDVMIVDFLSTCGQVMSNFEGRQFHGVAVNMGFDLLDFIQATIIHFYAACGEVDLARLQFEVGNKDHVACWNALIAGLVRNRKIDEARNLFDQMPARDVFSWSSMISGYSQIEQPDLALELFHEMLAIGVKPNEITMVSVVSSIATLGTLKEGRWTHDYICKNSIPLNDNLSAALIDMYAKCASINDALEVFNQIRKKAVDVSPWNAIICGLAMHGHAQLSLHIFSDMLRQNIKPNSITFIGVLSACCHAGLVDAGEQHFKSMTTLYNVKPNIKHYGCMVDLFGRAGRLKEAEELIRSMPMEADIIIWGTLLAACRTHANTEIGERAAENLARVEPSHGPSRVLLSNIYADAGKWDDAFLTRQAMRSRGLTRTTAYSGVV
>g3[scaffold261:24057-25031]
MEFDLQLQGEECLRSGCETKAVREINQLPWKGGSENNPDYECLRAELRKMAPPNGRAVLLFRSKCGCPVAKLEGWGAKRGRRHKK
>g4[scaffold261:26012-28561]
MTVGNPVNHSIPGLVRHSSSPHLTNSPLTTATFINLLYQKSLRPTECPGFPNTIPLSPSSFKSLGKYVCHLCLMCASPTSTYPFSSLIHFTWSRSWTVLSRLAIVIASSLHLHGAISSYSSYPPLSFPLTPCKQFSWLALFLGPLHSTTNPLYSHLGITPRDMGISIVDSSVSGLGGCPYAKGASGNVATEDVIYMLNGLGVKTNVDLRKLLLAGDFICKHLGRPSGSKAAIALSRTTATASKL
>g5[scaffold261:28970-35901]
MLASKVTKKTLRWRFRTRPLAFEEQFDLIASGFSTSFSGAKSFGADNTSSQINLSKHTEGGAFQLRRQMRRDSSCNPLFNQDNRVVRTSIRTFPLSNRYYRSHGHLKDIKDKFLGSVPEVVKIVEVGPRDGLQNEKTIIPTEVKVELIRLLVSSGLPVVEATSFVSPKWVPQEKTSGFSKIWFPQVMSTSLKNCTVSAIISIYHVAVGVVFHNILSPSVVLFHSNKVAGLYEIMLADGKDVIEAVRNLTGVRLPVLTPNLKGFDAAVAAGAKEVAIFAAASESFSRSNINCSIEDSLSRYRDVALAAKNHSIPVRGYISCVVGCPIEGAVSPSKVAYVAKELVDMGCFEISLGDTIGVGTPGTVIPMLDAVTQVVPVERLAVHFHDTYGQALSNILVSLQPPSQGNANTKLIGSNASDEMTAISSAA
```
