## Supplementary material for "The *de novo* reference genome and transcriptome assemblies of the wild tomato species *Solanum chilense*": EOG093605VA.faa.2

```
>g1[scaffold5044:6541-8537]
MPMSLMTYVHLDYLEAGANIIISSSYQATLQGFEAKGISREEGEALLKRSVEIACEARNIYNDRASKGSWDDFDDGTGLKRNPVLVAASVGSYGAYLADGSEYSGIYGDAITVKTLKDFHRRRVQVLADSGADLIAFETTPNKMEAQAYAEILEEEAINVPVWFSFSSKDGINVASGDSIAECASIVDSCKQVVGIGINCTSPRYIQGLIQSIRKVTSKPILVYPNNGETYDGVKKEWVASRGVVEEDFVSYVDKWCDAGASLVGGCCRTTPITIRAISKVLSRRSHSV
>g2[scaffold5044:10726-13306]
MEYAQIAFDSFCSSNEEGYDNTYKFNSLIKGYSSAGLFHDAVLIYVRMVVECVEPDGYTFPLILSACAKDGRFFTGIQAMGLALKWGFGDDVFVLNSVIHLYGECGEVDKARKVFDKMSERNLVSWTCLICGYAKSEKAEEAVALFFEMVEEGVMPNSVTMVCVISACAELGDLRLAERVCGYIGKAGLKVNSVMVNALIDMYMKCGSMDKAKRLFEECVDRNLVLYNTVLSNYVRNGMVREALEVLGEMLSCGGPRPDRVTLLSSVSASTEMNDVFLGKQCHAYVLRNGLENWDSIGNAIIDMYMKCGSQEWACRVFDQMSNKTVVSWNSLIAGFMKNGDVEAAYRTFNEMPESDLVSWNTMISGLVQQSMFEDAIHLFRVMQNEGIKADRVTMVSVASACGYLGANDLAKWIYNYIEKYEIRLDMQLSTALVDMFARCGDPSSAMKVFNKMKERDVSAWTAAVGAMAMEGNGKRAVELFYEMLREGVEPDQVVFVAVLTACSHGGLVGEGMEIFTSMKEIHGISPQIVHYGCIVDMLGRAGLLKEAVDIIKSMPMKPNDAVWGAFLAACKMHKNEEIATYAVDMISESSPDKAGIHVLLSNIYALGGKWTDVAKVRMSMKERGIKKNPGSSSIEVNGNIHEFTSGDEFHPEHTNICLMLDEMNCRVREAGHVPDLTNVLLDVDEQEKEFLLNRHSEKIAMAYGLISTSRRHPIRIVKNLRMCSDCHSFAKFVSKVYHRHIVVRDNNRFHFFQGGLCSCGDYW
>g3[scaffold5044:14636-15417]
MTDQDLGVILRKAKMYQEYMQMVPIPARKASVIPCNSWTGLAASIKGLYGQPLHYLTNLSVKKWDSLRIGASDEDVPLDILIDPAKAEAGIWCIEEMHKKTTSPYFIARLWHADPMYHANIDEIFPDLNDSSK
>g4[scaffold5044:19456-25051]
MDLNSKEKVEEGSKLDGLGTVSNNNMESKSLRSISSKDMIFRADKIDLKSLDVQLEKHLSRVWSNNLEKQNQQRPKEVWEIDPLKLEIKYLVAKGTYGTVYRGTYDNQDVAVKLLDWGEDGMATAAETASLRASFRQEVAVWHKLDNPNVTRFVGASMGTSNLKIPSKNPSDGYTTLPSRACCVLVEFLHGGTLKNYLYKNRKKKLAFKIVHQLALDLARGLSYLHSKKIVHRDVKAENMLLDTSRNLKIADFGVARVEAQNPKDMTGETGTLGYMAPEVLDGKPYNRKCDVYSFGICLWEIYCCDLPYLDLSFAEVSSAVVRQGMLTILNSLLMCCVARTLKIVAAPVSDLPKRTILERCLNSSHVITILQNLRPNIPKCCPSSVSNIMKKCWDANPDKRPEMDEVVKMLEAIDTNKGGGMIPEDQVIQGCFCIVRSKGP
>g5[scaffold5044:27986-28514]
MGLKSESTFLGDFLRQCGGYAVIDGGLATELERHGADLNDPLWSAKCLVSSPHLIRRLSY
```
