## Supplementary material for "The *de novo* reference genome and transcriptome assemblies of the wild tomato species *Solanum chilense*": EOG093605VA.faa.3

```
>g1[scaffold2232:26570-27959]
MAPEFESGTKKATTTTTTQKGIESSCAYVTFLAGNGDYVKGVVGLAKGLIKAKSMYPLVVAILPDVPEEHRMILTRHGCIVKEIEPLAPSLQSLDKYARSYYVLNYSKLRIWQFVEYSKMVYLDGDMQVFENIDHLFELPDKYLYAVADCICDMYGKPCDEVLPWPKELGPRPSVYFNAGMFVFQPNPSVYVRLLNTLKVTPPTQFAEQDFLNMYFKDMYKPIPYTYNMLLAMLWRHPEKIEVNKAKAVHYCSPGAKPWKYTGKEEHMDREDINMLVKKWWDIYNDTTLDHKAQGSTVEANRLREAAFSDTNISASYITSPSAA
>g2[scaffold2232:29434-35954]
MLEKQLTGHWVDRAICSWFWDQSIAQGDSFKHLPVIASPTHYLFQVNREGVTFLACTQVEMPPLMAIEEHGMLVIKMIGACSSSSYCSLLLLGEHREASWLLQVADVLSEYLGGLNEDLIKDNFVIVYELLDEMIDNGFPLTTEPNILREMIAPPNIVSKVLSVVTGNTSNMSNTLPGATGSCVPWRKTDLKHSSNEVYVDLVEEMDATINRDGVLVKCEIYGEVQVNSHLSGLPDLTLSFANTSILNDVRFHPCVRLRPWESNQILSFVPPDGQFKLMSYRIKKLKSTPIYVKPQITSDSGTCRISLLVGIRNDPGKAIDDINVQFQLPPRVLSADLTSNYGAVNILSNKTCTWSIGRMPKDKTPSMTGTLVLETGVERLHVFPTCLVGFKIMGVALSGLKIEKLDFKNLPTRPYKGFRALTRSGQYEVRS
>g3[scaffold2232:38134-47298]
MRNSSCGQSRVFSRNCNGINPMGASKRGFRVIASVASDFRNHSTSIEKTRVNNDKNFERIYVQGGFNAKKPLGLENDDLDEHAATDQHEKVESVKEGEESPTVKEAWKLLENAVVKYCGSPIGTLAANDPNDKLPLNYDQVFIRDFIPSALAFLLKGEKEIVRNFLLHTLQLQSWEKTVDCYSPGQGLMPASFKVRTVPLDDNKYEEVLDPDFGESAIGRVAPVDSGLWWIILLRAYGKITGDYGLQERVDVQTGIKLIINLCLSDGFDMFPSLLVTDGSCMIDRRMGIHGHPLEIQDITVNENLVIAELYELCRKDPCWIASRKDPSTSSEEALFYSALRCSRELLSLDEGSKNLVNAINNRLSALSFHIREYYWVDMKKINEIYRYKTEEYSTEATNKFNIYPEQIPHWLMDWIPEEGGYLIGNLQPAHMDFRFFTLGNLWSIVSSLSTPKQNEAILNLIEAKWYDLVGLMPLKICYPALESEDWRIITGSDPKNTPWSYHNGGSWPTLLWQFTLACIKMNRLDLAKKAVDSAEKRLGVDQWPEYYDTRYETASLLFWEEDYDLLEICVCALKKSGRKKCSRGAAKSQILNSLLCAAIDPPHSNPPFLPKPPSILATGLLKSYFEKGLIREARTLFDEMPERDVVAWTTMISGYTSCNLHGRAWVVFCDMMRRTDVRPNEFTLSCTLKACKGINSYSHGALLHGLVMKQGIGGSIYVSNALLDVYATCCVNMDEASAVFQEIREKNDVSWTTLIAGYTHRGDGYMGLSVFRRMLSEGGESNPFTFSIAVRACASVHSCTYGKQLHAAIAKHGLDFNLPVMNSILDMYCRCNSLNDAKQCFNEMTQRDLITWNTLIAGYEKSDPYVSISTYSRMELEGLSPNCFTFSSIVAAMANLAILSCGEQIHGRILKRGLGGNLELDNALIDMYAKSGNIKSARRIFDKMPTKDLVSWTSMMIGYGSHGYGNEAVDFFEGMVKFRVRPDRIAFEAVLNACSHAGLVDKGVRYFMSMVDDYNIAPDPEIFGCLVDLLGRAGRVEEAFKLMESMPFDPDESVWGTLLRACKAHNHPDLGTLAIRKVLALKPKIAATYVILSNIYAADGKWGDSAKMRKLMRRMATKKEAGRSSVEIKNQNYSFVAGDKMGPHMDCVDEVVKILVEHMRHTRYIPDLDFFYT
>g4[scaffold2232:47569-50309]
MLKNNVCIDNYTFPLLVQASTVRLSEAEGKEFHNHVIKTGFGLDVYVKNTLINMYAVCRNLVDARKMFDESPVLDSVSWNSILAGYVQVGNVDEAKVIFDKMPMKNVIASNSMIVLLGRSGRMSEACQLFDEMMQKDVVSWTALISCYEQHGMHTQALDLFMQMCSNGISIDEVVAVSVLSACAHLLVVQTGESVHGLVIRVGFESYVNLQNALIHMYSTCGDVMAAQRLFDTSSHLDQISWNSMISGYLKCGSVEKAKELFDSMAEKDVVSWTTMISGYAQHDHFSETLALFQEMLHEDNKPDETTLVSVLSACTHLSALDQGKWIHAYIRKNGLKVNSILGTTLVDMYMKCGCVENALEVFNGMEEKGVSSWNALILGLAMNGQVERSLDMFQKMKECGVTPNEVTFVAVLGACRHMGLVDEGRSYFNAMTTHYNVEPNIKHYGCMVDLLARAGLLKEAETLIDSMPIAPDVATWGALLGACRKHGNSEMGERVGRKLLELQPDHDGFHVLLSNIYASKGNWDSVLDIRVAMTRQGVVKVPGCSMIEANGTVHEFLAGDKSHSQINEIEEMLAEMEKRLKIMGYAPGTDEVLLDIDEEEKESTLFRHSEKLAIAYGLIAIAPPTVIRIIKNLRICSDCHAAAKLISKAFDREIVVRDRHRFHHFKDGSCSCMEFW
>g5[scaffold2232:54754-60472]
METETEMLNSYFTNGAEVEISSDEDGFRGAWYEGIVVRPIQKKQRRNKDDDDDDDESSNKLRVLVEYKTLMADKKGKRPLKEAMTLVQLRPRPPPERRRKFEVSDEVDAYYNDGWWEGVVMELLGDGKYSVFFRGTRDQLEFEESQIRIHREWANGKWTPSFGDEGEEKQDEKQLSRPDVCSGMVQFMLAMLKLVSTETKPNNKAAEFFSKGSLVEVSSDEEGFEGAWFVATIVELLDNGNYLIEYQNLRNNDDTAFLQEETDRLHIRPSPPDVGSFESFKVLEEVDALHNDGWWVGVISKVLKGQRYKVYFKASNEELEFKHADVRLHLDWTNGKWVRASQDPELAAIDCLDLVQYGNLFIHIWLLLLALADSHCPLALRVLICNQDSWCSFLMVHASLPIVGVGKILFLQQHTQCNPTSGSGEGDMNADPYPYLVKGEAVFERPSAQLIPLSHQAPSVHPSPCRLTLVPSNILTGLLSSTAAELSLTLTVLGGSCPKCRLPLCHPFMVWQLFFYYLGFLIYKGLTTVFLISKSFLLCTNKQGS
>g6[scaffold2232:62805-63509]
MSLITEEIRASATEFYTGNDICQEKSKFLLTEMNLPNGLLPMQDMLECGYVKDTGFVWLKSKKKTEHKFEKIDRSVQYATEVTAYVEPNKIKKLTGVKAKELLMWLTLNEICVDESSTGKIHFKSPTGLARTFPVSAFELDVPKKEVKEEANEVSVAAVEVKEV
```
