## Supplementary material for "The *de novo* reference genome and transcriptome assemblies of the wild tomato species *Solanum chilense*": EOG093605VA.fna.2

```
>g1[scaffold5044:6541-8537]
atgcctatgtcactaatgacatatgttcacctagattacctggaagctggtgccaacattataatctcttcatcttatcaggcaacccttcagggattcgaagccaagggaatttcaagggaagaaggtgaagcattgctcaaaagaagcgtggagatagcatgtgaagcgcgaaacatatataatgacagagcttccaaaggttcttgggatgattttgatgatggaaccggtttgaaacgaaatccagtcttggttgcagcgtctgtgggaagctacggagcttatttggctgatggttctgaatatagtggaatttatggtgatgcgattactgtgaaaactctaaaagattttcatcgaaggagagtacaggttctcgcggattcaggtgctgatttgattgcatttgagacaactccaaacaaaatggaagctcaggcttatgctgagattcttgaggaagaggctatcaacgttcctgtgtggttttccttcagttctaaagacggtatcaatgtagccagtggcgattccattgcagaatgtgcttcaatcgttgattcgtgtaagcaagttgttggaattggaatcaattgtacctctccgagatacattcaggggctgatccaatcaatccgaaaggtaacaagtaaaccaatacttgtatatccaaacaacggtgagacttatgatggcgtaaagaaggaatgggtggcttcaaggggcgttgtagaggaagattttgtgtcatacgtggacaagtggtgcgacgctggggcgtctctcgttggaggttgctgcaggactaccccaattaccattagagctatttccaaggttctctccaggaggtctcacagtgtttaa
>g2[scaffold5044:10726-13306]
atggaatatgcacaaatagcttttgacagtttctgtagtagtaatgaagaaggttatgataatacatacaagttcaattctttgattaaagggtattcttcagcgggtttgtttcatgatgctgtattgatttatgtaagaatggttgttgaatgcgtggagcctgatgggtatacttttcctttgattttgagtgcttgtgcgaaggatgggagattttttacaggaattcaagctatgggtttggctttgaaatggggttttggtgatgatgtgtttgttttgaattcagtgatacatttgtatggtgaatgtggggaggtagataaagcaaggaaagtgtttgataaaatgtctgagagaaatttagtgtcttggacttgtttgatttgcgggtatgcgaagagtgagaaggctgaagaggcggttgctttgtttttcgagatggtagaggagggtgttatgccgaattctgtgacaatggtgtgtgtgatatcggcttgtgcagagttaggggatttgagattggcggaaagagtgtgtggttatattgggaaggcgggcttgaaggtcaatagtgttatggtaaatgctcttattgatatgtatatgaaatgtggatctatggataaggcaaaaaggctttttgaggaatgtgttgatcgtaatttggtactatacaatacagttttatcaaactatgtacggaatgggatggtaagggaagcgctagaggttttgggggaaatgttatcctgtggaggacctcgtccggatagagtaactttgttgtcttctgtatcagcttccacagagatgaatgatgttttcttaggaaagcagtgtcacgcttatgttttgaggaacgggttagagaattgggattccattggtaatgctatcattgatatgtacatgaagtgtgggagtcaagaatgggcttgcagagtttttgatcagatgtcaaacaagacagtagtctcatggaattcactcattgctggatttatgaaaaatggtgatgtggaggctgcttacagaactttcaatgagatgcctgagagtgatcttgtatcatggaacaccatgatcagtggtttggtacagcagagcatgtttgaggatgcaattcatctatttcgtgtaatgcagaatgaggggattaaagcagatagagtgacaatggtcagtgttgcatctgcctgtggatatttaggtgctaatgatcttgctaagtggatatacaattacattgagaagtacgaaattcgtctagatatgcagctaagtaccgcgcttgttgacatgtttgctaggtgtggtgatccttcaagtgcaatgaaagtgttcaacaaaatgaaagagagggatgtttctgcctggactgcagcggtaggggccatggctatggaaggaaatggtaagcgggcagtcgaactattctatgagatgcttcgggaaggggtggaacctgatcaagttgtgtttgtagctgtactaacagcatgtagccatgggggcttagtaggagaaggaatggaaatttttacgagtatgaaagagatacatggcatctcaccacagatagtgcattatgggtgcattgttgatatgcttggccgtgctgggttattgaaagaagctgttgatataataaaaagcatgccaatgaagcccaatgatgcagtttggggggcttttcttgctgcttgtaaaatgcacaaaaacgaggagatagcaacttatgcagttgatatgatctccgaatcatccccagataaagccgggatccatgtgcttctttcaaatatttatgctttgggagggaagtggactgatgttgcaaaggtaaggatgtccatgaaggaaagagggataaagaagaaccccggttcaagctcaatcgaggtgaatgggaacattcacgaatttacttcaggtgatgagtttcacccggaacacacaaacatttgcctaatgctagacgaaatgaactgcagggttagagaggcaggtcatgtccctgatctaacaaatgttctgttggatgttgatgaacaagagaaagaattcttgcttaatcgacacagcgagaaaatagccatggcatatggactcatctctacctctcggagacatcccattcgtatagtgaaaaaccttcgcatgtgctcagattgccattcatttgcaaaatttgtttcaaaagtatatcatcggcatattgttgtccgagataacaaccgtttccattttttccaaggagggttgtgttcttgtggtgattattggtag
>g3[scaffold5044:14636-15417]
atgaccgatcaggatttaggtgttatactcagaaaagcgaaaatgtaccaagagtacatgcagatggttcctatccccgcaaggaaggcctctgtgattccttgtaactcatggacagggttggctgcatcaatcaaggggttatatgggcaacccctgcactacctgaccaacctctccgtaaaaaagtgggatagcttgaggattggggctagcgatgaagacgttccattggatatactcatcgatccagccaaagctgaagcaggcatttggtgtatagaagaaatgcataagaaaactacatctccttatttcattgctaggctctggcatgctgatcctatgtatcatgctaatattgatgaaattttcccagatttgaatgattcatccaagtag
>g4[scaffold5044:19456-25051]
atggatttaaatagtaaagagaaagttgaagaaggttcaaaattggatgggttaggtactgttagtaacaacaatatggaatcgaagagtcttcgaagcattagtagcaaagatatgatattcagggctgataaaattgatctgaaaagtttggatgttcaattggaaaagcatttgagtcgagtttggtcgaacaatttagagaaacaaaatcaacaaaggcctaaggaggtttgggagattgatcctttaaagttggaaattaagtatcttgtagctaaaggaacctatggtaccgtttatcgcggtacctatgacaatcaagatgttgcagtgaaactgttggactggggagaggatggcatggccacagctgctgaaactgcttctctgcgggcatcatttcggcaggaggttgctgtttggcacaaacttgacaatccgaatgtcaccaggtttgttggtgcttctatgggcacttcaaatcttaagattccttcgaagaatccttctgatggttacactacccttccttctcgagcttgttgtgttcttgtggaatttctccatggtggaacattgaaaaactacttgtacaaaaacaggaagaagaagcttgcctttaagattgtccatcagcttgctcttgatttggccagagggctgagctatttgcactcaaaaaagattgtacatcgtgatgtgaaagctgaaaatatgttgttagacactagtagaaatttaaaaattgctgattttggagttgctcgtgttgaagcacaaaatcccaaagacatgaccggggaaactggaacccttggctacatggccccagaggtacttgatggcaagccttacaacagaaaatgtgatgtatatagcttcggtatttgcttatgggaaatttattgctgtgatctcccatatctagatctaagcttcgctgaagtctcttctgccgttgttagacagggcatgcttaccattctcaactcattgctcatgtgttgtgttgctcggactctcaaaattgttgctgcacctgtgtcggatcttccaaaacgcactattttggaacgctgcttaaattcttcacatgttataaccatcctgcagaatttgcgaccaaatatcccgaaatgttgtccaagctctgtatcaaatatcatgaagaaatgctgggacgcaaatccagacaaacgacctgaaatggatgaggtagtgaaaatgttggaagccattgacacaaacaaaggaggaggaatgatacccgaagatcaagttatacaaggctgtttctgcattgttcgtagtaagggtccatag
>g5[scaffold5044:27986-28514]
atggggttgaaaagtgagtcgacatttttgggtgattttctccggcagtgtggtggctacgccgtgatagacggtggacttgcgacggagttagagaggcacggtgccgacttaaatgatcctctttggagtgctaaatgtcttgttagctctcctcatctcataagaaggttatcgtattga
```
