## Supplementary material for "The *de novo* reference genome and transcriptome assemblies of the wild tomato species *Solanum chilense*": EOG093605VH.faa.1

```
>g1[scaffold3617:1-1161]
MQSLTPSSSGINLKSLIRTKIRSNRVNPIRPVITCVYRFDAANAAVNTGTANTNSAGHAGGSRADWQSSCAILASKVVSQQQNAEKSGGAGNITTVNGHKAAIDLDLVPIDNQPKPLTITDLSPAPMHGAQLRVAYQGVPGAYSEAAAGKAYPKCEAIPCDQFEVAFQAVELWIADRAVLPVENSLGGSIHRNYDLLLRHRLHIVGEVQLPVHHCLLALPGVRKEYLNRVISHPQALAQCELTLTKLGLNVTREAVDDTAGAAEYIASHNLRDTAAIASARAADLYGLQILAEGIQDDSSNVTRFVMLAREPIIPRTDRPFKTSIVFAHDKGTSVLFKVLSAFAF
>g2[scaffold3617:7226-16611]
MASSDPNKRPRPGPWPPAPESAAMPPTSWAKKTGFRPKFSGETNASDSGQIGIQQQQSTRRRESDPNLDLEAGRVRPRQEKVNGETTGEKDKPPVRKRRDSDGGGGSGGVAKSTNGQAVGTTATAEPAAVATTAAAAQQPPRRVSRNEEVVDVLPQVVDDDGFMSRHSHMKYELRDTPGLVPIGLYGFQHYLSILGSLILIPLVIVPAMGGNYEDTSNVVSTVLLVSGVTTLLHTSFGSRLPLIQGASFVYLAPALAIINSPEFLALKGNKFKHIMKELQGALIISSAFQAILGYSGLMSVLVRLINPVVVAPTVAAVGLSFYSYGFPQIGTCLEIGAMQILLVILFSLYLRKISVLGHRVFLIYAVPLGLAITWSVAFLLTAVGVYSYKGCDVNAPVLNIISDHCRENIPKMKHCRVDALHALGSAPWFRFPYPLQWGMPVFHWKMALVMCVVSIISSVDSIGSYHASSLLVASRPPTPGVLSRGIGLEGLCSLLAGLWGTGTGSATLTENVHTIAVTKMGSRRAIELGACVLIVLSLIGKVGGFIASIPDVIVAGLLCFMWTMLTALGLSNLRYSEAGSSRNIIIVGLSLFLSLSIPAYFQQYGITQKSNLQVPSYFQPYVVASHGPIRTNFGALNYVLNTLLSLHMVIAFLVAVILDNTVPGSRQERGVYVWSDPETAKREPAVAKDYGLPFRVGKLFRWVKWS
>g3[scaffold3617:21236-26011]
MSFQDLDSGRSSGPRRSNVNGKQDATQALASGIFRINTAVSTFQRLVNTLGTPKDTPELRDKLASFMHHGMIQKTPKMFLFRISFRHKTRLHIGQLVKDTSAKLKQASETDHRIEVSASKKITDAKLAKDFQAVLKEFQKAQRLAAERETSYSPFVPQAVLPSSYTNSEIDVSSDKSQEQRALLVESRRQEVVLLDNEISFNEAIIEERDQGIQEVQQQIGEVNDIFKDLAVLVHEQGTMIDDIGSNIENSHAATAQGRTQLAKAAKTQRSNSSLHVVHSMLPGLFKNVNVHVLDSPKVLYFWKNPTRHGIKSEESSRTASD
>g4[scaffold3617:26450-28321]
MDISTMAQAMQLHARLLKSGQEDPTHFQNLSKLFTFSALSPSGDLTYARHILTNLRTPNSYYYNTMIRAYSDSIDPTRSITLFLSMHCREEQTGVVVPGPDKFTYPFVLKACSKLRNTQMGKQIHGLIFKSGLISDRYVNNALIHMYAGCGDSGLALKVFDEMSERDVVSWTSMIDGFVDNNRPIEAIKLFELMMESGIDPNEATLVSVLRACADTGALSIGKKVHSFVKEKDLGMKANVGTALIDMYAKCGCIDDARRVFDETMDKDVYAWIAMISGLASHGLSEEAMEHFELMKSCSVKPDERTMTAVLSACRNAGWIGKGLYHIRSMKKYKLRPTIQHYGCIVDTFVRAGQLDEAEQFIRKMMPIDPDVVLWRTLLWGCKVHGDVERSKRLLKDVELLKMDSRDCGSYVLLGNVYAATGNWKEKAKMRELMNQRGLVKTPGCSRIEIDGNVHEFTAGDSRHVEAEHIYAKLDEMEQNVRREGYDPKVSEVLLEIDDDEKASQLLHHSEKLAVSFGLIRTDPGTVIRIVKNLRSCEDCHSFMKLISKLYHREIIIRDRIRYHHFKDGECSCGDRW
```
