## Supplementary material for "The *de novo* reference genome and transcriptome assemblies of the wild tomato species *Solanum chilense*": EOG093605VH.fna.2

```
>g1[scaffold3020:1610-20551]
atggagaaggatctggatggtggacatgggtatgttccgccagcagtttcttgcattgaaaaagagttgaaatcttgggctaagaggactggttttgtgtcaacaactttttctggtgagactgaaagaggtggtggtcatagggttgaaattgagccaatttccgggtctaacgacgaggctcaagcagctactccagttacagaagtaccacggaaggatgacggcaatgtggatgaagaagtgggaatgggcatatatcccgatggcgaggatcctagttacggagggtggcatcagtctccgcagatgaaatgtggattaagggaaaatccgggtgttggttatagagcacaaagcgaagcagggagaagtatctcagtctatgttgctcagactaaccaaaatgctgcctcaaccgtgtcagatcctccaggaatgcactattgctggaggatccaacatgcacctgttaatatttttgaaggatccgagcaacatagatctagtaataacgttccttctgaaaacacaagagtgcctcttatgttctatgggttgcagcactatttgtcattggctggttcacttatttttatccctctgattactgttcccaccatgggtggaagtgataaagacactgctgatgtggtttccacagtgctgctagtgtctggccttaccacaatactacactcatattttggcacccgtctgccgttagttcaagggagttcatttgtatatttggctcctgcattagttatcatgaattctgaggagtaccggaatcttgctgatcataaatttaggtacataatgagggagttacaaggagctataattgttggatcgattttccagagcttcttgggttacagtggcttgatgtccctttttctacggttagtaaatcccgttgtggtcgcaccaacagtagctgcagtgggtttagcattttttagctatggctttccacaagctggtagttgtgtagaaatcagccttcctcagatactgcttatccttatttttaccttgtaccttggaggaatatccatttttggttaccgagtgtttcgtatatatgctgtacctgttagtgttatgatcatttgggcgtatgcgtttttcttgacagctggtggtgcatacaacttcaagggttgtagccccgacataccaaactccaacatccttattgatgcttgtcaaaagcatgcaaatacaatgaggcattgtaggactgatgtctccaatgctatgagaactgctgcctgggtcaggattccttaccctttccaatggggtgtaccgacctttcggctacgaacttcaatcattatggttattgtgtcactggttgcttccattgactcgattggaagttatcactccgccgcaatacgaatcaatttgaaacccccaactccaggtatagtcagcagggggattggtctggaaggtttctgtagtgtattggctggactttggggaacgggtactggggcaacaactttgacagagaatgtacacacgatcaatgcaacgaaagtagcaaaccgaagggctgtacagcttggagcagtgcttttaatcctattctcctttgtaggtaaaattggtgctattcttgcttctataccacaagcattggcagctgcggtactatgcttcacgtgggctcttattgtggctctgggattatctacattgcagtatacacaaaatgcaagttcccgaaacattataattgttggtgtatccttgttctttggtttatcggtccctgcttattttcagcagtatgcaccagagaccggcctaatcttgcctggctatctaattccttatgcagcagcatccaatggaccagtacataccggaaattcacaaagtagcaagaactacatgattgacattcttgatacgttcaaccatttgattgcaactgatgtctgcatcttggtagataactcgtgttgtagttcaagattcgagctgagtttacgcgcgaactgtgaagcacatgtgaggagaaaaaaacgtctattctcgaaaagtcgtgaaattgagtatctgatattctttgcggatatttatataagatga
>g2[scaffold3020:20791-22051]
atgtgttacggcggtcaacgattaccgtcaaaagacgacttaaccgacccgacccgacggacccgaactttaccggcggcgaacgagaacacagtggtagttgaaaatcttcgggaccggttagctgagacggaggcgcggctggaacgagctagggctcgggaagcggagctgagccggcagctggaatag
>g3[scaffold3020:26576-28719]
atggcggagcaagacccttacgccaacatcttctcccagaaaaactcccgtttagctgacgacacggtattcttctccatatacccagactttaccttaaaccccacttctcctccaacctccataacttctcaactccaatcccttcacctccaaatcctccaaaatctctcccctttcacttccaattacatatggcaacatgaacccttcactctcaccctttcccctggccccacccctccccatctctccggcaaactccggtacggggacaacctcgaagacgaatggttcgtcgtattcctcctttttgaaacctcaaaacacttccctagtgtgtcaattcgtgtttgggatagtgacggggagttcttattgatcgaaactgcattttatctcccccgttgggttaaccctgatacagcaatgaaccgtgtttttatcagaggtgggtttcttcatattatccctaattcggtaatacccacaaccccatcaatccacgaggcgttaaatttgttaaggaatgagagtagtactagagcacctgaaggagtgcagcgtcagttagagaataggttgaaggagtatcccgatagagcggagaagaatgtgcataaggttagggttagggttcccctgtcagttgcaaaagtgttaaagcatgagccttgtttgatttcgcttgcggttgaaggattttacgatagggatattgatacaatgaagttcgcggcggagatggagaggtttctggggaatgggggtagtggggaggagctggttcgagttttggttaggatgtctagggctatgtatgcacagttggtgcagcagacatttcaggcgccgaaatgttatccggctttgccacccaggagtgatgtgggtgcttatatggaagctgagctgggaatgaagattgcttgtggatttgagatgatttatcagttgaaaaagaggcagggcatggagggaaaagggagtacatgggatgcgtttaggctgagtctagaacagagtgggtacttcgaagggctgttgccaggatcgaaggagtataaaagattgatgaagaatgctgaggagtattacaagaatagttcactgcatgcgagagaaaggtatctattgtattag
```
