## Supplementary material for "The *de novo* reference genome and transcriptome assemblies of the wild tomato species *Solanum chilense*": EOG093605XN.faa.2

```
>g1[scaffold5542:6793-8003]
NEINAIVGTPQIWSMKQDVCLHDFREHSKEIYTIKWSPTGAGTSNPNQQLLLASASFDTTVKLWDVHQGRLLHSFNSHREPIYSIAFSPNGEYLASGSLDKCMNIWSVKEAKLVRTYNGDGGIFEVCWNKKGNKVAACFANKKVCVFDLRL
>g2[scaffold5542:9445-11590]
MADQENFVRVTRLAKKRAAEAMVQQLQQPNKKRVVLGEIQDLSNEGIIKSRKTIKRKVKRSVAEKDKEFDVDVNLDDDPQMCGAYASNIYDYFHQLEIEKKRRPLPDYLEKVQKDVSANMRGVLVDWLVEVAEEYKLLSDTLYLTVSHIDRFLSVNVIPRQRLQLLGVSSMLIAAKYEEIKPPHVKDFCYITANTFTKKDVVKMEASVLQSLKFEMGSPTTKTFLRRFTRVAQEDVKNPDLQFEFLGYYLAELSLLDYNCVKFLPSLVAAAVIFLSRFTLHPKAHPWSLALQHCSGYRAADLKECVLIVHDLQLSRRGSTLAAVRDKYKLHKFKCVSTLSSPLEIPDSFFEDTV
>g3[scaffold5542:16166-16569]
MADQENAVRVTRLAKKRAAEAMVQQLQQPNKKRVVLSEIQDLCNVGINQIEDKVFVSEPLRPKCEQIIKRELKTSDDDPQMCTAYASDIYHYLHQMESLIWFLMDEFGNG
>g4[scaffold5542:24992-26521]
MEISYYILIFISLYLLKNHFLRKFQNLPPSPFISLPIIGHLYLLNKKPIHKTLANISEKHGPLLYLRFGSRPVLLISSPSLAEECFTKNDVVFANRPRLLAGKHLGYNHTTLLWASYGQHWCNLRRIATHEVLSTQRIQMFADIRRNEVHTLLQRLIRGKSCGGDPNTNVVDMKAAFFEMTLNNLRMMIAGKKYDGDSDEKLEASRRFKEIVTESFQVSGATNIGDFVPLLKWIGVNKLEDKVKLLQEKRDKFMQELIEEHKNRRKGSSVEQSNNTMIDVLVSLQDSEPDYCTDEVIKGMGMVMFTAGTDTTAITMEWALSLLLNNPEALKKAQNEIDTHIGDSSRLLDDSDLAQLPYLHGIINETLRMYPAAPLLVPHESSDECVVGGFHVPRGTMLLVNLWAIQNDPKLWDKPNEFKPERFIDVKGQRDGFRLMPFGYGRRGCPGENLAMHVAGLALGSRIQCFEWERVSEEMVDMTEGPGLTMPKAIPLLAKCRPRQNIDNLIAHL
>g5[scaffold5542:29051-29516]
MADQENFVRVTRLAKKRAAEAMVQQLQQPNKKRVVLSEIQNLCNVGINQIEDKVFVSEPLRPKCKQIIMRNLKTSDDDPQMCTAYASDIYHYLHQME
```
