## Supplementary material for "The *de novo* reference genome and transcriptome assemblies of the wild tomato species *Solanum chilense*": EOG093605XN.faa.3

```
>g1[scaffold1857:82047-83099]
MVTPSTLLVLDEPTNHLDIPTKEMLEEAITEYQGTVITVSHDRYFIKQIVNRVLEVKDGTLHDYEGDYDIICVCCVFNSQQLVSERGFNNTVTQTVRNCHLGFLCEELCARSVPPPFASYSRARRRGSGTAIREQPPPRTRQPRSKEICRGS
>g2[scaffold1857:88875-90332]
MRTLSCSLQILDINLVDGFLYDNLAMKIMMMPHRNGDDDYPVLNEDKASLGNDDDDFLMLNKDKVLLGNDDENDFLVLNKNKVSLDNDDDDDFPVLNKDKASLSDDNDDEFSVLNEGNASLGNYNDDDFLVLNEDKASLGNDDDDFWC
>g3[scaffold1857:93334-99325]
LLGSRRRRNPQSSARYSLPAAHCPLLTLASRASKLGLVVRQLCKFQWFGLGTSMLEVSGPKPLASESEGLPSESSPSMPGTWAGNMHEAADHYTTKIGGLPDWPIPLPSASVDLFKCSACRSALSLLAQVYAPISHKSLNIEERVIYVFCCLMPECGSTTVSWRALRIQKSVNSEGLKSQSDKAVSSSASSVSDSKEECKRDISSSDSLEEDDDIDLAELGRALSEAASLASQSKKQSHGRKLTAKTSSPVCADRVIDKKLPVVPCFYIYAEEEKLSKKDASVCSKNISSPIKDHESDPDTKEETWEVEDYEYDRALNADRVYLKFKKRVDAYPEQCFRYSYGGRPLLASEDAGDPGMCRLCGAARQYEMQLMPPLLYFLQEAVSEKEKHALDNWNWMTSIVYTCSQNCSNDNSSNDGWTVAEEVVVVQYE
>g4[scaffold1857:100439-101485]
MDILGTVDPENVHYIMSANFANFPKGEEFKKIFDVLGDGIFNSDLDFWKGQRKYARSLITHQRFYNCLVKSSWDKIENALVPVLENVVRDDRVVDLQDVFQRFTCDTTCTLVTGYDPGCLSVEFPRVPFSRAMDEVDEVLFIRHMLPKSVWKLQKWLGIGYERKLDVLDQVISKYISMKRDELSNVATKTKEDEEEGCDDLLTSYILNDHGLNFDDKFLRDTILNLMIAGRDTTSSGLTWFIWLVATHPEVEKKIMKELEAIISLTSSSSSSKWRLFNENELKNAIYLHASLCESLRLYPPVPFQHKTPLEPDTLPSGHHVHPKMRVVFSLYAMGRMESIWGKRLFRI
>g5[scaffold1857:105058-106464]
MLFHLKHIHDRLTVIMSETGGTFVPKGPLFAEMEILATIDPSNVHYIMSQNFMNFPKGKKFKELFDVLGDGIFNADMDLWKIQRKTTRSLVTHQQFYKFLIKTSRDKVEKGLVNVLDHVCNKGVIVDLQDLFQRFTFDTTCILVTGYDPGCVSIDFPHVPFSKALDDAEEAILFRHVIPEPIWKLQRWLGIGEEKKLSKAWETMDNVIGNYISKKRDELKKIETHDDEVEENDEGFDLLTFYLKEGQDLGVNCDDKFLRDTILNLMIAGRDTTSSALTWFIWLVTKNPQVEKKLREEINSIIPKEEVGKFRVFNVHELNKLVYLHGALCDSLRLYPPVPFQHKEPLKEDTLPSGHKVHPKTMILFSLYAMARTESIWGKDCLEFKPERWISETGTIKHEPSYKFMAFNAGPRTCLGKEVAFTQMKAVAATIIHNYKVEVVEGQTIEPNTSIILYMRYGFKVRISRRWT
>g6[scaffold1857:112766-114027]
MLLTSTLRSLDVAKSYINQLQLKYFPPNVDFRSNDDVSTNGGAGGRIMEATQKSFEKSKETVEGSAKSAAAAVEQKVHDTADKVKDTISAGRKTDEKTEDTVPSGHDEL
>g7[scaffold1857:114555-114935]
MVEVWWSLLGAAIPAIVAGQAYRIKRNHAEEQRIKSARGREKSTDDIFVCERVCTSKRMLKKVGAFSKDPIPDTCITVCGVSELDACSDACARTVCVNQHQVPNWNDVCLRRCQSECLKLSSNLPS
>g8[scaffold1857:118821-124028]
MVMPLSMTLGKFTINGNKPSTTSWVMEHRLLCHTILHSPLMLLGLSKMLAHPGRPPGPPEARGAENVPAVAISTAHFCKLVFVSATGKCCLSRRDREGGEAGGKGQYLESTKCSTQGELKRIQVNPLLPGAQVIHLMYNGAAYGMKGQRTQNRGIFYSWKIQAYPLLPSAQVSTLCINGAVDGAEGPDNTK
```
