## Supplementary material for "The *de novo* reference genome and transcriptome assemblies of the wild tomato species *Solanum chilense*": EOG093605XN.fna.1

```
>g1[scaffold8877:234-1952]
atgagtttcttgtctgtgaagagagttgaagtaagagatgatggcaataaaggagttttccttaacaagttgaatgtggaaacaaaatggaactgtgcgcagatgcagcaagagctgtctggaatgtacgttgagatatctgttggaatgggtgcgtccactaacagtcaatggaccaggtcctttgacacagtaagaacaaaatgtaagcacagacagtcaatagacgagacttcacgggaccaggacatctttacagctgtacaccattatgtatcagatggagagaactctgctagggaccgcgtccctgcatttgtgggatactga
>g2[scaffold8877:5409-6929]
atggaaatttcatattacatactcatcttcactttcatttacttgctaaagaaccatttccttagaaaattccataatctcccaccaagtccctttatctctttgcccattataggccatctatatctactcaacaaaaaaccacttcataaaacattagccaacataacagaaaaacatggtcctttgctttaccttcgatttggatcgcgtcctgtcctggttgtctcctccccttctctagcagaggaatgtttcaccaaaaacgacgttgtttttgccaatcgtgtgaatctgcttgctggaaaacatctgggttacaactataccacccttgtttgggcatcctatggccaacattggcgcaacctaagaaggattgctactcatgaagttttgtccactcagagagttcaaatgtttgctgatatccatagagatgaggttcgggctctgctgcaacgacttctaaggggggaaagagatacgaacacaaacgtggtggatatgaaggcggctttctttgagatgacattgaatatcttgatgatgatgatcgctgggaaaagatactatggtgattctgctgggaaattggaggagtctaggaagtttaaagagattgttatagaaactttccaagtgagtggtgcaacaaatatagtagattttgtgccacttcttaaatggataggagttaacaaacttgaggataaggtgaagttactgcaggagaagagggataaattcatgcaagaattgattgaagagcataagaaccgacgaaagggatcttgtttggagcaaaagaacaataccatgattgatgttctgttatccctccaagattcagagcctgattattacacagatgaagtgataaagggcatgggaatagtcatgttaacagcagggactgatactacagctagcacaatggaatgggcattatcacttcttctgaacaatcctgaggcactaaagaaagctcaaaacgaaatagacactcaccttggagagtcatcaaggttacttgatgagtcagaccttgctcaactcccttatctccatggaatcataaacgaaactctccgattgtgcccagctgctccattacttgtgccacacgagtcctcagatgagtgtgttgttggaggttttcgtgtaccccgagggacaatgttgctagtgaatttgtgggcaatacaaagtgatgtcaagttgtgggacaggccaaatgagttcatgcctgaaaggtttatcgatttcaaaggtcaacgagatgggttcaggctaatgccatttggatatggcaggagaggatgtccaggtgagaatatggcaatgcatgtggctggtttggctttaggatcacttattcagtgctttgaatgggagagagcaagtgacgagctggttgacatgactggaggacctggactcactatgcccaaggcaataccattgctagcaaaatgtaggccacgccaaaatatcgacaaccttcttactcatttgtaa
>g3[scaffold8877:7692-16002]
atgggttcatattttgatcgatgggagaaagatccgttcttctctgctgcagaagaggttcaggaatctgccgacaggatggaatcaacttatagaacatggattcatgcgttgaaggatacttctggacgttggaattccgacgagctgtgcagagacgtaaggactacccttggcactgctaaatggcagttggaggaatttgatcgggcagttagttcgagctacagtaatacatcaactgatgatgctaaagaaaggcatggtgaatttgttattgccatggataatcagattaagaaagtagagaagagtctaaatgaatcagctttttcacaaggcaatcaatgggtgcgcttagacgagagggaactcgatgaactagccgtgtttctctcaggaccgtcgacctcttcttcattttcagacaaatcctctgtaaaagttgacgaagttgagcagaaaccagctttgtgggaagaggattgtaagcaacgaatgccagagtattcaaaaagttcatctaacttagtggacgggagtcaagttgacaccaaggatgagatgtattcggggcaccggaagacagcaagtgcttgtggtgatattagtgcttggaagattgcagttgctaatgacatttgcggcaaacaacctgtaccacctccccgcaagatacccagtattcaaggcctgttgaattgcgtggaatctgccacgaagttgaagtggtcaaagaatggttacaggaagctgaggttcaactctgatgatcatcaagaagctgattgtacattgccacagtctctgccattgactaggggcattaaaacatgttgtgagaggagtaaaagttgccttgattgttgtgatgaaaggtaccagaagcaatttaatggttggtatggagcagtacaacgacagctgcaaagttttattggggttccatatttgagtgacgagcctatattcatgcaaacgaagaaaaagcttgctgggttcgaaagatcaacaaacaactgcctatccaattgtaccgtatacaggcaggcttctctccccattctgttgtctattgcagtaactgttatgtataacaggattaggtacaccagcaatcttatttctgtgtccctgggaaattcgatccatttaacgttggttcagatcaaatacagcgccgcaaatttcagttcaaagggttgcaaggtcagcaagcagctcaccagttctttcatggcttccctttttcagaaatttcaagaggcggttaaagttcttgctaaaagtcccacatttgctaaagatccaaggagtctacagtttgaagctgatgtaaaccgcctcttcctgtatactagttacaatcgtttggggaaggatgccgttgaaactgatgcagaggagatcattgacatggctggcaaggcctccctagctgatcaacagaagcaggtccaagaaaatgtgcattcccagattacaagcttttgcaaatatatggatcacatattacaacctgatcttacggtcaaggacaagccggaaacaccatcttccgaaaataattcttctcctcgtcgcagtgggctcagttttgcaattggtaggactgctccatcaaaggaccacagcgctatacctgaaagcaagccattgaagcgcacagaggtttcacagtgtttaaaggatcttatgggctatactctcgaggtcaaaccttctcaaattccacatgaggatgctgggcaaggtttattcatacatggtgaagctgatgttggtactgtgttagcagtatatcctggtgtaatctactcccctgcatactaccgctatattcctggatatccaagagttgatgcccaaaattcatatttgatcacacggtatgatggaactgtgataaatgcacagccctggggtggtggtggtgaatctcgtgaaatatgggatgggtcgtctcttcctgagcctaagcacatcatgcaagctgatggaaagggttctgagcgaatatggaaaatgctcagtaagccattggatggaacacgtctaggaggtaaccatgaagtgctagaaaggagaaaccctttagcctttgctcactttgccaaccacccagcaagggacatggtaccaaatgtaatggtatgcccttatgactttcctcttccagagaagcacatgagagcctatatacccaatatttcatttggaaatggtgaagaagctaacatgaggaggtttggcaccttttggttcaaatcttggaaatctggcaagaacggattagatgtccctgttctaaagacactcgttcttgtggcaactcgagcaattagtaatgaagaaattctcctgaactacagattgagcaactcaaagcttagaccatcatggtacactccagtagatgaggaagaagatcgacggaggtggagctaa
```
