## Supplementary material for "The *de novo* reference genome and transcriptome assemblies of the wild tomato species *Solanum chilense*": EOG093605XN.fna.3

```
>g1[scaffold1857:82047-83099]
atggtgactccttcaactttgctagtactggatgagccaaccaatcatttggacataccaacgaaagagatgcttgaggaggcaattacggagtatcaaggcaccgtgataactgtttctcatgatcggtacttcataaaacaaattgttaacagagtattggaagtaaaagatggcactttacatgattatgaaggagattatgatattatttgtgtgtgttgtgtgtttaattcccaacaattggtatcagagcgaggtttcaacaacactgtaacacaaactgtgagaaattgtcacctagggttcttgtgtgaagaactgtgtgcaaggagtgtgccgccgccgttcgcaagctacagccgtgcaagacgccgaggatctggaaccgccattcgcgagcagccgccgccgcgaaccaggcagcccagatcgaaggagatctgccgcggatcgtaa
>g2[scaffold1857:88875-90332]
atgcgaacacttagttgctcccttcaaatactagacatcaacctcgttgatggctttctttatgacaatcttgcaatgaagataatgatgatgcctcaccgtaacggtgatgatgactacccggtgctgaatgaagataaagcctcactgggaaacgacgatgatgactttttgatgttgaataaagataaggtcttactaggcaatgacgatgaaaatgacttcctggtgctgaataaaaataaggtatcactagacaatgatgatgatgatgacttcccggtgctgaataaggataaggcctcactaagcgatgacaatgatgatgagttctcggtgttgaatgaaggtaatgcctcacttggcaattacaatgatgatgactttttggtactgaatgaagataaggcctcacttggaaatgacgatgatgacttctggtgttga
>g3[scaffold1857:93334-99325]
ctgctcggttctcgcaggcgtcgcaacccacagtcctcagcccgctactcactgcccgctgcccactgcccactgctcacgctcgctagtcgcgcctcgaagctaggactagtggttaggcaattgtgcaagttccagtggtttgggcttgggacttccatgttggaagtctcaggtccgaaaccccttgccagcgaaagtgagggtttgccttctgagtcgagtcctagtatgccaggaacgtgggcaggtaatatgcacgaagctgctgaccattatacaacaaaaatcggtggacttcctgattggcctattcctcttccttcagcaagtgttgatttattcaaatgcagtgcttgtagaagtgctttgtctcttcttgcacaggtttatgccccaatctcacataagagtttgaacattgaagagcgtgtaatctatgttttttgctgtttaatgccagaatgtgggagcactactgtaagctggagagctcttagaatccaaaagtctgtaaatagtgaaggtttaaagagccagtctgataaggctgtctcctcgtctgcatcttctgtatcagattcaaaggaagaatgcaagagggatatatcgtcatctgactctttggaagaggatgatgacatagaccttgctgagttgggtagagcactctctgaagctgcaagcctagcttcgcaatccaagaaacaaagccatggtcgtaaattaactgccaaaacttcatcccccgtctgtgcagacagagtaattgataaaaagttaccagtggttccttgcttctatatatatgctgaggaagagaaactttcaaaaaaggatgcttctgtctgttcaaaaaatatctcatctccaatcaaggaccatgaaagtgatcctgatactaaagaagaaacatgggaggtggaagattatgagtacgatagggcattgaatgctgacagggtttaccttaagttcaaaaagcgagtagatgcatatccagaacagtgtttcagatactcatatggtggaaggccgcttttggcttctgaagatgctggtgatccagggatgtgcaggctttgtggtgcagcacgtcaatatgaaatgcagctgatgcccccattgctgtattttctgcaggaagccgtgagcgagaaagaaaaacatgccttggataactggaattggatgacttcaatagtgtatacttgctcacagaactgttcaaacgataactctagcaatgatggctggactgtggctgaggaagttgtcgtcgtacagtatgaatag
>g4[scaffold1857:100439-101485]
atggacattcttggcactgtggatcctgaaaatgttcactacatcatgagcgcgaactttgcgaatttccctaaaggtgaagagtttaagaagatatttgatgtattgggagatgggattttcaattctgatttggatttttggaaagggcagaggaaatatgctaggagtttgatcactcatcaaaggttttataattgtttggtgaaatctagttgggacaagattgaaaatgcacttgttcctgttttggaaaatgtggttagagatgatagagttgtggatttgcaagatgtttttcaaagatttacatgtgatacaacatgtacattggttacagggtatgatcctggatgtctctcagttgaattccctcgtgttcccttttcgagagctatggatgaggtagacgaagtgttgttcattagacatatgttgccaaagagtgtttggaagttgcaaaaatggctagggattgggtatgaacgtaagttagatgttcttgatcaagttataagcaagtatatatcgatgaaacgcgatgaattgagtaatgttgcaacaaaaaccaaggaagatgaagaagagggttgtgatgatctcttaacttcatacatattaaatgatcatggactaaattttgatgacaagttcttgagggacaccatattgaacctcatgattgcagggcgtgacacgactagctcaggactaacatggttcatttggctagtcgcgactcaccctgaggttgaaaaaaagatcatgaaagaacttgaggcaattatctccttgacatcatcatcatcatcatcaaaatggaggctttttaacgagaacgagttgaaaaatgcaatttacttgcatgcatcattgtgtgaatcattaaggctatatccaccagtaccatttcaacataagactcctctagaacctgatactctcccaagtggacaccatgttcatcctaaaatgagagtggtgttctcattgtacgcaatggggaggatggaatcgatatgggggaaaagattgtttagaatttaa
>g5[scaffold1857:105058-106464]
atgctttttcacttaaaacatattcatgataggcttactgtcatcatgagtgaaacaggtggaacttttgtaccaaaaggtccattatttgcagaaatggaaatattagctacaattgatccatcaaatgtacactacattatgagtcaaaatttcatgaatttccctaaagggaaaaaattcaaggaactttttgatgttttaggagatggaattttcaacgcggacatggatttatggaagatccaaaggaaaacaactcgttctttggtcactcatcaacagttttacaagtttttaatcaagactagtcgcgataaagtggagaaaggacttgttaatgttcttgatcatgtttgtaacaagggtgtcattgtagacttacaagatttatttcaaaggttcacttttgatactacttgtatattagttactggatatgatcctggttgtgtatcaattgatttccctcatgttcctttttcgaaagctttggatgatgctgaagaagctatcctttttagacatgttatacctgagccaatttggaagctacaaagatggcttggaattggagaggaaaaaaagttgagtaaagcttgggaaactatggataatgttataggcaattatatatctaaaaaacgcgacgagttaaaaaaaattgaaactcatgatgatgaagtggaagagaacgatgagggttttgatcttttgaccttttatctcaaagaaggtcaagatttgggagtgaattgtgatgataagttcttgagggatactatcttgaacctaatgatcgcggggcgtgacactactagctcagctctcacatggttcatttggcttgtcacaaagaatccacaagtggagaagaaattaagggaagaaatcaactcaattattccaaaagaagaagttggaaaatttagggttttcaatgttcatgaattgaacaagttggtttatttacatggtgcattatgtgattcactaaggttatatccacctgttccatttcaacacaaggagccacttaaagaagatactctcccaagtggtcataaagttcatccaaagacgatgattttgttctcattgtatgcaatggcgaggacggagtcaatttgggggaaagattgtttagaattcaagccagaaagatggatttcagagacaggaacgataaagcacgagccttcgtataagttcatggcttttaatgctggaccaagaacttgtttagggaaagaagtggctttcactcaaatgaaagctgtggctgctactatcatacataattacaaagttgaagttgtggaaggacaaactattgaacctaatacttctattattctctatatgagatatggttttaaagtaaggattagtaggagatggacttag
>g6[scaffold1857:112766-114027]
atgcttcttacatctacattacgttctttggatgtggctaagtcatatattaatcaacttcaacttaagtattttcctccaaatgtagatttcagaagcaatgatgatgtcagtactaatggaggtgctggagggaggataatggaggctactcagaagagctttgagaagagcaaagagactgtagaaggatccgctaaatcggctgccgcggcggtggagcagaaagtgcatgacacagctgacaaagtgaaggatacaatatctgcagggcgcaaaacagatgagaaaactgaagacactgtgccttctggacatgatgaactctga
>g7[scaffold1857:114555-114935]
atggttgaggtatggtggtccttgttaggggctgctattcctgctattgtagctggtcaagcttacagaattaagagaaatcatgctgaggagcagagaatcaagagtgcacggggcagggagaagagcactgatgatattttcgtgtgtgagagagtctgtacgtcaaagagaatgttgaagaaggttggtgcattttccaaggatccaattcccgatacttgtattactgtttgtggcgtatctgaacttgatgcttgctctgatgcctgcgctcgtactgtctgtgtcaaccagcatcaagtgccaaactggaatgatgtctgcctcaggagatgtcaaagtgaatgcctcaaactttcttctaatctcccttcatag
>g8[scaffold1857:118821-124028]
atggtcatgccattatccatgacacttgggaagttcaccataaatggcaacaagccaagcaccacttcttgggtgatggagcacaggttgctttgtcacacaatccttcatagtccgcttatgttgctcggactctccaaaatgttggcacacccagggagaccaccaggacctcctgaagctagaggagctgagaatgttcctgctgttgctatctctacagcccacttctgcaagcttgtctttgtatcagctacagggaagtgttgcctaagcagaagagacagagaagggggagaggccgggggaaaaggacaatatcttgagtccacaaagtgtagtactcagggagaacttaagagaattcaggtaaatccattgttgcctggtgcacaggttattcaccttatgtataacggagctgcatatggaatgaaaggccagagaacacagaataggggcatattttactcttggaaaattcaggcatatccactgttgcctagtgcacaggtatccaccctatgtataaatggagctgtagatggggctgaaggaccagataacaccaaatag
```
