## Supplementary material for "The *de novo* reference genome and transcriptome assemblies of the wild tomato species *Solanum chilense*": EOG093605XW.fna.1

```
>g1[scaffold426:22867-26087]
atggctcatgtcaaaagaaaacttgatattgatacatctaaccaaacaaagatccagaagaagactaggtctaaaattgctaggaagaggaacgaaaatactacacttttagaaaatcttgcaactgaagcagtttcttcttctcaagcaaaagatccgggcaacaacatacttttgaagcatgtcaacttctgtgaggatattgaagctttcaagaactacctatgcggtcatgagagctttcatctaactgtcgactacatgttgaggcctttaggagaaaagaccaataacttgtttggattttcatgggctttcatggttgtccatccatggattaccacaacagaagaggaattgcaaattccatatctaataactctagggttggttgaaaccatttttgatcatgttgtggatagagttaaaatggtgttggttggagcaacaaccatcaaaagagagagagttccttacgaagtcattaatgaattagttgttttttatggtactgctgatgatgatggtgcgggtgttggtgttgatgatggtgctggtgttggtggtggtgctgctactggtgcaggacaacacgaagcggctacctcttgtagacgatattgtgtatttatctgtgaaaagtgtaagaaacatgatgaagattctatcatgtatctacaaaaattgagtgaagctgtcaatgaattaaaaaacaagaggggtgtaaagggcattgtatcaaagaatgtgcggcatgcatatactccaaaagccaagcagagaaaagaatcatttgtcaaggcaatgaaaaatttaaagaggaagatgtttcgagaaattcgaagggccataatggaggaagtgatgacggagtataaaaagttaaatatttataagcgtccctctgtagctgaaaaagaagaagaaattaagtatattgacgaaatccttaacctcatgcatcacaggcattgggaatacctgggctacaatgatcccagagataaaatcctttatctcaacttctatgcggacttcctacatagatataatcaaataagcgatgaggtaacaatgtcaagtggtaaaagcatgagtcagttactagatgactctgtatgggatgatgatatgattgacaatgtcaggggtattaggccaactcctggaggcatggattggattgatgcaaaatggattttgacagtcatgaacacgtcgggtaaccatttagtgactctcgagattctcttacacgaggaattgattaatatttatgactgcaacctggtggttacgaacatgacaagtttttaa
>g2[scaffold426:27676-29017]
atgacaacaactcaatcttctaacatggaatgctctttttgtctatgcgaagaatgtgagcagctacatgattattttattggtcgtgaggttgaaaaaatctatttattaaataatttctatgatattgagaagaaagaaaaggagaagaagacaaaggaggagaaggagaaggaagagaagcaaaaggagaagaatgcaaaggaggagaaggagagagagaagaacgcaaatgaagagaaggagaaggagaaggagaagaaggcaaaacaggagaaggagaaggttaagaagaagaaggcaaatgaagagaaggagaaggagaagaaggcaaaatcggagaaggattaa
>g3[scaffold426:34332-54711]
atggctcgcaaaggaaaccgacagaaatacagaaaaggagtttcagattctggatctggattgttaaatgagaatgaaaacagtaatctgaccgaggcagaaggcaaaaatgctgaagaaccttttaatggtaacctttctgggatatctataacagagagcttaaacaataaacatgaaagtgaaggcaagaagaaaagcaagaacaaatctagaagatcacttaaaaaggaaaaggaaggcattgatacattgtcgattccagaggaaacagggccagaagacactgatgcaggaattttccaaaattgtaaaagtagaggggtggattctgagtcaggaaaaggaattgatacatctccacactctagtaagcactcagataattcaaagggatgttttggtcacttaggaacaggactagatggagacaatacattagaaaattttaaagtgtctatgatggttgtttttaggaacttgatgacgttggctttgtctgcctcaaaggtatcaattcagtggttagagaggtggaaacctttgcttgaccctttaaagagcaatttattagttgcaattggttatgttcaagaaaagggtcagcaagcataccctatagtgtttaggtggatcatgcattttggaaatataatgcttttgttatcaatggtttggttggattgtgcccttagaggaattgagtcctttctgtgtatgaggatgacatcaattctctcagtcatatggtgtggtgttctttctttgattgcagccgctaaattcaagtttctattgattttggcagtagttgctgttattggacttcttactgggttcatcatcacatttctaggagttgctgcagtgagtatcagttacttgtggttctatggaagattttgggcagcagttcttctggtcttgagtggaggagctctttataggttgaaacatgaacggcttgcagtgtttgtcataacttcgtattctgtattttgcgcatggacatatgttggatggataggtttaatcttcatattgaatttgtcatttatttcgagtgatattctcatattcttcttaagaaacaatgtaaatgagcaaagaagggcccacacctttcctgatcaaacaactggagtacaaggtgaacctagcttctgttcgagtggatcagtgcctccatctactgatgatgggtatgttcatcctgttgatcgtgacactggcatcccttcaactagtggatctgatgttgagatgacttccgaagatgaagttctcagattgttaaacagtacagatcactattcagcactgggactaatgcgatttcagaatactgatgcttcagttctcaagagagaatataggaaaaaggcaatgctggtccatcctgacaaaaatatgggtaatgaaaaggctgctgaagcttttaagaaacttcaaaacgcctatgaggttttacttgattcttttaaacgaaaagcatacgatgatgaattgaggagggaagagctggtaaattaccttcatcggttccaaagtccttctcaaaaggatggcaccgaggttcttcatttcggggcacctggcatagccgtgcggtctaccgcatatggtagaggctatggattcttcacctctggtttcactcagacagaagctgcgggcgaggatccacttggagaagctcggcgaattacttgcaaaaagtgtggcaactttcatgtctgggttgtcactaagaaaactaagtccaaagcaagatggtgccaggaatgcaaagattttcatccagcaaaagacggagatggatgggttgaacagccttcacatccattctttttcggaatgctactgaaggtagataatcctgttgcctatgtttgtgctgatagcaggatctataacgcaactgaatggtatatatgtcagggaatgatatgtccggtcaacagtcacaaaccaagcttccatgtaaatactagtgtaaccttgaagaacagcaatgggaagagaagtagctcaggacaaaaaggtgggatgccaatgccaaatatggaagagagcatgaccgaggaagaatttgtcgagtggctacagaatgctgtacaagcgggtatgtttgatgattttgatggcagcacaccacagagcccatctacaccagctggaagtacctccaagagtagtagtagtagtacaagcaacggtagtggaagtggaaacaagagaaagaaaaaggggaagaagcaatggtag
```
