## Supplementary material for "The *de novo* reference genome and transcriptome assemblies of the wild tomato species *Solanum chilense*": EOG093605Y2.faa.1

```
>g1[scaffold1025:100142-103030]
MNRFFSSILLLTLLISAVTAAVTAAVTAAGDGNDTAALLLFQSQTDIHGTLLHNWTLPVNSTTACTAQWLGVKCINNRVSAVILPSFNLRGPITALSSLPLLRLLDLRNNRLNGTLTPITQCTNLKLIYLSGNDFTGEIPPEISSLRRLLRLDVSNNNLQGSIPTQIANLTRLLTLRLQNNELSGTIPKSLNSLQNLKELNFSNNELYGSVPNGLYNHFGENSFDGNEGLCGIGNLPQCSYTGEIVPSNPSSLPTTSTATIEEPHEKSRKGLSRGGVVAIVMVNVVALLVVVSFMVAYYCGKYSRTQSYSMSGSECGKRRSSYSSEKRVYANNNGGGDSDGTTATDRSKLVFFDRRKPFELEELLRASAEMLGKGCLGTVYKAVLDDGITVAVKRLKDANPCPRKEFEQYMDVIGKLKHPNMVKLRAYYYAKEEKLLVYDYLPNGSLHSLLHGHRGPGRIPLDWTTRISLVLGAARGLAHIHEEYADSRIPHGNVKSSNVLLDKNGVACISDFGLSLLLNPVHAIARLGGYKAPEQSEIKRLSQKSDVYSFGVLLLEVLTGKAPSEYPSPTRPRDEEEELPVDLPKWVRSVVRDEWTAEVFDQELLRYKNIEEELVSMLHVAMACVVPLPEKRPTMVEVVKLIEEIRVEHSPLGEDYDESRNSLSPSLATTEDGLPGY
>g2[scaffold1025:106090-107207]
MMATLMNSILLQSALEKVGVQTRVQSAFNMPELTEPYSRQRAMRHLEKGRVVIFGGIGAGTGNPLFSTDTVAALRASEIHADAILKATNVDGVYVCDSRNNNVVAEHISFRELVSGGDSPLDLMAVTLCEENAFPVVIFNLHGPGNISRALCGEQVGTLIDQTGRVS
>g3[scaffold1025:107872-108901]
MTKSLTATQDPTAFSTSVPSPKPPLNLTQTIQTTFQSPPLSLCNLPPCPANHHSPPQANHWVSSHRYGIEMRLEGDLVSILRGRRREAWYKGQGQSSRKAGKDYQS
>g4[scaffold1025:109470-113227]
MASCDDDFSLLGDDNAAVAVTPTTTTANPNYHHQPFSSVRYKPVQIHPPPISAGSPKNISGDEDDGDGYSDNNAQSYHMGVNPYENDSIPFENDTNVNRSRGKSSNEKRADREDISDNGTPYSYKRSRISSSSGSGSGEYRKDREEWSDTAIACLLEAYMEKFVQLNRGNLRGRDWEEVAVMVSERCEKQSKSVEQCKNKVDNLKKRYKLERHRMSNGGLTISHWPWFKQMEQIVGNSISVKATSEEDKAIVPMNNSSTGRQPKRYGTAVPSPSGQIVKAKSSMSPRWRRVVLKISGAALAGMTPNTNDANNIDPKVATLLAAEVSIACRLGIEVAIVVGGRNFFCGETWVTSTGLERCTAYQIG
>g5[scaffold1025:115652-120424]
MHSNHLLLEEPIRMASILEPSKAGFFPAMTKIVGTLGAKSRSVEVLSACLKAGMSVARFDFSLGDTKYHQETLENLKSAIKSTKKLCSVMLDTAGPELTVVNKSEKPISLEANATITLTPDEGQEASSEVFPINFGGLSKVQLVPFVFALHFPLQCILAVKKGDTIFIGQYLFTGSETTSVWLEVDQVKGDDVVCIVKNSATLTGSLFTLHAAQIHIDLPTLSDKDKKVISTWGVQNKIDFLSLSFTRHAEDVREAREFLSKLGDLSQTQIFAKIENEEGLKHFDDILQEADGIILSRGNLGIDLPPEKVFLFQKAAVYKCNMAGKPAVVTRVVDSMTDNLRPTRAEATDVANAVLDGNLAAHLSGSTIPYCL
```
