## Supplementary material for "The *de novo* reference genome and transcriptome assemblies of the wild tomato species *Solanum chilense*": EOG093605Y2.fna.1

```
>g1[scaffold1025:100142-103030]
atgaaccgttttttctcctccattctcctcctcacacttctcatctccgccgtgaccgccgccgtaaccgccgccgtaaccgccgccggcgacggtaacgacaccgccgcactcctcctctttcagtcacaaactgacatccatggtactctccttcataattggacacttccggtgaactccaccaccgcctgcacagctcaatggcttggtgtaaaatgcataaacaaccgtgtctccgccgtaattctcccgtcgttcaatctccgaggacctattactgctctctcttctttacctttactccgccttctcgacctccgtaacaatcgccttaacggaaccctcacacccattacccaatgtactaatcttaagctcatttacctctccggtaacgattttaccggtgaaattccgccggaaatttcttctctccgtcgtctcctccgccttgacgtttcaaataacaacctacaaggttcaattccgactcagattgcgaatttgacccgattactcacacttcgtttacagaacaatgaactttctggaacaatccctaaatccctaaattctcttcaaaatcttaaagaattgaacttttctaataatgagctttatgggtctgttccaaatggtttatacaatcattttggtgaaaatagctttgatggaaatgagggtttatgtggaattgggaatttacctcaatgttcatatacaggggaaatagttccttcaaaccctagctctttgcctacaacctccactgcaacaattgaagaaccccacgaaaaatcgcgtaaagggttgagtagaggaggggtagtagcaatagtgatggtgaatgtggtggcattgttagttgtagtgtcatttatggtagcatattactgtgggaagtattcaagaactcagagttattcaatgtcaggaagtgagtgtgggaagagaaggagtagttattcgagcgaaaaacgagtttatgctaataacaatggtggtggtgatagtgatggtacaacagctactgataggagtaaactcgtgtttttcgacaggaggaagccatttgagcttgaggaattgttaagagcatcagctgagatgcttggtaaagggtgtttaggtactgtttataaggcagttcttgatgatgggattacagttgctgtaaaaagattgaaagatgcaaatccatgtccaagaaaggagtttgaacagtatatggatgttattgggaagcttaagcatccaaatatggtgaaacttagagcttactattatgctaaggaagaaaaattgcttgtttatgactacttgcctaatgggagtttgcattcacttcttcatggacacagaggaccaggtaggattccattggattggacaacaaggattagcttggtgctaggggcagctagagggcttgctcacattcatgaagagtatgcagattcaagaatcccacatgggaatgtgaaatcatccaatgtgttgcttgacaaaaatggtgtggcttgtatatctgattttgggttgtcattgcttttgaatcctgttcatgccatagctagattaggaggatacaaagcgcccgaacaatctgaaatcaagagactatctcaaaaatctgatgtttatagctttggtgtactgttattggaagtgctcactggtaaagctccctcagagtacccttcaccgactagacctcgcgatgaggaggaagaattgccagtggatttgcctaaatgggttcgatcagtagtgagggacgagtggactgctgaagtgtttgatcaagaactgttgaggtacaaaaacattgaggaggagttagtgtcaatgctacatgtagccatggcatgtgtagtgccattacccgaaaaaaggcctactatggttgaagttgttaagttgattgaggagattcgagttgaacactctccattaggtgaagattatgacgaatcgcgtaattctctttccccctcccttgccaccactgaagatggactccccggttactaa
>g2[scaffold1025:106090-107207]
atgatggcaactctgatgaactccatactgctgcagtcggcattagagaaggttggtgtgcaaactcgtgtgcaaagtgcatttaacatgcccgagcttactgagccatacagcaggcaacgagctatgcggcatcttgaaaaaggcagagttgtgatctttggtggtattggagctggcacagggaatccactcttctctacggatacagttgcagcactccgagcttctgaaattcatgctgatgccatactcaaggctacaaatgtagatggtgtctatgtctgcgactcccgaaataataatgttgtcgctgagcatatttccttcagggagcttgtttccggaggagattccccattggacctaatggctgttacactatgcgaggaaaatgcatttcctgttgttattttcaatcttcatgggcctggaaatatatcaagagcgttatgtggagagcaggtgggtacactgatcgatcagacaggacgtgttagctag
>g3[scaffold1025:107872-108901]
atgacaaagagcttgaccgcaactcaagatcccactgccttctccacatctgtcccctcccccaaacccccattaaacctcactcaaactatacaaacaacattccaatcccctccactctctttgtgcaacttaccaccatgtcctgcaaaccaccattcaccaccccaagcaaaccattgggttagcagccatcgttatggtatcgagatgaggctagaaggtgacttagtgagtatattgaggggcagaagaagggaagcatggtacaagggccaaggacagagtagcagaaaagcaggtaaagattatcaaagctag
>g4[scaffold1025:109470-113227]
atggcttcttgtgacgacgatttctctctcctcggtgacgataacgccgccgtcgccgtcactcccaccacaaccaccgcaaaccctaattaccaccaccaacctttctcctccgtccggtacaagcctgtgcaaatccatcccccgccgatctccgccggtagtccgaagaacatttccggcgatgaagacgacggtgatggatacagcgacaataacgcacagtcgtatcatatgggagtgaacccctacgagaacgattcaattccgtttgagaatgacactaatgttaatagatcgagaggtaaatcatcaaacgagaaacgagccgatcgagaagatatcagtgataacgggacaccgtatagttacaagagatcgaggatcagctcatcctccggtagtggcagcggagagtaccggaaggatagagaagaatggagtgacacggcgatagcgtgtttattggaggcgtatatggagaaatttgtgcaattgaatagagggaatcttagagggagagattgggaagaagtcgcggtgatggtgagtgaaagatgcgagaagcaatcgaagagtgtagaacagtgtaagaacaaagttgataatttgaagaagaggtataaattggagaggcatcggatgagtaatggcggcttaacgattagtcattggccatggttcaagcaaatggagcagattgttgggaattcgatatcagtaaaagctacatccgaggaagataaagccattgttccaatgaacaactccagcactggcaggcaaccgaaaagatatggaacagcggtacctagtcccagcggacagattgtgaaggcgaaatcttctatgagtccaaggtggagaagggtagttcttaaaattagtggtgctgcactagctggaatgacaccaaacactaatgatgcaaacaacatcgatccaaaggtggccacactacttgctgcagaagtctcaatagcttgtcgtcttggtatagaggtggcaatagttgttggcggacgcaatttcttttgtggagagacatgggtaacttcaactggattggagagatgtactgcctatcaaattgggtaa
>g5[scaffold1025:115652-120424]
atgcattcaaatcatttacttcttgaagaacccattaggatggcttccatattggagccatccaaagctggtttttttcctgcaatgacgaagattgttggaacattgggtgcaaaatctcgatccgttgaggttctttcagcatgtcttaaagctggaatgtcagtggcaagatttgatttttcattgggtgatactaaatatcatcaggagacattggagaatttgaagagtgctattaagagcactaagaagctatgttctgtcatgctagatactgcaggtccagagctaacggttgttaataagagtgagaaacctatttcacttgaggcaaatgcaactattactcttacacctgatgaaggccaggaagcatcttctgaagtgtttccaatcaattttggtggattatccaaggttcaattagttcccttcgtctttgctttgcattttcctctgcagtgcattttggcagtgaagaagggagacaccatttttattggccaatacctcttcacaggaagtgaaacgacgtctgtatggctggaggtagatcaagtgaaaggggatgatgtagtttgcattgtcaagaactctgccacgttaactgggtcattgttcactctgcatgctgctcagattcatattgatttacctactctctcagataaagataagaaggttattagcacatggggagtccaaaacaaaattgattttctttcattatcatttaccaggcatgctgaggatgttcgtgaggcacgtgaattcttaagtaagctgggtgatctaagccaaactcagatctttgccaaaattgaaaacgaagagggcttgaaacattttgatgatatacttcaagaggctgatgggatcatcctttctcgtggaaaccttggtatagatctcccacctgagaaggtgttcttgttccagaaggcagctgtttacaagtgtaacatggctggcaagcctgctgtagtaacacgtgttgttgatagtatgactgacaatcttaggccaactcgtgccgaagcaacagatgttgctaatgctgtcttggatggtaatcttgctgcccatcttagtggttctactattccttattgtctctga
```
