## Supplementary material for "The *de novo* reference genome and transcriptome assemblies of the wild tomato species *Solanum chilense*": EOG093605YJ.faa.1

```
>g1[scaffold2265:64225-66848]
MSIKSETEERMTSKVDMDSPDEASGGDLGESVPLKKGPWTSAEDVILVDYVMTHGEGNWNAVQRHSGLARCGKSCRLRWANHLRPDLKKGAFTPEEEQRIVELHAKMGNKWARMAVELDFLPPISSRFLPLLWTSSP
>g2[scaffold2265:67046-68695]
MPFLPFQLPGRTDNEIKNYWNTRIKRRQRAGLPIYPADISFMASQNKQNEELGAFSSADAQNPDVLGINNFEIPAVEFKKLELSHLLYPPQLADIPARSLLNDPVSNFLAQGHRAPYSSTYFLSTTYPAKRIRGSESVFSGSNGDLLNSLQYQNDGSLLAQAQAQPLDFSSYNHNLTYDDQRAISNIVPGGHAYLNGNSSSEPTWAMKLELPSLQNQTENWGSPHSALPSLDSVDILIQSPPAGHSESGSLSPSNSGLLDAVLHESQTMKASNDNSYQGNETSGNAVNNSCPDLKGCDIYGHPVSPLSQFSASVFSDYAPISESSLHEFPSMATMPGGEIKQEIGDLSPLDDEDNTSNQTIFSSPKTQHANNHLASKDPFGSCFFDDCDWDCKQIHAVTTSSGQANGHNSCSWDAISAMEATGRMRL
>g3[scaffold2265:68940-70251]
MLKAMIYGKLQPAAVMQSDGFEYLKENCPSLQSELLKTVAGCEDDCSSGGGKSRSVWAQLSDGGDTNGRREGVIVL
>g4[scaffold2265:75744-76701]
MSEQPIITHVSDTSPLTRATSSRSVTETVNGSHRFVIQGYSLAKGMGVGKHIASDTFTVGGHQWAIYFYPDGKNPEDNSTYVSLFIALASEGTDVRALFELTLVDQSGKEKHKVHSHFDRSLESGPYTLKYRGSMW
>g5[scaffold2265:77836-104950]
MGENGGTQISTNKNKMITVEEALEIVLNVAQRLPPVILPIHEVFGKVLAEDITAPDPLPPYPASIKDGYAVVAADGPGEYPVITESRAGNDALGVTVTPGTVAYVTTGGPVPDGADAVVQVEDTESISVASAEGKRVRILKQTSPGVDIRAVGSDIAQGTIVLKSGERLGAAEIGLLATVGVVAVKVYPCPTIGVLSTGDELVEPTVGSLNRGQIRDSNRAMILTAATQHQCKVIDLGIARDDEQEIERILDNAFASGIDILLSSGGVSMGDRDFVKPLLQKKGRVLFQKVLMKPGKPLTFAEILPGSSDRTSSKIFAFGLPGNPVSCLVCFHLFVVPVIKHLSGWANPHLPRVQARLKHSVKTDPHRLEFHRAVISWQLNDGSGYQGFIAESTGHQISSRLLSMKSANALLELPASETSVPAGASVSAILISDISNFPGSRNLQLTDLNSTQQEHKLAAADAGSSEASEFKVAILTVSDTVATGLGPDRSGHREDHHMDNSTIELLNYVYSHMLINLESGVIQWIVVQLSSTEEVSVIFIELGMCFIMLSVRMEIFKYVLSVAVPYWAVLRLYDSLWLTPARLISNIKFYLMYVSRCFQIINMPGNPNAVAECMEALLPSLKHALKQVRGDKREKHPRHIPHAQAAPTDTWERSYKLASSGGEEHGCSCSH
>g6[scaffold2265:105182-108191]
MGGKQKIGQVAGKNRRVLGDIGNLVIAPAVEGKPKTQVTRPATRSFCAQLLANAQAEKNKKPLAEVVNKVAPTKVQVKKKASDNLAPETVIVISPDKEVKQSPLSSRRKTKKSGKTLTSTLTARSKAACGLANRPKIDDIDAADVDNHLAAVEYVEDIYNFYKLTEDEGRVNDYMDFQPELNHKMRAILVDWLIEVHRKFELMPESLYLTMNILDRFLSVKTVPRRELQLVGISSMLIACKYEEIWAPEVNDFIHISDNAYARDQILQMEKAILGKLEWYLTVPTPYVFLVRYIKASTPNDKEMENMAFFFAELGLMNYKIIITSCPSMLAASSVYAARCTLNKSPLWTQTLQHHTGYSEDQLMESGKELVSCHLGAAENKLKAIYRKFSSPDRGAVALFPPARNLSPTNNANTTTSS
>g7[scaffold2265:110725-121011]
MMLKNILYADDSHLFSEADRVLLLYMRGVLLCYEAVSGLRFNLAKRNIFSINAVDCVQELPDILCCKVEKLPTVYLGLLPLGVKRKDKSIWQGVIDSPRFLLIASASVSVMKAELFTLKERGSIPTWKRIRWWDEFLQYARLENSQRIPNWPWKMLWKTKASVEVAHFGCTGKVYVHPTFPDPICGTDWIYMKVDKVSEELVKDPEKSLSSLLVDMNDLFLKLEASIGHFHAVRQQSSSVDESYSFPLIFEKLPEVNQEGSQWTDCETRDAINLIYQNVDRLNAYLAAIVTIHRKPRRVTRYWIPYTCGIVGISICSLWLLRHSSLVGSSDIDNWIREAKESTASFWNDHVEQPLISIRDDLFYTFRKRQKGAMEPEEVQLTADSLHRMLQAFTEQTKGEKAPPNATDQEMLEIVMMRYEKELMHPIQNLFSGELSRALLIQVQKLKLDIEEAMLELDQILRANEINFAILAALPAFFLSLIVIMLVRAWLKQDKKAEGRGRVARIQRRLLIVEVERKIMQLESCKEQGQEKDAQCMLGLALYYLDRLYCAVEGHARATGEWISLRQDIIDLAKPDLQTAHKLRITSRMERVYDCLLPLPKTQ
```
