## Supplementary material for "The *de novo* reference genome and transcriptome assemblies of the wild tomato species *Solanum chilense*": EOG093605YJ.fna.1

```
>g1[scaffold2265:64225-66848]
atgagcatcaaaagtgaaaccgaggaaaggatgacatccaaagttgacatggattcaccagatgaagctagcggtggagatttaggagaaagtgtaccacttaaaaaaggtccctggacttctgcggaagatgtaattttagtggattatgtaatgacacatggtgaggggaactggaatgctgtacagaggcattcaggacttgctcgttgtggtaaaagttgccgcttgcggtgggcaaatcacctgagaccagatttaaagaaaggtgcattcaccccagaggaagagcagcggatagttgaactgcatgctaaaatgggaaataaatgggcacgcatggctgttgagttggatttcctacccccgataagttcgaggtttctgccattactgtggaccagtagtccttga
>g2[scaffold2265:67046-68695]
atgccttttctaccctttcagttgcctggccgtacagataatgagataaagaactactggaacactagaataaagagacgacaacgtgcaggcttgccaatttaccctgcagatatttctttcatggcaagtcagaacaaacaaaatgaggaattgggtgcattctcctccgcagatgcacaaaatcctgatgttttgggaattaacaattttgagattcctgctgtggagttcaaaaaattggaactcagtcatctgttgtatccgccacaacttgcagacattcctgctcgtagcttgcttaatgatcctgtaagtaactttctggcccagggtcatagagctccgtatagtagtacatatttcctttctacaacgtatcctgcaaagcgtatacgaggatcagaatctgtgttctccggttcaaatggtgatctccttaactccttgcaatatcagaatgacggttctttgcttgctcaagctcaagctcaacccttggatttttcttcatataatcataatttaacatatgatgatcagcgagcaatctcaaatatagttccgggcggccatgcctatttaaatggcaactcctcttcagagcccacatgggcaatgaagctggagctcccttcactccaaaaccagacagagaactggggttcacctcattcggctcttccttcattagactctgttgatattctaattcaatcccctccagctggacatagtgaatccggtagtctgtcacctagcaacagtggtctactggatgctgtgcttcatgaatctcaaactatgaaagcttcaaatgataactcataccaagggaacgagacatctggtaatgcagtcaataattcatgtccagatctcaaaggatgtgatatttatgggcatccagtctctcctttaagtcaattctctgcatcagtattcagtgactacgcccctatcagtgaaagttcattacacgagttcccgtcaatggccacaatgccaggaggcgagattaagcaagagattggcgatctatcccccttggacgatgaagacaacacatcaaaccagacaatcttttccagtcccaagacacagcatgctaataaccatctggcttcgaaagatccttttggttcttgctttttcgatgattgcgactgggattgcaagcaaatccatgcagtaaccacatcatcaggtcaagctaatggacacaattcttgttcttgggatgccatatcagccatggaagcaacaggaagaatgagattatga
>g3[scaffold2265:68940-70251]
atgttaaaggctatgatatatggaaaactgcagcctgcagctgtcatgcaatcagatggatttgaataccttaaggaaaactgcccttctcttcagtcagagcttcttaaaaccgttgctggttgtgaggatgattgtagcagtggaggcggaaagtctagaagcgtttgggcccagctttcagatggtggtgataccaatggcaggagggaaggggtaattgtactatag
>g4[scaffold2265:75744-76701]
atgtcggagcagccgataatcactcacgtctccgatacgagtccgttaacccgggcgacgagttcccggtcggtgacggaaacggtaaacggttcacaccggtttgtgattcaggggtattcattggcgaaaggaatgggagttgggaaacacatcgcgagtgatactttcaccgttggtgggcatcaatgggctatttacttttatcctgatgggaaaaatcctgaggataattcaacgtatgtatcactttttattgcgttggcgagtgaaggaacggatgttagggctttgtttgaattgacgttggttgatcagagtggtaaagagaagcataaggttcatagtcattttgatcggtcacttgaaagtggaccatatacattgaaataccgcggcagcatgtggtaa
>g5[scaffold2265:77836-104950]
atgggcgaaaatggaggaacccaaatctcaactaacaaaaacaagatgataactgttgaagaagcacttgagattgtgctaaatgtggctcagcgtttgccgcctgtgattttgcctattcatgaggtttttggcaaagttttggctgaggatatcactgcgcctgatcctcttcctccatatccggcatctataaaggacgggtatgctgttgttgccgctgatggacctggtgaatatcctgtaattactgaatcaagagcaggaaatgatgcacttggtgtgacggttactcctgggactgttgcatatgtaactactggaggtccagtgcctgatggtgctgatgctgttgtgcaagtagaggacactgaatcaatttcagttgcttcagctgaagggaagcgagtgcgaatattgaagcaaactagccctggagttgatattcgtgcagtgggatctgacattgcacagggtactatcgtactgaaatctggagagcgattaggtgctgcagaaattggtcttctcgctacagtaggtgttgtcgcagtgaaggtgtacccttgtccaacaattggtgtcttatcaaccggggatgagcttgtagaaccaacagttgggagtttaaatcgtggtcagatcagggactccaaccgtgcaatgatcctaactgctgcaacacagcatcagtgcaaagttattgatcttggtatagctcgtgatgatgagcaggagattgagaggatattagacaatgcatttgcttctggaattgacatccttctctcctctggaggtgtttccatgggagaccgggattttgtgaagcctttacttcaaaagaaagggagagtattatttcagaaggttctcatgaaaccaggaaagcctctcacatttgctgagatccttcccggatcatctgacaggacttccagtaagatttttgcatttgggctacctggaaatcctgtgagctgtttggtctgtttccatctctttgtggttccagtcattaagcacctctctgggtgggcaaacccacatcttccaagagtgcaagctcgtctaaagcattcagtaaagacagatcctcaccgtttagaattccatcgagctgttatctcctggcagttgaatgatggatcgggttatcaagggttcatagctgagagtacaggccatcaaattagcagtcgacttctgagtatgaagtcagccaatgctttgttagagcttccggcttcagaaacttcagtacctgctggtgcttcagtgtctgcaattctaatttctgatataagcaatttccctgggagcaggaatctgcaattgacagacttaaatagcacccaacaagaacataagctagcagctgcagatgctggcagttctgaagcatctgaattcaaggtagctattcttacagtaagtgatactgttgccacaggattgggacctgatcgcagtggtcatcgtgaagaccatcacatggacaatagcaccattgaattgcttaattatgtgtatagccacatgctcattaatcttgaaagtggagttatccagtggatagttgtgcaactttcctcaactgaagaggtttcagttatttttatagaactggggatgtgtttcatcatgttaagtgtcagaatggaaatttttaagtatgtcttgtctgttgcggtaccatattgggctgtgctccgactctatgatagtttatggttgacacctgcaaggctaattagcaacataaagttttaccttatgtatgtttcacgatgttttcagattatcaatatgccaggcaatccaaatgcagtcgcggagtgcatggaagctttgttaccttcacttaagcatgcactgaagcaggtaaggggtgacaagagagagaaacatcctcgtcatattcctcatgcacaagctgctcccacagatacttgggaacgcagttacaagttggcttcgagtggtggtgaagagcatggttgttcgtgttcccactaa
>g6[scaffold2265:105182-108191]
atgggtggtaaacagaaaattggacaagttgctgggaaaaataggcgtgtgctcggagacataggcaaccttgtgattgctcctgctgttgaagggaagcctaaaacgcaggttactcgtcctgctacgaggagtttttgtgcacagttgctagctaatgcacaagctgagaagaacaagaaaccacttgcagaagttgtcaacaaagttgctcctacaaaggtacaagttaagaagaaggcatcagacaatcttgcacctgaaactgttattgttataagccctgataaggaagtgaagcaaagtcctttgagtagcagaagaaaaacaaagaaatctggaaagactctcacttctaccctcactgcaagaagcaaggctgcttgtggacttgccaatagaccaaagattgacgatatcgatgctgcggatgttgataaccatttggctgctgtggagtatgttgaggacatctacaacttctacaagctcactgaggacgaaggtcgagtgaatgactacatggattttcaacctgagctgaatcataagatgagagccattcttgtggactggttaatagaagttcataggaagtttgagctaatgcctgaaagtctttaccttacaatgaacatactggaccgtttcctctcggtgaagacagttccaaggagggaacttcagttagttggcattagttcaatgctaattgcttgcaagtatgaagagatttgggcaccagaggtcaatgatttcattcatatatcagacaatgcatatgccagagatcagatacttcagatggagaaagcaattcttggtaagttggaatggtatctgacagttccaacgccatatgtgtttttggttaggtacattaaagcttcaacaccaaatgataaggagatggaaaacatggctttcttctttgctgaacttggtctgatgaactataagatcataataacatcctgtccatcaatgctggcagcatcgtctgtttacgctgctcgttgcactctcaacaaaagtcctctatggactcaaactctgcagcatcatactggatactcagaagatcagttgatggaaagtggaaaggagttggttagctgtcacttgggtgctgcagaaaataagctcaaggcaatttacaggaagttctcgagtccagatagaggtgctgttgccctcttcccaccagcaagaaatctttcaccaactaataatgctaatactactacctcttcttga
>g7[scaffold2265:110725-121011]
atgatgcttaagaatatcctttatgcagatgattcccatctattttctgaggctgatagagttctattgctgtatatgagaggggttttgctatgttatgaggcagtttctggattgagatttaatctggccaaaagaaacattttcagtataaatgctgttgattgtgtacaagagctgccagatattttgtgctgcaaagttgaaaagctccccactgtttatttggggcttctccctttaggggtgaagagaaaggacaaaagcatttggcaaggcgttattgatagtccaagatttcttttgattgcgtctgcttccgtttctgttatgaaagctgagttatttaccctgaaggaacggggatcaattcccacttggaagagaataagatggtgggatgaatttcttcagtatgcaaggctggagaatagtcagaggattccaaattggccttggaaaatgttgtggaaaaccaaggcatctgtggaagtagcccatttcggttgtacgggtaaggtctacgtacaccccaccttcccagaccccatttgcgggactgactggatctacatgaaggttgacaaggttagtgaggaattggtcaaggatcctgagaagtcattatcatcattattggttgatatgaatgatttatttctgaaattggaggcatcaattggacattttcatgcagtgcgccagcaaagctcttctgttgatgaaagctattcttttccattgatatttgagaaacttccagaagttaatcaagaagggtcacaatggactgattgtgagactagagatgctatcaatttgatctaccaaaatgtggacaggttgaacgcctatctagctgccattgttacaattcaccggaagcccagaagagttactcgatactggataccctatacttgtgggattgtgggcatctctatctgttcattatggttgcttcggcatagcagtttagttggaagctctgacatcgacaactggatccgtgaggcaaaggagtcaacagctagtttctggaatgaccatgtagagcaaccgctcatctctataagggatgatcttttctacacattccggaagaggcagaagggtgcaatggaacctgaagaagtgcaattaactgctgactctctacacagaatgttgcaagctttcactgagcagacgaagggtgagaaggctccaccaaatgcaacagaccaggaaatgcttgaaatagtaatgatgaggtatgagaaggaactgatgcatccaattcaaaatcttttttctggagagctttctcgtgctcttcttatccaggttcagaagctgaagcttgacattgaagaggctatgctggagctggatcaaattcttagagccaatgaaatcaattttgctattttagctgctttgcccgctttcttcctctctcttattgtgatcatgttggtgcgtgcttggcttaaacaggataagaaagcagaaggcaggggaagggttgcccgaattcaacgacgactgctaattgtggaagtagagagaaagattatgcaattagaaagctgcaaagagcaaggacaagaaaaagatgctcaatgcatgttggggttggcattatattatctggatcgcttgtactgtgctgtcgaaggacatgcaagggcgactggtgaatggataagtttgaggcaggatatcattgacttggcgaaaccagatcttcaaactgcacataaactcaggattacctcacggatggaacgggtatatgactgcttgcttccgttaccaaaaacacagtaa
```
