## Supplementary material for "The *de novo* reference genome and transcriptome assemblies of the wild tomato species *Solanum chilense*": EOG093605YX.faa.1

```
>g1[scaffold4431:3897-5147]
GNLKFPRKNFFLLWMLESMNGDRTKSHNSSCGDHQQTAWSSSTKFLGSTASQSNRQRGQYVHHPESSGSNHDHNHISGTLAIERLHSSLRKSLIFFVHLTAKFPLVVIFLLIIMYAIPASAAVLALYMLITVVFALPSFLILYFAYPSLDWLVREIIT
>g2[scaffold4431:12622-16410]
MAEDNTDELASPAASVKNDSVAEDNTDELMSPVASVKNDSVAEDNTDELVNPVTSVESDFAGSKPDRISIRKSGSLSNAHKVLPFYRNSSSTSNNGGNTRRQSTGKLHSPDSGQDVLPHYLRASTGSCHDFCKYGKKHSSEPKPWHSLSKRKNKLPADEQSPAQTLVGEAKKGSSVKQKPSTPPGSVLGEKKKVTGVDQKPSTSPVSMLGESKKRIVVKQNTSTTSGSSQGEAKKGILVKKKPPTPPRSMLEEEKKVNVINQKPSAPQESILEDDKKVAMVEQKPSSPPGSIQGGVDEVTVVDQDSSASLESMLGEGEIMTAVEQKLSTPSGSALVAGEKVTLVNQKSSAPPGSMLGQGKKLNVVDQRPPSKVHSLEPSEMIKKKAPLPPKSVHSLKLDSSSYKMPETEKKMKSVLVKHSPPEQTKLKMVKSSSKILGGVDAGVRKVGAVNSRKQKIVSKVSGEKSLKIPTLSCSPKSSSVKPLILKARNSISLKLLSPLKDQNKMRRDRTNKPKSASQSQSHLLSNEVDKKVVKSAGSASGKYTSSSKKLLHIAEAETDGKNQKKTLRKGKTAVSNDQNPSVVKLKFKRGKVIDLQPETSSPRRLTFRLGRHMGESQDSNIRKRNFRKKGVDDDGSNTIPNSRKIVLRHQDVQEKKDVQGLLNNVIEETASKLVETRKSKVKALVGAFETVISLQDKPSTVTVS
>g3[scaffold4431:18352-20888]
MIITKQYRCIHSASCLCTKGHLSEEVIFLVFQRLNWNPKSVATLSCVCKWFDDLAKRVLWKEFCKTRAPKMMLDLQSSGSHSVDGNWRALGKLLIYCSGCTKGGLFNSIHVPGHFVYRTRFSRTSGKSFLLPQCRTDVLYVSDPCEHLDQGEEGDIGFFRGIFKSFATSKVRKMLIKREAQLHPTEVCPYCKAKLWSMLQAKMVPESASCRLGAYEDAIEYYVCLNGHVLGICTLLPLSDSEEASDHSDA
>g4[scaffold4431:21162-24235]
MVHVIKNFPTLAVSLDGNRLFCSRSLYSGKGFTSSRLVNAFERCSLFGIEQIKLSTVLFNIKEANNLCNIALNVACEIEPMCGEETEGSDIEKDNSAKDQYSLELFGKDCLMDSFTERYDTNQPSSSLEETKSSVDNGILYLEEMDEKVLSERILKLSRLNKHKSALVIYKSMIFSGLKPDLHACNSLLSSLLRNGMLDNALKVFNSMKASGLTTGHTYSLILKAVADARGNDRAINMFRELISSRNLREQIDIIVYNTMISIFAKANNWDQAQKIWKILQYDGQVGTTVTYRLLICTFVRCGQNELAIDAYSEMIHNGVSPESDTMHAIIGAYSREGKYDSALNILQCMLDSELKPNARACNIVINSLGKAGKVKLAFEMYDLMKSLGHAPDVYTWNSLLNALNRANRYCDAIQLFERIRNIQNVILNEHIYNTVLTSCHRLGLWEKAVQVLWQMEASELPVSTASYNQVIGACEVARRPKVALQVYYRMVRQNRSPDIFTLMSLMRVCIWGSLYNEAVEILNFSEPNGSLYNAAIQGMCLTGRLDLAKKLYTEMRERSLQPDGKTRAMMLQNLPKDSRRNRKRNLQNYNDLEENSALYI
>g5[scaffold4431:24842-31777]
MSTVTSFSGVQFCVPSSSSNSSNRVALFSSHSAPYLNFSGKSRALGKCSSLKLKRKDVFFSRKTEKLSQGSRLTVRCDASNGRITQQDFTEMAWQAIVASPEIAKENKHQIVETEHLMKALLEQKNGLARRIFSKAGVDNTRLLEATDKFIRQQPKVIGETAGSMLGRELEGLMQRARDYKKEYGDSFVSVEHLVLGFIQDKRFGKQLFNDFQISLKTLKTAIESIRGRQNVIDQDPEGKYESLEKYGKDLTAMARAGKLDPVIGRDDEIRRCIQILSRRTKNNPVLIGEPGVGKTAISEGLAQRIVQGDVPQALMNRRLISLDMGALIAGAKYRGEFEDRLKAVLKEVTESEGQIILFIDEIHTVVGAGATNGAMDAGNLLKPMLGRGELRCIGATTLDEYRKYIEKDPALERRFQQVYVDQPTVEDTVSILRGLRERYELHHGVRISDTALVDAAILSDRYISGRFLPDKERNNLSGDVATFSGSYQSIPFSLPSPHYCFPWSTIDLVDEAAAKLKMEITSKPTALDEINRAVLKLEMERLSLTNDTDRASKDRLNRLETELSLLKERQAELTEQWEHEKSVMTRLQSIKEEIDRVNLEIQQAEREYDLNRAAELKYGSLNTLQRQLEASEKELSDYMKSGKSMLREEVTGNDIAEIVSKWTGIPVSKLQQSEREKLLHLEEELHKRVVGQDPAVRAVAEAIQRSRAGLSDPHRPIASFMFMGPTGVGKTELAKALANYLFNTEEALVRIDMSEYMEKHAVSRLIGAPPGYVGYEEGGQLTEIVRRRPYAVILFDEIEKAHSDVFNVFLQILDDGRVTDSQGRTVSFTNTVIIMTSNVGSQYILNTDDDDDSSKEATYQTIKQRVMDAARAVFRPEFMNRVDEYIVFQPLDRDQISSIVRLQLERVQQRLADRKMKIQVSEAAIQLLGSLGYDPNYGARPVKRVIQQNVENELAKGILRGEFKDEDTILVDTEVSAFSNGQLPQQKLVFKRQESGSDSPAENQEAFSQKL
>g6[scaffold4431:32470-35397]
MSAAQDQQEIKFRLIDGTDIGPKSFSAATSVATLKENILAQWPREKDNGPRTVKDVKLISAGRILENNRTVAECRSPLCDIPGGVTTMHVVVQPPAQEKGQLRFTKHINAI
```
