## Supplementary material for "The *de novo* reference genome and transcriptome assemblies of the wild tomato species *Solanum chilense*": EOG093605ZP.faa.1

```
>g1[scaffold2326:71058-72389]
MEEPEGIKRGVFEEHEVLTCLKMKMCAMDKAPGQDGNTMVCGDLLEYCALYEESHLHKATSDDGSRCMVLAEVEHTTQKEFKRMVTGERTSFVQDAFFVGKNLRQPSILTLQGYRSAMEVYQPQRHSMNNAQEDN
>g2[scaffold2326:74214-77041]
MVPYFNPTSTSAHKCTPSNEFIKPSAGRQESSGNSYLVRTLRAGKLNEKILKLFIATGKEEILSLIGAFNIQCVLTPVLPTISVRDDEVDIVIAAIEPDLTSFLEEWRAVFSRFHLIIIKDPDIKGELKIPGGFNYDTYTKADIQQIIGPSNAATFSGYSCRYFGYLLSKKKYIISIDDDCIPAKDTKGIQVDAIAQHINNLSTPATPFFFNTLYDPFCKGADFVRGYPFSLRNGVSCALSCGLWLNLADLDAPTQALKPELRNTRYVDAVLTVPARAMMPMSGINIAFDRELVGPALLPSFKLAKEGKFRWETVEDVWTGMCVKVVCDHLGYGVKTGLPYVWRKERGNAIESLKKEWEGVKLMEEVVPFFQSMKLTPAAKTAEDCVIEIAAAVKEQLGRIDPVFTRAADSMVEWVQLWKTVKTRT
>g3[scaffold2326:79334-87445]
MASSLPLFQFPTHHYSKSRLTLSPKFNGSVSNFTIRCSNSNGKQPESVDEGVKKVEKLLEEKRRAELSARIASGEFTVEQSGFPSLLKNGLSKLGVPKEFLEFFSRRTGNYPRIPEAKGSIGAIRDEPFFMPLYELYLTYGGIFRLIFGPKSFLIVSDPSIAKHILKDNSKAYSKGILAEILDFVMGKGLIPADGEIWRVRRRAIVPALHQKYVAAMIGLFGKATDRLCKKLDVAATDGEDVEMESLFSRLTLDIIGKAVFNYDFDSLTVDTGIVEAVYTVLREAEDRSVAPIPVWELPIWKDISPKLKKVNAALKLINDTLDDLIAICKRMVDEEELQFHEEYMNEKDPSILHFLLASGDEVSSKQLRDDLMTMLIAGHETSAAVLTWTFYLLSKEPSVVAKLQDEVDSVLGDRLPTIEDLKKLRYTTRVINESLRLYPQPPVLIRRSIEEDVVGGYPIKRGEDIFISVWNLHRCPNHWEEADRFNPERWPLDGPNPNETNQNFSYLPFGGGPRKCVGDMFATFENLVAVAMLVQRFDFQMALGAPPVKMTTGATIHTTEGLKMTVTRRSRPPIVPNLEMATLEVDVNSVSSDRAEAEASTVRP
```
