## Supplementary material for "The *de novo* reference genome and transcriptome assemblies of the wild tomato species *Solanum chilense*": EOG093605ZP.faa.3

```
>g1[scaffold1857:81918-83267]
ARLSFCKFMVTPSTLLVLDEPTNHLDIPTKEMLEEAITEYQGTVITVSHDRLYPSVVIALENFLNIDYIFGEIVLXRGFNNTVTQTVRNCHLGFLCEELCARSVPPPFASYSRARRRGSGTAIREQPPPRTRQPRSKEICRGS
>g2[scaffold1857:88790-90418]
MRTLSCSLQILDINLVDGFLYDNLAMKIMMMPHRNGDDDYPVLNEDKASLGNDDDDFLMLNKDKVLLGNDDENDFLVLNKMLNEDKVSLDNDDDDDFPVLNKDKASLSDDNDDEFSVLNEGNASLGNYNDDDFLVLNEDKASLGNDDDDFWC
>g3[scaffold1857:93303-99602]
MGGVFLGMPGTWAGNMHEAADHYTTKIGGLPDWPIPLPSASVDLFKCSACRSALSLLAQVYAPISHKSLNIEERVIYVFCCLMPECGSTTVSWRALRIQKSVNSEGLKSQSDKAVSSSASSVSDSKEECKRDISSSDSLEEDDDIDLAELGRALSEAASLASQSKKQSHGRKLTAKTSSPVCADRVIDKKLPVVPCFYIYAEEEKLSKKDASVCSKNISSPIKDHESDPDTKEETWEVEDYEYDRALNADRVYLKFKKRVDAYPEQCFSLAEFVLLGFSTDLEICLITDVLSPLLFAXYSYGGRPLLASEDAGDPGMCRLCGAARQYEMQLMPPLLYFLQEAVSEKEKHALDNWNWMTSIVYTCSQNCSNDNSSNDGWTVAEEVVVVQYE
>g4[scaffold1857:99739-101758]
MDILGTVDPENVHYIMSANFANFPKGEEFKKIFDVLGDGIFNSDLDFWKGQRKYARSLITHQRFYNCLVKSSWDKIENALVPVLENVVRDDRVVDLQDVFQRFTCDTTCTLVTGYDPGCLSVEFPRVPFSRAMDEVDEVLFIRHMLPKSVWKLQKWLGIGYERKLDVLDQVISKYISMKRDELSNVATKTKEDEEEGCDDLLTSYILNDHGLNFDDKFLRDTILNLMIAGRDTTSSGLTWFIWLVATHPEVEKKIMKELEAIISLTSSSSSSKWRLFNENELKNAIYLHASLCESLRLYPPVPFQHKTPLEPDTLPSGHHVHPKMRVVFSLYAMGRMESIWGKRLFRI
>g5[scaffold1857:104917-106808]
MSIVGLGYIEVFVAILCFFLFHSLNHPKGYPKSWPIVGMLPSMLFHLKHIHDRLTVIMSETGGTFVPKGPLFAEMEILATIDPSNVHYIMSQNFMNFPKGKKFKELFDVLGDGIFNADMDLWKIQRKTTRSLVTHQQFYKFLIKTSRDKVEKGLVNVLDHVCNKGVIVDLQDLFQRFTFDTTCILVTGYDPGCVSIDFPHVPFSKALDDAEEAILFRHVIPEPIWKLQRWLGIGEEKKLSKAWETMDNVIGNYISKKRDELKKIETHDDEVEENDEGFDLLTFYLKEGQDLGVNCDDKFLRDTILNLMIAGRDTTSSALTWFIWLVTKNPQVEKKLREEINSIIPKEEVGKFRVFNVHELNKLVYLHGALCDSLRLYPPVPFQHKEPLKEDTLPSGHKVHPKTMILFSLYAMARTESIWGKDCLEFKPERWISETGTIKHEPSYKFMAFNAGPRTCLGKEVAFTQMKAVAATIIHNYKVEVVEGQTIEPNTSIILYMRYGFKVRISRRWT
>g6[scaffold1857:113533-114201]
MFLGVRSAFRSNDDVSTNGGAGGRIMEATQKSFEKSKETVEGSAKSAAAAVEQKVHDTADKVKDTISAGRKTDEKTEDTVPSGHDEL
>g7[scaffold1857:114311-114978]
MVEVWWSLLGAAIPAIVAGQAYRIKRNHAEEQRIKSARGREKSTDDIFVCERVCTSKRMLKKVGAFSKDPIPDTCITVCGVSELDACSDACARTVCVNQHQVPNWNDVCLRRCQSECLKLSSNLPS
>g8[scaffold1857:115173-123948]
MPLFCVLWPFIPYAAPLYISHAWLLAFMKSPVLDTLDEALVEYSLGVGKTSLVHLILNGSSIVRPPQTIGCTVGVKHTTYGNSGSSSTSIKGDAERDFFIELWDISGHDRYKDCRSLFYSQINGVIFVYDLSQRRTKTSLQKWAVEIATAGTFSAPLASGGPGGLPVPYIVIGNKADIATNEGCRCQDEFVVDLDGDFYVIDYIGDSYKYNTLPPLPAQRNLTPPPTLYPQQPMSTPDNYSIPRFASTQDMSSARYKRSDINV
```
