## Supplementary material for "The *de novo* reference genome and transcriptome assemblies of the wild tomato species *Solanum chilense*": EOG093605ZP.fna.2

```
>g1[scaffold4146:38945-43941]
atgaaggcctcagggggcacatttttattcaaaggtctatggtttgcaaatatggacacattaacaacagttgatacaactaatgttcattatatcatgagtgcaaatttcatgaattttcctaaaggtcctaaattcaaagagatgtttgatgttttaggtaatggtatattcaacgcggatttggatatgtggaaggtccagaggaagatgacgcgtgctctcatcactcatcatgagttctacaagtttttagtcaagactagtcgcgataaggtggagaaaggactagttccggttattgatcatgtttgtaagaagggttgtgttgtggatttgcaagatttgtttcaaaggttcacttttgacacaacttgtatattggttaccggatatgatcctggatgtgtatcgatagatttccctgatgttcccttctcgaaagcaatggatgatgctgaagaagctattctttttcgtcatgcattgcctgagattgtttggaagttgcaaagatggcttagaattggagaagaaaagaagatgattaatgctcaggaggtattggactatactatagataaatacatttccatgaagcgcgaagatttgaaggaagtagatcatgatttgaaagaaagtgaagagggatttgatctcttgacattttacttaaaggatgaaaaagtcaagtgtgatgacaagttcttgagggacaatatattgaatcttatgatagcagggcgtgacacgactagctctgctctcacatggttcatttggcttgtgtcaacaaatccacaagtggaaaaaaagattagggacgagatcaactttgtgatccctaatgaagaagacgaaaaatttaggctttttaatgttcaagaattgaacaaacttgtttacttacatggtgcattgtgtgattcactaaggctatatccaccggtgccattccaacacaaggagcctcttgaggaagacatacttccaagtggacacaaagttcatccaaagttaaagattatgttctcattgtacgcgatggggagaatggagtcgatttgggggaaagattgtttggaatttaagccagagagatggatttctgaacgagggacgattaaacatgagccatcatacaagtttttggcttttaatgcaggaccaagaacttgtcttggcaaagaagtggctttcacacaaatgaaggctgtggctgctgctattattcacaattatcaagttgaacttgttaaaggacacattgttgaaccaaatgcttctattattctctacatgagacatggttttaaagtaaagattaataagaggtggacttaa
>g2[scaffold4146:48735-49843]
atgatgcaaaagacgtgtgtgtttcatacgccattgttgcccgaaaatgtttggaagttgcaacaatggcttggatttgggcctgacaagaaactgagcaaagcagaggaagtccttgaccaagtccttggcaagtatatatcgatgaaacgtgaagaattgagcaatgcaacaaaatccaaggaagatgaagagggatatgatttattaacatcatacatggtaaatgatgtggaaaccaaaacagggctaaagtttgacgacaagttcttgagggataccatactgaacttcatgttcgcggggcatgacacagttgcctcgggccttacttggttcatttggctagttgtcatgcaccccgagattgagaagaaaataagggaagaacttaatgcaattgtcttgttaggagaaggcgaaaaacggaggctttttaaggcggatgaagtgaaaattgcaatgtatttacatgctgcattgtgtgaatcgttaaggctatatccccctgttgcaatccagcacaagactccactagaacccgatattcttccaagtggacaccatgttcattcgaatatgagagtgatgattctgttatatgcaatgtggaggatggaatacatatggggacacgacgcctcagaattaaagcccgagagatggatttcagatcggggaaccgttaaacatgagccatcttacaaattcttttctttcaatgcagggccaaggacttgcttagggaaagaagtggcatttactcaaatgaaaattgttgcttcaactatcattcacaattaa
>g3[scaffold4146:50745-52599]
atggtgaaaaatggacttgtcccggtcctcgaattcatggctaaagaaggtatagttttcgatttacaagatgtttttcaaagattcacgtttgatacgacttgtatattagtgacagggttcgatcctggctccctctctatcgatcttaacaacattgctttcatgaaagcaatgaatgacgtgggagaggtcatggtcatacgtaatttgttgccacaatgtgtttggaagttgcaaagatggcttggaattgggcctgaaaagaaattacgcgatgctagggaagtcattgaccgagttataggtaagtatataacaatgaaacgcgatgaattgagagctaaaggagaaaaattgaacgaaaatgaagaggaggagggtgttgatttattagcatcatacatagctaatgatgatggagaaacaaaaacagggctagtgtttgatgacaaattcttgagggataccatattgaactttatgatcgcggggcgtgacacaactagctcagggcttacatggtttatctggctagttgtgacacaccccgagactgagaagaaaataagggaagaactcaagatggaatcggtatggggaaaagatgcattggagttcaagccagagagatggatttcagaacgagtaacgctgaaacatgagccatcttacaagttcttttctttcaatgcagggccaagggtttgtttagggaaagaagtggctttcacacaaatgaaagctgtggctgcttctattatccataattatcatgttgaaatggtgaaaggccatgaggtagaaaaagagagcaacggatag
>g4[scaffold4146:59795-66473]
atgtcaaattcttcattatctctcttcactgcgccttctcaatttttagtacaatgtaataatccattaattatttctggaaaattgagcttcaaaattcgagcttcagcagcttcttcttctccttcatcaactggtgttgatttgtcaaacctccaaagcgccatttctaagaaagatagtaatgccgtaaaagaggcgcttgatcagctagttgaaatcggttggtccaaaaagtggggttctcaaccatatgtgtcacgtcgaacgacatctcttagagagctgacaactctcggaataaagaacgcagagaaccttgcaatcccaagtgtcagaaatgatgcagcttttctgtttacagtggtaggcacaactgggtttttgggagttcttgcagggcaacttcctggtgattggggtttctttgttccatacttgatcggaagcatatctttagtagttttgggaatcggaagtacttccccagggctccttcaggccgccattgatggattttcatccttttttcctgattaccaggagagaatcgccagacatgaagcagctcatttcttagtttcctacctaatcggtgttccgatccttggatattcactggatattgggaaagagcatgtcaatttaattgatgaaaggttggaaaaacttatctacagtggccagcttgactcaaaagaactcgacagattggcagtggtagcgatggccgggctagcagcagaagggctaaagtatgataaagttgtcggtcaatcagctgaccttttcactcttcagagatttctaaacaggagcaagccgtcgcttagcaaagaccagcagcagaaccttacaagatgggcgggacttgatgatgacttggaaatcataattaataggttgacaggacaagtacgggatctagacgttgtcacaatatcaggcatcggtgacattggtaaaacaacactcgctaaaacagcttatggtcatcttacaatcagcaatggaagtagaatcttattgactactaggggaactgaggtagcgatgtacgcaagtacttgtagccctcatgagatgagccttttgagtttagataacgtttggaagttacttcgtgataaagtgtttggaactgaagatataatgttcaagtcatttccacttgtgattaaaaagttgtttcatttgagatatctccaagttcgatttcagaaagatattcctgaatcaatctcaaagcttcagaatttgcaaactctaatttgtggtagttatccttacaacaatataactttaccgaggaagatttggatgatgaagaacttgagatgtgtacctctggagggaccctcttatctacccagtcctagagccgaaagtctcgtggcagggttgccaaatctagaggaattttctattctttgttacaacagttgtacaaatgaagtcttttctggcattcccaatttaaagagattgatcattcaagcaccttttaacgtagaagagattacccaccagctattagatatgtccacattgacaaaactcgaagcatttaagttgtaccagtcacctctccatcaagagatttggttttccaacatcacttag
>g5[scaffold4146:69605-70349]
atggaaatggtgatgaagatgggagcacaaagtccagtggtgattttcagtagaagcacttgttgcatttctcatacaatcgaaaccctaattcgcaattttggagcaaaccctattgtttatgagcttgatagacttcaaaatgggaaggaattagagagggcattggttgaaatagggtgtcaacaaattgtgcctgttgtgttcattggaaatgagttagttggaggttctaatgaaattatgagtctcaatattagaggcaagctcaaacaattgctcataaaggctaatgcaatttggaggtactggataactctgtccactaagacttggactgatagaaagaaatcacctgatatttggctcgagagagatttacaagattga
```
