## Supplementary material for "The *de novo* reference genome and transcriptome assemblies of the wild tomato species *Solanum chilense*": EOG093606A7.faa.1

```
>g1[scaffold4633:132994-134418]
MSSKKGGVSLPDRPGAGAGAGDGILSRFSSSISESPIVYQGKRAASDVAFVAKKLFKSTGKAAWIAGTTFLILVVPLIIEMDRDAQLTELEMQQASLLGAPPPAGAK
>g2[scaffold4633:138163-143397]
MADDEAEMYDGARAQFPLSFGKQAKSQKSLELVHNATRRNNTSSAASVTQPADGKLEPSPFPSLSSSSKSWLNSLKNPKSSHESNSKSKIIGPSRPTAGLSSSNDKEEEEEEEEDGGIIGPPRPAVDAKTEEGEDGEMIGPPRPPLEEEDGEMIGPPPPPSGSMDSDSEDDMEEEEEQNQYRIPLSNEIVLKGHTKVVSALTVDHSGSRVLSGSYDYTVRMYDFQGMNARLQSFRQLEPSEGHQVRSLSWSPTADRFLCVTGSAQAKIYDRDGLTLGEFVRGDMYIRDLKNTKGHISGLTCGEWHPKTKETILTSSEDGSLRLWDVNDFKSQKQVIKPKLARPGRVPVTTCAWDREGKSIAGGVGDGSIQIWNLKPGWGSRPDIYVANAHSDDITGVKFSSDGRILLSRSVDCSLKVWDLRQMKEPLKVFDDLPNNYAQTNVAFSPDEQLFITGTSVEKDGTTGGMLCFFDRGKLELVSRVGISPTYSVVQCAWHPRLNQIFATVGDKHEGGTHILYDPTLSERGALVCVARAPRKKSVDDFQAEPVIHNPHALPLFRDQPSRKRQREKELKDPLKSHKPELPITGPGFGGRVGSTKGSLLTQYLLKQGGLIKETWMEEDPREAILKHADAAAKDPKFIAPAYADTQPETLFAEPDAEEEDK
```
