## Supplementary material for "The *de novo* reference genome and transcriptome assemblies of the wild tomato species *Solanum chilense*": EOG093606AC.fna.2

```
>g1[scaffold2434:134751-147507]
gaacgtgctgcgggtgcattagcaaatttggcggcagatgacaaatgtagcatggaagtagcagcagtaggtggtgtacatgctttagtaaagcttgctcaggaatgcaaagctgaaggagttcaagagcaggacttgtatgatccattgccagagaagggttgcttaacttgtggtgtcagtgttgcactgttttgggtttcagtgtatggacatttggcaaaggctcatggagatagcaatagtaacaatgcagcagttggacaagaggcaggagctcttgaagcacttgtgcaacttattcgatctcctcatgatggagtcaggaaatcctacttcaagtgtgagaactggtggctgaaagtagaaggttttaaagaggagctgttagaaaccaagttgaaggagtggagctcatctaattatgggagcatagaaaagaaaaagacagatttgctgagttgtgctgctaactttgataggttacaggaactaggaggtatatctgataatgaactaccgtcaaaggcaagttccacaatggaattagatgacatagcaaaaagaggaaacaacatggagacacagatctggggtgtcatgattgaaggaaaaatattagagaaagagcagcagaactggcttcgaagtattttgaagaaacaagaagagctagttagcataaagatgtgtgttgttgacaaagctccatgggctgatgggattatctccaagacactaactgaaagacttaagaggatggtggataacaatgttgtcaaaggcacttttaaagtgcgtgcaagccctgaaaacatttttcggattgtcagtgaggaatgtggagttcttgtgaaattaaatgaagaaagcattagtggatctcactggcaagaagctgctggagcattgtggaatctgtcatttgatgacagaaatcgtgaagcaattgcggcagctggtggtgttgaggctttggttgtgacatggaatatgaggggattaaactgtggcaagaagagggctctcataaggaaaataatgaaggagtggaaggcagatgttgtttgtctgcaagagaccaaactgagcggggacatcacagaagctgttagagatatttgggggaataagtgggtagattatgttcatttggaagctagcgggactagaggaggcattgtgataatgtgggataaaagggactgggaagggaaactgagcagcacgggaatatattcggtttcctgtagtcttgtagggaaaacacaagacttcaaatgccacctaacaggcatatatgctccaaatcatagacaagaaagggaggaaacttggggggaaataggggctgctaggggtctcttttcaggtccttggattttatgtggggacttcaacacaactaggcatccatcagaaaagaagaatggcagaagaatcaacaaagccataactgacttctcagagttcattgagggcatggaacttgtagatttggatttggaaggggggaagtatacatggaagaaaggagatagccataacagtagccataacagtgcagcaagattggacagaatactcatctcaaatgagatggatgatagcttcagatacattaagcagtacgttctacacactcccattatgttgcaatgtggagagtgcaaagcatcaaagtcttatttcaagttcgagaactggtggttgcaaactgaaggcttcaaggaaagagttactcttgcacagtcgtgctcaaatgcttctcctggcctgcaagagagggctgctggtgctttgtggggattgtctgtatcagaagcaaacagggaggaagttgtgttttcgagtaggtcagtatggactccacaggtgccgaggaaggtgcaccctttctctttactagctggtagagtggtgattttggcggtggaaaatcttagaatgcggaagattgtctgcataagctggtgctacatgtgcaaggagacagatgaggatgtcaatcatcttcttctacatttcaagtgtaccatgatttatagaggagagggaggaggagaagatgtagggaatggaagtggttcctcttgcaatgacgtggatttaaagttccttgatgtggaagaacgggtggagttcatagagattcatgtcttttgtagattctttaccttttgtattgccattggacgagaaggaggtgtggcgccacttatagcacttgcacgatctgatgttgaggatgtccacgagactgcagctggggctctctggaatcttgctttcaaccctggtaatgctttccgtatagtggaggaagggggagttcctgcccttgttcatctttgttcgtcatctatctcaaaaatggcacgctttatggctgcattggcgttggcttatatgtttgatggaagaatggatggagttgcacttgtgggaacctcttcagaaagcaactctaagagtgtaaacttagatggagctcgaagaatggctttaaagaacattgaagcttttattcttgcattttctgatccacaagcattttctgctgctgctgcgtcatctgtccctgcagctttgactcaagttacagaatcagctcgtattcatgaggcaggccatcttaggtgcagtggagctgagatcggcagattcgttacaatgttacgtaattcgtcttctattctcaaagcatgtgctgcatttgcccttcttcagttcacaatccctggtggtcgtcatgcacaacatcatgtccgcctattgcagaacactggagcatcaaggattttgcgtgctgctgctgcagcagccactgcccctattgaagccaaaatctttgctcgaatcgtacttcggaacttggagcaccatcaaatagaatcctcaacttaa
>g2[scaffold2434:147547-152301]
atgggtttggtcacgagcttagcggcaaaaggattatcaacaacacaggttattgataaagcgacaggaaaattcaacgagttgttcctgggtgataataagagaaatcttgataatttagacgacttccatcttgcaattctcgacatgtttgtcactgtgaatggtgcattgcctggcaagcactgggttgtgcctcaatttgaagaaattaagaaatgtttcgaggaaagagggaaggcagtagatgaagaaagaaagaagacggttgtggtagagttcctgaagaagcatatacaaccaaacaaggcagataatacattgctcttcattgggctggcaacaccccctgcagcaatggcagtcaagaaaaccggtgaatctgtgcctcagctcaaattattaaaacgcattccagacgttgtgtttgttcctgctgctacattgctgactcttgtttcagttaagattaccagaagtttattgctccaacgaatatcagataaatgtagcaatggaggaatcacacatttcactgagcttttaagcaactggtcagcctcttcaggacattgcatagaaattggtaatggagaatgggactcctggtttatgccttttgccaaacagatagacattgcttgccagaagttaaagaaaatgagtgagcttagtgaaggttacaacatgatcgggctctcccaggggaacatggttggtagaggggttattgagttctgtgatgatggacctccggtgaggaatcttatatctctagctggtcctcatgctgggattgcttctattcccttctgtggttcaggtatctggtgcattcttgaagactctttgctcaagttagcaatttacagcaattttatccaggcacatcttgctcctgcaggttacataaaaatcccaactgacatagctaactatagaaaaggatgtaagttccttccagtgctcaacaatgaggtacacagaaactctacttacaagcaaaggtttgcaagcttggaaaatttagtacttattatgtttgaaaaagatgaaattttggtaccaaaacagacctcatggtttgggtactaccctgatggttccttcactactgttttgcctgctcacaagacaaagttgtatacagaagactggattggtttaaagaagttggatgaagctggaaaagtgaagttgttgaaagtatgtggaagtcatcttgaaatatctactagtgaaatgaagaaaaacatactaccatacttgctggataatgtatctactacaatgactaaatcaagatcatctggtctgttatggccttcgtctttcgacgatgaatgcaatgaagaaaacattagcttaagatcatggaaattttag
>g3[scaffold2434:152759-158411]
atgaacatagtcagacttttaaatttgtcgcttttctgttgttgcattaataatgtgacggatataggaagtttccatggatcgctggacaggaatcttgaagctattcactgtttggtttcttgtagtgccattaagggtggtactgagcccctggaattcgttttttctttcatggaactcctagacaatgcaactcggaagaatatggggaaattaaggagaaaaagagagaatgccatccatgcacgccgcatgaagttgtttgatgaaatgccccagagaagtccagtctcgtggacagctttaattggaggttatttgaggtgcaggtgtattggtattgctgaaggactttttgatgcaatgcctgagaaagatgttgctgcgttcaatgtgatgattgatgcttacgtgaagaaaggagatatgctgtcagcaaatagattgttttgggcaatgccggagagaaatgtgatttcttggactagtatgattgatgggcactgcagtaatggtaatgtaagtgaagccagggcgttatttgatttgcagatggggacgacattggaaccggatggtgttactgttgtcagtgtacttcccgctattgctgatttgggtgctttagatttgggtaactgggttcaccagtatgtgaagaggaagaaattagacagatcttcaaatgtttgcactgctttggttgatatgtatgccaagtgtggggaaattgcaaaagccagggaatttttcaatgagataaaagtaagagagtcatcaagttggaatgctttaattaatgggttggcgatcaatggatctgctaaggaagcattggaggtgtttgagaagatgaagagtaaaggatacgagccgaatgagattactatgcttggtgttttgtcagcttgcaaccatggtggattggtggaggaaggcaagaaatggtttgtagaaatggagaagtatgggctcactccacaaattgagcactatggttgtttggttgatctcttggggaggtcagggtgtttggaggaagccgaaaacttgattgagaccatgccttatgaagccaatggaataatattgagttcctttctatttgcatgtggttatgccaaagatgttacaagggctgagaaggtcaagaaaaaagcaattgagatggaaccatggaatgatgggatctatattatgttaaggaacatgtatgcaactgataagaggtggagtgatgttgaagacattaagggccggatgcggagagaaggggcaaaaaaggaggcaggttgcagtaccattgaagttaatggtatggtctgtgagtttgtagctggagataaaatacatgcacaatgtgaggaaatacatcttctattggagcatttgctgttgtacatgagaggtttggatacaccttatagtaatgatattggattggtcgaattttga
```
