## Supplementary material for "The *de novo* reference genome and transcriptome assemblies of the wild tomato species *Solanum chilense*": EOG093606AC.fna.3

```
>g1[scaffold2182:1116-2455]
atggagtgtgttttggctcatgagaaagatttgaatctcaaggcaacagagcttagattgggtttaccagggaggacagatgaagaatctgacaaagaaattgtatttaatttcaagaataacaagagggctttgcctgaggatgaagattgtgaatcaaactccatttcagattccaaaactccacctgttgccaagacacaaatagtagggtggccaccagtaagagctaacaggaaaaatagctttccatcaaagaaagcagaagctgattgtgggatgtatgtgaaagttagtatggatggagccccttatcttagaaaaattgatctgaaattgtacaagggttatacagaactgttaaaggcattagagaaaatgttcaagctgagtataggtgaatattcagaaagggaagggtataaagggtctgaatttgctcctgcttatgaagataaagatggtgacttgatgcttgttggagatgttccttttgaaatgttcttatcatcatgtaagaggctaaggataatgaaaggatcagaagcaagaggattaggatgtggagtttga
>g2[scaffold2182:4104-8791]
atgcgtattggcgatgttacgcctttgaatttcactatatcatctatacttaaggcgttaggacggctgaaatggtcgagacatagtgaggggatgttagggattatatggaaatgtgggtttggttttgatttacttgtgcaaaattcagtgattgactgtttcatgagatgtggggaacttgattgtgccagacgagtatttgatgggatggaggaaaaggatgttgtttcttggaattcaatgctctcggggtatgtgactaatgataaactcgaaattgcaagagagttgtttgatagcatggatgagaaaaatgttgtttcttggactagtgtgatatgtggctatgccaggaagggagatatggaggaagctaggaatcttttcgacactatgcctactaaggatatggctgcttggaatgtgatgatttcgggttatacagatgttggtgatatgcagacagccaattcgctggactactttgaacaaatgccctgtaggaatgtggtttcatggactatgatgatagatggttatgttaagtctgggaaattgcatgaagcaaggtgtttatttgatgaaatgcctgagaaaaatcttgttacatggtcaaccatgattagtggttatgctaagaacgggaagccttctgctgctttggaactgttcaaaaacttcaaaaagcaaagtcttgaactggatgagacttttattttgagtataatctcagcttgctctcaattagggatagtagatgcagttgagtcagttatgagtcgtgatgtaggatccagatatttttctgatacacgtgttgttaacagtttggtagacctctatgcaaaatgtggaaatattgagaaagcctcgcaagtatttgaaatggcagataaaaaagatttttattgttatagtacaatgattgctgcgtttgctaatcatggcttagttgaaaaagcattacatttatttgaggatatgcaaagagagaatatagagcccgatgaagtaactttcctcgcagttttgactgcttgcaaccatggaggacttattgatgaagggaggaggtactttacacaaatgactgaagaattcagaattcagcccacagaaaaacattatgcatgcatggtagatatccttggtcgtggtgggttctttgaagaggcccatgaaatgatattgagtatgcatgtggctcccacctcagccgtttggggtgcaatgcttgcagcttgcaatgttcaccgcgatgtccagatggctgaagttgcagcgtctgagttattcaagattgagcctgataattctggaaattacattctcctgtccaatatttatgctgctgcaggaagatggcgtgatgtagctagagtaagggcactgatcagagagcaccatgtgaaaaaaaaccgggggtctagctggattgagttggattctgcagtgcacgagtttgtaatgggagatgtgtcacatgtagatgtagacaggatatgcttcatattgagtctactaaatgaagatatgaagctttcaggatataccaaagatacagatctgcatccaatttcgacatgttaa
>g3[scaffold2182:13110-21061]
atgaaaaataggcatattgttgagactgcatgcactcttctcatacaagcaaatgttccattgcgattttggggggacacagtgctcacctcttgctatctgattaaccgtatgccttcttctgctattcctaatgaggaacctcactctgttttgtttcccaagtcaaccttattctctcttccaccatgcgtctttgagagcacatgctttgtacatatactcactccagggaaagacaaattcgcttctcgtgctcttaaatgtgtctttctcggttattcaagggtgcaaaagggatatcgatgcttctcacttgaccttcagcaatactttatgtcaactgatgttagggtttttgaagtttattcttccacattatttcctatgactccatctacctcctgttcacctccaccactattagcccatcgtcgtctgcgcccagataattcacgccctccgccagaatccttgcatgttgaggacttgtctacacagtccttgcattgcgactggaggagattgcttcagtcccatctctttttatccatggttgtggtttgtcattggcctctctaccagttggatattaaaaatgtctttcttcatagagatctcaaagatgaggagtttggcatggtacgaagtgaagttgatcattgtgttctattgtcactctgctcaagatattgtcatttcaagaggaagtatgcacttaatattcttgaagagacaggggtgatagattgtaggcctattgattctccaatggattcaaatgttaagctcctagcagtaagtctcctaagtcagttcttgaattctccttggaaaagggcttctttacgaggacatgagaaaattgttggatattcagatgcagattgtgcagggtcagcgatccacttctgcatattgtgttctacttgggggaaattgtgtcttggaaaagtaagaaacgaaataccctacggggtggcccagtggtttgggcttgggacttccatgttggaggtctcaagttcgaaaccccttgccagcgaagcaagaggtttgccttctgggtctagctcgtcgcaccaggctttcctagtgcgggttacctttcctatgtggtttgcgagttattgcataaaagcaggggagttgaaatttggagatactaaaggaatggatcttgtgtgcgataatcaagctgcacttcacattgcatccaatccagtatttcatgagaggaccgaacacatagagattgattgtcattttgttaaagaaaaggcttatttgctgtttggtgatgaagaatatcttttcatcttccaggaagcttacaaggctgctatgaactatctctttagtgatccttggcaagtaatcttccttttaaggcttgaattcactatagaaaaaaccctgtatgtagaggtaaatatgaattctgctgcccttgtctggcctttatttaacagcttacaggcattctggccaggtcttcaggttctggcaggggatatcgagcctgccattagaacacatgctgccttcttcagcgtctggaaaagatatggttttaccccagagggtttcaatctagctacgctcagtgttcaacaaggccagaaaagctatcctctgcgtcctgaattgattgagagcacctattggctgtacaaagctaccagagatcctagattatatcatgtgaaggctaaaatcttggcatgtgcaattggatatccgagttacctttcttgcatgagattaacatatcataacaacaacatcatatccagtgtaatcccacaagtgaggtttgggaaggatggtgtgtatgcagccttccgcctatcttgtgaaggactgaaaggccaggctgatgtagtcattcaaacccttttatcttcctttcacctgcctttctgttcagcttatcatggcctccttgatggttcttgggataacccagcataccccaaaacagtatcaaaccatactctactgctgctaggctatctggcaatgttacacatgaagaattcactacggatggctatgccccttttctggagatttgaatga
>g4[scaffold2182:21806-25022]
atgcaaaagctttctgaaggagaccccaatgctaagttgtctcagaagccattattgccttcccaaacacaagaagattctctagacgagcgcgagggagacacagatgacaaagccaaattcatgcgacctctatctctactctctctttcccctttcctctctgatttctctattgggtgttctcaagattcagttattaaaacctctcattgggccgagatagtgatgactagagcttataaaacctttggggtcaattcagtggggtttgagcacgaaatcttcgacatgaaactgcaaatggaacaaaagaggaagctgcagttgaagcaatcaaaggggaaagagcaacacaagaaaagatcaatggaaaagggtgaagttgcggccgagaagctgcagcacaagcacatttggggatcaagatgggtcgaatggattgaaatgaaagcaagtaataccacgggtggcactattattttgttggacaaaagacaatggaaatgcttaaactcttaccaggggcagcatacacattcagctatatgggaggacttgcaggtggatttcagattctgcttctctggggtgtatgggcctcatgcaagtctggaaaggctatatctatgggataagtgttgggtcataggtcgtgactgtaatgtatgtagatttgaacttgagaggtacaattgtatcaggagatcaaagtccatgaaagacttctctgaatttattcaagatatgggtcttattgatctccccttacatggtgcaacttatacatggactaggggagaggactttctgcaggcttccaaaattgataaattcttaattttccctgaatggaatgaattctttggaattgtgaagcagcagcaaagagccactgtagcagagatgtggtcaaaccaagggtggaatctgagctttagaagacctctaaatgactgggagatccaaaggttggtggagttttacaaggttttagggcagttcaaaggaactattaatgcacaagtagtttgatacaatcaagaggcagttggcttatggaaagaagtgatccaagcaaagtatggcagtgatagtcactgttgctctaatcaagtcagtacctcttataatgcagggatttggagagatacaaggaacagaggggaatcttcttcagtgttgattcacttaaggtggaaatggattgcatctaatccagactcaaccaactcgcagtacagggaagacaatgtgtggaatctgaccctaaggagaaatcttaatgactgggagttagaagagttattcagtctcatggccaccattcagactagtgcagtcaacatcaaggcagggtcagacttatcagacttatctggagaaatagcatggatgagttctattcagctaaagtag
```
