## Supplementary material for "The *de novo* reference genome and transcriptome assemblies of the wild tomato species *Solanum chilense*": EOG093606C9.faa.1

```
>g1[scaffold583:33645-52689]
MLKSSFAVCSNLLSLPLFPKGVLVFPFRCTIPYAMVKENGSPSSKMLNRNWVLKRKRRKLPSGPDVSNGKEKASTPLDLPSSDSPKSRVKNEITSSRSSSKKKGNDGEEDFPYFLIKRPTCIFSLVFLTFLVVLAFLFLYYYECVVCDLGGNLLCCESCPRTYHIQCLDPPLKRIPTGKWECPTCYQKNDTHESVNPLDMVSKRARTKFTGGKAKNENKSSGISKISLIFESSIPGKKRSSGKERTPLSHPSQMEKLGNSSNDVSCDIEPSHCSLDGAADGSSLHIGADKEKEVPPADNPVEKEVPPSDTPAEKGVPSADTPLEKPSSSMNDATPFLNMTDSKTNDKASEKKPDLPSSDRSPGGEPVAVSEAASRKDRKRKPNFYNIDSQNKSRTDKGKLVADNTKRSGSKSSKLQKKRKRVNRQPSVTASNRDRRDTVETQLKDELVSEEGAQPSDLSREAGKVAVEPLIYDNNGPSLQQVDRVLACRVQDDDISCSHDTPGINANDPALRDSAREEVNDGKPSGDVSVVEVGIEYPGSGSQETLDIPDKGKSSKDDTSKDEMHVCRRSGSRECTEGTGTVKEDSQGSVSEGAINNNEEDIAVNADDYLANTQNTSGESNDSTEKNYNDKTKSKDDVTSGTHKVGNAKGKDEMITTDTTSFKKSEETVLAKPSTSNSVNVVYEYLVKWVGKSNIHNSWIPESQLKILAKRKLDNYKAKYGTATINICDEQWKLPQRIIATRPGTSGSDEVFVRWTGLPYDECTWEKIEEPVIVKSSHLIDQFNQFESQALARNATKDDMARKRKERQKNDIIALTEQPKELGGSLFPHQMEALNWLRKCWHKSKNVILADEMGLGKTISASAFLSSLYTEFNAALPSLVLVPLSTMPNWMAEFQLWAPHLNVVEYHGTAKARAVIRQFEWHSRDQSDLNKRSTSYKFNVLLTTYEMVLVDSTYLRGIPWEVLVVDEGHRLKNSSSKLFSMLNTFSFQHRVLLTGTPLQNNIGEMYNLLNFLQPSSFPSLSSFEEKFNDLTTAEKVEELKKLVAPHMLRRLKKDAMQNIPPKTERMVPVELSSIQAEYYRAMLTKNYQLLRNIGKGIAQQSMLNIVMQLRKVCNHPYLIPGTEPESGSVEFLHEMRIKASGKLTLLHSMLKSLHKEGHRVLIFSQMTKLLDILEDYLAIEFGQKTYERVDGSVAVADRQAAIARFNQDKSRFVFLLSTRSCGLGINLATADTVIIYDSDFNPHADIQAMNRAHRIGQSKRLLVYRLVVRASVEERILQLAKRKLMLDQLFVNKSGSQKEVEDILRWGTEELFSDSSSMAEKDAVENTSNKDETVPEVEHKRKRTGSLGDVYKDKCTKGSTMIVWDENAILKLLDRSNLQSESPDNNEAELENDMLGSVKMKAAIENKLSDRLQVNDKATGVSLEWNEDGAEEQAGIASDMVVSEDTCVQNVEKKEDNLASSSEENEWDKLLRVRWEKYQSEEEAALGRGKRLRKAISYREAYASHPNETLTENAVEGEPVPVPVPEPEREYSQAGRALKEKYAKLRAKQKERLARRNAIEEASGPMEEQAGRESLCHLLPPQAHYVNLMNVSSRNREEKHVVMNLENNSRLKSSETQKNMGDSALRLGKLKHKVNDNIDLPSRGHPLADIPQSSNHAQDMSYIKSVDKQLLPILGLCAPNAHQVEAPQRNLSRSNVRQHRQGLGLEFPTIAPPPEISTEMVANGFPPRFRLPDLPLDPSQQPPKNSLPDSYLPFNPHPRPAMRERCSAGNLQNSCATSSDIQDRTALPKPFDKPLLPRYPFPAMNMPRPPSALFPNLSLGSRDVNESVREHPVLPFLPNLKFPPHDAPRFNPQEQEMPPVQGLGHMAPSSSSFPENHWKVLENIMLRTGLGSGNLLKRRNKLDVWSEDELDCLWIGVRRHGRGNWDAMLRDTKLKFSKYRTPEDLSIRWEEEQLKIMNGPALSAPKPSKPTKVGKSGLFSGISDGMMARALHGCKLNEQFLPTHLTDMKLGLRDLPSSFPHLEPPERLGLNSKHISHLPTPSADKYRVNIPRDLNAGPSDRLGAPSSFVTESPFLLNSSGSSSLGPLGLGCQNRFALQKENDDGASRFVNLPSLLDRSLNISHDSHNNAGGGESSNYPSLPVLDKGQKVSQSKGKEVVECSSLKNKLPHWLREAVNIPTKLPEPDLPPAVSAIAQSVRMLYGEENPTIPPFVIPSPPPSQPRDPRLSLKKKKKKKKKKHGLQVMRQFPIDFAGTIDVQGSRVHGESMAGTSSLQDPAFPLLSGVMDRTSGLPSNEANLNIPPLSVNVNPSTRTFPLMKKSSGLSPSPEVLRLVASCVAPGPPIATSSSFLGNMVPLPKSVDQVASSDTQDSHVAPGPPIATSPSFFGNMVPLPKSVDQVASSDTQDSHEKQETDQTSAPSTLGPFQAEKKVETNSRDSSKTQSDSARARQEEVEEISSEGTVSDHQEDDREP
```
