## Supplementary material for "The *de novo* reference genome and transcriptome assemblies of the wild tomato species *Solanum chilense*": EOG093606C9.faa.2

```
>g1[scaffold3798:8144-11444]
MSCSTVCQAVVSCMSIPNSTSRSTAVLSNTQKLDGALVFRSSVSYNRVNGFSSCRCSATTSVPPGEDVFSVVTSSTTSEVDYLGESTKGDLNLNFGIDGNALQGPVEEVAKMEAQEAENLLQHLGIPVPYNARHSPRGIFCSRTLNLRSISAIGYDMDYTLMHYNVMAWEGRAYDYCMENLRNVGFPVDGLAFDPDLVIRGLVIDKEKGNLVKADRFGYIKRAMHGTRMLSTREV
>g2[scaffold3798:16159-22790]
MEEENATGRGTDNMENEVLESSDGLNCARVSENTEKQKVVAAHKVPYYKLFSFADPVDHALMVIGMITAVGSGICFPLMAVLFGELIDSFGMTVDSEKIVHEVSKVALKIVYLALGSGLATFIQVACWTVTGERQAARIRCLYLKTVLRQDIGFFDQQTNTGVIIESLSSDTLTIQDAIGEKVGKFIQVSATFLGGLVIAFIKGWRLALVLSSSIPPLVISSAVLIILLTKLASRAQTAYSEAATVAEQTISSIRTVASYTGEKRAISEYQNSLNKAYHSGVQEGLASGLGFGVFMFVFYSSYALAIWYGAKMILEHNYTGGDVMNVILATLTGSFTLGYASPCLPAFAAGKTAAFKMFQTINRKPLIDPYDMKGQKPLDISGDIELKNVHFCYPARPQESIFDGFSVSIPKGTTTALVGRSGSGKSTVISLIVRFYDPQAGEVLIDDPYDMKGQKPLDISGDIELKNVNFCYPARPQESIFDGFSVSIPKGTTTALVGRSGSGKSTVISLIVRFYDPQAGEVLIDGINIKEFQLRWIRGKIGLVSQEPVLFGSTIKDNIAYGKDDATLEEIKDAVQLANASKFIDKLPQGLDTRVGDHGNQLSGGQKQRIAIARALLKDPKILLLDEATSALDAESERIVQETLDSVMINRTTVIVAHRLSTVKNADTIAVLQEGKIVEKGSHLELMRNKEGAYVQLIQLQELSKHTGEQQPNELDSEEIIINQQIPVTRSASRGSSRIENSSHHSSSISVRAAEKAVGECHDPNSTVVLSKDKDNTICRLALMNKPEIPELIIGCIAAMVNALILPIFGVLLSNVIKTFYEPAHELRKHSRFWSLLFLGLGLASLLAIPLRAFFFAVAGCKLIRRIRLMCFEKIVYMEVSWFDRKENSIGAIGSRLSTDAASVRGMVGESLALLVQNTSTAIAGLVIGIEASWQLSLIMIVMVPLIGLNGYLHMKYVSGFGGDAKKLYEDASQVASEAVGSIRTVASFSAEEKVVQLYKRKCEDPVRAGIKEGLVSAAGFGFSMFCLYSVNAASFYAGARFIESGKVTFAEVFRVFYGLSLTATAISQSGGLAPDSTKAKTGASSIFALLDRQSKIDSSDNSGMILENVMGNIEFRHISFNYPSRPEVQVLNDISLAISSGETVALVGESGSGKSTVISLLQRFYDPNSGLITLDGLEIQKLNVKWLREQMGLVSQEPILFNDTIRANIAYGTETDATEAEILAAAELANAHNFISGLQQGYETVVGERGIQLSGGQKQRVAIARAIVKCPKILLLDEATSALDAESEKVVQDALDRVRSGRTTVVVAHRLSTIKGADVIAVIKDGVIVEKGNHKTLVYRQNGIYASLVSKSASTMN
>g3[scaffold3798:24009-26065]
MEASAGVLRRFPSVTGAGVGVSSNPLNRSCSVSRVSLKSMGCGFYDEGCLEYYSSGRGGIIRCGKKKKNEEKDMAELKKTKKKMKLLKGLTKNLSNLNGMGLGFGCDVDLVDQVQGKTISEAAELLLGQLQQLKAEEKELKRKRKEEKAQMKMKVAASEVQSNTRSCAMSSSSSSSSESSDSSDDECQNLVDMKSLKIGTLAQTIPEACDRALENATLNPSLSTPEVDTTVEISSMPSTTTDESTGKTASLEFSVPEQKGECCLEGSDCHIGNVGSSITPGIRCKVSSIAAATTTTAEGTKRIEVCMGGKCKRLGAGALLEEFQRVAGIEAAVSGCKCMGKCKVGPNVKVSGCSSSSSSDAFQAGDSVAVSSAPTTSNSLCIGVGLEDVSLIAANLLGRYQEVGLANALP
>g4[scaffold3798:26128-40804]
MLGESLALLVENTSTAIAGLVIGLEANWQMALIMIVMVPLIGLHGYLRMKYTNGGGADVKKLYEDASGAIVQKKMRSLAPDSSKAKTGASSIFALLDRQSKIDSNNNSGMILDNVKGNIEFQHTVALVGETRSLYLAYNRSRIRLWMFPLSSLSVAEKVFHEISGSNLELENLDPLVQRAIAAASVMPDLRDHYEFIPNSIETKLLPFQREGVKFALQHGGRILLADEMGLGKTLQAIAVVSCVRESWPVLVLAPSALRLHWASMIQQWMNIPSSEILVVLSKSSGSNKGGFKIVPPNTKKSIHLDGVFNIVSYDTVPKLQDLLMASTFKVVIADESHYLKNAQAKRTSASLPLLQKAQYVILLSGTPALSRPIELFKQLEALHPTVYKNVHEYGNRYCKGGIFGVYQGASNHEELHSLIKATLMIRRLKKDVLSELPQKRRQQVFLNLGEKEMRQVNALFSELEVIKAKGKSAQSEEEANSLKFAEKSLISKIYTASAEAKIPAVLDYLGTMVEANCKFLIFAHHQSMIDSIHEYLLKNKVGCIRIDGSTPSALRQDLVTDFQKKETIKAAVLSIRAAGVGLTLTAASTVIFAELSWTPGDLIQAEDRAHRIGQVSSVNVCYLLANDTVDDIIWGVVQSKLDNLGQMLDGHEKSLEVSTNQSHSSSSKQNTLDSFIKRCNNSPPQDPSKKHCLQ
>g5[scaffold3798:40888-45064]
MMEEENATEGGIDNMENKVSVSSDGSSCARGQDKTEKQKVAAAAAEVPYYKLLSFADTMDHALMIIGSIAAVGSGISFSMMAVLFGEIVDSFGMTLDDDKVVGEVSKVSLKFIYLALGSGLATFAQVTCWTVTGERQAARIRCLYLKTILRQDIGFFDQETNTGVIIERLSSDTLTIQNAIGEKVGKFIQILATFLGGLVIAFIRGWRLALVLSSSIPPLVLSSAVLTILLAKLASRAQTAYSEAATVVEQTISSIRTVASYNGERRAISEYHNSLNKAYHSGVQEGLVSGLSMGVFFFVFYSSYALAIWYGAKMILDHNYTGGDVMNVMMATLTGSFTLGQASPCLRAFAAGKAAAFKMFQTINRKPVIDPYDMKGQKLVDISGDIELKNVHFCYPARPEECIFDGFSVSIPKGTTTALVGRSGSGKSTVISLIVRFYDPQAGVVLIDGINIKEFQLRWIRGKIGLVSQEPVLFGSTIKDNIAYGKDDATLEEIKDAVRLANASKFIDKLPQGLDTRVGDHGNQLSGGQKQRIAIARAILKDPKILLLDEATSALDAESERIVQETLDSVMINRTTVIVAHRLSTVKNADAIAVLQEGKIIEKGSHLELMRNKEGAYVQLIQLQELSKYSGERDSNELDSEEIIINPNNQSNHQIFVTRSSSRHSSEVEKSSHHPATISVSAAEKAVGECHDPNSTVVLRKDKDNTFYRLALMTRSELPELLLGCIAAVVNALILPIYGDSHLY
>g6[scaffold3798:48651-49994]
MCVFRSNKHIYVQVIDDSKMHTLASASTMQKPISEEFDYSAGPTAEVAKKVGEVIAKACLEKGITKVAFDRGGYPYHGRIEALADAAREHGLQF
>g7[scaffold3798:50990-52254]
MSCASFSLSFLHNACGDSKKIDFQFRSKLVAPIRVLTVEAKVKTRREDRTARHIRIRKKLSQLG
```
