## Supplementary material for "The *de novo* reference genome and transcriptome assemblies of the wild tomato species *Solanum chilense*": EOG093606C9.faa.3

```
>g1[scaffold1527:13316-14331]
RTVIDTTDRHGLRNPTLVQISPYSFSSCTTLPPTDRHKHDGPSQAPPRLVGRFMEESWVCDNGKKMESHCLKAPESAMARGAPREVVLGLWAKRTYCLATSSRP
>g2[scaffold1527:22038-27196]
MKYLCTTYCNPLKEAFPDLFLICVNPEVTIQECWSTQAWDISFRRCLNDWEIERVALLPGKIGQVSISSTEVDIPLWKHNGNGRFSVNSAYTRGLQVTNTSTQCKWNCFWKSNIPTEVKCFTWLVIKRACLIQEVLHKKRLLVSSWAIIHQAFLAAGQKRGKYEPKELVEIDSLMYMVPRVYQKQSLYLYEVGVWSHTLYPPQTPLVGYWDYTRHTSSVPKTKSKKKAKKTKFKSLKKGGLASERQSLKEESSIELMPIDDDNLSSEPVTTPDSAQEKKRKLPRYDEDVKGAKKSKKMKKSSEVSSLVIHSTYHGKRQVESKELKQYDVGTMNIELKPIIRSKMGGKVLVSPMPVKRVFSIKSERPIRKGKTWSKDYFPSADSWLQQEDAVLCASVHEYGPHWSLVSDILYGMTAGGAYRGRYRHPLHCCERFRELIQRYVLSAADNVNDRSNNTGSVKGLLKVTEENVRLVLDIASEIPDHEPLVQTHFFALLSSVWKVQKNLKKTFSSSQNGFFHSGSLFSPIMNRVSTNHSMGPPIRRFSNSSLCTKLVAIALSDQQSAQSDERVRICDQREEASFPSEHLDITLEFGAEKDDKTIPLLHPVTVKILGPESSLFPRMTTAEHHHFKSSQIMAENRFWAASSSEVCLDWASLAFPIGDAKSRTPLKSQFLGKHKPSDSVKVSKSKSRKMLMESSDVGHTKDQLFPPMPSVSDDSCPTADVGFSFLTESGNDFEDRTLLDLNPIFNAGSEDVLRHEYVPEFISGLDDWSVFPEFTDIG
>g3[scaffold1527:28682-40416]
MKFKLVSWNVWGLNNIEKRGSLKSLIFKWRADIIRLQETKLEENSQKFESQTYNYNCHITGVYAPSDYKERRLVWEELGSIPLQRLSSDHIPIALIGGSWERYKTLKHKFKEWRKEESENFGLQQKKLQKPRTIGGSGHERENRALTGDAITIKAAVLLEYEELIKEVEIAYRQKSRILWSKEGDKNTKFFHQMALTKENLVSSQSTCKRTNSLPAPEAFRIQCKDGSEGDVTNRDCVGENLQPLSTGSDIDDDFGVQSEDEMEDDEHTIEEDEAVITKEEREEELAALQNEMDLPLEELLKRYAIGEGPLGVLYTMFHLGNTLGCDKLASRDCSPEKSAADVIVSSGKGRDKCRDVDVATETDKDSSPAISGRRSVESNGVLSVPNNYCSDLGKEKLRSSRKKYQEFGQINLLDDFNDEQDDDDYVVAVGEDKGYNMFINIVYLYFQDEFEDDETTLLEEEELANAEANDTADEIALLQKESELPLDELLARYKEDFDTDEYVDDDSESYASASDELLDSPAHNESEPVRVNDVPCDVLPTTVAENGENEVENVDKTGEERQSEDIIADAAAAARSAQPTGSTFSTTKVRTKFPFLLKFPLREYQHIGLDWLVTMYEKKLNGILADEMGLGKTIMTIALLAHLACEKGIWGPHLIVVPTSVMLNWETEFLRWCPAFKILTYFGSAKERKIKRQGWLKPNSFHVCITTYRLVIQDSKVFKRKKWKYLILDEAHLIKNWKSQRWQTLLNFNSKRRILLTGTPLQNDLMELWSLMHFLMPHIFQSHQEFKDWFCNPISGMVEGQEKVNKEVVDRLHNVLRPFILRRLKRDVEKQLPSKHEHVIYCKLSRRQRNLYEDFIASSETQATLASSNFFGMISVIMQLRKVCNHPDLFEGRPIVSSFDMSGIDMHLSSSICSMLSPGIFSTINLGALGLLFTHLDFSMTSWESNDVQSIATPSSLIEGRVSLIHDEETSLGLKRNKKFHGTNIFEEIQKALAEERLREAKERAAAIARWNSIKCKQKPVYSTSLREIVTVKNPVHGIYYQKSNPMSFLYSARLAESILTPVERFQQMVNQVETFMFAIPAARSPAPACWCSKPGTAIFFSPTFKETCSEVLSPLLTPFRPAIVRRQVYFPDRRLIQFDCGKLQELAGLLRRLKSEGHRALIFTQMTKMLDVLEAFINLYGYTYMRLDGSTPPEERQTLMQRFNTNPKIFLFILSTRSGGVGINLVGADTVIFYDSDWNPAMDQQAQDRCHRIGQTREVHIYRLISESTIEENILKKANQKRALDDLVIQSGSYNTEFFKKLDPMELFSGHRTVSLKNIEVEKNSNVTEVQLSNADVEAALQNVEDEADYMALKKVEEEEAVDNQEFTEEAIVRLEDDELGNDDETKADEHADHEVPVTTWSKELVATSNVSNPLKEQAITFASKEDDIDMLADVKQMAAAAAAAGQAILSFESQLRPIDRYAVRFLELWDPIIDKTAIESQGHFEETEWELDRIEKLKEDMEAEIDDDEEPLVYESWDTDYATEAYRQQVETLAKHQLKEEREAEAKEKELAEYENSMGVTLINSVLDSLPTYYMALLPMPTEVIERIDKIRRDFLWKGNREKHKFLLIKWEKVTQPKYQGSLGVKNLAVHNKSMMVKWLWRYNLEDEGLWNEVIMTKHGRLNQWWTNITHFLTEWDGGRVLGCCVTHLIGTLTLNWATNKLRWGHQKGVYTVKEGYQQLCCINPVIDTLGTHLEDQATI
>g4[scaffold1527:40831-42893]
MAFIKGRQIMGAALIATECIDSRIRGDVPGVMCKLHIEKAFDHLNWSFLLNILRQMGFGRRWIKWIEFCIKTTSIQEMWSPQGWNLTFRRPLNDWEIPWVVDFLKLIGNFPGINTDSDKLIWRHHNDGILTVNRVYKRELSVAGGRSTGPWNTIWKSVAPNKVKCFTWLVARKACLTHEALQKRGFIIASRCLLCKEALETNKHLFMHCKVTTQLWAMFTAIAGINWIMPEHTADLLSCWIRRGGSKSQKIWWRQSQPASGGPFGRRGTRGALKEYFED
>g5[scaffold1527:44380-45346]
MNNQGGLEAPKEPQRPKTHWDHVLEEMVWLSKDFESERKWKLTLAKKVAIRASKGMLDQATRGEKRVKEEEQRLRKVALNISKDIKKFWLKIEKLVLYKHQLEVDEKKKKTLDKQLEFLLGQTERFXSPPPPSFLFR
```
