## Supplementary material for "The *de novo* reference genome and transcriptome assemblies of the wild tomato species *Solanum chilense*": EOG093606C9.fna.3

```
>g1[scaffold1527:13316-14331]
gacggaccgtcatagacacgacggaccgtcatggactccgtaaccccacacttgttcagatttccccatattccttcagcagctgcactacgctgccacctacggaccgtcacaagcacgacggaccgtcacaagctccaccacgactcgtgggaaggttcatggaggagagttgggtgtgtgacaatggaaagaaaatggaaagccactgcctcaaggcccctgagagtgccatggctcgtggagcccctcgtgaagttgttttgggattgtgggctaaacgcacatattgcctagccacttcctcaagaccatga
>g2[scaffold1527:22038-27196]
atgaagtacttgtgtactacatattgtaatcctttaaaggaggctttccctgacctatttcttatttgtgtaaaccctgaggtgacaatccaagagtgctggtccacacaggcgtgggatatctcttttaggaggtgtttaaatgattgggagatagagagggtagccctgttaccgggaaaaatagggcaagtttctattagcagtaccgaggttgatatacctctttggaaacacaatggtaacgggagattttctgtgaacagtgcctacacaagaggtctccaggtgactaatacaagtactcaatgcaagtggaattgtttctggaaaagcaacattcctaccgaagttaagtgcttcacttggttggttatcaaaagggcctgcctaatccaagaagtgctacataagaagagactattggtttctagctgggccatcatacatcaggccttcttagctgctggacagaagagggggaagtacgagccaaaagagttggtggagattgattccctcatgtatatggtgccgagggtctatcaaaaacaatctctctatctgtatgaggtaggagtatggtctcatacactctaccctccccagaccccacttgtgggatactgggattacactaggcatacatcttctgttccaaaaaccaagtcgaagaagaaggcgaagaaaacaaagttcaaatctttgaaaaaaggaggtctagcttctgaacggcaatctttgaaggaagagtcttctatagagttgatgcccatagatgatgataatctatccagtgagccagttacgacgccggattctgctcaagagaagaagcgtaaacttccaagatatgatgaggatgtgaaaggcgccaagaagtctaaaaaaatgaaaaagtcctctgaggtatcttctctggtaatacattcaacatatcatggaaagaggcaggttgaatctaaagaattgaaacagtatgatgttggcacgatgaacattgaactcaaaccaataatcagaagcaagatgggagggaaagtcttagtcagtccaatgcctgttaaacgagtcttttctattaaatcagaaaggccaattaggaaaggtaaaacatggtctaaagattattttccatcagctgattcatggttgcaacaagaagatgcagtactttgtgcttctgttcatgagtatggtcctcactggagtttggtgagtgatatcttgtatggaatgactgctggcggtgcttatagaggaagatatcgtcaccctcttcattgttgtgagaggtttagggaactcatacagagatatgtattatctgctgcagacaatgtaaatgatagatccaacaatactggttctgtaaaaggtcttctcaaagtgactgaggaaaatgttcgactggtgttggatattgcatcagagattccagatcacgagccacttgttcaaacacatttctttgcccttctttcttccgtgtggaaagtgcagaaaaacctcaaaaagacgttctcatcttcccagaatggattctttcattctggaagtttattttcaccaattatgaaccgtgtttcaacgaatcactcaatgggtccaccgataaggagattttctaattcaagtttatgcaccaagttagtagcaattgctctttctgatcagcagagtgcacagagtgatgagagagtccgcatctgtgaccagagagaggaagcttcttttccttctgagcatttggatattacactggaatttggggcagagaaagatgataagacaattcccttgctacatcccgtaactgtcaaaatacttggtcctgaatcttcattgtttccaagaatgacaacagctgagcatcatcatttcaagtcttcccagattatggctgaaaaccgattctgggctgcatcaagtagtgaagtttgtttggattgggcttcccttgcttttcctattggggatgccaagtcacgcactccgttgaaatcacaatttttggggaagcataagccctctgattcggtgaaggtatcgaaatctaagtccagaaagatgttaatggaatctagtgatgttggtcataccaaggatcaattgtttccgccaatgccatctgtgtctgatgattcctgtccaacagctgatgtggggttttcattccttacagaaagtggaaatgatttcgaagataggaccctgttagatctaaatccgatatttaatgcagggagtgaggatgtactccgtcatgaatatgttcccgaatttatatcaggtcttgatgattggtcggtttttcctgagttcacagatatcgggtag
>g3[scaffold1527:28682-40416]
atgaagtttaaactagtgtcatggaatgtctggggattgaacaacatcgagaagagggggagtctcaaaagcttaattttcaaatggagggcagacatcatccgtctccaagaaacaaagcttgaggagaattcacagaagttcgaatcccaaacctacaactacaattgccacataactggagtgtatgctccaagcgactacaaggagaggagactagtgtgggaagaattgggttcaatccccttgcaaaggctgagttcagatcatattccaatagccttgattggtggaagctgggagagatataaaactttgaagcacaaattcaaggaatggagaaaagaagagagtgaaaactttggcctacaacaaaagaaattgcagaagcctcgaacaattggcggaagtggacatgagagggaaaatagagcgcttacaggagacgcaataacaattaaagctgcagttctactagaatatgaggaactgattaaggaggtggaaattgcatacagacaaaaatcaagaatactatggtctaaggaaggagacaagaataccaagtttttccaccaaatggctctcacaaaagagaatcttgtaagttcacaaagtacttgcaaacgaaccaattctttgcctgcaccagaagcatttagaatccagtgtaaagacgggagtgaaggggatgtaacaaatcgtgactgtgttggagaaaatcttcaacctctttcaactggtagtgatattgatgacgacttcggcgtgcaatctgaagacgaaatggaagatgacgagcatactattgaagaagatgaggctgttataactaaagaagaaagggaagaagagttggctgctttacaaaatgaaatggatctacctcttgaagagctccttaagcgctatgcaattggggaagggcctcttggggtcctatacaccatgttccacctagggaacactttgggttgtgacaaacttgctagcagagactgtagccccgagaagagtgctgcagatgttatagtcagttctggcaagggcagggataaatgtagagatgttgatgttgctactgaaaccgacaaagacagctcacctgcaatttctggtcgtcgttctgttgaaagtaatggggtcttatcagttccaaataattattgttctgacctagggaaagagaagctaagaagttctcgaaagaagtatcaggagttcggccaaattaatttgttggatgactttaatgatgaacaggatgatgatgattatgtcgttgctgttggtgaagataaaggatacaatatgttcattaatattgtgtacctctattttcaagatgaatttgaggatgatgaaacaactttgctagaggaggaggagttggcaaatgcagaggcaaatgacactgctgatgagattgcactgttgcaaaaggagagcgaacttcctttagatgagctccttgctaggtataaagaggattttgatactgatgaatatgttgacgatgattctgaatcatatgcgtctgcttctgatgaactcctggattctccagcacacaatgaatctgaacccgttcgagtaaacgatgtaccatgcgatgtacttcccactacagtcgctgagaatggagaaaacgaagttgaaaatgtggataaaacaggggaagaaaggcagagtgaggatataattgctgatgcagcagctgctgccagatccgcacaaccaacgggtagcaccttctcaacaaccaaagtgcggactaagttccccttccttctaaaatttccccttcgcgagtatcaacatattggtttagattggcttgtgaccatgtatgagaagaaacttaatggaatcctagcagatgaaatgggtttggggaagaccatcatgaccattgctcttcttgctcacctagcatgtgaaaaaggaatatggggtcctcatcttattgttgtcccaactagtgtcatgctaaactgggagactgagtttcttagatggtgtcctgctttcaaaatcttgacatattttggcagtgctaaagagcgaaagattaaaaggcaaggctggttaaagccaaactcatttcatgtatgtatcacaacttacagactcgttatacaagactccaaagttttcaagcgtaagaagtggaaatacctaattttagatgaagctcatctaataaagaattggaaatcgcagagatggcagacacttctcaactttaactcaaaacggcgtatacttttgactggtacaccattgcagaatgatctcatggagctgtggtctctaatgcatttcttgatgcctcatatttttcagtctcaccaagaattcaaagattggttctgtaatcctatttctggaatggttgagggacaagaaaaggttaataaggaagttgttgatcgcttgcataatgtccttcgtccctttattctccgccgtttgaaaagggatgtggagaagcagcttccttcaaaacatgagcacgtaatttattgtaagctctcgaggaggcagcgtaatttgtatgaagacttcattgctagttcagagacacaagccactctagctagttcaaatttttttgggatgataagtgtaataatgcaacttcgtaaagtgtgcaatcatcctgacttatttgaaggacgtccaatagtgagctcctttgatatgagtggtattgatatgcacttgagctcttccatttgctcgatgctttcacctggtatattttcaactatcaaccttggtgctttggggttgttgtttacacatcttgatttttcaatgacgtcttgggagagtaatgatgttcaatccatcgctaccccgtcaagcttgattgagggtcgtgtgtctctgattcatgatgaagaaacttctctaggacttaaacggaataagaagtttcatggaacaaacatatttgaggagatccaaaaggcacttgctgaggagagactgagagaagcaaaggagagagcagcagctattgcacggtggaattccataaagtgtaagcagaaacctgtatattctacaagtcttcgggagattgttactgtgaaaaatccagttcatggcatttactatcaaaaaagtaatcccatgtcatttttgtactccgctaggcttgcggaatcaatactgacaccagttgagagattccaacaaatggttaatcaggttgagacattcatgtttgcaattcctgctgcacgttccccagcacctgcttgctggtgcagtaaaccaggaactgccatatttttcagtccaacctttaaggagacatgttctgaggttctttctcctcttctcactccttttcgcccagccattgttagaaggcaagtctactttccagataggcggcttatacaatttgactgtggaaagctgcaggagcttgcaggtttattgaggcgtttaaaatcagaaggtcaccgtgcattaattttcacccagatgacaaagatgcttgatgttttagaagctttcattaatttgtatggttacacttacatgcgtttggatggttctactccgccagaagagagacaaactttgatgcaacgtttcaacacgaatccaaagattttcctgtttattttatcaacccgtagtggtggagttggcatcaacttggtgggtgcagacacagtcatcttttatgatagtgactggaacccagctatggatcaacaagctcaagatcgctgtcatagaataggccagacccgtgaagtacacatttatcgattgataagtgagagtaccattgaagagaatattttgaaaaaggcaaaccagaagcgtgctctggatgatttggttatacagagtggaagttacaacactgaattcttcaagaaactagatccaatggaattgttctccggccacagaacagtttccttaaagaatattgaagtagagaagaacagcaatgtcactgaggttcagctttctaatgctgacgttgaggctgctttgcaaaatgtagaagatgaggcagattacatggctctgaagaaagttgaagaggaagaggcagtagacaatcaggagttcactgaagaagcaattgtcaggttggaagatgatgaacttggtaatgatgatgagacgaaggctgatgagcatgctgatcatgaagtgccagttacaacatggagtaaagaacttgtggcaacgtcaaatgttagcaatccattaaaagaacaagcaattacttttgctagtaaagaagatgacattgacatgctggctgatgtcaaacagatggcagcagcagcagctgctgccggacaagctatcttgtctttcgagagtcagctacgtccaattgatcggtatgctgtacgttttctggagttatgggaccctatcatagacaagacagctatcgagtcacaaggtcattttgaagaaactgaatgggaattggatagaattgaaaagttgaaggaagatatggaagcagagattgatgatgatgaagagcctttagtttacgagagttgggatactgattatgcaactgaggcatacagacaacaggttgagactttggcaaagcatcagttgaaggaggagcgggaagctgaagccaaagagaaagagcttgcggaatatgagaactccatgggagtaacacttatcaatagtgttctagacagcttacctacttattacatggccctgctcccaatgccaactgaggttatagaacggattgacaagataagaagggacttcctctggaaaggcaacagggagaaacacaaatttcttctcatcaaatgggagaaggtcacacaaccaaaataccaaggaagtcttggcgttaagaaccttgcagtccacaacaaaagcatgatggtgaagtggctttggagatacaacttggaagacgaagggctctggaatgaggttattatgaccaagcatggaaggttgaatcaatggtggacaaatattactcacttccttactgagtgggacggtggaagagtattaggatgttgtgtgacacatttgattggaacgcttactttgaattgggcaactaataagctcagatggggacaccagaaaggagtttataccgtcaaggaagggtatcaacagttgtgctgcataaatcccgtgatagataccctcggaactcatttggaggaccaagctaccatctaa
>g4[scaffold1527:40831-42893]
atggctttcattaaagggagacaaatcatgggtgctgctcttattgctactgaatgcattgacagcaggattagaggagatgtgcctggagttatgtgcaagttacatattgaaaaggcctttgatcacctgaactggagtttcttgttgaacattctcaggcaaatgggattcgggagaaggtggattaagtggatagaattctgtatcaaaactaccagtatacaagaaatgtggtcccctcaagggtggaacctcactttcagaagacccctaaatgattgggaaataccatgggtagtagattttctaaaactaattggaaacttcccgggcattaatacagattcagacaaactcatttggaggcaccacaatgatggaattctcactgttaacagagtatacaaaagggaactgagtgttgctggaggcaggtcaactggaccttggaatactatatggaaaagtgtggctcctaataaagtgaaatgcttcacttggctagtagctaggaaagcatgcttgacacatgaggcactgcaaaaaagggggttcatcatagcatctagatgcctcctctgcaaggaggcactagaaaccaacaaacaccttttcatgcattgcaaagtaacgacacaactttgggctatgttcactgccattgctggaatcaattggatcatgcctgaacatactgcagacttgcttagctgttggatcagaagaggaggaagcaaaagccaaaaaatatggtggagacagtcccagcctgcatctggtggaccatttggaaggagaggaaccagaggagctttgaaggaatattttgaagattaa
>g5[scaffold1527:44380-45346]
atgaataatcaggggggtcttgaagcacctaaagaacctcaacgacctaaaacacactgggatcatgttcttgaggagatggtctggttgtcgaaggactttgaatcagagaggaagtggaagttgactctagcaaagaaggttgctattcgagctagcaagggaatgcttgatcaggcgacacggggagaaaagcgtgtcaaggaagaagagcaacgtctgcgtaaagttgcactcaatatctcaaaggacatcaaaaaattttggttgaaaatagagaagctggttctttacaagcatcagttggaggtagatgagaagaagaagaaaacacttgataagcagctagagtttcttcttggacaaacagaaaggttcanttcccccccccccccctccttcctgtttcgctga
```
