## Supplementary material for "The *de novo* reference genome and transcriptome assemblies of the wild tomato species *Solanum chilense*": EOG093606CH.faa.1

```
>g1[scaffold4583:49593-56720]
MAAPPPSITFSFPVPHAIMMKSLSILSFILLLSPLFAMANTSFGAENTKGIKYDLFPEILKEEAVGRLNELGKVSDANGYLERTFQSPASVRAGNLLRAWMEDAGLKTWVDQMGNVHGRAEGINPTLLVQDAAEGSAIKYFVFQQDTVIDAGFFDGSLGIICAISALKALNSSGRLGKLRRPVEVIAFSDEEGVRFQSTFLGSAAIAGILPVSALQVHDKNGVTVQGALRASSIETTEENLLQLKYEPESVWGYVEVHIEQGPVLENVGLPLGSVKGIAGQTRLKVTVKGTQGHAGTVPMNMRQDPMVAAAELIVFLESLCKQPDYYLSYDGQCTSSTVESLAGSLVTFTVDVRAMDDSGREAIIYEFSNRLYHMCDKRSVFCNVERKHDANAVVCDPGMSRQLKSASYTALKRITDEDPGDVPVLMSGAGHDAMAMSHLTKVGMLFVRCRGGISHSPAEHVLDDDVWAAGMAVLAFLETLL
>g2[scaffold4583:57876-63228]
MMAVKLLFPLLLLSCFLLHLCASTSVSNKTQVVSSAGNQSHDDGRCDPGWFSSPKGKKCFKYYATSLQWNESETYCNGFGGNLAAITSSEELNFVQKLCGNDSNGCWVGGRSINTTAGLGWKWSDNASSWNESIAPKTTLDSSCKNFSCYGFKSMDLCTSITNGAIIAERCNVTHASICTLDAGSKCRHMRCHREYLIILAVVSGLILCTTLAIVIWLLVFRRSKRRKRSLRSSASLALVPPSWKIFSRDEVKSMTKNFSEANRLLGDAKTGGTYSGLLPDGSRVAVKRLKRCGIQRKKEFYSEIGRVARLHHSNLVSIKGCCYHHGDRYILYEFIINGPLDRWLHHIPRGGRSLDWSMRMKVATTLAQGIAFLHDKMKPQVVHRDIRASNVLLDEEFGAHLMGVGLSKFVPWEIMHERRVMAGGTHGYLAPEFVYRNELTTKSDVYSFGVLLLEIISGRRPAQAVDSVGWQSIFEWATPLVQAHRYVELLDPLISSSSSSQIPEVGVIQKVVDLVYSCTQHVPSMRPRMSHVVHQLQQLAQPPIVK
>g3[scaffold4583:64743-69815]
MSGRTMEWAARANHLGGLPRKVVITAIGTFAKAVANLLNTTTVHNGDILIRLVRSRPAGVPLLTVSNHMSTLDDPFMWAFKGFPICDAKLARWVLAAEDICFKNTVLSYFFRIGKCIPITRGGGIYQEHMNEALDRLTEGAWLHTFPEGKVCQEDAPIRRLKWGTASLIARAPVTPIVLPIIHHGFEKVMPENYAFGRRPPVPLWNQEIKIVVGEPMEFNLPELREMALSQSRDSSSSSGQWPRNILGGLNEAAQKFPSPENSRRNCVIAFTTPQNYAPRLSELIHLKGWTPLWCPTVIVESTEQTISSIHHYLNPQAGIDEPNSFLEEFSALAFTSRTGITAFSQALSMNPTPPLTPNGEILTIAALGNDAELLDRDFIRKMCENPERIRVLVPSIATPSGLVEALGLGQGRKVLCPVPLVIGLNEPPVVPKFLDDLSKRGWIPLRLDAYETRWAGAKCAVDVVAKSEEECGFDAIVFTSTGEVEGLLKSLEEFGLDWSMVRRRCPRMVVAAHGPVTAAGAESLGVGIDVVSSNFGSFDGVVDALAHKWKSLQNQES
```
