## Supplementary material for "The *de novo* reference genome and transcriptome assemblies of the wild tomato species *Solanum chilense*": EOG093606CH.faa.2

```
>g1[scaffold2231:1-1869]
PNSENLIIEQTSCFFF
>g2[scaffold2231:2696-7154]
MTKKASKWEACVLMIILLCFTQQPVVTTGYLVNDMELLKALRNSLVLKRDVIPRWFDTKTPPCNWTGIKCEGERVIQIDFPCTGSPLNVPFPGNIGKFRSLKHLNLSHCALTSTIPTDVWSLENMETLDLTDNRLTGELPPTISNLRNLRYLVLDDNGFSGSLPLAICELKQLRELSVHANFFTGNLPDEIGNMEKLQSLDFSSNFFSGNLPSSLGNLMELLFVDASQNNLTGLIFPEIGKLGMLKILSLSSNMLSGPIPATIGHLKQLEILDLQNCKFTGSIPDEISELSNLNYLNVAQNEFDGELPSSIGKLENLLYLIASNAGLSGTIPSELGNCKRLKSINLSFNSFSGALPDELSGLDSLKSLVLDSNGLSGPLPMWISNWTQVESIMVSKNFLSGPLPPLYLPLLSVLDVSANSLSGELSSEICGAKSLSVLVLSDNNFTGDIQSTFANCSSLTDLVLSGNNLSGKLPSYLGELQLITLELSKNQFSGMVPDQLWESKTLMGISLGNNMLEGPIPATIAKLSTLQRLQLDNNLFEGSIPRSIGNLKNLTNLSLHGNKLTGGIPLELFGCTKLVSLDLGANSLSGEIPRSIAKLKLLDNLVLSNNQFSGPIPEEICSGFQNMPLPDSEFTQHYGMLDLSNNELDGSIPFSIKDCIVVTELLLQGNKLTGNIPPEISQLGNLTMLDLSFNFLTGPVFHQLFPMSSLQGLILSHNQISGSIPDNLDTMMPSLVKLDLSNNWLSGSFPPSAFRLKSLTYLDISMNSFSGPLSFNVGTSSSLLVLNASNNQLSGALDDSLSNLTSLSKLDLHNNSITDNLPPSLSALASLIYLDLSSNRFQKSFPCSICGIEGLVFSNFSGNKFIDLPPDVCTKARKCIPSEPVLPPRENYPSAPVLSHASVLGIALGASIFSLVVLIVVLRWRMLRQEAVLVDRGKGKHGKKTDPTSTDELLIKKPKEHLSINIATFEQSLLRINPTAILSATENFSKSYIIGDGGFGTVYKAKLPEGQTIAVKRLNGGHMHGDREFFAEMETIGKVTHENLVPLLGYCVFADERFLIYEYMENGSLDFWLRNQADAVEALDWPTRFKICLGSAVGLSFLHHGFVPHIIHRDIKSSNILLDKNFEPRVSDFGLARIISACESHVSTILAGTFGYIPPEYGQTMTATTKGDIYSFGVVMLELVTGRAPTGQADVEGGNLVGWVRWMVSNGKEIETLDPFISGSGLLKDQMLRVLSIARLCTSDEPWKRPSMLEVVKLLKEAKNNGACGV
>g3[scaffold2231:9586-23659]
MLILFMVIISYVAPVQCFAGADVLRWRSFYATEDNAWRAHYREVFDHGIREALCCLGRVKYLTVLEEDEVCSVAQLLGDLVTYRASGTGHLELLAGSVKESGSQVRNPLLKQGVCLLGRARRTGLAYCRLPLLCGLALLQNSSSFSKSYEESRVVPIERMRKAAFYHPFAEAAYTEEILYFFLVHGSIGKAFLLPGFGTGGHRLELWKQPLVEMQGKTTYNRTLWSSPSLGPVLSRSLVHQDTFLWEESLALSRPLLEGDNWWRGHAAAFLKHVHLSAHMLRKGRVNQIVIKACNFTSLNWFETSILVLKSDRFVAWAMQGMAMGRGGCRVGLVLPYAGQSGSVFMQGKCKAAYFIVVLHNVKSVVIAVRGTETPEDLITDGLGRECCLTEEELDSLLKDNSPSVIVCFAILLSIPAVSTSDALLDIVQLISHEDDKQSRPVTD
```
