## Supplementary material for "The *de novo* reference genome and transcriptome assemblies of the wild tomato species *Solanum chilense*": EOG093606CH.fna.1

```
>g1[scaffold4583:49593-56720]
atggcggcgcctcctccttctattacattctcatttccagttccccatgcaatcatgatgaaatctctatcaatcttatccttcattcttcttctttcacctttgttcgccatggctaacacatcatttggtgctgaaaatacaaaaggcataaagtatgatcttttccctgaaatcctcaaggaggaagctgtaggaagacttaatgagcttggaaaggtaagtgatgcaaatggctacctagagaggaccttccagagccctgcatcggtcagagcaggaaatcttcttcgtgcatggatggaagatgcaggcttgaaaacgtgggtggaccaaatgggcaatgtccatggtcgggctgaaggaattaatccaacattactagttcaagatgctgcagaaggatctgccattaaatattttgtatttcaacaggatacagttattgatgctggattctttgatggttcattgggcataatttgtgcaatatctgcattaaaggcattgaattcctctggaaggttgggtaaactccggcggcctgttgaggtaatcgcatttagtgatgaggagggagtaaggtttcagtcaaccttcttgggtagtgctgctattgctggcatattaccagtttcagcgttgcaagtacatgataagaatggtgtgacagtgcaaggtgctctgagagcaagttctatagagactacagaagaaaaccttttgcagctcaaatatgaaccagaatctgtttggggctatgttgaggttcacattgaacagggacctgtactggagaatgtcggtctccctcttggttcagtaaaaggcattgcagggcagacaagattgaaggtgacggtgaaaggcacacaaggacatgcagggacagtacccatgaatatgcgacaggatcctatggttgcagctgctgaactaattgtatttctggaaagtctttgtaaacaacctgactattatctgtcatatgatggtcaatgcacatcttcaacagtggaatctcttgcaggatctctggtcacattcaccgtagatgtacgtgcgatggatgactcaggacgagaagctataatttatgaattctctaatagactctaccatatgtgtgataagcgttctgtcttctgtaacgttgagagaaagcatgatgcaaatgctgtggtttgcgatcctggcatgagtagacagctaaaatctgcatcttatactgctttgaaaagaataactgatgaggatccaggtgatgttcctgtactgatgagtggggcaggacatgatgcaatggccatgtctcatctaaccaaggtgggaatgctatttgtgcgttgtcgcggaggcatcagccattctccagcagaacatgtattggatgatgatgtttgggcagctggaatggctgtccttgcatttttggagacactcttgtaa
>g2[scaffold4583:57876-63228]
atgatggctgttaaacttctgttccctttgcttctactttcttgttttctgcttcacctctgtgcttctacttctgtttctaataagacacaagtagtttcatctgctgggaatcaaagtcatgatgatggaagatgtgatcctggttggtttagcagcccaaaagggaaaaagtgcttcaaatattatgcgacctctttgcaatggaatgaatcagagacttactgcaatggttttggaggaaacctggctgccataacatcttcagaagaactgaactttgtccagaagctctgtggcaatgatagtaatggatgctgggttggcggaaggagcatcaataccacagctgggttgggttggaaatggtctgataatgcttctagctggaatgagagtattgctcctaagacaactttggactcaagttgcaaaaatttctcatgctatggctttaagtcgatggatttgtgtacatcgataaccaatggtgctattatagctgagagatgcaatgtaactcatgcttctatatgcacacttgatgctgggagcaagtgtcgccatatgcggtgccacagggagtatctcattattcttgcagttgtgagtgggttgatcctttgcactactttggctattgtgatatggcttcttgtatttaggcgaagtaaaagacgcaaaagatcattgcgttcctctgcttcattagcattagttcccccgtcttggaaaattttcagtcgtgatgaagtaaagtccatgacaaagaatttcagtgaagcaaatcgtctccttggggacgccaaaacaggtggtacctatagtgggcttttacctgatggttcaagggtggctgtgaaaagattgaagaggtgcgggattcagaggaagaaagagttctactctgagattggaagggttgcaagacttcatcattcaaatctggtatctatcaaaggatgttgctatcatcatggtgaccgctatattctgtacgagttcatcatcaatggacccctggataggtggctacaccatattcctagaggaggtaggagtttggactggagcatgagaatgaaggtcgccaccacccttgctcaagggattgcgtttcttcatgacaaaatgaagccacaagttgtgcatagggatatccgtgcaagcaatgtccttcttgacgaagaatttggcgcccatctaatgggagttggtctgtctaagtttgtaccatgggaaattatgcatgagaggagagtcatggcaggtggtactcatgggtatcttgctccggagtttgtttacagaaatgagcttactacaaagagtgatgtctacagctttggagtcctcttgcttgaaataattagtggacgaagaccagcacaggcagtagattctgttggatggcaaagtatatttgaatgggccacgcctctggtgcaagctcatcgatatgttgaactcttggatcctctcatatcatcttcttcctcttctcagattcctgaagttggagtcatccaaaaagttgttgatcttgtttattcttgtacacaacatgtaccatcaatgcgtccgaggatgtcacacgtcgtccatcagctacaacaattagctcagcctcctattgtaaagtaa
>g3[scaffold4583:64743-69815]
atgagtggccggacgatggaatgggcggcgagagcaaaccacctggggggtttacctcggaaagtggtgatcacggcgataggtactttcgctaaggcggtggccaatctactgaacaccaccaccgtgcacaacggcgacatccttatccggctagttcgatcccgcccagccggcgttcctctcctcaccgtcagcaatcacatgtccactttagatgacccatttatgtgggcgttcaaaggttttccaatttgtgatgcaaagctggctcgatgggtactggcagcggaagacatatgctttaaaaacacagtattgtcatactttttccggatcgggaaatgtataccaataacaagagggggtggaatatatcaagaacatatgaatgaagctcttgatcgtttgactgaaggagcctggctgcatacatttccagaagggaaggtctgtcaagaagatgctcctataagacgattgaagtggggaactgccagtctcattgctcgtgcccccgtgactccaattgtcttgccaattatccatcatggttttgaaaaggttatgcctgagaactatgcttttgggagaagacctccagtccctttatggaaccaggagataaaaatagttgttggtgagccgatggaattcaaccttcctgaactgcgagagatggctctatctcagtctcgggattcatcatcttccagtgggcagtggccaagaaacatcctcgggggattgaacgaagcagcacaaaaatttcccagccctgaaaacagtagaagaaactgtgtcatagctttcaccactccccaaaactacgcaccaagattatctgaactcatacatctcaaaggatggacacccctttggtgtcctaccgtcattgttgaatctacggaacaaacaatctcttccattcatcactacctcaacccacaagctggtatcgatgaacccaattcgtttcttgaagaattttcagctctagcgttcacttcaagaactgggattactgctttttcacaagctttatctatgaaccccacacccccattaaccccaaatggagaaattctcacaattgcagctttgggtaatgatgctgagcttctggatcgagatttcattcgaaaaatgtgtgaaaaccctgaaagaattcgagttttggttccttcaattgcaaccccatctgggttagtggaggcattaggattaggtcaaggaagaaaagtgttatgccccgttccattagtgattgggttgaatgaaccacctgttgtgccgaaattccttgatgatttatcgaaaagggggtggattccattgagattagacgcctatgagacgcgatgggcaggggcgaaatgcgctgtggatgtggtggcaaagagtgaagaagagtgtggatttgatgcaattgtgtttactagtactggagaagtggaaggtttgttgaagagtttggaggaatttggattggattggtcaatggtgaggaggagatgtccaagaatggtggtggcagctcatggccctgttacagctgctggtgctgagagtttgggtgttggcattgatgtggtaagttcaaattttggtagctttgatggtgttgttgatgctttagctcataaatggaaatcattgcaaaatcaagaatcttga
```
