## Supplementary material for "The *de novo* reference genome and transcriptome assemblies of the wild tomato species *Solanum chilense*": EOG093606CH.fna.3

```
>g1[scaffold1387:77304-85785]
atggagaaaatcgattctatcaatttgtgcaaaacagacgaagcagaagcagaagcagaagcagaagcagaagaaggtatgatttccgacgaaaacggtaaggaaaaaggaaatttgaattccgttgattctgttaatattttgaattccgatattcacgcagggaatgaaggaggaggagcggaagatattaattcagctgtttctggtattatcgatgattcagttaaggaaaatagcaacttatcaggtgtgattaagccgcatagcttgttgccgcaaccggaggtacccgccggagtagcgattattgtatctccaggtgaaatgaaccggtctcagtcgatgccggagagttttgacatgccggcgataggaaaattctttcgtgagaagagtaatagtttatcgtcggcgttaacgaagcggttgtcgtcgatgagggatcagtttgatgatgagaaagtggtgataaaatcggaatcgcagcaggtgacggagtttgatctctctggaatgaaagtgattgtgaacttaaaacctccggtgaagaagctgcccggaagagtgagtttcttctcgagatctaattgtagggattgcaccgctgtgaggtcgtttctgcacaaggaaaacctaaactacgttgaaattaacgtcgatgtgtatcctaaaagagagaaggaactaattgagaggaccggaagtgctaatgtgccgcagatatttctgaatgagaagttgttaggtggattggtggcgttgaactcgctacggaatagcgggatgttggagaagaaattttcagaaatgctggccggaaaatgtccggaggatgcaccggcaccaccggtttacggtttcgacgacgattacgaggagcaaaacgacgaaatggtagatattgttagagtattgaggcaaaagcttccgatacaggacagaatcatgaggatgaaaatagtaaaaaattgcttctccggcggtgagcttgtggaggttttgatccaccacttggactgcggcaggaaaaaggctgtggaaattgggaagaacctggcgagaaggcattttattcaccaagtctttggagaaaatgaatttgaagatggaaaacacttctatagattccttgaacatgagccttttgttcccaaatgctataattttcgaggatccacaaatgacaatgaacccaaggacgttgctgtgttaggtcaaaggcttggtaaaataatgtctgcattacttgagtcttacgcctctgatgatcggcatcatattgattatataggcatcagcaatagcgaagaatttcggagcaatataattcaagcaaataggatgcaatggatgacaaagtctcctcccacaccatgggcaattagatggaatctcaacctcctagaaatcttttctcctgttagtatagtgaagattcatttcatccacatcactgagcttcactctagctcaccatacaaagcatttaagtattctctcaaactggtgcaccgcctttataaaaggactggaaagcttgcccttggagttttagcagaatatcttttgacagacagacacctaatacatctctatgcatttgaccagaaagaaaaagctaatctatctcgtttctttagtagatatacaaatctgattcaggatctccacagggtgaacctcctaaatctttcagcagacgagaagctagccttctttctgaatttgtataatgctatggccattcatgccgtgatcaggattggtcatcctgggagcatgatcgataggagagcgtttttctccgagttccagtacatggttggtggttattcctattccctatcagggcttaaagatggcatacttagaagcaaccgaagagctccttttactctgatgagacccttccctagcggagacaggcgtctggagatggcatttcagaaagttaatccgttaatccattttggactgtgcaatgcaacaagatcaagtccagcagtaagatttttcacacctcaaaatgtcgagtctgaactaagatatgctgcaagagagtatttcctgagggatgatgcaatgcaagttgatttgtccaagagaactgtctacctcaatcgaatgatcaagtggtacaatactgattttggacaggaaaaggaaatactgaaatggattacaggttacttagatgcaactaaagcaggtcttttgacacatcttatggttgatggtggacctgttaatgttgtttattctagttttgattggtctccaaatgcttga
>g2[scaffold1387:91638-95559]
atgggtgtgttgcaagtttgtgtgatctttttgtttcttgggatttgcttacaagcacaatctcaaaatctccagaacttgatatgtaatccaaaagatttgaaagcacttgagggttttgtgaagagtttagagacagttattgatttctggaatttggggaattctacaaactgttgtaatttggtaggtgttacttgtgattctgggagggtggtgaagttggagcttgggaaaagaaggttaaatgggaaactttctgaatctttaggtaatttggatgagctaagaacccttaatctatctcacaatttctttaaaggacctgttccttttacactgttgcatttgtctaaattggaagtattagacttgagcaataatgatttctttggattgtttcctagtagcatgaacttgcccttgcttcaagttttcaatatatctgataattcctttggaggaccagttcctttgggtatctgtgaaaattcaactagagtttctgttattaagatgggggttaattattttaatggtagtcttccagtagaaattgggaattgtggttcattaaagcttttttgtgttggctctaaccttctgtctggtagtttgcctgatgaactgtttaagctatcaagattgactgtattgtctctacaagagaatcgactctcggggcagcttagcagtcagattggtaatctgtctagtttggttcatttggatatttgttcaaatggattttcaggaaacattccggatgtgttcgatagattagggaagttaacatatttgtcagctcattcaaataggttctttggtaatataccaacttcattggcaaattctgggactgttagttctcttagtttgagaaataattctttagggggtatcatagagcttaattgttcagcaatggttagtcttgtttcgcttgatctagctacgaacgggttccgtgggttagttcctgattatcttcctaattgtcaaaggttgcaaactatcaatctggctagaaactctttcactggacaactgccggaaagtttcaagaattttcgtagcctttcgtccctttcagtctcgaacaacagtatgcataatattgatgctgctctcagaattttacagcattgcaagaacttgtctacgttggtccttactctgaattttcgggatgaggagttgcctactgattctagcctgcagtttagtgagctgaaagctctcattattgccaattgcaggctcactggagttgttcctcattggttgagaaatagctcaaaactgcaactgttggacttgtcatggaaccgtttgacgggaacacttccaccttggattggagatttccagtttctattctatctggatttttccaacaactcgtttaccggggagattccgaaagaaattaccagattgaagagcctaatctctggccctgtctcaatgaatgagccatcaccagactttccttttttcttgaaaagaaatgtaagtgttcgagggttgcagtataatcagatttttagcttccctccaacactggaactaggtaacaactttctcactggagcaattttgccggaatttgggaatctgaaaaggttacatgttctggatctgaaaagcaacaacttatctgggacaataccaagtagcctgtctggtatggcgagcgtagagaatttggatctatcccacaacaatctgattggcagcataccctcctctttagtccaatgcagctttatgtcaaagttcagtgttgcttataacaaactgtcgggggaaattcctactggaggtcagttccctacatttccaacatcaagcttcgagggcaaccaaggactctgcggtgaacatggtaatacctgtcgaaatgccagccaagttcctcgtgactcggttgccaaaggaaagaggcgcaaaggaactgtcattggcatgggtattggcattggtcttggaacgatttttcttcttgccctcatgtacttgattgttgtacgggcaagcagtcgaaaagtagttgatcaggaaaaggagctggatgcttctaacagggaactggaggacttgggctcaagtctggtcatatttttccataacaaggagaacactaaagagatgtgtcttgatgaccttttgaaatgtactgacaactttgatcaatcaaatattgttggatgtgggggcttcggcttggtctacaaggccatccttcgtgatggtaggaaagttgccatcaagcggctttcaggtgactacgggcagatggaacgagaattccaagccgaagttgaatcactttcaagagctcagcatccgaatctggttcatcttcaaggatattgcaagtacagaactgaccggcttctaatatattcctacatggagaatggaagcttggattattggctgcacgagaaagttgacggacctgctttattggactgggatctgaggcttcaaattgctcaaggagctgcaagaggcctagcgtacttgcacctagcgtgcgagcctcatatcttgcaccgagatataaagtctagtaacattcttcttgacgaaaatttcgaagctcacttagctgatttcggtcttgcaaggattattcggccctatgacactcatgtgaccactgatgttgtcggaacattaggctatatacctcctgaatatggccaagcctccgtagctacctataaaggggacgtttatagctttggtgtggtacttttggagcttctaacatgcaaaagaccgatggatccgtgcaagcctagagcaagcagagatttaatctcttgggtgatccaaatgaagaaacagaagagggaaactgaagtctttgatcctctgatatatgacaagcagcacgcgaaggaaatgttattggttcttgaaattgcttgcctttgtttgcatgaatctcctaaaataaggccttcttcgcagcagttagttacttggctcgacaacataaacacaccacctgatgttcatgtgttttag
```
