## Supplementary material for "The *de novo* reference genome and transcriptome assemblies of the wild tomato species *Solanum chilense*": EOG093606CI.fna.1

```
>g1[scaffold489:33921-39249]
atgcaccttctttcaacaacaactgctgcttcagtgagcttgaaggctgaagctgcttttattttcttgaatcttatgggtgtttgtcttgtacttgattttgatgtgtttggggttcatgagaatttaaggaaagtgtgccccttagacatggctggatccaactatactctgactgcctcaatctgctccatcaaagaagaaagaggaaagtgttgccgctacgttaatgccttggttgcaatttctgttgcacgatatgcaaatgcaacaagcaacctcggggttaatgctgaaacatcacagatttgcctagacaaaatagcagaacttttccaattccatggagtcaacagaaatgcaacagtgttctgtgggtttgggacaaaaattcctgtcaactatgattgccaaggtcgaacaactgtaactcagatgattcaatctccacaattttcaagtgttactaaaacctgccaagtccccctctcgggggaaagtgaatgcagaaaatgcctcaatgctggcatattgtatctccgcaatctagttggtacagctaataatatgacgtttagtacttgtagagatgcaacttttgctgctcttgcaagccaaattgacaatgtatcagctattgatcttgctcgctgtttctttggggtcaaaggccttattatacctccaggaccatctccatcacaactttcaccggaggtctctccaagccctcctgctgctgctagtcctactcaactttccttgaatacacctgttaaggagaatcaccatccttaccaccttacattagttccagttattggcatagtagttacagttgtggctgtcctgatgctgtttatcttaattgttctgatttggaggaaaagcaaagagctggaagattctgatgcaactgataagatatcttccaaatccttcacacatccaccaaaaagattccaggaaggtacggcttctatatttacgaaatacagctacaaggggacaaagaaagcaaccaacaacttcagcacaactattggacagggaggatttggcacagtatacaaagctgaatttaaggatggttccatggtagcagtgaagagaatgaacaaggtttctgagcaggctgagaatgagttttgcagagaaatagaactgcttgctcgactgcatcatcgtcatcttgttgctctaaggggcttttgcactgaaaggcatcagaggtttctcatgtatgagtatatgccaaatggaagcttaaaggatcagcttcacagtacaactcccctcagttggcgtactagaattcaaatagctattgatgttgcaaacgctttggaatatcttcatttctattgtgatcctccactgtgccatagggacatcaaatcaagcaatatattattggatgagaactttgttgcaaaggttgcagattttggccttgcacatgcttcaaaggatggttctatttgctttgaaccagtaaacacagagatcaagggaactccaggttatatggaccccgagtatgtcataacccaagagcttacagagaaaagtgatgtatatagttatggagtggtattactggaattaatcacagggagacgggcaattcaagataacaaaaatttgatagagtgggccgaaatattcatgacatcagagtctaagataactgagcttgtcgatcttaacattggagattcttatgactttgatcaacttcagacccttttagcaattgttagatggtgtactcagagagaaggacgggctcgtccttcaatcaagcaggtccttaggcttttgtatgagtgtgcagacccaatgcacagtggctttgttgaatccatggacgatgaagactacgatgagattgaaggaaagggaagaacaagtaggtctaggccacacaaaggtgatggaatattcaacaatggggatggaaggtgtctggcttcttcgtcaagtacatcaaggtcctattgtagcaggagcttcctaattgaagccagccctccccagtctccactctaa
>g2[scaffold489:40715-44926]
atggaacttcctcctacttcatcttttggattgtcatcagagtccgtggaacaaagtgggaagctgatggcaaacacaaatgcgaaagcactagcaactttctccctgcaaagcccaaattcttcacagggaccggtggcaattctttgggacattgagaactgtcctgttccaagtgatgtacggcctgaggatgtggctggcaacatcagaatgactctgcgggttcatcctgtgatcaaaggagcagttacactgttttctgcctatggagattttaatgctttcccgagacgattaagagagggatgccagagaactggtgttaaacttgtagatgtccccaatggcagaaaggatgcagctgacaaggccatcttggttgacatgtttctttttgctcttgacaatcctccaccctcgtccattatgctaatatcaggagatgttgattttgctcctgcacttcacattctcggacaacgtggatacactgtaatccttgtcattccttcaggggttggagtttcgtctgctctatgtaatgcagggaggtttgtatgggactggccaagtgtcgttcgaggcgaaggttttgtgcctcctgcaaaggccttaatgccttgtcgtggtggtgtgtcagacatcactgggattctaatggggtgttgccagattaatgacaacccagatggtcagcaggaagatgaagcaatactgtataggggcctctcacagaactactataatgcaagggaattctcaatgatatcacattctctgtctgaatataataccactgcaatttccatgccatgttatcctacgggtatgagaactcatagccttccttctggtttaaatgaagtttcagctggaggttcatcttcacatgagcagagtgacttgacatgggtgcagcctggggatataaatggtttgaaggggcagctggtgaagttgcttgaattatctggcggctgcttgcctcttacacgtgttcctgcagaataccagaaactttatgggaggcctctttacatttcagaatatggtgcagctaagctcgtgaatcttctcaagaagatgagtgatgcaatttctgtcggggggaaaggccaaaagaagtttgtcaacctacataattcatgtgctgtaccaagtgctcccccaataactatattaaaaagagataacaaaggaaaaggaacacaagagggaagtgccgatgttgtgactggagttggatcttcagatgagttctctgatgatgaaagaggacccataaaagagcatggggggagctgtgagaaatctagtatggttgaaaaaagccttgaaaatttcaagtatgaacttcaagagatacttgttagctactcttgtcggatttttcttggttgttttgatgcaatatatcaacaaaggtacaagaggcaattagactacgagagctttggagtggttgaacttgagcagctactagcaaaagtgaaagatatagtgattgtgcaagaggaacccattagtaagaggaagtttctggctgctgttggtgcctag
>g3[scaffold489:45067-49566]
atggctgcgagtgcgagctgtgctactccttactccaaatctccctcttctctctcacgctctttgtctctgcaataccgcgagctctgtaacttgccatacaagtgtaagcagcaccagaatgttcgaatcggtctctcggttgagaacaataagggctttggagcatggaaaacctcttctccttcgtctctgcgtgttttctgtctccgagatacccaagtgtgcacctgtatgacaatctccttcagtctctgtgacctgtgttgtgcttcccttcttggctttaactctcctattgttcctttccaattccagatgttctacctagttgcctgtgatagcccaaccagctcagcattgttgtccagacataggaagactgcagctgtcactgctaagtcatgggataaattgatattaggcagtgatactcctgttcttgttgaatttcatgccacttggtgtggcccctgccagatggttcaccgggtaattgatgagattgcaggtgagtattcaggtagacttaaatgctatgtactggacgcagatcgtgaaccaaaagttgctgagaactatgatatcaaagctgtccctgtggtgttactgttcaagaatggggagaaatttgagtccgttatcggaacaatgcccaaggagttctatatggctgccattgaaagacttctatcttcatag
>g4[scaffold489:50918-55316]
atgctgcgaatttggacgaagaggagattagcttcacaatgcttgattccatggcggatgtacccaactactctcatttctacccgaaatagctccagcggaatcctacacgacactctcgaccggaactccgattcgtatactcgaaactcaaaagtcatggaggaacttgtatcacagcttcattctcacattctcaaggttatggaaggaggaggaccagaagctgtgaagagacatcggagtaggaataagcttcttcccagagagaggatcgatcgccttattgaccctggctcttcattccttgagctttgtcagcttgcgggtcatgaattgtaccaacagtcattaccttctggtgggatagttattggaattggaacaatacataagagactctgtatgttggtggcaaatgatcctacagtcaaaggtggaagttacttaccaataactgtcaagaaacatctcagggcacaagagattgcttctcaatgcaaactaccatgtatatatcttgttgatagtggtggtgctttccttccaaagcaagccgaggtctttcctgacaaagaaaattttgggagaatattttacaatcaagctgtgatgtcctcggaaggtattcctcaaatcgcactggtgttaggttcttgtactgctggaggagcttacattcctgcaatggctgatgagagcgtcatggtcaaagggaatggtaccatatttttggctggacctcctcttgtaaaggcagcaactggtgaggaagtttctgcagaagaccttggaggtgcaactgtgcattgtaagacatcaggggtttccgactactttgcccatgatgaactgcatgcccttgctataggaagggatattgttaagaacctgcacatggctggtggtccagaagtatctggacaaactagagctgattataaagaacctctgtatgatgtgaaagaacttcgcaccattgcaccaacagacctcaaacagccctttgatgttagatcaattattgctcgcattctcgatggaagtgaatttgatgaattcaagaaactgtatggcactacacttgtgactggatttggaagaatttgtggacagccagtagggatccttggaaacaatgggatactgtttatggaatctgctcagaaaggggcacactttattgaattgtgtactcaacgtaacattcctctgatcttccttcagaatattactggatttatggttgggtccaaatctgaggcaagtggtattgccaaagctggagctaaaatggtaatggcagtctcttgtgcgaaggtgcctaagatcacagtagttatcggcggaagctttggagctggcaattatgcaatgtgtggacgtgcatttagtccaaatttcatgttcttctggccaaatgctcgaatatccgtaatgggaggccctcaggctgctggagtccttgctcaagtagagggagtcaccaagagaaaaaggggaattaagtggacaaaggaagaggaagaaaagttcaaggctaatgttgtagaggcgtatgaccgagagggcagcccatattatgccacatctaggctttgggatgacggcataattgatccagcagacacgaggagaatattgagcctttgcatctctgctaccttgaatcgtggaccagaagctacaaaatatggcgtgttcagaatgtaa
```
