## Supplementary material for "The *de novo* reference genome and transcriptome assemblies of the wild tomato species *Solanum chilense*": EOG093606CK.fna.1

```
>g1[scaffold593:96033-101017]
atgttaaaagtatacgtggaagaaaatcctatcgaggaggatcataaaaatgtagaggaatgccaacaagatatgtttaatgatgaatttcatcctgctaacataaatagtcctggtgatgaaattggaataggtgaaggtgaaggtgaaggtgaaggtgaaggtgtaggtgaaggtcaaactgaaggaccagattgcaagtttcctcccacgcctatagttgacaagaacaatcaatgttctactcaaacttcacgtgtgaataatgttagagatgatgaaacagaattttataagggaatgacattcaagaacaagcaagaactgacaaatttgttgaaaattgcttgtttgaaaaaagattttagactgaaaaagggcatggagcatgctaagtctaatgttaggggaacatatgagcatgggtacgcagtgcttaatgcgtaccagtatatgcttgaagttatgaattccaaaagcaagacgacattgtcgctcgatgaaaatgggagtacttttttgtatcatatgatgcttggataa
>g2[scaffold593:101212-106749]
atgtcttcttcatctgaacctgtgtttcccgcctctactgtaaaccctaattgcagcaaatggcgattcacgtgggaagctcaatctcacacttcaactctccgattaatacttttcagttcaaatatcaaaccttgtaccgaaatcactgtcaatttatctgtggagaaatctctgctcactgtctgtttcgtcgaaggggattcaattcgggtaccagttcctcgggttttgatcgacccggaagctccggttcattgcagagtatttgatgatcatgttgaaattaagcttgctcttcttcttcctgttgatcatccactcatttcaggattggatttatcggaaccggaaccggaagaggaaaaactggactcagatacttgctttccgttctcgtttcatttgctgcacttgagtcagttctacactccaccatacctcacttgtggtattacactgggcaaggtctttcagaaacaatctctctgcctctacgagttaggagtaaggtttgggtacgctctattatcccgagaccccaattgtggtattacactggaaataaagaaattatctgctatggaggaagttcatttctactgcagaagttgctcgactaagttaaccaagggtatcagattatttaatgagatgccatcagtcgactggcaagatgttgcagacaattggtttgggacatgttgttgctcgtttggtggtataagtgaacagctagtcatgaaatttgcaaagtcatattcttgtacaactggtgtttgccttataactggcgcatctgttatcatatgcaaagaggacctcgtcggctgtgaatttcctgtgttgaaaagggaccaaacttatgattctcaggtgaattcagccaagatgacttctttaagaccttgtcctgatgaaaaaaataatggggtgaaaccacacaatgtagttgttaaaatgatgattgatggtgatagttcaacatccatacattcaaagttgaaggatgaagacaaaatgaagtcattggctggaatttcgtccgaggcaaactgtgacattaaaaaccacaatactggctgttgtagcaataatctcagtgagagattttcaaaggacaaagaatatgaaatgaatactgaactcttagataagcagaaaatatttcttaaaggctgccttggggatgcttttatgttaagacattccagtctttccaaagacgtcaagtggattgaatttctctgtccaaaatgttcatctcttattggagcatatccttgctccagtgataaagcaccattggatgatggagttcggctatacaaatttaacatatctacgtgtttgcctgttcgtggattgaatgatatatttagggagtatactttggaaaggttgttttcacgtcaattgcttgaagctgcacaagaagaactaacatttcggaccgttgtcagagatatacacaccaaacgtgcactttcacaaattgttctccttaacccaaattcatggtgctacagtggctattgcgtgcataacgtggaaccagttgccaagattaatatgtaccccgttgtcaggctattattctctgcaaacatcaatgacacggaacttgaacccaggaacgtagaagaatgggtgaccaaaaaccaagctgatgaagttttcatgttgccatctcaagtgaaggaactaattacaaatttggagatggcaaatactatgttgccaccttcacatatgctgttacagggtttctatatgtcatccttgaagcgataa
>g3[scaffold593:111540-114767]
atggccgcctctttgcttaggcttcatttccacgattgctttgtcaaggggtgtgatgcatcattgcttctggacagcagtggaccaataataagtgaaaaattatcaaacaccaatagaaattcagcacgtggatttgaagtaattgatgaaattaaatctgcacttgaaatggaatgccctcaaaccgtctcttgtgctgatatattggctcttgctgcaagggattctactgttctagctggtggaccaagctgggaggttccattaggaagaagagactcaagagatgctagtataagtggctccaacaataacattcctgctcctaacaacacatttgatactattcttactaaattcaagctaaaagggcttgatctggttgaccttgttactttatctgggagccacaccattggaaatgcaagatgcactagcttcaagcaaagactctacaatcaatcaggaaatgatttaccagattatacacttgatcaatcatatgctacacaattgagaactatgtgcccaaaatttggtggtgaccaaaatttatttttcttggattatgtcacaccaacaaaatttgataacaattactacaagaacttgttggcatcaaggggtttgttgaattcagatcaaattcttgtgacaaagaatcaagcaacattagaattggtgaaattgtatgccgaaaataatgagattttcttcgagcagtttgcgaaatctatggttaaaatgggaaatatttcacctttaactggatataagggggagattaggaagaattgtagatacatgaattaa
```
