## Supplementary material for "The *de novo* reference genome and transcriptome assemblies of the wild tomato species *Solanum chilense*": EOG093606D1.faa.1

```
>g1[scaffold3296:17235-19571]
MYVERNILYVEFFNLVMQKSGYNCKQQDLVMRTEKPTILRVYVKETPIEEDHNVDQGQQDMFNDEFHPADMNNPDDEIGIGRGEGEAQAQRAMKFTSSDRFYISINEKYHMCGSENFTSHNPHAMAKVIAKYFENRFPNGKGSSTRDMSNQLCTELGCKVSYWKIYKGIEHAKSNFRGTHEHGYAVLNAYRYMLEVANPGSKTEFSLDENGRLQYLFVSYAACIIGFQEMRKVIAVDGTFLRSKYGGVLLSAMAQDV
>g2[scaffold3296:26443-29720]
MKFRKNKGKNTEVVVVAQQEKINEVHEEEQELHEEFNASGDDAIKIINDIEAFKNYPWGHENFHLTVNYMLGPLGEKNNNLFGFPWAFMQKRVIPKDDEMVDGKNKITKEGHTPDLFIPPFDAVVHPWITLTKEKLQMPYLISLGLVETIFDPVVDRVKMVLAGATTIKREIVPNEVSNELVVFDADDGVGVDDGAGVGGGAAACVGAAACASAGQHKGTTSCRRCCGFLCEKCKKHDVDSIMYLQKLSEAVNELKKRGGVKGIVSKNVRHAYTPKAKRRKESFAKEMQNLMRKMFGEIPWAVMEEEMTEYKKLNINRRPFVAEKEAVIKVTGAKDI
>g3[scaffold3296:32035-46646]
MPFISKIERQLDYGSFNSSHPIVIDNGASYFRIGWAGENEPRVIFRNIVQRPRHKTTGCLKYSRFCITGTLGETVTVVGDHNPVLLKYFDCTRSGPRSAFESNVVYQFEIMEYILDFGFDRLGADQSQRYHYSSYLPYDPSFHFQTDYFGIGQIDHPILITECACNPVQSRGKMAELLFESYGVPSVAFGVDAAFSYKYNQQLGICNDTGLAITSGFTTSHVIPFINGEPVYEACCRTNVGGYHVTDYLKQLLSLKYPHHISKLTWERVEELKMEHCYIAADYASEVQLFQRGDKEAEDKTRCWQLPWSPSPVEEPPSEEEIARKAALKEKQSQRLREMAEAKRSSKINELENELKGLEFLLEELKDIEEEDEIVLFLASRGYASKREVESAFAKVTQSLRKAKGEQVPSEEKVDISAAEKYYLIDIPDDELSAEQLKEKRRQVFLKSTTEARQRAKQRRLEEELEKEKEKKLEEQKRMENPERYLEQLRAKYKELSEKLEQRKRLKTNGNNANGNNNVSGGVGRGERLNAAQRERMRLLTTAAFDRGKGEDTFGQRDEDWQLYKLMSRDNDDDDDDKPDHDETELARISSRLREIDPTFFPGSESGASASETPRFRPLTKEDFQIILGVERFRCPEVLFNPNFIGIDQSGLDEMVGVSLRRLPSWVQGLEDKMTSSILVTGGSCLYAGVGERLEAGIRMIRPCGTPIKVVRATDPIMDAWRGASVYAAAMQFPEQTFSRTDYYEKGEDWLRRYKFKYTI
>g4[scaffold3296:55235-58516]
MGVKHTARMKYKVKLGTPREYYNEDHRPKHFLEFSNMEEGDTAEADREDTFT
```
