## Supplementary material for "The *de novo* reference genome and transcriptome assemblies of the wild tomato species *Solanum chilense*": EOG093606G1.faa.1

```
>g1[scaffold1980:27017-31268]
MVVRSNFGLIFLIAISVLRHQEMKMEDEKIEAEKQRVKDEAQQLARIFETIGAFKVKRKGGKGKQIFGSVTAQDLVDIIKAQIQREMKMEDEKIEAEKQRVKDEAQQLARIFETIGAFKVKRKGGKGKQIFGSVTAQDLVDIIKAQIQRDVDKKIVNLPEIRETGEYIAELKLHPEVTARVRLTVYAN
>g2[scaffold1980:32480-33078]
MASWGSSSCLQNYSLTKNPFSETVKFSERTSILTIVAQKKAKKVRKIILKEDISQLGKKGDLLDVKAGFFRNYLLPLGKAQIVTAALIK
>g3[scaffold1980:41393-42974]
MFITPDNQTIIHPPPESISMIIANMGTLIQEIITTSSSLMFSCQKIVLDSTSLSQNSSRYREPSQNDVGQGQGQGQGQGQVDHLLQDYDCAALSNPMKRINDLTSDGSLKSSSNTIKYSCPQEGCRWNKKHAKFQPLKSMVCVKNHYKRSHCPKMYVCKRCNKKSFSVLSDLRTHEKHCGDLKWQCSCGTTFSRKDKLMGHVSLFVGHTPLIKQSAR
>g4[scaffold1980:43903-44502]
MAPKAEKKPAEKKPTEEKKAEKTPKAGKKLPKESGSSGADKKKKKSKKSIETYKIYIFKVLKQVHPDIGISSKSMGIMNSFINDIFEKLAQESSRLARINKKPTITSREIQTAVRLVLPGELAKHAVSEGTKAVTKFTSS
>g5[scaffold1980:44569-48958]
MVSSLLLPTPQILSISSSLHSSLPLKPHNFLQIRRGKNRLISSPLRVAAPPTTTTATEEEEKLDSKSSDIEDTENDEQDSSSKFSWRDHWYPVSLVEDLDPSLPTPFQLLNRDIVIWFDKSGSQWVALDDKCPHRLAPLSEGRLDENGDLQCSYHGWSFNGCGSCTRIPQAASQGPEAKAFQSPRACATRFPTMVSQGLLFVWPDENGWERAQATKPPMLPEDFDKPEFATVTIQRDLFYGYDTLMENVSDPSHIDFAHHKDVVSYSADRIWLSGVWILNSVPDESSEVELSSFQSLNDFIISKGLQVTGRRDRAKPLPFKMEASGPWGFAGANNDKPKITAKFVAPCYSMNKVCYLLTKRDISSIMYLYSYESSEVELSSFQSLNDFIISKGLQVTGRRDRAKPLPFKMEASGPWGFAGANNDKPKITAKFVAPCYSMNKIEIDTKLPIVGDQKWVIWICSFNVPMAPGKTRSIVCSARNFFQFTVPGPAWWQVFPRWQEHWTSNKVYDGDMIVLQGQEKVFLSKSKENGTDVNKEYTKLTFTPTQADRFVLAFRNWLRRHGNSQPEWFGSTDNQPLPSTVLSKRQMMDRFEQHTLKCSSCKKAYYTFEKLQKLLIGSVVVCCASAGIPADVNLRIILGSLAIISAGLAYILHELEKNFIFVDYVHAEID
>g6[scaffold1980:49944-50868]
MSRKRNVIVATGLLVFASAGLSFPFYMASRSSRATPVIDSSKPLPPQATFRGPYINTGSRDIGPDHQTYPKK
>g7[scaffold1980:57573-58422]
MTHSRSREKSTAAVNHRTNSPKSPENSTLPPITKTITKSAESHRLFTLSDEIALLKTLSQSPNSNELRTGNFTDAQIANKLKKLKEKYHKFARSKSQIKTPHDGEIYEIGRKIWGRNAAKGKELLVVVEEEDDAEDDAEDVNLDDFSFLVNEMTMVFQRNEYCKQGLRKLGKKKLMEMNEKWMELKLKESELMMNKTQLYHENLKVVVEGSKGSNSSN
>g8[scaffold1980:61715-64828]
MGQIQYSEKYFDDTYEYRHVVLPPDVAKLLPKNRLLSENEWRAIGVQQSRGWVHYAIHRPEPHIMLFRRPLNYQQQQENQTQQVLLAK
>g9[scaffold1980:65159-66738]
MFRRSFKDQDYGGMFCAILLVNSLVVSAGIFRVFGKEVAELPLVATSTNCQGQGYFQSLFSCIENLLQSLKVENLVLPSAEEAEAIWTNRFSFTKIPEEQMKQYRKNYQMMVFSGTSMLQKQVGGLST
```
