## Supplementary material for "The *de novo* reference genome and transcriptome assemblies of the wild tomato species *Solanum chilense*": EOG093606G1.fna.1

```
>g1[scaffold1980:27017-31268]
atggttgttagaagcaattttggtttgatatttttgatagctattagcgtgcttcgccatcaggaaatgaagatggaagacgagaaaattgaggctgaaaaacaacgggtgaaagatgaggcacaacagcttgctcgaatttttgaaactattggagccttcaaggtgaagcgtaagggtgggaaaggaaagcaaatatttggaagtgtcactgctcaggatctcgttgatattataaaagcacagatacagagggaaatgaagatggaagacgagaaaattgaggctgaaaaacaacgggtgaaagatgaggcacaacagcttgctcgaatttttgaaactattggagccttcaaggtgaagcgtaagggtgggaaaggaaagcaaatatttggaagtgtcactgctcaggatctcgttgatattataaaagcacagatacagagggacgtggacaagaaaattgtcaatctgcccgagattcgagaaaccggagaatatattgctgaattgaagctgcatccagaagttacagctagagtaaggttgacagtgtatgccaattga
>g2[scaffold1980:32480-33078]
atggcgtcatggggttcatcttcttgtctccaaaattacagcttaaccaaaaacccattttccgaaacagtgaaattttcagaaagaacttcaattttaacaattgttgctcagaaaaaagccaagaaagttcgaaagataatactgaaagaggatatttcacagttgggtaaaaagggagaccttttggatgttaaagctggattctttaggaattatttgttaccattgggcaaagctcaaattgtgacagctgcacttatcaagtaa
>g3[scaffold1980:41393-42974]
atgttcattactcctgataatcaaacgattattcaccctcctcctgagtcaatatctatgatcatcgcgaatatgggaactttgatccaagaaatcatcacaacttcttcttccctcatgttttcttgccaaaagattgtcctcgactctacctcactcagtcaaaattcaagtagatatcgcgaaccatctcaaaatgatgttggtcaaggtcaaggtcaaggtcagggtcagggtcaagttgatcatttgctacaagattatgattgtgctgcattgagtaatcctatgaagagaatcaacgatttaacgagtgatggatcgttgaaatcaagtagtaacacgattaaatactcgtgtcctcaagaaggttgtaggtggaacaagaagcacgcgaagtttcaaccattgaaatcaatggtgtgtgtgaagaatcattacaagagaagccattgtcctaaaatgtatgtgtgtaagagatgcaacaagaagagtttttctgtgttgtctgatcttagaactcatgagaaacattgtggtgatttgaaatggcaatgttcatgtggtactactttttcaagaaaagataagcttatggggcatgtttctttatttgttggacacactccacttataaaacaaagtgcaagatag
>g4[scaffold1980:43903-44502]
atggcacccaaagcagagaaaaagccagcagagaagaagccaactgaggagaaaaaggctgaaaaaaccccaaaagcagggaagaaattaccaaaagaatcaggttcttctggtgctgataagaagaagaagaaatctaagaagagtattgaaacctacaagatctatatcttcaaggttctgaaacaagttcacccagatattggtatctcaagcaaatctatggggattatgaacagtttcatcaatgatatatttgagaaacttgctcaggagtcatcaagattggctaggattaacaagaagcctacaattacttcaagggaaattcagactgctgttaggcttgttttgcctggtgagttggctaaacatgctgtttctgaaggaacaaaagctgttactaagtttactagttcttag
>g5[scaffold1980:44569-48958]
atggtttcttctctgttactaccaactcctcaaattctttcaatttcatcttccttacactcttcactacctctcaaacctcataattttcttcaaattagaaggggaaaaaacaggctaatttcatctcctcttagagtagctgcacctccaacaacaacaacagctactgaagaagaagagaagctagattcaaaatctagtgatatagaagatacagaaaatgatgaacaagattcgtcgtcgaaattctcttggagagatcattggtacccagtttcattagttgaagatctcgacccgagtttacccacaccgtttcagctactgaatcgtgatatagttatctggtttgataaatctggatctcagtgggttgctttagatgacaaatgccctcatcgtcttgctcctttatctgaagggagattagatgaaaatggtgatttgcagtgttcatatcatggatggtcatttaatggatgtggttcttgtacaaggatacctcaagctgcatctcaaggacctgaagctaaagcttttcagtctccaagagcttgtgctactagatttcctactatggtttctcaaggattactctttgtttggcctgatgaaaatggatgggagagagctcaggcaacaaagccccccatgttgcctgaagattttgataagcctgagtttgcaacagtgacaattcagcgtgatctgttttatggctatgacactctcatggagaacgtctctgatccttctcacattgattttgcacaccacaaggatgttgtttcatattcagctgacaggatttggctctctggagtctggatactgaacagcgtgccagacgaaagctctgaagtagagctttcatcttttcagtcgctaaacgactttattattagcaaagggcttcaggttactggaaggcgagacagagcaaagcccttgccatttaagatggaggcatctggaccttggggttttgctggtgcgaacaatgataaaccaaaaattactgcaaaatttgtcgcaccttgttactcaatgaataaagtctgttatctgctaacaaaacgagacattagtagcattatgtatctatactcttatgaaagctctgaagtagagctttcatcttttcagtcgctaaacgactttattattagcaaagggcttcaggttactggaaggcgagacagagcaaagcccttgccatttaagatggaggcatctggaccttggggttttgctggtgcgaacaatgataaaccaaaaattactgcaaaatttgtcgcaccttgttactcaatgaataaaatagagatcgacacaaagcttccaatcgtgggtgatcagaagtgggtgatatggatttgttcctttaatgtacctatggcaccaggaaagacccggtcaattgtttgcagtgctcgaaacttcttccagtttacggtgcctgggcctgcttggtggcaggtttttccaagatggcaagaacactggacttcaaataaggtgtatgacggtgatatgattgttcttcaaggtcaagaaaaagtctttctttcaaagtcgaaggaaaatggtactgatgtcaacaaagagtacacaaaactcacatttacacctactcaagctgatcgtttcgtcttggcattccgaaattggcttagacggcatggcaatagtcaacctgaatggtttggtagcacagacaaccaaccactgccatctactgtcttatccaaacgccagatgatggacagattcgaacaacatacactcaaatgttcatcttgcaaaaaggcttactacacattcgagaagttacaaaagttactgattggctcagtagtggtatgctgtgcatctgcaggcatccctgcagatgttaacctacgaattatattgggttcattagcaattataagtgctgggttagcatacattctacacgaattagagaaaaatttcatctttgttgattatgtacatgctgaaattgactaa
>g6[scaffold1980:49944-50868]
atgtctcggaaacgcaatgtcattgttgccacaggcttgctagtctttgcatctgctggcttatcctttccgttttacatggcgtcaagatcatcaagggcaactccagtcattgattcatcaaagccattgccaccccaggcgacatttcgtggcccttacatcaacacaggatcgcgtgatattggacctgatcatcaaacataccctaagaaataa
>g7[scaffold1980:57573-58422]
atgacccactcacgctctcgggaaaaatctaccgccgccgtaaaccaccgtacgaactcccccaaatcaccggaaaattcaacgcttccaccgatcaccaaaacaatcacaaaatctgcagaaagtcacagactcttcaccctaagcgacgaaatcgcactcctcaaaaccctatcacaatccccaaacagcaacgaactccgtaccggaaacttcaccgatgcgcaaatcgcgaataagctgaagaaactgaaagagaagtaccacaagttcgctagatccaaatcccaaatcaaaactccacacgacggcgagatttacgaaattgggcgaaagatttggggtcgaaatgcagctaagggaaaggagttattagtagtagtagaagaagaagatgatgctgaagatgatgctgaagatgtgaatttggatgatttttcttttttggtaaatgaaatgacaatggtgtttcagaggaatgagtattgtaaacaagggttaaggaaattggggaagaagaaattgatggagatgaatgagaaatggatggagctgaaattgaaagaatctgagcttatgatgaataaaactcagctgtatcatgaaaatctgaaagttgttgttgaaggttcaaagggttctaacagtagcaattga
>g8[scaffold1980:61715-64828]
atggggcagatccagtattctgagaagtattttgatgatacctatgagtacaggcatgttgttcttcctcctgatgtagcgaaattgcttcctaagaatcgtcttctatctgaaaatgagtggagggcaattggagttcagcagagcagaggatgggttcactatgctattcatcgaccagagccccatatcatgctcttcaggaggccactgaactatcagcagcaacaagagaaccagactcagcaagttctgcttgccaagtga
>g9[scaffold1980:65159-66738]
atgttcagaaggagtttcaaggaccaagactatggagggatgttctgcgcaatattattggtcaattcattggttgtttctgctggcattttccgtgtttttgggaaggaagtggctgaactccctttagttgctacaagtactaattgtcaaggacagggttacttccaatctctgttttcttgtatagagaaccttttgcagtccctgaaagtagaaaaccttgtacttccatccgcagaagaagcagaggcaatctggacaaatagatttagctttacaaagatccctgaagaacagatgaagcagtatcggaaaaattatcagatgatggttttctctggaacatccatgctgcagaagcaagtgggggggctctcaacttga
```
