## Supplementary material for "The *de novo* reference genome and transcriptome assemblies of the wild tomato species *Solanum chilense*": EOG093606G1.fna.2

```
>g1[scaffold7133:3277-8451]
atgttggtctcaaaatctcgattcttcaacaaggacggtgaagaattcgagctggagacccaggatactccggcgccgggaaacggcaagatccgataccgatcaccttcagcagccgagcttttagaggcacagctcgatccacttcaaatggagaagacaatgaagcgaaacaacagacagtatggtggtgagtcattcaccgataagatccagaggtataaaggtgtgatccttgtgatttgcgttccgttgtttctcgtttctctagtgctttatgtaatgccgacgcgttatccgtctgattcgatggagtcgttaaaccggaagttctctccgaatctcggatctatgaaatatgcggttatatttgatgctggaagttcgggtagtagagttcatgtcttctgttttgatgagaatttggatcttgttcccattggcaatgaactcgaacttttcgtgcagaaaaaaccaggtctgagttcatttgctagtgatcctgtggctgctgccgattctcttctaccacttctaaaggacgcagagaatgtagttccacgcaatttgcgcagtaatacaccagtgagagttggggcaactgcaggtttgaggcagttggaaggtgatgcatctgacaggattcttcaagcggtgagggatttcctgaagagcaaaagcagcttcaaagcaaaagcggacgcggtcactgttcttgatggaaatcaggagggtgcttaccagtggaccattttggcaatattagtaatcctgcgtgagaagcagcaatccattgaaaccgcagggagtgaggatgttaaagaggacggggtaaccatcaattatttattaggcaaattgggaaagaaatactctgatacagttggagtggttgatcttggtggtggatctgtgcaaatggcgtatgccatctcagagtcagatgcccaaaaagctccaaaggtatcagatggagaggatacatacgttcaggaaatgtttttgaaagggacaaaatactacctttacgttcacagctatttgcactatggcttactagcagctcgagctgagatcttgaaggtgtctggtgaatctggaagtccttgcatcttgggaggccaccacgggacatacaagtatggaggagcagtttacccagcatcggccacgtctcaaggttcaagcatgagtacttgtagggaggtagctctaaaggctctgaaaattaatgaaccagcatgtacccacatgaaatgtacctttggtggcgtgtggaatggtggaggaggagatggacagaagaatatgtttgttgcttcgtttttctttgacagagctgctgaggctggtattataaatccaagtttagctgttgcaaaagttcgcccagctgattacgaaagtgcagctaatcgtgcttgtgcaactggacttgagggtgccaaatctgaattccctcgtgtagaagctgataacttgccatacctatgcatggatctcgtctatcaatacactctacttgtagatggattcggacttgaacctcatcaagaaatgacattggtgaaaaaagttgaatacaagaattcctttgttgaagcagcatggccattaggcagtgccattgaagttgcatcatcattgagttaa
>g2[scaffold7133:11866-13449]
atgcatttcatcacaataactccgaaatcgttgaaaatttctactgaattcagattggctaaactctctgaagggcaactgtatgatggcaaactggaatgcttgtatcatggttggcagtttgacggagatggtaaatgtgtcaagataccacagctacctgaaaatgctaaaattcctcgatcagcttgtacgaagacatatgaaattcgggattcccaaggagtagtctggatatggatgtctcacaggacaccgcctaatattaacaaaatcccctggtttgaaaattttgagaggaaaggatttcgagacatttctactattcacgagctcccttatgatcactctattcttctcgaaaaccttatggatcctgctcatgtcccgatatcacacgataggacagattttacggcgaaaagggaagatgctggaccactgtttttcgaggtgacagaaaggactaaccgaggttttgcagggtggtggggtaaggaaaaagatcaaggcaaagcaaactatactccgaacttcttacgttttgaatctccttgtgttcttcagaataatagagaaattgttgatgagagtggggagaagcattacttttcgggtctttttctttgtagaccatctggacaagggaaatcgatgcttattgttcggtttgggaatacaagaaaacgaaccgggatacttaaatttatcccaaactggttcttgcatcagaatgcaagcaaggttttcgagcaagatatggggttcctttcgtcccaaaacgaaatcctaatgaaagaaaaggttccaacaaagaaactatacttgaaccttaagtcgtcggatacatgggtagctgaatacaggaagtggatggacaaagtggggcacggaatgccttatcatttcggtcacagcaccattttcctgcctcaacaacctgctgtcgttgagcacgcccctgctggtttcgttgccaatttttcagctgcgcagccagctaaaggaggaatcggtggaatatatgctccgaaccctgccaacagatacttcagacatgttgtgcattgcagggattgcagcaatgttgttaaagctttcgagacttggaaaaaggccctctctgttatagctctcgtgtcaactgcattcgcgattctagtgtctggaagacaatggaaggccttacttttgctttcgacgtcgctatgtttagctggtgcatatgcttgttcaacagccattgcaatgaacacaaccaacttcataaggactcacagaagattgtaa
>g3[scaffold7133:14776-17664]
atggaaattcaatatagtgggttgagctgcgaggtctcagattcaaatcccgggggagcttgggtgccagtgttactcgtggatgccatggatattatcccagagaaaaacaggagagagatctccaagtacctcttccaagagggagtatgctttgctaagaaggactacaacttggcgaaacatcctaacattgatgtgccgaacctacaagtgattaagctgatgcagagctttaagtcaaaggagtatgtgcgcgagacctttgcttggatgcactactactggtatcttaccaatgatggcattgagttcctcaggacttacctcaatcttccttctgaaattgtccctgccacattgaagaagtctgccaagccccttggtcgtcccatgggtggacctccaggcgataggccccgtggaccaccaaggtttgaaggtgataggccaaggtttggtgatagggatggttatcgtgctggtccaagaggtccacctggtgaatttggaggcgagaagggtggagctccagctgactaccagccagcattcaggggtggtggtggaagacctggatttggtcgtggagccggaggttttggtggtgcaccccctagttcaagctcctag
```
