## Supplementary material for "The *de novo* reference genome and transcriptome assemblies of the wild tomato species *Solanum chilense*": EOG093606G2.faa.1

```
>g1[scaffold11190:21376-23689]
MASPCTTYHPSPGSPENDSMILFSTSTSCSPAKESTITNSNSSSFDSSSPPQSSLDKTYELRIRNLSYTISPNGSIFSSLMKKSTKPKTTILKSVSFVAGCSGILAIVGPSGTGKSTLLRVISGRVSDKEFDSKSIYLNDHAITTPAQLRNLCGYVAQEDNLLPLLTVKETLMFSAKFRLRGMSSKEREERVESLMQELGLDHVANIFVGDEENRGISGGERKRVSIGVDMIHDPSILLLDEPTSGLDSSSALQVIELLSSMAKTKQRTIVLSIHQPSYRILQYISDLLILSHGSVVHYGSLQSLEENITRMGYEIPIQINPLEFAMEIISVLDNQEPHYKYQSCSYLRWEEAIIQDTANKEGIDQAKVGAVSNKHCSSLFEIAVLCSRFWKIIYRTKQLFLARTMQALVGGFGLGSVYIKMRNDEGAVAERLGLFAFSLSFLLSSTVEALPIYLQERRVIMKEASRGAYKISSYMIANTIIFLPFLFAVAILFAVPVYWIVGLNPSITAFVFFTFVVWVIVLMASSLVLFLSSISPDFISGNSLICTVLGAFFLFSGYFIPKESIPKYWLFMYYVSLYRYPLDALLTNEYWSLRHKCFTWNDENHSECLLTGNDVLKNRGLDKDTRWMNVGIMLAFFVFYRVISWIVLARKASKTTI
```
