## Supplementary material for "The *de novo* reference genome and transcriptome assemblies of the wild tomato species *Solanum chilense*": EOG093606G2.faa.3

```
>g1[scaffold1490:43842-45862]
MAAAATSFSITTSTPPSSSASSTKSLKPSLVGNLGFLSSSTPSLKPLRAQAAVSSGSSNSGGGALAARMVAAPATVKAPASFDFETSVFKKEKVTLAGNDEYIVRGGRDLFKYLPDAFKGIKQIGVIGWGSQGPAQAQNLRDSLAEIKSDIVVKIGLRKGSSSFAEARTAGFTEENGTLGDIYETISGSDLVLLLISDAAQ
>g2[scaffold1490:57567-60244]
MEFLSSFNGLNEVYGGFQGIIGNGLSSSSSLVLDNESGELVKAMVKPGGKGVNPEKALIALKNHSEAERRRRERINGHLGTLRNLIPVTNKMDKAALLAKVIGHIKELRVNAAEATKGVLVPTDIDEVKVEQQAEGSDGTIYSVKASLCCDYKHELISDLRQALDTLPLKTLRAEIATLGSRMVSVFVITEGNEGNNTEGTERCQLLITSVRQALRSVLDKFYASEEFSSRSTLSSKRRRVSLLNSSSSSSLGDFW
>g3[scaffold1490:61043-63982]
MEILPVKTSDDRYKIEARNLSYKLPPKYNEFKWIGKKLANNNKASSTYILRNVSCEAKPGEITAVVGPSGAGKTTLLDILAGNVGPSCVSGHVLVNDQPMKPANFRRISGYVTQDEALFPLLTVEETLMYSARFRLRSGDDKAKDRVKTLLNELGLDHVAGLKVGRESSRTISGGEKRRVAIGVELVHDPAVVLLDEPTSGLDSASAFHVMHMLKSMAKNHGKTIVLTIHQPGFRILELFNKAVLLSSGLVLHNGSLHLLEEKLKSTGHFIPHHVNVLEFAIDITDSLAECLHSGDQSDIEKCETEQESDNMLNKNTNKEVLYSNSPLKEVLILSQRFCRNIFRTKQLFLAKVIQALLVGLILGSIFFNAYNNNTKNLELQSQVGFFAFSLTFLLSSNTEALPIFLEERRILMRETSRGAYRISTYNLANTIVFLPFLFIVALLYAIPVYWLVGLKYEFSAFAYYTLVSWMIFAMGNSFVAACSALVPNFLLGMSFIGCLIGAFFLFSGYFISKESIPMFWLFVHYLSLFKYPFECFLINEYGGESGKLKCIQKVDGVCLMYGEQLLTRYGLEESQKWSNIAIMLSFIFCYSLHDPFVLGSWEMLPSLTSSTQIVGFCVQISNSILPDKLPEANFRTKYSLYLTP
>g4[scaffold1490:72977-80311]
MAPRRSVPSSINFLLVGGNVHISCSRDIDRIEMKSLQGKVQLHTGLSLCKRCLPCCFKVFEAQDMITIRADEWNVNKWAWEGTLKVLSKGEECIIKLEDKETGELYARAFLRDGEPHPVEAVIDSSRYFVLRIEENIGGRLRHAFIGIGFRERPEAYDFQAALHDHQKYLNKKKTAEEMEQQYQKSSSVDYSLKEGETLKLQINNKPGGTIRSKFFEQGLNNLSLEEKANRKDSTILLKPPPPPPAPLSPVATDARSPPVSPSKLSLEQSAETEDSATAKEEPDTSESAKEQGPQDVADDDFGDFQAAG
```
