## Supplementary material for "The *de novo* reference genome and transcriptome assemblies of the wild tomato species *Solanum chilense*": EOG093606G2.fna.3

```
>g1[scaffold1490:43842-45862]
atggcggcggcggcaacttccttctccatcaccacctctactcctccgtcctcctccgcatcatcaaccaaatccctaaaaccttcgcttgttggtaacttagggtttctatcctcgtcaactccatcgcttaagcctctcagagctcaagccgccgtttcatctggcagctcaaactccggcggaggcgcgcttgcggctcgcatggtcgctgcacctgctaccgtcaaagctcctgcttcgtttgattttgaaacatccgtttttaagaaggagaaagtaaccctagctggaaatgatgagtacattgtgaggggaggtagagatttgtttaagtatttgccggatgctttcaaaggaatcaagcagatcggagttatcggctggggttctcagggacctgctcaagcccagaacttgagggattctcttgcagaaataaaatctgacatagttgttaagattggtttaagaaagggttcaagctcatttgcggaggcccgcacagctgggtttactgaagagaatggaacccttggtgacatatatgagactatctctggcagtgatctagtgctgcttttgatttctgatgctgctcag
>g2[scaffold1490:57567-60244]
atggaatttttaagttcttttaatgggttgaatgaggtttatggggggtttcagggtataataggaaatgggttgtcatcatcttcttcattagttttggataatgagagtggtgagcttgtgaaggcaatggtgaagccagggggaaaaggggttaatccagaaaaagctttgattgctttgaagaatcatagtgaagctgaaaggaggaggagggagaggattaatggtcatttgggtactcttaggaaccttatacctgtcactaataagatggacaaggccgctttacttgccaaagtcatcggccacataaaagaattgagagtgaatgcagcagaagctaccaaaggtgttctagttccaacagacattgatgaagtaaaagttgaacaacaagcagagggatctgatggaaccatttattctgtcaaggcatctttgtgctgtgactataagcacgagcttatttctgatttacgtcaagctctggatactctccccctcaaaactctgagggcagagattgctacactagggagcagaatggttagcgttttcgtgattactgagggcaatgaagggaataatactgagggtactgaaaggtgccagcttcttataacttctgttcgtcaggctttgaggtcagtgcttgataaattttatgcatccgaggaattctcttcgagaagtacactatcaagcaagaggcgaagagtttccctcctcaattcttcgagctcatcttctttaggggatttctggtga
>g3[scaffold1490:61043-63982]
atggaaattttaccagtgaagacatcagatgatagatataaaattgaagctagaaatctttcctataaattgcctcctaaatataatgaatttaaatggataggcaaaaagttggctaacaacaacaaggctagtagtacttatatactaaggaatgtgagttgtgaagctaaacctggagaaattacagcagttgttggtccaagtggcgcgggaaaaacgactttgttggatattctagcaggtaatgttggtccatcatgtgtttctggtcatgttcttgttaatgatcagcctatgaagcctgcaaatttcaggagaatatcaggctatgtgacacaagatgaggctttattccctcttctaactgttgaagagactttgatgtatagtgcgcggttcaggctacgttcaggggatgataaggccaaagacagagtgaaaacgctgttgaatgagcttggtttggaccatgttgctggtttaaaagttgggagagaatcaagtaggactatttcaggtggtgagaagcgtagagtggcgattggagttgaattagttcatgatcctgctgttgttttgcttgacgaaccaacttcaggtcttgattctgcttcagcttttcatgtaatgcatatgttaaaatcaatggctaagaatcatggtaagacaattgtacttaccatccatcagcctggttttcgaattcttgaacttttcaataaagctgtgttgctgtcaagtggtcttgtccttcacaatggttctttgcatcttcttgaagagaaacttaagtccacaggacatttcattcctcatcatgtcaatgttcttgaattcgctatcgatataacagatagccttgcagaatgcctgcattctggagatcaaagtgacattgaaaaatgtgaaacagaacaagaaagtgataatatgcttaacaaaaacaccaataaggaagttctatactccaattctccattgaaagaagtactaattctgagccagagattctgcaggaacattttcaggacaaaacaacttttcttggctaaggtaatccaagcattacttgtggggctaattctgggatcaatatttttcaatgcttataacaacaacaccaagaatttggagctgcaatcccaagttggattctttgctttcagtctcacattcttgctgtcatccaacacggaagctctaccgattttcctagaagaaaggcgaattctaatgagggaaacatctagaggagcctacagaatttccacctacaatttagctaacactatagtattccttcctttcctcttcatagtggctcttctctatgctataccagtatactggctagttggattaaagtacgaattcagtgcattcgcgtactatactctggtgtcctggatgatattcgcaatggggaattcattcgtggcagcctgttctgcactagtgccaaatttcctccttggaatgtcatttatcggttgcctaataggtgcatttttcctattctcagggtactttatatcgaaagagtcaattcctatgttctggctatttgtgcactatctaagtctgttcaagtatccgttcgaatgtttcttgattaatgagtatggaggagagagcgggaaactgaaatgcatacagaaagttgatggagtgtgtctaatgtatggtgaacagttattgacgcgatacggtctagaggagtcacagaagtggtctaacatagctattatgttgagtttcatcttttgttacagcctgcatgatccttttgttctcggttcgtgggaaatgcttccatcactgaccagttcaactcagatagtgggcttttgtgttcaaatctcgaattcaattttacctgacaagcttcctgaggccaactttaggacaaaatacagcctctacctcacaccttaa
>g4[scaffold1490:72977-80311]
atggcccctagaagatccgttccttcctccattaattttctgttggttggtggaaatgttcacattagctgcagtcgtgacattgataggatagaaatgaaatccctccaaggaaaagtgcagcttcatacagggttaagcctgtgtaagcgatgtttgccctgttgttttaaagtcttcgaggcacaagatatgataaccattagggctgatgagtggaatgttaataaatgggcatgggagggtacattaaaggttttaagcaagggagaagagtgcatcatcaaattggaagacaaggaaacaggtgaattgtatgcgcgtgcatttctcagagatggggaaccacatccagtggaggctgtaattgatagtagcagatactttgttcttcggattgaagagaacattggtggacgcctcagacatgcttttattggcattggatttcgagaaagacctgaagcctatgacttccaagctgctcttcacgaccatcagaaatacctgaataagaagaaaaccgcagaagagatggagcagcaataccagaaatcctcatcagtcgactacagtttgaaagagggggaaaccctgaaacttcagataaataataaacctggtggcaccataaggtccaagttcttcgagcagggtctaaataatctatcgctggaggaaaaggccaaccgaaaggattcaacaatattactcaagccaccaccacctcctcccgcaccactttcacctgttgctactgatgcaaggtctcccccagtatcaccgtctaaactgagtcttgagcaatctgctgaaacggaggactcagcaacagcgaaagaggagccagatacatcagaatcagctaaagagcaaggtccacaagatgttgcagatgatgactttggagattttcaagcagctggatga
```
