## Supplementary material for "The *de novo* reference genome and transcriptome assemblies of the wild tomato species *Solanum chilense*": EOG093606GA.faa.1

```
>g1[scaffold2776:58003-59130]
MPGSKFGYNKRTRLKQVLTSWKNVNDPSPGPFTHEVDMENKYIGQGVNMWNHSVVYWNSGPWTGNNFTGVNSTSTCDCLNGFKPKFEKDWKLSSFSSGCMRKTSLNCGDFGEKDRFWMYKNMRLPTNNESLRVGNEVECENGCLEDCDCVGYAYGSGNIGCLIWKREMLNLQQLAQDNVNGSTIYVRLASSEFSSNQGN
>g2[scaffold2776:64695-66165]
MAKSSITMAFYKPFFFFFSSLLYFSTAQSPPPPPPPQSLINAAETLSNSGYISMSLTLELIADTVISRATKNSLTGSALTIFSPPDSSFSDFGQPSLSHILLHFSPVSISLSSLQSLPFSSKIPSLSPSSSLYVTSVGSDSRVSINNVEIVGSPIYDDGYVIVFGIEDFFTQNFTQPETNRNPNFKSSPQCIRLDPFSRFYEVSLMLKSKGYLIMASFLELQLIGFLKNTELKLTVFAPMDDAIVGFSGDFPVYQQLFLRHLVPCVLYWTDLNEMVNGTEFKNYVKGLSLTITKVNDVSFVNGVEITYPDLYYNDWVVVHGLQSLIPLPDEIDGEIHEDPVKPEVDVSIAPDRSEF
>g3[scaffold2776:66186-68190]
MSTGDSSITTSSHLNKSIHYDSVKNTHLNSNPQNPEIIQEAERICKILLKNTNVADALSSSSVNVSPLLVNEVIKKLSNSGILALSFFRWAEKQNGFVHTAESYHGLIEALGKIKQFKMVWILVNELKTKGLLCKEAFALVSRRFARARKVKEAIEAFERMEKYGLIHELQDFNRLLDTLSKSRHVGNAQEVFDKWKNRKFKPNIKSYTILLEGWGQEKNLLRLNEVYREMMADGIEPDVVSYGIMIHAHCKVKKYDEAIELLHEMERKKIEVTPHVYCTLINGLGSEKRLVLALKYFELYKGSGFDLEVFTYNAMVGAYCWSLCMDDAYRLVDEMRRCKIGPNTRTYDIILHHLIKARRMTEAYTVFQKMSNDPGCEPTVSTYEIMVRMFCNEERTDMALKVWDKMKANGVLPGMHSFSTLINSFCRESKLDDACRYFQEMLDMGMRPPIPLFDNLKRALLDEGKEDIVKALWRKLEKLRKSPLVG
>g4[scaffold2776:68579-75280]
MVRRFATPVNHGRGHPPAFAYYISGGGGDSDRIFRLLLAVYHPRNRYLLHIGTDGSDEERWKLGMLVKSVPVIQAFGNVDVVGKPDPVTYMGSTNIAAMLRAVSILLKVDDGWDWFVNLSASDYPLITQDGLGPSPDPTCSITLDLSHVLSSVSRDVNFIDHTSDLGWKEGQRVKPIVVDPGLYLARKTQIFYATEKRPMPEAFKVFTGSPWVVLSRPFLEFCVFGWDNLPRTLLMYFTNAVLSQEVYFHSVACNSPSFKNTTVNSDMRYMVWDNPPKMEPLFLNTSDYDLMAQSGAAFARQFNRDEAVLDMIDQNILKRSQNRVTPGAWCIGRKSWWMDPCSRWGDVNVLKPGPQVKYLGDSVQRLLQDLSSESNQCR
>g5[scaffold2776:77385-86006]
MLPITGKGGGIGQLLAAVAAALLLRLFSSPGPAIVPENEDAPDDDGERGSENDEATITGKVLPVTIRWSNITCSLSDKSTNTVREAKPGRLLAIMGPSGSGKTTLLNVLAGQTKASPKLNLSGLLDINGVPFSNKIYKFAYVRQEDLFFSQLTVRETLSLAAELQLQDVSSIEERDEYVNNLLFKTGLVSCADSRIGDAKVRGISGGEKKRLSLACELIASPSVVFADEPTTGLDAFQAERVMETLRQLAQDGHTVICSIHQPRGSVYAKFDDIVLLAGGSLIYAGPARDEVLAYFSKFGYICPDHVNPAEFLADLISIDYSSRESVYSSQKRINGLVESFSEKMPEVLYATSLVRDSSKTHVNFQKKSILRKGGWWRQFRLLLKRAWMQASRDGPTNKVRARMSIASALIFGSVFWRMGRSQTSIQDRMGLLQVAAINTAMAALTKTVGVFPKERAIVDRERAKGSYALGPYLLSKLIAEIPVGAAFPLLFGGILYPMARLHPTISRFGKFCGIVTVESFAASAMGLTVGATVPTTEAALALGPSLMTVFIVFGGAFQGLSINEFSGLQFEHQKTSDVQSGEQ
```
