## Supplementary material for "The *de novo* reference genome and transcriptome assemblies of the wild tomato species *Solanum chilense*": EOG093606K5.faa.2

```
>g1[scaffold1586:76154-77583]
MTSYPAPINPTRARIGWIGTGVMGGAMAARLLSAGYSVTIYARNPSKVVHLQSQGALLADSPSDLAGNSDVIFTMLGHPSDVRQIVLKSLISSLNPNSVIIDHTSSHPVLAKQIFDAAREKNSWAVDAPVSGGDIGAREGKLAILAGGNEDVVKWLNPLFDVLGKATFVGGPGKGQSCKIANQIVVGANLMGLSEGLVFAEKAGLDKRKFVEAVKGGAAGSMVMELFGERMIGRDFRPGGFTEYMVKDLGMGLDVGAEEGDDVVVLPGAALNKQLFSAMVANGDGKLGTQGLITVIERINGK
>g2[scaffold1586:81926-85763]
MKEGKRKSSRLQSEAAGAGSSRKLDLDGEAAERQERNGYPEDAGSKCEEELVAGEGEGEGEGEGEEKDEAPEVVRVEKGDGDGVSKKVKPKLAEGFYEIETVRRRRTVKGKVYYLIKWRGWPESANTWEPETNLSSCTDIIDAYEESLKSGKLRRRKRKFGATQTHPKIKQQRRFSAPVATYNVPAVRVRIIEEPTPSPPLNVLKATDLVDSNGSELNSKVDEVVNGNGLRLREQKELNLKLSELKGATSTNGNPVDISGNGLTNGFPKVNGAEFYQSDRCTGAKKRKSGCVRRFKRETTSAVKNDTQDALAGGPLATFMQDGSHNHELVADDSKDGYTITQLVNPVSYKASFSNDMLDVSVTFVAKRMCNL
>g3[scaffold1586:92914-99733]
MNDNYIFGVIRGVWGGWGAMMVGLFENAGKCRRVRVGSSKAKSRDNIHLRTQCILSTTSAVTSTATSTVLGIEKLQLPSIEILSNSVAAERSWKSPSAATTTAMDIHWSSWSTCRGICFQNSDVLAFSKYEANTKPEDSLASEEAIVAAAAAEAVALAKAALKGTLSEARTAPFESVHLAQPGETRGVGVYAELNGSEMKWTGSSLFRDTLTDSDDLEPSHEELEILQSQLSNVIAVKSNRQNERKARRAKAVQRAAANVVSVKSGSTSRKKRASVQDVDYSDPLRYLRGTTCSSRLLTASEEQEPFISFQMLQDLLKLERLQVELTERCGGQPTFTQWAAAAGVDQMTLRKRLNYGILCKDKMIKSNVRLVISIAKNYQGVGMNLQDLVQVFMVQLYAISRLYFYSGQDSSSIKGSSEILSADVSSFLEIYVQEGCRGLVASKHRPFKEARKQLLTENGRHPNDAEVAEATGLSMKRLAAVMLTPKAPRSLDQKIGFNESLKPSEVLADPDAETSEEILTKQFMRQDLEKVLDTLNPREKQVVRWRFGLEDGRMKTLQEIGELMGVSRERIRQIESCAFRKLKNKKRTNSLRAMIKVLH
>g4[scaffold1586:101330-104943]
MNVVAWLSPCTTISSPNKFSCCSAISCQAESSLTTTTATAIRPAVILPFLEKLSSIVTGTPTFERGGGVWNFIATSVGLGNNTNDYEKLALILKGYGVPTAIAKVSRIDWLRNAAGLLDTNYWRGTLQPRPVLDWYLKRIDEAVSEAKELAQGGSGTLSLIGHSAGGWLARVYLQEFGSSDISLLLTLGTPHLPPPKGLPGVIDQTRGLLYYVEKNCAKAVYSPELRYVCIAGRYIQGSRLFDSSSTYSSEVMDGAEQPMSEVAAVSNTNADTETGSTFRTRFVGQGYKQVCGQADVWGDGVVPEVSAHLKGALNVTLEGVYHSPVGSDDATRPWYGSPAVVEQWIRHLLV
>g5[scaffold1586:105298-112686]
MATLVRSVARSLRRKNLSSMYCPASTLQSHATSFACCCELAIPEGDDQFLWYITYRFTYRKQMYMDGFKDVAEEEKSKMVGDVFTSVASNYDLMNDLMSGGLHRLWKDRLVSKLNPFPGMKHLDVAGGTECKNILAYFTFRDVAFRILENIKNVKRRAMQDVLDDDLIEDTRIYVCDINPNMLGVGKKRAEERGFGLEKSLVWVEGDAEALSFEDNSMDGYTIAFGIRNVTHIEKVLAEAYSNMANVRDNHDVEAMIDLNSSLRNFFTFRHMAFAACAAKVSSAFFLSDDLLGGNTPLPVIILVAIARVSKSATFQLFFRCAVLSNLETPLSHNFPVALVLKRGGRFLCLELSHVDIPVYKDFLERPGGTFAAKYDIYSFSVIPAVGELVTGDRESYQYLVESVRRFPPQEQFAKMIADAGFQKVEYENLVGGVVAIHSGVKF
```
