## Supplementary material for "The *de novo* reference genome and transcriptome assemblies of the wild tomato species *Solanum chilense*": EOG093606K5.fna.1

```
>g1[scaffold2172:17763-24293]
atgagaagtgtagaattcaaggttattgaaactgatccagctgaatattgtgttgtcgccccagatactgagatattctgtgagggtgaacctttgaacagagaagatgagaatcggttagatgaggttggttatgatgacgttggtggcgtgcgtaaacaaatggctcagatccgcgagcttgttgagcttccattgaggcatccacaactgttcaaatctattggtgtgaaacctcccaaaggaattctcttgtatggacctcctggatcagggaagacattgatagctcgagccgttgctaatgagactggtgcgttcttcttttgtataaatggaccagagatcatgtccaaattggcaggagaaagtgaaagcaatctcaggaaagcatttgaggaagctgagaagaatgcaccttcaattatttttattgatgaaattgattcaatagctcctaaacgtgagaaaactcatggagaggtcgagaggaggattgtttctcagctcttgactctcatggatggtctcaaatcacgtgcccacgtaattgtcatgggtgccactaatcgccctaatagtattgaccccgccctaagaaggtttggcagattcgatagggagatagatattggtgtcccggatgaagtcgggcgtcttgaggtgcttcgtatccatacaaagaacatgaagctcgctgaagatgttgatttggaaaggatttgcaaagaaacacatggttatgttggtgcggatttggcagctttgtgtactgaggctgcacttcagtgcatcagagagaagatggatgtgattgatttggaagatgaatctatcgacgcagagatattaaattcaatggctgtgaccaacgagcacttctcaactgctcttgggacaagcaatccatctgccctgcgtgaaactgttgttgaagttcctaatgtctcctgggaggacattggaggccttgagaatgtcaagcgtgagcttcaagagactgttcaatatcctgtggaacatcccgagaagttcgagaagtttggtatgtctccttctaagggtgttctcttctatgggccacctggatgcgggaaaactttgttggcgaaggctattgc
>g2[scaffold2172:25324-29403]
atggcatcacatctaacgaatgacaagaacctgccactcatccggttgttggtaggcacatcgtggcatcaaaagcaagtctttttcttgtgctgctataaccgaaaggacactatagactacataccaggagttaaagctattgaaccaagagacttgatgtcttatctccaagcaactgatatttggactgtggttcatagggtaatctacaaggcctttacagatattaaaaaggctgatatcatcatttgtaacacagtccaagaacttgaatttgatactctctcagccctaaacaaaaagcagcccacatatgctattggtcccattttcccatctggtaatttcactaaggccccattcagtattagcctatggtctgagtctgattgctctcaatggctcaacaagaagcccaattcctcagtcttgtatgtctcatttgggagctatgctcacactagtaaagaagacttattggagatagcccatgggcttcaacttagtggggtgaacttcatttgggtcctaaggcctgatatcgttagctcagacgagacagatttcctgcctgtggggttcgaggaaagtataaaagatcgagggttgatcgtgccatggtgtagacagattgaagtgatatcacaccctgcgactggtggattcctgactcactgtggatggaactcgacgttggaaagcatatggtgtggtataccattgatttgttttcccttgctgactgatcaattcactaaccgaaaactagttgtaaatgattggaagatcggaattaacctttgtgacaaagaacgcgttacacacgaggaagtatccgaaaaggttagccattttatgtgtgggagtagtgctcaagagttgaggaaagcagtgaaggaagtgaggaagacattagagaatgcattaggacaaggtggatcatctgataagaattttcatcaatttatggaaaacataaaagtgaatgcaaggaaacgggccgggctttcgaatggacatgttagtccattacaccaaaatggtaatgggctggtccattga
>g3[scaffold2172:31863-34233]
atgaattcgttaccatttttggaaggtttaataaatgggttttcgaattatgttgatgaactagttggggatttagtgaaagaggattgcgttgatccaattaattgtttgattgctgatactttctttgtttggccatcgattatcgcaaaaaaatatgagattgttcatgtttcattcttcactgagccagctttggtttttgctctgtattatcacttggatttgcttgaagaaaatggtcactctggctctcatgaaaataggaaagatattgttgattatattcctggagttaaatcaatcaaatcaagtgacttgccatccttgtaccaaaattcggtggttcaccaattaatctacaaggcatttgaagatgttcgaaaagccgatataataatagccaacactgttcaggagctcgaacctgaaaccatcacatcgattcaagaaaagcacgagttctacgccattggtccaattgtgtccgtgaatttcactgaactaactatttcgagtagcctatggtccgagcacgattgcacccaatggctcgatgacaagcctcgtggttcggtcttatacgtctcgtttgggagtgtggctcttgttaacaaagaggatattcttgaattagctcatggacttatgcttagtgaagtgaatttcatttgggtacttaggtttaattttttaggtcaagacgaaaatgatattttgcccgttggatataaagaaaaagtgaaggatcgagggttgctcgtgccatggtgcaaccaaccgagggtgatttcacattcagcagttggaggtttcttgagtgactgtggatggaattctgtagtggagagcatttggtgtggggtgccgttgatttgttctccgcttgtcaccgatcaactcgctaatcggaaattagtggtttatgattggaaagttggaattaatcttcgtgacgaggaatcgatcacgagagaggaagtatgcagtaagattaaatatttgatgaacgaagagacttcgaataatttaagaaagaatgttgcacaagtgaaagagacatttcataatacattagctacgaatggatcatcaaatgttaattttaataagtttgttgaagagttgaagatgaagattagtttagcttga
>g4[scaffold2172:35942-42133]
atggaggctgctggaagaaaccttctttcttcaccaccaactttttctcagaaaacccaactcaggaattgttcttcttcagttctgatgcttcatgagcatgctgctcctgtgctttcttcagtgccccatacttatttgggtcgatatgttcctgcatcaactatcggtccggagcagcagtttgagaatcggctgcaattgcacctagtaaaggaagagaaaacatccctggcaacaatagataggaggcttgtggaagctgcatcctcagaattggaagagaatgatgctgttgattcagagcaaaatataaatgctttgcaagtgcagctacttcattggcctggtccatcatattcgtttcgcccgtattatctgaagggaaaaggaccattatctccaaataaggaacctcttcacagtaagggagataaattaatgaactttgaaccacacagtgtggttgctcttgccagaaaggctttgttggcatcaaaagaggcagctttattagctgaagactccaaattgcttgatgattctcattttccaaatttcctatccacgaatttggttgatgataaactgaaagagcaacgtacagtaagatcaacacgttttatagagaggcagtctagaaaaaggggagctccaaagccaatacaagaagttcaggagacaaataatcgttcaggcaggccagatgtgcggagaaaagtgaacgaatctattgatctaaatgatcctcttcgaatgttcctatggggtcccgaaactaaacaacttttaaccgccaaagaggagtctgaattgattgtcaagatacagatctccatgaaattacaagaagtaaagcatcagcttcagattcagtttgctcgtgaaccaacatcgcttgagtgggctgaagctgcagggattacttctcgagaattgaaatcacaacttctttccggcaagagcagccgtgagaaattaattaatgccaatttgcgaatggtggttcatattgctaagcaatatcaaggacgtggtctcaaccttcaggatctattgcaggagggaagcatgggacttatgaaaagtgtcgagaagttcaaacctcaagctggttgtcgatttcctacctatgcatactggtggataaggcaatcagttaggaaggccatatttcaacactctaggacaatccgtttgcccgaaaatgtgtacgcgcttctgtctaaagtaaaagacgccaaaagagaatgcattcaacaaggcaatcgtaatccaaccaaagaagacatcgcatcatgtgctggaatgagtgtggaaaggttgcagaatctgctttcaaatgttagaacaccactttcaatgcaacagtcagtgtggtcagatcaagatactactttccaggaaatcactgctgacaatgcaattgaagcaccagaactgagtgtatcaaaacaacttatgaggcgtcacatacgcggcctcctaaatgtcctgagtccaaaggaaaggaaaataatccgacttagatttggcattggagatggcaaaccaaagtctctatccgaaataggcactgtttttggactgtcaaaggaacgagtacgacaactagagacccgagcactatacaagctaaagcagaatcttaacaagcatggcctcgatgcatattccgatttgctcttttag
>g5[scaffold2172:43828-44885]
atgggttcagaaatagttgtttccggtgcaatctccggcgtcggaaacggtagcgttaactcagaaacaaatggtaaaactgcgctcgcagtcgttccgacgaagaagaagaatgcgttatccgtttcgtctagcaaagacaggcatacaaaagtcaatggtagaggacggcgcgtaaggatgccggcgttatgcgcggcgcgtgtttttcaattaacgaaggaactaggtcataggactgacggagaaacgatagagtggcttctccgtaacgctgaaccagcaatcatcgctgctacaggaacaggtacggttccggcgactcaagtcactacgacgtcggaaaacataccgttgtctcagtcacaaccgtcggttttagctccgttaacacgagctacgcctgtttctggatttccggtaggtggtggatttttctctatgactccacaatcgcagccaaattgccggcttgatttgtgccaacnnnnnnnnnnnnnnnnnnnnnnnnnnnnnnnnnnnnnnnnnnnnnnnnnnnnnnnnncgctgtctcagtcacaaccgtcggttttagctccgttaacacgagctacgcctgtttctggatttccggtaggtggtggatttttctctatgactccacaatcgcagccaaattgccggcttgatttgtgccaaccgtcgttagaattttccggcaatgcgtatcggcatatgccgttcacggcgttgcttttacagccggtgaccgccgatgacggcgaagagaaagtcgccgaagaagatgagaaacagtag
>g6[scaffold2172:45472-51463]
atgtcgtgtgagccggaatatgatgctgctcgtggggttcttagttttctcgatgtggaccaactttttagttccaactattacggtgacagtacacagcatgacattgaaatctgtcatgaacaatattccacagaaaacccttatcacccatcatattgcaatgttgaaaatgatgaggttattgctcatgctctacaagaagaatggtcagagttgtgcattacagaagatgctcaatcttcacatgcagatgaccagtacttgcaagcctccactggtgtacagcattggcatggttctccaagggagtactatgctgggcatgatgctggtgtggaagctaatgatgtagggccttcaagttcttgctctagtcctggagacagatcatacgatggagaagagtatgcttacacattggaaatacaagatgaatttgagattgatggagaagtagggaagagaataaaccagctgagtgctattcctcatgttcctagaataaacggagacataccttcagttgatgaagcaacatctgaccaccaaaggctgctagatagattgcaattatttgacttggtggagcacaaagtgcaaggggatggaaattgtcagttccgtgctttatcagatcaattctatcgtggtcctgagcaccacaaatttgtcagacagcaagtagtcaatgagcttaaagaacatccagagatatatgaggggtatgtcccaatggcatatgatgaatacttgaagaggatgtccaagaatggggaatggggagatcatgttacgttgcaggctgccgctgactcggtattgattattgctcttactttgcttcctttgtttgatttctctccatttgattgcggtcttttgtatggcgtgaaaattcttgttataacgtcattcaaagacacatgttacattgagatccttccgaagaatcaaaagtcaaatagagtcatatacttgagtttctgggcggaggtgcactacaactcaatctaccctcaaggagacttcctgccatgtgatgatttcaagaagaagaagaagaagtggagtttttggaacaagcattaa
```
