## Supplementary material for "The *de novo* reference genome and transcriptome assemblies of the wild tomato species *Solanum chilense*": EOG093606KG.faa.1

```
>g1[scaffold3978:6336-8403]
MIAGKRYISLEKDEEARCFRRAFAKIMYLAGEFILYDAIPFKIFKYVDFQGHIKTMKQIYKDLDDILQSWVNEHMEKKKIEGDNNNEQDCIDSMLSVTKLEDFKAYGYTRDTVIKAIVLSMILDGSDTTAVHLTWLMSLLLNNPHVMNNAQKEIDNKVGKDRWIEESDIKDLVYLQAIVKEALRLYPPAPLLVPHEAVEDCIVAGYNIPKGTRLFVNAWKIQRDPRVYSEPDKFIPERFLNEHSNVDARGQHFEFIPFGSGRRSCPGINFATQVAHLTIGRLIQGFNFGTPSNLPVDMTEGQGITMPKAKPVEVVITPRLNSMLYEL
>g2[scaffold3978:9786-17535]
MDLESTYEIDRVAGFISARGFRRVALQFPDNLLKDSTRIVAALHEKLRSFSQLHAGRNGDAKDVKLYVMADTMYGNCCVDEVGASHANADCVIHYGHTCFSPTSTLPAFLVLGKASLNVPLCAQTLCEYTIKAGKPILVLYGLEYTHTIREIKASVGAQVCSELEVHYADIMSPIITPPETFSSMNEQPELSDGQCANGCSIEVNDATYCVGGLTWSLPVGHRIEDYLIFYVGSDDPAFANILMTYNACEIVRYDATEDNLVNDFSQQKRILKRRYFLIEKAKDASIIGILVGTLGVAGYLHMIHQMKDLITRAGKKAYTFVMGRPNPAKLANFPECDIFVYVSCAQTALLDSKEFLAPVITPFEAMIAFGRGSEWTGAYVTEFRDLITSSPMEAKNQSEARFSFIQGGYVEDVEQQEVEEVEDGVSALVNITEKALRVRDKDSQTLMPGTAKSGAEYFATRSYHGLDIHPENNFSEPFLIGKSGRASGYKNETAQKS
>g3[scaffold3978:18936-24573]
MYGFEALTFNIHSGYLEAIVRGHRSGLLTAADYNNLCQCETLDDIKMHLSATEYGPYLQNGSIGSSLSTSRVGVRSEYTLPSPDPTCGNYTEPSPLHTTTIVEKCTVKLVDEFNHMLCQATEPLSTFLEYIRYGHMIDNVVLIVTGTLHERDVQELLEKCHPLGMFDSIASLAVAQNMRELYRLVLVDTPLAPYFSECITSEDLDDMNIEIMRNTLYKAYLEDFYRFCQKLGGATAEIIIGTELTRDDRRKLYSNFGLLYPYGHEELAICEDIDQVRGVMEKYPPYQSIFSKLSYGESQMLDKAFYEEEVKRLCLSFEQQAERAGDKEPDVDF
>g4[scaffold3978:24649-30831]
MSDAGIKYIPSNTFSYYDQVLDTTAMLGAVPSRYNWTGGEIEFATYFSMARGNASVPAMEMTKWFDTNYHFIVPELGPDVNFSYASHKAVNEYKEAKAQGVDTVPVLVGPVSYLLLSKPAKGVDKSFPLLSLLDKILPIYKEVIAELKAAGASWIQLDEPTLVLDLESHKLEAFTKAYADLESSLSGLNVIVETYFADVPAEAFKTLTALKGVTAFGFDLVRGTQTLELIKSSFPSGKYLFAGVVDGRNIWANDLAASLALLQTLEGVVGKDKLVASTSCSLLHTAVDLINETKLDEEIKSWLAFAAQKVVEVNALAKALSGAKDEAFFSANAAAQASRKSSPRVTNEAVQKASAALQGSDHRRATNVSARLDAQQKKLNLPILPTTTIGSFPQTVELRRVRREYKAKKISEEEYVKAITEEIKKVVDLQEELDIDVLVHGEPERNDMVEYFGEQLSGFAFTANGWVQSYGSRCVKPPIIYGDVSRPKPMTVFWSSKAQEMTKRPMKGMLTGPVTILNWSFATEYWVGAEKGWTLDVDYQAWAKDKTFKVGDTLVFKYNKDNHNVFKVNQTSFQNCLVPPPSQGLTSGHDVITLASPGKHWYICGFPTHCSDHSQKLVITVEAGAPAPAPLPATEYWVGGDKGWTIDVDYQAWAKGKNFKVGDTLVFKYTKGHHNVFKVNQTSFKDCIIPSSGGLTSGHDVITLATPGKKWYICGFPSHCSDHNQKLVITVEGEAPAPSTPIPAPATPVPTPGPATKNDSNNSYRVTISAYKIFVGGVILIWTILTFV
```
