## Supplementary material for "The *de novo* reference genome and transcriptome assemblies of the wild tomato species *Solanum chilense*": EOG093606KG.fna.2

```
>g1[scaffold1712:8888-10311]
gatttattcattgcgggaagtgatacatcggccataacaacagaatgggcaatggcagaacttcttcgaaaacctgaagaactcaacaaagtacgagaagaaataatggaacaaatagggctagaaagagcagttaaagaatcagacatggacaaactcccatatcttcaagcagttgtaaaagaaaccatgagacttcaccccgcagttccattactattaccgcacaaagcacaaaatgacatacaagtgttgggcttcaacgtgcctaaagacagtcaagttttcgtgaatgcatgggcaatcggaagagatcccaagtcgtgggaaagggcactagagtttttgcctcaaagattcatcgaatctaacgtggattataaaggtagggattttgagtttattccatttggcgcggggaggaggatttgtcctggaataccgctggctataagaatggtgaatttaatgttggcttcaattattcaaccatttaattggaagttaccagatggaatggctccggaggaattgaacatggaggaacaatttggagtaagtttgaggaaggctattcctcttgttgcagttcctagtatagaaaaaaaaaaatcttcttttaatttattcctgatttaa
>g2[scaffold1712:12493-14978]
atggaactttctatcctcgtcttctacatctcaatatttttgatcacttggcacttcatcaaactattaactctcaattttactaaatccaccaacaagctaccacctggtcctactggctttccaataatcggctcactccttcaactcagctcaaaacccaacgaatcactagccgagctagcgaaaatccacggccctctcatgactctaaaactcggctcgatcaccactgttatagcttcctccgctgaaacagctaaagaaatcctccaaaaacacgacaaaacattatcggcccgcacggtccccgatgcggtcacatcccaacctaatccagaagccacgttggcatgggttgagtccgacaacatgtggaggaacaagagaagaatattgaacacccaaatgtttacgaaccaaaaactcgattcgctacaacaactccgccatcaaaaaggtgaacaacttgtgtgtcatattcgaaaactatgtgaaaatggctcagctgtggatataggacgtgtcgcgttcgcgaccatgctgaatttagtgtcgcgcactattttctcgatagatttggtagatccggaatctgacatggctcaagagtttaaggatttggtttggacaatcaatgaatatgctggtaaacctaatttgtctgattattttccggttctaaggtggttagatttgcaaggggtgaggcgtcgtataaggccagcgtacataaggttgcatcagatatttgatcaacttattgagaagagagtagaagatagagcgtctagtccgaagatgaaggtagctggagattttttggatgtacttcttgatcaatgtcaacataaagagtcaggattcgatcgtgaaactatcaagccaattatcgtcgatttatttgttgcgggaagtgatacatcggccataacaacagaatgggcaatggcagaacttcttcgaaaacctgaagaactcaacaaagtaggacaagaaataatggaacaaatagggctagaaagggcagttaaagaatcagacatggacaaactcccataccttcaagcagttgtaaaagaaaccatgagacttcatccagcagctccattactcttacctcacaaagcccaacacgacgtacaagtgttgggctttaccgtgcctaaggacagtcaagttttagtgaatgtttgggctattggaagagaccccaagtattgggaacaaccactagagtttctgccagaaagattcatggaatctagtgtggattacaaaggaagggactttgagtatataccatttggcgcggggaggaggatttgtccaggaatgccgttggctataagaatggtaaatttgatgttggcttctattattcaaccatttaattggaaattaccagatggaatgacaccagaaaaattggacatggaggaacagtttggagttactttaaagaaggctattcctcttgttgcaattccttgtatgaaagaaaatatggttagattttaa
>g3[scaffold1712:16616-20948]
atggaacttctcatccttctcttctccatctcactaattttcttcataattctcaatattactaaatccaccacgaagctaccacctggtcctactggctttccaataatcggctcactcctccagctcggctcaaaacccaaccaatcactagccgagctagccaaaatccacggccctctcatgactctaaaactcggctcgatcaccaccgttatagcttcctcccctgaaacagccaaagaaatcctccaaaaacacgacaaaacattctcgggtcgcacaatttccgacgcagtctcttcccaaccgaatcgggaagccacgttggcgtgggtccctcccgacaatatgtggaggaacaagagaagaatatgtaacacgcaaatgttcactaaccaaaaactcgattcgcttcaagagctacgccaccaaaaggtggaacgcctagtgaaccatataaggagccactgcgagagtggctcggctgttgatgttggacgggtggtgtttgcgaccacgttgaatttaatatcaaacacgattttttcaatcgatatggtggatctagaatttaaaacggctcataagtttaaggaattggtagggacaattatggaagatgccggggtaccaaatctatctgatttttttccggttttaaagtggttagatttacaaggagtacggagacgtataaggccagcgtatttaaggttgcatgaaatatttgaagaaaatattgagaaaagagtaaaagggatgacgatgaagagagacggagattttttggatgtactacttgatcactgtaaagatgaaaatgatcgcaaaactataaagccgataatccttgatttattcattgctggaagtgacacatcggccctaacaatagaatgggcaatggcagaacttcttcgaaaacctgaagaaatgaagaaagtaggacaagaaataatggaacaaatagggctagaaagggcagttaaagaatcagacatggacaaactcccataccttcaagcagttgtaaaagaaacgatgagacttcatccagcatctccattactcttacctcacaaagcccaacacgacgtacaagtgttgggatttaccgtgcccaaagacagtcaagttttagtgaatgcttgggccattggaagagatcccaagtactgggaaaggccgctagagtttctgcctggaagattcatggaatctaatgtggattataaaggcagagattttgagtttataccatttagcgcgggcaggagaatatgtccaggtatgccgctggctataagaatgctaccacctggtcctactggctttccaataatcggctcactccttcaactcggctcaagacccaaccaatcactagccaagctagccaaaatccacggccctctcatgactttaaaactcggctccatcaccaccgttatagcctcctctcccgaaacagccaaagaaatccttcaaaaacacgataaaatattctcggcccgcacagttccaaatgccgtggcctcccaaccaaattgggaggccacgttggcatgggtcccgcccgacaacatgtggaggaacaagagaagaatatccagtgtgagagtggctcgggctgttgatattggacgggtcgcgtttgcgaccacgttgaatttaatgtccaacacgatattttcgatcgatatggtggatccggaatttaaaacggctcatgagtttaaggaattggtctggacaattatggaggagtctggggtaccgaatatgtctgattattttccgttactaaagtggttagatttgcaaggaatacggaggcgtataaggccagcgtatttaaggttgcatgaaatatttgaagaaaatattgaaaagagattagatgatagagcgactggccagacgatgaagaaagacggagattttttggatgtacttcttgatcaatgtgaagttgaaaattctggatttgatagaaatactatcaagccacttatccttgatttgttcattgctggaagtgatacatcagcctcaacaacagaatgggcaatggcagaactccttcgaaatcctgaagaactcaacaaagtacggcaagaaataattcaacaaataggcatagaaagggcagtgaaagaatcagacatggataaactcccataccttcaagtagttgtaaaagaaaccatgagacttcaccctgcagttccattactattaccgcacaaagcccaacacgacatacaagtgttgggcttcaacgtgcctaaagacagtcaggttttcgtgaatgtttggtcaatgggaagagatccaaagtactgggaaaaaccactagtgtttatgcccgaaagattcatcaaatctagtgtagattacaaaggtagagattttgagtttattccgtttggcgctgggaggaggatttgtcctggaatgccacttgcgataaggatggtgaatttgatgttggcttctattatttcacaatttaattggaagttaccaaaagggatgacaacagagaatttggatatggaggaacagtttggaattaccttgaggaaggctatccctcttgttgcagttccgaattttgaaaacaagtaa
>g4[scaffold1712:24523-25547]
atggtgggaattttttcgagattttctgtgagcagagatggccatcgtcggactcaaagtgcacttgatgaaaggcaagtgtttcccccaaattcaggggctactactgtagagagggcttcctctgggacgcctcatggtattgaaattgcagttgagttcaagccagttaaacacccctctgagcctctccatattgatcgaccaattcaatgtccctttccagagccttcagtactaaatgagggaagaatatggaaggagagagggtcttctgtgcgaattagaaggcctgaaggaaaagctaccgactctatggcaactcaaacaatacctggaactcccatgaatcgggctattcttccatcaatgagtgcacctgaacagagtctgcttaaattgttggaggaatctgggatttgttga
>g5[scaffold1712:26760-28368]
atggagaaagaacacggcgaccttctcccactgaaccctactccggcaacggcgacgaccgcagttgacgccggagatcagcagccactgcagcagtcaacccggctacgtccgaagaggttcgtgaagaaccaaataccagactccatcctaaacgatgcagcactcaacgccgccatatcacttttacctcaaaactacaacttcgaaatccacaagtgtgtatggcgagtgcgaacttcaggtgcgaagcgcgtggccctgcagttccctgagggtctcctcatgtactcactcatcatctccgatatactctccacattcacttcagccactcattgtttcatcctcggcgacgtgactttcggcgcgtgttgcgttgacgacctctcggcgggagcgctttcctctgatctcctcattcatttcggccatagctgcctcgtgcctattgattccaccactatcccatgcctttatatattcgtcgaaatctcaatcgatgttcacaggttgttgaatgaactcaaactcaatttttataattccgatacgtatgacaatatcattatggctgggacaattcaatttgcttctgcaattcgggcggttaagcccgaacttgaaaaattggggtttagtattttgattcctcaagctaaaccgttatcggctggggaggtactcggctgtactgccccgagtgttaagaacaggttttctgatggagagaatgtggttttggtatttgtggctgacggtaggtttcatttggaggcgtttatgatagcgaatcccgggataaagacttatagatatgatccgtttatagggaagttgtttgtagaggagtatgatcataagggaatgaaggaggagaggaagagagcgattgagaaagccaggggggcaaagaattgggggatagtgcttgggacattaggtaggcaagggaatccaaggatattggataggttagagaagaaaatgtcggaaaaggggatgacttggacagttgtgttgatgtcggagatatctcctatgaggattgcattgtttgaggatgcagtggatgcctggattcagattgcttgtccgaggttgtcaattgattggggagatgcatttaaaaagcctttgctaacaccatttgaggcggagattgcattgggtgatttgtctggatggtgggagaggacgacatcaaagaattcagatatatgtcgtgatgaaggtatgaagtgttcaaagaatgagtcttgtggtgcttgtgataagggtgatgaggaagtgaaggaagagacacaagtagattatccgatggattattatgctcaggatggtggggagtggaattcttgctactccaagaagcctgctagactttcacaaagaaatagtcaatcttgtaatggtgccactgccatcaaatctaatagctga
>g6[scaffold1712:29118-37818]
atggctgttgtggcctctgctcctggaaaagttctgatgactggaggttatcttgttttggagaggccaaatgctggtatagtactgagtacaaatgctcgtttttatgctattgtgaagccacttcacgaggaaattatacttgaaagttgggcatgggcttgggcagatgttaagttgacttctcctcagatggccagagaaactatgtacaaattgtctcttaagaatttaaaacttcagagcgtcttttcaaggcaagtagttgaatcaagaaacccctttgtagaatatgcagtggaatatgccatagcagcagcccatgcaacatttgacaaagataagaaggaaatgttacagaaactacttctgaaagttcaaatttctttggtgaagcctcagttgcacaagatatacatcgaagcgcgtggactccctcttacacctgaatcattggcttcccttccaccttttacatcaatcacctttaatgcagatgattcaattggagaaaatcagaagcctgaagttgcaaaaactggattggggtcatcagcagctatgacaacagctgtggttgctgctttgcttcattatcttggtgttgttagtctctcctctttttcggaggatcaatcacacggaaggaaagatgatagtgatcttgatattgttcacgtgatagctcaaactgcccactgcattgctcagggtaaagttggcagcggatttgatgttagttctgcagttttcggcagccaacgttatgtgcggttttcacctgaagtgctttcctctgctcaggtgagatactacctttttggtttcattccatggcaagaacgatgtctctggtgggcttcacaaaggcaccctccacatccaacctcgatagtgggttttgagttcctgaaagagcaaagtggggaaaggcctttgttgattcctgggaggttggggtggggtagatgtatggcaacaccactaagagaagtcattgatgatgtcctgaaagccaagtgggaccatgagaggaccaagttttcattgcctccattgatgactctcttacttggagaaccgggcagtggaggatcttctaccccatctatggttggtgctgttaagaaatggcagaagtctgatcctcagaattctcttgaaacatggaaaaagttgtctgaaggaaactctgccttggaaatgcaccttaataccttgtgtaaattggcagaaaggaactacaatgtttatgaatgtctcatcaacgcctgcagcctgcttccagcagaaaagtggcttgagagagcaaatgaaccaagtcaagcagatattgttaaagagttattaggagcccgtgatgtgatgcttgggatcaggtattatatgcgcaaaatgggagaggctgcaggaattccgatagaacctgaatcacaaactcaccttctggatacaacgatgagtatggagggggttctgttggctggtgttcctggtgctggtggttttgatgcagtctttgctgtcactttgggggcttcaagcaaaaatgtgacaaaaacttggagttcactcaatgttcttgcaatgctagttacggaagatccccgcggtgtatctttggaagagcatgatcctcgagcaaaggaaattactgcagctgtttcttcaatccaacttcaataa
>g7[scaffold1712:38247-42948]
atgagttacaacaacgatccgtacatagatgaggatggagaggcattggtggattttgatgaggatgtccgatcagataatgagcaacaggaacaattccttggtgacaatctggacgatgatgatgcatggaatcagagacagcgagagcggtcaccgaccccggtatatgatgatcttaacaagtctaagcccaggaagcggttaattaagaaatcttcggctagagagaacacacctgatattgggctaggagatgaggaggatgcttatggtggtggtgctgctgatgacatgactggcaatatgcatgatgagtttgacggaggtggtccttcatcttcctctgctggtggtggaaagaggaagaggtttggcatggagtttagtgaagagaagaggaaggagaagaaggggagagagaaaggagataagaaatttaagttgaggaaaaatgggggttactctggaggaagcaggttaaaggaccaggagggggatcgggagatgaaggagatgtgggataccattgctggtggtgactctgaggatgaccaagaaggtccaaagaatgcctatgatgataacttcattgatgatagtggtgtagatccagctgacaggtatggaagcgacaatgaaccactgtctcccagcaatgctccacaggctgaagaaggggaagaggatgacgaaatcaagcagatcttcaagggaggcaagaagaaaaagaaaactgaaaagagtgcagcagaaattgcattgctagtagagaatgttatggctgagttggaagttgttgccgaggaggatgccgaactgaatagacattccaaacctgctataaataaactaaaaaaactccctcttctcatagatgtcctgtctaagaagcaacttcagcaagaatttttagatcatggagtgttgactcttttgaggacttggcttgaaccccttccagatggaagcctgcccaacataaacattcgtgctgcgatcctaaagatccttactgattatccaattgatcttgagcagtatgatagaagagagatgttgaaaaagagtggtcttggaaaggttattatgttcctctcgaaatcagatgaggagactacatctaacaggaaacttgccaaggatttggttgacaaatggagtcgaccaatattcaacaagagtacacggtttgaagacatgagaaatctagaggatgagagagctgctcaatacaggcggcccttgaaaaaacccatgaataaagcatcaggaatggaatccagagacgatgaccttgacttggctggatattcacaagggcaaaaatctggtcagtcatctggtaggcaacttacatcaaggcctgaagcaatgtcaatggattttgtggtgcgtccacagtctaagattgatcctgatgaagttagggccagggctagagcaatggttcaagaccagcgccgaatgaagatgaataagaaactgcagcagttaaaagctcccaaaaagaagaaactccaagccacaaaactcagtgtggagggtcgtggcatggtgaagtacctctag
```
