## Supplementary material for "The *de novo* reference genome and transcriptome assemblies of the wild tomato species *Solanum chilense*": EOG093606KR.faa.1

```
>g1[scaffold1:157264-160843]
MGLLLSKLFGLFNFGAAPASTRHGCGVGSVFDLVNQFWITKWVGTKARDVNAFKLLYSGVSKIGNRVDNLVDINLKEQVCYTLKADMDEEVKKSFWDDLVEVVRGRVIEVFVRNAIPSENHTTQHKLLAMDLNPPPPLNQKSAPVVREKEKGCCIWHTRINRKIRNPVYLFQGIVLRRGAKGTGMKSIELALSMCDIVDIYGFTVDPGYTEWTRYFSTPRKGHNPLQGRAYYQLLECLGVIRIHSPMRAKRKQDWSDVPSREMINNAHRAALHLKKKQAGQEGGLGRFVNCKVWGKSGPYGTGPVSGSTDMTDTRKESNYNRWEIMPFESLREEARKHYMQMEGVSLYKMDGNKLDDLVCVKHPLKSEA
>g2[scaffold1:161224-161999]
MACTVDFRCLDEGFGGKTYKRKRAEKEQDNGNGNGNGIEAMEVEEIPRKRQAVPSEEDPNKPVLGRPTYDGVIAGRVSGRNWKQPRKHRSSAAKVSVKGKSLEQRMKEKEIKKAYKERINELKEEIRHNKVEKRKQREEREKKKQENILKSGTKVQKITNPKTLKKIAKSKQRKLLKVVSDHLLNRGNNNSIS
>g3[scaffold1:167334-170141]
MGASQSAELPSDEEDEQEEEDAEHENGTPDERHRLVGDDTVLKKVLEQEPEMLPCHASASPLSPQLSSFGTPRLGPSIKVWDPYNVLAPPPSIPHFHRTFSSDSVDDDRTLTDLYLISNGECHMNLRPDLIAGRSPEAALTPNGKRQARALAVFLKSQGIRFSSVYTSPLDRARATALSVCQLHVSSCTSLKFYTSLVIVYSDFCSFGPESNPLDFLAALEQPSHSLTSHPQIIEGTTSSNKSLLPLVSSYKDFPILSDAFYDILNLLMNGSLLTVQEINFSEERIQSSDGLLEMSQGHWEGCHRSDIFTPETTSLMEKFQPDFSAPSGESLRQVEFRMVQFLNGTVMTLPDKFRSDFSPPDQGFSNRGSHPLVNSVHDRDGPPSFSSSHWDLHHRNRQGLSRKKSGKSRLQIVTTTGDHEADDEMSPREPINPNSIRDLNVQNSSNVSQCIGIFTHSIPIKCLLTGLLGCSSMMSSKICIDDSSVTVLQHSWKMGWQIKRMNDTAHLRLL
>g4[scaffold1:170194-172463]
MKKTNLGSLSYFSTNPNVATFFSRYLDKSDVFSWNSIIADLARSGDAVEALRAFSSMRKLSLKPNRSTFPCAVKSCSSLSDLTSGKQTHQQALIFGYDTDLFVSSALIDMYSKCGQLADARKLFDQIPQKNVVSWTSMITGYVQNDLPHEAIWLFKELLAGEVVFLDSVAMVSVLSASSRLSGKTLTQGLHGFVTKRGFNEDMGVGNTFIDAYAKCGQVDLSRKMFDVMPYKDIITWNSMIAVYAQHGLSAQAMEIFRSLSWDREVDYNAVTLSALLLACAHSGALQAGKCIHDQVIKMNLEDNVYVGTSMIDMYCKCGRLRMARNAFNRMKEKNVKSWSALIAGYGMHGRAREALQVFYEMNSAGVKPSYITFVSVLAACSHGGLLDEGWYWFKAMEPTFCIQPGVEHYACMVDLLGRAGFLTKAYDLLKEMKVTPDFVIWGSLLAACRIHKNVELGEISASNLFELDPTNCGYYVLLSNIYADAGRWGDVEKMRILMKNRGLSKPPGFSLLELKGRVHVFVVGDREHPQHEKVYAYLEELSVKLQMAGYVPNTTSDLHDVEDEEKGLTLRVHSEKLAVAFGVMNSVPGSTIQVIKNLRICGDCHTTIKLISKIVSREIVVRDAKRFHHFNDGSCSCGDYW
>g5[scaffold1:173574-176472]
MENSRRQSLLPSFLYSPTSSFSSLTPKTLAVPETTNVPNNNLIIPAPNEPGKIEMYSPQFYAACTFGGILSCGLTHMAVTPLDLVKCNMQIDPAKYKSISSGFGVLLKEQGPRGFFRGWVPTLLGYSAQGACKFGFYEFFKKYYSDLAGAENAAKYKTLIYLAGSASAEVIADIALCPFEAVKVRVQTQPGFARGLSDGLPKFVRSEGPMGLYKGLVPLWGRQIPXGSHHFAPEHWMQQLFIVIADGNQSIFLVLFASFETIVEMIYKHAVPKPKNECSKSMQLGISFAGGYIAGVFCAIVSHPADNLVSFLNNAKGATVGDAVKKIGVLGLFTRGLPLRIVMIGTLTGAQWGIYDAFKVFVGLPTTGGVAPAVPADSEVAKV
>g6[scaffold1:176698-178979]
MEITEAYGVMADGNNNDSNRMLNPPTPTKRSRSQRRRRSSLNFTSLDFLSHVPPPLPPLPPARVLEPTGFRFLFDKQLQNSDVSSLRRIVVPKKAAERYLPALEIKEGFPITMDDMDGIHVWSFRYRYWPNNSSRMYVLENTGDFVQTHGLRQGDYFALHYNDQKQIYGIEARKAGSGAVFRGYEAEDVILTDYAQAADDGNGALMNEAEMDMSSFYFPAMDNEMGMSFIYDTSFWNEPAFDFVGGPMTYYSTNVYPMPSFGSIEDSFSVDDFY
>g7[scaffold1:181554-183430]
MAEEEDIFPLKRKPQAEEAIAIANAHEDDVNKKQKLSITDSSSHAQENKVDVDEDEDEDEDDYEGEDEEDEQSNGEAEVDRKGKGILRDDKGKGKLIEDSDDDDSSDFESESDVDTDTDLSDDLLAEVDLGNIIPSRTRRRTHQSGLKISDDPVKGCSIFYVHFEIVGNKFHATELFNRMLPLLLMLLYMHFLRENSSGFKQLVPLSGLGKRTNLSYDSNHLGVLNSTEMYKNEGIHDQVVTAWSAPNGSNLNLGMISSVG
>g8[scaffold1:184716-189019]
MADCARKFLLATVLALLCFSWTIAASDGPFIVAHKKAALTRLKSDIERISISIDIYNEGSAQHLFQITLCTLVFLHQINLSGFRYKWMILLNVIGEKRAPFPFDWTAYDVSLYDDNWSQDVFEIVAGNTSMSWERLDAGASLSHSFELEAKKKTVFYGAPAVITFRIPTKAALQEAFSTPILPLDILADRPPEKKFDWKLMAKYGSLISVISIVVLFVYLIASPSKSNAAKKKR
```
