## Supplementary material for "The *de novo* reference genome and transcriptome assemblies of the wild tomato species *Solanum chilense*": EOG093606KR.fna.1

```
>g1[scaffold1:157264-160843]
atgggactcttgctctctaagttgttcggactcttcaattttggtgctgcacctgcgtcgacaagacatgggtgtggtgtgggatccgtgttcgatttggtcaaccaattttggataaccaaatgggtaggaactaaggctcgagatgtgaatgcgtttaaattgttgtactcaggagtctcgaagatcgggaatagagtagacaatctagtagatataaatctaaaggagcaagtgtgttacacactaaaagcagacatggacgaggaggttaagaagagcttttgggacgatttagttgaggttgtgagaggaagggtgatagaggtctttgtgaggaatgcaatcccgagtgagaatcatacaacccagcataagctcttggctatggatttgaacccaccaccaccactcaaccaaaaaagtgctcctgtggttcgcgagaaggagaaaggatgttgcatttggcacacgaggataaatagaaaaatccggaatccagtctatctgttccaaggtatcgtattacgcagaggtgcgaaaggaactgggatgaaatcaatagaattagcactttccatgtgcgacattgttgacatctatggtttcactgttgatcctggttacacagaatggactcgatacttttccacaccaaggaaagggcacaacccactccaaggaagggcttattatcaactcttagaatgccttggagtcatacgaatccattctcctatgcgagcaaagagaaagcaagactggtctgatgtgcctagtcgagaaatgataaacaacgctcacagagctgcattgcatttgaaaaagaagcaagctgggcaagaggggggattgggacgatttgttaactgtaaagtatggggcaaatcaggtccctatggcactgggcctgtatctggttccacagatatgacagataccaggaaggagtcaaattacaatcgatgggaaatcatgccttttgagagcttgagggaggaagcacggaagcactatatgcagatggaaggtgtgtctttgtacaagatggatgggaataagctggatgatctagtctgcgtgaaacatcccctgaaatccgaggcatga
>g2[scaffold1:161224-161999]
atggcgtgtactgtggattttcggtgcctggacgaaggattcggaggaaaaacgtacaaacgaaagagagcagagaaagagcaagataatggtaatggtaatggtaatggtatagaagccatggaagtggaggagattccaaggaagagacaggcggtaccatctgaggaggatccaaacaaacctgtattgggaaggccgacatacgacggggtgattgcagggagggtatcgggaaggaattggaaacagccgcgtaaacacagatcatcggcagcgaaggtgagcgtgaaggggaagtcattggagcagaggatgaaagagaaggagataaaaaaggcgtacaaggagagaatcaatgagctcaaggaagagataagacacaacaaggtggagaagcggaagcagagggaggaaagagagaaaaagaagcaggaaaacattctcaagtctggcaccaaggttcagaagatcaccaatccaaaaaccctaaaaaagattgccaaatctaagcagaggaagctcctcaaggttgtttctgaccatcttcttaaccgtggaaacaacaattctatctcatag
>g3[scaffold1:167334-170141]
atgggcgcttctcagtccgcagaactaccctccgatgaagaagacgaacaggaagaagaagatgcggagcacgaaaatggtaccccagatgagagacaccgattagttggtgacgacactgtgctcaagaaggttctcgaacaagagcctgagatgttaccttgccacgcctccgcatccccactatcccctcaactatcctctttcggcaccccgcgattgggaccttctatcaaggtctgggacccttataatgttctcgctccaccaccctcaattcctcatttccaccgaacattctcctctgattctgtcgatgacgataggaccctcactgacctatatttaattagtaatggcgaatgtcatatgaatttaagacctgatttgattgccggccgatccccagaggctgcacttacacctaatggcaagcgccaagcaagagctttggctgtttttctaaagtctcaagggattcgtttcagttctgtctatacatctcccttggatcgggcacgagctactgccctctctgtttgtcagctgcatgtttcctcttgtactagtctcaagttttatacttctctggtgattgtgtacagtgacttctgcagttttggccctgaaagtaacccattggatttcttagctgctctagagcagccaagtcacagtttgacatcacatccccaaattatagaaggaacaacttcgagcaataagagcttgcttcctcttgtctctagttataaagactttcccattcttagtgatgcattctatgatattctgaatttgctaatgaatggatctctgttgaccgtgcaggaaataaacttttcagaggaacggatacaatcctctgatggtctactggaaatgagtcaggggcattgggagggatgccaccgctcggatatttttacacctgaaacaactagcctaatggaaaagttccagcctgatttttcagcaccatctggagagtcactgaggcaggtggaatttcggatggtacaattcctaaatggaactgttatgacattgcctgacaaattcagatctgatttctctccacctgatcagggcttctcaaaccgtggttctcatccacttgtcaattcagttcatgaccgagatgggccaccctctttctcgtcatcccattgggatttgcaccacaggaatcgacaaggactttcgaggaagaagtctggaaagagtaggcttcagatcgtgacaacaactggggatcatgaggctgatgacgagatgtcacctcgagaacccattaatcctaactccatccgagatttaaatgtgcaaaacagtagtaatgtttctcaatgcattggtattttcacacattcaatcccaataaagtgtcttcttactggccttcttggctgcagttcaatgatgtcaagtaagatatgcatagatgattcttcggtgacagtgctacaacattcctggaaaatgggatggcagatcaagagaatgaacgatactgcacatcttaggcttctctag
>g4[scaffold1:170194-172463]
atgaagaagactaatttgggttcactctcctacttctctacaaatcccaacgtcgccaccttcttcagtagatacttggacaaatctgatgtgttctcgtggaactctatcattgccgacttggctcggagcggtgacgctgttgaagcccttcgagctttctcttccatgcgaaagctctctctcaaacctaaccgttctaccttcccctgcgccgtcaaatcctgttcctccctttccgatcttacttccggcaagcagacccaccaacaagctctcatctttggttatgacactgacctttttgtatcctccgccctcattgatatgtactccaaatgtggccaacttgctgatgcaagaaagctgtttgatcaaattcctcaaaagaatgttgtttcatggacctccatgataactggctacgtccaaaatgacctccctcatgaagcaatctggcttttcaaagagctattggcaggagaagtagtttttcttgactcagtcgccatggtttccgtgctctccgcttcttctcgtctttcagggaagacccttacccaagggctccatggctttgtcaccaaaaggggatttaatgaagacatgggagttgggaatacattcattgatgcctacgctaaatgtggtcaggttgatttgtctcggaagatgttcgatgttatgccttacaaggacattattacatggaattctatgattgcagtttatgcccagcacggactttcagctcaagcaatggaaatctttcgttccctatcatgggatagagaggttgactacaatgctgtcaccttgtcagctttgctgttggcgtgtgctcattcaggagctcttcaggctggcaagtgcatacatgatcaggttataaagatgaacctagaggataacgtatatgtgggcacatccatgattgacatgtattgcaaatgtgggagattaagaatggcaaggaatgccttcaatagaatgaaggaaaagaatgtgaaatcatggtctgccttgattgcaggttatggtatgcatgggagagctagggaagcccttcaagtgttttacgagatgaactcagctggggtaaaaccaagctacattacttttgtctctgtacttgcagcttgtagccacggtgggttgctggatgaaggatggtattggtttaaggctatggaacctacattttgcatacaaccaggagtggagcattatgcttgtatggttgatcttcttggacgtgctggtttccttaccaaggcatatgatttgctaaaagaaatgaaggtgacgcctgactttgtcatttggggttctcttctagctgcatgcaggatacacaagaatgtggagcttggggagatttctgctagtaacttgtttgagttagacccaacaaactgtgggtattatgttttgctctcaaacatatatgctgatgctggaaggtggggagatgtagagaagatgaggatacttatgaaaaatcgtggattaagtaaacctcctgggttcagcctgcttgaactcaaaggcagggttcatgtatttgtggttggtgatagagaacaccctcaacatgagaaggtttatgcttatttggaagagttatctgtaaagctgcagatggctgggtatgtacccaacacgacatctgatcttcatgatgttgaggatgaagagaaaggactaacattgcgagttcatagtgagaagcttgctgttgcttttggggtgatgaattctgtccctggtagtaccattcaggtgattaagaatctaaggatatgtggagactgtcatacaacaattaagctaatatcgaagattgttagtagggaaattgtagtcagagatgcaaagagatttcaccatttcaatgacggctcatgctcatgtggggactattggtga
>g5[scaffold1:173574-176472]
atggagaactcccgccgtcagtctcttcttccaagctttctctactccccgacatcttctttttcttctttaactcccaaaacccttgctgttccagaaaccaccaatgtccccaacaacaacctcattattccggcacctaatgaacctggcaagatcgagatgtactccccgcagttttacgctgcctgtaccttcggtggtatcctcagttgtggtctcactcacatggctgtcactccactcgatctcgtcaaatgtaacatgcagattgaccctgcgaaatacaagagcatatcgtctggattcggcgtccttcttaaggagcaaggtcccaggggattcttcaggggatgggttcctaccctgttaggttacagtgctcagggtgcatgcaagtttggattctatgaattcttcaagaagtactactcggacctcgccggagcagaaaatgctgcaaaatacaaaactctgatataccttgctggttctgcatctgctgaagtgattgcagatattgctctttgcccatttgaagctgtaaaggttcgtgttcagacacagcctggtttcgctaggggattgtctgatggattgccaaaatttgttagatctgaaggtcccatgggcttgtacaaaggcttggtacctctttggggacgtcagattccataaggctcgcatcactttgctcctgaacactggatgcagcagttatttattgtcattgctgatggaaatcaatctatctttcttgttctgtttgcgtcctttgagactattgtggagatgatctacaagcatgcagtcccaaagcctaaaaacgagtgcagcaaatctatgcaacttggtattagttttgctggtggatatatagctggtgtcttctgtgccattgtatcccatcctgctgacaatcttgtctcgttcctcaacaatgcgaagggtgcaactgttggtgatgccgtaaagaagataggagtattgggcctctttacccgtggtctacctctacgtattgtcatgattggaactcttactggtgctcaatggggaatctatgatgctttcaaggtttttgttgggctgccaacaactggtggtgttgctcctgctgtacctgctgactctgaggttgcgaaggtgtag
>g6[scaffold1:176698-178979]
atggagataaccgaggcgtatggagtaatggcagatggaaacaacaatgacagtaaccgtatgttgaatcctccaactcccaccaaaagaagtcgcagccagaggcgtaggcgttcttccctcaacttcacttccctggattttctctcacacgtgccaccacctcttcctcctttgccccccgcacgtgtacttgaaccaacagggttcagatttctcttcgacaagcagctccagaacagtgatgtcagctccctgagaagaatagttgtgcccaagaaagcagctgagcgatatcttccagctcttgagatcaaagaagggtttcccatcacaatggatgacatggatggtatccatgtttggagtttcagatacaggtactggccaaataacagcagccgaatgtatgtgcttgaaaatactggtgactttgtccaaacacatggattgcgccaaggagactactttgcactccactacaatgatcaaaagcagatttatggtattgaagcgaggaaagctggaagtggagcggtattccgaggttatgaagcggaggacgtgattttaactgattatgcacaggctgcagatgatgggaatggagcgcttatgaatgaagcagaaatggatatgtccagcttttacttccctgcaatggacaacgagatgggcatgtccttcatttatgataccagcttctggaatgagcctgccttcgactttgtagggggtcctatgacctattactcaactaatgtatatccgatgccaagctttgggtccattgaagacagcttcagtgtggatgatttctactga
>g7[scaffold1:181554-183430]
atggctgaagaagaagatatattccccctaaaaagaaagccccaagcagaagaagccattgccattgccaatgcccacgaagacgatgtaaacaagaagcaaaaactctctattactgattcttcttcacacgcccaagagaacaaagttgacgtggacgaagacgaagatgaagatgaagatgattatgaaggtgaggatgaagaagatgagcagtccaatggagaggcagaagtcgatcgtaagggaaaagggattttaagggatgacaaggggaagggaaagttgattgaggactctgacgatgatgattctagtgattttgagagcgaatctgatgttgacactgatactgacctttccgacgatctactggccgaagtcgatttgggtaacattatcccctccaggactcgacggcgtacgcatcaatctggccttaagatatctgatgatcccgttaaaggctgtagcatcttctatgtacatttcgagattgttggaaataagtttcatgctactgaattgtttaacagaatgttaccactcttacttatgcttttgtacatgcatttcttaagggagaacagttctggttttaagcagttagttcctctgtctgggttagggaaacggactaatttgtcatatgatagtaatcatttaggagtcttgaactcaacagaaatgtacaagaatgagggcatacatgaccaggttgtgactgcatggtctgcgcctaatggctctaatctgaacctagggatgatatcttctgttggttaa
>g8[scaffold1:184716-189019]
atggcggattgtgcgaggaagttcctcctagctaccgtattagctctattatgtttctcatggacaatcgcagcctccgacgggccatttattgtcgcacacaagaaggccgctcttactcgactcaaatccgacatcgaacggatttccatctccatcgacatctacaacgaaggatctgcccagcacctgtttcagataacactatgcaccttagtctttctccaccagatcaatctgtctggatttagatacaaatggatgatattgctgaatgtgatcggagagaaaagggcaccttttccctttgattggacggcatacgatgtgagtctttatgatgataactggtctcaagatgtatttgaaattgtcgctggtaacacatccatgtcgtgggaaaggctggacgctggggcttctctctcccattcctttgagttggaagctaagaaaaaaacagtgttttatggggcaccagcggtcataacattccgtattcccactaaggctgctctacaggaggcattctcaactccaatcctccctcttgacatactagctgataggcccccggagaagaagtttgactggaaattgatggcgaagtatggttccttgatttctgtgatctcaattgtggttctatttgtctacctgattgcgagcccttcaaagtccaatgctgcgaaaaagaagcgctga
```
