## Supplementary material for "The *de novo* reference genome and transcriptome assemblies of the wild tomato species *Solanum chilense*": EOG093606L0.faa.2

```
>g1[scaffold25634:1-2341]
YAIYASQTQTEGKVTRIIGDYTYISAMKPKGVIFTLTNPATGIIFWSEQYPGRFSLELLTSDLQYFLLDESILLAFFAASSTGNRLPCRSSSQKLALSCSQVTPENFSTYTGNKKTILLFLIFESIILLVLAITRSLRLQKKVFDRSITELQQKAAEEAIANDMLEKMGNLVKQRENIERKLSTSYSLGRDEIGSHSPSLLPLSDRKTRSFSFQGAKKESITLFHTVSDTSSETSWSEWDSDTNISEDEDEIDKGKLPIEIFSSSDDEIYQEEYQSTTPSSFDSTSRQVNEIEEMKRGDQEDSVDHPLQNRIRKRKSY
```
