## Supplementary material for "The *de novo* reference genome and transcriptome assemblies of the wild tomato species *Solanum chilense*": EOG093606L0.fna.1

```
>g1[scaffold27536:1396-2606]
atgcctatatatgtgattgcagaagatagagtgctgaagatcaacccgttgaacgtaggaagttctgaaacagctgtagaattgttctttggttcggaatatgaaagactaggggatattgttggccttgcagtaagtatatccagttcctgtgtacttatcaatgtcaaaaaccggggtctctttgcttaccggttgcaaggaaaactgtactggagtgttggcccggtgctttatcagcatggatatcgtcaaggttgtaggaaaaatataacagaatgttatttttcctcagtccccgtgatcgatcactgtgaagctagcatatatatttctaacaatcaaggagaaatttatgctttgtcaactcgtagtccacatttcaaatggatacaagatttcagttcattcggaagcacacttaccatgaaagcggggaacaacggtctgttgtatgttactgaagcaactaaagctctgattctagcagttgatgtttccaggggaagcattttgtggcagaaaagctttggaccgctaagtatggaagattatgcccctgctgttgattttaatggttggatatctattggttcattggacggatacctctattccttttcaccaaaaggagttctcaaaaagttccctatagtgcttaacatggattctgttatccaagtcagtcctgttcttgattgctcagggtatgcaatctatgcttctcagacacagactgaaggaaaggttactaggattattggagattacacttacatc
```
