## Supplementary material for "The *de novo* reference genome and transcriptome assemblies of the wild tomato species *Solanum chilense*": EOG093606L8.faa.1

```
>g1[scaffold6800:50753-52618]
MDSTLPLSQSTQITQPILPSSPNKLPIKRKATDDPFTGAGAGDANGGVGEMGSDPKHPPFKFHRIWTEPDEIRFLQGLLDGSSENLFFPRDLNVFYTRFSNTMSQPYTKSQLSEKLRRLRKKFRVISSRLSKGLDRSLLSPHDRALYDLSKQLWHPDFSDTSPFNAEKSKKSNLVGVKVSFLPNIYDPNRYGIVPYQDENGLNCNGVSVNEEVEQGEEDKENDGNIEFDDEDGKLSEVNVELDTGEIGDERVEFSRVNGPVRVGIEFGVGDTAAKVVMDVFDECLKDFRNGERSNLGGVMKEASSNEFEERWKEQRVAELNVLARRMRLVLEYSLQSL
>g2[scaffold6800:54113-56518]
MNLSPRIISPLASNLLTKTSHFYTQFHQNPYSTHSLQALQNSPNSNNPIITSICNSLRRGENWQVLTKKFQSFHFTDPIVQEVLLQLKEPHDAKNALSFFHWSAKSFNSRHGVFIYCIIIHILAKSKLVRHANALIESVLRKESGVDEHVFSVLDCLIGSYKLADSCSFVFDLFVQCCAKLRMIDKGLDVCKLLDGNGFMLSLISYNTLLHVVQKSEKTSMVWGIYEYMIEKRIYPNEMTTRIMISALCKQGRLQRFLDVVEKSHGKRYRPGVVVNTCLICGMIEEGRIEDGLRLMRRMLQKNMILDTISCSLIVLAKVKMRDLESAWGVYDEMLRRGFEGNALVYDSFIGAYCEEKRIDEAIKLMDEMECLNMKPFSETFNHLIKVCSEVGRLEESLKICDKMIGNGLLPSCLSFNALVAKLCENGSAKCANKILTTLMDKGFIPDQSIYSYLIVGYANVGDVEGALKLYYEMQYRSISPNTSIFDYLIIALCECGRLKEADEFLSVMIGQSLRPSIHVYKKLIARHLERVSGLKLFRTTSFVMALVNYWMDESDGTSDSVLKHKPIWATYNPKWKKEKKRTVEKKKQGDLHGTYGTEVFQV
>g3[scaffold6800:68383-74177]
MDNGIVKVNLTNPTGSIAGVSYNGIDNVLETDFKDTNRGYWDTVWERPGDKDHTFDMFHYMAISDDIQRMMPTDEDRSDGQILDYREAVRLTNPSNPKLKGEVDDKYQYSFENKDIKVHGWICNTPHVGFWVITPSYEDRNGGPTKLDLTSHAGPTSLAIFFSGHYAGPELGVKIKEGEPWKKVFGPVFFYLNSDSGNNHPTLWEDAKRQMEEETAKWPYDFPESIDYPHANERGTIRGQLFVRDRYINKNPVYAKSAYIGLALPGHVGSWQYETKGYQFWTQTDQTGHFNITSVRPGTYNLYSWVPGIIGDYKYNYDIIVKQGSDINLGNLIYDPPRYGPTLWEIGIPDRSAGEFFVPDPLPALTNQLFNNTTQKYRQYGLWDRYTDLYPNKDLVYKVGVSDYSKDWFFAHVTRNYLILKESDAKSSTLPSTPTPTPRYEASQLEISSPEHREIGYLRPLSKNEVGELEARIIYQQHGKFHLNSQVLIQRELIHYVWHWLLQPIPIYRGGSTAPQEQCLILKLHQLGGVML
```
