## Supplementary material for "The *de novo* reference genome and transcriptome assemblies of the wild tomato species *Solanum chilense*": EOG093606LZ.faa.1

```
>g1[scaffold6446:1-8201]
MFTNSQRQEERTGKYGTPRVKYLQELVNQFQNASAEETKEKIVANLANFAYDPFNFTFLRQLNVIELFLDCLTEPSEKLVEFGIGGICNACADPANAALVTQNDGIPLVIQCLSSPVRNTVNYALGALYYLCNASNKEEILKPEVIDAIKSYAAA
>g2[scaffold6446:10216-20687]
MADQEDEELKMALRMSMQKESPEPKRSKPGEEEVSGGGGGEEGESPEVKNRRRQRELMAAAAEKRMLALPKNVVLEKSGGSGNREVECKGKSVNLVKGEERNVNLVKGEEKNVNLVKGKEKNVNLREELPLAEANELFSMIFGCEVTKDILGQWTNQGIRFSPDPDTSMGLVQHEGGPCGVLAAIQAFVLKHLLFFSDDLNMVSPSLSGNVGSRRLANKDSAGADIFSSLSEEKKSRALVRGMCEILFMCGSNRRVVIASLRTVEAILEGPQGCSGDEVISKALEGLSIESGANLQKALIINTYTSSEDALQRLEALLPVFRSRMGAMLFLISALLSHGMESVQADRDDPSQPLVTAPFGHASQEIVNLLLSGEAVANVFDGRMDLGGGMFVKGISTTVEVGFITLLESLNFCKVGLHLKCPAWPIWVVGSESHYTVLFALDTKVQEENELEGKETKIRRAFDAQDQSGGGGFISVEGFHQVLRDTNVNLPADKLQNLCSSGYIVWSEFWQVLLDLDNSLGGLKDPSGLMGKKVFDLYHFNGIAKSVMSGNQVSSGNDIPVQRPRLTKLRVSVPPRWTPEEFMSSGPSTSDPAGKDSVTEVSKPEPSQHAPLVDCIRTRWARATCTWEGDPPSIV
>g3[scaffold6446:21006-23031]
MGTVSLKDLFPDIFVLAQHQEKTVAEMWSPQGWNMIFGRNLNDWEIPRMIELFRVLESFQGIQPGEDHLWWHGHNNGRYKIFLNLRGISWSMPSKIDETLFSWEEAGVGATNRERWRMTPACIWWTMWRERNDRCFENRDNNLQEALGQGPQAGSSTGPQGHYAPAIAGGIAQPRPTQPLPVGSFPDMLGGEYEDDEKMKLRTERAAKAGGWSLEISRKRALEEAFGSLWV
```
