## Supplementary material for "The *de novo* reference genome and transcriptome assemblies of the wild tomato species *Solanum chilense*": EOG093606LZ.fna.1

```
>g1[scaffold6446:1-8201]
atgtttacaaatagccaaaggcaagaagagcgcactggaaaatatgggactccaagggtgaagtaccttcaggaattggtgaatcagtttcagaatgcttctgctgaagagacaaaagagaagatcgttgctaatttggcgaactttgcatatgatcctttcaactttacctttttgcgccagcttaatgttatagaactttttctcgactgtttaactgagcctagtgagaagcttgtggaatttgggattggaggaatctgcaatgcttgtgccgatccagctaatgctgctcttgtcactcaaaatgatggtatccctctcgtcatccagtgtttgtcaagtcctgttaggaacacggtgaattatgctctaggagcattgtattatctatgcaatgcatcaaacaaggaagagatcttaaagccagaagtaattgatgcaatcaagagttatgcagctgcag
>g2[scaffold6446:10216-20687]
atggcggatcaagaagatgaagagttgaaaatggcgttaaggatgagtatgcagaaggagtcgccagagcctaagaggagtaaaccgggagaggaggaggtatctggtggcggtggtggggaggaaggggagtcgcctgaggtgaaaaacaggcgacgtcagagggaattgatggctgctgctgctgaaaagcggatgttggcgttgcccaagaatgtggtgttggagaagagtggtgggtctggcaatagagaggtggaatgtaagggtaagagtgtgaatttggtgaagggcgaagagagaaatgtgaacttggtgaagggtgaggagaaaaatgtgaacttggtgaagggtaaggagaaaaatgtgaacttaagggaagaacttccattggcagaggccaatgagttgttttcaatgatctttggttgtgaagttaccaaggatattcttggtcagtggactaatcagggcataaggtttagtccggatccagatacatctatgggtttagtgcagcatgagggtgggccctgtggggtgctagcagcaatacaggcttttgttctgaagcacctattgtttttctcggatgatttaaatatggtttcacctagcttgtctggcaatgtgggttcgagaagattggctaataaagattctgctggagctgatattttttcgtctctaagtgaagagaaaaaatcaagagcattggtaagaggcatgtgtgagatattgtttatgtgtggaagcaatagaagggttgtgatagcatctttgagaacagttgaagctatccttgaggggcctcagggctgttcaggtgatgaggtcatttctaaagcacttgaaggtctctcaattgagtctggggctaacttgcaaaaggctttaatcattaatacgtatacttcttcagaggatgctcttcaaaggcttgaagcattgcttccagtattccgaagtcgtatgggagcaatgctgttcctaatatctgctttgctttctcatggaatggaatctgtccaagctgatagggatgatccttctcaacctttggttacagcaccttttggacatgcttcacaggaaattgtgaacctgttgctttctggtgaagctgttgccaatgtgtttgacgggaggatggatttgggtggtggcatgtttgtgaagggtatctctacaacagttgaagttggatttattactctgctagagtccctgaacttttgtaaagttggcttgcatttgaaatgcccggcatggccaatatgggttgttggcagtgaatctcattacactgtcttatttgctttagatacaaaagttcaggaggagaatgaacttgaaggcaaggaaacaaagatccgtagagcttttgatgctcaagatcagagtggaggtggtggatttattagtgtggaaggttttcatcaagtccttagggatactaatgtgaatcttccagctgacaagcttcaaaacctctgtagcagtggatacattgtatggagtgaattctggcaggtcctgttggacttggacaatagtttgggagggctgaaagatcctagtggattaatggggaaaaaggtctttgatctttaccacttcaatgggattgcaaaatcagttatgagcggaaaccaggtttcatccggaaatgatattccggtacaaaggcctagactcactaagctgagggtttcagttcccccaaggtggacgccagaggagttcatgtcttcaggcccaagtacaagtgatcctgccggtaaggattctgtcactgaagtttcaaaaccagaaccttctcagcatgctcctttagttgactgcatccggacacgctgggcccgagccacatgtacttgggaaggtgatccacccagcatagtttga
>g3[scaffold6446:21006-23031]
atgggtactgtgagccttaaagatctctttcctgacatctttgttttggctcaacaccaagagaaaactgttgctgagatgtggtcaccacaaggatggaacatgatctttggaagaaacttgaatgactgggaaattcccagaatgattgaacttttcagagtactggagagtttccaaggaatccaaccaggtgaagaccatttatggtggcatgggcacaacaacggaagatacaagattttccttaatctcagaggcatttcctggagtatgcctagtaagattgatgagactcttttcagttgggaggaggctggagttggggctacaaacagagaaagatggaggatgacacctgcttgtatatggtggactatgtggagagagagaaatgatagatgttttgaaaatagggacaacaacctgcaagaagctttgggccaagggcctcaggcagggtccagtacaggtccacaagggcactatgcccctgcaatagctggaggcatagctcagccacggccaacacaacctctcccagttggatcatttccagatatgctagggggagagtatgaagatgatgaaaagatgaaactaagaactgaaagggctgctaaggctgggggttggagtttagaaataagcaggaaaagggcacttgaagaagcctttggaagcctatgggtctga
```
