## Supplementary material for "The *de novo* reference genome and transcriptome assemblies of the wild tomato species *Solanum chilense*": EOG093606MV.fna.1

```
>g1[scaffold1521:9668-11381]
atggaaaataatttagtgtcaaactggtgcaaaaatgtacaaactttgcctgaaagttacatattcccagaagatgaaagacctggagaacctattgttcctttaagtggtagcagtccaattatagacttgactactcatcaacatgaccaagctcaacaaataattaaagccagtcaggattttggctattttcaggtgataaaccatgggatttcagaaacattattggaagagacagtagatgtgttgaaagaattttttgagataccagctaaagagaaagcaaagtactactcagttgacccaaatagcaaatgcaaactctacacaagcactatgaattactccaatgaagataaacattattggagagatgctttagcacatcattgtcatcctctccaacatttcttgcctttttggccggaaaaaccaactcgttatcgagaagtgattagtgcatattcaattgaaacaaggaagctaatcacaaagatttcagatgtgattagtgaaggattaggacttgaaaaggggtattttggaggtgaattaagcaaagttcaaacgctattagtgaactattatcctccatgtcctgatccaaatttggcacttggaatgcatagccattgtgacccaaatttgttcacaattttgcttcaagacaatgtttgtggcttacaaattttaaaggatggaaaatggattgctgtggaaccaattcctaatgcatttgtggtcatcattggttgtcaattacagattatcagtaacaataagctaaaaagtgtgattcatcgagcagtgacaaattcaaaagaaactcgaatttgtgttggtagttttgtgattccttcttcagattgtcacattgaacctgcaagtgatttggttaatgaaacaacaaatattccagtatacaagccatatcagtacaaagagttcttgcacacctatgcaacaaaccatggagattttgaagctgtacttcagtcttacaagctctaa
>g2[scaffold1521:12756-20073]
atggctaatcgatctctgaagcgttttctcaacaacatagaattcagtagtggtatctcaaggaaacatgtctccaaccagagatctgtctacaacattcttaaacggtgccagtcaaattattcaaacacagatgatcataagcctgaagagaagagcataagcaatggtcgagagcgcagtaaatatgatattgacgatggcgattttcatgataataagtggaaacttgagcttgattggctctctaaagctgttgaacctgcggttcaactctgcagatgggctttgtcaacaggaaatggaaatggagacaaacttccaccgaccaataaatctcttgcagagatatttgctagcattcaacgtagtaaattgggacttcaggattggagtctcactgatcttaccataggcctatatctaatatatcttcagcaagcatccaccagtcctattgaggatgttaagggtgaacagatatactctgattcgatagttcaagatctcatctaccacactgaactcgcaaagggttcttataaagattgcactgcagcactttcaaggaattgtatgctccgggaaagtaatgtcgtcaaattcataaaaaattccagtgtgttaaggcctggatattatataggaatcgacaagcggaaaaaacttgtagttcttgggatacgtggaactcatacagtatatgatcttataactgatattgtttcttcaagtcatgaagaaatcacactcgagggttactccactcacttcggaacttctgaggctgctcgttggttccttactcatgagatgggcaccataaggaactgccttgaaaaacacaagggatttaggttaaggcttgttggtcattcccttggaggtgcaacagcttcgttgctggctatcatgcttcgaaatatgtcggcccgagaacttggttttagtcctgatattgtttctgcagttggatatgctacgccaccatgtgtttctagagaactcgccgaaagttgctctgaatatgtcacaacagtggtaatgcaggtcacaatttactctcttttcagtgtacatgatcttgcttggtttcgaaagtcacatatatggaaggaaaaggtgagtgttcttcagaaggaagattggagaggtgtcgtagacttgtttacaaatgcaaagcaggttgtatcttctgtgcaagatgtagctcggagacttgctgattatgctaaattacgaggccaaactaagcactctgatgttaacattacctgtacagagtctacagttccacgtgttcctgatacctccaactccaaagtcaatacatcatctcttgtgagacaggaaggcgaagctgagttgtttgtccccggaactctttatattttgaagaggaatgcaaatgcaagaaaggaaggtaacagtgtggaatgtttcacactttggaagagacgctcgggggagcattttcagaggatactgctctcaaataacataatttctgcccacaagtgtgatagccattattatgcgttgagggatgttcttaaaggtttgcctggttctaccgatgaagctgttttctga
>g3[scaffold1521:33524-36411]
atgatattacatccttcttccggccagagttcagcttcgggactcatttctagaggttatcctgatgatgctacatctgcttcagctgatgctacgtgtaccaactctgactttacatttccagctcctggttcaactccaacccaattttcttctccagattctcgtgcttttcagcttatagttcaggatctggcagcagctgatatctcagaaaactgtattatacatcctttctttcttttggttggttgcattgtgcaggttctggaaattgggaaaatgaccgggacgggatatttgatgacttcttctgatggaaaatgttcttcaatttggtatatctctatacatgctagccttagatggttagcctatttggcttttagcaagcatctcaaccagatcaaacaaccaccttcgaacagcagcatgatcagatatggccatgcttgcactatctacaagtgccttatgcagtggcagccatttgaagttaagaggactcaagctattgaggtagctgatacatccactctgttggtgctgctcgaacatacattgcaagctggtgtacttttgaataataacgtacaggcagtcacattggctactctattccatagaatgacacggggaacccctcaaggagttaatctttctcccatcagtggattcagctggcatgctgaaggcaaagatccagattctctgttcgattag
```
