## Supplementary material for "The *de novo* reference genome and transcriptome assemblies of the wild tomato species *Solanum chilense*": EOG093606MY.fna.1

```
>g1[scaffold800:94610-96871]
tcactgctgccagcaattgttgaacttgcagaagatagacactggagggttcggcttgcaataattgagtacatacctctattggcaagtcagctgggtgttggcttttttgatgacaagcttggtgctctgtgcatgcaatggctaaaagataaggtttactctattagagatgcagcagcaaacaatgtaaagcgccttgctgaggaatttggtccaaaatgggcaatggagcatataattccacaggtgttggatatgattaatgacccacattatctttaccggatgaccatccttcatgcaatttctcttcttgcccccgtcttgggctcagaaattacttgctccaaactcctgccggttataattgctgcatcaaaagacagggtaccgaatatcaagttcaatgtggctaaggtgttgcagtctgttattccaatagttgaacaatctggggtggaggttgtggagagcacaattcgaccgtgtttggttgaactcagtgaggacccagatgttgatgttaggttttttgccaaccaagccctacaagcaaccaagtga
>g2[scaffold800:97558-102430]
atggaggagacaaaaaattctcctccaatacaaggggtagtgataatcacactaccaccacctgacaacccttcttatggcaaaaccataacagcatttacactctcagattcacccactcatcagcaacaacaacaagaagaagaaccaccacaacaaagccaaccgcataaccaagatgtaaatacaggcgttcttcatgtttccttagaaagatccttctttttccgccctacaatcgtttttggacttctgggtatctctctgattgccttgtctttttggtcttcacttacccaagagacccttttcgaattacgtgatgtggaacaagatcataagagttccaacagttcgtttattcttcctttgtatccgaagcgtggtggtgcctggaattcaaggacggatgttgaattcaaacttgggaggtttgtggatttcaaaccggataactttatggatcaagaaaagattgccaagtctctttctgctgcaaccaagttggattcttctgctaattttcctgttaggggtaatattcattcagaagggttgtactacacatatatgcttgttgggaatcctcctaggccttattttcttgatattgatacgggaagtgatttgatgtggatccaatgtgatgctccatgcactagttgtgccaaggtgatgcctaactcttacttgttcgttattggttcagaaacaaatctcatcatgaaggatgatgatgtcataaaaggtgttgttctgttattggtattgaacttggagtccccatcttatgctggcccctcctttactggggtagtggtggatgagggagcccacccattgtacaagcccagaaatgtcaatatgatacctcccaaaaacccatattgtgttgaggtacaagagaatctgagatccaagtattgtgataactgccatcaatgtgattatgagatagaatacgctgaccgcagctcttctgttggggttcttgcaaaggatgaacttcaattggtgcttgcaaatgggactggaaccaagccaaatgttgttttcggctgtgcatatgatcagcaaggcacacttctcaacactttagcaagcactgatgggatcctaggacttagcagagctccaatcagtttgccttctcagctagcgagtcatgggttaatcaacaatgttattggacattgtcttcgcactgatacaaatgggggctacttgttcttaggcaatgactttgtcccacagtggcggatgtcatgggtccctatgctgaataacccttttcctaatctttatcaagcacaattgatgaaaatgaactatggaggcaaagaccttcgattaggcagcagaggctatggacaagatactgtagtgtttgacagtggcagtacttatacatattttacagatcaagcatacaaagctttgatttccatgcttgaagagatttccagtgaagatcttatcaaggatgcatcagatacgacattacccatttgctggcgagctaaatttccaataagatctattgaagaggttagacaattcttcaaacctctaaaccttcaattcggaagcaagtggcgtgtcgtgtccactaagctttggattcctgcagaagggtatttgactataagtgaaaagagtaatgtgtgcttaggtatacttgatggaagcaatgttcacgatggttctgctataatacttggagatatttcactacgtggccagttgttcgtgtatgacaacgttaaccagaagattgggtggataagatcaaattgtgaacggccagagaacgttcccagtcttccatttttttga
>g3[scaffold800:102885-108429]
atgagacttctaaccctaaataatcagcctcctactactacttttccttccatccctacagatggtccttttgaaacttttagcactccatttgaagctcagtcttctactgtgcctccaccatgtccttctattgtgcctctttcttctactgtgcctctaccatatctttctattgtgtctcctccttccactgtgcctcccctatctacttctattgtgcctcctccttcttatgttccttcatctgattatcctataatagataatgatccaactgataacgaagtggaagataaatcaagatctgaaagggatactagaggtgatgaaccttattatctaagtgatgaagttcctagctttgaaatagatgatgaaacaggttgggaaaatggtgaaaaggacaatattagaaaagagttggctattaatgttggtaggacaacagtgagaagagctaagactagaatgctacaagagatcatgggtgatcacattgtggagtatggtaggatttttgatcatagagatgaaatattaaggagtaatccaggtagtacttgtgtagtgaaggacaatattagaaaagagttggctattaatgttggtaggacaacagtgagaagagctaagactagaatgctacaagagatcatgggtgatcacattgtggatgaaaatgatcgtgaacttggagaagcgcatcaactatccattattaatgatatgcaaaagggactagaaattgctggagatactgtattgccacttgctgaacatagaaaatatgcaagactgcctgcaaggtataaaaccatcattacaatgcttgaggagataagggtgaagatgatgaaaagaattggaggtgtagttgcagatcctggcagttcaagggaattccttgttctcatggtgttgctgcccttcattacaaaaacttggaaccaatccattatgtggctagctgttatagcaagtaaggttagaagaaaggaagcagatgaaagcagaaaaactgaaaacttgagcaaaagaggtgttgtaatgacttgtagcaaatgtgtcacacaaagacacaataaaagagaattaactacaagaaaccaagctgatccaagtcaatcaactgaaccgtcttctcaggtaagaggtactgatccaagtcaatcagctgaaccatcttctcaggaagaggcacaaaaaaagcaacaagaggaagagcaaatggcagatgtgtttcagctaaatcacatggaaatgctacaaaaacacagagggagaggtagaggtatatgtagaggagcaagaatagggagagaaatggctcaagaaagaaatgtgaatgaaggactaagtagaggaagaggaatgactcaacataatcaaactagttgtgaagcaaactgcagtggaagaggcctaggaagagggaagagaccagtagaacatgaggacaccagtggaggacaaacaagaccttttaaaaggccaagaatgataggtgttggcatataccaagctgaagatgaatttacaactctcaatagggctgatgttgtaactggtgatattggatacacaccagtacgtggattcaaatggaaggggaagacaactattaccagtaccaacttggaaagaatgagggctgaaaaggttatccaaactaggtctgtagctgctactaatgctgctaatagccaaggccaaacaacttcaagtccgaagacttatgtgccatggaagtag
>g4[scaffold800:111265-124237]
atggattccccgcgaggaggaccggagagagacaaggcgaactcaacgtcttcatctactcccctcgctgccgtcgccagcttctggaaagggactgcatactgtgttcactgtcttgtgctggttggcttcgctaatgtgttcttaagtcctgttgaactgattgactttgatttggagaaagaaaggattacactagatgagcaaggtcttaggattgctgagaatcaggagaacagtcagaagaaccgacgaaaacttgcagagagcacacgagattttaaaaaagcttcaagtgaagacaagttgagcttgttcaactctttgctcaaggggtaccaagaagaggttgacaatcttaccaagagagctaagtatggggaaaatgctttccttaacatttatcaaaaactatatgaggcaccagatccttatccagtcattgcttcaattgctgaaaaggattcaaaactatcagaattagagtctgagaaccgaaaaatgaaggttgaacttgaagaatttcgcatggaagcaactcatctgaaaaatcaacaagcgacaataagaagacttgaagagcggtgccgccagttagagcaacaggctagtatatacttcaaggaaattgtagaaatcaagcaacgcagtttggcagaagagaaccagaaagcacttgaggttttaaaagaaagggagcaattactacaggatcaattacgacaagctcaggaaagtgtttctaccatgcaaaagttgcatgaacttgcacaaagccagttgtttgaagttcgtgcgcaatcagaggaagagagagccgcaaagcaatcggaattcaatctcctaatggatgaagttgaacgggctcaaggtcgccttcttagtcttgaaagagaaaagggattattgcgctcacaattacagactgcaaacgaagataatgatcacaagaacagtgataatttggatgcagatagtgctcttgagaattctctgtatgccaaagagaagataatctctgaactaaatgtggaacttcataagttggagaacactttatcaaatgagcgagaagaacacattaatgagataaagaagttgaattctcttcttaatgaaaaggaggttgctcttgaagaactaaagaaggagcttcaaacacggcctacaacaaaactgatagatgatttgaggaagaaagtaaagatcttacaggctgtgggttacaattcaattgaagctgaagattgggaagttgctaccagtgggcaagagatgagcaaacttgagtcattacttcttgacaagaatcgaaaagtggagcatgagctaacacaattaaaggtccaactttctgagaggatttctttgctggaatcagctgaagcaaaggttgtagagctgactgccaaggttaatgaacaacaaagattaatacagaagctagaagatgatattctaaagggatatagttctaaagatagaaaaggtactcgatttgatgattgggatttatcagagtctggtgcaacagagccttcagagaatgaagagcagaggcatgtttcctcagaccaagatcaaagctcaatgctgaaggtgatctgcaaccaaagagaccgtttccgtacccgtttgcgggagactgaagaggaaattagacagctgaaggagaagataggatcactgacctcagaacttgataaaacaaaagcagataatgtcaaactttatgggaagatccgttatgttcaggattataattctgaaagagtgatctcaagaggatcaaaaaagtatgtagaagatttagaaggtggtttcagctctgacgtggaatccaaatacaagaagatgtatgaggatgacataaatccatttgcggcattctcgaagaaggaaagagatcaaagatacaaggaattaggtttgagagacaagattactctcagtagtggccgttttcttcttggtaacaaatatgctcggacatttgtattcttctacaccattggattgcacattttagtattcacctgcctatacaggatgtcagcattgagctacctcagccatggcgaagaatctcttgtcagcgaaaagaatctcaatcttcctcatgcactatag
>g5[scaffold800:127411-129190]
atggcctcatcattttcagattttatttccttcatcatcatcgtcatcatcactgtttcttttcttcctaatgctctctgtcgtccctcgctaacttcttcgcttccacattcccaaatccttgatgtatcaaaatccattcagaacactcttcaagtactctctctcaatatcaagtctctccaacaccaagaagcaatacaacaagaacaaccggtttattcttcttcttcttcgtcgtcgttgttgtcttcctctgcattatctatatcaatctatcctcgttcttctcttgtgaaaccccaacacacagactatacatctctcactctctctcgactcgctcgtgattcagcccgagtgtcctcactcaatgcgatgcttcaactttctcctactaattttacttattctcatcgcaaatcggttcgaaccatgtcgggacctggagaatttcagacgcctcttatatctggaacaagtcaaggtagtggcgagtattttgctcggttaggaattggagaacctgcgaaggaattttacatggttattgatactggaagtgatattaattggcttcaatgtgaaccctgtgacgtgtgttaccaacaaactgatccgattttcaatccgtctgattcctccacatacaatcaggtcccgtgcaactcaccggtgtgtgcggcacttgaactctcgggctgttataccgatacttgtatgtatcaagtctcctatggagatggttcgtttacagaaggggaattagcgactgaaacggtgtcgtttggagactctggatcgttccctaatgttgctataggctgtggccatgataacgaagggttatttaccgggtcagctgggttgttaggtctcggcggcggctcattatctcttccatctcaagtcaaagcgacgtcgttttcctactgcctagtagatcgcgattctgattcttcgtcgactttggaattcaattcggccggacccagtgactcggtgtttgcaccattactacgtaactcgaggagggacacttttttctacataggtctggaaggaatcagcgtcggcggcgagatgttacaggttccggcgagtatttttcaggtggacgataatgggaggggaggaattatcgtggattctggaacagcggtgactcgtttgcagagcagtgcttacagtgctttacgtgacacgttcgtgaaatatgctcagaatttgccgtcagccggggaattcgagttgtttgatacttgctttgatctatcgtcgatgagcatagcgaacgttcctacggtggcgtttcatttctccggtgggcgaacgctgccgttgcgagctcagaatacggtggttcctgttgactcgtcggggaagtactgcttagcgtttgcttcgacggatgaatcaatgtcgataatcggaaatgtacagcagcagggaatacgtgtgagttatgacctgagtaataaccttgttggatttagtcctgataaatgttaa
```
