## Supplementary material for "The *de novo* reference genome and transcriptome assemblies of the wild tomato species *Solanum chilense*": EOG093606N3.faa.1

```
>g1[scaffold366:96396-97143]
MRDLSDTPSSSSFWTWRSPLPYLFGSLGIMLLLIVVSLIILACSFHKRFSSNSDPEKSACPPPNSTIVEMSPSIIVIMAGDHKPTHIGVPVSDKPTHSSAP
>g2[scaffold366:100186-100570]
MSLSNCSSPYSCSVWRWNSTVPYLFGGLAFIFLLISVALVILACAYCRKKSRNSRGENNGGSGTMISSHVHNMIVTMKPKIVVIMAGDDKPSYLATPSLA
>g3[scaffold366:102430-120171]
MLCSKTLRGKMEWHFKSVSNERTPNRFRHLRHKFSARTSIKDIKLIAEQVEIFIKDHKEPYKKLELINRELVTSYSRDYIMMISFSRNFTFLLYLLSSCAEEKVRNHEIASDLFKQDDRRERTFIGASRITSHPKKDNFNIILRQQIQAYTILYKSECLSRNNNYCDFSKAIFINEVSRGLFLKKMDLSFDEVKDKVKFARDEDPEPEYEDPTLYHYAIFSDNVIAVSVVVNSVIKNAEEPWKHVFHVVTDRMNLAAMKVWFKMRPIQQAHIEIKSVEDFTFLTSSYVPVLKQLESAKLQNFYFQNSAENATQDVNNMKFKNPKYLSMLNHLRFYLPEMYPTLHRILFLDDDVVVQKDLTALWTINLDGKVNGAVETCFGSFHRYSQYLNFSHPLVREKFNPKACAWAFGMNIFDLDAWRREKCTEQYHYWQNLNEDRTLWKLGTLPAGLMTFFSKTKSLDKSWHVLGLGFNPSVSMDEIHKAAVIHYNGDMKPWLDIALNQYKELWTKYIDSEMEFVQMCNFGV
```
