## Supplementary material for "The *de novo* reference genome and transcriptome assemblies of the wild tomato species *Solanum chilense*": EOG093606N3.faa.2

```
>g1[scaffold1146:33820-37251]
MRSSPVLLGLSLKTQVLTAIFLAVRLYCSFLMEADIHTVLDFITLVATVWVIYMMKFKLKASYMAELDNMPLYYPIVPAAVLAFFVHPTTSHILINRMLWAFCVYLESVSVLPQLRLMQNVQIIEPFSAHYVFALGIARFLGCAHWIIQVYDTAGAYIYLAGRGYLWIPTVFLAEMVQTFILADFCYYYVKSVMSGQLIVRLPTPV
>g2[scaffold1146:38210-40239]
MGQKGYQSPVKKLLSWVQKQSKKVKIVLFILTLITLLVTLKLTVHNHDYFFVMAEAIHLIGLLVLIYKLTTLKTCSGLSLKTQVLTVIFLAVRVYCSFIMEGDIHTVLDLITLVATLWIIYMMKFKLKTSYMADLDNMSIHYVIVPAAVLAFFVHPSVKTYILINRMLWAFCVYLESISVLPQLRLMQNVQILEPFSAHYVFALGIARFLGCAHWIIQVYDNVGSPIFLDDHSVLWIPMVFLAEMVQTFILADFCYYYIKCVMSGQLIIRLPVPV
>g3[scaffold1146:43150-47770]
MAAEAAVAVAAVAPVSAQVVANAFVQQYYHILHHSPGLVFRFYQDISKLGRPEEDGSMGITTTMQAINDKILSLNYGDLRAEIKSVDAQESFNGGVHVLVTGYLTGKDNLVRNFCQTFFLAPQDRGYFVLNDMFRYVETAGQHDTVQVPVTDAVAPVTPEQNPPTAPQNHIPEQSTPPAEEADVGEVYNPSENGDVLIVEEEVPVSEVVHEVQDGSEVVAESDNKTGEVPKKSYASIVMHLKESAATFSPPPAPAARKPMTKSVVQVNQPAAAATDGPYSSSETIENINDTEGMQLQTADGYSIYIKGLPMSATVALLADEFKKFGPIKNGGIQVRSNRQQGFCFGFVEFEVESAVQKAIEASPVLIGDRQAVVEEKRSTNSRLNARGGGRFQSGRGGGFRNDVGGRGRGNYLGGRGYGRDDFHGRNEFNNRGGNRGGSSNRGGEGYRRADNTGGRMSRGGGMSNGTAKGPAPRYSATA
>g4[scaffold1146:48050-51685]
MALRSSRTVTGTGIRFTFNLFASFIIVAVFLSLALSSLYNSSADPSDLGVGISRDFRVVGSLRRSVLALKSDPLKPRLDQIKKQADDHRSLVLAYASYARKLKLENSKLVRVFAELSRNFSDLTSKPLYRQLFDSDGNSMNESVLRQFEKEVKERIKVTRQVVAEAKESFDNQLKIQKLKDTIFAVNEQLMKAKKQGAFSSLIAAKSIPKSVHCLAMRLMDERITHPDKYTDDGKPTPPEFEDPSLYHYAIFSDNVLAASVVVNSAVKNSNDPSKHVFHVVTDKMNLGAMQVMFKMKEYNGAFIEVKAVEDYKFLNSSYVPVLKQLESAKLQQFYFENKLENATKDTTNMKFRNPKYLSILNHIRFYLPELYPKLHRILFLDDDIVVQKDLTGLWKIDMDGKVNGAVETCFGSFHRYAQYMNFSHPLINSKFNPKACAWAYGMNFFDLDAWRREKLTEDYHYWQTLNENRTLWKLGTLPPGLITFYSTTKPLDKSWHVLGLGYNPSISMEEINNAAVVHFNGNMKPWLDIAMAQYRPLWSKYVDYENEYVQGCNFGF
>g5[scaffold1146:53060-54129]
MSEDKRENGQNKKQKMKSAVQEEEEEYKPIMQELFSQTNTNFMIPIFLDTIESANQSTDLFLLQNKYIEQGEEIPSSVAVEANQSSKVLLSKRKRSNLEIVEELPKGSMEEDSENDFDSINLLIRLMETCLELNSEDDMEM
>g6[scaffold1146:54188-55525]
MSSNRGIMKKKILEDFLKELDVFEEKKIESKGTKFHKAKDWKRTLGCKFYEERHSASNSSGEGMDLLWEKYEIDSIKKENRDNKKNKKMKKTEEVKSYVKVEQINEHIDQLCCLQALKLSARKMNLGIGRSNFVRISKAIKGLKWIHHVSKNNKKVHCGD
>g7[scaffold1146:56557-57545]
MIYDVNSPLFRSFLSQKGGASDKRRYYEFLIYVVEEDS
>g8[scaffold1146:58430-63395]
MGSSSGSDVEAGFAKLQGEDFEYYMQTYSIILGRNSKKSTVDVDLSSLGGGMNISRHHARIFYDFQRRRFALEVLGKNGCSVEGVLHLPGTPPIKLDSQDLLQIGDKEFYFLLPIRSILGGSRGQHVNANYPVAGPAAIAHHHQQQQHLSPSPAANVGAGYGGAVNKGLFRGREYYEEEYDEDDDDGGSVGKKMRRGEGPEGGGYGYGSCGSSGKASISGQLVERPDMNPNWFSAIDTSLLTLISTMLSLTFKVVKACIDCIAMIIAADKKIDGRFRADRDADNQQLLLLEEKDVVSSVANVLSDLCGPGDWMPMEKLHAELVEHYGDTWHHSRVRRYLTSEDYPSPEAKTKPWYGLLVLLRKYPEHFVINTRSKGRVTLEFVCLVSLLS
>g9[scaffold1146:65090-67269]
MIIPVRCFTCGKVIGNKWDEYLDLLQADYAEGDALDALNLVRYCCRRMLMTHVDLIEKLLNYNSNFLLSSLSI
```
