## Supplementary material for "The *de novo* reference genome and transcriptome assemblies of the wild tomato species *Solanum chilense*": EOG093606N3.faa.3

```
>g1[scaffold11035:2103-4121]
MNLTQEMLSVNSYARQIAEQTTLAKAYIIIAKEHNNLHLAWELSTKIRSCQLLLSKAAMRDEPISLDEAEPNIRSLSSLILKAQDAHYDIATTMMTMKSHIQALEERANAASVQSMMFGQLTAESLPKNLHCLEMKLMADWLTKKSLQDFADERRNSPRLVDNNLYHFCIFSDNLLAVSVVINSTVANADHPKQLVFHIVTDSIHYGVMLAWFLNNDFKGSTVEVQNIDNFTWLNSSYSPAVKQLMSTDSRKYYFDGSQDTGVEPKFRNPKYIHLLNHLRFYIPEIYPQLEKIVFLDDDVVVQKDLTPLFSLDLHGNVNGAVETCLEAFHRYYKYLNFSNPLISSKFDPQACGWAFGMNVFDLIAWRKASVTARYHYWIEQNADRTIWKLGTLPPGLLAFYGMTEPLDRRWHVLGLGYDVNVDNRLIESAAVVHFNGNMKPWLKLRINRYRPLWERYVNQTHPHLQDCATH
>g2[scaffold11035:8764-11431]
MGWAIALHGGAGDIPKDMPPELRQPREASLRYCLQTAVDALKAQKSPLDVVEIVVRELENNLYFNAGRGSVLTSNGTVEMEACIMDGNTKNCGAVSGLTTVVNAISLARLVMEKTPHIYLAFEGAEAFAREQGVETTDSSHFITPRNIERLKQAKEANKVQSFLVLFPSWQLKSRDSRLNSSVIPNIEKLLLLVNIAATNLQVDYNTRPIPKDDKTPAPSGDSQLGTVGCVAVDSFGHLAAATSTGGLVNKMVGRIGDTPVIGAGTYANKLCAVSATGQGEAIIRATVARDVAALMEYKGLSLKEAADYVIEESAPKGTTGLIAVSATGEVTMPFNTTGMFRACATEDGHTELAIW
```
