## Supplementary material for "The *de novo* reference genome and transcriptome assemblies of the wild tomato species *Solanum chilense*": EOG093606N3.fna.1

```
>g1[scaffold366:96396-97143]
atgagagatttaagtgatacaccaagctcctcctcattctggacatggagatctccacttccttatctttttggaagtttggggataatgttgcttctaattgtcgtttccctcatcatcctcgcttgttccttccataaacgtttttcctctaactccgacccggagaaatctgcatgtccgccgccgaacagtacaattgttgagatgtctcccagtattatcgtcatcatggccggagatcacaagcctacccacatcggagttcctgtttctgataaacctactcactcatcagctccctaa
>g2[scaffold366:100186-100570]
atgagcctttcaaactgtagtagcccatattcttgctctgtctggagatggaattctacggtaccttacctctttggaggcctagcttttatatttctactcatttctgtagcactggtcattcttgcctgtgcatattgcagaaagaaatcgcgtaattcacggggtgagaacaatggtgggagtgggacgatgatttcctcacatgtacataacatgatagtgacaatgaaaccgaagattgtggttatcatggctggtgatgacaagcctagctacttggccactccatctcttgcttga
>g3[scaffold366:102430-120171]
atgttatgtagcaaaacactacgaggcaagatggaatggcatttcaaaagtgtatccaatgagaggacaccaaacagatttcgacatctaaggcataaattttccgcaaggacatcaattaaagatataaagttgattgctgagcaagtagaaatattcataaaggaccataaggaaccctataagaaactcgaattaatcaatcgtgagttggtcacctcatattcacgagattatattatgatgatttcattttcaagaaactttacttttttactgtatctcctttcttcttgtgctgaagaaaaagtaagaaaccatgagatagcaagtgacctatttaaacaggacgacaggagagagagaacattcataggggcatcaagaattaccagccatcccaagaaagataatttcaacataattcttaggcaacagatacaagcttacacaattctatataaatcagaatgtttatctcgtaataataattattgtgacttttccaaagcaatttttataaatgaagttagtcgagggttatttctgaaaaaaatggatttgagttttgatgaggttaaggataaggtcaagtttgcgagggatgaggacccagagcctgaatatgaggatcctactttgtatcattatgccatattttcagataatgtcattgcagtatccgtggttgtgaattcggttataaagaacgcagaggagccatggaaacacgtgttccatgttgttaccgataggatgaatttagctgcaatgaaagtgtggtttaagatgaggcctattcagcaagctcacattgaaatcaaatctgttgaagattttacattcttaacttcttcctatgttccagtgctcaagcaacttgagtccgcaaagctgcagaacttttacttccaaaacagtgcggagaatgctacgcaagatgtgaacaacatgaaatttaagaatccaaagtacttgtctatgttaaatcacttaagattttatttgcccgagatgtatccaacacttcacaggattttgtttctggatgatgatgttgtggttcagaaggatttgactgcattgtggacaatcaatttggatgggaaggtcaatggggcagttgagacctgctttggatcttttcatcgctattctcagtacttgaatttctctcaccctcttgttagggaaaagttcaaccctaaggcgtgtgcctgggcatttgggatgaatatttttgatcttgacgcctggaggcgtgaaaaatgcactgagcagtatcactactggcagaatttgaacgaggatcggacattgtggaaattgggaacacttccagctgggttgatgaccttcttctcgaaaaccaaatcactggataagtcgtggcatgtacttgggctcgggttcaatccgagtgtaagcatggatgaaatccacaaggctgctgtgattcactataatggggatatgaagccttggctggacatagccttgaatcaatacaaggagctatggactaaatatattgattctgaaatggaatttgtgcagatgtgcaattttggcgtgtag
```
