## Supplementary material for "The *de novo* reference genome and transcriptome assemblies of the wild tomato species *Solanum chilense*": EOG093606N3.fna.2

```
>g1[scaffold1146:33820-37251]
atgcgttcttcgcctgttttgttaggtctttcattgaagactcaagtgcttacagctatatttttggcggtaagactatactgtagttttctcatggaagcagatatccacactgtgctagattttatcacccttgtggcaacagtgtgggtcatttatatgatgaagttcaagctgaaggcatcctacatggcagaactggataacatgcccttatactatccgatagttcccgctgcagttttagccttctttgtccatcctactacaagccatattctgataaaccgaatgctttgggctttttgtgtatatctggaatccgtctcagtactgcctcagcttcgcttgatgcagaatgttcagataattgagccattttcagctcattatgttttcgcactgggcattgcaagattcttgggttgtgctcattggattattcaggtttatgacactgctggagcatatatttacttggctggacgtggttatctctggatacctaccgtctttttggcagaaatggttcaaacgttcatcttggccgatttctgttattattatgtaaaaagtgtcatgagcggccagttgatcgttcgcctgccaacgccggtgtaa
>g2[scaffold1146:38210-40239]
atggggcaaaaagggtatcaatcaccggtgaagaaactgttgtcatgggttcaaaagcaatcgaagaaagtgaaaatcgttttgtttatcctcacgctgattactctattggtgactctcaagttaaccgttcacaatcacgactacttttttgttatggctgaagctattcatttgattgggctcttggttttgatttacaaattgacaaccctcaaaacttgctctggcctttcattgaagactcaagttcttacagttatatttttggctgtaagagtatactgtagtttcatcatggaaggagatatccacactgtgttagatcttatcacccttgtggcaacattgtggattatatatatgatgaagttcaagctgaagacgtcgtacatggcagatctggataacatgtccatacactacgtgatagttcctgccgcggttttggccttttttgttcatcctagtgtgaaaacttatattctgataaatcgaatgctttgggcgttttgcgtgtatctggaatctatatcagtgttgcctcagcttcgattgatgcaaaatgttcagatacttgagccattttcagcacattatgtttttgcattgggcattgcaaggtttttgggttgtgctcattggattattcaggtttatgacaatgttgggtcaccaatttttttggatgatcatagtgtcttatggatacctatggtctttttagcagaaatggttcaaactttcatcttggctgatttctgttattattacataaagtgtgttatgagcggccagttgattattcgtttgccagtgccggtataa
>g3[scaffold1146:43150-47770]
atggcagcggaagcagcagtagcagtagcggcagtagcaccagtttctgctcaagttgttgcgaatgcttttgtgcagcaatactatcatatattgcatcattcgccggggcttgtattcaggttttaccaggatataagcaagcttggacgtcctgaagaggatggatccatgggtatcactacgacaatgcaagcaataaatgataagatactctcactcaactatggagatctcagagcagagatcaagtctgtggatgcccaagaatcctttaatggcggggtgcatgtccttgtaactggatatttgactgggaaagacaacttggtccggaatttctgtcaaactttcttcctagcaccgcaagatagggggtactttgtcttgaatgatatgtttcgatatgtagagactgccggtcagcatgatacagtccaggttccagtaactgatgctgtggctcctgtcacaccagagcaaaatccacctacagcaccacagaatcacattcctgagcaaagcactccaccagcagaggaagctgacgtgggagaagtttacaacccatctgagaatggtgatgtgcttattgttgaggaggaagtgcctgtgtctgaggtcgtccatgaagtccaagatggctctgaagtggtagcggaatctgacaacaaaactggggaagttcctaagaaatcatatgcttcaattgtcatgcatctcaaggaaagtgctgcaaccttctcccctcctccagcacctgctgctaggaagcctatgacaaagagtgttgtgcaagtgaatcagcctgctgccgcagcaactgatggcccatattccagctcagagaccattgagaacataaatgacacagaaggcatgcaactgcagacagctgatggctactcaatctatataaaaggcctgcctatgagtgcaactgtggcattacttgcggatgagttcaagaagtttgggccaataaaaaatggaggaattcaagtgagaagtaacaggcaacagggattttgttttggattcgtggaatttgaagtggaaagtgctgtgcaaaaagcaatcgaggcttctccagttctcattggtgatcggcaagcagtggtcgaggaaaagaggtctaccaattctcgacttaatgccagaggtggtggtaggtttcaatctggaaggggcggtggattccggaacgatgttggaggaagagggcgaggaaactatttaggtggcaggggttatggtcgagatgatttccatggaagaaatgagttcaataacaggggtgggaatcgtgggggttcatcaaaccgtggaggtgaaggatatcggcgtgctgacaatacaggtgggcgaatgagtcgtggtggtggaatgtctaatggaacagccaaaggcccggctcctcgctattctgctacagcttga
>g4[scaffold1146:48050-51685]
atggctctccggagctcccgtacggtcaccggcaccggaatacggttcaccttcaacctattcgcgtcttttatcattgtcgctgttttcctttcattagctctctcttctctctacaattcctctgcagatccttctgatctcggcgttggaatttcacgtgattttagagtagttggatcattacgaaggtcggttttggctctaaaatctgatccattgaagccgcggctagatcagatcaagaagcaagcagatgatcaccgttcattggttctggcttatgcttcctatgctcggaagctgaagcttgagaactcaaaactcgttcgagtttttgctgagttatctaggaactttagcgatctgacttcaaaacctttataccgccaactgtttgactcggatggtaactcaatgaatgagtcagttcttaggcagtttgagaaggaggtgaaggaaaggattaaagtcacccggcaagttgttgctgaggcgaaagagtcatttgataatcaattgaagattcagaagctgaaagatacaatatttgccgtcaatgagcagctaatgaaggcgaagaagcaaggtgctttctcgagcttgattgctgccaagtctatcccgaagagcgtgcattgtttggcaatgaggttaatggatgagcgaatcactcatcctgataagtatacagatgatgggaagcctactccaccagaatttgaggatcctagcctttatcattatgcaatcttctctgacaacgttcttgctgcttcagttgtggtgaattcagcagttaaaaactcgaatgacccatcgaagcatgtgtttcacgtggtgactgataaaatgaatcttggggctatgcaagttatgttcaagatgaaagaatataatggggcttttatcgaagtgaaggcggtcgaggattataagttcctgaattcttcgtatgttccggtacttaaacagcttgaatctgcaaaacttcagcagttttacttcgagaataagctcgaaaatgcaacaaaggatacaactaatatgaaattcagaaacccgaagtatctctccatattgaaccacattagattctatttaccagaattgtaccccaagttgcacaggatattgttcttggacgatgatattgttgttcagaaggatttgactggtctatggaagatagatatggatggtaaggtgaatggagctgtggagacatgttttggttcatttcatcgctatgcacaatacatgaatttctctcatccattgatcaattctaagttcaatcccaaggcgtgtgcatgggcttatggaatgaacttctttgatttggatgcttggaggagggagaagctcacagaggattaccattattggcagactctgaatgaaaaccggaccttatggaaattgggtacgctgcctccaggattaatcacattttactccacaacaaagccactggacaaatcatggcatgttttagggcttggttataatccaagtatcagtatggaagagatcaataatgctgcagttgtccactttaatgggaatatgaagccatggcttgatattgcaatggcccaatatcggcctttatggtcgaagtatgtggattatgaaaatgagtacgtgcaggggtgtaattttggtttttaa
>g5[scaffold1146:53060-54129]
atgtctgaagataaacgcgaaaatggccaaaataagaaacaaaagatgaagtctgcagtacaagaagaagaagaagagtataaaccaattatgcaagaattattttctcaaacgaacacgaacttcatgatccctatattcctggatacaattgaatctgctaatcaaagcacggatctttttcttctccagaacaaatatattgagcaaggtgaagaaattccgtcatctgtagctgtggaagcgaatcaaagttccaaagtattattgtcaaaaaggaaaaggtctaatcttgaaattgttgaagaattgccaaaaggatcaatggaggaggatagtgaaaacgattttgattcgataaatttgctgattagactgatggagacatgcctagaactgaactctgaagatgatatggaaatgtaa
>g6[scaffold1146:54188-55525]
atgagtagtaataggggcataatgaagaagaagatactggaagacttcttgaaagaacttgatgtgtttgaagagaagaaaattgagtcaaaggggacaaaattccataaagcaaaagattggaaaaggacattgggatgtaagttttatgaggaaaggcacagtgctagtaatagcagtggtgaaggaatggatttgttatgggagaagtacgaaatcgactctataaagaaagaaaacagagataataaaaagaacaagaagatgaagaaaacagaagaggtgaagagctatgtaaaagtagaacagataaatgagcacattgatcagttgtgttgcttacaggcactaaagttgtcagctaggaaaatgaatttgggaattggaaggtctaattttgtgaggatttctaaggcaattaaagggcttaaatggatacaccatgtgagcaagaataacaagaaggttcattgtggagattga
>g7[scaffold1146:56557-57545]
atgatttacgacgtcaattccccgcttttccgatccttcctcagccagaagggaggcgcatctgacaagaggaggtattatgaatttttgatttatgttgtagaagaagattcttaa
>g8[scaffold1146:58430-63395]
atgggaagcagcagcggtagcgatgtagaagcgggattcgcgaagctacaaggtgaagatttcgagtattacatgcaaacttactccataatccttggccggaattccaaaaaatcaacggtagatgtcgacttatcatctctcggtggcggaatgaacatctcccgccaccatgctcgcatcttctacgatttccaacgacgtcgttttgccctcgaagtactgggcaaaaacgggtgttcagttgaaggtgttcttcaccttcccggtaccccacccatcaagctagattctcaagaccttcttcagatcggagataaagagttctatttcctccttccaattcgtagcatccttggtgggtccaggggacaacatgtcaatgcgaattatccggtggcgggtcctgccgccattgcccatcatcaccagcagcagcagcatttgtcaccgtcacctgctgcgaatgtaggtgcgggatatggtggggcagtgaacaagggcttgttcagagggagagagtattacgaggaggaatatgatgaggacgatgacgatggtggttctgtagggaagaagatgaggaggggtgaaggtcctgagggtggcggctatgggtatggttcgtgtggttccagtgggaaggcttcgatttctgggcaattagttgaacgccccgacatgaatccgaattggttctcggcaatagacacatccctcctcaccctcatctccaccatgctctccctcactttcaaagtagttaaagcatgcattgattgcatagcaatgataattgctgcagataagaagatagatggaagatttcgagctgacagagatgctgacaatcagcagctcttgctgttagaagaaaaggatgttgtatcatctgtagctaatgtgctttctgatctctgtggtccaggagactggatgccaatggagaagcttcatgctgagttggtcgaacactatggcgatacctggcatcatagtcgagtgaggaggtacctaacatcagaggattatcccagcccagaagccaaaacaaagccatggtatggattgctggtgctgttgaggaagtatcctgagcattttgtcatcaatacacgatccaagggacgagtgactttggagttcgtttgtcttgtctcactactttcgtga
>g9[scaffold1146:65090-67269]
atgatcattcctgtgcgctgtttcacctgcgggaaggttattggaaacaaatgggatgaataccttgatcttcttcaagctgattacgccgaaggggatgcacttgatgcactgaatttggttagatattgctgtcgtagaatgcttatgactcatgttgatctcattgagaagcttctcaactacaacagtaacttcctcctctcttctttgtctatataa
```
