## Supplementary material for "The *de novo* reference genome and transcriptome assemblies of the wild tomato species *Solanum chilense*": EOG093606NA.fna.1

```
>g1[scaffold6691:18992-26387]
atggagtgtgtttccgccatttctccaatttcgaaaaatggtggattttgtagaattaggacccattttgcaacttcaattgcaaatggggaagttttgttgaacaattattcatctgctgttctgaagttgcagtctcaaaaatcaagacatgcatttgtagttaaagctgattcagctgttgacacaacaaagaaggaaaacagggagcccgtgaaaccggtttactcttctacgccttctaatcgtcctcttcgcactcctcatagcgggtatcattttgatggaagtaccagaaaattctttgaaggttggttctttaaagtatcaattccagagtgcagacagagtttctgcttcatgtattctgttgaaagtccttcatttaccaagaaattaagcagcttggaggagctgcagtatgggcctcggtttactggcgtgggagctcaaattcttggtgctgatgacaagtacatttgtcaatatagtgaagagtcttcaaacttctggggaagtaggcatgaactgatgcttggcaacacctttgttgcccaaaatagtgctaatcctccaaataaggaagttcgccctcaggagttcaatcgttgcgtcacagagggttttcaagttaccccactttggcatcaaggatctattcgcaatgacgggaggacagattatactgaaattgtgaagactgctagctgggagtatagcacgcggcccatttatggatggggcgatgttaactcaaagcagaagtctacggcaggatggcttgctgcttttcctgtatttgagccacattggcaagtttgcatggcagctggactttcaactggctggatagagtgggatggtcagcgctttgagtttcaaaatgccccttcttactccgaaaagaactggggtggttccttcccaagaaagtggttttgggtccagtgcagtgtatttgaaggtgcaattggagatgttgctttgactgctggtggtggattaaggctacttccgggattgaatgagacttttgaaagtgttgctctgataggaattcactatagaggtatcttctatgaatttgttccatggaatgctagtgttagttgggaaattactccctggggtaaatggcatatatctgcggagaatgagacacatatggtattactagaagcaacaacagaagatcctggtaccacgttgcgggctcctacagaagagatgggtctcgctcctgcatgtagagacacttgtttcggtgatctaagactgcagttgtgggaacggaagagtaatgggagtcaaggaaaggttattttggatgttacaagcaatatggcaggtcttgaagttgggggaggaccatggttcaacacatggaagggaaacgcagagatgccggaaattgttactcgagctatcaatgttcctgtggatttggatggcatattcagctatgttccttcacttctcaaacctcctggcctttga
>g2[scaffold6691:26616-33417]
atggaaaagggcaagaagatgagagccactatttgcataatcactattttcttcctttttttcacagctgatgccgcttccaaatgcaaagcttggttggttcaatccattcccacggatatgcctaaacttgctactgttcacggagtcctttccaccgcggatgttcttcagtggctggctggaaactcttcaaagagtttggacataattgcacaatattggcaattagtaccacatcccgctgatcctcgttcaggagattatggatattcaaaagaggatttacacagatttggtgcgaacgaagggttgaaagtctacaaagcattagaaaatgctgcaaatcgcaaacttccaattagacttttacagcattatggagtttctcccgattacacggaagaaccatccaacttagcttcagggaggccaaatgtaaagaatgttacattgcttcttagcgactggtggggatcaggtatagttcatgctaaagtttggatctcagacagtagagatgtttatattgggtctgcaaacaatgactggaaatctcttactcaggtgaaagaagtaggaatatatctcactgattgcccagaaatagcaaaaaaggttgaaatctactataacaacctttggaaactttcccaccttaatgtttcagcttatacaagatcagtttgggatcagcaatggcagattaatcgcaaggttccatgttggtcccattttataaatcctaaagaaaggtgcagatcaccacttcccaagtacgtggaaattgctcatgtctctggctaccctgtattgtcagacccgtacatgtctcacatttccatagagacacctggagtcaatgattcatcttccaatcctcaacccaactatctttcatttgctcctccagagctcttgtttggcaagtaccaaacagatgaacaggcttgggtggacaccattaaatcagtaggaaaaggaggaacagtcagaattaactccatggattggcttggtcagtcaggatacacaaaagaaacagtttattggccgacactttcttcagctatttcagaggttgtcttctccaagggtgcaaaggttcaaatactggtcgcaaagtgggctcattttataaacaatacagaccagtatctgaagtcccttctttactccaacaccctatgctcttcttcaaagtacaaccactgttctggtaaagttgagatcaaatattacatcgttccaggatacaattcaactggacctgcagtacttaatggtgctgccactgggaatatgtatcctggctatacgcgggttaatcatggtaaatatgcagttagtgatgtgcgtgcacacataagcaccagcaacctggtgtgggactacttttacaccacagcaggcgttagctttgggacatatcaacctgccattgtttcacaacttcaagaaatcttcaatgctgactggacttcaccgtatgctgtaccagtagaaccattggaggaaggctatgcttgtccgagctga
>g3[scaffold6691:36080-41879]
atgatttcaggtttcggctctgccgtttgcgtgagacctgttgtctccttttcaaacaccataagaagagtacacaaccatggaagagttacatgtttggctacatccatgtcatctgcctcaatgactgttgcaagagatgctgaatacgaattggaaaaccgaaaatatgaactacttaatatcatccaagatacgcaacgaggcctagtgacaactgcggatcaacgatccaccattgaggaggctatgcttgtggttgaaggttttgatgctggcaaggaaattgacttgagtaagttggacggaacatggcggttgcagtatacatctgcaccagacgtgctcattctttttgaatctgctgctaggcttccattctttcaggtgggtcaaattttccagaaatttgagtgccagaatgaatcccgtggaggattggtacgcaatgtcatcaaatggagtgttccacaattattagagtatctgaccacatcaaactgttttaagcctcaacgctgtgaaggaatgccagaatatagcatcttccaaattgccgaatctaagaagtgtgaaattccaaagttgatgtttgctgcttcaatagccacaagaaggtttcaacagcttaaaaatggcatctcaacccttgatggttctaaagtttgggacacagagaatgaaggtgctactctgatagtaactgccaaattttcttgcgtttctgctcgtaatatttacctcaagtttgaggagataggtcttcaaaatattaacatcagtgacgatctgcaagctgtaatagctccagcaattctgccaaggtcatttttaagtttacagatactgcagtttattcgaactttcaaagctcaagttccagtgaccagtccagagagacaatctgtggggggcctctattacctttcttatctggataagaatatgcttttaggccgcgcggttggaggtggtggagtatttatattcaccagggctcatactctaatttgctag
```
