## Supplementary material for "The *de novo* reference genome and transcriptome assemblies of the wild tomato species *Solanum chilense*": EOG093606ND.faa.1

```
>g1[scaffold3763:12453-14586]
MTWSVAAVIAAYSFNREKRWPLLLILWWVFSSVFDIILVSFHLLKHYNIYTKAPHFLPKANIIDFASLPLSILLCFNALPLPDNKYTEIQQPFLQKDDDDDDAFSSASIWSLITFRWLNPLFNKGREEVKLKVEHIPSIPHTDTSNEASSLLEHALRQKKASSFSLPDALLRMIWTPLACNAVFAGVNTIASYIGPLLITSFVNFLSEKKDESNWQQGMMLAFIFFFAKTVESLSQRQWYFGANRIGVRVRAALMALIYKRTLSIKYGGAKDGKIINFINVDVERIGDFCWYIHGVWLLPVQVTFALLILYRNLGAAPSIAALLSTIFVMVSNTPLANMQEQLHSKIMEAKDVRIKATSETLKSMRVLKLHSWESTFLKKLLQLRENERGWLKRYLYTCSAVAFLFWASPTLVSVVTFGVCIILKTPLTSGAVLSALATFRILQEPIYNLPELISMVAQTKVSVDRIQEFMREEDQKKLTSYNTPDTSEVAIELEQGEYAWGTNESKKSTIKITEKIRIMKGWKVAICGSVGSGKSSLLCSIMGEIPRISGSSIKINGSKAFVPQSAWIQTGTVRDNVLFGKEMNKARYDDVVERCALKRDIEMWAEGDLNLVGERGMNLSGGQKQRIQLARAIYSDSDIYLLDDPFSAVDAQTGAHMFKASSTSYFCRILFSNVVALIDVL
>g2[scaffold3763:14790-17678]
MKDGRIVQSGKYNKLIADPDGELLRHMVAHSKSLDQVNPSQKCSCLTKGKHQNNQIEVEECFEDLTCDNRILGRTQQEDAVSGRVKWKVYSTFVTSAYKGGLVLPVLLCQVFFQGLQMASNYWITWGTEEEGRVTSERLIGIFVLMSGGSSLFILGRAVMLSTIAIETAQKLYIGMIKSIFRAPLSFFDSTPSSRILNRSSTDQSIVDTDIPYRLAGLAFALIQLLSIVVLMSNVAWQIFFLFLLILALSMWYQAYYITTARELARMIGIQKAPILHHFSESLNGVATIRCFNQEDRFLNKNLSLIDDYSRVVFHNSATMEWLCVRINFLFNLIFFFLLVILAHLPREAIDPSLAGLAATYGLNLNVLQAWVIWNLCNVENKMISVERILQFSDVPSEAPLIIEKSRPKSDWPLKGRIEIKDLHVQYSPDLPRVLKGITCTFPEGKKIGVVGRTGSGKSTLIQALFRVVEPSEGCILIDGIDISKIGLQDLRSKLSIIPQDPILFQGTIRTNLDPLQQHTDQDIWEVLQKCHLADIVKQDIRLLDAPVAEDGENLSVGQRQIVCLARVLLQKRRILVLDEATASVDTETDNVIQKTIREETNGCTVITVAHRIPTVIDNDLVLVLGEGNILEFDTPNQLLKNSSSAFSNLVAEFLRRSSKGLT
>g3[scaffold3763:21011-27538]
MNRRRHQIICSSDEEDGDDEPQQFAGGNEENENPNNIEIEILESSTNFQSVTLNSPIQNPTPNREPNVDVSEVVRAADCGIGPRNLPNPDSNASLTNLSTQPPELPSHHPLKRPNLLCCFRFLCFEQFLYSDMNSCGAGMLPRDVHKLHLVDLKGPFVLQRYLSFNLSLWGAGTSGIATTATEEIHPVTSGLPSSTSFTTPVYRREAQSNFPSTPAVSVPFNRNTGPTFSSDAASHAEDIHMADMTTEGIDVPIRREYNDPVLSSSSSMEVEELLSDVRSDPATPASSRSRGSIRVSSDSFHYEDVTPDTLSTAAIDVDEIDLVDELDHPYILSGAKENPFTYLASLSAKQAGMHGSASTVTGKIKCFLTGVKGFQYKQSSKYELRVYVDDGSLISEILIDHALVQEKIGFSPAEVNAALSSSDSKRVSDTKETLKCFQKFLINFEGTMLVHLNEESPIPVATEMNQGCSASDAWLLLKRLKPSTSPRQHHLHHSETINLSP
>g4[scaffold3763:33875-34267]
MGLGEIEPLAPVLRKKKEGKEMGAGGIEHATWGKEKKEKGNGRCGIRTHDLPIHAKREKEKKRRGLWGIDPTTLRSTSNKNEKKRKGKLIKGKEWGRGKSIPRPSAAPKMECKKKNKEVVGARTPNLSVN
```
