## Supplementary material for "The *de novo* reference genome and transcriptome assemblies of the wild tomato species *Solanum chilense*": EOG093606ND.fna.1

```
>g1[scaffold3763:12453-14586]
atgacatggagtgtagcagctgtaattgcagcctattcatttaacagagagaaaaggtggccattattactcatcctatggtgggtgttttctagtgtttttgacataattttagtctcatttcatcttctcaaacattataatatatatacaaaagccccacattttcttcccaaggcaaatataattgattttgcttccctaccattgtccattcttttatgtttcaatgccttgccactaccagacaacaaatacactgaaattcaacagccattccttcaaaaagatgatgatgatgatgatgcattttctagtgctagtatttggagcctaatcacatttagatggcttaatccactatttaacaagggtcgtgaagaggttaagcttaaagtagagcacataccttcaattcctcacactgacacttctaatgaagcttcttctttgttggaacacgcgcttcgccaaaagaaagcttcttctttctccctccctgatgccttacttcgtatgatttggacaccacttgcctgtaatgcagtttttgcaggagttaacacaattgcttcctatattggtcctttgctgataacaagttttgtgaattttttgtctgaaaagaaagatgagtccaattggcaacaaggaatgatgttagccttcatcttcttctttgccaaaacagtagagtcactgtcccaaaggcaatggtactttggagctaaccggattggtgttcgagtcagagccgctctgatggcattgatatataaaagaactttgtccataaagtatggcggagcaaaagacgggaagatcataaacttcatcaatgttgatgttgagagaattggagacttctgctggtatattcatggagtttggttgcttcctgttcaggttacatttgccctgctgatcttatacaggaatttgggtgctgctccctctattgctgctcttctttccaccatattcgtcatggtgagcaacacaccacttgccaatatgcaagagcagctccactcaaagataatggaagcaaaggacgtgagaattaaagctacttcagagaccttaaaaagcatgagagtcttgaaactgcactcatgggagtcaactttcttgaagaagctgcttcaactaagagaaaatgagaggggttggcttaagagatacctttatacatgttctgctgtagctttcctattttgggcctcgccaacgctcgtctcagttgtaacctttggtgtttgtatcatcttaaaaacaccattaacctcaggagcagttctctcagcactagcaacattcaggattctacaagaaccaatttacaacttgcctgagctcatttcgatggttgctcagacaaaagtttcagttgacaggattcaagaattcatgagagaggaagatcaaaagaagttaacaagctataatactcctgacacttctgaagtggcgatcgaacttgaacaaggagagtatgcttggggcacaaatgagtccaagaaatcaacaattaagataactgagaaaatcaggataatgaaagggtggaaagtagcaatatgtggttcagtaggatcagggaagtcaagtttactctgcagtattatgggagagattcctagaatttctggatcaagtattaagattaatggttcaaaggcatttgtaccacagagtgcttggattcagacgggcactgttagagacaatgttctgtttggcaaggaaatgaataaagcacgttatgatgatgtcgtggaacgatgtgctttgaaacgtgacattgagatgtgggctgagggagatctaaatttggtaggagaaagaggaatgaacctaagtggtggacaaaagcaaagaattcagttggccagagctatttatagtgattcagacatctatctgctggatgaccctttcagtgcagttgatgcacaaactggagctcatatgttcaaggcaagctctacatcctacttttgtagaattcttttcagtaatgtagttgctcttattgatgtgctataa
>g2[scaffold3763:14790-17678]
atgaaggacggaagaattgttcaatcaggaaagtataacaagttgattgcagatccggatggagagctactaaggcatatggtggctcacagtaaatcattagatcaagtgaacccttcccaaaagtgcagctgcttaaccaagggtaagcatcagaataaccaaattgaagtcgaagagtgctttgaagatcttacctgtgacaacaggatcttaggaagaactcagcaggaagatgcagtatcaggtcgagttaaatggaaagtctactcgacctttgtgacctccgcgtataaagggggccttgtacttccggtccttctatgccaagtttttttccagggactgcagatggcaagcaactactggattacatggggaacagaagaagaaggaagggttactagcgagagattaattggaatattcgtgctgatgtcagggggaagctctcttttcatcttaggaagagcagttatgctttcaactatcgcaattgagactgctcagaagctctacattggaatgatcaaatcaatcttccgagcacccttgtcattctttgactccactccttccagcagaattctcaataggtcttctacggaccaaagcatcgtggacacagatattccgtatagattggctggactggcatttgcgcttattcaattattgagcattgttgtccttatgtccaatgttgcctggcagatcttttttctcttccttctgatactggccctctccatgtggtatcaggcatattacataaccactgctagagaactggcaaggatgattggcattcagaaagctcccatcctacatcatttctctgaatctctcaacggtgtagcaactattcgttgttttaaccaggaagaccgattcttgaataagaatttaagtctcatcgatgactattctcgtgttgtctttcacaactctgctacaatggaatggctctgtgttcgaattaactttctcttcaatctcatattcttctttcttctcgtcatcctggcacaccttccacgagaggctatagaccccagtttagcaggactagcagctacctatggcttaaatcttaatgttctccaagcttgggttatatggaacctttgcaatgtcgagaacaaaatgatatcagttgagagaatacttcagttcagcgacgttcctagtgaagctccactgataattgaaaagtccaggccaaaatccgattggcctctaaaaggaagaattgaaattaaagatcttcatgtacaatacagccctgatctcccaagagttctaaagggtataacctgtacctttccagagggaaagaaaattggtgtagttggaagaacaggaagtggaaagtctactttgatccaagctctcttcagggttgtagaaccatctgagggatgcattcttatcgatggaatagacatttccaagattggtttgcaagacctgaggtctaagttgagtataataccacaagatccaattttgttccaaggaacaattaggactaatcttgatccattacaacaacatacagatcaggatatctgggaggtcttgcaaaaatgtcatttagctgatattgtaaagcaggatataaggcttcttgatgcaccagttgcagaagacggagaaaacttgagcgtgggtcaaaggcagattgtgtgcctagctagagtattgctacagaaaaggagaatattggtacttgatgaagctactgcttcagtggatacagagacggacaatgtcattcagaaaactataagagaagaaacaaatggatgtacagttataacagtggcacatcggatacccacagttatcgataatgatcttgttttagttcttggtgaaggaaacattcttgagtttgatactcctaaccagttattgaagaacagttcttcagcattttcaaatctggtggcagaattcttgcggagatcatccaaggggttaacctaa
>g3[scaffold3763:21011-27538]
atgaacagaagacgccaccaaatcatctgttcctccgacgaagaagacggcgacgacgaacctcagcaattcgccggcggcaatgaagaaaatgaaaatcctaacaacatagagattgaaattctagaatcgtctactaacttccaatcagtaaccctaaattctcccatccagaaccctacacctaatcgtgagccaaacgtcgacgtttctgaagttgtacgagctgcggattgtggcattggtccccgtaaccttcctaatcccgattctaacgcctcccttaccaatcttagtacacaacctcctgaacttcctagtcatcatcctctcaaaagacctaacctactatgctgcttccgatttctttgtttcgagcagtttttgtactcggatatgaattcttgtggtgcaggaatgcttccaagggacgttcacaagctgcatttggttgatcttaaagggccctttgtacttcagaggtatctatcttttaatctctctctttggggtgcaggaacatctggcattgctactactgcaactgaagaaattcatcccgttacatctgggctaccatcttctacgtcattcaccactcctgtttatagaagagaggctcaatctaatttcccatctactccagctgtttctgtcccattcaataggaacactggacctaccttttcatctgatgcagctagtcatgcagaggatatccatatggctgacatgaccaccgaaggcattgatgttccaattagaagggaatataatgaccctgtcctttcatcttcttcttccatggaagtggaggaacttttgtcagatgttagaagtgaccctgccacacctgccagtagcaggagcagaggaagcattcgtgtctctagtgatagtttccattatgaagatgtaacaccagatacattgtctactgcagcaattgacgttgatgaaattgatttggttgatgaattggaccatccatatatactttctggagcaaaggaaaaccctttcacttacttagctagtctgtcagctaagcaggctggtatgcatggcagtgcttctactgttacaggaaaaattaagtgctttcttactggtgtgaagggatttcagtataaacagagtagtaaatacgagcttcgggtttatgttgatgatggcagcctaatctctgagatccttatagatcatgctcttgtgcaggaaaaaataggcttttctcctgcagaggtaaatgctgctcttagttcttcagatagcaaacgagtcagtgacacgaaggagacactgaaatgtttccagaaattcttgattaattttgagggaacaatgcttgttcatttgaatgaagaatctccaattccagttgctactgaaatgaaccagggatgctctgcctctgatgcatggttgcttctcaaaagactaaaaccttctacttctccgcgacaacatcatcttcatcactcagaaaccataaatttatccccttga
>g4[scaffold3763:33875-34267]
atggggctgggggaaatcgaacccttggcccctgtattgcggaaaaaaaaagaaggaaaagaaatgggggctggggggatcgaacatgcgacctgggggaaagagaagaaggaaaaaggaaatgggaggtgtgggattcgaacccacgacctcccgatacatgcgaaaagggaaaaagaaaaaaaaaggagggggctgtggggaatcgatcccacaacccttcgatcgaccagtaacaaaaatgagaagaaaaggaaggggaaattaattaagggaaaagaatggggtcgtgggaaatcgatcccacgcccctcagcagctcccaagatggaatgtaaaaagaaaaataaggaggttgtgggggctcgaacccccaacctttcggttaattaa
```
