## Supplementary material for "The *de novo* reference genome and transcriptome assemblies of the wild tomato species *Solanum chilense*": EOG093606NL.faa.3

```
>g1[scaffold1821:19397-20461]
MVPIRTQQLARIYGGISNFLKIHEQNFSSKERTFFRLPLQV
>g2[scaffold1821:21047-22004]
MFQLQLLLSILTLSFATQSYSSTSQFSILQSNHHSKPNFFSISVTEFGAVGNGVKYDTIPIQKAIDACSTFVSKHHRPCHVIFPPGKYLTATIFVKSGVVLDIHQKATILGGSKLEDYPKVQSRWYVILAEDAVDVGIIGGGEINGQGLKFVERFDDKKNVMVSWNRTGACLGDECRPRLVGFIGCRNIKVSDVRLIEPAYWWYVLFNFHLIEGIVFAKQMHTQFDMNY
>g3[scaffold1821:22638-27282]
MEVWERVMEMRVRKGVSISEYQFGFMLGRSTAQAIHLVRGLIEKYRERKRDLQKMFMTSRRSSTKSQGSNQSRFFSSPHDLFSLPIFSCESFCSCSPPSSRELELLPGSGGEEIARRRGATTRVTEGGEEIARRGEEKKRNTTLIGAAIYVAIEPQVAYLGSSHHNAEWRVSLAILLTGLDTRNIPKSDRFKYIGSITKGSRDMNDDITHHVGATRMKQRLTSRVLCDKKVPLKLKGKFYRVVIRSTLLSNKVRNEDIHNKVRAVSMADKMREARMRLFGLVKRRCTDKEVGEIGYTGYGDRQRYAKEILGKGDKIGYDPASNYQRHTLDRRV
>g4[scaffold1821:28587-31813]
MPTIPKIPMSSEGSNSYNVSVPIFIQEFVELKNLHVVRSDKTSICDVIIHGNFNSPNNDGIDIEDSNNTVITRCNINTGDDAICPKSSNGPVYNLTATDCWIRTKSSAIKLGSASFYTFKNFLFDNITIVESHRGLALQIRDGANFFNDSTQLRKPSKLKIT
>g5[scaffold1821:31867-42564]
MIFSNINISTRYYHPSWWGRAEPIYVTTCPRDAGSKAGSISNLLFVNITATSENGIFLSGSGGGVLSNLKFVNMNLTYKRWTKFPDGLVDYRPGCQELVKHQPAGFMMEHIDGLVVEDVVMKWSSDESMRWNNPLDFRPSTREPLYGCLSCNGSLSEALYEMAKQGLQVKFKEYDTVLNECINQRAIREGQRIHAHMIKSHYQPPVYLRTRLIVFYIKCGLLGDARWVFDEMPQRNVVSWTALISGYSQTGHISEAIHLFLQMLTSGTAPNEFTFATVLTSCTSAIGFQFGRQIHCLLVKSPFESHVYVGSSLLDMYAKAGKVHEARYIFENLPERDVVSCTAIISGYAQQGLYEEALDLFRKFQVERMSFNYVTYTSVLTALSGLAAVEEGRQLHARIIRLELPFYAVLHNSLIDMYSKCGKFTYSRMIFNQMSERTVSSWNAMLIGYSKHGMGKEVVDLFEMMREEDKIKPDEITLLAVLSSCSHGGMEDKGVEIFNDLCSGKERVEVSIEHCGCVVDLLSRSGQVERAFQFIKDMPFEPTAAILGSLLGACWAHLYVDIGEIVAGSLLEIEPENAGTYVILSNMYASAGRWEDARRVRELINARAMVKESGKSWIEKKTLLHLISSSNFYSPKCKSSITFNSYIMEAGFXYILVCQDLDFDPYLTERWVIHGSXKVPRFFMLKCLPSHISVARLTQPTKLSITLSMKILDKKFFLYIHRFILLLEAYTSM
>g6[scaffold1821:46920-51982]
MDLATDRRGHDGSSWTLSSHTCAISSVAFFITLDGRYDGSSQAQRSVEGLRSKTLKLLEFGYWNYFSDLHEEPAGRTVMAMTIHHALCNPTLGQTSPSSFRSCTTMPPTDRHDTTNRHKLRRCKASMRLTTGLKVLMASKKDIVYCRGRSKSKAPSRRMIDTSDNERDPEYSHEERILIDIPSGYTLGFEEASGSEALSGSGLSHTSGSNEATSSCSGSQGTTQSGKPSRQALFDEAKSLESSRAPQAYVLALVPEDPNRWCINGQYQIYREANFPNDKGVMTRLVTVERRVFMAGDTCQIGLAYHSDSLRLLGGYFSGHHPLWPVSEDVKQREAVCHRLSPTSADNSLTWDRAVLVAAMVAGLVIDFAKLLIVVIHERAFRTSTTFSICVSIFHLCRDVGVTIWHYTVELAQGDDPSTLEPGDTTLAESAHAASRAPNSSRSTPPSVALVPLARADVDSILEMRGTELETAPFELAEDTVFVELFTAPPKPQSDQRSHSKRHHSSRTTERYDARASKKEWTDLETARRASLVDEKTCQIRAQEVPAGTSSSRLETGERRTTDGADIVVDTTEDVPSTDVAGFEKPDPPTC
>g7[scaffold1821:52367-54457]
MPNTRRGREPLFPYDHELGHTLCNMNRNLGINDDDPSQNIPALVDVHGQLLPNAPGEHQQRGQNLAPRPQEYYRGYDNIADSDGPLVLPPLPPGHTFVVTTSLMQILTARGLFSGLPSEDPHAHIAKVRAVCKSCVGRPDLDLDVIGLRVFPLSLTEEPAIWFTELLYNSIFTWNQLRDVFLARYYP
```
