## Supplementary material for "The *de novo* reference genome and transcriptome assemblies of the wild tomato species *Solanum chilense*": EOG093606O6.faa.1

```
>g1[scaffold1143:13600-24285]
MGNRGQKRTENVDELPADKRPCSSTNNRPSTSNSVIPTTMSSIQESHHGDIDTSSSSSSTSGSSEGEKDSAYGSYESDNIYRDYYRQQLMGNQSKFNGVLESLRKESEESALLVALTELCDLLSFSPDSSMSNVMADLFSPVLVRLARYESNSEIMLLAIRAMTYLCEVHPRSSASLANHDAVPALCQRLMAIEFLDVAEQCLQALEKISREQPIVCLQSGAIMAILRYIDFFSTSEQRKALLTVVNICKKLPSGCPPPLMEAVPVLCDLLLYEDRQLVESVATCLIRIVEQASHSSEMLDQLCNHRLVQQVTHLIELNGRTTVSQSVYVGLIGLLVKLAAGSIVAVKTLFERNISHILKDILSTHDFSHGVPSTLIVDGHYNQVDEVLKLLNQLLPPISREQNIKLAADKEDFLVNNPDLLEEFGFHLLPVLIQVVNSGMSLNALFGCLSVINKLVYFSKSGRLEFLQNTNISSFLAGVFTRRDPHVLILALQIVDKLLEKLSHIFLDSFVKEGVLFAVDALLSPQKCSQSLFSTNGVQASDETSQGSAPPTAVNCLCFASDALKSPTGPESRTCKIEKETVQSLARHIKTNYFATDSMNSRLGITDVLQKLKTLSSQLTDLVHKFSSSIAPLQEKEDFYPVLHQIMSELNGNNAISTFEFIESGVVKSLVNYLSNGQYLGKKVDGDVSVNQLYIIEKRFELFGRLLLDNSGPLVENSTFLALIRRLHSALCSVENFPVILSHASKLRNSYVTIPYEHCTPYPCLKVQFVKGEGESSLVDYLESVVSVDPFSLLETIEGYLWPKVSKKKSEKLNPPTLDSEEESPSRASQDVSTSQGKNPGPMESDTTSTDSHETQVVKNNLQLFAEVETVDVEQTKSVPMDISDVNAESLKKGRLNSSEDDSSTSLQCTGCCDDENVAPKLIFYLEGQKLNHKLTLYQTLLLQQIKAENDITTNSSMWSQVHRVTYRRFVRHKPGCPQSCKHAVHSTSSEKSTAWWQFTPSFSSMFGSEMVDLEKSSPTYDILFLLRSLEGLNRFSIHLGSRTKLYAFAEGKTTNFGDLKVTNSDLPQNEFASTKLTEKIELQMRSPFSVSIGGLPPWCEQLVNTCPFLFGFEARCKYFRLAAFGRQPIQPESSSHNTATGVSGRHQNSSVLRRKKFLVHRSRILDSARQMMDLHANQKVVIEVEYNDEVGTGLGPTLEFFTFVSHEFQKIGLGMWRGDYLAHASMSVEEESGIIFSPFGLFPRPWSPSPHSLNGLEFSEVLKKFVLLGQIVAKSLQDGRVLDLRLSRAFYKLLLGKELTVYDIQSFDPELGGVLLEFQALVERKRHLESHPEGKSSLDLELNFRNTKIGDLCLDYTLPGYPDYVLSSASDAKTVDSSNLEEYVLLVVDATLNSGISRQIGAFKSGFDQVFPIRHLQVFTEDELERLLCGECGIWNSNELLDHIKFDHGYTANSPPVLNLLEIMKEFDSKQQRAFLQFVTGAPRLPPGGLASLSPKLTIVRKSCSVWVDADLPSVMTCANYLKLPPYSSKEKMKEKLLYAIMEGQGSFHLS
>g2[scaffold1143:25970-29942]
MVFEVFNCRTRDKKKCLDIYTRVYPRPDPKDEIKKKIITTNSSFQPHPTSNSSNPTSLITSKNPFSASPDNTLLTLLQQRKTDEAWLYYTKNLDQQLPNPTCLSRLVSQLSYQNSTISLRRAQSIIQRLRHERQLHRLDANSLGLLASAAAKGGHVLYAASIIKSMLKSGYLPHVKAWSSVVSRLASSGDDGPIESVGLFCAVTKRIRRLSNLDLVKHSRPDTAAYNAVLNACANLGDKNRFLELFNEMSEFDCEPDVLTYNVMIKLCARGDRKDLLVFVLERILEKGIPLCMSTFQSLVAAYVGFGDLVTAEKVVQAMREGRRDLCKMLREGNVEEVCLNDSDVFEKLLPNSVNWRDNEPPELSRVFEPNSRMYTTLMKGYMNAGRVTDMVRMLEAMRHLGDSESHPDHVTYTTVISAFVKQGLMDRAREVLAEMVRIGVPANRVTYNVLIKGYCQQLHIDRAEELIKEMIDTGIEPDVVSYNTIIDGCILVDDSAGALSYFNEMRARGIAPTKVSYTTLMKAFASSGQAKLANKVFDEMLKDPRVKVDLVAWNMLVDAYSKLGKVEEAKSLIERMKENGFYPNVATYGSLANGIALARKPGEALLLWNEIKQRCGMGNGEESTPSSGLLPPLEPDEGLLDTLADICVRAAFFRKALEIVACMEQHGIPPNKTKFTRIYVEMHSRMFTSKHASRARQDRRKERKRAAEAFKFWLGLPNSYYGSEWRLDSVIDDEYKSE
>g3[scaffold1143:29978-39065]
MTGEMAVNGKIQQKLTTPIGLGKALSIYFPGIDFHVGDPQFRLASELVRFFSAPSGEQFVSQVKEVDGMFLLPLDFQQFRKLCELQEFYTILESKSKDALLCMSAALHKVYFMKLGDDSFDDFVKINIRLHNYPQSMIALKNLKAAYIDRLVSVRGTVVKVSTVKPLVMQMCFACTKCGTSITRDFPDGKFSPPPELLKSEHHEEGRVPRTVECELTEDLVDACIPGDIVTVTGIIRVINNYMDIGGGKSKGKNQGLYYLYLEVVSITNSKSQSTPEGSQDNPNARATDLLDLYSFSPKDLEFIVKFSEEHGSDVFRQILQSVCPSIYGHELVKAGITLALFGGVRKHSMDQNKVPVRGDIHIIIVGDPGLGKSQLLQAAASISPRGIYICGNATTNAGLTVAVVKDPLTGDYAFEAGAMVLADSGLCCIDEFDKMSAEHQALLEAMEQQCVSVAKAGLVASLSARTSVLAAANPVGGHYNRAKTVNENLKMNGALLSRFDLVFILLDKPDEVLDKRLSEHIMSLHAKSVEQPPVAKRLCTALLDVGEIDMNTKQGSLVARLRLDPKKDSDFVPLPAPLLRKYIAYARTYIFPRMTKPAAEILQKFYLKLRDHNTSGDGTPITARQLESLVRLAGARARVDLREEITEQDALDVVEIMKESLYDKYVDEHGFVDFGRSGGMSQQKEAKRFLSALHKQSELQQKDCFSISEIYSLADRIALMVPDIDTFVDNLNSVGYLLKKGPKTYQVLSSSYSQTSRSRG
>g4[scaffold1143:45830-47978]
MSVNSDQNLRVVSVDDQSGNETLMKNRNNLNLVCESVIDDGVRVFGEGNDVVKGLRVEMEGLGVEIDLGPCDLEGGMGFAGYGRLDGELVVDLTRFSHLTRKGNVVEGADNMQEVPGGTNGSVRDGRTVNFNDGIHVGLDAVIPERREVKHRMEDEGKFNVSDLVWGKVRSHPWWPGQILDPSAASNSAMKYFKKNCYLIAYFGDQTFAWNEASSIKPFKMYFSRMEKQCNSENFSHAVNCALDEVSRRVELGLACPCLLEETRAKMKSQIVAVAGIQAESNMRIGSDNFSDQTPFNPAELVRTLKSIAAAPHSRLDRLSFVLAKAQLVAFNRWNGYNEHPVIEELCDFFENDNDVEPLLGKKDASDEASEENSNVQGTSSAKRPRCSGIADHPG
```
