## Supplementary material for "The *de novo* reference genome and transcriptome assemblies of the wild tomato species *Solanum chilense*": EOG093606O6.faa.2

```
>g1[scaffold2331:22547-23183]
MARAEQKIKVKVESPTSEFYVEVKASDKVKDLIKIVKKVWGSDYMLLSHNSVEMKADQTLSTYGVTNGSIIKVTVFAEGP
>g2[scaffold2331:25947-32352]
MEKEGWDFDPKSYTLLIKRYSNFGEFGEMKRLFMEIEEKGVKADVYLYTSMISGYCKLGNVRKAYQLFDEMTERGLVPDGHTYGALINGLCKAGLMQEAEVLVNEMQSKGIWINRAIFNAMMDSYCKQGNVDEALRLQRIMEDEGHEPDANAYNIIATGLRKLDLHDVAKRLLQSMVDRGVAPNVLAYTSLIDIYCKQGDFVQAKRTLREMETKGIKPSTGTYNALVDGYFKHGYFIDAKRALIEMETKGVKPNTTTYTALIDGYSKQGDFVKAKRILIEMESNGVKPNTNTYTALIDGYCQKGMMNEAYKLRILMESKDLTANVYTYTSLVHGECKLGKVDDALKLLNEMPTKGLVPNVVTYTALISGLSKEGRSGEALRLYNQMIEAGVVSDAAAYSALSLAGNSRKLAGEQGISSSPGKRVSPARRKTGPIKEIAKLISLFPPSPSSCSNFFNFKKSPNLETHLAVVVDLLKSKEFAEAENILNAVVVTDGLTKPVSKIASLLSENHVKCKVIGKMFNMLFSVYVNNMRFNEALQVFDYMKKGRFRIDDRACMVYLLAMKRQRQYDSLFEFFHKMVEFNVKITVYSMTVVVDGLCKMGEVCEARKLVDEMASTGVKQSDYTYNILLQAYMKMQDFVAVKEILRKMEKDGFDLNLTSYTLLIKGYSTFGDLVEVERLFKEIEEKGIEPNVHLFTSMISGYSKLGNVMKAFSTFVEMVERGLIPDGHTYGALINGFCKAGLMQGAEVLLNEMQGKGISVDRVIFNTMMDGYCKQGNVDEALRLQTIMEVEGHQPDANAYNIIATGLRKLELYDEAKSLLLSMVDRGVAPDTISYTTLIDIYCKQGNFVEAKRALIEMETKGIKPNTATYTTLVDGYCKLGKIVDAKRILRVMETAGVKPNTTTNSVCALIDGYCKQGNLIEAKTVFSEIGTKGVKPNTVTYTALIDGYCKVRNPAKAEKVLVEMETKGVKPTTVTYTALIDGCCKVGNIAKAIKVLIEMETKGVKPNTVTYTALIDGYCKVGNIAKYTSLVHRECKSGKVDDALKLFNEMPTKGLVPNVLTYTAVISGLSKEGRSGEALRLYNQMIEAGVIPDAAAYSALRVRNSSL
>g3[scaffold2331:33877-35901]
MSSFWKFAEAKSILHTVASDDSLRKPISEVASFLGENHVEHKVMGKMFDMLFRVYVDSMRFKEALEVFEYMKNGGFEIDDRSCMVYLLAMKRRKQYDSLVEFFEMMVEFDVRITVYSMTMVIDGLCKVGEVSKARKLMDEMVSKGVKPNVYTYNTLLDACMKKPDFVALKEILMAMEEKGLDLDVTSYTLLINGYCNIGNLKEVDRLFREIEGKGIEPDVHLYTSMISGCSKLGYVKKAFSVFDEMVERGLVPNAHTYGALINCLCKAGQMQAAEVLLDEMQSKGVDIGPVIFNTMMDGYCKQGNIDEAWRLQKIMEGKGYESDVYAYNIIATGLCKLDRCEEAKTWLFSMVDRGVAPNEVAHTTLISIYSKEGNFVEAKRTLGEMETKGIKPNTATYNTLMDGYCKKGMMKEAYKLKNVMECKGLKPDPYTYTSLVHGECISGKVDDALKLFNEMPREGIVPNVVTYTAMISGLSKEGRSDEAFRLYDEMIEAGLTPDASAYSALVGSLHG
>g4[scaffold2331:36006-38652]
MGNAGSRGANGRRRRNSRRSHPPPPPPPQPEIRANGYVFAATPYRSRFPHGPSYYQYPGYYSTPPPPPRPRAMPAPYVLHQKAVTIRNDVNLKKETLKIEPDEKNPGKYLVAFTFDATVSGSLTVIFFGKEGEDCLLTPMKESLLLPITVEFQQGLSQKFRQPSGTGIDLSIFDEAESSIDADADVYPLAVKLEAIPGKESVPEDENAVSGSTNSQLTLAVFEKDKGEYNVRVVKQILWVNGMRYELQEIYGIGDSIDNEFDGNDPGKECVICLAEPRDTTVLPCRHMCMCSGCAKVLRIQTNRCPICRQPVERLLEI
>g5[scaffold2331:46426-48872]
MAKDMEYGNDQYAPSKDYQDPPPAPLIDPEELGKWSFYRAIIAEFIATLLFLYITVLTVIGYKSQSDGDQCGGVGILGIAWAFGGMIFVLVYCTAGISGGHINPAVTFGLLLARKVSLVRAIFYIVAQCLGAICGCGLVRLFQKAYYVKYGGGANELAVGYNIATGLGAEIIGTFVLVYTVFSATDPKRNARDSHVPVLAPLPIGFAVFMVHLATIPITGTGINPARSFGAAVIYGKNKSWDDQWIFWVGPFIGAAIAAIYHQYILRAGASKSINSFRSNA
```
