## Supplementary material for "The *de novo* reference genome and transcriptome assemblies of the wild tomato species *Solanum chilense*": EOG093606O6.fna.1

```
>g1[scaffold1143:13600-24285]
atgggaaaccgggggcagaaaaggactgaaaatgttgatgaactgcctgccgataagcgaccctgtagctcaaccaataacaggcctagtacttccaactcagtgattcctactacaatgagttccatacaggaaagtcaccatggtgatatagacacatcatcatcatcatcatccacttcagggtcaagtgaaggtgaaaaggactctgcttatggatcttatgaatctgataatatttatagggactattacaggcagcaattgatgggcaatcagagcaaattcaatggagttttggaaagtttgagaaaagaatctgaagaatcagcactgttggttgctcttacggaactatgtgatttgttatcgttttctcctgatagttcgatgtcgaacgtaatggcagatttattttctcccgttcttgttagattggctagatatgagagcaattctgaaataatgctattagcaatcagggcaatgacttatttatgtgaagttcatcctcgttcttcggcctcccttgccaatcatgacgcagttcctgccctttgccaaagactaatggccattgagtttttggatgtggctgaacagtgtttgcaagcactagagaaaatctcgcgggagcaacctatagtgtgtttgcagtctggggctataatggccattttacgttacattgatttcttttcgacaagtgagcagaggaaggcactgttaacagtcgtaaatatttgtaaaaagcttccctccggatgtcctccacctttaatggaggcggttcccgttttgtgcgatcttcttctatatgaggatagacagcttgttgagagcgtagcaacttgtttgattagaatagtcgagcaggcatcccattcttcagagatgctggaccaactgtgtaatcacaggctagttcagcaagtcacacatctcatagagttgaatggaagaacaacagttagccaatcagtttatgttggtttaattgggttacttgtcaaactggctgctggctctattgttgctgtcaagactctctttgaacgtaacatcagccacatattaaaggacattttatccactcatgacttctcacatggggtgccttctactctgattgttgatgggcattataatcaggtagatgaagttctcaagttgttaaatcaacttcttcctcccatatccagagagcagaatatcaaactagctgcagacaaggaagatttcctcgtcaacaatccggatcttctggaggaatttggatttcatttacttcctgtgctgatccaggtggtcaattctggcatgagtttaaatgcattgtttggctgtctctctgtcatcaataagttggtttatttcagcaaatctggcaggcttgaatttcttcaaaatactaacatttcaagcttcttagcaggagtttttactcgcagagatcctcatgttctgatattagcccttcaaattgttgataagctattagagaagctctctcatattttcttggactcatttgttaaggaaggtgttctttttgctgttgatgcacttctttccccgcaaaaatgttcgcagtctctgttttcaaccaatggtgttcaagcatcagatgaaaccagccaaggatcagcaccacctactgcagtaaattgtctttgttttgcttctgatgctcttaagtctccaacaggaccagaatcaaggacttgcaagatagagaaagagactgtccaaagtcttgctaggcatataaagaccaattactttgcaacagactcaatgaactccagattaggaataactgatgttcttcagaagctcaagactctttcgtctcagttaactgatctggttcacaaatttagtagcagcattgcacctcttcaagagaaagaagacttttaccctgttttgcatcaaattatgtcagagttaaatggaaataatgccatttctacgttcgagttcattgagagtggagttgtgaagtctctagtaaattacctctccaatggccaatacttgggaaaaaaggtagatggtgatgtctcagtaaatcagctgtatattatagaaaagagatttgagctgtttggtagattacttttggataactctggcccgcttgtggagaactccacttttctagctttgataaggagattgcatagtgcactttgctctgttgaaaacttcccagtcatcttgagtcatgcatctaagctacgaaactcatatgttacaatcccatatgagcattgtacgccatatccttgtctgaaggtccagtttgtgaagggagagggggagtcatcacttgttgattatctggagagtgttgtgagcgtagatcccttttcgctgttggaaacaattgagggatacctgtggccaaaagtgagtaaaaagaaaagtgaaaagttgaatccacccactctggattcggaggaagagtcaccatctcgtgcatcacaagatgtaagcacgtctcaaggtaaaaatccaggacccatggaatcggacaccacttccacagattctcatgaaacacaggttgtgaagaataacttgcaattatttgctgaagtggaaactgtggatgtagaacaaacaaagagtgtcccaatggatatttcagatgttaatgcagagtctttgaagaaaggaagactgaattcatctgaagatgatagtagtacaagtttgcaatgtactggatgttgtgatgatgaaaatgttgcacctaaattgatattctacctggagggacagaagttgaaccacaagttgaccctatatcaaactctactcctgcagcagattaaagcagagaatgacatcactactaattcaagcatgtggagtcaagtacacagggtgacatacagaagatttgtgagacataaaccaggatgtcctcagagttgcaaacatgctgtacattctacgtcatctgagaaatctacagcatggtggcagttcaccccatctttctctagcatgttcggttctgaaatggttgatcttgagaaatcaagtccaacttatgatatcttatttcttcttagaagcttggaaggtttgaacaggttcagtattcatcttgggtctcgaacaaaactatatgcttttgctgaaggaaagactaccaattttggtgatcttaaggttacaaattctgatctccctcagaatgaatttgcaagcactaaattgacagaaaaaatagaactgcaaatgaggagtcccttttctgtttccataggtggtttgccaccttggtgtgaacaattggttaatacatgcccctttttgtttggtttcgaagcaagatgcaagtatttccgccttgctgcatttggtcgacagccaattcagcctgaatcatcgtctcataatacagctacaggtgtgagtggtaggcaccaaaacagtagtgttttacgccggaaaaaattcttagttcatcgaagtagaattttggattctgctaggcagatgatggacctccatgccaatcagaaggttgtcattgaggtggaatataatgatgaggttggtactggtcttggtccgacgctagaatttttcacctttgtcagtcatgagttccagaagattgggctagggatgtggagaggtgattacttggctcatgccagcatgagtgtagaggaggaatctggaattattttctctccttttggtctgttcccccgcccatggtcaccttcaccccattcattaaatggcctagaattctctgaagtgctgaaaaagtttgtgcttctgggccagatagttgcaaagtctcttcaagatggcagggttctagatcttcggttatccagagcattttacaagcttcttcttgggaaggaactcactgtgtatgacatccagtcatttgaccctgaacttggtggagttctcctagaatttcaggctcttgttgaaagaaaaagacatctggaatcacatcctgagggaaaatcatcgttagacctagaacttaatttccggaatacaaaaattggtgatctttgtcttgactatactcttcctggctatccagattatgtccttagttctgcatctgatgcaaaaacggttgactcctctaacttagaggaatatgttttacttgttgtggatgctactctgaattctggaatttcaagacaaattggagcattcaagtcgggctttgatcaggttttccccatcagacatcttcaggttttcactgaagatgaattagagagactattgtgcggagagtgtggaatctggaactccaatgagcttctggatcacatcaagtttgaccatgggtacactgccaacagtcctccagttctaaatttacttgaaattatgaaggaatttgacagcaagcaacagagagcattcctgcagtttgtcactggtgcacctagactgcctccagggggtctggcatctcttagcccaaagttaacaatcgttcggaagagttgcagtgtttgggtcgacgctgacctacctagtgtgatgacatgtgcaaattatctcaagctaccaccttactcttcaaaagagaaaatgaaggaaaagctgttatatgccataatggaaggacaaggctcattccatctttcatag
>g2[scaffold1143:25970-29942]
atggtttttgaagtgttcaactgtcgtacaagagacaagaagaagtgtctagatatctatactcgtgtctatcctcgccccgacccaaaagatgaaatcaaaaagaagattataactaccaatagctcatttcaacctcaccccacttccaattcctccaaccccacttccttaatcacttccaagaacccattttcagcttcacctgacaacacccttttgacccttttgcagcagagaaagactgatgaagcttggttgtactacaccaagaatcttgatcaacaactcccaaaccccacttgtcttagtcgtttagtttctcaattatcttaccaaaactccactatcagcctccgtcgtgctcagtcaatcatccaacgcctccgccatgaacggcagcttcaccgcctcgacgcgaattcacttggacttcttgctagtgctgcagctaaaggtggacatgttctttatgctgcttctattattaagtcaatgttgaaatctggttatttgcctcatgttaaagcttggagttctgttgttagtcgtcttgcatcctctggtgatgatggtccaattgaaagtgtgggtcttttttgtgctgttactaaaaggattcgtaggttgtctaatcttgatttggttaagcattcgaggcctgatacagccgcgtataatgctgtgttgaatgcttgtgctaatcttggtgataagaataggttcttggagttgtttaatgaaatgagtgagtttgattgtgagcctgatgttttgacttataatgtgatgattaagctttgtgcaagaggtgataggaaggatttgcttgttttcgtattggaaaggatactcgagaagggaattccgttgtgtatgtcaacatttcagtctcttgttgctgcttatgttggttttggtgatttggttactgcggaaaaagttgttcaggcaatgagggaagggaggagggatttgtgtaagatgctaagagagggtaatgtggaagaggtgtgtttgaatgatagtgatgtgtttgagaagttgcttccgaattctgttaattggagagataatgagccaccggagttgtctagagtgtttgaaccgaattctaggatgtatacgactttaatgaaaggttatatgaatgctggtcgtgttacagatatggtgaggatgttagaggcaatgagacatctaggagatagtgagagccatccagaccatgtcacttacacgacagttatttctgcgtttgtgaagcaaggtttaatggatagggcacgagaggtgctggccgagatggtcaggattggtgtccctgctaatagagtaacttacaatgttttgatcaaaggatattgtcaacagctgcatattgacagggcagaagagctgattaaagagatgattgatactggaatagagcctgatgtggtttcttataacacaatcattgatggatgtatattggtagatgacagtgcaggagctctttcctacttcaacgagatgagagcgagaggtattgctccaaccaaagtaagttacaccactttgatgaaagcttttgcctcgtctggtcaggctaagctagctaacaaggtgtttgacgagatgcttaaagaccctcgagtgaaggttgatttggttgcttggaatatgttggtagatgcatactctaagctaggaaaggttgaggaagcaaagagtttgatcgagaggatgaaagaaaacggattctacccaaacgtagccacttatggcagtcttgcaaatggaatagctttggctaggaagccgggagaagcactcttgctttggaatgagataaaacagaggtgtggaatgggaaatggagaggagtctactccgtcttcaggcctcctcccgccattggaacctgatgaaggactgttggatacattagcagacatatgtgtccgagcagctttctttaggaaagcgttggagatcgttgcttgcatggagcaacatgggataccaccaaataagactaagtttactaggatctacgtcgagatgcattcaaggatgtttactagtaagcacgcgtcaagagctagacaggacaggagaaaggaacgaaaacgagcagctgaagcattcaagttctggttgggattgcccaactcctattatggaagtgaatggcgacttgattcagtaattgacgatgaatacaaatctgagtaa
>g3[scaffold1143:29978-39065]
atgaccggagaaatggcggtgaacgggaagattcaacagaaattgacgacgccgatcggtctcggtaaagcactgtcgatttatttccccggtatcgatttccatgtcggtgaccctcaattccgattagcctctgagcttgttcgcttcttctctgctccttccggtgaacaattcgtttctcaggtgaaggaggttgatggcatgttcttattgccactggactttcagcaattccgaaaactttgtgagctccaagaattttatacaattttagagagtaaatctaaagatgctctgttgtgtatgagtgctgcattacacaaggtttactttatgaaattgggggatgacagttttgatgattttgtgaagataaatatacgtctccacaactatcctcaatcaatgattgcattgaagaacctaaaagctgcttatatagataggcttgtctctgtacgtggtacagtggtaaaagttagcacagttaagcctctggtgatgcaaatgtgttttgcatgtactaagtgtggaaccagtattactcgtgactttccagatggaaaattttcacctccaccagagctgctgaaatctgaacatcatgaagagggacgggtacctcgaactgttgaatgtgaactaactgaagatcttgtggatgcatgcatccctggggatattgtgactgtcactggtattattagggtgattaacaattacatggatattggaggaggaaagtcgaaaggcaagaatcaaggactttattatttgtacctagaagttgtttctattacaaactcgaagtctcagtcaacacctgagggttcacaagataaccctaatgctcgagctacagacctacttgatttatactcattctctccaaaggatttggagtttatcgttaagttttctgaagaacacggttctgatgtctttcgacaaatacttcaatctgtttgcccctcgatctacggtcacgagcttgttaaagcgggaattacattagctttatttggtggtgtacggaagcattccatggatcagaataaggttcctgtgagaggagatatccacataataattgtcggtgatcctggattgggtaaaagtcaactacttcaagcggcagcttccatttctccccgtggcatatatatttgtggtaatgcaacaactaatgctggccttactgttgctgttgtcaaggatcctttgaccggtgactatgcgtttgaagcaggtgctatggttcttgcagatagtggattatgttgcattgacgagtttgataaaatgtctgctgaacatcaggccttattggaggctatggaacaacagtgcgtctctgttgcaaaggcaggacttgttgcaagtttgtcagcgcgaacatctgttttagcagcagcaaaccctgttggtggccattacaaccgtgcaaaaactgtgaacgagaacttgaagatgaatggtgctttgctttcacgatttgatttggtgttcatattacttgataaacctgatgaggtgctggacaagcgactttctgagcatattatgtcacttcatgcaaagagtgtagagcagccaccagtcgcaaaacggttatgtacagccttgctggatgttggagaaattgacatgaatacaaagcagggttctttagttgcaaggctgagacttgaccctaagaaagacagtgattttgttccattgcctgcccctcttctgcgtaaatacattgcttatgcaagaacttacatatttcctaggatgacaaaaccagcagcagaaatcttgcagaagttttacttgaagttgagggatcataatacatccggtgatggtacaccaataacagcaaggcaattagagagcttggtaaggttagcaggtgctcgagctagagtagatctaagagaagagataactgagcaagatgctctggatgttgtggaaataatgaaagaatcattatacgataagtatgttgacgaacatggatttgtggattttggacgaagtgggggaatgagtcagcagaaagaagcaaaacggtttttgagtgccttgcataagcaatcagaattgcagcaaaaggattgcttttcaatttctgaaatatatagtctggctgatcggattgcattaatggttccagatatcgatacattcgtggataatcttaatagtgttggttatttactaaagaagggtcccaaaacatatcaggttctatcttcatcttattcacaaacatcaaggtcaagaggatag
>g4[scaffold1143:45830-47978]
atgtcagtgaattcggatcaaaatctcagagttgttagtgttgatgatcaatcaggaaatgaaaccctaatgaaaaatcgaaataatctgaatttagtttgtgaatcggttattgatgatggggttagggtttttggagaaggtaatgatgttgttaagggtttaagagtggaaatggaaggtttaggtgtggagattgacttgggtccatgtgatctcgaaggtggaatggggtttgcagggtatggtcggcttgacggtgagcttgtggttgatttgacgagattttcacatcttacacgaaaggggaatgtagtagaaggagccgacaacatgcaagaggtaccaggtgggacaaatggatctgttcgtgatggtagaacagtcaactttaatgatggtatacatgttgggcttgatgctgtcattccagaaagacgagaggttaagcacagaatggaagatgaagggaagtttaacgtgtccgatttagtatggggtaaggtgaggagtcatccttggtggcctgggcagatattggacccttctgctgcatcaaacagcgcaatgaaatactttaaaaagaattgctatcttatagcttattttggtgaccagacatttgcatggaatgaagcatctagcattaagccatttaagatgtacttctctcgaatggagaaacagtgcaactcagaaaacttttctcatgcagtgaactgtgctctagatgaagtatctagacgagttgagttagggctcgcctgcccatgtttgctggaggaaacccgagcaaaaatgaaatctcagattgttgcagttgctggtatccaggcggaatcaaacatgagaattggaagtgacaacttttcagatcaaaccccatttaaccctgccgaacttgttagaacactcaagtcaatagcagcagctccacattcccggcttgacaggttgtcatttgtgttggcaaaagctcagttggtggccttcaatcgctggaatgggtataatgagcacccagtaatagaagaattatgcgatttttttgagaatgataatgatgttgaaccactacttgggaagaaagatgctagtgatgaggcgtcggaggaaaattctaatgtccaaggtacttcctcagcaaagcgtcctcgttgctcggggatagctgatcaccctggtaa
```
