## Supplementary material for "The *de novo* reference genome and transcriptome assemblies of the wild tomato species *Solanum chilense*": EOG093606O6.fna.2

```
>g1[scaffold2331:22547-23183]
atggctagagcagaacaaaaaatcaaagtgaaagttgagtcaccaacttctgaattttatgttgaagtgaaagcaagtgataaagtgaaagatttgatcaaaattgtgaaaaaggtatggggaagtgactatatgttacttagccataattctgttgaaatgaaggctgatcaaactttgtctacatatggtgttacaaatggctcaattatcaaagtcactgtttttgctgaaggaccataa
>g2[scaffold2331:25947-32352]
atggagaaggaaggatgggatttcgacccgaaaagttatacacttctgattaaacgttattcaaattttggagaatttggagaaatgaagagattatttatggaaattgaagagaagggtgtaaaggcagatgtttatttgtacacatctatgattagtggttattgtaaattaggtaatgttaggaaggcatatcaattgttcgacgaaatgactgagagaggacttgttcctgatggtcatacgtatggggctttgataaatgggttgtgtaaggctggactaatgcaagaagctgaagttctggttaatgagatgcaaagcaagggaatttggattaatcgagctatatttaatgcgatgatggatagttattgtaagcagggtaatgtggatgaagcgttgaggttacagagaattatggaggatgaaggacatgagcctgatgcaaatgcttacaatattattgctactggcctgcgtaagctagatttgcatgatgtggcgaagaggttgttgcagtcgatggtggatcgaggtgtagctccaaatgtattggcttatacgtctttgattgatatttactgcaagcagggagattttgttcaagcgaaaaggacacttagagagatggaaactaagggaattaagcctagcacgggaacatacaatgccctggtagatggttatttcaagcatggatattttattgacgcaaaaagggcacttattgagatggaaactaaaggagttaagcctaacacgacaacatatactgcgttgatagatggttattccaagcaaggagattttgttaaagctaaaaggatacttattgagatggagagtaacggagttaagcctaacaccaatacatacactgcactgatagatggttattgccagaaaggtatgatgaatgaagcttataagctaagaattctcatggaatctaaggacttgacagctaacgtctatacatacacctcacttgtacatggggaatgcaaattaggaaaggtagatgatgctctgaagcttttgaatgagatgcctacaaagggtttagttccgaatgttgtgacttacacagcattgatttctggcttatcaaaagaaggcagatcaggtgaagccctccgattatacaatcagatgatagaggcaggcgtagtatccgatgctgctgcatactctgcacttagtctcgccgggaactcgcggaagctcgccggagaacagggtatctccagctcgccgggaaaaagggtatctccagctcgaaggaaaacaggacccattaaagaaattgccaaactaatctccctcttccccccttccccttcttcttgctcaaatttcttcaatttcaagaaaagtcccaatcttgaaacccatttagccgtagttgtagacttattaaagtccaaggagtttgctgaagccgagaatatattgaatgctgttgttgttactgatggtctgacgaaaccagtttcaaaaatagcttctttgttgagtgagaatcatgtaaagtgtaaggttatagggaagatgtttaatatgttatttagtgtttatgttaataacatgaggtttaatgaagctctacaagtttttgattatatgaaaaaagggcgctttagaattgatgatcgagcttgtatggtttacttgcttgctatgaaaaggcaaaggcagtatgactcgttgttcgagtttttccataagatggttgagtttaatgtgaaaattacagtttattcgatgacggtggtagttgatggattgtgtaaaatgggggaggtttgtgaggctagaaagctcgtggatgaaatggctagtactggggtgaaacaaagtgattatacttataacatattgttacaagcatatatgaagatgcaagattttgtggctgtaaaggaaattttgaggaaaatggagaaggatggttttgatctcaatctgactagttatacacttctgattaaaggatattcaacttttggcgatcttgtagaggttgagaggttatttaaggaaatagaagagaagggtatagagccaaatgttcatttattcacctccatgattagtggttacagtaagttaggtaatgttatgaaggcattttcaacgtttgttgaaatggtggagagaggcctcattcctgatggtcacacatatggagctttgataaatggcttctgcaaggctggactaatgcaaggagctgaagttttactaaatgagatgcaaggaaagggaattagtgtagaccgggtcatatttaatacgatgatggatggttactgtaagcagggtaatgtggatgaagcactgaggctacagacaattatggaggttgaaggacatcaacctgatgcaaatgcttacaatataattgctacgggcctgcgtaagctagaattgtatgatgaagcaaaaagtttgttactctcgatggtggatcgaggtgtagctccagatacaattagttatacaactttgatcgatatttattgcaagcagggaaattttgtggaagcaaaaagggcacttattgagatggaaactaagggaattaagcctaacacggcaacatacactacactggtagatggttattgcaagctaggaaaaattgttgacgcgaaaaggatacttagggtgatggaaactgctggagttaagcctaacacaacaacaaacagtgtctgtgccctgatagatggttactgcaagcagggaaatttaattgaagcaaaaacggtatttagtgagattggaactaagggagttaagcctaacacagtaacgtacactgccctgatagatggttattgtaaggtgcgaaatcctgctaaagctgaaaaggtacttgttgagatggaaactaagggagttaagcctaccacggtaacgtacactgccctgatagatggttgttgcaaggtgggaaatattgctaaagcaataaaggtacttattgagatggaaactaagggagtgaagcctaacacggtaacgtacactgccctgatagatggttattgcaaggtgggaaatattgctaaatacacctcacttgtacatagggaatgcaaatcaggaaaggtagatgatgctctgaagcttttcaacgagatgcctacaaagggtttagttccgaatgttttgacttacacagcagtgatttctggcttatcaaaagaaggcagatcaggtgaagccctccgattatacaatcagatgatagaggcaggcgtaatacccgatgctgctgcatactctgcacttagagtgagaaattcttctctataa
>g3[scaffold2331:33877-35901]
atgtcatccttctggaagtttgctgaagccaaaagtatattgcatacagttgcttctgatgatagtttaaggaaaccaatttcagaagtagcttcttttttgggtgagaatcatgtagaacataaagttatggggaagatgtttgacatgttgtttagggtttatgttgatagtatgaggtttaaggaagctcttgaggtttttgagtatatgaagaatggtgggttcgagatagatgatagatcttgtatggtttacttacttgctatgaaaagacgaaaacagtatgactcactggttgagtttttcgagatgatggttgaatttgatgtgagaattactgtgtactctatgacgatggttatagacgggttgtgtaaagtaggagaggttagcaaggcaagaaaactcatggatgaaatggttagtaaaggggtgaaaccaaatgtgtacacttacaacacattattagatgcttgtatgaagaagccagattttgtggctctgaaggagattttgatggctatggaggaaaaggggttggatcttgatgtgacgagttatactcttctgattaacgggtattgtaatattggcaatcttaaagaggttgataggttgtttagggaaatagaagggaaaggcatagagccagatgttcatttatacacctctatgattagtggttgtagtaagttaggttatgtcaagaaagcattttcagtgtttgatgaaatggtggagaggggtctcgttccgaatgctcacacatatggagctttgataaattgcttgtgtaaggctggacagatgcaagctgctgaagttttacttgatgagatgcaaagtaagggggttgatattggtccagttatatttaatacaatgatggatggttactgtaagcaaggtaacatcgatgaagcatggaggctgcagaaaattatggaggggaaagggtatgaatctgatgtatatgcttacaacataattgctactggattgtgtaagttagatcggtgtgaggaagcaaagacgtggttgttctcaatggtggatcgaggtgtagctccaaacgaagttgctcatacaactttgatcagtatatattctaaggaaggaaattttgttgaagcaaaaaggacacttggtgagatggaaacaaagggaattaagcctaatacggcaacgtacaatacactgatggatggttattgcaagaagggtatgatgaaggaagcgtataagctaaagaatgttatggaatgtaaaggcctgaaacctgatccttatacatacacctcacttgtacacggagaatgcatatcagggaaggtagatgatgctctgaaacttttcaacgagatgcctcgagaaggtatagttccaaatgtggtgacttacacagcaatgatttctggcttatcgaaagagggcaggtcagatgaagccttcagattatatgatgagatgatagaggcaggacttacacctgatgctagtgcatattctgctctcgtgggcagtcttcatggttga
>g4[scaffold2331:36006-38652]
atgggaaatgctggaagcaggggtgcgaatggccggagacgacgcaacagccggaggagccacccaccaccgccgccgccgcctcaaccggagatacgtgcgaacgggtatgtgtttgcggcaacaccgtatcgttctcgattcccacatgggccatcgtattatcagtacccggggtactattcgacgccgccgccgccgccgcggccacgggcaatgccagcaccatatgtgttgcatcaaaaagcagtgactatacgtaatgatgttaatctgaagaaggaaacattgaaaattgagcctgatgagaagaatccggggaagtaccttgttgctttcactttcgacgccaccgtttctggaagcttgactgtcattttctttggaaaagaaggtgaagattgtttgttgacacctatgaaagaaagcttacttctaccaataactgttgaatttcaacaaggtttatctcagaagtttaggcaaccctcaggaactggcattgatctttcgatttttgacgaagcagaatcctccatagatgctgatgcagatgtatatccattagcggtgaaactagaggcaatcccaggtaaggaaagtgtaccggaggatgagaatgcagtatccgggtccacaaattcccagcttactcttgcagtttttgaaaaggataaaggtgaatacaatgttagggtggtgaagcaaatactttgggtcaatggcatgagatatgaattacaagagatttatgggattggtgattcaattgataatgagtttgatggaaatgatcctgggaaagaatgtgtgatatgccttgctgaacctcgggacacaactgtacttccatgtcgacacatgtgcatgtgcagtggttgtgcaaaagtcttgaggatccagacaaataggtgtcctatatgtcggcagccagttgagcgacttctggagatctaa
>g5[scaffold2331:46426-48872]
atggcaaaggatatggagtatggaaatgaccaatatgcccctagtaaagactaccaagacccacctccagcaccacttattgaccctgaggaacttggaaaatggtcattttacagagctattattgctgaatttattgccacacttttgtttctatacatcactgtactcactgtgattggctacaagagccaaagtgatggtgaccaatgtggtggtgttggcattcttggcattgcttgggcctttggtggcatgatttttgttcttgtttattgcaccgccggcatttctggtggacatattaaccctgctgtgacatttggactcttgttggccagaaaagtgtcattagtgagagcaattttttacatagtagcacaatgcttaggagctatatgtggttgtggtttagtgaggttatttcaaaaggcttattatgttaagtatggtggtggcgctaatgaacttgctgttggttacaacatagccactggattaggtgctgaaattattggcacttttgttcttgtttacactgttttttctgctaccgatcccaagagaaatgccagagactctcatgttcctgtattggcaccacttccaattggatttgctgtatttatggttcatttggctactattccaattactggaactggtattaacccagctagaagttttggagctgctgtaatttatggcaaaaataaatcatgggatgaccaatggattttttgggttggaccttttattggtgctgcaattgctgcaatatatcatcaatatattttgagagctggagcatccaaatcaattaattcattcagaagcaatgcctaa
```
