## Supplementary material for "The *de novo* reference genome and transcriptome assemblies of the wild tomato species *Solanum chilense*": EOG093606O8.faa.1

```
>g1[scaffold615:85141-85884]
MEKLWQVFLNLRGISWSMTRHTSDFSSMVEYRMEYIRSRGEMEDCPCLHLVDNLEGKELEMLRKQEHPFPEFEVEPLCNPLFFGVIMSSPKR
>g2[scaffold615:86974-107312]
MTQSGVGKCRQVGISESGIDEAVQKLLARGYKQGQFSIYLCFLLAHQLHPSSGLLRAFPWHPLNCSMPPIQICCFDHAIKTLSISTASMILLWKIASCIEFRAPTSLGIKARSILSTVFIGDHGRINANSDSHSILFIVIETQFSTNLICLPFFYSILAMFPQDLVLVRCIILNCSGLELFSCSSGIRSLQLVETKKLNVSWYVYTHESRLVLLATGMQCKNLTGYQISSVGIVRLPRFDMAMAKSEANSKPVLAAEDVYIVTVYGRIYCLQLDKIAMQLHCYRFYRDAVIQQGSLPVYSNKIAVSVVDNVLLVHQVDAKVVIIYDIFADSQVPVSAPLPLLVRGFSRANAAASQLMGQNIEGLEGKDSNHGETIIYADEWVFFVPDLICDTANGVLWKIHLDLEAISSSSSEVQTVLEFLQRRKLEANKAKQLCLAMARTIILERRPLPMVARAIDVLVNCFSLSIKTGKHHMGSKVERSSTTSGSNVNSAIDESISQADTSEKSPKQESGSGTHDKSIVKSSSVTSESEDNVSSAQNRGKSINVDLSSSEQNGGNLVGTDASGDEAQPSVVRPQAPGSGSTSLRTDEQQESLVTSTAISPDDLCSFVFVPVEEEMAGDSSYLVAIVVEFLRSANLERLKVPLNIYVLMIQLLARNENYAELGLFIMNKIIEPSKEVAMQLLASGRHNFQTRKLGLDMLRELALHHDYVLLLVQDGYYLEALRYARKTKVNTVQPSLFLEAAYASNDSQHLAAVLRFFSDFIPRFKSTTDHQTFSRYLAEMNTMITASGTKS
>g3[scaffold615:121974-123078]
MSSMSSSLTSLALTSPLHVSRKCLSLQPARRCYQRYAFNSYGNITLSIHDQSASPHLFPSSNLKSCCSAIASSNDGTVSMINFEDVMEKDWSFLEHPDSSTEHKQKIDEIISAGEITETSKVMIAISSDEFVDRVVESSNCKQLLVVHDSLFMLACIKEKYDKVMCWQGELIYIPEKWTPFDVVFLYFLPALPFELDQILDALRKRCSPGARVVISHPQGRQMVEEQQKQYPDVVVSNLPEKMLLQNVAAHHSFEVVKFVDEPAFYLAILKFINQ
```
