## Supplementary material for "The *de novo* reference genome and transcriptome assemblies of the wild tomato species *Solanum chilense*": EOG093606O9.fna.1

```
>g1[scaffold11755:6769-10857]
gcaagtcagaagcagatatcgttgttattgggagcggtataggtgggctatgttgtgctggacttcttgctaggtatggacaagatgttttagtactcgaaagccatgatgtagctggaggtgcagctcactcttttgatgttaaagggtacaaattcgactctggtccatcgctgttctctggttttcaatcaagaggtcctcaggctaatccattagcacaggttcttgatgcattaggtgaatcgattccctgtgtcaattatgactcgtggatggtatacgtacctgaaggtgaattcctgtcacgcattggcccaacagagttttttaaggatctagagaagtatgcaggaccagattcagcgagagagtggaggaaacttcttgacgcgatacttccaatctcagcagctgcaatggctctgcctccactatctatccgaggggacttgggcgttctttcgactgctgctgctagatatgcaccttctctcttaaaatcttttgctcaaatgggacctcaaggagcccttggtgctaccaagcttctcagacccttttcagatatcattgattctttggggataaaagacccttttatacgaaattggctggatctcctagctttcttgcttgccggggtgaaaactaacggcatactctcagcagaaatggtgtacatgttctcagaatggtataagccaggttgtactctagaatatccacttcatggaagtggagcaattgttgaggctcttgttcgaggattacaaaagtttggtggacggatttctctcaagagtcacgtagaaaacatagttgttgaaaagggtcgagctgttggagtgaaactaagaggcggccaatttgtccgtgctaggaaggctgtagtcagcaatgcatctatgtgggatacactgagtttattgcctccagaagctgttccgaagtcataccaggacgggattgaaacgactcaacagtgtgaatcattcatgcatctgcatttgggttttgatgcagagggtatacctgatgacctgggaatccatcatatagtagttaatgactgggaccgaggggttgatgctgatcagaacgttgtactgatatctgtcccgagtgtgcttagtccagatcttgctccccctggaaagcacgttttgcatgcttatacccccggaactgagccatttgaaatttgggaaggtcttgatcgccgaagcaatgagtacaaaaacctcaaggctgaaagatccgaggtaatgtggaaggctgtagagaaagcacttgggccaggatttaatcgcgataagtgtgaggtgaaattagtgggaactccattgacacatcaaagatttcttagaagaaacagagggacctatgggccggctatattagcaggtaaaggaacgtttcctggacactcaacaccaattccacaactcatgtgctgtggagactctacttttcctggcattggagttcctgcagttgctgctagtggtgccattgtcgcgaattcattggtttctgtgtcagaacattcgcgccttcttgatgctatagggatatga
```
