## Supplementary material for "The *de novo* reference genome and transcriptome assemblies of the wild tomato species *Solanum chilense*": EOG093606OC.faa.1

```
>g1[scaffold3161:44383-46674]
MTNEGDINDASTTNVCMDGEKKKQKGKKHQKGNEEVLPDPTPSEALTSNQPSVTEASDKEMGEDAINVTTGEEWVTRDFTLEETESILKELEGCQRAKFEMKKVITSLECHLMETLSTIETTKSEIKALKEGAEVGGSSSLDRDREAKVEAPKTPLFKGVRDAQEVEKFLWHLENYFKCYRLKSDERKGCYTINTWEQFQEEFKKAFFPNNVIYEAKRKFRELKHTGSIRAYSWSRTELERRQVRTIDEAITQAKALTDFRNEKPNKAGGDEVRGSHDHGGGDRAKGGEQRPHPKKHDTYKSDGKKSGSWQHGEKDRERKEKEAHEQEQGAETTQLGLIRLCGAITKQPEKLRVCATQYVDITINGRPARAMVDTGVEVNIMTKTTTTRLGLRYSPSNVQLRMVNAPPAPVSGVAHGEKSTFLATITSLKEDNRAKKSLPPCMKKLPRGNNVVMPKKPPRRLTPRKEVDCEAELEEIKKQLKELCEGIDRVNGL
>g2[scaffold3161:49249-78871]
MGCVYSRACIGEICAPRNVDVKEPENVKPAEIPVFSPASSNGEDGETRDQLNQLSLSRDNEIGITRLSRVSAQFLPPDGSRVVIVPSGNYELRCSFLSQRGYYPDALDKANQDSLCIHTPFGTSPDDHFFGVFDGHGEYGAQCSQFAKNKICENLLRNSKFHLDAVEACHAAFLMTNSQLHADAIDDSMSGTTAITILVRGTTLYVANSGDSRAVIAERRGNEVVAVDLSIDQTPFRPDESERVKLCGARVLTLDQIEGLKNPDVQCWDTEEGDDGDPPRLWVQNGMYPGTAFTRSIGDSVAETIGVVANPEIVVLELTSDHPFFVIASDGVFEFLSSQTVVDMVAKYKDPRDACAAIVAESYRLWLQYETRTDDITVIVVQVNGLTNGAVGQSVSSDVALRPPLPQVVELSGSESPSVMNWNSRIQRARQDISRARLRAIESSLENGQIWVPPSPAHRKTWEEEAQIERVLHDHFLFRKLTDSQCQVLLDCMQRVEVQVGDVVVKQGGECDSFYVVGSGEFEVLATQDEENGEAPRVLQHYTADKLSSFGELALMYNKPLQASVRAVTNGILWELKREDFRGILVSEFSNLSSLKLLRSVDLLSRLTILQLSHIADMVSEVPFSDGQTIVNEKQEPLGLYIIQKGVVKITFDMDLVKFENASSLLCENQKQDDIQNKKSITVEKSEGSYFGEWTLLGEHVASLSVIAVGDVVCAILTKEKFDSVVGPLAKLSQDDLRARGHQTILSSESVQTFDTLTLERLQLADLEWQTCLYSTDCSEIGLVRLRDSDKLFSLKRFSKQKIKMLGKEAQVLNEKNLLKQMNTVASVPQVLCTCADEIHAGIVLDTCLACSVVAILNNPLDEESTRFCAASVVIALEDLHNNDILYRGVSPDVLMIDQTGHIQLVEFRFAKKISSELDERTFTICGMADSLAPEIVQGKGHGFAADWWALGTLIYFMLQGEMPFGSWRESELTFARIAKGQLTLPHTFSPEALDLIAKLLQVDENLRLGSQGVDSIKRHPWFLDVDWKAIADHRSPVPAEILSRISQRLENHGDENIASLHSPNRDMEELNTPEWLQDW
```
