## Supplementary material for "The *de novo* reference genome and transcriptome assemblies of the wild tomato species *Solanum chilense*": EOG093606Q8.faa.1

```
>g1[scaffold1761:36584-37918]
IAGILRILQGGNDIHAKGISAIAEVLKDNSVITSLELGYNPIGPEGAMALAEVLKFHGNVKDLMLGWCQIGAKGAEHFADMLKYNSTISTLDLRANGLRDEGAICLARSLKVVNESLTTLNLGFNEIRDEGAFSIAQALKANEDVRLTSLNLASNFLTKLGQTALTDARDHVFEMTEKELAVMF
>g2[scaffold1761:41539-43263]
MSSRLLLIFTFFLFCLLLQVSSDIDIEDHQNEVVKGGNRRLLPYVGTFGNREICGKCYTDMTTHGNKTKCP
>g3[scaffold1761:51309-53680]
MVAKRIQPHVILVPYPSQGHINPLLQFAKRLASKGVKSTLATTKYTINSINSPNISVESISDGFDECGFTQAQNTDAFLKSFRENGSRSLSQIITKYENSRHPISCIVYDSFFPWALDVAKKHEIYGASFFTNSVTVCAVFAHIHHGTLSLPVKMDQNEPILLPHLPCLYPNDVPGFIKEPQSYPAYLAMKMSQFSNLENVDWIFDNSFQELEGEIARGVSEFWPAKLIGPMVPSSYLDGRIENDKGYGASLWKPLSEECVNWLKTKPKRSIIYISFGSMVSLTQKQIEEIAYALIGSNMDFLWVVRDIEKCKLPKGFIESTIGKGLIVSWCNQLETLANQAIGCFVTHCGWNSTLEGLSLGVPMVAMPQFSDQMTDAKFIDEIWEIGVRPKLDEMLGIVKREELLFCLKEVMEGEKSYEIRKNATKWRDLAKKTVSEGGSSDKAVNEFVESLNLV
>g4[scaffold1761:54321-58834]
MILQHSISICKLWRWSSPPNLYLFRPSVAYQPHCCRIRAFGSAVSSSKVVETNTNETFFAEESVSWTSLGVSESLSRALSSSGLRRPSLIQAACIPSILSGVDVVVAAETGSGKTHGYLVPLIDKLCQISDSSGAITGQDARKHNRLSLILCPNVMLCEQVVRMANSLCNDSGTPLLSIAAVCGRQVWPVKEPDVMVSTPAALLNYLYSIDPERRRRSEFIRSVKYVVFDEADMLLCGSFQNQVVRLINMLRFDEKQLSRSKNSGAEISSTSDLEEFRDLKADYGEDADADEDEDEDEDEDEDTEVGEDKANLETDTKGLKRRDWRRVRKIYERSKQYIFVAATLPENGKRTAGGVLKRMFPEATWVSGNYLHQHSPRLEQRWIEVSVDTQVDILINAVENGNSMVDSSPGVLRTMVFANTVDAVEAVANILTRAGLECFRYHSDSSLEERTKNLLDFQQKGGVFVCTDAAARGIDIPNVSHVIQAEFATSAVDFLHRVGRTARAGQPGLVTSLYSESNRDLVAAIRHAEKIEEPVEKAFSRKRSFRNKIKKRGREASHMR
>g5[scaffold1761:60579-67867]
MTRKKVESPPRDPNGMFSGMVVFFVGTGVMSLRLQIWKRKLLQMGAIFNDRFTGNVTHVFAKDANLLLEKFDKELLIRTKALWGVVVMRAICEIGQLVALKKLQERRWYRRSRAVGRFRRIFVIMDLACNFLEVASIPLMQKNTTLTLSKKKKLLNEEEDRDIMLELWSILKDDRILGIEEIKGDIRRMSRGRVIRPYVCPSLKFEEVFYGTVKGKKKIQIHDSTMHEGVSLRDSPEVVPDRLPMRGTRSESVKEFLREIGINGKRRRNNSFSFVSSTLASGGGESLSPKADNDGHSDNDGHSRVTLKKSRISAEDAKNSCPRHVNDNKDRVDPRDTKSASLLASHSSSPEVTSPEAIHSLNKPVSSAANCPCLICSPEPEVGTSDSSSLYKPPDLNRNITQIFGKLLNIYRALGDDRRSFSYYKAIPVIEKLPFKIESLDQVKHLPSIGKSMQDHIQEIVTTGKLSKLEHFEKDEKVKTISLFGEVWGVGPSTALKLYEKGHRTLDDLRNEESLTRSQRIGLKYFDDIQTRIQRHEVKEMERLLQKVGEEILPGGTDSGVDTYFGLCTYPGRELRHRIDLKVYPRDIYAFGLIAWTGNDVLNRRLRLLAESKGFLLDDTGLYPATHSSAGKRTKGSASLKFETEKQVFEFLGFPALEPNERNL
>g6[scaffold1761:68849-70663]
MASAISLVSSSILLSSSSSPSVYLPISNSVNWVSSSSSYKCISSWVSPKRCRQNLICRAAEYKFPDPIPEFADAETEKFRDHLLKKLPKKDIYGDSVEEIVGICTEILNEFLHAEYGGPGTLLVVPFIDMADTINDRGLPGGPQAARAAVKWAQSHVDNDWKEWNSGKKK
>g7[scaffold1761:70704-76484]
MHSLLYMELLQPSSSKSGTSDHLPKKRPQEATWSEYADAVGSAVVSNDSTRKHVKLEQQKGDQILALPSGRSCTLEFDGASKGNPGQAGAGAVIRADDGSMTLRLREGLGVATSNHAEYRAFILGLKHALREGFTSIRVQGDSKLVCMQWPMKLVDNHMKNSEEIQGLWKVKNQNIAMVFEQAKQLKERFLSFRIIHVLRESNSDADQQANLAVELPEGQIQEERKVVPTYASSAMKILMITRGLRLLATANLNSSPLIYRRHSFYSTSFFSSSSRLNANFAADDLLLGDQLATLASKAETSQNLLQPGVVVYDGVCHLCHNGRKMVGATILREHKQGSLFTVLVVYFGKHLESEKPLLGEVFLYKPANSVKWVIKADRDKKIKFCCLQSKAAEPYMSVCDLDRDDVRRRFLFIEGPGLYHQGSTDTVALNXXXXXVKRYVLTPTVNPFDSFTPMNSDTVALNVLPADIIGIVIHSFTHCFKVHIVKTDLEHLVEYLVAFCTLRSSVAAFLLILPILAQLSILTALRVLAHLPLPYSALSYFMIVPTPLRDAVYDHVAKERYKWFGKSDDCLVLREQDLLDRFIDREELLERSRSVL
```
