## Supplementary material for "The *de novo* reference genome and transcriptome assemblies of the wild tomato species *Solanum chilense*": EOG093606Q8.fna.3

```
>g1[scaffold2171:72011-76690]
atggaaactaccaacgtcgatcaagctctaattaattgtcatatattggcgattccgtatccaggtagaggccacatcaatccattgatgaatctgtgcaagctcatagctacaacgtccacatcaaatcatctactacaagtctcttttattgtaactgaagagtggttcagccttttggaatcagagccaaagccagataatatacagtttcgaacaattccaaatgtaattccatcagaaaaggatcggggcaaagatttgttgggtgttggggagcggaggaatattccggtgggttcattttggcccatgtctcccacggttttctccatcctttatcgccagcaactactccgagctaatggacattttgaagccaatttgacagagcaaggagaagagctcgtaaattacattcccgggattacaccaatttgtgtaaaggatctcccacctgtgttctacagcaaacaccgggagatgttgcacttgattctggaagctgtatcactgttggtcaataaagcacaatacgccttgttcaccaccattgaagcattggaatctcaagtaattgaggctttacaagctgaaattccggtccccatattcacagttggtccaacaatcccttacttgaataccgaattcaagactaaccagcctagtccaaactacatgtcatggcttgatgatcaacctaacgactctgttctatacatatcccaaggaagtttcttgtcaatatcaaatacacagttggatgaaattatagccggcgtgcacagcagtggtgtccgtacattttgggtggcacgtgagacttcttccttacttacagatggaattgggaagaggggaatcgtggtgccttggtgcgaccaattgagagttttgtgtcatcctagtgtaggtggattttggtcgcgcattgtggatggaattcaactaaggaaggtgcatttgcaggcgttccgtttcttacattcccccattgtggctgatcaatttaccaacagtaaacaaatagtggaggactggaagattgggtggagggtcaatcaggaaagtgagaacctggttaagagagatgaaattgctctacttgtgcagagttttatggaccttgacagctacgacggaagagaaatgaggaaaagagcaatgggaatacgaaagatctttcaagaggcaattgaaggtagaggccacatcaatccattgatgaatctgtgcaagctcatagctgcaacgtccataccaaatcatctacttcaagtctatgttatagtaacagaagaatggttcagctttttgaaatcagaggcaaaaccagataatatccaatttcgaacaatcccaaatcaccggttgatagtatacttgacggggttgcccaatgtgattttagctgattcgttcttgccgtgggccgtcggaattggggaacggaggaatattctggtggcttcattttggcccatgtctgcaacgattttctccctctattatcactatcaactatttcttgctaatggacattttgaagccaattccacagtgcaaggagaagaagtggtaaattacattcctgggattaagccaattcgcgtaaaggatctcccatcttcattcaacagcaaacgccgggagatgttgcccttgcttctccaagttgtatcacaattagccaataaagcacaatatgccttgttcaccaccattggaacattggaatctcaagtaattaaggctttacaagctaaatttccagtccccattttcactgttggtccaacaatcccttacatggataccgaattcaagactaacatgcctagtccaaactacatgtcatggcttgatgatcaacctaacgactctgtccagttaagatacctgtcaccaacaataccaagtcactgtactcacctatttattgctaaaggtcatgtttgcactaggaataaaacagttcttattagttttgttcttattttgggtattgtgctagtttga
>g2[scaffold2171:88326-90530]
atgaaccggcccgtcggaatcaagctggatccgtcaaagaagccggtgtacctcaccaaatcacagagagagcagttagccctccatgacgagatcgccgatcagaaacgctgccacgaacatcttcaggttaagtacaaccgcccttcctccgataactgctgtagcaaaaagaaccgaaaaagagagagagacaggaacagtgacagagatagagggaaggaattaaatcgagttagattggagaatccggcagagaaggaacttgaagctattcatgagcaatatttgggatctaagaaacccaagaaacgggtgattacatcctgtgcaaaactccgattatctttcgactgggagaactctgaagacacttctcgtgacgtgaaccctctttatcaaaaccctcacgaagcccgtccacactttggtcgcggattctttggtggaatcgatcgaagggagcagaagaagcttgccatcaagaatgagaggaggttacaggaggagatttggaagaagggaggcgttgaggcgactgcagtagaagcagctgccttgaagaagaaggaacaaaatgctgatttgtatgacacttttgacatgagggttgatcgccactggacagataagaagctggaggaaatgacagagagagattggaggatatttagggaggattacaacatatcctataaggggtcgaggataccccatcccatgaggaattgggccgagagcgccttaactacagagttgcttaaggcggttgagagggctggctacaggaagccctctcctattcaaatggcttcaattccgcttggacttcaacaacgtgacgtgattggggtcgcagaaactggttcaggtaaaactgctgcttttgttctccctttgttgaattatatcactaggcttcctccattgagtgaagagaatgaggcagaggggccatatgcggttgtaatggcacccacacgagaactagctcaacaaattgaggatgagaccgtcaagtttgcacactatttgggtatcaaagttgtttctattgttggtgggcagtccatagaagagcaaggttttaggattaggcaaggttgtgaagttgtgattgcgacccctgggcgacttctcgattgcttggagagacgttattgtgttctgaaccagtgtaattatgttgttctcgatgaggctgaccggatgattgatatgggttttggacctcaagttgttggtgtgctggatgcaatgccttcaagtaatatgaaaccaaagaatgaggatgaaaagcttgatgagaataagatttatcgaaccacttatatgttcagtgctaccatgccacctgccgtggagcggctggctagaaattacttgagaaatcctgttgtcgtgactattggcactgctggaaaggctactgacctcattactcagcatgtcttcatggtaaaggaatctgagaaaatgtttaagctgcagagatttctggatgagcttggagataagactgctattgtgttcatcaactctagaaagcgggttgacactgttgccaagcatctggataaagctggctatagggtaaccacactgcatggtgggaaatcacaggagcagagggaaatcagccttgaaggatttaggacgaagaagtataatgtgttaattgctagtgatgttgccggtcgtggaattgatatacctgatgtggcccatgtgattaactatgatatgccaaacaaacttgaagcgtatacccatcgtattggacgtacaggtcgtgcaggaaagacaggtgtagccacaacgtttttgaccttgcaggatactgaagtcttttatgatcttaagcaaatgctcatccaaagcgacagtcctgttccccccgaacttgctaggcacgaagcttcaaagctcaagccgggaagtattcctggcagaccacctaggcggaacgatattgtttttactcattga
>g3[scaffold2171:93231-99760]
atgagtgagagagacatgggagagttgcgagctctgagatcagaaaatgggaagcgttccacttccctcgtcgtctctactaatttccagctccagttcctccatttttggaagatcatcatcaacgttttcctatcctcaccggcgattcagaaaggtgaaagcactatccgtttcctgcgattactcctgtttcgaagtaaagccctcttacctttcaacttttcaatggccatcattttgcgctttgtatcatctatatacgagcagaagcaatggatatatcacaggcttcctcttttttctcttcttctagtgtatggctccgtcactggactggcggagaaaggagttatgttaattaagtgggatgtctcttatcgacctccaggaaccaagatcgatctactgagtcaagtcaacctttccatccctgagaaaagttttggcttgatatttggacggagtggcagtggaaaaactactttgttgcagctgattgcagggttaagcaaaccaacatcaggttcaatatatgtgcaaagatatggtgatgatgatcaacagattaagtcacctgaacccttacaacctgaaagagttggcattgttttccaatttcctgagagatactttgttgcggacactgttcttgatgaagttacatttggatggccaagacaaaagggtggcctacaattaagagagcttcttgcttctagacttcaaaaggccattatgtcggttggtctaacaggaatatctttggataaggatccccattccttaagcggtggttacaaacgtcggctagcccttgctattcagttagttcaaacaccagatttattaatattggatgagcctcttgctggtcttgggaaatcagattggaaggctcgtgcagatgtggcaaaattgttaaaagatctgaagaaggagctaactttacttgttgtcagccatgacctcaatcaattatccataacttgtgaactctggaaacttttcacagacgccctgtccctttttcttgataactgggaaatccattgtttgccacttccagacttggtggatactgggatttttcctctaccctactccactaggcttggatcatcagtcaggattcaaactcctgctctgcgactaccatacaagccgcatatactaccttggccacttccttggtcacatatggtggtcccatag
>g4[scaffold2171:102965-103589]
atggaatcgaaccgcaagcgattaggactcgggaagctagtgaagtctttgtaccgagcagccgctgtagcatctaaaccgattcaacacgacgtattcatcgcgaatcaagtgatggaccgtccttcaactattcatcatcttcatcagaatcagaatcatcagccaattaagcaaaatttggttccttataatccaaatagtaatactttctcatcatcaagtactactactgctgcagtagatttcatactgaaccaggagcaagtgactgttccacaaaagcccaaaatttcattttacgtaccacctgatcagagtactcacgatggtgagtactctaatagtagtagcagtactggtactgctactacttattatgccaagactacgcttgacaatgaaagcgtagatctaaaagcagctagctacatatcaagtgttcaggagcgttttaggcttgaacgtgttaattctgaacggaaggcgcagtgtttttaa
```
