## Supplementary material for "The *de novo* reference genome and transcriptome assemblies of the wild tomato species *Solanum chilense*": EOG093606QR.faa.1

```
>g1[scaffold1738:52403-56603]
MPSSLTSLSPTNLHSLLESCRPFLRGEFESIDKDLPSLIAVLRSVGAGECWHKHGSFLDHLIDIYKILKIWKAPNSVCLCGLFHSAYSNSYVNLAIFDPSTGRETVRRHVGEAAERLIHLFCIVPRQSLIHDDLLFRYTDSDLVEHLEFSMASLSNAKEKGSFNENEAWRKKLGSILPVDGVIVKHIKTGEDVLVSRRLVAVFLLMTMADFSDQLFNFQDLLFENSNGRLEFTGNNSQTTLWPGDGKPGLWMNSASRMGAIYTLILREEEIIIEQRKRNGERVVVSGRDEEIELVIPPVFDNCTRVLDAEEQKMARELYWEGVCEGSKRGLDWAKEKLLMSIDKNPFVGEPHVVLGQIYLSKGEFEEAEKEAEKGLRLILEWGSPWDKRMSWEGWVAWTRVLLMKAKEKTWPQNSWGILNLGLVSQWCLLSSSSSNLRQNQTFIGELLKISAALPPFFLSPVSDFNMTISATLSSHGKILMSPLRKSEWANQPVLCKSVELFKNGRNEYRMSTNSNKFQCRALEIVNKSSTKFHLDDVIESQQFDRETLSAIFEVAQEMEKIEKNSIGGRSEILKGYLMATLFYEPSTRTRLSFESAMKRLGGEVLTTENAREFSSAAKGETLEDTIRTVEGYSDIIVMRHFESGAARRAASTASIPIINAGDGPGQHPTQALLDVYTIEREIGKLDGINIALVGDLAYGRTVRSLAHLL
>g2[scaffold1738:63298-69909]
MWRSRSPDDTASTVTNGESVRVETPTSAKETESPLPVQDKPPEQMTMPKLEEKEEEKPKKTKKPAEMKRVSSAGLRTDSVLQKKTGNLKEFFSIGKKLGQGQFGTTFLCTEKATGKRYACKSIAKRKLLTDDDVEDVRREVQIMHHLAGHPHVISIKGAYEDAVAVHLVMEYCAGGELFDRIIQRGHYTERKAAELTRTIVGVVEACHSLGVMHRDLKPENFLFVDQKEESLLKTIDFGLSIFFKPGDKFTDVVGSPYYVAPEVLRKRYGPEADVWSAGVIIYILLSGVPPFWADLLLNCFGIGFESVLFGRFKIPVALGFIRQDLDLVEGLPNCIHTLQMLKLCDDELASRSAPEFVQRSACMERGIGKFYKAKMNGVMADGENEQGIFEQVLHGDLDFTTDPWPSISEDAKDLMRRMLIRDPRKRLTAHEVLCHPWVQVDGVAPDKPLDSAVLSRMKQFSAMNKLKKMALRVIAESLSEEEIAGLKEMFRMIDTDNSGQITFEELKDGLKRFGSNLKESEIYDLMQAADVDNSGTIDYGEFIAATLHLNKIERDDHLFAAFSYFDKDGSGYITADELQHACEEFGIGDVRMEEMIREADQDNDGRIDYNEFVAMMQKGNPVLGGGKKGLEQSFSIGFREALKL
>g3[scaffold1738:70278-74102]
MASFMPKLARTKNIGKRSKKKYLEEALYKNLFKEGGEENLVRKNLNQFLKSHKSAFKWEVGKSIKVLRQRKLYAPALKLSETMEKRGMNRTISDQAIHIDIVAKSKGIEAAESYFLNLPETSKDLLTYCALLNCYCKELMTEKAEALMEKVKELNLSLSSMPYNSLMTLYTKTGHPEKIPAIIQEMKANDVMPDSYTYNVWMRALSSMNDISGVERVIDEMKRDGRVAEDWTTYSNLASIYADAGLTDKAVKALKELEKKNACRNITAYQFLITLYGRVGTLLEVYRVWRSLRLAFPRTANISYLNMIQVLVNLNDLPGAEKCFKEWESGCPTYDIRIANVLIGAYTKQSSLEKAEQLKERARRSGAKPNAKTWEIFMDYYLQSGDIKSAIDCVDKAVSIGRGDGSKWFPSSAIVTKFMSHFKQNKDVAGAEHFVEILKKAKDELGVDIFESLLRTYIASEKTSPIMRRRIKMENIELTDEGKRLLDAVSVE
>g4[scaffold1738:75138-85464]
MSTAGDGTAASASAGAYEGGGGAGGKFRKRPLRRNQTTPYDRPPTALRNPSWLTKLVVDPASKLITSGAHRFFSSIFSKRLPPPPPPTPLPPPPPPGGKRVFVLSLLKFGAVNLGSSGPSQESQNLPQESRPNVSLLYLNCVRNGPSQESQNLPQESRPNVSLLYLNCVRNGQGGDNDACSSGDGAFSELEQLLKQKTFTKTEIDRLTELLHSKAVDIPMGEEEKRAEAIQSRPALDSSSSLLEVNRSLKVTPGGYVPTPVMNSRILEDDIASPAELAKAYMGSRPSKVSPSMLSTRSLVVREDTPLLTNVHVQRSPIPSVTTRTAGFPGIRENGFATPKSHGRSAIYSMARTPYSRIRQTDVQKATSSGNYVYGGSSSSKAVSEHDVLFGSKQALKRRSYVLDDDLGSVGPMRRIRQRPNALSFGTSRGSSRVASAVNLRQEVSKVVGDVEDAKITPARHVAIPPKSSETAAKILEQLEKLTPKGKSSESKLAAGKENKLTQNMLHGRALRSLEDLDSPKLLQSGQDSYKLENWSKVLSPNPRESKQSEIKQNGHASESTAIANKDKIFSFKDSQPNVETNSLEKNKSAAQHPYKKRAFKMSAYEDSFELEENELSAQLADGRGKLELFAADQKPLCAEPTSKPADLLEAKTPSGVLGKNSDVETPDTGAAAVNNTIFLLSAGSQSLNSNVLATASNKSKETNVDKVPPFLFSPSTPITGSKPVSSLSSLASSPTDGRPNPFQWNSSQKAVDSNGKLEAVSTSGIFSFGAPPSTSSNGLFATSPAFSATSALTLGNFTNDVSTSSSNIAVSLTSASSTIGATAATAGSSNASAISLFGSSATSLVPKEPPTKFGFPTIPPKAVSAPATTSTAETTDVKAKSETGPTFGNLKSSPFGGASFSATGSGNSIFGFSSSVMSTATTGSTQSQGSLASTVSSTGGESLASAETSVCGSGISAFSGSMPALFSSSASLPSTANFPVFGSAPGTSGQVSASPSKSDIVSSSSAASGIFTFGASSSASSAAGSSSVPTNGTAIFTFGASAAAPPSKNSGSPISSSAAPGMFTFSGSSSASSTNSVAISISTTPSIFNFGGNSSSSSSSAVNTSATPGIFNVGGSSSTSPANAGNTSTIATPGIFSFGASSSASLTNAGSIVNPGPFNFGASSASSQASSTVGTFGSSWQLPKSTGFTSSFSSSTPSGFTFGASSSSFATPSTSPVVFGSTPSAASGSPFSFGAVSSTNSPSQPMFGNSAFAASPGNNDNMEDSMAEDLVQAPAPAVSFGQPSLSPSPGGFAFGSAPNPFQFGGQQSHAAPQNPSPFAASSNLVQAAPQNSSLFAASNSQEFGGGGSFSLGSSGPDKSGRKIVKVNRSKHRRK
>g5[scaffold1738:86308-90903]
MLRKALALAGSALQQQHQPWRTIACRRSSGVSSAVNSIILRSLKDHYLEVSKMTPPPLISCVVGAVESDGVSRCFLVILEGMEKVKSTMVQQGLRTHGINIGFDGSEIRDMEVAIGLGSTKVSPPSPFTVLKGALDHGGPVLRRTHGNEEISISVMRLANIIAGGIADEEEDGINQLFLHVDISKPGQKESLHFLCGLYPDALGIHSVSLRSKTESSGFLAVPTNYGGPVFQTMT
```
