## Supplementary material for "The *de novo* reference genome and transcriptome assemblies of the wild tomato species *Solanum chilense*": EOG093606QR.faa.3

```
>g1[scaffold871:5192-6422]
MENFSGFGLGNTFRKQRTDLYRRPQKESQLNLNCRDNSSISSTPPSDSLSKASSCDDADYGNISRTSYSNLSEAEAAGEFGVEGGNSGYSCSSDTEQKHGQIDMSRFSEGDQATSRVEDPKSGTVMCSNHSGMPGVVSDGAGNDTKVKKVKLKVGGVTKTMNTSVAGSSSMKSLSSSDAPQKWQPK
>g2[scaffold871:8997-13418]
MATEFKSQVFLSFKAKDTGITFADHLYEALAGAGFVTLRGGDGDEGGEEIKLKLQKGVEEESGISIIILSNDYVSSSMCLDELVMILNCSKRRSVLPIFYHVDPSDVRKQKGRIGEEFDRHEEAKVKKWKEALKQVADLGGMVLQNQADGHESKFIQKILKVVENKLSRPVLYICPHLIGIERRVENINSWLEDGSTDVDTLVICGIGGIGKTTMAKYVYNLNYSKFDGSSFLSNIRENSTHHKGLVTLQRQFLSNIWKRKKKPMFSVDEGMTEMRDAVSCKRILLVLDDVDSRDQLDALLAMKDLLYPGSKVIVTTRNKRLLRPFDVHKLYEFEALNRDESVELLSWHAFGQDCPIKGFEVCSEQVAIYCGGLPLALEVLGATLAGRNIDIWRSTIQKLEAIPNHQILKKLAVSYESLEDDHDKNLFLHLACFFIGKDRDLVIAILNRLIMHQMIRDMGRDIVRQESPMEPGKRSRLWRSKDSYNVLIQNLATQTIQGIILNMDMLNNDIVSSSFSAIDFKKHKTKNFLDYHNPQRGQFKQKTSGFSPWHLSNVKEVTNQLVLKTVVFEKMQKLKLLQFDHVELQGSFDVFPKRLRWLRWSELQLECMPIDFPLESLVVIELQHSRLRKIWHEVKFLKYLKIFDLSHSYELLRTPDFSGLPNLEKLILRYCTSLIELHETIGCLESLLVLNLNNCKNLQRLPDSICMLKCLVTLNISGCSSLEYVPMDLDKVDSLRELYADEIAVHQMVSTAEEVQPWFRFLRSWMCKGTICPKVSHISLPNSLVTLSLAGCNLSDNTFPVAFNSLSLLRNLDLSHNNICSLPKGISYLTRLQKLEVEGCEKLKSLIGLPNIEHLNVTNCSLLEKISYQSKSSSLKNLLVSNCVELVEIDGNFKLEPLRNTEAGMLCKLGLWNLAPMDNVMINLTSNILSYYRIHGKGWTPRRKTKKVVLQGLYQPGTFSTFLTGERVLPWFSSKFSKESSASFKVPTCNSRIEGLSFCIVYKRSTIGLSPSILGPSRLTPPPRISHLAMRKAQGRPLRYRPPLFYGVPEGREGMMWLSHWKLENQLSSEDVIEVTVTAGDGITVMEFGIKIVHVEETKVLGKPGCAETDIVNPFWDVNLVHATSKDTFSVRLPPTYRSLRAAHELFMEKALKRNMSDYN
>g3[scaffold871:13426-17162]
MALYLLYESASGYGLFLAHGIDEIGQNTEAVRNSIDDLNRFGKVVKIEAFNPFESALDALNQCNAVSEGQMTEELQNFLERTLPKVKEGKKAKYSLGLAEPKLGSHIHEVTKIPCQSNEFVLEILRGVRLHFEKFVKNLKPGDTEKAQLGLSHSYSRAKVKFNVNRVDNMVTQAIVLLDTLDKDINTFAMRVREWYSWHFPELVKIVNDNYLYAKVAKFVDDKSQLSEDKISALTEIVGDEDKAKEIVEAAKASMGQDLSPVDLINVKLFAQRVMDLVEYRKNLYDYLVAKMHDIAPNLAALIGEVVGARLISHAGSLTNLAKCPSSTLQILGAEKALFRALKTKGNTPKYGLIFHSSFIGRASARNKGRMARYLANKCSIASRLDCFLDKSTTTFGEKLREQVEERLDFYDKGVAPRKNLDVMKAAIETVEDKDTEMDVDEPSTKKSKKKKSKVDVVEYAQPMIEDKPLETNGDTSEEPKSEKKKKKKEKRKSEEEAEHEEDQTVGNGNGVHEDGTAKKKKKKKNKEDNGEELQAAVESKKKKKKSKVQDDE
>g4[scaffold871:21787-24853]
MVSRAICLKLLRSTTYRRCFSTETAAVETISTPSIIQRKRISDGRRKLSDLINRADSESNIKDALNKLDNEGESIQKIDIVGCINNLRRTDRFDLALQLSEWMESSKIMISNGDQAIRIHLLANTKGTDLAEMYFDSLQESEKTSKTYGALLSSYCRQKMFDKVSKLFEKMKELNFTSTLNYNNVISLYLRSGQPEKVSALVQEMEQRNIAVDIFTYNQLMNSYALVKDIVSVEAVLEKMEKHQVKFDWLTYGNLAGIYINNGYLDKANDILQKMEKMKDMHDREAFHTLITLYQKTSNPSGVNRSWELLKSVFPTPSKFSYLIVLLALSKLGDSEALEKRFREWASHCKFFDIRVSNVMMESYLDRDMIEEANLLYENVLKQGVEPNLRTYDAFTNFYIKNSQIDSALKYLEMGASKANPKKKVWFPKDESIKMFLAYFEDSNDPVRSEKFCEIMKKINRLDSSVYDSLLSTNSAASEVEL
>g5[scaffold871:25153-28522]
MGGCKQSPDACNKKTCRGHEVDIMHFSIGNAIPGRLYGGNPVDNRDGNGGDRFGHLVDLYAWSPHCMNLDGVSSAGNDTSAQNDWRGAWWHSSFSTHSGYSEEDSPYSTKGQKGTFYFEFSRALRTMDRLQQDVQFTIGQSSKFSAAFWYPEDGNPWHGSGHYTIGCDWVPLDVPPGSSAGIKVVSRSSWDAANGFAFLLSVVSFGVSFFVAYWVHKKNAISFQPIDL
>g6[scaffold871:30307-31092]
MEQSLFLSIFLLFSIGIQFVSSHQESGNWHCETDEVSRISAEFRPGVVTLDGHADDWENIEGFEFSLLPALDPDHDHEYKGGKMTVKALHDGKDVYFLLQVDGEYVYKKG
>g7[scaffold871:34461-37902]
MGSLGGEVSVSLLQKKKPMWLYPKVMGVHPSERWGHSSCNSNGFVYVFGGCRGGLHFSDVLVLNLEAMAWSILVTTGQGPGPRDSHSAVLVGHRMVVFGGTNGSRKVNDIHVLDVRSQEWTQLECQGNPPSPRESHTATIVGGDKLVIFGGSGEGEANYLNDLHVLDLKTMRWSSPEVRGEMPVPRDSHSAVAIGNRLFIYGGDCGDRYQGDVDVLDMDTLMWSKLDVLGPSPGARAGHASVYVIGGVGDKKYYNDVWVLDVINSSWIQLDVTGQKPQGRFSHTAASRNTDIVIYGGCGEDERPLNELLILQFGVEYPNGTSSLSGGRVSGNTSHYDKKRFLRERDNSSEAICRGKKEDIQTTGSQELEFVSKAAFRFSSDTLHPKRRRMSHNSHIFNLESDQEEDQSPSLSQRCSPPSQSDVEMSTIKQVSGSGTASDRFPFARQQHLIPNNCQPNPRNVIARNPHDLQLFRDQSNPSNSSGHVPPAVLMDKQEVQCQSLEPGRFHNLIGAEIRGKVDGAFDSGYLMTAIVNGKIFRGVLFAPAPDLVPRGPVLGQNPSPSPGNIGVNYANHISLGCRRQPQQQQLVQMQVPELGRQSIGKVPIRRSTSSVMRSSHQLDKDTQKRSELEGVVLTLGGPGCGNAKT
```
