## Supplementary material for "The *de novo* reference genome and transcriptome assemblies of the wild tomato species *Solanum chilense*": EOG093606QR.fna.2

```
>g1[scaffold1381:23620-27276]
atggcaccaccaaatgatccaattaactcaattctcaatgctcataaagaggacaacttttttgaattatctaacgggaaactcattgttaagaacatcccattactctttgaagttccaagcaatgttagtttctcaagcttttcatcaatttgccaaacaaccagtgctccacttcccctgttccgtcgcgctcattcaacgtcttccaatggcggatttttgggattcaaaaaagatgatccatctcatcacttgatgaattccttagggaaattcaacgacagaaatttcctcagcattttcaggttcaagacgtggtggtctacacaatgggtgggaaattctggttctgatttgcaaatggaaactcaatgggtactcttagatgtccctgagataaaatcttatgtgattattataccaataattgaagggaaattcaggtctgcacttcaccctggtacaaatggtcatgttcttatttgtgctgagagtggttctagccaagtgaaagcatcatcttttggcgcgatcgcgtatgttcatgtgtctgataatccttacatcttgatgaaagaagcttatacttctcttagagtttatctaaatacctttaagctcttggaagagaaatcagttccatctcttgtggataaatttggttggtgtacttgggatgctttttatttaactgttgaacctgcaggggtttggcatggagttaaagagctttcccaaggtggggtatcgccgcgattccttattattgatgatggctggcaaagtatcaattttgatcatcaagaacctcatgaagatgcgaaaaatttggttcttggtggaactcaaatgactgccaggcttcataggcttgatgaaggtgagaaattcaggaagtacaaaggtggagccttgttaggaccaaaccctccactttttgaccttaataagccaaagatgcttatatctaaggcaattgagattgagcatgcagaaaaggctcgcgacaaggcggttcagtctggagttactgacttgtcattgtttgaaataaagattgagaaactgaagaaggagttggatgagatgttttgtagaaaccaagaaaactctcttcagactatgtgcaaggatggtgaagaattggaatataactccgaggactcggggatgaaagcgtttaccagggatttgaggacacatttcaaaggcctggatgatatttatgtatggcatgccttatgtggtgcttggggtggtgtaaggcctggaactacccacctgaattccaagataatcgcgtgtgaactttctcagggcctagatgggacaatggatgatcttgcagtgatcaaaatagtagaaggtggcattggacttgttcatcctgatcaagctgatgacttttatgattcaatgcattcttacctctctgaagtgggaattacaggagttaaagtcgacgttattcataatatgttagcgaggaatatggtggtcgagttgaactngacacatttcaaaggcctggatgatatttatgtatggcatgccttatgtggtgcttggggtggtgtaaggcctggaactacccacctgaattccaagataatcgcgtgtgaactttctcagggcctagatgggacaatggatgatcttgcagtgatcaaaatagtagaaggtggcattggacttgttcatcctgatcaagctgatgacttttatgattcaatgcattcttacctctctgaagtgggaattacaggagttaaagtcgacgttattcatacactagaatatgttagcgaggaatatggtggtcgagttgaacttgcaaagaaatattacgatgggctatcgaaatccctagcaaagaacttcaatggtactggactcatatctagtatgcaacaatgtaatgacttcttcttcctaggaacaaagcaaagctctattggaagagttggggatgatttttggttccaagatccaaatggcgatccgaatggagtgtactggctacaaggtgttcatatgattcattgtgcctacaacagtatgtggatgggtcagattattcaaccagactgggacatgttccaatctgatcatgtctgtgctaagttccatgctggctccagggcaatctgtggaggtcctgtttatgttagtgactccttgggtggtcacgatttcgatcttttaacgaagctagtttaccctgatggcaccattcccaagtgccaatattttgcactccccactagagactgcatcttcaagaatccactctttgatggcaaaaccatactcaagatttggaatttcaacaagtatggaggagtcattggtgcattcaattgccaaggagcaggttgggatccaaaggagaaaagaatcaagggatactccaattgctacaagccaatgaaaggatcagttcatgtcaatgacatcgaatgggaccaactcatcgcagcatctgaaatgggcaaagcggaggaatatgtcgtgtatctcaaccaagctgaggaattgttcttaacaaagtctacatcagacacaattccaatatctcttgaaccatctactttcgagatctttagctttgtaccgataaaacagctcaaccacattgctaaatttggtccaattggactcaccaacatgttcaatagtggaggagccatacaaggagttcaatatggtgatggtgctaattatgtaagtgcaaaagttgaagttaaaggtggtgggaatttcttagcatacacaaatgtgttgcctaacaagtgttacttgaatggtactgaagttgagtttgagtggtcttcacaagatggcaaattgatcatcaatcttccttggattgaagagaacaatggcatttctaatgtaaactttattttttag
>g2[scaffold1381:32181-38105]
atgttaggaagagtttcttcacttgtaacgatcttgatcttcgctcaaactggaattctgtattctcaccatgaagcagctcattggagttgcgattccaacaccgatacccatgttcaagctcactttaacccaggaagaataaccctcgatggacaagttgatgattggaaagatattgatggttctgcattttctgttttacctgctttagacccagatgcagataaggcatacaatggtgggaaaatgaccgtcaaggcgtcacatgatggcaaagatgttttcttcatgttgcaagttgacggggattatacatattctgaaggatacagtaacaagactgcatcagttgctttaatgttccaaattggtgaaaatgcatcttatcatagaatgggagggtgtgaagaagaacctgatacttgcacgagcaagtcatgcaagggccatgaagttgaccttatgcatttctctataggaaaagcaattcctggaagactctatggagggaacctgctagataacagtgagggaaatgggggtgacagatttggtcatttggttgatctgtattgttggaatccacattgccgttatttggatggctatggtccatcagtaaatgatactagtgcacagaatgattggaaaggaacatggtggcacagtagcttgactcactcaggttttattaaggatgacagcccatattcgtccagcaaccaatccggtgcatattattttgaattttccaggccactgagaacaatggatcgccttcagcaggatgcccagttcacaattggcaaaacaagtaagatgtctgtggcattttggtaccccgagaatggaaaaccatggcatgggtctggccacttttcaattagctgcgattggatactgttggatatcttggcagatagttctgagctcaccaaggtgccacagagaagttcttgggatgctgcaacagcattctcccttctcttttcagtagtggctttttgtatatccatctttgttgggcatagagtctcgagaaccaagaacatcccttttacacccatgagcaatctttaa
>g3[scaffold1381:38121-40576]
atgcgagctggaggttatacttggggaagttatcgggccaaaatgatccggaatttgacccgtcagatctcaaacgagacccgactgaacctcagaagactatgtttcacggcggcggagcagagtggaagagattcgaggctctaccggagattgtcggctttaggagccacgaaagggtcggttactgaaacaataaatgcgtacacgagagaaggcagagtagtgaagaaatatgaactggaaaaatgcatcaaggagcttcgcaaatataaaagataccagcatgctcttgagttaagatcttttggagttatgctccagagaggagatattttacctgctgcaattgtattgtatgttctgtcaactgttcgccaggaatatataatggagtggatggagaaaagaggtataaacttttcgtatggtgattatggagtacgcttggatctcatagcaaaagttcaaggaataactgcagctgaaaaatactttggcagcctctcaccctccatgcagaatcaaagcacttatggagcactcttgaattgctactgtgttgaaaaaatgacagacaaggcgttaaccttttttgagagaatggatcaattgaagttcacaaatagatcattggcattcaacaatcttatgtcgttatatatgagactagggcaaccagaaaaagttgcccctttggtacaggaaatgaagagcagaaaggttccgctatgcacattttcatataatatctggatgaatagctattcttgtttagatgatatagaaggagtggaaagggtcttcgaagagctaaaacaggagaatgcaaaggagtgcgattggaccacatatagtaacttggctgttgcctatgttaaggctgggcataacgaaaaagctgagttagctctaaagaagcttgaagaagagatgggacctcgtaatcgtcaggcttaccactatttgattagtttgcacgccagaatatctaatctaggtgaggtttatcgtatttggggttctctaaagagttccttggatctaaccaattctagttatcttgtcatgcttcagtcccttagtaagcataacgacatggatggtttaaagaaatactacgaggaatgggaatcaagctgctctacttatgatatgaggctggcaaataatgtcattggagcttatctgagacatgacatgttaaacaatgcggaggaagtctttcattgtgctttgaagagatcacaaggacctttcttcttggcttgggaaatgttcatgcttttctatttgaggaaacgtcaaatcaattttgcccaacagtgcatggaagcaattgcctctcggataaaggaaaacaaatggcgaccaaaatatgaaaccataagtaattttcttgagtattttgttgaagaaaaagatgttgatggtgctgaggagttctacaagtttctgaagaaggtaaactgccttagtagtgatgtctatagttcattgcttcgcacttacgcagctgctaacagaacaacagacgatatgaaactgagaattaaggaagatgggattgaaatgagttgtgagcttgaagaattgctcgaaagtgtttgtcctgaataa
>g4[scaffold1381:43730-53396]
atgtcgaagagaaaatttggattcgaaggatttggcattaatcggcaaacaacgtacaacttcgagcgaaatcaagctcctcagcgactgtatgttccgccatcctcacgttctggaggtagccatgacaattacgaagataccgacttagataacattgagtacgaagaacacgacgctgtcggagggaacaacaatgatggaggcggaggaggtggtgaagatgatgaaattgatccacttgatgcgtttatggaagggattcatcaagaaatgaaggctgcaccgcctcctaagccaaaagagaagttggataagtataaagatgatgtagatgatgatccgatggagagttttctgagagcgaagaaggatgtaggtttacaattggcggctgatgctcttcacgctggttataattccgacgaggaggtgtatgcagcagcaaaggctgttgatgcaggattagttgagtatgactccgacgataatcctattgttgttgataaaaagaagattgagccgattactgctctggatcatagtgagattgactatgagcctttcaacaaggatttttacgaggaaaagccttctatttcagttcaagcagaggacaatgtgcggctgcaccagtacctgcatattgcatccgcttatgggaagagtagagcctgcctcatgatctgtcagtcctggtgattagagggagttgaacacctggctttcattatgatcatggctcagggatgccagcttaccagtaggtttattagcttctctaaagcagtgctatcaatattccaaggagatttccattcaccttttacacattttgtgagcaaaagagagtctgtttctataatagtcaacactaggttcctacagtcgcaccagttgaagccatggagcgtagctgctgcaatggcaatattgctgagaccagggcctaggggttgtttagtgcagtcaataaggagtccagctcttcatggtatgagcgatcaggaagttaatgaatataggacaagtttggccattcgtgtatcaggctttgatgtaccaaggccaattaagacatttgaagacactggtttttctgctgagttgatgaaagctatcagtaaacagggatatgaaaagcctacgccaatacagtgtcaagcattaccaattgtgctctctgggagagatattattggtattgctaaaactgggtccggtaagactgctgcctttgtgcttcctatgattgtccacatcatggatcagcctgaacttcagaaagaagaaggccccattggagttatttgtgcacccactagggaattagcacatcaaatatttgtggaggcaaagaaattctcgaaatcgcatggtatccgtgtgtctgcagtttatggaggaatgtctaaattggatcaatacaaagaactaaaggcagggtgtgaaattgttgttgctactccagggaggttgatagatatgatcagaaagaaggcatttacaatgttgagagcaacttatctagtgcttgatgaagcagatcggatgtttgaccttggttttgagcctcaaataaggtccattgttggtcaaataagacctgaccgccaaacattgctcttttcagcaactatgccccgcaaagttgagaagcttgccagagaaatattgacggatcctgtaagagttactgtgggtgagattggcacggctaatgaggatattacacaaatagttgaagtgattccttcggatgctgaaaaattgccttggcttctggagaagctccctggactgattgacaatggtgatgttcttgtctttgcttcgaaaaaggcaacagtggatgagattgaatctcaattggctcagaagggatttagagttgcagctctccatggtgacaaggatcaagtttctcgtacggagacgctgcaaaaatttaaatctggcatatatcatgttctcatcgcaactgatgttgctgctcgtggtcttgacatcaaatcacttaagtcagtggtgaactatgatatagctaaagatatggacatgcatgttcacagaattggtagaacaggtcgtgctggtgacaaggatggaacggccttcactcttattactcataaggaagcacgttttgctggtgaactggcgaacagtttggttgctgctggtcaaactgtgtccgtggaactaatggaccttgctatgaaggacggaaggtttcggtccaaaagggatgcaaggaaaggaggtggaaaaagggccaaaggaaggggaggaggaaacaacaaaggtgtacgaggtgtggattttggtctagggattggatacaatcctgaatcaaataaccctctccagagcgctgctccaagccgttctgcagctgttaattccctgaggacaggcatgatgtcacaatttaaaagtagctttgttgctgcatcatcaaattctcaaaatcaagggatgaataacacagctggcgcgtttcctaacaagaaaatggtcttgcaaggctttgtctctggtgggactataggtggaaatagtaatactccccatattagttccacatttactgctgcaacacctgggggatatacttctagtcagccagctagagatggagctaaccagaaaagttcagagagttcaaaggagaggtccagagaaagacggaggccttctggttgggatcgttga
```
