## Supplementary material for "The *de novo* reference genome and transcriptome assemblies of the wild tomato species *Solanum chilense*": EOG093606RM.fna.1

```
>g1[scaffold924:109968-122438]
atggctgcagttggcataggtggtgtagtactccattcttcatttctggggaagaaactggggattttgaagccgttatgtttgtcgatacgattgaagaaacaatgtaatttttcaatttgcagtagctctgtacatgatctttttgttggagttggggtaggactaccctgtactgtaatggagtgtggtgatataatttatagaagcacactacccaagtcaaatgggatcacagttacagttcctggggttattttggctttgggtaccctctcttacctctgggctactcctggtgttgctcctggtttctttgatatgtttgttcttgcctttattgaaagattctttcgacctatttataagaaggatgatattgtattgggaaagaaacttggtgagggatcttttggttctgtttatagagtttctttggcaagaaagccatcatcaaagcctgctgatttagtcttaaaaaaggcaactgaatatggagcagtggaaatatggatgaatgagcgtgtgcgtagagcttgtgctaatagttgtgctgattttctttatggttttcgagagacttcttcaaagaaaggagcagagtattggcttctttggcgtttcgaaggggaagctacacttgctgatttgatgcagagtagagactttccctacaatgtagaatcattgatccttcgagaggttcaggacttgcccaaaggtttggatagagaaaatagaatcattttgacaattatgagacaactcctatttgctttggatgggcttcactccacagggatagtacatagagatattaagcctcaaaacataattttctctgaaggttctcgcgcgttcaaaataattgatcttggtgctgcagcagatttgagagtaggaatcaattatattcctaaggagtttcttttagatccaaggagagagaaaactctcttttcggcaactccttgccggaaacgtcctttctttctactctcaactcccacattccgtgactttaagtctttcgatataacaagatggacaatggggagacacatttggtttgaatgggtcgagagaagccgcaagctgatgaggtcttccatgagtgcgaaaatcacgagatggctctacacagtcctcaaggaagcatccaaggatagagaaaaaggaatcagaagatggaaatacaaagaaaaattcactgagactttctgcactaggaaagcgaatgagtacgcctctaagatagagaggttcagtcaatgctctcaccaactgaagaatgcagtacaacccaaacattttaagaaggacctttcttatgccacagcagctggggaaagctggatatcaaacacttcaggtgagactaagatcttgtacagtgaaggaaaccttcaacttacagagacaccaggggcaagagacattggacttttcaagaggtgcattgtgggctcttttgatgaggaaggaacacaacttccctctttatcagacatctggagatggattgcagtctgttggaaaggagtgtttgggatcaacatttacgagatggccaacaacatgttcctcttcgaatttacaaacaggcacatggcagaacaaatcgtacagagggagtggaggtgggagaagatcaaatttaatcttcagtggtggaacctagtagtagaatgtgaagattccaatcaaaaagccaaatccacttggattagagctttaggagtacctctacaactctggtcacaaagaatcttcatagaaattggaaatctttgtggaggatgggtcgaaactgaggaggaaactgagagggaagttccatttcaaatcttgacgccgacagtagaagaaaatcaccagctagtcatgccggagctgggagagtgtagcaaagaaagtggaggtctgccactgtcttttaaccaacagaaggatcaaaataccacatcaagcatgcagactgacaaacaaattgaggagtgggtggtggaggatgcgtatcccatacaaaatgacatgagctccacagtaccaaaagagaaggagacatctatgtgggtaagacaaaatcttatcaagctgggaaaaatgtttggtgtggaatttcaaggacttgaggaggaatctctggagctacttatgcaaatagacagttgcagacaagctaggaagatggaaagtgattctattagaaaaaggcctagtagatcatggaaagggaaagtgctggaaacaggttcctacaccctcacctgcaagtttgaggcagtgtttcaggatttcaattgccacataacaggagtttatgctcctaatggcagagttgagagagagcatgtgtgggaggaaataggtgctgttagaagtctttttggaggaccttgggcagtgtgtggagatttcaacatcataagatatccatcagaaaagagaaattgcaaaaggagaactctaggtatgatagagttctctgattttattgaagatatggacttggtggacttacaattggtaggggtgtgtggagatttcaacatcataagatatccattagaaaagagaaattgcaggagaactctagatatgatagagttctctgattttattgaagatatggacttggtggacttacaattggtaggggaattcaacaagtggttttacagagattgtgctgagatcacagtcccattgctctacaatgtggagcttgggagcaaaaaaaatcctatttcaagtttgataattggtggctcaacacggagggttttgtggaaaaaattagagaatggtgggagtcttttgtattcgccgattggtatgatctcaaaagttaatctctgtaccattaaaagatacgctgcaccagagcaatacattatgagcacgcaaaccccttccgcaccgtctgctccagttgcaactgcactgtccccagtactatggcagctgaatctcccagatcgatttgacatctacagtgtcggtctcatattcctgcaaatggcattcccaggattacgcagtgacaacagtctcattcaattcaacagacaactgaagagatgcgactatgatttagtttcgtggagacagagtgtagagcctcgtgctggccctgaacttaggaaaggcttcgagttgttagatttggatggtggaatagggtgggagctattaacatctatggtacgtttcaaagcacgccaaagaattagtgcaaagacagctttagctcatccatactttgatagagaaggtcttctagccctgtccttcattcagaacctaaagctgcaattcttgcgggcaacacaacaagactatagtgaagctgcaaactgggttgttcaactaatggcaaaatcaggaacagaacaagatgggggcttcacggaagcacaacttcagcagcttagggaaatagagcctaagaagaagtcaaatgcgcagaggaatgctcttgcatcagctcttcgacttcaaaggaaaattataaaaaccctgaatgagagtatggatgatcttagcaataaacggaaaagcttatggtggagccgatggattccaagagaggaatga
```
