## Supplementary material for "The *de novo* reference genome and transcriptome assemblies of the wild tomato species *Solanum chilense*": EOG093606RP.faa.2

```
>g1[scaffold1011:306-2066]
MVTGASSGIGLEFCLDLAKAGCSIIAAARRIDRLESLCNDMNSEGIRRAFALKLDVMSNGATIEAAVQRAWDAFGHINVLINNAGIRGPVSSPLELSEEEWEHTFNTNLRGAWLLSKYVCRRMRDAKLQGGGSVINISSVSGLNRVLVPGGLAYACSKMALDMLTRMMALELGVYNIRVNSVAPGVFKSQITESLMQKEGFNNVILQTVPLRYLGMTDPALTSLVKYLIHDSSEYVSGNIFIVDSG
>g2[scaffold1011:13311-23525]
MPFYFRGQTAIHGGIGHVFSKLIKEIGDPVDFELPDWLNKWQSMPYTFIKRNIYLTKKVKRRLEDDGIFSSCCYVHTCTDLRCIIMLSSCSSGCKCGSSCLNKPFHQRPVKKMKLTEKCGSGIVADEDIKRGDFVIEYVGEVIDDKTCEERLWKMKHSGETNFYLCEINRDMVIDATYKGNKSRYINHSCCPNTEMQKWMIDGETRIGIFATRDIKRGEHLTYDYQFVQFGADQDCHCGAIVACQVAATSPKLKALLSTRHVCISYNTYNLSLERFGNICVILDELQ
>g3[scaffold1011:26231-28280]
MPLLEGWKLTGSGLRHDFLLRLPNKVIKSCVIDSEASSIINYNISGLTKGEKEYYERQFETLKSFEEVDMAVASDEIDEENLEEEAQHERAMTVSNGANIVLLALKIYATVKSGSLAIAASTLDSLLDLMAGGILWFTHLSMKNINVYKYPIGKLRVQPVGIIVFAAIMATLGFQVLIQAVEQLVENKPPEKMALNQLAWLYSVMLTATVVKLSLWLYCRSSGNDIVRAYAKDHYFDVVTNVVGLIAAVLGDKLYWWIDPVGALILAIYTITNWSGAVIENAVSLVGQSAPPEVLQKLTYLVMRHPQVKRVDTVRAYTFGVLYFVEVDIELPEDLPLKEAHVIGEGLQIKLEKLPQVERAFVHIDFECEHKPEHSVPSRIPNSEP
>g4[scaffold1011:28389-31646]
MHDFSTIVFPSQYLLLELRAHWKQPLYLHKVWEGYIHTTLPNLTCGSTPSMLLLNLVVMLLAFSRESFSVQYVVVNGNYLEPRVYWKQLSLPLRYHYNVTDTRLAEHVEKGTEDGLYISCVASCSDFWAIIMDAGTNFTSQVYELSQSFLHKEWIMEQWEKNYYISSLAGATNGSSLVVMSKGTQFSQQSYKVSESFPFKWISKKWKEGFNVTSMATAGSRWAVVMSRNSGVSNQVVELDFLYPSEGIHKRWDNGYRITATAATLDQAALILSVPRRRPGDETQETLRTSQFPSTHVKVI
>g5[scaffold1011:31964-36226]
MKICVGGMTGKSGFLNCDLDSFFAMRSHRMSAEMVACIAVESLSILSIMHAQGYVHGDVKPENFLLGQPSTLQEKKLFLVDLGLATKWRENVKGPHVVYDQRPDMFRGTVRYASAHAHLGRTASRRDDLESLAYTLIFLHRGRLPWQGFQGDNKSFLVCKKKMATSPEMLCCFCPSPLREFLDIVINMKFDEEPNYSKLISLFGSLLGPDPAIRPINTDGAQKVILQVGQKRGRLNIEEGEEQPRKKVRIGVPASQWISIYNARKPMKQRATSWAVRYEDGY
```
