## Supplementary material for "The *de novo* reference genome and transcriptome assemblies of the wild tomato species *Solanum chilense*": EOG093606RP.fna.1

```
>g1[scaffold4884:16661-21119]
atgccagattttggcatacttttggatcctccattgccatcagcaccagaagaatcagtgtcttcgtctttagctttgatttcttgcccaactctagaagttccttgtgaatctgatacccaaatgcaggaactagtttctgaccgaaattcccagttggggttccctattttgatgaaagaagatgagttgaagccggaaaacaatgggtgtgttgagttggtacagaaagaggacgagctgaaacaattgacacccaaatcgagtgattctgatatccaaatgcaggaaatggtttctgaccgaaattcccagctggggttccctagtttgctgaaagatgacgagttgaaactattgacacccaaatccagtgaatctgatacccaaatgcaggaactagtctctgaccgaaattcccagctgggtttccctattttgctgaaagaagacgagttgaagccggaaaataatgagtgtgttgagttggaacagaaagaggacgagttgaaactattgacacccaaatccagtgaatctgatacccaaatgcaggaaatggtttctgaccgaaattcccagctagggttccctattttgctgaaagatgagttgaaactggacaatgggtgtgttgagttggaacagaaggaagacgagtcgaaactattgatatccaaatccagtgaagctgatacccaaatgcaggtactagtttctgaaggaaattcccagctggggttccctattttgctgaaagaagacgagttgaaaccggaaaacaatgagtgtgttgagttggaacaaaaaggggaggagttgaaactattgatatccaaatccagtgattctgatacccaaatccaggtactagtttctgaccgagaatctcagctggcgttacctattttgctgaaggaagacgagttgaaaccggaaaacaaggggtgtgttgagttggaacagaaagatgagttgaaactggaaaataatggttgtggtgagttgcgaatcagggtattaatacccaaatcgagtcaatctaatacccaaattgaggaactagtttctgacccaaattcccagcgggggttccctattttgccgaaagaagacgagttgaaactggaaaataatggttatggtgagttgggaataagggatttgatatccaaatccagtcaatctgatacccaaatgcaggaactagtttccgaccaaaattcccagttggggttctcctttttgcagaaagaagagttgaaaccggataacaatggttgcgttgagttggaacagaaagatgacaagttgaaactggaaaataatggttgtggtgtattgggaatcagtgttttgataaccaaatccagtgaatctgatacccaaatgcaggaactagtttctgagcgaaatccccagctggggttccctaatttgcaaatagaagacgagttgaaaccggataacaatgggtgtattgagttggaacagaaagaagaccagttgaaactggaaaataatggttctggtgatttgggaatcaggggtttgaggtcaagtggtggtgggtcggtggcgaaaaagagtttggatgagtttgttaaagattgggttgagaggaaggtcaatgctggtgtagataaacgcaattgtgtattgccattccttattcatgctccaaaattgttaagcttgaaaccaatagtgttgtcaaatagtgagagtgtttcattagcaagtccccaagttcttgaggctaggtctgagataggtgatgaggtagaatgctctgttcgagattgtatgggagttttccacttagaatgtgctaaagaaagacttgggttatcttctcccaaaatgtttaagtgccctcaacatgtatgttatgtttgtaataaaaagatacatctctggcggtgcatcagatgtccacttgcatcacatgataagtgtgcagcatttccggagcacgtggttcatttaaatgatcagccagggcgagttatttgttggaagcatccatccgattggcgtttggagaaggtcaatctcttcatttgttcatcaacacagttctatttctattag
>g2[scaffold4884:23371-34105]
atgcttatgagcacgtgcattattaaattacctgtcagatcagtcggtctaaatcctgtgttcttagcacaactcttcattggcataagcatacaaaagaagcgttataactctcttcgaaggagcccacatggtagaataatctatgttgctcagactcgggtgtgggtgtccggtatgagtgcggatctagaggagatactagctaatttgcctgtaccatatgtggaggaggagttcaagattgacataaattggaaagacatgattgacaacagatctgaaccacctccatacgtgcatatcaagagaaatgcttacctcattaagaaaaagcgtgatggcgttattgctgatattgggtgcacaaactgcaaatccacagaatgctcggacaattgtgtttgcagggttcaatgcttaagttgttcgaaggcgtgccgttgctctgatatgtgctcaaacagaccgtttcggagagatagaaagatacaagttgtcaagactgagctttgtggttggggggtagtagcatctgaatccataaacaaaggtgatttcataattgagtacattggcgaagttattgatgatgccttgtgtgaaaaaaggctgtgggacatgaaatacaagggagttcaaaatttttacatgtgtgaactacggaaagatttcacaattgatgcaactttcaagggaaacttgtcccgttttctcaaccacagctgtgatcctaattgcaaattggaaaaatggcaggttgacggtgagactcgagttggtgtctttgctgctagatacattgaagtaggagaacctctgacctatgattacagatttgttcagtttggttcagaagtgaagtgccattgtggagcttcgaattgtcaaggatatcttggcagcaaaaagaaaatcacaagtaaactggacatcagctggggttcgaaacgcaagagaacatctacttcttgccttgccatttttggttcagaagtgaagtgccattgtggagcttcgaattgtcaaggatatcttggcagcaaaaagaaaatcacaagtaaactggacatcagctggggttcgaaacgcaagagaacatctacttcttgccttgccattgttaaatcgaattcattttag
>g3[scaffold4884:34941-36652]
atgccgatagatacttccgctaagatcttcgtcgccggccaccgtggactcgtcggatccgccgtggttcggaaactttaccaattaggctgcacgaatctcatcctccgtacacattccgatctcgatctcactaaccaatccgcggtcgaatccttcttcgccgacgagaaacctcaatacgtcatcctcgcagctgcgaaagtcggcggcatacacgcaaacaatacttacccagctgatttcattactataaatctgcaaatccaaacgaacgttatcgtttcatctttcaatcacaaagttcagaagcttctgttccttggttcttcatgtatttaccctaaatttgctcctcaaccaattcctgaaaatgcacttttaactgctcctttggaacctacaaatgaatggtatgcaattgcgaaaattgctggtattaaaatgtgtcaagcttataggttgcagcataactttgatgcaatctcagcaatgcctacgaatttatatggtacgaatgataatttccatcctgagaattctcatgttttgcctgctttgttacgtagatttcatgaagcaaaagttaacaatcttgataaagttgttgtgtggggtactggttctcctttaagggaatttttacatgtcgatgatttagctgatgcagttgtgtttttgttggagaattatagtgatttagaacatgttaatgtggggagtgggaaggaagtgagtattaaggagttagctgaattggtgaaggaagttgtggggtttaaaggggagttggtttgggattcgactaagccggatgggacaccaaggaagcttatggatacttcaaagcttgttggattaggttggacaccaaagatttcgcttcgggatggtcttgttgatacctacaaatggtacttggagaattatggcaagcaatag
```
