## Supplementary material for "The *de novo* reference genome and transcriptome assemblies of the wild tomato species *Solanum chilense*": EOG093606RP.fna.2

```
>g1[scaffold1011:306-2066]
atggtgacaggggcatcctctggaatcgggcttgagttttgtctcgacttggccaaagccggttgcagcataattgctgctgctcgtcgtattgacaggctggaatctctctgcaacgacatgaattcagagggtattcggcgagcatttgccctcaagcttgatgtcatgtccaatggtgccaccatcgaggccgcagtacaaagagcttgggatgcctttggacatatcaatgtcttgattaacaatgctggcataagaggtcctgtgagctctccactggaattgtcagaggaggaatgggaacatacctttaacacgaatcttagaggggcatggttgctgtccaaatatgtgtgtagacgcatgcgtgatgccaaattacagggcggaggatctgttattaatatctcttcagtttctggtctgaatcgagtactagtacccgggggtcttgcttacgcttgttcaaagatggctcttgacatgctcactaggatgatggcacttgaattgggagtatacaatatcagagtgaactcagtagcaccaggagttttcaaatctcagataacagagagccttatgcaaaaggaagggttcaataatgttattttgcaaaccgtgcctctgagatatcttggaatgacagatcccgctctaacatcactcgttaagtatttgatccatgattcttcagaatatgtatccggtaatattttcattgttgacagcggag
>g2[scaffold1011:13311-23525]
atgcctttttatttccgtggccagactgctattcatggtgggattgggcacgtattcagcaaactaataaaggagattggtgatcctgttgactttgaacttccagattggttaaataaatggcagtcaatgccctatacctttattaagcgcaatatataccttactaagaaggtaaagcgacgtctggaagatgatggtatattttcttcctgctgttacgttcacacatgcactgacttgagatgcatcataatgttgtctagctgctcctcgggttgtaaatgtgggagttcttgtctgaataagccattccatcaacgtcctgtgaagaagatgaaattaactgaaaaatgtggctctggaattgtggcagatgaagatatcaaacgaggagactttgttatagagtatgttggagaagttattgatgacaaaacatgtgaagagaggctttggaaaatgaagcatagtggagaaacaaacttctacttgtgtgaaatcaatcgggatatggtgattgatgccacttacaagggcaacaaatcccgatacattaatcatagttgttgtccaaatactgagatgcagaaatggatgattgatggtgaaacaagaattggcatatttgcaacacgagacattaaaaggggcgagcatctgacctatgattaccagtttgttcagtttggtgcagatcaagattgccactgtggtgctatagtggcatgtcaggtggctgccacctctcccaaattgaaagcacttctatctacacgtcatgtatgtatctcttacaatacctataacttgagtcttgagagatttggaaacatttgtgtgattcttgatgagcttcagtaa
>g3[scaffold1011:26231-28280]
atgccattgttggagggatggaagcttacaggaagtggactccggcatgattttttgttaaggcttccaaataaggtgatcaagtcttgtgttattgattcagaagcttcatccatcattaattataatatctctggattaaccaaaggagaaaaggaatactatgaacgacagtttgagacattgaagtcattcgaggaagttgatatggcagtcgcgtctgatgaaattgatgaagagaatcttgaagaagaagctcaacatgagagagcaatgacagtatccaatggtgcaaatattgtacttctggctcttaagatctatgcaacagtgaagagtggctccttagctatcgctgcatctacgttggattcattgcttgacctcatggctggtggcatactatggttcactcatctgtcgatgaaaaatattaatgtctataaatatcctataggaaaattgagagtgcagcccgttggaataattgtgtttgctgctattatggctacacttggctttcaggtgttgatccaggctgtggaacaactagttgaaaataagcctcctgaaaagatggctttgaatcagcttgcatggttatattcagtaatgttaactgccacagtggtaaaactttccctgtggctttactgcagaagctcaggaaacgacattgttcgtgcatatgcaaaggatcactatttcgacgtggttactaatgtagtgggattgatagcggctgtacttggtgataagttgtactggtggattgatcctgttggtgctctcatccttgctatttacacaatcacaaattggtcaggcgctgtgatagagaatgcagtgtcactagtgggacagtcagcccctcctgaagttttgcagaagttaacgtatcttgttatgagacaccctcaagtgaagcgtgttgatacagttcgagcatacacctttggtgttttgtactttgttgaggttgatattgaactcccagaagatttgccattgaaagaagcacatgttatcggagagggtctacaaataaagctggagaaacttcctcaagtcgaacgtgcatttgttcatattgattttgaatgtgaacacaaaccagagcactctgtccccagcaggattcccaacagtgaaccttaa
>g4[scaffold1011:28389-31646]
atgcatgacttctcgactattgtatttccttcccaatacttgttacttgagctgagggctcattggaaacaacctctctaccttcacaaggtatgggaaggctacatacacaccaccctcccaaacctaacttgtgggtctacaccgagtatgttgttgttaaatcttgtggttatgctgcttgctttcagtagagagtccttttctgttcagtatgtggtggtaaatggtaattatcttgagccaagggtctattggaaacaactttctctacctctgaggtaccattataatgtaacagatacaaggctagcagagcatgtggagaaagggactgaagatggattatacataagttgtgtggcatcttgttccgacttctgggctattatcatggatgctggaaccaatttcactagccaagtttatgagctatcacaatcattcttgcacaaggagtggattatggaacagtgggagaagaactattatattagttctcttgctggtgctaccaatggaagctctcttgttgtaatgtcaaaaggcacacagttcagtcagcagtcttataaagtaagtgagtcattcccattcaagtggataagcaagaagtggaaagaagggttcaatgtaacctccatggcaactgctggaagtaggtgggcggttgttatgtctcgtaattcaggtgtcagtaaccaggtagtggagcttgattttctttatccaagtgaaggcattcataaacgatgggacaatggttatcgtattacagcaacagctgctacattagatcaagctgctcttatcctgagtgtgcctcgacgaaggcctggcgatgagactcaggagacattgagaacatctcaatttccaagcacacatgttaaggtaatatag
>g5[scaffold1011:31964-36226]
atgaagatctgtgtgggagggatgactggtaagagtggtttcttgaactgtgacttggacagtttctttgctatgagaagtcataggatgtctgcagaaatggtagcatgtattgcagttgagtctctgtcaattttaagcataatgcatgcacaaggttatgtgcatggagatgtaaagccagagaactttttgcttggtcagccatcaactctgcaggagaagaagttgttccttgtcgacttgggactagcaacaaagtggagagagaatgtgaaaggtccgcatgtggtatatgatcagcgacctgacatgtttagagggactgttcggtatgcaagtgctcatgcacacttgggaaggactgccagtagaagagatgatctggaatcacttgcatatacactcatttttcttcacagaggcaggttgccatggcaaggatttcagggagataacaaatcgtttttggtctgcaaaaagaagatggcaacatctccagaaatgctttgctgtttctgtccatcacctctgagagaatttctcgatatagtaataaacatgaaatttgatgaagaacctaattattcgaagttaatctccttatttgggagcttgcttggacctgatcctgctataaggccaatcaacactgatggtgctcaaaaggtgattcttcaagttggccaaaagcgggggagattaaatatagaggagggggaagagcagcctagaaagaaggttcgcatcggagttcctgcatcacagtggatttcgatttacaatgctaggaagcccatgaaacagagggctacttcatgggcggtgcggtatgaagacggttattga
```
