## Supplementary material for "The *de novo* reference genome and transcriptome assemblies of the wild tomato species *Solanum chilense*": EOG093606S1.faa.1

```
>g1[scaffold442:7918-10959]
MYYSVKLFDEISDFSLRSHPTQMLSCLGRIWQKSGSGKGDKLALQVTEQTADCNVFPQTTLDFESHHNYVETVETSELTVKRFKSCEAKYTDYTPCHEQDRAMKFPREDMIYRERHCPPDDEKLRCLILAPKGYTTPFPWPKSRDYAYYANVPYKHLTVEKAVQNWVQFQGNVFKFPGGGTMFPRGADAYIDELASVVPIGSGMIRTALDTGCGVCFLFLFSSFLFLNFYQLRAGTSWRSVSSRNSEWSVFLDPENLLHSRHVDKVASWGAYLLKRNILAMSFAPKDNHEAQVQFALERGVPAVIGVLGSISLPFPSRSFDMSHCSRCLIPWASKVLIRKKEKNGNCIGADDSGSRVLHPYGIFVIFGHCSEIAFVN
>g2[scaffold442:11135-19589]
MASSPRTRPSSKSPNPKPTKNKTSSSSSSRPSTSSRSIPLQPSSNLFPSSKSEFSRLIAVVVVASAVAFSCNYVFTYLNSQPKPFCDINSGFDDSLSDLCEPCPLNEVCREGKLECAHGYRRLGNLCVEDSNINEAAKKLSKLVEGLLCEEHAQYSCTGTGTVWVQGNQLWEKVNESKIMDEYGLSEAVYAHAMKRAIEALRKVLETRLNDHGIEELKCPPLLVLHYTPVSCRIQQWILEHALLLVPAFALLLGCVFTLLKFRRRYHLSVKAEQIYNEACDVLEEKAMSARSMTGEHEPWVVASLLRDHLLSPKERKDPMLWKKVEQLVQEDSRLERYPKMVKGECKVVWEWQVEGSLSSSGKRKKAKEIRLASGQHTNLSTQQSNWPWKAKEPVKC
>g3[scaffold442:22014-23950]
MPGYFRTCFQTGRLACLAMLVSGGIVLQILACALYNNWWPMLTVIMYVTLPMPLMFFAGSDTSSLYTESGSCWLNATKFLTGASTVGSIAIPIILKHAGVIGWGAMALELSSFFVFVLSILCYLGMNEDDGYSMF
>g4[scaffold442:24974-31519]
MNEKQQSLLLESAARFPPPKGVKLSYGTAGFRADASLLESTVFRVGILAALRSLKTGSVIGLMITASHNQVSDNGVKVADPSGGMLTQDWEPFADAIANAPDPHSLLQLITEFAKEEDIGFEGRQPPEVLLGRDIRPSGEALLDAAKQGITSIVGAIGTDMGVVTTPQLHWMVRARNRGMEASESSYFHQLSSSFRCLMDLKPEGIRKNGDDNALVVDGADGVGGEKLEHFKKMLTGLCIEVRNRGEGMLNEGVGADYVQKEKVAPRGVGPTDAGLRCASLDGDADRLVYFSVILNGSNKIELVDGDKILSLFALFIKEQLSILNDGESKKDNDSYKAHLGVVQTAYANGASTDYLKVMGLEVVLTPTGVKYLHEKAAEFDIGIYFEANGHGTILFSEAYLCRLESTHKILLSTSEGSAKQKAASRLLAVSQLINQAVGDALSGLLLVEVILQYMGWSICRWNELYHDLPSRQSKVKVGDRTAVVTANAETVAVQPVGIQEAINAEIAKYPRGRCFIRPSGTEDVVRVYAEATTQDAADALASSVARLVDQYLGSGSA
>g5[scaffold442:32727-33899]
MGILSWWKGDKNETPKTTQKPDPKTQISSDKPEVPGMNGAVEVSRPNPPPTDITVFEFGSVAASVDKVTLAGYCPVSDELEPCRWELMPASGSDAPQFRVVF
>g6[scaffold442:36363-39039]
MEFLDEDAKPRFLFQSKPLQQSNSDPDTQTRSLYRPGIIISISLAVLFFGLSILYFSFEPFGSIFLWISLSLLVGPFAPSSVTGGDIRVGLGEPIQDPPKDDLSDTEPDTKKSNRRSNRPTKKNVDFEPVLATNYDLKPEKTNGSVANSKNSNGSVANLEKKVGDGVWNEGDEELLRKMMGKHPVGKPGRWEAIADGFNGRYKVESVIKKSKELGEKKMSDGDSYQRFLKDRKTVDKRAEGGNDADFKNVEAKKAVESGWSSGEDLALLNALKTFPKEVAMRWEKIAAAVPGKNKAACMKRMAELKKDFRSSKSANAEA
>g7[scaffold442:39887-45069]
MKSRSKPSLELASVCFTPLHDQPCGPGSGKGTQCKRIAQQFGYTHLSVGEILRQETSSGSETGSMIQKIMKEGKLVPSDVTVRLLQQAMQGIDNDKFLIDGFPRDEENVKAFEDLTKMEPEFVLYLDCPQDEMEKRLLSRNEGREDDNIETIRKRLKVFVESTLPTIEYYESKGKIRKVDAGKSMDEVFESIKDIFSPGKDNKVPTSKHKCKCLIL
>g8[scaffold442:45474-49341]
MFEELFWGDFDFEESRKPYSHLAADTSKKNIKSSAGITPVALARNGSWLWRVIEEFTSQISGECYRFSPKGAGGSFDDRRFLDDRFSRDGVYPRGAYHRDILDGEHYPHPPAAVGHWPQTRRRSYEEVYPVERDSRRHEKPYVDSYHEIREADKYHEINTSRDGYHSFDNYPDAGFDRPARYVGREHDEPYDDYDYKHRMAHPNREDSRERDYEYSRYSYDSDYERGSRRDDNWRRRESHERERDKESSRERDPSPYRRHERSRSRSRGHDDRLRSRSPRSRSHSRSHREDSYDDGRYDRSERRRDRDDKRYHDNYSVAPSATVVVKGLSQKTTEEDLYQILAEWGPLRHVRVIKERNSGISRGFAFIDFPSVDAAQAMMDKLGDEGLVVDGRKLFFEYR
```
