## Supplementary material for "The *de novo* reference genome and transcriptome assemblies of the wild tomato species *Solanum chilense*": EOG093606ST.faa.1

```
>g1[scaffold4743:94367-95517]
VACLAVCTVIELLSMWNLTRIEVHLCNMLSPEAPQLSLASYNWCLVFIAMLVDNFLYPLSAMRSHLSQSINWSGIRYHLKDGKICKIDRHKHLVPKITDLAGKDLLGKQGSIPKVAIISTLSRTLAQWRQPKKYNI
>g2[scaffold4743:97575-98047]
MEDLGEELEDNYRSDIIHVVIDKICGIVVDESSNHGREKVEVFVGIMFFMKRFVDKNILNNDCVICFEELGKEGSVMCTPCSHVFHEDCIAKWLANGNSCPICRRDLPDI
>g3[scaffold4743:98831-100627]
MENLREEFEDDYRSDIIRDMIDKIRGIVDDESNNGREKVEVFVSIMFIVECFVDKNILSDDCVICFEELGKEGEVMCTPCSHVFHEDCIAKCLPSSDACVVFSQIETPKEELNIDKDSNISSSLPLLSIRFHLRKVELCWYKPLHEPQQFQYYSPMFVNSLHLEYNPSIYASYDLFYNALRENMENLGEEFEDNYRSDIIRYIISEVRDVFDDESNKGREKVEVSVDTIFVVKRFVDKSILKDDCMICLEELEKKGEVMCTPCSHVFHEDCIVEWLENGNACPICRHDFLKKQGF
>g4[scaffold4743:101020-104127]
MEIILATVVLGILLAVFIVIPRLRSKSVPQKRKVASNAQNKGVYRKQDLYFYGTGKVCVHCMPSPSSTLWYYTGYGGGRVCDWEGAGRMECVNKAEVARHNKRTDCWIIIKDKVFDVTSYVEEHPGGDAILDHAGDDSTEGFYGPQHATRVFEMIDDFCIGDLEI
>g5[scaffold4743:105122-116731]
MVPGEVLLASLDALTAEKQTLSATSASRTIKRSENTLYNALRSIYEDSIFVGEIAQLWPELPLLANLRCGLWYSMKFHSTCYFKSTDGHTNNWSFNTSRLNLHVALLAGQKGGCMIVDSTRKGKRFPDSMSKTIPIWTCVLNRAIRNYRTKFGLNCSAEKNESNDSAECGNTINEDSYNWDCSLHLPLWVSNTERLLIEERLDGWTKDLEVSGADIASIALSLKKPLRPLWISQKTVIWLNEVPDCDSWDFTPIILVSTSSPSSNLQQRTTSEFSWRYIAGAGDDEESWARGLSPSLFWKHAYDLINLGPDTCNKTVADIVEKDRVYRAQRGENAPQISIKPSKSSPNSGHHPAQEQLGLEPLRMNIDEKIYDKNSISWLGETNLAVGTTQLAKDASGVDCVLSCDLETNSFSFKESGAHLNLSIVSSKFDRSSLLRNLPSAVNFAKNNLRKGKKLLVCCNSGEDISICVCLAILMSLFDDKGNFDEGRFLNETRINKLELRRRLVFICQFAVNARPSRGNVKQVFSYLCGGNVAITS
```
