## Supplementary material for "The *de novo* reference genome and transcriptome assemblies of the wild tomato species *Solanum chilense*": EOG093606SW.faa.1

```
>g1[scaffold1812:916-29991]
MGRTEELLEELVNVEVELQDVQDQIKYLLDRQEKLHERQFELKALVESCESSSGRASDAAAVPVDDWSRPFEWDSQADDIRFNVFGISKYRANQREIINTIMSGRDVLVIMAAGGGKSLCYQLPAVLRDGVALVVSPLLSLIQDQVMGLAALGIPAFMLTSTTTKENEKFIYKALEKGGDELKILYVTPEKISKSKRFMSKLEKCHHAGRLSLISVDEAHCCSQWGHDFRPDYKNLGILKTQFPNVPMVALTATATKKVQDDLMEMLHIPRCVKFVSSVNRPNLYYMVREKSSIAKTVVDEIAEYIQSSYPNNESGIVYCFSRKECEQVAQELRERGISADHYHADMDVNARERVHLRCLVCLYSDLVCLFYMKWWSNGKLQVIVGTVAFGMGINKPDVRFVVHHSLSKSMETYYQESGRAGRDGLPSECVLFFRPADAPRQSSMVFYENSGLKNLYDIVRYCQSKRECRRSAFFRHFAEPLQECNGMCDNCAFSNEVEELDVSRMLWKEAILAKYGMEDNWMTKNVITPYGCSVWRAIRNLWPKIQIRTKQREATVAMMWTGQGWNLYLRRYLNDWEIGRITEFYNSVASFNNLTDEVXINYQIAL
>g2[scaffold1812:39446-42200]
MGKGKGKVHPNNALTGPWKEEFQHTAYATNAYVTVGPLAKQVLQGNKIIKVELSTRQTRTSSSMKSSKRERSTGLNDKLDELRKELASIHGGIFPHSVLSTQQISTLSAQKPKSIEELEKIIGKLKTEKYGGRILEEIASYESDPQKNNADGSKETKGNTVKKLKTKKTLVVLESSEDET
>g3[scaffold1812:43036-46495]
MHKEATDIASKTEYYHLHRRRPEIRFVVFACKMEKTAKPKSRLCTLCNEKRAALKRPKTLEQICRECFYTVFEDEIHRVIVDNQLFKPGERIAIGASGGKGPNVLSSFKDILANFSCAPGAALGSYSTAQFLSSLWQLPHALELPWGVIDLWIAFLLTGMFLIYSTVLAYVMSELNRRHNYGLDLFLLSVDEGITGYRDDSLETVKRNEIQAGINLVKLSV
```
