## Supplementary material for "The *de novo* reference genome and transcriptome assemblies of the wild tomato species *Solanum chilense*": EOG093606T7.faa.1

```
>g1[scaffold5239:6006-7513]
MAISKTLTLIAILLVLVPINHSFSSSSDEDLLPELINLRSQSPTGVIHLSDHLLRRILSAKSPRPFSFLIFFDAKQLHSKPELSLPTLKNEFSLLSSSFLANNPGNKKIFYFTIEFGDSQASFALFGVNSLPHLRLVPPSATDMKKDSIQMDGSDLARLAESMAEFVEAKTKLTVGPIHRPPMISKKQMAVIIAAGLVLSPFLVKRVLSGGTLLHDKHVWMAGSIFVYFFSVSGAMHNIIRKMPMFMMDREDPGKLVFFYQGSGMQLGAEGFAVGFLYTIVGLLLAFMTNVLVRLKSRTVQRVVMLFALFVSFWAVKKVIQLDNWKTGYGIHAYWPSSWK
>g2[scaffold5239:19510-22323]
MSELDIQVPTTFDPFADANAQNSGAGAKEYVHIRVQQRNGRKSLTTVQGLKKEFSYNKILKDLKKEFCCNGTVVQDPELGQVIQLQGDQRKNVSTFLIQAGIVKKDNIKIHGF
>g3[scaffold5239:23352-34523]
MLALFCKLHKGKLAKFKTPFHNTNSMSISSQVEFLVPLSDNLEEDGKSSIPKIPLSEGPTCVGRDCIPVTDKRLSRKHLTITATCTGSADVVVEGTNPVVIRSKGERKKLLSRERWKLGSGDIIELIPGHYLFKYVSAACKDETSPGNKQKRPFSEESITAKGQMHGKKKAREVCEEASEMIMLHNNGQETNSSAEAIRQFRVPKHKLSLTFRLMRVRELPAWANSEAVSISDVIQGNVLVAILSNYMVDMDWLLSACPTLKRIPNVLVIHGEGDGTMEYMKRSKLANWILHKPSLPIAYGTHHSKAMLLVYPTGVRVIIHTANLISIDWNNKSQGLWMQDFPWKNQNNLGKDGGFENDLVDYLSALKWPEFTVNIPAFGSCKINSSFFKKFDYSSASVRLIASVPGYHSGSSLRKWGHMKLRTVLQECTFSKEFQKSPLIYQFSSLGSLDEKWMTEFASSMSAGVTDDKKPLGIGEPMIVWPNVEDVRCSLEGYAAGSAIPSPSKNVEKEFLKKYWAKWKASHTGRCRAMPHIKTFLRYNGQSLAWFLLTSSNLSKAAWGALQKNNSQLMIRSYELGVLFLPSSVKRDCGFSCTNNGYPSEDETSIHEGKKIKLVTLDWQGKGNDDSSEVIKLPVPYELPPKPYSLEDIPWSWDRRYTKRDIYGQVWPR
```
