## Supplementary material for "The *de novo* reference genome and transcriptome assemblies of the wild tomato species *Solanum chilense*": EOG093606UJ.fna.1

```
>g1[scaffold77:429792-433493]
tattccatctttcaatgatccttcaactaaaggaagcaaaattattcatggtgtcaactttgcttctggtggttctggtattcttgatgacactggtgttgtggctggtgaagtgattagtttgaatcaacaaatcagaaattttgagaatgtgacattgccagagttggaggagcagacaaagtgtaaaagcaaaaaatcattgaagaattacttgtttgttgtgggaagtggtggaaatgactactcactcaactacttcttgggcttagctaccaaaaatattactattcaagactttactgctaatttgaccattacactttctcaccaactcaagaggttgtatgatatgggagctagaaaatttgtgttgatggcattatatcccaatggttgcagcccaatggccagagctagaaatccaaatgccactggctgtatacaaattttgaatgatgctgcacaactcttcaacactaacttgaggactttggttgattccccaactcttcaaatgcctgattccacactagtcattgttaatgcctacaaaatcattatggatatcttacaaaatcctactccttatggtcagtcagcaccctttctttctatgcgatacactttaacaagatacacagtttaa
>g2[scaffold77:438227-447319]
atgtctgccatgatggtactggatgtggatgtggatgcggagcttgccaaccctgtaaatccacccatggttgtgaacttcagcaaaaagcttgcttttttaactgagacaactgaaattgcaatcgtgcctatacaacctcagatcatattgcttaaggaagggacagacacgtctcaggggaaggcgcagttggtgagcaacataaatgcatgtatggctgtggctgatgtggtgcgtaccacccttggtcctaggggtatggacaagttgatccacgacgataaaggaaacaccactatttcaaatgatggtgccactataatgaagcttctagatataattcatcctgcagcaaaaatacttgttgacatcgccaagtctcaagactctgaggttggtgatggaaccactacagttgttctgcttgcaggagaatttttaaaggaagccaagccttttgtcgaagagggtgtccaccctcaaaatcttattcgtagttatcgaactgcttctaatatggcaattgagaaggtaaaagaattggctgttagcatagagggaaaaagtttggaagaaaagaaaagtctgcttgcaaagtgtgctgctacaactctgtcatcaaagctcattggaggggaaaaggaattctttgcatccatggttgtagatgctgttcttgcaatcggaactgatgataggctgaacatgatcggaattaagaaggtccctggaggtactatgcgggattctttccttgtaaatggtgttgcctttaagaagacattttcctatgctggttttgaacagcagccgaagaagtttgtaaaccccaagatacttttactgaacatagagttggagctaaaatcagaaaaagaaaatgcagagataaggctctcagatccagcgcaatatcagtcaattgttgatgcagagtggaatatcatttatgacaagttggataaatgtgtaaagagtggtgccaaagttgttttgtctagactcgctattggtgatctggccacacagtattttgcagaccgagatatattctgtgctggtcgtgtctctgaagaggatctgcagcgggtagctgctgctgctggtggaacagtgcagacaactgtgaacaatgttattgatgaggttcttggctcttgtgagatttttgaggagaagcaagttggaaatgagagattcaatatatttagtggatgtccctctggcaagaccgccactattgtccttcgtggtggagcagatcagttcattgaggaagctgagagaagcttgcatgatgctattatgattgttagaagggctgtgaaaaactctacggttgttcctggaggtggtgcgatagatatggaaataagccgtttcttgaggcaccatgctcgaacaattcaagggaaatctcagctcttcataaactcatatgcaaaagctcttgagaagttacttattttctgtccaagagtagttgtgaggcagtgcacaatggatgtagaggagcagctgagggctattatcccccgtcagctatgtgacaatgctggttttgatgcaactgatgtgctgaacaagctcagacaaaaacacgctcttccatctggtgagggtgcaccttatggagttgacattaatactggtggcatagctgattcatttgccaactttgtttgggagccagcagtcgtgaagataaatgccatcaatgcagccactgaagcagcatgcctcattctgagtgtagatgagacagtgaagaatcctaagaaaactggagttgtgattttcacctctctgggtgtgccttgtgctggctgttaccactataatgttgaagacgaaaaagaagtgaacacttcgctgaggaatcaagtagctcgcctaaaaggagaggaacgaagtatcgtgtttggttttcttcaaatcccaatccgctctcgctcgctgctactaacggggtctcggttgatttcctttcctttagctactaagatgtttcggttcgctaagtttgaaaagtccaaagagtgcagactagccacggaacttggatatggtttcccgatcggagatgatcatggatcacaaacgcataacttaagatcgttgtggccagaccttagtgtagctaaggtcctagagaaggctggtttctttgaggataccattgcctactgtggagcggaaaggtatatacttgcactctacctctgctgtggtctaagaatttctgaatctagaaaatctgagagtgcacaaggagatgctgctgcaagtgccatgggtggtggtagagggcgtggacgtggacgtggaatgagacggcgatag
>g3[scaffold77:447888-451332]
atgaaattgcctaagctgaattacccacacaaacaaccaacacccctcttttcaccccctccttcaacccaccaacccgaaacccctaattactgcccaactgatttcaccaccctatctgagattctacgtgaccccaccatcccacctggccctgttcttgaaaatgccttggatagagctgggatcgaagtaaatgagtgtatgtttcttcaactttttaaccattttgattcttctcctaagcctttgtttactctttatctatgggctgagaagaaagagtggtttaagttctctttgcccgtgcttaatgctgtggtgaatgcccttggcaaggaaagggaatttgattctgcttggaatttgatacttgatagactcaattctactgaaagacccaatcttgatacatttgccataatgattagacgatattcaagggcaggtatgctcttaccagccattcgaacatatgaattttctacgaatttagagatacatggtttgggcttggaagacaacttatttgagatactattagattctttatgcaaagaggggtatattagggaagcttcagattatttttataggcgaaaaggacaagacttaaattggtcgccatctattcgggtctataatatattgctaaatggatggtttcgatcaagaaagctgaagaaagctgagcggttgtggactgagatgaaaaaggagggcataaaacctagcgttgtaacttatggtacccttgttgaaggattgtgccggatgcgtagagttgagatggcaattgaactaattgatgaaatgaaagaggaaggaattcatcccaatgttgttgtctacaatccagtaattgatgctttaggagaagcaggacggttcaaggaagcatcaggaatgatggagagactgttagtgttggaatctggtccaactctatcaacttacaattcgttggtgaagggcttttgcaaggccggagatattgctggggcaagtaagattcttaagatgatgatagatagaggttttatgccaacaccaacaacttataattacttctttcggtacttctccaagtttgggaagattgaagaaggcttaaacctctataccaagttaattgaatctggatacgtagcagatcgactaacataccatttgctggttaagatgctatgtgagcaggatagattggatctggcattgcaaatcatccaagaaatgaggacaaagggttttgatttggatttggcaacaagtaccatgcttatacatctgttctgcaagatgcatcaatttgatgaagctgtcgagtggtttcatgacatgattcggagaggagtagttcctcagtatctcacatatcagagactctgtaatgatctcgcaaaacaaggcatgaatgataatgcagagaaacttagaaacatgatggtatctacaccctactctgagaagttgcccaacacatatattagagatggagacacatcgcattcaaggagaaaatccatcattgcaaaagctgaagaaatgtcaaatatactacagacgtgtagaagtccaagacagctaatcaaacgtagaactccacctgaaaatgcagtgctgagtgcaaaccagcttatagaaactattagtgaacgagtggaatag
>g4[scaffold77:452207-459167]
atgaaccaaaaaccccatttcaccacttccgctgcttttctccaagaacccacaaacacaaaaaccttgtctaacaggtcggccaagaaagctcgccgtgacgcccctgagagtgtgctgcgtcatcagttagaccagtgttctaaacggggtgatttacaggaagcaattcgactttatgaagaagctaagttaaaaaacattaccctgaatgttcatcattataatgtgttgctttatctttgttcttctggttcgggtactgagggatgtgggattgagaaaggatttcagatttttaaacagatgggggttaatggtgttgctccgaatgaggcgacgtttactagtgctgctagattggcagttgctaagcaagacccagaaatggcttttgatttagtgaagaaaatgaagagttttggtgttcctcctaagttaagatcatatggcccagcgttgtttgggttttgtgaaaagggaatggctgataaggcttatgaggttgatgtacatatgggggaatcaggggttgtggctgaggaagcagagctttctgctctgttgaaagttagttctttttctaaaaaggctgataaagtatatgaaatgatgcatagattaagggcaagtgtaaggcaggtgtgtgaagagactgttggtgtagtagaggattggtttaattctgaatatgctgctgaggttgggctgcaggattgggatgctcggaaagtgaaggaaggtgttgtgaaaggaggaggtggttggcatggacaagggtggttgggaaaggggaattggactgtagtgagggcggagatggatagttccggagtttgccgttcatgtggggaaaagcttgtgtgcattgacattgatcctaaggagacagagaactttgctaattccttggctgaattggcttctgaaagagaagtcaaggctaattttgtgcaatttcagaaagccattgtgtattcatcaggaccaggtgccttgtctagtgtacatgactgtatagctgctaacacttttagaagtttcaaacaatccactaagtgcgagtggagcaatcttccaggccctacttcctctcctccactttgcacagttctaggtaacttcagttcttacgtgatgcctggcgactggcttcagaagcatggtccattcgatgccgtggtggatggtgcaaatgtcggccttatcactcaacgaaattttaatttctctcagctcaggtctgttgtcaataagttaaggcagatgagtgaatcgaagaaacttccgttggttattttgcacaaaagccgtacaactggtggtcctgctcaacatcctaataacaagaagctgttagaaagctggaagaaagcagttactgctagtgttgcccagctgtttgactccacatttctgctgtcctttcctgcaactgttgtaccagacacccttaatataaccagtgtagctcttgttggttggcttttgttttgtgagtgctttcatattatggcttttctgaggcgtaagcttactctccagctggttgtcaaagaatgcagagataggtgcagggttgtgagaattgaagttctcctaaagaactcgtctgatggagctgagagagtttatgttattgggatccggatgacagcttcaagagatgacggacttaagctccatatgccaccaccctattcaattgttattcaggagtcagagcagggttgttggcatgtaccaactcttactggagatgaccttgagataccaagacagtgggttgttgtagatggagatcaggaagatcgctaa
>g5[scaffold77:461147-463785]
atggcgctgaagccattgtcttccatatttccaaattcaacaaatccaccattaacatctgcaaaaccccatcatcaaaacatagggctatcgagaagagatttcatcaatgttggtctttctgtaatgccactgctcgtatctcctcctccgctttccattgctcgagaagttgaagttggttctttcttgcctccatcacctattgatcctaattttgttctctttaaagcaactcctaaagacactcctgctcttcgtgccggaaatgtgcagccttacacatttattcttcctccaacctggaaacaactccgtatagctaatatactatctggaaactattgccaacccaaatgtgcagagccgtgggtggaggtgaagtttgaaaatgaaaaacagggtaaggttcaagtggtggcttctcctttgatccgtctcactaacaaacctaatgcaactattgaagacattgggacccctgagaaagtcattgcttctcttggcccttttgtcacaggaaacactctcgatccagatgaactcctcgagacttctatagagaaacgtggtgatctaacgtattacaagtacgttcttgaaactccatacgctcttactggatctcacaacctcgccaaggcaacggctaagggaaatacagttgtcctctgtgtggtcagtgccaatgacaaacagtgggcatcatcacagaaaactctacaggctattcttgattcctttgaagtgtag
>g6[scaffold77:464377-466221]
atggccaccgccggtaaactcgtgtcgtcgtcgtcggcacccaagcctttcgatttctccgacgattcagttcctaagagagtcgttctgtcgagtgatcagcagcgttattgcttggaagcactcaaagtcttcaaggacaagaggttttctgctcccgaaaaaatccgacaagagttcatgtcgttgcaggatgactgccaaccttaa
```
