## Supplementary material for "The *de novo* reference genome and transcriptome assemblies of the wild tomato species *Solanum chilense*": EOG093606UJ.fna.2

```
>g1[scaffold15601:2507-5399]
atgcttgtccgatttgatttccgttctctcttcttccctaaactccgcgtccgttttctccgcttcttctgctcttcacaactccagcaaacgccgccggaacttccgcaattcgaaccctcaaacgacgccgacttaatttctcagctactcctccaacaccacaatccatttcacgccatggaatcttctcttcagctccatggcatttccttcaccccttttcttgttcatcaaactctcatacgactcaaaaactgttctaaagtcgccctttccttctttcactactcccaatcgcaacccaattccgacacctccaccaccactgctttcaatctcctcatcgacattttatgcaaagtccgccagttcgatgttgcatggcagcttattattcaaatggaccagaaatctgtaaaaactgatttcactactttttatgtgttgatccgtaggcttatctctgctggctttacccgccaagccattaggactttcagtgaaatgcatgtatttcttgatcaatacggtgaagatgaagtatggaaattgtattttatttatcttcttgatactctttgtaaatatggatatgttaaggtggctactgaagtttttaataaagaaaaatggagattggagctcaactgtaaggtttatactattctgatgtatggttggtgtaaagtgaagaatgtagagatggctaggaggtttcttggggagatgatggataagggtattgatccaaacgtggtaagttacaatgttttattgagtggaatttgtaggagagcgagtttgcatccggatggtagatttgacaaggtaatcagggaagcagagaaggtgtttgaagaaatgactgaaagaggtgtggagccagatgtaaccagctattccatactcctccatgtctatagccgggctcataagcctgagttatcacttgagaaattaaggattatgaaacgcaaagggatatgcccgaatattgtgacatatacctcagttatcaagtgtctctgcacttgtggtaggattgaagatgcagagctgttactcgagcaaatggtttctaatggggttactcccacatccaccacttacaattgtttctttaaagaattcaaagggaggaaggatgtcgaaggtgcattgaggttgtacgggaaaatgaagcagggctccctctgctcacctagcgtgagtacattcaacatcttgttggggatgttactgaaattaggtcgaatagggatggcaagagatatttgggacgatatgaaggattctggagcagggcctgatttggattcatatacattgttgattcatggattttgattggaagttgttcaagcaaatgatgctccaatggcttctctcacgacttccatcggaaaatctttaagggcaaacgagcaaaatttctcaagccctcaactctag
>g2[scaffold15601:7518-9442]
ccaccaacacaggcacccccaacacctactaaccaagcaccacctacacaggctccaccaacacccactaaccaggctcctccaacacctactacccaagcaccacctacacccactacccaagctccacctacacccactggttctcctcctccagttaacacccaaacaccaccggctcagccaccaccaactgcttcaccaccccccacagtttcatccccacctcctgttgtaacttctccaccaccagcacctcctactcctattgcttctccacctcctccagcagcaccttctcctgcgccacttgcatcaactccagctccagctcctgcgaagaaattgacttctccagcaccatctcctttaggatttagtcctcccgctccagccctagccccaagtcttggagctttatctcctgctccttcagctactgatcagagcggagtagagggcctgaaattgtcaacaatgatcgtgaaaagcttggtcttaggatggggtctacacagctttctaatgtag
```
