## Supplementary material for "The *de novo* reference genome and transcriptome assemblies of the wild tomato species *Solanum chilense*": EOG093606UJ.fna.3

```
>g1[scaffold7533:1702-3951]
atggccgtcacgaaatctatggtacgcttgaatttctgccgctatttcctcagttcattctcttctcggagcaaatttagatgcttcagctctgtttcaacctcagaaatcgccctctgcggcgacgtcggcgacggtaaagatgaaaatgggggacccatatgccgaactgaggttttatctaaagaagaagctcaaatagctgaaaagattcattctttaatcaaagaccatcatcggaaaaaccctacagctactcctacttcaattcccttaaaccctaacatcactttcccaactctctccttcaatttttctagtatctccgataaccggtccatttccccgccggtcgtcagccgggttatcgagaaatgcgggtcggttcgccatggtatcccattttcacaggctctagctttcttcaattgggctgcagctcgtgattcgtgtgaattttttttaaaccctgagccttacaatgaaatgattgatcttgctggaaaggtacgtcaatttgatgttgcttggcatttgattgattcaatgaaactgaaaaatatcaaaatccgaatcgaaactttttcaattttgattcgtcgttatgttcgtgctggtcttgcttccgaagctgttcatacgtttaatcgaatggaggattatgattgtaagccagataggaatgctttttctgtagttatagggattttgtgtaagaaaagaagggcagctgaagcacaatcgtttttcgatagcttgaaggataaattcgaggctgatgttgtgttatacacgagtttggttcatggttggtgtcgagcaggtaatatatccgaagcagaaaggatttttggagatatgaaggatgcaggggttcagcctaatgtgtatacttattctattgtgattgatgcattgtgtaggtcggggcaaactactcgtgcctatgatgttttttcggagatgattgatgttggttgtcaacctaatgctattacgtttaataaccttatgcgtgtccatgtgaaggcagggagaacagagaaggtactccaggtgtataatcagatgaagagactatcgtgcgctcctgatgttatcacgtataactttttgatcgatgctcgttgtagggatgagaatcgtgatgaagctcttaaggtggtaaacgttatggctaagaaaggatgtgaaccaaatgcttctacttttaaccctatttttaggtgcattgccaaggctcgtgatgtaaatgctgctcatcgattgtatgccaagatgaaggagttgaactgtaagcctaatacagtgacgtgcaatatattgatgaagatgtttgcagaatcaaaatctacggacatggttatcaagatcaaaaaagaaatggacgagaatgaagttgaacctaacgtgaacactttcaagattctgatttccatgtactgtgggatgggacattggaataatgcttataaatattttagagaaatgatcgaggaaaagtgcttgagaccaagtgagtcggtttatgacatggttctaaaacaattaaggaaggcaggacaactaaggaaacacgaagaattggtggagaagatggttgatcggggatttgctactcgttctgtgtaa
>g2[scaffold7533:4496-7417]
atgactgctaatatccaaaaattccgaaatctttcaactgctatgagccatagtttcaagtcaagatgtctcttgcatcactatcgttttctgcaccatggtccagacactatggaggaattattggatagacatgttgtcaaaaaggagaagagccttgatgatgatgagaacgagctcctcaatagacagcgactcactagcagtcgccgtgaggctctaagtctctaccgagacgtcatccgtgctacccggttcttcatgtgggccaactctcaaggcaacctgtggcgtgatgtgctcagagaaaatgtccgaaaggagtttgaggaggcacgatttgagagagatccagaagtcatcaccaggttgcttattggaggccgggatgctctgcaagctgctttggataaacttgctgagaaacaaaagcaagaaatcgaaaagcaacgtggcaattcagatactccttga
>g3[scaffold7533:7706-11952]
atggcgaaggggaggttgaatcggcatcaagggaagagatcatcgacagtggttttagtactttcgatgcttctgatgctaacagttgtgcttctaatgcttctcgctcttggcatttttaatcttcctgttggttctgatgatgagtcgtcttcgactgttcaggatcacatcaagttcaagcggttcaacttagatataggggaaggtgacggactggggaaaagaggggaacaatggacagagatcttatcgtgggagcctcgtgcatttgtttaccacaatttcttgtccaaggaagaatgtgaatacttgataaatcaagctaagcctcacatggtgaagtcatcagttgttgatagcaagaccggtcagagtaaagatagcagggttcgtacaagttcgggaatgtttttgaggagggggcgagataaaattatcagaaatattgagaagaggatagcagattatacattcattcctgcagaacatggagaaggtctacaggtcttacattatgaagttggacagaagtatgagcctcattatgactacttccttgatgacttcaacaccaaaaatgggggccaacgtatagctactcttctcatgtatctatcagatgttgaagaaggaggtgagactgtttttccagcagcaaagggaaacttcagttctagtcctgggtggaatgagttgtcagaatgtgccaaagggggcctgtctgtcaaaccaaagatgggcgatgctttgcttttctggagcatgcgacctgatgctactttggatccgtcaagtctgcatggtggttgccctgtgattaaagggaacaaatggtcatctaccaagtggatgcatgttggtgaatacaagagctaa
>g4[scaffold7533:12081-20131]
atggagttgtgtagtggtggtgaactttttgataggattacagcaaaagggaattattcagagaaagaagctgcaagaattggaagacagatagtgaatgtggttcatgtttgtcattttatgggagttatgcatagagatcttaaacctgaaaatttcttgatggttagtaaagatgatgattctccattgaaggctactgattttgggctctctgttttcattgaagaaggaaaaatttacaaggatattgttggaagtgcatattatgttgcccctgaggtgttgaagcgcaagtatgggaaggagatagatgtgtggagtgctggagttattttgtacattttattaagtggattccctcccttctgggctgagaatgaaaagggcatatttgaagaaattgttaaaggccaattggattttgaatcatctccatggccttctatctctacctcagcaaaggatcttgtgaggaaaatgttaacaatggatcctaaaaaacgaatcactgcagatgatgccctccaacatccgtggcttatgaaagacggtgaagcatcagacaagcctattgatagtgctgttttatcaaggctgaagcaatttagagcaatgaacaagatgaagaaactcgcgcttaaggttatcgcggagaacttatcagaagatgaaatcaagggactgaagcagatgtttaataatatggatactgatgggagcggtacaatcacatacgaagaactgaaaacagggctatctaggctaggatcaaagcttactgaatctgaaataaagcaattgatggatgcagcggatgttgataacagtggaacgatagactacatcgagttcattactgctactatgcatcgacacaaactcgaaagagaagagaatttgtacaaggctttccagttttttgacaaagatagtagcggatttatcacaagagatgaacttagacacgcgatggaagaatatggaatgggggatgaagctacaatagatgaaatcctagatgatgttgacacaaacaaagacgggctgattaactacgatgagtttgtcgcgatgatgaggagaggaactgttgatgaaagatatcgagttcaacgtctagtccctgtgaatccatatttagtccactacaatgctacggacgccgagctgcaaattccgaagagtaaaaaaaacctctacctaaacgacaccgctttgtttcatatcttctttttcacctgttctgagaataacgctaatcctttccatccacacgggacattggcgatggtagcactcaatactacgtcgttctctttgcttccacaaaacccaaaaccaatttctctttctagggtttcaagcttcatttgcagagcatttaccaaattccccggagactcagattccgacgactcaccggatgaaattcccggccggaggtccaattactccggcgtcaagctcgaagaaacagttgatagcaaaaccggaaagctccgactagattcatgggtcagttcccggatcgacggagttagtagagctcgtgttcagtctagcatccgctctggtcttgttttcgtcaatggacgcgtcactgataaggtttcacatatggtaaaaggtggagataaggttgattgtacaatagctgatttgaagcctttaagagctgaaccagaggatataccattggatatagtgtatgaagatgagcatgttcttgttgttaacaagcctgctcacatggtagttcatcctgcaccaggaaatgctactggaacacttgtaagcggaattcttcattactgcagtcttcctactgtttcatttccgggtgaggaagtgctttgtgatggggaagatgcttctgatgatgagttgaacatgttttctcccaatcgaagtcctaattatgatgactcttctgttatgtgtgagtcatctgttcggccaggaattgtgcataggttagacaaaggaacaagtggattgcttgttgtagcgaagaacgagcattcccttgccgatctagctgagcagtttaagaaacataccattaagagagtatatgtcagcattacttgtgggttaccagcttcagtcgcaggacgcgttgatattccaattggtcgtgattctaataacagaatccgtatggctgctatccctggaacacctaaaagtggaaaatcccgtcatgctagctcctcctcaaccacacacacacaacgcacgatcaccccaaacaaatgtgtaagtccttatggaaaaggtcgtctacttgcttctcttcaatcaagtaatattttcaggtataaagtaatcgaaaaacttgctgggggtggctcagcattggttgaatggaggctagaaactggtcgcactcatcagatacgtgctcatgcgaagcacctaggtatacctcttatgggtgatgaagtgtacggaggtacgaagaacatggccctttcgcttcttcagcctaaaacaccaccaatgtttcatgataaactttcacaattggtgtctcaaattgacagaccttgcctccatgctttaaccctcggatttaggcatccattcacaggcgagaatatacattttacgcggttaccccctcctgattttgctgtgatattaagcgagctacgtgccattaacactgagaaggtatctcatccaaactacgtgccattaacacaacatgatacattgttttga
```
