## Supplementary material for "The *de novo* reference genome and transcriptome assemblies of the wild tomato species *Solanum chilense*": EOG093606UT.fna.1

```
>g1[scaffold7365:6486-17669]
atgaaagaaattgtgaagagttattatattgaagcagaatggtttcttgaaggaaaaattccatcatttaaagagaggttcaatgtcgccggacttccgaacccttttgttctccattaccggaaaattacgtttccttctttgctttggcggaaaattaaaggtggtgggagaatcgtaggtgcggtggagatggataaagcagagaaaaagaggggtccggtgagaatagtggggattgttggagagggtagtgttagccctctcaagtctacttcttggcttgacgtcatgcttcacactgcagagagactgaaatgggttgatgaagaatttgaaatgatcgtcttttctgacaactttgtcaaatctgaagatgaaactgccaaccacgtcagcaatgaactggatcatgctgacattttggtggtcgttgctgtcacaaaggaaggatcagtcaactggatacagtctaacagccagaatgtcccaaacaccatatgctttgattcctctatggtactcagaaacaagctaggtggaagttttgttgaaactaaaaagaggggagacatatttagcagtttacttccattctctcaatctaagaaactggatgaatctgtggagataacccgaacagtgtttgacgcttgggaaaggcataattctgatgacatacggttctgcttattagttataattaatgcttatataacaccagtctcaacgctgaagaaccttagagcaaaagggttctccaccttgaactgcatggtgacaaattgcgggcctcagatattgaactgtctattagatcctaactgtagaaaggcacttcaatgcttgaacaactgcagccctgtagatcaggtatgcaattatcgctgtattgcttcctatgagagcaaatacctggaagagttctctctctgtgtgctacagaagaataattgtcttgaactcgatgcaaagattcctgaaaagccttatgtgactccaatggcagagtttcgaggggagaaattgtcttctgaaattgctgaagacctctttgttggttggttagggacattggaatggagttggcgcgttgtagccgggcagaatccagcttatgatcaatttccatgccagtaccaattattctatcgggggaaagctagaggatcattctggtatgaaccagttttccaggtaagaacacttgaaggagacctagtctggagaaggcgcaagtatagagtgaaaagaggaaaagttaccggaacatttcacttcagtgtattggataatggagtcgtttcaaacgagttctggacaattgtggatgtttctgatgatttgagctggggtctgttccactatcatggagctgcacgagtggcggggcagtcatatactggggctgttcttgtcagcccagatggacaatatccagctgagaaggaaaaacaaaggttgatatatgcattagatagctgtggtatcaaagagtgggagctattcaatgttgataattgttcatgtgaaaatgcaccgttggggattccagatggctcaagtctgcattctaaaattcaagtgcatggacagacacattcttcagtctag
>g2[scaffold7365:18307-20567]
atgaactcttgcgcggtgtctttgctggagatgtttaaggatattatctttgcatatggagtgagtgatgaatacagaaagattctctattgtatcagaggtggtcaaggtaactctttcatcacctttcttaagttcctagattattttgacaccactcagctgcagttgccaacctgcaagaacatagtgcaattatctgtgaacaacatgctaaaagatcctgcaaaacttcatttctttgaaattgtctctgccgttgtttctcttttctcttccatgtatgtgatgaagtggaaagagttttttcctgagaaagagtttaaagaaccaccttattttgatggacgatcagtttgctatccatcatctgagattcttcgagattacttggcttggagacaagttgattgtcacataaacaatcagtacaatacttgtttctggctgcttgttaagtctggaaagagcagaactgaagcacaaagctctctgaaggtgtggtatctcattccttaa
```
