## Supplementary material for "The *de novo* reference genome and transcriptome assemblies of the wild tomato species *Solanum chilense*": EOG093606VV.fna.1

```
>g1[scaffold257:137246-149074]
atggtctcccatgtaagggatttcactcggattaatccttctactttctacgggtccaaggttgaagaagtcccccaagaattcattaatgaagactacaagatgattttggttatggggttgtctactagtgagaaggctgagttagccacttatcaactcaaggatgcttttcttgatcggttctttcctagggatatgggggaagctaaagtggtggagttcatcaaccttcaccaaggagatgaagtgagccactttgtgataagggtgttggatgatttgcaagagttgtgtcgttcatctatactgcatgtcaacatgaacatttcccatcttaccatgcatgcccaacatgttgaagaggcaagggctaagaggaagagtagagatggtaagaggacaagatcttttgatggtagttcttcaaagaatacgctggagatacaagacaagtctaggtttaagaagcaggtttctaatcaagttccttccaagttccctaagtctagtggtgattgggtgtctaaccctaattctaaaaagggaaagggtactatttcaccaatcgaaaatccaacttgtggaaagtgtggtaagaagcactatggtgattgtcttaagggaatggacaattgttttggttgtggtaaaagtgggcacaaggttagggattgtcctaatgtgagcggtcaagacaagggtagtggtcaaactaaagcaagtggttcaaatgaggctccaaagaagaatcgcttctatgctctccgctctaagggtgaacaagagacttctcccgacgtggtgaccgatatgttgaaagtcttctctattgatgtgtatgccttactttattccggtgctactttatcattttttactcctctagtagctaaaatttttgacattttgccttatcttttgcatgaaccctttatagtgtctaccccggtggttgatttagttattgcaaagagggtgtacagaaattatccaataattttgcccaatagagtttcttatgttgaactagtagaacttgatatggttgattttgatgtcatcttggggtgtttataccatatcgtaaggggacaagatttagactctgaaattcttcccattgagttggtccccgtaaataaagatgggtctttcaaaatgtgtattgattactgtcaactcaataaagtcaaaatcaagaacaagtatcctttccctcgtattgacgacttatttgatcaactccaaggggcatgctacttttctaagattgacttgagatcggggtatcaccaacttagggcgagaggtgaggatataccaaagacaacatttcggacaagatatgattcatttgtcattgtcttcattgatgacattttggcatattcgaaaaatgagggtgattacatggaccatttaagggtggtgttacaagtacttaaagaacatcaattgtttgccaagtatagcaaatgtgggttttggttgaggttggtagcatttattagtcatatcatctatagaaagggagttgaggttgatccaaggaaaactgaggcggtgaaaaattggcctagaccattgactccaaccgacattaagagtttcttcggtttagcgggttattatcaaagtttcatggatggtttggcgtccattgcatttcccttgactacgttgacccaaaagtgtaagaaatttgagtggtctaaggcacgtgaaagaacttttcaaatgttgaaagataggcttactttcactttggtgttgactttaccggagggtacaaaggattttgttatgtattgtgatgcaatccccgtgggtttagggtgtttgcttatgcaacataggaaggtgatagcctatgcttataggcatcttaaaactctcgaatatgtgtttacccaaaaagagttgaatctccgacaaagaaggtggttagaattgttgaaagattacgacatgagtatcctctatcacctcggcaaagacaatgtggttgccgatgctctaagtcatataatgatgggtagtgtgtctcacatagatgaagccaagaaatacttagtgaaagatgttcataggttggataggttgggtgtgaggttggaagattctccgaatggtggtttcatggtccatcataagtccgagtcatcattggtagttgaggtacaaaggaagattctgtgttcccaagtgggtttaccttggactactaggcaatatgactctatttgggtggttatggataagttgaccaagaccgctcactttattcccgtcaagtctacttattcggcagaagattatggtaggatcttcatagatgagattgtgtgtcgccatggtattccgttatccatcatatcggatctagatgcacaattcacatctaggttttggaggtcattccaagaagggttgtgtactaaggtgaagttaagtaccgcttttcatccccaaacggatggtcaagcggagcatactattcaaacccttgaggatttgcttagggcttgtattcaagggaaattaggataa
>g2[scaffold257:152429-181577]
atgcgtagaagaagtttgtttcctcgagtaatgatcgatagagacacggagtcggagaaaagttcttctgatgaagaagaagaagaagctgctaatgtagtttcacctgaagaggagagaatacaaaaagggaaaacacccatcactattactctcaagaaagtttgcaaagtttgcaagagaagtggtcatgaagcaggtttcaggggtgcaacttatattgattgcccaatgaaaccatgttttctatgcaaattgcctggtcacaccacagtcacttgcccccaccgagtagctacagaatatgggatgcacccagcgcctcacaagaacacaactaatcctttggaatttgttttccaacgccagcttcaaccccgccttcctccaatcaagccagcacatgtgatcccagatcaagtctactgtgcagtaatcaggtaccacagtaggcgaatcacgtgcttggagttccatcctacaaacaacaatattcttttatctggtgataagaaaggtcaacttggcatctgggattttgggaaagtgcatgaaaagactgtatatgggaacatacacaattgtatacttaacaacatgaagttcaacccgacaaatgatggatccatatatgctgcttcatctgacggaacaatcagttgtacggacctagagactgggatttcattgtcgctaatgaaccttaatccaaatgggtgggagggaccaagcagttggaggatgctttatgggttggatgtcaactcagaaagaaatgtggtccttgttgctgataattttggatatatttacatggctgatatacggagcaataacaaaatgagcaaacctactttgattcacaagaaaggaactaaagttgttggtctaaactgcaatcctcttcaaccagatctgcttttaagttgtgggaatgatcactttgctcgaatatgggatatgcgcctcttggaagctgggtcttctctatataatcttgaacataaacgtgttgttagttctgcatatttttctccactaagtggaagcaaaatacttactacttcactggacaatcggattcgtgtgtgggattcaatctttggcaaccttgataatccaagccgagaaattgttcatagtcacgactttaacagatatcttacagcattccgagcagaatgggatgcaaaggcaagcatgcacacagaggaactaatttgaccatatgatgacttatactgggatctgatcatactggatggaatattaaccattttatccctcctccatcaactttgtgctcctgtgatggatgtaaatatcgttgttcctgctaaattgggaaaaccaataaatcaagccagtcttcgtcacaccggatcttcaggaagttcatatatctatcttaggcaaggtttcatagacatggttattgagttcgtaattttcttgagcttttatgggtatgttgattcaagaatcgagactttcgcttttcactctataaaatgttttggacttggactattgttttacccttattgttttatttcttatgttatgaagactaagtggcttgtatggaatccttcggtgtatacaccttgttatatctag
```
