## Supplementary material for "The *de novo* reference genome and transcriptome assemblies of the wild tomato species *Solanum chilense*": EOG093606VY.faa.2

```
>g1[scaffold150:231422-241944]
MPSFVKGGDSRNSHAMILSEMPGMGILISPSLRTYTANIGIWRGSIPMCRHRWTLDFTVRRCIYPDVELSSGLVLVKSKFIMSFAFLLYILDSGDDHECESRCLFLTNQERSVFAITFIFFKWILAGENPCRYSPNTESFNEILDILGRMRHFDELNQVLDEMSKRGNLVNEKTYGIVINRSAAAHRVEDAKEFFYKRKKFGLEIDLIAFQTLLVRLCRYKHVEDAEFLFYNKIIEFKENIKTRNIILNGWCVLGNSREAKRFWNDIVTSKCKPDKFTYGIFINSLCKSGKISRAVELFQTMWEKGCKPDVAICNCIIDGLCFKKRIPEALEIFHEMNERDCLPDVVTYNSLIKNLCKIRRIEKVYELLDEMETKGDSCLPNARTYGYLLNSAKTPEEAIGILERMNENQCKMTGDIYNLLLRLFMSWDDQDKVKSTWDEMESSGLGPDQRSYTIMIHGLYEGGRLEDALSYFNEMISKSMVPEPQTNKLVDVMNTLKEKGKEPKKMEIMKKGRKAKNTG
>g2[scaffold150:255875-258167]
MDNEGELNAPSINNVQLEGGRKNRKGKKHKKVMRKCCSTSPRALDVTPGEKPIDVTHEEEWIVTVETARQLVEILCRHLDMVDDKFKTLKEFILEDINNLRKELRYANIKALKEGVKVRGSCSLDRDRETKVKAPMKHMLKGVCDTEEMSMLWWRRKQSKIGEGICIIDTQEQFQVDFKKAFFSNNIIFQDGVGTPLGAHDQGGRDRGIFEEQRPRPKNHDTNRSDGKKFGCHGDMERKAKTTKKGLLHMWWTSLQGDITKKPRKSKDYGQQYVDITINGRLARAMVNTGVETNIMTKMAEIRLGLSYSPRNAQLKTVNAPPTPGRAWTMDQEGSYMVPLVKVPKMKEHVRLTTIHLIRGPKKKESALIDTIARLKEDNGAKGSLPPRTKKVLKENNVVVPKKPLRRLPPRKEVDHKARKDKRGN
```
