## Supplementary material for "The *de novo* reference genome and transcriptome assemblies of the wild tomato species *Solanum chilense*": EOG093606VY.fna.1

```
>g1[scaffold1512:81400-89113]
atgaaatatagagttgcaatttccttgttccttggtggtcatctccctcccaatttgccatcttttcttcttcgatccagcagtggtgtttccgttccccatgctagtctcctacatggtgctctctcaaggtctacttgtggactcaggttctctacttttacttccttcaccaattcacatgattataaagaagtatattctgatttttccaatgaagatgttgaaacaattgaagccatttttaaacaacccggaacccatgtgcataataaactcgagcaatgtggtgtaaggcccacacacaatctagttactcttattctttctcgtgcacggaataattgggaagttgcattcactttcttcatatgggccaacaaacaaacaggttatgttcattctgtgcgtcaataccattctatgatatctatacttggaaaaatgagaaagtttgacactgcatggtcactcattgaggaaatgagaggtggtaaagatagaccatcgcttgtcaatcctcagacgctcttgattatgattaggaaatactgtgctgtgcatgatgtcggaaaagctatcagtactttttatgcatttaaacggtttaatttagatattgaaatagaagaatttcaagaccttttgtctgcccttgttcgctacaaaaatgtaaaagatgccgagcacttgcttttttgcaataagaatgttttcccgttgaataccaagagtttgaatatcattctgaatggatggtgtcttgcccgtgatgatttaagtgagggaaagaggatttggaggttgatgaaggaaaaaaggattcctcgtgatgttttttcatattgtagtatcatgtcttgctattcgagggctggtagactcaatgttgtgcttaagcttttcgatgagatgaaattgtgtggggttgcacctgatgttaaggtttataatgctgtcattcatgctcttgcaaaaggcaggttgtttaaacaagctaggagtgtgatgaagatgatggaagagaatgatcttgctccaaacgctgttacttataactcattaatcatgcctctctgcaaagctcgattaccagatgaagctcaagagatcttcaatgagatgattcaacgaggcatacatcctactgtccgaacttaccatgcattgcttcgtagcctgaggacaggggaagaagtgttcgagcacttgcagaagatgaacacgatgggatgtattccaactcatgacacttatataatgttaatccggaagttttgccgatggtgccaacttgataatgttttcatgttgtgggataagatgagcaagattggcttggaccatgatcgaagttcatatatagtgctgatacatggactctttttgaatgggaagctggaggagtcgtacaaatactatcacgaaatgaagcaaaaaggtttactgccggagcccaagatagatgaaatgcttcaagcttgggtagctggcaggagagattctcaagagaataaagtaacatgtcatcaggagaaaaaaaaggtggtcaaatttgaaaaagctgataaagaaagggatttccataaaaaacctgaaatgagaaaagttatgagagagcgtggcttttctttctggggtcagtag
>g2[scaffold1512:90833-95125]
atgtatttggaaggtgatgcgcttgatcacctctcttggatcaatcgtgaacaaactttgctctattgggaagaacttgataaagcattacaagaaaattatgggatgcagagtttcaaaattcgaacaagttgtcgttgcaagaccgcatctctcactcttatggaggcaaatgacaacattgaaggtggtaaacctagagaacaaatgtcaagtgacattattgatagacatgcaggattaactattgatcaagattttatcctttctctgttggagaagaagatttggtgcttggaattaagtctcgaaaactacattagagaggtaacccgcactgcgcaagccttgtgtgatgatctcgacctagaagacaaaccccttgctttcactggcaagggaccacatctgtgcaaattcattcttgtattctttgacgacatcttggtatacaatcaaacctttgagcaacatatcagccatttggaacttgctttcaaacttctaagagacaattgttactatgctaaaacttctaaatgctcatctgggaaagtccacatttcttttctaggtcatgtgatttcagaaaaaggggttggtgttgatagaggtaaagttcaagctgttttggagtgtctagtaccaattaatttgaagaagttacatggatttcttaagttgacagatcattacagtctcaagaatctcctttctctgcgtattactactaatgagcagcaaagattattaatgaaattgcctcccttcgacttcacaattgtttacagagttgggaaagataatttgggagctgattcttattcaaggaggccattaaatgctaaatttctagctcttgctattcctatgccgatggatttttccaattggcaaaatgctctccaagaagatacatatactcgtgagattattcaagtttttcaccatgattcttccttacaaccagattttcatcttatggatcaaaaattttatttcaaggaaaggttggtcactctggatcaatcttctattcgacaaaagaatctctcagagtctaatgatacaccttctgccgaggatgaaggatatttaaaaatcttgaagtgcctttcctccaacttttctagtccaaggatgaagcatgatgtgaagatctttgttcaatactgtttggtttgtgccaaatatcaagctctagcacgggctggacttctacaacccttgcttataccttcaagaatttgggaagatgtctcacttgacttcattgtaggaattcccttatcgagtggttttaatacaattttgattgtcctagatcgtctaagcaagtattctcatttcatcccattttccaagattgttgctaaggaccttccatccatttctccttatggtcatggagaaacacgcattactaaacttgaagagcaacttttgaatcctgatgttatgctgaaaattctcaagctagagattctgtctttctacgtgtttagccttaccgtcaatgttctttcgctcattgcagcttatgagctggagcgggaactcaccatatctcctgcccagattcttgcacatcgatgggttaaagaagttgattcttctttggaactgctcattcactgggttgattgtccacttgaagaatctagttggaaaaactatgacctcattgcagatcagttttgcaccaatacaaatgctattttaagggcttattctagaagataa
```
