## Supplementary material for "The *de novo* reference genome and transcriptome assemblies of the wild tomato species *Solanum chilense*": EOG093606W4.faa.2

```
>g1[scaffold1000:9827-12156]
LTQDLLVSFELRVYPKQPLYPTRVGDDERMLEAYCKSWVSGALDKAARRGSASFTLALHHLSSFIFQSCSGNMIPLRNKLVKSLLRDYSRKKQHEVLIINLLEYQRPDTRSEPFHKGCMPLQSCDVVNRLQILKEACEGNSSLLNEVEKLNSVITRKQHVES
>g2[scaffold1000:13742-15149]
MAKEINGLNHIGSGEEEESQVQADIWRCISGFAEMAVAKCAIELGISDYLENHQEPVPLSQLSSALGCSASSLHRILRFLINRGIFKLVSITGNGEMGYVQTPVSRLLKRDGENSMAALVLLESSPVMLAPWHYLSARVLSKENGGAFYAAHGKDLWEYAKTNPEHSKLINDALACHARVTMHAIINNCAEIFKGIESLVDVGGGNGTTVGMLVKAFPWINGINFDLPHVVSVAPPCHGVVHVEGDMFHSVPKAHAVFLMSVLHDWGDDECIQILKKCIEAIPKDTGKVIIVEAVVDEKIGKGKNLKDVGLMLDMIMMAHTTNGKERSAKEWDHILSAAGFSSHSIRQIPAIEPVILAYP
>g3[scaffold1000:19492-20951]
MAKETNELIMSQVQADIWRCISGFTEMAVAKCAIELGISDFLESHQEPVPLRQLSTALGCSASSLYRILRFLINRGMFKLVSTGNGEMGYVQTPVSRLLKRDGENSMAALVLLESSPVMLAPWHYLSARVLSKENSGAFRAAHGKDLWEYAKTNPEHSKLINDALACHARVTVHAIINNCAEIFKGIESLVDVGGGNGTTVGMLVKAFPWINGINFDLPHVVSVAPPCHGVVHVEGNMFHSVPKAHAAFLMWVLHDWSDEECIKILKKCIEAIPKERRIVIIVEAVVDEKVGKEKGVKDVGLMLDMIMMAHTTNGKERSAKEWDHILSAAGFSSHSILQTSAIEPLILAYP
>g4[scaffold1000:22712-25580]
MAKSSSDSGAHKPMSLDLLPSALLATVMTKLDIASIRSLACTCKAFHSCASHMLCFIPSFHLLDVAPPAEYIRPLLPPNPYLRSLKVDCMRLDDSSLDCLLQPNLQELCLHNCADFSGRLLSQVGHYCKDLRFLYLSSLAEKRGRSIDVSDLEVLFGGCTQLEAFLLLNAQLESASSLVPRHNPLQLEASQNRSCCEKRASKRGNTSALPSPEAMRSEKGARFWIKKREATLRQKCNKARFL
>g5[scaffold1000:26452-29906]
MFDVSMFLRHNFARVWSIAPATLVSLEMGYISSVMVTELLSPPVLPYQSIEHIRPSILPGVQKLCLSVDYITDTMISTITNNINCLTHLDLRDSPIMEPRLAFDLTNAGIQQINLHGRLKHLSLVRSQEIFPAYFKRVNDLGILLMADRCSDMESICLGGFCQVTDTGFRTILHSCSKIFKLRIYHGPHLTDLVFHDIAATSLTLTHVSLRWCNLLTNHGVARLVSNGNLSVLDLRDCRNIGDEALQTISNLSELKALLIDGSDISDMGLSHLSKGAMRSLVSLSIRGCKRLTDNCISVLFDESSNCELRELDLSNIPNLSDAGILFLAKRRIPLLELRMRQCPLISDTSIMVLASMKVDEEGWYGSSLRLLDLYNCGGITHLSFQWLKKPYFPRLRWLGVSSSVSRDVLDTLSRNRPFLHIAFHGEELGMTGQWDNSDDLYMHDYDEVDELEQWLEGENEGDDEDIQEAENNAE
>g6[scaffold1000:36482-44322]
MAIKDNESCGSRVVDSATTSGRFHRKKLEVYNEVLRRLKEESDNNDTLQSAFDDELWAHFNRLPTRYALDVNVERAEDVLTHKRLLHLAHDPANRPAFEVRLVQVAPIPDENSVDSVYSSSAKEQISRSIHPPPAFGSSPNLEALACEVIKSEVQDEDAAPTCANISRPMHEITFSMVDKPKLLSQLTSLLAELGLNIQEAHAFSTVDGYSLDVFVVDGWPYEEVVQLRAALEREISRTELSVRFVYLSFNKGSSMQKSWPSPSKSLKKQEQDMIKCEFDHLTIPFDGIDVWEIDHRLLKFEYKIASGSYGDLYKGTYCSQEVAIKILKSERLNTELQTEFAQEVYIMRKVRHKNVVQFIGACTSPPNLCIVTEYMSGGSVYDYLHKQRGSFKLPTVLKVAIDVSKGMNYLHQNNIIHRDLKAANLLMDENEVVKVADFGVARVKAQTGVMTAETGTYRWMAPEVIEHKPYDHKADVFSFGVVLWELLTGKIPYEYLTPLQAAIGVVQKGLRPTIPKHTPPKLADLLETCWQQDPTSRPDFSAIVDILQQIAKEVGHEKADRCKEKASGGFFSSLRRGHH
```
