## Supplementary material for "The *de novo* reference genome and transcriptome assemblies of the wild tomato species *Solanum chilense*": EOG093606W4.faa.3

```
>g1[scaffold1946:44873-46319]
MAIPADTTVTSDSAPSMVVFPTIDHNHPLFLQHTDTPGISFISLQLTGSENYALWSRSLRIGLVGRSKLGFVNGRFRKSLFELVLHDQWEKCNAVVLSWIMNAVRPGLLTSVVYASDARKVWLDLKERFDTVNGSRIFHLNREINTLSQGTMSVADYFSKLRVLWDEYDALTPCPSYPYPESRKFGEHCEYQRLLQFLMGLNESYSPPQSQIFMMNPIPTVNKSYTLLMDQESQRNLVSSASINSGNGAIDGTTLYSHRGTTYTHGFGSLKGSSSMTNRGSTSGASTSGTYKGRRPMVQRSVLQDSWISNRF
>g2[scaffold1946:61191-64679]
MLFTIFWISGDHGGTVYPSPKESSLFLSLRNHVDAYFPPCKRSRVAVPFVFSEKKHKLSSIDVLPDECLFEVLRRLSDGKDRSASACVSKRWLMLLSSIRGDETVISNPNPSLETEERSIQTALVKSVDCVKKGEVVDSNAAEVAEAESQDIEGEGHLSRCLDGKKATDVRLAAIAVGTPGHGGLGKLSIRGSNPIRGVSDTGLKAIARGCPSLRALSLWNVSSVSDEGLTEIAQGCHLLEKLDLCQCPAITDMSLMAIAKNCPNLTSLTIESCSKIGNETLQAVGRFCPKLKFVSLKNCPLIGDQGIASLFSSAGHVLTKVKLHALNISDIALAVIGHYGIAITDIALIGLQNINERGFWVMGNGQGLQKLRSLAITACHGVTDLGLEALGKGCPNLKLFCLRKCTILSDNGLVAFAKGSVALENLQLEECHRITQSGFVGVLLSCGEKLKVLSMVKCFGVRELACRFPSVLPCNSLQSLSIRNCPGVGNATLAIMGRLCPKLTHLELSGLLQVTDEGLFPLVQSCEAGLVKVNLSGCVNVTDRSVSFITELHGGSLESLNVDECRYVTDMTLLAISNNCWLLKELDVSKCGITDSGVASLASTVRLNLQILSLSGCSMLSDKSVPFLQKLGQTLMGLNIQHCNGVSSSCVDLLLEQLWRCDILS
>g3[scaffold1946:68034-68765]
MIELRWGGSIKADGSATPPTSFDGNLIYRGNLSRAECGDFEQKNAEETTTELMTVRRACDGPFVVKIREVIPVPRFQELKYFETKTLDGPSCL
```
