## Supplementary material for "The *de novo* reference genome and transcriptome assemblies of the wild tomato species *Solanum chilense*": EOG093606W4.fna.1

```
>g1[scaffold4:102627-110559]
atggccggaactgccaagagacaccataccggagaggaaggaggagcaggaagctccgatgacgtttttgagccgtcaatagataaatttccagtcgatgtaataagttgtatattggaaaaactggatttggaatctgtctgcagcgccgcttgcgtctctcagactctcagttccgccgccgcacaagttttcacttctctatcgtctctcgatctttcgggacattatctggatgaagaaactctagaacaagtagtgcgtagggtccaaggagccaagagtttaactattgattgcctccagctgaagaatgacacctccattttcaatattcttggtgaacatatcgaagaattgagtttgctcaaatgttccagagtgtcttaccatattcttagtgcaattagagaaaggtgccccaacttaaggtccttgctgattgaatttgccgggagtgaagatccacaacttttcgagaacaaacttacagaaatgctccaaaagttattactcttaaaacaaagagtttcttctttagagggtcagttatatgatttttttttccttttctgcagaaaattgaagttacagcaaacggagggagacaaatttttccattggttagaaaagatcagagatatcccttggttcaacttgcaaagcttatctcttgtcttggacgttatatcagatagtcttctcaggacagttgtgaattctcttcctcttttggttgagctggatcttgaagacagaccttttttggatccaacaatagaggacttgaccaacgttggactgcagcgtgtgcagtcctgcaagcatctaattaccctcgcaattgttcgaagtagtatgaattatcgcactgcatttaggagggtaaacgatatgggcatgttccttctttctgaaggttgtggaaggttggaatcagtgaaacttggtgggtttgcaaatgttactgatgctgggttttcgacaattctgaactcatgccggaaactgaagaaacttgaagtgttgaattcatgtttattatcagacttggcgtttcataatatgagaggagttgcaaggtccctaattgaattaaggttgttatcatgcaggcttctaactagtgaagctttggaaggtttgtccttgttgagtaagttggaggtacttgacacaagtgggtgcagaagcattggaaacccctgtctctttgtcatatcaagagttactacactcacaaaactaaacttagccgaagctgatatcaccgacaagggtcttggtttgcttggtatgggaaacttgggcattacacagttgtgcatcagaggctgtaagagagtaactgataagggaattgagcgtttattttctgctgaaggaaaaattggcaagacgttattattgttggatgtcagtcgcatgcccggaataactgatgcagctatatttaccattgcatctgctgctaaagcattaactgatttatctctaaggtactgctttcatgtgacagatgctggtgtgaagatgttggtggatagaccaaatcacaaggttagtctactgcaaaagcttgatctttataaatgtcgaggtctgtctgacgatttctccacaatatgcaatgtgcgaccctggctgtttaggcatatgcattattgttacaaaggaacaaaaaaatataatggaaatgaagaaggcacaatcagagacatcagaaatgaaaagccactaaagtcgctttgcgtgtatttgttgttgttaggtggaatgaattgttatctcccaaaattgccctaa
>g2[scaffold4:111367-112938]
atgttaggatcctttggttcttcatcatctcaatctcaccctcatcatgatgaagaatcttctgatcatcaacggcgtaggttcaccgctactgctacaactatcaccaccaccaccatcactacctcaccagctattcaaatccgccagctactcattagctgtgcggagttgatttcgcggtccgatttctcggccgcgaaaagactcctgaccatattatcaactaactcatctccttttggtgattcaactgaacggttagtccatcaatttactcgtgcactttcccttcgtctcaaccgctatatatcgtcaaccaccaatcatttcatgacacctgttgaaacaactccaactgattcttcttcttcgtcatcattagctctaattcaatcatcatatctatctctaaaccaagttaccccttttataaggtttactcaattaaccgctaatcaagcgattttagaagcgattaacggtaatcatcaagcaatccacatcgttgatttcgacattaatcacggggttcaatggccaccgttaatgcaagcactagctgatcgttaccctgctcctactcttcgaatcaccggtactggaaatgaccttgatacccttcgtagaacaggtgatcgtttagctaaatttgctcactcattagggttgagatttcaattccatcctctttatatagccaataataaccacgatcacgatgaagatccttctattatttcctccattgtactactccctgatgaaaccctagctatcaactgtgttttctacctccaccgccttttaaaagaccgcgaaaagttaaggatttttttgcatagggttaagtcaatgaaccctaaaattgttacaatcgcggagaaggaagcaaatcataaccatcctctttttttacaaagatttatcgaggctttggattattatacagctgtgtttgattcattggaagctacattgccaccgggtagtcgagagaggatgacagttgaacaagtgtggtttgggagagagattgttgatatcgttgcgatggaaggagataaaaggaaagaaagacatgaaaggtttagatcatgggaagttatgttgaggagttgtggatttagtaatgttgctttaagcccttttgcattatcacaagctaagcttcttttgagacttcattatccttctgaaggctatcaactcggagtttcgagtaattctttcttcttaggttggcaaaatcaaccccttttctccatctcgtcttggcgttga
>g3[scaffold4:120692-124702]
atgggaatttgttactcttcaagtaaaagcaagagcgatgatgggttgtgggatggtaagaatgacagcagaaggtttgattacaagttgaagaagaacagttatagtggcgatttcagctcatttttaagcaagttaagtggtgttggtggaggaggaggtgaggacaaagggctgcatcatattcccggaaggattttggggaatggagccacctcccgtgcttgcctacacactcagcaagggaaaaaaggaacgaatcaagatgccatgatcgtttgggagaatttttgctcgcgaagtgatacaatcttttgcggagtatttgatggacacggtccctatggccatatggtggcaaggaaagttcgagatactcttccgtttctcctgtgttcagagtggcaagttaaatccggtggtgatcaaagtaatacttctgagacaggaaataccaacggaggttcacatcttgatgatgtcttggatgatgatttgattgaagctatggaagctgagaacaacgaaaagttcccagaaatacatcttccccttaaaagatcaatgttaaaagctttccggtcgatggataaagaactcaagttgcacccttctattgattgtttctgtagtggatcaactgctgtttccttggtgatgcagggccaggatataattgttggcaatgttggtgactcaagagcagtattggcaactagagataaagacaactatttaatggctgtacagttgacagtagatttgaagcctaatcttccaagagaagctgctagaatacataaatacaaaggcagggtttttgcattgcaagatgagccagaggttgcacgtgtttggttgccgaacagtgactctcctggcttggcaatggccagagcatttggtgatttttgtctcaaggattttgggttaatttctgtccctgatgtgtattaccaccgcataactgataggaatgaatttgttgttctagcaactgatggggtttgggatgtactttctaataaggaagccgtggatattgtggcctcagccccaagtcgcgcaacagctgcccgagctcttgttgactgtgcgacaagagcttggaggctgaagtacccgacatcaaaaactgatgattgtgctgtagtatgccttttcctggaccgtgtccctgcacctgattctgtagtcacagcgacgcaacatgatttgacaaaggctcctgaagtggaaataaagacaattattactgatggtaaccttgaaagtgcagatagtaatgcttctcatattgcagttcgtgaacattcagttactacaatagatgccagtgagatagttcctgttgacgaatcaatagaagaacagttagcggataagggtcttggacattctaagagaagcctagcagaatgcctttcaactgcagaagatcaggaatggtcagccctcgagggagtaaccagggttaatagccttcttagtcttcctagatttatgtctggtgacaaaaagtcagccagtcggaggaaatggttgtaa
```
