## Supplementary material for "The *de novo* reference genome and transcriptome assemblies of the wild tomato species *Solanum chilense*": EOG093606W4.fna.2

```
>g1[scaffold1000:9827-12156]
gttaacacaagatttattggtttcttttgagctgagggtctatccaaaacaacctctctatccgacaagggtaggggatgatgagaggatgttggaagcttactgtaaatcatgggtttcaggagctctagacaaagcagcacgtcgaggatctgcttcgttcactttggccttgcaccatctatcatcatttattttccagagttgctctgggaatatgattcctttgcgaaacaagcttgtcaaatctctgctacgagactactcccgtaagaagcaacatgaggtccttattattaacttactcgagtaccaaaggccagataccagatctgaaccattccataagggatgtatgccccttcaaagttgtgatgtggtgaatagattacagattttgaaagaagcatgtgaaggaaattcctcattgttgaatgaggtcgagaagctcaactctgtgattactaggaaacagcatgtagagagctaa
>g2[scaffold1000:13742-15149]
atggcgaaagaaataaatggattaaaccatataggatccggagaggaagaagagtctcaagttcaagctgatatatggagatgcatatctggtttcgctgaaatggctgtcgccaaatgtgctattgaattggggatttctgattacttggaaaaccatcaagaacctgttcccttaagccagttgtcctctgcactaggctgctctgcttcttccctgcatcggatcctcaggttcttgataaacaggggaatattcaaattggtgtcaattactggaaatggcgaaatgggttatgtacaaacacctgtttctcgtctgcttaaaagagatggagaaaatagcatggctgcacttgtcttacttgaaagtagcccagttatgcttgccccatggcactatctcagtgcccgcgttttgtcaaaggaaaatggtggagcattctatgcggctcacggaaaggacttgtgggagtatgcaaaaaccaatccggagcatagcaaactgatcaacgacgcactggcatgtcatgcgagggtgacaatgcatgcgattatcaataattgtgcggagatattcaaagggatagaatcattggtggatgttggtggaggtaacggaacaactgttggtatgttggtgaaggcatttccatggataaatgggatcaactttgatctccctcatgttgtgtctgttgctcctccttgtcatggtgttgtacatgttgaaggcgatatgtttcattctgttcccaaagctcatgctgttttcctcatgtcggttttacatgattggggtgatgatgaatgcattcaaatcttgaaaaagtgcatagaggcaattccaaaagacacaggaaaagtgatcattgtggaggcagttgttgatgaaaaaataggcaaaggaaaaaacctaaaggatgttggtctgatgttagatatgataatgatggctcacacaactaatgggaaagagagaagtgcaaaagaatgggatcatattctgagtgcagctggattcagtagccactctattcggcaaattcctgctattgaacccgttattctggcttatccttga
>g3[scaffold1000:19492-20951]
atggcgaaagaaacaaatgagttaataatgtctcaagttcaagcggatatatggagatgcatatctggttttactgaaatggctgtcgccaaatgtgctattgaattggggatttctgatttcttggaaagccatcaagaacccgttcccttgaggcaattgtctactgcactaggctgctctgcttcttccctgtatcggatcctcaggttcttgataaacaggggaatgttcaaattggtgtcaactggaaatggcgaaatgggttatgtacaaacacctgtttctcgtctgcttaaaagagatggagaaaatagcatggctgcacttgtcttacttgaaagtagcccagttatgcttgcgccatggcactatctgagtgcccgcgttttgtcaaaggaaaatagtggagcattccgtgcggctcacggaaaggacttgtgggagtatgcaaaaaccaatccggagcacagcaaactgatcaacgacgcactggcatgtcatgcgagggtgacagtgcatgcaattatcaataattgtgcggagatattcaaagggatagaatcattggtggatgttggtggaggtaatggaacaactgttggtatgttggtgaaggcatttccatggataaatgggatcaactttgatctccctcatgttgtgtctgttgctcctccttgtcatggtgttgtacatgttgaaggcaatatgtttcattctgttcccaaagctcatgctgctttcctcatgtgggttttacatgactggagtgatgaggaatgcattaagatcttgaaaaagtgcatagaggcaataccaaaagagagaagaatagtgataattgtggaggcagttgttgatgaaaaagtaggcaaagaaaaaggggtcaaggatgttggtctgatgttagatatgataatgatggctcacacaactaatggaaaagagagaagtgcaaaagaatgggatcatattctgagtgcagctggattcagtagccactctattctgcaaacttctgctattgaacctcttattctggcttatccttga
>g4[scaffold1000:22712-25580]
atggccaagtcttcttcagattctggcgcacacaagcccatgagcctggaccttcttccatcagcactattggccactgtgatgacaaagctggacatagcttcaattcgttccctggcatgcacttgcaaggcctttcattcatgtgcctcacacatgctttgcttcattcctagttttcatctccttgatgttgctccgcctgctgaatatataaggccgttgctacctcccaatccttaccttcgtagcttgaaggtagattgcatgcgacttgatgattcatcccttgattgtcttcttcagccgaatttacaagagctttgccttcataactgcgctgatttcagtggaagacttctctctcaggtcggccactactgtaaagatctcaggtttctttatttgagctctttggcggagaagagaggcagatcaatcgatgtatctgatctagaggtcttatttggcggatgcactcagctcgaagccttccttcttttaaatgcccaactggagagtgcctcctcccttgttccccgacataatccattgcagctcgaagcatctcaaaatcgcagttgttgtgaaaagcgcgcttcaaagcgaggcaacactagtgcgcttccttctcctgaggcgatgcgatctgaaaaaggcgctcgcttctggataaagaagcgagaagcgacattaaggcaaaaatgcaataaagcacgctttttataa
>g5[scaffold1000:26452-29906]
atgtttgatgtctcaatgtttttgcggcacaattttgctcgtgtttggtctatagcccctgcaacactggtatctcttgaaatgggctacatttcttcggtaatggtgacagaattgcttagcccgcctgtgctaccttatcagtcaattgagcatattcggccatccatattaccaggagtacagaagttatgcctttcagtggattatattactgacaccatgatcagcacaataactaacaatatcaactgtttgacacatttggaccttcgagactcacctattatggaaccaagactggcgtttgatcttaccaatgcaggtatacaacaaattaatctgcacgggagattgaaacatttgtcgttggtgagaagtcaagagattttcccagcttacttcaagcgagttaatgatctcggtattcttcttatggctgatagatgctctgacatggaaagtatttgtcttggtgggttttgtcaggttacagacacaggttttagaacaattttgcattcatgttcgaaaattttcaagctgaggatctatcatgggccccacttgactgatcttgtatttcatgatattgctgcaacttcacttactttgacacatgtcagtttaaggtggtgtaatctattaacaaaccatggcgttgcacgattggtttccaatggaaatcttagtgttcttgacttgagggactgtaggaatattggagatgaagcccttcaaaccataagcaacctttctgaattgaaggctttactgatagatggttctgatattagtgatatgggattgtcccatttatcaaaaggcgcaatgcgttcactggtatcattgtccatacgagggtgcaagagactaactgacaattgtatttccgttctctttgatgaatcttctaattgtgaattgagagaattggacttgtcaaacattccaaacctatctgatgctggtatactttttcttgcaaaaagacgtattccactacttgagcttagaatgcgtcaatgtccgttgataagtgatacttcaattatggtgttagcatcaatgaaggttgatgaagaaggatggtatgggagcagtttacggctgttggatctttataattgtggaggtataactcatctttcattccaatggttaaagaaaccttatttcccgagattgagatggttaggagtatctagtagtgtcagcagggatgtgctggacactttatccaggaatagaccgtttctgcatatagcttttcatggggaggagctgggaatgactggccaatgggataattcagatgatctctatatgcatgactatgatgaagttgatgagttggaacaatggcttgaaggagaaaatgagggagatgatgaagacattcaagaagcagaaaacaacgcagagtga
>g6[scaffold1000:36482-44322]
atggcaataaaggataacgagagttgtggcagtagagtggtggattcggccactaccagtggtcgttttcataggaaaaaattggaggtttacaatgaggttcttcggaggcttaaagaagaatctgacaacaacgacactttacaatctgcttttgacgatgaactttgggctcatttcaatcgccttcctactcggtacgcattggatgtgaatgttgagagggcagaagatgtactcacacacaagcgattactacatcttgcacatgatccagctaatagacctgcctttgaagtccggttggtgcaggttgctcccattcctgatgaaaactcagtagattctgtttattcgagctctgcaaaggagcaaattagcagaagcatccatcctccacctgcctttggttcttctcctaatcttgaagccctagcttgcgaagttatcaaatctgaagttcaagatgaggatgctgctcctacttgtgcaaatatttcacggccaatgcatgaaataacattctcaatggttgacaagccaaaacttctcagccagttaacttcattactagctgagcttgggctgaacatccaggaagcacatgccttttccactgtggatggctactccctagatgtctttgttgttgatggttggccctatgaggaagttgtgcaacttcgagctgcattagagagggaaatctcgagaacggagttgtctgtaaggtttgtgtacttatcatttaacaagggtagctccatgcagaaatcatggcctagcccatcaaaatcactaaaaaagcaggaacaagacatgatcaaatgtgaatttgaccatttgacaataccttttgatggcattgatgtctgggaaattgatcatcggctactaaaatttgaatacaagattgcatctggttcatatggtgacttatataaaggtacatactgcagtcaagaagtagctattaaaatcctaaaatctgagcgcttgaacacagaattgcagacggagttcgcccaagaagtgtatatcatgagaaaagttcgtcacaagaacgttgtgcaattcataggggcttgtactagccctcccaacttgtgtatagtaacagagtacatgtctgggggaagtgtatatgactatttacacaaacaaaggggcagttttaaactacctactgtgcttaaagtagcgattgatgtatccaaagggatgaactacctgcatcaaaataatattatacatagggacttgaaggccgccaatctactgatggatgaaaatgaagtcgttaaagtggctgattttggtgttgccagggtaaaggcacaaaccggtgtcatgacagcagagaccggtacttatagatggatggcccctgaggtaatagaacacaaaccctatgatcacaaagcagacgtattcagttttggggttgtgctatgggagttgctgacaggaaagattccatatgagtacttaaccccattgcaagctgctattggagtggtccagaagggtttgcgaccaactatacccaagcacactcctcctaaacttgctgatctgctcgagacatgctggcagcaagatccaacatccagacctgacttttctgcaatagtcgatattttgcagcaaatagcaaaagaggttggacatgaaaaagcagatcgttgcaaggagaaggcatctggaggattcttttcatcgcttagacgtgggcatcactga
```
