## Supplementary material for "The *de novo* reference genome and transcriptome assemblies of the wild tomato species *Solanum chilense*": EOG093606YS.fna.1

```
>g1[scaffold769:190226-190967]
ataataatatcacaactcagaaagtagttcaaagtctcatgagctcgggcttgcttcagcctgcagggattgcaatgaccttgtctaatactggacagcaatgggattttccaaatggctggcccccccttcaacacataatcattgaaggtctcttaaagtccggactagaagaggcaagaaccttagcaaaagacattgctattcgctggctaagaactaactatgtcacttacaagaaaaccggtgctatgtatgaaaaatatgatgtcacaaaatgtggagcatatggaggtggtggtgaatataagccccaagtaagtgcatga
>g2[scaffold769:199951-204904]
atgcttgaaacggtgaagtacttgcttggttccgccggagctagcggttacggttcaaaatccactgccgagaacgtcaccgaacagtctcctgatcttcggtctgtcaccgctattatcactggtgcgacgtcaggaattggagcggagacggcgagagttctggcaaaacgtggtgttaagctgattttaccggcgcgtagcgtaaaagcggcagaggaaacaaaaactcgaatcctatctgaagtgccggaggcggagattatcgttatggctctcgatcttagttctctgagttccgtacggaatttcgtcgctgaatttgaatatctgaattttcctctcaatcttctcataaacaacgccggaaaattcgctcaccagcatgccatttctgaggatggaattgagatgacttttgctactaatcacttaggccatttccttttgacaaagcttttactgaagaagatgatcgagacggctaatgaaacgggcgttcaaggaagaatagtgaatgtatcctcaagcatccatggctggttttccggcgactcgattcagtacctccgactgatcactaaagacaaaagtcaatacgatgcgacacgtgcatatgctctctcgaagctggctaatgttttgcacaccaaggagctggctcgggtattgaaaaaaacgggggcaaatgtgacagtcaattgtgttcatcctggaattgtaagaactagactcactagagaacgagaaggcctcgtcactgatctggtattctttttgacctcaaaactcttgaagactattccacaggcagctgcaacaacttgctatgttgctactcacccaagacttgcaaatgtgagtggaaaatattttgcagactgtaatgaagtttgttcttcaaagttgggttccaattcaacagaagcagcacgcatatgatctggtattctttttgacctcaaaactcttgaagactattccacagctgcaacaacttgctatgttgctactcacccaagacttgcaaatgtgagtggaaaatattttgcagactgtaatgaagtttgttcttcaaagttgggttccaattcaacagaagcagcacgcatatggtcagcttcagagatcatggttgccaaaaattcaaatgcaaatttagatccattggaggccagcttactctga
>g3[scaffold769:207271-212875]
atggcgtcaatagtatcggaaaccgttccgaagttcaccgcggaggccctcaaatccgcagctaaacaatctgaacgttgccatattgttcctatccgtcttcgtagagctatcaaaaagtatctccgagagcaagaggagccacatatgaagagaaaagtgttgaggttatcagaatctttcagccaaataaaggaagtgaatttgatgcttccaacctccacatccaaggagctttttgaagatcctctcaaatctgttgattgttcacagcggtggaaaatcaaaagtgcctatggtgacattggcctcaagtatagggatgatgaaacactagcctatgtggcgtcccgtatgcctgctgtctactcggctctttatagagttcttagtgaggtacgcagaagattgcctggtttttcacctgctaaggtgttggattttggggcagggactggttctgcattttgggcagttagagaagtgtggccacgttcattgagtagaattaatttggtagagccatcacagtccatgcagcgtgccggacagagccttataaaaggtcttaaaagtttgccactcattcaaagttatggaagtattcaagcactctctaaggatgtcaaaaagagtgacagacaacatgatcttgtgattgcttcgtatgtactcggagaaattccatctctgaaggacagaatcacggttgtacgccaactttgggaacagacaggagatgttctggtcctggtagaaccaggaacaccacaaggatctaatattatatctcaaatgcgatctcacattttatggatggagaaaaggagaagccgcaaactagaagctctatctggcaaagactctaaagcattgacgacactaaagaatggggtatatatagttgctccgtgtccacatgacggacgttgtcctttggataacactggaaaatattgtcattttgttcaacgcttgcaaaggacaagttcgcaacgtgcctacaagaggtcgaaaggagagcctctacgtggctttgaagatgaaaagttttgcttcatcgcttttagacgaggagaacggccaaggcaagttcttcttcaagaatacggaatagagccttggccattggatagtatgaagtttgagacattgaaggagcagcatgccagaaggaatccagaggatttagaaattgactatgaggaccaattcatctcagaagatgagaatattgaggatgaagtagatcatgtcacatatgattccgatgctacagaaacagatgctgttactgaaaatgatgattgggaggaagaaggtgaagaaaggacccatgccgatcttggtggtggttggggaagaattatatacagtcctctacgtaggggtaagcggattgaaatggacgtttgtcgatcaataaatcaagaaggcagtgaagggtcatttgaacgaattgttattacaaagagcaaaaacccaacattgcatcatcaggcacgaagatcgctttggggtgacttatggcccttctaa
>g4[scaffold769:219680-224686]
atgatggggagttatagtgagtttgaagaagaatgtttctttgatagccgtgaagagattacttctgtttctgatttgggttctgattgcaacgagacatgtgttcgtagtttgggtgacgagtgtgttttaggatatgacttatggaataaggatccagaaagtgttgatgaacgtcgtgatagatttttgaagtggataggtttgagctcaagttgggacggacctgatgggaaagaacagggtggtattactactcattacagaaagatgagtgttgatagaataagggatgtcggtgaaactgttctggcaaattcagattctcaagaaagctgtttctcaggccggtcttctcaatcttttcactctaatgaagctttggagttggatgaggatggtgcagcagaagtaagattgcattggaaaattaggaatttggacaacggagtagagtttgttgtagatgaatttagtcaggaaggtgtgcttagtcaagtacgggaagtaggttcaaacaagttgttcactgctgaagagttccacagaactcttgggccatcgcccttggttcagaagtatctgcggagagcgccggatggaattgatacagttgatgctaagacaaaaactaaaagaagttggcttcaaaagctaactgttgcgactcataataaggtgaagtcaatgggggacaaagtgaagggcaaggaatccaacttaaagacaggtactaacattcagagagttcgggtccacacatctggtaaggagtcaaaagaactgtcctcacttcacacagggcaagagttcctagcacacgagggctcaatttcaacaatgaagtttagtccttgtggccagtatctagcaagtgctggcaaagatggcatggtgcgcatgtggagggtgattgcagatgaaattccaaacaacctgaatgcacatgatggtgactcctcttgtttatacttctcactgactcctacgtcaaaattagcttctctgaacgacaacaaagagaaaattagtgtgtcaaaaatgatgaggaaatcgccagaatcagcttgtgtcgtcctcccaccgaagattttccggatattggagaaaccattgcacgagttccatggacacagtggtgaggtcttagccctttcatggtccagaaatgggtatctgctgtcatcttcagttgataaaacagctcgtctctggaaagtggggcaagatcaatgccttggcgtttattcacataataactatgtcacttgtgtagaattcaatccaatagatgataaccttttcattagcggttcaatagatgggaaaatacgtctctgggaggtgcatggttgccgagtaatcgattggactgatgtgaaagaaatagtgactgctgtttgttattgtcctgatggaaaggggggtgtagtgggatccatggatggcaattgtcgtttttatgatgtaatagtttgtggtggtggatatgggggttgggaggtaagtggttgggcttgcgatcttggtctccttatcgttgaaagagggtggttgctagagctggagctatcaaagatagacttttatgatccttccagtaatcaattgcagatgggctcacaagtatgcctgccaggaaagaagaagcttgctcgcaagagaataactggatttcagtactgcccgagcgactctagcaaagtcatggtaacttctgctgactcgcaagttagaatactttgtagatccaatatcatctgcaaattcaaaggaattcgaaattcagggaaccaatttcctgcatctttcacttcggacgggaaacacattctcacagttactgaggattcaaatgtacatatctggaattatactgagcagggccgaagaacaaacaaaccgaaaaaagtccggtcatcagagagtttcttttccaacaatgcatcagttgccataccttggtccggcttcaacacaaatccaggaacgctacctagaagtagtattttagaaaacagaaatgtcaacaggaactcactgccaaggacgtccgattgtttctccctagggcgtacatttttggtagactctctaactaagggctccgcgacatggccagaggagaaactgcctaattcttcgagtccagtaactgtcttcccatcggtatgcaagtctgagtacaagttcttgaaaagcgcttggcaaggtgcattgagctctcctcatctgtggggtcttgtggttgttactgctggactggatggatgtattagaacatttctcaactatggattaccaattcgtttttga
```
