## Supplementary material for "The *de novo* reference genome and transcriptome assemblies of the wild tomato species *Solanum chilense*": EOG093606ZH.faa.1

```
>g1[scaffold3373:14450-18595]
MKRLKRSWSDHRQAVWSLDKPISTSKWSLNPVKLIGFFIVGLMVFTAASIILKDLPSHTRLRLLTDPDATEDVSHLSITVQKDKLLGGLLPSGFDERSCLSRQESVLYHKELRQKPSSYLISKLRNYEALHKQCGPHTVLYNRSVELIKSGQYRDSADCSYLVWISYSGLGNRMLTLASAFLYALLTNRVLLVDPGVNMPDLFCEPFPGVSWLLPPDFPIIEQFSMFNQESPHCYGYMVKHDIIGNSTGSILPPFIYLHLAHDYDDQDKLFFCDQDQSILHKIPWLVMRTDNYFVPYLFLMPAFEQELSNLFPEKETIFHFLSRYLFHPTNSVWGLVMRYYQAYLAQGDEKLGIQIRVFDTGDGPFKYVVDQITACLMNENLLPQINREKPILNPSGKQKTIAVLITSLSLGYFEEFRNMYWEHPTVTGEIVGVYQPSQEEHQQTEKLWHERKALAEMYLLSLTDKLVTSAWSTFGYVAHGLGGLKPWILYKPENRTAHNPPCVRAVSLEPCFHAPPYYDCKKKAGTDTSKIVPHVRHCEDYVKCSFSCKNFPTSVFPCDVGMPMLRYEESLMEQNLKLSFRSAVDYRSYRMQNSADKSASQSISKS
>g2[scaffold3373:26096-27735]
MSWKKLKLLGRGSYGTVSLATPLSDYYTLFAAVKSAQDDRSSSLRAEAQILHALRGSDYVIHCFGEDVSIENGKKTYNLFLEYAAAGTLNDLIHKSNTVLGEADAAYYAFQILVGICHVHRKGFIHCDLKPANILVFPGGQHRLASVKLADFGVSLRSETKSCWDTSVMKRSRCRGTLLYAPPESVVCGIQDKGVDIWAFGCILVEMLTGKRVWSECKNKKELKLKIEHEKPEIPTNISNDAKHFLSKCLDTDHNWRWNAEMLLLHPFITNYVDKKMIRELIEPPFGDTARLRPLVSMENLFTTTSFYYHDNSSSDLRGSSSIITRPPETNNDNARELNHQSED
>g3[scaffold3373:30180-39593]
MSSSGNMMSSPVNYVKVPICNVGVRWMSGKSMRSRVAARMQNESSKTLREIRRSKKLKLKLMTDEERLIYNLRRAKKKVALLLQKLKKYELPDLPSPRHDPEILTPEQLQAYKKIGFRNKNYVPVGVRGVFGGVVQNMHLHWKFHETVQVCCDNFPKEKIKEMASMLARLSGGIVINIHNVKTIIMFRGRNYRQPKNLIPVNTLTKRKALFKARFEQALESQKLNIKKIEQELRRKGINPDDPAARASIQRVASTFFNAIDKKEGSPYVFQDDYGTKLSHSSSVDEKHSTAEDSDQEELDDFIAQIEKAADDEWAAEEEAEKEESGRIRYWNKEDIGGRFRRSGMMGSDESDDETGGRSSGRSRTYGRKMGDDDEQDDVSEDDSELDDDDGRHTHKYNAPVRHPKYKTEKWQKGKSNIPMNDGGSRRNFDPYLKGTMASDRLSDLDEAMWSSDDESGQNKTQPNEYRSSSDEGEYHDKIAIWESDEDETPGSRASRRVGNSFSTSGQGQMKINEDTRESKRKVKSSKDMDETWDSD
>g4[scaffold3373:42650-43563]
MAMACYTERRCDVGLWLEEINLGGYRQIFKENGVNGEYLEGMSMFTTEQILRFIRRCHMKWGDFITLCKELRRIKVACLKGEQKVRQPWWAPSCLSIVFTKVAKRNRQSRVVSLKLEP
>g5[scaffold3373:43850-45170]
MSIRLIFLFVVCVLVQATYARKLLQFPSMDIPGIGGLDKIMGGIVGGGGGGGGGGGGGGGGENGGYGGGMGGGYGSGSGSDGGGGGGGGGGGGGGGENGAYGWGIGGGSGRGSDSEGGGSGGGGGGGGGGGGGADGASGWGIGGGSGNGSGSDGGSGGGGGGGGGGGENGGSGFGIGAGEGHGVMAAIDPVEV
>g6[scaffold3373:47450-50858]
MFSPGTRRSNFNARKSGRDKPTTGSPVTPFTENRKPLDDNSPIPNRPNTGTPAPWASRLSVLARIPPAKKSDKGEETDPIQPVYVGEFPQVLRDEQDVLLQKQAPGNASISGGMDKETSLAWVICGNKLFVWSFLSPAASRNCIVLDLPPTMSGNEDTGKSSNDWFVCLINWDRHTNKVSQQCSSAGIVACNRRTRNLVYWPDIYSATRNEPVVSFPEESEVSSSSSDVKGTPTKLRQQNKPGSVVTRSNSLNCLIACAVPKVHHNHVSVALTCSSNGELWQFVCSPSGIQRRKMYEDMFSKNSQGNDGQFFGGRSYRRSLVWQSCSHSLDKSNRQFLLLTDHEIQCFAIELSPSFHVSKIWTHEIVGTDGDLGIQKDLAGQKRIWPLDLQIDNDGKVITILIAIFCKDRITSSSYTEYSLLTMQYKSGVNVSSESVLPHERILEKKAPIQVIIPKARLEDEEFLFSMRLKVGGKPAGSVIILSGDGTATVSHYWRNSTRLYQFDLPYDAGRVLDASVFPSDDGEDGAWAVLTEKAGVWAIPERAVLLGGVEPPERSLSRKGSSNERSSLEERKNLSFAGNVAPRRATSEAWDAGDKQRPGLTGIARRNAQDEESEALLNQLFHDFLLSGHADGAFDKLKTSGAFEREGETNVFARTSKSIVDTLAKHWTTTRGAEIVTSSVMSSQLLEKQQKHKRYLQFLALSKCHEELCSRQSMTSLPYYICFFLLGSKCG
```
