## Supplementary material for "The *de novo* reference genome and transcriptome assemblies of the wild tomato species *Solanum chilense*": EOG093606ZH.fna.1

```
>g1[scaffold3373:14450-18595]
atgaagagattgaaaagaagttggagtgatcatcgacaggcggtgtggtctttggataaaccaatttccacgtcgaagtggagtttgaatcctgtcaaacttatcggatttttcattgttggtttgatggtattcacagcagcctctattatactcaaagacttaccctctcatactcgtctcaggcttttgactgatcctgatgccactgaagatgttagtcatctgtcaatcaccgtgcagaaagataaactacttggtggccttcttccttctggatttgatgaaagatcttgtctaagtagacaagagtcagtcttatatcataaagaattacgccagaagccttcttcttatctcatctcaaagttacgaaactatgaggctcttcataagcaatgtggacctcatacagtattatacaatagaagtgttgaacttattaagtctggccaatacagagattctgcagattgcagttacttggtttggatttcgtatagtggtttaggaaataggatgctaaccttagcttctgctttcctttatgctctgcttacaaatcgagtcttacttgttgatcccggagttaatatgcctgatctcttctgtgaaccttttcccggggtttcctggttgcttccaccagattttcctataatcgaacagtttagtatgtttaatcaggaatctcctcattgctatggttatatggtgaaacatgatatcataggcaattcaactggttcaatactacctcccttcatctaccttcatttagctcacgactacgatgatcaagataaattatttttctgtgaccaggaccaaagtattctacacaaaatcccttggctagtcatgaggacagataactattttgtgccttatctttttttgatgccagcgttcgagcaagagctaagtaatcttttcccggaaaaagaaactattttccacttcctgagtagatacctgttccatcccactaattctgtatgggggcttgttatgaggtactatcaagcttatttagcccaaggagatgaaaaactaggcattcaaattcgagtctttgatacaggtgatggtccttttaagtatgtagtggatcagattaccgcttgtttgatgaatgagaatcttctgccacaaattaatcgggagaagcctatactcaatccatccgggaagcagaaaaccatagccgtcctgatcacttctctaagccttggatactttgaagagttccgaaacatgtactgggagcatcccacagtgacaggagagatcgttggcgtttaccagccgagtcaggaggaacatcaacaaactgagaagctctggcatgaaaggaaagcgttggcagaaatgtatctactgagtttaacagacaaattggttacaagtgcatggtcgacttttggatatgtagctcatggtcttggaggtttgaagccctggatactatacaagcctgagaacagaacagcccataatccaccttgtgttcgagctgtatcactggagccatgtttccatgccccaccttactatgattgtaaaaagaaagcgggaactgacacgagcaaaattgttcctcatgtgaggcactgtgaggattatgtcaagtgtagcttttcgtgtaagaattttcccacatctgtattcccttgtgatgtggggatgccaatgctacgatatgaagagtccctaatggaacaaaacttgaagctttcctttcgttctgctgttgattatagatcctacagaatgcaaaattcagctgacaaatccgcctctcaatccatctcaaagtcatga
>g2[scaffold3373:26096-27735]
atgtcctggaaaaagctcaagttgttgggcagaggttcttacggtacggtatctcttgccacgccgttaagcgattactatacattgtttgctgcagtcaaatccgcccaagatgatcggtcgtcttcactccgagcggaagcacaaatattgcatgccctcagaggatcggactacgtgattcactgctttggagaagatgtaagcatcgaaaacggtaaaaaaacttataacctcttcctcgagtatgctgctgctggaactttgaatgacttaattcataagtcgaatacggtgctcggagaagcagacgctgcgtactatgcttttcaaatcttagttgggatttgtcatgttcatcgtaaaggatttatccattgcgatctaaaaccagctaatatacttgtctttcctggcggacaacaccgcctagcaagtgtgaaattggctgattttggggtatcgttgagatctgaaacgaaaagttgttgggacacatcagtgatgaagcggagtcgctgcagagggactctactatacgcaccacctgaatctgtagtgtgtgggattcaggataaaggtgttgatatttgggcatttggatgcatacttgtagagatgctcacgggaaagcgggtatggtcagaatgtaaaaataagaaagaattaaaattgaagattgaacacgaaaaaccagagataccaactaatatatctaatgatgcgaagcattttctgagtaagtgtttggacacagatcataattggcgatggaatgcggagatgctacttcttcatccattcatcaccaactatgttgataaaaagatgattcgtgaattgatcgagccgccttttggtgatactgcacgactcagaccattggtttccatggagaacttattcacaacaactagtttctattatcatgataactcctcctccgacttgagaggatcaagcagtattattacaagaccccccgagactaataatgataacgcaagagagctcaaccaccaaagtgaagactaa
>g3[scaffold3373:30180-39593]
atgtctagcagtgggaatatgatgagttctccggtcaattatgtaaaagttcctatttgcaatgttggagtacggtggatgtcagggaaaagcatgaggagcagagtggcagccagaatgcaaaatgagtccagcaaaaccctaagagagattcgaaggtcaaagaagttaaagttgaaactcatgactgatgaagaacgattaatttataatctcagaagagcaaagaaaaaagtggctttgctacttcaaaagttgaaaaaatatgagctcccagatttaccatctccgcggcatgatcctgagattttgactcctgagcaactgcaagcgtataagaagattggtttcaggaataagaattatgtccctgttggtgttcgtggagtctttggaggagttgtccaaaatatgcatctccactggaagtttcatgagactgtgcaggtttgttgtgataactttcccaaggaaaaaattaaggagatggcttctatgctggctcgactaagtggtggaatagtgattaacatacataatgtgaaaacgattattatgtttcgtggcagaaactaccggcagccaaagaatttgatacctgtcaacacacttacaaaaaggaaggcattatttaaagcccgattcgaacaagcactagaatcacagaaattaaacataaagaaaatagaacaagagctccggaggaagggaattaatcctgatgatccggctgccagagccagcatccagcgagtagcatccacattcttcaatgccattgataagaaagaaggaagcccatatgtttttcaggatgattatggtaccaagttgagtcacagcagtagtgtagacgaaaaacattcaacagctgaagacagtgaccaggaggagcttgacgatttcattgctcagatagaaaaggcagctgatgatgaatgggcagctgaggaagaagcagaaaaagaagaatcgggaaggattagatattggaacaaagaagatataggtggtcgatttagaagatctggaatgatgggaagtgatgaatcagacgatgagacaggaggaaggtcaagtggtaggagtaggacatatggaaggaagatgggtgatgacgatgaacaagatgatgtatctgaagatgacagtgaattagatgatgatgatggtcgacatacccacaagtacaatgctcctgtcaggcatcctaagtataaaacagagaaatggcagaaaggtaagagcaatatacctatgaatgatggaggttcaagaagaaattttgacccttatttgaagggaacgatggcttcagataggttaagtgaccttgacgaagccatgtggtcttcagatgatgagagcggacagaacaaaacacaaccaaatgagtatagaagtagtagtgatgagggggagtatcatgataagatagcaatatgggaatcagatgaagatgaaacacctggttcaagggcatcaagaagggttggtaatagctttagtaccagtggtcaagggcaaatgaagataaatgaggatacccgcgagagcaagagaaaggtgaaaagctcaaaagacatggatgaaacttgggacagcgattga
>g4[scaffold3373:42650-43563]
atggcaatggcatgctacacagaaaggagatgtgatgttggtctatggttggaagaaataaatctcggtggctatcgtcaaattttcaaagaaaatggtgttaatggggagtacttggagggtatgtctatgttcacgactgaacagatactaaggtttataagaaggtgtcacatgaaatggggagacttcataacactgtgcaaggagctcaggaggataaaagtggcttgcttgaagggagagcaaaaagttcgccaaccttggtgggcaccgtcatgtctctctatagtatttaccaaggtggccaagcgtaacaggcaatctagagtggtttcactgaagctggaaccttga
>g5[scaffold3373:43850-45170]
atgagtatcaggttgatttttttgtttgttgtgtgtgttctcgtgcaagcgacatatgcaaggaagcttcttcagtttccatcaatggacatccccggcattggcggacttgacaaaattatgggaggtattgtaggcggcggtggtggtggaggtggaggcggaggcggaggcggaggaggagagaatggtggatatggtggagggatgggaggtggctatggtagtggatcaggtagcgatggaggcggtggaggcggaggcggtggcggtggcggaggaggcggtgagaatggtgcatatggttggggaattggaggtggctctggtagaggatcagacagcgaaggaggcggcagtggtggtggtggcggaggaggcggaggaggtggaggaggtgcagatggtgcatctggctggggaataggaggtggctctggtaatggatcaggtagcgatggaggcagcggaggtggcggtggcggcggcggcggaggaggtgaaaatggcggtagtggttttggtatcggagcaggtgaaggtcatggagttatggcggcaattgatccagttgaagtttaa
>g6[scaffold3373:47450-50858]
atgttctctccgggaacaaggagatcaaattttaatgctcgtaagagtggccgggataaacctactactggttcaccggtgacgcccttcaccgagaatagaaagccgcttgatgataattctcctatacctaatcgccctaatactggtactcctgctccctgggcttcccgtctttctgttctcgctagaatcccgcctgcgaagaagagtgataaaggagaagagactgatccaattcaacctgtctatgtcggagagttccctcaagtcctacgcgatgaacaggacgttttgcttcagaaacaagctcctggtaatgcgtccatctctgggggaatggataaggaaacttccttggcgtgggttatatgtggcaacaaactctttgtttggagtttcttatcacctgcagcttcgaggaactgcattgtacttgatcttcctccgacaatgtctggaaatgaagatactggaaaatcttctaatgattggtttgtttgtctcatcaattgggataggcataccaataaagtttcccaacaatgcagttctgctggtattgttgcctgtaatcggagaactcgaaatctcgtatactggccagatatctactctgcaactcggaatgaaccagtagtaagttttcccgaggagtctgaggtgagttcttcttcttctgatgtgaagggcaccccaaccaagttgcgacagcagaataaacctgggagcgttgttactcgttcaaattctctcaactgtttgattgcttgtgcggtccctaaggttcatcacaatcatgtctctgttgctcttacctgtagttctaatggcgagctttggcaatttgtctgcagccccagtggtattcagcgcagaaagatgtatgaggacatgtttagtaagaactctcaaggaaatgatggacagttctttggaggaaggagttaccgtaggtcactggtttggcagtcttgttcccattctttggacaagtccaacagacagtttcttttattgacagatcatgaaatacaatgttttgctattgaactttctccctctttccatgtttctaagatctggactcatgaaatcgttggcactgatggtgatctgggtatccagaaggatctggcagggcagaagcgtatttggcctctggatttgcagattgataatgatggcaaggttattactattctcattgcaattttttgcaaggatcggatcaccagttcaagctacactgagtattcacttctaaccatgcaatataaatctggagtgaatgtctcctcagaatctgtgctgccacatgaaaggattttagagaaaaaggctcctatccaagtgataattcctaaagctagacttgaggatgaagagtttttattctctatgagactgaaggttgggggtaagccagccggttcagtgatcatactttctggtgatggcactgcaaccgtctcacattactggagaaattctactcgtctttatcaatttgatcttccatatgatgctggaagggttcttgatgcatcagttttcccttcagatgatggcgaggatggcgcttgggctgttctaactgaaaaagctggagtttgggctatacctgagagggcagttttacttggtggagttgaaccacctgagagaagtttgtcacgtaaaggaagctctaatgagcggtcatctctggaagagaggaaaaatttatcttttgcaggtaatgttgctccaagaagggcgacttcagaagcatgggatgctggagataagcaacggcctgggctaactggaattgcacgtcgaaatgctcaagatgaagaatctgaagctttactaaatcagcttttccatgattttcttttatctgggcatgcggatggtgctttcgataaactgaagacgtcaggggcatttgaaagagagggcgaaacaaatgtttttgctaggacaagcaaatcaattgtggatacccttgcaaaacattggacaaccaccagaggtgctgagattgtgacttcgtctgtcatgtcctcacaactattggagaagcagcaaaagcataaaagataccttcaattcctggctttatccaagtgccatgaagaactatgttctagacagagtatgacctctttgccatattatatttgcttcttcctcttaggctccaagtgtggttga
```
