## Supplementary material for "The *de novo* reference genome and transcriptome assemblies of the wild tomato species *Solanum chilense*": EOG093606ZK.faa.3

```
>g1[scaffold6893:2086-4664]
MLEQSQQMSYSIGTDGEFEKLKLLSKSEQLRRLLPVNTFLLYQLSKRVLHDILTRLTSLRSLSLSDASTSEQVEKSPCASGSQVSSRRIEHGRFGELHNLYGSLSIQELQNVVDRREALKAKMREKNHVDKFFLERSGSSTADNSQTERAILDELRPHINIKEVEITGYRGTKFPNWLADHSFYKLVELSLCHCKDCDSLPALGQLPCLKFHYIKGMHGIIEVTEEFYCSSASNRPKLEFEDMPEWKQWHILGSGEFPALQKLSFGYIQLEGMKQIVELYIVGCNSLTSLPFSILPSTLKTIQISRCQKLKLEQPVGEMSYCNMFMIPTAPEVLTLMSCWNLEKLSVARGGAQITYLNIFGCRKLKWLPEGMQQLLSLKTLELQYCGKIESFPEGGLPFSLQQLVIIDCTKLSMLKEGQLPSSLSELHKWNHDELHSLHLWHLTSLQSLDNYGCRNLQSLSESALPSSLSQLAISDCPNLQSLPVSALPSPSLN
>g2[scaffold6893:4976-14701]
MYSLSLWGSVWTLVHSCEHLNLYKVEQIDTHVLHLATTRFCVGSLLVVGMLKVDFLMLSNLLFCRFLFKNSLKIVRLVRAQAHALENIFSASKICYYIAEMSSSVLQPHLLTYPSVFKAYARGGVAKNGAQLHGRIMKLGLEFDTFIRNTLLYMYASCGFLVEARKLFDEDEIEDVVSWNSMIIGLAKSGEIDDSWRLFSKMPTRNDVSWNSMISGFVRNGKWNEALELFSTMQEENVKPSEFTLVSLLNACGHLGALEQGNWIYKYVKKNNVELNVIVVTAIIDMYCKCANVEMAWHVFVSSSNKGLSSWNSMILGLATNGFEDDAIKLFARLQCSILKPDSVSFIGVLTACNHSGLVEKAKDYFQLMKMGYGIEPSIKHYGCMVDILGRAGLVEEAEEVIRSMKMEPDAVIWGSLLSACRSHGNVELARWSAENLLELDPNESSGYVLMANMYAASGLFDEAMNERISMKEKHIAKEPGCSSVEINGEVHEFASGRKLYSETKGVFATIYSLVQTELEW
```
