## Supplementary material for "The *de novo* reference genome and transcriptome assemblies of the wild tomato species *Solanum chilense*": EOG093606ZK.fna.1

```
>g1[scaffold2039:118661-126434]
atggggaaaaagcagcaaaaaaaggcccaaaatcaagaagaattgttgaaaacattgggagatttcacaagcaaagagaattgggacagttttttcactatcagaggttcagatgatgcttttgaatggtatgcagagtggtctcagctcaaagaaccacttctctctaatctcacaattccatcatcaaacgacgccgtttctgccaaagaactgcaaattcttgttccgggttgtggcaattcgaagctctctgagtatctttatgatgaggggttttgtaatattactaatgttgatttctctaaagttgttatttcggatatgttgagaagaaatattcgggctagacctgttatgaaatggcgtgtcatggacatgacgaatatgcagtttgcgaaggagagctttggtgccattctcgacaagggaggattggatgctttaatggagcctgagcttggatcaaagttagggactcagtatttgtctgaggttaagagactgctaaaagtcggggggagatttatttgcctcactttggcagaatctcatgtattaggtttactcttcccaaagtttcggtatgggtggaagatggggattcatcccattgctctgaaaccatctaacaggtccagcctacagacttttatggtggtagccgagaaagaaaattctcctgcattgtgccaaatattgtcaactgttaatcagtcgtcctttggtggtccaaagaaccaggttcatggactctttcaagcacttgaagatgaaaataaaatacgtgcagattattccagtggttctaatatcacatatgcactagaagacttgaaaatcggagttgagggaaatctggcagagcttcatccaagtcgtagagttcagcttagtttaggtgaacctggggtttcccttcactgttacagagctgtgcttcttgatgcccaaagggactttggaccttttgcatatcaatgtgctgtttttcttgtgccaaagactcgagctcatgagtggctgttctcttcagaagaaggacaatgggcagttgtagaaagctctaaggctgctcgtttaataatgattttgctggattctagccattcagacgccagtatggatgacattcagaaagatctctctcctctgataatgcaattggcgccaggagattttgacgatgaagctcagataccttttatggccgcaagtgatggaatcaaacagcgaaagattgttcaagagatcacatctcccttgactggtccaataattgtagatgatgtgatctatgagaaagttgatgaaaatattagccgtctctttgcatctgaggatgtgatatttcgtcgccttactttccaaagaacggagagtttagttcaatctgaggctgtgctatcaaaagaaggatcaccgaagtctctagctgatattaatcagaagataggccagtcatcttcaaaatcgaagaaaaaaggaaatcagaaaaaatctggttctaatgtctcatcgtctgatggattgagcaacgatttgaaagttgaccacagttatttggccagttcatatcatactggaatcatctctggttttacattgatatcttctcatttggatggtttggcatctacgggaggcatggtgagatcagtagtaattggtcttggagcaggattgcttcccatgtttctacgtaagcacctgagttttgcagagattgaggttttggagttagatcctgtggttgtagatcttgctagagactattttgattttagagatgatgaacggttaaaggtacatgtgactgatggtttgaagtacgtcaaggatgcagctcatgcagttaccaatggttatgaaaatgatgtttctgaggcaaaggtcccttcttccaatggtaattccaccctgtcaaatgcaccacttaaaagcacagaaaaaattgacatgctcattgttgatgtggattcttcagactcgagttctggtttaagttgccctgctgcagactttgttgaagagtctttccttatcgcagcaaaagattctctttctgatcaaggtctatttgtcataaatttggtatcgaggtcgcaagccatcaaggattccatttactccaaattgaagtcggtatttcctcacctcttccaccttcagctggacgaagatgtcaatgaagttattttcgctctcaagacagagacatgtatcacggaagataaatttcacgaggcttctcaacgacttacaagattattaaacctagagaactcctcatggggccaaaatataacagaagccactagcaagatcaaaaggttgagatga
>g2[scaffold2039:128161-134926]
atgcatcttttcgttgttccatttctctcattgcttatatttttggtacacttgattttactttgttttgatgaaatcacttcaacattttattaaacaaatctgtatatctttgatctttttttggttggaagtctttcaaaaacaaatttgtattatatagtttttgacgacattatctttaacatgcctcgaactttcttctttcaacaaatgctcaaactgtatgcccatatgaagttattgattttgcttgttcagatgcagaattaccacattgtcaatcactttgccatgttagaaatcagaatgatgacatgtgcaatttctcccgatgaatatacgtatccattcgttattagatcatgtagtgcaattttgcgtgttgatgttggtgaacaatttcatgttcacgtatgcaaatttgggttgtattgtagtaatgtgatagcgaattcgttattggatatgtatgttaaatgtgatcaaatgagggatgcacatatggtgtttgatgaaatgtctgatagagatgtgatttcgtggaatagtttaatttgtggacatgtaaggttgcgtcaagtgaggaaggctagagcattgtttgatgtaatgccggttaagagtattgtttcttggactgctatgatttcagggtacacgaaaacggggtgttatggagatgctttggatgtttttaggaggatgcaaatggttggtgtgaaacctgattggattagtttggtttcagttttgcctgcttgtgcgcaactaggagcgcttgagttagggaagtggattcatttctacgcggagaagtatgggtatttgaggaaggcttctgtttgtaatgcgttgatggaaatgtacgcgaaatgtggaagtgtaaacgaggcttggcagttgtttaatcagatgtctgaaagagacgtgatctcctggagtacgatgattggtggcctagcgaatcacggtagagctcaagaagcgttgaagttgtttcatgaaatgcagaggtctgctgttgaaccgaatgagatcacattcgttggtcttctatgtgcttgcgcgcatgctggtctttgtgatgacggtttgaggtactttgattccatgaaaaatgattacaacatagagcccgggatagagcattacggttgtttggttgatattcttgggcgtacaggacgtcttgaacgagctcttgcaatcatcaagaccatgccggttaagcctgactctgcaatatggggttctctgttgagttcttgcagaactcatcgcaatcttgaaatagcagttattgcaatggaacatctgttagagctcgaacctgaagatacagggaactacattctactcgctaacatttatgcagatctcggaaagtgggatggtgtatcaaggatgcggaagttcattagaagtaaaagcatgaagaaaacaccgggctgcagtctgattgagataaacagtttggtccaagaatttctatcaggtgataattcgaaaccattctcaaaagacatccatgaggtcattgtcgacatgtctgcttgcctctgtgaatgcatcatcaatcatctcacctattga
>g3[scaffold2039:141139-152504]
atagatacttgtaatgcatactattgtgatgggttcacgccgaattccgagaagaaaccgaaaatttggactgagaattggaatggatggtttgcagattggggtgaaagacttccatatagaccttccgaggatattgcatttgcaattgctcgtttctttcaacgtgggggcagcttacagaactattatatgtattttggtgggacaaattttggccggactgctggtggcccaactcaaatcactagctatgattatgatgctccactggatgaatatggactactacgtcagcctaaatggggccatttgaaggatctgcatgctgctataaagctttgtgaaccggctcttgttgctgctgattcacctcagtatattaaactgggaccaaaacaggaggcacatgtctaccgtggaacatccaacaacattggccaatatatgtcctcaaatgaaggcatatgtgcagcatttattgcaaatattgatgaacatgaatcagcaacagtgaaattttatggtcaagagttcactttacctccatggtcagtgagtattctgccagattgcagaaatacagctttcaacacagctaaggtgggggcacaaacttcaatcaaaacagtgggctcagattctgtttcagttgggaataattctttgtttccacaagtaatcactaaaagcaagctcgaaagtttttcaaaatcttggatgacattgaaggagccacttggtgtgtggggtgacaagaatttcacttctaaaggaatactggagcatctgaatgcgacaaaagaccagtctgattacctgtggtatctgaccaggatatatatttctgatgatgacatctcattttgggaggaaaatgatgttagtccaacaattgatattgatagcatgcgtgattttgttcgcatttttgttaatgggcagcttgcaggtagtgtgaaaggcaaatggatcaaggtggttcaacctgttaagctggttcagggatacaacgacatactgctattatctgagacggtgggattgcagaattatggtgccttcttggagaaggatggggcaggttttaaaggtcagataaagcttacaggatgcaaaagcggggatatcaatctcacaacatctttatggacctaccaggtggggcttagaggcgaattcctggaagtatatgatgtcaatagtactgaaagtgcaggatggactgagtttcccactggtgcaactccgtcagtcttttcgtggtacaagacaaagtttgatgccccaggcgggacagatccagttgctcttgattttagtagcatgggaaaaggtcaggcatgggttaatggtcaccatataggaagatattggactttggttgcaccaaataatggatgtggaagaacttgtgattatcgtggtgcttaccactctgataaatgtaggacaaactgtggagagattactcaggcctggtaccatatacctagatcatggctaaagacatcaaataatgtactagttatctttgaagaaacagataaaactccgtttgatatttccatttctacgcgttctactgaaaccatttgtgctcaagtatcggaaaagcactatccacctctacataagtggtctcattcggagtttgacagaaagttgtccctgatggataaaacaccagaaatgcacttgcagtgtgacgaaggacatacaatctcttctattgaatttgcaagctatggaagtccgaatggcagctgtcaaaagttctcacaaggcaaatgccatgctgcaaattccttttctgttgtatctcaggcttgtataggaagaactagttgcagcattggcatttccaatggtgtatttggagatccatgtcgacacgttgtgaagagtttggctgttcaagcaaaatgctcaccaccaccagacctcagcacttcagcttcctcgtga
```
