## Supplementary material for "The *de novo* reference genome and transcriptome assemblies of the wild tomato species *Solanum chilense*": EOG093606ZK.fna.2

```
>g1[scaffold791:21582-23440]
atgctggtcggaccaaatttacatcaagacatactatttattctagaaaaatgcaggagtcttactcaactcaagcaacttcaaggccatctcatcaccattggccatggacaaactcagctttatgcattcaagcttgttcgtttatgcaccatctctctctccaacctcaattatggtcgcttaatcttcaattatgtcactgtcccgaatgtttacctttatactgcgatgatcactgcatacacttcccttcctaatcataaatcttctatcttgttataccgcgaaatggttcgtagtggcttgtcaaagcccaaccaatttgtattcccaattattctaaagtctttccctgaagttacaaagccttatggggttggaatggcgcatacccatatcgagaagatgggttttgggaaataccctgttgtgcagacagctcttttggatacttattcgaggttctcgtctgatattagagttgcacgccagctgtttgatgaaatatttgagaagaatgtgttttcatggactgcaatgatagcgggatatactagagtggggcgaatgggggatgctattttgctttttgaagaagtacctcagcatataagagacactccttcttggaattcaataattgcaggatgtacacaaaatggtttgtttagtgaggccatttcactgttaggaagaatgattgttgaggaagggatgattcaagggaataagcctaatgaggttacatttgcatgtgtacttgctgcttgcgggcacactgggatgcttcagctcggaagatgtattcacgggtatatatatcgaaataatcttcatttgaattctcttacagtaaatgctctcattgatatgtatggaaagtgtggtagcttgaaagacgcaagaaatctttttgataaggctaataggggcagtttgacatgttggaattctatgatcaattgtttggctcttcaaggtcattgggaaggtgctattgcaattttcaaagatatgttgcgatatggagatgatgtaaaacctgatacagtgacttttattggcttgttaagtgcctgtactcatggaggattggtggaagaggggcttaattattatgatttgatgacacgggtatatggaattaaccctgaaattgagcactatgggtgtttaattgatcttctcggacgagcaggtaggtttgaggaaattatgaaaatcgtgagcgagatgcacataacaccagatgcagttatatggggttccttgcttaatgggtgcaaaatccatgggcgtatagacttggcagaatatgcactggaaaaattgattagtattgatcccaacaatggtagttattactctatgcttgctaatttatatggggagttgggaaagtgggatgaagctcgaaaggtaaggaagatcctaaatcagcagaatgcttataaagcacccggttgcagttggattgagctagatagccaagttcatcagttttattcgatagataaatgtcaccctagaatggaagagatatactcaattttggaatgtttctttgatttgcattcacaatag
>g2[scaffold791:28062-34342]
atggaggaaggagattcatgggaggacctcgataatgatgtctcggtgaagatactccaatcttttgatgtacttgacttgtctgctatacttgctcatgtttgtaaagcgtggcgattggcttgttatgatcaacttccgttgaagaagctggacttgtcgaagagtgaagctattgtgatggaaaaaggagattctcctgtaaggaaatgggaggaccttgattaa
>g3[scaffold791:38792-40317]
atggtgaaagttgatgaaattgttgagccttggggtgatcctatgagagagttgttagaagttgaagaaaatatcagctacaatgatctgaagaaacggatgtggaaggaccggataaagttagagaagctcaaagcaaagcgagacatgagctcgtctaaggatgaaacagaagctaagcaagaagaacaatctcgttgcaaaaagatgtcaagagctcaagattcaattctcaagtacatggttaagatcatggaggtttgccaaggtcaaggttttgtatatggaatagtgggggaaaaggggaaaccggttagcggatcatcggatagtttaagagaatggtggaaggagaaggtgagatttgaacagagtgcccctgctgccattgctgatttcttgcccaaattagtagaggacaacattatattggatacttcctcacatattcatcacttagaagatttgagagatggtactttaagcacactcctttctacccttatgcaacattgtcaccctccacagagaattttccctttagaaagaggattagccccaccttggtggcctacagggaaggaactctggtggggtgatcagggattatctcaagaacagggtccaccaccttataggaagcctcatgatctcaagaaggcatggaaggtaactgttttggctgcaatcatcaagaatatgactcccaatttagatagaatgaggaggttggtgacacagtccaggagcttacaaaataagatgacagccaaagaaacagccacttggtctaaattggttaaccaagaagaagctcttgtcaatttaactgacaagtctctcaagatctcatcatctcatgaggtagaagatctttctttggttcccaagaatgtatttatcgataagtctgctcggaggagaaaatacaagaggaagtgcaactttgagcatgacacaaggtgtccgtatcgcgaaaatggtggtttgaatgaccaagaaagtatcaattgtgaggaccaacttgaagcacaaacgctgccacgtgaagaatggatagctaaagaagaagagatttctccacatgattggatgaacatggagatccagaagagcttcaacaattatgatgcacaatttactgcttgtagtggtattcagaagaatttcgaaagctattcaggagaaaatcatgtccttgaacagcctctctctgatccagagacttgtggaagcatgaacatagatggaactcaatcagaagctgagattgctacttctatttgggaattttag
```
