## Supplementary material for "The *de novo* reference genome and transcriptome assemblies of the wild tomato species *Solanum chilense*": EOG093607BZ.fna.1

```
>g1[scaffold6713:1364-2199]
atggagagaaagaagactaaagggcgtcaaaagataccaatgcaaaaaatagaaaataagagtgccctgctaaccacattttcaaagcgtcggaagggtttgttcaaaaaagctagtgaagttgttacagaatgtgatgttgacattggagtaatgatgatttcaccttttggtaagccacactcattttttcaccctactgttgatgcaattgtttctcgttttcagaatcctgatatgcagctaagcgaaggtattcgtctagacgcgactactgctcgaaatcgagtgaatcaactcaaaaccaggcttgaagaacttgatgctatagaagatgctctgtttgctcaaacacttttttatgaccaaatggcagaaacgcaacaaaaaagttcgtgggagtcaattgagcaactcgatgcagatgaactaatcataaatgaagcttggttacgtgacactaatttcaaaatttgccatcgtttgagccaattagaaattggagcttcatcctcattgggacgtgaatcttttggagcatga
>g2[scaffold6713:2437-12101]
atggcgcatttgctaggaggattagctacaccttttctctgcaaacccatttctgctgcttcttcttcttcttcttccaattacaattacacatccgcttcatcttttgattcactctacataaaacgcgcagccgaattagctgacaaatcggccggatttaccgctcctcatccgaacttcggctgcgttatcgctgttccaaatggtggagctacggtggtcggagaaggttacttgtacgccgaagggactattccggcggaagtgcaggctgtagaagccgctggcgagcagtgtagaggtgctactgcttatctgaatatggaacctggagactgtcaaagtgatactagtgccgtttccgccctaatcaaggcagggattagtagagttgttgttgggatacggcatccgctgcaacaccttcgtggcaatgctattcacgcattgaggagtgaaggtcttcaagttgatgtgcttggggaagatacacagaataagactattgaggatgctatcaaatcctgccttcttgtcaatgctcctttactatatagagctgcctgtcaagtcccattctctgttctcaagtatgcaatgacacttgatgggaaaattgctgctagttctggtcatgcttcatggatcagtagcaaaaagtcaagaactcgagtttttgaaatgcggggtagaagtgatgctgttattgttggaggaaatactgtgcgcaaagacaatccacgtttgacggttagacatggaggtgaccatctgccccggcgtgttgtattatctcaaactcttgaccttccagaagaagcacatctttggaatgtttctgaggtccccactatagttgctacacaaagaggtgcaaggagaagtttccagagattgcttgcatccaaaggcgttgaagtggtggaatttgatattttagatcctagagatgttatggggtacttatatgatcgtggttatctctccattttgtgggagtgtggagggacacttgctgcatctgctatttcttctggggtcatacacaaggtacatgcatttgtcgctcccaaaattataggtggggaaaatgcaccctctccagttggggaacttggaatggtagagatgacccaggctctggaactaattgatgtttgctatgagcagattggacccgacatacttgttagtgggtttctgcaaccagttcctgacttgacacctactattccatcagtacaagaaacttcagccattgatcctaccatttctccttatgaatcaagcatcattttcttttacaagacatgggatccatatggtgccttctcaaacttttcactccatccaattcagatgcctgatgaaaatgaagaacttgtcacctggtccagtgtagagcattattaccaggcacaaaagtttgttggggtatctgatcctgtagctaaaagctgtattgaagaattaaaatgtgcaaagagccccgaggaagcagcacggattggaaggagaatacagaggcagcaacctaatctggtaagaccagactgggaatctatcaagattgacgtcatgtacaaggccttacaatgcaagttcactacatacccctatttaaactctttgttgctctcaacggcgggatctgttcttgtggagggttcaccacatgatctattctggggaggaggtcgcgacggagaaggccttaactatcttggacgattgctaatgaagttgagatctgagctcttaggtgagtcttcaaccagtcaaaaatctttgcttcctcaaacttcagaaaataattag
```
