## Supplementary material for "The *de novo* reference genome and transcriptome assemblies of the wild tomato species *Solanum chilense*": EOG093607D0.faa.1

```
>g1[scaffold1073:182835-183534]
MTPNDLKELNEKLKDLLDKGFTRLSISPWAALVLFLKKKYGSLRMCIDYRQLKKVTIKNKYSIPRILNLFYQLQGASHFSKRNLKSGYHQLRVRSKTTFRTQNGQYEFVVMSFGLTNALVDFMDLMNWVLKYYLDLFIIVFTLGMRNNMRLV
>g2[scaffold1073:191659-198579]
MAFSIPPCLNQYRASANSFLSQYEPLILLITPLFSLLIARILQSIFLVIHERGLKATIISFVMTAIKLVPGVKKHIDSEKQKIVDKLQGSSNRDGWRTELPKSGLGDNVLVQMRDEKQKDVTWQGKCSGTVYIGGNENEGHFSLINEACSMFAHTNPLHLSVFPSVVRFEAEVVAMTAAILGSKEKASGGKICGNMTSGGTESILLAVKSSRDYMNAKKGITKPEMIIPVSAHSAYDKAAQYFKIKLWRVPVDKEYRADVKAINRYINKNTIMIVGSAPGFPHGIIDPIEELGDLASSYQICFHVDLCLGGFVLPFARKLGYPVPPFDFTVQGVTSISVDVHKYGLAPKGTSVVLYRNREIRKHQFVAVTEWTGGLYVSPTIAGSRAGGLIAGAWAAMISLGSEGYLENTKEIMEASKRIQKGIQDIPELFVIGRPDMSIIAFGSDVVDIFEVNDVLSSKGWHLNALQRPNSVHICVTLQHVPVVQIFLKDLRDSVQTVKENPGPVNGGFAPIYGAAGKMPDRVMVQDLLVEFMDSSC
>g3[scaffold1073:198639-199464]
MSRRRKSNLDPNPRTNQLPDQLARISHFETKKEEEDKEVEEEEEKKDDDREEEEDKEEEEEEEKKDDDREEEEEKKEGAEEEEKDEEADENEA
>g4[scaffold1073:207897-210304]
MVIGSDDERDPEYVPPGTSTPSRAARAAIATPKKVASGVFTASQSDEERTLTSTSSGSATNEEGVSGSLGVSWSEEASGSAEVPAPTTAAASASSDEADSSESTPVHELRLSPRLLTSPTSGSLRRRLRSKISSPEIDWSGQHIDRRAALAKQAPLEQVRVRGVEVDISRPAIRRFLYGEGVDANRTPLTAEYDYRWKIVKDGEFLREPSLRETTKRWMALHLSVDGEGADWVTEPKGAIKKANLTFTAKFLWLIVRRCLSLTAADNILTWDRAVLMAAMIAGFEVDFAWLLQAIKTPLGTVDVGLIRDEANEFAPRRGPHPELPPLADDLAGTVAQARTATQAASTDTTPVESIPGSSTAPSSSRTAPLPALHIERIAEVHQRLDAFELRVLARPAPPGDVSTLQAAVDSLCADIDTILEARVPESEAPSVEPAEDTVLARARKKERREMEATRRASLAEEEAHQMRAGELAAGAFSSRTVEIAGGTADSVVVAEDTTEGVQITEDVGSGEPDPPAC
```
