## Supplementary material for "The *de novo* reference genome and transcriptome assemblies of the wild tomato species *Solanum chilense*": EOG093607E0.faa.3

```
>g1[scaffold1943:2229-3819]
MIMQISQVDQALRRKVVNAKHGTENHWSTTVVSSPYGVGPWKYISKLRVEFYLNSNLQPSLKIELTTPGRLELSIEKELPRLGTTRPSQLTGEARSCLNQWLALHEVSLTQDNLIRRKIHIVNRCFMCHQTLEINRHLLLHCQVATGICNMFISVFGLKWVVPSSVKDALASWSSWKVIKPVREVWKMIPACIFLVCMDRKKQ
>g2[scaffold1943:7405-10369]
MKVVQRIAVSFLVHLRYPGKSVAEAIPHDIDQSLLIYVLLKAFSVSIECVEEMMLNMPKKDETSPRLRHIFVKLVERCRCQLEQIPPEQTFESFSLNMDVDAFDNLNHLLFPMLRMMRLTRIFFTFPGLVKESGEAESEIAFTKAFDTDLSHGSAPPKNLMLLLLPENRTLLPWKERKANPRLDNFYGHPPKREAVANRSDVRKEEVVEGAVVDYYEILLKEKVDWEPTIGSLGFSLIVREGKRILYAVLVANKVMDSKIKQGVPGVLCKLDHEKAYDHVNRKNSGLHYASNVIWGEAKEMNLLLCLFGESLELSAWDDDSEFPGTF
>g3[scaffold1943:14034-16169]
MAFSGIVTPPPPPFAAGKKPVFVRSVWANNLESEFSLIRGLVDRFPFVSMDTEFPGLIYRSDIRAKNPIELYNNLKSNVDALKLIQVGITLTDVYGNLPDFGCGYGFIWEFNFRDFDVLHDDHAPESIELLRDHGMNFKKTRARGADTTRFAELLMSSGLLCNEAVSYVTFHSAYDFGYLIKVITGSNLPGGLTEFLKLMKVFFGKRVYDVKYMMMFFPYLHGGLDRVAETLMLNRVVGNSHQAGSDSLLTWHVFQKVKQVYLADNEAHTEKFGGILFGLEGIENQNILVVRLKIQRRSLHIKVFSARLY
>g4[scaffold1943:19664-24062]
MPRTRLIICPSEPQLGKVPFFASIHSCFSCTAEVQVVETPTVEKKTIFQDSDGGRRLSSKQLKYGAKKRLVEKKTIFQDYEGYRRLSAKELKYGVEKGLVEKGDGGFLIKEKKKGIKWYSEMFKDYAGKLCLKEGKALHGEMIRSGVEPDSHLWVSLINFYSKCGDLVFAENVFDLIPSRDVVSWTALISGFIAQGYGSKGICLFCDMKGEDIRPNEFTLATVLKGCSMCLDLEFGKQLHAVVVKGAAFSDVYVGSALVDLYAKCCELESAVKVFFSMPEQNSVSWNVLLNGYVQAGQGEEALKLFLKMSDSEMRFSNYTLSTILKGCANSVNLKAGQVIHSMLVKIGSEIDDFTSCSLLDMYNKCGLQDDALKVFLRTKNHDIVAWTAMISGLDQQGQKREAIHLFCLMMHSGLRPNQFTLASVVSAAADSVDIRCCKSIHACVYKFGFDSEECVSNALIAMYMKFGSVLDGHRIFSSLSNRDIISWNSLLSGFHDNETSYEGPKIFRQLLVEGLKPNIYTLISNLRSCASLLDASLGKQVHAHVVKADLGGNIYVGTALVDMYAKCGQLDDAELIFYRLSEKDVFTWTVVISGYAQSDQGEKAFRCFNQMQREAIKPNEFTLASCLKGCSRIASLDNGRQLHSVVMKSGQFSDMYVASALIDMYAKSGCIKDAESLFQSMESSDTVLWNTIIYAYSQHGLDEEALKTFRTMLSEGIPPDGITFIAVLSACSHLGLVKEGRRHFDSIKNGFGITPSIEHYACMVDILGRAGKFTEMEHFIEGMALAPDALIWETVLGVCKAHGNVELAEKAANTLFEIDPKAESSYILLSNIYASKGRWADVSTVRALMSRQGVKKEPGCSWIEIDNQVHVFLSQDASHPRLKDIHKKLEELTSKITAAGYIPNTNYVLHNVSDKEKIDNLSHHSERLALAFALMSSSRNSTIRIFKNLCICGDCHEFMKLASIVTNREIVIRDINRFHHFSHGTCSCKDYW
>g5[scaffold1943:27058-31019]
MMMMIYASLPIHAQIGFYNLVWSLKLLPSSGLYFLYEDFTDQNFNFFSVPRNFRLLEELERGEKGIGDGTVSYGMDDGDDIYMRSWTGTIIGPHNSVHEGRIYQLKLFCDKDYPEKPPSVRFHSRVNMTCVNHETGVVEPKKFALLANWQREYTMEDILTQLKKEMASPHNRKLVQPPEGTCF
```
