## Supplementary material for "The *de novo* reference genome and transcriptome assemblies of the wild tomato species *Solanum chilense*": EOG093607E0.fna.3

```
>g1[scaffold1943:2229-3819]
atgattatgcagatatcacaagtggatcaagctttgcggagaaaggttgtgaatgccaaacatggtactgagaatcactggagcaccacggttgttagttccccttatggcgtgggtccttggaagtatatcagcaagttaagggtggaattctatctcaattcaaatcttcaaccatctctcaaaatagagctgacaacacctggaaggctggaactctcaattgagaaggaacttccaagactgggaactacaagaccttctcagcttactggagaggctaggagttgtttaaatcaatggctagcccttcatgaagtctccctcacccaagacaacctcatcaggagaaaaatccacattgtcaacagatgcttcatgtgtcaccagaccctagagatcaacagacatcttcttcttcattgtcaagtagccacaggaatatgcaacatgttcatctcagtttttggtctaaaatgggttgtgccaagtagtgttaaagatgcactggctagctggagctcatggaaggtcataaaacccgtcagggaagtgtggaagatgatccctgcttgcatttttttggtgtgtatggacagaaagaaacaatag
>g2[scaffold1943:7405-10369]
atgaaggtggtgcaaaggattgcggtgtcctttttggttcatttgaggtaccctgggaagtctgtagcagaagcaattccacatgatatagatcagagtttgttgatatatgtgttgctaaaggccttctctgttagtatagaatgtgttgaagaaatgatgttgaatatgcccaagaaggatgagacatcgccccgtctgaggcatatatttgtcaaattggtggagagatgccggtgccagctggaacagattccaccagaacaaacttttgagtcattcagcctaaatatggatgttgatgcatttgacaatttgaaccatttacttttcccgatgctgaggatgatgagattgaccaggattttcttcacatttcctgggctggttaaagagagtggagaagcggaatctgaaattgctttcaccaaagctttcgacactgatctatcacatggctctgctcctccaaagaatctcatgttactactacttccagaaaatagaacactattgccctggaaggagaggaaagcaaatcccaggttagataacttttatggccatccacccaagagggaagcagtagcaaatagaagcgatgtgagaaaggaggaagtggtagagggggcagttgtagattattatgaaatattgcttaaagaaaaagtggattgggagcctactattgggagtttagggttcagtctaatcgtacgggagggcaaacggattttgtatgcagtgttggtggcgaacaaagtgatggattcaaagataaagcagggagtacctggtgtgttgtgcaaacttgatcatgaaaaggcatacgatcatgtgaatcggaaaaattcaggactccattatgcttcaaatgtgatttggggagaagcgaaggaaatgaatctacttttgtgtttatttggtgagagtttggagctttcagcttgggatgatgatagtgaatttcctgggaccttttga
>g3[scaffold1943:14034-16169]
atggctttctccggcattgtcaccccaccacctccaccgttcgccgccgggaaaaaacctgttttcgtccgttcggtttgggcgaacaatctggagtctgagttttcgttgatccgtggcttggtcgaccgttttccttttgtttcaatggatacagagttccctggtctgatatatcggtcggatatacgtgctaagaacccaattgagctctacaacaatctgaaatcgaatgttgatgctcttaagctgattcaggtgggtatcactctgactgatgtgtacggtaacctgccggactttggctgtggttatggtttcatctgggagttcaacttccgtgattttgatgtgttgcatgatgatcatgcaccggaatccattgagttgctccgtgatcacgggatgaattttaagaagacgcgtgctcgtggtgctgataccacaaggtttgctgaactgctgatgtcctctgggctgctttgcaatgaagctgtttcttatgtgacatttcacagtgcttatgattttggctacctgatcaaggttattactggctctaacctgccaggtgggttgacagagtttctgaagttgatgaaggtgttttttggtaaaagggtttatgatgtgaagtatatgatgatgtttttcccatatcttcatggcgggttggaccgggttgctgaaactctcatgctgaatcgcgtagttgggaatagccatcaggctggctcagatagcttgttgacttggcatgtgtttcaaaaggtgaagcaggtctacttagcggacaatgaggctcacaccgagaagtttggtggtattctctttgggttagagggaattgaaaatcagaacatccttgtggttcggctaaaaattcagagaagaagcttgcatatcaaagtgtttagtgctagactgtattga
>g4[scaffold1943:19664-24062]
atgcctagaactcgtttgataatatgtcccagtgaacctcaactaggtaaagttccattctttgcatctattcatagctgtttctcatgtactgctgaagtacaagtagtagaaaccccaacagttgaaaaaaaaacaatctttcaagattctgatgggggtaggaggttgagttctaaacagttgaaatatggtgctaagaagaggttagttgaaaaaaaaacaatctttcaagattatgaggggtataggaggttgagtgctaaagagttgaaatatggtgttgagaaggggttagttgaaaagggtgatggtgggtttttgattaaggagaagaaaaaggggattaaatggtattctgaaatgtttaaagattatgctggtaagttatgtttgaaggaaggtaaagctttacatggtgaaatgattaggagtggggttgaaccagattcacatttatgggtttctttgattaatttctattcgaaatgtggggatttagttttcgcggagaatgtgtttgatttaattccaagcagagatgttgtgtcgtggacagcgttgatatcagggtttatagctcaaggttatggaagtaaagggatttgtttattttgtgatatgaagggagaagatattaggcctaatgagttcactttggcaacagttttaaagggttgttcaatgtgtttagatttggagtttgggaaacaactacatgctgtagttgttaaaggtgcagccttttcagatgtttatgttggttctgctcttgttgatttgtatgctaaatgttgtgaattagaatcggctgttaaagttttcttttccatgccggagcagaattcagtatcgtggaatgttttacttaatgggtatgtgcaggctggtcaaggagaggaggctctaaaattgtttttgaagatgtcggattcagagatgaggtttagtaattataccctatcgaccattttaaagggttgtgcgaattcagttaatctgaaagctggtcaagttatccactcaatgttggtcaaaattgggtctgaaattgatgattttacaagctgtagtcttctagatatgtataacaaatgtggtcttcaagatgatgccctgaaagtgtttttaaggaccaaaaatcatgacattgtggcatggactgcaatgatcagcggactcgatcagcaaggacagaagagagaagctattcatcttttttgcttgatgatgcattcaggtttgaggcctaatcaatttacactggctagtgttgttagtgcagcggctgattcggtggatataaggtgttgcaaaagtattcatgcttgtgtttacaaatttggttttgactcagaagagtgtgtcagtaatgcattgattgcaatgtacatgaaatttggttcagttttggatgggcatcgtatattttcttctttgagtaatagggatataatttcgtggaactcacttttgtctggattccacgataatgaaacttcttatgaagggcctaaaatcttcaggcagttgcttgttgaaggtttgaagccaaatatttacacgctcatcagcaatttgagatcttgtgcaagcctcttagatgccagtctagggaaacaagtgcatgcccatgtagttaaagctgaccttggtggcaatatatatgtaggaactgctctggttgatatgtatgccaagtgtgggcagttggatgatgcagaattgatcttttatagattgagtgaaaaagacgtcttcacttggacagtggtcatttcaggttatgcgcagtctgatcaaggagaaaaggctttccgatgcttcaatcagatgcaaagggaagctattaaacccaatgagttcactcttgctagctgtctaaaaggttgttcacgtatagccagcctagacaatgggcggcagttgcattccgtggtaatgaagtctgggcagttcagtgatatgtatgtagctagtgcgttgattgacatgtatgcaaaatctggatgtatcaaagatgccgagtctctatttcagagcatggaatctagtgatacagtgttgtggaacacaattatatatgcctactcccaacatggactagatgaagaagcattgaaaacatttagaaccatgttaagtgaaggtattccgcctgatgggattacgtttattgctgtcctctctgcatgcagccatctgggcctggtcaaagaaggaagaaggcattttgactcaataaaaaatggctttggtatcactccttcaatagaacattatgcttgtatggttgatatccttggccgtgcaggcaaatttactgaaatggaacacttcattgagggtatggcgcttgctcctgatgccttgatatgggagactgttcttggagtctgcaaggctcatgggaatgtggaattggctgagaaagctgcaaacacacttttcgaaattgatccaaaagcagagtcaagttatatattgttgtccaatatatatgcatcaaagggtagatgggctgatgtttcgacggttagagcactaatgtccaggcagggtgtcaaaaaggaacctggttgtagctggattgagattgataatcaagtgcatgtcttcttatctcaggatgcttcacatcctaggttaaaggatatccataaaaagttggaggagctgacttcgaaaattactgccgcaggatatattccaaacacaaactatgtgcttcataatgtctctgacaaagaaaagatagacaacctttcacatcatagtgaaaggctagctctcgcatttgctctcatgagcagcagtaggaacagcactatcaggatctttaaaaacctttgcatctgtggagattgccatgaatttatgaagctggcgtcaattgttacaaaccgagaaatagttattcgtgatataaaccgcttccaccatttctctcacggaacatgctcatgtaaggactattggtga
>g5[scaffold1943:27058-31019]
atgatgatgatgatttatgcttctctgcccattcatgcacagataggattctacaatcttgtttggagtttgaagcttttacccagctctggtctttattttctttatgaagatttcactgaccaaaatttcaatttcttttcagttcctcgcaatttcagattactggaggaacttgaacgtggggagaagggtattggagatgggacagtgagctatggtatggatgatggagatgatatttatatgcgttcttggactggcaccattattggtcctcacaattctgtgcatgaaggccgtatttatcagttgaagctattctgcgacaaggattatccggagaagccaccaagtgtgcgtttccactctcgagttaacatgacatgtgtcaaccatgagacaggagtggtggagccaaaaaagtttgctttgcttgcaaattggcagcgagagtacactatggaagacatactgactcaactgaaaaaggaaatggcttctccccacaaccgtaagctagttcagccacccgaaggcacctgtttctag
```
