## Supplementary material for "The *de novo* reference genome and transcriptome assemblies of the wild tomato species *Solanum chilense*": EOG093607E9.faa.1

```
>g1[scaffold748:98669-105350]
DNYFEEALKVRNLLEEFSQDYGVHLPTILGVREHVFTGSVSSLASFMSNQEASFVTMGQRVLANPLKVRMHYGHPDVFDRIFHITRGGISKASRVINISEDIFAGNQFAPEYSAGMHVVHIHFTSSWLEASSQKRISPGLVYINDSSLLLAYLFSAWVVLFGLRFNSTLRQGNITHHEYIQVGKGRDVGLNQIALFEGKVAGGNGEQVLSRDVYRLGQLFDFFRMLSFYFTTVGYYFCTMLTVLSLYAFLYGKAYLALSGVGATIQDRANILQNTALSAALNAQFLFQIGVFTAVPMILGFILEQGFLRAVVGFVTMQFQLCTVFFTFSLGTRTHYFGRTILHGGAKYHATGRGFVVKHIKFTENYRLYSRSHFVKGMEIVLLLVVYAAYGYNEGGALSYILLTVSSWFLAISWLFAPYLFNPAGFEWQKTVEDFRDWTNWLLYRGGIGVKGEESWEAWWDEELVYGFSWVAFAVILLLFKVFTFSQKISVNFQLLLRFIQGLSFLLAVAGLAAAVVLTELTVTDVFACILAFIPTGWGILSIAAAWKPLIKKMGMWKSFRSVARLFDAGMGVLIFIPIALFSWFPFISTFQTRLMFNQAFSRGLEISLILAGNNPNTGL
>g2[scaffold748:116279-120409]
MESSVAAENDSNPPGVEPAQKLWLKHSLLDPRFNWTAPRSLRLAKKVFWFASPCAYGIASLMSASEDDVKERCWDQREALPGEPRCVVCGRYGEYICDETDDDICSLECKGILLSRLGESWQPTARPCPVKLPITDECYYVRDNGKSEVNPLTTDQTELLRRKLDILVKGDTTPPPILSFASCKLPQKLLENIEVAGYEMPTPVQMQAIPAALARQSLLVSAETGSGKTGSFLIPIVSQCAKFNEEHFRNQQQPLAMVLTPTRELCIQVEDQAKVLGKGLPFKTALVVGGDAMAGQLHRIQQGVSLIVGTPGRLIDLLTKHEIELDTISILVLDEVDCMLQRGFREQVMQIFTALSQPQVLMYSATIPKDVEKMASSMAKKVTVISVGKPNKPNQSVKQLAIWVDSKRKKQKLFDILMSKQHYKPPVIVFVDSRLGADLLSEAITVSTGLKALSIHGEKSMKDRREVVRSFLVGEIPVIVATGVLSRGIDLLTVKQVIVFDMPNSIKEYVHQVGRASRMGEEGTSIVFVNEENKKLFPQLVEALKTSGAAIPRELANSRYSVGSFSAGRVKQNLGTSGLGGVIRNHNGDWQKGFTSKEPQIDPVLAESRALRQRLIITTQRNLTPLDIISGSTEL
>g3[scaffold748:121065-125389]
MTTIMEIGNLGVGFRPQIAINSTRKWRCKQFLGHKMQNKKNFLLVCSVASKVCSFSEEENGLIEALIGIQGRGRAASPQQLQDSRLVGSDMSRVTPIGSWCGPLHRVVNIFPILECHALDRISGTLDKECHIRLHHEVERAVKVLEGSEGVPEPTSSSLIEGRWQLMFTTRPGSASPIQRTFVGVDSFSVFQEVFLRTNDQRVSNIVKFSEAIGVLKVEALATIKDGKRILFQFDRAAFTFKFLPFKVPYPVPFRLLGDEAKGWLDTTYLSPSGNLRISRGNKVGELKRLRATDYTDIVQGTTFVLQRETEPRQKLLSSISTGTRVEKAIDEFISLNKKVANPELELLEGEWQMIWSSQVETDSWLENAGNGLMGNQIVKPNGQLKFLVGILFGIRFSMTGKYEKSGSNVYDVIMDDGAILAGMYGIPVEMESKFTMEILYTDDKIRISRGYNKILFVHVRVDGSNMKP
```
