## Supplementary material for "The *de novo* reference genome and transcriptome assemblies of the wild tomato species *Solanum chilense*": EOG093607E9.fna.3

```
>g1[scaffold2171:72011-76728]
atggaaactaccaacgtcgatcaagctctaattaattgtcatatattggcgattccgtatccaggtagaggccacatcaatccattgatgaatctgtgcaagctcatagctacaacgtccacatcaaatcatctactacaagtctcttttattgtaactgaagagtggttcagccttttggaatcagagccaaagccagataatatacagtttcgaacaattccaaatgtaattccatcagaaaaggatcggggcaaagatttgttgggtgttggggagcggaggaatattccggtgggttcattttggcccatgtctcccacggttttctccatcctttatcgccagcaactactccgagctaatggacattttgaagccaatttgacagagcaaggagaagagctcgtaaattacattcccgggattacaccaatttgtgtaaaggatctcccacctgtgttctacagcaaacaccgggagatgttgcacttgattctggaagctgtatcactgttggtcaataaagcacaatacgccttgttcaccaccattgaagcattggaatctcaagtaattgaggctttacaagctgaaattccggtccccatattcacagttggtccaacaatcccttacttgaataccgaattcaagactaaccagcctagtccaaactacatgtcatggcttgatgatcaacctaacgactctgttctatacatatcccaaggaagtttcttgtcaatatcaaatacacagttggatgaaattatagccggcgtgcacagcagtggtgtccgtacattttgggtggcacgtgagacttcttccttacttacagatggaattgggaagaggggaatcgtggtgccttggtgcgaccaattgagagttttgtgtcatcctagtgtaggtggattttggtcgcgcattgtggatggaattcaactaaggaaggtgcatttgcaggcgttccgtttcttacattcccccattgtggctgatcaatttaccaacagtaaacaaatagtggaggactggaagattgggtggagggtcaatcaggaaagtgagaacctggttaagagagatgaaattgctctacttgtgcagagttttatggaccttgacagctacgacggaagagaaatgaggaaaagagcaatgggaatacgaaagatctttcaagaggcaattgaaggtagaggccacatcaatccattgatgaatctgtgcaagctcatagctgcaacgtccataccaaatcatctacttcaagtctatgttatagtaacagaagaatggttcagctttttgaaatcagaggcaaaaccagataatatccaatttcgaacaatcccaaatcaccggttgatagtatacttgacggggttgcccaatgtgattttagctgattcgttcttgccgtgggccgtcggaattggggaacggaggaatattctggtggcttcattttggcccatgtctgcaacgattttctccctctattatcactatcaactatttcttgctaatggacattttgaagccaattccacagtgcaaggagaagaagtggtaaattacattcctgggattaagccaattcgcgtaaaggatctcccatcttcattcaacagcaaacgccgggagatgttgcccttgcttctccaagttgtatcacaattagccaataaagcacaatatgccttgttcaccaccattggaacattggaatctcaagtaattaaggctttacaagctaaatttccagtccccattttcactgttggtccaacaatcccttacatggataccgaattcaagactaacatgcctagtccaaactacatgtcatggcttgatgatcaacctaacgactctgtccagttaagatacctgtcaccaacaataccaagtcactgtactcacctatttattgctaaaggtcatgtttgcactaggaataaaacagttcttattagttttgttcttattttgggtattgtgctagtttga
>g2[scaffold2171:88326-90528]
atgaaccggcccgtcggaatcaagctggatccgtcaaagaagccggtgtacctcaccaaatcacagagagagcagttagccctccatgacgagatcgccgatcagaaacgctgccacgaacatcttcaggttaagtacaaccgcccttcctccgataactgctgtagcaaaaagaaccgaaaaagagagagagacaggaacagtgacagagatagagggaaggaattaaatcgagttagattggagaatccggcagagaaggaacttgaagctattcatgagcaatatttgggatctaagaaacccaagaaacgggtgattacatcctgtgcaaaactccgattatctttcgactgggagaactctgaagacacttctcgtgacgtgaaccctctttatcaaaaccctcacgaagcccgtccacactttggtcgcggattctttggtggaatcgatcgaagggagcagaagaagcttgccatcaagaatgagaggaggttacaggaggagatttggaagaagggaggcgttgaggcgactgcagtagaagcagctgccttgaagaagaaggaacaaaatgctgatttgtatgacacttttgacatgagggttgatcgccactggacagataagaagctggaggaaatgacagagagagattggaggatatttagggaggattacaacatatcctataaggggtcgaggataccccatcccatgaggaattgggccgagagcgccttaactacagagttgcttaaggcggttgagagggctggctacaggaagccctctcctattcaaatggcttcaattccgcttggacttcaacaacgtgacgtgattggggtcgcagaaactggttcaggtaaaactgctgcttttgttctccctttgttgaattatatcactaggcttcctccattgagtgaagagaatgaggcagaggggccatatgcggttgtaatggcacccacacgagaactagctcaacaaattgaggatgagaccgtcaagtttgcacactatttgggtatcaaagttgtttctattgttggtgggcagtccatagaagagcaaggttttaggattaggcaaggttgtgaagttgtgattgcgacccctgggcgacttctcgattgcttggagagacgttattgtgttctgaaccagtgtaattatgttgttctcgatgaggctgaccggatgattgatatgggttttggacctcaagttgttggtgtgctggatgcaatgccttcaagtaatatgaaaccaaagaatgaggatgaaaagcttgatgagaataagatttatcgaaccacttatatgttcagtgctaccatgccacctgccgtggagcggctggctagaaattacttgagaaatcctgttgtcgtgactattggcactgctggaaaggctactgacctcattactcagcatgtcttcatggtaaaggaatctgagaaaatgtttaagctgcagagatttctggatgagcttggagataagactgctattgtgttcatcaactctagaaagcgggttgacactgttgccaagcatctggataaagctggctatagggtaaccacactgcatggtgggaaatcacaggagcagagggaaatcagccttgaaggatttaggacgaagaagtataatgtgttaattgctagtgatgttgccggtcgtggaattgatatacctgatgtggcccatgtgattaactatgatatgccaaacaaacttgaagcgtatacccatcgtattggacgtacaggtcgtgcaggaaagacaggtgtagccacaacgtttttgaccttgcaggatactgaagtcttttatgatcttaagcaaatgctcatccaaagcgacagtcctgttccccccgaacttgctaggcacgaagcttcaaagctcaagccgggaagtattcctggcagaccacctaggcggaacgatattgtttttactcattga
>g3[scaffold2171:93231-99128]
atgggaagcgttccacttccctcgtcgtctctactaatttccagctccagttcctccatttttggaagatcatcatcaacgttttcctatcctcaccggcgattcaggcgctttgtatcatctatatacgagcagaagcaatggatatatcacaggcttcctcttttttctcttcttctagtgtatggctccgtcactggactggcggagaaaggagttatgttaattaagtgggatgtctcttatcgacctccaggaaccaagatcgatctactgagtcaagtcaacctttccatccctgagaaaagttttggcttgatatttggacggagtggcagtggaaaaactactttgttgcagctgattgcagggttaagcaaaccaacatcaggttcaatatatgtgcaaagatatggtgatgatgatcaacagattaagtcacctgaacccttacaacctgaaagagttggcattgttttccaatttcctgagagatactttgttgcggacactgttcttgatgaagttacatttggatggccaagacaaaagggtggcctacaattaagagagcttcttgcttctagacttcaaaaggccattatgtcggttggtctaacaggaatatctttggataaggatccccattccttaagcggtggttacaaacgtcggctagcccttgctattcagttagttcaaacaccagatttattaatattggatgagcctcttgctggtcttgggaaatcagattggaaggctcgtgcagatgtggcaaaattgttaaaagatctgaagaaggagctaactttacttgttgtcagccatgacctcaatcaattatccataacttgtgaactctggaaacttttcacagacgccctgtccctttttcttgataactgggaaatccattgtttgccacttccagacttggtggatactgggatttttcctctaccctactccactaggcttggatcatcagtcaggattcaaactcctgctctgcgactaccatacaagccgcatatactaccttggccacttccttggtcacatatggtggtcccatag
>g4[scaffold2171:102963-103589]
atggaatcgaaccgcaagcgattaggactcgggaagctagtgaagtctttgtaccgagcagccgctgtagcatctaaaccgattcaacacgacgtattcatcgcgaatcaagtgatggaccgtccttcaactattcatcatcttcatcagaatcagaatcatcagccaattaagcaaaatttggttccttataatccaaatagtaatactttctcatcatcaagtactactactgctgcagtagatttcatactgaaccaggagcaagtgactgttccacaaaagcccaaaatttcattttacgtaccacctgatcagagtactcacgatggtgagtactctaatagtagtagcagtactggtactgctactacttattatgccaagactacgcttgacaatgaaagcgtagatctaaaagcagctagctacatatcaagtgttcaggagcgttttaggcttgaacgtgttaattctgaacggaaggcgcagtgtttttaa
>g5[scaffold2171:106753-107038]
atgaatgttcgaacactcgatatcctcaacataggtccgccccttgcacgagttgagtttgatttcttcaccctagagtctagacgcatcattggagggcttgacaagagcttgtttagggagccaataagctttgaccgggttggcgtcctccatcacatcatcggacgggtttaa
```
