## Supplementary material for "The *de novo* reference genome and transcriptome assemblies of the wild tomato species *Solanum chilense*": EOG093607EA.faa.1

```
>g1[scaffold7681:4012-5301]
MSLSKLFKAKGVLDITMVFLLWGKGRIGSSAIMVLKELITHRIQAGAKGRSWQSVCCGALAGVISASLTMLLDVVKTRSMTQFDSEPANKVDVAMVTGVLATVRQILKGERCTILDQYLKHKE
>g2[scaffold7681:5552-9031]
MATWIYVKTPRNGYLSLCDAMFDFHLVRRFSLWSMKKDPDLEAALHRNRRWVVNNQIKNIIMRCPDQVASVKYLQKKFKTLDLQGKALNWLKKYPCCFEVYLENDEYYCGMTKRMMFLAQEEESVKDMQEPLYADRLAKLLMMTRDQRLNVMKLNELRRNFGFPDDYLLRIVPKYPQIFRVVNHTGRRSSMEIELTAWNPDLAISAIETMAKRDGREPCFPCSLPPTWVKSLERFEDFNSTPYISPYSGFDGLVEGSKEMDKRTVGLVHELLSLTLWKRASIFKLGHFRREFCLPEKLNVLLLKHPGIFYVSNKYQIYTVLLREAYNGSELIEKDPLLVVKEKFGELMQEGLHEYNRRHYLLNLEKKRNRGMIMPKPEKRRNQSDETSEQEGGDLGGIFDPEERKRFYKVLFDDNTP
>g3[scaffold7681:10118-12051]
MHSNGMVNLLNKFFEMQHIDALRSLGYIHKAGQQVCYSVKSLNSSFVEVTLIAYLHMGHFAIAVVLEWLFGVIKYVDRGSGVRLDRWEGGRKMSSGYIFGSAKRMLVVGRREVFCKERENGNLGMVEVTHRLTNDSSTILLSDELNSILRDLLSTLSQEHNALIIETMHEPS
>g4[scaffold7681:12103-15111]
MVVVISTRIDKFGQVVRVVGQRFLSSSLVHSVSETKDEVETIARIINDHPFPVKPLQPTLKRHVSSSILSTMFVENVIGRLFAAHANGLKAYEFFEFCLNHPEYSPTSDAFEKTLHVLARMRYFDKGWELMKKIQQLQPSLLTLKSLSIMLSRIAKYQSYEDTLEAFEKMEQHLFPGKKFGTEEFNILLRAFCSQRQMKEARSVFNKLHSRFPPDTKTMNILLLGFKESGDITAVELFYHEMVKRGFKLNSVTYSIRIDAYCKKGRFGDALKLFEEMDRVNCLPTVETITTLIHGAGIARNISKAKELFNELFKRNFQPDTGAYNALLSSLTKSRDVKSAAVLMDEMEEKNIEFDNVTYHTMLWGLIRSNDVGGVIGLYERMVNKNFLPKARTVVMLMKFFCENQRVDLGLSLWNYLMNKGHCPHCHSLEILVTGLCSRGRVEEAFECSEQMLKRGRHMSELVFQMLKRFLLQLGEEEKLQKLYQMTKRLEMILPPNGQTIGTA
```
