## Supplementary material for "The *de novo* reference genome and transcriptome assemblies of the wild tomato species *Solanum chilense*": EOG093607EA.faa.2

```
>g1[scaffold299:19013-19406]
MDALVAAWLPGTEGQGVTDALFGDYGFTGKLARTWFKSVDQLPMNFDDSHNDPLFHFGFGLTTKPVKANY
>g2[scaffold299:20553-27232]
MKSRISITLLGLVLLFSTWESCMAQVGDYLVYKDPNKPINARIKDLMSRMTLSEKIGQMTQLERKNMTTDIVKNYAIGSLLSGGGSVPKPEATAREWIDMVNNFQRGALSSRLGIPMIYGIDAVHGHNNVYKATIFPHNIGLGATRDPELVKRIGVATALEVRATGIPYAFAPCIAVCRDPRWGRCYESYSEDPQIVKQMTEIIPGLQGDLPKNVVGIPYVGGKEKVVACAKHFVGDGGTTKGINENNTVADWHKLLSIHMPGYYHSIIKGVSTIMVSYSSLNGVKMHANHDLVTKFLKGTLNFRGFVISDWQGIDRITSPPHSNYTHSVLAGVQAGIDMIMVPLNYTEFIDTLTFLVKNNFIPMTRIDDAVRRILRVKFTLGLFENPLADYKLVKHVGSQAHRELAREAVRKSLVLLKNGANANDPILPLPKKASRILVAGSHANNLGYQCGGWTITWQGVEGNNVTTGTTILDAITASVDSNTEVVYSESPTTEFVKSNNFSYSIVVVGELPYAETAGDSMNLTITKGGIDTMSNVCGNTKCVVVLISGRPLVVQPYLSNIDGLVAAWLPGSEGQGVADVLFGDYEFRGKLSRSWFKSVDQLPMNVGDKDYDPLYPYGFGLTTTKVQDQVASR
>g3[scaffold299:28293-30908]
MGRLSSAVEIPDDRHRSHRNGDGGRYSPQRSSHYDNRRRYRSPSRSRSPIRNRNRNRSLSRSVSGSRSRSRSPAYSPYRGQQASHINGRSNRRSFSPDRSYRRTSPTNEPPRRFGRGQKPYLDRDHKSGRTADSDSDEELKGLSFEEYRRLKRQKLRKQLKNCIWNCSPSPPRKENEPEYEEPDEIAEKIEDEMVKKEDGSKKDVKRSKTKSSGSEPDSESESDASDSDSEASDSEPRKSRKRKKSSSKRRGRRSRRKSVSESEEESADDSSSEEERNKRRKKSRRKESSRRHKRGSSSRKKRSKRKSYSSESESKSKSESEDGEIDDSDASKKQKSALKSKRKKEEDSDIPEKSLELSDDAGIDETKADEAMIDEVNGEVLEFKELIEARKRSNFEDEAPVGPMPLPRAEGHISYGGALRPGEGDAIAQYVQQGKRIPRRGEVGLSADEISKFEGLGYVMSGSRHQRMNAIRIRKENQVYSAEDKRALAMFNYEEKAKREQKVMADLQRLVQRHIGQDTETSHDPFGGKSTEAADD
>g4[scaffold299:31773-35391]
MNKYLVRYFLEEQHYLLFQLSFRYTWMCILLKHLDTSCPMMCDARVIKTVLAQKVAESKILESLLIRNSLPFLRIENIGYLLHTQINFTSSFNVIKKYRFYLNLSIAFQLKRPTTHFHPSSLHSQSSAPIDKEGFYHTGFSLDTILETVESFWGFKRLLNEFGVDCFNALLRALCQEKSMSDARNVYHRLKYKFRPNNQTFNILLSGWKSSEDAEVFFKEMRDLGVEPDVVSFNCLVDVYCKGREMEKAFRVVEEMREKDIIPDVITYTSLIGGLGLVGQPDKARHILKEMREYGCYPDAAAYNAAVRNFCIAKRIGDAYSLMDEMVRNGLSPNATTYNVFLRSFFWINDLKSSWTLYQRMKETACLPSTQSCMFLIRLSRRHEKVEMALELWDDMMERGFGSYILVSDVLFDLLCDLGKLAEAERCFLQMVNKGQKPSNVSFRRIKVLMELANKQEALKLLSEKMAAFRSSTQLIQHDKVEYEQSS
>g5[scaffold299:38087-43818]
MSELLISVSKAERQEARMKVRQESLRLGNVGVIRDMARNEDIQVKVEVASICQEEMHRRPSEDVAGTIISEAWEDGQALKDLNAQLRNLLETKEAIERQRKLLKKRQPDKSDGGDVDGGLQEEDSFIQDEIYKSRLTSIKREEDMIMRERDRYELEKGRLIREMKRIRDEDGSRFNNFQILNHRYALLNLLGKGGFSEVYKAFDLVDHRYVACKLHGLNAQWSEEKKQSYIRHAIREYNIHKTLVHHHIVRLWDIFEIDHNTFCTVLEYCSGKDLDAVLKATPVLPEREARIIIVQVFQGLIYLNKKSQRIIHYDLKPGNVLFDELGVAKVTDFGLSKIVEDDVGSQGMELTSQGAGTYWYLPPECFELSKTPLISSRVDVWSAGILLYQMLFGKRPFGHDQTQERILREDTIIKARKVEFPTRPAVSNEAKEFIRRCLTYNQAERPDVLTIAQDPYLTYTKK
>g6[scaffold299:44860-50598]
MADDMVIHFASNSSNQSDQSLPTKIAKLEARMVGKASSVTSQANSWSSPAMFENVAEPATVSSDSDDDDNGVEYLIQANTQKRRKLEDDDSSTSFDHVETAADTGKKMVENTETSKVASDGNRRKQSRSRGQTNSGRGRGSRVGDQTRLQAVSASNGLFENSYKKDSLPKEQLGHNGQTASEEEITSLRAKIVALEEELRKSHQEATDYQYRCQQLEKYFMGNAKICKGADVQLEEWKNVEKTQGV
```
