## Supplementary material for "The *de novo* reference genome and transcriptome assemblies of the wild tomato species *Solanum chilense*": EOG093607EB.faa.1

```
>g1[scaffold1798:61765-63197]
MAKTLVIFTIVLLLFTISVSSSNPDPNPDPNPDPAPSEAHKELIRFGFPIGLLPRNVNGYALNSSSGEFLVSLGEKCKITLPPDNYLATYSKKIRGKIVENRIAELDGISVRAFFKWWGITGIRSSGENLVFEVGMVTAKYPSKNFIESPYCEGKKHSSS
>g2[scaffold1798:67865-74195]
MTLLQAPSSPTLTFHQYCTSQPKAGLYVAEKSFIQSTFSGSCFLSSQRQVKGLNFSYTCSRLSSVTAKAASNGACAPSVSGQTAESEVLKALSQIIDPDFGTDIVSCGFVKDLLVDENLGEVSFRLELTTPACPIKDMFEQKANEVVAELPWVKKVNVTMSAQPAKPIYAGQLPAGLQTISNIIAVSSCKGGVGKSTVAVNLAYTLADMGARVGIFDADVYGPSLPTMVSPENRILEMNAEKRTIIPTEYMGVKLVSFGFAGQGRAIMRGPMVSGVINQLLTTTEWGELDYLVIDMPPGTGDIQLTLCQVVPLTAAVIVTTPQKLAFIDVAKGVRMFSKLKVPCVAVVENMCHFDADGKRYYPFGRGSGSQVVQQFGIPHLFDLPIQPALSASGDSGMPEVVADPQGEVSRTFQELGVCVVQQCAKIRQQVSTAVSYDRSFKAIKVKVPDSDEEFYLHPATVRRNDRSAQSVDEWSGEQKLQYSDIPDDIEPEEIRPLGNYAVEITWPDGFNQIAPYDQLQMMERLVEVPQLTPA
>g3[scaffold1798:76955-77746]
MSLSSFFFPSSDSRRKTCRKSGFRQRSLTMVKQQKTRFYILRRCIIMLLCWQSHSVAD
>g4[scaffold1798:79685-83430]
MATLTPGVLLKLLQSMNTGARVTGDHRTPLLQVIGIVPALSTSDSLWPHNGFFVQLSDSLNSTYVSLSERDTDLILTNRLQLGQFVHVDRFCFDSPPVPRAVNIRSIAGRHGFIGSPEPLIARISGGGFLIQPVSDSDPIAAYLSKNGRTETGSGPGLKDGKEKLRVREVLAPKENVEMKEDLSKNCSAPKRFSSPASVKQRSVSAGNKNLVAERNPSPAGKVKRSASPVPSKSVVPSLVAAKEENRRTSKEPAIIVPSRYRQPSPTSGRRQASPSVARRMSLSPGRRLSGGLKVSPAADSSGKKKMTTIAAGISKVSEAIVGSGKSSRKSWDEGPANSGDSSEQTEKVFSKKKPDIQAILRTQAAISRRLSDVSCHAEDFGSEGKLKSGAAENSPDTEKSNNAAPVIPVHEKKWTDGSVPLHSVTSELAKLGKVWMKACILNVLLSYVSVWMKACILNVVLSYVSVWMKACILNVLLSYVSLSVASTDFVKLTNPTAISLGADVYGLGVPVCVNPLNYHETNKRQQVGNNIANEAMQRRIMASTAAAEALEEALAIETIVRNLSMFADLRSTSNPKNPLPTIDHFMSIYEDVVKSTCVAESITSNRGVQKSNDNMTTMEQPKSSLLWVEAALATDLEIVSLLTNQNSGTQPASVKSSPTYQSTKPSNKNPLMVTGFWTRGNGMNETVELAKKLQSEMQMWFITFVEESLDAGFRVFKNCSLASVGASSNCDSIQAILSQLKRVNNWLDRVVSEKDEQLIQKIECLRRKIYGFVIQHVGTTAENS
>g5[scaffold1798:83628-86390]
MLKFADLILQHVEEIAALDAMDAGKLFGVVKTGYTLLEPIGVVGLIIPWNFPSPLLMYKVARALAAGCTVVVKPAEQTPLSALYYAYLVKQVFICTQRWIQDLTFIGFGPIAGAALSSHIDVDKIDFTGSTEVERLVMQAAATSNLKPVSLELGGKSPFIVFDDVDVDKVAPLAFVGAVYNKGEICVAGSRLFIQEGSYDKFVKKLVEMAKTWVVVDPFDPNTRQGSQVHI
>g6[scaffold1798:87490-90380]
MLKFADLIIENAEEIAALDAMDAGKLFVPVKNMDIPAAAEIIRYYAGAADKIHGTTLKMSREMQGYTLLEPIGVVGHIIPWNFPTQMFLMKVGPALAAGCTMIVKPAEQTPLSALYYAQLAKQAGVPDGVINVVTGFGSTAGAALCSHMDVDKISFTGSTEVGRLVMQAAALSNLKPVSLELGGKSPFIVFDDVDVDKVAPLALVGILFNKGEICVAGSRLFIQEGIYDKFVKKLEQMVKTWVVGDPFDPNSHQGPQVDKKQYERVLSYIEHGKREGAKLLTGGNALDRKGYFIEPTIFIDVEDDMKIAKEEIFGPVLAVMKFKTVEEVIKRANCTNYGLAAGVMTNNLNIANTVSRSIRAGVIWINCYFAFDPDCPYGGYKCSGFERDLGMEGLHKYLQVKSVATPIYNSPWL
```
