## Supplementary material for "The *de novo* reference genome and transcriptome assemblies of the wild tomato species *Solanum chilense*": EOG093607EB.fna.1

```
>g1[scaffold1798:61765-63197]
atggcaaaaaccctagtaatcttcaccattgttcttctcctctttaccatttctgtatcttcttcgaatccggatccgaatcctgacccgaatccggatccggcaccatcagaggcacacaaggagctaatcagattcgggtttcctatagggttgcttccaaggaacgttaatgggtatgcgctgaactccagttccggcgagttcttagtgtctttgggtgagaagtgtaaaattactctacctccggacaattaccttgcgacgtattcgaagaaaattagggggaaaattgttgagaatcgtattgcggagcttgatgggattagtgtaagggctttttttaagtggtggggaattacgggtatcagatctagtggtgagaatttggtttttgaagttggaatggttactgctaaatacccttctaagaatttcattgaaagtccttattgtgaagggaaaaagcattcctcttcctga
>g2[scaffold1798:67865-74195]
atgacactccttcaagctccatcttctccaactctaacatttcatcagtattgtacttcacaacccaaagcagggttatatgtagctgagaagtcttttattcagtctacttttagtggttcttgttttttgtcctctcaaagacaagtgaaaggtttgaacttttcgtatacatgttcaagattgagctcagttacagctaaagctgcttcaaatggagcttgtgctccttcagtgtcaggtcaaacagccgagtctgaagtacttaaagccctatcccagataattgatcctgatttcgggactgacatagtctcttgcggatttgtgaaggacctactggttgatgaaaatttgggagaggtttcatttcggttagagcttacaacaccagcatgtccaatcaaggacatgtttgagcagaaggctaatgaagtggttgctgaacttccttgggttaaaaaggtcaatgtgacaatgtcagctcaaccagcaaaacctatctatgctggacagcttcccgccgggctacaaacaatctccaacataatcgctgtttctagttgcaagggaggggttggtaaatcaactgtagctgtcaacctagcttacactttggctgatatgggagctagagttggtatatttgatgcagatgtatatggtcctagtttgccaactatggtgtccccagaaaaccggatacttgaaatgaatgcagagaaaagaaccatcattccaactgaatacatgggtgtgaagttggtatcttttggatttgctgggcaagggcgtgcaattatgcgaggtcccatggtttctggggtcatcaaccaactgctgactactacagaatggggagaattggactatcttgttattgacatgccccctggaactggtgatattcaacttactctatgccaggttgttcctttgactgctgcagttattgttactacacctcaaaagctagcatttattgatgttgcgaagggtgtccgtatgttctcgaagcttaaggtgccttgcgttgccgtagttgagaacatgtgccacttcgatgctgatggaaaacgttactacccctttggcaggggttcagggtctcaggttgtccagcagttcggaataccccatctattcgatctccctatacaaccagctctatctgcttctggagatagcggaatgcctgaagtggtagctgatcctcaaggtgaagtttccagaacgttccaagagttaggcgtgtgtgtagtacaacagtgtgcgaagattcgccaacaagtatcaactgcagtgagttatgatagatctttcaaggcaatcaaggtcaaagtacctgattccgatgaagagttttatttgcaccctgcaactgtaagaagaaatgatcgttctgcccaaagtgtggacgaatggtcgggtgaacagaaactgcaatactctgatatcccagatgacattgaacctgaagagattcggcctttgggaaactatgctgtggaaataacctggccagacggatttaaccagattgctccgtatgaccagctgcaaatgatggaacggttagttgaagttcctcaacttactcctgcatag
>g3[scaffold1798:76955-77746]
atgagtctttcatcgtttttctttccctcatcggattctcgccggaaaacctgccggaaatctggattccggcaacgatctttgactatggtgaaacaacagaaaacaagattttacatactcagacgttgtataatcatgcttttatgctggcagagtcattctgttgctgattaa
>g4[scaffold1798:79685-83430]
atggcaactctaacaccaggagttttactgaagttacttcagtcgatgaacaccggtgcaagagtcaccggcgaccaccgtacgccgttgttacaagtgattgggatagtaccggcgctttcgacttccgattcattgtggcctcataatgggttttttgttcagctttctgattctctcaactctacttatgtttcactttcggagcgtgacacagatctcatcctcacgaatcggcttcagcttggtcagtttgttcatgttgaccggttctgttttgattctccgcctgtaccacgggctgttaatattcggtctattgctggtagacatgggtttattggttcgccggaacccttaattgctcggatttctggtggggggtttcttattcaacctgtttctgattcggatcctattgctgcttatttgtcgaaaaatggaagaacagagacgggttcaggtccgggtttgaaagatgggaaggaaaaactcagggtacgagaagtgcttgcaccaaaagaaaatgtggaaatgaaggaagatttgagtaaaaattgttctgctccgaagagattttcgtctccggcatcagttaagcagagatcagtatcagcagggaataagaatttggtagctgaaaggaatccatcaccagcagggaaagtgaagagatcagcatcaccagtgccatcaaagtccgtggtgcctagtttggtagctgcaaaagaggaaaatcggaggacatcgaaggagccagctattatagttccatcaaggtataggcagccatcacctacatcagggagaaggcaggcaagtccatcggtggcaagacgtatgtcgttatcacctggacgacgattgtctggtggtcttaaggtttctcctgctgcagattcttctggaaagaagaagatgactactattgctgctggaatatctaaagtttcagaggcaattgtggggtctggtaaatcaagtagaaagagttgggatgaaggtccagcaaatagtggtgattcttcggaacaaacagagaaggtcttttcgaagaaaaaaccggatattcaggcaattctgagaactcaggctgctatttctaggcgtttgagtgatgtaagctgtcatgctgaggattttggaagtgagggaaaactaaaatctggtgccgctgaaaattcccctgacactgaaaagtctaataatgcagctccagtgattccagttcatgagaagaagtggactgatggaagtgtgccactacactccgtaacctcagaacttgcaaagcttggaaaggtatggatgaaagcttgtatattgaatgtgctactatcctatgttagtgtatggatgaaagcttgtatattgaatgtggtactatcctatgttagtgtatggatgaaagcttgtatattgaatgtgctactatcctatgttagcttatctgttgcatctactgatttcgttaagcttactaatcctactgcaatttctcttggtgctgatgtctatggacttggggttccagtctgtgtaaatccattgaactatcatgagacaaataagcgacagcaagtaggaaacaacattgctaatgaggcaatgcaaaggagaataatggcttcaacagctgcagctgaagcattggaagaggcccttgccattgagactattgttagaaatttgagtatgtttgcagatttacgctcaacatccaaccctaaaaaccctctcccaactattgatcatttcatgtcaatttacgaagatgtggtgaagtcaacatgcgttgcagaatcaatcaccagcaatcgtggcgtgcaaaaatctaatgacaatatgactacaatggagcaaccaaaatcatctcttctttgggtggaggctgctctagcaactgatcttgaaattgtctctctgttgacaaatcagaacagtggaactcaaccagcatcagtgaaaagctctccgacatatcagtcaacaaaaccgtctaacaagaatcctttgatggttactggattttggacaaggggtaatgggatgaatgagactgtagaacttgcaaagaagctgcaatctgaaatgcaaatgtggttcatcacttttgttgaagagtcgctagatgcaggttttcgtgtgttcaagaactgctccctggcttctgtcggagcttcttccaactgtgattcaattcaagctattttgtcacaactcaagcgagtcaataactggttggatcgcgtagtctctgaaaaagatgaacaactgatacagaagattgagtgcttgagacgaaaaatatatggattcgtcattcagcatgttggaactactgctgaaaattcttaa
>g5[scaffold1798:83628-86390]
atgctgaagtttgcggacttaatccttcaacatgtcgaggaaatagcagctttagatgcaatggatgcaggaaagttgtttggtgttgttaagactggatacacattgctcgaaccaattggtgttgttggactcattattccttggaatttcccgagcccactgcttatgtataaggttgctcgtgcattagctgctggttgcaccgtggtcgttaagcctgctgaacaaactcctctttctgctctctattatgcttatttggttaagcaggtattcatctgtactcagaggtggatccaagatttaacgtttataggatttggacctattgctggtgctgcacttagctctcatatcgatgtagacaagatcgatttcacggggtcaacagaagttgaacgtttagtaatgcaggctgcagcgacaagcaatttgaaacctgtctcattagaattgggaggcaagtcgccttttatagtatttgatgatgtagatgtggacaaagttgcaccacttgcttttgttggagcagtatacaacaaaggagaaatttgtgttgctggatcacgccttttcatccaagaaggaagttatgataaatttgtcaagaaattggtggagatggcaaaaacatgggtggttgttgatcctttcgatccaaatactcgtcaaggatcacaagtacacatctga
>g6[scaffold1798:87490-90380]
atgctgaaattcgcggatttaatcatagaaaatgcagaggaaatagcagcattggatgcaatggatgcagggaagttatttgttcctgtaaagaacatggacattccagctgcagctgaaattattcgctattatgctggtgcagccgataaaatccatggaacgactctcaaaatgtcgcgtgagatgcaaggatacacgttgctcgaaccaattggtgttgtcggacacattattccttggaatttcccaactcagatgtttcttatgaaggttggccctgcattagcagctggttgcactatgattgtcaaacctgctgaacaaactcctctttccgcgctctattatgctcaattggctaaacaagcaggtgttcccgatggagtgatcaatgtcgttacaggatttggttctactgctggtgctgccctttgctcgcatatggacgtagacaagataagcttcacaggttcgacagaagtaggacgtctagtaatgcaggctgcagcgttaagcaatttaaaacctgtctcgctagaattgggagggaagtcgccttttatagtattcgatgatgtagatgttgacaaagttgcaccacttgcccttgtaggaatcctattcaacaagggagaaatttgtgtggctggatctcgtcttttcatccaagaaggtatttacgataaatttgtcaagaaattggaacagatggtaaaaacatgggtggttggtgatccttttgatccaaattctcatcaaggacctcaagttgataaaaaacagtacgagagagtactttcgtacattgaacatggcaagagggagggtgcgaaattgctaactgggggcaatgcattggataggaaaggttatttcattgagccaaccatatttattgatgttgaagatgacatgaaaattgcaaaagaagaaatatttggacctgttctggcagtaatgaagtttaagacggtagaggaggtgatcaagagagctaactgtacaaactatggattagcagcaggtgtgatgaccaataacttgaacattgctaacacagtttcaagatcgattcgagctggtgttatctggataaactgttactttgctttcgatccggattgtccatatggaggatacaaatgcagtggctttgaaagagatttgggaatggaaggacttcataagtatcttcaagttaaatctgtagccactcctatttacaactctccttggttgtaa
```
