## Supplementary material for "The *de novo* reference genome and transcriptome assemblies of the wild tomato species *Solanum chilense*": EOG093607EE.fna.1

```
>g1[scaffold1081:5710-13990]
atgaagatcgcttcgttttcacttcttcggcttcctttcaccgtttccgccactcgccaccgcttcttctccgccttcatcgtcgccgccggccgtcaccaaaaccctaacaatgtctcaaggaagctccaacaaccgaacaaaaatctactcaaagctcgtgaaactatcaataaacatttctctactctggcacctattctttctctggaagaaaaacctcaactctctcacgaccaagccgtaggaactgtagcctcttcacaagcgaatttcatgcgcgttatagtccaacatattcctccagaaacttctgtggatccttctggaagcttcagtaagggttcgggggaaattggagttgagttgttgtgtgtggtgaaggctgtgttgaagaagattaagaggagagttttggttggggataaggttttggtaggttctattgattgggtggatagacgcggagctattgagaatgtgtttcagaggaagacagagattttggatcctcctgtagctaatgtggatcatttgctagtgttgttctctatggatcagccaaaaattgagccattctcactcactaggttcctcgtagaagctgaatcaaccggaattcctcttactcttgccttgaataaatcagaacttgtttctcaagaggagtatgatgaactccaaatagaaaagaacacgtcatggaatgttgtagctaagattcaatcccaagtaactgagtatacgggtcgaggagcaccagcgcggccatttagcttttgtgcttcagaggaaataaaagcatggaaatctaggcttcgtagttgggcctatgaaccaatcttttgcagcgttgattccaaccgtggacttgatacactccagtttatgatgagagaacaaacatctgtcattgttggtccaagtggtgttggaaaatccagcctgatcaatgctttaagaggcaataaacacattcttggtgcagtcgaagagaaaaactggtttgatcctattctagggagcaagtggtatgaagagcagcgtgtgggggaagtatcagtaagaagtggcagaggaaagcatacgacgaggcacgtgtctttgcttccattgcctgatgggggacatcttgctgatacgccaggatttaaccagcctagtttgattaaagtgacaaagagttctcttgcacatcattttccggagatccgcaaagtgcttaaagatagtgaacctgcaaagtgtgcattcaataattgcttgcatcttggtgaaccgggctgccttataaaaggtgattgggaaagatacccatattatcttcagttgcttgacgaaattaagatcagggaggagtttcagttgaggaccattggaactaaacgagaaagtgatgttaggtgcaaagtaggagacaagggagttgtgcaagcagaaccgcggctagagcccaagaaatataggagacaatctcgtaaaagagtgaaccagtcattactagatgaattggatgaactcgacgacgaagacgatacactagaggatgacaatcctattctaagagcattgagggaagaaaataaatag
>g2[scaffold1081:17620-23669]
atgatttgggatgaagttggagatgatcagtttgagagagaaaaggtcttactggacatcgaacaggagtgcctggacgtttacagaaagaaggttgataatgcaaacatctccagagctcaactgcatcaagaattggcagattcagaagctgagttcacacatctcctattgttactggatgaaagatcactccctggaaggccagaaaagatgactggaacactaaaagaacagctagaatcgattgcacctgccctgagagagatgcgaattagaaaagaagaaagaatgaaacaattcagagctgtacaaggacagattcagaagatttctgctgaaatagcaggtgaatcagagtacaatgatttatcatcaaatgttttagtaaatgggaatgatctatcactaaagaaactagaagagcaccagaacgagcttcagcggcttcaaaatgagaagatcgagagacttcaaaaggttgaaagctacattagcatgattcggagcttagcagcaatgctgggaacagattcctctttgatcattacaaaggttcatccaagcctgaatgagttatctggactgtcaaaaaacattagtgacagtatattggaaaaacttggcagcacagttcggtcattagaagcagataagaaagcacggcttgaaaagcttcaccaactagggaaagcattgacaaacttgtggaatctcatggacacaccccagaaagaccgtgcaaggttctccaatgtcactgctttgatatcattgtcatcaaaagatatctccactcctggaagccttactctggacataatacagcaggctgagacagaagtcaggagactggatcagctaaaagcaagcaagatgaaagagctttttcttagaaaacaaatagatcttgaggagatctgcaaacggtcccacatggaaattccctcacggctagagatggaaagtattatgaaactaatgaactctggggagattgaccatgctgatctcctcaccagcatgaataaacagataacacaagcacaagaagaggcatctagcaggaagtctataatggagaaggtagaaaaatggatattagctcgtgatgaggagctatggttggaagagtatagcagggacgacaaccggtattctgtaagcagaggtgctcacaagaacttgagaagagcagaacgggccagagtcatggttaacaaaataccagctttggtggatatgctgatggccaagactaaaagctgggaagaagaaagaaagaaatcttttctatacgatgaggtaccgctgtttgcaatgttggaagagtataatttgctaaggaaagaaagagatgaagagaaacaaagacaacgggaattgaagaaagtgcagaatcaggtgccggttgggcaagagaatctctttgtcataaggccaagcaccagcagcaaacgtctttcagatagaagcctaaatggagggttcaacaatgtcacacctgtgaataaaaagtcttctttgggtatacaacagctgggaccaactcccattaacacaccacagcaaagcatttcttttttaaaggaatcaaagaaagaagaccacagaaagatcctctcccgtaatcgctttgcttttcatccaggagatgattctgcttcagtagtctcatcatttttaggccccttttcaccttag
>g3[scaffold1081:24171-25055]
atgaccagagctttcgacacaatgacaggagaggatgaagaaggaacctccaccgttgccggagagacccaccaactccaaattccgataagccgagtgaagaaaatcatgaaactggatcaggacatcaacaaggtaaactcagaagccctatatctcatcgctagttccaccgagcttttccttgaattactagcagaaaaatctgcacaagtagctttggagaagaagagaaaaacaataaagctcgagcacttaagagttgccgtaaaaaggcataaacctacgagtgatttccttctcgattctcttcccatgccttcacagccgttggatcggtctccgaaggttcaaagtcgtcctcgatcatccacagataatccacttccttccggaactcgaagaattgaggcattttttcaaaagtgtacttaa
>g4[scaffold1081:29690-34913]
atggctactccacttaatctggaagagggtcagtcttcaactagacctcctcgtttcaatggacacttttatagttggtggaaagtgagaatgcatgatttcctaatggctaaagacagtgagctatgggacattgtcctagatggaccatttattcttatgattgaagagaaagatggtgaaaaaactaggcttgttcctaagcctagacaaaaatatgatgaagctgataggaagaagattgaaaaggggtacaaagcaaagaaacttcttgtctgtggtataggactggatgagttcaatcgtgtctccgcctgtgaaactattcatgaaatgttcaccaaactgtcatccatcacaaatgagttgagaagtcttggagaacctatcagtatgatcaagcaagttaggaaagtgctcccgatccttcccaagtcttgggaaagtaaggttgatgctattactgaagcaaaagacttgaaagtgttaacaatggatgctctcattggagatctaaagactcatctgatgaatcgaagttatgatcagtcaaagaaggaagtcatgaaagataaatccttgatgctgaaatacaaatctgaagaggactccagtgatgatgatgatatgacttatctcatcaagagatttcagaagattgcacttcagagaggaggtgtctcttttggtgatggaaagaaggggtatattttgggaattgtgctcaaaattaaaatgctgatattgggcatcgaagactggggcgtcctgtgtcaaaggaaaacaaatcagatcatatttcaagccaaagaagcaagtaagctcatcaagagttttggagctgctacacatggatttatgtggacctttgaaggtaagtttgatactagaagtgatgaaggagtgtttgtaggatattcttcatcaagtaaagcatacagagttttcaacaaaagaactcaatgcattgaagaaagtattaatgtggtgtttgatgaagatggaagtttgaaatattggataaattcaattcaagaagaacttcatcagtttaaaagaagtaaggtgtgctacctggttcctcgacctgttgacagaacagttataggaaccagatgggttttcagaaacaagcttgatgaaaatggtgtgattactagaaacaaatccaggttagttgttcaaggatacaatcaggaggaaggaatagactatgttgaaccttttgctcctgttgcaagaatggaggctatcgaaattctcatagcttttgcagcattcatgggattcaagctatatcaaatggatgtcaagagtgctttcctaaatagagacttaaaagaggaggtgtttgttaaacaaccttctgggtttgaggatgctgagctaccagagcatgtgttcaaattgaataaggctctatatggtttaaaacaagctcccagagcttggtctgaaagattgtcaaagtttctgttgaaaaatgggttcaaaagagtgaaaatagacaataccttgttcttattaaaaagagaacaagaatttcttgttatacaggtatatgtgtatgacattatctttggatctacatcggagcatttgtgtgaagaattttcatcattaatgggaaaggagtttgagatgagcatgatgagtgaattgaccttctttctgggtctacaaatcaaacaatcatcaaatggaatctcaatcagtcaagagaagtacaataaggagctattgaagaaatttaatatgtttgactctaaacctattgatactcctatgggaacaaactccaagcttatagcagatgaatctgattctcttgtgaatcaaaccatgtataggggaatcattggatccatattgtatctgactgctagcagacctgatattgtatatagtgttggaatgtgtgctagattccaagcatgtccttgtgattcacatttgaaggctgcaaaacggattctaaaatatttgaagaagacaggggacctggtccttttctatccagcaggtgacacttttgatcttgttggttttgcagatgctgattttgctggttatcaagttgacaggaagagtacttctgggatggctcatttccttggatcttcacttatctcatggggaactaagaaacagaattcagtagctctttcaatagccgaagctgaaatatga
>g5[scaffold1081:35270-38196]
atgtctgatccttcgcctgcctctaagcaaatgcttacaacccttagtgagattgaaccaattgttttttattctccttcagtagtagggtcaaggtcaaatcttccaacaagttcttctctcgatattcccgaaaacccttttcactctatagatctgatcatttcaagtgttcctactggacctggtcctcatcatgaaatgctttcagatgctcttttcaaaggagatttgccaatgaacaaatcttctgagtcgaacattcttgctacaagtgaagagttggtgattgagagtcttgctatgatgagagaggaagtcagggttgaggaaagtgaaccttttcaaggtgaatatatcagagagacccaacctttttttgataaaactccaaattttgggagatatccatcttctgattcctctgactcatcaagcgatgaacaatccatacagtggaagtctggtgtcatagaggtttctactgaagaaacagaaaagggatacaggaagaaaaaatcaggaaagacaaaactaggaaataccaagaaagctgagcaaacaaaatccacaaaggacacttctaaaaggaagaggaaaaggtcacatggacctggtacacaaagaaaaattgaagaacaggtcaacaaacaagaaactattgacaatctgagaaagcagtctgtactggctggcagggtttttggcatggggataattaatcttcttggaatggactctcttcatgatatgattgagattcagtcgtggatgcatctcttcaataaaaaatctcccattcttcatgaagaggaagtgcgtgagttttactataacattcaatatcaggaagatggaagtgtccataccagagtgaatgacattgcagttcaccttgatgaaattctgttgggaaaaattcttaggttacctcgagatggtaccaggtctgtcgtaaggaaaacaagttctgttgaatttgtgacactatgttcgaagcttcctactacaaaatgtgcagggttgtttaagaaagtgatgaaaaatcttccaagaatcatgcttgaacacatgtataagactgtcattgagcggaatggaatacatggaatgagatatggatactttctcactgaagtattcaaatactttaacattccgctgagtgttgacaaggttgggaaaggaaaccccaagagaaatatggctcaactcattgaagaccaggaccaactcaagcatgaaattgaagaactaactatgcgactgagtggaaaggaagctggaattgctattctcaaagctgagctactcactgcacagacagaggaacctggtaccgctatggttcaagccctggaaagggaaaatgcagaactgagggccaaggttatttctttacaagaaaaagcaataaaggataatgatgatgctaattctagactcactctcatcattcagtccctttcccatcagcctcccccttcatag
```
