## Supplementary material for "The *de novo* reference genome and transcriptome assemblies of the wild tomato species *Solanum chilense*": EOG093607EE.fna.2

```
>g1[scaffold1267:7924-14752]
atggaggagaaagaaggagttaatggttcaggggttacagttaaaggtgatgaagctccagagagctacagagtggctcccaggagtgaaagtaataatattgagtttagtggatcaattgtagcaacaacacctgtaaatgtgacagaagagacgaagaagaagaggggtagacctaggaaatatggaccagatggtaaaccagcagttgcattatcaccaatgccaatatcagcttcaattcctcttgctggagatttttcagcttggaaaaacagcggaagtcgccccgttgattcctttaagaagaagaataagtttgaggttggaactccaggggaggggatggcatactctgtaggtgcaagtgcaaattttacaccgcatgtgatcactgttaatgctggggaggatgtgaacatgaaaataatttcatttgctcaacaaggatctagagctatttgtgtgctggctgcaaatggtgcaatttcaaatgttacactccgtcagcctagttcttctggtggtaccttgacctacgagggtcattttgaaattctctctctgacaggatcattcatgcctagtgataatggagtaacaaaaagcagatctggtgggatgagtgtctctctttcaggacctgatggtcgggttatgggaggaggacttgccggcatgttggtagctgctggtcccattcagattgtggttggtagctttctacctggtcaacagctggagcagaagccaaagaagcaaagagtcgagcgtgctgctattcctgcccctcccatttctgaagaacgaactgacgttgctacctctggaccaagtccccaagttgctgcttcgatttcctttcctggggataacttgatcactacaaattcaatatacagctcaagaatctcagcgtcacaaaacaacatatctttgcctggaacggtatctaaagagcagagcctgtcatcctga
>g2[scaffold1267:15450-22022]
atgacagaagtaagaagggtgttagagggagaaggagaggaaagagggtttgaaaagggagcagcccaagagtactttccccccagatttgctcgattggtgtctcacttgactgatcaagaaacttacctggaggactcaagtggacagcaatggagggtgggaatatgtaatcataatggttctcttgcaattcgacaagggtggcgtaccttttcatcagagcatggtctaaaagtgggagactttttggttttccactatattcagggtcagcacttcgttgttcaaatatatggaacaagtggttgtcagaagatcaactcttataatggcactcatttggggaagaaaagaccgagaactaattctacagaaacttcccatgatgagctgtctcctgaaactgacataaatttaaggaaaaaatggaattcaacaccctcagttactgctataccagagtctgaaagggctggacaccagccagtgactacaacttttgcatcaaacattgatgccgaaactggagagcaagaaatagttccccaagaagaaggaaccagtgatgttctacaaggtgaaaacagacctcataatcacaccgatattatatcacaaagggaatcaagttcagtagatgtggtccctttggagatggagatcttaaccttgaaagcacctttccttgacgtaaaaatcactcagactgaaaaaatttctggaccagtgaacgatatttcacttttgggccaaacagatcaaaatgaccatcatgtgggtcttatctctagcacatctctgaaatcagctgaaaatggtaccaatggggctttgcgtcctacagcgaaggaaacaagagtagataagctagaactgaaggagatggaagcaatcactcgttgcccttctaaaaatttgaatgggaaagaaccaaaaataacagagaaagatggtcaagtttatcctgaggctgtcattggtaataacatagttataaaaagcgagcctgcagattcaggagacacatcatttcctgatgctggtaacttctcatgttcactgcgggtggatggtcgaaattttctggaattacctcaaagctggccacaagttatactgggcagaaggaagatgggaaagattattatttatctcaaaggaccagataatagatgctggcctatcatctatcatgagaatttcggttctaagatcttggcaggaaactgggcattatttgctgcagtttatggcctgaaacctggagatgaatgtctattccaactttcaaatcagtcaaaacgtatgtttactgtacacgtagcccacaaggtagatgtcactcaaactactttgagttga
>g3[scaffold1267:23088-27342]
atgacagctgctcaaggtgatccagttcagcaaatggaaactacatgtggaacattgctatatgaattgcagattatatgggatgaagttggggaatctgatactgaaagggacaaaatgctgtatgagcttgaacgagaatgtttagaagtatatagaagaaaggtggatcaggctaacaagagtagagctcaattaaggcaggcaattgctgatgctgaagcagagcttgcagctatctgttctgcgatgggggagcgaccagttcatattaggcagtctgatcagagccttggaggtctgaaggcagaacttagaaccattcttccagaattggaagagatgcgcaataggaaatctgatagaaagaatcaattcattgaagttacaaagcagttacagaagattagggatgaaatatttaaacccactggttgtacttctactgctgtggtaattgatgaaagtgatttatcgttaagaaagctagaagaattacatgctgaactgcaggcacttcaaaaggagaagaatgaacgcttaaaacaagttttggaccacctaagtactttgaactcactatgcttggttcttggtatggatttcaaaaatactgtcaatgaggttcatccgagtctaggggaatctgaaggaaccaagaatataagtaatgacaccatccaacatttagctgctgcaataggaagactaagagaggttaagttactcaggatgaaacggctgcaagagcttgcatcttccatgttggaactatggaatttgatggacacccccattgaagagcaacagacttttcagaatgttacttgtaagatagctgcctcagaacatgagataacagagccaaatatcctgtcagtggaattcattaattatgttgagggagaattgtcccgcttggaagagttgaaagcaagcaaaatgaaagagcttgttttgaagaaaagatcagaactagaagagatatgcagaaaaacacacatggttgctgattcagataatgcgatggatgttgctattgaagctattgaatctggagctgttgatgctgcttctatcctcgagcaaattgaactccaagtagcacaagttaaagaagaagccttcagcaggaaagaaatattagacaaggtggaaaaatggatagctgcatgcgaggaggagtgctggcttgaagaatacaacagggatgaaaatcgttacaatgctggacgaggtgcgcaccttactctaaagcgtgctgagaaagctcgtactttggttaataagcttccagtaatggtagaggcattggcatcaaaaacaaaagcatgggaaaatgagagaggaattgatttcacttatgatggaatccgtcttcttgctatgcttgaagagtataacatcttacgacaagaaaaggaggaagaacgcaaaagacaacgagatcagaagaaacttcagggacaattaatggccgaacatgaagctatgtatggctcaaagcctagtcctatgaagaaccaaagtgccaaaaagggtcgtagaatgtcatgcagtggtgcaaccaatagaaggctttctgttggaggaacaatgctccaaactccgaagctttctattgggggaacaatgccccaaactccaaaaactgacttccattcaaccaaagctacaccaaacacacataacacaaagaaatctgatctctttcaattcaattattccaacgatgatggattgccagctctatcatcagggcggaaaggtctggatcttgctggacttcctttgaaaaagcagtccaatacagtaaacggttgcgagttggagaaaactatgacacggaagcctttctcccccatttcttccactgattcatccaagttcaatgcaactaacattttggaagatcagaatagaaagcataatcataatgagatggcgaataagatgcttccaagtagccaaattccattctctaccccagtgaagacactttatactacagaagaagagaacagaactcctctcacagtgccaataattcctgtcccttctactcctctaactgtgtctgcccccatgcagacagctataacacctgttcataatgctcttgttccttacaattattcgaagccagtcgaggagatttctgtagagattgagtattcttttgaggagagaaggctaggatttgttcttcccagaacacaagtctaa
>g4[scaffold1267:29242-34932]
atgtcttctttttcacctaaagatccttccgcgctgtcctatccaaagtcattattgtctattgtaactacagtaggaggtcttgctgtgtttttgattcttgcttcctcatttctggtttctcagcctattggggctgcagtccatgagtatttttatggtgttcatcagttgacaaggcctaatttattagatggggatagggtaaaatttgctgatcctcgtcgtgataatgttggtattaatgatacacctaactttaatttgacggcgaaggaaaacaatgaaaaaggacttaaggatgaaaaggaccagacttccaagtctcaagacgaaaagaaagagctagattctaagggggaactagttgaaaattctacccaaatacctgttttgtcagaatccaatcattctgtggttcaaccacatcctgtatcaaagcaagaagacgagaagagtaacaatgttagttcgcagaaggaaagcaagaatgaagggactcttccatcttctgatacccattcagaggacgtaaaatcttcatctactggacccaatagcgtaaatcaggctaagctagatccagggtctgtctcacctgatgttggagcccccaaaatcaaaattgctcacgcactagatgctaagcactgtgcgcgagaatgtgatctatatcatggaaaatggatttctgatccgtccggaccattgtacagaaatgactcctgccctgtcctgacacagatgcagaactgtcaaggaaatggaaggcctgataaggattatgagaactggcgatggaaaccagctcagtgtgaactgccacgatttgatccaaagaagtttttggaactaatgagaggaaagactttagcattcattggtgactcagttgctcgcaaccagatggagtctatgctgtgtatcctttggcagtatgaggttccgaaaaatcatgggaacagaagaatgcagcggtactatttcagatccacatctactatgattgttcgcatttggtcttcatggcttgtcaaccaaacatctgggcctcttgatttcgctccagcaggtgtagttaagctccaccttgatgttcctgatgatgggttcatgcaatacatcccccagtttgatgtcgttgtgctctcctccggccactggtttgcaaagcaatctgtttatgttctgaataatgagattgttggaggacaattgtggtggccagacaagtctagaaagatgaaggtcaataatgttgaagcttttggaatctctgttgaaaccatcctgactgccatggcaacacatccgaatttcagtggtgtcaccattgtccgttccttttcacctgatcattacgagggcggagcatggaacacaggaggatcatgtactggaaaagtgaagcctgcagaagatggtgagctggctgaaaatggcttcacaaacataatgcacgaaaagcaattctcgggttacactcgtgcaactaagaagaaaaacaacaagtccgcgttactatttatggatatcacaggagtctttgcatatcgccatgatggacatcctggtccttacagaagccccgacccaaacaaaatcacaaaacgaggtcctgatggtaaaccccctccacaagactgcttgcattggtgcatgccaggtcctgttgatacatggaatgagctggtatttgatcttgtaaggagagaattcgagagaagacagagcaatgcttcatga
>g5[scaffold1267:38607-43471]
atggcgactcacagtttttcattacttccaatccagtctttaacttccaattctagcaacaaacaaactgagaatactaatacttttttaaaccataagtattgtaaagctctagctactagttttactggcggaaagctcttgattcggccgcagaatttgaacagtgttactctcaaacgtcgtcgttctacagtagcaacggttgccttcagcctccctattacgaaaccagagggttatgagaaacagcccaaatggtcgtcaagagcaatacaggcattcgtaatggctgaattagaagcaaggaagatcaagtacccaagtactggcactgaagctcttttaatgggcatcttagttgaaggtttggaagatagttttttgagtttgaatgaagcgagatttgctttgctagggaccagtttggctgccaagtttttgagagcaaatggtataacctttttcaaggtgagtgaagaaacactgaagttgcttggaaaatccgacatgtattattccaatccagagtctcctccccttactaaaccagctcggaaggctcttgactgggcagtcaatgagaaattgaaatcagtgacatcagctctagatagtataccattttacactgtacagaggttccttgtgaagtttgagtatgtaactggaaatgtagtcatagttcaaggttttcttatgtattaccccaagtgctcaaagcctcaaactcagccaacagaattaggcggaagattcaaagcttcaagtgaagatggggaaataaccgtcacacatattgttcttggtatttggtcagtaaaggaatcagctgggcatataataatgtctacacttggttttgatgacgagaaggctaaagagctggccaaatttatggacaaggacagtgagctgacctataaataa
```
