## Supplementary material for "The *de novo* reference genome and transcriptome assemblies of the wild tomato species *Solanum chilense*": EOG093607FC.faa.1

```
>g1[scaffold1155:16456-21878]
MGSVEEKNKPGSLVSGAHTLLEEMKLLKEMQDHTGGGRKLISSELWHACAGPLVTLPQVGSLVYYFPQGHSEQVAVSTNRTATSQIPNYPNLASQLLCQVHNVTLHADKETDEIYAQMSLQPVNSEKDVFPIPDFGLKPNKHPTEFFCKTLTASDTSTHGGFSVPRRAAEKLFPPLDYSMQPPTQELVVRDLHDNTWTFRHIYRGQPKRHLLTTGWSMFVGAKRLRAGDSVLFIRDEKSQLLLGVRRANRQQTSLPSSVLSADSMHIGVLAAAAHAAANRSTFTIFYNPRACPSEFVIPLAKYRKSVYNTQLSVGMRFGMMFETEESGKRRYMGTISGISDLDPLRWPGSKWRCLQVEWDEPGCGDKQNRVSPWEVETPESLFIFPSLTAGLKRPYQSTFLGAQTEWDSLMQHRPFMRVPENVYGDLQSSSISNLWSEQLMKMLIRPPPGLTGLQCGVPTVQDIKVALPQEARNVVQPAGNQKPELITVEATPAQSETNSEVVLNQPVGVVNSISSQQATLQAKSKPPEKVETDIIGKNSEPRKETSNSSVKLDQFQCNEDKVAIKPASPHDLPTDASVTASHHNSFSQLQASPWLIPHNPQIDSAASNNILQCPTNNEWNMSSLQSAAGLLRYPVSTSTLTKHDNSFMLPDTIGHGLAPIGQDLWDHQLNDVKCFSQTNLQVPLDITNMQFLPDSYGFKDLSEESHNQSDIYSCLNFDSNSGSTVIDNSVSSTVLDEFCNLKHTDFQNPSDFLLGNISSSQDVQSQITSASLADSQNFSVQEFADNSGGASSSNVNFDECNLLQNSSWQQVAPRVRTYTKIQKTGSVGRSIDVSGFKNYEELRSEIERMFGLEGLLNDTRGSSWKLVYVDFENDVLLVGDDPWEEFVGCVRCIRILSPTEVQQMGEEGMQLLNSAGLQGINGSTSEFPN
>g2[scaffold1155:22249-27452]
MGQSSSAEQVSPEQREAESVAASAGALPNLKKAFSVLSDPQTHSIPIHSLQKCFGFSIDGSTNEESVVPKEFPVLMSNLSSSIVDLFFLSEKGGISWVEFLKGYIKCSGRTVSSASLNSLLRLFGMVSVKAGLPEKLQVVSDEDDCKISGFLLPVDVQMLLSMCWIMWWDSNKLKASSSLGDSGLPDVTHLVLSAINSCAEADKKMDLWDNSILDMDIQLPVAKIIMWALRTVPSLSDCFGNFVHARLFYVAAHEEKLDQVDLFSHDISAKEMSVGHLLNSGRAWAISLTLRGNLSEEISKVCFPSAAEEVDDYLLYRSSLHGKGLNRFWSNIEGYNAPLLILISAHEANNDARRWTIGALIHQGLENHDTFYGSSGSLYSISPVFHVFTPSGKEKNFVYSHLHGTVKYEAHPKPVGLAFGGSSGNERIFVDEDFAKVIVRHHACDKTYHHGPLYPDQGFLPVEALIMDVEVLGLGGKRARDIQSSYKKREELFTEQRRKVDLKTFGNWEDSPEKMMMDMVSDPNRVRREDR
>g3[scaffold1155:29370-30444]
MLKFLSKVKIEFNALDPRIASCMEFLAQCNAPKAKESNPSCQIQVKRRTDDHPPQISVTFVNGVEQTYDATSTPAQNIRTMILEKGQYLETEQMFREAGEKWPVIIPDEELKQPFLGIKFDLCSRIGVENGGRSGVGISIR
>g4[scaffold1155:30986-36594]
MGKSTASSCLKIIACGSDSVDRDELEAHPESKSSSDKRGWSFRKKSTRHRVLSNSVVSETPSGNKDWPEAANANLQTQSNSTIPEKASVVQWADEKPQFSTVEKSQVSADEKPQILEDETPLVSVDKKPQVSADEKPRVSTDAKPQVSADEKLRVSTDAKPQLLVEVSADEKPLISEEEKLEVSEDEKPNISIDEKPPISSEEKSLVSDLVDAKQSESVIAGFNDAKADVIPDEHALVIQTAVRAFLARRAQLKQKHITKLQAAVRGHLVRRQAVGTLRCVQAIVKMQNLVRARHTNRIAEGSSIKEKLKGKENSGTKSEFTYISISKLLSNSFAQQLLESTPRTKSINIKCDPSKSDSAWKWLERWMSVASPGNQPSPQSELSAKQQENEPIEHPSNLMENEVQLDSESMDFRQGKEASLSAVPSESDDNLITYDADSLDFQANIPFSPPQPRNVDEKTSRDDTFCSIPTQHKEAKALPETEPNSFPANTEVEREDTHSLELSETESKKILHGSRKASNPAFIAAQTKFEELTLAAKSTKVSSLPNNITEDESSEDTFSTITNHSFGARDAAPSENSVPHSTRAQVGGSECGTELSISSTLDSPDRSEVGGHVFEQELPSNGGTDHHKSNGYPHIEDDSTNDLSHSDYVQAGREDPTDDAKHVDVMISSDLSPEEQKPENNSVNVQIEQEAKTDRLDKSSPDASPRSHITVPESQGTPSSQVSVNPKKIRSEKSGSIPKRRSAPAGKKSPSKLNHAPGTTSSEQLSKDHKNEKRRNSFGSTKAGQADQEARDNSTSSSLPSYMQATESARAKAIPNSSPRSSPDVHNKDEYIKKRHSLPGSNGRQGSPHIQRSLSNAQQGAKGNGTQSPQDYLTTLLSSTPKLLIVNHASVTPRDPLILELFHANFVSLHRH
>g5[scaffold1155:41458-45154]
MFFSFVAKSIGLIICISSGWNLRCMDSGYMHHFVGADSSCISWGLAQCGELGYGPHGQKSSAVPKKVDILDGMHVISVACGFAHSMVVIDRTNVEDRLEQLDVYDGKASEEVEAEPVIESPASKKTTKKASAKAPAKSNKRKKSKDASESEDEEEENSDDESDDYEEQSNGRAKSSGRGRGKAAGKATAAKKGAGRGRGRSPAANKSSPPEAKVSTGVYPSLYLVKLVFWIGAETGEKKGKTYSAQCTLMSIFVTNLWCN
```
