## Supplementary material for "The *de novo* reference genome and transcriptome assemblies of the wild tomato species *Solanum chilense*": EOG093607FC.fna.1

```
>g1[scaffold1155:16456-21878]
atgggttctgttgaagaaaagaacaagccagggagtttggttagtggagcacatactctacttgaggaaatgaagttgttgaaggaaatgcaggatcatactgggggaggaagaaagctaattagttctgagttgtggcatgcttgtgctggcccacttgttactttgcctcaggttggaagccttgtgtattacttcccacaggggcacagtgaacaggtggcggtttccacgaatagaacagcaacttcacagatacctaattatccaaatcttgcttctcagttgttgtgccaagttcacaatgttaccctgcatgcagataaggagacagatgagatctatgcgcaaatgagcctccaacctgtgaattcggagaaagatgtcttccccattccagattttgggctgaagcctaataagcatccaactgaattcttttgcaaaacgttgactgccagtgatacaagcacacatggaggattctctgttcctagaagagcagcagaaaagctgttcccacccttggattattcaatgcaacctccaacgcaagagcttgttgtacgagacttgcatgataatacttggacattccgtcacatataccgcgggcagccaaagcgacatcttctcacaaccggatggagcatgtttgttggagcaaaacgccttagagctggtgactctgttctatttatcagggatgagaagtcacagttgttgcttggagtgaggcgcgctaaccgtcagcaaacttcattgccctcttcagttctgtctgctgatagtatgcatattggagtacttgctgctgctgctcatgctgctgctaatagaagtacattcacaatattctacaatccgagggcatgcccttcagagtttgtcattcctttggccaaatatagaaaatctgtttataacacacaactgtctgttggtatgaggtttggaatgatgtttgaaactgaggaatcgggtaaacgcagatatatgggcactattagcggcattagtgatttggatccactgagatggcctggttccaagtggcggtgtcttcaggtagagtgggatgagcctggatgtggagacaagcagaatagagttagtccatgggaagttgagacaccagaaagtctcttcatatttccttccctgactgcaggcctcaaacgaccttaccagtctacctttttgggagcacaaactgagtgggacagtttgatgcagcaccgccctttcatgcgtgttcctgaaaatgtatatggggatcttcagagctcctctatctcaaacctatggtcagaacagctaatgaagatgctgataagacctcctcctggccttactggtcttcaatgcggtgttcccacagtacaagacattaaggttgcactacctcaggaagctaggaatgtagtacagccagcaggaaaccaaaaacctgagctaataactgtagaagctacacctgcacaaagtgaaacaaattcggaagttgtccttaatcaacctgttggtgttgtgaactctatttcttcacagcaagcaactctgcaggcgaagtctaaacctccggaaaaagtagaaactgacattattggaaaaaattccgagccaagaaaagaaactagtaattcatcagttaagttagatcagtttcagtgtaatgaagacaaagtggctatcaagcctgcaagtccccatgatcttccaactgatgcgagtgtgacagcttcccaccataacagcttttctcaattacaagctagtccatggctcattcctcataaccctcaaattgattctgctgcttccaacaatatccttcagtgcccaactaataatgagtggaatatgtcctctctccaatctgctgctggattgctcagatatcctgtgtcgacctccactttgacaaagcatgataattcttttatgttgcctgatacaattggtcatggattagctccaataggccaggatttgtgggatcatcagttgaatgatgttaagtgcttttcccagacaaaccttcaggttccactagacataactaacatgcagttcctacctgattcttatggttttaaggacctatcagaggagagccataaccaaagtgatatatatagctgtcttaactttgatagtaacagcgggagcacagtgattgataattctgtttcgagcacagtgttagatgagttctgcaatttgaagcatactgatttccagaatccttcagattttctattaggcaacatcagttctagtcaagatgttcaatctcaaattacatcagccagcttggcagattctcagaatttctctgtacaagaatttgctgacaactcgggtggtgcatcatcaagcaatgtaaattttgatgaatgcaatcttttgcagaatagctcatggcagcaagttgctccacgtgtgcggacatatacaaagattcaaaagactggatctgtaggaagatcaattgatgtctctggtttcaaaaattatgaagagctgcggtctgaaattgaaagaatgtttggacttgaggggcttctgaatgacactcgaggctcgagctggaagttggtatatgtggattttgagaatgatgtcctccttgttggggatgatccttgggaggaatttgttggatgtgttcgatgcatcagaattttatcgcctactgaagtccagcaaatgggagaggaaggaatgcagctactgaactctgctggactgcaaggcatcaatggctcaacatcagaattcccaaactaa
>g2[scaffold1155:22249-27452]
atgggtcaatcttcatcggccgagcaagtgtcgccggagcaacgggaagcagaatctgtagctgcttcagctggagctcttcctaatcttaaaaaagctttctctgttctttctgatcctcaaactcactccatccccattcattcccttcagaaatgttttgggttctctattgatggatcaacaaacgaagagtctgtagtgccaaaagaatttccagttttgatgagtaatctgagttcttcaatagttgacttgtttttcttgtctgaaaagggaggtatcagttgggttgagtttctaaagggctatataaagtgttctggaaggacagttagttcagcttcacttaatagtttgttgaggttatttgggatggtatctgttaaggcaggtcttccggaaaaactacaggtcgtttccgatgaggatgattgtaaaatcagcggatttttattgcctgttgatgttcagatgcttctttctatgtgttggattatgtggtgggactcaaacaagttgaaggcttcatctagtttaggtgattctggtcttccagatgttacacatttggttttgtcagctataaactcttgtgccgaagctgataaaaaaatggatttatgggataacagcattttggatatggatatacaacttcctgttgcaaagattataatgtgggctttgaggacagtgccaagcctctccgattgctttggaaattttgtccacgctagactgttttacgtagccgctcacgaggaaaaacttgaccaagtggaccttttctcgcatgatatttctgcaaaggaaatgagcgttggccatctccttaattctggaagggcttgggctatctcacttacattgaggggcaatttaagtgaagaaatttcaaaagtatgctttccaagtgctgcagaggaagtagatgattacctactttatcggtcttcccttcatggaaaaggtctgaacagattctggtcaaatattgaaggatataatgctccattgctaattcttatctctgctcatgaggccaataatgacgcaaggagatggactattggtgctctcattcatcagggtttagaaaatcatgacactttctatgggtcttctggtagtttatactccatcagtccagtttttcatgtattcacaccttcaggaaaggagaaaaactttgtttacagccacttgcatggaaccgttaaatatgaagctcatccgaagcctgtcggacttgcttttggaggatcctctggcaatgaaagaatatttgtggatgaagattttgctaaagttatagttcgtcatcatgcttgtgacaaaacttaccatcatggtcctctttaccctgaccaggggttcttaccggttgaagctctgattatggacgtggaggtgttgggattgggaggaaaaagggctagagatattcagtcatcgtacaaaaagagggaagaactctttactgagcaaagacgaaaggttgacttgaaaacatttggaaattgggaagattcccccgagaaaatgatgatggatatggtttctgaccctaacagagttcgtagagaagatcgatga
>g3[scaffold1155:29370-30444]
atgttgaaattcttgtcaaaagtgaaaatcgaattcaatgccttagatccacgaatagcttcatgtatggagtttttggctcaatgtaatgctcctaaagccaaagaatcaaacccaagttgccaaattcaggtcaagcgccgcactgatgaccatccaccgcaaatctctgtcactttcgtcaatggagtcgagcagacctatgatgctacttctacacccgcacagaacatccgtactatgattcttgagaagggtcagtaccttgagactgaacagatgtttcgtgaagctggtgagaaatggcctgttattattcctgatgaagagcttaaacaaccatttcttggaataaagtttgatttgtgttcccggattggggttgagaatgggggtcgtagcggagtcgggatttcaataaggtga
>g4[scaffold1155:30986-36594]
atgggaaaatctacagcttcttcttgcttaaagatcattgcttgtggcagtgattctgttgaccgtgatgaacttgaagctcatcctgagagtaaaagctcaagtgataaacgtggatggagtttccgcaagaaatctaccaggcatcgtgtattaagcaattcagtagtttcagaaacaccatctgggaacaaggactggccagaagctgctaatgccaatctgcaaacacaatctaactctaccattccagagaaggcatctgtcgtccaatgggcagatgagaaaccccagttttcaacggtcgagaagtcccaggtctcggcagacgagaagccccagatcctggaggatgagacgccccttgtctctgtggataagaagccccaggtctcagcggatgagaagccccgtgtctccacagacgcgaagccccaggtctcagcggatgagaagctccgtgtctccacagacgcgaagccccagctcttggtggaggtctcagcggatgaaaagcccttgatatccgaagaagagaagctcgaggtctccgaagatgagaagcccaacatctctatagatgagaagcctcctatctcatcagaagagaaatccctggtctcagacttggtggatgcaaaacaatcagagtcagtaatagctggatttaatgatgctaaagctgatgtcattccggatgaacacgctcttgttatccagactgcagtcagagcatttctggcacgaagagctcaattaaagcaaaagcatataaccaaattgcaagctgctgtacgtggacatttagttcgcaggcaagctgtaggaactctgcgatgtgtccaagctattgtcaaaatgcaaaatcttgttcgagcacgtcacactaatcgcattgcagaaggctctagtatcaaggagaagctaaaaggaaaagagaactcaggaacaaaatcagagttcacatacatttctatttcaaagctactgagcaatagcttcgctcaacagctccttgaatcaactccaaggaccaaaagtataaatattaagtgtgacccttccaaatctgattctgcctggaaatggttagagagatggatgtctgttgcatcaccaggaaatcaaccgtcaccacaatcagaattatctgccaagcagcaggagaatgaacctatcgagcaccccagtaaccttatggaaaatgaagttcagcttgattccgagtcaatggacttcagacagggcaaggaggcatccttgtctgcagtgccatctgaaagtgatgataatttgatcacttatgatgcagacagcttagattttcaagccaacatacccttttcgcctcctcagcctcggaatgttgatgaaaaaacttcaagagatgacactttctgttctattcctactcaacataaggaggccaaggctctccctgagacggagcccaattctttccctgcaaacactgaagttgagagagaggatacacattccctggaactttcagagactgaaagcaagaagattttacatggatcaaggaaggcaagtaatcctgcatttattgctgctcagacaaagtttgaggaactcactttggcagctaaatcaaccaaagtgtctagtttgcccaataatataacagaagatgaatctagtgaagatacgttttcaaccattactaatcattcatttggggcaagggatgctgctccatcagaaaattctgttcctcatagtacaagagctcaagttggtggttcagaatgtggcacggagctttctatttcttctaccctggattcaccagataggtctgaagtcggaggtcatgtatttgagcaggaacttccttccaatggtggcactgaccatcataagagcaatggataccctcacattgaagatgatagtacaaatgacttatcacactccgactatgttcaggcagggagagaggatcctactgatgatgctaagcatgtagatgttatgatcagttcagatctatcacccgaagagcagaagccagagaacaattcagttaatgttcaaatagagcaagaagctaagacggatcggctagacaagtcatcaccagacgcatctccaaggagccatataactgtccctgaatcccaagggacaccttctagtcaagtgtccgtgaatcctaagaagataagaagtgaaaaaagtggatcgattcccaagcgccgctctgcacctgctggcaaaaagtctccttcaaagttaaaccatgctccaggtacaactagttcggaacaattatctaaggatcataagaatgagaagcgacgaaactcgtttggttcaacaaaagctggacaagctgatcaggaggctagagataacagtactagcagttctctcccaagttacatgcaagcaacagaatctgcaagagccaaagctatcccaaatagctccccaagatctagtccagatgtccacaataaagatgaatacatcaaaaagagacattccctccctggttcaaatggtagacaaggttcacctcatatccagcggtctctgtctaatgcacagcagggtgcaaagggaaatggaactcagtctccacaagactacttaactacactactttcatcgacaccaaaattgttgattgtgaaccatgcatctgtgacccctagagatccgcttatccttgagctttttcatgcaaattttgtcagtttgcacaggcattaa
>g5[scaffold1155:41458-45154]
atgtttttttcttttgtcgctaagtctataggactgataatctgtatttctagtgggtggaacctccgatgtatggattctggctatatgcaccactttgttggtgctgattcctcttgcataagttggggccttgcacagtgtggggagctgggttatggaccacatggacagaaatcttctgcagttcctaagaaggtagacattttagatggcatgcatgttatcagtgttgcttgtggatttgcccactccatggttgttattgataggacaaatgttgaggatcgacttgagcagcttgatgtatatgatggcaaggcttctgaggaagtggaggcagaacctgtgattgaatctccagcttctaaaaagactaccaaaaaggcatctgctaaggcgcctgcaaaatcaaataaacggaagaagtcgaaagatgcatctgaatctgaagatgaggaagaggaaaatagtgatgatgaaagtgatgactatgaggaacaatcaaatgggcgggccaagtcttccggcaggggtcgaggaaaggctgctggcaaagctacagctgctaaaaagggcgctggtcgtggaaggggtcggtctccagcagcaaacaaaagctccccacctgaagcgaaagtatcgacaggtgtttatccgagcttgtacctagttaagctcgttttttggataggagcggaaacaggggaaaagaaaggaaaaacctattctgcccagtgtactctgatgtctatttttgttactaatttgtggtgcaactga
```
