## Supplementary material for "The *de novo* reference genome and transcriptome assemblies of the wild tomato species *Solanum chilense*": EOG093607FH.fna.1

```
>g1[scaffold7514:23810-29789]
atgcgcaacttagaatttgatcctgctatgacctcagcaaattggataagatctttaattggaattgtattgaactcttcccctttgcacccgctccctgagggaggtggatccaaatcattggtcaaaggacgggaaactttatacgatccatctaggtctctcaaaccttttatcaacggcgactgtgagccttcacatagtgatcctttcagagtgcagacttgcttatctgacccccaattgtggactagtgatgcatcagtaactacagaaacaaagacgcgaaatggcagagggtcccctagcaatgtatatggagatattggccgttataagattgacggggagaaaccaacatatttaaatacaaccaaatctcttcattttagtttactaatgaaaaatcttgatctgctggaaaacatgtttgctgattcagagatgtcaagattagaaagagatattttggtgcaactagaaaagcttggagctttagaattctttcatacttgtctctcaaggacacatcattcttctacttttcctaaggttcttgatgtgccaagggagctaattaaagaagttgagaaagacgatcttgtcggaaatgcaatggataaggttgtcgtacgttctaggaaaaagcaagagcgtatgtcaagaagaaagagagcatccagaaatgccaatgacattattacagtgcagccgcataccaaaaatatccaggaggatttgcaacagcttaagttctattctgggaaaagaacacacgcctctagaaataaaagacagaaaattgctaagaatgaggcagagatgtcaaaaggtgttaagttggtggcacaattggaaaggatcaggtcaatccttgaagatgaaactggtcgagtagctactttcagtagctgggcaaaagctgctgggattgaacagaaggagttgcagcaacacttgcattttggttggtattgcagggatgagcttctgaaaagtacacggtccttggtcttatatctggcaagaaactacagggggcttggagtggcatttgaagacttaattcaggctggaaacatgggtgttctacaaggtgctgtaaggtttgaccacactaggggatacaaattctcgacttacgttcagtattggatacgaaaatcattgtcaaaattggtggcacaacatgctagaggggttcgaattcccttcactatatgcaaagtaataaatcaaatacataaagctcgaaaaactctcagtaggagccatggcaaatttccagctgacgatgaaattgccaagttcacaggtctatccacagctagaattgcaatggctagtaaatgtctgagagttgttggttcaattgatcagaaagttggagattgcatcagcgcaaaagttctggagcttacacctgataaatcagttacaagcccagaggaaactgtcatgaggcaagacatagtagacaacatgtatgcacttttggaaagcttggatccaaaagagcagcaagtaatatattttaggtttggtcttgaaactcaccaacgcaagtcactcgaggagattgggaggctctatggagttagtaaagaatggattaggagaatagaacgaagagctctcaccaaattaagaagcgcggattatttccaacatataactcattactctctgtag
```
