## Supplementary material for "The *de novo* reference genome and transcriptome assemblies of the wild tomato species *Solanum chilense*": EOG093607FL.faa.1

```
>g1[scaffold2389:110716-122876]
MAMTFTPLSWLLWSGKHQEPKISNGSSLNSSPESLLWESDTLKFPLDRRRDMASSSRRVKRKWQSREERKIDREYDIVIVPSDGGCVSGSESEDSDWSVGWLEPHGPGFNSDDDLDDSFAVLVPCYGYGCANMEENAQDKFLQAIGNLKHLYDTENKKYMEHWVSSLRNY
>g2[scaffold2389:124765-127846]
MSANSLRKLLSKFESIFTIPFDLSTSAIADHPFLHFTHLLSSCHSLPALKQLHTLVLTTGYHKNLLICTKIVSLACFLSPTMDYARKLFDQMPQRDVFAWNTLIRGYSNLGPCQESIFLFKEMHLQGVLPDNYTFPFVLRSCSVLSALKEGREIHCNIIKHGFESDVFVQSSLISLYAQSGETLDSELVFDQMRVRNIVSWTAMIAGYVQNGIHEKGLGVFLKMVDSGTLPNAITLVSVLPACARLDCLDLGMLIHGYSIKLGVETDVSLVNALVAFYGKCGLVDVAWSLFDQMKEHSVVSWNAIIAAYEQNDVGSSTIKLFHRMLDQGVEFDYITVVTVISACARLGALGTGKWIHELVKSRGLEWNVPITNALIDMYAKCGSIESARDVFDRLPIRSVVSWSSIIGACASHGHGRDALELFSRMKEEGVPPNSFTFTAVLTACRHSGLVEEGRKHFESMRMEYSIVPGVEQCACMVDLLGRSGQLLEAYEFIENMPIEPDADVWGALLGACRIHGNLEMAEYVADRLFEFNPQAVPFYILMKNIYAEAGRWDDVARLKFLLEELEVEKIPGKSSVEINRRIHTFLSGSRISNFSRVPPREYVQLKLGKFDGYLRNINLGGENVDDLKIHHLDLPTGFCSPEFESLIVKYRSNYWLY
>g3[scaffold2389:128751-132936]
MESLLISSSSSLTTSPIFSSSKHALTPKPQSLSFNSNARLVLFTCAAQQMNSPPSTAATTAEKEVKLWGGRFEESVTDAVEKFTESISFDKALYKQDIMGSKAHASMLAKQGLMSDSDRDTIIKGLEEIERQIEAGKFVWRTDREDVHMNIEAALTDLVGEPAKKLHTARSRNDQVATDFRLWCRDAIDGIISRIKNLQIAMVELALQNEGLIVPGYTHLQRAQPVLLQHLLLAYVEQLERDAGRLLDCRARVNFCPLGACALAGTGLPIDRFMTSDALGFTAPMRNSIDAVSDRDFVLELLSANSITAVHLSRLGEEWVLWASEEFGFLTPSDKVSTGSSIMPQKKNPDPMELVRGKSARVIGDLVSLLVLCKGLPHAYNRDLQEDKEPVFDSVKAIVGMLEVSAEFAQNVSFNRERIEKALPAGHLDATTLADYLVKKAKNDFQIFVMEHHHYGNGIPFRTSHDIVGRSVALCVSRNCELQDLSLDELNSLHPIFDKDVYEYLGVENSIKKFRSYGSTGSECVAGQLDYWIDKLSISRER
>g4[scaffold2389:133028-135416]
MANEVAELKLKTLSDFPQKMSPGARNSRIFALENMLATSSSTLVSMASQLSEAEERERAFSGRGRWNQVRSLADAKNVMNFLLNLGSSSRCQLRDREVECREKDAEIRELKEKLVNFVRQIELQKSELRQLESQNSELIQQEKLMGNRSSLIYGGRLNKLELEEDMDISDSDHSDHSDTDYGSSGCSCGKRSSCLTNKCLCRYTNGSCGPSCGCNPKKCSNRESSTKNQLPSLDVVGDDGNTLGTDEAESSQTLVSQGAMLLQNALSEKPIQSKDEGETKRKPLSDIGNTRAKSNAPKPNQRKQWRKSTIQLVPTTPMTQASNAEAPTKTSQSVNADASVKTENKVGEIDTPALKLPRAMRSALTNGNNTLRERNSETYDSVVDLTIPPAPKSPLRKTKVKEEKEN
```
