## Supplementary material for "The *de novo* reference genome and transcriptome assemblies of the wild tomato species *Solanum chilense*": EOG093607FL.fna.1

```
>g1[scaffold2389:110716-122876]
atggccatgacatttacccccttgtcatggttgctctggagtgggaagcatcaagaacccaaaatttccaatggttcttctttaaattcatcacctgaatcgttattgtgggaatcggatactttgaagtttcctcttgatcgcaggagggacatggcttcctcatcaagaagggttaagcggaaatggcagagtcgtgaggaacgaaagattgacagggaatatgatattgttattgtgccatcagatggtggatgtgtttcagggtctgagtccgaagattcagattggtcagttggatggttggagcctcatggacctggattcaatagtgatgatgatttagatgatagctttgctgtgcttgttccttgctatggctacggttgtgcaaatatggaagaaaatgcccaagataagtttctgcaagccattggaaacttgaagcatttatatgatactgagaataagaagtatatggagcactgggtctcatctctgagaaattactga
>g2[scaffold2389:124765-127846]
atgtcagccaattcgctaaggaaattactcagcaagtttgagtccatcttcaccataccatttgacttgtctacttctgccattgctgaccacccattcctccatttcacccatcttttaagctcatgtcattccctcccagccctcaaacagttgcacactctggtcttgacaactggttaccacaaaaacctcctaatatgcacaaagattgtatctttagcttgttttttatcgcccacaatggactatgcacgaaaactgttcgaccaaatgcctcaaagagatgtctttgcttggaacaccttgattcggggatattccaatctgggtccttgtcaagaatccatctttctttttaaagagatgcatttacagggagttttgcctgataactatacattcccttttgtacttcgttcttgctctgtgttgtcagctttgaaggaaggtagggaaatacattgtaacataattaaacatgggtttgaatctgatgtgtttgtgcagagttctttgattagtctgtatgcgcagagcggggagacgttggattcggagttggtgtttgatcaaatgagagtgaggaatatagtttcttggactgcgatgattgcagggtatgtgcaaaatggaattcatgagaagggattaggagtttttctcaaaatggttgattcgggtactctaccgaatgctattactttggtgagtgtgcttcctgcttgtgcacggttggattgtttggatttgggaatgttgattcatggatatagtattaagttaggggtggaaacagatgtttcactagttaatgctttggttgcattctatgggaagtgtggactagttgatgtcgcttggtctttgtttgatcaaatgaaggagcatagtgtggtttcatggaatgcaataattgctgcttatgagcaaaatgatgttggttcctccacaataaagctatttcatagaatgctagatcaaggggtagagttcgattatattacagtagttactgttatttcagcttgtgccaggttgggggcactaggtactggaaaatggattcatgagcttgtcaaaagcagaggtttagaatggaatgttccaatcacaaatgcactaatcgatatgtatgcaaaatgtgggagtatagaatcggcaagagatgtttttgacaggttgcctattagaagtgtggtttcctggtcatcaattataggggcttgtgcttcacatggtcatgggagagatgctcttgagttgttttcaaggatgaaagaagaaggagtcccacctaatagcttcaccttcactgctgtattgacagcttgtcgacattcaggtcttgtcgaggaagggaggaagcactttgagagcatgagaatggaatactcgatagtgccaggggtggagcaatgtgcttgtatggtggatcttctaggacgatcaggacaacttcttgaggcttatgaatttatagagaacatgcctattgagcctgatgcggatgtttggggagctttgcttggtgcttgcagaattcacggcaatcttgagatggcagaatatgtagcagatcgactatttgagttcaacccccaggcagtccctttctacatactcatgaaaaatatctatgctgaagccggaaggtgggacgatgtagctaggttgaaatttttgttggaagaattggaagtggaaaagattcctggtaaaagttcagttgagataaatcgacggattcacacgtttttgtctgggtcaaggatttcaaacttctcaagagttccaccccgcgaatatgttcaactgaagttgggaaaatttgatggttatctaaggaatattaacttgggtggggagaatgtagatgatcttaagattcatcatctcgatcttccaactggcttctgttcaccagagtttgaatctctgatagtcaagtatcgctcaaattactggttgtattaa
>g3[scaffold2389:128751-132936]
atggagtcgctgttaatttcttcatcttcttctttgacaacttcccccattttctcttcatccaaacacgcccttactcctaaaccccaaagcctctctttcaactccaatgctcgtttagtattgttcacctgtgcagcgcagcagatgaactcaccaccctctacggcggcgacgacggcggaaaaggaggtgaagctatggggtggccgtttcgaagagagcgttaccgatgctgtggagaagttcactgagtccatttcgtttgataaagctctctataaacaggatatcatgggtagtaaagctcatgcctcaatgcttgctaaacagggattgatgagtgatagtgatagagatactatcataaaaggtcttgaggagatagagaggcaaattgaggcaggtaaatttgtatggagaacagatagagaggatgtgcatatgaatattgaagcagcacttactgatttggttggtgaacctgccaaaaagcttcacactgcccggagtagaaatgatcaggttgcaactgattttcgcttgtggtgtcgtgatgctattgacggaatcatttcacgcattaagaatcttcagattgcaatggttgaactagctctgcaaaatgagggtctcattgttcctggatacactcatctgcaaagggcccaacctgttctgttgcaacaccttctcttagcatatgttgaacagcttgagcgtgatgctggtcgcttattagattgtagagcaagggtgaatttctgccctctaggtgcatgtgcattagctggcactggtcttccaattgataggttcatgacttctgatgcattgggattcactgcccccatgaggaacagcattgatgcagtttcagatcgagattttgtgctggagttactttctgctaattccatcactgctgttcatctctctcgcctgggtgaagaatgggtattgtgggcatccgaagaatttggcttcttaacccctagtgataaagtttccactggaagcagtataatgccccaaaagaagaatccagatccaatggagcttgttcgtggaaaatctgctagagtcataggggacttagtttcacttcttgtgttgtgcaagggacttcctcatgcttacaatcgcgatttgcaggaagataaggagcctgtatttgacagtgtcaaggcaatagttgggatgctcgaggtctcagcagagtttgcacagaatgtttcctttaaccgagagagaatagaaaaagctctaccagctggtcatcttgatgctactacactcgctgattacctcgtgaaaaaggcaaagaacgatttccaaatttttgtaatggaacaccatcattatggcaatggaatacctttcagaacttctcatgacatagtcgggaggtctgtcgctttgtgtgtttccagaaactgtgagcttcaagaccttagccttgatgagttgaacagtctacatccgatatttgacaaggatgtctacgaatatctaggggtcgaaaattcaattaaaaaattcaggtcatatggctccacaggttctgaatgtgttgctggtcagcttgattactggattgataagcttagtatcagcagagagaggtaa
>g4[scaffold2389:133028-135416]
atggccaatgaggttgctgagttgaagctgaaaaccttgagtgatttcccccagaaaatgtctccgggtgcaagaaattccaggatatttgcacttgaaaacatgcttgccacttcatctagcacacttgtctccatggcatcacagttatcggaagcagaagagcgtgaacgtgcctttagtggtaggggcagatggaaccaagtccgatctcttgctgatgcaaaaaatgttatgaactttttattgaaccttggatcatcttctagatgccagctaagggatagggaagttgaatgcagagaaaaggatgctgaaatcagggagttgaaggaaaaactcgtaaattttgtcagacagatagagttgcaaaagagtgaattgagacagctagagtcgcaaaacagtgaactgattcagcaggagaagttgatgggaaaccggagttccttgatctacggtggtagattgaacaagcttgagctagaagaagatatggatatatctgattcagatcattcagatcattctgacactgattatggttcttcaggatgttcgtgcggtaaaaggtcttcatgcctgacgaataaatgtttatgccggtacacaaatggctcttgtgggccatcatgtggctgtaaccctaaaaagtgcagtaacagagagagttctaccaagaaccagttgccctcattagatgtcgtaggtgatgacggaaacacattgggaactgatgaagctgagagtagtcaaacactagtttctcaaggcgcaatgttacttcaaaatgcgctttctgaaaagcccatacagtcaaaagatgagggtgaaactaaaagaaagcctctttctgacattggaaataccagggcgaaatcaaatgcaccaaaacctaatcaacggaagcaatggcggaaatcaacaattcaacttgttcctactaccccaatgactcaagcaagtaatgcagaagccccaacaaaaacatctcaatcagtcaatgctgatgcatcagtaaaaacagaaaacaaggttggtgagattgatactcctgcattaaaattacccagagcgatgcgttctgcattaacaaatgggaacaacaccttaagagaaaggaactccgagacttatgattcagttgtcgacttgacaatacctccagctcctaagagtcctctacggaagacgaaggtaaaggaggagaaagaaaattga
```
