## Supplementary material for "The *de novo* reference genome and transcriptome assemblies of the wild tomato species *Solanum chilense*": EOG093607GQ.faa.1

```
>g1[scaffold6702:15606-22901]
MDSELVLHTGGCHCKRVRWRVYAPSSIVAWDCNCSDCSMRRNTHFIVPSERFELLGDSKEFITTYTFGTHTAKHTFCRVCGITSFYIPRSNPDGIAVTLRCVDPVVENGDNELEVCDVDVEENECGDGGLGSEKRLNFVQIASRDPVEIYRELRDATKCEKQTRADWDTLIEIFRCFAKSGWASNQALAVYIGASFFPTAAQKFRNFFFKKCKVDVVKYLVSLGPCIEAEKFLFPIFVEFCLEEFPDEIKNFRKMVESADLTKPHTWFPFARAMKRKIIYHCGPTNSGKTYNALQSFMEAKKGIYCSPLRLLAMEVFDKVNGLGVYCSLLTGQEKKHVPFSNHIACTVEMVSTDEMYDVAVIDEIQMMADTHRGYAWTRALLGLKADEIHVCGDPSVLNIVRKVCSETGDELVEQHYERFKPLVVEAKTLLGDLTKVKSGDCVVAFSRREIFEVKLAIEKHSNHRCCVIYGALPPETRRQQATLFNDPNNEFDVLVASDAVGMGLNLNIRRIIFYTLSKYNGDRIVPVPASQVKQIAGRAGRRGSRYPEGLATTLQLEDLDYLIECLKKPFEEVNKVGLFPFYEQVELFAGQIPNSTFAELLDRFGENCRLDGSYFLCQYNHIKKIANMLEKVQGLSLEDRFNFCFAPVNIRDPKAMYHLLKFASSYAQALPVNIAMGMPNCSARNDSELLDLETKHQVLSMYMWLSNHFEGEKFPYFKKAEAMATGIAELLGESLANARWKPESRNGKQQKVVKKDQGETKEQLCLNTSSHRRSQHDTASLALRVP
>g2[scaffold6702:23809-33028]
MKIKTDTPIAKKAREGVMEFLLMNHPLDCPICDQGGECDLQDQSMAFGSDRGRFTETKRSVVDKNLGPLVKTVMTRCIQCTRCVRFASEVAGVEDLGMLGRGSGEEIGTYVEKLMTSELSGNVIDICPVGALTSKPFAFKARNWELKGTESIDVTDAVGSNIRIDSRGPEVMRVVPRLNESELLHIMAQDINEEWISDKTRFFYDGLKRQRLNDPMIRGADGRFQAVSWRDALAIVAEVMHQIKPEEIVGVAGKLSDAESMMALKDLLNKMGSNNIFCEGNGMSPNADLRSGYIMNTSISGLEKADAFLLVGTQPRVEAAMVNARIRKTVKATNAKVGYVGPAADFNYDHEHLGTDPQTLVEIAKGSHPFSSALKNAKNPVIIVGAGVFDRDDKDAVFAAVDTIAKNNNVVRPDWNGLNVLLLNAAQAAALDLGLVPESDKCIESAKFVYLMGADDVNLDKLPDDAFVVYQGHHGDRGVYRANVILPASAFTEKEGIYENTEGCAQITMPAVPTVGDARDDWKIVRALSEVAGVGLPYDSLGAIRSRIKTVAPNLLEVDERQPATFSTSLRPEVSQKVSATPFTPAVENFYMTDAITRASKIMAQCSALLKK
>g3[scaffold6702:33084-42898]
MNDSKLLVFLVCLLAQFFLSFSGYSGYFVNIYVNQVLLSIIVTNHYAKLTKYELRTISKRYLLDNEIFHVLEIWKWRRSSPQVIGMPFVILEPSDQVNSFESVPDLEKSMYMAIDGYPCVRLLNLSGEIGCSNPGRANIVAPVTRFKTENKLAEPSALLLSMDQFEDLFARHYTKLFHSLILFLCAPYRLILSLSWLSIDADFSRHVVGVLVESGSQLQNGLKGFSPDKKFPQAEFAPYQSGKFEWNPTGTGLMWKAYNFPVFLLSNSSTLALQEIALRNEKRKKSSTVDVADFDLVMQTTKTGTRDSESCLREQTCLPLGGYSVWSALPPINTSSSKKAKPMILTVASMDAASFFRDVSIGADSPISGLISLLAVVDALSRVDGLGDLDKQLVFAVFTGEAWGYLGSRRFILELDQHSDAVSGLDLALIETVLEIGSVGKGFTQDDNTFFVHSTTESATNGTFSTLKDALGSLKTQSIKISRASKSNPGLPPSSLMSFLKKVVGDTERVYKVVLSPLTEEQHGYSNYWTLVKGLMRTAGMLMLMNPETSGVVLEDFDAAFTNKFYHSHLDDLSNINSSAIVAAASIVARSLYILASDKKEIKNSVLNTININASLVEELLGCLLSCEPGLTCELVNRYIASSTSCPSHYVGVVMGEPSSQPYLGNVGDVSRFVWNFLADKTAIPSKNMSSTCPKGCSGNGEMCVKAETDGKGVCVISTTRGGCRTVTPCSTAITSRYVPAYSTRLKYEYETWEVLPHNSSDTMEEADPVWTESNWDRIRLRVYTVQDSGFDLLVLLLGRRIVIAVVNDIDV
>g4[scaffold6702:44473-49194]
MDKRALYRAKLKEQKQKRIDSPLVRYNEHDQPVCRVCDIVMKSESQWPGHQASRKHHEAINNLKANAATAKNPNNVKSQPPKELPKSKPEISEGVSRKEPEPSAAMSKPRASSMLPPNFFDQQETKRPKIEKDSSRSGDHVSNRDPPVLDHTEEVEPSLARSSIQGLSTSKNAETRSMENRRSGENGPMSKVSSTSDAKQVKGALPAGFFDNKDADLRARGITPVKPDVKDEYKEFEKLIQEDLKEVDNRLEEEEIDAAEMIEEEVSVEQRGYRERLEMLRKKKMEVKAAKSLLGSKESKVANKESSDDESSSDDDSDENLTMDWRAKHL
```
