## Supplementary material for "The *de novo* reference genome and transcriptome assemblies of the wild tomato species *Solanum chilense*": EOG093607HU.faa.1

```
>g1[scaffold151:339569-342270]
MLVLTGEEPPESLFMKELRRRGMNPTSLLEETNTNIKEDEETKSREEDGGFYRRNALSTDSGRNLTNQREQSMALNSEGLEGLIPRAKILLTLGGTFFLAFWPLILVTIAAFLALYLYFGPSFVHYATNRSTDPPPYVDPYVLLEEERISQTAPRLN
>g2[scaffold151:342564-346543]
MEGSFNVSMGSGAIDDSSKFDDDGRPKRTGTVLTTSAHIITAVIGSGVLSLAWATAQLGWIAGPVALIAFSAITWFASILLADCYRAPDGSRSYTYMDAVRAHLGGRKVQLCGLAQYSNLFGVTIGYAITTSISMVAIKRSNCFHRKGHDAGCHESNNPFIIIFGVMQILLSQIPNFHKLSFLSIIAAAMSFAYSFIGLGLSIAKIAKYGVNANTSLTGTIVGKDVSSRDKMWNTFSALGDIAFAYAFSIDTLKSHPPENKSMKKATFTGISVSTIFYSLCGLLGYAAFGNKAPGNFLTGFGFYEPFWLIDFANVCIVIHLVGAYQINFINLNGKVQFDNMFAGVLSTYIWICRGLEQTEMARKLVWRTLYVVFTTILAMLFPFFNDFVGFIGAASFWPLTVYFPIQMYIAQAKIPKYSFTWIWLNILSFVCLIISLLAAAGSVRGLIKSLQEFEPFQSRS
>g3[scaffold151:352829-354423]
MESTTKSLHFTLYKFYHSNSTSPLPQFNHLHFKFRPISTLRLQASRRISNFSQDGDDLIGDSRNWSRHRGSGNIVTGDHDEDEDEDEDRSLDLLVKFIQNVFKKLSRKARKAVRSVLPDSISSQLGFCLEFTSHRVPL
>g4[scaffold151:355748-359598]
MATLSATSSSSSSSWSLKNRRPHYLPPISSISKNPICRNTLFPLSSYNPKRLNLYVPYKKRLNFYVKAAEEDEPSSSSSVAVASEENDSPKNDAHIQESESGPQHETESERIEREKQQEMDWKTDEEFKKFMGNPSIEAAIKLEKKRADRKLKELDSETTSNPLVGFFKNLVRVSLSKEKERLEKAEEAFVALDLNKLRNCFGFDTFFATDVRRFGDGGIFIGNLRRPIDEVIPKLEKKLSEAAGREVVLWFMEEKTNDIVKQACVVQPKSEMDLEFESTKLSTPWGYISAISLAVTTFGTIALTSGFFLKPDATIDDYLANVVPLFGGFLTILGVSEVTTRVTAVRYGVKLSPSFLVPSNWTGCLGVMNNYESLLPNKKALFDIPVARTASAYLTSLILAVAAFGADGSFNGGDNAMYIRPQFFYNNPLFSFIQYVVGPYTDDLGNVLPYAVEGVGVPVDPLAFAGLLGMVVTSLNLLPCGRLEGGRIAQAMFGRSTATLLSFATSLLLGIGGLSGSVLCLAWGLFATFFRGGEEVPAQDEITPLGNQRFAWGCVLFLMCFLTLFPNLGGTFSNSFFGDPYFRGTL
>g5[scaffold151:363728-364130]
MIAFLLFLALTCASSRPVRAPYHDVTPMEHTKDKAAMKEDVEDRCEGPGGEEECLMRRTLEAHLDYIYTQRHKQP
>g6[scaffold151:369628-372043]
MFRRCAAGCINLPCIRKKGPVDDDEEEEEDEDFPVKDELHKLTSQDLSRFTTQFSPENLVGVTNLGKLYRGKMVIDDITKDVAVKIIGIDKWIFRYTGDDRLERFEYELKFLQAPRIKGNPNLVKVIGYCEEEETLGIVYDLNPHDILENLITRADFNWMQRVRTALTLARLLNYLHDRKYLIRNFAPYHIVLDQDFTPIMFELGLIVGGVLGNTINESDMRCAPYGYIDAYIFQCGTDTFSVKSDVFAFGVLLLNFITKRVVEKGNPVDNEVLDLWALKEFKPGCSLVHQSFVGDPGFDHLDAVAITELAKRCVEDRPKKRPNMKEVVARLENLHVV
```
