## Supplementary material for "The *de novo* reference genome and transcriptome assemblies of the wild tomato species *Solanum chilense*": EOG093607HU.fna.1

```
>g1[scaffold151:339569-342270]
atgttggttctcacaggtgaagaaccaccagagtcattgtttatgaaagagttgagaagacgtggcatgaatccaacttcattgcttgaggagacaaacacaaacatcaaagaagacgaggagacaaaatctagggaagaagatggaggcttctatcgcagaaatgcactgtcaacagattctggaagaaatttgactaatcaaagggaacagtctatggcactgaatagtgaaggccttgagggtttgattccacgggcaaaaattttgcttactcttggtggaacattctttttggcgttttggccgttgatccttgtaactattgcagctttcttggctttatacctgtattttggaccttcttttgtgcattacgcgaccaacagatcgacagatccaccaccatatgttgacccttatgtgctactcgaagaagagaggatatcacagacagctccacgtctaaattga
>g2[scaffold151:342564-346543]
atggaggggagttttaatgtctctatgggtagtggagccattgatgattcttccaagtttgatgatgatggaagacccaaaagaactggaacggtgttgactacaagtgctcatataataacagcagtgataggttcaggagtgttgtctttggcatgggctacagcccaattgggatggatagcaggaccagttgctctcattgctttctcagccataacatggtttgcttctatcctccttgccgattgctatcgcgcccccgatggctctcgtagctacacctatatggatgctgttcgagcccatctaggaggaaggaaagtccagctttgtggattagcacaatatagtaacctttttggtgttaccattggatatgcaatcaccacatccataagcatggtggcaattaaaagatctaactgctttcataggaaaggtcatgatgctggttgtcatgagtcaaacaatcccttcataattatatttggggttatgcaaatccttctatcccaaatcccaaattttcataagctttcattcctttccatcattgctgctgcaatgtcctttgcttattctttcattggacttggtctctccattgccaagattgcaaagtatggagtaaatgcaaatacaagcttaacagggacaatagttggaaaagatgtatcaagcagagacaagatgtggaacaccttctctgctcttggagatattgcctttgcctatgctttctctattgacactttgaaatcccatccaccagaaaataagtccatgaagaaagctacattcactggtatctctgtgtcaacaatattttactcactctgtggacttctagggtatgctgcatttggaaacaaagcgcctggaaactttctaacaggatttggattctatgaacctttctggcttattgatttcgctaatgtatgcatcgtgattcatctcgttggagcttaccagatcaattttataaatctcaatggaaaagttcagtttgataatatgtttgcaggtgttctgtcaacctatatttggatttgtagagggttggagcagacagaaatggccagaaagctggtgtggagaactttatatgtggtattcacaaccatattagccatgctattcccattcttcaacgatttcgtcggttttattggagcagcctcattttggccactcactgtctatttccctattcagatgtacatagcacaagccaagatacctaaatattcatttacctggatttggttgaatatattgagttttgtgtgcctgatcatctcacttcttgctgctgctggatctgttagaggccttataaaatctctccaggaattcgagcccttccaatctcggtcttga
>g3[scaffold151:352829-354423]
atggagtccaccactaaatctcttcactttaccctctacaaattttaccactccaactccacaagccctcttccccaattcaatcatcttcatttcaaattccgtcccatctctactttacgccttcaagcttcgagacgcatttccaatttttctcaggatggtgatgatttgatcggcgattctcgaaattggagccgtcatcgaggctcaggcaacatagtaaccggagatcatgatgaagatgaagacgaagacgaagatcgaagtttggatctactcgttaaatttatacagaacgttttcaagaagctctctcgaaaagctagaaaagctgttcgctccgtgttgcctgattcaatttctagtcaattgggattctgcttggaattcacatcacatagagtgccgttgtga
>g4[scaffold151:355748-359598]
atggcaactctttctgctacttcatcttcatcttcttcttcttggtccctcaaaaacaggaggccccattacttacctcctatttcttcaatttccaaaaacccaatttgccgaaataccctctttccgttatcctcgtacaacccaaaaagattgaatctttatgttccttacaaaaaaagattgaatttttatgttaaagctgccgaagaagatgaaccctcatcttcttcttctgtggctgtagcttcagaagaaaatgattctccaaagaatgatgcccatattcaagagagtgagagtggtcctcagcatgagactgagtctgagaggatagagagggagaaacaacaagaaatggattggaagacagatgaggaattcaagaagtttatggggaatccctcaattgaggctgctattaaacttgagaaaaagagagctgatagaaagctgaaagagcttgatagtgaaaccactagcaacccacttgtgggcttctttaaaaatttggttcgtgtcagtttgtccaaagagaaagagaggttggaaaaagcagaggaagcttttgtagctcttgatcttaataagctaaggaactgctttggctttgatacgttcttcgcgactgatgtgaggagatttggagacgggggaatttttatagggaacttgaggaggcctattgatgaagtaatacccaaattggagaagaagttatcagaggctgctggacgggaggtggtcttgtggtttatggaggaaaagacaaatgatattgtaaagcaggcttgtgtggtacaacccaagtcagagatggatcttgaatttgaatcaaccaaattaagtactccgtggggctacatcagtgctatatctttggccgtaacaacttttggcactatagctttgaccagtggtttcttccttaagcctgatgctacgattgatgattacttggctaacgttgtacctctttttggtggcttcttgaccattttgggagtttcagaggtaaccacaagagtaactgctgtgcgctatggtgttaaacttagtccatcttttcttgttccgtccaattggactggatgtttgggtgttatgaataactatgagtccttgctgccaaacaaaaaggctctatttgatattccggttgctcgtacagcaagtgcatacttgacatcactaatacttgcagttgctgctttcggggctgatggaagctttaatggaggcgacaatgcaatgtacataagacctcagttcttttataacaatccgttgttctccttcatccaatacgttgttggaccatatactgatgatcttgggaatgtgctgccttatgctgttgaaggtgtgggagttcctgttgatccccttgcttttgctggacttttaggtatggttgttacatctttaaacctgttaccatgtggaagactagaaggcgggcgcattgcacaagctatgtttggcagaagcacagctacattattatctttcgctacttccctgttgcttgggataggtgggttaagtggaagcgtgctatgtctggcctggggactgtttgcaaccttcttccgcggaggagaggaagtaccagcacaagacgagatcaccccacttggaaaccagaggtttgcttggggttgtgtactcttcttgatgtgtttcctaacacttttccctaaccttggtggtacattctccaattcattttttggtgatccatacttccgcggtactctgtaa
>g5[scaffold151:363728-364130]
atgatagcattcctcctctttctcgcgctaacttgcgcttcttcccgtccagtgcgtgcgccttatcacgatgttactccgatggagcatactaaggataaggcagcaatgaaagaagatgtggaggatagatgtgaaggccctggtggagaagaagaatgtttgatgagaagaacattagaggctcatcttgattatatatatacccagagacataagcaaccttaa
>g6[scaffold151:369628-372043]
atgtttcgccggtgtgctgctggatgcatcaatctgccctgcatacgaaagaaaggcccagttgatgatgatgaggaggaggaggaggatgaggatttccccgtgaaagatgaacttcataaactcacatcccaggacctaagtcgatttacaacccaattttctccggaaaatcttgttggagtcaccaacttaggaaagctctatcgtgggaagatggtcattgatgatattaccaaggatgtcgctgtcaagattataggtattgataaatggattttccgatatacaggcgacgacagactggaaagattcgagtatgaattgaaatttttgcaagctccaaggattaagggcaatcccaatttagtgaaagtgattggatattgtgaagaggaagagaccttggggattgtttatgatctaaatccacacgatattttggagaacttaattactcgagctgacttcaattggatgcagagggttaggacagcccttacattagctcgcttgcttaattatctgcatgataggaaatacctcattcgcaactttgctccatatcacattgtgcttgaccaggatttcacgccaattatgtttgagttgggtttgattgttggaggagttcttggtaatacaatcaatgaatcagatatgagatgtgctccatatggctacatcgatgcatacatatttcaatgtggtactgatacattcagtgtcaagtctgatgtttttgcgtttggtgttttgctgttaaactttataaccaaaagagttgttgagaaaggaaaccccgtagataatgaggtacttgatttatgggccttgaaggagttcaagcctggatgttcacttgtccaccaaagttttgtgggtgatccaggttttgatcatcttgatgcagttgcaataacagaacttgcaaaacgttgtgtagaagatcgaccaaagaaacgaccaaatatgaaagaagttgttgctcgtctagagaatttacatgttgtgtag
```
