## Supplementary material for "The *de novo* reference genome and transcriptome assemblies of the wild tomato species *Solanum chilense*": EOG093607HY.fna.1

```
>g1[scaffold3603:16443-19422]
atgacaagaatacgtattctcccatggcatgtattcctcggtctttacacatatggcttggcagtggcaacagcagaaacaggacttctcgagaagttaaccttcttgcaaacaaacggagctgtacagaaacgttgcacagaatccatgatcgtaaatggcatgggactcagtttagctctcctcagcggcatggtgatatttgctgctgtgttaccaaaacatcaaacaccacattcgaagagtgtttactctactaataagctacattcttag
>g2[scaffold3603:20403-27046]
atgtgttcttctataatcccatcttctcttatctttacacctaaatcccctttcatctacagtcaagatttgatttttacctcatacccatttcaccttaggactagaattcctaagttttccatttctgcttcagtttcagaaaaagttgcagaagtttcttggggtgtttctgatccaaatgcatttgatgagtataatggttgggactttgttgaacctccggttataaagaagaagaaaaagggtttgtcgaaatttttggttattggcatgtcagtgtctcttgctgctgggcttggtgttgcttcctacttttcactataccagaaaggattcaaatttcaatttaatgggccgctccatgagtcacatgatagtttagtatccaatgaggcttctaataagggagaagatggcgaaacggttgatttgtcaatggaaagtgatcagatttctgaaacggtggagggaggttctgatttcgatgataaaaatgttgtcttgggagtaactagaggagtactgggacgaattacaattccctttgctgtagattctactcaagaagaagctctttttatgttgaagaaactcaagatcattgaagatgatgttaaagcagatgaactatgttcaaggagggaatatgcaagatggttagttaaagcaaatacacaactagaaaggagtagaaagcatcggatagttccatcagttgtgctttctggctctacaattgctgcctttgatgatgtgggtgttgaagaccctgattttgcgaccattcaatccctagctgaggctggtattattcctagcaagctgtcagataagaagtttgcttccactccaaatgtttcagaagatcaaggcgtctgtttttcccccgatagatttttgtctcgccaagatctgattagttggaaagccaaaatagagtatgaaatcatgccagtgatagacaaagagatatcaaggaagaacatagcctttctggatgtaagggacatcaattctgaagctttggtggaactttttgtggatttacgggctggtgaacagagcattcttcggagagtttttggacaggcgaaacggtttcagcctgataaaccatccacgaaggctcaggcagctgtttctctgacaagtgggagaatggaagaatatatacaaagtgagctggcaaaactcgaagccgaaaatttatcgagacttatgacaatggaagaaataaagtctgacctacttgatagaggagaaatacaaaggatttgggagagtaatatggaagtagaaagaagtcgtggtttagaggtagaaagtgcttatctggcttctattggggatttagaacaggaaaaaattgtacatgagaatactcgagctgagcttctgaggcagaaggcagctctagactgtcagaagcagctactttctagtctcaaggaagaggttgatgagatgtccgaaaagctcgcacgcgagaagtttaagcatgtggatgagcagtgtgatttaagtggtatgattcatgatttgcaggttaagcatgaagctttgcttgacaaaaaatctatgttggaagctgagactgaagctttgcgaaaactgagatcatgggtagaggatgaagcaagaagaagtcaagctcgtgctaaagttctcgaggaggttgaacgaaggtggagatgggaggagcaatag
>g3[scaffold3603:29353-34595]
atgatagttagggtaggtttcttggttgctgcttctatagctgcttatgcagttaagcagataaatgtaaaaccttcaaagccatcattagaaaatggtgaaccattgcttgaacaacgaggggacgaaggggatgaaaaggagcagctcttgtattcgacggatggcctcaaagaagtggttgatgaggaagaagagaaagaagaagttaaattaatcaatggaattataaatccagcacagggtaaccagattgatcttgatgatgatcttttccctgaatttgaagatcttttatccggggagattgaatttccattaccaagtgacaagtatgatacaggaagagaagagagagagagggtttaccaaactgagatggcctacaacgcgaatgaacttgaaagattgcgaaaccttgttaaggaacttgaggaaagggaggtgaagcttgaaggggagttgcttgagtattatggtttgaaggaacaagaatcggatgtcctcgaattacaaaagcagctcaagattaaggctgttgagattgacatgctcaacatcacgataaatacgttacaggctgagaaacaaaagcttcaagaggaggtttttcatggaactactgctaggaaagatctagaagctgctagaagcaagattaaggagctgcaaaggcagatgcaactcgaagctaaccaaacgaaagctcagttgttgttgctaaaacaacatgttactggacttcaagaaaaggaagaggaagctttcaagagagattccgaggttgacaagaagcttaaacttgtgaaggagttggaagtggaggttatcgaacttaagaggaagaacaaagaacttcagcacgaaaagagagagttggttattaaattggatgctgctgaatctaaaatagcgaagttgtctaatatgacggagaatgaaatggttgcccaggtgagggaagaagtaactaatttgaagcatacaaatgatgatcttctaaaacaagtagaaggacttcaaatgaacagattcagtgaagttgaagagctagtgtatcttcgttgggtcaacgcatgcttaagatttgaacttcggaactaccaaacacctcaaggaaaagtatccgctcgtgatctcagcaaaagcctgagcccaaaatctcagcacaaggccaaacagttgatgttagaatatgcaggttccgaacgaggccaaggagatacagatctcgaaagcaatttttctcagccatcttctcccggtagtgaagactttgataatgcttctatagacagttccactagcagatttagtactttcagtaaaaagcccaacttaatccagaagctgaagaaatggggcagcagaggtggtaaagacgattctagtattatgtcttcaccagcaagatctcttggaggagcatctcctggtaggatgagtatgagtgtaagaccaaggggtcctctggaatctctaatgcttaggaacgcgggtgacggtgtagccatcactagttttggaacagctgaggaatacgattccccagaaacaccaaagcttccaccgattaggactcaagaatcttctgctgagacactgaattcagttgcatcatcgtttactctaatgtcaaaatcggtggaaggagttctagatgagaagtatccggcattcaaagataggcataagctggcagtagaacgagagaagacaattaaggctaaagctgagcaggcaagagcagcaaggtttgagaagaccttgcctccaaaacttgctcaattgaaagagaagtcggtatcactgccagggtcagtaccagttttgccggtggtctccgcctctggtgagtcagcagagcagtctggtgatagcaaaaccgactctcaagccgtgagcaaaatgaaacttgttaatattgagaaaaggcctactaggactcctcgtccaccgcctaaacgatcaggaggtggtccagctccagctggtaataatgttacaggtggagcacctggaggtccacccccaccacctcctccgcctggtgctccaccaccgccacctccacctggtggaggaccgcctagaccaccacctcctcctggatctttaatgaaaggaggagctggaggagacaaggtccatcgtgctcctgaattagttgaattctaccaaactttgatgaaacgcgagtcaaagaaggacacatcatcagctttgataaccgctacttcaaacacatcagatgcaagaagcaacatgatcggggagatagagaacagatccacattcctcttagctgtgaaagctgatgtggaaagtcaaggagaatttgtcgagtcattggcaactgaagttcgtgctgcttcttttaccaatattgaggatctagtggcatttgtgaactggctagatgaagaactctcctttttggttgacgaacgagctgtcctcaagcactttgactggcctgagggaaaagcggatgcgttgagagaggctgcttttgaatatcaagatctaatgaaactagaaaagcaagtaaccacctttgtggatgacccaaatcttcaatgtgatgcggctttgaaaaagatgtacaggttgcttgaaaaggttgaacagagtgtttatgcactgttgcgtactcgcgatatggctgcatcacgatacagagaatttggtattcctactgattggttgcaagattcaggtgttgttggcaagataaagctttcatcagtacaattggcgaggaagtacatgaaacgtgtagcatcagagcttgatgccatggatggacccgagaaggaaccaaacagagaatttttgattctacaaggagttcgttttgccttcagagttcatcagtttgctggaggatttgatgctgaaagcatgaaggcgtttgaagaactaaggagtcgtgttcagtcacaaacaggaggagagaatacacaagaaccatga
>g4[scaffold3603:34802-41858]
atggcagggctcaaaacctgtttggtgatacattctcaagaccccacagctgaatatcttctgaattgtaagattgggacgtcgccaataacatgcaacgacaacctctcagctgtcagattggaaactacaaaaatgctccttgatcctctcaataaactgaagcaagcagatgctcgtcttaatatgactcaaggagttcttgaaggggtggtcggagaagagcttggagtacttcctggaatggactccatattttcatccctagcactcgagcggcttgtaggattttttgaaaatgtggttcaacagaacagcaaaaaagagaaatttgacattattatatatgatggcatgagtactgaagaaacaatcagaatgattggtgcaaccagcaaagcaagactatacttaaaatatctccgcaattttgctgaaaaaactgatttaggaaggctggcaagtccctcacttttgagacttgccgaagaagccatgactctaagcggtagaaatcctaatctgaatgggaaaatgagttcagaaatttgggaccttctagaacaagtattggagagagggtcttcaatatttgcagaaccaaaaaggtttggttgctatattgtggtggatagaaacagccctgtgtctatggcttctgctttacgttactggggttgcataatccaggctggtgcacaggtttctggtgcatttgctcttgcaagaccaaatttgagtggagaagtaggggcaacgattgaggacttttcacctttgccttctgcttttgttccacatatctcagacggagcccatttagattgggacaaaattatgcaggatagtcatagtgagagtgcacggaatcttctgactgtaacagcttatgaggccagcattcctgcggttatctttgatccaaccaacaaaatcgtcactcttctcatgcccggttttgacaagtcagaaatcaagctatatcaatttagaggagggtctgagttgttggtggaggccggtgatcagagacgtgtgattcgtctaccatctcaacttcaagggaaggttggaggtgctaaatttgcagatagaagtcttgtcatcacaatgagatag
```
