## Supplementary material for "The *de novo* reference genome and transcriptome assemblies of the wild tomato species *Solanum chilense*": EOG093607I5.fna.1

```
>g1[scaffold4911:526-3381]
atggtacaacaaattcaagacacgtcctcgtcaaactatgataaaaatacagaactaaaagcctttgatgacacgaaagccggtgttaaaggccttgttgatgctggaattactcaagtacctcggatattcatccatccagaggtttcaggctcggggccttccccgagcctggaggaaaaacgttttgtttttccaataatagatctcgaaaacatcaataaagatcctatcaagcacaaagagattgttaaaaaagttggtgatgcttcagagacatggggattcttccaagtgatcaatcatggtattccgatgtcagtcctggatgaaatgctacgaggagcacgaggtttcttcgagcaagatattgacgttaagaagaaatattatcatcgcgattatacacggagagtggtgtataatagcaattttgatttgtataaacctaaggctttagcagtaaattggagagactcactttattctattatgggtcctgagcctttaaaccctgaggaattgcctgaggcttgcagggaaatagtaatggagtactcacaccatgtaatgaaaatgggatgcactctgcttgagttactctcagagtctcttggtctaaaaacaagtcatctcaaggaaatggaatgttcagagggtcttggcattttgtgcaattactatccatcatgtccacaaccagatttaaccataggtcttagcaaacacacagacagtgatttcttcacaatccttctacaagatcatattggaggtctccaagttcttcatcacaatcattgggttgatgttcctcctacacctggagctttagttatcaatatcggagacgttctccaggcaagtctcttacttcttaataatcattcggattcaggatctagactcatatcaaatgataagtacaaaagtgtagatcatagagcattgtcaaacaaaattggtccaagaatatcaatagcaagcttttttagctcagggccattgccatcttccaaactctatggaccaattgaggagttactatcagaaaacaatcctccaaagtatcgtgcaacgacattgaaggacttatatgatcatttcagccagaaaggacttgatggaacttcaaatctatctcactacaaaatctaa
>g2[scaffold4911:4915-7861]
atgcttataaagctggcacttgatgtgttgttaacactacccggtaaagtagatctgtcattggagttttatattgctagaggaaattacattgcgaagtttaaatgtgaggcccaatctagattcttgaatttggtattggtgttaaggctgtcaatggtacagttcagtgaatttgggtctgatggtgggccagcagcaaaggcattagcaccaaagttcaatgttttgtcaaagcatgtggcaacacacatcggatttgaattaccccatgtagagatgaaacatcttattttgggggccatagttttgaagggtcttggaagccttttattcgtcttcggcagcactcttggagctcttcttctgctggtacatcaggccgttgcttccccagttttgtacgatttctacaactatgatgttgacaagaaggagttcgttcaactctttttcaaattttctcaggttagccattggtttgctcttcaaactttacgttcatctggtattcgtatctacaatgtattgataaaaggtacgtctcttcactcgtttgaacagaacttggcgttgctaggtgcactattgtttttcatcggcatgaagaactcaatgcccaggagatcatcctcctcatcttcaaagaagaagggtccaaaggcaaaagcaaattaa
>g3[scaffold4911:13806-26151]
atggattaccctaaaacagcagttcctactaacatcttcactgaacgcgggtccaatatcgtcgtcatcaatccaggttccgcaaatattagaataggtttggctcaacatgatactccattcaatatacctcattgcatttcccgtcgcactagtcagttaccgaaacgaaatgctcaagatcaaatgctgaattctcaggttacgactgcacagcatatggaaagggaaagagcttatgacattgttgcgtcgttattgagaattccatttttggatgaggaggtagctaacagttcttatccacgcaagatggggcgtgtagacgcatatcctccgcaaaataacatgaaagagccagtgttcacttggactgatatttttgagaaaaatgtccctcattcttcaacaacagaagatgtacccaacgagggtgataccagcgagtcacccactctgaaggaaagcaagattaaggttgaacctaattccagtgaacgtaaatatagagagtacatatgtggagaggaagctttaagaatttccccaactgaaccatattgcttgcggcgtcctatacgccgaggtcatcttaatgtatctcaatattatccgacgcagcaggttctcgaagacctatatactatatgggagtggattttggttgagaaattgcatatttctcatcgtgagagaagcatgtattctgcaatccttgttattccagagacatttgacaatcgtgaaatcaaggaaatgctatctatcgtgttgcgtgacttacggtttggttcagcagtagtccaccaggaaggtcttgctgcagtttttggaaatggtttatcaacagcatgcattgtcaacatgggagctcaagtgacatctgttatctgtgttgaggatggagtggttctacccacaacacagatatctttacggtttggtggagaggatatatcaagatgccttctctggactcagaggcatcatcaaacatggccacctattcggactgatgccctgtcaaagcctgtagatctgctgatgcttaacagacttaaggagtcctactgtcagatcaaagagggggaagtagaagctgttgctatggtacattcatatgaagatggaatgcaacctggatctcataagactaggctgactgctcttaatgttcccccaatgggtttattttacccaatgcttttggttccagatgtctatcctccgccacctcgctcttggtttaacgattatgatgatatgcttgaggacacatggcacatggacttccctggtggtggtgcatatccgatgtgggagagctacccagttttccaaacaaagccaaagaaagaagatattattggacttgctgaagctattacaaagagcattcttttgacagggcgtattgagctacagagaaagttgttttgcagcatgcaactgattggtggagctgcatcgatttatggtctcattcctgctgtggaggaaagagttttacatgcaatcccttcacatgaagcaattgacactgtggaggtcttgcaatcgagaacaaatccagcatttgtgtcatggaaaggcggagcaatcctcggaattcttgatattagtagggaggcctggattcatcgtgaggactggattaaaaatggaattcacattggcagtgggagaaagtacaaggattcatgttatcttcaagctcaggcaatgtgctatctgaattcataa
>g4[scaffold4911:31956-32641]
atgtcaattaaccaccggacttccaccggagaccgtcggaatcctagtcgtttacagcgtcgagcaccggcatcgattcaaatcaaccgaccgaccgattggaatgtggctatacctcttttatcgccgttgattacttctcctgcttctcctgatgccggaaatctgaaatcggtgattaatcgtctctctaattctaattctaattctaattcgagtaatagtaagaaagaggaagtgaagaaagagttaccggtgtttaagaagtggcaacatccagcggcgccgttttgtcatgaaccggcgccgttgattcagtttttgtgtacaggaaccgccgatagacggtga
```
