## Supplementary material for "The *de novo* reference genome and transcriptome assemblies of the wild tomato species *Solanum chilense*": EOG093607I7.fna.1

```
>g1[scaffold5604:46-10866]
atgcaaatgaaattgaaattcatattaaattcacgcgtctttcaagtagtagtagaaaaggagcgtcttctgtgtaacagaagtactgtaaaggttggattttggggtcaaatgaggcaattttctcccaattttggtgttgaaaatagtaaaagaaactttactagggagagtcttcctcctcttccttcaagggataatttgggtggagaagttgtggacgaccttagagcgagtgtatgcagaagagagaagggtttggaatttggaaatgaaatcgattcactaacccagaacaggccagatagcttagtgcagacgcttccaattctgcattcacaacaaaacacaccgattggttcttctttttttgcattttctgaaatgcaagacgaagtatataatctatttctggaactccatttctgccgtgatgaaaactgtggtctaaggcgccagactcaagttctggtcttctacaatatatttacaaaactacaacactcttcaaaattgaaacttcaaaagttggttgctaaatccaaggctcccgtgaagagagagtatcttcgccctccaccttccagaccttctactaataacaacaacaacaccactgtcggagtcgaaaatgatgatgcagctgaggccaaaagagctcctcttcttaaggacaaaaaatccaaacgccaaattaagcgtgaacgtcgcgaggaacaaaaatctccattgcatctctgtcctgtggtggccaaatcaagaaaaggcaatcctaaagataaaacattggccgataatgtggaaaatggccaagtcacgccaaaagagccagccacggacaccaaaatagacagcaatgtagttgctaatgacagtttaagtgttcaagggggacttattgattttcgagacaagctctatcttgctcctttgaccacagttgggaatctgccttttcgtagagtttgcaaggtgctaggagctgatgtaacatgtggagagatggcaatgtgcacaaatctcttgcagggccaagcagctgagtgggcactgctgagacggcattcatccgaaaatttgtttggtgttcagatttgtggggcatttccagacactattacaaagacagttgagcttatagaacaagaatgctctgtggatttcattgatattaacatgggatgcccaattgatgttgtggttaacaagggtgctggatcagctcttcttacaaaaccaatgcggatgaagagtgtagtagaagctgcttcatcaacagttagtacaccagtaactatcaaggtacgaactgcttattttgaggggaaaaatcgcattgattctctaattgcagatatgggtagttggggtgcaactgcagtaaccatacatggccgatcacgtcaacagcgctacagtaaacctgctgactgggattacgtgtatcaatgcgcacggaaggcacccaagtcactacaggtccttggaaatggtgatgtattttcttacgtagactggaacaaccacaaaattgagtgtcctgaactttctacatgtatgattgctcgaggtgcattagtaaagccttggatatttaccgaaatcaaggaacagaggcactgggacattacatctggcgagcggctagatatcttgaaggaatatgcacggtttggccttcaacactggggttctgattcgaaaggagtagacacaaccagacactttttgttggagtggcttagctacacatgtcggtacattccagttggcctgttagatattatcccacagaaaataaattggcgatcaccctcatactacggcagggatgaactagagacactaatggcctctgattctgctgctgactgggtaaggatctccgagctggtactcgggaaggttccttctggctattcgtttgcaccaaaacacaaatccaatgcttatgacagagcagagaacggctaa
>g2[scaffold5604:11176-13600]
atggattctcctctattacatgaattcaaaaggcaagcttccttcttcctcaaagagaaaatcaagaccgctcgactcgcgcttacagatgttactcatactcaactgctggctgaagaagctacaactggagatttgattgcaccaaacatgcaaaccatgaggctaatatcgcgtgcagcttttgaagttgatgattattggaggatagttgatatcctacataagaggttgtcgaaatttgatagaagaaattggcgaccatcttataaggctgtgatgttattggaatacctgttaactcatggaccagaaagtatagcagaggagtttcaaagtgatgaagatgttatcagacagatggaaagttttcaatatgttgatgaaaaagggttgtcgaaatttgatagaagaaattggcgaccatcttataaggctgtgatgttattggaatacctgttaactcatggaccagaaagtatagcagaggagtttcaaagtgatgaagatgttatcagacagatggaaagttttcaatatgttgatgaaaaagggtttaattggggatcaagtgttagaaacatgtcagagagggtgatagagctattagaagacaggagtttcctgaaagaggagaggcatagagcgcgaaaagtgacagttggaataaaaggattcgggagcttctgcaatcgtcttgtttcaggccaagaaagcatgaaagatgagaggtacctaagaagtaattctgagtgccaaaacaaagagaaccaaatcatggactcagagacgttcatttgcaagcaaagaatggcaaatgctcttataatacacaagaatgtgtcaagtgttatagaggatcctccaattagtgatgccatggaatggaatcaacatccattttgtgatatcagagataaccatagccgagcttctttgctttccacctctggatga
>g3[scaffold5604:13786-15111]
atggattctcctttgttacatgaattcaaaaggaaggctttcttttttctcagagagaaaatcaacactgctcgactcgcgctaacagatgttactcatactcaactgctggctgaagaagctacaactggagatttgattgcaccaaacatgcaaactatgagactaatatctcgtgcagcttttgaagttgatgattattggagaatagttgatattctgcataacaggttgtcgaaatttgatagaagaaattggagatcatcttataaggccttgatgttattagaatacctgttaactcatggaccagaaagtattgcagaggaatttcaaagtgatgaagatgtaatcagacacatggaaagtttccaatatgttgatgaaaaagggtttaattggggatcaagcgttagaaacatgtccaagagggttataaagctatttgaagaccggagtttcctgaaaaaggagagggacagagcgcgaaaagtgacagttggaatagaaggatttgggagtttctgcaaacgtcctgtttcacgcgaagaaagcatgaaagaagccattcccgagaggtacctgagaagcaattctgagtttactgacagccaaaataaggagaaccagatcatagcctcagataaaggattctcttgcaagcaaaaattgggaaaaagttgggatataaaaagtgttatagatgatacaattagtgatgccatggaatggaatcaacatccattttatgataatcacagccaagcttcattgctttctatctctggactacgcagcaaagcaatatcgcgatcgttggagaagaaaaaagaagtgtaa
>g4[scaffold5604:15282-17201]
atggccgccgccgtatccaccgccgtcaccaacaagtctcatctttcatcggcactcgacaaaccctttacctcgccatcccaaaagctcttatctttagccgttaaaaccctcccaaaaccctaccaccaccatcacagaactctcattactgcggcctccaagaacccattaaccgacgtcgtttcgtccaaacccaacccggatggacgttcttttgattcttatttcgacgacgatgacgataaaccccgtgaagagtgcggcgtggtgggtatttacggtgactctgaagcttctcgtctttgctatttagcccttcacgcgcttcaacaccgtggccaagaaggcgccggcattgtttgcgttaatgataacgttctcaagtcgattacaggtgttgggttggtctctgatgtgtttagtgaatcgaaacttgaccaactccctggcgatttggctattggtcatgtaaggtattctactgctgggtcttctatgttaaaaaatgttcaaccttttgttgctagttacagatttgggtcagttggtgttgcccataatgggaatttagtcaattacaaacaacttcgtggtgagcttgaagagaatggctcaattttcaatactagttctgatactgaggtggttctccatcttattgctatatcaaaggcaagaccttttcttttgaggattgttgaggcttgtgaaaagattgagggtgcttattctatggtgtttgctactgaggataagttggttgctgttagggatccttatgggtttaggccattggttatgggaaggagaagtaatggtgctgttgttttcgcgtcggagacgtgtgctttggatttgattgaggctacctatgaaagggaggttcttcctggtgaggttgttgtggtggataaagaaggggttcaatctatttgtttgatgcctcatcctgaacctaaatcttgtatctttgagcatatttactttgccttgcctaattcagtcgtgtttggaaggtctgtgtatgagtctaggcgtgctttcggggaaattctagctactgaagctccagtggaatgtgatgttgtgatagctgttcctgattcaggtgttgtggcagcacttggttatgctgctaaagcaggggttccatttcaacaaggtttgataaggtcacactatgttggtaggacgttcattgaaccatcacagaagattagggattttggagtgaaactcaagctctcaccagttagggcagtgttggaggggaaaagagttgtggttgtggatgattcgattgttagagggacaacctcgtccaagattgtgaggctgttaaaggaggcaggggcaaaagaagttcatatgaggattgcaagccctccgattatagcttcttgttattacggagtggacactcccagctcagaggagttgatatctaacagaatgagtgtggaggagattagggagtacattggatcggattcactagcctttctcccaattgagagcttgaataagctgttaggcagtgattctaaaagttattgctatgcttgcttttcaggcaactatcctgtcgagccaactggcaaagttaaaaggattggggacttcatggatgatggattaagtggggatatggactccattgatggtggttggctaccaggaagtagtaaagttcagaagaagatcatcttgaatgaagttagaaccagttaa
>g5[scaffold5604:27976-28779]
atggcacctcttcctggaccttactctggaaccagcacccttgctctggtggctcgtacttcagccttcacatttggacttgtctatggtagcatgaagctcaagtatctcaaggtaaaagaatga
```
