## Supplementary material for "The *de novo* reference genome and transcriptome assemblies of the wild tomato species *Solanum chilense*": EOG093607J8.faa.2

```
>g1[scaffold612:84325-96838]
MCFECLQRRIQSDFSDQLIFCYGVSNSPLPFGSTAIVQTSSSNGEGLPQFLLKYMPLCKDSCLANYIDQHYLEDFEARTNSGSGCEVPVAIDQVKTEVSVGLSSDKTSSLETRSSECEDLQNGGGHQSLYGLACQNVTCNFSGTFSCFRTLSALAPVARIGISSSSLVEGIVSEFLSGSLEDHILNSLTLMIEGKRSGLESVNFLSLVGIPSFGEEQLPGCIRHPNISPTLGMLKNSGQLNLLLPKMPHTLENILHFSPGALKSDWHMRYLLFQILSGLAYMHGLGVFHGNVCPSNISLVDSLWCWLPICSKFLQSSVSISKIEGSCDSGVSCCFDGCPLQGLYADLSLSQSTDWYSSFKLWWRGEISNFEYLLLLNQLAGRRWGDNTFYIVMPWVIDFSVKPDENNDTGWRDLTKSKWRLAKGDEQLDFTYSTSEIPHHISDECLSELAVCSYKARRLPLAVLRMAVRSVYEPNEYPSTMQRLYQWTPDECIPEFFCDPQIFYSIHSGMSDLAVPSWAGTPEEFIKLYRDALESDRVSHQLHHWIDITFGYKLYGDAAVAAKNVMLPSSAPTKPKSVGRRQLFTKPHPPRRLAKTSEAEMNQLSTSDLTEHALPFETSFLYELEEAAAFSEHAPHLDPIYNLHPDVHEQIDSPGKGLSTKTLDNIMSRKTGSSTNSVMPSVIDVNYLIRNIEVGDDVSVGYQALLLWKQKCSHSHIYSKDVANDIFAVGCILAELHLSRPLFDPTSLAVYLESGVLPSLVQQLPPDAQVIVESCIQKDWRRRPTAKCLLDSPYFLATIKSSYLFLAPLQLIAKDESRLHYAAAFAQQGALKAMGTFAAEMCAPNCLKLVLNPLSDSEAEWGCIVLTEFLRCLDPEAVKKLVIPAIQKILQGTGPSHLKVSLLQGSFVLDIWNKIGKQAYVETIHPFVVLNLHGTPCKNSAAAASVLLIGSSEELGIPITVHQTILPLLHCFGKGLSDDGIDVLVRIGSLFGEDFIVKQILPLLRIVITSCIDNSFANKHETAQSWSALALIDTLMTLDGLTASLTREVLVKELVEDGKFLYLQVLMQTNLGIQVFEGAARNLLALCQQIGSDLTALHVLPKLRKLFDELAYSQEKAGHSSIKGVSLRGPNTKKEDENKITSRLDLVMLLYPSFASLLGIEKLRQCCATWLLLEQFLLRHYNWKWESTGESSRSGPSSIYARKPTHGESLTSKHTPDTLLNGLGWSTPQSQGKKGAKPPMINRHPSSQHQDSADRNARGSDFSRIEPWYWFPSPAANWSGPDFIGRPGGSKDELPWKIKASVLHSVRAHQGLLRSIAVCQDECNLFTAGVAPGFKGTVQKWELSRVDSVSGYYGHEEVVNDISLLASSGRVASCDGTVHVWNGQTGKLISVFAEFSTSSVHHTSSLPKASKLNVEQANMLHFNPLSGGILNTDGNLYTSMYYSEYLDNIVVGTGNGSLRFIDVRQGQKLHLWRTEATESNFPSLISSICSSASTKQQCGNPQYPSWVAAGQSSGHCRLFDVRSGKIISSWQAHDGFVTKIATSEEHLLVSSSHDRTLKIWDLRRNWKSKPLASRGHTDGVSDFSIWGQYVISIFRSKIGLSSLASSSDEKIVSYKYNRDIPIESRICFWCLITDCQTTYHVLQHHINSVKIDVRRI
>g2[scaffold612:98865-101137]
METFLFTSESVNEGHPDKLCDQVSDAVLDACLAQDPESKVACETCTKTNLVMVFGEITTKANIDYEKIVRDTCREIGFVSPDVGLDADNCRVLVNIEQQSPDIAQGVHGHLTKRPEEIGAGDQGHMFGYATDETPELMPLSHVLATKLGARLTEVRKNGTCSWLRPDGKTQVTVEYHNDNGAMVPLRVHTVLISTQHDETVTNDEIARDLKEHVIKPVIPEKYLDENTIFHLNPSGRFVIGGPHGDAGLTGRKIIIDTYGGWGAHGGGAFSGKDPTKVDRSGAYIVRQAAKSIVANGLARRCIVQVSYAIGVPEPLSVFVDTYGTGKIPDKEILNIVKENFDFRPGMISINLDLLRGGNGRFLKTAAYGHFGRDDPDFTWEVVKPLKWDKPEA
>g3[scaffold612:101176-103120]
MKLLVLLGRCGQPGKAQQLFDTMIEEGLDPTPEFYTALVGAYCRSNIIDKAFTILQRMIELPYCQPNVYTYSILIKACVDASRFDLVDSLYEQMAERSIVPNTVTQNIVLSGYGRAGKYEEMEKVLSGMLESTDSIPDIWTMNTILSLFGNKGQVEMMEKWYEKFCSFGIEPETRTFNILISAYGKKRMYDKMSSVMEYMRKLSFPWTTSTYNNVIEAFSDIGDANHMEYTFDQMRAEGVKGDTKTFCCLIRGYANAGLFPKVINAVQLAGKLEIPENNSFFSSVIYACAKAEDLLEMERVFKRMKDKGFRPDDITYTVMAEAYRKEGMTDKVYDLEQEKQMMSASDSCDSQDKLELMPT
>g4[scaffold612:104195-110185]
MSLLFLFLFLMSLAYTAQLVVDHCCDDDDMHRATDNGPFMAHNSAGNNGGQRATESAQRETQTVNIQPIAVPSIAVDELKDITDNFGSKALIGEGSYGRVYHGVLKSGRAAAIKKLDSSKQPDREFLAQVSMVSRLKDENVVELLGYCVDGGFRVLAYEYAPNGSLHDILHGRKGVKGAQPGPVLSWAQRVKIAVGAAKGLEYLHEKAQPHIIHRDIKSSNILLFDDDVAKIADFDLSNQAPDMAARLHSTRVLGTFGYHAPEYAMTGQLSSKSDVYSFGVVLLELLTGRKPVDHTLPRGQQSLVTWATPRLSEDKVKQCVDARLNTDYPPKAIAKMAAVAALCVQYEADFRPNMSIVVKALQPLLPRPVPS
>g5[scaffold612:110438-116060]
MASDLNFELSKKTHIFHLKVWVLLAIFVGFFIVVILLLLPFCSSRKKSRKSHDTLPISKIPSVCKEIRVDQNSASNYGSHYRNPLAFQDTYCEKDSEKLLAHSNIDKMKDFDNNSQSGSFNYLDKDGTFESVEKEVAGTVNRPSHPANVPSPLSGLPEFSHLGWGHWFTLRDLETATNKFAKDNIIGEGGYGIVYRGQLINGTEVAVKKLLNNLGQAEKEFQVEVEAIGHVRHKNLVRLLGYCIEGTHRLLVYECVNNGNLEQWLHGAMQQHGYLTWEARMKILLGTAKALAYLHEAIEPKVVHRDIKSSNILIDEDFNAKISDFGLAKLLVEYPIVITKRLPMFGQLPHNRYVAPEYANSGLLNEKSDVYSYGVVLLEAITGRDPVDYGRPAPEVNLVDWLKMMVGSKRSEEVVDPTIETRPSTTALKRALLTTLRCLDPDSDKRPTMSQVVRMLESEEYPIPREGRRRRKNQAGAVETESHNRKSTDSSDRPILMTKTRSDHRTNA
>g6[scaffold612:120161-121365]
IVNPHNKDIRDIPGLAPPAPARRLLYLRPGQDFM
```
