## Supplementary material for "The *de novo* reference genome and transcriptome assemblies of the wild tomato species *Solanum chilense*": EOG093607J8.faa.3

```
>g1[scaffold65:85966-88806]
MVDTSLEASCVSFSSQPAKITRVMILKMGHVAHSVNMRATSIKISISWMIDSAIMVALITLWASIDDMTTRFAACQNFRVDSPRTNQRVLEKDPSFGKQAVQAACRQLVFGEQDLEVPPQCAAMSQIWSRRLKVELDVSKNPIKCMVSQNSIGGQAQAQDQARRWRFN
>g2[scaffold65:102176-105766]
MELHFAGASYLMKEGIKRRGLIIKSSSSSTSQGLQKCSKKNLSRILRTEAAIRGIHRKANSEKYTNLWPKAVLKALDDAITDNRWDSALKILIHVRKFQAVLLPIALLATGMLNVTGQLSDEPFYCFNNIFDLLRKQHWYEPRCHTYAKLLVMLGKCKQPSQANLLFEIMLADGLQPTVDVYTALVNAYGLSGLLDEALRTIDDMKSVSNCKPDVYTYSILIKCCTKVRRFDMIEYILAEMVYLGIECSSVTYNTIIDGYGKAKLFEQMECSLTDMIENETAFPDVFTLNSVIGSYGSCGKLEEMEKWFEEFQVMGIKPDVMTFNILIKSYGRAGMYQKMECVLDFMRNWFYSPTVVTYNIIIETLGKACLIKNMEQFFLQMKHEGVKPSSFTYCSLVSAYSRAALMENVDSIMRQVENSDVVLDTPFFNCIISAYGQVGDIERMVALFLEMKVRKCKPDYITFSTMIQAYNSQGMTEAAMDLKTKMITSCESNELISS
>g3[scaffold65:111211-114394]
MNTRMNVARRLEKEVANAGAPPHDDQVPPLEENINVEQAPTNPLPMTEAEMRDILAHMA
>g4[scaffold65:114711-117403]
MNISCLMVHARRVEEARAKRKSRDSKRARSFDGSSSKNRLEIQDKPRFKKRVSNQVPSKFLRASGDMVSNPKFKKGKGTNSPIEKPTCGKYGKKHYGDYLKETDNCFSCGKSSHQMRDCPNLNSQDKGSCQAQPSGSSDAPKKRFYALLSRGEQETSSDVVTGMLKVFSLDVYGILDPGATLSFVTHLLAKRFEILPDILHEPFKVSTSVGESVVAKRVYRNYPTMFPNRVTYVDLVELDMLDFDIILGMDWLHACFASIDYRKRVVRFHFPNGPVVEWKGGKSVPRGNLEEVTVDVIFLIYLRSL
```
