## Supplementary material for "The *de novo* reference genome and transcriptome assemblies of the wild tomato species *Solanum chilense*": EOG093607J8.fna.3

```
>g1[scaffold65:85966-88806]
atggtggacacgtccctagaggcctcatgtgtatctttctcgtcccagccggctaagattactcgggtgatgatattgaagatggggcatgtggcccattctgttaacatgagggcaacaagtattaagatatccatctcgtggatgattgatagtgccatcatggttgcactaataaccctatgggcctctattgatgatatgactactagattcgctgcttgtcaaaacttccgggtagactccccaaggaccaatcaaagggtccttgagaaggacccaagctttggaaaacaggctgtccaggcagcgtgtaggcaactcgtttttggagaacaagatttggaagtacctccgcaatgcgcagccatgtcccaaatttggtcgcgtcgtttaaaagttgagttagacgtttctaaaaatccaattaagtgtatggtctctcaaaactccattggaggtcaagctcaagctcaagatcaagctagaagatggcgtttcaactga
>g2[scaffold65:102176-105766]
atggagcttcattttgcaggcgcatcgtatttgatgaaagaaggtataaaacggcgaggtttgattatcaaatcatcaagcagtagtacttcacaagggctgcagaaatgttcaaagaaaaacctttctcgtatacttagaacagaagccgccattagaggtatccacaggaaagccaactcagaaaaatacactaatctttggcccaaggccgttctgaaggctctcgatgatgctattacggacaatcgctgggactctgctcttaagattctgattcatgtcagaaaatttcaagcagtgctcttacctattgctcttttagcaacaggaatgctcaatgtgactgggcaattgtctgatgaaccattctactgtttcaacaacattttcgaccttcttcgcaagcaacattggtatgagccaagatgccatacatatgctaagcttttggtaatgctcggcaagtgcaagcagccaagtcaagctaacttgctttttgagattatgctagcggatgggcttcaaccaacagtagatgtttatacggcacttgtaaatgcatatggtcttagtggcctccttgatgaggctctgcgaactattgatgatatgaaatcagttagtaattgcaagcctgatgtgtatacttactcgatcctaattaaatgctgcactaaagttcgtcgttttgatatgattgaatacattttagctgagatggtgtatttgggaattgaatgtagttctgtgacatacaataccataattgatggctatggtaaagctaagctatttgagcagatggaatgctccttgaccgatatgatagaaaatgagactgcctttccagatgttttcaccttgaattcagtaattgggtcctatggcagctgtgggaagcttgaggaaatggagaagtggtttgaagaatttcaggtaatgggaataaagccagatgttatgacatttaacattctaatcaagtcatatggaagagctggcatgtaccagaaaatggagtgtgtacttgatttcatgaggaattggttctattctccaacagttgtgacttacaatatcatcattgagacattggggaaagcttgcctcattaagaacatggaacagtttttcctacagatgaagcatgaaggggtgaagccaagttcattcacttattgctctcttgtcagtgcgtatagtagagctgcacttatggaaaatgttgattcaatcatgaggcaagttgagaattcagatgtagttctagatactccttttttcaattgcatcatcagtgcttacggtcaagttggtgatatagagaggatggtggcattgttcttggaaatgaaggtcagaaaatgtaaaccagactacatcacattttctaccatgattcaggcgtacaattcacaaggaatgactgaagctgcaatggacttgaagacaaaaatgattacttcttgtgaatcaaatgaattgatcagcagctag
>g3[scaffold65:111211-114394]
atgaacactcgaatgaatgttgctcgaagacttgagaaggaagttgctaatgcgggagctcctccccatgatgaccaagttcctccacttgaggaaaatattaatgtggagcaagccccgactaaccctcttcctatgacggaggctgagatgagggatattcttgctcatatggcctaa
>g4[scaffold65:114711-117403]
atgaacatttcctgtcttatggtgcacgcaagaagagttgaggaggcaagggctaagcgaaaaagtagagattctaagagagcaaggtcatttgatggaagttcttcaaagaatcggcttgagatacaagacaagcctagatttaagaagcgggtttctaatcaagtcccttccaaattcctaagagctagtggtgatatggtgtctaaccctaaattcaagaaaggaaaaggtactaattcaccaattgagaagccaacttgtggaaagtatggtaaaaagcactatggtgattaccttaaggagacggataattgctttagttgtggaaagagtagtcaccagatgagagattgcccaaacttaaacagtcaagacaagggtagttgtcaagctcaaccaagtggttctagtgatgctcccaagaagcgattctatgctctcctctctaggggtgagcaagagacctcttccgatgtggtgaccggtatgttaaaagttttctctcttgatgtatatggcatacttgatcccggtgctactttatcatttgttacacatctattagctaaaaggtttgaaattttacccgatattttgcatgaaccttttaaagtgtctacttcggtgggtgagtcggttgttgccaaaagggtgtatagaaattatcctacaatgtttcccaatagagttacttatgttgatctagtagaactcgatatgcttgattttgatattattttgggtatggattggttgcatgcatgttttgcatccattgattataggaaaagagtggtgaggtttcacttcccaaatggacccgttgttgagtggaaagggggaaaatctgttcctagaggtaatcttgaagaggtgactgtggacgttatcttcttgatttacttaaggagtctatag
```
