## Supplementary material for "The *de novo* reference genome and transcriptome assemblies of the wild tomato species *Solanum chilense*": EOG093607KK.faa.1

```
>g1[scaffold2979:27300-33269]
MARSLRKAITVCSVFRKSCSSILAVASNAIRLTYNSTCVPLYLGMESSISYENYKPGGVMFSRQFSSRKESETLSWGVSSDVVLLGKLESALRNHNLEEAWETYKDFKRLYGFPDPFLVDKLLTKLSYSSDSRWLKKACNMVGSILKEKREMLRTELMTKLCLSLARTQMPIQASSILRLMLEKGNLPPIDMLGMIIFHMVKSDTGMIVSSNILIEIYGSSQQLTTKKSTELNKHNTLLFNLVLDACARFGSSSKGHQIIELMAQVGVTADAHTISIISLIHEMNGMRDELKKFKKHIDQVSVPLFSCYQQFYESLLCLHFKFNDIDAASDLVQDIYGFQVSHHQQGNEKQPPKPCLVAIGSDNLRTGLKLRIFPHSLSRDSVFNVGRNQVLVMYKNGKLALSNRALAKLIIQYKRGGKINDLSKLLCSIQKKGSVESSRMCTDVVSACICMGWLEIAHDILDDLDSEGNPLDASSYMSLLTAYCNRNKLREAEALLKQLKRSGVVLASDPLLAPASLCELENESKNKLKELDTLAKGELAYHIVEEMRAEENEASFMMHDLNFSIYFFMKAHMVEDAVRAYRKMQAMKIHPTVSTFMNLLNGYSSLGMYREITILWGDIKRNMQSRKNSNTRDLYEFLLLNFLRGGYFHRVMEVIGLMKENGMYLDKWMYRREFLKYHKGLYLRIKVSDAKNDVQTQRIEHGSSLKDKKFQERTSFSSVVPLGIVSNRILKLEIIKFKGLGYCALIGTPDVISCSLSVLSISSSRN
>g2[scaffold2979:33560-36205]
MSRHPTIKWAQRSDKLFITVELPDAKNVKLKLEPEGKFLFSATAGADNVPYEVDLDLFDKINVDESKSSTTSRSIVYLVKKAEEKWWSRLVKQEGFRPMFLKVDWDKWVDEDEEDSKPEPDMDFGDMDFSKLNMGEGPSDFDVDVPEGDDDSDTEEIEEEENSEPKAAVPPSTEPGVKA
>g3[scaffold2979:43690-46463]
MAYVDSLLSKCTSFSKLKQLQAHLIITGNFQFYTCRAKFLDFCAVSSAGNLPYATHIFRHITSPFKNEWNAIIRGLAQSHKPIDALTFYVSMSRSLCKPDALTCSFTLKACARALARSETPQLHTHVIRFGFAADVLLRTTLLDAYSKCGDLDYAYKVFDEMGVRDIASWNALIAGLAQGNRPTEALLLFKKMIEEDMEPNEVTVLGALSACSQLASNKEGELVHEYIKSKNLDCKVIVCNAVIDMYAKCGVVGRAYEVFSEMKCLRTRVTWNTMIMALAMYGDGEQALELFERMGQAGIDPDSVSYLAAICACNHAGMVEEGMKLFDDMDRCGVSKNAKHYGSMVDLLGRAGRLEEAYKIVQSMPTFPDVVLWQTLLGASKTYGNVEMAEIASKKLVEMGSNHCGDFVLLSNLYAAQGRWHDVRRVREAMKGQDVKKVPGFSYIEVGGTIYKFMNGDKNHPKWNEIYWKLDEVSLRIREYGYVAETNYVFHDIGQEEKENALCYHSEKLAVAFGLISTPDRTCISVNKNLRICGDCHVVIKLISKIYEREIIVRDRTRFHRFKDGACSCKEYW
>g4[scaffold2979:46480-52235]
MQIIIAMLVMDTWQYFVHRYMHQNKFLYRHIHSQHHRLVVPYAIGALYNHPLEGLLLDTFGGALSFLVAGMTARTAVIFFCFAVVKTVDDHCGLWLPGNIFHLFFQNNTAYHDIHHQLQGTKFNYSQPFFSIWDKLFGTYRPYRLVKRPEGGFEAQLMKD
>g5[scaffold2979:57990-61977]
MNKMKKPTDSAGAGGVMPRPDSTLNTGVVRPESQQSESQPKYSPELIIANLSKLSDGLFAFQRCLTDLEQHIDSARTSIDSAMLLLLTPPPVTLPTPVPEPKPDPMPKPETEPEQSFESDPSEDEEEEEEEVEKEEVEKEEEEEEEEEEEDDDDEEEEEEEEKEKEKEKEEELKSSSRSELEILCKTMDFVGLKRYIVRHMSDKDGLLKQLPKALKLSRNPARLVVQCINKGSKRHVNSSRGRASLLAMECLLLMMGERRVVAIDKRTKNEAEQAALAWRARLIAEGGIGMANERDAQGLLLLIGCFGIPQGFMDRDIRFLFKAGGAMGISGALRRSRVLMEKIPQIIQWMLNNSLVVGAIDIAYTFGMGDRYNPRKILTSFLHNSEVLYLNNTKGLEHQSIAMRAGKKKHLSDLESVGECLERHKIDPSKLLPGWQIDVRIMNLEKDIADLNMHIGEEEVAELTRHIGDQKITQKRKIGETESSGSFSNKEMKPSHFPNPNPWPPQQHRVVNHVDDSNSTLLERGGTTGQIYGYSLAPSVLHRTVAGSIHQNAVGSLAGPVGGVVAMNGAGAGNLVKGGSCVGVHGGTLVDHTPSQIGSHTGHLYRPPGDAHTYAYRPPSYFEASGSMGLPNTMPGDDYRPPPYLEGSMGLPNNIPGVAYRQTPYMECSKGLQKNISGDANQPPPYMEGSARLPNTIPAPYQFADTVPSAALAHPSPSLYWKR
```
