## Supplementary material for "The *de novo* reference genome and transcriptome assemblies of the wild tomato species *Solanum chilense*": EOG093607KK.fna.1

```
>g1[scaffold2979:27300-33269]
atggcacgctccttacgaaaagctatcacagtttgctctgtattccgaaaaagctgctcttccattcttgctgtcgcttcaaatgccatcagattgacctacaatagcacatgtgttccgctatatttgggaatggagtcctcaatttcatatgaaaactataaaccagggggtgtgatgttttctcgacagttcagttccaggaaagagtcagagacattatcttggggagtgtcatctgacgttgttttgctgggaaagcttgaaagtgcattgaggaatcacaacttggaagaggcttgggaaacctacaaggatttcaaacgtctttacggtttccctgacccctttcttgtagataagcttctcactaaattgtcgtactcatctgattctagatggcttaaaaaggcatgcaatatggtaggatctattttgaaagagaaaagggagatgctacgcacagagttaatgaccaagctctgcctatcgttggctagaactcaaatgcccattcaagcatcatcaattctcagactgatgttggagaaaggaaatctcccacctattgacatgctagggatgataatatttcacatggtgaagtctgatactggaatgattgtgtcatcaaacattttgattgagatatatggtagctctcaacaattaactacaaagaaatccactgagttaaataaacataatacacttctttttaatcttgttcttgatgcttgtgcaagatttggatcatccagtaaaggccatcagattattgagttaatggcccaagttggagtgacagctgatgctcatactatttcaattatttccttgatccatgagatgaatggtatgcgggatgaattaaagaaatttaagaagcatatagatcaggtttcagttccattattttcctgctatcagcaattctatgaaagtctcttgtgtttacatttcaagtttaacgatattgatgctgcttctgatcttgtacaagatatttatggatttcaagtgtcgcatcatcagcagggaaatgaaaaacaaccacctaaaccgtgccttgttgctattggctctgataatctgagaacgggattgaaattacgaattttcccccattcattgtcaagggattctgttttcaatgtgggacgtaatcaggtgcttgttatgtataagaatgggaaacttgcccttagcaacagagcattggccaagcttattatacagtacaagaggggtgggaaaattaatgatctgtcaaagcttctctgtagtatccagaagaagggctcagttgaatctagcagaatgtgcactgatgtggtttctgcctgcatttgcatgggttggcttgaaattgctcatgatattttggatgatttggattctgaaggaaatcctctagacgctagttcatacatgtctctgttgactgcatattgcaacagaaataagctaagggaggcagaggcactactaaagcaattaaaaagatcaggtgtcgtattagcatctgatccattgttggctcctgcatctctgtgtgaactggaaaatgaaagcaagaataagctgaaagaattagacactttggcgaaaggggagctggcttaccatattgttgaagaaatgagagctgaagaaaatgaagcttctttcatgatgcatgatttaaatttttcaatctacttttttatgaaggctcacatggttgaagatgccgtaagggcttaccgaaaaatgcaggcaatgaagatccatcctacagtgtcaactttcatgaatctgcttaatgggtattcttctttagggatgtatcgtgaaattacaatcttgtggggagatattaaaaggaacatgcagagtcgtaagaactcaaataccagggatttatacgagttcttgctgttgaattttcttcgaggcggttattttcatagggtgatggaggttattggtttaatgaaagaaaatggcatgtatttggacaagtggatgtatagacgtgagttcttgaaatatcacaagggtctttacctaagaataaaagtatctgatgctaaaaatgacgtacaaactcaaaggattgagcatgggtcatcactcaaagacaaaaaattccaggaaaggacgtctttctcttcagttgttccattgggtattgtatctaatagaatattgaagttggaaattataaaatttaaaggattaggatactgtgctctgattggcactccagatgtgatttcatgctccttgtcagtcttgagtatctcttcaagtcggaattga
>g2[scaffold2979:33560-36205]
atgagccggcatcctactatcaagtgggctcagaggtctgataagttgtttattacggtggagttaccagatgccaagaatgtgaagctgaaactggaaccagaaggaaaattcttattctctgcaactgcaggagctgataatgtaccttatgaagtggatctcgatctgtttgataaaattaatgttgatgagagcaaaagtagtactacctctagaagtatcgtatatctagtgaagaaggcggaagagaagtggtggagcagactggtaaagcaggaaggatttcgtccgatgtttttgaaagttgattgggacaaatgggttgatgaagatgaagaagacagtaaacctgagccagatatggattttggtgacatggacttctcgaaactcaacatgggagaaggtcctagcgattttgatgttgatgtgcctgagggcgatgatgacagtgacactgaagaaattgaggaagaggaaaactctgaacccaaggcagcagtgcctccaagcaccgaacccggagtgaaagcttga
>g3[scaffold2979:43690-46463]
atggcgtacgttgattcgttattgtcaaaatgcactagtttctccaaactcaaacaactccaagcccatcttataatcaccggcaattttcaattctacacttgccgcgccaaattcttggatttctgcgccgtctcttccgccggaaacctcccttacgccacccatatcttccgccacatcacttccccattcaagaatgaatggaacgccattattcgcggccttgctcaaagccacaagcccattgatgctctcactttttatgtctcaatgtctcgttccctttgtaagcctgatgctctcacatgctctttcactctcaaagcctgtgctcgtgcattggcccgttccgaaaccccacaacttcatacccatgtgattcgatttgggtttgctgcagatgtgttgttgcggactactttactggatgcgtactcgaaatgtggtgatttggattatgcatacaaggtgtttgatgaaatgggtgttagagatattgcgagttggaatgcgttaattgctgggttagctcaagggaatcgacccacggaagctttgttgctttttaagaaaatgatagaggaggatatggaaccaaatgaggttactgtgcttggtgctctctctgcttgttcgcagttggcgtcgaataaagaaggggaacttgttcacgagtatatcaaaagtaagaatcttgattgcaaagtgattgtctgtaatgccgttattgatatgtatgcgaaatgtggtgttgttggaagagcttatgaagttttcagtgaaatgaaatgcttgaggactcgtgtcacgtggaataccatgattatggcacttgcgatgtatggagatggagagcaagcacttgagcttttcgagaggatgggccaagctgggatcgacccagatagtgtgagttacttagctgcaatctgtgcttgtaaccatgcaggaatggtggaggagggaatgaaattgtttgatgacatggacagatgtggagtgagtaagaatgcaaagcactatggtagtatggtggacttgttgggaagagctgggcggttggaggaagcttataaaattgtacagtcaatgcctacatttcctgatgtagttttgtggcaaactctcttaggggcttccaagacttatggtaatgtggaaatggcagagatagcatccaagaagctcgttgaaatgggatcaaatcattgtggggatttcgtgttgctatccaatctttatgcagcacaagggaggtggcatgatgtgagaagagtaagggaagccatgaaaggtcaggatgtaaagaaggtaccaggctttagctacattgaagttggtggaacgatatacaaatttatgaatggtgataaaaaccatccaaagtggaatgagatttactggaagcttgatgaggtttcgttgagaattagggaatacgggtatgtggcagaaactaattatgtgtttcatgatattggacaggaggaaaaggagaatgcactgtgttatcatagtgagaaactggcagtagcttttggtttgattagtacacctgataggacttgtataagtgtgaataagaatcttagaatatgtggggattgtcatgttgtcattaaactcatatcaaagatatacgagcgagagattattgtgagggacaggactcgttttcacagattcaaagatggggcttgttcttgtaaagaatactggtga
>g4[scaffold2979:46480-52235]
atgcagatcattattgcgatgctggtcatggacacatggcagtactttgtgcatcgctacatgcatcagaacaagttcttataccgccatattcactcccagcatcatcggttggtcgtgccttacgcgattggtgccctttataaccacccacttgaaggtctcctcctggatacttttggtggtgctctttcgtttcttgttgctggaatgactgcacgtactgctgtaatctttttctgttttgctgtggtcaaaacagttgatgatcattgtggactttggctgcctggtaatatcttccatttgtttttccaaaataacactgcttaccatgacattcaccatcagcttcaaggcacaaagttcaattattctcagccattcttttccatttgggacaaactctttggaacatacaggccatacagacttgtaaaaaggcctgagggtggtttcgaggcacaactgatgaaagattag
>g5[scaffold2979:57990-61977]
atgaataagatgaaaaaaccaacggattccgccggtgccggcggtgttatgccacggccagattcaacattgaacaccggagtagtccgaccagaatctcaacagtcggaatcgcaaccaaaatattccccggaattgatcattgccaatctcagcaaactctcggatggtctctttgcgttccagcgatgcttgactgacctagaacaacacattgattctgcacggacctcaattgactccgctatgctactactgctcactccgccaccagtgacactcccaaccccagtgccagagccaaaaccagatccaatgccaaagccagagacagagccagaacaatctttcgagtctgacccctctgaagatgaagaggaggaggaggaggaggtggagaaggaggaggtagagaaggaggaggaggaggaggaggaggaggaagaagaagatgatgatgatgaggaggaggaggaggaggaggagaaggagaaggagaaggagaaggaggaggaattgaaatcgtcttctcgttcagagctggaaatcctgtgcaaaacgatggactttgttggtctgaagaggtacatcgtgaggcatatgtcagataaagatggattgcttaaacaacttcctaaggcattgaaactgtcgcgcaatccagcaaggcttgttgtgcaatgtatcaacaaagggagcaagaggcatgtcaatagctcaaggggacgggcttctttattggctatggaatgcctcttgttgatgatgggagaaaggagagtagttgcgattgataaacggacgaaaaatgaggcagagcaggcagctttagcatggcgggcgaggctgatagccgaaggaggtataggaatggctaatgaaagggatgcccagggtttgctgttgctcattgggtgtttcgggattccacaaggatttatggatcgggatatcagatttttgttcaaggcaggtggcgccatggggatttctggtgcccttaggagatcaagagttctcatggaaaagattccacaaataatacagtggatgttgaataactctttagttgttggggcgattgacattgcctatacttttggaatgggggatagatataaccctcgtaaaatcttgacatcatttttacataactctgaagtgttatatttgaacaacactaagggacttgaacatcaaagtattgctatgcgtgcaggtaaaaagaagcacttgtctgatctggaatctgtcggggaatgtttggaacgtcacaagattgatccttcgaaactccttcctggttggcaaatcgatgtgagaataatgaacttggagaaagatattgctgatttgaatatgcatataggtgaggaagaagttgctgaattgactaggcatataggtgatcagaagattacacaaaagagaaaaattggtgagactgagtcctctggtagtttcagcaacaaagaaatgaaaccctcgcattttccaaatccaaatccatggcctccacaacaacatagagttgttaatcatgttgatgacagcaacagcaccttgttagaacgcggtggaactaccggccaaatttatggttattctctggccccgtcggtattgcatcgaactgttgcaggctcaatacatcaaaatgctgttggctcactggcaggacctgtgggaggtgttgtggccatgaatggagctggagcaggtaatttagtgaaaggaggttcatgtgttggagttcatggagggactctagttgatcatacacctagtcaaataggaagtcatactggtcatttatatcgaccccctggtgatgcacacacctatgcttataggccgccatcctactttgaagcatcgggctctatggggttgccaaacaccatgcctggtgatgattataggcctccaccatatttggaaggctctatggggttgccaaacaacataccgggtgttgcttataggcaaacaccatacatggaatgctccaagggcttgcaaaaaaacatatctggtgatgctaatcagcctccaccatacatggaaggctctgcacggttgccaaacaccatacctgcaccatatcagtttgctgatactgttccatctgctgcccttgctcatccttcaccctccttgtactggaagagatag
```
