## Supplementary material for "The *de novo* reference genome and transcriptome assemblies of the wild tomato species *Solanum chilense*": EOG093607KK.fna.2

```
>g1[scaffold6021:4639-7571]
atgattagaggttacgctgaaagtataaatccatatccagcaattgaaatacacaatgacatgtgtgttaattctgttgcccctgacacacatacatacccttttcttctaaaagctattgccaaggtgattgatgttagggaaggagaaaaggtgcattgcattgcaattagaaatgggtttgaatcgttggtgtttgttcagaattccttggttcatttttatggagcaattagtcaagctgaaaacgcacataaggtgtttgaggaaatgtctgacaagaatcttgtcgcatggaattcagttattaatggctatgctttgaatagtcgacctaatgagacattgaccctttttaggaaaatggttttggaaggtgttaggcctgatgggtttactttggttagtttgttgactgcttcggctgagcttggtgcgttagcgttgggtagaagggcgcatgtgtatatgttgaaggtgggattggataagaatttacatgcttcaaatgcacttttggatctttatgctaaatgtgggaatgtgaatgaggcagagcaagtttttcatgagttggaggaggatagtgtggtgtcatggacatctttgattgtaggtttggctgtcaatggtttttgtgagaaagcacttgagcttttcgaggaaatggaaagaaaaggatttgtgcctactgagatcacatttgtcggggtcttgtatgcctgtagccattgtggtttggtggacaaagggtttgcttactttgaaaggatgcaaaaattgtttggagttaaaccgaaaattgagcattatgggtgcatggttgatttgttaggaagggctggtttagttgaaaaggcatacaagtatattaaagacatgccattgcaacccaatgctgtgatttggcgaacattacttggtgcctgctcaatacatggtcatttagctctggcagagatgactagaaatcaccttaagcagttagaacctaatcattctggggattatgtgctcctttcaaatctttatgcagccgagaggcgttggtcagatgtgcatcaactaaggaccactatgcttaaagaaggggtgaaaaaagtcccagggcatagccttgttgagttaggtaatcgggtgcatgaatttgttatgggagataggtcccatcctaaaaatgaggctatatatgctatgcttggagaaatgacaagattgctgagattggaaggctatgtccctcatacatcaaatgtgcttgctgatatagaggaagaggagaaggagactgctttggcttaccatagtgaaaaaattgcaattgcattcatgttaattagtacgccgcctgggacccctattagaattgtgaagaacttgagagtctgtgctgattgccaccttgccattaaactaatatctaaggtttttgaacgcgagatagtggttagagatcgtagccggtttcaccatttcaccaatggatcttgctcttgtaaagattattgttccagaaaccagacaaagatcgatcatggggtggactatattgcttggtggacttctgtattgcatagagaatcgcttacactgttcaccatgagaagtcctccatgcctgaagtctttgttagccatcagcaatgattcgatcaaaattgccaatcctggccaaccttctgtcctgctacaaatattcttcattcttgttgaatttcatggatttagtgcggttttgtccaaagatgaactagaaactttgaagaagtctcggatctccggccttcatttcagctcataa
```
