## Supplementary material for "The *de novo* reference genome and transcriptome assemblies of the wild tomato species *Solanum chilense*": EOG093607KK.fna.3

```
>g1[scaffold265:228222-231022]
atggcgcagtcactagagctattattgattcaatttctgatgcctgacaatgatgctagaagacaagctgaggatcaaataaagcgtctcgcaaaggatcctcaggtggttccatcactgatacatcatctccgtactgccaaaacgcctaatgttaggcagcttgcggcggtacttctccgtaagaagatcactggtcattgggctaagctatctcctcaacaccgtcagcttgtgaaacagtccttaattgagagcatcactatggaacacagtcctccggtgaggcgagctagtgcaaatgtgattagtatcgttgcaaaatatgcggttccagctggagagtggtcagatttgttgccgtatttgtttcagtgcagtcaaagtgcacaagaagatcacagagaggtggctttaattcttttcagttccttgactgaaactattgggaattcttttcaaccatattttgctaatttgcaatcattgctgctcaagtgccttcaagacgaaacaagtaatcgtgtcagagttgccgctctcaaggcagttggatcttttctagagttcactcatgatgaggcagaagtgatcaagtttcgagagttcatccctagcatt
>g2[scaffold265:246068-248472]
atgatgttgaaaatcattttacaaccattgtaccaaaactcatttccgccatctacttacgcacccattttccaattcttgattggcaagaatttcgtgaaacttggccaacaacttcatgctcacatggccgttcgaggggtttctcccaatggattagtcgcagccaaaatggtagctatgtatgccagctccggtgaaatcgactctgcctcgtatattttcgataatgccactgaaccctcttcgcttctgtacaatgccatgattcgagcactcaccctttatgggattaccaaaagaacaatagagattttcttccaaatgcattcattaggcttccgtggtgacaattttacctttccctttgttttcaagtcatgtgctgatttgagtgatgtttggtgtgggaagtgtgttcatagcttgattttaaggtctggatttgtgtttgatatgtatgtaggcacttctttggttgatatgtatgtgaagtgtggtgatttgattgacgctcgtaaactgtttgatgaaatgccagtgagagatgtatctacttggaatgtattgattgctgggtatatgaaggatgggttattcaaagatgctgaggaattgtttgaggaaatgccaattaggaatatagtgtcgtggacagctatgatttctggatatgctcagaatggtttagctgatgagtcgttgcaattgttcgataaaatgttggatcctgactcggaggtgaggcctaattgggtgacagttatgagtgttttacctgcttgtgcacactctgctgcactagatcgagggaagaagatacatagttttgctagagaggcgggattggagaagaatccttcggtgcggacagctcttatagccatgtatgctaaatgtggaagcttggttgatgctcgtttgtgtttcgatcagataaacccaagggagaagaagttggttgcttggaatacaatgattactgcttacgcatcccatggttgtgggcaggaagctgtttcaacgtttgaggatatgttacaagctggtatacagcctgataaaatcacatttacaggtttgctatcaggttgtagtcactcaggtcttgtggatgttggactgagatatttcgattgtatgagtttggtttactttgtggagaagggacatgaccattatgcttgtgttgttgatcttcttggtcgtgctggacgattagtggaagcatataacctcatttctcaaatgccaatggcagcaggaccaagcatttggggttccttattagcagctggtcgaagccatcgcaacttagaaattgcagaattagcagctaaaaagttatttatcttggaaccagacaacagtgggaattatgttgtgctctctaatatgtatgcagaagctggaatgtgggaggaggtaactcacttaaggattcaacagaaatcgcgtcgtattatgaagagccctggatgtagttggattgaatttgacgggaaggcccatttgttccttggaggagatacatctcatccacaggcagagcaaatatacttgtttctggaggcactgcccgccaagataaaagcagctggttacatgccagatactacttttgctttgcatgatgtgagtgaagaggagaaagagcaaaacctgagtagtcatagtgagaggttggcaattgcctttggcattcttaatacaagccctggtacagttctccgagtgacaaagaatcttagaatctgtggagactgtcatactgctataaaacttatctctaagatatatgaaagagagatcattgtaagggatgtgaatcggtttcatcatttcaaagatggttcttgttcctgcagagactactggtga
>g3[scaffold265:248647-250442]
atggatataatattgtcattgaaaaaagccgataaaacgatagtggaagttgaaggtgttggtggatactacacatggtcaagtagccaatttcccgttctaagtcagaaaaaagttgcagctggattattacttcttcagcctcgtggcttagctcaacctcactatactgattcctctaaaattgcttatgtttgtgaaggtgaatgcattgctggactgatctcaccagaagattcgagtgaagaagtcgtaaaaatacaaaaaggggatactataccagtaacattgggaacagtttcatggtggtacaatgttggagctgctggtatactcaatggattccctaatgaattaattgctaaatcttttcacatgaaaaaaactgaatctgaaaaactcatgaaggatcaaagtagtttgaatatattaattaaggtaaatgaaggtataccaattccaatcccatccaacaacgcgaaacgcaagttggttttcagcttggatgatgcaaaaccttgtgttgatgtaaaaaacggtggagttttatcttcggtgagtggtaagaatatagcgttgcttggagaggttggattaagcgcgaatcgcctagttttggaacgtggtgctgtacttggtccaatatttacagcagattcgtccgttcaattgagttatattacaaaaggaagtggacgtgttgtaattgtgggactttctggtaaagttgtgttggatacaaaagtggaagaaggtgaactgttttttgtaccaaaattctttccgtttgttgtggaagctgatgaaagaggaatggagttcttctccgtgaaaacatcgtcaaagcaagcatatggagaattatcaggtggggaaaaatcaatttgggaagcggcatctccatcaattttagaggcctctctaaacatgactccggatttaaccatgtcttttaagtccaagattgctaagggttcagtgattgctccaccttcaactgcttaa
```
