## Supplementary material for "The *de novo* reference genome and transcriptome assemblies of the wild tomato species *Solanum chilense*": EOG093607LD.faa.1

```
>g1[scaffold3932:1-11101]
MAVVADDDHEQQVKQPEKKKPESEDDKRRKKIVPGSLMKAIVRPGGGESKPAEGNQVIYHCTVRTLDGVTVESTRSEFGGKGTPIRHVVGKSKIILGLLEGIPTMLKGEVAMFKMKPEMHYGEKDSPVAAPDNFPKDSELHFEIELIEFSKYDGYEMSLNEEVVITDDLGVLKKVIEEGQSWETPREPYEVKAWISAKSGDGKVILSRTKDEPYFFTFGKPEVPKGLELAIATMPRGEKAVIYVKSQYYTESTLMPVVEGVDEVHFEVELVHFIQVRDVLGDGRLIKRRIRDGRGEFPMDCPLQDSLLRVHYKGLLLNEEKTVFYDTRIDNNGQPLEFSSGEGLVPQGFEMSVRLMLPGEVSLVTCPPDYAYDKFERPANVPEGAYVQWEIELLDFNTPKDWTGFSFREIMDDVEKIKGTGNRLFKEEKFELAKAKYEKASVVKIQCFLITVSKNQVLREFNHVHPQDDEEGKEFANTRNLLHLNVAACLLKLGEHKKSIETCNKVLDANPVHVKALYRRGMAYMASGDYEEARADFNKMMSIDKSSEASAKAALLKLKKEEQEVERRVRKQFKGLFDKRPGEIAEVGTNDGQDDEATSENVEKDDLDNLDDQEERTRQTTAPPPPPGIFSQLRKLFASVGLNRCTI
>g2[scaffold3932:13042-15491]
MYPQGHSFINTIVSRKGNDSAFTVFQAFLKAKGTNFTSFVNVLNGLIDVYLDLGFVSDAIQCFRLIQKNKIKFPFQSCTKVLEYLMKLNSPMVAFDFYKELLEYGYPANVYFFNVLMSKLCKEGKMMEARSVFTEMWKRNLRPSVVSFNTLINGYCRLGDMDAGYRLKKEMEERGISPDVYTYSALINGLCKKFWMSDANELFNEMCVKGLVPNVVIFTTLINGHCKDGSVALAMDTYQQMLKQGVEPDLITYNTLVNGLCKSGDLGEARKLIHVMVEKGLKPDKITYTTVIDGCCKEGDLDGAFEIKKVMVDNKIELDDVAYTAFITGLCRQGRIFDADRVLTEMLKVGLKPDDPIYTVVIDGFCKKGDIKMGFKLLRQMQSNGHAPNVITYNVLLNGLCRQGQMRNAEMLLQAMLNLGLKPDDITYNILLEGHCKHGNPDEYDKLRAEMGLVHDYATYTSLVGCLSRSSPCSLGK
>g3[scaffold3932:22756-31971]
MLLIFPTSSDLSVILGVNVSPALAEEVSDGIDVEISGLRKIEDGSVGKLKKAEKLFLAALQEAKEGFGDRDPHVASAYNNLAELYRVKKAFDKAEPMYLEAIKILEESFGQEDVRVAAALHNLGQFYLMQRKLEQARGVYEIKRRVLGEAHLDYADTMYHLGTVLSLQGKYKDSEALIRNSIRILEDGGQGESMICTKRMQQLAQIYITTHRIEEAENVLRKILHIMELAKGWNSPETVIAAERLALTLQSLGKLKEAQELFKRCLDARRALLPENHIQIAANLLHLARVKMLDSSKLNKSNVAELDMAKDLLSKSISYTLPHLGATRSFPFVARVNLVHSVREEGNKQSYKESETTVRSRQSALIILLQSLDALSLLEMKRLELEDSKKQDPYNSEAESALRGCISAYKEFVNDKSLSDAPGVKAEYLLCLKHIVDLLRDNRKTSKDRSSNAALQELKDEIKRVEVELSKKGGRRS
```
