## Supplementary material for "The *de novo* reference genome and transcriptome assemblies of the wild tomato species *Solanum chilense*": EOG093607NG.faa.1

```
>g1[scaffold20587:1-3737]
MTDPAHTLSPKRRGIFSLSRIRSFKQQSLLDGINTLIYQQRSFNADTGLTYSSKIEESAIRERKKGKLTVKQNDTLEKLSTSSDIFSSRSKGKTSSSTTNIQSLKKASQFSPLVFYGSPHGVPPKRPARLLRLLNEIRVDFNEQHKLSQDIWATFPRQDEAMKYAKEKTDAHVFSYQDHVNGQRRFLVSTYKEFWRRYKTMNPKFRHHYEVIQEWYQVAKPHYGSLGEGGGDVGEERCVHFENLFGFMPCPTIKSYRKSSRDVGMLEGSGDMDDDVTHRIGARWMKWRLATGVLVLAIQTLLHFENASCGNEDVEIDSDKIKNEDFGTRL
```
