## Supplementary material for "The *de novo* reference genome and transcriptome assemblies of the wild tomato species *Solanum chilense*": EOG093607NG.fna.2

```
>g1[scaffold35128:1-1324]
aaaaattttctcgtcatttaataatccgatttccaaaagctgctttcaaggacaactcacatgcaggtgcatttgttacagagatatgttcaaggatcattagcataagtgaacatgatggaagattaagaaagcttttcgtctcaaaggattcaagctcaactgatattccatatcagctgtttgtggataaagctgtctactctagaaatcgctgctttcgcctagccttgtcatctaaagcagggaagagttctgtgcttcttccaagtggacgttttaaatgtaaggacatgaagtcttggatctgcaccaaaaggtgtggcctagtggtcaatgaagtggtcgagaaccatgaggtctcagattcaaactcagcagagagccggagacaaaaaacactaggtgattcttcccatttcttccaggctcctagccttggtggacagagctacctgattcctgttgctggcgggaggtggcaggtatgccattcctgttgctggtgggaggtggcaggtatgccatggaattag
```
