## Supplementary material for "The *de novo* reference genome and transcriptome assemblies of the wild tomato species *Solanum chilense*": EOG093607NQ.faa.1

```
>g1[scaffold3804:2239-9921]
MPNTRRRREPLLLYDHELERTLCNMNRNLGINNDDPNENIPAPVDVHGQLLPDSPGENQQRGQNHAPRPQEYYRGCLFSGLPSEDPHAHIAKVRALCKSNVGRPDLDLDVIRLRVFSLSLTREAAILFTELPYNSIFTWNQLRDVFLARYYPVSKKLNHKDRVNNFVALPGESVSSSWDRFTSFLRSVPNYHIDDESLKEYFYRGQDENNKAVLDTIVGGSYGEYEIREEIDQMRTELGLLLKHITGGAENINAVNYLSKPPPPNDECYYAENSYVVNEQTGGFRPSAQGSNQENWRQDGNYNRDNNFNRGNYGNRNDRNGPYVPPQNREVTPRDGGDSMTRVEDTLHKMMRSNTVQNLKNDGRCMAITTRDGKQTIDPPMPSKEQKVIKDNDKVVDGSGEVQDNTGKDAEVPTKISINVPLVEALEQMPGYAKFMKDLVTKKRSITFEDDDRMQYCSAIATRSLVQKKKDLRILHDVLVKVESFILPVDFVVLDCEVNFEVPIILGRPFLATGRALVDMEKGQMKFRLNNEEATFNICRSMRKSGELQSVAFVLGKLKSKWTGPYLVTQLFPHGAVELETKEGTSPGNSTENHSAIVTDGHIDGPSRMAHVTEHMTDPRICDGPSSGTRCVINERTRPNPVGERDPDDGPLYPRPTIIGSVPTSLCSGCSKCLKAILEAPLTVLSRMEPKHDRFYARGRSKSVAPSARLVIGSDNENDPEYVPSGTAIPSRVARSTRATREKVTSNVVTASQSDEKHTLTDTPSRSATHEERASGLFGVSWSEEASGSAEVPPPSTAAQSALSDETDSSDSTPGSPTHALTLVADQSYRGTGSLPTMPEIHNLFIRHRLEWTTRSLGRYSEELVREFYASYVATLRSQIDRRDAPAKQAPLEHVRVRGIQVDISLPAIRRYLYSEDVDANRTPLTAEFDYRWQIVKDDQFLHEPSLRETTKRWMALHLSVDGEGADWVSEPKGAIKKSNLTFTAKFLLLIVRHCLSPTAADNIVTWDRAVLMAAMIAGFEVEFTWLLQAVCPSGTLISSRLRWALLISASSGMSPVSWLHAKGLVQSCLHLVKNLADTVAHARTATQAASEITDTTPVESIPGSSTASSSSRSAPFPALVPLARVKKLEAQMATLLHHIQPWTQRSIAEAEESLERKMVQHTERKIAEVHQRLDAFELRVIARPAPQSEGPSSEPAEDTTMAALFATCEILPPPPREHAKRRKESAAGASSSRDVEIAGGTADSAIADEDTIEGVQTTEVVGSREPNPLAC
>g2[scaffold3804:16046-20757]
MKKRLRESKIKHQTTIIDTTLTQGTSLIKHLAACNASIRSKAFAHLQTWLVTQTQLDDDDMKKLWKGLFYCLWHSDKAPAQALLINRICSMVKTLDFGLCLHYFSAFLITLRREWNGIDHLRLDKFYLLIRKFLRAVFELMKKYGWNLEIMGKCNEILENNAFLATDKLLGHGVNYHIASVFLDELKGCFVPVQEDVVFCLFKPFLSVLGKSEDKIMVGKVKNCVFEELLKIGRSLLERRKEGVEGDESYDDVAFGVIALKTGFSGKLFEVGSSMDCVQGNRKVVLKLHEEFLRLEKEFEASGIEFSLPETNEVVDDGEDVPQLIPIEDSLTGKVGDLEVAEDENDEGFGDEALRKCKKVKRAEDGGSKKAKKKEKKKKVSEDDTLVEENETNELEATKREKKKKKKKKNGLSNGDSRENMIAINGDSSNYELVTENKVTFNEEVISNLQMQFEKVAAEVASDDDNDSSHTPTISMKKKRKRGKIAEGTESCIHVISSEGDAATKSTEKSSKKVRFAMKNNLIWKPNSPMPPQNLRLPPTLTPRGSALKKGVPPGPIREMPLSKKMKQKKKGRKILRTVSPAMKRLKKMKAVST
>g3[scaffold3804:26086-28458]
MSVSSFVAPIVGSTYLGLKSNRSNFFPAAKDTITWSRKTISNGSKTYCMKTWNPIDNKKFETLSYLPPQSEESIAKEVDYIIKKGWVPCLEFDQVGYVHRENSKMPGYYDGRYWTLWKLPMFGCNDSSQVLNEIQECKKAYPNAFIRCLAFDNVKQAQCMAFLIQKPAP
>g4[scaffold3804:30926-34962]
MHTTPPELKNFCPKLGREGHLINQLTIWQDPELMVHLLLRVCSLQQTVKLLELQQKEEILGEEIGSITTTYLGMPLRARRKPKETQTGTLESVEKRLDALRKEGFPSGQMDKGDHQPKRWALSSLVHTKARPDIQEKIARLGEKSSKLWSRGMAYRRAQTPKDGQSIAVAFTQSSQPIKIRMRHSPLTLTSKWQAKVASESEISHDRGKTSTSVIDTELQQGLLDRCLVGRFDVDEKEAPTLSDIRRWVISSRKKAFGINIYEMGGSSFLFEFPNKHMAEHVLHRTCPSQRLDAETVGTPSSMVDTNRAMLHSHSTKVLPG
```
