## Supplementary material for "The *de novo* reference genome and transcriptome assemblies of the wild tomato species *Solanum chilense*": EOG093607NQ.fna.1

```
>g1[scaffold3804:2239-9921]
atgccaaatacacggagaagaagagaacccttgcttctctatgatcacgaattagagcgtacactatgcaacatgaatcgaaacttgggtattaataatgatgatccaaacgagaacatcccagctccggttgatgttcatggtcagttattacccgattctccgggtgaaaaccaacagaggggacaaaatcacgctccgcgtcctcaagaatactacagaggatgtttgttttcagggctaccttctgaggatccacatgcccatatagctaaggtaagggcactgtgtaaaagcaatgtagggaggcctgatttggatttggatgtaatacggctaagagtcttttctctctcactgacgagagaggctgctattttgttcactgagctcccttataactcaattttcacttggaaccaactaagggacgttttcttagcacgttactacccggtctccaagaaactaaaccacaaagacagagtgaacaactttgtggcactaccaggagagtcagttagtagttcttgggatagattcacctcgtttttgagaagcgtcccaaattaccatatagatgatgagtcactgaaggaatacttctatcggggacaagatgaaaataataaagctgtgttggatactatagtgggtggttcttatggggagtatgagattcgtgaagagatagatcagatgagaactgagcttgggttgctattaaaacatatcactggtggtgcagaaaatataaatgcagttaactacttgtctaaaccaccaccaccaaatgatgaatgctattatgcggagaattcctacgtggtaaatgaacagacggggggttttcgaccgagtgcccaaggctcaaatcaggagaattggcgccaagatggaaactacaaccgcgacaacaacttcaacaggggtaactatggtaacagaaatgataggaatgggccctatgtccctcctcaaaatcgtgaagttactcctagggatggtggagatagtatgacgcgagttgaggatacgttgcacaaaatgatgagaagcaacactgtccaaaatctgaaaaatgacggacgatgtatggcaatcactactcgggatggtaagcagaccattgacccacctatgccgtctaaggagcaaaaagtgataaaagataatgataaggtggtagatggtagtggtgaagtacaagataacactggaaaagatgctgaagtgcctacaaagatttctatcaatgtccctttggtagaagctctagaacaaatgcccggttatgccaagtttatgaaagatctggttacaaagaaaagatcgatcactttcgaggatgatgatagaatgcaatattgtagtgccattgctacaagatctctcgtacaaaagaaaaaagatctaaggatactccacgatgtgctagtaaaagtggagtcgttcatacttccggtagattttgttgttcttgattgtgaagtcaattttgaagtgcctattattcttgggaggccattccttgctacgggtagagccttagttgatatggaaaaggggcagatgaaatttcggttgaacaatgaagaagcaaccttcaacatttgtaggtccatgaggaagagtggtgagctccaatcggttgcgtttgttttgggcaagctcaagtccaaatggactggcccttacttggttacccaactattccctcatggagcagttgagttggaaaccaaggagggcacatcaccaggaaattctacagaaaatcactctgcaatagtcactgacggacacattgatggaccgtcacgcatggcacacgtgacggaacacatgacggaccctcgcatctgcgacggaccgtcttcggggactcgttgcgtcattaatgagcgtacccgacccaacccggttggggaacgagaccccgatgacggaccgttgtacccacgaccgaccatcatagggtctgttccaacatccctctgttccggttgcagtaaatgtctcaaagctatacttgaagcacccttgacggtactatctcgaatggaaccaaaacatgatcgattttacgcacgtgggcgttcaaagtctgtcgccccgtctgcccgcctggtcataggctctgataatgagaatgatcctgagtacgtgccctcaggcactgccattccatcacgagttgcacgttctaccagagctacgcgcgaaaaggtaacgtccaacgtagtcactgcctcccagtctgatgaaaagcacacactgaccgacacaccttctaggtcagctacacatgaagaaagagcgtctggcttattcggagtttcatggtcggaggaagcctccgggtccgcagaagtccctccaccctccacagctgcacagtctgccttgtctgatgagactgacagttctgattccactcccggctcaccgactcatgctcttaccctggttgccgaccagtcctaccgaggcacaggaagtctccccaccatgccagagatccacaatctcttcattagacaccgactggagtggacaacgcgttctttgggccgttatagtgaggagttggtccgagagttctatgcctcttacgtggctactctcagatcacagatagataggcgggatgcccccgctaaacaggcaccacttgagcatgtccgagtacgtggcattcaggtcgatatctccctgcccgccatccgccggtatctatatagcgaggatgttgatgccaacaggacccctctcaccgccgagttcgactaccggtggcaaattgtcaaagatgaccaattcttgcatgagccatcgctgagagagaccaccaagaggtggatggccctgcacttgtctgttgatggagagggtgccgactgggtatcagagcctaagggagccatcaagaagtctaacttgaccttcacggcgaagttcttattgttgattgtccgccactgcctttcccccacggccgcagataatatagtcacatgggatcgtgcagttctgatggcggcaatgatagccgggtttgaggtggaattcacttggcttctacaagcggtgtgcccatctggcacattgatcagctcaagactccgctgggcattgttgatatcggcctcatcagggatgagtccagtgagttggcttcatgcaaagggcctcgtccagagttgcctccacttggtaaaaaatctggctgatacggtagctcatgctcgcacggctacgcaggctgcttctgaaatcactgacactaccccggtcgagtctatcccgggtagtagcactgcctcgagctcctctcgctcagcccctttccccgctctggtcccgcttgctagggtcaagaaactagaggcacagatggcgacacttctgcatcacatacagccttggacgcagaggtctattgctgaggcagaagagagcttggagcgtaaaatggtccagcacacagagcggaagatcgctgaggttcatcagcgcttggacgcttttgagttgcgggtgatagcccggccagcccctcagtctgagggcccttcttcagagcctgctgaggacacaacgatggcggccttattcgccacttgtgagattctaccacctccccctcgagagcatgccaagaggcgcaaggagtcagctgctggggcatctagctccagagatgtggagatagcgggaggcactgctgatagtgctattgctgatgaggacactattgagggtgtccagactacagaggtagtgggttctagagaaccgaacccactagcttgctga
>g2[scaffold3804:16046-20757]
atgaagaagagactcagagaatccaaaatcaaacaccaaacaaccattattgacaccaccttaacacaaggtacttctctgataaagcatttagctgcttgtaacgcttccattaggtcaaaagcattcgcacatcttcaaacatggcttgtaacacaaactcaactcgatgatgatgatatgaagaagttgtggaagggacttttctactgtctttggcattctgataaagcccctgctcaagctctacttatcaaccgtatttgctctatggtgaaaactcttgatttcggtctttgtttgcattatttttctgcttttttgataacccttcgtcgtgaatggaatggtattgaccatttgagattggacaagttttacttgctaattaggaaatttcttagggcagtttttgaattgatgaagaaatatggttggaatttggagattatgggaaaatgtaatgagatattggaaaataatgcttttcttgctacagataagttgttgggtcatggggtgaattatcatattgcttctgtttttcttgatgagctaaaagggtgttttgttccggtccaagaggatgtggttttctgcttgtttaagccctttttgagtgtattgggaaagtctgaggataaaattatggttgggaaagtgaaaaattgtgtttttgaggagttattaaagattgggaggagcttgctggagaggaggaaggaaggtgtggagggggatgagagctatgatgatgtagcatttggggttatcgcattgaaaacggggttttcaggaaagctttttgaggttggttcatccatggactgtgttcagggtaataggaaggtggtgctgaaattgcacgaggagttcttgaggttggagaaggagtttgaagcttcggggattgaatttagtctgcctgagacgaatgaggttgttgatgatggtgaagatgtgcctcagttaatacccattgaggatagtttgactggtaaagtgggtgatttagaagtggctgaggacgagaatgatgaaggatttggtgatgaggctttaaggaaatgcaaaaaggtgaagagagcagaagatggaggcagtaaaaaggctaagaagaaagaaaagaaaaagaaggtttctgaggatgacactttggttgaggaaaacgagaccaatgagctcgaggctactaaacgggagaaaaagaaaaagaaaaagaagaaaaatgggcttagtaatggtgacagcagggagaatatgattgctattaatggtgatagttccaattacgagctggtcactgagaacaaagtgacttttaatgaagaagtgatttcaaatcttcagatgcagtttgagaaggttgctgctgaagttgcttcagacgatgacaacgattcatctcacacacctactatttctatgaaaaagaagagaaagagaggaaaaattgctgagggaacagagtcttgcatccatgttataagtagtgaaggggatgctgctacaaagagcacagagaaaagttcaaagaaggttaggtttgctatgaagaacaacctgatatggaaaccaaacagtccaatgcctccacaaaacttacggttgccacccactcttactccccgaggtagtgctttgaagaagggggtgcctcctggccccataagagagatgcctctctccaagaagatgaaacagaaaaagaaaggccgcaagatactaaggaccgtctcccctgccatgaagcgactgaaaaagatgaaagctgtgtctacttag
>g3[scaffold3804:26086-28458]
atgtctgtctcaagttttgtagctccaattgttggatcaacttatcttggtttaaaatcaaatagatccaactttttccctgctgctaaggataccattacttggagtagaaaaactatatccaatggctctaaaacttactgcatgaagacttggaatcctattgacaataagaagtttgagacactatcatatcttccacctcaatcagaggagtccattgcaaaggaggttgattacataatcaaaaagggttgggttccttgccttgaatttgaccaggtgggatatgtgcatagggaaaatagcaaaatgccaggatactatgatgggagatattggacactgtggaagttgcccatgtttggctgcaatgactcttcccaggttctcaatgaaatccaagaatgcaagaaagcttacccaaatgcttttattcgttgcttggcgtttgataatgttaagcaggcacagtgcatggccttcctcattcagaaacctgcaccataa
>g4[scaffold3804:30926-34962]
atgcacactaccccacctgagttaaaaaacttctgccccaaactggggagggaggggcacttgattaaccagctaaccatttggcaggaccctgaattaatggtgcatctgttactgcgcgtctgcagtctgcagcaaactgtgaaactattggaattgcagcagaaagaagagattcttggagaagaaattggaagtattactactacttaccttggaatgccattaagagcaaggagaaaacccaaagaaactcagactggaactttagaaagtgtggagaagagactggatgcattaagaaaagaaggattcccatctggtcagatggataaaggtgatcatcagccaaagagatgggctctgagtagtttggttcacacaaaggctagacccgacattcaggagaagattgcacgattaggagaaaaatcttcaaaactatggagcagaggaatggcctacaggagggcgcagacacctaaggatggccaaagcatagcagtggcatttacacagtcaagtcagcctataaagatcagaatgaggcactccccactcacattaaccagtaaatggcaagcaaaggtagcatctgagtcagaaatcagtcatgacaggggaaagacgtccacctcagtgattgacacagagctacaacaaggtttattggacagatgtttggttggaaggtttgatgtagatgagaaggaggcacccactctttcagacatcagaagatgggtcattagttcacggaagaaggcatttgggatcaacatttacgagatgggtggaagctccttcctttttgaatttcccaacaaacacatggctgaacatgtccttcacagaacatgtccttcgcagagactggacgcagaaacagttggaactccatcttcaatggtggacaccaacagggcaatgctgcactcacacagcacaaaagttctacctggataa
```
