## Supplementary material for "The *de novo* reference genome and transcriptome assemblies of the wild tomato species *Solanum chilense*": EOG093607OL.faa.1

```
>g1[scaffold1:130436-134078]
MATAASTSGGSSKKVNNSGSSRESSRHHNSDIISLHGQGKPARTNDPSSGRDQFGLNSPQGVVTRSAPRRTQMVSGNHLLNFQYDPISRPQSRLPPPRRYVKRKPYNKDLFLQANYKFVLLDSGNYTPDSMDPDKRLQWEDIVCVRYSTPFHVQCPICLEDPLCPQITSCGHIFCFPCVMQYFMISEEDDHKDDFKKKCPLCFMMISSQDLYTIQIENVKQHRVSDVIEFLLLTRHKDSFTLALKNNDGIVGGEEVQKLFSKFIFTSDVDLSVREAMSDLDSWLARADSGLVDDLEKLPFVCAARELLEQRKTYWNRQHIAVQNSKSDKDNRLEKCSYSSQRLESVQVHSAGQSTHVMPYSNPTDKPILQEKSTLNKVVRDSHLIQAADVESIEERVGSSLSLYSNDKSLQKDTSGITDREEISSYSFYQRYIRRPQTHFFDQCEALNILRSPPVLPCMSGIGHLESRQHNMVACIEYQRIGMSLTLMPHQENGP
>g2[scaffold1:135093-138081]
MTPTQSSGPLNECPPKKMLSGSFPKCDDIPSRNDVRKWAHQSWVRIHNIQVFDMNGIQFLFEFQSVKGVEHVMEGSWRKQGSKLKLDWWTPIAGVRPTNTSFNCYWITVLGPPLQLWSAGVMKEIGKKWLLNNQEGTKVLIKNGMTACVRCLWRKELQMKGKEIAMQDLLGNGEDWGLYTENKNNGQVVGCNEARETTAREGVEDHIQRVNSNHETDASTTPIMVRSETELIVESGRMKKTGEGTQNQLIQLKARGSLSCSDSGAGIRDGCESESRIRRNPNFKIRGCESEYGYGCGDTLVT
>g3[scaffold1:138656-146416]
MESVTQSEAMRRRYRFLSHFSLTTTFQLCEIDLSKIMPMDALSPFMEEIRSREKQRTWLARKYKVWTATCCVILPPPLHHISEPHLLKPYIFKLDCQLLDSFEAFIPERREQVKAEAIGMYLEPLPFSFSEPSFTEQPTFTSNDFEALGSTSVTVTSSSSPVPGGRQLFSNVARLGFAAGCDPPALKMDECARGSSVAAGTRSPGILSFANVTSKAKAVEGPNASKSNDAGKRGKKPNRILMSTSGGRRY
>g4[scaffold1:146776-161170]
MTRPRFSRKPALVRLLSVAALFSIILIAIQSSFFTGSRATVNLDIPILSHFQSNLQQCVANRGLGLTAHIIDHCNVILKFPQGTNSTWYNEQFKIFEPLEYKYDVCEAILLWEQYRNMTTVLTREYLDSRPDGWFDYAAKRIAQLGADKCYNQTLCEEHLNLTLPAKPPFHPRQFRRCAVVGNSGDLLKTQFGEEIDSHDAVIRDNEAPVNERYAKHVGLKRDFRLVVRGAAGNMIKILNGSDDEVLIIKSVIHRDFNAMIKKIRNPVYLFQGIVLRRGAKGTGMKSIELALSMCDIVDIYGFTVDPGYTEWTRYFSTPRKGHNPLQGRAYYQLLECLGVIRIHSPMRAKRKQDWSDVPSREMINNAHRAALHLKKKQAGQEGGLGRFVNCKVWGKSGPYGTGPVSGSTDMTDTRKESNYNRWEIMPFESLREEARKHYMQMEGVSLYKMDGNKLDDLVCVKHPLKSEA
>g5[scaffold1:161224-162141]
MACTVDFRCLDEGFGGKTYKRKRAEKEQDNGNGNGNGIEAMEVEEIPRKRQAVPSEEDPNKPVLGRPTYDGVIAGRVSGRNWKQPRKHRSSAAKVSVKGKSLEQRMKEKEIKKAYKERINELKEEIRHNKVEKRKQREEREKKKQENILKSGTKVQKITNPKTLKKIAKSKQRKLLKVVSDHLLNRGNNNSIS
>g6[scaffold1:167336-172463]
MGASQSAELPSDEEDEQEEEDAEHENGTPDERHRLVGDDTVLKKVLEQEPEMLPCHASASPLSPQLSSFGTPRLGPSIKVWDPYNVLAPPPSIPHFHRTFSSDSVDDDRTLTDLYLISNGECHMNLRPDLIAGRSPEAALTPNGKRQARALAVFLKSQGIRFSSVYTSPLDRARATALSVCQLHVSSCTSLKFYTSLVIVYSDFCSFGPESNPLDFLAALEQPSHSLTSHPQIIEGTTSSNKSLLPLVSSYKDFPILSDAFYDILNLLMNGSLLTVQEINFSEERIQSSDGLLEMSQGHWEGCHRSDIFTPETTSLMEKFQPDFSAPSGESLRQVEFRMVQFLNGTVMTLPDKFRSDFSPPDQGFSNRGSHPLVNSVHDRDGPPSFSSSHWDLHHRNRQGLSRKKSGKSRLQIVTTTGDHEADDEMSPREPINPNSIRDLNVQNSSNVSQCIGIFTHSIPIKCLLTGLLGCSSMMSSKICIDDSSVTVLQHSWKMGWQIKRMNDTAHLRLLYKSFMKKTNLGSLSYFSTNPNVATFFSRYLDKSDVFSWNSIIADLARSGDAVEALRAFSSMRKLSLKPNRSTFPCAVKSCSSLSDLTSGKQTHQQALIFGYDTDLFVSSALIDMYSKCGQLADARKLFDQIPQKNVVSWTSMITGYVQNDLPHEAIWLFKELLAGEVVFLDSVAMVSVLSASSRLSGKTLTQGLHGFVTKRGFNEDMGVGNTFIDAYAKCGQVDLSRKMFDVMPYKDIITWNSMIAVYAQHGLSAQAMEIFRSLSWDREVDYNAVTLSALLLACAHSGALQAGKCIHDQVIKMNLEDNVYVGTSMIDMYCKCGRLRMARNAFNRMKEKNVKSWSALIAGYGMHGRAREALQVFYEMNSAGVKPSYITFVSVLAACSHGGLLDEGWYWFKAMEPTFCIQPGVEHYACMVDLLGRAGFLTKAYDLLKEMKVTPDFVIWGSLLAACRIHKNVELGEISASNLFELDPTNCGYYVLLSNIYADAGRWGDVEKMRILMKNRGLSKPPGFSLLELKGRVHVFVVGDREHPQHEKVYAYLEELSVKLQMAGYVPNTTSDLHDVEDEEKGLTLRVHSEKLAVAFGVMNSVPGSTIQVIKNLRICGDCHTTIKLISKIVSREIVVRDAKRFHHFNDGSCSCGDYW
>g7[scaffold1:173576-176472]
MENSRRQSLLPSFLYSPTSSFSSLTPKTLAVPETTNVPNNNLIIPAPNEPGKIEMYSPQFYAACTFGGILSCGLTHMAVTPLDLVKCNMQIDPAKYKSISSGFGVLLKEQGPRGFFRGWVPTLLGYSAQGACKFGFYEFFKKYYSDLAGAENAAKYKTLIYLAGSASAEVIADIALCPFEAVKVRVQTQPGFARGLSDGLPKFVRSEGPMGLYKGLVPLWGRQIPXGSHHFAPEHWMQQLFIVIADGNQSIFLVLFASFETIVEMIYKHAVPKPKNECSKSMQLGISFAGGYIAGVFCAIVSHPADNLVSFLNNAKGATVGDAVKKIGVLGLFTRGLPLRIVMIGTLTGAQWGIYDAFKVFVGLPTTGGVAPAVPADSEVAKV
>g8[scaffold1:176698-178961]
MEITEAYGVMADGNNNDSNRMLNPPTPTKRSRSQRRRRSSLNFTSLDFLSHVPPPLPPLPPARVLEPTGFRFLFDKQLQNSDVSSLRRIVVPKKAAERYLPALEIKEGFPITMDDMDGIHVWSFRYRYWPNNSSRMYVLENTGDFVQTHGLRQGDYFALHYNDQKQIYGIEARKAGSGAVFRGYEAEDVILTDYAQAADDGNGALMNEAEMDMSSFYFPAMDNEMGMSFIYDTSFWNEPAFDFVGGPMTYYSTNVYPMPSFGSIEDSFSVDDFY
```
