## Supplementary material for "The *de novo* reference genome and transcriptome assemblies of the wild tomato species *Solanum chilense*": EOG093607OO.faa.1

```
>g1[scaffold45:272476-275186]
MSPNNFDAGEMPEFDIQIITSGGHRIPAHSTVLASASSVLESILVRPQKKRSSEKTIRILGVPCDAVSVFVQFLSSFKCTEEQMKKHGIHLLALSHVYLVPQLKQRCTKGLADQLTIENAVDMLQLARLCDAPDLYLKCLKVISTNFKKTEKTEGWKFILDHDPKLELEILQFMDEADSRKKRTRRHRREQNLYLQLSEAMDCIEHICTEGCTSVGPCGEEPCTKKLPCSKFKTCQGVQLLIRHFATCKRRVNGGCLRCKRMWQLLRLHSSICDQPDECRVPLCRASQFLLSFFIVEMSLSDFKPTKGLQFKEKVQRKGDDGVWKSLVEKVVSARALSSLSLPKRKREEEPKMNLQHQVRSFLTTQCH
>g2[scaffold45:278846-280018]
MEGNSSSSKSATNPALDPDLDNPDQSGLEFAQFAAGCFWGVELAFQRVGGVVKTEVGYSQGNVHDPSYKLICSGTTEHAEAIRIQFDPNVCPYSNLLSLFWSRHDPTTLNRQGNDVGKQYRSGIYYYNDAQAQLARESLEAKQKEFMDKKIVTEILPAKRFYRAEEYHQQYLEKGGGRGCKQSAAKGCNDPIRCYG
>g3[scaffold45:280066-281811]
MKKLFLVLFTLALVLRLGESFDFHEKELETEEKFWELYERWRSHHTVSRSLDEKHKRFNVFKANVHYVHNFNKKDKPYKLKLNKFADMTNHEFRQHYAGSKIKHHRTLLGASRANGTFMYANEDNVPPTIDWRKKGAVTPVKDQGQCGSCWAFSTVVAVEGINQIKTKKLVSLSEQELVDCDTTENQGCNGGLMDLAFDFIKKRGGITTEVRYPYKAEDDKCDIQKRNTPVVSIDGHEDVPPNDEDALLKAVANQPISVAIDASGSQFQFYSEGVFTGECGTELDHGVAIVGYGTTVDGTKYWIVKNSWGAEWGEKGYIRMQRKVDAEEGLCGIAMQASYPIKTSSNPTGSPAATPKDEL
>g4[scaffold45:285719-294481]
MLSMKICLISSRPPVYRIFLVRKWTMWSLEVKMLQNLTGHINKVCAVDVSRSSSRYVVSAAYDRAIKVRDLQKGYCNNTIISHSNCNSLSLSTDGLTLCSGHVDDQMQIELHLIGADPVLVPMTVMLLQVLLMDLFIFGQMIRVESYVFGHDISSKIAQAYEGVAIEAIKHALKALRKRHLVEEGAHAPALAALNRPFVFQGSEWKEKAENLEVELQQCYKAQARLSEQLVVEVAESRASKSLFQEKETLITDLQNELNQARDECSHLTELLAEKTKGLELLMAEHQDLKAQLEAMTLRANNAEAENKTLVDRWMLQKMQDAERLNEANALYGDMLDKVKAASIEKLARQQVDGVVRQSEDGAEFYVESSIPSTCKQRIPAHDGGCASIVFEYNSSKLISGGQDRAIKMWDTTSGSLTNSLYGCLGSVLDLSVTHDNKFIIAASSSNNLYVWDANSGRIRHTLTGHMDKVCAVDVSKFSSRHVVSAAYDRTIKVWDLQKGYCNNTIIFHSNCNSLAFSMDALTICSGHVDGNLRLWDVQTGKLLSEVAAHSQAVTSVSLSRNGNMILTSGRDNLHNLFDIRTLEICGTFRSNANRVASNWSRSCISADDGYVTAGSVDGSVHIWSVSNRKMVSTLKEHTSSVLCCSWSGLGNPLATSDKSGTIXI
>g5[scaffold45:295044-300301]
MASKELFPYLPPPPKEIPSGVVPIKAEPGKGCGSVSERLMPNFNQMNRPRPGVKGKKIHLLTNYFRVCFQGGISQLYSYNVNVLYENGDPVTGSNLIRKVIHKLWEIYSSELGEQVFASDGQQSLFTTSLLPQKKLDFTVVLDAATSKRCKTDGNLSGDGELSEGDQKRQKIISRFKTFRIQINFVSIIPFKTMPDGKHGVKSRNNEVLIALDTILQHSNAKRNCLLLRQSYFPNEMKNFMDLTGGILGCRGFHSSFQSVQGGLYFNLDTSTTTLIKPGPLVNFLMANQNVETPFKIDWTKAKILKNLRIKLLHSNREHKITGLSNRTCKEEKFLLQSRGSNNQNDNVQTIEITVYEYFVRSGIELGYSSNLPCINVGSQHKPQFIPVELCSLVPLQRFKKELSLHQRSILVNNSSQKPIELMKHLNEELKANDYNTDPMLRGCGISINKSYTEVEGRVLSPPQLRVGNKENLASRFSRWSFNGKKFADPKRIEFWAVVNFSSGHDIRAFCIEMAKLGAMRGMHIHPPSFVFEENAKHKKKPGSVRVNKMFEQIIPKFRKDPPRFLLCFLPAKFSNLYGPWKKKCLMTFGIRNQCIAKNKVDETYLANVMLKINAKLGGLNSMLSAEVSQTIPLVSKVPTMILAMGLTHAPSSRSDLPSVAAVVGSRQWPMISYYRASTCIQPPKTETIHSLFRPVSDREDTGMIRALLMDFHASSGNRKPEQIIIFRPGLGESQFKHVFSEMEEIIKACKFLDETWSPKFTLIVAQRRHHTKLFQPNSSDNIPPGTVVDTKICHPLYNNNFYICAHAARVGTSRPIHYFVLLDEIGFSSDTVQELVHCLCYVSQRCTSAIYEVAPIRYARLVSAQMLEIMKTEGPELPMLHKNVRDTMFFC
>g6[scaffold45:300388-305561]
MGGVTSSMAAKLAFFPPNPPSYRVVTDQLTGLLLLDTFPHRENVDVLKLPTRRGNEILAIYIRYPMATTTLLYSHGNAADIGQMYELFIQLSIHLKVNLMGYDYSGYGQSSGKPSEQNTYADIEAAYKCLEESYGAKQEDIILYGQSVGSGPTADLAARLPRLRAVILHSPILSGLRVMYPVKRTYWFDIYKNIDKIPLVKCPVLIIHGTSDEVVDCSHGKQLWELCQEKYEPLWLKGGTHCDLELYPEYIRHLKKFVSTVEKPPSQRNLSRKSVDRPEQSRKSTDCYEIPRKSTDRREKPRKSTDKPEKLKNYDYKYANDDKISKLRMSFDQVERSRRSVEFFEKPRRSIDQQMEKARKSVDWLDRIRAG
```
