## Supplementary material for "The *de novo* reference genome and transcriptome assemblies of the wild tomato species *Solanum chilense*": EOG093607OO.fna.1

```
>g1[scaffold45:272476-275186]
atgtcgccgaataactttgacgccggtgaaatgccggaattcgacattcaaatcatcacatccggaggccaccgcattccggcacattctactgtcctggcttcggcttcatcagttctggagagcattctagttcggccgcagaagaagcggagctcggagaaaacaatccggattctcggtgttccatgcgatgctgtttccgtgtttgttcaatttctctcttctttcaagtgtaccgaagagcagatgaagaaacatggaattcatcttctagcactttctcatgtgtacttggtaccacaactaaagcagagatgcacaaaggggttagctgatcaattgactattgaaaatgctgtggatatgcttcaattggctaggctctgtgatgcacctgatctgtatctgaagtgcttgaaagtgatatcaactaatttcaagaagactgagaagactgagggttggaaattcatcctagatcatgatcctaaactcgaactcgaaattcttcagttcatggatgaggctgattcgaggaagaagaggacaagaagacatagaagggagcagaacttgtatttacagctaagcgaagctatggattgtatagagcacatatgcactgaaggatgcaccagtgtagggccatgtggtgaggagccctgcacaaagaagcttccatgtagcaaattcaaaacatgtcaaggcgtccagctacttattcgacactttgctacatgtaaacggagggtgaatggaggttgtctgcgatgcaaaaggatgtggcagctacttagattacattcgtctatctgtgatcaacctgatgaatgtcgagttccactgtgcagggccagccaattccttttgagtttcttcatagttgaaatgtctctatctgatttcaagcctacaaaaggattacaattcaaagagaaggtgcaacgaaagggagatgatggggtatggaaatcacttgttgagaaggtggtgtcggccagagctttgtcctctttatctctgcccaaaagaaagagagaagaggaaccaaaaatgaacttacaacatcaagtgagaagcttcttgacaactcagtgtcactaa
>g2[scaffold45:278846-280018]
atggagggtaacagcagcagtagcaaatcagccaccaatccagcattggatccggatctggacaacccggatcagtcgggtctggagtttgcccaatttgctgccggctgcttttggggagtcgaattggctttccagagggttggaggagtagtgaagacggaggttgggtactctcaggggaatgtccatgacccgagttacaagcttatttgctccggaacaaccgaacatgccgaggccattcggatccagtttgacccgaatgtctgcccgtattccaatctcctttctctattttggagtcgccatgacccgaccactctaaatcgccagggtaatgatgtgggaaagcaataccgctcaggaatatattactataatgatgctcaggctcaactggcaagggagtcgttagaagctaagcagaaggaatttatggataagaaaattgtcactgaaattcttcctgctaagagattttatagagctgaagagtatcaccagcaatatctagagaagggtgggggcagaggttgcaagcagtcggctgcaaagggctgcaatgacccaataaggtgctacggttga
>g3[scaffold45:280066-281811]
atgaagaagttgtttctagttctattcaccttagctttggtacttaggctcggggagagtttcgatttccacgagaaagaattagagactgaggaaaaattctgggagttgtatgagcgatggagaagccatcacactgtatcgaggagccttgacgagaaacacaagaggtttaatgtgtttaaggctaatgttcattatgttcacaacttcaacaagaaggataagccttataagttgaaactgaataagtttgcagacatgactaaccatgaattcagacagcattatgctggttccaagattaagcatcatcgtactttgcttggagcttcacgagcaaatggaactttcatgtacgccaatgaggataatgtccctcctactattgactggaggaagaaaggtgcagtcactcctgtcaaagatcaaggccagtgtggaagttgctgggcattttcaactgtggtcgcggtagaggggataaaccaaatcaaaacaaagaaattagtatctttgtcggagcaagaacttgttgactgtgacactacagaaaaccaaggatgcaatggaggattgatggacctggcatttgacttcatcaagaagaggggcggcatcacaacagaggtgaggtatccttataaggctgaagatgacaagtgtgacattcaaaagaggaatactccggtggtttcaattgacggacacgaggatgttcctcctaatgatgaggatgcactgcttaaagcagtagccaaccagcctatttcagtagctatagacgcttcaggttctcagttccagttctactctgagggcgtattcaccggagaatgtggtactgagttggaccatggtgtggctattgtggggtatggcacaaccgtcgatggaaccaaatactggattgtgaagaactcatggggagctgaatggggagaaaaaggatacattagaatgcagcgcaaggttgacgctgaagaggggttgtgtggtatagcaatgcaagcatcctaccccatcaagacttcaagcaaccctacaggatctcctgcagccacacctaaggatgaactctaa
>g4[scaffold45:285719-294481]
atgctctctatgaaaatatgcttgataagttcaagaccgccagtatacagaattttcctcgtccgcaagtggacgatgtggtccctcgaagtgaagatgctgcagaaccttactgggcacatcaacaaggtttgtgcagttgatgtgagcagatcttcaagtcgctatgtggtgagtgctgcatatgatcgcgcaataaaagttagggatctgcagaagggttactgtaacaatactatcatatctcacagcaactgtaacagtctttcgttaagcacggatggactgactctctgttccggtcatgttgatgatcaaatgcaaatcgagttgcatctaattggagccgatcctgtattagtgccgatgacggttatgttactgcaggttctgttgatggatctgttcatatttggtcaaatgataagagtggaatcatatgtatttggtcatgatatcagttcaaagattgctcaggcatacgaaggagttgctatagaagccatcaagcatgctttaaaggccctaagaaagcggcatttagttgaagaaggggctcatgcccctgctttggctgcactcaataggcctttcgtttttcagggttcagagtggaaagagaaagctgaaaatcttgaagtggaacttcaacaatgctacaaagctcaagcgcgactgtcagagcagcttgtggtggaagtagctgaatccagagcatcaaaatctttatttcaggagaaggaaactctcattactgaccttcaaaatgagctaaatcaagcaagggatgaatgttcacatttaactgaacttcttgcggaaaagactaaaggtttggaattgcttatggctgagcaccaggaccttaaagcacaacttgaagcaatgactctgagagcaaacaatgctgaggcagaaaataaaacgttggttgaccgatggatgctgcagaagatgcaggatgctgagcgccttaacgaggctaatgctctctatggagacatgcttgataaggtcaaggccgccagtatagaaaaacttgctcgtcaacaagtggacggcgtggtccgccaaagtgaagatggtgcagaattttacgtagaatcttccatccctagtacatgcaagcaaaggatccccgcccatgatggtggttgtgcctcgattgtttttgagtataactcaagtaaattgataagcggaggtcaggatcgagcaattaaaatgtgggataccacaagcggatcattaaccaatagtctttatggttgtctgggttctgttcttgatctttccgttacacatgataacaaattcatcatagcagcaagtagttcaaataatttgtatgtgtgggatgcaaattcaggcaggatacggcacactcttactgggcacatggacaaggtttgtgcagttgatgtgagcaaattttcaagtcgccatgtggtgagtgctgcatatgatcgcacaataaaagtttgggatctgcagaagggttactgtaacaacactatcatatttcacagtaactgtaacagtcttgcgtttagcatggatgccctgactatctgttctggtcatgttgatggtaatcttagattatgggatgttcaaacaggcaagcttctgagtgaagttgctgcacattcacaggctgttacatcagtttcactctctcggaatggaaacatgatattaaccagtggaagagacaacttgcacaatctattcgatatacgcacccttgaaatttgtggcactttcagatcaaatgcaaatcgagttgcatctaattggagccgatcctgtattagtgccgatgacggttatgttactgcaggttctgttgatggatctgttcatatttggtcagtatcaaaccgtaaaatggtaagcacattgaaagaacacacatcctctgtgctttgttgttcatggagtggtcttggtaatcctttggccacctcagataagagtggaaccatatgaatttaa
>g5[scaffold45:295044-300301]
atggcgtctaaggagttattcccatatttgccaccacctcctaaagaaattccctcaggtgtggttcctataaaagctgaaccagggaaaggttgcggatcagttagtgagagattgatgccaaactttaatcagatgaacagacctcgtccgggggtcaagggaaagaagatacatctgctgacaaattattttagagtatgctttcaaggtggcataagccaactatattcatacaatgttaatgtcctatatgaaaatggggaccctgtaactggaagcaacttaattagaaaagtgattcataaactctgggagatatacagctctgagttaggagagcaagtatttgcttctgatgggcaacagagcttgttcacaactagtcttttaccacagaagaagctagatttcacagttgtacttgatgctgcaacatcaaaaaggtgcaagacggatggcaaccttagtggcgatggagaattaagtgagggtgatcaaaagaggcagaagattatatcccgattcaaaactttcagaatacagataaactttgtttccatcatcccctttaagacaatgcctgatggaaagcatggagtaaaatcaagaaacaatgaagttctgatagcattagacaccattttgcaacactctaatgcaaaaaggaactgccttctgctccgccaatcgtacttccccaacgagatgaagaacttcatggacttgactggtggtatccttggatgccgaggttttcattcgagtttccaatctgttcaaggtggattatatttcaaccttgatacatctactacaacacttataaagccaggtccactagttaactttttaatggccaaccaaaatgtggaaactcccttcaaaatcgactggactaaggcaaaaatcttgaaaaatctcagaattaagctattacactccaatagagaacacaaaatcactggacttagcaacaggacatgtaaagaggagaagtttcttctgcagtcgaggggatccaataatcaaaatgacaatgttcagactattgagataactgtttatgaatattttgttaggagtggaatagaactcggttattcatcaaacttgccatgcatcaatgtggggagccagcacaaaccccagttcattcctgttgagctctgttcattggttcccttgcaacggttcaaaaaggaattatccttacatcaaagatccatattagtgaacaactcgagccaaaagccgatagaactcatgaagcatttaaatgaggaacttaaagcaaacgactataacacagaccccatgctgcgcggttgtggaatctcaattaataaatcttatactgaagtagagggaagagttctatctcctccacagttgagagtgggaaacaaggaaaatcttgcttcaagattttcgcgctggagctttaacggcaagaagtttgcagatccaaaaaggattgaattttgggctgtggtgaacttctcttctggtcatgacatacgtgctttctgcattgaaatggcgaaattgggtgcaatgagaggaatgcacattcatccaccatcatttgttttcgaagagaacgctaagcataaaaagaaaccgggatctgttcgagtgaacaagatgtttgaacaaataattccaaaatttcgcaaggaccctcctcgattccttctttgctttcttcctgcaaagttttctaatttatatggtccatggaagaaaaagtgtcttatgacctttggaattcgtaaccagtgcattgcaaagaacaaagttgatgaaacttatcttgctaatgttatgttaaagattaatgcaaaacttggtggtctgaattctatgttatcagctgaagtttcacagactatccccttagtttctaaagttcccacaatgatcttagcaatgggtcttacgcatgccccttcttcacggtcagatttaccctccgttgctgcagtggtcggttctagacagtggccgatgatttcttactatagagcatctacttgtatccaaccaccaaagaccgaaactatacattctctctttagaccagtttcagatagggaggacacaggcatgatcagggcgctcctaatggattttcatgcaagttcagggaataggaagccagaacagattattatattcagaccaggtttaggtgaatctcaattcaagcatgtctttagcgaaatggaggaaattattaaggcctgtaagttcctggatgagacttggtctcctaagttcactcttattgttgcacaaagaagacatcacacaaagttgttccaacctaattccagtgacaatattcctcctggaacagtcgttgatactaaaatttgtcatccgctgtataataacaacttctacatatgtgcacatgcggcaagagttgggactagcaggccaattcactactttgttctgttggatgaaataggtttctcatctgatactgtgcaggaactagtccattgtttatgttacgtgtctcagagatgcaccagtgctatatatgaagtggctccaattcgttatgctcgtttggtttcagctcagatgttagaaattatgaagactgaggggcctgaactgccaatgttgcacaaaaatgtgcgcgatacaatgtttttctgctga
>g6[scaffold45:300388-305561]
atgggtggggtaacctcctccatggcggccaagttggctttcttcccacctaatccgccttcatacagggtggttactgatcaacttactggtttgttgctgctggatacttttcctcaccgggaaaatgttgacgttttgaagcttcctactcgaaggggaaacgagatcctcgcaatttatattcggtaccctatggctactaccactttactttactcacacggaaacgctgctgatattggacagatgtatgagctttttattcagcttagcatccatctgaaagtcaatctcatggggtatgactactctggctatggacagtcatctggcaagccaagtgagcagaacacttacgcagatattgaagctgcatacaagtgtcttgaagagagttatggcgcaaagcaggaagatataatcctttatggacaatctgttggaagtggtcccactgcggaccttgctgctcgtttgcctcgacttagagcagttattttgcatagtccaatcctgtcaggcttaagggtcatgtatcctgtcaaacgcacatattggtttgacatttataagaacattgacaagatcccattggttaaatgccctgtcctgatcattcatggcacttctgatgaagttgttgactgctcccatgggaaacagctatgggagttatgccaggaaaaatatgaaccattatggctcaaagggggaacacattgcgacttagaactataccccgaatacattagacatctgaagaagtttgtatctacagttgaaaaaccaccttctcagagaaacttatcaagaaaaagcgttgacaggcctgaacaatcacggaagagtacagactgttatgaaattccaagaaaaagcactgatcggagggagaaaccaagaaaaagcactgataagccggaaaagttgaaaaactatgactacaagtatgctaatgatgataaaatttcgaagttaaggatgtcttttgaccaagtagagaggtctaggaggagcgtggaattctttgagaagcctcgaagaagcatcgaccagcaaatggaaaaagcgcgaaaaagtgtggactggctagatagaataagagctggttga
```
