## Supplementary material for "The *de novo* reference genome and transcriptome assemblies of the wild tomato species *Solanum chilense*": EOG093607OT.faa.1

```
>g1[scaffold1091:87643-91167]
MQQYNEVELSALGMAISTVVTIAEILKNNGFAVEKKIRTLTVDMRDEPGARPIPKAKIEIVLGKTEKFDELMAAEAEQNGDNEEQQN
>g2[scaffold1091:91461-98828]
MEQKSLQSSISGWVMNLPFDSKVKEWVAAEERYKQEVHMKNILLDVADKFLVNQADRRRGASILCFDEIQTVDVFAIVALSGILSRLLSTGTVLVATSNRAPTDLNQVHYIWPLNSNIKREFEDIWNKIRKQAGGSIISHTIPVMFGRTLEVPESCNGVARFNFEYLCGRPLGAADYIAVAKNYHTVFISDIPIMSMRIRDKLCDTLVPCIVQRMERSGSTGSFQFETEIEGTKLRRDVLAEGNVSSGGAPSGITTMLSGQEEMFAFRRAQKKEEGVGKEMWSCESAPNKGYWYLEKFSPPHHK
>g3[scaffold1091:99043-105816]
MYEQPCNIIRQEAIVPLPTLPYRYNPLGAGGAAGRRPTCESNFFSRLRYETHFPTPSSTSSASSIRSLRLRLSLLSSHCATFPVQQDSCNFRLNFSLSHYDTPMDQCIGSLTFIAAIKNLIIPSNLSYAITFKKCANLLKTKENDRRGHTRVQSTKIYVFACDNALCLYGKIGETWYGRKVFDEMPNLDSVGWRAMIGGYVRWGLSSEAVGLFREMQVVGVEPDEVTMVCLLSACIDLGAVELGKWLEAYIERENVPKSVVLWNALIDMFAKCGDVDKALSLFRSMSRRNIVSWTSVIDGMAMHGRGTEAVSLFEEMKNDGVVPDDVSFIGLLTACSHSALVEQGKGYFYSMTKEFGISPKIEHYGCMVDLLCRAGHVQEALDFVKRMPIKPNPVIWRTLITACRAHGELTIGEKITKELIKYEPTLDSNYVMLSNIYAKMFSWEKKTMIREVMAKKGMRKVPGSTMIELYNEIYEFVSGDKSHSEYKIIHQMVDDIGKEIRKAGFVASTSEVLLDIDEEDKEGAVNRHSEKLAIAFALMKTPPGTPIRIVKNLRVCEDCHSATKFISKTYKREILVRDRNRFHRFIDGVCSCKDFW
>g4[scaffold1091:107269-108528]
MMAKNATLSGGVLKKVILSYTYLAIWIVLSGTVIVYNKYILDKKLYNWPFPISLTMIHMGFCSSLAFFLVRILKLVELFTLSRRVYLTCVLPIGALYSVSLWLSNSAYIYLSVSFIQMLKALMPVAVYTIGILLKKESFKKSTMCNMLAISIGVAIAAYGESKFDSFGVSLQLLSVLVEATRLILIQILLNSKGIKLNPIATLYYVAPSCFLFLSIPWVFVELPVFKERGFSLDFDLVVFGSNCLCAFALNLAVFLVVGKTSALTMNIGGVVKDWLLIAFSWSVIKDRVTPLNLVGYGLAFLGVAYYNHQKLQKLKAKEAEKKFQQNDDDEEEGGGRTNVDR
>g5[scaffold1091:111209-117868]
MTLQTLTLIRRKNSAFPAVSNCKVAKMGDTKENEAYEEELLDYEEDDEKAPDSVNGKVNGESAKKGYVGIHSSGFRDFLLKPELLRAIVDSGFEHPSEGKSSLILQHECIPQAILGMDVICQAKSGMGKTAVFVLSTLQQIEPVPGQVAALVLCHTRELAYQICHEFERFSTYLPDIKVAVFYGGVNIKLHKELLKNECPHIVVGTPGRVLALARDKDLPLKNVRHFILDECDKMLDSLDMRRDVQAIFKMTPHDKQVMMFSATLSKEIRPVCKKFMQDPMEIYVDDEAKLTLHGLVQHYIKLSETEKNRKLNDLLDALDFNQVVIFVKSVNRAAELNKLLAECNFPSICIHSGMTQEESVSERLAVDDYRRGNGRLKKYWGGLGTHYPLQTPLLGLHWCVVVLVFFFPAEMVRLTRYKAFKEGHKRILVATDLVGRGIDIERVNIVINYDMPDSADTYLHRVGRAGRFGTKGLAITFVSSASDSEVLNQVQERFEVDIKELPEQIDTSTYSMSSSLVFSLLMPLMFLGVEVLFCLTVNHGSTFRTSHGLYGGLE
```
