## Supplementary material for "The *de novo* reference genome and transcriptome assemblies of the wild tomato species *Solanum chilense*": EOG093607OT.faa.2

```
>g1[scaffold1102:46109-51068]
MIFDSAGSLSHEAREAFLSALVSDGRAEWIDKGHRKCLVLWHRIQDWADLIVNFVKENGLEDSVMTVEEIRSGVESRGTELHGIDRTVLMRALKVLEHKGKLAIFKGTSADDEGVKFSV
>g2[scaffold1102:52193-54909]
MAVVASAPGKVLMTGGYLVLERPNAGIVLSTNARFYAIVKPLYDEIKPESWAWGWTDVKLTSPQMARETVYKLSLKQLKLQPVSSRQVVQVSGSRNPFVEHAVQYAVAAAHARLDKDKGTLQTLLLQGLDITILGCNEFYSYRNQIEARGLPLTPESLASLPPFASITFNAEESTGETRKPEVAKTGLGSSAAMTTAVVASLLHYLGVVNLSSLDEDQLQGKKDVADLDVVHVIAQTAHCIAQGKVGSGFDVSSAVYGSQRYIRFSPEVLSSAQVFFIFHLSD
>g3[scaffold1102:57853-60771]
MATPLTEVIDDVLKAKWDHERTKFSLPPLMTLLLGEPGCGGSSTPSMVGAVKKWQRSDPQGSLETWRRLSEGNSALEAHLNTISKLAERHYNAYECIINACSLLPAEKWLERANKPTQTEIVKELLGARDAVLRIRYQMRKMGEAAGIPIEPESQSQLLDATMNMEGVLLAGIPGAGGFDAVFAVTLGASCKNVTQAWSSLNVLAMLVREDPHGVSLENNDPRAKEITTAVSSIQLE
>g4[scaffold1102:60847-64178]
MVRTSVLYQTPFLIPKEYHAKAQEFNFSLKEQEWISMIKKCNSMRELKQVHGQILKLGFICSSFCAGNLLSTCALSEWGSMDYACLIFDEIDDPGSFEYNTVIRGYVKDMNLEEALLWYVHMLEDEVEPDNFSYPTLLKVCARIRALKEGKQIHGQILKFGHEDDVFVQNSLINMYGKCGEVRQSCIVFEQMDQRTIASWSALIAANANLGLWSECLRVFGAMNSEGCWRAEESTLVSVISACTHLNALDFGKATHGYLLRNMTGLNVIVETSLIDMYVKCGCLEKGLFLFQRMANKNQMSYSAIISGLALHGRGEEALRIYHEMLKARIEPDDVVYVGVLSACSHAGLVEEGLKCFDRMRLEHRIEPTIQHYGCMVDLLGRTGRLEEALELIKGMPMEPNDVLWRSLLSACRVHQNVELGEVAAKNLFMLKSRNASDYVMLCNIYAQAKMWEKMSAIRTKMVNEGIIQVPGSCLVEADRKLYKFVSQDRSHTCSDEVYEMIHQMEWQLKFEGYSPDTSLVLFDVDEEEKRQRLSTHCQKLAIAFALIKTSQGSPIRIVRNVRMCSDCHTYTKLISTIYERDIVVRDRNQFHHFKDGTCSCKDYW
>g5[scaffold1102:70963-79860]
MEKKDGEHWKEMVKRMLPQGGDGENIEYSIAMEYTGPLLSYEVPKVEPLDVNSSAIPIAEPLSESRRSLSNGVAPVIEPIPLPVSRIAGVTSSPSHSPRVSYSSESQVSVLQNPDSSSGSPSASPGSVLNHQGRRAPVVTFVDRSERVTGEIENQVFPEYVGVSKERKKNKKSRVCHRCGKGKWESKESCLVCDAKYCSNCVLRAMGSMPEGRKCVSCISQPIDESKRSKLGKNSRVLSRLLSPLEVKQIMKAERECAANQLRPEQLIVNGFPLKPDEMAELFGCLLPPRKLKPGRYWYDKESGLWGKEGEKPDRVVSSNLNFTGKLSAHASNGSTQVYINGREITRRELRVLKFAKVQCPRDTHFWVYDDGRYEEEGQNNIRGNIWEKATTRFVCSLFSLPVPHGQPYGQRDEPSNYTTVPNYLEQKRIQKLLLLGLEGSGTSTIFKQAKFLYGNTFTSEEIQDIKLMIQSNIYKYLSILLDGRERFEEEAFARINVEESPEDSKCIYTLNQRLKHFSDWLLDIIATGDLDAFFPAATREYAPLVEEVWKDPAIQETYKRRNELHFLPDVADYFLSKAVEVSSNEYEPSEQDILYAEGVTQGNGLAFMEFQLDDRSPMSETYGDNLEAPPPLTRYQLIRLNAKGMNEGCKWVEMFEDVRVVVFCVSLSDYDQMWVAPEENGSGALLQNKMMHNRELFETMIRHPCFKETPFVLVLNKYDLFEEKVNRVPLGACEWFTDFSPLRPHTNSQSLAHQAYYYVAMKFKGLYASLTSRKLFVWQARARERLTVDEAFKYIREVAKWDEEKEETYNVGAEDSFYSTTDISSSPFFRQE
```
