## Supplementary material for "The *de novo* reference genome and transcriptome assemblies of the wild tomato species *Solanum chilense*": EOG093607OT.fna.1

```
>g1[scaffold1091:87643-91167]
atgcaacagtacaatgaagtggaactttctgctcttgggatggctatttccacagtggttaccattgctgaaattctgaagaacaatggatttgctgttgagaagaagatcaggacactcactgtggacatgagggacgaaccaggagcccgaccaataccaaaagcaaagattgaaatagtgctgggcaagactgagaagtttgatgagttaatggctgcagaagccgagcaaaacggggacaatgaggagcagcagaactga
>g2[scaffold1091:91461-98828]
atggaacaaaagtctctgcagtcaagtatttctggttgggtcatgaatcttccttttgattcaaaagttaaagaatgggtagctgctgaagaaagatataagcaagaggtgcacatgaaaaacattcttctggacgtagctgacaagtttcttgttaaccaggcagatcgtaggagaggtgctagcatcctttgctttgatgaaatacagacagttgatgtttttgcaattgtggcattatctggaattctcagcagattgttgagtactggaactgttctggtggcgaccagtaatcgtgcaccaacagatttaaaccaggtccattacatttggcctctaaatagcaacattaaacgagaatttgaggatatctggaataaaattaggaaacaggccggaggaagtatcatttcacatactattcctgtgatgtttggaagaacattagaagttcctgagagctgcaatggggtggcgcggttcaactttgaatatctgtgtggtcggccgctaggagcagcagactacattgcagtggctaaaaactatcacactgttttcatttctgatattcctattatgagcatgcgtatccgtgacaagttgtgtgataccttggttccctgtattgttcaaaggatggagagaagtggtagcactggtagcttccaatttgagacagagatagaaggtacaaagctccggcgagatgttttagccgaaggcaatgttagttcaggaggtgctccatctggcattactaccatgctatctggtcaagaggagatgttcgcatttcgacgagctcaaaagaaggaagagggagttggaaaggaaatgtggagttgtgaaagtgcacctaacaaagggtattggtatcttgaaaaattttcgccaccacatcacaagtga
>g3[scaffold1091:99043-105816]
atgtatgaacaaccatgcaacataattagacaagaagcaatagtaccactcccaacattgccatatagatataatcctttgggggctggaggagcagcaggacgtcgaccgacttgtgaatctaacttcttctctcgattgagatatgaaacccatttcccgactccttcttccacatcttcagcttcctccataagaagcttacgcctccgactttccctattatcctcccattgtgcaactttccctgttcaacaagactcctgtaatttcagactcaatttttcactctctcattatgacacacctatggaccaatgcatcgggagcctcacgtttattgccgcaatcaaaaatcttatcatccccagcaacctttcgtatgcaatcacatttaaaaagtgcgccaatttgttgaagacgaaagaaaatgacagacgtggccatacaagggtccagtcgacgaagatatatgtatttgcatgtgataatgctttgtgtttgtatggtaaaattggtgaaacttggtatgggcggaaggtgtttgatgaaatgcctaacttggattcggtagggtggagagcgatgataggtggttatgtgagatggggtttgtctagtgaggctgtagggttgtttagagaaatgcaggttgttggggtagaacctgatgaagttacgatggtttgtttgttgtctgcctgtatagatttgggtgcggttgagctagggaagtggctcgaggcatatatcgagagggagaatgttccaaagagtgttgttctttggaatgctttaattgatatgtttgcaaaatgtggtgatgttgataaagctctaagtttgttcaggagcatgagtcgaaggaatattgtttcttggacttcagttatagatggtatggcgatgcatggccggggaactgaggctgtttctttatttgaggagatgaagaatgatggggttgtacctgatgatgtttcctttattgggttacttactgcttgtagccattcggccttagttgagcaaggtaagggatacttttactcgatgacaaaggaattcgggatttcacctaagatagaacactacggatgcatggttgatctgttatgtagagctggacatgtgcaagaagcattggattttgttaagagaatgcccattaagccaaatccggtaatttggagaacacttattactgcttgccgtgctcatggtgagctgacgattggtgaaaaaataacaaaagagttgataaaatatgagcctacgcttgactctaattacgtaatgctttctaacatttatgcaaaaatgttttcttgggaaaagaagaccatgattagggaagttatggcgaagaagggaatgagaaaggttccagggagcactatgattgaactatacaacgaaatctatgaatttgtgtcaggagataaaagtcatagtgagtacaaaattattcatcagatggtggatgatattgggaaggagattagaaaagctggatttgttgcttcaacatcagaagtgttacttgatatcgatgaagaagataaagaaggcgctgtaaataggcatagtgaaaagcttgctattgcatttgcccttatgaagacacctcctggaactcctatccgaatcgtgaaaaacttacgagtctgtgaagattgccactctgcaactaaattcatttcgaagacttacaagcgagaaatattggtcagggatagaaaccgatttcaccgtttcatagatggggtttgctcatgcaaagacttttggtag
>g4[scaffold1091:107269-108528]
atgatggcaaaaaacgccaccctttccggcggagtactgaaaaaagtaattctttcgtatacttacttagcaatctggattgtcctctccggcactgtcattgtatacaacaaatacattcttgataaaaagctctacaattggccttttccaatttctcttacaatgattcacatgggtttttgttcttctttagctttcttcctcgtacgtatcctcaaattggttgaacttttcaccttatcccgcagagtgtatttgacttgcgttttacccattggtgccctttactctgtttcactatggctatcaaattctgcttatatttacctctctgtttccttcattcaaatgcttaaagccctaatgccagttgctgtttacacaattgggattttgttgaaaaaagagagttttaagaaatccacaatgtgtaatatgttggcaatttcaattggggttgccattgctgcttatggtgaatcaaagtttgattcttttggggtttcacttcaattactctctgttttagttgaagcaactagattaatcttgattcagattttgttaaattcaaagggaattaagctaaaccctattgctacattatactatgtagctccaagttgctttcttttcttgtcaattccatgggtttttgttgaacttccagtttttaaagaaaggggttttagtttagattttgatttggtggtttttggtagtaattgtttgtgtgcatttgcattaaacttagctgtgttcttagttgttggaaagacttcagctttaacaatgaatattggtggggttgttaaagattggctgcttatagcattttcttggtctgtgattaaagatcgtgtgactccattgaatttggttggatatggattagcatttttgggagttgcttattataatcatcagaaattgcagaaattgaaggcaaaagaagcagaaaagaagtttcagcagaatgatgatgatgaagaagaaggtggaggcaggactaatgttgacagatag
>g5[scaffold1091:111209-117868]
atgacgctccaaaccctaaccctaattcgccgcaagaactcagcttttccggcagtctccaactgtaaagtagcaaagatgggagatacaaaggagaacgaagcttacgaggaagaacttctcgactacgaagaagatgatgagaaggccccagattccgttaatggaaaagttaacggcgagtctgccaagaagggttatgttggaattcacagttctggattcagagactttcttttaaagccagagctactgcgggctattgtggattcagggtttgagcatccctctgaaggcaagtcatctcttatcttgcaacatgagtgtattccacaagctattctgggtatggatgttatctgtcaagccaaatctggaatgggcaaaactgctgtttttgttctttcgactctgcagcagattgaacctgttcctggtcaggttgctgctttggtcctatgtcatacaagggaattagcttatcagatctgtcatgaatttgagaggttcagcacatatttacctgatatcaaggttgctgtcttctatggtggtgtcaatatcaaacttcacaaggagcttctgaagaatgaatgtcctcatattgttgttggaactcctggaagagtacttgcattggctagagataaagaccttcctctgaagaatgtgaggcattttattctggatgaatgtgacaagatgcttgattcacttgacatgaggagagatgtgcaggcaatcttcaagatgactccccatgacaagcaagtaatgatgttttcagcaacgctcagcaaggagatccgtccagtctgcaaaaaatttatgcaagatccaatggaaatttatgttgacgatgaggcaaagttgacccttcatggacttgtacagcattacatcaaattgagtgaaacggagaaaaaccggaagctaaatgatctgctggatgccttggacttcaatcaagtagtaatatttgtcaagagtgtgaacagggcagcagagctgaataaattactagcggagtgtaattttccatctatctgcatccactctggcatgactcaggaagaaagtgtgagtgagaggttggctgtggatgattataggagaggtaacgggagactgaagaaatattggggaggtttgggtacacactaccctctccaaaccccacttcttggattacactggtgtgttgttgttctagtctttttcttccctgctgaaatggttagattgacgcgctacaaagctttcaaggagggtcataagagaattcttgtggcaactgatttggttggtaggggcattgacattgaaagggttaacattgttattaactatgacatgccagattctgcagacacttaccttcacagagtgggtagagctggtaggtttgggacgaaaggccttgccattacatttgtgtcctctgcgtcagattctgaagttcttaatcaggttcaggaaaggtttgaagtagacataaaagagcttcctgagcagattgatacttctacatacagtatgtcgtcctccttggtgtttagtttattgatgcctttaatgtttcttggtgtggaagtgcttttctgtctgactgtaaatcatggaagcacatttagaacatctcatggtttatatggaggccttgagtag
```
