## Supplementary material for "The *de novo* reference genome and transcriptome assemblies of the wild tomato species *Solanum chilense*": EOG093607OZ.faa.1

```
>g1[scaffold44:99811-103940]
MGQGTPGGLNRQLPGDRKNDGDKKEKKFEPAAPPARVGRKQRKQKGSEAAARIPAVTPLTKCKLRLLKLERIKDYLLMEEEFVANQERLKPQEEKTEEDRSKVDDLRGSPMSVGNLEELIDENHAIVSSSVGPEYYVGILSFVDKDQLEPGCAILMHNKVLSVVGLLQDDVDPMVSVMKVEKAPLESYADIGGLDAQIQEIKEAVELPLTHPELYEDIGIKPPKGVILYGEPGTGKTLLAKAVANSTSATFLRVVGSELIQKYLGDGPKLVRELFRVADDLSPSIVFIDEIDAVGTKRYDAHSGGEREIQRTMLELLNQLDGFDSRGDVKVILATNKIESLDPALLRPGRIDRKIEFPLPDIKTRRRIFQIHTARMTLADDVNLEEFVMTKDEFSGADIKAICTEAGLLALRERRMKTWGVGIAGLIWDFGLWMTSFFRFIGHEHVTHADFKKAKDKVMFKKKEGVPEGLYM
>g2[scaffold44:104792-109220]
MYDNLGAQSGVPRPPVNTQANPFGNAFSGGSSGFIRSGLGAYGEKILGSSSEYVQSNISRYFSDPQYYFQVNDQYVRNKLKVVLFPFLHRGHWTRITEPVGGRLSYKPPIFDINAPDLYIPFMAFGTYVVLAGLSLGLQGRFTPEALNWLFIKGLVGWFLEVSLLKMTLFSLGSGEAPLLDIVSYAGYAFAGLSIALLGTIIWSHSYYFLMPWTSLCMGIFLVKTMKRVLFAEVRTYDSSRHHYLLLFIALAQFPLLFWLGKISLNWFF
>g3[scaffold44:109993-117970]
MGEIKVPSLVDLCIYSIRDELIQVDDLNLSSVLYRLPTELFDQLLLQLPPLALQKLQEGYLLRLASTGTGNIHQGLDDGKNSLSISCLLQNTSVPNHFCSQKSILSFNLLKALLKSVILDDHELLTDGADNQRKRKRYLNFEEEWKNLYEARWPAFGWRSKNFRSKSSARSANQKEVESESANDWQQMYWEAHLQNCLDTAAELTLFPSFHGRISEIEVPESILNYIDHRGRISRFTCDYSKFAYHCQQFGSYARHLRLPNVLCVEETCLLLRNARLESLELQWIKSNMHVEGLCKLISQNYRSLKSIKFMHCKFTVSSLDAICDLLCMHSPQALGMQHFSIKTSNFLENNVQSLPAGLISLLSSGRSLSSLCLSDNHLPRHFARKVFDTLVDASSGIIVLDLSENNIAGWLSHFKYKNRSSTDGTYNSLKSLKELNLRNCNLQMDDVDCLRYALVHVPNLEQLDLSDNPIETSGIRCLIPYFKETSYKYFPLVELKLESCELTCFGVCELLEALSSLRKPLNFLSIGGNSLGSEIGTALGKFLCGGIQALDIEDIGLGSSGFMRAGQAIVKETKLHSINISKNRGGIETARFLSKLFSHAPDLSTVNAKYNFMPKESLSILSSAVKAAKGKLEHLDLRGNIICGQQVQLSELAEFQTNGFSILELSSSPALNEPYDDDP
>g4[scaffold44:119366-123360]
MPTATIFLLVLFIGKLISCSEGAPRAFFVFGDSLVDNGNNNYLLTSARADSPPYGIDYPTHRPTGRFSNGFNIPDLISQELGAEATLPYLNPELNGDKLLVGANFASAGIGILNDTGIQFANIIRISTQLQNFKQYQARVSALIGEEQTERLVNGALVLITLGGNDYVNNYFFTPISARRLQYNLQDFSVYIISEYRKILMRLYDLGARRVLVTGSGPLGCVPSSLASRSVNGECAEEPQKASAIFNPLLVQMIQGLNQELGSDIFVAANAMEMQNDFIKDPQAFGFVTSKIACCGQGPYNGIGICTSSSNLCPNRDLYAFWDPFHPSERANKIIVQTLFTGSDKYMTPMNLSTIMAIDSL
```
