## Supplementary material for "The *de novo* reference genome and transcriptome assemblies of the wild tomato species *Solanum chilense*": EOG093607PL.faa.1

```
>g1[scaffold19299:1806-2661]
MSREVLERQWAAFGKVYYKHAEKINEKFADWELRGVPAGPDPLHHNGASPKKPKTP
>g2[scaffold19299:2941-4541]
MALPAISVTAAATPPLLSPPLQLLQLRNKNAASAATYRSNNDSTASWTSLIARHCKNGRLIEAVAEFTRMRNSGVEPNHITFVTLLSGCAHFPDQALSFGSALHGYARKLGLDTQNVKVGTAVIDMYSKFGLVGLARLSFDHMGVKNKVTWNTMVDGYMRNGDFKNAVKVFDEIPDRDVVSWTALVGGFVKNGLFEEGLVWFREMQLSGVEPDYVTMISVLSACANLGTLGISLWLHRFILRREFKDNVRVNNSLIDMYCRCGCVELACQVFHRMTGRSLVSWNSIIVGLAVNGHAVDALQYFDLMQNEGFQPDGVTFTGVLTACSHAGLVEKGLKYFKAMKRVHRITPRIEHYGCIVDLYSRAGRLEDALGIIKKMPMKPNEVILGSILAACRNLSDVRLAERLMHYIYKLDPDGDSNHVLLSNIYAAVGSWRGASTVRKKMKALGIQKRPGTSSIEIDGVLNEFVAGDRSHLHAEQVYAMLEHLSGELKVSGYVEDDFSQLYECG
```
