## Supplementary material for "The *de novo* reference genome and transcriptome assemblies of the wild tomato species *Solanum chilense*": EOG093607PL.faa.3

```
>g1[scaffold2039:118525-126434]
MGKKQQKKAQNQEELLKTLGDFTSKENWDSFFTIRGSDDAFEWYAEWSQLKEPLLSNLTIPSSNDAVSAKELQILVPGCGNSKLSEYLYDEGFCNITNVDFSKVVISDMLRRNIRARPVMKWRVMDMTNMQFAKESFGAILDKGGLDALMEPELGSKLGTQYLSEVKRLLKVGGRFICLTLAESHVLGLLFPKFRYGWKMGIHPIALKPSNRSSLQTFMVVAEKENSPALCQILSTVNQSSFGGPKNQVHGLFQALEDENKIRADYSSGSNITYALEDLKIGVEGNLAELHPSRRVQLSLGEPGVSLHCYRAVLLDAQRDFGPFAYQCAVFLVPKTRAHEWLFSSEEGQWAVVESSKAARLIMILLDSSHSDASMDDIQKDLSPLIMQLAPGDFDDEAQIPFMAASDGIKQRKIVQEITSPLTGPIIVDDVIYEKVDENISRLFASEDVIFRRLTFQRTESLVQSEAVLSKEGSPKSLADINQKIGQSSSKSKKKGNQKKSGSNVSSSDGLSNDLKVDHSYLASSYHTGIISGFTLISSHLDGLASTGGMVRSVVIGLGAGLLPMFLRKHLSFAEIEVLELDPVVVDLARDYFDFRDDERLKVHVTDGLKYVKDAAHAVTNGYENDVSEAKVPSSNGNSTLSNAPLKSTEKIDMLIVDVDSSDSSSGLSCPAADFVEESFLIAAKDSLSDQGLFVINLVSRSQAIKDSIYSKLKSVFPHLFHLQLDEDVNEVIFALKTETCITEDKFHEASQRLTRLLNLENSSWGQNITEATSKIKRLR
>g2[scaffold2039:130635-134557]
MLKLYAHMKLLILLVQMQNYHIVNHFAMLYLEIILLPQRVLKLMIMSSIAILRVDVGEQFHVHVCKFGLYCSNVIANSLLDMYVKCDQMRDAHMVFDEMSDRDVISWNSLICGHVRLRQVRKARALFDVMPVKSIVSWTAMISGYTKTGCYGDALDVFRRMQMVGVKPDWISLVSVLPACAQLGALELGKWIHFYAEKYGYLRKASVCNALMEMYAKCGSVNEAWQLFNQMSERDVISWSTMIGGLANHGRAQEALKLFHEMQRSAVEPNEITFVGLLCACAHAGLCDDGLRYFDSMKNDYNIEPGIEHYGCLVDILGRTGRLERALAIIKTMPVKPDSAIWGSLLSSCRTHRNLEIAVIAMEHLLELEPEDTGNYILLANIYADLGKWDGVSRMRKFIRSKSMKKTPGCSLIEINSLVQEFLSGDNSKPFSKDIHEVLELLALHQSKENDLVDTTLEYLSP
>g3[scaffold2039:141139-152498]
IDTCNAYYCDGFTPNSEKKPKIWTENWNGWFADWGERLPYRPSEDIAFAIARFFQRGGSLQNYYMYFGGTNFGRTAGGPTQITSYDYDAPLDEYGLLRQPKWGHLKDLHAAIKLCEPALVAADSPQYIKLGPKQEAHVYRGTSNNIGQYMSSNEGICAAFIANIDEHESATVKFYGQEFTLPPWSVSILPDCRNTAFNTAKVGAQTSIKTVGSDSVSVGNNSLFPQVITKSKLESFSKSWMTLKEPLGVWGDKNFTSKGILEHLNATKDQSDYLWYLTRIYISDDDISFWEENDVSPTIDIDSMRDFVRIFVNGQLAGSVKGKWIKVVQPVKLVQGYNDILLLSETVGLQNYGAFLEKDGAGFKGQIKLTGCKSGDINLTTSLWTYQVGLRGEFLEVYDVNSTESAGWTEFPTGATPSVFSWYKTKFDAPGGTDPVALDFSSMGKGQAWVNGHHIGRYWTLVAPNNGCGRTCDYRGAYHSDKCRTNCGEITQAWYHIPRSWLKTSNNVLVIFEETDKTPFDISISTRSTETICAQVSEKHYPPLHKWSHSEFDRKLSLMDKTPEMHLQCDEGHTISSIEFASYGSPNGSCQKFSQGKCHAANSFSVVSQACIGRTSCSIGISNGVFGDPCRHVVKSLAVQAKCSPPPDLSTSASS
```
