## Supplementary material for "The *de novo* reference genome and transcriptome assemblies of the wild tomato species *Solanum chilense*": EOG093607PL.fna.2

```
>g1[scaffold5654:40073-44004]
atgtctcagcaaaacagcaacaacagtagcaataatataccagttagcgaagtttattggacactggtcgccaaagctgacaagaagttctcaaaaattcgagatttgccctactaccaacgtaacaggtatgatacatacttctacaaggttttcaaggtatacacacaattatggaagtttcaacaagagaatcgacagaagttggtggaagctggtctcaagagatgggagattggggatattgcatctagaattggtcagctttattttggccagtacatgaggacaagtgaagccagctatttatctgagtcatatatcttttatgaggcagtgttgactagggagtactttaaagatgggatgtttcaggatgttaatctttccaacaagcaacttcggtttcttgctcggtttatgacagtttgtttggttttgaatcggcatgatatggtttttcaattggtaaatcagctgaaaatgttgcttgatgaatgcaagagggcgttccaggaaactgattttaaagaatggaagctggtggttcaggaaatagttaagtttcgaaaagcttacccagcttttatgaatatcaggccattgagatatagtgttgtattggaccttcatccagattgcctgccacaagttgtcgaagcaaagagaaagctaagattacgagatgcactgctctgcagctaccatcccaatgaggttaagtattcagaattgactcttgatactttccggatgctacaatgtctggaatgggaacctagtgggtcattttatcagacaggcagggttcctccaagtggggttggaactggtattggccagaatggagctccagggcccagtcgtgttaattattcacaagatatatctgatcctactctacctcctaatcctcgcaagtccatcttatatcgtccgtctgttacaaattatttagcggtcttggccacaaactgtgaggagctacctcatgatggagttcttttactatatttgtctgctgcaggcagctttcagaactctttttcttctccatcccacggtgcagggaggagctttatgtcttgtgttggcgactcagaagcctcctctgcatcttcactgaactttgaatttgaaattgcaaatcccatttctgccaaggggaattgcttgagtgagcagaatagttgcttatacattggttctcgttccagtagagaagtatcagctggtagaatagcgcataggtcttgttatgttgtgcataggtcactctaa
>g2[scaffold5654:44323-50217]
atgctactctctcctgctatgtcactgcctatacctactgtggactcttcacgacagccgagtggaagctcattcacaagttttcttacagttcctttacaggctttcattttgatgcttggtttcatgggttctgacattgacatggatatgtatgataaggctgacaaacttctttcttcatcattaaatgagtggggtttgttattagcagcatcagataatcttaatcctgtttgggctcaaactcttggagatccatttttacggcggcttattttaagattcatattctgtcggacagtgctggcgctgtatgctccaaccttcaacaagacagaatttctccctgaatgcatcccttcccttccagatgctttcctgccaactagtgacacatgtcaaaggatagtattgcaacttgctgacatctttggtgcaaccagcaagttcaatttttcagaagagacgccgatgctttctgatagcagaagccaggagaattga
>g3[scaffold5654:52223-55833]
atgtctggaactttctttttctccagtccaccactatacactactagtactgccaccaagtacagccatagcccgtcacctgacagacttaaattcttgatagacaaatcaaaaaacatcagacagcttcttcagattcatgcatttcttattcgcaatggtctggagagtgacccagtcttgaattttaggctccaacaatcatactcttcccttggacacctccaacattctgttaaggtatttaagcgcactcatagtccgactgtgttctcttacactgccattatccataatcatgtgatcaatgatctctatgaacaagcctttgtcttatatatccaaatgctaacacacaatattgagcctaatgcatttacattttcttccatgcttaaaacttgcccacttgaatcaggaaaagcccttcattgtcaagccctaaaactcggatatgaatctgacacatatgttcgaactgctctcgtagatgtctatgcaagaggcagtgacattgtgtcagcttgcaaactttttgacactatgactgaaaggtccttggtgtctttgacaacaatgattactggatatgcaaagaatgggcacatccaagaagcaggagtgttgttcgaagggatggaagacagggatgtcgtttgttggaatgccatgattgatgggtatagccaacatggtagacctaatgaagctttggttctctttaggaagatgttactgtcaaaagttaaacctaatgaagtaaccgtggtggctgctctttctgcttgtgcgcaaatgggagtactggaatcaggtcggtggattcatgcttatgtgaaaagtaacagaattcaagtaaataaacatgtaggtactgcttttattgacatgtatagcaagtctgggagtttagaggatgcaagaatggtgtttgatcagatgagagataaggatgtcataacatggaattcgatgattgtaggatatgcaatgcatggatttagccttgaagctttgcagttgttcaatgagatgtgtaagttgggtctccaacctacagatataacgtttattggtattttaagtgcttgtgctaatgctggattgctctctgaagggtggacttattttcagttaatggagaaatatttaattgagccaaagattgagcactatggttgcatggtgaatcttcttggacgagctggacagctagaaaaagcttatgaatttgtcaaaagtatgaagattgattcggatcctattttatggggaactctactgactgcttgtaggattcatggggatgtaaggcttgcagagaaaattatggagttcctattcgaacaggatcttgctacttcaggaacttatgttctgctatccaacatatatgctgcttctggtgattgggatggggtggcaaaggtgagggcattgatgaaaagaagcggggttgacaaggaacctggctgtagctccattgaggtaaacaataaagtgcacgagttccttgcgggtgatatgaagcatcccaaaagcaaagaaatttacataatgctggaggaggtgaacaagttgctcgaggctcatgggtacttgccgcagactgatatagtcttgcataatcttggggaagtagagaaacagcaagcacttgcggttcatagtgaaaggctagccattgcttatggactaattagtactcaggcaggaactacaatcaagattgtcaagaatctacgtgtttgtccagattgtcatgctgtcacaaagcttatttcaaaaatcacaggacgcaaaatcattgttagggaccggaatcgctttcatcattttgtagacggttcatgttcttgtggtgatttctggtag
>g4[scaffold5654:56973-62312]
atggtgcagtataattttaagaaaattacggtggttcccaatggcaaggactttgtcgatatcattctttcccgcacccagcgtcaaactcctactgttgtgcacaaaggatatgctatctctcgtatacgtcaattttacatgcgcaaggtgaaatatacacagcagaatttctatgacaaactctccaccattattgatgagttccccaggcttgatgatatccatcctttctatggggaccttcttcacgtgctctacaacaaagatcattacaagcttgcccttggccaaattaatactgctagaaatttgatttctaaagtagcgaaggattatgtgaaattgttgaaatatggtgactcactctatcgctgcaagtcactgaaagttgcagctcttgggcgtatgtgcactgttataaagcgcattggcccaagtttagcttatttggaacagattaggcagcacatggcaagacttccttccattgatcccaatactcgaaccatcttgatttgtgggtatccaaatgttggcaagagttcattcatcaataagattacaagagcagatgtggatgtgcagccttatgccttcactacaaagtccttgtttgttggtcatactgactacaaatatctgcggtatcaagttatcgacactccagggattttggataggccattcgaggatcgtaatatcatagaaatgtgcagtattacagctctagcacatctgagggccgctgtgttatttttccttgatatttctggttcttgtggctatagcattgcacaacaggccgctctttttcacagcatcaaatcactttttatgaacaagccgttgatgattgtatgcaacaaaacagacttgcagccattagaagggatttctgaggaagataagaagttagttgcggagatgaaagatgaagctatgaagacagtgattggtcaaggtggcgaggcgacagatgaagcaggtgtgctgttaactatgagcactttgactgaagatggcgtaatttcagtgaagaatgcagcttgtgagaggttactgaatcaaagagttgaattgaaaatgaaatcgaaaaagttaaatgactgcttgaaccgcttccatgttgctatgccaaaacaacgtgaccagaaagagaggccagcatgcatacctgaggcagtgttggaagccagagcgaagcaggctgaggcagatgctgagaaacagaaaaggaagcttgagagagatttggagaatgagaatggaggtgctggttacaattttaagaagattacagtggttcctaatgggaaggactttgttgatatcattctgtctcgcacacaacgtcaaactcctactgttgtgcacaaaggatatgctatctctcgtatacgtcaattttacatgcgcaaagtgaaatatacgcagcagaatttctatgacaagctctccaccattattgatgagttccctaggcttaatgacatccatcctttctatggggaccttcttcatgttctctacaacaaagaccattacaagcttgcccttggccaaattaatactgctagaaatttgatttctaaagtagctaaagattatgtgaaattgttgaaatatggtgactcactctatcggtgcaagtccctgaaagttgcggctcttggacgtatgtgcactgttataaagcgcattggcccaagtttagcttatttggagcagattaggcagcacatggcaagacttccctcaattgatcccaatactcgaaccatcttgatttgtggatatccaaatgttggaaagagttcattcattaacaagattactagagcagatgtggatgtgcagccttatgccttcactacaaagtccttgtttgtcggtcatactgactacaaatatctgaggtatcaagtgattgacactccaggtatcttggataggccatttgaggatcgtaatatcattgaaatgtgcagtattacagctcttgcacatctgagggccgctgtgttatttttccttgatatttctgggtcttgtggctatagcattgcgcaacaggctgctcttttccacagcatcaaatcactttttatgaacaaaccattgatgatcgtatgcaacaaaacggacttgcagccgttagatgggatttctgaggaagataagaagttagtcacagagatgaaagacgaagctatgaagacagtgataggtcaaggtggcgaggcaacagatgaagcaggtgtgcttttaactatgagcactttgactgaagatggtgtaatttcagtaaagaatgcagcttgtgagaggttattgaatcaaagggtggagttgaaaatgaagtcgaaaaagttgaatgactgcttgaaccgtttccatgttgctatgccaaaaccacgtgaccagaaagagaggccagcatgcatacctgaggcagtgttggaagccagagcgaagcaggccgaggcagatgctgagaaacagaaaaggaagcttgagagagatctggagaatgagaatggaggtgctggtgtttattccgcaagcttaaggaagcactatctattagccaatgaagagtggaaggaagatataatgcctgaaattttagatgggcacaatgtctatgactttgttgaccctgatatcttacaaaggcttgaagaattggagagagaagaaggtcttcgccaagaggaagaaggagatgatgattttgagatggacggtgcagagctgacccctgaagaacaagcagcattagctgaaatccgaaaaaagaaaagtttgctcattcagcagcatagagtgaagaagagcaccgcagagagcaggcccacagtaccaagaaagtttgataaagacaaggaatttacttcaaaaagaatgggaagacagttatctgctctgggattggatccaactctagcaatcaatcgagcccgaagtaagtcaaggggtcgtaagcgagagagatcagttgaacgtggagatgacaatggtaatgatgcaatggatgttgatgagattactcccagcaagaagcaacgtaggtctagatcactttccatggcaagatcaaggtcaatgtcacgacctcgaagtgaatttgttccaggggagggcttcaaggacaaaccccagaaggaacaggctataaagttgtttaagaaatctgctaataagaggaacaaggatgctcgtcggggagagtccgatagagtcattcctactctgaaaccgaaacatctattctctgggaagagatcaagtggcaaaactgacaggcggtaa
>g5[scaffold5654:64283-65358]
atggcgatcgatattgttcctccgaagagatgccgggtcacggatgaatcggaagttgacgtcatcgccggcgattatgacgaacgccatgagggattgacaccggcatgcgactttatggatgaagatattaagccctatgagacattcatccctgaagaggttgatagtagagatgttggggtcactggaaagacgataatggtcgctgggtctttttacattccgaaattgaacccagcaaagccattaggtgaagacgcgagctttatttgccttaacaaacaggtgattggcgttgctgatggtgttggtgggtgggcgaaaaagggtatcgattcaggtatgtattcaagggaattgatgaaaaacgctgaattggcaattcacaaacagagtaatagtactactactactactagtattgatttgatgaaagttcttaatgaagctttttcgaaaacaaagaataagggttcttctactgcttgtattctgtctctttccgatgacacattgcacgctgttaacattggagatagcggatttgcagtaataagagaggggacaattgtgtacaaatcgaaagttcagcaatcaaggtttaattgtccttttcaattggggaatgagatcacttctgataagccgaatgtagcggagaaaatcagtgttccagtgattgcaggggatgtgatcgtgttgggaaccgatggattgtttgataatgttcatgattttgagttagaaacaattgtgaatgcgggggtggattcatgggaatcggatgtgcctgagacattggcatggaggattgcgcagtatgcattagacaatgccaagaacacggaggtctatacgccttttacgagagagagccataaagctggtattgaacataatggtggcaagattgatgatattactgtcattgtcgcgtacatttggcctctctag
>g6[scaffold5654:65423-67048]
atgggaaggaacaaagttgtgcatatgaatgcaggaaatggagaatgcagttatgccagcagctccacccttcagagaaaggtaatagaagaggcaaaacctgttttaacagatgccatcaagaagatgttcaataataatattactggtgattcatgttttaatatggcagacatgggttgctcttcaggaccaaacacacttttcacaatatcaaatatcataaagattgtacaagttttatgcggcgaaaagagttgcaaaatgccagagtttcaagcatatctgaatgatctccctgataatgacttcaacactatcttcaaatcgattccatccttctatcaaaaccacacaaattgtttcgtatcaggcgttccaggttccttttatgaaaggatatttcctagcaaaagcttgcacttggttcactcatcttacagtcttcattggctatctcaggctcctgaaaagattgaaaacaacaacaacatttacataacaaggacaagtcctcctcaagtatttgaagcatacatgaagcaatttgacaaggatttctcaaggtttttgcaagtacgctccgaggaaatggtaactggtggacacatggtcttaacatttatcggaaggggcattcctgattcctacggaaatcactcagttcatctggatcttctatcaaagtcattcattgatttaatacatgagggacttattgaacaggcaaaacaagactcgttcaattatcctttttacacaccatacaaggatgaagttgaaaaaattgttcaaatggaaggttcatttgatgttgatactataaagtttttcaaagtgaactgggatgagagggacaacgatgatgatgatgcgtatagcagtggtaaacatatagcaagaaccatgagagccgtttctgaacaaatacttgttagccatttccaatttggagatcacattgttgattatttgtttgaaagatatgcctaccatttagcttgtcatttgttggttcaaaacggtaaattctccaacattgtcatatctttaagaaagaaatga
```
