## Supplementary material for "The *de novo* reference genome and transcriptome assemblies of the wild tomato species *Solanum chilense*": EOG093607PO.faa.1

```
>g1[scaffold131:208863-209783]
MACRLDIEIQSRKLLKPSASTPDNLRRLKLSLFDQLALRIYIPILFNYLPSSSSTSYDDDKLEKSLSETLTKFYPFAGRFRKDIDPFSIDCNDEGVEYVRTKVNADDLAQFLRGQAHNDIESSLIDLLPIKDVEPSSPSSPLFGVQVNVFNNGGVTIGIQISHIVADAFTMATFVNEWAHTCLTGRTISTNPCFGQLSWLFPAKVLQFPSPSPDLNTGPNYKIVTRRFVFDALAIENLRKTIKDNDMMMKQPSRVVVIMSLMWK
>g2[scaffold131:220968-225253]
MERLALHSPSSATSAAAAATTSFSRLSYHHLRSRSFAIPTAAFRQVSSLRSSNSGSRFNLTGPRFNLFHPKPFLFNPLSKPTSGNPPSPKPITASSSPDSDKVVIVDVKPKTQGAKLIPLIISVSIGLIVRFLVPRPPEVSPQAWQLLSIFLSTIAGLVLSPLPVGAWAFLGLTTSVLTKTLTFSSAFSAFTNEVIWLIVISFFFARGFVKTGLGDRIATYFVKWLGKSTLGLSYGLALSEALIAPAMPSTTARAGGVFLPIIKSLSLSAGSKPGDPSSRKLGSYLIQSQFQCAGNSSALFLTAAAQNLLCLKLAEELGVVIANPWVSWFKAASLPAFISLLATPFILYKLYPPETKDTPEAPAMAAKKLQLMGPVTKNEWVMIGTMLLAVSLWVFGDALGIASVVAAMLGLSILLLLGVLDWDDCLSEKSAWDTLAWFAVLVGMASQLTNLGIVGWMSSCVAKSLQALSLSWPAAFGVLQASYFCIHYLFASQTGHVGALYSAFLAMHLASGVPGVLAALALAYNTNLFGALTHYSSGQAAVYFGAGYVDLPDVFKMGFVMAIVNAIIWGVVGTFWWKFLGLY
>g3[scaffold131:225626-236563]
MEGNVHSKELAAYLLSHHSEQLSSIILATDPRLHYSLYVDFAEIMDDNPALSQFIFAKPTEYLPLFNEAAVWAQKVILADLKQCEDASVKDNVHIRINISGSPLECPETFPSIGRVRVKHHGILLTIKGTVIRSGAVKMIEGERIYECRRCKHRFKVYPEVETRNSIPKPIFCPSQRSQICESTSFQLVEDNKICHDYQEIKIQESTQVLGIGAIPRSVPVILKDDLVDMVKAGDDVIVTGILTAKWSTDLKDVRCDLDPVLIANHVRRMNELKSEIDIPDDAVLKFKQFWTEFKDTPLKGRNAILQGICPQVFGLFTVKLAVALTLIGGVQHVDASGTKVRGESHLLLVGDPGTGKSQFLKFAAKLSNRSVITTGLGSTSAGLTVTAVKDGGEWMLEAGALVLADGGLCCIDEFDSMREHDRATIHEAMEQQTISVAKAGLVTTLSTRTIVFGATNPKGHYDPEQPLSVNTTLSGPLLSRFDIVLVLLDTKNPDWDAVVSSHILAEAETKNHNYEENLGTIWPISMLRRYIQFAKRCFRPVLTKEAEKVISSYYQLQRRSATQNAARTTVRMLESLIRLAQAHARLMFRNEVTRLDAITAILCIESSMTTSAIVDSMGNALHSNFAENPDQECILMASYLFACI
>g4[scaffold131:237609-248123]
MWVFYLISLPFTIGMVGVTFWYFAGPDVPRYVRYTVGYTWFCSLSIIILVPADIWTGYEDAGDFTMTERLKTSAHANLVFYLCVGAIGLVGLVLLIVVQEYRIGNIPGFAMACSNTFGLVTGAFLLGFGLSEIPKGIWRSADWTTHQKILSHKVAKMAVKLDDAHRDFSNAIVVAQATSKQMSKRDPLRPYMNVIDKMLSQMLSEDPSFKPQGGNLGENDMDYDTDAKTMAALRRQLEIAREKYYRYKSEYMNFVTQALELEDTIKNFEHRSGTGWKYVSSFRPERSGRLGSMLDTTELIWRCVLAKQLQKVLAILLGCMSASILLAEATILPNGVDLSLFSILINAMKKHEMPVQVAAFIPLMYMCMCTYYSLFKIGMLTFYSLTPRQTSSVSLLMICSMVARYAPPISYNFLNLIHLENDAKTIFEKRMGNIDDAVPFFGRSFNKIYPLIMVIYTLLIASNFFDRVLSYFGNWKIFKFLSEEADDLDGFDPSGLIILQKERSWLEQGHKVGELVVPLARNFQNASLDLETGNNIMVFQKQPLWVSGKAICVYSILSGPDIVRFHWLPETKPSTRLREEDSVSHSKPLKGEAQHESSKEEINGKYKAKRSRSMKRENSMSSNGRNRERPLSRDENSLMDLQIQPSRDLSSTWRSMQTGFRNFKSNMESKGFMALHQVQDAGHSRASSTESLDEIFDKIKRPASESTNYDSDDDVYEGLKRPRPGR
>g5[scaffold131:249011-251592]
MTTLGNNGFILFGTLFLAGTFRILYEVVINNNFTSLGYLVHGATKPYDHSATIECHKQPFDPQYGGGLIANPGFDKGTEAWKMDGHVKIEARESGGNKFIVAYNRTTPYSVSQSFHLKKGLYYAFSAWVQLSEGSDTVVAMIYNSAQKTVITVGSVIAKSGCWSMIKGGLTVDHNAHSVLHFQSNNTKSELRVDSVSLKEFTKYEWQENRFKNIEKVRKRTLRVNVSNKNGKKIGGAKIKIQQRKLQFVIGCATPSSILMSKSYQKWFVSRFTTAVFDNEMKWYYVEGLQGHENYSTPDAMLKFFEDHGIDVRGHTVLWGADNIQRWVKDLPPRQLLSESVRRMGSIMSRYAGKLVAWDVVNENLHHPLFEERLGKNASAIFYKIASSLDSKATMFLNEFNTLEHPGDMVSIPSKYVEKLQEIKAFPGNEELVIGIGLQGHFDSHPNIPYVRAVFDLLGETKMPIWLTELNVMPCSNQAYYLEEIMREAFAHPAVKGMMIWIGWKPDRCNEMCLLNYELQNSPSGEVVDKLFAEWKTTNLTGITDKEGSFEVKVFHGDYEITVYNPNSGANVTKGVQVYDDKSETLHVSIIL
```
