## Supplementary material for "The *de novo* reference genome and transcriptome assemblies of the wild tomato species *Solanum chilense*": EOG093607PO.fna.1

```
>g1[scaffold131:208863-209783]
atggcatgcaggttagatattgaaattcaatcaaggaaattgttgaaaccctcagcttctaccccggataatctacggaggctgaagctttccttgttcgatcagctggctcttcgtatatatataccgattctcttcaactacttgccgagcagcagttcaacatcatatgatgatgataagcttgaaaaatcattgtcggagacgctaaccaagttttacccttttgctggaagatttagaaaagatattgatccattctccatcgactgcaatgatgaaggtgttgaatatgttcgaaccaaagtcaatgcagacgatcttgcccaatttctccgtggtcaagcccataatgatattgagtcgtctttgattgatcttcttccaataaaagatgttgagccatcatcgccatcaagtccgttatttggtgtccaagtgaatgtatttaataacggaggagtaaccatagggatacaaatttcacatatcgtagctgatgctttcactatggcaacatttgtaaatgaatgggcgcacacttgccttacaggccggaccatcagtactaatccctgttttggtcaattgtcatggctcttcccagcaaaagtgctacagtttccatctccatcacctgatctcaacactggccctaattataagattgtcacaaggaggtttgtctttgatgctttggcaatagaaaacctcagaaaaacaatcaaagacaatgatatgatgatgaagcaaccttctagagtggtggtcattatgtctctaatgtggaag
>g2[scaffold131:220968-225253]
atggagagattggcacttcactctccatcttcagccacctctgccgccgcagccgccaccacatctttctctcgtctctcctatcaccatctgcgatcacgttccttcgccattcctaccgctgctttccgtcaagtttcctcccttcgatcatctaattccggttcaagattcaatcttactggaccaagattcaatctttttcatcccaaacctttcctttttaatcccctttcaaaacccacttcaggaaatccaccgtctcctaaacccatcactgcttcttcatcccctgattcagataaggtagtaattgtagatgtaaagcccaaaacccagggtgcgaagctcattcctttgattatttctgtttcaattggtcttatagtccgattcttggttccaagaccacctgaagtttctcctcaagcatggcaattgctctccattttcctctcaacaatcgctggtttggtcctcagcccattgccagtaggtgcatgggcttttcttggacttacaacctcagttttgaccaagactctaaccttttcaagcgcctttagtgccttcacgaatgaagtcatctggttaattgtgatttctttctttttcgcccgtggatttgtcaagactggcttaggagatcgaattgccacatactttgttaagtggttggggaagagtactcttggtttgtcatatggattggccctgagtgaggctttgatagcacctgcaatgcccagcactactgcaagagctggtggagtatttttgcctattattaagtctctctcactttcagctggaagtaagcctggtgatccctcctccagaaagctaggctcttacttgatccaatctcaatttcagtgtgcaggtaattctagtgctcttttcctaacggctgcagctcaaaatctactctgcctcaaactagctgaggaacttggggtagtaattgcaaacccatgggtgtcttggttcaaggctgctagtttgcctgcatttatttctcttttggctactccattcatcttgtacaagctttatcctcctgaaaccaaagatacaccagaagcccccgctatggcagctaaaaaactgcaacttatgggtcctgttacaaaaaatgaatgggtgatgattggtacaatgcttcttgcagtgtctctgtgggttttcggtgatgctcttggtattgcgagcgttgttgctgcaatgctcggcttatcaatcctcttgctgttgggagtgcttgactgggatgactgtttaagtgaaaaatcagcatgggatactttggcttggtttgcagtcctagttggcatggctagccagttgacaaaccttggcattgttggttggatgtctagttgtgtagcaaaatccctacaggctttatcgttgagctggccagctgcatttggtgttcttcaagcatcatacttctgtatccactacttatttgcaagtcaaacaggccatgtgggagcgttatactctgcattccttgctatgcatttggcatctggagtgcctggtgtattggcagccctggctttagcttacaacactaatctatttggtgctttgacacattatagcagtggtcaagctgctgtctattttggagctggttatgtagatctcccggatgtcttcaaaatgggatttgtaatggcaatcgtcaatgctattatatggggagtcgtcggaacattttggtggaaattcttgggtctatactga
>g3[scaffold131:225626-236563]
atggagggaaacgttcacagcaaagaactggcggcgtatttgttaagccatcactccgagcagcttagttccatcattctggctactgatcctcgacttcactattccctatatgtcgattttgcagagataatggatgacaatccagccctttctcagttcattttcgctaaacccaccgagtatttaccactttttaatgaagctgccgtttgggctcagaaagttattttggctgatcttaaacaatgtgaagacgcaagtgttaaggacaacgtacatattcgtataaatatcagtggctctcctcttgaatgccctgaaacttttcccagcattggccgtgttagggtgaagcatcatgggattcttcttactatcaaagggactgtgatcaggtctggagcagtgaagatgattgaaggggaaaggatatatgagtgtcggcgatgtaagcacaggttcaaggtttacccggaggtggaaacaagaaattcaattccaaaaccaattttttgtccctcacagaggtctcaaatttgtgaaagcacaagttttcagcttgtagaagacaataagatctgtcatgattatcaggagattaaaatccaagaaagtacccaagttttgggtattggggctattcctcgctcggttcctgtcattctgaaggatgatcttgttgacatggttaaagcaggagatgatgtgattgttactgggatcttaactgccaaatggtccactgatttaaaagacgttcgctgtgaccttgatccggtactaattgccaatcatgtaaggagaatgaatgagctgaagtcagaaatagatatccccgatgatgctgttctcaaattcaagcagttttggactgaattcaaagatactcctctaaagggtaggaatgcgattctacaaggtatttgcccacaggtctttgggcttttcactgttaagcttgcagtggcattgacgcttattggaggtgtccaacatgttgatgcttctggaacaaaagttagaggagagtctcatttgcttctcgttggtgatcctggcactggaaagtcacaatttctgaagtttgctgctaaattgagcaatagatctgtcattacgactgggttgggaagcactagcgctggattgactgttaccgcagtaaaagatggaggagagtggatgttagaagctggtgcccttgtattagcagatggcggtctctgttgcattgatgagtttgacagcatgagagagcacgacagagcaaccatccatgaggcaatggagcagcagactataagtgttgcaaaggctggtcttgtgacaactctcagtacaaggacaattgtttttggagcaactaaccccaaggggcattatgatcctgagcagcctttatctgttaatacgacactctctggcccgctgctgagcagatttgacattgtcctagttctcttagacaccaaaaacccagactgggatgctgttgtttcttcacacattcttgctgaggcagaaaccaagaaccacaattatgaagagaatctagggactatctggccaatttcaatgctcagaaggtacatccaatttgcgaagagatgctttagaccagtcctcacaaaggaggcagaaaaggttatctcaagctattaccaactgcaaagaagatctgcgactcaaaatgcagcaagaacaactgtgcgcatgctggagagtctgataagacttgcccaggcacatgcaagattgatgtttagaaatgaggtcacgagattggatgccatcactgccatcttatgcattgagtcatccatgactacctcggctatagtggatagcatggggaacgcattgcactccaattttgcagaaaatcctgaccaagaatgtatcctaatggcatcttatttatttgcatgcatatga
>g4[scaffold131:237609-248123]
atgtgggtgttttacctcatatcgttacccttcaccatcggaatggtgggagtaacgttttggtacttcgccggaccagacgtacctcgttatgttcgttacaccgtcggttacacctggttctgctctctctctatcatcatccttgttcccgccgatatctggactggttatgaagatgcaggggacttcactatgactgaaagactgaagactagtgcacatgcaaacttagttttctacttatgcgttggtgctatcgggcttgttggacttgtcttgctcattgttgttcaagaataccggataggaaacattcctggttttgccatggcttgctccaatacatttggtctagtcactggtgcatttcttcttggctttggtctaagtgaaattccaaaaggcatctggagatctgcagattggacaactcaccaaaagattctttcacacaaggtggccaaaatggccgtcaaacttgatgatgctcatcgggatttttcaaatgcaatagtagttgcccaagccacgtcaaaacagatgtcaaagcgtgatcctttgagaccttacatgaatgtcatagacaagatgctgagtcagatgcttagcgaagacccctcttttaaaccacaagggggaaatttaggagaaaatgatatggattatgacactgatgcaaaaacaatggctgcacttagacgtcagctcgagatagctcgagagaaatactaccgatacaaaagcgagtatatgaattttgtaactcaagcacttgagctggaagataccataaagaactttgagcaccgtagtggcactggatggaaatatgtatcaagcttccggcctgaaagaagtggaagattagggtctatgctggacacgacagagttgatttggcgttgtgtattggcaaagcaacttcagaaagttttggcaatcctcttaggctgtatgtccgcttctatacttcttgccgaggcaacaattctaccaaatggagttgatttatcgctcttttctattctgattaatgccatgaaaaagcacgaaatgcctgtacaggttgctgcctttattcctttaatgtatatgtgtatgtgcacatactattccttgttcaaaataggaatgttgacattttattcattgactccaagacaaacaagttcagtcagtttgcttatgatatgctcgatggtcgcacgctatgcccctcctatttcatacaactttctcaaccttatccatcttgaaaacgacgcaaagactatctttgaaaagagaatggggaatattgatgatgcagtcccattctttggaagaagtttcaataaaatatatccacttattatggtcatctacaccttattgattgcgagcaacttttttgatcgagtccttagctattttgggaactggaaaattttcaaattcctgagtgaagaggctgatgatttggatggatttgatccctcaggacttattattctgcaaaaagaacgttcttggcttgaacaaggacataaagttggtgaacttgttgttccattggcaaggaatttccagaatgcaagtttggatcttgaaactggaaacaatattatggtctttcagaaacaacctctctgggtaagtggtaaggcgatctgtgtatactccatcctctccggacccgacattgtgagatttcactggctccctgaaacaaaaccgtcaacaagactaagagaagaagatagtgttagccattcaaaacctctaaaaggagaggcacaacatgagagcagcaaagaagagatcaatgggaagtacaaggcaaaaagatcaagatcgatgaagagagaaaatagcatgagttcaaatggaaggaacagggagcgccctttgtcacgggatgagaactccttgatggatttgcaaattcaaccttctagagacttatcctcgacatggagatcaatgcaaacaggtttccgcaacttcaagtctaatatggaatcgaagggattcatggccttacatcaagttcaagatgcaggacacagtcgtgcttcctcaactgaatccctggatgaaatatttgataagataaaaagaccagcttcagagtccacaaactatgacagtgatgatgatgtgtatgaaggcttgaaaagaccaaggccaggcagataa
>g5[scaffold131:249011-251592]
atgactacacttggaaacaatgggttcattctctttggcaccttgtttttggcaggtactttccgtatcttatatgaagtagtaattaacaacaatttcacttctctaggatatttggttcatggtgctactaaaccttatgaccattcagcaacaatagagtgccacaagcaaccattcgatcctcaatatggaggaggcttaattgcaaatcctggatttgataaaggcacagaggcctggaaaatggatggtcatgtaaaaatagaagcaagggaatctggtggaaacaagtttattgtggcctataatagaaccacgccttatagtgtctcacaatcttttcacctgaagaagggtctatattacgcgttttcagcttgggttcaattaagtgaaggatcagatactgtggttgccatgatttataattcagcccaaaaaactgttattactgtgggatcagtaatagctaaatctggttgctggtctatgatcaaaggtggactcactgtcgatcataatgcacattcagtactccattttcagagtaataacacgaagtccgagttaagggtggatagtgtttctctgaaagaatttacgaaatatgaatggcaggaaaatcggttcaaaaatatagagaaggttcggaagaggacactgagagtaaatgtgtcaaataagaatggcaagaaaattggaggagcaaaaatcaaaattcaacagaggaaacttcaatttgtgattggctgcgcgacaccatcatccattttaatgtctaaatcgtatcaaaaatggttcgtgtccaggttcacaacagcagtttttgacaacgagatgaaatggtactatgtggaaggattacagggccacgaaaattatagtactccagatgcaatgctcaaattctttgaagaccatgggattgatgtcagaggacataccgtcttatggggagcagataatatccaacgttgggtaaaagatttaccaccaagacaacttttaagtgaatctgtccgacgaatgggtagtatcatgtcaagatatgcaggtaaattggttgcttgggatgttgtaaatgagaatttacatcacccgctatttgaggaaagacttgggaaaaatgcttcagctattttttacaagattgcaagttcattagatagcaaagcgactatgttcttaaatgagttcaacactttagagcaccctggtgatatggtttctataccttccaaatatgtcgaaaagcttcaggagattaaggcatttccagggaatgaggaattggtgattggaattggacttcaagggcattttgatagtcatcctaatataccatatgttcgtgctgtcttcgatttgttaggagaaactaaaatgcccatttggcttaccgagctaaatgttatgccctgttccaaccaggcttactatttggaagaaattatgagggaagcgtttgcacatccagctgtgaaagggatgatgatatggataggatggaagccagatagatgcaatgagatgtgtttgttaaattacgaattgcaaaactcgccatcaggggaggtggttgacaagttatttgctgaatggaagacaacaaacttaacgggcattacagataaagaaggatcgtttgaggtcaaggttttccatggagactatgagatcacagtttacaatcctaatagtggtgccaatgttacaaagggagtgcaggtctatgatgacaagtctgaaacactccatgtttcgattattctgtga
```
