## Supplementary material for "The *de novo* reference genome and transcriptome assemblies of the wild tomato species *Solanum chilense*": EOG093607QO.faa.1

```
>g1[scaffold265:83514-87424]
MQYQSDDPVTLWVNKVGPYNNPQETYNYYSLPFCHASGSHKWGGLGEVLGGNELIDSQIDIKFQKNVDKGSICELELDEAKVKQFKDAIENNYWFEFFIDDLPMWGFVGEQHPDRNSDNKHVLYTHKNIHIKYNKDQIIHVNISQEGPKPLEAGRTLDMTYSVKWEPTNISFARRFEVYLDYPFFEHQIHWFSIFNSFMMVIFLTGLVSMILMRTLRNDYAKYAREDDDLETLERDVSEESGWKLVHGDVFRTPLNLVLLSALIGTGAQLALLVLLVILLAIVGMLYVGRGSIVTTFIVCYALTSFISGYVSGAMYSRNGGKSWIKSMILTASLFPFMCFGIGFVLNTIAIFYGSLAAIPFGTMVVVFVIWAFISFPLALLGTVVGRNCSGAPNNPCRVKTIPRPIPVKKWYLTPSVISLMGGLLPFGSIFIEMYFVFTSFWNYKVYYVYGFMLLVFLILIVVTVCVTIVGTYFLLNAENYHWQWTSFFSAFSTAVYVYLYSVYYYYVKTKMSGFFQTSFYFGYTMMFCLGLGILC
>g2[scaffold265:88937-91714]
MMRSTVPSLTLLSFLAALLLVSPALASESDHXLSIWNSSSISVHDFGSDPPSHSANISRATPIVAGDYDAVHRPITNIALLPRRLAPRLAGACFRVRSQGKMFDFKNVKNPNFGWLS
>g3[scaffold265:95679-100214]
MEKYELVKDIGSGNFGVARLMRNKETKELVAMKYIERGHKVVLTPTHLAIVMEYAAGGELFERICNAGRFSEDEARYFFQQLISGVHYCHNMQICHRDLKLENTLLDGSAAPRLKICDFGYSKSSLLHSRPKSTVGTPAYIAPEVLSRREYDGKLADVWSCGVTLYVMLVGAYPFEDQEDPKNFRKTIQRIMAVQYKIPDYVHISQDCRHLLSRIFVANSARRITIKEIKSHPWFLKNLPRELTEPAQAAYYRKENPTFSLQSVEEIMKIVEEAKTPPPVSRSVSGFGWGGEEEEEEKEGDVEEEVEEEEEDEEEEDEYDKQVKQAHQSLGEVRLT
>g4[scaffold265:101370-108154]
MAHLCSQVLSTSFFTPKPQIPVLLSPGVACIKSFHQYRFLHIKAMQDGKFATPTSCDEPKVRVPHVLTVAGSDSGAGAGIQADIKACAARGVYCSTVITAVTAQNTVGVQGVNIVPEDFVAEQLRSVLSDMPPNVVKTGMLPSTGIVKTLCQSLKEFPVQALVVDPVMVSTSGHTLAGPSILDSFREELLPMADIVTPNLKEASALLGGVPLETIADMRSAAKAIHDIGPRNVLVKGGDLPASLDAVDVFYDGNDFYEFRSARIITPNTHGTGCTLASSVAAELAKGSQMLSAVKVAKSYVEAVLSYSKNIAIGGGCQGPMDHLLKLKSNVQRRRFDPCDLFLYAVTDSRMNKKWGRSIVDAVKAAIEGGASIIQLREKEVETGDFLEAAKACLKICRVHGVPLLINDRIDVALASDADGVHIGQSDMPAHVARALLGPDKIIGVSCKTAEHAQQAWIDGADYIGSGGVYPTNTKENNKTIGLNGLKTVCVSSKLPVVAIGGIGMSNAQAVMQLGVPNLKGVAVVSALFDRECVMTETKKLLEVLKESTKIAK
>g5[scaffold265:113859-126100]
MFKDKLPKANWTQHAIAHDNFSCQDKFLSSNILFSLPTQRHCARDEMNARFQQYYTCRSVGQVRSTMLSVTCQIRSVSKLEAEKAWKLLTSLKLSPKSYTRPGKTLQLTKDTNAFAQHSNHTQFPRASDGNCAPARCRPVHQGVGDDGENSDSRRYAGNCFPPHSSGVAETGNVNWQSGVDNSHARGVGEISSSHANGASKKTREVYTTCADETEEDDILLNIDVDQIVEHYQTNCTPQPSVSRFPSTTPVTKSQSLAGHEETNLPPELSINCNHGLQLGLCPGAMDHLQEMKDKLIEISNDLLDNVSDLSSEQIEMLRQERSQLKLQIQHLEKFLQTVSGNEERKMSQCSASTLTSAFQYETPSAFQYATPSSFPSRINPTRLDTQFTGYNESSHFDNWNSSSLSFDVTGGGGLSTAPVEREPYIPKYLEVNYIDGSNDKKWSSRDFPWTKKLEANNKKVFGNHSFRPNQREVINATMSGNDVFVLMPTGGGKSLTYQRVTWYHFQKEIKQRKNHQPFLAMLTSGWDSHIHDLLLQLPGLICPGITLVISPLVSLIQDQIMHLLQVNIPAAYLSSNMEWTEQQEILRELNSDGCKYKFLYVTPEKVAKSDVLLRHLESLHTRDTLARIVIDEAHCVSQWGHDFRPDYQCLGILKQKFPTVPVLALTATATISVKEDVVQALGLANCIIFRQSFNRPNLRYTVTPKTKKCLEDIGTFIKNNHFDQCGIIYCLSRMDCEKVAEKLQEYGHKAAFYHGSMDGAQRANIQKQWSKDEINIICATIAFGMGINKPNVRFVIHHSLPKSIEGYHQECGRAGRDGLPSSCVLYYSYSDYIRVKHMISQGTVEQSPFGSGYGRSNVAAPGRNLETNVSYCENEVDCRRLLQLIHFGEKFESTNCRKTCDNCCKTQNCIEKDVTEVAKQLVELVKMTGQKFSSAHVLEVFRGSLSQYVKKHRHESLHLHGAGKKLAKGEASRVLRHLVTEDILVEDVKKSDLYGSVSSVLKVNESKAYNLFAGGQTLRLRFPSFVKASKLGKYEATPAKGSLTSGKQSPPRTDPSGVPQSTFDPSLSAILYSALRKLRTNIVRESGDGVMAHHIFGDDTLQLIGQKVPRTKNELLDINGIGKVKINKYGDNVLQTIEATVRDYYKSDKTSSSGNDNTDSGKKRRNSINVQNGNSKDEEFFTESTGCTKKRVLKKQNKHAEVIDYRDLGYFDECIDGDL
```
