## Supplementary material for "The *de novo* reference genome and transcriptome assemblies of the wild tomato species *Solanum chilense*": EOG093607RL.faa.1

```
>g1[scaffold15032:1786-3275]
MTNKLHIVMFPWLAFGHIIPYLELSKLIAQKGHKISFISTPRNIDRLPKLPLEYSTSITLVKIPLPHVDGLPENAEATMDIHTKDIVYLKKALDGMELQLTSFLEKTSPDWIIHDFAPYWLAPITTRLRISRGFFRVINAWFLAFWGSTDMMLTGYTNPPPTPEDLMVMPKWIPFETKAVFRHHEAKWVVDAMQKNVSGVSDIYRAGATIKDVDVVIIRHCYEFEGQWLKLLEDLHHRPIVPVGLMPPSLDNSDNNGTWTCIKEWLDEQTKGSVVYVALGSEVTIGPREINELAYGLELSGVPFFWVLRKLSNSGHMDYVELPDGFEERTHGRGIVWKSWVPQLKILSHKSVGGFLTHCGWSSIIEGLMFGHPLIMLPFLVDQGLNARVLEDKEIGIEIPRNEEDGSYTRDSVSSSVKLVMVEKDGRRIREKAKEISSIYGNKRLHDKYIEDLIQFLEDHRKMSYGHSS
>g2[scaffold15032:3445-9524]
MSQRLKLDDLPETWYNQFFEKYKASKSYRLQFGDSESEKRTPEQMSFYRKVVENHKRRRVAFKVDQNIGFGMLDDGSNLQNSSLDNDNPFFPETMSAMNCVPDSAVLRTSQLKENQKVEFNGVLDTLPQIMTKSPIMIERLGIRPEYLSMDQGSNQNLGKNGAERSKKCLGEMQALKLSQKVMARLLGNVGFEGSSEVPLDVLTKFMSCHIRKLGSTLKLLSDSYRKQCSAMELLKMFLHTDGHSNLAMLSALVKDNTRTVVQQTQQQVHGFQQQLQPQHAAAIRQSQQLMLEEKGSGVVRERLNGRWFATSGEEEILRADGEIVDNYILGYVQILRMHPQMQQLINSQNLTPQQQQQLISSQNLTPQQQQQLISSQNLTPQQQQMINSQSLTPQQQQQLINSQSLIPQQQQQQLINSQNLTPQQQQQLINSQNLTQQQQQLINSQNLTPQQQQHLERLRRRQQLTPRPGMSMNMNIDKDRPLVEVKLEHPTDFPMDNNAFNAMTARQPQMQQFRQQQIAAMPSPYAQNTNQFRPMSSLQIPQVQSPNMGMARAPPVKVEGFQELMGGDATMKHDSEENKLMSPQK
```
