## Supplementary material for "The *de novo* reference genome and transcriptome assemblies of the wild tomato species *Solanum chilense*": EOG093607RN.faa.1

```
>g1[scaffold573:594-4541]
MEGGGRFVGVAVDFSACSNKALKWAIDNILRKGDHLILVTVRPEGHYEEGEMQLWEATGSRMPSSLHLSNQIGIHRCIICYVGHLNLFYVSFSKYICLALIPLSEICDGHIMKRYGVNPDPETLQMITLAARQMEITVVMKIFWGDAREKLCEAIDKTPLSCLVIGNRGLGKIKRVIMGSVSNYVVNNATCPVTVVKNAED
>g2[scaffold573:16735-26941]
MTDNEASAMEVERCQWNGGGEREVAVEEEEDPFLQFIEYAKSLLSPDSDGNGNDSKGPSWRWIVSRILKTCIAYSSGVTSAILLSDLFQAWNELNKSGAPKKQSECILQLKKKHKRAKLPNTVTIDSIYEKKFLSLNSVIEAVIIDTYILPGTNIYMLHLGDFWSSNTIDLYLHRRFYSLADPKNGILKKGREVFLTGCRLRIATGGSDHARLLPTEYLVILLDEDQNDDAMLLLAQFCEDNFSAISLSDVNRGVSYSLRGGIKSITSLEVQGKYGSLQRKQIDLVDDEGVSSKFLLWGEQVLLANLFSVGSTLALDRPFISSSTDSAVETSQECYLEYGTATQLYLVPFVQNEEQVSLALTQNHNKGPKLSRALDPSQGLVVSQVFLPCDSQGSIDFSNYPFRSFVVDLREKMTGISLYGIVSDITSNQESVLSVKIQDVTGAIWARLHFAQSWSLGRLGLGHTIYISGLTCSVGTGKSLALRWVENDAGASFINISCLPALLNSSCLHKLSCLSDLSAEPTGTLVCRVWLDQIEHCHVTARLSHTSCGYFLDDGSGEDLKCNFCQRKCNAELTRNFHLKITIADESGKLFAWCTGQTAVELLQITPDEFCELPEEEQIMYPSSLEHETFKVALVNCRKKVKGVVDQDHDTIAWEITRSMKI
>g3[scaffold573:27486-31486]
MRTLIMNLSLQRTHKRILPLQHLCNISGKQTDLDFSATETGEPRRGSRAVIKTMVSHPHRGSHPPRNGGPRSLSWVVYHHTSREKAREGQAEQTKLRHRPPRVVVSMTGHGCVPHLEEVDPSPK
>g4[scaffold573:36115-38871]
MTARIFKNQTNYSFPVSPISRHWIRLHFYPSSYDNFNCSSSFFSVNIAGFTLLNNFSASITAQALTQAYIIREFTLVPLQTSTLNITFTPSSAYNDSFAFINGIEIVSMPEIFEPAPMVGFSDQTTETQASSMQTMFRLNVGGQYIPANNDSGLGRIWYDDAPYLFGASFGITSAANNSMKISYPSNLPNYIAPEDVYRTARTMGPNADVNRNYNLTWIFQVDTNFTYLVRLHFCDFQMKRMNQRVFKVFLNNQTALEEADVIGWSSAQNVPAYKDFVIYQTGDDDMWVALHPTDETKAQFYDAILNGLEIFKINDTKGNLAGPNPVPSPPLAPADTDSQSKPAFASNKTSKKGIIVGSVAGMTAGLSIVVVVLACVKRRKNINNGGNKSSRGGWLPIYSSRSTETRTTISGKSGGSSHISNIGGGLCRYFTLAEIKQGTKNFDESRVIGVGGFGKVYRGEIDGGTMVAIKRANPSSEQGLHEFQTEIELLSKLRHRHLVSLIGACEENDEMILVYDYMANGTLREHLYKHNKPPLSWKQRLDICIGAARGLHYLHTGARYTIIHRDVKTTNILVDDKWVAKVSDFGLSKTGPNLQQTHVSTMVKGSFGYLDPEYFRRQQLTEKSDVYSFGVVLFEVLSGRPALNASLPKEQVSLADWALHCHRKNTTKELMDPHIKGEIIEECLKQFIDTAVSCLSDHGSDRPSMGSVLWNLEYCLQLQSDPDEPKMVAEQKANDAYAMHKELLTVAEEGKESAEDSTDTVFSQIVNPQGR
```
