## Supplementary material for "The *de novo* reference genome and transcriptome assemblies of the wild tomato species *Solanum chilense*": EOG093607RN.fna.1

```
>g1[scaffold573:594-4541]
atggaaggaggtggtagatttgttggagtcgcagtcgatttctcagcttgcagcaacaaagctctgaaatgggccattgataatattcttcgtaaaggggatcatcttattctcgttactgttcgtcctgaaggacactatgaagaaggagagatgcagctctgggaggccactggttctcgtatgccatcatctctacatttatctaatcagataggaatccatagatgtattatttgttatgttggtcatctaaacttgttctatgtgagcttttcaaagtatatctgtctagctttaatacctttatcagagatatgtgatggccacataatgaagaggtatggggttaaccctgaccctgaaacattgcaaatgataacccttgccgctaggcagatggagattacagtagtcatgaaaattttctggggagatgctcgagagaagttatgtgaagcaatcgacaaaactcccttgagctgtctggtcatagggaacagagggcttggaaagatcaagagggttattatgggcagtgtaagcaactatgtggtgaataatgctacgtgccctgttactgttgtgaagaatgcagaagactaa
>g2[scaffold573:16735-26941]
atgacggacaatgaggcgtcagccatggaagtggagcgctgccagtggaatggcggaggagaaagagaagtagcagtagaagaggaagaagatccatttcttcaattcattgaatacgctaagtctcttctatctcccgacagtgacggtaacggaaatgattcgaagggacctagttggagatggattgtttcaaggattctcaagacttgcattgcttattcctctggagttacctctgccattctcctctctgatctctttcaggcttggaatgaattgaataagagtggagctccaaagaaacagtcagaatgtattcttcagttgaagaagaaacacaagagggcaaagcttcctaatactgtcaccattgactccatatatgagaaaaagtttttatctttgaacagtgtaattgaagctgttattatagacacttacatccttccaggaacaaacatttatatgcttcatctgggtgatttttggagttctaatacaatagatctgtatcttcaccgcagattctacagcttagcggatccaaagaatggtattttgaagaaaggtcgtgaagttttcctcactggatgccgcctccgaattgcaactggaggttcagatcatgcacgtcttttaccaactgaatatcttgtgatactattagatgaggaccaaaatgatgatgcgatgttgcttttagcacaattttgtgaagataacttctctgccatttctctcagtgatgtcaatcggggggtctcctattcattacgtggagggattaaatctattacttctctggaggttcaaggtaagtatggtagtttgcagagaaagcaaattgatcttgttgatgacgaaggtgtcagttcaaaatttcttttgtggggtgagcaggttctgcttgcaaacctattcagtgtgggaagtacacttgccctggatagaccatttatctcgagttcaacggatagtgctgttgaaacatctcaagaatgttaccttgaatatggtactgcaacacagctatatctggtgccctttgttcagaatgaggagcaagtatccctagcactgacacagaaccataacaaaggaccaaaactatcaagagctttggatccaagtcagggacttgtagtctcccaggttttcttgccttgcgattctcaaggctctattgacttcagtaattatcctttccgatcatttgttgttgatcttcgggagaagatgactggaataagcctctacggtattgtttctgacatcacaagtaatcaagagtctgtactttctgttaagattcaagatgtcactggtgcaatttgggcgagactacattttgctcaatcctggtcactggggaggctaggactggggcacactatttacatatctggtttgacgtgttctgtgggtacaggaaaaagtctagcattgcggtgggttgagaatgatgctggagcttcatttattaatattagctgcttacctgcgctgcttaactcatcttgtcttcacaagttatcctgcctttctgatttatcagccgagcctactggtactcttgtatgtagagtctggttggatcaaattgaacattgtcatgtcactgcgagactatcacatacatcttgtggttactttcttgatgatggttccggtgaagacctcaagtgcaacttctgtcaacgtaaatgcaatgcagaactaacaaggaatttccatttaaaaataactattgcagatgagagtggaaaactctttgcttggtgtactggtcaaactgctgtggagttgctgcaaataactcctgatgaattctgtgaactaccagaggaagagcagataatgtacccatcatcccttgagcacgaaacattcaaagttgcattggtgaactgcaggaaaaaggttaaaggagttgtggatcaagatcatgacacaattgcttgggagatcacgcgctcaatgaagatttga
>g3[scaffold573:27486-31486]
atgaggacgttgatcatgaatttgagtttacaaaggacacacaaacggatactacctctacaacatctatgtaatatctcaggaaaacaaacagacctggacttttcagcaacagaaacaggtgaaccacggagaggttcacgagctgtgatcaagaccatggtctctcaccctcatcgtggttcacacccacccagaaatggtggaccacggagcctttcatgggtcgtgtaccaccacacgagccgtgaaaaggctcgtgagggacaggcagaacaaaccaagctcaggcaccgcccaccacgggttgtggtctcgatgacgggccatggatgtgtccctcatcttgaggaagtagaccctagccccaagtga
>g4[scaffold573:36115-38871]
atgactgctagaattttcaagaatcaaaccaattattccttccctgtttctccgatatctcgccattggattagacttcatttttatccttcttcctatgacaatttcaattgttccagttcattcttttctgtaaatattgcgggttttactcttctaaacaactttagtgcttcaatcacagcacaagcactaacacaggcttatatcataagagaattcactcttgtacctctccaaacttctacacttaacataacatttaccccttcttccgcgtataatgactcatttgcgtttatcaatgggattgagattgtttcaatgcctgaaatatttgaacccgcgcctatggtggggttctcagatcagactacggaaacacaagcttcttctatgcaaactatgttcaggttaaatgttggtggacagtatattccagctaataatgactcgggcttagggagaatatggtatgatgatgcgccgtatttgtttggtgcatcttttggtatcacgtctgcagctaataatagtatgaaaatttcatatccttctaatttgcctaattacattgctccagaggatgtttataggacagcacgaacgatggggccaaatgctgatgttaataggaattataatcttacttggatcttccaagttgatacaaattttacttatcttgtgaggttacatttctgtgattttcaaatgaaaaggatgaatcagagggtgtttaaggtatttcttaataatcagactgctttagaagaagctgatgtgattgggtggtcttctgctcaaaatgtgccagcatacaaggactttgtaatatatcaaactggtgatgatgatatgtgggtagctttacatcctactgatgagacgaaggcccagttttatgatgcaatcctcaatggattagagatttttaagatcaacgatacaaaggggaatttggcagggcctaatcctgtgccatcaccacccctagcacctgcagacactgattctcagtcaaaaccagcatttgcatcaaacaaaactagtaagaaaggcataatagttggttcggtggcaggaatgacagctggacttagtatcgttgttgttgtacttgcttgtgtcaagcgaaggaagaatataaacaatggagggaataagtctagcagaggtggttggttacctatttatagttctaggagtacagaaactagaacaactatctcaggtaaaagcggtggcagtagtcacatttccaacataggtggaggcctttgtaggtacttcaccttagctgagataaaacaaggtacaaagaattttgacgagtcacgagttattggagttggaggatttggtaaagtatatagaggagagattgatggagggactatggttgctattaagagagcaaacccttcttctgaacaaggtcttcatgagttccaaactgagatagaattgctttcaaaacttagacatagacatttagtctcactgattggggcttgtgaagagaatgatgagatgatattagtctatgattacatggctaacgggacattgagagagcacctttacaagcacaacaagccacctttgtcatggaagcaaaggttggatatttgtattggtgcagccagaggtcttcactatcttcacactggtgcaaggtacactatcatccatagggatgtgaaaactacaaacattttggtggatgacaagtgggtggcgaaagtttctgatttcgggctttcgaaaaccggacctaatctccaacaaactcatgttagtacaatggtgaaaggaagttttggatacttggatccagagtatttcagaagacagcaactgacagaaaagtctgatgtctactcttttggggttgtcctatttgaagtgttgtctggaaggccagctctaaatgctagtcttccaaaggaacaagtcagtctagcagattgggcattacactgccataggaaaaatactaccaaggaacttatggatccacatattaaaggggagattatagaagaatgtctgaagcaattcatcgatacagcagtgagttgtttgtctgatcacggatctgatcgtccttcaatgggttcagtgctgtggaatcttgagtactgccttcagttgcaaagtgatcctgatgaaccaaaaatggtggcggaacagaaagctaatgatgcctatgctatgcataaagaattgttaacggttgcagaagaaggtaaggagtcagcggaggacagcacggacactgtcttctcacaaattgtaaatccacaaggtagatag
```
