## Supplementary material for "The *de novo* reference genome and transcriptome assemblies of the wild tomato species *Solanum chilense*": EOG093607RU.fna.1

```
>g1[scaffold6337:1-1361]
atgagagattttgcttcttgtttcaatgaatatgctgttcaagtttctgataatacttcttgttctagttactcaaactctgcttgtatccctccttctataattccttccgtacaaaacactgtgaattgtttgtacaaagtcaatttatccaataaaaaacatgtgttgatcacaatttcatggtgcaaaacaaatgtaacacaaggcttgagtgtacactttggtgatgatcatccaaatgtattcaaactcaacacgaatacgcgtctttttaggaagaagaaggggagtaaatcaatggatttggataattttaaggttgaaatcatttgggatttgtgtggagctaggtacttaagtagtggtcctgaaccaattgatggatattatgtactgatcatagttgattcacaacttggagttattcttggtgatatggctgaagaagcatcgttaaggaagttgaaaaatggaattccaatggctaaattttcattggtatcaagacaagaacatttttctggtaatacaatttattcaactaaggctcaattttgtgataatggtaacctacatgatgttttaattcgttgcaacggcgaaaatgatggattaaaacatcctgttttgtcagtttatattgataagaagatggtgattagagttaaaagattgcaatggaacttcaggggaaatcagagtatttttttggatggattgcttattgatctaatgtggaatgttcatgattggttctttaatccagcttctggtattgcattatttatgtttaggacaagaagtggaatggatagtagattgtggctagatgataaagacaaattactcatcaaagatcaagaaaaaattgaattctcattgttgatctatgcttctaagaccacataa
>g2[scaffold6337:6405-10831]
atgtactccatagctgcaagctctttcttcagcccaaaactacccaagaatttgccttttcacaatccaaacagacccttatttgcaattgttcgctcttcaagtgttgctcaagaaatcgataaagcatcagaggagcggacggaatctctaggtttaaagggtttggaatttccggcgataaagggggcgaagagggtggtgctggtgaggcacgggcaaagcacgtggaatgcggagggtcggattcagggaagctccgatttctcagttcttacttctaaaggagaatcacaagctgaaacttctcgacaaatgcttattgatgactccttcgatatctgcttttcaagtccactgcgtcgctcaaagaggacagctgagataatatggggtgctcgtgaagagaagatcattactgattctgacatgagggaaattgacctatactcattccaaggcctcctgaaacatgaaggaaaagctaaatatggggaagcttttcgtcaatggcaaatagatgcaccaaatttcattattgacggtcactatccagtgagagagttgtgggctcgtgctaaaagctgctgggacaaaatcttggtccatgaaagcaagtctgtcctagtagttgctcataatgcagttaatcaggctcttgttgcaacagctattggattaggaactgagtacttcaggattctacttcagagcaattgtggggttagtgtgctggacttcactccacaaactgagggcggaaacccaagtatatgtcttaatcgtttaaatcagaccccaggatcacctgtagcagggggaagttctgcaggcagaaaaactagtaagcggattgtacttgtttgccatggagtatcagagagtgacctagagagtagtatgccgtatactggaaatggccccttgaacatgcttggaaatatacaggcccagaaaatagcagagctgcttcttgatctgaaagtgaataccgtagtcagtggaactaagatagcatctgttgagacagctgacacaatcaccaaagttcaagaagctgctgactgccttggagctgactgtatcccccgctatgtggaaatgaagcagataccagatctagatgttgaaagtattcttacgcaatcaaagaaggatgcatcaggattgcaaaatctctcttctggttggttaaatagattggaagacgacatcaaaacatctttatgggaccaatctgagaaatcatggaaacatctattgtatgaactatcaaaaggatctgaccaagacaatgtagtcattgctgttggccatcctgcacttcatatcgcgatgatgggacactgtctaaatctgacaaaggaatggttgggatcgtttcatctaaatgcaggaagtattactgttatcgattttcctgatggaccctcagggagaggagttatccgttgcataaactacacagcgcatctaggaagatggtcaattcctattactagatcaacacaagcggatgaagaatactga
>g3[scaffold6337:18036-19507]
atgcatataattgctccatcatccggtgtaactctcaaatccttagtccagcaaatatcgccaccgccgggtcagatcaaccggttcgtcccagctcgactcgtcgtccaatgcgggtaccggtttgactcagccaacacaaacgctagtactgtgaatacaaacggtattccggcgagcaacaatttcgccggccatgtcggagcgtcaagagctgactggcagagctcttgtgctattctggcgagcaaggttgtttcgcagcagcaggatactgagaaaacagggggagctggtgagataactgtagtaaacggacacaaatctctggatctcgttcctattgataacaatctccccaagccgctcacaattactgatctctctcctgcacccatgcacggctcgcagcttcgcgtagcctatcaaggagtacccggcgcgtatagtgaagctgctgctggaaaggcttatcctaaatgtgaagccataccttgcgatcaatttgaagttgcgtttcaagcagtggaactctggattgcagatcgtgcagtactccccgtagaaaattctcttggaggttcaattcaccgcaactacgatctactcctccgtcaccgtcttcacatagtcggcgaagtccaacttcccgttcatcactgcctcttagctcttccaggtgttcgtaaagagtacctgaccagagtcatcagccatccacaagccttagcccagtgtgagctcactctcacaaaactcggcctgaacgtagtgcgtgaagctgtcgacgacactgccggagctgcggagtacatcgccgccaacaacctccgtgacacagccgcaatcgcgtcggcacgggccgcagaactatacggtctacagatcctgttcgaaggaatccaggatgattcaagcaacgtgactcgattcgtgatgctcgccagagaaccaataattccccgaaccgatcgtccattcaaaacgagcatcgttttcgcacacgacaaaggaacgagcgtgctgttcaaggtgctgtcagcttttgcttttaggaatatcagcttgacgaagatcgagtctcggccccatcgtaaccggccgattcgattggtggatgatgcaaatgtgggaaccgcaaagcattttgaatacatgttctatgtagattttgaagcgtcaatggcggacgtgagggcacagaatgcgttggctgaagttcaggagttcacatctttcttgagggtattgggtagctatcctatggacatgaccccatggtgtccatctagggaagagtaa
```
