## Supplementary material for "The *de novo* reference genome and transcriptome assemblies of the wild tomato species *Solanum chilense*": EOG093607TC.faa.1

```
>g1[scaffold1312:29874-30329]
MGNQIPIESPKDIKNMSGDIEIEFRHMEVVGPKKIASIKETTQKRNEAKQIPSAPTPAPASPARRRHFVNVTSNINEKTEAFIKSKKEALRKSYHNDPEKKT
>g2[scaffold1312:30997-32249]
MAFWSLSSSLPLLGLLSLLLSHQTSLITSTNNDNVHIHQVSDGRVGSNSSVFREAPAFRNGDTCGNNDRMHVAMTLDANYLRGTMAAVLSILQHSTCPEDVTFHFLWVRHEHEVFSSIKATFPYLNFKVYRFDVHRVRGLISKSIRQALDQPLNYARIYLANLIPNEVKRVIYLDSDLVMVDDIAKLWKVDLGDKVLAAPEYCQANFTVYFTEAFWSDPYMPRTFEGRKPCYFNTGVLVMDVDKWRYGNYTKKVEDWMVLQKQKRIYQLGSLPPFLLVLAGNIMPIDHRWNQHGLGGDNVEGKCRELHPGPISLLHWSGKGKPWLRLDSRKPCSVDHLWAPYDLYRSSRHSFEE
>g3[scaffold1312:39304-44124]
MRGIQLSFSNTQKLRLEKALAQLESFSSKLNSNATVIVADKIPVDEDAALKGHGTLEMGNDVVASVCGVVERVNKLVYVRPLRARYKPEIGDIIVGRVIEVFHLLLALMSVSSKVIENWVAPKRWRLEINFSQDAVLMLSSMNLPDGIQFQPPPPLWLKDPSLFHFSSREPTLLLFEEVISLTSFGNMNRIAQWIYKSKIAWIHMAYPNLFGIEAHLLWTCGCKGFTSAFQNLHGQQVSPPLWLKDPSLFHFSSREPTLLLFEEVISLTSFGNMNRIAQWIYKSKIAWIHMAYPNLFGIEAHLLWTCGCKGFTSAFQTCLKRSEVPKRRRTAVDELNMRSIFVENDVICAEVRGFQHDGSLHLQARSQKYGKVGNKHLIFSPFPPPTCLTIKALCGSRIRIQIQSPQGGGYTFLAFTRDFRKQEHDVSDEIFEVNLERGKLLKIPPYLVKRRKQHFHHLDQYGVDLIFGCNGLIWVGEHVDVKDAMVEDQVNKSDPQNTHSSSLPGSSEEPTDTPLERRQYICRIANAITVFSALGFMVNLDSIMETVTLSLSLNLGVHEMLEAEFHVRVAEQEAERRSTSKRS
>g4[scaffold1312:44716-54399]
MLRATMSTISLPAHLFSLYPFQKSLIQVFSQPRKTITTAKRLFSLKPLAVSSPIRNYGDEKIDPTYLSCSMPHKNPLKVAVLVSGGVDSSVALRLLHAAGHSCTAFYLKIWFQEDFENYWSECPWEDDLKYAKGVCDQVDVPLEVVHLTDEYWNNVVSYIIEEYKCGRTPNPDVLCNTRIKFGAFMDAISGMEFDFVASGHYAKIVHASTEQLDEPSILELSKDMVKDQTYFLSHLSQAQLKRLIFPLGCIQKDEVRMLAKSFNLPNQERKDSQGICFLGKIKFSEFVARHIGESEGIILEAENGDYLGNHRGFWFYTIGQRQGLRLPGGPWYVVEKDIKNNVVYVSRNYFSVDKKRRLFRVGSLKWLSGLFPKQIDELQCKVRHGPGFYNCSLVMEVDQHGQEVAVVRLSGDDQGLAAGQFAAFYDGRTCIGSGIILESWDDQGYPICERALEIARMEDKSKLGKPVKIMVKPELSVTTI
```
