## Supplementary material for "The *de novo* reference genome and transcriptome assemblies of the wild tomato species *Solanum chilense*": EOG093607TC.fna.1

```
>g1[scaffold1312:29874-30329]
atgggaaatcaaatccctattgaatcaccaaaagatatcaaaaatatgagcggtgatatagaaatcgagttcagacacatggaggtagttggaccaaagaaaatcgcgagcatcaaagaaacaactcaaaaaagaaatgaagctaagcaaattccatcagcaccaacaccagcaccagcatcaccagctagacgaagacattttgtaaacgtgacttccaacattaatgagaagacggaagccttcataaagagtaagaaggaagctttacgcaagtcttaccacaacgatccagagaagaaaacttag
>g2[scaffold1312:30997-32249]
atggccttttggagcctttcttcttctcttcctctccttggcctcctgtctctcttgctttcccatcaaacctccttgatcacatccactaacaacgacaacgttcacattcatcaggtgtcagatggacgggttgggtcaaactcttctgtattccgtgaggcccctgcatttcgcaatggggacacttgtggtaataatgataggatgcatgtggctatgacacttgatgctaattatttaagaggtactatggctgcagtgttatcgatattacaacattcaacgtgccctgaagacgttacctttcatttcctatgggttagacatgaacatgaggtgttttcgagtattaaggcaacattcccttaccttaatttcaaggtgtatcgatttgatgtacatagggtacgtggcctaatctctaagtctatacgtcaagctttagatcaacctttgaattatgcaaggatttatttggctaatttgatacctaatgaggtgaaacgcgttatttatcttgattctgaccttgtcatggttgatgacatcgcaaagttatggaaggttgatttaggtgacaaggttttggctgcacctgaatattgtcaagcaaatttcaccgtttattttactgaagcgttttggtctgatccttatatgccaagaacatttgaagggcgaaaaccgtgttatttcaacacgggggtgttggtaatggatgttgataaatggagatatggaaattatacaaaaaaagttgaggattggatggttcttcaaaagcaaaaaaggatatatcaattaggatcattgcctccatttttgcttgttttagcaggaaatataatgccaattgatcatagatggaatcaacatggattaggtggtgataatgttgaaggtaaatgtagggaattgcatcctggaccaattagccttctacattggagtggcaaaggcaagccatggttgagattggattcaagaaaaccgtgtagcgttgatcatctatgggctccttatgatctatatcgttcctctagacattcattcgaggagtaa
>g3[scaffold1312:39304-44124]
atgagaggaatacagttatctttcagcaacacccaaaagctaagattagaaaaagcattagcgcaattggaatccttttcttcgaagcttaattccaatgccactgtcattgttgcagacaaaattccagtcgacgaagatgctgccctcaaaggccatgggacgttggagatgggcaatgatgttgttgcaagtgtatgtggagtggttgagcgggtgaataagcttgtttatgttagacctttaagggccaggtataagccggagattggtgatattatagttggacgcgttattgaggtgtttcatttgctgctagctcttatgtcagtttcttccaaggttattgaaaattgggttgctccaaagagatggaggttggaaattaatttcagccaagacgctgtactaatgctctcctcaatgaatcttccagacggcattcagtttcaaccccctccgcctctgtggcttaaagaccctagtctatttcactttagcagcagggaaccaactttgctcctctttgaagaagtcatctctttaacttcctttggtaacatgaatcgaatagcccaatggatctataagtccaagatagcatggattcatatggcctaccccaacttgtttgggattgaggcacatttgctgtggacctgtggttgtaaaggattcacttctgccttccagaaccttcatgggcaacaagtttctccgcctctgtggcttaaagaccctagtctatttcactttagcagcagggaaccaactttgctcctctttgaagaagtcatctctttaacttcctttggtaacatgaatcgaatagcccaatggatctataagtccaagatagcatggattcatatggcctaccccaacttgtttgggattgaggcacatttgctgtggacctgtggttgtaaaggattcacttctgccttccagacttgcttaaagagatctgaagttcccaagaggcggcgaacagcagttgatgaactcaatatgcgaagcatatttgtggagaatgatgtcatctgtgctgaagtccgtggtttccaacatgatgggagtctacacctccaagctagaagccaaaagtatggaaaggttggaaataaacacctcattttctcaccttttcctcctcctacctgtttgaccataaaagctttgtgtgggagtaggattaggattcaaattcaatctccacaaggtgggggatatacatttctagcattcacaagagattttaggaagcaggaacatgatgtgtctgatgaaatttttgaagttaatcttgaaagagggaaactactcaaaatccctccatatctagtgaaaaggcgtaaacagcatttccaccatctagatcagtatggagttgacttgatttttggctgcaatggattaatttgggttggggaacacgttgatgtaaaagatgccatggtggaggatcaagtaaataagtccgatccacagaacacccattcatcaagcttaccaggttctagtgaagaaccaactgatacaccactggaaagaagacaatatatatgcaggatagcaaatgccatcactgtattctcagctttaggcttcatggttaatttggactccataatggagacagttaccttgagcttatctttaaaccttggtgtacatgagatgcttgaagcagaattccatgttcgagttgctgagcaagaagctgaacgacggagcacatcaaaaaggagctag
>g4[scaffold1312:44716-54399]
atgctaagggcaaccatgtcaacaatttctcttcccgcgcacttgttctccctttaccctttccagaagtcccttatccaggttttctctcagccaagaaagacaataactactgcaaaacgactgttttcgctgaaaccccttgcagtttcatccccaatcaggaactatggtgatgaaaaaatcgatcccacatacttatcttgctcgatgcctcacaagaatcctctcaaagtggcggttttggttagtggtggcgttgatagcagcgtggctcttcgtctacttcatgctgctggacattcctgcactgctttctatctcaagatttggtttcaagaagacttcgagaactactggtctgaatgcccatgggaggatgacttgaaatatgcgaagggtgtttgtgaccaggttgatgtaccattggaagttgtccatttgactgatgaatattggaataatgtggtgtcatatatcattgaggagtacaaatgtggcaggactccaaatccagatgtcctttgtaatactaggataaaatttggtgcttttatggatgccattagtggaatggaatttgactttgttgcttcgggacattatgcaaagattgtccatgcatctactgagcagctggacgaaccttctatcttggaattgtcaaaagatatggtcaaggaccaaacctacttcctttctcatctctctcaggctcagcttaaacgacttattttcccacttggatgtattcaaaaggatgaagttcgcatgcttgctaagtcatttaatctgccaaaccaagaaaggaaggattcacaaggaatatgttttctcggcaagataaaattcagtgaatttgttgctagacacattggagaatcagaaggtattatattggaagcagagaatggagattatcttggaaaccaccgtggtttttggttctatactattggccagcgccaaggtttacgtcttcctggagggccctggtatgttgtggagaaggatattaaaaataatgttgtctacgtatcaagaaattatttctctgttgacaagaaaagacggttatttcgcgttggatccttgaaatggctcagtggtttatttcctaaacaaatcgatgagcttcaatgcaaggttcgtcatggtcctgggttttacaactgcagcttggtcatggaagttgatcaacatggccaggaagttgcagttgtccggttatctggagatgatcagggtttggcagctggacaatttgcggccttttacgatggaaggacttgtattggttctggcataatactggagtcatgggatgatcagggatatcctatttgtgagagggctcttgaaattgctcgaatggaagataaatccaagctcgggaaacctgtcaagataatggtaaaacctgagcttagtgttactacaatctga
```
