## Supplementary material for "The *de novo* reference genome and transcriptome assemblies of the wild tomato species *Solanum chilense*": EOG093607TG.faa.1

```
>g1[scaffold6023:4766-6492]
MEKSEPLLFCFSLQRPYRHDRIADGLNITEEMLRPESMTRQINDQISLAKAILVIAKESNNLQFAWELSAQIRNSQMLLSNAASRRSPLTNGESESAIRDMALLLYQAQQLHYDSATMFMRLKAKIQSLEEQANSFSDKSSKYGQIAAEEVPKSLYCLGVRLTAEWFRSSNLQKQPKEEKQAAAKLVDTGLYHFCVFSDNILATSVVVNSTAMNSKNPDMVVFHLVTDEVNYAAMKAWFTMNSFRGVTVVVQKIEEFSWLNASYVPVLKQLQDSDTQNYYFSGNHDNSRTPIKFRNPKYLSMLNHLRFYIPEVFPALKKVVFLDDDVVVQKDLSALFTTDLNGNVNGAVETCMETFHRYHKYLNYSHPLIRQHFDPDACGWAFGMNVFDLVEWRKRNVTGIYHYWQDKNVDRTLWKLGTLPPGLLTFYGLTEALNPSWHVLGFGYTNVDSKLIEKGAVLHFNGNSKPWLKIGIEKYKPLWDKYVDYSHPLLQQCNFH
>g2[scaffold6023:6846-9323]
MNWEDIMVGRRQLPKDLLVEVLLWLPVESLVRFKCVSKHWYALITSPSFVEMHFHHKRNHVHLFICNLTLTRESHSIDFSLLPTKIVQGVAPEQKTVHQLQCTSDFWSIIGPVDGLFLVENASVFDEGNAHLALWNPATREVWPLPPASFESQPFRDHDDQFALGFDPLTQDYKVLYVRTFWDEEGLGISPDFFVSVYSLHNNSWKDLKPDFPDCCNLHKSIGATHVNGVYYWICGLRDNIFRMCTFDMGSEQFGEMQGPYIPYTQWGKLMLRGDSLAILVGGFGRPMTSVYDVWEMNLEGSWTKVLSVQPQIGAHKPRNVWEEDKMIFQIAETSQLVVYDPTTRQVIDLGFQLDLIIGRSWVFNYKQSLVQLKRKNDSQG
>g3[scaffold6023:13986-20051]
MMELRLIDWNDIISNLSKVIMSFLSVTTENEPRVAPTLILLFHAGSSRHRDMKRKIQSKLEAIAHPEIWLDEDWLELRLS
```
