## Supplementary material for "The *de novo* reference genome and transcriptome assemblies of the wild tomato species *Solanum chilense*": EOG093607TG.faa.3

```
>g1[scaffold31:49698-51237]
YERERKRKGMLLEATILLRDYFTELMFLKLPSMSQSEVFKNGKLNVEKVKRQEEDEYASGGNDSPKRLSFRTDDSEVVDHVVVC
>g2[scaffold31:51343-53909]
MGEQTVDSKSSDQTNAKSGFGLPKHDKQLSVPVAIVGPALQDSQSESVVAASKSTESPLFPEANTMANKVSNITGSKRPTPECLVNPLNRCSTNNSGSGHLVYVRRRPEGELSKTAANNSQSGVTDYPQLKKLSQHAEKTQTEVQMKEGYYIPEVSSISWTPSRCSLSTEPSVPPSTGEPNNNLASVNVSNHQVTSTRLLLDNPKKVNFKHWEERYFQLQNLLHRLENSKQEDYVQMLRSLSSVDLSNHAVELEKRSIRLALEEAKEAHRVRVLDILGKYPKNPRASLA
>g3[scaffold31:56063-64990]
MEDAAFTLLAKLHDDNNATDFTEFGFWLEATDQPSNSNFNSNSNYCTSNQMDSPPPTQSRRRCWIGPNHPNPTTSIPPVNTRLVQAIEYLKNSTTHNKEVLIQIWVPVNRGGKHVLITHNQPYFLNPNSHSLLQYRNVSQNYQFAADKDSNELVGLPGRVFLKKLPEWTPDVRFFKSDEYPRVNYAHQHNVRGSIAVPVFETGSGTCLGVVEIVTTIQKTHYHLELEHVCKALEAVNLTSSGISSNPSKIKDQDCNESYLAALAEIQYILTCVCDTHKLPLAQTWAPCIQQGKGGCLQSDENFASCVSTVDSSCYVRDQHVVPFHLACSEHHLLKGEGVAGGAFNTNQPCFATDITAFSKAEYPLSHHARMFGLCSAVAIRLRSIYTGSSDFVLEFFLPLDCKNTEEQKIMLSSLSSVIQQSCRSLRVVTDQELQEEKEVVRLPIGEEESRKPVSSSYRDQDASSWLSEMLDAQRKGKGAAVSENFKVTATPWDYTQRESIHASTFSEPNQNFEPKGGSFDFSSGTGSHSSGAKRAGERRRSKTEKSISLQVLRQYFAGSLKDAAKSIGVCPTTLKRICRQHGITRWPSRKIKKVGHSLQKLQLVIDSVHGAEGAIKLSSFYTNFPELNSPNNPGTSNFSASKNDDHLQQVNTQPDGSPVTTTSKSTSSSGSHNSSSSLFCSTGSKNCTTEENPGGMPKRAHTETGLHDMGQEETKLLVRSQSQKIQSNHNSVEPVCPLSTSSNQVLGRFKVKAIFGKEKIRFSLQSHWGFRDVKHEVMRRFNVEDVGKIDLKYLDDDDEWVLLTCDADLEECIDIHKFSKRRTIKVSLHHTNLGSSFGSSGPA
>g4[scaffold31:65173-73078]
MEARFRGSFIPPTLLIFFFLVAPSRVELSNVSSLHGEPKGLFPSYDCPQCINRKEHGRNSAARPDKKNIDILVTYTDVNGAVRTRSINSKDLSTSWVWRYPSDEDGDHKKSSKEVEGKSQKPDKLEGTIDHSYGNANQYGVVMEHKLASELHPIKLKRQRLRNEIRERRTAELIQQDTEIENQIQDAAIERAKELDTTSKGKYNIWRKEYENPNSDSTLKLMRDQIIMARAYATIAKVKNEDSLYDSLINHSRESQLAIGEATADSELQPSALDRAKDMGHVLAAAKDQLYDCMTLARKLRVMLQSAETGLNMLKKRSAFLIQLAAKTVPRPLHCLPLLLTTDFFIRRYEEREFPNKEKLEDPSLFHYAIFSDNVLATSVVVNSTILHAKEPEKHVFHIVTDKLNFPAMKMWFLVNPPAAATIHVENVDDFTWLNSTYCPVLRQLESARMIEYYFKAHQSNSLTSGTDNLKYRNPKYLSMLNHLRFYLPEVYPKLEKILFLDDDIVVQKDLTPLWSVNLQGMVNGAVETCKESFHRFDKYLNFSNPKISENFDPNACGWAFGMNVFDLKEWRRRNITGIYHYWQERNEDRTLWKLGTLPPGLITFYNLTHPLDRSWHVLGLGYDPALNKTEIQNGAVVHYNGNYKPWLDLAIAKYKAYWLRELLFHGKSQDVLLHYRELNKTRVESMDHSVFPILFKACLNLSATHGHGNSIHASLVKQGFLAFTSVGNSMMDFYAKSGDLGSALVVFNCMDNKDSVSWNVIIHGHLLLASPRGLCLFTQAWAAGFEPNISTFVLVIQACRNLAAFEAGRTIHASTIRAGYSSITSIHNSLLSFYAQFEMHLAHNLFDEMTERDVISWSVMIAAYAQSEDESVLALEFFQRMIDFGEPPDGQSVVSVLKACTKLKAIRLGESIHGFVISRGMGYDLFVHNSLIDLYSKCNDIDSSLRVFGGIPEKNVVSWNSLLSGLVQNQMHSEALTLFDSMHKAGIESDEVTLVNLLQLCKFFLDPYQCKLIHSRILRQGFELNELVTNSLIDAYASCNLITYAWSQFNNMITRDAVTWSTMIAGFTHCGMPDEAIAVFREMSHTSERPNAVTMLNLLEACSLSADVKRSRWAHGIAIRGGLESNVVVGTAILDMYSKCGSIGSSRKVFDRIPYKNVVTWSAIIAAYGMIGLPNEALALFHEMKVCGLRPNQVTALSLLSACSHGGLVEEGVSLFEELIWDHEVELVIEHYSCLVDLLARAGKVDSAMNLIGKLGVGVKPGASAWGALLSACRNYENYEFGAISLRQVVELEPSSSAGYLLASNMYASGCSWVDATKMRMLAKEGGVKVIAGYSLVYVNGKACRFLAGENHHCLSDELQFAIQQLHSSMKMDINFCGVASCNLVIGTSLVYSLSAN
>g5[scaffold31:77792-80148]
MGVCFSSNSQSPSHFSSGISSQTTTTTSSSTVSNVSGNSQFSAASGVDEVYGQILPHPNLRTFSFTELKTATRNFRSDTVLGEGGFGKVYKGWLDDRASSRTASATGTVIAVKKLNSESLQGLEEWQCEVNFLGTLSHPNLVKLLGYCWEDKELLLVYEFMQKGSLENHLFGRGSAVQPLPWNIRLQIVIGAARGLAFLHASEKQVIYRDFKASNILLDGSYNAKISDFGLAKLGPSASQSHVTTRVMGTYGYAAPEYVQTGHLYVKSDVYGFGVVLVEMLTGLRALDTNRPSNQHNLVEWIKPHLSDRRKLKDKMDSRLEGRYPSRAAVQIAQLALSCLGPEPKTRPGMKEVVEKLEQIEAANERPKEPRITSRHQTAYRYGQPPLHHRSPLHPRNDVNRAYPLPKRAS
>g6[scaffold31:83249-88968]
MKWLWRNEEEDQLTWKRVVNAKHGIHSNWCTKVSRLVIRGNVNDWEFGELRGFLGRLGYCMSVSNFQTCSSGEQVHWEFILSGLEIDDLYIITGCYQKASKMPAEAGVNGKLVDWKSMDLSYLLEDNYVKYFGDLVKKAKPIHGADAVLKAFNIDGDVRIQYRDQLDFEDIARQFGIFEEWKLLHMLGSFEGNSLHPSGSVKVCVHSTLPRFHFVGFHWYVGVGGPWTVLLTVADGVPRAAYKGIVVFRFQTSRRVFLIAPDSLQQLGEREQQFRLIWQDTFERAGTKSLISSSYIQHFNVNGRNSLPTVGVDEMYIHPSIDMADVRGSSGTCNERCGCPCPCPGGTSCRCASSDANMEHKRCSCGEHCGCNPCTCSKSAAAGKSNCKCGPGCACPTCAA
```
