## Supplementary material for "The *de novo* reference genome and transcriptome assemblies of the wild tomato species *Solanum chilense*": EOG093607TG.fna.2

```
>g1[scaffold11035:2103-4121]
atgaatctcacacaagagatgttaagtgttaattcatatgccagacaaatagcagagcaaacaacactagccaaagcttacatcattatagcaaaagagcacaacaatcttcatcttgcatgggagctgagtacaaagataagaagttgtcaacttttactctcaaaagctgcaatgagagatgagcccatttctctagatgaagctgagccgaacataagaagtctatcttctctcatccttaaggcacaggatgcccattacgatattgctaccactatgatgacaatgaagtctcatattcaagctcttgaagagcgtgccaatgctgcatctgttcaaagtatgatgttcggacagttaacagccgagtctctgccaaagaacctgcactgcctagaaatgaagctcatggctgattggcttacaaaaaagtcactgcaggattttgctgatgagaggagaaactcacctcgtttagtagacaataacctgtatcacttctgcatattttcagataatctgttggcagtttcagtagttatcaactcaaccgtggccaatgctgatcaccctaagcaactagttttccatatcgtaacggattcaatacactatggagtgatgctggcttggttcctgaacaatgacttcaaaggttctacagtagaagtacagaatattgacaacttcacttggttgaattcatcttattctcctgctgtaaagcagctaatgtccacagattccaggaagtattattttgacggatctcaagatacgggtgtcgagccaaagttccggaatccaaaatatatacatttgttgaatcaccttcggttttacatccctgagatttacccgcagttggagaagattgttttcctggatgatgatgttgtagttcagaaggatctgacacctctgttttcgctggatttgcatggaaatgtgaatggagcagtagaaacttgtcttgaagcttttcatcgttattacaagtatctcaatttttcaaatccactcatcagctctaagtttgatccccaggcctgtggatgggcatttggtatgaatgtttttgatttgattgcttggaggaaagcaagtgtcactgcccgatatcattattggatagaacaaaatgctgataggactatttggaagctaggaacccttccacctggactattagctttttatggaatgactgagccacttgatcggaggtggcatgtgttgggattaggttatgacgtgaatgttgacaatcgcctgatagagagtgcagcagtggttcacttcaatggaaacatgaagccatggcttaagctacgcattaacaggtataggcctttgtgggaacgatatgtaaatcagacgcacccacaccttcaggattgtgctacacattga
>g2[scaffold11035:8764-11431]
atgggttgggctatagcgttgcacggtggagctggtgacatacccaaggatatgccgccggagcttcgtcagccaagagaagcttctcttcgctattgcttacagacggccgtcgatgctctcaaggcccaaaaatctcctttggacgttgttgaaatcgtggtgcgggaactagaaaataacctatactttaatgctggtagagggtctgtcctaaccagcaatggtacagtagaaatggaagcatgtatcatggatgggaatacgaaaaactgtggagctgtttctggcttaaccactgttgtcaatgctatatctctggctaggctggtcatggaaaaaactccacatatatatcttgcatttgagggagccgaggcatttgcgagggagcagggggttgaaaccacggactcaagccattttatcacaccacgaaatatcgagagactaaaacaagcaaaagaagcaaacaaagtccagagctttctagttctattcccttcttggcaactcaagtctcgtgattcaagactcaattcttctgtaattcctaacatcgagaagcttttattattggttaatatcgctgctaccaatttacaggttgattataatacacggcctataccaaaagatgacaaaacaccagctccaagtggagatagccagctaggaacagttggatgtgtagctgttgacagctttggacatttagctgctgctacatctactggaggactagtaaacaagatggttggaaggataggagatactcccgttattggtgcaggtacgtatgcaaacaaactatgtgcagtctctgctacaggccaaggtgaagctataatccgtgccactgtagcaagagatgtggctgctctaatggagtacaaagggctttctctcaaggaagcagcagactacgttatagaggaatctgcgccaaaaggaaccactggcctgattgctgtatcagccactggagaagttaccatgccatttaatacaactggaatgttcagagcttgtgcaactgaagatggtcatacagaattagcaatttggtaa
```
