## Supplementary material for "The *de novo* reference genome and transcriptome assemblies of the wild tomato species *Solanum chilense*": EOG093607TG.fna.3

```
>g1[scaffold31:49698-51237]
gttatgaaagagaaaggaagaggaagggtatgcttctggaggcaacaatcctcctaagagactattttacagaactgatgtttctgaagttgccgagcatgtcacagtctgaggtttttaagaatgggaaactaaatgttgagaaggttaagagacaggaagaggatgagtatgcttctggaggcaacgattctcctaagagactatccttcagaaccgatgattctgaagttgtcgatcacgtcgtagtttgttaa
>g2[scaffold31:51343-53909]
atgggtgaacaaactgtagattcaaagtcaagtgaccagactaatgctaaatctggttttggtttacccaagcatgataaacagctgtcggtcccagtagccatagtagggcctgcactacaagattcacagagtgaaagtgtggttgctgcctccaaatctactgaaagcccactatttcctgaagcgaatactatggcgaataaagtttctaatataactggctcaaaaagacctaccccggaatgccttgtgaacccactcaaccgatgctcgacaaacaattccggtagtgggcatcttgtctatgttcgtagaagacctgaaggagagctaagcaaaacagctgctaataacagccaaagcggtgttactgattatccacaactaaaaaagcttagtcaacatgctgagaaaactcagactgaagtccagatgaaggaaggatattacattccagaagtttcatcaatctcatggactccttcaaggtgctccttgtccacagaaccttcagttcctccctctacaggagagcccaacaacaatttagcttcagttaatgttagcaaccatcaagtcacgtctaccagactattgttggataatcccaagaaggttaattttaagcattgggaagagcggtatttccaattgcagaacttgttgcacagactggagaactcaaagcaagaggattatgtacagatgcttcgttctctctcctctgttgacctaagcaatcatgctgttgaactggagaagaggtccatacggcttgccttggaggaagcaaaagaggcacaccgagtaagagtcttggatattttagggaaatatccgaagaaccccagagcttctctagcttga
>g3[scaffold31:56063-64990]
atggaagatgctgcctttacgctcttggctaagctacatgacgacaataatgctactgattttactgaattcggattctggctagaggcaactgatcaaccatccaattccaatttcaattccaattccaattattgtacgtctaatcaaatggattctccaccacctacccaatctcggaggaggtgttggattggaccaaaccacccaaatcctactactagtataccaccagtaaacaccagattggtgcaggccattgaatacctaaagaattcaaccacccataataaagaggtcctcattcagatatgggtccctgtcaacagaggaggtaaacatgtacttattactcataatcaaccatacttcctcaacccaaactcccacagcctattacagtacagaaatgtctctcaaaattaccaatttgctgctgacaaggattcgaacgaattggttggcttgcctggacgcgtcttcttgaaaaagctgcccgagtggactcctgatgttcgttttttcaaaagcgacgagtatccacgagttaattatgctcatcagcataatgttaggggatccattgctgttcctgtttttgaaactggcagtggaacgtgcttgggtgtggttgagattgtaacaactattcagaaaactcactatcacctggagcttgaacatgtctgcaaagctcttgaggctgttaatctaacaagttctggtatctcatcaaatccttccaaaatcaaggatcaggattgcaatgaatcttacctagctgcattggccgagattcaatatattttgacatgtgtgtgtgatacacacaagttgccattggctcagacttgggccccatgcatacaacaaggtaaaggtgggtgcctgcaatctgatgagaactttgcttcttgtgtttcgacagtcgactcatcttgctatgtgcgcgatcaacatgtggtgccttttcatttagcatgttctgagcatcacttgcttaaaggtgaaggagttgcaggtggagcattcaatacaaaccagccatgttttgctacggatattacggcctttagcaaggcagaatatccattgtcacaccacgccaggatgtttggattatgttctgctgtagcaatacgccttcgaagtatatatacaggctcctctgactttgtcttggagtttttcttgccacttgattgcaagaatactgaagaacaaaaaataatgctaagttcactgtcttctgtgatacaacaaagttgccgaagcttacgtgttgtcacggatcaagaattacaggaggaaaaagaagttgtacgccttcccattggtgaagaagaatcaagaaaaccagtctcttcatcttacagggatcaagacgcttcttcctggctttccgaaatgttggatgcccaaagaaaaggtaaaggagctgctgtttcagaaaattttaaggtcacggcaaccccttgggattacactcagagggaatccattcatgcatctacattttcagagccaaaccaaaattttgaacccaaaggaggttccttcgatttttcttctggtacaggatctcattcctcaggtgccaagagagcaggtgaaagaagacggtcgaaaactgagaagagtatcagtttacaggtactcaggcagtactttgctgggagcctcaaagatgctgccaaaagtattggagtttgccctacaactttgaaaagaatatgcaggcaacatggaatcaccaggtggccttctcgtaagatcaagaaagttggccactcgttacagaaacttcaacttgtgattgattcagtccatggtgctgagggtgcaattaaactcagttctttctacaccaacttccctgaacttaactctccaaataatcccggcaccagcaacttctctgcttctaaaaacgatgatcatctgcagcaagtaaatactcaacctgatggcagccctgtgactaccacatccaagtcaacttcttcgtctggcagtcataactccagctcaagtttattctgttccactggttcaaagaattgcacaacggaggaaaaccctggaggaatgccaaagagagcacatacagaaacaggattgcatgatatgggtcaagaagaaaccaagcttctagtcagatcacagagtcaaaagatccaaagcaatcacaattctgtggaacctgtgtgtcctttgtcaacgagtagcaatcaggtcttgggtagatttaaagtaaaagccatttttgggaaggaaaaaatccgtttcagccttcaatcacactggggttttcgagatgttaagcacgaagtgatgaggcgtttcaatgtagaagatgttggtaaaatcgatctaaagtatttggatgatgatgacgaatgggtacttctgacatgtgatgctgatcttgaggaatgtattgatatacataaattctctaaaaggagaacaattaaagtttccctccaccataccaatcttggaagttcatttggtagcagcggtccagcctaa
>g4[scaffold31:65173-73078]
atggaggctcgttttagaggatcgtttatcccccctaccttgctaatcttcttcttcctggttgcaccttcccgagtagaattgtcaaatgtatcatcacttcatggagagccgaaaggtcttttcccctcatatgattgtccgcaatgcattaatagaaaggaacatggtcgaaatagtgctgctcgtcctgataagaaaaatattgacatccttgtaacatatactgatgttaatggtgctgttagaactaggagcataaactccaaggacttgtcaacttcatgggtatggaggtatcctagtgatgaggatggtgatcacaagaagagttccaaggaagtggaagggaagtctcagaaaccggataagcttgagggcactattgatcactcttatggaaatgcaaatcagtatggagttgttatggagcataaattagcatctgagctacatccaatcaaactcaagcgccagaggctaagaaacgaaataagggaacgacggactgcagagctgatccaacaagatacagaaattgaaaaccaaattcaagacgctgctattgagcgagctaaagagcttgacacaactagcaagggtaaatacaatatatggaggaaagaatatgaaaaccctaattctgactctacccttaaacttatgcgtgaccaaatcatcatggcaagagcgtatgctaccattgcaaaagttaagaatgaagattctctgtatgattctttgataaatcattctagagaaagccagcttgcaattggagaagccactgctgattctgaacttcaaccaagtgcacttgaccgagcaaaggatatgggccatgttttagctgctgcaaaggatcaactatacgattgcatgacactagcaaggaaactaagagtcatgcttcagtcggccgaaactggtctaaatatgctgaagaaaaggagtgcattcttgatacagttggctgctaaaactgttcccaggcctttgcattgtcttcctttgcttctcacgacagacttctttatacgtcgatatgaagagagagaatttccaaacaaggaaaagcttgaagatccttctctgttccattatgcaatattttctgataatgtacttgccacatctgttgttgtaaactctactatactgcatgcgaaggagcctgaaaagcacgttttccatatagtgacagataaattgaacttcccagctatgaaaatgtggttccttgttaatcctcctgctgctgcaacaattcacgttgagaatgtcgatgactttacatggctcaattctacttactgccctgtactacgtcagcttgaatctgctagaatgatagagtattatttcaaggcacatcagtcaaactcccttacatctggcaccgacaatcttaaatataggaacccaaagtatttgtcaatgctgaatcatcttaggttttaccttcctgaagtatatccaaagctggagaaaatcttatttctggatgatgatattgtagttcaaaaggatctgacacctctttggtctgtcaacttacaagggatggtcaatggtgccgtggagacatgcaaagaaagcttccatagatttgataaatatcttaacttttctaacccgaagatatctgaaaactttgatccaaatgcctgtggatgggcttttggcatgaatgtctttgatttgaaggagtggaggaggcgcaacattacaggaatatatcattattggcaagaaaggaatgaggatagaacactttggaaacttggaaccttacctccagggttaataactttctataacttgactcatcctttggatcggagctggcatgtcttgggtcttggctatgatcctgccttgaataaaacagaaatacaaaatggggcggttgttcactacaatggaaattacaaaccatggttggatcttgcaattgccaagtacaaagcttattggttaagagaattactattccatggcaaatctcaagacgttcttctccactaccgtgaattgaacaagaccagggttgagtcgatggaccattccgttttccctatccttttcaaagcatgtttaaatctctccgctacacacggccacggcaactctatccacgcctctctggttaagcagggattcttagctttcacttccgtcggtaattctatgatggacttctatgctaaatctggagacttgggttctgcgcttgtggtttttaactgcatggacaacaaagattcagtttcctggaatgtaatcattcatggccatttattattagcttctccccgaggattatgcttattcactcaggcttgggctgcaggttttgaacccaacatctccacttttgtacttgtcattcaggcttgtcgcaatcttgcagcttttgaggctggccggacgatccatgcttctaccattcgtgctgggtattcaagtattacttccatccacaattcgctcctcagtttctatgctcaatttgaaatgcaccttgcgcacaacctttttgatgaaatgactgaaagagacgttatttcttggagtgtcatgattgctgcctatgcccaaagtgaggacgaatcagtgcttgccctggagttttttcaacggatgattgattttggggaaccaccagacggacaatctgtggtaagtgtactcaaagcctgcaccaaattgaaggccattagactgggagagtcaattcacggatttgttatctctagaggtatgggttatgacttgttcgtacacaactctctgattgacttgtattctaaatgcaatgacattgattcttcattgagagttttcgggggaattcctgagaagaatgtcgtgtcctggaactctttgttgtctggacttgtgcagaatcagatgcattctgaggcccttactttatttgattcaatgcacaaggctggaattgaatctgatgaggtgactctggtcaatctgctgcagttatgtaagttcttccttgacccttaccagtgcaagttgatacattccagaatacttcgacaaggttttgagttgaatgagttggttacaaactctttgatcgatgcatatgcaagttgcaatctcataacttatgcatggagtcaattcaataatatgataacacgagatgcagtaacttggagcaccatgattgctggcttcacccactgtggcatgcctgacgaagcaattgctgttttccgagagatgagccacacttctgaacggcccaatgctgttaccatgttaaatcttcttgaagcttgctctctttctgcagatgtgaaaagatcaaggtgggctcatggcattgctattcgaggagggttggaatctaatgtagtagtgggaactgccatcttagatatgtactcaaaatgtggttccattggatcttcaaggaaagtgtttgaccgcattccatacaagaatgttgtgacctggagtgccattattgcagcatatggtatgattggcctcccaaatgaagctctagccctatttcatgagatgaaagtttgtggtctgaggccaaaccaagttactgcactgtctcttttatcggcttgtagtcatgggggattggtagaagaaggggtctctctttttgaggagttaatttgggatcatgaggttgaacttgtcatagaacattactcttgccttgtagatttgttagctcgggctggaaaggttgatagtgcaatgaatttgataggaaagctaggtgttggagtaaagcctggtgcaagtgcatggggggcactgttgagtgcttgtaggaactatgaaaactatgagtttggtgccatttcccttcgtcaagtagttgaacttgagccgtcaagctcagctggatatctgcttgcatcaaacatgtatgcatcaggttgttcatgggttgatgccactaaaatgagaatgttggccaaggaaggaggggtcaaagttatagctgggtatagcttagtgtatgtaaatggtaaggcatgcaggtttcttgcgggagaaaaccaccattgtttgtctgatgaattgcagtttgctattcagcaactgcactcgagcatgaaaatggacataaacttttgtggagtagcctcatgcaatctagtgataggcacttcccttgtttattcactatctgctaattaa
>g5[scaffold31:77792-80148]
atgggagtttgtttcagttctaatagtcagagcccatcccatttcagctcaggcatatcatcacagacgacaacaactacatcctcctccacggtaagcaacgtctccgggaatagccaattctcagcagccagtggagttgatgaggtttatggacagatattaccacatcctaatttaaggacattttcttttaccgaactcaagaccgctacaagaaattttagaagtgataccgtcctgggagaaggcggttttggcaaagtttacaagggttggcttgatgacagggcttcatccaggactgctagtgccactggcactgtcattgctgttaagaaattgaattctgaaagtttacaaggacttgaagagtggcagtgtgaggttaattttcttggaacactttcacatcctaacctggtcaaactcttgggatactgctgggaagataaagaactattgcttgtctatgagtttatgcaaaagggcagcttggagaaccatctttttggaaggggctctgctgttcagccacttccgtggaatataaggcttcaaatagtgattggtgcagcccgaggcttggcattcctacatgcatcagagaagcaagtcatttacagagacttcaaggcctcaaatatattacttgatggttcttacaatgcaaagatatcagattttggcttggccaaactcggtccttcggctagtcaatcacacgtgacaacacgggtgatgggaacgtatggttatgctgctcccgagtatgttcaaacaggacacttgtacgtgaaaagcgatgtctatggttttggtgttgtgctagtggaaatgttaacaggtctacgggcactagacacaaaccgcccaagcaaccagcataatctggttgaatggattaagccacatttatctgatagaaggaagttgaaggacaagatggattcgcggctggaaggaagatatccatccagagctgcagttcaaatagcacaactggcactgtcatgtcttggacctgaaccaaaaaccagaccaggaatgaaagaagtagtggagaaactagaacagattgaggcagccaatgaaagacccaaggagcctagaataacttccagacatcagactgcttatagatacggtcagccacctttgcaccatcgttctccacttcatccaaggaacgatgtaaatcgagcctatccactcccaaaaagagcatcatga
>g6[scaffold31:83249-88968]
atgaaatggctatggaggaatgaagaggaggatcagctaacctggaaaagagtggtgaatgccaaacatgggatacacagtaactggtgcacaaaggtctccaggctcgtcataagggggaatgtgaatgactgggaatttggtgaattgcgtggcttcctaggcagattgggatactgtatgtcagtgagcaactttcagacatgttcatctggggaacaagtccattgggagtttatactgtcaggacttgagatagatgacctatacatcatcactgggtgttaccagaaagcgtcaaagatgcctgcagaagctggagttaatggaaaattggttgattggaagtcaatggacctaagttaccttttggaggacaactatgtgaaatactttggagacttggttaaaaaggctaagcccatccatggagctgatgctgttttgaaagcatttaacatagatggtgatgtgcgtattcagtacagagaccaactagactttgaagacatcgcacgacagttcggaatttttgaagaatggaagttattgcatatgttggggtcttttgaaggaaactctctacatccgagtggtagtgttaaggtttgtgtacactctaccctccccagattccattttgtgggatttcattggtatgttggtgttggtggaccatggacagttctactcacagtagctgatggtgtaccacgggcagcatataaaggaatagtagttttccggtttcaaacatctagacgtgtgttccttattgcccctgattctcttcaacaacttggagagcgtgagcaacaatttagacttatttggcaggatacatttgaaagagctggcacgaaaagcttgattagcagtagctacatacaacattttaatgtaaatggaaggaactcactgcctactgttggagtggatgaaatgtacatccatccatccatcgatatggctgatgtaagaggaagcagtggtacatgcaatgagaggtgtggttgtccttgtccgtgcccgggtggaacgtcttgcaggtgcgcatcgtctgatgcaaatatggagcacaagaggtgctcatgcggagagcactgtggatgcaatccttgcacatgttcaaagagtgccgctgctgggaagtctaactgcaagtgcggtcctggctgcgcctgtcccacctgtgccgcttag
```
