## Supplementary material for "The *de novo* reference genome and transcriptome assemblies of the wild tomato species *Solanum chilense*": EOG093607TH.fna.1

```
>g1[scaffold3418:7476-9815]
atgtatagtcagtggttaaagtttcgtgaagtttggaggttaaacgaccaagaacgtccaaggcaggccttggcgacggagcagtcaacgaccagtcgtggttgtgatgccccgtcaaagggtcccgtcgtgatggacttagccaagggtgaagagaggaactttgggcagccaccggcggagggctgtgacgccccgtcgtgcctgtga
>g2[scaffold3418:16970-26417]
atggagtttactctggcttcttctgcttcagcaaaaactgcactactcagctgccgccaaatgggattgggttcgcctaaattaccgaatgtttggaggagcagttcatggcgttctcgtagctcaaggaggaatacatcgttacgcactgttgccatgagcactacagcaggattgggaaacactatggaagctcctgaagccaatgctcaaaatgttaattatatgtggcctgataaaaagaggccaaggatctgcatagtaggtggtgggtttggaggtctttatacagcactgaggttagaatctcttgtttggcctgatgacaagaaaccacaggtagtcctcatcgatcaatctgaacgtttcgtttttaagccattgttgtatgaacttctctctggagaagttgaggcatgggaaattgctccacaattctcagacttgcttgccaatactggtgtgaggttcttcaaagacagggtaaaatgcttatatccatgtgaccacttaggaactaatgcacctacagcagggactgttcatctcgaaagtggtctcctcatagaatatgactggttggtccttgctataggagctgaggccaaacttgatattgttccaggcgctgcagattatgccttgccattttataccctagaggatgctcatagggttgataaaaagctaagagaattagagcgccaaaacttcggtaaggactctgcaatacgagtagcagtggttggatgtggttatggaggagttgagttagctgccacgatatcagaaaggttgcaagaaaagggaattgtacaagcaattaatgttgataagacaattttgtcaaatgctccagcaggaaacagggaagcagcactaaaagtactttcttccaggaaagttcaactcatacttggttattttgtccgatgcataacaaaaggaaacgagcctcagacagatgctgaacctgaaagtatagactcagcagctgatcattctgaaagtgtaacacttgaattgcagcctgctgaaagaggcttgcagggtcagactatacgggcagatatagttttatggactattggatctaaaccactgcttcctcagttggaacctagtgataaaccttacgacattcctctgaatgctaggggacaagcagaaactgatgaaactctccgtgtcaagggtcatcctcgtatatttgctgttggtgattcgtctacattaagggacaggaatgggaagttgcttccggctactgcgcaggttgctttccagcaagcagattttgctggttggaatttgtgggctgcaattaatgaccgcccattgttgccttttaggtatcaaaatttaggtgagatgatgacacttggaaagtatgatgctgctgtttcaccaagtttcactgatgggctgaccttggagggttttgttggtcataccgcaaggaaaatagcgtatttgatcagattaccaactgataaacaccgcgtgcaagtaggaatcagttggctactgaaatccacagttgattcagttgcaacaatacagacaatgctcactaaagcccagtga
>g3[scaffold3418:35110-41299]
atgtgtttagggaattcagctatttgtttttctcggagatctccagagtcaggtcagccttcccaagcagctatgcggggatatgaaggagatgaatatgatgattcgtatttggatgagtatgagactgaaggtgaagaggaagaggctggtgaagaggaatatgaggatgaagagcctcaacagccttcacaggagttgttagagtacctggagctgaggcaacggttaaaagatgatatcaggaagcagaggaagaaagaactaggtggtggttctcgtgattttaaaaagaatgcatcatccagggataatctgataattctattaatagatgcttgtaacaatgtgctagagaaagatgatgtagttggacaaagagaagtggttctctttgtactggtggaatgttttggttccttctttggaccttcacagcctgttatctctaacagagtgatccaagaaagcaagtctctactggagaatccaaatctggcagctaaagtcatgaaatctaaccattcgagcaataagagtgttgcttcaaaacctgcaaaacctgcaggatcaagagcttccaccagcaaccatgcaccaaaagtcacaaatgggttaaaaagaaagatcgatatggtaaaaaatacaagggactattcgtttctattatctgatgatgctgaacttcctggtccatcaagaggttccttaactcagaaagtgtctgccccttattgtgatgcacggttcggaaagcagacttcaagtgatggtgggagaaagcttctagatgatcgtgaaatgagaagagacagccaaaggcaacctacagctgtgattcaaaaatcggtgtctattaataaaccgactcaacaaacgttagactctaggaaacagtttggtagcagtaatggaagtgggcctggacggccgcctttgcggccaaaaggggcgtcccctaaggttaccggggcaccaggtgccaggagtactgtgcctgcttcccacaggccaaccccttcaagagtgcaacccgctgtaccaaggcaatcttcggtacagaacaggctaccactggaatctggcaagtcaaaagtgatgtcaaaacaaggtgtccctgtctccaaacctcaggcggtgattcagaaacaacaagcttccttggctagacctcagataaaaccaccacctcctagaaatgtagcacgtccctcggacgatagacgcccagcgcttcagcaaagagatgaaaggcgcccatcacttcagcaaagggatgaaaggcgctcatcacttcagcaaagggatgaaaggcgcccatcacttcagcaaagggatgacaggcgtccatcgcttcagcaaagggatgacaggcgcccatcacttcagcaaagggatgacaggcgcccacttcagcaaagggatgacagacgcccagcacttcagcaaagagatgacaggcgcccagcacttcagcgaaaagaagagaggcgcccagttcatcaacaaaaagatgatagacgcccagcaagaaaaccaacgagatatgatgaagaagatgatggagaacaagccattagtatgattagggagatgtttgggtataatccaaataggtaccgtgacgacgatgatgtcagtgatatggaggctaatttcgatgaaattttgaaggaagaaaggcggagtgcaaaaatagcaagggaagaggatgaagaagaactccggaagatagaagaagaagaaaggcgggagcgactgagaaaacaaaagaagcgcaagttgagccatcaatga
```
