## Supplementary material for "The *de novo* reference genome and transcriptome assemblies of the wild tomato species *Solanum chilense*": EOG093607UA.faa.2

```
>g1[scaffold1078:697-4990]
MDIGLAVSGAFFSSALNVLFDGLTPQGDLLKVFQKHTNDVCLLKKLRMTLLGLQTVLSDAEDMQASNQFVSQWLNELRDAVDSAENLMEQVNYEVLRLKVEGQQQVSDLNLCLSDDFFLNIKEKLEDTIETLKDLQEQIGLLGLKEHFGSTKRETRTPSTSMVDDSAIFGRQRETEARQHLLKLSFESLVLSIERKPEGKKFLVVLDDVWNDNYNEWDDLRNLSVQGDIGSKIIVTTRKENVATMMERPKFKEVGREIAEKCKGLPGILRCKSEVEEWRDILCNQYFLELRSRSLFERVPESEWKTEGFLMHDLVNDLARIASSKLCIRLEENKGSHMLKQSQHMSYSMGEGGDCEQLKPLYKLHYNLKELPLQMEKLINVRHLDKGSVKANFWEKLSLEWSGTSLSFLALVKLSIDSLPALGQLPSLKFLFIRRMHRIAEVTEEFYGSLSSEKHFNSLEKLEFEDMPQWKQWHVLGIGECPELNLETPLFKGMKQLVDLSIVGCNSLTSLPISILPSSLKTITISRCQKLKLDLPVCEMSYSNMFLEKMALHECVSIDDISPECHNLSVACGGSQMTYLAIIYCAKLKCLPERMQELLPSLNELELLDCPEIESSPEGGMPFSLQQLRIGNCKKLVNSRKEWSLHRLPCLRKLVIEHDGSDEEIEDWELPCSIQILESMLEDGLPSSLSHLTSLQRLGIFFLSSTPVSFLSLLPLRAEHRGLS
>g2[scaffold1078:5018-20941]
MASLALTSAVNLRLRPTPSQKPRLSITQSLHFTQTSLKSTNLGKSLNLGGKRLNLEKSRRVIVKASASASSSPAIVPQQHPPWQGAAMKPLIASIATGVILWFIPAPAGVTKNAWQLLAIFLATIVGIITQPLPLGAVALMGLGACVLTKTLTFAAAFSAFGDPIPWLIALAFFFARGFIKTGLGNRIAYQFVKLFGSSSLGLGYSLVFSEALLAPAIPSVSARAGGIFLPLVKSLCVACGSNAGDGTEHKLGSWLMLTCFQTSVISSSMFLTAMAANPLSANLTLSTINQTIGWMDWAKAAIVPGLVSLIVVPLLLYIIYPPTVKSSPDAPRLAKERLEKMGPMSKNEIIMAVTLLLTVGLWVFGGALKVDAVTAAILGLSVLLVTGVVTWKECLGEAVAWDTLTWFAALIAMAGYLNKYGLISWFSETVVKVVGGLGLSWQLSFGILVLLYFYSHYFFASGAAHIGAMFTAFLSVASALGTPPYLGALVLRVISWLSDTITKFLIKGAAIAHVPNFSLLAGLYSYSDIKSVAGTIVFLFILSSSYKFVGIWDRN
>g3[scaffold1078:30203-31071]
MGVTQQGFMPMLKHNLMSMYMDSTTSPSSSSIALNTINIDPLPTLEHTLINMPNGFNAPSYLSTTQPCVVQGGNIVSTNGGSLFYGNNHGIFGGNLSMEGHELYVPPLENVSIEYQNVENGNFSHHQNNNNPNNMTNLINTSHNFNTSSNIKVENFGGIGNYWEGDDLKVGEWDLEELMKDVSPFPFLDFQVE
```
