## Supplementary material for "The *de novo* reference genome and transcriptome assemblies of the wild tomato species *Solanum chilense*": EOG093607UA.fna.1

```
>g1[scaffold131:208248-209783]
atggcatgcaggttagatattgaaattcaatcaaggaaattgttgaaaccctcagcttctaccccggataatctacggaggctgaagctttccttgttcgatcagctggctcttcgtatatatataccgattctcttcaactacttgccgagcagcagttcaacatcatatgatgatgataagcttgaaaaatcattgtcggagacgctaaccaagttttacccttttgctggaagatttagaaaagatattgatccattctccatcgactgcaatgatgaaggtgttgaatatgttcgaaccaaagtcaatgcagacgatcttgcccaatttctccgtggtcaagcccataatgatattgagtcgtctttgattgatcttcttccaataaaagatgttgagccatcatcgccatcaagtccgttatttggtgtccaagtgaatgtatttaataacggaggagtaaccatagggatacaaatttcacatatcgtagctgatgctttcactatggcaacatttgtaaatgaatgggcgcacacttgccttacaggccggaccatcagtactaatccctgttttggtcaattgtcatggctcttcccagcaaaagtgctacagtttccatctccatcacctgatctcaacactggccctaattataagattgtcacaaggaggtttgtctttgatgctttggcaatagaaaacctcagaaaaacaatcaaagacaatgatatgatgatgaagcaaccttctagagtggtggtcattatgtctctaatgtggaaggttcttacacacatttcttccgccaaaaataatggaaattcgtctttaggatttcctattaatatgaggggaaaactgtcatgtactgcaccctccttagaacatgctctagggaactatgtaatgatgggaattgctgataggaaggcaagaaaggatattgagttgaatgattttgtaaagttggtaggaaatacaatacgggacacatgtgaagccattggtaaggcggaaagcgttgatgatatttcctctctagcatttaacaatcagataaaaggtgtagaaaaacttctccaaggagacaagatggacgtttatgccaccactagctggtgcaaattaccttggtatgaagctgactttggttggggaaaaccattttgggtcagccccgttggcgtcaatcttattgaaggagctattattctgatggacacaaaagatggtaatggagtacaactaacaatttgtttgaaggagaaaaacatgactgaatttgagaaacaccttcacattttttcctccactcccatacttggataa
>g2[scaffold131:220968-225253]
atggagagattggcacttcactctccatcttcagccacctctgccgccgcagccgccaccacatctttctctcgtctctcctatcaccatctgcgatcacgttccttcgccattcctaccgctgctttccgtcaagtttcctcccttcgatcatctaattccggttcaagattcaatcttactggaccaagattcaatctttttcatcccaaacctttcctttttaatcccctttcaaaacccacttcaggaaatccaccgtctcctaaacccatcactgcttcttcatcccctgattcagataaggtagtaattgtagatgtaaagcccaaaacccagggtgcgaagctcattcctttgattatttctgtttcaattggtcttatagtccgattcttggttccaagaccacctgaagtttctcctcaagcatggcaattgctctccattttcctctcaacaatcgctggtttggtcctcagcccattgccagtaggtgcatgggcttttcttggacttacaacctcagttttgaccaagactctaaccttttcaagcgcctttagtgccttcacgaatgaagtcatctggttaattgtgatttctttctttttcgcccgtggatttgtcaagactggcttaggagatcgaattgccacatactttgttaagtggttggggaagagtactcttggtttgtcatatggattggccctgagtgaggctttgatagcacctgcaatgcccagcactactgcaagagctggtggagtatttttgcctattattaagtatgcctttgattttgcctgctctacatgtgtgtgtgcaggtaattctagtgctcttttcctaacggctgcagctcaaaatctactctgcctcaaactagctgaggaacttggggtagtaattgcaaacccatgggtgtcttggttcaaggctgctagtttgcctgcatttatttctcttttggctactccattcatcttgtacaagctttatcctcctgaaaccaaagatacaccagaagcccccgctatggcagctaaaaaactgcaacttatgggtcctgttacaaaaaatgaatgggtgatgattggtacaatgcttcttgcagtgtctctgtgggttttcggtgatgctcttggtattgcgagcgttgttgctgcaatgctcggcttatcaatcctcttgctgttgggagtgcttgactgggatgactgtttaagtgaaaaatcagcatgggatactttggcttggtttgcagtcctagttggcatggctagccagttgacaaaccttggcattgttggttggatgtctagttgtgtagcaaaatccctacaggctttatcgttgagctggccagctgcatttggtgttcttcaagcatcatacttctgtatccactacttatttgcaagtcaaacaggccatgtgggagcgttatactctgcattccttgctatgcatttggcatctggagtgcctggtgtattggcagccctggctttagcttacaacactaatctatttggtgctttgacacattatagcagtggtcaagctgctgtctattttggagctggttatgtagatctcccggatgtcttcaaaatgggatttgtaatggcaatcgtcaatgctattatatggggagtcgtcggaacattttggtggaaattcttgggtctatactga
>g3[scaffold131:225626-236563]
atggagggaaacgttcacagcaaagaactggcggcgtatttgttaagccatcactccgagcagcttagttccatcattctggctactgatcctcgacttcactattccctatatgtcgattttgcagagataatggatgacaatccagccctttctcagttcattttcgctaaacccaccgagtatttaccactttttaatgaagctgccgtttgggctcagaaagttattttggctgatcttaaacaatgtgaagacgcaagtgttaaggacaacgtacatattcgtataaatatcagtggctctcctcttgaatgccctgaaacttttcccagcattggccgtgttagggtgaagcatcatgggattcttcttactatcaaagggactgtgatcaggtctggagcagtgaagatgattgaaggggaaaggatatatgagtgtcggcgatccccaacagacactttgacatttttctgtgttttcgcctttgataactatgctggttattgcacaagttttcagcttgtagaagacaataagatctgtcatgattatcaggagattaaaatccaagaaagtacccaagttttgggtattggggctattcctcgctcggttcctgtcattctgaaggatgatcttgttgacatggttaaagcaggagatgatgtgattgttactgggatcttaactgccaaatggtccactgatttaaaagacgttcgctgtgaccttgatccgatacagctatttcatactctaaagcatggagttgatggggtgaagactgtgagtaagagctttgttgatctaccaccttttgtcttccctactgcttggtggaggagaatgaatgagctgaagtcagaaatagatatccccgatgatgctgttctcaaattcaagcagttttggactgaattcaaagatactcctctaaagggtaggaatgcgattctacaaggtatttgcccacaggtctttgggcttttcactgttaagcttgcagtggcattgacgcttattggaggtgtccaacatgttgatgcttctggaacaaaagttagaggagagtctcatttgcttctcgttggtgatcctggcactggaaagtcacaatttctgaagtttgctgctaaattgagcaatagatctgtcattacgactgggttgggaagcactagcgctggattgactgttaccgcagtaaaagatggaggagagtggatgttagaagctggtgcccttgtattagcagatggcggtctctgttgcattgatgagtttgacagcatgagagagcacgacagagcaaccatccatgaggcaatggagcagcagactataagtgttgcaaaggctggtcttgtgacaactctcagtacaaggacaattgtttttggagcaactaaccccaaggggcattatgatcctgagcagcctttatctgttaatacgacactctctggcccgctgctgagcagatttgacattgtcctagttctcttagacaccaaaaacccagactgggatgctgttgtttcttcacacattcttgctgaggcagaaaccaagaaccacaattatgaagagaatctagggactatctggccaatttcaatgctcagaaggtacatccaatttgcgaagagatgctttagaccagtcctcacaaaggaggcagaaaaggttatctcaagctattaccaactgcaaagaagatctgcgactcaaaatgcagcaagaacaactgtgcgcatgctggagagtctgataagacttgcccaggcacatgcaagattgatgtttagaaatgaggtcacgagattggatgccatcactgccatcttatgcattgagtcatccatgactacctcggctatagtggatagcatggggaacgcattgcactccaattttgcagaaaatcctgaccaagaatatgcaaaacaagaaagactgatccttgagaggctgcatctcctagacgaattcgctcaagtaatcagtcatggaggatcaatatgctga
>g4[scaffold131:237609-242323]
atgtccgcttctatacttcttgccgaggcaacaattctaccaaatggagttgatttatcgctcttttctattctgattaatgccatgaaaaagcacgaaatgcctgtacaggttgctgcctttattcctttaatgtatatgtgtatgtgcacatactattccttgttcaaaataggaatgttgacattttattcattgactccaagacaaacaagttcagtcagtttgcttatgatatgctcgatggtcgcacgctatgcccctcctatttcatacaactttctcaaccttatccatcttgaaaacgacgcaaagactatctttgaaaagagaatggggaatattgatgatgcagtcccattctttggaagaagtttcaataaaatatatccacttattatggtcatctacaccttattgattgcgagcaacttttttgatcgagtccttagctattttgggaactggaaaattttcaaattcctgagtgaagaggctgatgatttggatggatttgatccctcaggacttattattctgcaaaaagaacgttcttggcttgaacaaggacataaagttggtgaacttgttgttccattggcaaggaatttccagaatgcaagtttggatcttgaaactggaaacaatattatggtctttcagaaacaacctctctgggtaagtggtaaggcgatctgtgtatactccatcctctccggacccgacattgtgagatttcactggctccctgaaacaaaaccgtcaacaagactaagagaagaagatagtgttagccattcaaaacctctaaaaggagaggcacaacatgagagcagcaaagaagagatcaatgggaagtacaaggcaaaaagatcaagatcgatgaagagagaaaatagcatgagttcaaatggaaggaacagggagcgccctttgtcacgggatgagaactccttgatggatttgcaaattcaaccttctagagacttatcctcgacatggagatcaatgcaaacaggtttccgcaacttcaagtctaatatggaatcgaagggattcatggccttacatcaagttcaagatgcaggacacagtcgtgcttcctcaactgaatccctggatgaaatatttgataagataaaaagaccagcttcagagtccacaaactatgacagtgatgatgatgtgtatgaaggcttgaaaagaccaaggccaggcagataa
```
