## Supplementary material for "The *de novo* reference genome and transcriptome assemblies of the wild tomato species *Solanum chilense*": EOG093607UE.fna.1

```
>g1[scaffold2899:35811-45445]
atgggtgtggatgaaaaacttttgcacctacacaatcaaaataaagttcggcatcccttggctgtatccagacatgctttgtgcgatctatccaatgtttctccggtggttttcctctacctcttaaaggaatgctatgtttatggaacatgcaaggcgactgctaagtttcgagttctgcaacagcaagcgtatgggtttttgtacaatgatcctcaacctggagcagccatctttgttgcacagtgcctgtatgtgctgcctatatttgagtcacactgtgaaggattcagtcatttgataatatctgcccttcgtcatttcctgaaagtgggaaatgacatgaatggtatctacaaagctaagcttttggctgccaaattatttcttgccattgttgacggcactctgcatcatgaagaaagagtcctagtcaaaatccttgaagtttttgatgtcagtctgtcaaacatagaaaaagctatgtatgatgtagatgagaagggtcacacatgccagacggctaaggtattggttgaacaatatatttctaggttagtagattcccagtcttacatgactgcagtttcattgttggaacacttctctatccgggaatctggcgaatcatttctgcttaaaatgttggaaagcaaagaatacagagcagcagaaaagtgggcaacttttatggggaagccaatcttatgcacccttgtccgagaatacgtatatttggctatggaagctggttacatggagaaggtcgaggaactctgtgaacggtattcccttgaaggtttcataaatgtcaaagagctcgaggaaagtattccaacacaccgatatttgcagcttgatgaattgtcaattaaggaagtagtctgggtagatgaaatgaatagcttactggatgcaacattcgacattgaagaatgtaaagtcgtgggcgttgactctgagtggaagcctaattatgaaaagggatgcccacctaataagcttctcaaaaaatcagcaatgttgtttagcatggaccatttgactccaacaagttctaaaatagcttccaaatctgatctgaaattggacagtggaaaaaaatgctcattgatttccatatctcctccttcacatagatctgcttccatggctaaggctatggcctcatgtgctgctcgtctctgctttcatggattcgcctcaggtgacgaaggaagaatgcatgtttccatcatgcagattgcttcagataacaaagtttatatacttgatctcattaagttaaatggagatgctccggatgtactggatgactgcttaacccgcatattgcattctccaagagtactgaagcttggttacaacttccagtgtgatgtgaagcagcttgctatatcttatgggcagttacaatgcttcaagcactatgacatgctactcgatatccagaatgtgttcaaagaaccaagaggtggtctctctggtctggcaaagaaaatattgggtactggattgaataaaacaagaagaaatagcaactgggagcaacggcctttaactcagtttcagctagaatatgctgctcttgatgctgctgttcttgttcacatatttcgtcatgttcgcggctacacacaacctactggtgaccaggatgagcattccaaaattgagtggaagtcacacattgcttcccacattgataactcgagttcgaagattcccaaaaaagaagctaaaaagcggaaggccaaggccaaaactgataaagctccacaaaacgtcgagactaaggagcttactgaacaaactttaagttaa
>g2[scaffold2899:45661-46356]
atggaagatttcacgtttgctcatcggagatatattaacagtgggcaaagaataggaatcatcgatgacaaagcctatgcagttaataacgtatacgttattcgagcacacaataataattataatcattttgggacgatggatatgatgcagccatattctcagaagaataagtacgaaatcgctgagacgagttataaaaaaggaggaagagagacatggtactcgaatccggagtttaataggaagaagagggtggcaaaatataagatatattccatggaaggaaaagttaagagatcttttaaaaatggttatcgttggttcaaacatacttgctctagaatcattcatggcttctag
>g3[scaffold2899:46611-52261]
atgaaagcgcgggaaaagcaacgacggccaccgctgcgacggccgcgaaaggcggagattgaagatgctgaagaaatgcaggacgaagatctcgagttagagaaagttagactgataagcttagcccttgaatgcggatttgatgaagactccgcaaagacgtgcctgaatcgcctcgttcagctctacggtgatgatgggcgagatttcatcaatgtggagctctgtggagatgaatttctggcgttgctggctgaatctatgcaagacactgaggattgggatgatttgcaagcaattgaatcagaggcttgtggagctctagctgatatgttgggtaaggatactcgtgaggagtgtgaagttgattgtgatgaggattgtggcgcctatgtccatgttattgaggattcaccccaacagcaaaggcatgcaaaaacagtgctgttggattcttcaagtgacagcgaagagatgggtattagatttgcaagcaaagaggatctcccctctacctctaagattcgccgtgatagaattcaccagggcatgactccacaatcagggtgccgtgcctcaacgttgatgcattgcattagaccagtggattatacgagcgtgtttactgaaggttcatattcatcagtctcccccgaaatggagtgccccttggaatcaagtcacggagacagaacccttagttatgaagagttgcaaaggttggatgatattgaactggcaaatgtggtagtattcggaaacaggtcctttagacctttacaacatcaagcttgtcaagcatttcttcaaaaacgtgattgctttgttctaatgccaactggaggtggtaaaagtctttgctaccagctttcagcgattgttcaacctggtgttatgattgtaatatcccccctactttcactaattcaggatcagataatcacccttaacctcaagttcgggatacctgcaacctttttaaattcccaacaaactcaatcacagactgcagctgtactacgagaattaaggcatgatgtaccatcctgcaagctcctctatgtaactcctgagaggatagctggaaatttatcatttcaagaaaccttagaatgcatgcatagaaagggacaattggctggttttgttattgatgaggctcactgtgtgagccagtggggacatgactttcgaccagattatagagtattaggatgtcttaagcaaaattttccagatgttccagtgatggcattaactgccacagcaacccatgcagtccgtcaagatatcttgagtgctttaagaattcctcgtgcccttgtccttgagactagttttgatagatccaatttaaagtatgaagttactggaaagagcaaagagccacttaagcaacttgggaatctattacgggatcgattcaagaatctatcgggaattgtgtactgcctatcaaaaagtgagtgtgtggatgtttcaaaatttttgaatgagaaatgcaaaatcaaaacagcatactatcatgctggtttagcatctcgtcagagggttgcagttcagaagaggtggcgctctggagaggttgatatcgtttgtgcaactattgcttttggaatgggaattgacaaacctgatgttcggttcgttgttcataatacaatgtccaaatctattgaaagttattatcaggaagctggaagggcaggaagagatggccttcctgctacatgtgtcatattataccaaaagaaggatttcagtcgagttgtatgcatgctaagaagtgggcagggctataaaaaggaaagcttgaagagggccatggaacaagctcgaaaaatgcagaaatactgtgaacttaaggcacgttatttgatatcctacagagctttgaatgaatgtcgtagaaaattgttacttgaacacttcggagagtcctttgaccaatattcttgcatgaatggttctaatccatgtgacaactgtctcaagtcttcctcgtga
>g4[scaffold2899:60791-64757]
atggaggttgaaaagagaacttcaaagggagggtttcttcagctatttgattggaataccaaatctcggaagaagcttttctctaacaagtctgaactacctgacaactctaaacaaggaaaagaaaatgccaatggatcagagaatttaagacttcagcaggctcacgatcatagtcttggttccaactccaagcagaactatgatttctatagtgcttcatcagtagctgaggatgaaagttatggtcaaaaagcacctggggttgttgcacgtcttatgggattggattctttgccaacttcaaaagagtctgatccctattttaatgcatcctctgattgtcactccttcagagattctccatacctaagttttatagctgatttccagaatgaacatcatatgatagtcgatggtaacatgcgaaataaactggacggatttaagagaaaccctgttgaagtaaggctgcagaaggtgcagaaccgtcccatcgagaggttccaaagtgaggtattgcctccaaaatcagctaaacctattgcagttactcaaccaagattgttatctcctatcaagagtcctgggttcatccctcctaagaatgcagcttacataatagaggcagctgctaaaatataccagcagagtcctcgacccactgccagagaaaaggtgcaatcttctgggtcttcctctgcccctttgagaatacgggacttgagagatcaaatagaggctgttcagagacagtctagtatttatgaagcaccgcacaggccaaaagaacaaaattctgtaaagaacgtcagaagacaaccctgtgaaagaggccaggttcaatcagataatttgcgtcaattgagggtttctgaggtatcaagaagagatttatcccagaataaggggaaggagaagtcagtttcactagcagttcaggcaaagaccaatgttcagaaaagagaggggaaggaatctacttctagtaagaacccattgaaccagaaagaacagaatgagtctaagtctggtcggaggcggacaagtgtaaaagtaggggaaaggaaaaattctctcaaccgtccttctgatgtgctcagacagaacaaccagaagcagaactctgcatctaataaagacggggagagttcgaaaacttcagctccctaccataaagagaaaaaatcatcatctactggtaacatgtctaggtcaaccaagactgtaagtaggattgttgtaaataccacaactgctactggaattgcaagtattgtagaaactgacgttggaaaagacctttcatcatctagggactccagagtgaggtcctttactggaaagaaacagccagtcaatgtcgatattggttctgatgaatgtggtgctgacaatatgataaagaataaagatgagaggtctataaaatgtaacttaactattgaaggatgctccaattgggaaacagctgacaggaaaaatgggagtgatgtagtgtcatttactttcacctcacccatcaaaaaatcaatgcctggccccacttcatcaagtcatgttttggaaaagaacagtggtttgtgtctttttccaggttcctgtgatgatcagtctgattcaaggacatcaacaatgccttcttttcgcattggtggtgatgatttaggtattctcttagaacaaaagattaaagaattaacttctaaagtcagaccatcttgtgaagatttcatcaaaacggggactgcttctacttctaccaatgcttttgaagataatgtgtccattgtagcacatgggaggagacctcaagttgatttgcttaatgaaaaagcaggtgaccctggtcactcttctgttgatgacctccagcttactacaactcagatgtggcaggtattcctgaaattcccttag
>g5[scaffold2899:68701-69731]
atgatgaattggaaaacctacatgaggactcacttggtggaaggtgatgcagagttgctggactcggcctcttccgcttctcttgctgatgcaggtgaaaaggagtcgactactacgttgacttcctcaaatttcaatgaatcagcttactgggagttccaatatatcagagatataattagaagctccgacatggtaatggaagaattcttgttgggtgaggttcagagcattattgctcttgatctctttgacaagctggaaaatcagcaggctcgaaacaacaaaaatgcagaggagcagctgaagatgcgaagaagagttttgttccattcagtagtcgaatgcttggaactcagatgcaaactgagtttcggcagaggtgttgaagcttgggctaagtggacaacattggtccaaagaaaggagtggttagcagaagaagtgtatagagagattgctagctggacaagcatggaagagttgatggtggatgaggttgttgacaaggacatgagcacacaagacgggaagtggaccgatttcagctatgaagcctttgaagagggtgttgacatcgagaaggagatcctttcatctttgatggatgatttgatcggtgacctaatgtga
```
