## Supplementary material for "The *de novo* reference genome and transcriptome assemblies of the wild tomato species *Solanum chilense*": EOG093607UO.faa.1

```
>g1[scaffold21765:1375-3974]
LLNPSILVPLLAVFATGDAASGMIDPNLPQIITVAAVSSIALGATLNSLVFPQFSKLPQRLVDTIGIRQQLLSQYDVLQSRIKELKESAENEISSIIEIEVEMDSDVLAAEAAGNAESIAEQIQQIMELENLEEKWKIQAEANDEAERLLSSEPLTTENVSER
```
