## Supplementary material for "The *de novo* reference genome and transcriptome assemblies of the wild tomato species *Solanum chilense*": EOG093607UO.faa.2

```
>g1[scaffold21890:1-3916]
GPSYDRWRWSRPDVNTYTLLVRGLATLLRVSDALKIIANVCRVSISPNEEVLFGKVVRCPSCEIAVTVAQPQDGIQVVSCSKCRYQYELVSGNIVSIESEDFSMDIPAWRRGLRFLPIKQNIPAAVHSIVVETPSGMARTHRFATETVDLPAQEGERVTIALAAPPNVYREVGPLKFNPKAPNVYPGEPLCLTNHKDGRESPLLRAPKKDKTPSLLNPSILVPLLAVFATGDAASGMIDPNLPQIITVAAVSSIALGATLNSLVFPQFSK
```
