## Supplementary material for "The *de novo* reference genome and transcriptome assemblies of the wild tomato species *Solanum chilense*": EOG093607UO.fna.1

```
>g1[scaffold21765:1375-3974]
gttgttaaatccttccatccttgttcctcttcttgctgtatttgccactggagatgctgcgtctggaatgatagatcccaacttgcctcagataataacagttgctgcagtttcctcaatcgctcttggggccacattaaacagcctggtttttcctcaattcagcaagcttcctcagagattagttgataccattggcatcaggcagcaactcttatctcagtatgatgtgctccaatcacggataaaggagttgaaagaatctgctgagaatgagatatcgtccattatagaaattgaagtagagatggattcagatgttcttgctgctgaagcagcaggcaatgcagaaagtattgctgaacaaatacaacaaataatggagcttgaaaatcttgaggaaaaatggaaaatccaagcagaggcaaacgatgaagccgaaaggcttctgagttctgaacccttaacaacagaaaatgtttcagaaagatga
```
