## Supplementary material for "The *de novo* reference genome and transcriptome assemblies of the wild tomato species *Solanum chilense*": EOG093607UO.fna.2

```
>g1[scaffold21890:1-3916]
aggcccatcctatgatagatggaggtggtcaaggccagatgttaacacatataccttgttagttcgaggacttgcaacactgctgagggtttcagatgcccttaaaatcattgccaatgtttgtcgagtgagcatttctcctaatgaagaggttctctttggcaaagttgtccgatgtccaagttgtgagattgctgttaccgttgctcagccacaagatggtatccaggttgtatcctgttcaaaatgccgttaccagtatgagctcgtttcaggcaatattgttagtatagagtcggaagattttagcatggatattcctgcatggagaaggggactaagattcctaccgataaagcaaaacattccagctgctgttcattcgattgtggtggagactccatctggaatggcacgaacacacagatttgctactgaaacagttgatcttcctgcacaagaaggtgagagagtgaccattgctctagcagcaccaccaaatgtttaccgagaggtgggtccattaaagttcaatccaaaagctccaaacgtctacccaggagagcctttgtgcttgactaaccacaaagatggccgcgaatcacccttactaagagcacccaaaaaagataaaaccccatcgttgttaaatccttccatccttgttcctcttcttgctgtatttgccactggagatgctgcgtctggaatgatagatcccaacttgcctcagataataacagttgctgcagtttcctcaattgctcttggggccacgttaaacagcctggttttccctcaattcagcaag
```
