## Supplementary material for "The *de novo* reference genome and transcriptome assemblies of the wild tomato species *Solanum chilense*": EOG093607WA.faa.3

```
>g1[scaffold29226:1-2403]
NPNSTPPPQPPIPIPKYPKKKNPNSSKPEKNPVPAFKTHHHNSKYHKPVKPGQVITEDGDRSVVVKDSGVSYRLPGAPFDFQFSYSETPKAKPLAIREPAFLPFAPPTMPRPWTGKAPMKKAKRNIKLFEPLYPQMQSDDDGGKRYEMLRAYELGVFEGKPKKVLGTPLTKMEIQELLKHCIASNRQLDNASSLQVSASFISIYCVSSIPSALQGLEYLRLGVQNKFSPFSHAFGRDGLVHNMLELIHTHWRRNPVCKVRCLGVPTVDMNNLCQCLEEKTGGKIIHRVGGVVYLFRGRYYDQHTRPKYPLMLWKPATPVYPKLIQEAPEGLTKEEADELR
```
