## Supplementary material for "The *de novo* reference genome and transcriptome assemblies of the wild tomato species *Solanum chilense*": EOG093607WA.fna.1

```
>g1[scaffold870:58299-65596]
atggctggtggaggatttggtgatgataaaggaggaaaaagagctcatctctatgagtataagataactggctattttatttttgcttgtgtggttgcagcaatgggaggatctctatttggctacgatctcggtgtttctggtggggtgacttccatggatgatttcttgaaagagtttttccccaaagtgtacagaaggaagcatgcacatctcaaagaaactgattactgtaaatatgacaatcagatactcaccttgtttacttcctctttgtactttgctgcacttgtttcgacatttggtgcttcacatgttacccgcaacaaagggcgtcgagctagtatactttgtggagcattggcattggatttggcaatcaggcagtccctctgtatctctcagaaatggcacctgcaaaagttcgaggagcagttaaccaactgtttcaactcacaacttgcttggggatattga
>g2[scaffold870:65600-83204]
atgaaattgatctcttcttcctcatttctttttcttggctctagtcatagtatctggatcaaattgatcgaaattgacacgcacctcgcacctgcacctgcaccagtagaatttaaagtgagattaaagaagtttaaaaggaagcggattccagttgaaacccctgatgaaacagcaggaaaatcagatattgatatcaaagttgatgaaaatggggctcctggaccattcttggcgggttctgggccgaagtacgttaagtctagagaggaggtattgggagagccattgacaaaggaggagatgatggagcttataaatagttgtaagaaaacaacacggcaaatgaatataggacgagacggcttaacacacaacatgttagagaacatccatgctcattggaagcgaaaaagggtgtgcaagataaaatgcaagggtgtgtgtactgtggacatggacaatgtctgtgaaaagttagaggagaagacaggtggaaaaattatctaccataaaggtggtgtgatataccttttccgtggtcgaaactacaactacatgactcggccacgctttcctctcatgttatggcggcctgtaactcctgtctacccaaggttggttcgacgagttccagagggtctgactttagaggaaacaactgaaatgcgcaaaaaaggacgcaatctgatacctatctgcaagcttgcaaaaaatggggtgtattgtgaccttgtaaagaatgtcagagaagcatttgaagcttgtgaattggtctgtataaattgtcaaggattgaacccaagcgactataggaagataggtgccaagcttaaggatcttgtcccatgtgtgttaatctcttttgagcaagagcacatactcatatggagaggacgggattgggtatcctctctacctgaagacggagacaatccagagataagggagggctcggaatctgttaatgctgctaacactaaccgatcctttgaagttcaagtggttgcatctacttctggaaatacgaaccaaaactgtcagctggtaagctctatcacgtcgtgtacggagggaattttactactttggaagcaggctattgaaagtgggagtgcagttgtattagatgattctagtatcgatgctgacattatactccagcttcttcgagaaaagaaacttaccaaaaggaagcttaggatatcttttccagaaccaatgattttgccaaagcaagtatatttcctctatgggaacctgctttgtctcaggcaagaggaagaagatgaagcagctcatgatgaatatcaagcccgcgaacagcagaaagattccatatttgagaaagctcttcttccaaacttgtcaacaaaagccattgaaatgaatgtagctagaacaagtgcaccactgaatggagttcatgccgaaaaagcccaccaataa
```
