## Supplementary material for "The *de novo* reference genome and transcriptome assemblies of the wild tomato species *Solanum chilense*": EOG093607WA.fna.2

```
>g1[scaffold234:33477-39181]
gtgagcaatgcacacagttggacatgtatggacctttacgtctttgcaaccccatatcgtgtaacatgggactactacgtattgtctcgtgaacatactcttgaaatcaaagagtgggagtctcaggctgagttagaatatgtcaaacataaaggtatctcaattttcctaatgcaagcaggaatgttaggaaccctttcagcactatgggatgttcttcctttgttctctaatactgtatggggtgagaactcaaatattggttttctcaagaaacatatgggtacttcatttgaaaaacgtccgcagccatgggttaccaaccttactaatactgatgacatacattctggagattttcttgcattatcaaaaatcagaggtcgctggggtgcttttgagactttagagaaatgggtatcgggagcttatgctggccattctgctgtttgcttgagagactctgaaggaaaactatgggttggcgaatctggaaatgagaatgataagggagaagatgttattgctatattgccttgggaagagtggtgggagtttgaggtgaaaaaagatgattccaatccacatattgcgttgctgcctttgcaccctgacctccgtgccaagtttaatgaaactgctgcttgggaatatgcaaaaagcatggcaggcatgccttatggttaccacaacttaatatttagctggatagacacaattgatggaaattacccctcacccttggatgctaatctggttgcttctgtcatgactgtttggaaccaccttcagcctgcatatgctgcgaacatgtggaatgaagccttgaacaagcgactcggaactaagaaccttagtcttcctgatattcttgtggaagttgaaaagcgtggattctcttttgccaaattgttggctattccagagcaggatgattgggtttatagtgatggaaagtcgacatcatgtgttgcttttattcttgagatgtacaaggaagcagggctatttggtgaatttgcaagctcaattcaggttacagaattcacgattaaagatgcttactctctcaagtttttcgagaacaattcaagccggttgccaaagtggtgcaatgcagatgataatgtgagccttcctttctgtcaaattcgaggagagtaccggatggaactacctgaatacaatagtattgatccgtacccccatatgaatgaaagatgcccatctatgcctccgaaatattacagaccacaaagttgttga
>g2[scaffold234:40113-41877]
atgaactttatagtaactattttcctatttctactcccggtattcctcctccttgttcggaggaggagattattgacgagggttccaccaggatcccttggatttccgatcatcggtcaaagttttgggatgctaagggcaatgaaagccaacacagcagagaaatggcttgaagaaagagtacagagatatggtcctatctcaaagctaagcctctttggcaagcccactgtattcatttatggacaggctgctaacaagtttgtatttaccagtgattgttctgtcctcactaatcagcagccacagtcagtcaagatgattctgggcaatcgttgccttttggaactcaatggtgaagatcataaacgggttagagatgccctggtatcgttcttgaagccagattgtcttaagcgttatgttggaaagatggaagaagaagtcagaatccacgtcgagacttactggaaagacaagcaaataattaaggtattacctttgatgaagacactcaccttcaacattatttgctctctccttttcgggcttgaacgtggagctcaaagagaccaaatgattcattatttccagcagatgatagaaggaatttggtcaatccctataaacttgccttttacgcgcttcaattgcagcctcaaggcaagcaaagatgtccagaaaatgctgaaacatcttgtttctgagaaacgccatgagtttgacaacaacttagcttcatcccatcaggatctcatcacctgtttgctcagcatccgtggagagaacaaccaagaactcatatctgaaactgagatcattcacaatgtcatgctcataatggttgctggatatgacacttcatctgtcttgataactttcatcactccagtcactctatcttttgggtttcttcttaataagcttatgggagggaacacagaacaagaagagatagcagagaccaagtcacctggagagtccctaacttgggaagaccttggcaagatgaaatacacatggagagtggcaatggagacaatgagaatgttccctcccattttcggaaacttcaggcagactgtaaaagacattgagtatgatggctacctcattccgaaaggatggcaaatattctgggtaacgactaagacacatatggatagcagcattttccaagaaccagagaaatttgatccagcacgttttgagaactcagcatctttgcctccttacaactttgttccattcggagggggaacccgtatatgtcctggatacgagtttgcgaagattgaaaccttggtcacaatccattacctagtaacacatttcacatggaagctatgctgtacagatgatttcttcagcagggacccaatgcccgtaccaactcaaggacttcccatccaaatagttcccaggaaacctctataa
>g3[scaffold234:42751-47147]
atgcatgatttctgctttacgatcccttatgggttaattctggtgactggtggtgtcatgggatatgccagtaaaggaagcacagcttcacttgctggaggtgttggtactggatttgctctgatcttagcgggttacttgagtctgcaagcatttcacaaacgcaaaaattcatactttgccttgattcttgaaactggaataaagcgtgtgtacactctagcctccccagaccttacactagctagctatgttgttgctgttgttattgttgcttgtgcagccatgttaacatgggttatggggcagcggtacatgcaaacttcaaaactaatgccggctggtgttgttgctggtatcagtgcactcatgactgggttttacctgtacaaaattgccacaagaggaaaccattttccacttaaaactgaatcatcgaagagggttccaccaggatcccttggatttccagtcatcagtcaaagtcttgggttgctaagggtaatgaaagccaacacagcagagaaatggcttgaagaaagagtacaaaaatatggtcctatatcaaaagctaagcctttgtggcaacttatgtttatttatgggcaggcagctaacgagtttatgtttatcagtgatggctctgtcctcactagcaagcagccacaatcactcaagatgattctgggtgatcgttgccttttcgaaatgaatgatgaagatcataaacgggttagccagatagtcctctgcattatcttgatgataatagaaaatgttgaaataacttatttcagaggaacacaacatgagtttgacaacaacttagcttcattccaccaggacctcatcacctgcttgctcagcatccctggagagaataaacaagaactcatgtctgaaaatgaaatcgttcacaatgtcatgctcatcatggttgccggatatgaaacttcatctgtcttgataactttcatggttagagttttagcaaagaatccaaacattcatgcagctgtccttaaaggaagggattgcacagagtcactcacttgggaagaccttggcaatatgaaatacacctggagagtggccatggagacaatgagactgttccctcccattttcggaggcttcaggcagactgtaaaggacatcgactacggaggcaacctcattccaaaaggatggcaaatattctgggtaacggctaaaacacacatgaatagcagcattttcaaagaagcagagaaatttgatccagcagaacacagcatctttgcctccttacaactttgttccttttggaggggggagccccgtatatgtcctggatacgagtttgcaaagattgaaactttcgtcacaatccattacctaataacacatttcacatggaacctatactgtacagacgatttcttcagcagggacccaatgccagtaccaactcaaggatttcccattcaaataattcccaggaagcctctctag
>g4[scaffold234:48752-50469]
atgtaccgctgccccataacccatgttaacatggctgcacaagctgtttggaatcgagtaaaacagaaccctcatcctttacctgttaaagttcaaaacttgtctcaaaccctagaaatggtgaatgaatcgggtcattcaaagagacccatgtgcccatcatgctctaaacccacccgtttgtgtctctgcactcgattgaagaccccatgtcttgaaaactctgtggctgtcacaattcttcaacatagtctagagaaaaatcaccctttaaattccactagaattgcttctattggcctgcaaaatctgagtgtaatttcagtttctgatgttaattatgaagctgaattcgtcattcgtttgctcaactcaaatcttgaaatgggttctcgaaatttggatgaaaatagtaggagaaaccataaagactcaaattttgatagtaatgctgttgtttcttttactatagagaagtatggtgcaattagtacctctcagaatcaacatttgaataagccgtgggaacagtctcttgcagtaatgcaggttccttcaggatcagtgctgttatttccaagtgaaaattcgataggcactgaggagatagattttgaagtgaaaaatctgattgtacttgatgggacatgggcaaaagcaaaaagaatgtacaatgagaatccttggttgaagatgttgccacatttgaggttggatgtagagaagctaagtttgtatagcgaagtgaggcgtcaacctagagctggatatttgtctaccattgagagtattgtatatgctttgaaagctgttggagaaaaagattgtgaaggattggatcatttgttggatgtgtttgagtctatggttgtcgatcagaggagatgcaaagatgagggattaaggcaaagattctccaattgcgactaa
>g5[scaffold234:51372-54091]
atgatgaagctatttccatggcgtcgtttaaccattcaagcacatggtaccctctattccaaaatcccctctttatcatttatcaatttttccccttctctgttccattctcagccagagcaagaagatatcttcgaccctccattttctccccccttaaaaacccataaaaccaagaaatcgataacagaaaagcatgaaaatgcagcatccaacgaagattctgaaaaagctcacaactttactgtcaattccgacttgccctttgattttcgctactcttactctgaaaccaacccggcggttgagccaattggtttccgtgaaccgcctcggttctctccgtttggaccgggacggcttgatagaaaatggaccggaacttcagctccgggtttacagccggtggatttggagaaagtggcagaggagcgacggcggatccttggagaaccactctcagaggaggaaacggcggagctggtcgagaagtatcgtcataatgattgctctcgtcaaatgaatttggggcggggtggagttactcacaatatgctggaagatatccataactattggaagaaggctgaagctgtaaggattaagtgcttgggggtgccaactcttgacttggataacgtatgctcccatctcgaggacaaatcaggtggaaaagttatctatcgccatattaatatcttactcttgtatcggggtcgaaattatgatcccaaaagtagacctactgttcctgtgatgctgtggaagcctttggctccaatatatccgaagcttgtgaagaatgttgctgatggcctgacatttgaagaaacaaaggcaatgaggaacaaagggctcaatgctcctcctctaacgaaactcagcagaaatggggtgtacgtgaatgtggtgggcaaagtcagagcggcttttgaaacagaagaagtcgttagattagattgtacccatgtgggaacaagtgattgcaaaagaattggtgttaaattacgggatctggtaccatgtgttcctatcttgttcaaagatgagcagattattctatggagaggcaaaagtgatgaacagaacagaactccggctcctgaatag
>g6[scaffold234:54191-61887]
atgatgccacaaagtggagttgctcagccagcaatggcacctatgtcaatggatcagtatcagcagcaagctccgccgacgcagcagcaacaacaacaatggatgatgcaacctccgcaagctcaacaacctcaatttcaaccttcttggggtcagcagcaacaacagccatcgcaaactatgtctcaacagtatgttgcgactaatcctagccctagctcgaatgttaatccaaatgaggttaggtctctttggattggggacttgcagtattggatggatgagagttatctctccacttgtttctttcacaccggcgagcttgtttctgctaaggtcatcaggaacaagcaaagtggccagtctgaaggttatggattcctcgaattcaggagtcatgcagctgcagaaactgttttacaaacatataatggcgccttgatgccaaatgtggaacagaatttccgtatgaactgggcatctcttggggccggtgagaggcgggatgattcacctgagtatacaatatttgttggtgatttggctgctgatgtgacggattatgtgctacaagagacattcaaacccgtgtattcatcagtaaaaggtgcaaaagttgtaacagatagaattactggacgtaccaagggatatggatttgtcaagttctctgatgagagtgaacaattgcgtgctatgactgaaatgaatggtgtactttgttcatctaggcccatgaggattggcccggctgcaaacaagaaaccaatgggtaccccccagaaagctacctaccaaaatcctcaagctactcaaggcgaaagtgaccccaataatacaactatatttgttggtggtttggatcccagtgttgcagaagagcatttgcgacaagttttctccccatatggtgaattggttcacgtgaagatagtggctggaaagcgctgtggctttgttcagtttggtagtagagcttctgctgagcaggctttgtcaagcttgaatggcacacaattgggaggacaaagcattcggctttcttgggggcgtagcccctctaacaaacagtccgatcagactcaatggagtggaagtgccggtggtggtgctggtgctggtgcatattatgggtatgcccaaggatatgaggcttatggatatgctcctcccgctcaggaccctaatatgtattacgggaattacccaggatatgggaattatcagcagccacagcagtattcgattgcatttggtttgcttgtgagcagcatctaaacagtccgagctgaagaagaagtagaatatctccgacctccgccgcgtaaggcctttcgtttgccatgggatccaaaatcttcctctcaacctcagcaggaggatgtagaatgtttccacggtcattatgttagtcaaatgtggagccaagatttaatgttagtgaaatgctgttataacgaaggtgggggaggtgttggcatgaagggtggtgtaaaggttcacatctcattagctggagacaaacacataagggtatcatgggtcacaactgataaatcttctccttcaattgttgaatatggaacatccactggaaaatatagttataaagctcaaggagaaagtaccaagtacagttacctgttttatcgttctgggatgatacatcatactgtgattggaccattgcaagacagcacagtgtatttctacagatgtggtggagaagatccggagttccagttcaaaactccaccgtctaagtttcctgttacttttgcagtggcaggagatttaggccaaactggatggacgaagtcaactttagaccatatagaccaatgtaaatatgatgttcatttgctccctggtgacctttcttatgctgattatgttcaacataggtgggacacatttggtcaactggttcagccgctggctagtgcaagaccatggatggtgactcaagggaatcatgaaaaagaaaacataccattcgtggtggatgaatttatatcttacaactccaggtggaagatgccatttgaggagagtggatctacttcgaatctctactattcatttgacgttgctggggttcatacaatcatgcttggttcatatactgattacgatgattactctgatcaatatcgatggctgaaggctgatcttcaaaaggttgatcgtaataagactccttggttggttgtgttattccatgtgccatggtataacagtaatgaggctcatcaaggtgaagctgatgacatgatgacatctatggagcctctgttatatgcagctggtgcagatatagtgtttgctgggcatgttcatgcttatgaacgcacgcaacgagtttataatggtaaacctgatccttgtggtgctgtccacataacaattggtgatggaggtaacaaagaaggtttagcgcgcaagtacaagataccccaaccagaatggtctgttttccgcgaagcaagctttggccatggtgaacttgcgataattaattcaactcatgcctcttggagctggcatagaaatgatgatgatgaaccagtgaggtctgatcaagtttcgatttcctcgttgattgattcaggatgcagcagcgttagaatcatgaactaa
>g7[scaffold234:63351-67937]
atgggaaagcatgcacctaagtcacggaaagttaaaatacagaatcggttatcagaggttcatgaaattgagcttctggaggaatggatagaatcaggtaaaccggaatccggttcaaatccgttgtcgcttgagccattaccacataaagctccggttggacgtcttccggatggttcattctctaggtatgctggttgtgataggttcagtcagttgccggtttctaagaaaacgaaagatgggttaactcagtgcaaatacaaaactatgaccgatattcaaagggcttctctgccacactctctttgcggccgtgatattcttggtgcggcgaaaactggttctggaaagactttggcttttgttattccggtgctagagaaattgtataaagctcgatggggaccagaggacggtgttggatgcatcataatgtctcccacaagggagttagcaggtcaactttttgaagtacttaaatctgttgggaaacatcatggcttcagtgctggccttctgattggtggccgcaaagatgttgatgctgaaaaagagcatgttaatggattgaacatcctggtctgtactcctggtcggcttcttcaacatatggatgagacaccaaattttgattgttcacaacttcaggttttagttcttgatgaagcagatcgtattcttgatgtggggtttaagagggatctaaatgcaatcatttcacaattgcctaagcataggcagaccttattgttttcagcaacccagaccaagtctgtccaagatctggcaaggctcagcctgaaagaccctgaatatttgggtgtacacgaggagtccgatactgcgactcccaaccgcttacaacaaacagcaatgcttgttcctcttgataagaaatttgacatgttgtggagttttataaaggcacatcttaactcaaggatattggttttcctgtcaagctgcaagcaggtaaaatttgtttttgaaactttcaaaaaactccgtcctgggattcccctcaagtgtcttcatggaaggatgaagcaagatagaaggatgggaatttattcccaattttgtgaacaacgttctgttctgttctccactgatgttgcttcgaggggacttgattttaataaggcggttgattgggttgtccaggtggattgtcctgaagattgtgctgcttacatacacagagttggccgcactgctcgttacctttcaggcggaagatctgttttattcgtgatgccatctgaaatgaagatgcttgaaaagttggaagagaaaaagattccccttcgagttatcaaggcaaatgaaaagagggtacagtctgtctcgggtatacttgcttctttattggtcaagtaccctgatctacaacatctggctcaaagggctttcataacatatttgaagtccatacacaaacagagagataaggagatttttgatgttacaaaacttcctattgatgaattctctgcttcattgggtcttcctatgaccccaaagatccgatttctgaaacagaaactcaaagggaagacagtgtctgaagcattatctctcataccagagaacacaagcgatgataatttgttggaatttccaattaaggatccagaatttcctattaaggatccagatgcaggcagatcagatgtagaggaagtggatgaagacatctttctagctaaggagacacaagaacgcggagaaaatattaacagcaaaggagatgatatgctggccactagaattacgaagaaaaagaaactaaagatcaatgtccacagaccagtagggacaagggttgtgtttgatgaggaagggaacaccttacctcctcttgcaagattagcagcctcaagcagtggtgcagactctgttcaactcaacaaagaaaaagtaaatcagagatatgctgagttaagaaagaacctgaagatggctgacaaagaagacaaggatttggaccgcaaacgtcgcaaagaaaaacgaatcaaggagaagatgaagaataagagagggagagaggaagaagaggaggaagatgaggaactctctgggtcagacatggaaatccccagaggtagattcgacaagaaaacaaagatatatttcgacagtgacgacgaggatgacaagaggaaagggaacatggctaaagatggtattgctgctgatgctatatctttggcagagcaagaagaactggctctaaagttgctaaattccatgcactcataa
>g8[scaffold234:68742-69695]
atgccggaagaggagaacggcgtcggtgctacactgagagatgctttgttatttactactatgtgtattgttgggctaccggttaatgtttatatcaaagatggtggtgtttattcgggtatttttcacactgcttgtgtagatgatgaatatggtgagttttctcgacacccttttcgtttttatcatgaccctttagctattttgtga
>g9[scaffold234:69792-70697]
atgattaagaagggtagtcgagaggcgaatgtagcacgtggaagtttaatagagacactcgtaattctgtctgaagatcttgtccaagttgtcgcaaagggggttatgctatctgctgatagtattcaaggacatttagatggggataatgcaagaactgtttgtagcaatataacttatcctgaatacaccaaaaaggagatgaaagcaacaaagtccaaggtgtctaccgtggatggagagaaagctagtaaagaaaggtttgtgttggcaagactcactattgattcattgttggaagtgcctcataatccattagcttttgcatggaaaagcctcttaatgttctggcagacatga
```
