## Supplementary material for "The *de novo* reference genome and transcriptome assemblies of the wild tomato species *Solanum chilense*": EOG093607WN.faa.1

```
>g1[scaffold2899:21776-22367]
MCFTVGMASSALLADGVYGISINIILDSAQRALKSWDLISAMIKSQVFGAIISIISCAWGVTTLGGAKGVGESTTSAVVLSLVGIFVADFALSYCFFQGAGDSLKNCM
>g2[scaffold2899:22656-24999]
MSANLPILPDAISIPARNGTSENLFAAVDIGTNSFKLLVVRADPSTGRFLTVDRFKERVLLGLDTNTTTTSAIISNASLLRATTALRKFQKLLQSHRVPSSHSRLVATSAVREASNRSQFLQTIDETLGLKVDVLSGLEEARLIYKGILQFHPVHDRTVLTIDIGGGSTEFVIGKEGQILFSISLALGHVTLTQKFPEVTEMREHIKVIIRASGLNEKVKHYNIDKVIGSSGTIKNIEKAIFRGYASNMEGNVGISEGSRRDWSFTMDELKGLVERLSEEERRIGGKVRTQGFFKKRSAFIVAGAVLLEEIFEDLKIEEMEVSGYALGEGVIAEKLGEVFDNYDPRANARWRSVTRLATRFNDKQHMKSAAVCFSVAKEMFDGLRKEYESGNGSDGFFVSLEDKDLEYLEAACLLQKIGLYAGKKGYHKQSYHIIAALVSHANHREAVSLKT
>g3[scaffold2899:25426-45445]
MVIMLKRLSFQLIALLVRHHRKKLPDCDHMVPEELTEEMTGKFRILCAVLRVSAAVEKLQLFNIHNVDFSHTFDLLXPLLLKYFHYHGTYTTKAVVGTLQNGVPGKIVNCLQASPSHFLVRLFYRLPVYLVAFSRGQHELLVTCLSKLFHVSMKRKGQCSATLWLMKCLLWTLIMSLLVREKVGLNCVGAFKMGVKCVDCNMTDLTGVTLFKEKFHCSEEEKELMGSRIYYIAIVATMRSYISPCSSFSEVAMVGSKCFFIGESWESFKGFYMVFLKQEKKLCRNILKEWKSLMNKSYMLVKQPSLLHILVYSKLKKLAEKGCWDVAEARINDDRQLLEYLANLSNKSGYMEKVEELCERYSLEGFINVKELEESIPTHRYLQLDELSIKEVVWVDEMNSLLDATFDIEECKVVGVDSEWKPNYEKGCPPNKVSIMQIASDNKVYILDLIKLNGDAPDVLDDCLTRILHSPRVLKLGYNFQCDVKQLAISYGQLQCFKHYDMLLDIQNVFKEPRGGLSGLAKKILGTGLNKTRRNSNWEQRPLTQFQLEYAALDAAVLVHIFRHVRGYTQPTGDQDEHSKIEWKSHIASHIDNSSSKIPKKEAKKRKAKAKTDKAPQNVETKELTEQTLS
>g4[scaffold2899:45656-51990]
MKAREKQRRPPLRRPRKAEIEDAEEMQDEDLELEKVRLISLALECGFDEDSAKTCLNRLVQLYGDDGRDFINVELCGDEFLALLAESMQDTEDWDDLQAIESEACGALADMLGKDTREECEVDCDEDCGAYVHVIEDSPQQQRHAKTVLLDSSSDSEEMGIRFASKEDLPSTSKIRRDRIHQGMTPQSGCRASTLMHCIRPVDYTSVFTEGSYSSVSPEMECPLESSHGDRTLSYEELQRLDDIELANVVVFGNRSFRPLQHQACQAFLQKRDCFVLMPTGGGKSLCYQLSAIVQPGVMIVISPLLSLIQDQIITLNLKFGIPATFLNSQQTQSQTAAVLRELRHGEHFLSMTSNILLEPATEENMFYGHHMTHGLILFPVAPDKKNLLALNTRKKDVPSCKLLYVTPERIAGNLSFQETLECMHRKGQLAGFVIDEAHCVSQWGHDFRPDYRVLGCLKQNFPDVPVMALTATATHAVRQDILSALRIPRALVLETSFDRSNLKYEVTGKSKEPLKQLGNLLRDRFKNLSGIVYCLSKSECVDVSKFLNEKCKIKTAYYHAGLASRQRVAVQKRWRSGEVDIVCATIAFGMGIDKPDVSESSFDLEVPLYALFASSEKKEAGRAGRDGLPATCVILYQKKDFSRVVCMLRSGQGYKKESLKRAMEQARKMQKYCELKARYLISYRALVS
```
