## Supplementary material for "The *de novo* reference genome and transcriptome assemblies of the wild tomato species *Solanum chilense*": EOG093607XJ.faa.1

```
>g1[scaffold30:202826-203695]
KRAVVFNSTVILASHQYTGLQGELKLLAWTGSSSSSLDALNFRHRLAFYVF
>g2[scaffold30:206791-210979]
MGGEELVIKVLSGLAPEYKELSVAIRAHDNPITFEELFDKLLEQEMLIKHSEPKVDTPMITAQFHQHPTNNGPKNRQPNSSNHRNTPPSGNLTSIEFFPYSFVMRDLITGACGLQGKNNGDLYEWPTDMTKSVTPRPKAHFVASTTPSLHLWRAHLGHPHPRYCAATNSYACQDLATLKIYISGHIVFVEHTFPFTTNYPQFSRPQVSHMEKWLCPDDHSSFSSSLQSFSPPTVAEPIPIPATTDLVNSMSTDLVFIQHDHGLTFTQSSFIVDILSKFNMLDANRRSSAHCNTSFSHNLIYVLRLGGIPDTRHSTSAYIIFLGKNPLSWCSNKQPTVARSSTKVEYRIVASVVAELNWLTNLLQGLRVKLACLPKVFCDNIGVTYLCRSPFFHFICDQVESGKILVHHIPTGAQLEDALTKALPRRSFVHLVSNICLKQIETMLRGMIKIKI
>g3[scaffold30:219411-233954]
MVNKAWRIIPRPLLETVLNNHAQHHRVPQPLILHGPRGVGKTTLILERLMGKWNSGPHVTGYVDFAESVKDHHPIHGQSFPWGSWSNCTPPSLPFLTTQLESCLESMTQKGIKLGTISSHQIFTVLSKWHGLSTALKQILDGNNSNSRKAVSVRNNSVLNLWERAVFASSVRLNAEESGGLSLEEETYYKEAMSALNLAKEVIRVQQKWRANAIKHLNQTGGFSRSLANSATDWPCLLLELLSSAAEIDYFQPKLVINNIEVLKNAMLMDDSTVCASTYHDSLIWRIIALGANERSLPVILVTSDSYYSYRAYMDFGFPDIFISRETFGWTPAEAKMHMVGDYFSQSEWNVIVEVLGPNPRHLFEIYALKLSNYYQKVMSEKSSKFEDIVDAYLAYLQVTVVNPAMDRALTLLHKFAVDARSGRILKDKLCFGAPWRHPPSSDDPTLCRQWAKIQLMDFVQCLVNAEFGVNYLADCSLEIFDDPSAIALLEVGLLYSQRDPSFLRPLSRGIQKCLVRWLVQERIQLQSKTSLQYLWQRVIRGRSYRHLMLEVGYK
>g4[scaffold30:234803-236796]
MKASALGARQQSSNCECFPMARHRQPSHTHTPKIVMSDTGEAQQLVPITFGSFLPPNFHTIMEENDDSRAEDVIYWENATGKDIPKRRLQFYDAGTSMRPTPAVPEPVRGNRSNGKTLNFVPPVIKEGILTVQIDEEDICLQVQEWETALIGYVIGHNPYELQMTAYVKKVWGFVELPQVLYHDDGYYVFKFHTIADKERVMQAGPYFYGNKPMILRNWQLDFEFNADMFHQIPIWVKFPRLPVGYWSVKALSKVASAIGVPLYTDGFTAKAEKISYARVLIEVDITKTLPDAVVVETPSGPWNQPIEYDWRPKFCNHCFKLGHMDTECWYKHCPSEGGGETEQVGAEKDHGKGRKKEGRRRRMITKWMPIHYHTYVKDSTAIIGSDAEVLQTPLEPDPGQRSGKQHVEETSLTQNIKNVLDAQMHDKRKSAGNYTPSLPT
>g5[scaffold30:245786-250216]
MEKLFQIHRGPNTLNKDDAVQIDNVNSEGEDEDIDQAQFAREKVINNLMGTKLKLDVDEPASEIPFLCKGITFEGIHTWKMADGKGRDLARNQILVIETADSEKNDKLIVRCFDDLLTNAGTLSSAKYETRPVAKVLDNCKSCLRQEVGEAAEYFTNQK
```
