## Supplementary material for "The *de novo* reference genome and transcriptome assemblies of the wild tomato species *Solanum chilense*": EOG093607YA.faa.1

```
>g1[scaffold2468:15556-17087]
MPKCTRLEMGSYGEVGSWSCRRANPLINLRPIMDLSQSKRINKRWHLRLGCVKKRQFAYAEFFKKLLISDVVFTSTNDRANGIIFWSKAVEHFDDKFIRANGRANKDKRCRGNQRGYGRINKRHKSMTKKDMLSPPWLIVWIRRWTRYHQCRKSDHSQGKDHRFELSR
>g2[scaffold2468:17692-28726]
MLYWVYVILLGGSSISWSSKKQQTVAHSSTKAEYKAIANATAETIWIVNLLKELRFSIPNTPTICCDNLGLSLRCTPNRFLSWVVVLFGSHISIYVGATRASQPAYPIVHSSLEPRYNCILDKEDQLGPILLHLDSLGLHCSKSLFATIRNYILFLICHNYIIVLIIMYMSGVQWFGLGTSMLEVSSLIPLASLSNGFAFCVELVAPVFPTPLVFLVQEWKFLRQGEVPALHISDKIWENLPRRIDENIIQVTTLAQRNPLAVFQHRLGIANHQSVFPVKLIQADKTASLSSTVNTHKMAAGAGAINSGLRSLLLNTTLRPFTSSLLRKLPLPTYVFLPNTLSRHNFSHRPFCSISPLPASQEDIFSKPNSKSRPNVLHILEERGLLESVTSDSLRSVCSDPNLGPLKVYCGFDPTAESLHLGNLLGIIVLSWFLRCGHNAVGLIGGATGRIGDPSGKSLERPELDLVTLEKNISGIARIVKKILVCSPGVCENAGEVQILNNYDWWKDVKFLDFLRNVGRYARVGTMMSKESVKKRLENAEQGMSYAEFTYQLLQGYDFVHLYEKEGVNVQIGGSDQWGNITAGTDLIRRLVGKSSDNGAVVGSVPVVFGLTFPLLLKSDGTKFGKSEDGAIWLSASLLSPYKFYQYFFTVPDDDVVRFLKILTFLSIEEIAELEKDMGKPGYVPNTAQRRLAEEVTRFVHGQEGLEEALKATEALKPGNADTKLDWKTIEGIAADVPSCSMNYEQVLDIPILDLYVSSGLLESKSAARRMLKQGGLYLNNAKVDSESKKIEADDIVDDKVILLSAGKKNKMVVRIS
>g3[scaffold2468:33552-37286]
MASEPGPFPFGLSVHAQLGLSVRGGGVRVGKSLTLVEEWIGGLLILTWAILPSSFSSGDMTRYESGLMNSTCEEFVLAAMY
>g4[scaffold2468:38396-42437]
MSSCLAGGRAAYKLDLEIIKSPSTSWISQSSSPSSTLSESSNSPIAISTRKPRTPRKRPNQTYNEAAALLSTVYPKIFSKKHLTKPCKFTKPHCPFSYDSSDLVVPYQIVENSGFLLHPPLIEKPDCVVIEHKSVSSCEKPCLSPGEIDSKGSGSVDVCEEFHEDFDAESILDEEIEEGVIDNIMGKIRDENELKNESIFSYSYSHSKRHHNNSGGTCYGFPIGLGFENGYQYYDFGTMRGGVRPLRNVDDGDNWWRYTSSVNVTDITPKFSKPPIEKKKKKVERLVEMRVGAETSSAKDNSITRKKNKENSNHSIKEEVIDVPKPKSGLLLKLNFDDVLNAWSDKESPFSDDIQGSDAAGNDVQGRFVKSPNSPEDELG
```
