## Supplementary material for "The *de novo* reference genome and transcriptome assemblies of the wild tomato species *Solanum chilense*": EOG093607YB.fna.1

```
>g1[scaffold4390:11571-13194]
atggaagaggattgggatctacatgcggtggtcagaggctgcgccgctagttccaccgccgccgctgctgccaccaccaccacagccaccactaattcttgttgcagcagcttccaaccaagacaagatggcaacttttttagttttcaagatccatttgtcccaagatttgataaccccataagtgattttgaagagttgcataatctttacaagcctttcttccctaaagcacaacaaatacctctttctcctcaaaataatactaataatatacccatttcacctctctctgttcttggaggactacaagatctatcaccccaacaaacactaaaacaacaacaacatattcatcagctaaacagtacaagattaacacaacccaaacaatctcctctctctgtatatggttccacaactactagtgcttcacatgttcaaagcccaagacctaaaagaagaaaaaatcaattgaagaaggtatgtcaagtacctgctgaaggtttatcttctgacatgtggtcttggagaaaatatggacaaaaacccatcaaaggctctccatatccaaggggatattacaggtgtagtacttcaaagggttgtttggcccgaaaacaagtggagcgaaatagatccgacccgaatatgttcattgtaacttacacagctgagcacaatcaccctatgccaactcaccggaattccctcgccggaagtacccgtcagaagccggcgaattccgaagctggtactgtaagtgactctaacaaacccacttgctcatcgccggtatcttcgccggcgtgtcattctccggcgacggagaagcaagaaagcagcagggatgaaagagaagacatttttgaagacgacgatgacgaatttggtagttcaaatatgggattagataacatggagcctgcagatgatgatttttttgaagggttagatgaactcgccgctcagaccaccggagattgcttttccgataattttccggggtctatgcagcttccatggatgtcaaataacgccacaaccaccgccgcaggcggcgtttga
>g2[scaffold4390:15150-18336]
atgaaactcgcagctgcaagaaaatccctcctccatctccccgcactgccgaaaaccggcagtatttccggcttgagatgcttctccggcgagatcgacgatacacagaaacctctgccacagccgccaatctcttttgccgttcccgaaatagtctcccttctgaaaactaccgatcacaatgactggatttccaactccgagctggttgaatatcttcatactcctccttccccaacttcccttctcaaaattactcgccaattggggtccactgaaaaagctttacaattttttgaattcttcaagactcatagttcgagttcatcatcaaacccctcttctctttccttcacatttcaagctattctcgaacaagcaatgcgtgaagaaaaatctgacgtaccccggaagctatttcaactgttttcctttgctaaagaccgaaaaatccctttatcgataaatgctgggactcttcttatgcgatgctttgggcgagccaaaatgctggaggaatcgatatctgtataccatgagctcgactcggattcaagaaatacaaatgttgttaatttgttgttggactgtttgtttcgtggaaggaatattgatgatgggttcaaggtgctcgacgaaatgctcaaaagggatagtgattttcctccgaacaatagtacggtggatattgttctgagtgctatgtggaagagtaattgggtggggagaaggatgagtgtggaggaaatttatggacttcttgtgagattcttcgagcatggtgtgttcatggatgatgtgtggtttactaaattgattaccaagttttgtcgaagtgggaagtgtgataaggcctgggaccttttgcatgaaatgatgaagttgggtggtcaggtgaaagcttcttcattcaatgcccttttgagcgggttaggccgggagcatgatttccaaaagatgaatttgcttatgaatgagatgaaggaaaaggaggtttacccggatgttgtgacatttgggattttcatcaattatttgtgcaaatgttacagggtcgatgaggcacttcaggtgtttgagaagatgggagggagtggaactgatggggttcttgttaagccagaccttgttctctacaatacattgattgatggactttgcaaggcagggaaacaagaagaagggttaaatttgatggagaagatgagattggagaatgtatatgtacctaatactattacctacaattccttgatagatggttactgcaaagcaggtgagattgagaggtcattggagctttttgaccagatgaaaaaggacagggttgtgccaaatgtcataactatgaatactttgctcaatggaatgtgtaagttcgggagagttagcagtgctatgagattttttgctgagatgcaagagaagggtttaaaggggaatgcaatcacctacaccatcctcattacgactttttgcagtgtcaacaatattgacagagcaatgagtttgttcaatgaaatgtcagaagataggtgtctccctgatgccagggcatactacagtttgatcatgggcctttgccaggctcgaagaacagatgaggcctcctgtattgcttcaaaggcgaaagaagctggggttgacttggatattatctgctacaatactctgattggggcactttgtaggaaaaataagattgaggaagcacataagatgcttaaagatatggaagaggcaggtatcaaacctgactgttacacctacaacactttaatatcatatttcagcgagaaggggcaatttacagctgccagtagaattatgaagaggatgattgatgatggttatttgcctaatgttgttacatatggagcattaattcatgcatattgcgtagctggaaatcttgatgaagctatgacaatattccagaatatgagttcagctattaatgtgccaccaaacacagtcatatacaatattttgattgacactctctgcaagagtgacaaagtagaagctgctatttctttgttgggtgatatgaaggacaaaggggtaagaccaaataccaaaacatacaatgccctctttaaaggtcttcgggagaggaattgggttgaaaaggcatctgaaataatggaccaaatgactgaaaacgcatgtaatcctgactacattaccatggaagtcctcactccatggctttctgacattggtgaaacagaaaagttgcggagttttgtggaaggatacaaggtttctacttcaactgcctaa
>g3[scaffold4390:21561-27313]
atggccgacaacaagacggcagccgtcgacggcaactctacctctgaccacgtgtccgacgcttggtactccgttcccgacctccgattacgcgatcaccgattcaccgttcctctcgattactctattgatcgctgttcctctactaaaatcaccgtcttcgctcgtgaagtagttgctgttggtaaggaggaacaatctctgccatatctactatatttgcaaggtggaccaggctttgaatgcccaagaccaactgaagctggaggatggataagcagagcatgcgaggagtaccgtgttgttttaatggatcagagaggaacaggtctatcaacaccattaacaccatcatctatgtcacaagtgaattctgctgaggatttggctaactacttgagacatttccgagctgataatatagtacatgatgctgagttcatccgaaaacgccttgtccctgatgctggaccttggacaatacttggacagagcttcggaggattttgtgcagttacctacttgagttttgctcctaaaggactcaaacaagctcttataactggcgggctccctcccattggtgaaggatgcacagctgattctgtttataaggcaggttttgagcagcttgtttgtcagaacgaaaaatattacaagaggtttccacaggatattgaaattgttcgtgatgttgtaaattatctggcagagtcgggaggcggggtacctctgccatctggtggcatcttaacacctcgaggactacaacttcttggtctctcaggtctaggatcaagtacaggtttcgaacgattgcattacctgtttgagagagtctgggatcctttaatagttcaaggagcaaaaaggagaatcagtgactacttcttgaatgcttatgagagatggatcggatttgatgcaaaccctttatatgctcttttgcatgaaagcatatattgccagggtgccgcatccctgtggtctgctcacaggattagggctctaaatgacaacaaatttgatgcaattgaggcagcaaaagttggccgccctgtactttttactggagagatgatattcccatggatatttgatgaggtccatgcgttgaggccgttcaaagatgctgcccagctactagcagagaagaaggattggccatcattatatgacattgctgcattaaaggataataaagtaccagttgcagcagctgtttactatgaagacatgtatgttaacttaaagctatctatggagaccgcttctcggatagcaggaatcaggccttggattactaatgagtacatgcactctggtttgagagatgccggaagtcgagttttggatcatttgctttctatgttaaatgggaagaagcccttgttttaa
>g4[scaffold4390:28116-33616]
atggagaaaccaacgagcagctccgtgaatgtgcccactgccggcacggcgtcgatgctggtggagacggtggctgatttgatgtctatgtatatgcagactggtcacctaaataatctctcagttttcagtgacctctgcttctctctagccaagtatttcgtattgaaagttgataaattcgttctgcagatcagaggcattgatcatgcagttgctaacaacgaggtccccttaagatcacatgagctaccgtcactgttgaaacaggtgtacaagtataggagtgacttttccattcaagaggcttctatggtgctactgatgtacgtcaagctgtatctatgtcctgatcagagtgcgtgcaaggttggatggttccgggatgaagatgctaatgatctgcttaaacttacccaggaggttagcagatacttctctagtgctgaagatgttgacgttgaaccccgctgtgtccagccttttgtttcaagagtattaccaagattctgtccaaagctgaggatggacaggataatagctgcttttcaaatcaaggcaggttactttatctactgcagttgctgcaagctgaatagagggaaggaagatatattgttacttgtaacaaatgttgataacatggagacctcttcctgcatgattgctccaccagagacaagttttcttttaaatggaaaccgactcgaggggacgactaaggactgtgtgcagcagtttcccaccatcatcactaaaatgctcaaatatggtgtcaatcttctacaagtcataggaaaatttgatggaaattatattgctgtaatcggtacaatgagctcactaccatctctagcgtcaaaagattgtactagagctcctttagctcattcagatctggaaattgctgagaccccatcaagagtctcgcttaattggcccatcagcaattcatgccaggtctcgaatcaggcaggtgacgagttggttgatataatcacagcagcaaatggatcccggaaaccaatattatgggacgatggtaacccaagtcaaatatatagcaagagtcaatccaataagcagctagcgcatgaaaataaatacagcgtagatcctccaactctggatgaaattcaaatgcaaaagaaacctagaatcgttgtgcatgcttctattcaagttacaccagtgaaaacaaatgccccggcaagctatagtcaacaacctcaaagagccttcctggtgccatctcatctagcaacatgtggagaaaggtcaaaaaatgtgctcagccatggttaa
>g5[scaffold4390:36871-37660]
atggcagatttcatggataaagcgatgaatttcgtgtctgagaaggtggggaacatggagaaaccggaggctgacatcacggattttgatctgaaaaaagttagcatggacagcatttcatatcatgctaaagttgccgtgaaaaacccgtactctgttcctgtacccatcatgcagatctcgtacactctcaaatgctccggcagggttatagtatcaggaacaattccagatccagggaatataaaggcaaatgacacaactattttagatgtgccagtgaaggtacctcacagtatgctagtgagtttgggtaaggatattggtaaagattgggacattgactatacactggaattaggtctcgctattgatcttccagtcatcggagatttcacaattccactatctcatagcggcgagataaagcttccatcactctcagacttatggaacggtgacgaacaagaagacactgaaaaagagatttga
>g6[scaffold4390:43091-44684]
atggatctaattgacaaggcgaagaattttgtgtcggagaagatagccaacatggagaaaccggaggcaaccatcaccgacgtcgatcttaaggggatcggtttcgacggccttgcttttcacgctaaagtctccgttaagaacccttactctgttcctattccaatcatggagatcgattacgtcctcaaaagcgccaccagggtaatcgcatcaggaagaattccagacccagggagcataaaggcaaatgactcaaccatgttagatgtgccagtgaaggttccccacagtgtgcttgtgagtttggttagggacattggtggagattgggacgtcgattataccctggaattgggtctcattattgatgttccggtcattggcaacatcaccattcccctctcttatagcggcgagtataagcttcctacattgtcagatttatggaagggtggaaaagaagaagagaaaaaagaagatgaagaggagaaagaagatccatcaaaggttgttgagatatga
```
