## Supplementary material for "The *de novo* reference genome and transcriptome assemblies of the wild tomato species *Solanum chilense*": EOG093607ZG.faa.1

```
>g1[scaffold1352:98878-100531]
MGKSLKLRFSRVIASFNSCRSKNPSSLPQNPNFFPHKLTTTKHISPDFPLIDQNQNQNQNHRNYVPESTTISVGCRSEFKWEKEEKFHVVSSSFVSEEEECEEEINLALRPPLTPPRFSRIVVEKKKKQQRVKKTKTKSRIIRMTTSSADEYSGILSGTNTDWDNNEEETETLVSSSRSCYDFSSDDSSTDFNPHLETICETTTMRRRHKRNANTKRRSIKQSRTSFSSSKGRRSSVSTSSDSELPARLSVFKKLIPCSVDGKVKESFAIVKKSQDPYEDFKRSMMEMILEKEMFEKNELEQLLQCFLSLNGKHYHGVIVEAFSEIWETLFLGNNDIHNDKSKEDVNS
>g2[scaffold1352:107396-108950]
MRILCPNVDKEDGLETVLEVPIPDEMFKSMGSNAALRWQNMATWMKAQTSDKWSSPIVAARYNELSFLLYMVGSPLIPFQIQLGQSVNRPVKHSSIEASTAKYILQQYIAATGGQPALNAVNSMCVIGHVKISGSDFHQGDQSVKVRKSDENGGFVLWQKNPDLWCLELLISGCKVISGSNGKISWRQSSNQIRPISKGPPRPLRRFLQGLDPRSISNLFANAVCIGEKIINEEDCFILKLDTNQAALEAQSGPNYEILHHTIWGYFSQRSGLMIKFEDSRLLTVKTSRDDEGVFWETSTESVMEDYKHVEGVNVAHSGKTFVTVFRYGEHSANHKRQLEERWKIEEVDFNVGRLTTDFFMPPSDFDKERSRV
>g3[scaffold1352:110500-111581]
MVVSEQAYACLDYSTGYVLPPTNIGTGLALANGKLGFIHDTSFSNPTSLTTRQYP
>g4[scaffold1352:113032-114591]
MRDDDLPISTPTAPSSSFTTSKKETSYFAIFGRGRYKFWAFAAISLLALWSMFTGTVTLRWSAGNLNAISDDIDIPLPEDLDVLEMEEREKLVKHMWDVYTNSRGIKLLKFWQEAFEAAYEELTSDVPGVPEDALSEIAKMSVRYIPIESPPLHSSTSNKLRSALVIFTAVN
>g5[scaffold1352:115716-119353]
MRCPYCSAEQGRCTSSTSGRPITECTSCGRVVEERLTQSHHLFHTRAQDSPLCLATSDLPTLPISATNDDEDPFEPTGFITTFSTWSLEPYPVFAQSSISFAGHLAELERVLEMTSTSSSSSSSSVVVENLRAYLQIIDVASILRLDSDISDHAFQLFRDCSSATCLRNRSVEALATAALVHAIREAQEPRTLQEISVAANLPQKEIGKYIKILGEALQLSQPINSNSISVHMPRFCTLLQLNKSAQELATHIGEVIINKCFCTRRNPISISAAAIYLACQLEDKRKTQAEICKVTGLTEVTLRKVYKELLENWDDLLPSSYKPVVPPEKAFPSATIATGRSSTPRVDLVEGTSSERDKPVKPVDSLDVSPQIRGKEDSDSKDNINTTQLSWPPPFWKPQAPAEGGVKSATDKSQNATEEMEIDL
>g6[scaffold1352:120476-123348]
MDRGKKPDLAARSNRIYLDLEDIIKENALPFLPAKSVVKFQAVCRDWRLQISAPLFAHKQSLSCKSTSGIFSQINRGSPFLIPIDANSCGVPDPILNFLPEPVDIKSSSNGLLCCRGREGDKVYYICNPFTKQWKELPKSNADHGSDPAIVLLFEPSLLNFVAEYKIICAFPSTDFDKATEFDIYYSREGCWKIAEEMCFGSRTIFPKSGIHVNGVVYWMTSKNILAFDLTKGRTQLLESYGTRGFLGTFSGKLCKVDVSGDIISLNILANTHSNTMQIGSQIKMWSEKEIVVLDSEIVGDGAARNHTVLHVDSDIMVVLCGRRTCSYDFKSRLTKFLSSKVGILDRCFPYVNSLVSL
>g7[scaffold1352:131686-134694]
MCCCFLYFFECNVLCSCFLEEINVAIFNLGFLASSFVTNVFRDFLIYSTVKFLETQVIIKGSADRKMACSGIDMLNDESLEEDMYSDSSEFYVAVKPQGGGIDSLAEFDLRTAAYKVEEGNNGSKYPVEIIMRVNMTIKDVAKRHILPFLPAKSLMKLRAVSKEWNQWIASPLLAYNQSSAFQKLSGYFYQRLDNIDDPPILLSLHRSAIGVPSPSLRFLPVKVKVLSSSSGLLLCQGKDSYYVCNPATKDWKKLPPPQYYHGSDPAVALAFDPQFNIESFYRVVAAVPVLDNPVVCFEIYCSESDSWRCSPSDCLELENTRLAGGGYYMKGVAYWRNTSSNEVLAFDVKNEIPAVLHLPILQSGQRGALTQIGDEVCYVTAYNDCGSVFIIDIYGGVDMGLKRSVSVNLGSKKPRTQVLGIPNEKCCEVLPCTDSDTVVIHTDTAIYFYHLREQKVETLQSPGRVDTDKRFLPYINSLVMVHNAGE
>g8[scaffold1352:134996-137135]
MQSPPSTASSDKNETTSSSPSNSSPSPPPPAPPTSPPPESPPPVNSPPPSKESSPPSSPPPSASESPPPPSDSTTTSPNAPEASPPTSSKFNPPPPVSSGSPSLSAGKLSPPPPSEKAAPFEKPDGAQHSGKPAAGSSGNNNGSPSSNSGSSDMFVVTGIAVAGLMIFATIIVCLIYWRRKKKEHYYTNPPPGPSRRPPKGAGITDPYYKGPKPMEHIIKVPTTVYTSNDSTFAVNGQALVPSPSLGGFSKSQFTYEELARATSGFSKANLLGQGGFGYVHKGVLVDGTVVAVKSLKSGSGQGEREFQAEVDIISRVHHRHLVSLVGYCIADRQRMLVYEYVPNKTLEFHLHGTSPVAEYSLYDTSLKYFRKGHRVMDWGTRLKIALGSAKGLAYLHEDCHPKIIHRDIKAANILLEDNFEAKVKLL
```
