## Supplementary material for "The *de novo* reference genome and transcriptome assemblies of the wild tomato species *Solanum chilense*": EOG093607ZT.faa.1

```
>g1[scaffold9253:2792-8489]
MKGFVGSLVFVILLVVPVALAGHNYGEALSKSFLFYEAQRSGYLPHNQRVQWRGNSGLNDGKASGIDLVGGYYDAGDNVKFGLPMAFTVTMLSWSILEYGRQMAASGELSHAMDAVKWGTDYLLKAHPEPYVLYGEVGDGNTDHYCWQRPEDMTTSRAAYRIDPNHPGSDLAGETAAAMAAASIVFRRYNPGYSNELLNHAHQLFEFADKYRGKYDSSITVAQKYYRSVSGYADELLWGAAWLYKASNNQFYLNYLGRNGDALGGTGWSMTEFGWDVKYAGVQTLVAQFLMSGKAGHNAPVFEKYQQKAENFMCSMLGKGNRNTQKTPGGLIYRQRWNNMQFVTSAAFLATTYSDYLASAGKYLKCSSGSVSPNELLSFAKSQVDYILGDNPRATSYMVGYGNNYPRQVHHRASSIVSFKVNPSFVSCRGGYATWYSRKASDPNLLTGALVGGPDAYDNFADERDNYEQTEPATYNNAPLIGVLARLHAGHSGYNQLLPVVPDPKPTPKPAPRTKVTPAPRPRVLPVPANAHVTIQQRATSSWALNGKTYYRYSAVVTNKSGKTVKNLKLSIVKLYGPLWGLTKYGNSFIFPAWLNSLPAGKSLEFVYIHTASPAIVSVSSYTLV
>g2[scaffold9253:16822-23116]
MDSQLVEMCMASATESLVAVEAWRRQRRTLEMMPSHLAEALLHRLLRRRLLFPSLLEVFKFCVDGIDLRGESYVDAEWMAYIGGFDHLHSLNLSDCNKINSSAIWAITGMTNLKELDLSRCSKITDAGVRHLTTIPSLEKLWIPETGVTADGVITLTSLTNLSLLDLGGLPVSDSALCNLKVLRKLQHLDIWGSEVSNKGASHLKWFPKLSSLNLAWTKVTMLPGLPSLACLNMSNCTIHSIFEGEGQKALLTKLILSGATIKDVSEAFLHLETSSLSHLDLSNSSLNSFCFLPYMRMISDLDLSGTSAGDESVEHIAFVGQNLRNLNLSRTKLSSAGLRTLADFVPKLETLLLSYTAIDDSAIPFMSFMPLLKYISMSGTNIRGISNEMDSDPNYVSSLSGLSSLEHLERLDLEETRIKDSALAPLPSFRKLSHLFLRSGSLADTTLHQFSSITSLVTLGIRDGVLTNTGLYVFNPPPPMKILDLRGCWLLTEDALLSFQQRHPQIEVRHDLLSIAMVKRLSFSSPLSQATPWTKLHKNKKGGSSTSPLRSIRDGFLDQRLKYTNEELLAMRFDSASISRDNVVQIPHELTNDG
>g3[scaffold9253:23304-30907]
MLGHREIVDGKPGKYVWMSYKEVYDIVIKVGNSIRSCGVNKGDKCGIYGANCAEWIISMEACNAHGLYCVPLYDTLGAGAVEFIISHAEVTIAFVEEKKLPELLKTFPDASKYLKTIVSFGKVTPQQKEEVEKFGVVLYSWDEFLQLGSEKQFDLPVKKKEDICTIMYTSGTTGDPKGVLISNTSIVTLIAGVKRLLESVNESLTVDDVYLSYLPLAHIFDRVIEECFINHGASIGFWRGDVKLLTEDIGELKPTIFCAVPRVLDRIYSGLQHKITSGGMLKSTLFNLAYAYKHRNLKKGQSHDEASPLSDKVVFSKVKEGLGGRVRLILSGAAPLASHVEAFLRVVGCCHVLQGYGFMLQSKELQYHHTPPPPPKEIGTQDSKYPTTTYLELFHMWKVRVGCLTETCAGTFVSLPNHYDMLGTVGPPVPNVDVCLESVPEMSYDALSSTPRGEVCVRGDTLFSGYFKREDLTKEVMIDGWFHTGDVGEWQPNGSLKIIDRKKNIFKLSQGEYVAVENLENIYGDNPVIDSIWIYGNSFESFLVAVINPNERAIEHWAEHNGISGDFASLCENAKVKEYIIGELAKSGKEKKLKGFEFIKAVHLDPLPFDMERDLLTPTFKKKRPQMLKFYKDVIDNMYKSTK
>g4[scaffold9253:31697-32452]
MAPEKFIVEVEPAKPAKDGRPSMGPVYRSLFAKDGFPPPIPGLDSCWDIFRLD
```
