## Supplementary material for "The *de novo* reference genome and transcriptome assemblies of the wild tomato species *Solanum chilense*": EOG093608A7.fna.1

```
>g1[scaffold4200:13046-14159]
atgaaacatctacagcagaataaattactagtcaaaactgctgctatggatgacaaatatggaactacattgcttaaacgaaatacaatggtcaatgctttccgaaactgtgatggcgaatttagtggtggtgtttcaataaggggaaccttgaagaaacgatataagttgtctcggagtgagcttgtagatgcagccgcgaatttagccattgatgcttgtgtcccccttggggtacagatgttttggagctctgtttacacacgagatgctttgtgcaccagttccattcatttagttcgtaaagttgtgtgcatcttcacttgtcatctgtataggtggaggtgtcgggtagctctgtcaaccaacactcggattgattggaaaaagttgcatccttgcgcgattttgattcctgctttttcatggtttttctattcgactgaccgcatttcatctgaaaatgcaggattgacatcattggtttctttgaatgtctcaaactctagaattaccagtgatggtttgcagcacctgaagccgctcaagaatttgcgctcgctatacctagaatattgtggggtgacagcatctgaaatcaagaaacttcaagctacaaccctcccgaatcttgtgcgatatcgtcctaatgaatga
>g2[scaffold4200:14219-19403]
atggggaaggaaagttggacaaagtcgaaaaagataggaggtaaatctggtgaaagtagtagtcctagagcgtttgacaaggacacagcagttttcattgctatgtcgaaggaacttaaggatgaggggaataagttatttcagaaaagggactatgaaggggcaatgttgaagtatgacaaagctatcaagttgcttccgcggaaccacatagatgtttcttacctccgcagtaatatagcagcttgttatatgcagatgggactgagtgaataccctagagcgatccatgagtgcaatttggctcttgaagtcacaccgaaatatagtaaggcgcttttgaagagagctaggtgttatgaggctttgaataggcttgatttggcgcagagagatgttaatagggtgctggagatggagcctaataatctcatggctacggagattgcagagagggtgaaaacaaccattgaggaaagaggtattggtgtgaatgacattccggtagatttgatccctgtaccggaatatgttgaaccaacatttgcttcaaatcactccaaatcatcaaaagagaaggctctgaagaagaaaatcaagaaagtagaggagaagatggttaatgggaaggcggaagagaaggaatttgacgccggagttgatttaaagcaaactgacaacaggaatgaggaaaggaacactgaggaccagaatgaaaatacggataaagaccagactaaggaagaaaaggttgatgacaagacggagggaaataaagctgagaacaagaccaacagaaagaaagctaaggataagagtaaggaaaagaagaataaggacaagatcgaggtcaataaggttaaggatcggtttgaggagaacaaagatgaggacaatgaggagaggaaaactgaagataaattggtggtggaggaaattattagtcataccacagaagaagagccaaaaagaacagtgaaattagtatttggggacgacataagatgggcccaggttcctgtgaactgcagtatcttgacactgagggaaatcataggtgatcgtttcccaagcttaaaagctgtcctaatcaagtatagggaccaagaaggtgacctggttactgtgacaacaaacgaggaattaaggtgggctgaagcttctgttggacatggttctataagattctatatcgtggaagttagtccggagcaggatcctttctatgagaagatcaaaggggtggaagacgatcataaatacaatgcacgacaggataagattgttgaaaatggaaatgttgaaagaagcaaggaattgcataatggaccagtttgcattaatgattggatcttccagttctctaatttgttcaaaaactatgttggatttgagtccgatgcttatctggatctccatgaagttggaatgaagctatactctgaggctttggaagaggcaattacaagtgaagaagctcaatgtcttttcagcacggctggagaaacatttcaggagatggctgctttggcattgttcaactggggtaatgttcatatgtccagggcacggaaaagggtctatttgaaagaagataattccggagaatctttgctggcgcagataaaaattgcttatgattgggctctaaaagaatattcgaaagcaggagagaggtatgaagaggcattaaatatcaaaccaaacttctatgaaggtatcctcgctctggggcagcaacagtttgagcaggcaaaactttcttggtattatacgattagcactggtgtcaatctggattcttggccttctactgaggttctgcagctttacaacagtgctgaggaaaatatggaaagaggtatgcagatgtgggaggaggcagaggaacagcgtctaaacgaactatcaagtaccaacaaattgcagaagatgaagtcagagaatttgttcaaaggaatatctgcagatgaagcttctgagcaagctgcaaacatgatgtctcagataaatttgctatggggtaccatgctatacgaacgatcacttatggagttcaaacttgggcttccactctggcaagaatctttggaggttgctgttgaaaaatttgaattggccggagcttctccgacagatattgctgttatgataaagaatcattgttccaacagtacagcgacagaagggctgggattcaatattgacgagatagtgcaggcatggaatgagatgtatgaagcaaaacggtgggaaagaggcgtcccttctttcagaggaatcaagaaagaaactcactattaccattgttgttgcactcagtctacgctatgctcgctgggaagttttgccgagggcctatctgaaacagcctctctgccccacaagttagaggtaaggtctatgtatatcataccctccccagacccctcttgtgggattatatcggttaccaaaatatattcagctgattttactgaaaactctaccgagtcttga
>g3[scaffold4200:22218-24637]
atgagatcgatatggtgtttgattgttctaattttctccattagtctcttatacggcgtcgttacttcctctcagatattatctgttcacgcaggcgcatcattcagtcaaagttctaaagaaccaaaatataaggttgagtttcattcagaagactcacctttccaaccggatgatgaccaggaaactattctcatgcccaacaaaaatggggagaagttcctctgttatttgcctaaagtcgataaaccgaagattggtaaaccagtgacaaccaatataagcagtttggtcgtggacactgagaaacgcatcaagttgaagacgccagatgaactacttgaagtactgaaggataaatgccttgtcagggtgagaatccatctagctcttcccttaccacttgatgaagaagtagtctaa
>g4[scaffold4200:29308-30990]
atgcctgaggtgaggtttgtttgctcagagcctagagcaatgataagttctataactgaattgtccacctgcaagtacgctctcaccgtacactgcccaaccctctgcaaacaccctaagtcatccattctcttttgggtaggaattggagatccagttgttcttcatgttagtgaaacgctggtcaaaaaccattcatcaagagcatttgctctgatattggaaacagcctctctacctcccatggtaggggtaaggctctttcaagaagaaagaccagtgtggcataccattaactgtaatactcttccaaaagattacagagaaacgaaagttgaagataactttgaaaatgaaaagatcgccatggtgacagactcaaagtatcagtatcagccttcgattgattcagatgagcacgtgagagtggaggaagacaattcagatgatgaaaatatcactgtagcaacatag
>g5[scaffold4200:31174-37413]
atggggtcagcaaaattgaagattggaggggcatggagtggtgtattggaagtggaattggaagaatggacagtagtgatgctaagagaagaggtagcaaaaagatcgggtcatggtggaggacccgaaacaattaaccttatatgtgctggtaaattgttgaaagatggtgatggaactgaaaagttgagccaattgggtgttagaaacaatgcaaagattttggcttcaagggtttctgttgatcaagggaagtctgtaaaagaagagtctttggctgaggaagaacgttctacaaggctttcaaggctaaaggctgctgctatttctctgtcagccagacatgcagatggctcattacctgttgaagatttcaatctggagctcgaaaatcagagtggacaaaaggtgcaactgggatctgagactgaccagagggcaataatgatgggcctcatgcttcacgcaaatgcaaaagccttgatgaggaagaaaaagtacaaggaagcactagaagtgctgaccatgggagaggaagctttctctctctgcgaccagaaactcatcgagatggttgacaatgtgcccattctgcaaatagacatggtgtggtgctactttatgctccgagatatcagctggctctcagttgcaggagtccgccttgcaaaagctagggaagggctcgagcgttctcatgggaaggaagcgagtcgtctcagactgcttcaaaaaggacgttatccggagattgccctacatttgaggctggagctgctagaaggagtagtggcatatcatagcaatcagactgaaaaatctagaaagtccttgacatctgctcaagcaaagtttttgcagcttcaaattccagatgaagctttgtccttacttttgggtatgggctacaaagaacaggatgccaagagagcgctgcgtatgaacaaccaagtagtagaaaatgctgttgattttcttgttgaggagagagaaaagaaagcacggaaaagggtggatgaccttaagcggcagaaggagatcacggagcaaaagtgttatggaacgactcctcttggaaaagctgttgatatcgagaggctgaatgaattggtgtcaattgggtttgagaaagagcttgctgcagaagcactgcgacgaagtgaaaatgacacacaaaaggctttggatgacttgacaaatccagaagctaattcttcaatacagatacatattgagtctaagaagaagaaaagattgcgtcaagcagccaatgcttcaatcgaagagcttgtatccatgggtttccccagagaagcagcggctgcagctgttcgcagctttggcacacgtcaagcagcgatagatcatctgcttcaaggaacaagtaatactgctgcagcaggagatcacaatgtagacaatactcttcccaacgaccaggtagaagatggaatcgcgaatgatcctctaactaatgaccagagtgaagatggatcaggtactaacgcaggctcaagtagtaatgtaggtccaagtcagaacaaagttgagacgcgtgatgtagaaatggaagatgagattactggcgaattactaaaaggtgatgcttactctgactacgacattgaggtcactgaagaaggtgaagctataaacgagtacttagctttagtaaccttaggagttaacgtagagattggttcatcgtcatag
```
