## Supplementary material for "The *de novo* reference genome and transcriptome assemblies of the wild tomato species *Solanum chilense*": EOG093608AK.faa.2

```
>g1[scaffold13807:587-4825]
MVVLGEIIRKLAIVTAGQAFTHLIKVYHEENHQLVTNGIYRFVRHPGYCGFFIWSVGTQIMLCNPISTIAFTVVVWKFFSGRIPYEEFFLKQFFGSDYEDYMRKVPSGIPLVSFHNMKFARKRFLLDITSEVMLLLTLVERVYLICIIMFSSYHYAKKVFDKMPERNTFTWNSMMNAYTASRLVFEAEELFYLMPEPDQCSWNLMVSSFAQCELFDSSIEFLVRMHKEDFVLNEYGYGSGLSACAGLRDLRMGTQLHASCSKCLCEFPDVFVGNALIDMYMKCGSVEDGSCVFTKMLDRDWVSWNAVIVGYAQNGHAMEALETFNAMLVYGEKPDHVTMIGVLCACSHAGLVEEGRRYFYSMDRDYGLTPFKDHYTCMVDLLGKAGCLEEAKDLIESMPMPPDSVVWGSLLAACKIHREIELGKYVAEKLLEIDPTNSGPYVLLSNMYAEQGRWQDVKMIRKLMRQRGVVKQPGCSWIEIQSQVHVFMVKDKRHTQKKEIYLILNTLTKLMKLSGYVPNAAAIAC
```
