## Supplementary material for "The *de novo* reference genome and transcriptome assemblies of the wild tomato species *Solanum chilense*": EOG093608AK.fna.1

```
>g1[scaffold67:24538-26318]
atggcaaccttaaacccttttggctctagaacaaactcatttcagaaaaagcttcataatcatcgtccaatttatgctaaatccatttctggtctcactttcagaacctcacctccaccattttacccttccagcattaaagcttgttctttttcttcatcttcttcacaaaattctaaaatccccaaaccccttatccctcaaacccctaatgaacaaccccataacctattttcattcgttaagccaacactcatcgctactgtaactgccactacccttttgttcgcaagatactttatcttcccgaaacctgcacttgctaaccaagcttttactccgacggccatggaaactgatgtggtgagagatgcagtttcagaggaggaaagggaaagagcaattgaagaacacctggttaataacccgaatgatgtggaagcgttaaggaatttgatggaaattcggataaagaataagaaaatactggatgctattagcattattgataggttaattgagctcgaaccgaacgagaacgaatggcccttgttgaaatctcatttgtatgtgaactttggggagattgaattggccaaagttgggttcaatgagatactaaagaaagacccttttcgcgtcgaggcttatcatggactggttatggcagcttcacaagatgaatcgattgatgaattgatgcaaattgagaagaagattgaggagggcattaaattgtgtaagaaggagaataaaaagactgacttgagggattttaagctattgcttgcacaaattcgggtgatcgaagggaaatatgaagatgcattgaaggtttatcaggagttagttaaagaggagcctagggatttcaggccttacttgtgtcaaggaataatatacacattaatgaggaaaactaatgaggctgagaagtgttttgagaagtatcgaagacttgtaccgcaagggcatccctacgctaggtatttcgatgagaacatgattgcaacgaaagtttttgcacagagggcagagaatgagagagctagctcgaaaagctga
>g2[scaffold67:40033-41991]
atggctcctaaagctgattcgaccaagaagtctgaccctaaggctcaagccgttaaggctgccaaggctgtcaagtcaggatcaaccttcaagaagaagtcacagaagatcaggacaaaggttacattccaccgtcctaggactttgaagaaggatagaagccccaagtatcctcgtgttagtgcacctggaaggaacaaacttgatcaatatgctattctaaagtatcctctcaccaccgagtctgcaatgaagaagattgaagacaacaacacccttgtgttcattgtggacatcaaagctgataagaagaagatcaaggctgctgtgaagaagatgtatgacattcagactaagaaaatcaataccttgatcaggcctgatggaactaagaaggcatatgtgaggttgactccagactatgacgctttggatgtggccaacaaaatcgggatcatctaa
>g3[scaffold67:42110-44268]
atgcctaaacgagatgtagcatcggctacatctttgattagccgtttggctaaactgaatcaacacaagaaagcaatgagtatcttctctagaatgtttgagctgaatattagaccgaatgagttcacatttggtgttgtgattcactcatctgttgttcttgatgatccaaatttaggaaagcaatttcatggtgtttcaatgaaacttggtcttaactcgaatgtttacgtgggtagtgcacttttggatctttatgtaaagctaagcagcattgaagaaggtctgtttgtttttgaggatacacatgaaccaaatgtggtttcgtatacaactttattatgtggatatcttaaagaacagaggtttgatgaagcaatggagatttttcggataattccagagagaaatgttgttacttggaatgctatgattagtggttatagcaagaaaggatgtaacgaagtggctattaatctttttattgagatgttgagacgaggtttcatacctgatcaatctacgttcccttctttgttaagtgcagctgcaaatatggcagcattgggtaagggaaaaagtttgcatgcttgtgctgtgaagtatttgggtgaggttggtgtgtttgttggcaatgcccttgttagcttttatgcaaaatgtgggagtttagaggattgtcttcgcgtttttgatagacttactgaaagaaatgttgtgacttggaatgctttaatatgtgctcatgctcaaaatgggagaggggatgtagcgattgaattgtttaagagaatggagtatatgggagttaagccaaatagtgttactcttcttggtttgttactggcgtgtagtcatgttggtcttgttgatgaagcttattcatattttgaacaggcaagaactcgggatgctaatctactgaaatctgagcactatgcatgtatggttgatctgctatcgcgttcagggaggtttaaacaagctgagaaattcattcatgatttgccttttgatccaggaataggattttggaaggctttgttaggaggctgccagattcattcaaacacgaagctaggggaatatgctgctgaaaaggtattggctttagagcctggagatgtttcatcatatgtgatgctttcgaatgcacattctgctgctggaagatggcagagtgtgtccatcgtaaggaatgaaatgaggggaaaagggttgaagacggtccctggatgtagttgggttgaaatcaaatgcaaaattcatgtatttgttactggagacaagagacataccaacaagcctgagatttatgaacttcttgggtacttcctccagcacacaatgaagagccaagaaactgattttcttcaagaattttga
>g4[scaffold67:44453-47649]
atggctatagccgccgccattacagtgcctctcacaactccaactcgccggtctttttcttccctttctgctaatcccaatcgattatcttctccgttcacttcacaatcgaacaagctcaaattcgcggtcatacagtgccctagtttccgggtttctgcggtatcatcaatgaaaatcgaagttccggagaatagttcttcggcttctttccttgatcgtaaagaaagcgactttgttcgctttgtcaagtaccatggcctgggcaacgactttatattggttgacaatagagatacaacagaacctaaggtcagtcctgatcaagctgtgaaactgtgtgatagaaacttcggtattggtgcggatggggtaatatttgcaatgccgggtgtcaatggcactgattataccatgagaatcttcaattcagacggaagtgagccagagccgtacactgcagttgcttcctcacacggagacagtggttttactgtgcttgggctgttggagcagctaaataccacaggagaggtgcctgtttatttgtggtataaatctaatgtcgagatcaatctaacagcagggcttcgcaaagtggcaattggcctgggcttattgtcttctctgctgagcaacgatgatataaatcaaggagctggtgtaaccatgaattctgatataagctttgtccatagctttctgaatgatagccctcaatctgagaaatggaactgtagtatttttagaacagctccacctgctgatcttcaccagtgccctcatctgtctagtgttagaaggtgcaaacaccacgacaacactattattgatgctttgggaactacatcatctgcaagggaagttgggcagaaggctccgactattgtggatattggcaaaataattattgcaatcagcgagcagatggagattatgaaaatgctacaagaagcaatctttttgcatatttgtgcagctgctgattttgtcgttagtgagttgcaggcaacgaataacgcgttgaagattatgttagctccaaattctatgaattgctag
>g5[scaffold67:48013-52173]
atgtgtggtaatggaattcgatgccttgccaaatttatagctgagcttgagaacttccatggaaagaaaagtttcaccatacatacaggggctggacttatagttcctgaaatccaagatgatggaaaggttagggttgacatgggtgagcccattctaaaggcagcagatgtgcccactaaactacctcctaacagagatcaatctgtcgttaaatcaagtctagatgtagatggaagcacatggaatgtaacctgtgttagcatggggaatccccattgtgtcacttttggtacagcacagagccaggacttgcaagtagatgaactaaaattagcagacattggtccaaagtttgaacatcatgagatgtttcctgctcgcacgaacacaggaggcgctgcagacaaggaaaccatggctgtagcaccttgcgtataatttgttcaagttttctccccaacacaccttaaaatgcgtgtctgggaacgtggtgcaggcgagacactagcctgtgggacaggagcttgtgccgtagttgttgcagcagtgcttgagggtcgtgctgcaaggcgttgtactgttgatctgcctggtggaccacttgacattgagtggagtgagaaagacaaccatatatacatgacggggccagcagaggtagttttctacgggtcagctcctctttga
```
