## Supplementary material for "The *de novo* reference genome and transcriptome assemblies of the wild tomato species *Solanum chilense*": EOG093608AK.fna.3

```
>g1[scaffold1473:1266-2101]
atgagaaatagtaatcccactcagcaactgacctcctctttgtcagcaattgaaatgcgcatgattgacatagacaatataaattatgagacagaacagcggagagagtggtgcaccagcaaggagaaacctgccccttgtttcctttttgcaaggaaattcacacggcctgctgctctgaggcttctcaatatgtctgcgcttggactttaccacgaagaagtaagcaacgtttga
>g2[scaffold1473:12646-15531]
atggattcgttgtctttacaatctcatcttagtttgaggagctcaaccagtacatacccagctagaggaccaggaattgcagttcctgaatttgtaaaattgcataagggtccttcaaaatccagatatttacctcagaggtattgtatggctacttcaagtagggaggggctgaaggggatagaagaaggcgatggagtgataattgtggatcatgggtcccgtagaaaagagtccaatctcatgctaaatgaatttgtagcaatgtttagagagagaaccaaattccccattgtggaacctgcacacatggagctagcagaaccatctatcagagacgcatttagtttatgcgttcaacaaggagcacgtcgagttattgtgagcccctttttcctttctcctggacgacattggaaccaggatattccttcattaacagctgaagctgcaaaggagcatccaggagtaccatatgtcattacagcacctcttggccttcatgaattacttgttgatgttgtgaatgataggatcaatcattgcctaagtcatattgccgggaaagcagatgagtgttcagtttgtgctggaactggaaaatgtcagctccgccagtga
>g3[scaffold1473:15786-19373]
atggaagacaaggtactggagggatataaaagtaaaggaggggacaactttaaaacatacttacctggacggggtcaatgggcgatcatgaagacccatggcctaggtgtgtcatcacagaaaaacattgccgctaagttgcttattatgtatcttaaatccagaaagtcaaatgaaattaatcagatgctgaaggagtttgaggggttcaacttagttgtacataattgtcttattactgctaatcttgaatggggagaactgcaagaagctcgtagactgtttgaggaaatgcctgagagaaatgaagtttcttggactgctataatttcggggttgttgaggtctggaaaagttgaagaggcaattttgtactttgagaaaaatccatttcagaatctgttttcgtggacagcagttatcagtgggcttgttcaaaatgggttaagttttaaagcaatgaagctgtttctcgagatgcttcaatctggtgttatgcctaatgctgtcacttttacttccattgttagagcatgtggagacttgggtgattttaatttaggaatgtgtgtattgggtttgattgttaagattggttgtgaacataacttgtcagtttcaaattctttgatcacgtttaacttgagactaaatgatactgtttcagctaggtcaatttttgataggatgcagtgtaaagatgtagtttcgtggacagcaattcttgacatgtatgttcagatgggagaattggtagaagctcgtcgtgtctttgatgagatgccagaaagaaatgaagtttcttggagcacaatgatctcgaggtacagtcagagtggtgatgcagaagaggcagtgaatctcttcatttgcatggtccggcaggggtttaaaccaaataagtcatgttttgctagcgtagtcagtgcattggccagcctggaagctttagtaatgggaaagattgttcatggacatatattaaaaatcgggatggagagagatgcttacattggtagctcacttgttgacctgtactgcaaatgtggaagcaccaaggatggacatgtagcattcgactcgatcttggagaaaaatgttatttcctggacagctatgattcaagggcttgcagaaaatggctttgcagaggaagcacttgctgtatttgaagaatttgaaaggaccaagtccattacacctaatgagctgcttattttagctgttttatttgcttgctcccactgtggtctagtagataaaggactccattacttcaattcaatgaaaaagctctataatatacagccgaacgataggcactatacctgtgtagtggacatgctgtctcgttcaggacgtctttatgaagcagagaagttcatcttggacatgccttgtgaaccagaagttcaagcttgggcagctctcttaagtggttgcaaaacatacagaaatgaggtaatagcagaaagggtggcggaaaagattacggagctggctgaaaagcaccctgaaggatatgtgttgctgtcaaatgtttatgcttcagctggcagatggttagatgtcttaaacatgagaaaacaaatgaaggaaaaaggactgaggaaaagcgggggatgtagttggatagaagtgcggaaccaaccccatttcttttattcccaggatggttctcacaatgagtccacggaaatttacggggttttggaactaatgaggtcagaaatgcttctcacatag
>g4[scaffold1473:20556-29344]
atggatggttatgcgcttaagtccgtgttggacttgcctcctgttttccgttcaactttcagtttcagatattttaattcgctgcagagtgaatgctttcctgcttgtttccagtcggatgtgaacatggtaatttcagcgccaacaggaagtgggaaaacagtgctttttgaactatgcattttgaggctcctctcaaggtttatctcaggagagggaaaatttattcacataaaggggtctctgaaggctatatatgttgcaccctcaaaagcactgatacaagagaagcttcgtaattggaaccagaagcttggttcatgggggataaattgcttggaactgacaggggacaatgagaactacaaaatcacagatatacaggacgctgatgtaattcttaccactcccgagaagtttgatgctgtgactcgttatcgcataaatgatggaggtctgagtttttttggtgatattgcattggtgctaattgatgaagtccatttcttgaatgatcctcgtggagcagctttggaggcaattgtcagtagaattaaaatgctttctcgcaaacctgaactgaaatcaagtactctagctaatgtccgttttttagctgtttctgcaaccattcccaacattgatgaccttgcagaatggctcatggtccccaggcaaggagtaaaaaggtttggggaagaaatgagacccgtgaagttgactaccaaagtttttggatacactccagcaaagaatgacttcctatttgaaaagcgcctacagaactttgtctttgtactaagcatgagagtttgtacagatatcctcatgcaacattctagaggaaagtctgctctagttttttgctcaaccagaaaaggagcacaagaggcagcacaacagctctctcagacagcaatgacctttggtcattcaaatcctttcatcaaaagcagagagcaacaagaaaggttgagggaagcttcactttcatgtagtgacaaacaaatgcagtcttatattctttatggtgttggttatcataatggcggtctttccatgaacgaccgcaacctcattgaaggcctctttctgaatggtgatattcaagtgctgtgcactacaaatactcttgcccatggaattaatctaccagcacataccgttgtgcttaaatcaactcagtacttgcatgctactcttccctggggttcctctgctaagtcatttatgtcaggaagagcaggtcgaccaccatttgatgacacgggaatggtcataatcatgaccagaaaagaaactaacggactgtgtaaccaagaagttgatgtggttttctttctctttagattgcttccatgtattacagagcacctaacagcagagattgttcaactgaccgtgtcagatataacaggagcaattgaatggatgaaatgctcatttttgtatgttagaataagaaagaatccagagaaatatgcagtaaggaaggggctaactggcgaccgtttagagaggcatatgcaagatatttgtgttcagaatgtaaatgagttgtcaaggtatcaattgatttggacagatgaagatggtttcctcttaaagcctcttgaacctggaaagttaatgacgaaatattatctgaaattcaattcgatgaagcacatcatgcaagcccctgaaaactgtagcatagaggatgcacttcaaatcatttgccgtgctgaggaacttagctggatacaactgaggcgcaatgagaagaagctcctgaatgacataaacattgacaaagacaataggctccggtttcacatccttggggataaagagaagagaaaaaagcgggtccaaaccaaagaagagaagatgtttgttttggcaaacgactgcctaacgggggaccctttggtctttgatttatcccttagccaggacgtgaactctatatgtgcaaatggctatagaattgcaaagtgcatgaaagagtatttcctatacaggaagaactatcgaggagctttgagttcagcacttctaaccaaatccttgtatcaaaaggtctgggatgatagtccatacttgctgaaacaattacctggtattggaatggtgacagcaaaggcacttcattcaatgggagtaaaatcatttgcctcactctccgatgcagatccaaggaaaatagagatggtcactggaagaaaatatccttttgggaatcatataaaagagtcattgctatcgctacccccagaaattgagatgagggttgaggaaactgagagccaaaggcaagggaagtccaaggttatggtaacactgactaggttgtcacaatctgctcaaacaactaaacgacattatgctgatatggtggttggcgttgaagaagataatctggtactttttcatgagaaaattagggtggatgaatttcctagcccttatagcaagacagttatggtgccgagtcctcagcaagggaagctgactgttaaagcagatctgatatttgatgaatttattggtgttgatctgcatcaaaaggttgtattgataaacatggttgaccataattttgtgatgaagtacagaaacaagcaaccctcttccttccagaacaatgatgcctgcatcatagaggacacacaagatgcagctcaagcatcatgccaagtgtctcacagttcaactgaagctggttggagctcagacatgcccagtttcaagctaatagatgaagatctagacgaagtggtacttgctgctgcggttgaagatgatgaatgcagaatcataaacgaaaatacaatatttgaccatatacgtgaaaaggctaaaaacctccctgctttgacctcactgaaaggtacacgtttaccatcattagagactttgaatctcatcagaaagcgcactcgcgagaagcagcttcttcttgagaatgctgtaggagtatctgaagaattgagaagaaccaaagtcccatgtcacaacatgatcattcaatctgcagaatacattgatctagaagaaaatagaccattttctaacaaagatcagataccatatagccatcacgtctctaatgccatttacctgcctgatgagagaggtgagcttttctttgaaactgggagtgttccatctgaaacaattgctgaagaaacgatattcaaatataaccctatagattctgagatgttcgacagctttgagaatgtgaagaacacagaacacaagttacacagtgtggccaatggaacctgcataattcaccaacctgaggataattcttccagctttgggtttcaagagacaactccaacaaaagttacgaataattcagcaagtaaacaaattgaagaggttgaggatctaactcttcatggacacacccctggtacaagtgaaaaaactgatctttctatggaaacctcaagaaaagatgcagaggaaagatcaagattgttgtcagctgcagatgcttactttataaggaataaagttggatatccactacgttctccaagtttcaaggaacaagagggcatttcttcagcacaagttggagaaatcagccaacctaattcctttcttggatttaaaagcatttttacatttctatttgagtga
>g5[scaffold1473:31066-32014]
atggcaggttcccatattgcacatgctgcatacaagggtccaagtgtagtgaaggagattatgatagggattgctcttggaatagttgccggaggtttgtggaagaagcaccattggaacaaccagaggagaaccaaggaattctatgatctgcttgagaaaaatgagatcagtgttgtggtgaatgacgagtaa
>g6[scaffold1473:35329-37421]
atgctgttattttcaggaataagcaaaggggtgatagtagctatagttcttggagtgacagctttcaccatgcttgctctctcagcggcttacacagctcgcaaaagatcattaaggcgaaaacgagcacgcattaatcttggcaaaatatcgaattcatacaagaagtcgagcttgaattttaaatatgaaaatcttgagaaggcaacaaactactttgatccttcaacaaaagtaggacaaggaggaaatggttctgtatacaaagggactctgcctaatgggaatgttattgcagtgaagagactgtttttcaatacaagacaatgggttgatgacttcttcaatgaggtcaatctcattcatggaattgaacacaaaaatcttgtcaagttgttgggttgcagcattgaaggccctgagagcctgctcgtatacgagtttgtgaccaataagagtctagatcaatacctctttgataaggacaaggtaaagattctaagatgggaagaacgtttccgtattatagttggaacagctcaaggcattgatttcctccatggaggttcagagatcagaatcatccatagggacatcaagagctccaatgtacttcttgatgaaaatcttgaagcaaaaattgctgattttggacttgctcggtgtttcggagctgacaaaactcatctcagcactggaattgctggaacattaggatatatggctcctgaatacctcgttaaaggacaactaacagagaaggctgatgtctatagctatggggtgcttgttcttgaaattgttagtggcagaaaaagtattgcctttgcagaggactctggctctctactacaaacagtgtggaagctgtacacaacaaatcaggtaactgaagcattagaccctctactgaaaggtgattttccgcgagaagaggcatcaaaggtactaaaagtggggttgttgtgcactcaagcttctgtcgctttaagaccatcaatgagtgaagttgtccaaatgctaacgtgtgagggctatcaaattccagaaccatgccaaccaccattcttaaattcgaacttattagctggcggttcaatcaaatccagtataagaagtttagtctcaaatgcactctataaacttgatgaatcatcatcttatgccaccaccactgggtcctcaagtatgcaaagctcatcaactggaccacacaaaagcgatgaattccttttaaaagagtctgaaaacaggaaataa
```
