## Supplementary material for "The *de novo* reference genome and transcriptome assemblies of the wild tomato species *Solanum chilense*": EOG093608AS.faa.1

```
>g1[scaffold3329:16604-21878]
MATSNIDSFLIVKPENGGTWDLVGPFLGGLRGEINAKFLEYSCSDDGDGVCDGGEEVDDHRWVIFVSILVRKILKVFKKPMEWSGYFLEFFINIFSLNGNFLGLFHNILHDYQKQNATQVFILCDKSKDANLILISFRGTQPFSADDWITDVDYSWYEIPKIGKLHMGFLEALGLGNRVNVSTFHEHLVNKNVDVTIAHPERNTAYYTVRSKLKSLLKEHENARFVVTGHSLGGALAILFPTMLVVHEEMDVMKRLSRVYTYGQPRVGDRQLGRFMEEHLEHPVPKYFRVVYNNDIVPRLPYDDKTFLYKHFGVCMYYNSSYVEEEVHEEPNMNFFGLRYVLPMYLNAVWEFIRSLFMCYMYGPEYKESWESIVFRMVGMFLPGVSAHSPVNYVNSVRLGRKKSSDVLESVD
>g2[scaffold3329:23277-28539]
MLKLAVFLSLIWALTLLYGEMFSFWVPFLSCSWPHPSTSSSMTDGVDHQRDYVKIAVLTDPQLMDRTSLHLAPKSFALEVAQFYTDLYMRRAFLSSILPSKPDIILFLGDYFDGGPFLSDEEWQESWSRFKHIFDIDMLEQTTNIKLYYLAGNHDIGYAAFHSRMPEVIKRYEKAFGARNYQFTAGKVDFITIDAQTLDGHPQNNVTPATWEFVKNVSNHLSLNPRVLLTHIPLYRPDQTACGSYRSSSIINQRINRAAQDNEILYQNYITEKGTNDLLDSIKPALILSGHDHDQCTVIHKSKYGSVEEHTLGTISWQQGNLFPSYMLLSASNLILPNGSMPEDAISTKVCFLPVQLYIYIWYILLFVITLLIAVFWPTNGVLFPNYLDGFLRNVRGLISSSFWESGKKLKNEDEIYEYEEIWDAEGSMHLIKKTFKVSNTCSSDSASVERGNAIMRSVARKQETDTSNPADVTLHIGSDTAVKALPRTNKSMTKMVIRRLVRTLSIITIVAAFNIPLYMMLLFKDWIDK
>g3[scaffold3329:35033-39339]
MGSVGDKLDIESDEEISFSSSHATNKIESLHFESAHMASPRSFYSSRVLRKVHQISYFRSVYFVILKAKINVLLPFGPLAILLHYLTKKHEWVFFFSLVGIIPLAERLGYATEQLAFYTGPTVGGLLNATFGNATEMIISLYALNNGMMRVVKQSLLGSILSNMLLVLGCAFFCGGIVHQQKVQATALVNSGLLLMAVMGLLFPAVLHFTHTEVHFGKSELALSRFSSCIMLVAYASYLFFQLKSQPNLYSSIDEDRENNAENSDEEEAPEITQWEAIGWLAILTVWISVLSGYLVDAIEGASDSMNMPVSFISVILLPIVGNAAEHASAIMFAMKDKLDITLGVAIGSSTQISMFVIPFCVVVGWFMGKPMDLNFQLFETATLFITVLVVAFMLQVHLLTYILLAHLLLPLANQTIE
>g4[scaffold3329:42825-43609]
MASNAAAPFWRSAGMTYITYSNLCANLVRNCLKEPYKAEALNREKVHYTISKWADGKPQKPNRIVRSIVY
```
