## Supplementary material for "The *de novo* reference genome and transcriptome assemblies of the wild tomato species *Solanum chilense*": EOG093608AX.fna.1

```
>g1[scaffold4583:34245-37599]
atgcgattgtttcagtacttgagtcaatggaaatccaaagccaaagacggaattcaacaatcacttcttatcgccaaattcctctgcttattacatgtcacaaacaactacgttttctctccagtaatggtgtacggtccgagcatgttgccgaccctgaatcttaccggtgatgttttgctggttgaacatttgtcgccgttgttggataagttgggacctggagatgtaatccttgttcggtcacctgataaccctaggaagactgtaactaaacgaattattggcatggagggtgatactgtcacttttctagctgacccttcaaaaagtgaccgcatgagttattgttgtaatgaagaaagtctaggaaggcttaaagaagaatgtgctaggattaacccttttagagatagggtgagcaaggacgttttaaacagaaatgtcctaggatttagcccctttagagatagtggcaagtcaggagttttagacaaagatgtcctaagattagccccttcagagataggggtgagttacgagcttgtaaacgaaaatatgctaggattagcctctttagagataggagcgagtcaggagctttaa
>g2[scaffold4583:51084-62477]
atggcggcgcctcctccttctattacattctcatttccagttccccatgcaatcatgatgaaatctctatcaatcttatccttcattcttcttctttcacctttgttcgccatggctaacacatcatttggtgctgaaaatacaaaaggcataaagtatgatcttttccctgaaatcctcaaggaggaagctgtaggaagacttaatgagcttggaaaggtaagtgatgcaaatggctacctagagaggaccttccagagccctgcatcggtcagagcaggaaatcttcttcgtgcatggatggaagatgcaggcttgaaaacgtgggtggaccaaatgggcaatgtccatggtcgggctgaaggaattaatccaagtgaaaaggctttgttaattggctctcatttggatacagttattgatgctggattctttgatggttcattgggcataatttgtgcaatatctgcattaaaggcattgaattcctctggaaggttgggtaaactccggcggcctgttgaggtaatcgcatttagtgatgaggagggagtaaggtttcagtcaaccttcttgggtagtgctgctattgctggcatattaccagtttcagcgttgcaagtacatgataagaatggtgtgacagtgcaaggtgctctgagagcaagttctatagagactacagaagaaaaccttttgcagctcaaatatgaaccagaatctgtttggggctatgttgaggttcacattgaacagggacctgtactggagaatgtcggtctccctcttggttcagtaaaaggcattgcagggcagacaagattgaaggtgacggtgaaaggcacacaaggacatgcagggacagtacccatgaatatgcgacaggatcctatggttgcagctgctgaactaattgtatttctggaaagtctttgtaaacaacctgactattatctgtcatatgatggtcaatgcacatcttcaacagtggaatctcttgcaggatctctggtctgtactgttggagagatatcaacttggccaagtgcaagtaatgtgatgttcctacgtgatcttttttctgtctcaacaaagatgtttaatgacaaaattaggcatgcatattagttcaacatatcgatgagcttgcaccagaggcaggactccaaagctgtagacatcactctttgtagtaagctcatttctgtaaacaaactccggagcaagatacccatgagtaccacctgccatgactctcctctcatgcataatttcccatgcctaaggttttgtctatcttatgctgattacttcactatctcatctgtgattcatgaagagagttcctgcttaaacaattttaaattgaaagacacacacgggcgacctaaccgaggcagtgctgcaaagacacgtttggcaatggcttatctagctggaagaagaaaaaagaaaataggcaaaggaatattgcaggacagcaagggtggtggcgaccttcattctcatgctccattcagttcttctgaagatgttatggcagccagaatctacgtctgctcctttctcgaccgaaaaaataaaattcaatcaggtgattatgaccaccaggatttcttagaaggataa
>g3[scaffold4583:64744-69815]
atgagtggccggacgatggaatgggcggcgagagcaaaccacctggggggtttacctcggaaagtggtgatcacggcgataggtactttcgctaaggcggtggccaatctactgaacaccaccaccgtgcacaacggcgacatccttatccggctagttcgatcccgcccagccggcgttcctctcctcaccgtcagcaatcacatgtccactttagatgacccatttatgtgggcgttcaaaggttttccaatttgtgatgcaaagctggctcgatgggtactggcagcggaagacatatgctttaaaaacacagtattgtcatactttttccggatcgggaaatgtataccaataacaagagggggtggaatatatcaagaacatatgaatgaagctcttgatcgtttgactgaaggagcctggctgcatacatttccagaagggaaggtctgtcaagaagatgctcctataagacgattgaagtggggaactgccagtctcattgctcgtgcccccgtgactccaattgtcttgccaattatccatcatggttttgaaaaggttatgcctgagaactatgcttttgggagaagacctccagtccctttatggaaccaggagataaaaatagttgttggtgagccgatggaattcaaccttcctgaactgcgagagatggctctatctcagtctcgggattcatcatcttccagtgggcagtggccaagaaacatcctcgggggattgaacgaagcagcacaaaaatttcccagccctgaaaacagtagaagaaactgtgtcatagctttcaccactccccaaaactacgcaccaagattatctgaactcatacatctcaaaggatggacacccctttggtgtcctaccgtcattgttgaatctacggaacaaacaatctcttccattcatcactacctcaacccacaagctggtatcgatgaacccaattcgtttcttgaagaattttcagctctagcgttcacttcaagaactgggattactgctttttcacaagctttatctatgaaccccacacccccattaaccccaaatggagaaattctcacaattgcagctttgggtaatgatgctgagcttctggatcgagatttcattcgaaaaatgtgtgaaaaccctgaaagaattcgagttttggttccttcaattgcaaccccatctgggttagtggaggcattaggattaggtcaaggaagaaaagtgttatgccccgttccattagtgattgggttgaatgaaccacctgttgtgccgaaattccttgatgatttatcgaaaagggggtggattccattgagattagacgcctatgagacgcgatgggcaggggcgaaatgcgctgtggatgtggtggcaaagagtgaagaagagtgtggatttgatgcaattgtgtttactagtactggagaagtggaaggtttgttgaagagtttggaggaatttggattggattggtcaatggtgaggaggagatgtccaagaatggtggtggcagctcatggccctgttacagctgctggtgctgagagtttgggtgttggcattgatgtggtaagttcaaattttggtagctttgatggtgttgttgatgctttagctcataaatggaaatcattgcaaaatcaagaatcttga
```
