## Supplementary material for "The *de novo* reference genome and transcriptome assemblies of the wild tomato species *Solanum chilense*": EOG093608B1.faa.1

```
>g1[scaffold1475:19209-22519]
MSKDNEPAKLLLPYLQRADELQKHEPLVAYYCRLYAMERGLRIPQNERTKTTSSILVSLINQLEKDKKSLKLGPDDHLHVEGFALNVFAKADKQDRAGRADLNTAKTFYAASIFFEILNQFGELQPDLEQKQKYAAWKAADIRKALKEGRKPIPGPPGDEGDTSEVVMVICYNNNITSVIPQVRSGEGGVNVALLLPREGREAVSRRPLAQ
>g2[scaffold1475:24103-27359]
MQQIWDEVGETDDERDKMLLQIDQECLDVYKRKVDHAVKSRAHLLQALADAKVELSRLLSALGEKTYVGIPEKTSGTIKEQLAAIAPTLEKLWKQKDDRVKDFFDVQSQIQKISSEIAGDSEQVESLTVDESDLSVKKLDEFHVQLQELQKEKSDRLHKVLDLVSTVHDLCAVLGMDFFSTVTEVHPSLDDSTGVQSKSISNDTLSNLANTVLVLKEDKKQRLFKLQELATQLIDLWNLMDTPEEERSLFDHVTCNISASVDEVAIPGALALDLIEQAEVEVERLDQLKASKMKEISFKRQAELEDIYARAHVEIDTEAAREKIMGLIDSGNVDPAELLADMDNQIVIAKEEAHSRKEILEKVEKWMAACEEESWLEDYNRDDNRYNASRGAHLNLKRAEKARILVNKIPALVDSLVAKTRAWEQERDTTFTYDGVPLLAMLDEYMMLRHDREEEKRRLRDQKKFHEQMSKDPEVFGSTPSPARPLGSKKVTGPRANGSANGPASRRLSLNSHQNGSRSTSKDGKKDARLSAPVNYVAMTKDDAASHISGTEPIPSTP
>g3[scaffold1475:30114-36790]
MVLFVVFTQSSFTVANIFEGIFWFLLPASLIAMNDVSAYFFGFFFGKTPLIKLSPKKTWEGFIGGSVATMITAFLVSGTFSVLPVFLIFLLFSDQTDNIRVGTGKGVLECVRVLHCFLALVVLDALGASMQFANVLGRFQWLTCPRKDLSTGWLQCDPGPLFKPEYYSIAGLTQWFPLKEISILPVQWHALCLGLFASIIAPFGGFFASGFKRAFKIKDFGYYIPGHGGFTDRMDCQMVMAIFVYIYYQSFVPQDYSIDMILDQIVRNLSFEDQKTLYYRLGQIFRQRQMKNY
>g4[scaffold1475:36793-43239]
MATPISIQLNPSILSFPSNSTKAQFFQLNDKFLLKPNLSSRQFSSSLVASPRLVAAAAAAASGVVETVEDKLPADLHVTETQEPNSRIRLTVEVPTVVCEDCYKQVIKEFMRRSKVPGFRPGKNVPEDILVGFVGKQNIQNAVVEAILKRTLPHAMSSVTRNAYEDSIRIVTKFEDMEKTYLSLNCLRYDVVVDVAPEIKWKPDDAYKNIKVVVELDSDMDAQRASEKELIRRHKSLGALKIVTDRGLQVGDVAVIDISATTIEQDGSDAKTIPAAESKGFNFDTEEGDNVLPGFRDSIIGIKRGETKSFPLVFPDSWKQEDLRGVHAQFTVACKELFYRDLPELNDSMAERLLPGCSSIEEVKQALLQRCLEVEQAAKDQATDNAILDQLYKMVEVDIPQSLFQEQGRQLYGAQLLQLQANMKLNEQQLASLSSPRAVNEFLETQKENIISIIKQNLAVGDIFTRENLQFSTEELVKEVQNSIQEFQQHQQEYDEDRVKLQVQEVLEGAKVLEWLRENAEIQYITSSINFPELILLHDCWLELCKILSIFLISKFNFQDDESSPF
>g5[scaffold1475:44504-46969]
MCSNGQLRDENHEVLGSNLVSSTDCIWEWRCKPPCLYLMKEKSSIEPGAGAESSKAEISPPSTGPEYPTRDFNRRVALVSVIAALGLFSSQRLDLGVSLKDITAAALPYEEALSNGKPTVVEFYADWCEVCRELAPDVYKVEQQYKDRVNFVMLNVDNTKWEQELDEFGVEGIPHFAFLDKDGNEEGNVVGRLPKQYLLENVDALAKGKESIPYSRAVGQYTSAESRKVHQISDPRSHG
>g6[scaffold1475:47080-56109]
MLPQRMKKVMTDNPKKLANLIDLVNLPSTLREFMGQSQTSRLGCFRRVWSYIKENNLQDPNNKNLVNCDEKLKSVLLGKPQLRVHQPGIEPGSVPWQDKTEMINYLGRKCTRCPSEEVQKVDVSLVPESALQRFGISSSASPQPDEKETSQSQGGGGSGAEKASASADSNVQDEKKESDSDLDLEDLSREDLVKCLIEKEELLKMKHEEFQKMQDKVLRTYAEMENVMVRTRREAENTKKFAIQNFVKALLDVSDNLGRASSVVKESFSKIDVSKDTTGAVPLLKTLLEGVEMTDKQLAEVFKKFGVEKIDPTNEEFDPNKHNAVFQVPDPEKAPGMIAVCLKPGYSLHGRIIRPAEVGVTVAVESTGN
>g7[scaffold1475:56766-59969]
TNSDFDAKPMVMLLGQYSTGKTTFIKHLLKMSYPGAHIGPEPTTDRFVVVMNGPDERSIPGNTIAVQADMPFSGLTTFGTAFLSKFECSQMAHPLLEHFTLVDTPGVLSGEKQRTQRSYDFTGVTSWFAAKCDLILLLFDPHKLDISDEFKRVIASLRGHDDKIRVVLNKADQIDTQQLMRVYGALMWSLGKVLNTPEVARVYIGSFNDKPMREAAAGPLGKELFEKEQDDLLTDLKDIPKKACDRRINEFVKRARAAKIHAYIISHLRKEMPAMIGKAKTQQRLIDELENEFGKVQREFHLPAGDFPNVEHFREVLGGYSFDRFEKLKPKMIQDVDDMLGYDIPELLKNFRNPYD
```
