## Supplementary material for "The *de novo* reference genome and transcriptome assemblies of the wild tomato species *Solanum chilense*": EOG093608B1.fna.1

```
>g1[scaffold1475:19209-22519]
atgtcgaaggataacgaaccagcaaagctcctattaccttaccttcaacgcgctgatgagttgcagaaacatgaacctctcgttgcctactactgtcgattgtatgctatggagcgaggattgaggattcctcaaaatgagcgtacaaaaaccactagttccatccttgtttcgcttataaatcaacttgaaaaggataagaagtcactgaaattggggcctgatgatcatttgcatgtggaggggtttgccttgaatgttttcgccaaggctgacaaacaagatcgagctgggcgagcagacttgaatacagcaaagacgttttatgctgcgagtatcttctttgagatccttaatcagtttggtgaacttcagcctgatcttgagcagaagcagaagtatgcagcgtggaaggcagcagacataaggaaagctttgaaagaaggaaggaagcctataccaggccctcctggtgatgaaggagatacttcagaagtagttatggtcatatgttacaacaacaacataactagtgtaatcccacaagtgagatctggggagggtggtgtgaacgtagccttactcctacctcgtgaaggtagagaagctgtttcccgtcgacccttagctcaa
>g2[scaffold1475:24103-27359]
atgcagcaaatctgggatgaggttggtgaaactgatgatgagcgggacaagatgcttcttcagatagatcaagagtgtctggatgtctacaagagaaaggttgaccatgctgtgaagtcacgggctcaccttcttcaggcattggcagatgccaaagttgaactctccaggctgctgtcagcccttggagagaagacatatgttggaattcctgagaaaacttcaggcacaatcaaggaacagcttgcagctatagcaccaacactggaaaaactatggaagcagaaagatgatagggtaaaagacttctttgatgtacaatcacaaattcagaagataagcagtgagattgcaggggatagcgagcaagttgagagtttaacagtggacgaatctgacttatctgtaaaaaagttggatgagtttcatgtgcaacttcaagagctccaaaaggagaagagtgacagattacacaaggtcctcgatcttgtgagtactgtacatgacctttgtgctgttcttggcatggacttcttcagtactgtcacagaagttcacccaagcctggatgattctactggtgtacaatcaaaaagtataagcaatgatacattgtcaaatcttgctaacactgtcttggtattaaaggaagataagaagcagagattgtttaagcttcaagaattagcaactcagctaattgatttatggaatttgatggataccccagaagaagaaaggagcttatttgaccatgttacctgcaacatatcagcttcagtagatgaagtggccattccaggggctcttgctcttgatttgattgaacaggctgaagtggaagttgaaaggcttgatcaacttaaagctagcaagatgaaggagatttctttcaaaagacaggctgaactggaagacatttatgctcgtgcccacgtagagattgatactgaggctgctcgagaaaagatcatgggactgattgattctggtaatgttgatccagcagaattactagctgacatggacaatcagattgtaattgcaaaggaagaggcccatagtaggaaagaaatattggaaaaagttgagaaatggatggcagcttgtgaagaagagagctggcttgaagactataacagggatgataatcggtacaatgcaagcagaggggcacacttgaatttgaagagagctgaaaaggctcggatattggtcaataaaattccagctcttgtggactcgttggttgcaaaaactagagcatgggaacaagagcgggacaccacattcacttatgatggtgttccactacttgccatgctagacgaatatatgatgctcaggcacgatagagaagaagagaaaagaaggctgagggaccagaagaagttccatgagcagatgagcaaagatccagaagtatttggatcaacgccgagccctgctcgacctcttggttctaagaaggtaacaggtccacgagcaaatggcagtgccaatgggccggcaagcagaagactgtctcttaattcccaccaaaacggttccaggtcaacttctaaagatggaaagaaagacgcgaggctcagtgctcctgtgaactatgttgccatgaccaaagacgatgcagcgtctcacatttctggaactgagcctattcctagcaccccatag
>g3[scaffold1475:30114-36790]
atggttctatttgtggtgttcactcaatcctcttttactgtagccaacatatttgaaggcattttttggttccttcttcctgcatcacttatcgcgatgaatgatgtatcagcttatttcttcggttttttctttgggaagacgcctttgatcaagctgtctccgaaaaagacatgggaaggcttcattggaggatctgttgccaccatgataacagctttcttggtcagtggcaccttttcagtacttccagtttttttaatcttcctactgttttctgatcaaactgataatattagggtggggactgggaagggtgtcttagagtgtgttagagtcctacattgctttttggcattggttgtgttggatgcattaggtgcttctatgcagtttgcaaatgtccttggtcgtttccaatggttgacatgtccaagaaaggacctatcgactggttggcttcagtgtgatcctggtcctctattcaaaccagaatattattccatagctggattgactcaatggttccctctgaaggagatatcgatacttcctgtacaatggcatgctttatgcctgggtttatttgcatccataatcgctccgtttgggggatttttcgctagtggtttcaagagagcctttaagatcaaggattttggctattacattcctggacatggcggtttcacagataggatggattgccagatggtgatggcaatttttgtctacatttactatcagtcatttgttcctcaagactactctattgacatgattttagatcagatagtaaggaatctcagctttgaggatcagaaaacactatactataggctgggccagatatttaggcagaggcagatgaaaaattattga
>g4[scaffold1475:36793-43239]
atggctactccaatttccattcaattgaatccttcaattctctcatttccatcaaattctacaaaagctcaattttttcaactcaatgataaattcttgcttaaacccaatttatcctcccgccaattctcctcctccttggtggcttcacctcgattggtggcggcagcagcagcagcagcttctggtgttgttgaaactgttgaagataaacttccagctgatcttcatgttactgaaacacaggaacccaattcaagaatcagattgactgtagaagttccaactgttgtatgtgaggattgctacaaacaagtcataaaagagttcatgagacgttctaaggttcctggatttcgtccagggaagaatgttccagaagatatccttgttggctttgtcgggaagcaaaatattcaaaacgctgtagttgaagctattctgaaaagaacacttccacatgccatgtcttcggttacccggaacgcatatgaagactccatccgcattgtgaccaaatttgaagacatggaaaagacttatctgtctctgaattgcttgaggtatgatgtggttgttgatgtggctcctgaaatcaagtggaaacctgacgatgcatacaagaatattaaggtggttgttgagcttgacagcgatatggatgctcaaagagcttcagaaaaagagttgatacggcgtcacaagtctctgggtgcattaaaaattgttactgataggggtttacaggttggcgatgtcgcagtgattgatatatcagcaactacgattgagcaagatggatcagatgctaaaaccataccagctgcagagagtaaaggtttcaattttgatacagaagagggagataatgtccttcccggatttcgtgactcaattattggtattaaacgaggtgaaacgaagtcattccctttggtatttccagactcatggaaacaagaagatcttcgtggtgttcatgctcaattcactgttgcatgtaaggaactgttttacagagatttgcctgagttgaatgactcgatggctgaaaggcttctcccaggatgcagctccattgaggaggtcaagcaagcattgctacaaagatgccttgaagttgaacaggcagctaaagaccaagcaactgataatgccatccttgaccagctatacaagatggttgaagttgatattcctcaatctctcttccaagagcaaggaagacaactctatggagctcaacttttacaattgcaggcaaatatgaaactgaacgaacagcagctggcatcgttatcaagcccaagggctgtgaatgagttccttgagacgcaaaaagaaaatataataagcatcataaaacaaaatttagctgttggtgacatatttacacgtgaaaatttgcagttttcaacagaggagctagtaaaggaggttcagaactcaattcaagaattccaacagcatcaacaggagtacgatgaggaccgagttaagctgcaggtacaagaggtacttgaaggggctaaagtacttgaatggctaagggaaaatgcagagattcagtacataactagcagtatcaattttccagaacttatattgctgcacgattgttggctcgagctctgcaaaatcttgagcatctttttgatctccaaattcaatttccaggatgatgaatcgtcgcctttttaa
>g5[scaffold1475:44504-46969]
atgtgttctaatggtcaattgagggatgagaaccatgaggtcttaggctcaaatcttgttagttccacagattgcatatgggaatggcggtgtaagccaccttgtctctacctaatgaaggagaagtcctcaatagaaccaggtgctggcgctgagagtagtaaagctgaaatctctcctccctctactggccctgaatatccaaccagagacttcaatcggcgagtagcactagtgtcagtcattgcagcactaggacttttctcttcacagagactagatttaggtgtttctttgaaggatatcacggctgcagcactgccatatgaagaggctctttccaacggaaagcctactgttgtggaattctatgccgattggtgtgaagtttgtcgagaattagctccagatgtctataaagttgaacagcagtacaaggaccgcgtgaattttgttatgttgaatgtggataacacgaagtgggaacaagagctcgatgagtttggagtcgagggtatcccccattttgcattcctggataaagatggaaatgaggaaggtaatgttgttggccgtcttccaaaacagtatttgcttgagaatgtagacgcccttgcaaaaggaaaagaatcaataccttattctcgcgctgtgggacaatatacaagtgctgaatcgcgtaaggtccatcaaatttctgatccaagaagtcatggttag
>g6[scaffold1475:47080-56109]
atgctgccacagcggatgaaaaaggttatgacagacaacccaaagaagttagccaatttgattgacctagtaaatctcccttcaacacttagagagttcatgggtcagtcgcagacctcccgcttgggttgttttaggcgtgtctggtcttacatcaaagaaaacaatctccaggatccgaacaacaagaacttggttaattgcgatgaaaagttgaagagtgtgttgttgggtaagccccagctcagagtgcaccagccgggaatcgaacccgggtctgtaccgtggcaggacaagactgagatgatcaactatcttgggagaaaatgcaccagatgccctagtgaagaggtgcaaaaagttgacgtgtctctagtacctgaatcggccttgcaacggtttggaatctcatcctctgcgtcccctcaacctgatgaaaaagaaacatctcagtcccaaggtggaggaggaagcggagcagagaaagcttcagcttctgctgattctaacgttcaggatgagaagaaagaatcagattcagatttggatttggaggacctttccagggaggacctggtgaaatgtctgattgagaaggaagaactcctaaagatgaaacatgaggaatttcagaaaatgcaggataaggttcttcgaacttatgcagagatggagaatgtcatggtgagaactagacgagaagcagaaaatactaagaagtttgccattcagaattttgtgaaagcccttctggatgtttctgataatctggggagggcttcttccgttgtaaaagagagcttttccaaaattgatgtatctaaagacacaactggtgccgtgccacttctgaagacacttctggaaggtgttgaaatgactgataaacagctggcggaggtattcaaaaaatttggtgttgaaaaaattgatcctacaaatgaagaatttgacccaaataagcataatgcagtatttcaagtacctgatcctgaaaaggctcctggaatgattgctgtttgtcttaagccaggatactccttgcatggccgaattatccgacctgctgaagttggtgtgacagtagccgtggagagtacagggaattga
>g7[scaffold1475:56766-59969]
acgaatagtgattttgatgccaagccgatggtgatgcttttgggtcaatactccactggcaaaacaacattcattaaacatttactcaaaatgagttatccaggtgctcacattggaccagagcctacaacagacagatttgtagttgtcatgaatggacctgatgaaagaagtattccaggaaacacaattgctgttcaagcagatatgccatttagcggtctgacaacttttggaactgcgtttttgtcaaagtttgagtgttctcaaatggcgcatcctttgttggagcattttacactggtggacacgcctggagttttatctggggaaaagcagagaacacaaaggagctatgactttactggtgtgacttcctggtttgctgccaagtgcgatctcatccttctattgtttgatcctcacaagcttgatataagtgatgaattcaaacgtgtcattgcttctcttcgaggccatgatgataagatacgtgtggttctgaacaaagctgaccaaattgatactcaacaacttatgagggtttatggagcactaatgtggtctttggggaaagttctaaatactcctgaggtcgctcgcgtttacattggatcatttaatgacaaaccaatgagagaagctgcagcagggccacttgggaaagaactgtttgaaaaggagcaagatgatctccttacagacttaaaagacataccaaagaaggcttgtgatcgtcgtatcaatgaatttgtaaaacgtgctagagctgccaagatacatgcttacataatcagtcatctcagaaaagagatgcctgctatgataggaaaagccaagactcaacagagactcatcgatgaattggagaacgaatttggaaaggttcaaagggaattccatctgcctgctggagattttccaaatgtcgaacacttcagggaagttctcggtggctatagctttgacagattcgagaagttgaagccaaaaatgatacaagatgttgacgatatgcttggttatgacatccctgaacttctcaagaatttcagaaatccttatgactaa
```
