## Supplementary material for "The *de novo* reference genome and transcriptome assemblies of the wild tomato species *Solanum chilense*": EOG093608BO.fna.1

```
>g1[scaffold1835:15005-18015]
atgcctttcatcatcttaaagattgcagatctgaaccatgggaaatgattcgtattgaaaaggtacttctggagtccaatgtacttaatgaagttcaaagatccatggtagatggtggcatgcgtgttgaggatttacctgctgatcatggttctcattctggagcagtctcgcatcatctgggtcagcctggacatactagagaatcatccgagcgattttctgaagcattcatagatgttggtggtcctgctggactttggcattttatgtatcgaagtatttatcttgaccagtatgtctcgtcggagttttcatcaccagtaaataatagacaacagcagaaaaggttgtatagagcttaccagaagctttatgcatccatgcacgacaaggaaattggaccgcacaaaactcagttcagaagggatgaaaattatgttctactgtgctgggttactcaggatttcgagctttatgcagcatttgatccgctggcagacaaggtttga
>g2[scaffold1835:18166-24995]
atgctcacttggaggagaattcaaactgtggtgacagcttcttctcgggtggataagttctcgaaaagcgacattattgtttctccatccatcctttctgctaacttttctaaattaggagagcaggtgaaagcagttgagcaggcaggctgcgactggattcatgtagatgtgatggatggtcgatttgttccaaatataactattggaccccttgtagttgattccttgcgccctatcacagatcttccactggatgtgcatctgatgattgtcgaacctgaccagagagtacctgacttcataaaagcaggcgctgatattgtcagtgttcattgtgagcaatcttctacaatccacttgcatcgtacaataaaccagattaaaagtttgggagctaaagctggggttgtcctcaatcctggaacccctttaaccgcaattgaatatgtccttgatgctgttgatctggtgctgattatgtctgtaaaccctggatttgggggacagagcttcattgagagtcaggtcaagaaaatctcagacttgagaaaaatatgtgctgagaagggagtaaacccttggattgaagttgatggtggagttggtcccaaaaatgcttacaaggtcattgaagctggagccaatgccttggtagcaggttctgctgtctttggagctcctgattatgctgaaggcaactattaa
>g3[scaffold1835:26640-29093]
atgaagcgatccaagaaaaccttcaatgatcagcaagtttcttctgatcgcgaatcaggtgctgttttgaagaactcagagttgaaatggggtccgagtccaatgacactcatgggttttatagctgttctcttgatggttcttactgttgttttctcagtagctttcttttttggggacttaccttctgattgtttgtggactttggttgaagctagaacttttcatgctaaacattcaaaagtatctgagaaggatattctgcagccactgacagtgccaaaagatagactacttggtggtcttcttcctactggatttgatgaaacatcttgtttgagtaggtatgaatcacacttatatagcaaacctctgcagcataagccttcctcttatcttatctcggggttaagaagatatgaagctcttcacaaacaatgcggaccttacacagaattatataacagaacagtgaaccttatgaagtctggtgaatacagcagtgattcttcggtttgtaattacgttgtttggatatcgtatagtggtttagggaacagaatactaaccttagctactgcttttctttatgctctactcacaaatagagtccttctggttgaccccagagctaatttgcataacctgttttgtgaaccttttcctgaagtttcttggttgcttcctccagattttcctattattgatcagtttagtagctttaataagaaatctccacattcttatggttatatggtgagaaataatgtcacaggcaattcaagaataccttcattcctctaccttcatttatgtcatgactttgatgtgcaagataagttattcttctgtgacactgaccaaacttttctccacaaagtcccttggctatttgtgaagtcaaataactattatattcctgctcttttcttgatcccgtcgttcgagcaagagttaaacaatctttttccagagaaaggaactgtcttccacttcttgggtaggtaccttttccatccaacaaattctgtatgggggcttattactaggtactatcaagcttatttagctcaagcagatgaaaaaataggcattcaaattagagttttcagtttaggtgtaagcaattttaagtatgtgttgaatcaaatattagcttgcgcaacaaaggagaatctgttaccacaggttaacctgaatgagcctatagccaattcttctggcaagacgaagactataagcatcttgatgacatctctgagttcacgatacttcgaggagattaggaacatgtattggcagaatcctactgttacaggagagattgttagtgtttttcagccaagtcatgaagagcatcaacaaactgagaagctgatgcatgacagaaaggccttggcagaaatatatttgctgagtttaactgataaattggttacaagtggatggtccacttttggttatgtggcttatagtcttggaggttcgaagccatggattttatacaagtttctagaagggacagtccataatccgccttgttttcgagctacgtctttggagccatgttatcattctcccccttactacgactgcaagaagaaaacagcaagtaataacacagttagcattgctcctcatctgagacattgtgaggataatagctggggtttgaagttattcgatcgaaaaggtaaaatgtaa
>g4[scaffold1835:29213-49935]
atggatacggccgcttcttctttactgtcgacgctcaaggcctactttatcccttttatacttttctctacttcgctcatctatcaactaatcgtgattcctcgtgccttccctcgttcgcattatgatgtattgggtgtcagagctcatagttcaattgaagaagtcaatcaggcatatgaaaaactctcttcaaagtggagttcaggtgttgaagttccttctaccattgattttatcaaggctcgatatgcttttgagttgctgacaaataagatttggaaaagagactatgacctatacagcattgatgagcaatttcatgttgttgaaaaggctaaagagcagtacgttggaagaagtatttcagaaatcacctttcctctcctggagacaatttctattgatcctgaagaccatgctgttgatgtcatcaactccgagaattttctatccaagcttggaactgataagacattgctaattcagattttttctccggggagtgcacgatgtgctcaattttcaaaaaaatggaaaagaattgttactttgctagatggggtcgcagatactggagttattgatattgctgatgttcaacttgccacatatctagctgagaagagacctggtggactaccatattttagacatggaaactcactaggaattccagcacttgtggctttccccccaggttgtagaagtttaaggtgcatgtctaggtatgacggtgaactttccgttgattcagttaccgattgggttgcaatgtccattctaagtttgccccgtattcggtactattcgaaggagtcaatggctcaagaatttctgctgaaaagcaaacctcacaaggtcaaggtcattttcttctctcaaactggagagcgggcaactccatttatacgtctggctgctaagaattactcagcctatgctacattcgcattcgtgctatggcaggaaggagaatcttcattgtggtggaatatgttaggggtcgaatctgctcctgccattgtatttctaaaagaaacaggctccgtgaacagttcattgtttgtggatattatggagaagaataaatatcatgtgcttccacaattgaggagtataacttcgaaggaattgggttgtgatccgcggggtttttcacgtgctggaaaggataccaagatatggtattgtgttgttttagtcgggaggtatagccaggagctcaatgaaatgcgtgaaaccatgcgcaggattcaagaaaccctttcaagtgatggagatttgactgcagttgatcaagatcagccatctgcaccggctctgcttgcactaaaacagaaacggctgacgtttgcctggcttgatggggaagcacagaaaagttactgtttcttctacattaattcagaaaatagttacgagacctgtgggccgatgagggatataacagacacagcacaactattcattgtacgctatgataggaatgacacagaggatgttggaaaacagccaaccagcaaattctcggaattgtacaatgttgaaactgatcctgcagctcagcttgtggcaagatacagtggttctaataaaattgaacagatcatacaatggatttctgagattatcaaagatggtgactcaaagaatcttccttcatttaaaacaagaactcctgaattggtcccagaggatgcagattccagttggtcatcttggtctcaaggaactgttagtcctagtagaggattgattcattgggtcaaaagcttcctaaataaaattcatgatttcagtggcgatccaagagttggacctttcttgctcctggcagcactaatctcatttggtagtgtttggtttaagagaagtcaggtagctcagtcaagcgggcttgatcattcaagccagaaatccaatgagccagaacgttcaaaccagcagaccagagagcctgatcaatcaaatcagccaaatgtaaaggaggcaaccatgcgaaagcgaagaactcgcccaagaaacgatcttgttccaccttctatgaccgacgtggaccctaaaaatgcttaccaagtggaaggccaagacaatatgtcatga
>g5[scaffold1835:56655-58505]
atggatgatcaacagcagatggaacttcctccgggatttcgctttcatcctactgatgaagagctaattactcattatttgtctaagaaagtggttgatatgaatttctctgctgttgctattggagatgttgacatgaacaaaattgaaccttgggagcttccatggaaggcgaaaattggggaaaaagaatggtactttttttgtgtgagagacaagaagtatcccactggtttgaggacaaacagggcaactgctgcagggtattggaaagctacaggaaaagataaggagatttttagaggaagatctcttgttgggatgaagaaaactttggttttttacagaggaagagctccaagaggtgaaaaaacaaattgggtaactcatgaatatagattagaaggaagattatcactaaacaatcttcctaaaacagtaaagaatgattgggtgatttgcagagtatttcaaaaaacaacaggtggaaaaaaaattcacatttcagggcttgtgagagctaattctgatgaaaatgaaatggtcaattccgttttgccaccattgacagattcatcgccgagccacgtgcactgcttctccaattatgttactactcaaaagaatcaagaaaacaacatgatgatcaattccttcaacaattcacctaatttccctcttctctcgaattccatcgacattttccaaagaaactctcttccgaattcgttcacctggaaccaaaatgtccctcttcaacacaattttccacagccaggttcatttcctatacaagatcccgcaacgctaaggaatttgcttgaaaattacggacatcagagtttcaaaaaggagacagacatgatcagtgtatcccaagaaacaggtataagcactgataggaacactgaaattacatcagctcaacaagatcttgattgcttctggacttactga
```
