## Supplementary material for "The *de novo* reference genome and transcriptome assemblies of the wild tomato species *Solanum chilense*": EOG093608CS.faa.1

```
>g1[scaffold2815:1-1630]
VSCFRDDFSYYADICFKYFGDRVKYWTTVNEPNLMAVRGYREGTYPPARCSSIFGNCSAGDSEREPFIAAHNMILSHAAAVSIYRTRYQKRQGGMIGISLDTQWFEPFSNSSEDIAAAERARSFYVNWFLDPIILGRYPKEMVQILGSNLPDISKNDLSKLSYGLDFIGINYYTAKYIKDCLYSACEHGNTWSEGSYLATTEKDGVYIGQPTGAPWIFLYPQGMKKIVMYMRERFNNTPVVITENGVAENDNLNPSITDTLNDIHRVNYLHSCLNSLANAIREGADVRGYFVWSLLDNFEWLHGYKLRFGLHYVNYTNLQRTPKLSATRYKQLMYNFHIQLETHTAQN
>g2[scaffold2815:6839-8185]
MAFASGSFTPIVTNTLIASRLWTPNWRNGFFSPFNMVHTFASSRSRLLKNKNHYKRLALSSCGKSFSCQSTALSDINSTSHTVSSNGYVEDLIQFGAVYYALVCPKPPPTASPEQIKVYEEVTDPSVLRKRTSIKGKTVREAQKTFKITRADEIVEAGTYLRVHVHPKRFPRCYDIDWKSRIIAVTDDYVVLDKPAGTSVSTRLY
>g3[scaffold2815:13479-15600]
MEVMDILLLGLAILFLFIWWKYWSITGGGKKNLPPGPPGWPLVGNLFQVILQRRPFIYVVRDLRKKYGPIFTMQMGQRTLVIITSSELIHEALVQNGPLFASRPPDSPIRLIFSVGKCAINSAEYGPLWRALRRNFVTELINPTRIKQCSWIRKWAMEYHMKRLEYEVSENGFVEVMANCRLTICSILICLCFGAKISEERIKKIESILKDVMLITAPQLPDFLPVLTPLFRSQVKQAKKLRQTQLEYLTPLVRDRKAFVDSNGDPNSSESEMVSPIGAAYVDSLFSLEPPGRKLGEAEIITLVSETIGAGTDTSATALEWALLHLVMNQEIQEKLYEEIVDCVGKNGSISESDVEKLPYLGAIVKETFRRHPPSHFVLSHSVTNDTQLGGYNIPSDAYVEFYTAWLTEDPSLWKDPTEFRPERFLTGDGVDVDLTGMRGVKMLPFGAGRRICPAWSLGTLHINLMLAKMVHKFKWIPIPDNPPDPTETFAFTVVMKNPLKAIILPRI
>g4[scaffold2815:24059-25826]
MSWGLGWKRPSDVFHLTLSYGEDEALDESTPTSSRSSSSTSVHTSPFSPSPPSPAAEGQEENNQEELLGFRVDLDWNVGDDEDQVALKLQSQVMVALPSPQDTVEVEFKDKKENENAAEEDMGEVAVEMRVVKRREPLKGVMMWRVGSSSQQSDGMGVLSKLIRSNFANGGALGIGEGSPVGCADHWKSVTVVSLCGLGLMVLPVEITQLPLIERLYLDNNKLSNLPPELGALKCLKVLAVDYNMLVSVPVELRECIGLVELSLEHNKLVRPLLDF
```
