## Supplementary material for "The *de novo* reference genome and transcriptome assemblies of the wild tomato species *Solanum chilense*": EOG093608FN.faa.2

```
>g1[scaffold198:238407-241076]
MADDSKFCFFFVSSLLLLAIVINVTFAANYVPGDDILLNCGGPDNLPDADGRKWGTDVGSKYMLGSKSSISDAADQKPSVPQVPFMSARVFQSEFTYSFPVASGRKFVRLYFYPSSYNKLNATNAIFDVASGQYTLLRNFSAAQTAEALNYDYLTKEFSINVPSETLNITFTPSPNTSNSFAFVNGIEIISHPDIYNTEDGNTFIVGQKSPFIIDNSTALENVYRLNVGGNVISPSGDTGMFRSWGDDSNYIFGAATGVTNTADDENVTITYGNGQPTYIAPLDVYKTARSMGPTFQINQQFNLSWVFSVDSGFSYLVRLHFCEITRNITKVNQRVFIIYMNNQTAEPAADVIAWADGNGVPFHKDYVVSVPRGASQQDLWLALHPNVASKSNWYDAILNGIEIFKVSDTNNNLAGPNPVPVAEPDHIDPLPSKTGESKNNKSAIGGGVGGGIAAVVLIGLVACLVMRRRNRGKVQSPSDGPSGWLPLSLYGNSHTSGSAKTNTTGSYASSLPSNLCRHFSFAEIKAATNNFDEALLLGVGGFGKVYQGEIDGGTKVAIKRGNPLSEQGVHEFQTEIEMLSKLRHRHLVSLIGYCEENCEMILVYDYMAHGTLREHLYKTQKPPLPWKQRLEICIGAARGLHYLHTGAKHTIIHRDVKTTNILLDEKWVAKVSDFGLSKTGPTLDHTHVSTVVKGSFGYLDPEYFRRQQLTDKSDVYSFGVVLFEILCARPALNPTLPKEQVSLAEWAFHCYKKGTFDQIIDPYLKGKLAPECLKKFTETAVKCVSDVGVDRPSMGDVLWNLEFALQLQESAEECGKGFGKMDIEEGFDDVTCKGKKDLNESPGYDASMTDSRSSGISMSIGGRSLASEDSDGLTPSAVFSQIMNPKGR
>g2[scaffold198:245607-246824]
METTKHGPTRGPKGYRDSAFAVSIEDPSIDAPCLNGRSVDGRCLSKLRSVRSTLHEGVAVANNGATGWLVDQTMPRQLLSSMLPATNAMHAVSFKG
>g3[scaffold198:247537-248185]
MVQQFPHMDPSPFACLKFYIYAGFSILDLSYASEILAVDVDELTEFSSSWDIKATPTFFFLKDGEQIDKLVGANKPELQKKIATVADRHVACEPQPQPQ
```
