## Supplementary material for "The *de novo* reference genome and transcriptome assemblies of the wild tomato species *Solanum chilense*": EOG093608FN.faa.3

```
>g1[scaffold10061:4633-7531]
MLSCFLILEANAAFTPADKYLIACGSSKNVIFLGQIFVPDTHHSSVVLESEENSISATSNSTAPFSIYQSARIFHTTTSYEFDIHQEGRHWVRLYFYPLPGYNLTSASITVVTENFVLLNNFSFKRYKGTYLFKEYSINVTSDSLTVALIPSNNSVAFINAIEVVSAPDELIPDQAVTASPPAPFNGLSGLALETVYRLNMGGPLITAQNDTLGRTWENDVKYLHVNSSAVNVSVTPSSIKYPTTITPEIAPNWVYATAETMGDANTVDGNFNITWEFPVDPNFMYLIRVHFCDIVSESLNTLLFNLYINDDTALLDLDLSSVGKLDMPYYRDFVSNSTTNSGVLTVSVGPDTGADWINALMNGLEIMKISNGARSLSGVSSVETLFVRPHKKNNKGIIIGSVVGGASAALAIIGLCYCCLVARRSKSSQQGQPWLPLPLYGNSLTLTKMSTVSQKSGTASCISLASPNLGRFFSFQEIMDATNKFDENLLLGVGGFGRVYKGTLEDGTRLAVKRGNPRSEQGLAEFRTEIEMLSKLRHRHLVSLIGYCDERSEMILVYEYMANGPLRSHLYGTDLPSLSWKQRLEICIGAARGLHYLHTGASQSIIHRDVKTTNILLDENFVAKVADFGLSKAGPAIDQTHVSTAVKGSFGYLDPEYFRRQQLTEKSDVYSFGVVLMEVLCTRPALNPVLPRDQVNIAEWAMTWQKKGMLDQIMDPNLTGKVNSASLKKFGETAEKCLADHGVDRPSMGDVLWNLEYALQLEETSSALAEPDDNSTNHIPSIPLTPLEPFDNSVSMIDGINSGTDDDAEDVATSAVFSQLVNPRGSTSAELSSDTCLICHAVTAAFAAIKAIMMLS
>g2[scaffold10061:8005-9225]
MSNLKNKLFFAIVILFLAGLTEVNGGELITCTNRKSKCFLKPSYCPAECPSKSPSNPKAKVCYINCNSPVCKPECRNRKTNCNQPGAACLDPRFIGGDGIVFYFHGKSNEHFSLVSDLNLQINARFIGLRPAGRPRDYTWIQALGILFDMHAFSVEATKAESWDDEVDHLKFYYNGKELGLPEGYPSIWESSESGIKVERTANKNGAFITLPEVAEISVNVVPITKEDDRIHNYQLPSDDCFAHLDVQFRFYGLSTKVEGVLGRTYQPDFKNPAKPGVAVPVVGGEKMYRTSTLLSSKCNSCIFSPAGVSEESDPLVMDYGTLDCTGGSSGGHGIICRK
>g3[scaffold10061:12438-13244]
MEKKMEIPNSGGSVSRRPVRRRLPSRNYDETVMDKIIDEQLGSPVGKKIRTKKDLEKETEKEALIALSLGFPIDDLLEEEKKAGVVSELDGKEQNDYIVVRNHILAKWRENVRIWLNKERIREIISVEYEHLVAIAYDFLLSNGYINFGVSSSFESNFPEEPREGSVIIIGAGLAGLAAARQLMAFGFKVTVLEGRNRPGGRVYSEKMGWKGKFAAVDLGGSVITGIHANPLGVLARQLSIPLHSVRDKCPLYKPDGAPVDSVVDSTVE
```
