## Supplementary material for "The *de novo* reference genome and transcriptome assemblies of the wild tomato species *Solanum chilense*": EOG093608FN.fna.1

```
>g1[scaffold4276:474-4552]
atggctagtagtcattttctcctacttgttttagttctttctgttttctcagtttctgctgatgtgtttgtgagcctagattgtggatcttcagaagcatacactgatcatgaaacttcaatagattggttaggagatgttgactacgtagccaatggagaatctcatgttgtaccatccaacaactcaatatcacacgtaatggacactctaagagtgttcacaagcaggaccaaaaattgtttcctgattgatgaaatcgaaaagggtggaaaagttctaattcgagctagttttcactatggaaattatgatgggaaatcaaatccaccatcatttgcacttcaatttgatggaaatcattgggccagtgtgacaactttgagtgatcaacttgtatattatgagacaatttatgtcgttaaaggcgattaccttaccgtgtgtcttgctcagacagaggaaaatcaattcccttttatctcagcacttgaagttcgtggcttggattctactatgtatagtcatgttgatgataatcatgctttgttcttgagaagaagagttgcttttggttccaataaaactatcaggaacacagatgatccctatgacagaatatgggctcctggttctggaagttcaatagaaacactcactagtgatgccacaacaattgacactagtcatggagatcaacccccacaacaagtgttacaaaatgcaatttccacaaacaattcattaagtatcatatcatggaacatgaattttcttcctattgataatgttatctacatgaacatgtacttctctgaagtaactcaacttgatgacaaccaaataagatcatttagaatttttcaagacactgagtctatctctgaaccaattttgccaccttatgaggattttattcaaatgtatgttagcaatgtcactgtttcaccatccactattttttctgttgtgagaaccacaaattcaacacttcctcctcttatcaatgccttggaaatattcactactagtaatgcattgactgatggaacaaacacccaagatgtggagactttaatatccttgcaaaaggaatttgaagtattacaaggctggattggtgatccttgtcttccatcaccttttacgtatgattggatcaattgtagcagcagtgatccacctcgcattacagcacttgatttgagtaacaacaatttggatggacctattcctgatttttttggcacattaccgaatcttaaagaactgaatttagcaaataacaagttcagtggaccagtccctgcttcattgtcaaacaaaaatggcctaatcttagattcatctgatgaatcttgccaaaataatgactcatcatcaccaggaaatgatcagccatcaactggatcaaccaataataataataataagaagaagaagaagaagaagaaaaataatttgccaattatactgggaactacaatatcagccttcttgcttgtttgggctattgtgggtatttttgctattttacactacaaaaacaaaagggctgctacatctcttatcaatccagggcaagctagtggaggcagcaccccttttgtagatagagtccaaatgtctgaaaattttgaaaagaatccagaggttactgcccatgatcatgagaactcaacaaatgtttag
>g2[scaffold4276:8779-9696]
atgcagctccaaacacaaattccacaagaggtttcgacatcgttgacaacattaaaacagctcttgaaagttcttgccgttgtctcttgtgctgatattcttgctcttgctgcagaatcctctgtttctctggcaggtggtccttcatggaatgttttattaggacgaagagacagtagaaccgcaaaccaggctggagctaatacatcaattccttcttctaccgaaggattaaccaacattacagcaaagtttactgctgttggccttaatcttactgatttagttgccttatctggtgcacatacatttggacgtgcccaatgtcgtgtattcagtgccaggctttacaatttcaatggcacaggaaatccagatccgagtttaaacacaacttatttgtcaaaccttaggcaaatatgtcctcaaaatggcagtgcaacagctttggctaatcttgacccaaccacatctgatggttttgataataattatttcgcgaatttgcagaacaatcaagggcttttgcaatcggatcaagagttattctcatcagcaacaacattatcaattgtgaacacatttagtagtaaccaaaatacgttttttcagagctttgttcagtctatgattaatatgggaaatattagtccgttaactggtaccaatggggagattcacttagattgtaaaagaatcaattga
>g3[scaffold4276:13439-16586]
atgatgatggaaggttttggattgttagggaagagtttgataatattggtgttgggagttctgtgtgtttctggttttgaacctgctgataatttcttagtagattgtggatcatctaaagatactaatgttggcaatagggtctttatggctgataaatcagcttcaaagtttttgtcaacttcaaaagatatattggctgataccccttcaaattcaattacaaaagctaatgattcacccctttatcaaactgctagaatttttactcaacaatccagctttaaattcccaattagcctgaaggggaggcattggattcgcctttatttttacccgtttgtttaccaaatttatgatatgagcactgcaatgttctctgtttccactcaaaataatgttcttcttggcaatttctctccaaaaaatgcttctgtcaaggaattttcagtaaatgttacctcgaatgaccttgtagtaacgttctctccttcgagtaattcatttgcttatataaatgctatggaaattgtctctctacctgatgtccttataactgatgatgcctccaccattagtccagctgggacattccgtggtatgtatgcacaggctctcgaaacggttgctagggtaaacatgggtggatcgttggtgtcgtttgataatgatacactttggagaacttgggttactgatcaaagtttcttgatccagccgagttcagctaagtcggttagtaagattggatccgtaaaatatccagcagatggagcaacaccagattttgcaccaccgtcagtttatggtacttgtagtgagatgaacgtggctggtgctggtgatgattctaatgccaattttaacgtgacctggacgtttaatgtggatcctgggttccaatatttcattcgcttacacttctgtgacatagtgagtatagctgccaatcagctgctgtttaacatttatgtgaactcctggaacgtggcttctgattttgatcctggtcagaaagttcagggaattttggccacagcttattacaatgactatgttactccaaccgctaaaagtaataggcttaacgttagtgtgggcccatctcaaaggagtgcttatcctaatgctttcctaaatggactggaacttctgaagttgaataattctcagggtagccttagtcaggtgggttctgttccaaccaacccgagttcaaaggcaaagaagaatgtcggagtcatcgtgggtgtgtgtataggtgtcccagttttgttggtgatggttggcatcttattttgcatgcatagaagaagaaaacaagaaaagttagcccagtcaaaaatatggattcctttatctatgaatggtggcacttcacacaccatgggaagcaagtattcaaacggaacaaccataagtgctgcttcaaacatgagttatcgcgttccttttgcagctttgctggaagcaacgagcaacttcgatgagagtttggtcattggaataggtggctttgggaaggtatacaagggtgttttgtatgatggtactaaggtggctgtgaaaaggggtaatcccaagtcccaacaaggtcttgctgagttccgaacggaaatcgagatgctttctcagttccgccatcggcatctggtttcattgatgggatactgtgatgaaaaaaatgaaatgattctagtttatgagtatatggagaatgggaccctcaagagccatctgtatgggtcagatctacccagtatgagctggaagcagaggctggagatatgcatcgggtcggccagaggtctgcactaccttcatactggctatgctaaggcagtaatacatcgtgatgtcaagtccgcaaacatactgcttgatgagagttttatggcaaaagttgctgattttggactatccaagacagggcctgagcttgatcaaactcatgttagcacagccgtgaaaggaagttttggctacctagatcctgaatattttagaaggcaacaactgacagaaaaatctgatgtttattctttcggtgttgttttatttgaagttctttgtgctaggcctgtcatagatccatctcttccgagagagatggtcaacttagctgaatgggcaatgaagtggcagaagatgggacaactggaacaaataatagattccaatcttgagggcaaaataagaccagattctctcaggaagtttggagaaacagcagagaaatgcttagctgattttggtgtagacaggccatcaatgggcgatgtgctgtggaatctggagtatgcacttcaacttcaagaagctgtcattcaagatgatcctgaagaaaacagcaccatccttattggcgagctctctccacaagtcgatgatttcagtcaagttaatcccggtgcttctgctgctcataacggaacaccaaatttggatgatctctctggtgtttccatgagtagagttttctcacaattggtcaagtctgaggtttattctacgaatttccgagttttatataggaatgtatatctgaaaacatgcattgttctacctgtggatcttcttttcattttcttgggcatgcccgttcatgccatgccattgagaatctggatgtttaatgtgtttgagatactgcaaaatgaaggtagggagatacttcagagactggttgctgaaccatcaacatcttcaagatccgatgacattcttcagagactacttactggtgttttacatgccaaggatgataaagcccgtaaagagatgaaaaaagtgatatctcgtttgctaagagaaaacactagcaatagtagcagtcatgaaagtaatcttgatatctcaagggatactctcttatcatttttgtcatag
>g4[scaffold4276:33745-34010]
atgggaaaaggaggtgaaaattatgggaaaagggagaatttaggtggtaagagtgtgtcggataaggaggtgtttccggcctggtcgaaagatgtgaaggagtgtgaggagaagtttgaggtgaaaagagattatggattatctgaggatgaggttgttaaaaggaggcagatctatggtttaaatgaattggagaagcatgaagggcagtcgattttgaggttgatcttagatcagtttaatgatacgttagttaggattttgct
```
