## Supplementary material for "The *de novo* reference genome and transcriptome assemblies of the wild tomato species *Solanum chilense*": EOG093608GA.faa.1

```
>g1[scaffold1000:122005-134706]
MAASGTWQPQEQGFKEICGLLEQQMSPTSDNSQIWQQLQHYSQFPDFNNYLAFIFAHAEGKSVDIRQAAGLLLKNNLRSAFQNMPLANQQYIKSELLPSLGAADRHIRSTAGTIISVLVQIDGVAGWPELLQALVSSLDSSDVNHVEGAMDALSKICEDVPQLLDSDISGLSERPITVFLPRFLLLFQSPHASLRKLSLSSVNQYIMLMPKILHLSMDKYLQGLFLLANDPAPEVRKLVCAAFVQLIEVRPAVLEPHLRNVLEYILQVNKDPDEEVALEACEFWSAYCDAQLPPENLREFLPRLIPVLLSNMVYADDDESLLEAEEDGSLPDRDQDIKPRFHSSRFHGSEDGEDDDEDIVNVWNLRKCSAAALDILSNVFGDDILPTLMPVVQAKLSCSNDEVWKEREAAVLVLGAIAEGCINGLFPHLSEIISFLIPLLDDKFPLIRSISCWTLSRFSKYIVQGTDHQEGREQFNKILMGLLRRVLDDNKRVQEAACSAFATLEEEAAEELAPCLEIILQHLMCAFGKYQRRNLRIVYDAIGTLADAVGGELNQPKYLEILMPPLIGKWEQLPNSDKDLFPLLECFTSIAQALGTGFAQFAQPVFQRCITIIQSQLMAKVDPVKAGLQYDREFIVCCLDLLSGLAEGLGSGVESLVSQSNLRDLLLQCCLDDAPDVRQSAFALLGDLARVCPVHLRPRLVEFLDAATKQLQNTSKLKETISVANNACWAIGELAIKVSLTDLVLFKII
>g2[scaffold1000:135851-140897]
MDSNFLPSISSRASRRADRNHLQSKGCPASVAVETEYEISATMIKGVLHCGTSRVVTIEPEQKINGKEGLASGKSYQDSPMKIIWKRGFIRLVLVGGIIWGLLILTALLFHAWSCQSSIAFFSAYLAPGNLNMHKTLPSFTSSLNFMVNGTTMFKAGSTLCNKSSVIYGAIQSLGLVTPPHRCSIPVADDPNKIVTPQKRSTEKFVQSLSYFMEDFTETNGSQSPPLFGGHITWKQRDESFKVKPTMKVHCGFIRNGGAEMAQKDVKFVEKCRFVVASGIFDGYDTPHQPSNISTRSQKLFCFLMVVDEVSLEFIKKNVTVREDNDGGEWVGIWRLILLKHPPYDEPRRNGKVPKILTHRLFPQAQYSIWIDGKMELIVDPLLLLERYLWREKNTFAIAQHKHHRNVYEEADANKRRKRYARPLIDLHMKIYRYEGMEPWNPKKSTPSDIPEGAVIIREHTALSNLFSCLWFNEVHLFTPRDQLSFGYVVYRLGGLFKFFMFPNCEYNSIFILHNHTREHSSKVEWVKSLDEFKKDKAGGLKESRGGLGLWTPYPGDLDSVVLPSVKRTSKAG
>g3[scaffold1000:141605-147416]
MGSAPNSIEMEEGTLEVGMEYRTVSGVAGPLVILDKVKGPKYQEIVNIRLGDGTTRRGQVLEVDGEKAVVQVFEGTSGIDNKYTTVQFTGEVLKTPVSLDMLGRIFNGSGKPIDNGPPILPEAYRDISGSSINPSERTYPEEMIQTGISTVDVMNSIARGQKIPLFSAAGLPHNEIAAQICRQAGLVKRLEKSDNLLEGGEEDNFAIVFAAMGVNMETAQFFKRDFEENGSMERVTLFLNLANDPTIERIITPRIALTTAEYLAYECGKHVLVILTDMSSYADALREVSAAREEVPGRRGYPGYMYTDLATIYERAGRIEGRTGSITQIPILTMPNDDITHPTPDLTGYITEGQIYIDRQLHNRQIYPPINVLPSLSRLMKSAIGEGMTRRDHSDVSNQLYANYAIGKDVQAMKAVVGEEALSSEDLLYLEFLDKFERKFVSQGAYDTRNIFQSLDLAWTLLRIFPRELLHRIPAKTLDQYYSRDASN
>g4[scaffold1000:150171-153391]
MATSLSVRPNRTIISSDPAGSTRPNPIRRPLISAHLPKIPNIDSFRRRRLVFTSHRRKLNPAVQAGSRADDSAPFEMSVENALKLLGVTEGASFDDILRAKKSIISSCKDDPDTIAQVEAAYDMLLMQSLSQRRSGKVVDSSVRFADVKAANASGMGSMPKWLQTTVKSSPVAVEAPASKELGVQAGVYGALMVLTYVNGASTPLGVSYGADVPGLILATSFGATLYFMTKKNVKLGKEDTLLLFVSLLGKASVITIGGLVAGAVGNSKACMSCYCEKIYGYLLPTQVLVLI
>g5[scaffold1000:153610-157936]
MGCVASKLEEEEEVVSICKVRKQYLKLAVDRRYALADAHYKYCQALYGVSAALKLFVARHSTPTSPYLITFPPPCCPSSPKKENVVSNPLFLQQTPSEPTQETICCGPCNKSTATPSDSSEEEREEKVMKQQQQPQGYGYYYMEMPQMMHSPPTDFGWDFFNPFNSVRPEMISGYHRISEEDLRAVREQEGIPDLEEEEEEDEDEMKEENKVVATKENENVEPRENGNEVVQQAVHTANVNQEDQKKSLTVVDNPLQGRELLEALTDIEDHFVKAYDAGKEVSRMLEANWVHSQPNLGEPKENSTKIIPAITWKSPASRSPSCKSLVASSSKSSSTWTEFKNDLFDDYGGMGSGSHLLTLGRLYAWEKKLYDEVKAGDSTWKLYEKKCNQLKNHDARGDEGRTADKTRAAVKELYSRILVTIRSAETISKRIDELRDDELQPQIIELLQGMMRTWKIMLESHEIQNKIIFDVKSFTCPAYGKFCNDSHRLATVQLDVELQNWCARFRDYIAAQKAYVEALHGWLSKFTVSEVELYSKSRSSTPACRANGPPLLMICHDWLSAMNKLPDRAVSVALKGCGKDVRALWVQQGEEQQQKRKVDSMSKELDRKTLAFQKVENKLYEFKLTDRSSELEIDHRAEYLKERKDLLDNFRKRVDLEKEEHQKCMQETQRITLNGFQTGFCRVFESITEFSSEALKMYNELLSSGEKAEKIGNQPSIESSQAGEDVKR
```
