## Supplementary material for "The *de novo* reference genome and transcriptome assemblies of the wild tomato species *Solanum chilense*": EOG093608GA.fna.1

```
>g1[scaffold1000:122005-134706]
atggcggcgagtggaacatggcagccacaagaacaaggtttcaaggagatctgtggattgttggagcaacaaatgtctccgacttcagataattctcagatttggcaacaacttcaacactactctcagtttccagatttcaataactatctcgctttcatcttcgctcatgccgagggaaagtcagttgacattcggcaagcagctgggttgctattgaaaaataaccttagatctgcattccaaaacatgcctcttgctaaccagcaatacataaagtcagagttgctaccttctctaggggcagcagatagacacattaggtccacagctggaaccatcattagtgttcttgtacagatagacggagttgctggatggccagagttgctacaggcacttgttagtagcttggatagtagtgatgtaaaccatgtggaaggagccatggatgctttatcaaagatctgcgaggatgtcccacaactccttgattctgatatttctggattatctgaacgacccattactgtttttcttccaaggtttctcctgcttttccagtcgcctcatgcttctctcagaaaactgtcattgagttctgtgaatcaatatataatgctgatgcctaaaattttgcatctatccatggataaataccttcaaggcttgtttcttcttgccaacgaccctgctccagaagtgcggaaattggtttgtgcggcatttgttcaactaattgaagttcgtcctgccgttttggagccacacttgaggaatgttttggaatatatattgcaagtcaacaaggatccagatgaagaagtggcacttgaagcttgtgaattttggtccgcatactgtgatgctcagttaccacctgagaacttgagagaattcttaccacgattgattccggttttgctgtctaacatggtttatgctgatgacgatgagtcacttttggaggctgaggaggatggatctctgccagatcgtgatcaggacatcaaacctcgatttcattcttcacgttttcatggttccgaggatggtgaagacgatgatgaagacattgtaaatgtgtggaatttacgtaagtgtagtgcagctgctctggatattctctctaatgtgtttggtgatgatattctacccactttgatgcctgtcgttcaggctaaattgtcatgttcgaatgatgaagtctggaaggaaagggaagcagctgtgctagttctgggtgctatcgccgagggctgcataaatggacttttccctcatttatcggagatcattagctttctcatcccacttttagatgacaagtttcctctaatacgaagcatttcctgttggacgctgtcccgcttcagcaaatatattgttcagggcactgatcatcaagaagggcgtgaacagttcaacaaaattttaatgggtcttctacggagagtattggatgataataaacgagtgcaagaagctgcttgttcagcctttgctactcttgaagaggaagctgcggaagagttagcgccatgcttggaaatcattttgcaacacttgatgtgtgcttttggaaaataccagagacggaaccttagaatagtgtatgatgccattggaacgttggctgatgcagttggaggggaacttaatcagcccaagtatcttgagattttaatgcccccattaattggaaagtgggagcaactcccaaattcagacaaggatcttttcccactgctcgagtgctttacctcaattgctcaggctttgggtactggatttgcacaatttgctcaaccggtatttcagaggtgcattaccatcatccagtcacaactaatggcaaaggttgatcctgttaaagctggactccaatatgaccgagaattcattgtttgctgcttggacctgctgtctggacttgctgaaggtcttggcagtggtgttgagagtttggtttcacaaagtaatttaagggatttgttgcttcaatgttgcttggatgatgcacctgatgtgcggcagagtgcttttgctttgcttggtgatcttgcgagggtttgtcctgttcatctgcgacctcggttggttgaatttcttgatgctgctactaagcaactgcaaaacacttccaagctgaaggaaaccatctctgtggccaacaatgcatgttgggcaattggagaattagcaatcaaggtaagtttgacagatttggtgcttttcaagatcatttga
>g2[scaffold1000:135851-140897]
atggatagcaatttcttgccttccatttcttcaagagctagccgaagggcagaccgtaatcatcttcaatctaaagggtgtcctgcatctgtagctgttgaaaccgaatatgaaattagtgcaactatgataaagggtgtcttgcattgtggcacttcaagagtagtaactattgaacctgaacaaaaaatcaatggtaaggaaggccttgcaagtgggaagtcataccaagactctcctatgaaaattatatggaaaaggggtttcattcggttggttcttgtgggcggaattatttggggtctgctcattctaaccgcattgttattccacgcttggtcttgccagtcgtctatcgcattcttttcagcatatttagcacctggaaatctgaatatgcacaaaacattaccctctttcacaagttctcttaactttatggttaatggaaccacgatgtttaaagctggaagtaccctttgtaacaaaagcagtgtaatttatggagcaatacagagcctgggacttgtgacacctccacatcgttgttctattcctgtagcagatgacccgaataagattgtcactcctcaaaagagatccaccgaaaaatttgtgcaatcactgtcttacttcatggaggactttacagaaaccaatggatctcagtcaccacctttatttggaggacatataacatggaaacagagagatgagagctttaaagtaaaaccaaccatgaaggtgcactgtggatttatacgaaatggtggtgcagaaatggctcagaaagacgtcaaatttgtcgagaaatgtcgatttgttgttgcctctggtatttttgatggatatgatacaccgcaccagccatcaaatataagtacacgttctcagaagctcttttgctttcttatggttgtcgatgaagtatcccttgagttcatcaagaaaaatgttactgttagagaggacaacgacgggggagaatgggttggtatctggcgtttgattctattgaagcatcctccatatgatgagcccagaaggaatggaaaagtccccaaaatattaacccacagattatttcctcaagcacagtacagtatctggattgatggtaaaatggagctgatagttgacccattgctattacttgaaagatacttgtggcgtgagaagaatacatttgcaattgctcagcacaagcatcaccgcaatgtgtatgaagaggctgatgcgaacaaaaggagaaaacgatatgctcgtccgttgattgatcttcatatgaagatatatcgctacgagggaatggaaccatggaatccaaagaaaagtactcctagtgatattccagaaggagctgttatcatacgagaacatactgcactgagtaacttgtttagttgcttgtggttcaatgaagttcatctcttcacaccgagagatcagttgagctttggatatgttgtctataggttaggaggcctgttcaaattttttatgttccctaattgtgagtataattccatttttattttgcacaatcatacccgcgaacattcatccaaagtagagtgggtaaaatctttggatgaattcaagaaggataaagcaggtggtttgaaagagagtaggggaggattagggttgtggactccttatccaggggatcttgattcagttgtgttaccatctgtaaagagaacttcaaaagctggatga
>g3[scaffold1000:141605-147416]
atgggttctgcaccaaacagtattgagatggaggagggaaccctggaggttggaatggaatatagaactgtctcaggtgttgctggaccattggtcatcctagacaaagtgaagggacccaagtatcaggagattgttaacattcgtttgggagatggaactacccggcgtggacaagttcttgaagttgatggtgaaaaagcagttgtccaggtttttgaaggaacatctggaattgataacaaatacacaactgtgcagttcactggggaggtcttaaagacaccagtgtctttggatatgcttggacgcatctttaatggttctggcaaaccaattgacaatggtcctcctattttacccgaagcttacagggatatttcaggaagttctatcaaccctagtgagagaacatatcctgaagaaatgatacagacaggaatttccacagtagacgtcatgaattcaattgctagagggcagaagattcctcttttctctgctgctggtcttcctcataatgaaattgcagcccagatctgtcgtcaggctggactggtgaagaggttggaaaaatctgacaaccttcttgagggtggtgaagaggacaattttgccatagtctttgctgctatgggagtcaacatggaaacagcacaatttttcaaacgtgattttgaggaaaatggatctatggagagagtgacacttttcttaaacctggccaatgatcctactatagagcgtattattactcccaggattgctctgacaactgcagaatatctagcatatgaatgtggaaagcacgtgcttgtaattttaactgatatgagttcatatgctgatgctcttcgtgaggtatctgctgcccgagaagaagtgcctggaagacgtggatatcctggttatatgtataccgatctggcaacaatctatgagcgagctggacgtatcgaaggacgaacgggctccatcacacaaattccgattctgaccatgcctaatgatgatattacacatccaaccccagatcttacaggttacatcaccgaaggacaaatatatattgatcgacagcttcacaatcggcagatatacccaccaatcaatgtgcttccatccttgtctcggttgatgaagagtgccattggtgagggtatgactaggagggatcattctgatgtgtccaaccagctgtatgcaaattatgctattggaaaggatgtccaggcaatgaaagctgtggttggagaagaagcactgtcttctgaggatctgctttacttagagtttcttgacaaatttgagaggaagtttgttagccaaggagcctatgacacccgcaacatattccagtcgcttgatttagcttggacactccttcgcatcttccctcgtgagcttctccatcgtatccctgcaaagaccctggatcagtattacagccgtgatgcttctaattga
>g4[scaffold1000:150171-153391]
atggccacatctctctcggttcggcccaaccgtactatcattagcagtgacccggccggttcaacccggcctaatccaatccgccgccctctaatctccgctcatttgccgaaaattccgaacatcgatagtttccggcggaggaggctagtgtttacttctcaccgccggaaattgaaccccgccgttcaagcaggttctagagctgatgattcggctcctttcgagatgtcggtagagaatgccctgaagttgctaggtgtcactgagggtgctagcttcgatgatattcttcgagcgaaaaagtctattatctcttcttgtaaagacgatccagatacaattgcacaggtagaggcggcatatgatatgcttctcatgcaaagcttatcacagaggagatctggaaaagttgtggatagtagtgtacgctttgctgatgttaaagctgctaatgcttctgggatgggatcaatgcccaagtggctgcagacgactgtcaagagctcacctgtcgcagttgaagcaccagcttctaaagagttaggtgttcaagcaggagtctatggagccttaatggtcttaacatatgttaatggagcctcaacacctttaggagtatcgtatggagctgatgttcctggactaatcttagccacgagctttggggccaccttgtacttcatgaccaagaaaaatgtcaagttgggtaaggaagatacgttgcttctctttgtttcacttctagggaaagcaagcgtcataacaattggtgggctggtcgctggtgcagtgggtaactcaaaggcttgtatgagctgctactgtgagaagatctatggctatttgttgcctactcaggttcttgttcttatctag
>g5[scaffold1000:153610-157936]
atggggtgtgttgcatccaagttagaagaagaagaagaggtagtatccatatgtaaagtgagaaaacagtacctgaaattggctgtagataggaggtacgcactggctgatgcacattacaagtattgtcaagcattgtatggagtctcagcagctttaaaactgtttgttgctcgtcattctacccctacttctccatatctcatcacattcccaccaccttgttgcccttcttctccaaaaaaagagaacgtggtttcaaaccccttgtttcttcagcaaacaccttctgagccaacccaagaaactatttgctgtgggccatgcaataaatctacagcaacaccatcagattcttctgaggaagagagagaagagaaagttatgaaacagcagcagcagccacaaggttatggctattattacatggaaatgcctcagatgatgcattcaccaccaacagattttggttgggattttttcaacccttttaatagtgtaaggccagagatgattagtgggtatcataggatttctgaggaggatttaagggcagtgagggagcaagaagggattccagatttagaagaggaggaagaggaagatgaggatgaaatgaaggaagagaataaggtagtagccactaaagagaacgaaaatgtggagccaagagaaaatgggaatgaagttgtacagcaagctgtacatactgctaatgtaaaccaagaggaccagaaaaaaagtttgacagtcgtggataatccattgcaggggagggagttacttgaagcactaactgacattgaagaccattttgtcaaggcatatgatgctggaaaggaagtatcaaggatgttagaggcaaattgggtacattcacagcctaatttgggagaacccaaagagaactcgacaaaaatcatcccagcaattacttggaagtctcctgcatctcgttcgccatcatgcaagagtcttgtggcgtctagttccaagagttcttccacatggacagaattcaagaatgatctatttgatgattatggtggaatgggttctgggagccatttgctgacgctaggaaggctgtacgcttgggagaagaagctgtatgacgaggttaaggctggagatagcacttggaaattatatgagaagaagtgcaatcaactaaaaaatcatgatgccagaggagatgaaggacggaccgcagacaaaaccagagcagcagtaaaagaattatatagcaggatcctagtcacaattcgaagtgctgagaccatatcaaaaagaattgatgaactacgagatgatgaactgcagcctcaaatcattgaactgcttcaaggtatgatgagaacttggaagatcatgctggaatcccatgagatccagaacaagattatatttgacgtcaaaagtttcacctgtcctgcatatggaaagttctgcaacgactctcatcggcttgccacagtccagcttgacgttgagcttcaaaattggtgcgctcgcttccgagattacattgctgcccagaaggcttatgtggaggcactccatggatggctgtccaagttcacagtctctgaagttgaattgtactccaaaagtaggagttcaactccagcttgtcgagctaatggtcctccacttctcatgatttgccacgattggttgtctgccatgaacaagttgccagatagagcagtttctgttgcccttaaaggctgcggaaaggatgtaagagctttgtgggttcagcagggagaggaacagcaacaaaagcgaaaagttgacagcatgtccaaagaattagataggaaaacactggcgttccaaaaggtagagaacaaactttatgagttcaagctcacagaccgaagctcggagctcgaaattgatcatagagctgagtatctgaaggagaggaaggacttgctggacaacttcaggaaaagggtagatctagagaaggaagaacaccagaaatgcatgcaagaaactcagaggatcactctgaacggctttcagactggtttttgccgagtttttgagtctataacagaattttccagtgaagcactaaaaatgtacaatgagctactaagcagtggtgagaaggctgagaaaatcggtaaccagccatccatagagagctcccaagctggtgaagatgtcaaaagatga
```
