## Supplementary material for "The *de novo* reference genome and transcriptome assemblies of the wild tomato species *Solanum chilense*": EOG093608GF.fna.1

```
>g1[scaffold32037:56-1180]
atgaataaaaatacagtctttaatttgaaaattgagcaacatggggatcttgaaaatgttgaattttgggagggtttacctttagatatgaggaatttggcttttgaactttaccatagagaatgtaagttgaatgagactgttgttgtttgtcatagtgaacctggtgcttggtatcctccactttttgatacacttccatgtccacttattggttatggtcattttaaagctgtagttggaaggactatgtttgagactgatagagttaatgatgagcatgttaaaaggtgtaatcttttggattttgtttgggttcctactgattttcatgtgaaaacttttactgaaagtggggttgatccattgaaagttgtcaagattgttcagcctgttgatcttgatttttttgatccagttaagtatgagggattggatttagggtcattagggaatttagtgatggggtcattttcaaaaggagaaaagtttgtattcttgagtattttcaagtgggaatataggaaaggatgggatgttttgctgaggtcttacttgaaggagttttcgggaggtgatgatgttgttttgtatctgttaacgaatccgtatcattctgataaggattttggtaacaagattgttgaatatgtggagaattcggatttggaagaaccgaaagatggttgggctagagtatatgtaatcgacgaacacatagctcaggttgatatgcctaggctatacaaggctgctaatgcatttgttttgccatctagaggtgaaggttggggtaggcctattgtggaggcaatggcaatgactttgccagtgattgctacgaattggtcaggaccaactgaattcatgacagaagataatagctacccattgcctgtcgataggatgagtgaagtcacagacggtccatttaaggggcatttatgggctgaaccttcggttaataagcttcaaacgctaatgagacatgtaatgagaaatcacgaggaagctaaagccagaggtaagcaggcaagaaatgatatgatgagcaggttttctcctgaggttgttgctggcatagttagtgatcatattgaacgcattatttatcatacacagtga
```
