## Supplementary material for "The *de novo* reference genome and transcriptome assemblies of the wild tomato species *Solanum chilense*": EOG093608GT.faa.1

```
>g1[scaffold431:28031-30974]
MHTDVQLHIYGVPFSLNRGLLAARSSKLAALLKENDEDDISHLLGDIPTDSETFELVARFCHGFDIILSPDNIIKVLCLAHYLGMSEIHSTNNLTKKAGLYFQNSVLSSWNKTIKALKSAEIILQQAADLSLVDACAESIIAKVLHNPSLLGEPMRNITTTDDDSENDENVYKSNVKRRLFVHDWKSEDLTILSIALYEPIIRAMVHRGVPLEYVASSLFQYLSKWVFLDTKREDDDPSTYARNSQREIIEAVERLLPQERGLIPSSLLSKMLQSAIILDAHTECKNGLETRIGKQLDQATVKDLLIPAQGYAKEEQYDTESVKRILKNFYSNYESTEKSGLVVVAELVDDFLAEVSSDIDLKLNTFLSLAELSQAATEGTNRNSDGIYRAIDIYLDKHRYLTDWEREEVCRVLDCSIMSSEACEHAATNEKLPVRVTVQILFSVQLKLKDNVTKRIKRGPDNRLLKLEEDEEDAKGTSNSEEEMMKAEMEMMGNKVLELEKECHMMRREIQRGSSQHKIQKEKTSMWKEMKRKIGCMTSSHETNCHVKKKKVHPR
>g2[scaffold431:34401-38496]
MVMWGFSYLQNLWPFSVLNPTDLRISDGFVRKLGIPETTKQFVYAIQEPESKAVIYVLCVQNLSERSALDAECLIREVKPEAVVVQVGNSGDGHENEGIGLSDGGDLEEEEESVPTSSIEVLKRCFVHKTSKEKYENMAGRVVLREIFGVGFDGHFPAAKKAAEEVGSAFLLLESPFVQCSLSGEPSDVGDEGFENKFGVFGLEEGYENRFGVFGLEASNSLVPLRTGLMVSENSRGFRITNDVQSQMVRLLSSYLVNSSSLQKIGSEDIQQQLNYQVPQFAQTVYPLLLDLHNIFVDIPSIGRALACAQKMFHDVRNGDAVNTDVLSEVYVFKIAVEGLRIALNNAGRLPLSKMGSHTTEFSELSIEDKSHALLAQALRSQTEKFKSIVAVVDASGLAGLRKHWSVNVPEEVKEIVDQLVTDSENNGDNSSQSDKKGLLAVKPVVAVGAGATAVLGASSFSKVVPASTILKVVTFKVPASLKIMITQTQKALALAFGKSNVAGPAMASSGVKSSVLKATASAEKIRAVAHGVIASAEKTSISAMRTAFYEIMRKHRVRPVGFLPWATFGCSVVTCASLLVYGDGIECAAESLPAAPSIASLGRGIQSLHQASLAVKQTENSRIQKSIESLVYRFKKISIS
>g3[scaffold431:39281-49341]
MSVDKEILATVPGPSQCFICHADGGSCSASLGATSSWIKPSYEVQRFSDHSGISPKPVRWNQYGSAFGDWTENPFFGAAQSHWLAVGHESSLSRISVAADYPDSVPDSPNYVGNSGYHPLEGMRDQRRVRDTELTAAEIARTTVEANSNALLIFPGTVHCEPHEQVSWAEFQYVIDEYGDIFFEIYDDKNILRNRDASNSVNALIGMDFSQYEKRRAESPDDINLAGDSVDDSNFFDGYFEGESSEVYDYQVDWGMPDSSSPLHPVYFAKCLTKAVHMKHAKMMDHPSNGISIWGRLKPAFLEEEYYVRRLFSGDEVSDGSTLDWKDGEILSFSSRYDKSRTLSSIYRLEIMRVDLFSVYGAQLAVNLYDFHDAEPDSLVYSAPAILEWFRQQGIRCKYALKALCRKKGLHVERANLIGVDSLGMDVRVLSGTEVWTHRFPFKVRAHSEIAAEKQIRQLLFPRSRRKKFRTAEKTGDFDSL
>g4[scaffold431:50031-53806]
MDVDEIEEEEFGFSRNYFLAKELGSSSRKKSARKLSEIDLVDEEELREVAASIEPKHEKEVNELISSYQSLYSKWLFVLRSGFALLMYGFGSKKALIEDFASKSLTEYSVVVVNGYLQSINLKQVVITLAELLWDQVKLRQKTTSGSLCKSQQPFNTRSMSDLLTFLDSPDLEVEDCFVCILVHNIDGPGLRDSDSQQCLASIASCSHVRMVASIDHVNSPLLWDKKMVHTQFDWYWCHVPTFAPYKVESMFFPFILAHGGSAQSVKTASIVLQSLTPNAQNVFKVLAEHQLAHPDEEGMPINNLYSTCRERFLVSSQVTLNSHLTEFKDHELIKTKRNSDGQDCLCIPLTNEALQKLIADIV
>g5[scaffold431:53883-60936]
MDGKVQGEGSNDVLNTDVQKISYKDSNNLGAKWYFYILLGIVDVEANFLVVKAYQYTSLTSVMLLDCWAIPCMYMPKIDQVILLQPVVILLVPFDVHYSCGFTACPFPLLKLVYMYDRISSATFWKGGGSNPIKGDVLVIAGATLYAVSNVSELENFFLPCVDASARRLEMVGRRRCKGRLKKYWGEEFFVKSADMVELMAFLGLFGAIVSGCQIGILERNELKSIHWSAGAALPFVGFALAMFLFYSFVPILLKRSGATMLNLALLTSDMWAVVIRIFVYHQKVDWIYFVAFAAVAVGLLIYSGFQKDYSFLFFAKLGHHCSLLVAYDESGLGMADYGAITISKCFNILVELLPQYSSIKLPLRDFLSSTQNLNFLLIRDNSPPTCLRDKVDKNVADEGIVRSKRFDEETGLDNPARKDAIESSRTEENRQSFDAETVPGIYGR
```
