## Supplementary material for "The *de novo* reference genome and transcriptome assemblies of the wild tomato species *Solanum chilense*": EOG093608GT.fna.1

```
>g1[scaffold431:28031-30974]
atgcatactgatgttcagcttcatatttatggagtgccattctctttaaataggggacttttggctgcaagatcttcaaagctagctgcattgttgaaagagaatgatgaagatgatatttctcatttgctaggagatattcccactgattctgaaacttttgagcttgtagcaagattctgtcatggctttgatataatcttatcacctgacaatatcattaaagtactttgtcttgctcattatcttggaatgtctgagattcacagcaccaacaacctcacaaagaaggctggtctctattttcaaaacagtgtcttatctagctggaacaagacgattaaagctctcaaatctgcagaaatcattcttcaacaagccgcggatctttccctggttgatgcatgtgctgagtctattatcgccaaggtactgcacaatccaagtcttctaggagagccgatgaggaatataacaacaacagatgatgacagtgagaacgatgaaaatgtgtataagtcaaatgttaagaggaggctttttgttcacgactggaaatcagaggacttgacaatactttccattgccctctatgagcccataattcgtgcaatggttcatcgaggagtccctctggaatacgtggcatcatctctgtttcagtatctcagcaaatgggtttttctggacactaaaagagaagatgacgatccctcaacttacgcgaggaattctcaaagagagatcattgaggcagtggagagactgttgcctcaagaaagggggctgatccccagttctttactctctaaaatgctgcaatccgcaataatcttggatgctcatactgaatgcaaaaacggactggagactagaataggaaagcaactagatcaggcaacagtcaaggacctcttaatacctgcacaaggatatgcaaaagaagagcagtatgacactgaaagtgtgaaaaggatattgaagaatttctacagcaattacgaaagcacggagaaatctggcctagtcgtggtagcagaacttgtcgatgactttttggctgaggtttctagtgatatagatttgaagttgaacacatttttatcactagcagagttatcacaagcagcaacagaagggactaatagaaattcggatggaatatatagagcaattgatatatacttggacaagcacagatatctcacagattgggaaagggaggaggtttgcagggtgttagattgcagcataatgtcttctgaagcctgtgagcatgctgcaacgaacgaaaagctaccagttcgcgtgacggtgcagattctgttttctgtgcagctgaagttgaaggataatgtgaccaagaggataaaaaggggtcctgataaccgattgttgaagctggaagaagacgaggaagatgcaaaggggactagcaacagtgaagaggaaatgatgaaagcagagatggaaatgatgggaaacaaggtgcttgagctggagaaagaatgtcatatgatgagaagggaaattcagagaggtagttcccagcacaagattcaaaaggaaaaaacaagcatgtggaaagaaatgaagaggaagattggttgtatgacaagttcacatgaaactaattgccatgtgaagaagaaaaaagtccatccaagatag
>g2[scaffold431:34401-38496]
atggtgatgtggggttttagctatttgcaaaatctgtggcctttttctgtattaaaccccactgatttgagaatttcagatgggtttgtgaggaaattaggaatacccgaaactaccaaacagttcgtttatgcaattcaagaacctgaatccaaggctgttatatacgtattgtgtgtgcagaatttatctgagcgatctgctctagatgcggagtgtttgattagggaagttaagcctgaggctgtagttgtccaagtgggtaattctggagatggtcatgaaaatgagggaattgggttgagtgatggtggtgatttagaggaggaggaggagtcagtaccaacttcgtcgattgaggttttgaagaggtgttttgtgcataaaactagtaaggagaagtatgagaatatggcggggcgagttgttttgagagagatttttggggttgggtttgatgggcatttccctgctgcgaagaaagcagctgaagaggttggttcggctttcttgttgcttgagtcaccgtttgttcaatgcagtttgtctggtgagccttctgatgtgggggatgaggggttcgagaataagtttggagtgtttggtttggaggaggggtatgagaataggtttggagtgtttggcttagaggctagtaatagtttggttcctctaaggacggggttaatggtgtcagaaaattctagaggatttcgtattacaaatgatgttcagtctcagatggtgaggcttttgtcatcatatttggtcaattcaagttccttacaaaagattggatctgaggatattcaacaacagttgaattatcaagtaccacagtttgcacagacagtttatcctttgcttctggatctacataatatttttgttgatattccctctataggaagagctctagcttgtgctcaaaagatgtttcatgatgttcgtaacggagatgctgttaatacagatgttctttctgaggtttatgtcttcaagattgcagttgaagggttaagaatagctttgaacaatgctggtcggctcccacttagcaaaatggggagtcatacaactgaattttctgagctttctattgaggacaagtcccacgcccttcttgctcaggccctccgaagccagaccgagaagttcaaatcaatagttgcagtagtagatgccagtggcttagctggactaaggaagcactggagtgttaatgtacctgaggaagttaaggaaattgttgatcagctggtcactgactctgaaaacaatggggacaattcaagccaaagtgacaaaaaagggttactagctgttaagccagtggtagctgttggggctggtgcaactgcagttctaggagcttcttcattttctaaagttgttcctgcatctacaatattgaaggttgtcaccttcaaagtccccgcttctctaaaaatcatgattactcaaacccaaaaggcccttgctcttgcatttggaaagtcaaatgtagcaggccctgcaatggcaagttctggtgtcaaatcatctgtccttaaggcaactgcttctgcagagaaaatccgtgccgtggcgcatggcgttatagcctctgcagagaaaactagtatctcagccatgagaacggcattctacgaaatcatgaggaaacaccgagtacgacccgttggctttctgccatgggctacctttggatgtagtgtagttacttgtgcgagcttgcttgtgtatggagatggaatagaatgtgctgctgaatctcttccagcagctccttcaatcgccagtttgggtcgtggaatccaaagtttgcatcaagcttccctggcagtgaaacaaacagaaaattccaggatacaaaagtcaatagagtctcttgtgtacagatttaagaagataagtatctcataa
>g3[scaffold431:39281-49341]
atgtctgtggacaaggagatattggcgactgttccaggtccctcgcaatgtttcatatgtcatgctgatggaggtagttgctcagcatcattaggagctacaagcagttggatcaagccatcatacgaggttcagagattctctgaccattcaggtataagtccgaagccagttcgttggaaccaatatggctctgcttttggagactggactgagaaccctttctttggagctgcacaatcgcattggcttgctgtaggacacgagagtagcctttcaagaatttcagttgcagcagattacccagattctgttcctgattcccctaactatgtcggcaacagtggctatcaccctcttgaaggaatgcgggaccagagacgagttcgtgatactgaactcacagctgctgaaatagcaaggacaactgttgaggctaatagcaatgcattgttgatattccctggcacggttcattgtgaacctcacgaacaagtgtcatgggcagaatttcagtacgtgattgatgaatatggagacatattctttgaaatttatgatgacaagaatatcttgcggaatcgggatgcaagtaattccgtgaatgcattgattggaatggacttctcccaatacgagaagaggagggcagaatcacctgatgacatcaatttagcaggtgattctgttgatgattctaatttctttgacggttacttcgagggcgaaagttctgaggtgtacgactatcaagttgattgggggatgccagatagttctagcccgctgcacccagtttattttgccaagtgcttgactaaggctgttcacatgaaacatgctaagatgatggatcatccatcaaatggcatttcaatttggggacgcctcaagcctgcctttctggaagaagaatattacgtgcgaaggctcttcagtggcgatgaagttagtgacggctccaccttggattggaaagatggagaaattttgagctttagttcaagatatgacaagagccgcactttgtcttctatctacagattggaaatcatgagagtcgacctattttctgtgtatggtgctcagttagcagtaaatttgtatgacttccatgatgctgagcctgacagtcttgtatactcagctccagcaattttagagtggtttcggcagcaaggaataaggtgcaaatatgcacttaaagctctttgcagaaagaaaggacttcatgttgagagagcaaatttgattggagttgacagtcttggcatggatgtaagagttctctctggaacagaagtgtggacacatcgtttccccttcaaagttagggcacattcagagattgctgctgagaaacagatccgtcagcttctttttcccaggtctcgtcgtaagaagtttagaactgctgaaaaaactggagattttgactcactttaa
>g4[scaffold431:50031-53806]
atggatgtagacgagattgaggaagaggagtttggattctcgagaaactatttccttgctaaagaattgggctcttcttcaaggaaaaaatctgctcggaagctttcagaaattgatctcgttgacgaagaggaattaagagaggtggcagctagtattgagcccaaacatgagaaagaagttaatgagttgatcagtagctaccaaagtttatattcaaaatggctttttgtgctaaggagcggctttgcacttttgatgtatggatttggatcaaagaaagctttgattgaagattttgcctcaaaatctttgactgagtactctgtcgtagtcgtcaacgggtatctccaatctataaatcttaaacaggttgtgataacactggctgagctcctctgggatcaagtaaaattgcgacagaagactacctcaggaagtctgtgtaaaagccaacaaccatttaacaccagatccatgtctgaccttcttacttttctagacagcccagacctagaagtcgaggactgttttgtttgcattcttgttcacaacattgatggtcctggattacgtgattctgacagccaacaatgtcttgcaagcattgcttcttgttctcatgttcgtatggttgcttccattgaccatgtcaactctcctcttttgtgggacaagaagatggttcatacacaatttgactggtactggtgccatgttcctacttttgctccatacaaggttgaatcaatgttttttcctttcatccttgcccatgggggcagtgcacaaagtgtgaagacagcttcaattgtcttacagagtttgactccgaatgctcaaaatgtttttaaagttcttgctgagcatcagttggcccatcctgatgaagaaggtatgccaatcaacaacctgtacagtacgtgccgagaacggttcttggtgagcagtcaagttactttgaattcacatttgacagaatttaaagaccatgagttgatcaaaaccaaaagaaattctgatggtcaagattgcctttgtattcctcttacaaatgaagcccttcagaaacttatagcagatatcgtttaa
>g5[scaffold431:53883-60936]
atggatggtaaagtgcaaggggagggtagcaatgatgttctaaacacggacgttcagaaaatttcgtacaaagatagcaacaatttgggggcaaaatggtatttttacatcctccttggaatagttgatgtggaggccaactttctagttgtgaaggcttaccagtacacatccttaacaagcgtgatgttgctggattgctgggcaattccgtgtatgtacatgccgaagatcgatcaagtaatactgttacaaccagtagtcatcctacttgttccctttgatgttcattattcatgtggcttcactgcatgcccttttccattgcttaagttggtttatatgtatgatcgtatatcatctgctactttttggaaagggggtggtagcaatcctatcaaaggggatgtacttgtaattgctggagccacattatatgccgttagtaatgtcagtgagttagagaacttctttcttccctgtgtggatgcctcagcgaggaggttggaaatggtaggtaggaggagatgtaaaggtaggctgaagaagtattggggagaggagttttttgtcaaaagtgctgatatggttgaactcatggcatttctgggcctttttggtgccattgttagtggttgccaaataggcatacttgagcgcaatgagttgaagtccattcactggtcagctggagcagcacttccctttgttggatttgcattggcgatgtttcttttctactcatttgttcccattttgctgaagaggagtggtgctacaatgctaaatctagccttgcttacctctgatatgtgggctgttgtaattcgtatctttgtataccatcagaaggttgactggatatattttgtagcttttgctgctgttgctgtgggtcttcttatttattctgggttccaaaaagattattcctttctgttcttcgcaaagctgggtcatcactgctctctgctggttgcatatgatgaaagtggccttggaatggctgattatggtgccatcactatctctaaatgttttaacatcttggtagaactccttccacaatactcctccataaagctacccttgagagattttctgtcatccacccaaaacctgaacttcttacttatccgtgataactctcctccaacatgcctgcgggataaggtggataagaacgtagctgatgaaggcattgtaagaagcaagcgatttgacgaggaaactggcctagataatcctgcacgaaaagatgccattgagagctcaagaactgaagaaaacaggcaaagttttgacgccgaaacagtgcctggcatatacggaagataa
```
