## Supplementary material for "The *de novo* reference genome and transcriptome assemblies of the wild tomato species *Solanum chilense*": EOG093608I9.faa.1

```
>g1[scaffold669:50115-50983]
KYVGNRPIKLRKSKWQERIDYEAVESHKSLPGKEGSKYSPRMQRGDFDVYNLLSQWYNIHQ
>g2[scaffold669:51559-56145]
MEDEDNAKLDSPPGLPVDNDSVSDNASEELENDRGRMLRLGDFVAHISDLDKALGQVVQINQSFLMYDVKKLKPSQYIPSNQLKRVTKFLEGDMVVLDNWLGRVDFVLRDVTVRFMNGSLRTFKGGMGLQPHDDWDGLSLHLGQKVNVSPKRTCTITELFDGSVYVIWIISSDGNDDSPPLAKQDPDRLTLVFPFCSTWKIGNVCGHELSKSETEFLLGDVETSVDVTWQNGITEKNLPSSILKHISDLGVHDFFIGQYVVLDNSDSLGVVKSVDHKEKTTTVRWLNIPNEEIISSCHLNRLFNYHLGNLVLRQITREAENSLSSFGNIIGFKDGNIEVTWADGTISMVQPQELHGVIDRDKYEDTDEFASNGIEQEVEEDALVVKVPEFKVDLLDFLDLRCVRCLNGSRIHCFNNALEKDYRELKGLTLESVADEQLLIYLPFYQPINLHSLVIGGLMEEGRQCISCLLAPRYNVKDMDQSCIQLSCRLSVDVLMSCHTYCESPKTVKLFANKRHFDISDAAKTTPRDTAILSEDNLRGVTVKVNQINFQRIHSLTIFIEDNQYGSELTRVQRLYLFGTL
>g3[scaffold669:59310-71499]
MSPERSSSSAATSSSSSRHTYSSSASTSSLSAAATVSSSSQYTYSNGAYFPTPIHLQQQPPQPYIGAAPPPVQLPYPSVYPAVPATPGVYTLPHFQQVILNIAFGVMKFHVQILEAQQLFHRDAQTITPEALENVKAALASSETEHRANAKKRGFERQADCSERHKYWENRRDFGKVLALCALGKPLTVIGKIAETLERLLNLAKSVVKAKFVVNVKLSKFLVKGEIFSLRLTLDGPLVENDETTNNKILRSFCSHGKLLEASKLVDLMSRRYQIPDYPSCINLIRGLVNVGQTDKAVNVLQTMVMSGGAPDIITYNMLISGLCRKGLLNSAIDFLDYMSLSGCLPDVITYNTILRAMFDRNKYDQGIQFWKDQLRKGCPPYQITSTILVELVCKHCGVIRALEVMEDLAVEGCSPDLVTYNSMVNFSCKQGNFEDSALLIYNLLSHGLEPNAVTYNTLLHSFSTYACWDGVDEILSIMNESSHPPSVVTYNILINCLCKHGLLDRAIDFFTQMVSENCTPDIITYNTLLRALCKEEMVEEAIQIVHCLGDSSCSPSIITYNIVIDGLAKLGFMEKAMDLYHQMKKHGTCPDDVTYRCLIWGFCRADLIEEAVELLKEMGNSRHRVRDNCYRFIIHRLCQNGIAGAGMNEAAMELRILDVKTPRSLLFTIYFTAPKLWPSNQ
>g4[scaffold669:71656-84115]
MSFKLGGSAQHVLFLISVKRAFDKSVPNFLHKLPCTMTFLTSRRFRVNNCLGSQVKRKGMEQAFIKLQSSSLSLVSFWSSYRGLVVLRGFGKSWKKKEKKRCRRRREKNVFAYNALVSGFCKMNKIEEANKVLNRMKTHGFPPDSVTYNILIGSLCDRGKLGSALMLLDQLKEEHNCKPTVITYTILIEATILEGGIHEAMKLLDEMLSIGLQPDMYTYNAIIRGMCREKMMDQAYEFVRSLPSKGCKPDVISYNILLRALLHHRGKWSDGEKLMNEMLCAGCEPNVVTYSILMSALCRDGKLDEAINLLKIMTDKGLTPDTFTYDPLISAFCKGGRLDMAIKFLDYMITNGCLPDIVNYNTILSTMCKKGKADEAMEVFDKLAEIGCPPDVSTYNTLMSALWNNGGRARALKMVSEMIEKGVDPDEITYNALISCLCRDGMVNEALDLLGDMEGNGFPPTVITYNILLLGLCKAHRVVEAIEVLAEMVEKGCRPNETTYILLIEGIGFSGWRVQAMEMATAIYHKNAISKESLQRLRKTFQVPDVYSKDITTILEIRK
>g5[scaffold669:84560-90527]
MQVKSLIKNAKGGGPLNVSTTSSGTNVAATNSLPSMFPAGSTPPLSPRSSSGSPRISKHRAGPSSLGSPLKLINEPAKELIPQFYFQNGRPPPNELKERCLFRINQFFYGHTDGLQMNGVRSPNTLPSADLTCGSTPEFKPITKEICKLPSFFSAVLFKKIDVDGTGVITRDAFVDYWIHGNMLTKDIATQMYTILKQPDLRYLVQDDFKPILRELLATHPGLEFLQSTPEFQERYAETVVYRIFYYVNRSGNGRLTLKELRRSDLIAAMQHADEEDDINKVLRYFSYEHFYVIYCKFWELDTDHDFLIDKENLIRYGNHALTSCILKNACSSLHKEFYALICYQVPRKFTSKVEGKMGYEDFVYFILSEEDKSSEPSLEYWSVSELTFNFLAIFALLM
```
