## Supplementary material for "The *de novo* reference genome and transcriptome assemblies of the wild tomato species *Solanum chilense*": EOG093608I9.fna.1

```
>g1[scaffold669:50115-50983]
gaaaatatgttggtaaccggcctattaaacttcgcaagagtaagtggcaagagagaattgactatgaggctgtggaaagtcacaagtccctgcctgggaaagaaggatcaaagtatagtccaaggatgcagagaggcgatttcgatgtctacaatttgttatcacaatggtataatatccatcagtag
>g2[scaffold669:51559-56145]
atggaagatgaagataatgccaagttagactctcctccgggccttccagttgacaatgactctgtatcggacaatgccagtgaggaattggagaatgacaggggaagaatgttaagactgggggactttgttgctcacatttctgatctagataaggcacttggacaagtagttcaaataaatcaatcgtttcttatgtatgatgtgaaaaagctcaagccttcgcaatacattccatctaaccaactgaagcgtgtaacaaaattcttggagggagatatggtagtccttgacaattggttgggtagggtagattttgttctccgtgatgttactgtaaggttcatgaatggatctttacgcacttttaaaggagggatgggtcttcagccacatgatgattgggatggtctttcactacatcttggacagaaggtgaatgtttccccgaaacggacatgtacaataacagaactgttcgatggatcagtatatgttatatggatcattagttctgatggcaatgacgactcccctccccttgctaaacaagatcctgacaggttgaccctagtgtttccattttgctccacttggaaaattggaaatgtatgcgggcatgagctttcaaaatctgaaactgaatttttacttggtgatgtcgaaacttctgttgatgtgacttggcaaaatgggataactgaaaagaacctaccatcatcaatactgaaacacatttctgatcttggagttcacgatttcttcatcggtcaatatgtggtattggataattctgatagtttgggagtcgtcaaatctgttgatcacaaggagaaaaccacaacagttagatggctaaatatcccaaatgaggaaatcattagttcttgccacctaaatcgactttttaactatcacctgggtaacttggtgttgcgccaaataacaagagaagctgaaaattctttgtcctcctttgggaatataattggcttcaaagatggcaacattgaggttacatgggctgatggtactatctctatggttcaacctcaagaacttcatggtgttattgatcgagataaatatgaggatactgatgaatttgcaagcaacggtattgaacaggaagttgaggaggatgcattggttgtaaaagttcccgaatttaaagttgatttgttggactttctcgacctgcggtgtgttcgctgccttaatggaagccgcatccactgttttaacaatgccctagaaaaggattacagagagttgaagggcttgaccttggagagcgttgcagatgagcagctattgatttacttacctttttaccagcctatcaatttgcattcattggttattggaggactcatggaggaaggtaggcaatgtatttcgtgtcttcttgcccctcggtataatgttaaagatatggatcaatcatgtatacagttgagttgtagattatctgttgacgttttgatgtcgtgccatacttactgtgaaagtcctaaaactgtgaagctgtttgctaacaaaaggcactttgatatcagtgatgctgctaaaaccactccgagagacacagcaattttatctgaagataatctcaggggagtaacagtaaaggtgaatcaaattaattttcaacgcattcacagtctgactatttttatcgaggacaatcagtatggttccgaacttacaagagttcaaagactttatttgtttggaacattgtaa
>g3[scaffold669:59310-71499]
atgtcaccggaacgttcatcgtcgtcggcagctacttcatcatcctcgtcgcgacacacctattcgtcgtcggcatctacttcatcgttgtccgcagcagctaccgtatcgtcgtcgtcgcaatacacctactccaacggcgcatactttccgacaccaattcatctccaacaacagcctcctcagccctacataggcgctgctcctccgcccgtgcaactaccttatccttccgtctatccagctgttcctgctactccaggcgtttacactttaccgcattttcaacaagtaattctaaatattgcgttcggagtcatgaagtttcatgttcaaatcctagaggctcaacagttattccatagagatgcgcaaacaatcacacctgaagcacttgaaaatgtgaaggctgcacttgcgagcagtgaaactgagcatagagctaacgccaagaagagaggttttgagagacaagcggactgctcagaaagacacaagtattgggaaaatcgcagagactttggaaaggttttagcactttgtgcactgggtaaacccctcactgttattgggaaaatcgcagagactttggaaagattgttgaatttagctaaatctgtagtaaaagctaaatttgttgtgaatgtgaaactttctaaatttcttgtaaaaggtgaaattttttccttaaggttgactttagatggaccattggttgaaaatgatgagacaactaacaacaaaatccttagaagtttttgcagtcatggaaaattgcttgaagcatcaaaattagttgacctgatgtctcgtcgataccaaattccagactatccttcctgcataaacttgattaggggcctcgtcaatgttggacagaccgacaaagcagtgaatgttctacaaaccatggttatgtctggtggggctccagatattatcacatataatatgttaatcagtggtctctgtagaaaagggcttttgaactctgccattgatttcttggactacatgagcttgagtggttgcctgcccgatgttatcacttataatactatactgcgtgcgatgtttgaccgcaataaatatgatcaaggaattcagttttggaaggatcagttaagaaaaggatgccctccttatcagatcaccagtacaattcttgttgaattagtctgcaaacattgtggtgttatacgtgcccttgaggtaatggaggacttggcagttgagggatgttctccagatctcgtgacctacaattccatggtaaatttttcttgtaagcaagggaactttgaagattcagctttactaatctataatcttctatcgcatggccttgagcccaatgctgtgacttacaatactcttctccattccttttctacctatgcatgttgggacggagtagatgagattctttccattatgaatgaaagttcacatcctcctagtgttgtgacttacaatattttaatcaattgtttgtgcaagcatgggcttctggatcgtgcaattgactttttcactcagatggtctctgaaaactgtacacctgatataatcacatataatacacttctacgtgctctttgtaaggaggaaatggtggaagaggccatccaaattgttcattgtttaggtgatagcagttgttctcctagtataatcacttacaacatagtcattgatggccttgcgaagcttggttttatggagaaggctatggatttataccatcaaatgaaaaagcatgggacttgtcctgatgatgttacatatagatgtctaatttggggattctgtcgagctgatcttattgaagaagctgtggagttactaaaagagatgggtaatagcagacacagggtcagagataattgttacaggtttattattcacagattatgtcaaaatggtatagctggtgcgggtatgaatgaagcagctatggaattgcgaattcttgatgttaagacccctagaagcttgttattcaccatctatttcaccgctccgaagctgtggcctagtaatcagtaa
>g4[scaffold669:71656-84115]
atgtcttttaagttagggggaagcgctcaacatgttctgttcctcatcagtgttaagcgagcctttgataagagtgttccaaattttcttcacaagttaccatgcactatgacgtttcttacttctagaaggtttagggtaaacaattgtctaggctcccaagttaaacgaaaaggaatggagcaagcttttataaaactgcaaagtagttctttgtctctagtttccttttggtcttcatatcgagggttagttgtattaagggggttcggaaagtcttggaaaaaaaaggagaagaagagatgtagaagaagaagagaaaagaatgtgtttgcatataatgcacttgtaagtggattttgcaaaatgaacaagattgaagaagctaataaggtgttgaataggatgaaaactcatggatttcctccggattctgttacgtataatatcttgataggtagtctttgtgatagagggaaactaggatcagcattgatgttgttggatcagttgaaagaagaacacaattgtaagcctactgttattacttacacaatcttgatagaggcaacgatacttgaaggcggaattcatgaagcaatgaagcttcttgatgagatgttatcgatagggcttcaacctgatatgtacacttataatgcaattatcaggggaatgtgtagagaaaagatgatggatcaagcctacgagttcgttaggagcttgccatctaagggttgtaagccagatgtgatttcctacaacattttgttaagggcattgttgcatcatagagggaaatggagtgatggggagaagctaatgaatgagatgttatgtgcaggatgtgaaccaaatgttgttacttatagcatattgatgagtgctttatgtagagatgggaaattagacgaagcgattaacttgttaaagataatgactgataaaggattaacacctgatacatttacttatgatccattgatttctgcattttgcaaaggagggagattggatatggctattaagttcttggattacatgatcacgaacggatgcttgcctgatatagtgaactataacactatactttctacaatgtgtaagaaggggaaagctgatgaggcaatggaagtgtttgataagctcgcggaaataggatgtcctcctgatgtaagcacttataatacattgatgagcgcgttatggaataatggagggagagctagggccttgaaaatggtatcagagatgatagaaaaaggcgttgatcctgatgagataacttataatgcattgatttcatgtttatgtcgagatgggatggtaaatgaagcacttgatttgttaggagatatggaagggaatggttttccacctactgttataacttataacattcttcttcttggactatgcaaagctcatagagttgttgaggcaattgaagttctagcagagatggtagaaaaggggtgtcgtccaaatgaaacaacgtatattctgttgattgaaggtattggtttttcaggatggagagttcaagcaatggagatggctaccgcgatttatcataagaatgctatctcaaaagaatcacttcaacgtttgagaaaaacctttcaagtacctgatgtttatagtaaagatattactactatcttagaaatcagaaagtag
>g5[scaffold669:84560-90527]
atgcaggtgaaatctttgattaagaatgccaaaggtggcggtccattgaatgtgtctactacatcgtctgggacaaatgtcgcggcaactaattctttaccgtccatgtttcctgctggaagtacacctccactttctccaagaagttcatctggttcacctcgaatctcaaagcacagggctggaccttcttcattggggtctcctctgaaattaattaatgagcctgcaaaagaactgataccacagttttactttcaaaatggtcgcccccctccaaatgaattgaaggaacgttgcttgtttaggataaaccagttcttttatggtcacacagatgggctacaaatgaatggggtaaggtctccaaacacactaccctccgccgacctcacttgtgggagtacaccggagtttaaaccaattacaaaggaaatatgcaagctgccctcgttcttctccgctgtcctttttaagaagatcgatgttgacggcactggcgtcataaccagggatgcctttgttgattattggatacacgggaacatgttgacaaaagatatagcaactcaaatgtacacaatcttgaagcagccggaccttagataccttgtgcaggatgacttcaaacccattcttcgggaacttttggcaacacatccagggttggagttcttacagagcacacctgaatttcaagagcgttatgctgaaactgtagtatacagaatattttattacgtgaatcgatcgggtaatggccgtcttaccctcaaggagctgagacgttctgaccttattgctgcaatgcaacatgcggatgaagaagatgacattaacaaggtcctaaggtacttctcgtatgaacatttttacgtgatatattgcaagttttgggagcttgacaccgatcatgattttctcattgataaagagaacctcattcgatatggcaaccacgcccttacctcttgtattcttaaaaatgcttgctcatcacttcataaggagttctatgctttaatttgctatcaggttccaaggaagttcaccagtaaagttgaagggaagatgggctacgaagattttgtttactttatattgtcagaggaggataaatcatcagagcctagtcttgaatactggtcagtttctgaattgacattcaactttcttgcaatctttgcacttttaatgtga
```
