## Supplementary material for "The *de novo* reference genome and transcriptome assemblies of the wild tomato species *Solanum chilense*": EOG093608I9.fna.3

```
>g1[scaffold4:204343-205924]
atggcttcagcttgcgttaacaaaatgggtatgtcgccggagaagtttttggattgttctccggctgcgaagtacaagtcatatggttggttaagtccaaggatgtcatttagtagggacggcgaaggttccaaggttgccggagctaagcagacgagtgttgaaaatgataaggtggaggaattagatccagaagtttcgaaagatatgggcgattttgagttttgccttgaagatccggtaaatatgctgccagctgatgagctctttttcgatggaaagctggtgccgcttcatctctctatgatccgtcctgctgctacgacgtcggctgctgtttccgcatcaccggatacacctcaagttcggatgagaagtgagatttgtaatgcggatccttatttgttctctccgaaagcaccgaggtgtactacacgatggagggagcttctaggcttgaagaaacagaatcagaacaacaatgccaagcaggaaactcagagaacctcgtcgttaccgagcagtgctgctcataaatccctgaaaaatttccttcatcgcaactcaaagtccttaagctcttctctagactcgtctcttcaccttccgttgttgaaggactctgatacagagtccgtttcaatttcttctcgattatctctttcatcttcctcttctggccatgactacgatgatcttcctagactctcgcttgattcagataaaccgaacagttactctcgaaatgcaaatcatatctctaatcaccgcagggttcgagttgtgaagcatagagtgtcgtcatcagataatccccttgctaatagagctagcagaagccccgttcgtaaacaatcggactctactgtcacgactgttcgaggagcctctgttgatagtcctcgcatgaattcgtcgggtaagattgttttccacagcctagaaagaagttcaagcagtccgagcaccttcaatggtggacccaggtataaacacagaggaatggagagatcttattcagctaatgtccgtgttacgcctgttctcaatgtccccgtttgttcccttagaggttcttcaaaatcaggggtcttcggatttcccctgttttcttcttcatcttcatcttctgctgtaagtggaaacaaagcaggacaccatcacagtaacatcagacccagaacagatcgcatcaaagaatga
>g2[scaffold4:209666-210304]
atggctagaaacacatacacttgcatgttcatagttgctatcatctccctagcacttagtgggaaatctgaagctggtcgtaatctattgcaaaccaataacccaagttttccaactataccaggcatgccaaatattccatcatttccaaaaattggatcaatgccaccaatgccatcaattccaatattcacaatgccaccaatgccatcatttccaaaaatcccaacttctattccatctatcccatttttcactccaccacctcctaagaactaa
>g3[scaffold4:211008-214694]
atgtcgaacgaagccccagaaaaaccaccgtgcgacacaccggagcatgactcagccggcgtcaacggctttgacatcaacaacgacacttcaaattctgccttagcaaagggcctttccactataatatcttctctaatccgggaatttgatgatagtgctgccgccacctctcgtagtcaagatcaactctcttccactctcgatcgtctcactggaggtagaactcatcaccttcttctaattttaccagtggagcaaaacgggtgggagctccaggggatggattataaaaataaaaagcttacccaaacagatgtggttgcaatgtatcaagttgttcaacggattggtcgagatgagcataagatgccatcgcaccattctcatgttagagaaatcaccaggatgcaagagatatcaccgttctacataatatctaaaagtattaaaaaggatattaggaataaagatccagagcttgacaagctgctggaagatgccccattgccttttatcatgcagcatgctgccagaatttctggtgttaggaaaagaattacatcgttgaacttacttttgaagtctatacagaggcgtcttgataatatcgaccacacattatctgctggtttgatacatgagaagtcctcaggggatggtgggcgagaccatgagaatcataagtcttcattgaagaggagtttgatttgtgatatatttcctagtcttttgatgcaaaaagttttcctccccaagaggacatcagaaactagtatgatagacacagacatggctgagcgtcaataa
>g4[scaffold4:216069-217799]
atgagggcaaagtacgagtccaaggtcaattacgatggtatattcccacaatctgagaatagtagctatggtgctttggttcaaattgtgtttgggagttggcactgcagtatgccatcaacctgttttgcgaacagggagtttgctaaagttttgttttcttgtgccattgtagtggtactagcgactaatgtttttattttaaatgcagtggaagaagaagcgtatgaggagactgaaaaggaagcgcagaaagatgagacagagatctaa
>g5[scaffold4:218622-224564]
atggatgactccttgtttgccgtcctggcccttctcccaaagccagttggacctgtgatgtctaatgaagccacaacactggatggcgatggagtgatcttgttattcagggccacagatcatgttcccgtagggatctggtttgtaagaaaggtattggctcctgtctcaaattttgagttcttgtttctttcgaatgttttagttgggagcttgataggtatcacatcttctaaggtggaaactcttattatagatgggaccggaactggacatctttaccctttttttgcatctcatccattttctttacaggcaaaaggtgcttcacttgctttcattcgcggaagtcctaaatcagaggatggtgttactgatggcagatcagaaacaagctctatctctagaatatatactcgctgctatagggcaattctctgcagggaagttcggatatgcatctctacgctattcagtggaccatctcacaatcttcctcctcttgctaaattacttgctaatctatgctcatcgatgaaaacattgttggtatgtgtaatactactaacttcttgcgaagcaatacaaaattctgattccgtcactattaatggcatagataccctatattgaaatgtcggtcatgctatgcaattagttgataaaatggaggaatatggatatccaacaaatactgtgacttacaattctcttataagaggactttgtatgagggggaacttgaacaagagcctgcaatttgtcgaaaagttgattcagaaagggttggtaccaaatgcatatacttactctatattgcttgaggctagttataaagaaaaaggggttaatgaagcaatgttacttttagacaatattatagccaagggtggaaagcctaatttggttagttacaatgttctcttaactgggctgtgcaaagaaggaagaatagatgaagctaaacaattctttagaaacttgccatcaaaagggtttaatcctaacgttgtcagctataatatcttgttgaggagcttgtgttttgaaggacgttgggaggaagcgaatgagtttctggcagagatggttggagaagatcgttctccatcgattgtaacgtacaatatattgatcagttcgcttgctcttcatgggcaaacggatcatgctatcaagattctggatgaaatgtactttggagaacagttcaagccaattgctgctagctacaatccgataattgcacgtctctgcaaagataggaaagtggatgcagtaattaagtgtctcgatcaaatgttagaacgacattgtagtcctaatgaggggacatataattccatcgctgtgctgtgtgacgaaggattggttcatgaggccttctcaattctccaagctttgaggattaaacaaagctcctccagtcatgatttctatagagctgtgatttctggtttatgtaggaaaggaaacacgtttgcagcatttcagcttctatatgacatgacagcccatggatttactccagactcttacacctattcttcattgatcagaggattatgcttggaaaagatgttggtggctgctgtcgatgtattctacatgatggaagaaaatggatataggcctgatgttgacaatttcaatgcgcttgtgcttggactatgcaaatccaaaagaacagacttgtcattaaaggtatttgaggacatgatcagcaaaggttatatgcctaatgagataacatataccattctagtcgaaggcatcatccatgaagatcacaaggagcttgcatcagtagtcctaagggaactgcaccggaaagaagtaataagtagaaatactgttgaaagacttgctatgcaatatgagcttgaagatatggcagtatgctga
>g6[scaffold4:224776-233124]
atgattactggcggaagaagtttgatttcttcacagccagcgttttcaaatgatgcaaagaagcttcttgtatgcacaggaaacaccgtttctatttttagcacctccactggcttacagattgctgaattggaaggtcataggggattggtaacatcggtggtggtagtaccatctactactccggcaggcaaactattgtgctactgctggacttcatctgaggatggtactattaaatattgggacttttccgtgccggagctgatgagaagtattgatgttaagttgcccattcactcaatggtaattccaggtttatcatcaccactcagagagagtagcgaaaagccttctgatctttttgcatatgtgtctgtcatagtgttgaaagaacagctgggagggagttgtgctttatggtggcagataaggaagtgtaacttaactaaatgtactttggttggtggagtgactctggctgagcttgatgaaaagttgtctgagctatcttttgcttctagatcgttcacaccgttagtcactgtcagacagagtaaaaacgcactatctataacattaagctgctctggaagatacatgggcgtctgtgacaagcgcaagcttcgcatttgggaaataccaactaaagattctgatcattcagttcttcagaacatcagattacatcatacgaaaaccctgagcactctagcttttcatccaacagatagaatagtttcagctggagatgtaacaggaaggatcttaatatggaggggtgttggggagcataatttatcatctggaaataaacagagaactggaggactaatggaggacatggaggagaatcctggagttagggaaaaagatgatgctgatatttgtaccacaagacattggcactctgcagaagtgaaagttctctttttctcttccgacggtgcctatctttactcagttagatactgggaagcagaaatttctcccgcgaataggatccccccttttgtattttaccatctcatcggatccttctctgtcctctataaccgagttcaccttcttaaaatgccttcgatggaggtattgaggtccattcaaggaatcaagattcctccagctcatgcttgcagtgggttggatggtcctctacacccatgtgctataatgtctttgtctggagtaccttacagttttaattttcagcttcgcagcacggtcttggatatgtctgatggctcatctgaaggaattgttttcgactctgccacggggctagttgccatatgttcagaaaattactgtatccagttctatagcttgtttgatgaccgtgaggtttctgaggttcaagtttgtgaaagaagccaccaacctgctgatgaagtcacggtggtagtggatttggtcgccctttctccagagggttccatcatgatttcggtagaaaccaggtttgctgaagaaggaataggaggtcttgtaagtttgaagttctggtcatgcagctcttcaaacaaagacttcagcttatccacagtggtctatgagccccacagagattctggtatttcgtccattgctttccatcctttgcgtcacatggctgttaccacctcacaggggtgggtgaaatggaggctcgcttttggggtactgtgcgacaagaatgtgtcaaccaggctcaacgacgaaggtagcagagacggggaagttcaagatgaatgttttggcatactaggagagggcaacataggggtggtttccgtggcgaacaggattagggaagcgagattgagatggttcgaacatgtgaagaggaggtttgcggatgtgtcactagggaggtgtgagagtcaggagatgcaacaaaaagatcagatgcaaaatgctggatggacatgccattctgttggttcctataagaaaaagccaatgacagctgctgccttttctggagatggttctgttctggctgtagctgcagaaaaagttattacattgtgggatccggagaggaatattcttgtagctacagttggggagagtcttgagccaatctcttccttagcatttattgggaagtcagagtatgtggtaaccacatcgcaaggttctaaggctcaagtatcagtgtggagcatgtcaaagctgtctgtatcatggtcttacaaacttaagatagaagagttgcatggcttggactacaactag
>g7[scaffold4:236089-238541]
atgtcagtgatgatagtcacgagtttgggagaaatagttattgacttgtttacggatcgctgcccattgacatgcaagaattttttgaagctgtgcaagattaagtattacaatggctgccttttccacacgattcagaaggatttcactgcgcagaccggagatcccactggaacaggatctgggggcgattcagtttacaaaattttatacggtgaccaggctcggttctttggagatgagattcatttggacttgaagcattcaaagatgggaactgtcgccatggctagcgctggggagaacctaaatgcttctcagttctacatcacactgcgggatgatctcgactaccttgatgggaagcacacc
```
