## Supplementary material for "The *de novo* reference genome and transcriptome assemblies of the wild tomato species *Solanum chilense*": EOG093608IL.fna.1

```
>g1[scaffold3484:8984-9914]
atgagtctttcagtggcgcaggggtttacgaagtctctggcgatgactgtgctatctgagatcggagacaagactttcttcgccgctgcggtaccagtagaattagttgaggtgtgtggtagctga
>g2[scaffold3484:17179-18896]
atggcgacttccattttcttctttgttctgttattcaccacagttctctcacgaacaactccagctgatacttcaagaacaaaaatactcgacgtttcttcctccattcagaaaactcataatttgttctcacttgattcgtctctgaactctctgaaacatgaagaaaatcaagtttcttcatcattgctgagttttcaactgcattctcgagtagcagttcaggggacttcacataaggattacgattcattgatgctagctcgacttgaacgtgactccgctcgagctaaatcacttcaaactcgtgtagatctggttgtacaaggaatagggaaatcggatctcgaaccgatggaaactgagtttcgagagattcaagctgaggaaattgaaggaccaattatttccgggacgagtcaaggaagcggtgagtatttctcacgaatcggaattggtcacccgccgagtcaagtttatatggtgttagacaccggaagtgatgttaactgggttcagtgttctccttgtgctgattgttaccaacaagctgatccaatttttgaacctgcttcgtcttcgacgttttcgccgctcacttgtgaaacgcaacagtgtaaatcgcttgatgtttctgaatgcaggaatgatacttgtttatacgaagtatcttacggagatggctcgtataccgttggagattttgtgacggagagtatcacatttgccggttcgtcttccgttgagaatgtagctatcggctgtggacataataacgaaggtttgttcgtcggagcagctggattattaggtctcggcggcggcgctttatcatttccttcacagataaatgcatcttccttctcttactgcttggtcgaccgtgactccgactctacctcaactctcgagttcggcggcgcaattccgccgaacgccgtcacagctccgataatcaaaaactcaaaactcgacacattctactacgtagacttaaccggaatcagcatcgccggcaacatgctttcagttgatccatcggctttcaaaatagccgacaacggcgacggcggagtaatcgtcgattcaggtacggcggtgacgagattgaaaacagacgtgtacaacacgctccgtgatgagttcgtgaaaggaacgagacacctgccgtcaactaacgccgttgcgttatttgacacgtgttacgatttgaaaacaatgaaaagcgttgaagtaccaacggtgtcatttcatttttctaacgggaatgagttagcattaccggctaagaattacctgatacctgttgattcatcgagtacattttgtttcgccttcgctccagcgtcatcgtccctatcgataatcggtaacgttcaacaggaagggacacgtgtcagtttcgacctggtaaattctctcattggattctcatccaatcaatgctag
>g3[scaffold3484:25959-32685]
atgagtgattctcagttttcttcactttcgtcctcctcatacgacggctacggctctccctccgccgctactccgccgccgaatatggtggggaatagtgctagtggagatgatattagatctcgacaactcacttcacaagtttcacggcattggcgagatgtgttttggatgggggtattcatgctgcatctagtgttgataggtggggcacttgcggtattggggtttaacaggttcagggaaaaggataggctcaaaattgataggttcacgaagatgatccttgataatcagcctggtttgactgaagatttttggcctttgtatatagttggtggtgcagtgggaacagttctggcatgggcttggttggttttgcttggttcaagtgctagtaacatgatgaagttatcggttcacatcttgacaacatatcttgctgtgatcagtgtgctatgtttctggcagaagcaatttttctggggggttgcattttctgttggtgcagcattgcagtttttgtacgtaatatcaatcatagacagacttccatttaccatgttggttttacaaagaagtgtgaagatggtgtgcagccttcctgaagttatgggagtctcatgtgcattcatgctggtgatgctttcatggctagtgctttggtcttttggagtagctggtgttatagcacttagtatcggtgatggtggtcgctggtggcttcttgtggtattctgtgtgagtttgttttggactggcgcagttctgtgtaacattattcatgtaatagtgtcgggcatggtgtttctcgttctcattcatggtggtcggcaagcaacctcaatgcctcacaaaccattgaagaaatccttacgctatgctgttacaacctcgtttggcagcatctgctatggatcactttttacagccgccatccggacattacggtggaagattagaggagtcagatcaaagattgggaagaatgagtgtttgctttgctgtgtcgattttctctttcatttggttgagaccttagtccgtttcttcaataagtatgcttatgtgctgattgcagtttatggtaaaaactttaattgctctgcacgagatgcgtgggaattgttccaatcaactggagttgaagcacttattgcctatgattgctcaggtgctgttatatttatgggaactattgtgggtgggctggtcgccggaacttgtgcaggaatttggacaaggatcaggcatcctgacagagtgatgatggtcggttctacttccatgttgatgggaatgatcttggtggggctggctacagttgtagtggaaagcgcggttacatccatatatatctgttacgcggaagatcctgtgttaatacagagatgggatgcggagtttttcaacaagatgtcggagatgctacaccagcgattacaacacagaagttcacgggcaacacaagtattcaccagcagattcgacaaccaaacgccagaaaatgccgtctaa
>g4[scaffold3484:36719-45433]
atggacctgtccaaagtaaagcttggagaccagaaggcatatgtacaacagctggagaatagtaggctcaaactgtcacagttagagcaagagttaaaacgagcccgccaacagggcatatttattgctaatggatatgcaggagatcagagtctttctgctggtggaaatggggcattggcatttgacatggattatgcacgttggctagatgaacatcaacgacttatcagtgatctccgatcagctgtaaattctcacaggggcgataatgagctgcgtcatctcgttgatggagtaatgtcacattatgacgaaaaattcaagctaaagagtgtaggtttaaaagcagatgtttttcatatgctgtcaggcatgtggaagactcctgtagaaaggtgtttcatgtggttaggcggatttcgttcttccgagcttctcaaggtaaactag
```
