## Supplementary material for "The *de novo* reference genome and transcriptome assemblies of the wild tomato species *Solanum chilense*": EOG093608JW.faa.1

```
>g1[scaffold6909:7956-13358]
MASTMFSLASVTPSASISLQDNLKPKLKIGTSNQRAFPGKDFMKAKSNGRTTMAVAVNVSRFEGITMAPADPILGVSEAFKADTNELKLNLGVGAYRTEDLQPYVLNVVKKAENLILERGENKEYLPIEGLAAFNKVTAELLFGKDNPVLQQQRVATIQGLSGTGSLRIAAALIERYFPYSKILISSPTWGNHKNIFNDARVPWSEYRYYDSKTVGLDFAGMIEDIKAAPEGSFILLHGCAHNPTGIDPTPEQWKKIADVIQKKNHIPFFDVAYQGFASGSLDEDASSVRMFAARGMELLVAQSYSKNLGLYGERIGAINVLCSSADAATRVKSQLKRLARPMYSNPPIHGAKIVANVVGTPELFSEWKEEMEMMAGRIKSVRQKLYDSLSAKDKSGKNWSFILKQIGMFSFTGLDRAQSENMANKWHVYMTKDGRISLAGLSAAKCEYLADAIIDSYYNVS
>g2[scaffold6909:18757-27211]
MNPSCQVCLSVIFKLGHTRRNQRRIVTNETDHRRGIDALLMRRTQPDPAGVGVAAVGVLLITKFLFPLVFLKFSGQNTTNSIWVIGDEWGISSSVTELQNETPMTDRRIHDGPSLGPFPTAQTLHCPIFLQVSTNGHMRRIVVLATVRPPQPFWLSETLFLRSVAPSARLVIGSNDERDPEYVPPGTSTPSRAARAARATPKKVASGVVTASQSDEERILTGTPSGSATNEEGAFGFLGVLWSEEASGSAEVPAPATAAASSSSDEADNSKSTPGSLARALTPVTDQPNRWSYDSNTYIGAAGPYGKSPNDARDPLPLHRHRLEWTARPLGRYSEELVQDFYASYVATLRSQIDRRAAPAKQAPLEQVRVRGVPVDISLPAIRRFLYGENVDANQTPLTAEFDYRWQIVKDGQFLREPSLRETTKRWMDLHLSVDGEGTDWVT
```
