## Supplementary material for "The *de novo* reference genome and transcriptome assemblies of the wild tomato species *Solanum chilense*": EOG093608K2.faa.2

```
>g1[scaffold9644:5896-8085]
MIYPEPIDHFDRLPDSILLFIFNKIGDVKALGRCSVVSRRFNSLVPEVDNVLVRVDCVISDDESSSPSSSGYSSDKSRHPISSLFRLVFSGLLKPFQSITQFISISPRRAASSSAAVVDGDDFEKNSVTHHSPTQVLKNFNEIKLLRIELPSGELGIDEGVLLKWRADFGSTLDNCIILGASSVIQPVTSTSGCSLQNIDGNGENDNGSIPDSFYTNGGLKLRVVWTISSLIAASARHYLLQPIIAEHKTLDSLVLTDADEQGVLCMNKDQLEELRVKPLSASSASKRTLVPALNMRLWYAAHLELPDGTVLKGATLVAIRPSEQPKKEVVGADGNWVGAAFKEPYGTAARMLVKRRTYCLEMNSF
>g2[scaffold9644:8457-10441]
MVVAFHASPLVFLPSSPFAASRNLKKQCSNTLISLNIRLQSCRSKSSCITISSIKCSASSTSAIVSKEEEPLPLEVNEINTMCKTWVWRGYNINYLSYQGCNNDTSRPSLLLVHGFGASVAHWRRNIATLAQNYRVYAIDLLGFGASDKPEGFAYNMETWAQLILDFVNQVIQRPTVLVGNSVGSLACVIAAADPSQTSIQGLVLLNCAGGMNNKAIVDDWRIKLLSPLLWLVDFLLNQKPIASSIFTRVKQRENLKNILLSVYGNKESVDEDLVDIIRTPADSEGALDAFVSIVTGPPGPNPVQLIPKMTLPILVLWGDQDPFTPIDGPVGRYFSTLPSQKPNVSLFLLEGVGHCPHDDRPDLVHEKLLPWLSNLPVADNVVT
```
