## Supplementary material for "The *de novo* reference genome and transcriptome assemblies of the wild tomato species *Solanum chilense*": EOG093608K2.fna.1

```
>g1[scaffold625:79897-80512]
atggagcaaaatgaagttgaagaaatgcctcaaaggcatttacgtgctacctccgcgtcgcgaggcaagaagagcaattgtaatcctcgaattaatatcgaagcagaagacctcgcgttacctccgtgtcgcgcagagagcatcctctttggatctaaagaatcaaatgcttctgcgtcacgcgcctga
>g2[scaffold625:96622-99736]
atgttttctagactaaaagaaagaagattgtgttctggtttagatgtttatagcgtagagaaaaacaggaagcggagatcttgcactgtcacttctgttaagggggttgacagtgttgttgactcaagtctcttgaatgaaagctataacacagatgtcgtggatgggaaagtcggtacagaaggtgtgactagtagaggtaaatcagtaccaaaggttatgattcctagtttaccaagtgaagctaaaggcgatgctgttgctgtgattgatagctgtttgtgggaatggaagccaaaactgaatgttcattatgagaaatctggatgtcaaaatgttaactccgcgccaatactttttcttcctggttttggtgttggttcctttcactatgaaaaacagctaaaggatcttggtcgtgataacagaatatgggcattggattttattggacagggaaagtcattacctagtgaggatccaacttcgcggtcaaaaagattagatgaatcggaaggtgatggaaacaatgttctctggggtttgggggatgaagtagaaccttgggcaaaagaacttgtctattctattgacttatggagggagcaagtacgctatttcatcgaagaggttattaaagaaccagtctacattgtgggaaattcacttggtggatatgttgccctctactttgcagcatactaccctcaattagtgaaaggtgtaaccttgctgaatgctacgcctttttggggatttcttcctaatcctgttagatctccgagattatctagattatttccatgggctggtacttttcctctgccctccaatatcagaaagctcacagaacttgtatggcagaaaattagtgctcctgagagtatcgcagaggtgcttaaacaagtttacgctgatcataccacaaaagtagataaagttttttctagtattcttgaggtaacagaacaccctgcagcagctgcatcccttgcttcaataatgttcgctcctcagggacaactaaattttaaagaggcactgactgggtgtcgaatgaacaatgtaccggtctgtctcatttacgggaaagaagacccctgggtgacgcctatttggggtttacaagttaaacgtcaattccctgaagcgccatattatcagattagtccagctggtcactgcccccatgatgaagtcccagagattgttaactttttgctgcggggatggatcaggaacgttgaatcagatagttcagttgcgttgcctctgctagattatccagaaagcattgaatacgacgttgtcaaagaattggaatttgttcggcaaggagtgaaaaaatcagcaaaagtgcagttttatggatcaatgacttctcaatgggagaggcttcgcatgtttctaaattctagattccacgatggagtttactctccataa
>g3[scaffold625:101110-106887]
atgtgcttttcagtcatctatgtttggtatttgcttgctgatcgtatgcatggaaaattcttatcttgttctcgtgtgatgggctttggctacttttgtcaagttggaaccgataggtcttctctcaagtttggtctctatgtcttaataatagcggctgtctacattagcatactcacagttgaactatcatcctcttcgttcagccttctcttggttttatgcttaaaggatccatctactccaatgcaggtcgctgtttttgttcaaggtgttgatacatctgcaaccgaaacaaaaggaacagttcttattcatagtgctgagcagcttgaaaactatgcaaagactgaggaggctaaggtggaggaacttattaaatcagttgctgattcaggtgctaaggtcattgtcagtggagcagcggtgggagagatggctcttcatttctttggcattgcagatcccactaacctggtttgttttcctcttaatccaactatggaacctacaaagtatctgttccatatagagcatcatacagtgacattaagatttaaggagcaactcaaaagacttatggtattgaaaatcagctccaagtttgaactccgccgtttttgccgtaccactggggctgttgcacttttaaagcttagccagccaaatccagatgaccttggccatgtggattctgtttcagtggaggaaattggcggtgtcagggttacagttgtgagaaatgaagatggtggaaattctgtctccactgttgttctgcggggaagcactgatagtatcttggacgaccttgaaagagccgttgatgatggtgtaaatacctacaaggcaatgtgcagggatagtcggatcgtacctggagctgcagctactgaaattgagctggccagaaagctgaaagaattctctttcaaagagatggggttggatcaatatgcaatagctaagtttgctgaaagttttgagatggttcctaaaacgctagctgagaatgctggcctcaatgcgatggagatcatatcatccttgtatgctgaacatgcatctggaaatgtcaaagtgggccttaacttggagaaaggtgcctgtgaagatatctctggcttgagtatatgggacctctatgttaccaaattggaatttggttcgtcagcagatggattctatagtagcaacaagaacaacatacctagtgtagtaccacaagtgaggtctggggatggaaggatgtacacaaaccttacctttgcgggggtagataagctgtttccgataaactatcggctcaaagaagtattttttgctctaaaatatgctgctgatgctgtctgcactgtgcttcgggtagaccagattataatgtcaaaaccagcgggaggtccaggcaggagagaacaacctgcagggatggacgaggattaa
>g4[scaffold625:108082-109917]
atgcagccctatggaattcaatcaatgctgaaagaagggcacaagcatctttcaggtctcgacgaagctgtgctaaaaaacatcgatgcttgtaaacagctctccactattactcgaacttctctcggcccaaatggcatgaataagatggttatcaatcatctggacaagctttttgtcacgaatgatgctgccactattgtgaatgagcttgaggtccagcaccctgctgcaaagatattggttttggccggaaaggcacagcaagaggagattggtgatggagctaatttgactgtttcatttgcgggggagctcctccaaaatgctgaggagctcatcaggatggggttgcaccctagtgaaattatcatcgggtacaataaggcaataaataagacaattgaattattggatgagctagttgaggcaggttccgagaatatgaatgtcaaagacaagaatgaagttatttcacggatgaaatctgcagttgctagtaaacaatttggactagaggatgtcctgtgtccccttgttgctgaggcttgcattcaagtgtgccctaaaaacccagcgaacttcaatgtggataatgtacgagtcgcaaagctattgggtgggggtttgcataattccactatagttagaggtatggtgttgaaaagtgatgctgttgggagcataaagaggatagagaaggcaaaggtttag
```
