## Supplementary material for "The *de novo* reference genome and transcriptome assemblies of the wild tomato species *Solanum chilense*": EOG093608KQ.faa.1

```
>g1[scaffold661:155083-156917]
MGSNQAAVSFLTNITRAAFGLGISATVLNSSLYTVDGGQRAVLFDRFRGVIDDTVGEGTHFLVPWLQKPFIFDIRTRPHTFSSVSGTKDLQMVHLTLRVLSRPEVSRLPFIFQNLGLEYDEKVLPSIGNEVMKSVVAQFNADQLLTERPQVSALVRESLVRRAKDFNIVLDDVAITHLSYGAEFSKAVEQKQVAQQEAERSKFVVMKAEQERRAAIIRAEGESESAKLISDATAAAGMGLIELRRIEASREVASTLAKTPNVSYLPKQGNMLLGLSAPR
>g2[scaffold661:158883-161086]
MASPREENVYMAKLAEQAERYEEMVEFMEKVVAAADGAEELTVEERNLLSVAYKNVIGARRASWRIISSIEQKEESRGNEDHVASIKEYRSKIESELTSICNGILKLLDSKLIGSAATGDSKVFYLKMKGDYHRYLAEFKTGAERKEAAENTLSAYKAAQDIANAELAPTHPIRLGLALNFSVFYYEILNSPDRACNLAKQAFDEAIAELDTLGEESYKDSTLIMQLLRDNLTLWTSDMQDDGTDEIKEAAPKPDDNE
>g3[scaffold661:164802-167758]
MKEQMGLVEEELRETKEQLDFVEGEKNRAILEIREMKKLANEGLSPKKAGELIAELKVLREFHSKTQEDLKIKDKNIDSLKVELERVKKYEVKLAEKDVVLGGLREEIGRVKASEVKATEQLFVFKKKVEELEVELENRKLSESKMYDSFELQTRQFERAKIELEESKVEMASLCKKVETLESASASVSKRSNSGRLNGYNSNGEIANSVKKELESLNSELALGKEDVANAQEREKIALSKLKNLNDDINLLKNEVKLASEAEEKSRKAMDDLALALKEVATEASEAKEKLGATQLELEQVKDEEGRLKEMIRKTEAKYQKLLDEAKKEADLYRNTAERLRLENEESLLAWNDKEMGFITCIKRADEERSLAQRETERLAESLKAAEDTSKAAKDEKFKLRDILKQAINEANAAKAAAGLAKDENSQLKDRLSEKEEALHFITKENERLKINGHAASPDNVNVPSEMVEEREDEDHKGRKFFRADLTELKLERNDDDEKDETLKGSIFDPTSVTPKSEPRTPHSLSHCRRASSPALADEEGKPNANLFEDSDSDRNGSSRRKALFRKVGDLIMRKSFHV
>g4[scaffold661:172557-174768]
MFVSHFPSFKLKTFLHYFERYSSRCTRKPHKSPELVYASNVRINELARQGKLQRARKMFDEMLERDVISWNSMITAYWQNGYLHESKKLFVSMPEMSIVTWNSMIAGCVENDCIDDATMYFRTMPERNIGSWNAMISGYVKYGMMEEAARLFYEMPKKNVISYTAMIDGYMKKGEIDKARLLFKRMPHKNEVSWTVMISGYVENECFDEANELFQKMPDKNENVVAMTAMVVGYCKEGRVEEGRILFDGILFKDNVAYNAMISGYAQNGHSEEALKLLVEMLRMSLRPDESLCASVLSACAALASPVAGKQTHAVVIKHGADSNVSACNALITMYSKCGSIFECELAFELITSPDLISWNTIIAAFAQHGLYKKAVAFLERMVLRGCEPDGITFLSLLSACAHAGLVSQSVSWFDSMTKNYNITPRPEHYACLIDILGRAGQLDKAYNVIQESPFQADLAAWGALLAGCRAHSNVELGQLAGTRVMELGGESSGPYIMLSNIYAEAGMWGEVTRVRGLMKEHGIRKQPAYSWTEIENKVHYFLGGDISHPKIREIRMILKQMNLQMKKVLDFSDFFTSQMN
>g5[scaffold661:174845-177008]
MARTKQTARKSTGGKAPRKQLATKAARKSAPTTGGVKKPHRYRPGTVALREIRKYQKSTELLIRKLPFQRLVREIAQDFKTDLRFQSHAVLALQEAAEAYLVGLFEDTNLCAIHAKRVTIMPKDIQLARRIRGERA
>g6[scaffold661:178468-184648]
MADDVVPKTFRALVESAEKKYARVRDLPAYGRWGTSNHYFHKVFKAYMRLWKYQQENRVRLLECGLQRWEIGEIASRIGQLYFSQYMRTSEARFLLESCIFYEAILNRKYFEGSGKDRMVRFKELRFYARFLMVSLILNRTEMVNLLVEQFKAIVDDSKTAFPGTNFKEWRLVVQEIVRFARVHSPSPDARPLRYCALFDSHPSSRPYVARFHAKKVLKFRDALLTSYHKNEAKFAELTLDTYRMLQCLEWEPSGSFYQRSPVEPRANGAVTDQSITSGLIDINLAAEMMDPALPPNPKKAVLYRPNVPLLISVVATMCEELPPESVVLIYISASGNTIQNTTSHTESSSSSRKSSKNSVFSRTSHEQKSALHENYTNTNGDTGQYFESCLCLGPSRSGGSNNLYPGDLIPFTRRPLFLIIDSDNSDAFKAGFSFHSVTSNLSAYPENPKREFLPELQTSKISKCLHILRPLDDCTAIIVLHGAERGEKSALFLSPLRPSFKNPGTEVTQTGSQFTLFLAAPLQAFRQLVGLVSSDEDMDCSDAADGIISTAFAEWEVILCTSTNLDLVWAQVLSDPFLRRLILRFIFCRAVLGLFCLHERGNEYLPVCLPKLPDTFSPDSETVQPAIRRLARLLKVGDCFRF
>g7[scaffold661:201417-202268]
MAFSEPIVICKKHPQHKQQPGVCSCCLREKLSKINGTTTIAKISSIPSSISSSVSSSNCGSPRAAIGHRRITSDVAGGHYSFVTLAAANAGGGGGGLKKSRSIAFVARGGRVGINGKKKKEGFWSKLIRSTGKGTNRVVVH
>g8[scaffold661:208513-214360]
MKNPQIPKFKSLISLKETEANPLLWPPKFSSLSSSLQQYINSDTPNFGQKIHSYILKTGYQPNTNICIKLLILYLKSSCLFYARQVFDEMRQPTLSAYNYMISGYMKHGFVLECFNMVRKLYLCGESPDKFTLSMILKGSTISYAESYSLDIGKQVHAQVIKCDVDGDDVLYTGLVDSYVKSGRVDYARRVFDLMLDRSVVCSTSLITGYMNQGYFEDAEDVFSKTMEKDVVVFNAMIEGYSKQIENAKKAIEVYIDMQRFGFRPNISTFASIIGACSALAASEIGQQVQGQLMKTELIEHVKIASALIDMYSKCGLVEDARRVFDHMHEKNVFSWTSMIDGYGKNGYPDEALELFSIMQEDHHIVPNYVTFLSALSACAHSGLVVKGREIFESMERDYYMKPRMEHYACMVDLFGRSGSLNQALEFVINMTERPDSDVWAALLSSCRVHGDVELANLAANELFKLSSGSRPGAYVALSNALADAGRWDGVSELREIMKIRGISKGTGFSWVGSDGSLKAFFAGQQT
```
