## Supplementary material for "The *de novo* reference genome and transcriptome assemblies of the wild tomato species *Solanum chilense*": EOG093608KQ.faa.3

```
>g1[scaffold5336:10136-11411]
MYRSSSSSRVSEEFFFNSSPNLKSTISTETEELPTFNPQSHVAKKERNRLRSAENAIHLIPLILLLSAIVLWVFSSPGNFY
>g2[scaffold5336:14076-17450]
MNICYFSRCELDSDYLFKLLLIGDSGVGKSCLLLRFADDSYLESYISTIGVDFKIRTVDQDGKTIKLQIWDTAGQERFRTITSSYYRGAHGIIVVYDVTDQESFNNVKQWLSEIDRYASDNVNKLLVGNKCDLTAQKVVSTETAQAFADEIGIPFMETSAKNATNVEQAFMAMAASIKNRMASQPASNNARPPTVQIRGQPVNQKSGCCSS
>g3[scaffold5336:17626-19911]
MQYQLHFRSKASSFPFSCNRHFCISYTSFYRNPDDISSPEALPAAPSSRHSQLVPSSNVNFSRNGQFSYKKGHFEHCEIDDVVSSNKKITSLIRSGDFDSAFRVFESVKVKTVITWNSMLAGFSRKYGFLEEARQLFDKIPEPNVVSYNTMLACYWRNADIQAAKSFFDRMPVKDVASWNTMISGFSQNGLMGEAEELFRVMPVRNEVTWNAMVAGYVESGELESALELFREAPVKGVIARTAIVTGYMRSGNVEMAEKMFQEMEEKSMVTWNTMISGYIENGRAEDGMKLVKKMVGSGIKVNDSTLSSLLLGCSNLSALKLGKQVHQHVVKSPLYLDMTVGTSLISMYSKCGVLEDAWKLFREMPRKDVVTWNAMISGYAQHGESKKALSLFDEMRRKGMKPDWITFVGVLSACNHAGLVNLGIQYFEQMQDNYGVKPKPDHYTCMVDLLGRAGKLNEAVDLIRKMQFKPHIALFGSLLGSCRIHRNLEVAEFAAKNLLSLEPTNAAAYVQLANVYAAKNQWEGVSNVRKSMKENKVIKTPGYSWMEVGRVVHEFRSGDRLHPDLESIHVKLKDLEKKMKLAGYVPDLDSSLHDVGEEQKEQLLLWHSEKLAIAFGLMKLPPEMPIRIFKNLRVCGDCHQATKVISAIENREIIVRDTTRFHHFKNGSCSCGDYW
>g4[scaffold5336:24863-26821]
MQVAATLPATGVHFFPTRRASFKCNGYSSPLKPITRASSINAQSLKTITPTTTTTEMTKKHLSNLEKLLQKEAKPETVIQKQGKTGENRGKQGEKTEENRGRNLLEGLNLSRIWPEMKAAEEMSPRHLIRLHRMLSSKSMEYSPRNNLGSRWKEYHGCKDWLGLLDPLDENLRRELVRYGEFIQAAYHCFHSDPATSANENAHVARDVSLPDRSYKVTKSLYATSSIGLPKWVDDVAPDLGWMTQRSSWIGYVAVCDDKTEIQRMGRRDIVIALRGTATCLEWGENLRDVLVQMPGENELADAQPKVECGFLSLYKTGGSKIPSLAESVINEVKRLIEMYKGESLSITVTGHSLGAALALLVADDISTCSPNAPPVAVFSFGGPRVGNKGFANRLESKNVKVLRIVNKQDVITKVPGMFVSEAIDKKLRDTGASGVLNLLDNSMPWAYSHVGTELRVDTTKSPFLKPDADVACCHDLEAYLHLVDGYLGSNESFRPNAKRSLEKLLNEQSANIKKLYTSKGKDLSSLNLNREFNFPRPSCLPSPSVLPSPSS
```
