## Supplementary material for "The *de novo* reference genome and transcriptome assemblies of the wild tomato species *Solanum chilense*": EOG093608KQ.fna.1

```
>g1[scaffold661:155083-156917]
atgggtagcaaccaagcagcagtatcattcctcacgaacattacacgcgccgccttcggtctcggcatcagcgccaccgttctcaactcctccctctacaccgtcgacggtggtcaacgcgccgtcctcttcgaccgattccgaggagtcatcgatgataccgtcggtgaaggtactcatttcctcgtcccatggcttcaaaagcctttcatctttgatatccgtactaggccccacacattctcctccgtctccggcacgaaggatctccagatggtccacctcaccctccgtgtcctctcgcgcccggaagtttcacgtcttccctttattttccaaaacctaggtctcgagtatgacgagaaggttctaccgtcgatcggtaacgaggtaatgaagtccgtcgtagctcaattcaacgctgatcagttgctcactgagcgtccacaagtctcagctttagttcgtgagagtttggtccgtcgtgctaaggatttcaatattgtgcttgatgatgtggcgattacgcacttgtcgtatggtgcagagttctctaaggctgtggagcagaagcaggtagctcagcaggaagcagagcggtctaagttcgtggtgatgaaggctgagcaagagaggagagcagctattattagagctgaaggagaaagtgagtcagctaagttgatttcggatgctactgcagctgctggaatggggttaattgagctcaggagaattgaggcgtcgagggaggttgcttcaaccttggctaagactcccaatgtgtcttacttgcctaagcagggcaacatgcttcttggtctcagcgccccacgttga
>g2[scaffold661:158883-161086]
atggcgtcgccacgcgaggaaaacgtgtacatggcgaagcttgccgagcaagctgagcgttacgaggagatggtagagttcatggaaaaagttgtcgctgccgccgatggtgcagaggagttaaccgttgaagaacgaaatctcctctccgttgcgtataagaatgtgatcggagcacggagagcttcatggaggatcatttcctccattgagcagaaagaggagagccgtggtaacgaagatcatgttgcttctattaaggaatacagatctaagatcgagtctgaacttacctcgatctgtaatggaattcttaagctgcttgattctaagctcattggctctgctgctaccggtgactctaaggtgttttacttgaaaatgaagggagattatcatcgttacttggctgagtttaagactggtgctgagcgaaaagaagctgctgagaatacactctccgcttacaaagctgctcaggatattgcaaatgctgagcttgctcctacacatccaatccgattgggacttgctctcaatttctctgtgttttactacgagattttgaattctcctgatcgtgcctgtaatctcgccaaacaggcctttgatgaggcaattgccgagttggacacattgggcgaagagtcctacaaggatagcactctgatcatgcagcttcttcgtgataacctcactttatggacctctgatatgcaggatgatggaactgatgagatcaaagaagctgcacctaaaccagatgataatgaatga
>g3[scaffold661:164802-167758]
atgaaagagcaaatgggacttgttgaagaggagttaagggaaacaaaagagcaattagattttgttgaaggtgaaaaaaatagagcaattcttgaaattagagaaatgaaaaaattggctaatgaaggattatcaccaaaaaaggcaggggaactaattgcagaacttaaagttttgagggagtttcattctaaaacacaagaagatttgaagattaaagataagaatatcgattcgttgaaggtggagctcgaaagggtgaagaaatatgaggttaagttagctgaaaaagacgttgtgttaggaggattgagagaggagattggtcgtgttaaagcgtctgaagttaaagcaacggaacaattgtttgtgtttaagaaaaaagttgaagaattagaagttgaattggagaacaggaagttgtctgagtcgaaaatgtatgattcgtttgagttacagacgaggcagtttgaacgtgctaagattgaacttgaagaatctaaggttgagatggcttcactttgcaagaaggttgagacattagagtctgcttctgcctctgtatcgaagagaagtaatagtgggcgtttgaatggttataatagtaatggggagattgcgaattcagtgaagaaggaacttgaaagcctcaactctgaacttgcattgggaaaggaggatgtggctaatgcacaagagcgggagaaaattgcattgtcgaagcttaagaatttaaacgatgacataaatttgcttaaaaatgaagttaagttagctagcgaagcagaggagaagagcagaaaagcgatggatgacttggcattagcgttgaaggaagttgctactgaagcctcggaggctaaggagaaacttggtgctactcaattagagttagaacaagtgaaagacgaggaggggagattgaaagagatgatcagaaagaccgaggctaagtatcaaaagctcttggatgaggcgaaaaaggaagcagacctatacagaaatacagcagagagattgagattagagaacgaggagtcacttttggcatggaacgataaagaaatggggttcatcacttgtataaaaagagctgacgaggaaagaagtttggctcaacgcgagacagaaaggcttgcagagtcacttaaagcagcggaggatacgagtaaagcagccaaggatgagaagtttaaattgagggacatattgaaacaggctataaatgaagccaatgcagcaaaagctgcagctggtttagctaaagatgaaaattctcaactcaaagatcgtctgtcggagaaagaagaagccctgcatttcatcactaaagaaaatgaacgccttaagatcaacgggcatgcagcttctcctgacaatgtcaatgtgcctagtgagatggtcgaggaacgtgaagatgaggatcataaaggaaggaaatttttcagggctgatcttacagagctgaaacttgaaagaaacgatgatgatgagaaggacgagacacttaaaggatcgatatttgatccaacttcagtgacaccaaagtcagagcctcgtacaccacattccttatcacattgtagaagagcgtcttcacctgccttagcagatgaggaaggaaaaccaaatgcaaatcttttcgaggattcagatagcgatagaaatggtagtagtagaagaaaagctttgtttcgaaaagttggtgatctcataatgaggaaaagtttccatgtttaa
>g4[scaffold661:172557-174768]
atgtttgtcagccattttccaagcttcaagctcaaaactttcctccattactttgaacgttattcttcccgctgcacaagaaaaccccataaatcacctgaacttgtatacgcaagcaatgtgaggatcaacgaattggcacgacaaggcaaacttcaacgtgcccggaagatgtttgatgaaatgctggagagagatgtaatttcttggaattcaatgattacggcctattggcaaaatgggtatctccatgagtcaaagaaactctttgtatcaatgccggagatgagtatagtgacttggaattcaatgattgcgggttgtgtggaaaacgattgcattgatgatgctactatgtattttagaactatgcctgaacggaatattgggtcttggaacgcgatgatttcaggttatgttaagtatggtatgatggaggaagcagcgaggttgttttatgagatgccaaaaaagaatgtcatttcttataccgcaatgattgatggatacatgaagaaaggtgagattgataaggcaaggttacttttcaaacgtatgccgcataaaaatgaggtttcatggacagtgatgattagtgggtatgtagagaacgaatgtttcgatgaggcaaatgaactgtttcaaaaaatgccggataagaatgagaatgtggttgcaatgacagcaatggttgttgggtactgcaaggaggggcgggtggaggaaggaaggattctgtttgacggaatactatttaaagataacgttgcttacaatgccatgatttcaggttatgcacaaaatggacacagcgaagaggcactcaagttactggtcgagatgcttaggatgtctcttcgaccagatgaatctctatgtgcttcagttctttctgcatgtgctgctctcgcatctcctgtagctggtaaacaaactcacgcagttgttattaaacatggggccgactccaatgtctctgcgtgtaatgctctgattactatgtatagcaaatgtggcagcatttttgagtgtgagttagcttttgaactaatcacaagcccagacctcatctcttggaacactataatcgctgcctttgcacagcacgggttatacaagaaagcagtagcatttttggagcgaatggttctcagaggctgtgaaccagatggtataacattcctcagcttattatctgcttgtgctcatgcagggttggttagtcagagcgtttcatggtttgattcaatgacgaaaaactacaacattactccaagacctgagcattacgcttgtttaattgatatacttggacgagcaggtcagctagacaaggcttacaacgttatccaagaatcgccttttcaagctgatttagcagcatggggtgcccttcttgctggctgtcgcgctcattccaatgtagaacttggacagcttgctggaacgagagtcatggaattaggcggtgagagttcagggccttacattatgttatctaacatatacgctgaagcaggtatgtggggcgaggtcacgagagtgagagggttgatgaaagaacatggaatcagaaagcaaccggcgtatagttggacagagattgaaaataaggtgcattattttcttggaggggatatctctcatccaaaaattcgcgaaatacgtatgatactcaagcagatgaacttgcagatgaaaaaagttttggatttcagtgacttttttacttcacagatgaactga
>g5[scaffold661:174845-177008]
atggctcgtaccaagcaaactgctcgtaagtctactggaggaaaggcccctaggaagcaacttgctaccaaggctgctcgtaagtctgctcctactacaggtggagtgaagaagcctcacagataccgccctggtactgttgctcttcgtgaaatccgtaagtaccagaagagtactgagctcttgatcaggaagcttcccttccagaggcttgttcgtgaaattgctcaggacttcaagactgatctgcgtttccagagtcatgctgtgttggctcttcaagaggctgctgaggcctacttggttggtctgtttgaggacaccaatctttgtgccattcatgccaagcgtgtgaccattatgcccaaggacattcagcttgctaggcgtattaggggcgagcgtgcttaa
>g6[scaffold661:178468-184648]
atggcggacgacgtcgttccgaagacgtttcgtgcgttggtagaaagtgcggagaagaaatatgcaagagtacgggatttaccggcgtacggacggtggggaacgagtaaccactactttcacaaggtgtttaaggcgtacatgaggttatggaagtatcagcaggagaacagggtgaggcttttggagtgtggattacagcgttgggagatcggagagatcgcttcacggatcggtcagctttactttagtcagtatatgaggactagtgaagcgaggtttttactcgagtcgtgtattttctatgaagcgattttgaacaggaagtattttgaaggttctggaaaagatcggatggtgaggtttaaggagctgaggttctatgccaggtttttgatggtttcgttgattttgaaccggacggaaatggtgaacctgctggttgagcagtttaaagctattgttgatgacagtaaaactgcttttccgggtactaacttcaaagagtggagactagtggtgcaagaaatagttagatttgcaagagttcattctccatctcctgatgccaggcctttgcgatattgtgctctctttgattcacatccatcatctcgtccatatgtggctcgcttccatgctaagaaggtgctaaagtttcgagatgcactgttgacaagttatcacaaaaatgaggccaaatttgcagaattaactctggacacttacagaatgctgcaatgcttggaatgggaacccagcggatctttctatcaaagaagtccagttgaaccacgagcaaatggtgcagtgactgaccaatctataacttctggactgattgacattaacttggctgctgagatgatggatccagctttgcctccaaatccgaagaaggccgttctttaccgtcctaatgttccactgttgatatctgttgtcgctacgatgtgtgaggagctccctccagagagtgtggtattaatatatatttccgcatcaggaaacacaattcagaataccacctcgcacacagaaagctcttctagttctagaaaatcttcgaagaacagtgtcttttctcgtacttcccatgaacaaaagagtgctttacatgaaaattataccaacaccaatggagatacaggtcaatatttcgagagttgtttgtgcttaggtcctagcagaagtggaggttcaaataacctctatccaggcgatcttattcctttcacacgaagacctctcttcctaataatcgatagtgacaacagcgatgcattcaaggcaggattcagtttccattcagtaacctcaaacctgtctgcttacccagagaatcctaaaagagaattcctacctgagctacaaacatctaagatttccaaatgtcttcatatcttgagacctttagatgattgtactgccatcattgttctacatggggcagaaagaggagaaaaaagtgctttgtttctctctcctctgaggccatcattcaagaacccaggcactgaggtaacacaaactggaagtcagttcacgttgttcttagctgctcccttacaggctttccgccagttggttggccttgtctcatctgatgaggatatggattgttctgatgcggctgatggcatcatctcaactgcatttgcagaatgggaggtaatcctctgtacatcgactaacctagatttggtttgggctcaagttctatctgacccttttctgagacggcttattctcagattcatattctgtcgtgctgtgctcggtctattctgcttgcatgaacgtggcaatgagtatttgcctgtttgtctcccaaagcttcctgatacattctcaccagactctgaaactgttcaaccagctatcagacgacttgcaagacttctaaaagttggagattgttttcgattttga
>g7[scaffold661:201417-202268]
atggcattttcggagccgatagttatatgcaagaagcatccacaacacaaacaacaacccggagtatgttcatgttgtttacgagaaaagttatcgaagatcaatggtacaactacaatagctaaaatttcatctattccttcttctatatcctcctccgtttcctcgtccaactgcggctctccacgagccgcaattggacatcgtcggatcacgtccgacgttgctggcggccactattcgttcgtaacgctagcggccgccaacgcgggaggaggaggaggggggttgaagaagagtaggtcaatagcttttgttgcaagagggggtagagttggaattaatggaaaaaagaagaaagaagggttttggtcaaagttgatccggtcaacgggaaaagggaccaatcgggttgtggtgcattga
>g8[scaffold661:208513-214360]
atgaagaatccccaaatacccaaattcaaatcattgatctcgttaaaagaaactgaagcaaatccccttttatggccgccaaaattttcttcactgtcatcatctttacaacaatatatcaattcagacactcctaattttggccaaaagattcattcatacattttgaaaactgggtatcaacccaatactaatatatgtatcaaattgttaatactttacttgaaaagttcttgtcttttttatgcccgccaagtgtttgatgaaatgcgtcaaccaactctctctgcttataattacatgatttctgggtatatgaaacatggttttgttttagaatgttttaatatggttagaaagttgtatctttgtggtgaaagtccagataagtttacactatcaatgattttgaaggggtctactattagctatgcagagtcgtattctctggatattggaaaacaggttcatgctcaggtgattaaatgtgatgttgatggtgatgatgtgctttatactgggttagttgattcatatgtgaagagtgggagggtggattatgcgaggagagtgtttgatttgatgttggataggagtgttgtttgctcgacgtcgttgataacagggtatatgaatcagggttattttgaggatgctgaagatgtgttcagtaaaacaatggagaaagatgttgtggtgttcaatgcgatgattgaaggttatagtaaacagattgaaaatgctaagaaggcgattgaggtttatattgacatgcaacgtttcggttttaggcctaatatttctacttttgcaagtattattggggcttgttctgctctagcagcatctgaaattggtcaacaagttcaaggacagctgatgaagactgagttaattgagcacgttaaaattgcaagtgctttaattgacatgtattctaagtgtggattggttgaggatgcaagaagagtttttgaccacatgcatgagaagaatgtcttctcatggacttccatgattgacggttacgggaaaaatgggtatcccgatgaggcacttgaactatttagtataatgcaagaagatcatcacattgttccaaattatgttacatttctaagtgctctctcagcttgtgcgcattccggactagttgtaaaaggaagagagatttttgaaagtatggagagagattactatatgaagccaaggatggagcattatgcttgcatggttgatctctttggacgctcagggagcttaaatcaggcattagagtttgtaattaatatgactgaaaggccagattctgatgtttgggcagctttactcagttcctgtagagtgcatggagatgtggaattggctaatttagctgccaatgagcttttcaagctaagtagtggtagtcgtccaggtgcatatgttgcactatcgaatgctcttgcggatgctggtagatgggatggtgtgagtgaacttagggagattatgaagattagaggaatatcaaagggcacaggtttcagttgggttggcagtgatggtagtttgaaagctttttttgctggacaacagacataa
```
