## Supplementary material for "The *de novo* reference genome and transcriptome assemblies of the wild tomato species *Solanum chilense*": EOG093608KQ.fna.3

```
>g1[scaffold5336:10136-11411]
atgtaccgttcatcgagttcttcacgagtatctgaagagttcttttttaattcttcaccgaatctgaaatcaacaatttctactgaaactgaagaactaccgacgtttaatccccaatctcatgttgctaaaaaggaaagaaatcgtctcagatctgctgaaaatgcaatccatcttatccctttaatactcctgctttctgctattgttttgtgggttttctctagccccggtaatttttactga
>g2[scaffold5336:14076-17450]
atgaacatatgttatttttctagatgcgaactcgatagcgactatctgttcaagcttttgcttattggagattctggtgttggtaaatcgtgtcttctcttgagatttgctgatgattcatatcttgagagttacatcagcaccatcggtgtggactttaaaatccgcacggttgatcaggatgggaaaaccattaaacttcaaatttgggatactgctggtcaagaacgttttaggacaattaccagcagttactatcgtggtgcacatggcataattgtggtttatgatgtaaccgatcaagagagcttcaataatgtcaagcaatggttgagtgaaatagatcgatatgcaagtgataatgtgaacaaacttcttgttggaaacaagtgcgatctcacagctcagaaggtggtttccacagagactgctcaggcttttgctgatgagatcggcatccctttcatggaaactagtgctaaaaatgccaccaacgtagagcaggctttcatggctatggctgcttcaatcaagaacagaatggcaagccaaccggcatcaaacaatgcacgacctccaactgtgcagatccgaggacaacctgtcaaccaaaagagcggttgctgctcatcttga
>g3[scaffold5336:17626-19911]
atgcaatatcaacttcactttagaagcaaagcttcctcttttccattctcatgcaatcgccatttttgtatctcttacacctctttttatcgaaacccagatgacatttcaagcccagaagcattgcctgcagctccatcttctcgccactcccaattggtaccctccagtaacgtaaatttttcaagaaatggtcagttctcgtataaaaaaggacactttgagcattgtgaaatcgatgatgtggtatcatcgaacaagaaaattacaagtttaattcgatctggggatttcgattctgcgtttagagttttcgagagtgtgaaggtgaagacagtaatcacatggaattcaatgttggctgggttttcaagaaaatatgggtttcttgaagaagcacgccaactgtttgataaaattcctgaaccgaatgttgtgtcgtataataccatgttagcttgttattggagaaatgctgatatacaggctgctaagagtttctttgatcgaatgccggttaaggatgttgcttcctggaataccatgatttcagggttctctcaaaatggactgatgggtgaagcggaggagttgtttcgggtaatgccggtgaggaatgaggttacttggaatgctatggtagctgggtatgttgagtctggggaattggaatcagcattggagttgtttagggaagctcctgtgaaaggtgtgattgctaggacagcgattgtgacggggtatatgagatcaggaaatgttgaaatggcggaaaagatgtttcaagagatggaagagaagagtatggtaacgtggaacactatgatttcgggttacattgagaatgggagagcagaggatggtatgaagctagtaaagaaaatggtgggatcgggtataaaggtgaacgactcaacgttgagtagtctcttactaggttgtagtaatttatctgcattgaaattggggaagcaagttcatcagcatgtcgtgaagtcccctttgtacttggatatgacggtggggacttcattgattagcatgtatagcaagtgtggagttttggaggatgcttggaaattgtttcgtgagatgccaagaaaggatgttgtcacttggaatgccatgatttcagggtatgctcaacacggggaaagcaagaaggcccttagcttgtttgatgagatgaggcgtaaaggaatgaaaccagattggataacctttgttggagttctatcagcctgtaaccatgcaggtttggtcaatctcggtattcaatattttgagcaaatgcaagataattatggagttaagccaaaaccagaccattacacttgtatggtcgatctacttggacgagctggaaagctaaatgaagctgtggatttgataagaaagatgcaattcaaaccccatatagcactatttggatcacttttgggttcttgcaggatccacagaaacttagaagtggcagagtttgctgccaagaacttgcttagccttgaacctacaaatgcagcagcctatgttcaacttgctaatgtttatgcagccaagaaccaatgggaaggtgtttctaacgttcgaaaatcaatgaaagaaaacaaagttatcaaaacaccaggatacagttggatggaggttgggagagtggttcatgagttcaggtcaggggatagacttcatccagatctcgaaagcatacacgtgaaactaaaagatctcgagaagaaaatgaagttagcaggttatgtacctgatctcgactcttcattacacgacgtaggagaggaacagaaagaacagctacttctgtggcacagtgagaagttagccattgcctttggtttaatgaaattgccaccagaaatgccaattaggatattcaagaacctcagagtttgtggtgattgccaccaagccactaaagttatatcagcaatagaaaatagggaaatcattgttagagatacaactaggtttcaccatttcaaaaatggatcttgttcttgtggtgattactggtaa
>g4[scaffold5336:24863-26821]
atgcaggtggcagcaacacttccggcgaccggtgttcatttttttccgacacggcgagctagtttcaaatgcaatggctattcatcaccattgaaaccaataactagagctagttcgataaatgcacaaagtttaaaaacaataacaccaacaacaacaactacggagatgacgaagaaacatctctcgaatcttgaaaagcttttgcagaaggaagcgaagccggagacggtaattcaaaaacaggggaaaacaggggaaaacagaggaaaacagggggaaaaaacagaggagaacaggggaaggaacttgttggaagggctaaatttgtcgagaatttggccggagatgaaagcagctgaagaaatgtcacctaggcatttgattagattacatcgaatgttgtcatcgaaatcaatggagtattcaccaaggaacaatcttggtagtaggtggaaggagtatcatggttgtaaagattggttaggacttcttgatccattggacgaaaatctccggcgagaattagtccggtacggggagtttattcaggcggcttaccattgttttcactccgaccctgccacgtcagcaaatgaaaacgctcacgtggcgagggacgtgtcgttgcccgataggtcgtacaaggtgactaagagtctttacgccacatcatccattggcttgcctaagtgggtggatgacgtggcgcccgacctcgggtggatgacccagaggtcgagttggatcgggtacgtcgccgtttgcgacgataaaaccgagatccaacgtatggggaggagggatattgtcatcgcgttgcggggaactgcaacgtgtcttgagtggggggaaaatctccgcgatgtgctcgttcaaatgccgggtgaaaatgaattagctgacgcacaacctaaagtagaatgtggatttttaagtttgtacaaaacaggcgggtcgaaaatcccaagtttagctgaatccgttattaacgaagtgaaaagacttattgaaatgtacaaaggggagtcactaagtataacagtaacaggacatagtcttggtgctgcattggctttactagtagcagatgacataagtacatgttcacctaacgctccaccagtcgcagttttttcctttggtggtcctagagtaggcaacaaaggtttcgcgaatcgtctggagtccaaaaacgttaaggtgttacgtatcgtgaacaagcaagacgtgatcactaaagttccagggatgtttgtgagcgaagcaatagacaagaaactaagagacaccggtgcctcgggggtgttgaacttgcttgacaatagcatgccatgggcttattcacatgttggcacagaattgagagttgacacaacaaagtctccatttttgaaacctgatgcagatgttgcatgttgtcatgacttggaagcatatttgcatttggtggatggatatttgggatcaaatgaatcatttagaccaaatgctaagaggagtcttgagaagttgttaaatgaacaaagtgctaatattaagaaattgtatactagtaagggtaaagatttgagtagtctcaatcttaacagagaatttaattttcctaggcctagctgtttgcctagtcctagtgtcttgcctagtccttcatcttga
```
