## Supplementary material for "The *de novo* reference genome and transcriptome assemblies of the wild tomato species *Solanum chilense*": EOG093608LD.faa.1

```
>g1[scaffold1889:6450-6890]
MKTVVTFLLFSWFLSLFLGTSAERSTYIVHLDKSFMPKIFATHQNWHSYIIDTIKIEAPTTQNTHHPLPKLLYSYDNVLHGFSAVLSKDELEALERSPGFLSAYKDRPVEAHTTHSPEFLKLNPASGIWPVSGFGEDVII
>g2[scaffold1889:8909-11140]
MGAGRKLKSHRRRQRWADKSYKKSHLGNEWKKPFAGSSHAKGIVLEKIGIEAKQPNSAIRKCARVQLIKNGKKIAAFVPNDGCLNYIEENDEVLIAGFGRKGHAVGDIPGVRFKVVKVSGVSLLALFKEKKEKPRS
>g3[scaffold1889:11365-14830]
MSMQTPKARTVSVEVPQRTSSSTTKTARKLRTSGPEADSVSSPNPASRTPKDRSPKVIGRRSPRSPAIEQKRPGRMSALEDQLAQLREEVKVAKEQLSLSESLKKTSQQEADEVKRQLAVTSEKLEESEKQLLKCSDSEEAKLLELHKISQDRDRKWKSELEAVQKQHELDSAALASALNEIQNLKLQLDRVSDSEATQARHAESAHSETQSLRVQLKETLTLLQQLQNQLNKSKESEATVLEEVSKAQLELEVAKMTGNTLRSEGLKAMEACKSLALELEQSKRQVAALEERVNKLQSDQSSKNMNLVDPTGSSAAAQEIGIDVDADELKTEFSNLKDEVNQLGAAVEDSERKYQEECIQNTLQIRSAYEIVEQTKYESIQRETEWTSRLSAAKAAMEELKEKLMNTEAELQMISDENKGLNVHLEVMQSVDRESELQDELKKSESLLADLRASLFDKETELQSTTEENEMLKSEIKKREMESTKVNDEVLALAEAARIAEREALMKLGYLSEEADKSSRKAARVIEELDAVQTTNSDMEAELRRLKVQSDQWRKAAEAAAAMLSTNNNGRYVERTGSLDYHTIGGKLRSPLSEDMDIDYSPKKKNGTMLKKIGTLAELQPPGKIS
>g4[scaffold1889:15514-20800]
MGKKGSWFSSVKKALSPNSKEKSDKKDGKSKKKWFGKEKQPLPDSSTLVVASVSPPQPVPPVEEVKLAEVEEEQTKHVYSVAVATAAAAEAAVAAAQAAAEVVRLTTVNQFPGKSKEEIAAIRIQTTFRGYLARRALRALRGLVRLKTLVDGPTVKRQTANTLKCMQTLSRAQSQISSRRSRLLEENRTLQRQLMQKHAKELESLRRGEEWDDTLQSKEQIEASLLGRYEAAMRRERALAYSYSHQQTWKKSSKATNLLFMDPTNPQWGWSWLERWMGARSRENQNMSEKELKGDQMSVRSASMSMAGGEITKAFARHQLNSELPSSPLSQKPNRPSSRQSPSTPSKPSTARKPKPGSARVSAINQEDDTRSVFSVQSEMNRRHSIAGSSVRDDESLGSCSSVPSYMASTQSAKARTTRLQSPLGVENGTPPAKGSAGSVKKRLSYSPSPAITRRHSGPPKVEITSTNTSNAEKYVNGVVN
>g5[scaffold1889:21261-32640]
MADEGLVSHKRDPIKASVGNAAAQRRRQHAVTVGKERREALMRTKRLCRVGVSADFDEASMDDSDMMIEEDQAILEALTSAAVEELKLDVAYQGKGATEKRVNALRELRRFLSRSEFPPVEAALQAGVIPLLIQCLSFGSPDEQLLEAAWCLTNIAAGKPEETKALLPALPLLVAHLGEKSSIHVMEQCAWALGNVAGESEELRNVLLLQGALPALARMLLPNKRSTVRTAAWALSNLIKGPDPRAATELIKIDGIPDRIVRHLKKGDDELATEVAWVVVYLTALSNVATTILAKSDLVQVLVEILDMSTSLQLLIPVHSIIGTLELPSHPEGGREGGGLYMHPLQGDAIQALVKCLKSEHRILNKEAAWVLSNIAAGSVEHKQLIYSSEAMPLLLNLLSKAAFDIKKEVAYVLGNICVAPTEGSGRPNVILDHLVNLVRGGCLTGFLDLVRSADVEAARLGLQFIELVLRGMPNGEGPKLVEREDGIDAMERYQFHENEELRSMANELVDSYFGEEYGLDE
>g6[scaffold1889:40075-43577]
MANVEESSPFLPSQKSGSNDEMKPTKPSSSNSGKIPAPSAAAEPVKPASSAVSMGWTAEGLPMGHSVGTAVVGEPIMRRAQWESSLCSCFGKNDEFVSSDFEVCLLGTLAPCVLYGSNAERIGSSPGSFTNHCLPYTGLFLIGQSFFGWNCMAPWFSYPSRTAIRQRFNLEGNCEAATRSCGCHGGFVEDEERREHCESTCDFLTHIFCHPCALCQEGRELRRRLPHPGFNSKPVRFMMPPGDQTMGR
>g7[scaffold1889:45586-49360]
MTSNLEKKFRDFLVWFILLFCFCSISSTFGKTDFDFENLTLSSLKLLGDAHLSNNIVKLTRDLAVPNSGAGKVLYSKPVRFRQPGFDFPASFSTFFTFSVTNLNPSSIGGGLAFVLTPGDELVGDAGGYMGILDAKGTQIGTIAVEFDTLMDVEFKDINGNHVGLDLNSMISTEVGNLDSIDIDLKSGDLVNCWIDYSGSNGEMDIFVSYTNLKPKESFLSVNINLAEYVNDFMFVGFSASTQGSTEIHNIVWWSFSSSFDATPNSGAVVAQPPPPASSLMNPTADSVALPPPSMAPSESNSSKGVLQEKSSRKCHSNFCRQGPGAVVGVVTAGAFFLAFATLVLIWLYSKRFKRVKNSEIVASDIMKMPKEFSYKELKLATKGFIPTRIIGRGAFGTVYKGILSDTGGIVAVKRCSHNGQGKAEFLSELSIIGTLRHRNLVRLQGWCHEKGEILLVYDLMPNGSLDKVLFESRMVLSWSHRRKILIGVASALAYLHQECENQVIHRDIKSSNIMLDEGFNARLGDFGLARQVEHDKSPDATVAAGTMGYLAPEYLLTGRATEKTDVFSYGAVVLEVASGRRPIERETTKVEKVRVNSNLVEWVWGVHREGNLLNAADSRLCGEFDEQEMRRVLMIGLACSHPDPTARPTMRSVVQMLEGESEIPIVPRTRPSMSFSTSHLLMSLQDSVSDLNGLITLSPSSSESSFTGVHNGNGNGMELV
```
