## Supplementary material for "The *de novo* reference genome and transcriptome assemblies of the wild tomato species *Solanum chilense*": EOG093608NO.faa.1

```
>g1[scaffold7106:2046-4091]
MEFTEAYKQTGSYAFSPNARFLAVAVDYRLVIRDVLSLKVVQLFSCLDKITYIEWAPDSEYILCGLYKKPMIQAWSLTQPEWTCKIDEGPAGVAYARWSPDSRHILTTSDFQLRLTVWSLVNTACIHVQWPKHGSKGVSFTKDGKFAAICTRRDCKDYVNLLSCHTWEIMGVFAVDTLDLADVQWSADDSAIVIWDSPLEYKVLIYSPDGRCLAKYQAYESGLGVKSVSWSPCSQFLAVGSYDQMLRVLNHLTWKVFAEFVHPSAVRGPCCAAIFKEVDEELDMSELSLGDDFVQYSSGEH
>g2[scaffold7106:5793-10657]
MGDNPLPTQSQSKEDGNNGTIGNTHPYHLSNSDSPGMNLINSTFDGRGFAGWRRSILIALSAKKKLGFINGVCKAPDLLAPDYEQWSCCNDMVMSWLLNALSKDIGDTELTWLVRLLEDLSVPPDHPVPVQSDRKAAIHISRNPVFHERTKHVDLDCHFVRQQFLSGLISLSFVPSEGQLADLFTKPLNGGSHQRILDKLGVISISSNLRGDVGEKKISSSTIDTKKEDEKIGQALMLLDLVG
```
