## Supplementary material for "The *de novo* reference genome and transcriptome assemblies of the wild tomato species *Solanum chilense*": EOG093608NO.fna.1

```
>g1[scaffold7106:2046-4091]
atggagtttacagaagcttataagcaaactggttcttatgctttctcaccaaatgctcgatttctcgctgtcgctgtcgattatcgcctcgtcattcgcgatgttctctcactcaaggtggtgcaactgttttcatgtctggacaagattacatacattgaatgggcccctgattccgaatatatactttgtggtctttacaagaaacctatgatacaagcatggtctttgacacaacctgagtggacgtgtaaaatagatgaaggtcctgcaggagttgcttatgctaggtggagtccagacagtcgtcacatactcaccacatctgactttcaattacggttaactgtttggtcgctggttaacaccgcatgcatacatgttcaatggccaaaacatgggtctaagggggtatcatttaccaaggatggaaagtttgctgctatttgcaccagacgtgattgcaaggattatgttaatctgctatcttgtcatacatgggagataatgggtgtttttgctgtcgatacattagatttggctgatgttcagtggtctgcagatgacagtgctatagtcatctgggattctcctcttgagtacaaggttttgatctattctccagatgggaggtgcctggctaagtatcaagcatatgagagtggactaggagtaaaaagtgtttcatggtcaccttgcagccagtttttagcagtgggaagctatgaccagatgttaagggttttgaatcacctgacttggaaagtatttgcagaatttgtgcacccgtctgctgttagaggtccttgttgtgctgctattttcaaggaagtggatgaggaacttgatatgtcagaattatcactaggagatgattttgtccagtacagtagtggtgagcactag
>g2[scaffold7106:5793-10657]
atgggcgataatcctctcccaacacaatcacaatccaaagaggatggaaacaatggaaccattggtaatacccatccttatcatttgagtaactcagattcgcctggaatgaacttgatcaactcaacttttgatggtagaggtttcgcaggatggagacgatccattcttattgctctttcagctaaaaagaaattgggtttcatcaatggggtttgcaaagctccagatctgcttgctccagattatgagcaatggagttgttgtaatgacatggtgatgtcttggttgttgaatgcactgtctaaagacattggagacactgaactcacatggttggtacgtcttcttgaggacctctctgttccaccagaccatcctgtccctgttcaatctgataggaaggctgccattcacatttctcgtaatccggtgtttcatgagcgtactaaacacgtggatttggattgccattttgttcgtcaacaatttctttctggccttatttccctttcttttgttccatcggaaggtcagctcgccgatctgttcaccaagcctctcaatgggggctctcatcaacgcatcttggacaagttgggtgtgatttccatctcctccaacttgaggggggatgttggagagaagaagatttcttcttccaccattgacacaaagaaagaagatgaaaagattggacaagcattgatgcttctagatcttgtcggatga
```
