## Supplementary material for "The *de novo* reference genome and transcriptome assemblies of the wild tomato species *Solanum chilense*": EOG093608OZ.faa.1

```
>g1[scaffold2209:106686-107666]
MAGGVAIGSFSDSFSVVSLKSYLAEFISTLIFVFAGVGSAIAYGKLTTNAALDPAGLVAIAVCHGFALFVAVSISANISGGHVNPAVTCGLTFGGHITFITGSFYMLAQLTGAAVACFLLKFVTGGCAIPTHGVGAGVSILEGLVMEIIITFGLVYTVFATAADPKKGSLGTIAPIAIGLIVGANILA
>g2[scaffold2209:111734-122256]
MIAYRSFLSVDIAWKFTKVHVVPKRTQHFQRCFSSCGFSYSSRTHIEGGLRVDMDRKKQKMVAKTWRPVSTQSRSTEGGLGDEKHDFGGQVQEIKCTVSSYESTAQEAVQVSEGIDLEGRATPSADDESLSAAQKHSVTVKSRRGYDIPHGKISEVYLFLYFIEGSSAESVARASDRVQAVIDEAVKSRNLDYSHFVSLPLAIHPELVNKLINFQNSVLGITVVNEDENLECDSSGKTSDSEGQQNLSEPRIAVELKTEDSNDRVKMDKTNIPLVSYSAKVSKSSTSESKASKLLGASLMRFIRGKGGATQRTIEEEMKVKIMLPFSRNEDCLSSLIFAFDNILYDFYDLLMLFLDPAILIFSDITVFYFPISKLKLHSGLLPSFVDQNFGVIEGNSAESVARASDRVQAVIDEAVKSRYLDYSHFVSLPLAIHPELVNKLINFQNSVLGNTVVNEDENLECDSSGKTSDSEGEQNLSEPRIAVELKTEDSNDRVKMDKTNIPLVSYWAKVSKSSTSESKASKLLDLGIEKSIFIKPKTFHLTVLMLKLWNKDRVEAAAEVLRSVSPNVIDALESRPVSIRLKGLECMKGSPANARVVYAPVEVIGGEDRLLRACPFLEVITNAFIEAGLVLENDLNQKLKLHATIMNARHRKRLGLTYCSPIDSKRGSKKVDSFDARKIFGQYGSEDWGEYLVREAHLSQRFVFDDDGYYHCCASIPFPEEMQLD
>g3[scaffold2209:123471-127614]
MLERVLSSRRATPVSDDGDETGDESKTRKHISVATRVTNYVIRTGHLWPCLLIGLVIVLVTSFVYHTRDLVCISASSSDHLSRLRFFGFEGLETDFGSLGVPWCRTKHDRTVEWTTKDLIKGLEEFVPIYETRPIKNNMYGMGFDHSFGLWFITRWLKPELMIESGAFKGHSTWVLRQAMPDTRIISLTPRHPEKYLKKGPAYVDENCTYFAGKDFVDFGNVDWGKVMKKHGIKDRSQVLVFFDDHQNELKRLKQALKAGFRHLVFEDNYDTGTGDHYSFRQMCDQFYIRGGGHSCFKDSDEGRIRARRKKFWEKAVDIDELCGPGEAWWGVRGQMRDDFNHSNKAISYAEHFKNSRFVESVLDVYWELPPVAGPSLTHQTRYDPARASSPIVEDGRYGLFRRLGLSGLEASVFNGYTQMVYLQVSQE
>g4[scaffold2209:128229-131396]
MSVPLEHDYIGLSEPSSMERSSDKISSSSSSSSVLNLKETELRLGLPGSESHGVSLFGKDLDPLSNFTSRTKRGFSDAIDASGKWDLSINCRSEADRENGNLLFSPKRGNGGSKPVEEKKPIPHTSKGQVVGWPPIRSFRKNTLATKKNDGEGRTGSSCLYVKVSMDGAPYLRKVDIKTYSNYAELSSALEKMFSCFSIGQCASDRIPGQEKLSESHLMDLLNGSEYVLTYEDKDGDWMLVGDVPWEMFIDSCKRLRIMKSSEAIGLAPRAINKCKNQN
>g5[scaffold2209:135571-137753]
MGTSKQRWRISFHKSPSKQPPIPIEFVCPISGSLMADPVIVSSGHTFERHCVHACKSLSFTPVLPDGSVPDFSTVIPNLALKSTILNFCRSSFLDPPKPINFLTAENLVFTLKATRKPQDTTRFNGVRVMQSETELNRVPSHISMSSEESVTPRSGPTYYSSSSASDFETLNPNSFEEDELLVKLKSSQISEQEEAVISFRKLTRTREETRFQLCTPRILSALRVLITSRYVSVQVNSVAALVNLSLENRNKVKILRSGIVPSLIDVLKSGFQESQEHVAGALFSLALDDQNKTAIGVLGALPPLLHALRSESERTRHDSALALYHLTLVQSNRAKLVKLGAVQALLGMVKTGHMMGRILLILCNLAASSEGRAAMLDGGAVECFVCMLRKGEFESESTRENCLAALYGLSHGGLRFKGLAKEAAAEELLIQVEEMGSERAKDKVRKILEVLRQKDEEEEEVDWEKLLNSDDDISQARISSS
>g6[scaffold2209:138504-139996]
MQETTTNKQITSPTTAAATLRLFFHDCFVGGCDASILVSSTPFNKAERDAEINLSLPGDGFDVVVRAKTALELACPGVVSCSDILAVAARNLVVQTGGPFYPVNLGRKDSFTSKASLVEGNLPRPTMPMDQIIKIFGSRGFSVAEMVALSGAHTIGFSHCKEFSSNLYNYNKTSQYDPSYNPRFAQALRNACNNFQKDPTLSVFNDIMTPNKFDNMYYQNLPKGLGLLSSDRGLFSDPRTRVHVEEYIRDQNAFFKAFASAMQKLSDHGVKIGRSGEIRHRCDAFNN
>g7[scaffold2209:144087-145665]
PQDEQLRASQLYIFADLDVGLPKTDEGKENILEPLIEPPAESNPLANLSSIQGLVPPNIVVPSGWKPGMPVELPTDLPLPPPGWKPGDPIALPPVDSRPPQKVEEAPARPVPPPGLSRMPEPIQVRHVQLDIDDDSSDYSSDEASSDSED
```
