## Supplementary material for "The *de novo* reference genome and transcriptome assemblies of the wild tomato species *Solanum chilense*": EOG093608P1.fna.1

```
>g1[scaffold2252:36099-40885]
atgggtctatctagcgttgaggcaatagacgcaaaagaaatggactaccgaagtttatcatcctcggagcaccaacaaccaccatatatgcacaaggttggactcccaccgaaacagaacctattcgatgagtttaagactactgtaaaggaaacattgttttcagatgatcctctacgtccctttaaggatcagccaaggtctcggaagttcatccttggtttgcaggctgtatttcccatactagaatggggtaaaagctataacgtttccaaattcagaggtgatgttattgctggtctgactattgcaagtctctgcattcctcaggatattggatatgcaaaactcgcaaacttagctcctcagtatgggttatactccagctttgttccacctttggtttattccttcatgggtagctcgagagatatagcgataggacctgttgctgttgtatcgctattgctagggtctctcctcagcagtgaaatcgatccaacgacaaatccaattgaataccggaggcttgcatttacagctacctttttcgctggcattacccaagctactcttggaatcctaagattgggatttttaatagacttcctatcacatgctgctattgttggtttcatgggcggtgcagccattacaattgccctccagcaacttaaaggttttctgggcatcaagaagtttactaaggaaactgatatcatttcggtgatgaaatctgtatgccgttcagcccagcatggatggaactggccaacgattctcattggagcaatctttttaactttacttttgttcgtgaagtacgctggaaagaagaacaaaaaactcttttggatacctgcaattgctcctctgatctctgtcattctttccaccttcttggtctacataacccatgctgaaaaacaaggagttgagattgtgagacacattgagaaaggaatcaatcctccttcggtcaaggagatctatttcaccggtgattatctcctaaaagggcttaggattggtattgtagctggaatgattgcattgacggaagctgttgcaattggaagatcatttgctgcaaagaaggactatcagttggatggaaacaaagaaatggtggcacttgggacaatgaacgtcgtcggctccatgacatcatgctatgtgacaacaggttccttctctcgttcagcagtaaattacatggctggctgccaaactgcagtttccaacattgtcatgtctattgttgtggtcctgacattgttgttcataacccctctttttgagtacactccgaatgcaatcctctctgccatcattatctctgctgtcattggattggtagactatgaagcaacgattttgatttggaagatcgacaaatttgattttgttgcttgcatgggagcattttttggtgtggtttttgcctctgttgagattggtcttataattgctgtctcaatatcatttgctaagattctcctccaagtcacaaggccacgaacagctcttcttggcaagatccctaggacaaatgtatataggaacattcaacaatatcccgaggcaacacaagttcccggtgtactaatagtgagagttgattctgctatctacttttcaaattctaactacatgagagagaggatattgagatggctaactgatgaagacgagcaactagaatcagttaagcaacctaaaattcagttcttgatagttgacatgtcgcctgtgactgacattgacactagcggtatccatgcctttgaagagttgcacagaagcctacataagagagaagttcagttagttctgtcgaatcctggaagagtagtgattgacaagctgcatgcatctgattttgtgaatcaaattggcgaggacaagatctttctcactgtaggagatgctgtcctgacctgttccgcaaagtcccctgcagaagtcgtctga
>g2[scaffold2252:41579-49636]
atggctttgctacctgcactccgccatctcttcacccacttacgttcaccagccacttccatagccttgtctatctgcccaaaattgtcaatcccaattcacataacactctcttctctcttccctctttcttcttcttcttcttcttcttctcaacctactactaagcctcatgctatttctaaagagagtactctggtgctgaaacaagacgagaggttatcggggtctggtacagtgagtgctcttgacccagccgttaatactagcaccattgctgctattgtcacttctttgggtggtccagcagctgcagttgggattattcggttatctggtccttctgcagtgcctatagttggtcgtgtatttcatcccaaggtgaaaaagaagaaaaggagttcttcagagtggaaacctagtagccatgttgtagagtatggttttgtttccgactctcatgggaatgtgattgatgaggttctggtggttcctatgctggctccaaagtcatacactagagaagatgtgatagagcttcagtgtcatggaagtgaagtgtgtcttcaacgtgttttgagggcgtgtctggaggctggagcaaagcttgcggaaccaggtgaattcactctgcgcgccttcttaaatggtcgtttggatctttctcaagctgagaatgtcgaaaagttaatatcagcaaagtcagtggctgctgcagatgctgcattggcaggaatagagggtgggttttcttctttggtcaaatcactaagaactcagtgtatggagttgctaactgaaattgaggctcgtcttgacttcgatgacgagatgccaccccttgatctgaatcttattatggacaaaatatatgggatgctgcatgatctggataatgcgctggaaactgccaactatgacaagcttctgcagtcaggactacagattgcaattattggtcgaccaaatgttgggaaatcaagccttcttaatgcatggagcaaaactgatagagcaatagttactaatattgctggtacgacacgggatgttgtggaagccagtgtttctgttcgtggtgttcctgttacacttcttgatactgcaggaatcagggagactgatgatattgtggaaaaaattggtgtggaaagatctgaagctgttgccagaaatgctgatgtcgtaataatgaccataagtgcagcagagggttggacaccggaggatacaaagctccttgagagaatccaaaggaatcagtttcagactgcgtcaggatgtagctctccattgattctggtaatcaacaaaatagactgtgctccatccgactcttatgaatgggttaatacatgtggcttctccttcaacaagcacattccaacatgtgctgtcaacggtcaagggattcaagatcttgaggcagcaataatagaaattatgggtctcaataagatccctgtcggtggtcgcagatggacagtcaaccagagacaatgtgagcagcttattcgaacaaaggaggctttcatgaggttgaaatcgtccattgaggaagatatgccctttgatttctggacaatagaccttagagaagctgctttggcccttggacaaataagtggagaagacatctctgaagaaatattgtccaacatctttggtaaattttgtattgggaaataa
```
