## Supplementary material for "The *de novo* reference genome and transcriptome assemblies of the wild tomato species *Solanum chilense*": EOG093608PC.fna.1

```
>g1[scaffold713:1-4211]
atgatgcagaagttgtcaatgttgctgttttttgttcttttttacagtataacgagttctgcagatctgaactccgaccgggatgctttactggcgttacgagccgctgtgggtggtcggactatgttatggaatgcttctaacacaaccccatgtaattgggctggtgttttgtgtgaggataaccgtgttactgttctacggttaccggcggcatcacttaccggtgagattccggtgaataccatttcgaatcttactaaggttaagacgattagtctacgttttaaccggctttcgggttctcttccttctgatatttctaaacttgttgagcttcgtaatctttaccttcaggataacgaatttgttggttctgttccttcttcgtttttcacgcttcatttaatggttcgtctagatctttctaataacaatttttctggagaaataccatctgggtttaacaatttgactcgtttgagaacacttttgcttgaaaagaaccagttttctgggtctattccggagttaaagctttcgaagcttgaacaatttgatgtctctggtaatagcttaaatgggtctattccgaagagtcttgaaggaatgcctgctggtgcttttggtgggaattcactttgtgggaagccgcttgaggtttgtcctggagaggagactcagcctgctatagctactggtgggattgaaattgggaatgcgcataagaaaaagaagttgtctggtggtgcaattgctggcattgttgttggatctgtactgggattccttctgctgttgttgattttgttcgtgttgtgtagaaagaggtctggtaacaacgcgaggtctgttgatgtagctacatttaagcatccggaaacagaactttctgcggagaagtccaatgtggacgctgaaaatggtggtggtggaaatagtgggtattcagtggcggcagctgctgcggctgcaatgacggctactggaaagggaggagagatcagcggaaatggtattaaaaagctgatctttttcgggtctgatagaccatttgatttggaggatttgttgagagcttcagctgaggttttagggaaggggacgtttggaacagcttacaaggcggtgttggagatgggcacagttgtagctgttaagagattgaaggatgtgaccatatctgatatggagttccgggagaaaatcgatcaagttggacaaatgaatcatgagaatttggtgcctcttagggcatattattacagcagggaggaaaagcttcttgtctatgactacatgccaatgggtagcttatctgcactgcttcatggaaataaaggggctagcaagacaccactggattggaaagtcaggtcaggcattgcccttggtactgctcggggcattgaatacctacactctcaaggttcaactgtccatgggaacattaaatcatccaatgttcttctcaccaaatcatatgacgcacgagtgtcagattttggcctagcccagctggttggacctccaacttccccaactcgagttgctggatatcgtgctccagaggtaactgacccacgcagagtaacccaaaaggcagatgtatatagctttggtgtattgcttcttgagcttcttactgggaaggcacccactcatgccctcctgaacgaggaaggtgttgacttgccaagatgggtgcagtctatcgttcaagaccaatggacttcacaagtttttgatatcgagctcctcaggtaccaaagcgttgaggaagaaatggtgcaactcttgcagctcgcaatagattgctcgactcaatatcccgacaacagaccttctatgtctgatgtcgttgagcgaattcaagagctgcgtctctcaagcttgcgggtcactcgagaacagtctgattctgtcaatgaatctgattga
>g2[scaffold713:8329-14521]
atgccggctatccataaccctaactggttctacactgcttcgaatatcaatacgaattgttctttctcgaccttcagcttccctaaaaccctcacattttcaaactccttatctcattctctcaaattcgtctctcctaacccgtacttcgttaaccggaaacgacgcggctttgtgactgttaatgcagctgcaaagtcttccggctccgacctatattcggttcttaatgtcagtagaaatgcaacgctccaagagatcaaagcatcttatcgcaagcttgctcgcaagtatcatcctgatatgaataaagggcctggagctgaagaaaaatttaaggagattagtgctgcatatgaggtattatcagatgatgagaaaaggtcttcatatgaccgttttggtgaggcagggttgcgaggagaatatgatgtgccgggtggcggtccacagggggtggaccctttcgaagtgttttctgagtattttggccaatcaagtgccttttttggaggaagcggcggattgggaggcttgaactttgatttcaagaataccggaaggcagaatcttgatattcgttatgaccttgatttgagttttgaagagtctatatttggagggcagcgagacatcgaagtaccttgtctggatgaatgtgatagttgtgacgggactggtgctaaatctagcagttgtgttaaagtctgttctgactgtggcggaagaggaggagtagtgaaaacacagaaaacgccttttggaatcatgtctcaggtatctacatgcttgaaatgtggaggtaatggaaagataattactgatcattgtcgaaaatgtggtggccgtggtcaagtacaatcaaaacgaagtatcaaagtggttgttccacctggagttcatgatggagccacgatgcaagttcgaggagagggtaacattgacaagaaaagtagtttgtctggtgacctctatttggtcatccatgttgaagaaaaacgtggtatttggagggatggtctcaacctgtactcaaagttagatgttgattttactgaggccattctggggacagttaagaaggtgacaactgtagatggtacaaaaaatcttcagattcctcctggatctcaacctggagagaagattaaaatgtcaaaaatgggagtgccagacatgaatagatcttcagtgagaggagatcatattttcctgataactgttcagatcccgaagaatctcagtgatagagagcgcaccttagttgaggagttggcttcacttagagcaacatccaaacatcattcagtctcatctggcgggataccaagaaataatctggatgggaatgttgcttctgcaggtgaaaggggaggtgttgcacgtttgtggaaaccgatcaaagacttcctgaggagtggacgatctggtagaaaatttgcatcaattagcacagagacgacagctttacagagtttaaacagacggttaccgagttttcctctaattacatcactttctgctgttttacttggaatatggaaattaaagagcaatagttgcgatatcgtgctgcttgactcatgcagtacatga
>g3[scaffold713:15256-17341]
atgagaagggtaagagtaaaacctaactatgaagaactgcgaaaagctcaaatcatggaaaatcaggctaggtttgccagtcttggacttcaaaatatcttgggagtgcttcgaactaaaccagagaagagaaaacacaacaaagtggactactcctccgcccctttgcgtcgttccaatcgatcgaaaggagactctgcaccatcatcaaaaaaggaatctgatggcataaaggagcgcctttatcaggaagctttggttcagcgttccaatcgattgaaagtggcagtttcctgtcactcctgcatgcaaaagaattattgtaatgaagaagattgtaaacgctgtggtgatttcaacatggatcaaccttgtttaggcatgtcggattgttcaatttgtcattctagcaatggtcttctttgccgagaatgtcttaagaatcgatatggtgaagaactggaggaggtgagagctaacaaagaatggatatgccctcattgcactgaagaaaaaggcatcaagccgtattggttctgtaaccggtcattatgcctaaagaagcgaaatatagctctaactggaaacacattaaaagctagaaggatggggtacagatcagtggcacatatgtatatggatcagcttcagggagcagtgaagggtggagatgataagctttttggttaa
>g4[scaffold713:17894-20661]
atgggaagacttggagtgaaaactgactatgaagaactccgaaacgctcaaatcatggaaaacaaggcgcgattagccagtcttggacttcaaaaagctgtggcagagcttcgatcgatcagatctaaaccacaatctgagaagagaaaacacaacaaagttgactacttctcaacccctttgcgccgatctagtcgattgaaaggaaactcttctgaatcgaattcatgcggcactacgccagcgaaaaggaaattggggctttctgatgatgaagatgatattgagaagagaccagctaatgcacctctgttgagagtgaaagatggcttaacgctgcgtcttactccagaagctttagctcggcgttgcacaagcaaggacaggggaacgttatatgacccttatttgggtatttgctgtcacttttgcaggcaaaagaaattatgtggtgaagaagactgtaagcgatgtggtgattcagacatggatcaaccttgcttaggcaagacagattgttcaagttgtcattctagccaaggtgttctttgccgaggctgtcttaaggttcgatatggtgaagaaatggaggatgtgagagcaaataaagaatggatatgtcctcattgtactgaagaaaaaggaatcaatccatattggatatgtaatagctcattgtgcctaaagaagcgaaagatggctcctacggggatcgccatattcagagctagagagatgggatacaaatcagtggctcatctgttaatggatcagcttcagggagcagtgaagggttga
>g5[scaffold713:23619-25321]
atggcaatgaccaaaaccttatctatgatctcaagaacaggaagaaacttgcagagatacaatgatggatgtcgtcaagttgttggatgcattccgtacagatatagaaaaaccaatcaatcatctacagttcaagggacccaaattgatgatttggaattcttattgatcagctcacagaagagtccaaagtggatgttccctaagggtggttgggaaactgatgaggcattagaagatgctgctttaagagagacttttgaggaatctggtgtagttggtgatgttggggttcaggagtatttagaagaactagaagattggcctgagaaaactgttcgaaaacgtctatggttgaaatttagtgaagcaagagaagtatgttggcattcctggatgaaggaagctttagatgtctttgcctctaagctcacaaagagaaataaagacgatgagcctcagacatgccctttcgatgaattgtgctatgaacagacagttgctactgtatctaactctaacacaatgttttatgaagaaccaataatcagcattgaagctaatgacttgacctgtgaggaggagctgagacttagccttgtagctaagccttctctaggtaagctcatgttcaatgaagaagcaaggcgaaagccgttttccaatgaaattagtaatgtagcctactcaatgttcagtgaagaagcaaccatgagcaccaaagcccagaagatgttcaatgaaaaattgggaagaataagcattgctgctttcagctag
```
