## Supplementary material for "The *de novo* reference genome and transcriptome assemblies of the wild tomato species *Solanum chilense*": EOG093608PC.fna.2

```
>g1[scaffold3967:14650-20502]
atggcgactgttgcaccgacttgtggcccaaagttggaaacgctggctcacatagacatcagtaaattttcccaatctgaactccacgaactttccctttgctccgactccgcttatgatcctcggcgtactaacgaagtcgttattccccaaattgaccggtccctcttcaatgaatccgccggaagccgtcgtcaaacctattcccgtctccgccaccaacaccaccgttctcgcgtgcctggtcttcacccttcaacttcacaacccaaacccccgtgtacttccgaccctgaaaatcacgcaattcttcattttcttaagttctttatacataatcccaattcccaatctccaccgcctgttcctcctcctcctattacacagccggctacttccggggttcaagaaaagaccctacttttgatgaatgaacctgacaaaaagaggaagagaggacggaagcctaaggataacaagaagctgaaagagaatggggtggaaattctgaataaaaacggtgaggtggtggatttaaacaatttggagaataatggggataaattatacagtggagaattggagaaaaggacggttaggttacagactgaagaagaggtactcggttttgttagggacttggacggacagtggtgtagcagaaggaagaagaggaaatatgttgatgctagtggatttggagatatattgcctattggttggaagctcttgctagccctacgtagacgggacggtcgcgtctgggtttattgtcgtagaattgtgagccctactggtcagcagttcatatcatgcaaagaggcttcatcatacttgcggtcccattttttgtctggtgaagcaaaccagccaactcagcaggttgatgatactgttgctaaaagtatgagtaacttccatagtgataccagtttggttttgtcaacagacatccaagaaaatcctcattctcttcaaaaaggtgacgtggcaaagcataatgtagttgcacatgcagttgtacccagttcatctactctacacctacatctgagtgaagtttgcttgatggagatggataatctccctgaggttaaagttcaagacatttttgaatgttataaatgtaaattgacgtttgaagaaaagaatgcatatttgcagcatctgttctcatttcaccagcggaccacaagaaggtacagggttggtccatctgttggtgatggggtcataattagagatggaaaatatgaatgccaattctgccataaggtatttgaagaacggcgtagttacaatggtcacgtaggagtccacgtgagaaacaatgcaaggggaactgtggatatagctgctgctgttgctgcagacaagggtgttcagtccccacatcatgatgggttgctttcaaggacatgtaagatggatgctttaattgaaattgcccaaaatgcagttgtagaaacttctagtgctagacctgcgaccaaggacagtagcatgccatctagtacttcaatggacttggatggaaatatgtctaccaacattgaccaagttgcgaggtcaaccactgatactggattgtcagataccaaggaatttatgactgaaacatgtcttgaacaaggcagaaatcagcctgattatacctgcgtgcaagtgactaaagataagagtggtgagattttggccaacaagttcaatctgagagtgatctcaaccaatgattctgagcagcctgagggtgatgatgcgaagaaggctggaagcaacaaggtaatgcagggcccgggaaacaaacagacaaaagaaaatgatgatgttcgacctgagaccatagaactaacttttcaggaaatcgctagtcagaatgcattaactagctcttctgtctctatggtgcagtcgttgcataataattttgagcactctgaggaaggtgtcgtgaagaaggatggaactgataatgtagcagtgggtaagggaaacagcctgactaaagcaaatgatgtcgaattagaaactatggaactgactttccaggaagatgctactctggatgagttaaccaatttctcgctgtctatggtgcaaccatctcatagtgcttttgagcatcctgagagtgatgacatgaagaaggatgggaataaccagcaagcagtttgtcctgggtacagcctgactaaagcaaataatgatttggaatctgagactatggagttcattcttcagcaaaatgctattcgagatggactagctggcttttcagagcctatggtgcaatcattccacaactctactggcattctttcaggatctagtaaggacaatgacgaagtttctgctattggtcagaatctggataatggaacaggatttgaggagcttaggctggatgagatagaccattttgaatacagctttgatggtggtcatgaatcttcatctttacccgcaagttctattggattgggtaatgatgcaaggatgaaagaggcttttgcatcggttggatttgattctggtgaaatcatcttaaacatggaagaattgaatcaactttcaacagtatgtgtgtggtgcagattagaattcaagcttgaagcttatgataccgaagctcattcagattcaattggatttatgtgtccagactgcaaggctaaaatatctggacatctggaaagtgtgtttccttga
>g2[scaffold3967:21977-31847]
atggcggagctggctcaggccgccggcacttacgctccgaggactcccctgcgtggaggtcgctgcttaactgacttcttttcttctttcaaaactttgaagttttctcgactccaatggattgttgccaactattttatatggagagagaaaacacgacatgacagttacaagaaagccagaacaaaggatttaaaagttgatgcaacagtgtcatatgaggtctaatccctgcaagcacttttcagttcacatagtaaagctggtttaatgctgcttgcaaggagttaccatccagattgcattcatatgaaggagatcagcaatgccaacgcctttgatttattcgagtctttgttcgacggctttggtggtatgggtggcatgggtggtatgggaggtagaggttctcggagcagggccacagaaggtgaagaccagggctataatctggttttgaatttcaaagaagctgtatttggggttgagaaggagattgaaattagcaggcttgaaacttgtggtacctgtgatggatcaggtgcaaaacctgggactaaaccgtcgacctgtaatacttgtggtgggcaagggcaggttgtgtcctcagcaaggaccccactgggtgttttccagcaggtgacaacatgctcttcttgtggggggactggagagatttctactccttgcggcacctgcaacggtgatggccgagtgaggaagtcaaaacgcattagcttgaaagttccacctggtgtagattccggtagccgtttaagggttcgttcagaaggtaatgcaggaaggagaggtggaccccctggagatctttttgtcatgattgaagtcctcccggatccagtattaaaacgggacgacaccaatattctctacaattgcaaagtttcttacattgatgcgatattgggtaccactatgaaggttcctacagtagatgggatggttgatctaaagattccggcaggtacccagccagggacaacgttggtgatggccaaaaaaggggtgccattcctgagcaaaccaaacatgagaggggatcaattggtgagagtgcaagttgagattccaaaacggttgagtagtgaagaaagaaaactcatagaagaattagccaatctaaacaagcctaaagctgctaccaacagcaagaggtag
>g3[scaffold3967:34546-39835]
atgaggttaagagattttccaagtttcattagaacaacagatcctaatgatattatgcttgatttcttcattaatgaaactgaaagaatctctaaagcctcagctataatcttgaacacatttgatgtttttgagaataatgccttaaatgcccttttcaccatacatcctcatatttacgcaattggtcctttacagctcatgctcaataacacaattgatgaaaacctcaaatcaattggttcaaatttgtggaaagaagatttgagttgcattgaatggcttgatacaaaagagccaaattcagttgtttatgtgaattttggaagtataactgtaatgaattttgatcaatttatagaaatggcatggggacttgctaatactaagaaacaatttttatggattattaggcctgatttaattacaggggactctgtaaaactgccagaagactttttaagtgaaattaaagacagagggatgatagccaattggtgtcctcaagagaaagtgttgaaacatgatgcaattggagggtttttgactcatagtggatggaattcgacgttagatagtgtttgtgcaggagtgccagtgctttgttggccgtttttcgcggagcaacagacgaattgtaggtacagttgtgttgagtgggagatgggaatggagatagatgatctgaagagaaatgaagttgagattcttgtgagggaattaatggatggcgaaaagggaaagaagatgaagttgaaagctatgaattggaaggtggaagcagagaaggctgctagtccaggtggttcttcttgtattaacttgaacaatttgttaagtgaggtacttttggctcctaattttgagtccgtatatgtattaatggacaggtgcattattagcatgataattgttagtgttttgccttcgtacgcaaaatgtgttttgccttcgtacgcaaaatgtggtagaatagtagtctcctcatatggaatcggacaatccgttcttcatgagctacttatggaatcggacaatccgttcttcgtgagctacttcttggcagtggcggatctaggattttaa
```
