## Supplementary material for "The *de novo* reference genome and transcriptome assemblies of the wild tomato species *Solanum chilense*": EOG093608R5.faa.2

```
>g1[scaffold2729:75009-77439]
MLYVDWNSHDTNYKTTSNMSMLMGTSCNSSQHLENNQEPPKLENFLGIGEQKLQQVSNNNNNNNNNNDYNIYCTTPNTISDNNANNIIGLSMIKNWLRNNPNSTTTTTTTTTPSLLQDDKEGDVVGVVAGGGGNGNNAQSLSLSMSTGGDGGGDNSCSSENNKQEIVSGNNDGQISGAIVVPKKSIDTFGQRTSIYRGVTRHRWTGRYEAHLWDNSCRREGQTRKGRQGGYDKEEKAARAYDLAALKYWGPTTTTNFPISNYEKELEEMKHMTRQEYVASLRRKSSGFSRGASIYRGVTRYDTINFILPTPK
>g2[scaffold2729:92977-99869]
MLTEYFSCLLPGRRSDSGNDVVADRNPVLLVSGIAGSILHSKSKKFGSFETRVWVRILLAEHEFKKKLWSIYNPKTGYTEALDDSTEIVVPQDDYGLYAIDILDPSLMVKCVHLTGVYHFHDMIDMLVKCGYKKGTTLFGFGYDFRQSNRIDKAMSDLKEKLAAAYKASGGRKVDIISHSMGGLLIKCFISLYSDVFSKYVNKWITIATPFQGAPGCINDSLLTGVQFVDGFESNFFVSRWTVHQLLIECPSIYEMLPNTDFKWEKQPEILVWRKKSKDGNTVVKLERYDASTSVTLFEEALKSNELNLNGKTVPLPFNLSILDWAASTRKIVNDAQLPKGIPLYNIYGTSFDTPFDVSYGSEASPIEDLTNVCHTMPQYSFVDGDGTVPAESAMADNCEAVERVGVQAGHRGLLRDEKVLELIKKWLGVSDKKKVHSTTSRVMDLYAGQ
>g3[scaffold2729:101685-103347]
DLKAWIIPGDNSQVHSFDEELLTSSDKMYSRVKQKIKSKRVADVVEALIGAYLSSGGEVAALSFMKWLGVDINFVDAPMSRHFPMNAEKLVNVRYLESLLHYKFNDPSLLVEALTHGSYMLPEIPRCYQRLEFLGDAVLDYVVTAHLYFKYPGLTPGLITDLRSASVNNECYAQSAVKAGLHKHILHASQDLQRQICSTVEDFEKLNLDSTFGWEAETTFPKVLGDVIESLGGAIFVDSGFDKDTTFQCIRPLLEPLVTPQTLKLHPVRELTELCDQKGYIKKKDVVSRENGIAYITVEVEANGVVHTSTCSGRDKLIAKKVASKNVLKSLKGCPSNATTEQ
```
