## Supplementary material for "The *de novo* reference genome and transcriptome assemblies of the wild tomato species *Solanum chilense*": EOG093608SZ.fna.1

```
>g1[scaffold1618:54418-67499]
atgcttcagttatttctatctcaaccatcttggaaggaaaatgcaactggcgaatcagttgagatgggaaaagctcttctgaacgagctagaatcagtcatctggtcactgatgttggtggaagggcgatctgagtgtcggctttggctttgtaatgcagtcgctgagatgaggtctataacaccacgcaatcaacgcgagttattcatgactttattgaggtctaagcctctaaaacaacccttaattggacaacttctacaattgcttttccagaaggaacctcagaaagcagggcttatcattgcaaagaaatgttttttattagaaaatttcttcaaaggcaagtttttactcttttacttgagaaacagaaatcgtattttgcagtggttctctaattttgctggtactggttatgtggaccatacaaagggggctaaggcactctcccagtttgcttttgtgaatagagacatctgttgggaggagctcgagtggaaggggaaacatgggcaatcacctgcaatggttgccactaagcctcactattttcttgatctggatgtcgaacgaacagtggaaaattttcttgagtatgttcctgaattttggtcatctaaggaatttgccgagtcactaagagatggtgatattctgaccattgataataatttttttatcaatatgtttgttgacttgatgtacaaggataatttgaaagaagtatgggaaattatagatgagtttctgaatgagcaatctttctctttcttatgtcaacaccttctcatcattctggaggaagaagatctaatggttttcttggacttactccaaagttatgttaaaccaagcttgcaaaagatggattgccatgattctcttgatcaattgcttgagatcatcctctccaagtgtgatgccaataattctcttgatcagttgcttctcttgaatgcggttgctactcaaagtcggcagcttatgcgatttatacgtgaagaaggtagtcaggagcaaaaggagaaggttaagcatgttattttccaaatttgtaaaccaacaagccctaaagatagatttacaccaattctgagggaatgcttcagaagaaaatcttctgagagtatcaaatggctgggactgcagtcttgggccttttactgttacttatctgaggattacagaaattccagttcctgggaaaatttatttgcttgcaacaacataagcttccgcaaatcaaagacttatccaatattagaccatgatcagcttctggaagaaagtgagtttgagcaggacaataggtcagccagaaataagcgcaagaaaaggcaaaaacacagaaagaaaaagagaagggatattgactttgaggaattaaatggagatgaatttgccgatgtaattacaaatagactggagttgtattcgacatctggtgactggttgctttctactgatgggtattctagcacttggagcagcgcggacctacctgagcatatatcgaaacattgcttcttcacgtggatgaagtggattggacaagtagcacaagtgccggttcttgatttatcactctggttctatgtagaggaacaatctattaaaatggttctgttctacgtttaa
>g2[scaffold1618:67854-72113]
atgcttatgggtcacgctgatgcactaagcttcttgttcgcggctggtgtgtggtgtgcaacatacatgttagttgcagaacagaaaaaggaagtggtcatgggctatgcacagttggttattggccctgccggcagtggaaagtccacttactgctctagtttgtatcaacattgtgagaccacacgacgtactatccatattgtgaacctagatcctgctgcagagaattttgactatccagtggctatggacatcagagagctcatctcgctggatgatgttatggaagaacttggtttgggaccaaatggtggccttatgtattgcatggaacatcttgaagaaaatttggacgagtggctaacagaagagttggaaaactacttggatgatgactacctagtctttgactgcccaggccagattgagcttttctcacatgttcctgtgctgaagaacttcgtggaacacctaaggcgtgcaaattttaatgtttgtgtggtatatttacttgattctcagtttattacagatgtgaccaaattcattagtggttgtatggcttcactctctgctatggttcaacttgaactaccccatgttaacatactctcaaaaatggatcttgtgacaaacaaaaaggaagttgagaattacttgaatccagagccgcatctgttactggcagaattgaatcagcgaatggctccacaatttcaaaagcttaacaaatcattgattgaagtgttagatacgagattgtacaggctcgtaggatatgccttgtctgccactggtttcgctgtggaccagtacagcatggtgagctttatccctcttgacctgagaaaagagagcagcatacagtacatcttatcccagattgacaactgcatccagtatggagaggacgctgatgtaaaggttaaagattttgaccaagatgaggacgattag
```
