## Supplementary material for "The *de novo* reference genome and transcriptome assemblies of the wild tomato species *Solanum chilense*": EOG093608V7.fna.1

```
>g1[scaffold6096:2050-2781]
atgtcagagctcttgcctctttcttggctggtccaagccagcacttacaaagttaaaatcggtgaggagaccgtcatcacaaccgtcactgatcgcgaagctatcgcgatcagtagcatctcggcacttaagagtagattgaaaactccagatccatttgttggaatcgatgttgtaaataatggagatctgttgctctttcatgtgaaaactcggtgcctaattattcaatttaatcgcatgatgctcttggataatctaactgatatccctgctcctcttaaggaatttctgcgggacgaagatatcacttttataggccctagaaacataagccagaattgtactgagttatatatatctggaactggaagtagcagcgaaaaaataataagccaaaaaataatattgagtagaattgttgatgttggttatttgactggtaagctttgtaagaagccagatctgctgagtagtacactggaagagttgttgggtagagttggcattgatatcaagaagcctctgattagtgaaggttcaatgcgttctgattggcaatcgtcttcggttctatcggaggatgaggtgaaatatgcgatgtatcaagttcatgcatgctatcaaattgcaagcaagctaattactgatgcaactgcaagtgagtaa
>g2[scaffold6096:3544-4591]
atgtcagagctcttgcccctttcttggctggtccaagccagcacttacaaagttaaaatcggtgaggagactgtcatcacaaccgtcactgatcgcgaagctatcgcgatcagtagcatctcggcacttaggagtgaattgaaaactccagatccatttgttgtaatcgatgttgtaagtaatggagatctgttgctttttcatgtgaagaatcggtgcctaattattcaatttaatcgcatgatgctcttggatgatctaactaatgtccctgctcctcttaaggaatttctgcgggacaaaagtatcacttttataggccctagacacttaagccagaattgtacagagtcatcatatatgtatggaactggaagtcgcagagaaagaatagtatttaatagagttgttgatgttggttatttgactggtaagctttgtaagaagccagatctgctgtgtagtacactggaagagttgttgggtagagttggcattgatatgaagaagcctctgattagtgaaggttcaatgcgttctgattggcaatcgtcttcggttctatcggaggatgaggtgaaatatgcgatgtatcaagttcatgcatgctatcaaattgcaaacaagctaattactgatgcaactgcaagtgagtaa
>g3[scaffold6096:10629-11511]
atgtcagagaaattgcctcttccttggctgatccaagcgagctcttacaatatgaaaattggtgatgaaactgtcatcacaactgtcactgaccgcttagctatcgtgaacagtaacattgcggaactaaagagtgtattgaagagtagtccaaatccatttgttggaattgatgttctaaataatggagatctgttgctctttcatgtgaaaaaacggtgcctaattattcaatttaagcgcatgttggtattggataatctaactgatctccccaattctgttcagaatttactagcggatagttccatcacttttataggtcctagaaacataacccaaaaatctactctatcatatgtatctggatggcaaggccggaaatttgaaattagtagaattgttgatgttggttatttgagtggtaagctttgtaagaagccaaatttgatgagtagtacattagaagagttgttgggtgaagttggtttagatattaagaagcctgtcattagtgaaggttcgatgcgtcctaattggaaatcgtcttcgattctatcggaggaagaggtgaaattagctatgtatgaagttcattcgtgctttcaaattgcaaccaagctaattgcagatgcaaccataaaatcatag
>g4[scaffold6096:16266-20915]
atgggggtttctaattggcttctgatcggtgctgccattgccgtaacgttgttaattgctcaagcaataaggttactgttactggtaatcaatggccggagaaacagaaagaaggctgtcgggatcttccacccatacaccaacgacggaggtggtggagaacgagtcttgtggtgtgccgtcaaagctatccaagatgaaaacccaaatctagattgtgtaatatatacaggagatttcgatgcttctcctcatagtcttactgctcgtgcccttgatcgatttggagtcaaattaatccaccctcctaaggtggtccatttgcataagagaaagtgggtcgaagaaaccacttaccctcgtttcacaatgattggtcaaagccttggatcaatttaccttgcctgggaagctttgtgcaaatatacacctttatattactttgataccagtggatatgcttttacttatccagttgctcgtatatttggatgcaaagttatttcctatactcattatccaactatcagtttagacatgctgtcccgtgttcgtggtcgcagttcaatgtacaacaatgattcctttattgccaagagtgcgatactatcacggtttaaggtaatatattatgcattatttggatggctgtacagcatcgttggttcttgtgcacaccttgcaatggttaattcttcatggactcaatctcatattgagaagctgtggggaataccagctcgaattaggcgtgtgtatcctccttgtgatacttctgggcttcaggtgcttcctctggaaaagtcaatgaagcctccgaagatagtatctgtcgctcagttccgtccagagaaggcacacccgctccaacttgaggcgtttgcagttgccataaaaaagttagaccaagatttgccaaggccgaaaatccaactagtgggtagttgtaggaatgaagcggatgagaaaaggttgcaaaatttgaaggatctagctattaaattgaatgtggatgatcatgttgagttccacaagaatgtattgtacagtgatttggtcaggcttctgggtggtgctttagctggaatccattccatgacagatgagcacttcggcataagtgtagtggaatacatggctgctggcgctataccaattgcacataattcagctggtccaaggatggatattgtgttaccagaagatggaaagcagactggatttcttgccgagagcgtagaggaatttgctgaagctatcattgaagtcattaagatgccagagaatgagaggttggagatggctgctgcagcaaggaaacgagcctccatgttttcagagcaaaggttttatgaagattttaaggctgctgtacgaccaatcttttacaatgatagtaaatga
>g5[scaffold6096:26026-33213]
atgtatgctgagaagcaagcagaggaagctattgtttcaaacttcaatggaactgatcgtgatggagaggaagttgagaaattaggtgaagaagatcattctgtttttagtgtcaaaagcctcctctggcatggtggctctgtttgggatgcttggttcagctgtgcttctaaccaagttgctcaagtgctattgacactgccatattcattttctcaacttggtatggtatctggcgtagtgtttcaagtgttctatggtcttgttggtagctggactgcatacctcatcagtgttctctacatagagtacagaagcagaaaagaaaaagaaggtgttaacttcaaaaatcatgtgattcag
```
