## Supplementary material for "The *de novo* reference genome and transcriptome assemblies of the wild tomato species *Solanum chilense*": EOG093608WC.faa.1

```
>g1[scaffold4192:21035-24273]
WLAMQHEVDISCIEANIGEFDEVWRTRATQANKNAKESYNPNPEKVAANFNKHVHRSEEGSNSTRRDLHKYNGPCVATNPIDRCWRCDPHWAKNRQKLADCVLGFGHHTTGGKGGKIYEVTDPGDTDMVNPKQGTLRHAVIQPGPLWIIFAHHMVIKLNQELIMTGDKTIDARGQQVHITGGAGLMLQYINNVIIHGLHIHDIKAGNGGLIRDSINHYGFRTKSDGDGISIYGSTNIWIDHVSMSNCDDGLIDAVQASTAITISNCHFTHHNDVMLFGASDSFKQDAILQITLAFNHFGQGLIQRMPRVRWGFVHAVNNDYTHWLMYAVGGSQQPTILSQGNRFIAPPNPNAKEVTKREYSPESVWKNWVWRSQGDLMMNGAFFVESGDPNHKFTTGPDMIHPRAGSDAGRLTRFSGSLNCIEGKPC
>g2[scaffold4192:24299-32915]
MAVGVRHCTIRFMELESSSLMKCSLLSSPLYRKQSVHFYNSSTQRYNQCCSLSMNGCQGDSRAPIGIVETRTLPAVSSPALAMERLNSAISDMIKSDPPPYDSGIIRLEVPIEEQIEALEWLHAQNHLVLPRCFFSGRRVASEMCINGASSHSKLVSVAGVGSAVFFTHLRPFSLDDWRAIRRFLSKKCPLIRAYGAIRFDATANIASEWSAFGSFYFMVPQVEFDELEGSSIIAATIAWDNAASWTYQRAIDALQATIWQLSSVLITVQKKNPHSHILANTHVPGKASWDHAVNRALQIISRNDPVLIKVVLARSTRVVTAADIDPLTWLACLKVEGENAYQFCLQPPHSPAFIGNTPEQLFHRDRLSICSEALAGTRARGGSELLDLNIEQDLLSSAKDHNEFAIVRECIRRRLEAVCSSVIIEPKKAIRKFTRVQHLYARLRGRLQAEDDEFKILSSVHPTPAVCGYPTEDARAFISETEMFDRGMYAGPVGWFGGEESEFAVGIRSALVEKGLGALIYAGTGIVEGSDSSLEWEELELKTSQFTKLMKLEAPLLTRGQSRISNQNQKVVALASNYALPLT
>g3[scaffold4192:33830-52305]
MDHSWRPHLPPPPIQGRICPSCSISHFPFCPPPTPFPSNPSFRYPPPHPNQPLSRPPLPPHEAAYDPFIDHRGGPPMPPPHRPTVDGYEHHPRPSDVYGNMKPSYDSPGAFNVGVKRMRVDDSSGTFTNEKLTSLARFSTDNERRLQLINEFGGAAYELDKGRGSFDGEEYGKFDGFLGGKNSNSSYVDQGYGNMDRNQTFRDQERFERQQYPPREGNVQFGQLGYDKNLPERNGYKYGSPRADTHHNVEHNQQSYEGSRYSSKLGGGYLPRHGVSGMNKLFNEQTSHLPVDGHSYNHHYSLAYAMSNHVDSKSNHYGSLHDQRINSADRSGTSLYSAQGCKTYTSQPPLPASPPPPLPMEPPLHERLVSSSPPRTSASLFPGSVGSSAPLSSYYPPLPEEKSMSRYQPNLHLSSCTTIEQVHMHRYTSSSIRSRGSEHPLLEVPSDKSKAIDAIHILKHPYRATRPDHLVVILRGLPGSGKSYLAKMLRDLEVENGGTAPRIHSMDEYFMTEVDKVEESEVLRSSGSVRGKKMVTKKVMEYCYEPEMEEAYRSSMLKAFKKTLDEGAFSFVIVDDRNLRVADFAQFWAFAKRSGYEVYLLEAAYKDPAGCAARNVHGFMQDDVQKMAGQWEEAPSMYLKLDVKSLLHGDALEEGGIQEVDMDMEDDDSFGVPSTLEEENIEKFTVAPQEDIPACGDVKDDQDLDHEEDHRITEVKELAKSKWSSDLDEDNTRRNKDATRNINALSGLIQSYSKEGKFVRWGDQVTKRGFSIGAAKATNVSLIIGPGAGYNLKSNPLPDEEKLTSTRHSGEPKRQNIFQERLRAEHESFRAVFESFRTGSDKRRPRISGLNAEDE
>g4[scaffold4192:53170-55605]
MGNLLGCVQVDQSTVAITEQFGKYQDVLQPGCHCLPWCFGFQLAGHLSLRVQQLDVRCETKTKDNVFVNVVASIQYRALADKANDAFYKLSNTKGQIQAYVFDVIRASVPKLNLDDVFEQKNEIAKAVEDELEKAMSTYGYEIVQTLIVDIEPDENVKRAMNEINAAARLRVAANEKAEAEKILQIKRAEGEAESKYLSGLGIARQRQAIVDGLRDSVLGFSVNVPGTSAKDVMDMVLLTQYFDTMKEIGASSKSSAVFLPHGPGAVRDVASQIRDGLLQASVNH
```
