## Supplementary material for "The *de novo* reference genome and transcriptome assemblies of the wild tomato species *Solanum chilense*": EOG093608XE.fna.1

```
>g1[scaffold3714:33817-48037]
atgcatgtcaaagaaatttgcttggaagggttcaagtcatatgcaacaagaacagtcgtctcgggtttcgatccgtttttcaatgcaataacaggcttgaatgggtccgggaaatccaacattttggactctatttgctttgttttagggattacgaatttgcagcaggttagggcttctaatctgcaggagttggtgtacaagcaaggacaagctggaattactaaagctactgtgtccgttgtgtttgataattcggaccgtagtcgaagtcctttgggatatgaagattgtgccgagatcactgttacccgtcaggtgccttcctttttctcttattctggttgggaaaatatactctacgaagttggacgtggctacaattttgcaattgtagttggtggaaggaacaaatatctgatcaacgggcaccttgcacagccaaatcgagttcagaatctttttcactctgtgcagctaaatgtaaacaatccacactttcttattatgcaagggcgcataacaaaagtcttgaacatgaaacctcctgaaatcttgtctatgcttgaagaagctgctggtacaagaatgtacgagacaaagaaagaagctgccctcaaaactcttgaaaagaaacaaagtaaagttgatgatattgacaagctcttagatcaggaaattcttcctgctttggagaagttgaggaaagagaggatgcagtatatgcaatgggctaatggaaatgcagaattggacagacttaaacggttttgcattgcctatgagtatgttcaagctgaaaaagttatggctgatgccgtacagggtctagaaggtatgaagtctaagattactgaaattgatagtaatgtgggaaagatgcaggaagagatacaggaaatggaaaagagagcatcagaattgcaagctgagaaagacgcaaatatgggtggggagatgaagcttttgactgaaaaggttgatgctctttcatgtgatgtggtgaaggaaacatccttcttaaaaaatcaagaggacattctaaagactgagaaaaaaaattgtgtaaaggtcagaacttcatacttcccagccgtccctgtttataaatttccttcttccctctcagagatttcactgtatttttctgttacttgtctgttcttaagctccattgttattatgtcccttggatttaataatgatgcactgacattgcagattaagaaaaatctcgaagaattgaagcaatcagcagaagaaaaggttgctgctgtaagtaaggctgaagaaggagcatcagacctcaagaaaagagctgaggagctttctattagtcttgaagcacatgaaaaggagtaccagggtgtgttggctggtaagagtagtgggaatgaggagaaatgccttgaagaacaattagccgatgccaaagtagaagttggaaatgctgaaacagaactgaaacagttgcaaacgaaaataaaccattgtgagaaagagctaaaagggaagaaaacccagctattatcaaagcgtgaagaagctgctgcagtggaaaatgagcttaacaatgggaagaagcaagtggaaaagcttcaaaaagctctggaatctctttcatacaaagaggagcagatggatttattacaaagtgatcgtggcattgaagtagaggctatacaaaagttaaaagatgaaatacgtgttctttcctctcgtctgtccaatattgacttcacatatagtgatccagtgaagaattttaatagatcaaaggtgaaaggcgttgtcgcgaaactcattaaagtgaaggatagttctgcaatgactgcgctagaggtagctgctggagggaagttatttaatattgtggtagacacagaagatacaggaaaacaacttctacaaaaaggcggtcttaggaagagagtgactattatacccttaaacaaaattcaaacttatcctgttccaccaagacatcaaaatgctgctgctagactagttgggaagggcaacgctgaagtggcaatttctctagttggatatgatgaagaactcaaaagtgcaatggagtacgtctttggttcaacatttgtttgcaaaactgttgatgcggcacgagaggtctcaagttcgaaactcctggccagcgaaagcaaggggtttgccttctgggtcgagctcggcgcaccagacttgccaagtgtgggttacctctcctatgttgcttttagccgggaggttggaataaccagcgtgacacttgaaggtgatatttttcagcctagcggacttttaactggcggtagtcgaaggggtggtggtgatttattgagacaacttcattctttggcagaggcacaatcaaaactttctattcatcaaaagcgtctctctgaaattgatgccaagattaatcagctcattccccttcaaagaaaattcaaagatcttaaggctcagttggaacttgcatcttatgatctgtctttgtcccagagcagggccgaacaaaatgagcatcacaagcttggtgaacttgtaaaaaagatagagcaggagcttggagaagcaaaatcaggtgttgaagagaaaaaacttgtctacgaaagctgtctggcgaaagtgtcatgtcttgaaaagtcaattcatgaccatgctggtaatagggagagcagactgaaagatctagaaaataaggttaagactataaaacgtcagatgcagtcttcactgaaggacctaaaggggcatgacaatgaaaaggagagacttataatggagatggaagctgtcaaacaggaacatgcatcccttgagagtcagttagtttctctgaacaaacagattgatgatcttgcatctgaagtggattcccaaaaggcaaagcttgcttctttgaaacatgaggctacccttgcgcagtcagaacttaacacagctcgtttgaagatcaaggaatgtgattctcaaatctcaagcattctcaaggagcagcagcaacttcagaataaaattagtgaaaccaatcttgagaagaagaaaatggaaaatgaggtgaagcgcatggagatggaacaaaaagattgttccttgaaagttgagaaattaatagaaaaacattcttggattgcatctgagaagcaactgtttggaagaagtggtactgattatgattttggatctcgtgatcctcgcgatgcaagagagaattttgaaaagcttcaagctgatcagtcagggcttgagaagagagtgaataagaaggttatgtcgatgtttgaaaaggctgaggatgagtacaatgacttaatgtcaaagaagaatattattgagaatgacaaatcaaaaattaaaaaggtgattgaagagcttgatgagaagaagaaggaaacacttaaagttacttgggaaaaagttaacagagattttggatccatattttctactttattacctggcacaatggcaaagttggatccacctgaaggaggcagcttcttagatggcttggaggttcgtgttgcatttggatcagtttggaaacaatcactatctgagcttagtggtgggcagagatctctacttgcactctctctcattctggctttgcttcttttcaagccagccccactttatatcctggacgaggttgatgcagctcttgacttaagtcatacacaaaacattggaagaatgatcaagagtcattttccacattctcagtttattgttgtatcattgaaagagggtatgttcaacaatgcaaatgttctcttccggacaaaatttgtggatggtgtctcaacagtgcagagaacagttgcagctaaaaacaaatga
>g2[scaffold3714:51914-58027]
atggcgcctaaactcctagctctatcctccttatcttccatttgcccattctctatacccaattcgtcccctactaacctcaacctctacagatatcacactgctaaacccacccttatctgctgcaaatccactgaaccccaaactatctcagaatccgaacccgagggctatggagctgccgccccaacccgaggtgacatatatctacaacgccaacaggtcgtcgctgcatcttcatcggtgctatccacaactaagaagaaaaagaagaagaaggataatatcttcaaagtttccaaattggctccttgctgttacggctgtggagctccgttacacacatcggaagtggatgctccaggttatgttgaccaggagacatacgatttgaaaaagaaacatcatcaattacgtaaaattctttgtggacggtgtcgtctattgtctcatgggcacatgataactgcagtaggtggaaatggaggttattctggaggaaagcaatttgttacagcagaagagcttcgagaaaagttgtctcatgtgcgccatgagaaagctttgattgttaaattggttgatattgtagacttcaatggaagttttttggctcgtgtccgagatcttgctggtgcaaatcccataattttggttataactaaggtggatcttcttccaaaagatactgatcttaattgtgttggtgactgggttgtggaggccacaatgaagaagaagcttaatgttctgagtgttcatttaacaagttcaaaatcattggttggaatctccggggtggtggcagaaatccaaaaggagaaaaagggaagggatgtatacattctgggctcagcgaacgtgggaaaatctgcattcatcaatgcactgttaaatacaatgtcatataaggacccagttgcagcctctgcacggaaatacaaaccaatacaatcagctgttcccggaacgacattgggtccaatcccaattgatgctttccttggtggtgaaaaattgtatgatacccctggagttcatcttcatcataggcaagctgcagttattcacgcggaagatctccctactcttgctcctcaaagtcgtcttcagggtcaagtttttccaagttctgggcgaaacttggactcgcagatagctaaccgaatgagatcaagtggcttgagtggattatcaatattttggggaggccttgttcgaattgacgtttttaaggttctcccagagacttgtttgacattctatggacccaaggcgttgcaaattcatgtagtggctactgaagaagcagatgaattataccagaaagaactcggagttctattgacacctccgacaggaaaaggaaaggcagatgactggatgggacttgaaacaaagcggcagttacaaattaagtatgaagatattgagagacctacctgcgatgtggctatatctggtcttggatggttttccgttgtaccagttaataaatcagccggaatatctaatccaatttcagaagttacagctggagagctaacttttgttgtccatgttccgaagccagtagagatttttgttcgatctcctatgcctgttggcaaagcaggaggacagtggtacgactacagggagttgacagaggaggaattagaagtgagacccaaatggtttttctga
```
