## Supplementary material for "The *de novo* reference genome and transcriptome assemblies of the wild tomato species *Solanum chilense*": EOG093608XE.fna.2

```
>g1[scaffold415:93183-97773]
atggagggagaagaaatcaagaatgaagtgaaaactccattgttggatgggtggaagcttagttatagtgcgcggcgaaactcagttacaactttaaggggtgattttttagcaagattgcctgaaaaagtgaagtcttgtgttaatattgatgttgaatcttcatcatcaaacattgataataccaagagttctagcttgtctaaaggagaaaaggattactacgaaaaacagtttgagaccttgaagtcatttgaagaagttgattccattgtggcatctagtttcattgatgatgaggatcttgacgaacaatctcaagatgagaaggcaatgcagatctccaattatgcaaacgttttattactagctcttaagatctatgccacagtgacaagtggttccctagctatcgctgcatctacgttggattcgttacttgatctcatggctggtggtatactgtggctcagtcatctgtcaatgaaaaatatcaacatctacaaatatcctataggcaagttgcgagtgcagccagtagggatcattatctttgctgctgttatggctacacttggctttcaggtgtttatccaggctgtagaacaactcgttaaagatgaatctcctgaaaaaatgacctcggatcagcttttctggttatatactatcatgataacggccacagtagtaaaacttgccctttggttatactgcagaagctcaggaaacaacattgtccgtgcctacgcaaaggatcactattttgacgtggttactaatgtagtcggactggtagcagctatacttggcgataaattctactggtggattgatcctgttggtgccattatccttgcactttataccatcaccaactggtcaggaactgttttagaaaacgcagtgtcactagtcggacagtcagccccacccgaatacttgcaaaagttaacgtatcttgtgatcagacaccctcaagtgaagcgtattgatacagttcgagcctacacatttggtgtcttgtacttcgtagaggtagatattgaactcccggaagatttgcctttgaaagaagcacatactatcggagaaactctacaaataaaactcgaaaaactccctgaagttgaacgagcattcgttcatctcgattttgaatgtgaacacaaaccagagcactctgttctcagcaggctaccaaacactgaaccttag
>g2[scaffold415:100795-103913]
atgtcgtgcggagaagttgcttgcacttatgctgccttgctcctccatgatgaggacattccaatcactgcagagaaaatttcaactttagttaaagcagctaatgtgacagtggagccatactggcctctcctgtttgctaagcttgctgagaagagaaaccttggtgatctcatcatgaatgtcggtgctggtggtggtggtggtgcagtcgctgttgctgcccccattggtggtgctgctggtggtgccgcagctgctgcccctgctgctgaggaaaagaaggaagagcccaaggaagaaagtgatgatgatatgggtttcagtctgtttgattag
>g3[scaffold415:104253-107253]
atgatggttgcgaatgaattggctatgatgaacccggagaatgaggatttcgatccagaaacagagtcggaatcggaagatgaagaaggagatcagcaagtcgttaagctgtctgaaccttcaaaaactgctgtatataacaaggatggtttgcttgaaaggctggctgatattagttggcctgatgatttggattggactcacaggcttagcatcaacagggaggagcaagaagaggtggatgtgaacgatgatttggcgagggaacactcgttttacacgcaggggttggagggtatacgtcaagcgtacgtcaactttcagtcaaccggtgaaccatttctgaggccctctgattattacgctgaaatggtgaagtctgacactcacatggagaaagttaagggccgactcttggctgagaagaggaggattgaggagtccgaggagaggaggaaggcaagagataacaagaaacttgccaaggatgtacaagcacagaagatgaaagaacgaactaagcagaagaagcaagagattgagtccgttaagaagtggaggaagcagaggcaacaaagtggcttcgacaaagaagatgctggcggtctagatttggcatttaatggaggagaggcgaataaaccctatcagcgatcaaataagaagagacctggtgtatctcccggagatcgttcaggtggtaaggcaacatttggtggaaaaggtaaggggttcgacaaaaagaggaaaagcagggaattcaaggattcaaagtttggatttggtggtagaaaaggtttaaagaagcagaacactgctgacactaccaacgatttcggaggattccacaaaggtgatcgttctgctaaaaacaacaaacgcgttaagagataa
>g4[scaffold415:108293-112453]
atgcaagattctgaccaaaaacaaccagggtatttcatcaagccttgtgttaaacccctaaattataaaacacccattaacaagaatccagttgttgatgagcctgagatatcgttttctctgaaaaggggtttgcttaatgaggatgtagaacatgaaaatcaagaaaatgttgaaaaaccaggggtgaaaggtgaaaagccagttgtttgtgctaggtgtcatagtttgaggcattatgggaaggttaaggatccaagtgtggagaatttgttgcctgattttgattttgatcatactgttgggaggaggttgatgtcgagtagtggggcgaggacggttgttttgatggtggttgatgcatctgatttcgatggatcgtttcctaggaaagtagctcagttagtttctaggacaattgaagagaattcgcgggcgtggaaggaggggaaatcagggaatgtacctagaatggtattggtagttacaaagattgatcttttacctagctcattgtcacctactaggcttgaacattgggttaggacaagggcaagggagggtggggcgattaagttgacgagtgtgcatatggttagtgcagtgagggattggggagtgaagaatttgattgatgatgtagtgggactggctgggccaagaggtcatatttgggcggtaggagcacaaaatgctggaaagagcacattaatcaatgcaatagggaagtgttcaggtggaaatctaagtcatttaacagaggcaccggtgccggggactacattgggaatactgagggtagaaggtgtgcttccaaggaatgccaagttgtttgatactccagggcttttacatccgcatcagatttcgacaaggttgactagggatgagcagaagctagttcatataagtaaagagttgaagccaaggacatacagaatcaaggttggacattcagttcatataggtggactcatgcggttggatgtggaagaattatctgttgattccgtgtatgttacagtttgggcatctccgctaattccacttcacatggggaggacagagaacgtcagcacaatgctggaagaacattttgggcgtcagctgcagccgccgattggggagggacgaccagaagagctagggaaatggttgaagagggaatttcatgtgaatggaaatatgtgggattcaagttctgttgatattgctgcttctggtcttggttggtttgccattggactaaagggagaggctaaattaggtgtctggacatatgatggtgttgatgtcattgttcgtaacgcgttactcccaaacagatcctatgatttcaaagttgctggctttactgtttcaaaaattgtttccactgctgaccgctcctcaaataagcagcgccgtgatgagaagaagagaaaattgagcgactctactgcagaaaaacctgcaaaaccatcaactgtcgatgtggcttcaacaacttgctaa
>g5[scaffold415:113704-117823]
atggctcccggaggcagtaactaccaggatattggtgattcccgcagtgcatattctgactatggtattgcaccagaaagtgctgagttcaaaaactccccctttagaaaagctgcagctgttattggtgggaagaatggagttggatctaatagtgctgttcatgagctacttgaatgccctgtttgtatgaatccaatgtatccaccaattcaccagtgtccaaatggccacacattatgcgtgaagtgcaagtcaaaagtacatgtgtgtccaatttgccgccatgagcttggaaacataagatgtctagcactggaaaaaattgctgagtcactagaattgccgtgccgataccaaatttatggctgtcaagatatattcacttatcatactaggcttcgtcatgagcagaactgcagatttcgaccatacaattgcccatatgcaggatctgaatgcgctgttaccggtgatattcagtacctcgttacacacctaaaagatgatcacaaagttgatatgcatgatggctgtaccttcaatcatcgttatgtcaaatctaatcctcaggaagttgagaatgctacatggatgttgacggaggtcacatgtttgagccatggaaatagcctcttgcagccatgcagggtaagactgtataacctctcctatctctacgagctttcctgcacaaggaaaagaagcacaatccagtgttttgtgcttctctatcaacaacttaaaggcgaaatcccaatgagattcacatacccttttaagtcaacattgaaagaaaatcttttgaaaattctgaagctgtcttctgtggaaggagagaaactgatggctgtttctgtttttaactgtttcggtcaccagttctgcctgcattttgaggcttttaatcttggattggcaccagtatacatggcattccttcgttttatgggtgatgatgatgatgcgaaaagatttagttatagtcttgaagtaggtggatttggcagaaagttaacatggcagggagtaccgaggagcatccgtgatagtcataaaactgtccgagacagtttagacgggctgattattcaaaggagcatggcactcttcttctctggtggtgacaggaaggagctgaagctaaaggtagctgggcgtatttggcgagagccattgtaa
>g6[scaffold415:120088-130263]
atgtctcaaaaggagaggacccttgaggaacttgcgagggaccgctggctttctctaacagatggtaagataggactaggagttcgttcgttccttgatctcagaagttggtttcgcagtaatgaggttccagcatgtgaagtttgcaatgaagctgctgtgaaggctgagctttgcaaaaatgaaggctgtaatgttcgtatgcatatgtactgtctgagaatgaagttctccaaaagcaaggctgaaaaagtttgtcccggttgtgggacaagatggcattacaacattgcaaaagtagaagctgtagatgaagaagaggatgcatctgctcctcctgagagtcagcagcctcgtgaaccctcaacgaggaaaaggcctaggacccgtgcagctattgaccctgatactgttgagcctgaatcatctcaaaggacaaggctgactcgacgctctgtccgtctgaagagttcaggttaa
```
