## Supplementary material for "The *de novo* reference genome and transcriptome assemblies of the wild tomato species *Solanum chilense*": EOG093608XY.faa.1

```
>g1[scaffold43:177764-184274]
MEIKDDDSGSSNLFDGILPPRLGRLHSSAPSVIVIGGGISGIAAARFLHNASFKVLLLESRDRLGGRIHTDYSFGCPVDMGASWLHGVCDENPLAPLIRRLGLTLYRTSGDNSVLYDHDLESYMLFDMDGHQVPQNTVVQVGEVFKKILSETEKVRNEHSHDLSVLQAISIVLDRHPELRQEGLSHEVLQWYICRMEAWFAADADTISLKTWDQASEQVLTGGHGLMVQGYNPVIKALSKDIDIRLNHRVKRITNGYNKVMVTVKDGRNFIADAAIITVPLGVLKANLIEFEPKLPEWKQSAIADLGVGNENKIALRFDNVFWPNVELLGVVAPTSYACGYFLNLHKATGHPVLVYMAAGRLACDLEKLTDESAAEFAMLQLKKMFPDATKP
>g2[scaffold43:189497-193774]
MANQKRVLLLCGDYVEDYEVMVPFQALLAYGLAVDAVCPGKKSGDICRTAVHQLSGHQTYSESRGHNFAVNATFDEIKATKYDGLFIPGGRAPEYLAMNEAVLDLVKSFANSKKPIVSVCHGQLILAAADVVRGRKCTAYPAVKPVLVAAGAHWEEPETLASCTIDGNLITGSTYEGNPDFIRLFVKALGGSIVGSGKRILFLCGAIAERLLPLNERLTISTALSYRITDLILLRNVISKLSLEDDIWLLYPPCSLCHWSGVWALDVLKDVPLNFILEFFSALDFMEDYEVKVPFQSLQALECHVDAVCPKKKAGEKCPTAVHDFEGDQTYSEKPGHDFTLNANFESVDVLSYDGLVIPGGRAPEYLALDDDVIKLVQEFMESKKPVASICHGQQILSAAGVLKGKKCTAYPAVKLNVILGGATWLEPEPIDRCFTDGHLVTGAAWPGHPEFISQFMALLGVHVKF
>g3[scaffold43:195729-199939]
MEAAKRKRNSAEYEEDEYDTFKPPPPPSSAATNGGIDLSLLEALEKSQQNPVEVLDIKTVKKLVLAFERRLKENIAARLKYPDQPEKFADSEVELHEEIEKLKILAGGPEFYPELVNLGTIASITSLLNHENTDIAIDVVGLLQDLTDEDVLEDNDEPAQILVDSLVENNALELLVQLLGKMSDSDPDESAAIYSILATVENFIEVKPSVAELVCERTKLMKWLLTRIKVREFDGNKQYASEILAILLQSSTANQKRLGQLNGVDALLQAVAMYKSKDPKTPDEEEMVENLFDALCCLLMPLENKEKFVKSEGVELMIIIMNQKKMCYGSAIRALDFAMTNYPPACERFVDVMGLKTAFPAFMGGILRGSRRDRLLSKFVENECEKIDRLMELYMRYSDRVKHESERFDQLELDDLEMDEDEKYNRKLEAGLYTLQLIAVILGHLWTSEHPRIRARIDLLLKQQKLTKQNVKDILQEYHDNIGDLEGPEEKERGQSKIQRFISSF
>g4[scaffold43:200087-208944]
MTEMETDDDGEAILLEKTLIDVIFSWSFKDVLNEDLYKDKVKNIPSTFQSTAMYMKSFVFPLLEETHADLSSSFDKVASASICKILSIQEVESKRPSDKCLYNIEMERKESSGDGRAYEPETGDLFAITDVIPTCVDDLNRPTMSYIMALVQRVAYEKDYIKIQGKEKCNVCLQGEVYRVCRSKILASNWLINLNDSQHEAVLNCLATKYCHHENTTKLIWGPPGTGKTKTVSALLFLLLSLNCRTVTCAPTNIAVLEVSRRALKLVVESCEFLTYGVGDIVLFGNRKRMNIDSQDELLHIFLDYRAEVLARCFTPASGWKYSLQYMITLLEDTELLYQLYSINDQEEDADAELYQKYDNNANYDSDSGNALLRKEGLKNKGDKTQRLYAQGVKDEWNKRLGQIIAKTIKLNDESQLGRGFCRNKKHSRSLPRKGSNDSHQTKARLNFDEFVTSKLNCKLEAFTFYVVNFVMHLPTSLLSVVVARDMIRAVNLLHSLSSLLLSFTFTGRSLKEVFVRNKEIERRVTGSSSDVELVKEECLKILKSLPNSFFELEDKCSIKNQILKNACLLFCTASSSFKLHETEAELLVIDEAAQLKECESTIPLQIPGLRHAIFIGDEWQLPAMVKSKVCEEAKFGRSLFERLALLRFKKYLLNLQYRMHPSISSFPNREFYQKQIIDAPNVRSTGYLKHFLQGEIYGAYSFINVACGNEEVVDGRSIRNMVEVAVVCEVVANLFKGFTSSGKKISIGIISPYNAQIAAIKENLGTKYSTDDESEFSVDVRSVDGFQGGEKDVIIISAVRSNANRSIGFLSNSQRVNVALTRARHCLWIIGNEATLKSSGSVWKILVQDARVRGCFHDAQNDKDLVKSMAAALVDIDLLDIKIRLYSVIFEGTRWKVSIDDKFWKAMEKTKSIEIRKKAISVLMKLSSYSQWPHTEHITLPSGVSNQLIELCPVDGILHIVLTLETIMETSRYVGVMRVCDIRPLTEIPNLDPMFILCKQLDAFHLKDESSAESSHQVGLS
>g5[scaffold43:212389-214043]
MAGVEFLPKEYGYVILALVVYCFFNFWMSFQVGKARKQYKVPYPTMYATEAENKNANSFNCVQRGHQNSLEMMPTFFMLMIVGGIRHPLICASLGAVYIVSRYFYFTGYSTGDPQNRLTLGKYNFLAIMALMICAASCGVNFLMS
>g6[scaffold43:215447-216604]
MHYDDYDFDKRIHQERGDRADKKQRKILDKKQFEEGTGQHEEETNQHGKNRYHSSDSDWDLSDREKEGVKRHHSTGRKSRNHHNEKMGRQHRNDDIKKRVSGSDSGDDLLEKKRYGDAGSGNSEKGSRHSKEDRNTDSSSEWLDETRDRSSHHKKRRSSSRRHNGVPSSPDRWDKNSGSHDNNTTGDWTAAITDKRKPITDKRVHSDRDHPYHHNDDIGERGRWEPDEGATGTHSKSSKKSVIDDSEDHNVESELNDDGVYSGSTTRGSSRSINQKRRGNSDRMDSAKKSKRYKENDRAHNGKDRSYTGHLSS
```
