## Supplementary material for "The *de novo* reference genome and transcriptome assemblies of the wild tomato species *Solanum chilense*": EOG093608YK.faa.1

```
>g1[scaffold3520:13368-18613]
MGVVKAVVADFVMTFIAIFCVSTIGVLTYIIGSAFGIAPGLASLSITILIVFLLFLMLSVIAEALGGAAFNPAATAAFYAAGVGKDSLFSVAARFPAQILYSMGAVKAAVGDFVLTLMWVFCSSTLGIFTYLIATAFGIAQGMASLFITTVLLFMLFFVFGIIGDALGGAAFNPAGTAAFYAAGVGKDSLFTVATRFPAQAAGAVAGAVAILEVIPTQYKHMLGGPSLKVDLHNGAIAEGILTFVMTFLVFIIVLKGPKSALLKNWLLAMSTVTMVVAGSKYTGPSMNPANAFGWAYINNMHNTWEQFYVYWICPFVGAIMAAWTFRAVFPAPAKKKKPQKKKRN
>g2[scaffold3520:19850-26202]
MSGQNESRIRPSGRAAVVVLGDIGRSPRMQYHALSLARQAHLEVDIVAYGGTWGWAIGVSTWTMMDNDWEFFRQCGVRGMKEEVVCCSDPHSAVKEHKSIHINEMTQWPSNPRSFPKILHPLLLILKPLVQFFMLLWYLCVKIPKPDVFIVQNPPSVPTLVAVKLASWIRRSAFIIDWHNFGYTLLALSLGRNSRFVALYHWIEKHFGKMANGSLCVTKAMQHELSQNWGISATVLYDQPPDFFQPASLEEKHKLFCGIDKSLRTPYSLQDCLSNEELTPDDDNPNVTLFTTQTGTDISLKWNRPALIVSSTSWTPDEDFSILLEAALMYDRRVSALLNEDDLKREDVFWQEIKGGKQYPRLLFIITGKGPEKEKYEQKMAKLNLKRVAFRTMWLEPEDYPLLLGSADLGVCLHTSSSGLDLPMKVVDMFGCGLPVCAVSYSCINELVEVDKNGLLFSSSSELADQFVTLFKGFPGECDELKSLRQGVLASRSSVNWATEWEANAKPLISKASRFLHP
>g3[scaffold3520:27180-29161]
MLVSQQLKIHFFSHPNSHTKSIANGKRSKVPAFKQGLFNPTIGHNLCVKHKSLAVSLNVDEPRSCNLEEKIEVVQEKSFWGAVGLIVGTAVGPGMLGLPAATVKSGPIPSTISLLLTWVYVISSIILVAELSFAAMEEDGVDEVSFTSLATKALGSKLGSIVALVYGSLTFALLVACVSGIGSIISQWFPKINHVLANGLFPSLVGIVLCLLPFHVIDVANRCLCITMFFSITALVVIGIFVGRMSILDSFGFASWRFSSVLPAIPVAVLTMGFHVITPFICKIAGNTVHDARKAIMLGGTIPLVMVVSWNLIVLGLSSHNASSVSSDPISLLLSVNSSALPAVQGFAFSALATSLIGYAVSFPKQVVDTLDLIFSSSSSIPSPARGVVGKVGSATFKLRQNLGNAGKVSYSGTKNDKASENRVNSGFESLQSLVIPFVLALPVLIGSFFPSTFSRALDFAGIYANCFLFGILPPVMTYIYQSRRKLRLGVLPGGDGVLLLLLVIAVILAIWH
>g4[scaffold3520:29901-33185]
MKAWEATIRITQAATRKRANTIFCTQGSSSPPTEEENEQQDDHIYASGEIFHAERFLPNGDYYSGYWLDNFPHGQGKYWWTDGCMYVGDWFRGKTMGKGMFSWPSGAMYEGNFKSGFMDGDGTYTGPNGDTYKGGWIMNLKHGQGVKEYVNGDCYDGEWCRGLQEGQGRYNWKNGNYYVGEWKNGTIFGKGKMYWTNGNVYEGNWEDGFPKGNGTFKWTDGSFYVGNWSKDPNEQNGTFYPSTSLLETGNLEWDPQQVFNVDLVECTICPPEKVPILPSQKKLALWRSSKAVDSNIKPRRMSLDGRIDAPPVDREFGRIRLSDVAGTSASYLDDSIVGLQDADGYLRGSPIRIPKVVKRQGQTISKGHKNYELMLNLQLGIRVSVGRPGPPPSLDLKPSAFDPREKYWTRFPTEGSKITPPHPSCEFRWKDYCPKVFRALRMLFKVDAADYMISICGNDALRELCSPGKSGSFFYLTNDDRYMIKTMKKAETKVLLRMLSAYFNHVRAFDNTLVTKYYGLHCVKLSGPAQKKVRFVIMGNLFCTNYSIHRRFDLKGSTFGRTTDKPESQIEATTTLKDLDLNFIFRLQKTWFQEFRRQVDRDCEFMEQEGVMDYSLLVGIHFREADSTEDQTSSGSGTPIDNGGSENETVARVSRADMDQLLLDQEGWASIKLGINMPARVERTERKATEAETQLIGDPTGELYDVILFFGVIDILQDYDITKKLEHAYKSMQCDPNSISAVDPKAYSRRFRDYIFKVFIEDN
>g5[scaffold3520:40783-44145]
MSGAGEKGSTTKTPADFLKSIRGRPVVVKLNSGVDYRGILACLDGYMNIAMEQTEEYVNGQLKNKYGDAFIRGNNVLYISTSKRTLGEGA
```
