## Supplementary material for "The *de novo* reference genome and transcriptome assemblies of the wild tomato species *Solanum chilense*": EOG093608YK.faa.2

```
>g1[scaffold3885:27573-29124]
MDKVYGSIYINEIVSLHGIPLSIISDGGDQFTSRFWKYLQKGLGEYPLHGSKIIYEAIDKVLVVRDKLKTNYSRQKFTANRRRDLEFEIGDLVSIIPIKGLGVDDNIFYEEVPVEILDRQVMKLRNKEVTSRKVLYRNLLVKVATWEAKADMKYLYPHIFTPSC
>g2[scaffold3885:46763-49665]
MVQVREQIKDSLQWFGHQQSPDHLLGHLDFKDGRRLGEAAAGANQDPSQAPTTGVQVPVDPFGLTDGEVREAFLHMEHSITTQDKDITTQDTREGAPWENPHASTMDGRARGDVPITWDVLETAFLERFFTSEQHESMFEEIFILRLDKMSRFMNVVSEDLVEDFREAMLHDNLDLGILMVYAQQVKESRRKRQIHEGKKPKAADQSCSSLDRGSFGVQKSPKFMRHPGNPTPSKDTNAKEGNDINAQRDRKSCDKCGRSHGSEKLVLCVERKRGTREVRGCGYCEMVEEQGGCHSKGILRNHLFEGATWEAEADMRSCYPHLFSSYG
```
