## Supplementary material for "The *de novo* reference genome and transcriptome assemblies of the wild tomato species *Solanum chilense*": EOG093608YK.fna.1

```
>g1[scaffold3520:13368-18613]
atgggtgttgttaaagcagtggtagctgattttgttatgacatttattgcgatattttgtgtttcaacgattggggttttgacttacattattggatctgcatttggaattgctcctggattggcatctctgtcaatcactattctcattgttttcctcctctttctaatgcttagtgttatagctgaggctttgggtggcgccgccttcaatcccgccgctaccgccgcgttttatgctgccggagttggaaaggattcgctcttctccgttgctgctcgatttcctgctcagattttgtattcaatgggtgctgtaaaagcagctgtgggtgattttgtgttgacattgatgtgggtgttttgttcatccactctggggattttcacttaccttatagctactgcttttgggattgctcaaggaatggcttcgctatttattactactgtgcttctttttatgctcttctttgtctttgggattatcggcgatgctttgggtggtgccgcttttaatcctgctggtacagcggcgttttatgctgctggggttggaaaagattctctttttaccgttgccacccgattccctgctcaggcagctggtgcggttgctggtgcagtagcaatattggaggttattcctacgcagtacaagcacatgcttggtgggccttccttgaaagttgacttgcacaatggagccatcgccgagggcatcttgactttcgtaatgacctttctggtctttatcattgtactgaagggtcccaaaagtgcacttctaaagaattggttacttgcaatgtcaactgttaccatggtagttgcaggttcaaaatacactggaccttctatgaatccagccaatgcatttggttgggcatacataaacaacatgcacaacacatgggagcagttttacgtctactggatctgtccctttgtaggagcaataatggctgcatggacatttcgtgccgtctttccagctccagcaaagaagaagaagccccagaagaaaaagcgaaattga
>g2[scaffold3520:19850-26202]
atgtcaggacaaaatgaatcgaggatccgacccagcggtagagcagcggtagtcgttctcggtgatattggacgtagccctcgcatgcaatatcatgctctttcccttgctcgtcaggctcatctagaggttgacattgttgcatatggaggcacttgggggtgggcaattggggtgagcacatggacaatgatggacaatgattgggaattttttaggcagtgcggtgtgcgtggaatgaaggaagaggttgtgtgctgttcggaccctcattctgctgtaaaagagcataaatctattcatatcaatgaaatgacacagtggccatcaaaccccagaagttttccaaagatactccatcctttattgctcatacttaagccactggtccaattttttatgctcctatggtatctctgtgttaaaattcctaagccggatgttttcatagttcagaatccaccatctgttcctacattggttgctgtaaaattagccagttggattagacgttctgcgttcattatagattggcataactttggatatactcttctagcattgtctctcgggaggaatagtcggtttgtggctttatatcattggattgagaagcattttgggaaaatggctaatggttccttatgtgtgacaaaggcaatgcaacatgaattgtctcaaaactggggaatcagtgccactgttctatatgatcaacctcctgatttttttcaacctgcttccctggaggagaagcacaagttgttttgtgggattgataagagtctgagaacaccttacagccttcaagactgtcttagcaatgaggaactaacaccagacgatgacaaccctaatgtaactctatttacaactcagactggcacagatatttccttgaagtggaacagaccagcgctcattgtaagcagtacaagctggactccggatgaagattttagcattctcttagaagcagcactaatgtatgatagaagggtttctgcattgctgaacgaggatgacttgaagagggaggatgttttctggcaggaaatcaagggtgggaagcaataccctagattattatttataattacaggtaaagggcctgaaaaggaaaaatatgaacaaaagatggcaaaactcaaccttaaacgtgtagcatttcgtactatgtggttggagccagaggattacccattgcttcttggatcagcagatcttggtgtttgcttgcatacgtcctcttcagggttggatcttccaatgaaggttgtggatatgtttggctgtggattaccggtctgtgctgtttcctactcttgtatcaacgagctggtcgaagttgacaagaatggcctactcttctcttcatcctcggaactggctgatcaatttgtgacgctgtttaagggattcccaggtgaatgtgatgagttgaagtcactgagacagggagtattggcaagcagatcttctgttaattgggcaacagagtgggaagcaaacgccaaaccccttatatccaaggcaagtagatttcttcacccttga
>g3[scaffold3520:27180-29161]
atgcttgtttctcagcagttaaagattcattttttcagccaccctaattctcataccaagagtatagctaatggtaaaaggtcaaaagttccagcgtttaagcaaggactctttaatcccactataggtcataatttatgtgtaaagcacaaatctttagctgtttctttgaatgtagatgaacctagaagttgcaatcttgaagaaaagattgaagtggttcaagaaaaaagcttttggggtgctgtggggttgattgtaggtactgctgtagggccaggaatgttgggattacctgcagcaactgtaaaatctggtccaattccatcgaccatatctcttttgttgacttgggtttatgttatttcctctatcattcttgtggcagagcttagttttgcagctatggaggaagatggggttgatgaagttagctttactagtcttgcaaccaaggcattaggaagtaaacttgggtctattgttgctctggtttatggttcactaacttttgctttgttggtagcctgtgtttcaggaattggttcaattatttctcagtggtttcccaagattaatcatgttcttgctaatggactgtttccatcactagtcgggatagttctttgtttgttaccatttcatgttattgatgtagccaataggtgcctatgcattactatgtttttctccataacagcattagttgtaattggaatatttgttgggagaatgagtattcttgattcttttggatttgcttcttggagattttcatcagttttgcctgctattcctgtggctgtgcttacaatgggattccatgtaatcacaccttttatttgtaaaattgctggaaacactgtacacgatgctaggaaagcaataatgctaggtgggactattcctctagtcatggtagtatcatggaatttgattgttttgggactttctagtcacaatgcttcatctgtctcaagcgatccaatctcactcttgctctctgtcaattcgtctgctctaccagctgttcaaggttttgcattttcagcattagccactagcttgataggatatgctgttagctttccgaaacaggttgttgataccttggatttgatctttagtagttccagttccattcccagtccagctcgaggagtagtaggcaaagttggttcagccacatttaagttgaggcaaaatcttggaaatgcagggaaagtttcttacagtggaactaagaatgataaggcttcagaaaatagagtgaactctggttttgaatctttacaaagccttgtgattccttttgttctagctttgccagttctcattggctctttctttccctctacattttcaagagctcttgattttgctgggatctacgccaactgctttctgtttggcatccttcctccggtgatgacctacatttatcagtccaggagaaagctcaggttaggcgtcttgccaggaggagatggtgtgctgctactacttttagtcattgctgttattctagccatttggcattag
>g4[scaffold3520:29901-33185]
atgaaggcgtgggaggcaactataaggataacacaagctgcaacaaggaaacgtgctaacacgatattttgtacacaaggttcatcatcaccaccaacagaggaagaaaatgagcaacaagatgatcacatttacgcgagtggtgaaatttttcatgctgagaggtttctcccaaatggtgattactatagtggttattggcttgacaatttccctcatggacaaggtaaatattggtggacggatggatgtatgtacgttggagattggtttcgtggaaaaactatggggaaaggtatgtttagttggccctcgggggcaatgtacgaggggaatttcaagtctggatttatggatggagatggtacctatacggggcctaatggcgatacctataagggtggttggatcatgaatttgaaacatggacaaggggttaaggagtacgttaacggagattgttatgatggtgaatggtgtaggggattgcaagaaggacaggggaggtataattggaaaaatgggaattattatgttggtgaatggaaaaatggaactatttttggtaaaggtaaaatgtattggactaatggaaatgtttatgaagggaactgggaagatggatttcctaaaggaaatggtacttttaaatggactgatggaagtttttatgttggaaattggagtaaagatccaaatgaacagaatggtacattttatccatctacttcattgttagaaactggtaatcttgaatgggatcctcaacaagtgttcaacgtcgatttggtagaatgtactatctgtccacctgagaaagttcctattttgccttcacagaagaaactcgcgttatggaggtcatctaaggctgttgacagcaacattaagcctaggaggatgtcgttggacgggagaatagatgcacctcctgttgatagggagtttggtagaattcgtttatcagatgttgcaggaacttcagctagttatttggacgattccatcgttggcttgcaggatgctgatggatatttaagaggtagtcctataagaattcctaaagttgttaagagacaaggccaaactatttctaaaggacataagaattatgagcttatgcttaatttgcagttgggaatcagggtatcagtgggacggcctggtcctccaccatcactagatctcaagccatcagcatttgatcctcgagagaagtattggactagatttccaacagaaggatccaagataacgccccctcatccgtcttgtgaattcagatggaaggattattgtccgaaagttttcagggcattacggatgctattcaaagtggatgcagctgattatatgatatcgatttgtggtaatgatgctctccgagagctttgttcccctggaaaaagtggaagttttttctacttgacaaacgatgatcgatatatgatcaagacaatgaagaaggcagaaacaaaagtgctattaaggatgcttagcgcgtatttcaatcatgttcgcgcttttgacaacacccttgtgactaagtactatggcctgcattgtgtgaagctgagtggaccagctcagaagaaggtacgattcgttatcatggggaacctcttttgtacaaattactcaattcatagacgattcgacttgaaaggatcaacatttggaagaacgacagataaaccagaatcccagattgaagcaacaacaacccttaaagaccttgatctcaacttcattttcaggttacaaaagacatggtttcaagagtttcgaaggcaagttgatagggattgtgagttcatggaacaagagggagtgatggactatagccttttagttggtattcattttagagaagcagatagtactgaagatcagacatcttctggttctggaacacctatcgataatggaggctcggaaaatgaaacagttgctcgtgtctctcgagctgatatggatcagttgcttcttgatcaggaaggatgggctagcataaaactaggaataaacatgcctgcaagagttgaaaggacagagaggaaagctacagaagcggaaactcagctaattggagatccaacaggagagttgtatgatgtgatactgtttttcggggtcatagacatacttcaagactatgacattacaaagaagctagagcacgcatacaagtctatgcaatgtgatccaaactctatatcagcagttgatccaaaggcatactcaaggcgttttcgcgattacatattcaaagtttttatagaagataattga
>g5[scaffold3520:40783-44145]
atgagtggagcaggagagaaaggatcaacaaccaagactccagcagattttctcaagtctattcgtggacgacctgttgttgtaaaattgaactctggtgttgactatcgaggtatccttgcctgtttagatggatacatgaatatagcaatggagcaaaccgaagaatatgttaatgggcaattgaagaacaaatatggtgatgctttcattcgtggaaacaacgtgctttacatcagcacatcaaagaggacactaggggagggagcttaa
```
