## Supplementary material for "The *de novo* reference genome and transcriptome assemblies of the wild tomato species *Solanum chilense*": EOG093608ZW.faa.1

```
>g1[scaffold3838:85826-90707]
MEATIVAAVSPAATKAVSFLVDSLSQLLLENVELIRGADRDFQRLLDEIKPINELLAGDYARLKSNNNDLDELFQNIQRTVYKAEDAIDKFLIQAKIDEGNFFNKIGPFVKWNNNRKIAPEFGKILEQVTEIRKQTQQVLEKTGIQSSAFQPGETTQPQVTPDSCKKTVFAKACHLRKLGIEGKLALLLGKSTKGRGFDSFQELRCIEKLKLLNNDFSEELHLPPHFFSLQKTLNKLTLSSTRFKWSEADMLGQLECLKVLKLKENAFTGKNWKPKKGSFSKLQVLHIVWAAEWETWDASNRPFQSLTHLVLTSCSNLKAVPLELADLPYLQEMKLTRTTFQAVSSAIEIKNKILQRQDPESSIKFNLITFTPTLSTN
>g2[scaffold3838:94176-98135]
MSNSSSSISISNVQLQHISNLTNYNSQIKTHTNPLAVNPFFRTFPGFFLTSSDIVLRHNVLDLSGTFPSPNPPLAYHRAGPRNQILFDPVIVRAAIVTCGGLCPGMNTVIRELVVGLWELYGVREIFGIKAGYRGFYSYDPVRLNPKMVDDWHKRGGTVLETSRGGFDLKKIVDAIQNHGFNQLYIIGGDGTMRGAVEIFEELKQRKLYISVVGIPKTVDNDVGIIDRSFGFQTAVEMAQQAINAAHVEAESAVNGIGLVKLMGRSTGHIALHATLSSRDVDCCLIPEIDFYLEGNIRTAEPSHFTYVHEMGHAVLVVAEGAGQDIIPRTESQKTEDESGNPVFLDVGGWLKSELKNWWSRDHPNELFTIKYIDPTYMIRAVPPNATDNSYCTLLAHSAIHGVMAGYTGFVCGPINGNYAYIPVDEVAKAKNKVDTRDHKWSWVRSVSNQPDFIRS
>g3[scaffold3838:101196-102640]
MGFKKMALITHLPKQEQTLFSFVAVSVLLFLCWGVIEVESGIGVNWGTISLHKMSPFTVVDLLKQNKIQKVKLFDADPAVMKGLMGSGLEVMVGIPNDMLAGLSSSTSAADLWVAQNVSRYMVKGGVNIK
>g4[scaffold3838:103556-105262]
MTAIHQHRYVAVGNEPFLTSYSGQYQSYVVPAMTNLLQSLAKANLARNVKLVVPCNADAYESSLPSQGTFRPELTPIITQMVSLLNSNGSPFVVNIYPFLSLYGNSDFPQDYAFFEGTTHAVTDGPNVYYNAFDGNLDTLIAALAKIGYGQMPIVIGEVGWPTDGALGANLTAARVFNQGLVNHVLSNKGTPLRPQVPPMDVYLFSLFDEGAKSVLPGNFERHWGIFSFDGQSKYPLNLGNGLLKNAKDVEYLPYRWCIANPMKDLAEVTNHVRLACSYADCTTLNYGGSCNEIGAKGNISYAFNSYYQLQKQNPRSCDFDGLGMVTFLNPSIGECRFLVGVSDYASSSGFRLQSSWISVLLILLWDAWLF
>g5[scaffold3838:105671-108121]
MMDCEAADILQGIQENMVVLSDDPAIKLPVGLAYGQRIRLYDNPQAVEQILGAGFHLTQIRPLKQHGVSDGELCMIANFPLESVDEVFAFVPSFKNRKSKLRVPLENVLAELAKLRKAA
>g6[scaffold3838:109046-111742]
MVYVIDVVLLDENRDGINAKLEVWSRTRVSKGFRLSRTKTKYVECKFSDIMPKAGMEMRLHAQSIQNKRSFTYLRSIIQETEIYDDAHIILSVVQSRPQQVKAAEMRMLWWICEHTRRNEISNEDIGGGGGRPNKYLKKCGNEGEEGCGEYGRIFTEIMKSDGAKIAPMKLFVEWTVEEKGEGEGVRGVTREEWGGEEYRFREV
```
