## Supplementary material for "The *de novo* reference genome and transcriptome assemblies of the wild tomato species *Solanum chilense*": EOG093608ZW.faa.2

```
>g1[scaffold4654:12693-13783]
MNEGEKHRDETTGIVKRYNRLEKVEAILAKARSSIREAARNGSMISNHEDPDYVPQGPIYRNTNAFHRSYLEMEKKFKIYVYEEGELPIFHNGPCRSIYSTEGRYLYVSGGPDSRHVIGRTVADYIHVISSRHSFWNTSLGADHFMLSCHDWGPHTTSYVPHLFNNSIRVLCNANTTEGFNPQKDVSLPEINLKTDDTIGIIGGPSPSRRSILAFFAGGLHGAIR
>g2[scaffold4654:18438-22850]
MEVPVGFLAKLWSFISFLPFFFLFFLLGILKGLVIGPIVTVIISVGNSAVVIGLWPAHFIWTYYCVAKSKRLGWVLKIALLVSLPVPLILWPIVAIIGSLIGGIGYGFLAPLIATFEAIGESITSKIYHCFADGCISTLKGSCTVVRDFTDFCFHSYFSYMDELSEEIYPDEKPIEVKLSKLPSCILVSLLAIPVDVPIITALALWKSPFMLFRGWKRLLEDLIGREGPFLETVCVPFAGLAIFLWPLAVVGSVVASFFSSFALALYSGIVVHQEDSFRMGLAYILAAVSIFDEYTNDLLDMREGSCFMRPKYRRNMSSSGGLESKKSIEQRNEKEKEGSRSSKLVLHGSRTLKQAIQQYTPMHVWGWLFKSCEVNGRILLREGFIDVKDIDQCIVKGDCKKLGIKLPAWSILQCLLASAKSNSQGLLISDEVELTKSNWPKDKVFEWFLAPLLVIKEQIKTLQLGEDEEISLRKLVMCYKNERPEEWDNTGFPSTDTVRRAQLQAVIRRLQGIVGSFSRVPTFRRRFKNLVKVLYLEAIQTGLIAETDGGSSKAGNRNRHQRVNGDEKNTDDNGEQNDQSSRDGDSIV
>g3[scaffold4654:23658-27517]
MKVAPKVILLFRDPTGFGTAIFEALQPNPKSNLQKRQESLDLSLQHYGIKDQKVSGEVVHFLNGANLEVSLLLLENYEPPTLACALNEVLALLVGDGLSNMPTIIAPFVVAASKLKMENRTSVSVDNRSVYGLQVGASSDLTKALCTNLQSPPPSLQIFNEQLACLLQLVRVLKMPTYVIIGKKGQNLHRKTSEEEHELAELSGLCIAMQYPIAAGRAEWLMYARHWPS
>g4[scaffold4654:27568-33859]
MGEVTNSQQQKKKIVIGDDGYVLEDVPHLSDYIPNLPTYTNPLQHNPSYSVVKQYFVDEDDTVAEKVVVHKNSPRGIHFRRAGPCQKVYFEPDDVYACIVTCGGLCPGLNTVIREIVCGLHYMYGVSRVMGIDGGYRGFYSKNTIPLTPKVVNNIHKRGGTILGTSRGGHVTKKIVDSIQDRVKIFMSPSVFKVYIIGGDGTQRGAAVIFEEIRRRGLNVAVAGIPKTIDNDIPVIDKSFGFDSAVEEAQRAISAAHVEATSFENGIGLVKLMGRDSGFIAMYATLASRDVDCCLIPESPFYLEGSGGLFEYIEHRLKDNGHMVIVIAEGAGQELVSESLKSTDPSGNKLLQDVGLWISERIKEHFSKQKKMLINLKYIDPTYMIRAIPSNASDNVYCTLLAQSAVHGAMAGYTGFTVGPVNNRNAYIPFNRIIEKQNKVVITDRMWARLLSSTNQPSFLRTRVDIIKANKDEEPPTQLSDDATTDDNLMEKQILAK
>g5[scaffold4654:37158-46666]
MSAPTTDAAGGTSEDRRQIHNNNNAENSDGGTTMAMQRKRARRVSFAEMTSVHFFDRDEEYETPPNLSGKAENNSESEEVNLGFDQLVDDPKESWLLNEDREDGDEGNDEDEDEDGDDEMPLPRSFLRPEESPSPGSNFGSATSIDGKCFLSPSSSICVXDNFFGPVSPNFIRPGRLSDSAASDENHDITMDSTAFSMHFRRFVRSDSGIDLKTPTEVSFEEKTPTQTSQRSSMELTMANKPISQSCMPVANFSGVSDSSDMSLIGENSRRYDYGILSPDLEALLAEGQERLHAAVSGDTSVPKSPTSKEMEVGSTMMDLSGNGEQQANAIVSLEMPLEPLCQKVDADDGYKFLSRVVDGESSLRSTVPAPDNNDDRVNQSLKQLSNDFGENNMSVKDASVLENSEALCINNGERSEFCGLPCDRVSPVVDLVSSSPATQRLIVMGSPSPVKQNSTAVSSPEDLISFLSNEKRGPWTSSASLQKSISKLPFLEDPISFLSNGKRGPWTSSASLQKSISKLERLKASAFSSFGGDKIPHMGVRALEFPKTPPLDSILKKRNLDMGVKRLDAAMTCSEEQISGSTMKEGERKTFTPGGSWSKALSSSEDVIQCEQSFGPEKPGKSLNQLETGILPMDQLLKPADPSSSSRFSLSGKKNDMVTPNDLRQKISLISRTDSPLVDYSGREEVIAIAQKLVFTPEKSSHSKCTEHQSSPFKESKLDDEHLKSFGPVKKASSISNVTDGPSVTATAGNWYSASTLTEEQSGSPVVEGSKVLRQPERTHSIEAKLPEQTNELGNNEVLRISRDGSSHLSSAILDGNIQSATGFPELEIDPREKNKSSSACAASSSIQNLDSLVVEKTPVKWSSRSPSAKGHHSLAQSNSICFSIDKVMQSPRSNQSIGRPGNSSAHKRSSEELTFGDMEHTNEIIMSHRSPKLQRGVGNYPGTSGNPDDSGKEMHRAHDELRQWKDINSKFMDVADEWISLPKERLTMPAIEMVEDIVTRMQKAKTYDILHSQILTQKASVSNFQEKRAVEAIMLLCQLVHEKAKFHLRCVKKEKLLKSQMSKINHSLHNSETVSRGIQGDIISSERSSACEKAPQEGAGKPASHMRHCRNEDGRYVVDVLRDGDAQDNLGVDESMVRNWQKREGRRLVEDNISLYMVDLMESKEQSVL
>g6[scaffold4654:46978-48370]
MIQVLYQRFMVMQVPHNKVTTIKEALKISERKVATLTRSLHSSLKLKGEPKCADTIISVKEHLMRRSCCRFLHQDMQMFVIQNVRKGNGHYDIILNYLDLLVQSLKVTVGPNPSIIIYNNLNDLLITKNFPNINACAALRFVLKAEISKKFGARTPAQETQEIETRNLSILSIGIYGFKGKKDGGLVVRGLKMHKVILLKNDYGSSQMRKLLCGKFIKTK
```
