## Supplementary material for "The *de novo* reference genome and transcriptome assemblies of the wild tomato species *Solanum chilense*": EOG093608ZW.fna.1

```
>g1[scaffold3838:85826-90707]
atggaggctacaatcgttgcagcggtgagtccggcggcgacaaaagcggtaagctttttggtggacagtctatcgcagctactattggaaaatgtggaactgattagaggtgcagatagagatttccagcgattactcgatgaaattaaacccataaatgagttactagctggagattatgcccgattgaaaagcaacaacaacgatttggatgaattgttccagaatattcaacgaacagtatataaagctgaagatgcgatcgataaattcctaattcaggcgaaaattgatgaaggtaattttttcaataagatcggtccgttcgtcaagtggaacaacaatcggaaaattgcaccggaattcggaaaaattctcgaacaagtgactgaaattcgcaaacagactcaacaggttttggagaaaaccggtatacagagttctgctttccagcctggagaaactacccagccacaggttacaccagatagttgcaaaaaaactgtgtttgcaaaggcttgtcatctcagaaaattgggtattgaagggaaattggcacttcttcttggaaagtctaccaagggacgtggattcgacagtttccaagagctaaggtgcatcgaaaaactgaaattgttgaacaatgattttagtgaagagcttcaccttcctccacactttttcagcttacaaaaaacactgaacaagttaactttgtcaagtacaaggtttaagtggagtgaggcagatatgttggggcagttggaatgccttaaggtactaaaattgaaagagaatgcattcacagggaagaattggaagcccaagaaaggaagttttagcaagctccaagtcctgcacattgtctgggcagcagagtgggaaacttgggatgcatcaaatcgtccgttccaaagtcttacacaccttgttcttacttcctgttctaatctcaaggctgtgccactcgagctggctgatttaccttatctgcaagagatgaagctgacgcgcacaacattccaggcagtcagttctgccatagaaatcaaaaacaagatactacaaaggcaagatcccgaaagcagcatcaaattcaatctcattacatttacccctaccttatccacaaattaa
>g2[scaffold3838:94176-98135]
atgtcgaattcatcttcttcaatttccatctcgaatgttcaactacaacacatatctaatctcacaaactacaattcccaaatcaaaacccacactaacccacttgccgttaacccctttttccgtactttccccggattcttccttacctcatccgatatcgttctccgtcacaatgttctagatctttctggaactttcccttcaccgaatccgccgttagcttaccacagagcaggacctcgaaatcagattctcttcgatcctgttattgtacgagctgcgattgttacctgtgggggtttgtgccctgggatgaatacggtgattcgggaattggtggttgggttgtgggaattgtacggcgttcgtgagatttttgggattaaagcgggttatcgagggttttatagttatgacccggtacgattgaatccgaagatggttgatgattggcataagagaggtggaactgtgcttgagacttctagaggtggatttgatttgaagaagattgttgatgctattcagaatcatgggtttaaccagctttacatcataggaggagacggtacaatgcgtggagccgttgagatattcgaggaactgaaacaacgaaaattgtatatatcagtggttggaatccctaagacagttgacaatgatgtaggcattatcgacagatcattcgggttccaaactgcagttgagatggcacaacaagctattaatgccgctcatgtagaagcagagagtgcagtaaatgggatagggttggtgaagcttatgggtcgcagtactggtcatattgcactacatgcaacattaagtagccgtgatgtcgattgttgtttgattcccgagatcgacttctacttggaaggtaatattagaactgcggaaccatctcattttacatatgtacacgagatggggcacgcggtgttggtagtagctgagggtgcaggacaagatataataccgaggactgaatcccagaaaacagaggacgagtcgggcaacccagtcttcttggacgttggagggtggctgaagtccgaactcaagaattggtggagcagggatcatccaaacgagttgttcacgataaaatacatagatcctacgtacatgatacgtgctgttccaccaaacgcaacagataactcgtactgcacgttgttggcgcactctgccattcacggagttatggcagggtacaccgggttcgtttgtggaccgataaatgggaactatgcatatattccagttgatgaagttgccaaagcaaagaacaaagttgatactagagatcataaatggtcttgggttagatctgttagcaatcagcctgatttcatcagaagttga
>g3[scaffold3838:101196-102640]
atgggtttcaagaaaatggctttaatcactcatttacccaaacaagaacagaccctttttagttttgtagctgtatcagtgttattgttcttatgttggggtgttattgaggtggaatctggtattggggttaattggggcactatatctttgcacaaaatgtcaccttttactgttgtggatcttcttaaacaaaacaagattcagaaagtgaagctttttgatgcagatccagctgtgatgaagggtttaatggggagtgggcttgaagttatggttgggataccaaatgatatgttggctggtcttagttcttctacttctgctgctgatttgtgggtagctcaaaatgtttcaagatatatggttaaagggggtgttaatatcaagtaa
>g4[scaffold3838:103556-105262]
atgacagctatacatcaacacaggtatgttgctgttggaaatgaaccttttcttacaagttattctggtcagtaccaatcatacgtcgtcccagctatgacgaatttgctacagtctttggccaaagcaaatcttgctaggaatgtaaagctggtagtcccatgcaatgccgatgcctatgagtcttcccttccatcacaaggaaccttcagacccgaattgactccgatcataacacagatggtttcacttctgaactctaatggttcaccattcgtggtaaatatttatccattcctcagcctatatggaaactcagacttccctcaagattatgctttttttgaaggcacaacacatgctgtgaccgacgggcctaatgtctactataacgcgtttgatggaaatttagacactttaatagctgcccttgcaaaaatcggatatggtcagatgcctatagttataggagaggtaggttggcctaccgatggagccctcggtgctaatcttacagctgcaagggtcttcaaccaaggcctagtgaatcatgttctcagtaacaaaggaactcctcttaggccacaagtcccccctatggatgtttatcttttcagtcttttcgatgaaggtgcaaaaagtgtgctcccgggtaactttgaaagacactggggcattttctccttcgatggccagtcgaaatatccgttgaacctcggaaatggtctacttaagaatgcaaaagatgttgagtatcttccatataggtggtgtattgcaaaccctatgaaagatcttgctgaagtaaccaaccacgttagacttgcttgtagttatgcagattgcacgacccttaactatggaggatcgtgtaacgaaattggagcaaagggtaatatatcatacgcattcaacagctactatcagctccaaaagcagaatccgcggagctgtgattttgatgggctcgggatggttactttcttgaatccttcaatcggagagtgcagatttcttgttggggttagtgattatgcttcttcatcaggttttaggttgcagagcagttggatatcagtgttattgattcttctttgggatgcttggttattctag
>g5[scaffold3838:105671-108121]
atgatggattgtgaagctgctgatattttgcaaggaatccaagagaacatggtggtattgtctgatgatccagccataaaactacctgtgggattggcatatggtcaaaggatcaggctttatgataatccccaggctgttgaacaaatacttggtgctggttttcacttaactcagatcaggcctctaaaacagcatggcgtttctgatggggagctttgcatgattgccaactttcccttggaatctgttgatgaagtgtttgcttttgttccctcatttaagaatagaaagagcaagctgagagttcccctcgagaatgtcttggctgaactagccaaacttagaaaggcagcataa
>g6[scaffold3838:109046-111742]
atggtatatgttattgacgtcgttctgcttgatgagaaccgcgacggaataaatgccaaactggaggtttggagtcggacccgagtgtctaaagggttcaggttgagtagaactaagacaaaatacgtggaatgcaagtttagtgacataatgcctaaggctggcatggaaatgaggcttcatgcacaatccatccaaaataaacgaagtttcacgtatcttaggtctattatccaagaaactgagatttatgatgatgcacacatcatattgagtgttgtccagtcaagacctcaacaagtgaaagctgcggaaatgaggatgttgtggtggatctgtgagcatactaggagaaacgagattagcaatgaagatataggaggtggtggtggtaggccgaacaagtatttgaaaaagtgtggtaacgaaggagaggaagggtgtggcgagtatgggcgaatctttacagagataatgaagtccgatggggctaaaatagcgccgatgaaattgtttgtggagtggacggtggaagagaaaggggaaggtgagggtgtgcgtggggtgactagggaagaatggggtggagaggaatacaggtttagggaggtttag
```
