## Supplementary material for "The *de novo* reference genome and transcriptome assemblies of the wild tomato species *Solanum chilense*": EOG093609BK.faa.1

```
>g1[scaffold31159:1-2052]
MVADFTWSELRFFLCWLQDGHSNVLLVAGPSGVGKTATIHAIASNLGVTIWEWTTPTPTVWPEHLHNSNSGLKYMSKLDEFEGFVERVRKYGLTSPTLKGSQASVILLVDDLPVVNVRAAYGRLQRCLTLLVQLVRIPTAIVITNYDKDDSADFSTRCWEELLLSLHSAGACKVNFNPVTVNSIKKTLTAICRKEQLEVGTDSIDLIAKVSGGDIRQAINSLQYLCLKPHRRPILSSKERLDNTSCLDDVLCLPFGKDETLSLFHALGKFLHNKRESEHTIASGTSDLTSFSGY
```
