## Supplementary material for "The *de novo* reference genome and transcriptome assemblies of the wild tomato species *Solanum chilense*": EOG093609C8.faa.1

```
>g1[scaffold5510:41235-44923]
MTRRCSHCNNNGHNSRTCPTRGGVTGGVGGGSSGGGGVRLFGVRLTDGSIMKKSASMGNLSSLHYHSSSSAAASPNPGSPSSDVLRESVHLTDGYLSDDPAHASSSANHRIERKKGRMIRSTLCIICDSDDFL
>g2[scaffold5510:47233-50803]
MPTNNLKNTAGKSTARFKSTRKPLRDVSNSNMVKPLTTSFKSKKPYGRQNDDVEPVAVENVIDHLLLIRSDFSSVIHQVLLHPFILEEKEIDELVQVLKLRGKKSGKEIESSAHVLSEMQASLKPWVLKFQKALSDLSTRPEHPSEQSQISEAVPMLADNTSDGVDSPDQSKWDSLVSPSPLVSWRAGCTTESGRQLFLLTPLPLRKVLSSKCQGSSKTFDNHTSDTNAQQHPLFDIRGVMEECLLENTISMASQPPSLSDVTGEMDIPPSLSDVTGEMDIPLSLSDVTEERDILRVNNEVKSILNNVSAHDMIINEVPQKRDLISPVKFSQIDCSLLVMTPCLKMSPPKTCVLLEPSSEYNCRDKHGAYKMTPFPISRHFPGMSEDSESSSSEGAEHLTKKYPELFGIKLSQNLTNGGKVADDESPDFLFSPPKTCVLMEPPVEEPLTNAAETGGSNLDIVERTPVMTESKSILVMRKHPGENTLKKELWMKFEAASSDGICFNPSTIHETIQKDFLERLEEVSVDELTAEEGA
>g3[scaffold5510:50968-57033]
MLLVIFCVLLPVQTNMYSEIMAIQLAAEICVHKGFTNVVIETDSTIARLIMIQEVSAPWAVDTIVRKIITLLRDKKMRFSHVYREGNAVADSLANYAIDEEISGTFKEFHQLPAQARKLINVDKAQIPSFRVRVHPWRF
```
