## Supplementary material for "The *de novo* reference genome and transcriptome assemblies of the wild tomato species *Solanum chilense*": EOG093609D4.faa.1

```
>g1[scaffold9797:6929-10055]
MCKCANRLLAASGLPLIAKQMKRLELSSIWALLAAFEDPLPTALNAASLPFEGAFVKGVESVSWMANNTKKLLASDSGPQCWTFFSTATFGKQNKVPQESIPNATGEKVKEAMLEGVEKALGLSKSSLQKPFYTKLQLWIFSSEAANFISVVVFLVTELSSNITCISNFFSYCLLLPSNVLVFLPHVLHGSAVWGAALPTNTPGIPCIFDPRGRAGICGDWLLGSSLEAAALSGIALADQIADYFEQGGPCSDEFAVGLHDEYKPLEGHDIGQFPGLDTVDQITNVPALTLAT
```
