## Supplementary material for "The *de novo* reference genome and transcriptome assemblies of the wild tomato species *Solanum chilense*": EOG093609D4.fna.2

```
>g1[scaffold30094:174-2310]
ggaatacatgggttgggaggaagaatgggaacaagagtgattgatcatcagcctttgatatttgaccatgcagctcagttcttcacagtgacaaaccccaagtttgctgagctagttgatgactggttggagagaggtctggttcgtgaatggaagggtacaattggtgagcttgaagttggtgggaattttgtcccatttccttcttcacctcctaaatatataggggtcaacggcatgcgcccacttgcggattcattactatctcagacttctttggtcaatgtggtacgaccttgttgggtaagcgcacttgaaccatttaatgggacatggcacttgagtgagaagggaaagccttgtgggcagtttgatgcaattgtcattgcacataatgatgcaactggtaatgtcaagatcttgcaacattttggccatgcgatttcaggagtaaatgcaactggactctatttgctggaaatctgccaaaacgcggctgggttgacggaccacgcgacggatcgtcgtggtcacgacggaccgtcatggactccgtcgtcccatacttgtgcaatttcttctgctgctctcttcaccaccctcgacggcaagtatgacggaccgtcatag
```
