## Supplementary material for "The *de novo* reference genome and transcriptome assemblies of the wild tomato species *Solanum chilense*": EOG093609DP.faa.1

```
>g1[scaffold9605:1-4200]
FCCTMRRRKNDLPDKYLCKNDFWGYSSSSHHSSGTHGLRAGQEAAKKGIGFIEAFALIGKEEGIKGYWKGNLPQVIRIIPYSAVQLFAYETYKKLFQGKDGELSVIGRLAAGACAGMTSTFVTYPLDVLRLRLAVDPGYKTMSEVALNMLKEEGFASFYNGLGPSLIGIAPYIAVNFCVFDLVKKALPEEYQKRTEATLATGLISATIATLLCYPLDTVRRQMQMKGTPYMTIFDAFPGIVARDGIVGLYRGFVPNALKTLPNSSIRLTTFDTVKRLLARSEEEFQKIIEENRRQKAE
>g2[scaffold9605:7006-12280]
MAFSLQFNNPISTFSCSNLYNGTRTQPFKFLCTSPQSDSSNSKEEAIQDSSWENDKGYVVLVEKYRNGTLKRYVIDNDSEMKMFLEEHVPTTSRSQDLDTSGMELSWLPKVIKDFVLPSGFPDTVSDDYLDYMLLQFPTNVTGWICHTLAVGVGSFSGTSAAASAAAIRWVSKDGIGALGRFFIGGRFGNLFDDDPKQWRMYADFIGSAGSIFDLCTPLYPYYFLPLASLGNLAKAVARGLKDPSFRVIQNHFAIAGNLGDVAAKEEVWEVAAELLGLSLGILALDTPVISKSYPTLALTWLSVRILHLWFRYQSLSVLQFNTINLKRARILVNSHVLHCTIPGINECNRMESILLWERFLRPRIIFEISLEEMINAGKYRSKQIKKLIHMYKEENYFLVVNEQKAADFQVFVSFKEGASSLSVFRSIWQTYWLYQNWGWSDNIFDRLEQSLVELRDRFPDLLQQLSDAGWDTNTLSLKVPKEMSINELS
>g3[scaffold9605:13226-14232]
MLRLWRLRRVSFMFVELERNNKLSYFGDRVLKLVCVTLFAVHSAGCFYYFLAARINDVNKTWLSLGNLHDRSIWNLYVMSMYWSITTTGYGDLHAVATEEMIFTMVYMLFDLGLTAYLIGNMTNLVMLDHLSMMHRTDTEGLQQQEILETLPRAIRSAISHHLFYSLVDKAYLFHGVSHDLLFQLVSEMKAEYFPPKEDIILQNEASTDLYILVNGAVDLISHRNGMDQVVGELKAGDVCGLFVVSLNF
```
