## Supplementary material for "The *de novo* reference genome and transcriptome assemblies of the wild tomato species *Solanum chilense*": EOG093609EF.faa.1

```
>g1[scaffold5784:18425-21329]
MGNGVGKLSVCFTSGGAVEGRRRKDFPLMISDPLEDLGHSFCYVRPDQTRISSSKVHSEETTTFRSISGASVSANTSTPLSTAFVDLYSYNSIDRSSAFEGSTSFASIPLQPIPRNSSIHSGPLFSSGLVPASGPTERGFMSGPIERGFQSGPLDRGLYSGPLDRGCSDQFQRSYSHGFALRSRSRKGSFFRVLQRAISKTLSRGQNSIVAPIKGSISVKESDWVVGAEKQNELTISSVNFSSECSLDDDDTLDNQNVQWAQGKAGEDRVHVVVSEEHGWVFVGIYDGFNGPDAPDFLVSNLYPAVHKELKGLLWDDKLDNNSSVTIPSPSLAVEESNQTIDDEFLRDSCSRCVEQENYPSAREDLSCDSRLKKKRGKGSKNRYRGVSKKWEENQRRWRCEWDRERLELDRRLKEQLNGNGSNGSGSVNHADVLKALSQALKKTEEAYLDLADRMNMENPELALMGSCVLVMLMKGEDVYVMNVGDSRAVLAQKKEPNLWSQDLERINEETLKDLELFDGDESDCVPNLTAFQLSIDHSTSVEEEVQRIKSEHPDDPCALMNDRVKGSLKVTRAFGAGFLKQPKWNNALLEMFRIDYIGTSPYISCLPSLYHHRLGPRDRFLILSSDGLYQYFTNEEAVLEVEHFISWSPEGDPAQHLIETVLFRAAKKAGMEFHELLEIPQGDRRRYHDDVSIIVISLEGRIWRSSA
>g2[scaffold5784:25214-27210]
MADGEDIQPLVCDNGTGMVKAGFAGDDAPRAVFPSIVGRPRHTGVMVGMGQKDAYVGDEAQSKRGILTLKYPIEHGIVSNWDDMEKIWHHTFYNELRVAPEEHPVLLTEAPLNPKANREKMTQIMFETFNTPAMYVAIQAVLSLYASGRTTGIVMDSGDGVSHTVPIYEGYALPHAILRLDLAGRDLTDHLMKILTERGYSFTTTAEREIVRDVKEKLSYIALDYEQELDTSNTNSSVEKSYELPDGQVITIGAERFRCPEVLFQPSMIGMEAAGIHETTYNSIMKCDVDIRKDLYGNIVLSGGTTMFTGIADRMSKEITALAPSSMKIKVVAPPERKYSVWIGGSILASLSTFQQMWIAKAEYDESGPSIVHRKCF
>g3[scaffold5784:40632-42810]
MGQGFSCGTSDEHGLFTAVQCGDLETVKALFERNPSLVHHSTVYDRQSALHIAAANGQIEVVSMLLDKSVKPDLLNRYKQTPLMLAAMHGKISCVQKLIEAGANILMFDSLNGRTCLHYAAYYGHSDCLKTILFAARTSHIASSWGYARFVNVNDGKGATPLHLAARQRRADCVHILLDNGALACASTDGYGFPGSTPLHLAARAGSLDCIRELLAWGAERLQRDDLGRIPYTIALRYKHGACAALLNPSSAEPLVWPSPLKFISELNEEAKHLLECALMEANKEREKNILKGTTYSPPSPTNSDNGMDDNISEVQDCGHQMCAHCVLALCCHKKPNPTTTSPIAPVCPFCRSNIVQLDVIKLEKDDGTSHDIVSPSKLRKSWRSRNFSEGSSSFKGLSAVSSFGRMVGRGSGRIAAENEYIDKPIILD
```
