## Supplementary material for "The *de novo* reference genome and transcriptome assemblies of the wild tomato species *Solanum chilense*": EOG093609EF.faa.2

```
>g1[scaffold4275:13608-14906]
MADGEDIQPLVCDNGTGMVKAGFAGDDAPRAVFPSIVGRPRHTGVMVGMGQKDAYVGDEAQSKRGILSLKYPIEHGIVSNWDDMEKIWHHTFYNELRVAPEEHPVLLTEAPLNPKANREKMTQIMFETFNTPAMYVAIQAVLSLYASGRTTGIVMDSGDGVSHTVPIYEGYALPHAILRLDLAGRDLTDHLMKILTERGYSFTTSAEREIVRDVKEKLSYIAIDYEQEIETSKTSSNVEKSYELPDGQVITIGAERFRCPEVLFQPSMIGMEAAGIHETTYNSIMKCDVDIRKDLYGNIVLSGGTTMFPGIADRMSKEITALAPSSMKIKVVAPPERKYSVWIGGSILASLSTFQQMWIAKAEYDESGPSIVHRKCF
>g2[scaffold4275:15768-21600]
MHRRNIRLRREYLYRKSLEGKERLLYEKKRKIREALEEGKPIPTELRNEEAALRKEIDLEDEITAVPRSTIDDEYANAPEKDPKILLTTSRNPSAPLTQFVKELKIVFPNAQRMNRGGQVISEIIETCRSHDFTDVILVHENRGVPDGIVISHLPFGPTAYFGLLNVVTRHDIKDKKSMGTMSEAYPHLIFDKFSTKLGERTVNILKHLFPVPKPDTKRILTFANQSDYISFRHHVYEKHGGPKSIELKEVGPRFELRLYQIKLGTMDQDEAQIEWVIKPYMNTSKKRTLLGD
>g3[scaffold4275:27853-29735]
MELLTPLPPPPSTPPNFPSGYSSMPSFRRGFYRTSQIVAPQSREVVVEEEEEEQQQGSKVFVAVGKYVDKGVALVQWACKTFGNSEICILHVLQPSPYIPTLLGKLPVTQANAKMVAAFRNAEREEAWKLMSRYLSVCCKSKSILTKGHLVGRISTKTYPEVRTEEVVVCP
```
