## Supplementary material for "The *de novo* reference genome and transcriptome assemblies of the wild tomato species *Solanum chilense*": EOG093609EF.faa.3

```
>g1[scaffold3958:4650-6554]
MLKKDDVDVIIKSQQQILGEAFDGKEKAKSRERDREAARIAIASIKRTVNFDDGFQAERDLMSILGAPQQIIGKAFDGKEKRKKILLAHCSSLVEVTVKPTRSLEDDGVWSFYLDQQQFPPASPNVDILLDVY
>g2[scaffold3958:7317-7964]
MADGIVIQTVVIDNETALSHAISWLDFGGRDLTYYLWELIREVVYIGAGNFQCPEVLFQPSLVGKRPTGIHEKVYNSIMKSDVDIRKDLFENIGSTMFSGLAERMSKEITTLAPRGTKIEVIAQPERKYSTWIGGSMLASFNTFKRVSFSLFYLTNQLINLSSLE
>g3[scaffold3958:23843-24430]
MSKKVDVDMIMKSQEEIFGEAFDGNEKAKSREGDREAARIAIEGIKRTVYFDDDFLAERELLAMMGAPPQILDKEIDGEEKKKKKRVTFCEEQLLYLQEEKAKSKLKKEREAARIAIASMKRIVSFGDDIQAEIEFLTMIGAPLPIFGEEVYEEEKNKEVELLEKQLQEEKAKSQQKEDSEAARFRMGYFEDSEI
>g4[scaffold3958:30292-31723]
MYSVYKMADGEDIQPLVVDNGTGMVKAGFAGDDAPRAVFPSIVGRPRYTGVMVGMGQKDAYVGDEAQSKRGILTLKYPIRHGIVDNWNDMEKIWHHTFYNELRVAPEEHSILLTEAPLNPKANREKMTQIMFETFNVPAMYIAIQAVLSLYASGRTTGIVLDSGDGVTHTVPIYEGYALPHAILRLDLAGRDLTDYLMMILTERGYSFTTAAEREIVRDVKEKLAYVALDYEQELETTKNGKDVEKSYELPDGQIVTIGAERFRCPEVLFQPSLIGMEAVGIHETTYSSIMKCDVDIRRDLYGNVVLSGGSTMFPGITDRMSKEITTLAPSSMKIKVVAPPERKYSVWIGGSILASLSTFQQMWITKAEYDESGPAIVHRKCF
>g5[scaffold3958:35116-39184]
MILNEELMIEIFLRLPVKSLVRCKCVAKKWNNLITSPEFTRLRVPCFNPARGLFLLCHSFLINPFHEFVPFTLENPIQSPSHKLILVDDPCGIRILQSCNGLLLCCSFRVRGPNENYYVYNPTTQQFVTLPRLEGHGQISKAVIGMKLAFDPWKSPNYKVICIRLSDEVFPDDQHYQVEIYSSEVKQWRVVGSPFLARYDIGFKYTGVYWNDAIYWECGDNSLRFNVEQEMFDKFPMPNNKESKVAYYGESSGHLYLVLVCKRQKLSFYDIYEMNSDGTEWYVKYQVNVEDVVNAFPRMIQRYHDPTDWNHLAMSVLCVVRGEKEEEAFMILHIPKMVIRYNLRDNTFYKLCEFENKSIEENQLEDEDEDYEAPISLQFNSSMSAPTSFNIPSNQTNSETIEARLLYSASTELLDTIRIGIFPAGRIPRPRLKLKPSQNFQLESSYTM
```
