## Supplementary material for "The *de novo* reference genome and transcriptome assemblies of the wild tomato species *Solanum chilense*": EOG093609G8.faa.2

```
>g1[scaffold4075:14351-30507]
MSMSWADSVSAAENPAGAPSKSAYVPPHLRNRPSTDPPAQASYAGAAASLGNDHSGYGVPNMVGSRWSGQRNEYQSGYAGGGGRGGGWNGRSGGWDRGRDREVNPFANDDSEPVTEQESSAINFDAYEDIPVETSGDNVPPPVNTFAEIDLGEAVNENIRRCKYVKPTPVQRHAIPISLAGRDLMACAQTGSGKTAAFCFPIISGIMRGQFPRPPRPRMAFPLALILSPTRELSCQIHDEAKKFSYQTGVRVVVAYGGAPINQQLRELERGVHILVATPGRLVDLLERARVSLQMIRYLALDEADRMLDMGFEPQIRKIVQQMDMPPPGVRQTMLFSATFPKEIQRLASDFLSGYIFLAVGRVGSSTDLIVQRVEYVQETDKRSHLMDLLHAQKENGVHGKQALTLVFVETKKGADALEHWLCMNGFPATAIHGDRTQQVRLLLLVRSG
>g2[scaffold4075:31209-34339]
MDIPFLRNTSRYATGRFVDSVSCYCKVDSGFKTVVGARKFVSGSKICIQPDINPHAHKTKNSRRERSRVQSPLLPGLPDDLAIACLIRVPRVEHNKLRLVCKRWYRLLAGNFFYSLRKSLGMAEEWVYVIKRDRDGRISWHAFDPTYQVWQPLPPLPGEYSEALGFGCAVLSGCHLYLFGGKDPIKGSMRRVIFYSARTNKWHRAPDMLRKRHFFGSCVINNCLYVAGGECEGIQRTLRSAEVYDPNRNRWTFIADMSTAMVPFIGVIYDGKWFLKGLGSHREVLSEAYNPETNGWSPVTDGMVAGWRNPSISMNGRLYALDCRDGCKLRVYDGASDSWNRFIDSKLHLGSSRALEAAALVPLNGKLCIIRNNMSISMVDVSSPDKQVETNPHLWENIAGKGHFRTLFTNLWSSIAGRGGLKSHIVHCQRWDFTANSLCMDFSGIFILLPLTHRKRLFKHRVWNLAPIVSHLRIPYFEHRSCIASQHHDLAAPAVEYVAYDRLERSGRVMS
>g3[scaffold4075:37678-38934]
MAFNSRFHLGLLIFFILTPFTISFILSPSPQPEPKPTIYDILTVYGLPVGIFPDSVESYNLDKDGNFEVFLKAPCYVEFEYLVYYAEKISGKLGIGSITELEGIEVKRFLFWFNVKEIRVDLPLSDSVYFQIGFVNKKLDIHQFEIIHSCMKSGSLRQVLQVISLLSKF
>g4[scaffold4075:49409-50816]
MAGKSTADLHHHHTRLVLRYAFISRLVLISLIVLWRSLLSPYDTSASINPSCLSNTTSIIGLFSDSNSYSKSDWRPVLLPRLASVIEDSIVWDSVYFVRIAQCGYEYEQNYAFFPLIPICISLLSRTGNSLFSIILWINNTSNRISIIFLLDAVDLRYAS
```
