## Supplementary material for "The *de novo* reference genome and transcriptome assemblies of the wild tomato species *Solanum chilense*": EOG093609G8.faa.3

```
>g1[scaffold12711:7816-9601]
MVDSVSCYCNVDSGLKTVAGARKFVPGSKLCIQSDISSHAHKSKNSRRERSRVQPPLLPSLPDDLAIACLVRVPRVELSKLRLVCKRWYRLLAGNFFYSQRKSLGMAEEWVYVVKRDRDGRISWHAFDPTYQLWQPLPPVPGDYGEALGFGCAVLSGCHLYLFGGKDPIKGSMRRVIFYNARTNRWHRAPDMLRKRHFFGSCVINNCLYVAGGECEGIQRTLRSAEVYDPNRKRWSFIADMSTAMVPFIGVVYDGKWFIKGLGSHREVLSESYSPDTNAWSPVNNRMVAGWRNPSISMNGRLYALDCRDGCKLRVYDESTQSWIRFIDSKLHLGSSRALEAAALVPLNGKLCIIRNNMSISIIDVSSPDKRVETNPRLWENIAGKGHFRTMFTNLWSSISGRAGLKSHIVHCQVLQV
```
