## Supplementary material for "The *de novo* reference genome and transcriptome assemblies of the wild tomato species *Solanum chilense*": EOG093609G8.fna.1

```
>g1[scaffold3315:59361-61042]
atgtaccgcgatctgcgggaagtctattggtggaagggcatgaagagggatgtagcagactttgtgagtaagtgccccaattgccagcaagtcaaggtagaacatcgaaaaccagaaggtatgacccaagagatcgatattcctacttggaagtgggatgtgatcaatatggatttcatcacagggttacctcgtactcgcagacaacatgactcaatttgggtgatagttgatagaatgactaagtcttctcattttttggcggtcaagactacatattcggcagaggactatgacaagctgtaccttactgaaattgtgaggttgcatggtgttcctttgtctatcatctcagatagaggtcctcagtttacctctcaattctggaagtcatttcaaaaaggtcttggtagttgggatgatcaccttcctcttattgagtttgcctacaataatagctatcattccagcattcagatggctccttatgaggctttatatgagcgtagatgtagatcgccagttggttggtttgaagtaggtgaagcagctttgatagggccagattcagtcctttatgctatggagaaagcgaaactcattagagatagacttaagacaatccaaagtcgtcagaaatcttatgcaaatggtgatgagatttggaaagaaaggaagctcagtactaaatatgtaggcccttacaagatcttgaaaaggattggcaaagtgacatatgagttagagttgctagcaaaattagcagcagtgcatccggtcttccacatctcactcttgaagaagtgcgtaggtgacccagcctctatagtgtcattaaagagtgtggcggtgaaagatagtctttcttatgaggatgtactagttgagattcttgaccgtcaggttagaaggttgagaaacaaagaagtcgcttcagtcaaggttttgtggaggagtcagtccatagaaggagctacttgggaaaaagaagcagccatcaaagccaagtatccttacctttttccatccgattccactccagcttga
>g2[scaffold3315:64314-66462]
atgacaaagaacacaagatcaactgaaagatctgataatagtaaggtgggtgaattgtgtgaattgatgcaaaaggtattatcagaagtgagaactcttgcaggagaattcatatgtctcaagaaattggatcagtacaagaagtacttacagccaccaacttggaatgcgtatatgatgtctcttgaggaaagatttggagcagaatacgatgatcttatggaggagattaagaaggtgaggcaaacaggttgtctcaaggattatcaagcaatatttgagaggaatttgacaagggtcaatctgtctcaagagaatgccattagttgtttcattggagggttgaagcatgagctcaatatgacaataaaattggaagagcaagagtgcacaatctcgtggtttctacaaggagctgagttcacaactgattttctgctattaccattagggaggagacatcatctcaagggtgcaggaagacaaattactcttcctggagctgggaaactagctaaactggcaggggctgaaccaatgaataagcgaccttacaggtacccttttattaagaatgacatcattgaaaatttggttcaacagatgcttgatcaaggcgtaatacaaccaagttgtagtccatttgcctctcctgttgtgttggtggggaagaaagatggaacttggagaatgtacgtagactatagatatctcaataagtacacttttaataataagtttccaattcccattgttgaggacatgaaatgggatggtccaagatcttttcaaaaattgatcttagatcaggatatcatcaactaa
>g3[scaffold3315:74481-79812]
atgcaaagagttagggtatcatcacatcaagctccagtgcaaaggctaggagattcacaaatgacattgtctccaaagtttaggttagctgcaaaggaatctgatttacttgatccttcatttgatttagaaatgtggcgaaagggagaacccttaattcctggacttccagatgatgttgctctcaactgtctccttaggatacctgttgatgaccatatgaactgtagggttgtatgtaagcgatggtattcgctctttgctacgaaagatagattcttttctcgaaggaaggagcttgggtttcatgatccttggctttttgtctttgcctttcataaaactagtgggaaaattcagtggaaagtttttgatctaaagaactcttcttggcatactatccctgcgatgccgtgcaaggaaaaagtgtgcccccatggatttaggtgtatctgctttccccatgacggtgttctctatgtttgtggtggggtagcctctgatgttgattgtcccctaaatttggtggtgaagtatgaagttcgcagaaaccgttggactgttatgaagaagatgatcacagctaggtccttttttgccagtggagtaattgatggaatgatttatgttgctggaggaaatagcacacatctttttgagctggactctgcggaagtcttggatcctgataaagggatttggtgccctgttgcaaatatgggaactaatatggcctcatatgactctgcagttcttaatgggaagcttctagtaactgaaggctggttttggccattttatgttgtgcctaggggccagatttatgaccctcaaacgggtaattgggagaacatggcttctggacttcgagaaggttggactggttctagtgttgtgctatatgggcgattgtttgtagtttccgaacacgagcgcacaaaacttaaggtttatgaacctgaaaatgattcctgggacactgttgaaggacttccactgccagagcaaatatgtaaacctttctctgtagattgctgtgacaaccggattgttgttgtaggccgaaatcttcatgttgctatagggcatatcaagagcctgcagccatctagcaaacgttgctcatttgctgtttactggcaagtggtagatgctcctgcatccctctctgacttcacgccatctagtgcacaggttctatttgcttag
>g4[scaffold3315:84688-90552]
atggttctgctagcaatgggtggtagatggaatacttatggattcaagttatcatatcttgcacttctgattattctttatgacgttcacggatgtagctcactcaattctgaaggattggcattgttgggactacgatctaaagtggattgtgatccatacggagttcttgcaaactggaatcctgatcattgtgacccatgtatgtggtttggagtacagtgtctggagggcaaagtgcaaatgttggatcttcatggactttctttggaaggcacattggcaccagagcttgggaatctcactcacttaaaatcaattgtgctgtcagaaaacaatttttttggtgccattccaaaagaatttggacgacttcaaaggttggaagtgcttgacttgacagataataatttgagtgggagaattccagcagaaataggaaacctgtatgcgctaagaagcttgttgattcgtaacaacaacttggaaggaaaaattccatttgaaattgggaagcttcgtttgctctccgaattgcaatttgacgaagcactcatccctgctgctggtggaacatgctgtttacatagaaaatttgcacactgcatctgtcatggcagtctgataccattaaaaaccatagactccttcatcggaccacttaaagggacacttctgcgttatttcactctgttctccagacaacttgaaagtggctcattggataatcagacagggtattcctctgacaacctaccaagttcaactaggcctcacatcatccatactattcagaaccaggcgaatatcgcacgccgcaagttagttgaacaatccagcaaccttgctgctgttcctgccaatggtgggaaacctttgggtcctattgcttcagtgccaagacccagaagtagtggttcatttcgtgctgtgccaaatacccaaggaacacctcctacacccttgcctgcctcgcaacgacagcctgagtctcaacccaaaccaaatccaatgggacagtcaagtagtgttaaacagccaactaatagacaagccccacctgctcaaaaatctggtgatacatggaagtatatagttggaggttttgggttttttctgctaattgctgctgtagttgtgttcttagtttacagaagcagagctgcaaaaacaataggcccttggaagactgggttgagtggacagctgcaaaaagcatttgtcacaggagtccctaagctcaacaggtctgagcttgaaacagcatgtgaggattttagcaatataattagtagttatgatgcatatataatctacaagggaactctgtctagtggagtagagattgctgttgcctcgactactctaacttctctcaaagattggtctgagagttcagaaatggctttcaggaagaagattgatacactttcaagagtgaaccacaaaaattttgttaatcttattggatactgtgaggaggatgaacctttcactaggatgatggtcttcgagtatgctccaaatggaactctttctgagcatctacatgttaaagaaaccgatcctcttgactggtctgcaagggtgagagccataatgggaacagcatattgtcttcagtacatgcatgatctgaatcctccagtgccccattccagcttgaattcaaatgccatatttttgactgacgattatgctgctaagattacagagattgatttctggtcagaactaatagccaagtctaaggactcgagggatgatttagaaaattctgagctgccggcacttgctgatcctgaaacaaatatctatagttttgggattctgttactagaaataatttctggaaagtcaccttattcagaagaacaagggtctcttctgaactgggcggagcaataccttaaagataagacgaatgtgagctccttggttgatccaacactcaagtctttcaaaaataatgagcttatggctatctgtgtggtaattgaagaatgccttgaagaaaatataaggaagagaccaacgataagcgaagtcattgcaaaattaagggaaacgattgatatatcgcctgatgctgcagttccaaggctttctcccctctggtgggctgaactcgagctcttatcttctgaggcagcttag
```
