## Supplementary material for "The *de novo* reference genome and transcriptome assemblies of the wild tomato species *Solanum chilense*": EOG093609GK.faa.1

```
>g1[scaffold366:187783-192607]
MWRNIVKQFSTRTPQKILLTSKNHAFSYLGFGLDSVFKDKRILRSFIPVSCSNSGFLEMGFQNLGEFLPGDEFLRRPLLCAMKSQVSNNDICRKNYASVAEAVAVSSTDAEEDVSVVGEVQELLTELKKEEKKQFTFRRRKQRMLTSGIDRRKYPALMRRQVKIETQAWEQAAKEYRELLFDMCEQKLAPNLPYVKSLFLGWFEPLRDKIAQEQELCIQRKSKAAYSKYFHLLPADMMAVITMHKLMGLLMTGGEHGNVRVVQAALTIGDAIEQELLFYKCCDGAVECLGEYYFHFCEVRIHKFLEKTEKHKAEKDRNMEDGEHATLEQKKLHKKVTSLMKKQKLRAVNQIVRSQDDSKPWGQDAKAKVGSRLIEFLLQTAYIQTPADQLAVDPPDIRPAFIHSTRTLAKETKSASRRYGVIQCDELVFKGLERTARHMVIPYMPMLVLPVKWTGYDKGGHLFLPSYVMRTHGARQQREAVKRTSRNQLQPVFEALDTLGSTKWRINKRVLSVVDRIWAGGGRLADLVDRDDVPLPEEPDTEDEAVCTKWRWKVKSVKKENRERHSQRCDIELKLAVAHRMKDEEGFFYPHNVDFRGRAYPMHPHLNHLGSDICRGVLEFAAGRPLGESGLRWLKIHLANLFAGGVDKLSLDGRIAFTESHLDDIFDSADKPLEGRRWWLNAEDPFQCLAVCINLSEAVRSSSPETVISHVPVHQASFTIIEACTFNLSVEVLERKKP
>g2[scaffold366:194594-199457]
MGAVTSSMAAKFAFFPPNPPSYGVVVEESTGKLKLTEVAAKENVDVLKLPTKKGTEIVAVYIRNPAATLTVLYSHGNAADLGQMYELFVELSHLLRVNLMGYDYSGYGRSTGKPSEQNTYADIEAAYRCLEETYGVKEEDVIVYGQSVGSGPTLDLASRLSRLRAVVLHSPILSGLRVMYAVKRTYWFDIYKNIDKIPLVECPVLIIHGTADDVVDCSHGKQLFELSKQKYEPLWVKTGNHCDLELFPEYIIHLKKFISAIEKSTSFRNISALSMNQIDKPRSSTDCRPRPSTDQREKSRLSTEKREPRTSTDQREKSRASIDRKEKSSKSVDLSDKANDNTEQQEKARKSIDRLDVIGGSFGNMMRSAVLCNIDCFKPVGANV
>g3[scaffold366:204982-207617]
MVEIAESSESGSGLLNSTQVKIGSLPEEDSIHRQVSSFGSSGSRNTSPLGRIGSRNTSPSRQKVVKTKPRGLDEETVTTFAKAVQPDVQMEDNIWAMLPEDLLNEILARVPPFMIFRLRSVCKRWNSILQDHSFLKFHSQVPSHGPCLLTFWKNSQTPQCSVFSLPLKQWFRIPFTFLPQWAFWLVGSSGGLVCFSGLDVLTFKTLVCNPLTQTWRTLPSMHYNQQRQLLMVVDRKDRSFKVIATSDIYGDRSLPTEVYDSKIDKWSLHQTMPAVNLCSSKMAFCNSRLYLETLSPLGLMMYRLDTGQWEHIPAKFPRSLLDGYLVAGTHKRLFLVGRIGLYSTLQSMRIWELDHTKVVWVEISRMPPRYFRALLRLSAERFECFGQDNLICFTSWNQGKGLLYDVDKKVWSWIAGCALQSYNSQVCFYEPRFDASIY
>g4[scaffold366:213262-218100]
MFCLLVLVIALLILQQQQHTSANVLFGKLRKKEWLKFTSIEKDHDSHVDGIVASAGGIRKMLVYQFSVKGDAGFDSMKTSHMNVQADIKKNHEIGKNEESKEFVDVEDEITKLLTKDYSGRSKPRRSKPPINNHKPTD
>g5[scaffold366:218242-222456]
MVHKADLVIIGICVGVAFGILIASLVFFGIRWYKRRVHLQHHANERSLATLPIRTNGLGTSVDFSASLSNSVAIKTSGFPATKPQHSWWSHPSKDQFASASGLPRYFYKDIQKATQNFTTILGQGSFGPVYKATMPAGGVVAVKVLATDSKQGEKEFFTEVTLLGRLHHRNLVNLVGYCVDKGHRMLIYEFMSNGSLANLLYSEEYSLSWEDRVQIALDISHGVEYLHDGAVPPVIHRDLKTANILLDQSMRAKVADFGLSKEEVYDGRNSGLKGTYGYIDPMYISTSKFTTKSDIYSFGIILFELITAIHPHQNLMEYVNLAAMSSDGVDEILDKKLVGTCSVEQVRSLAAIAHKCIHRTPRKRPSMGEISHAILKIKQRRLVKEDTMSFTRYDSSRMARRIEHQQVELRNMTSINEREVD
```
