## Supplementary material for "The *de novo* reference genome and transcriptome assemblies of the wild tomato species *Solanum chilense*": EOG093609GK.faa.2

```
>g1[scaffold722:95253-96486]
MEVLAMLRQLIGQVKQLLELQSSSPSSSSLLAVPPNISFHLQTPPLVHLPRFFSISFLIYPNGFPPDFGSILFDMKFSTF
>g2[scaffold722:97123-100749]
MTAGKSENLKMLEPGKPPPKKKARKERNQGKVTGTSCSIENLDQQIWKEFPEDLFEAVVARLPVATFFRFRLVCRKWNSMLTSQSFSEQCAQVPQPQPWFYTITHENVNTGAMYDPTLKKWHHPTIPALPTKLIVLPVASAGGLVCFLDIGHRSFYVCNPLTRSFKELPARSVKVWSRVAVGMTLCGKSAGEGYNILWVGCDGEFEVYDSRNNSWARPGTMTSNIKLPLALNFKSQTVSIGSKLYFMRSDPDGIVSYDMVSGVWKQFIIPAPLHLSDHTLAECGGRIMLVGLLSKNAATCVCIWELQKMTLLWKEVDRMPNIWCLEFYGKHVRMTCLGNKGLLMLSLRSRQMNRLVTYDFSSREWMKVPGCVLPRGKKRQWIACGTAFHPCLTAVA
>g3[scaffold722:101844-104608]
MVTTSRRLADRKVERFEKNITKRGAVPETTAKKGSQYPVGPILLGFFVFVVIGSSLFQIIRTATSGGMA
```
