## Supplementary material for "The *de novo* reference genome and transcriptome assemblies of the wild tomato species *Solanum chilense*": EOG093609GK.faa.3

```
>g1[scaffold3674:4542-5445]
MHNANFSPFLGPSPILHFCTVCNGMFHTYSGFVNHIQITHPLSSEQDIILHSSVYASGTFLPGNPLSTQPAAPQNVRLERNNNIVMMPTPSSNLNHPMISRDRALPIDRQLMARRNWFVPIRRGTTPIMDREQMERRNMVESSREAIDDRTIPLIDQLDVPISSNADELINIDEEQIDLDLELRL
>g2[scaffold3674:6608-10387]
MPTEENLGRENILVVFEFPQPCHIRRKLESPKSLVLPLWRGRYNGKGGVVAGTIGIEIEDKRREFTGSKMPLLRVLMSLWISRYSKVCCGMENEKFFNLLNAFEMPLWRGFCLSSGASGTGKGALWQVRWGLKSRIKYASPLVQRCLFGGYLCRYGAVAAGRAKQRLPRDFYLFFTILRNAALARFCRFSWASRMGKEALWRVRRGLKSRIKDESSLVQRFRFSEYLCRSSTAVTTRANERLSDDFLYFFTILETKNKRNKSGKGRIKFPRVSSLFGVERLITTYLQANWDQVGTLWHNYGIVFSHVDRLNGIELSRFGTNMRSNCHVPGIFTRLLTDLA
>g3[scaffold3674:12769-13317]
MWVTYILRELRATHTVPALYCDNKSTICVAKNSVLHTRMKHVDTDCLFVRDEVQAGTMTVQYVPTEEQPADILTKPLPSRQHDYLSSKLPFASAQLSLRGDNNR
>g4[scaffold3674:21700-26017]
MEGEASWFSHCPDYATNDAVELKDEYNEQVSSVLVDLILPDDILDRIFARLPIASIFRAGCVCKRWHEIVKTGRFLWNSSRLLSRKPWYFMFTSSEKPIGYAYDPTFRKWYVIELPCIWTSSCFISSSCGLFCFMDNSRTDQLYVCNPITKCCKNLEVPPGFKFSDYNALAMVVNRKTRCYSVTIVKSKHIPESYFQCDVSIHIYDSGTTTWMTCLTDVLTGWRGGDESVICDGVLYIMIYSTGIGGSENRHGLITYNLSSRSCTMLMRSFIPVPCCLTCGRLMNLNEKLVMVGGIGKRDCPDIIKGIGIWRLNGMEWQQIARMPHKYFHGFGEFDDVFASSGTDDFIYIQSYGAPALLVFDVEQKMWT
>g5[scaffold3674:34613-35567]
MPRFSSRLITMPPRRAASGRPARRNVESQEQELPNAPEVGQQRGSQEDGAENSRIQEFLRMNPPSIFGSSNTKDLENFSEELKKVFELMHVANTERVELDAYKLTCNARTWANQ
```
