## Supplementary material for "The *de novo* reference genome and transcriptome assemblies of the wild tomato species *Solanum chilense*": EOG093609GV.fna.1

```
>g1[scaffold1219:7392-10203]
atggccgtcggcaagaacaagaggatttccaagggaaagaagggaggaaagaagaaggcggcggatccctacgcaaagaaggactggtatgacatcaaggcaccatctgtttttgaaattaagaacgtcggcaaaacccttgttaccaggactcagggtaccaagattgcttcagagggtctaaaacacagagtatttgaagttagcctggctgatcttcagaaggatgaggatcaggctttcaggaaaatccgtttgagagcagaagatgtgcaagggaggaatgttctcacaaacttccatggaatggatttcacaacagataagctgaggtctctggtccgcaaatggcagactttgattgaggcccatgttgatgtcaagactacagacagctatactctaaggatgttctgtattgcttttacaaagaagcgtccaaaccaacagaagcgtacctgctatgcccagagcagccagatccgtcagatccgcaggaagatggttgagatcatgaggaaccaagccagttcctgtgacttgaaggagttagttgcaaaattcatccccgaatcaattggcagggagattgagaaagcaacttccagcatcttccccctacaaaatgtctatattcgaaaggtcaagatcctcaaggcccctaaatttgaccttggcaagctgatggaggttcatggtgactattcagaagatgttggtgtgaagttggatcggccagctgatgagacagtagctgaggcagaggccgaggttcctggatcttag
>g2[scaffold1219:10598-11864]
atgcttttggtggttgagcaacataatgctcttttaatgaaaaatcatgaagctcgtcccactggagctgcttcattaccggaggcaaatgtgataggaaaacatgatcaatctaaagtaaaaagagatgatcatcggggctataataatgcacggggacgtgacaaagataagagacgatacactaatcgtcgaggtggtggtcataataaaagagagaacaacatgagttctcaaaattatcctccctcaaaaaatgatgataagccgggaacatctcagaaatatgataaggatgttgaagcaaatttggctttaaaggatgatattttttatggtcttggtgacattactcatatgaaagttgatgacttctttggagatcgaaactga
>g3[scaffold1219:19359-23493]
atggcgtctcttggattggctcaacgaatcagaattggacttgatgggaactcgggtgttgaaaacccggtgatgggtcgggctggtcggttaaatttcggtagaaaacgagttgggttcagaattatggcatcagagggccaatcagtggagcccgatctaagtgtaactgttaacgggttgaaaatgcctaacccatttgttattgggtcgggtccaccagggaccaactatacagtgatgaagagagcctttgatgaaggctggggtggtgttatcgccaaaacggtgtctttggaagccgataaagtaaaaaatgtgacccctagatatgctaaactaagagcagatgcaaatggttctgccaaaggacaaattattgggtggcagaatattgagctcattagtgatcgacctctggaaacaatgctgaaagagtttaagcaattgaaagaagagtatccagataggatactaattgcttctatcatggaagaatataacaaagctgcttgggaggaacttatttacagatgtgaggaaactggaattgatgcctttgaaatcaacttctcgtgtccccatggtatgccagaacgtagaatgggtgctgctgttggtcaagattgtgatctcttggaggaggtttgtggatggatcaatgctgtagccacagttccagtttgggcaaagatgacccctaatatcaccgacattaccaagccggctagggtggctcttaaccaagggtgcgagggggtatctgctataaatacaatcatgagtgtaatgggaatcaatcttgacaccttgaggcccgagccttgtgttgagggctactctactcctggaggctactcatcaaaggcagtgcacccaattgcccttgcaaaagtaatgaacattgcacggatgatgaagtcagaattcggagataaggactattcactctctgctattgggggagttgagacaggtggtgatgctgctgagtttattcttctcggagcagatactgtacaggtttgtaccggtgtcatgatgcatggatatggtcttgtgaaaacgttgtcctctgagctgaaagatttcatgagaaagcacaacttttcatcaatagaagatttcagaggaacgtcacttgagtacttcacgacacacacagatttggtgagaaggcagcaagaagcaatacgccaaaggaaagcagttaagaaaggtttacaatcagacaaagactggacaggagatggctttgtgcaagaaactgaaagcatggtttccaattag
```
