## Supplementary material for "The *de novo* reference genome and transcriptome assemblies of the wild tomato species *Solanum chilense*": EOG093609HF.faa.1

```
>g1[scaffold2690:88714-93622]
MHHRFSETVKKWSLQKLAAPIQNWPVKGSLQYYTQLANHDRLLHGRRLFKFDGPLTFSDGNSTFRISSLGFLHYTTVTLGTPGLKFLVALDTGSDLFWVPCECGRCASTDDPTLYSSDIELSVYSLNGSSTSKKVTCSDSLCTDRNNCFSSNNHCPYSVSYVSSETSTSGILVDDILHLRTDDSEEKKFVQARVIFGCGQEQTGSFLDVAAPNGLFGLGLEKVSVPSILSQEGFMADSFSMCFGSDGAGRISFGDKGSFDQEETPFNINPLHPTYNISVDQIRVGTTLVDSGFTALFDTGTSFTYLADLSYTKLSESFHSQVRDKRRPPDPRIPFEYCYDMSPDENTSLIPSLSLTMSGGGQLAVNDPIIVISTQNQLMYCLAIVKSDGLNIIGQNFMTGYRFVFDREKIILGWKKFDCYDIEKIDHFPSQPVNTTHVPPAFAVVPGNDNAERSHERTTTTRQSSFASSVYQTCYLNLINCFLASLILLLL
>g2[scaffold2690:98124-102288]
MPNSCKIRNFFLVPILFLAILGYQLQRTDGFGTFGFDIHHRYSDPVKGILDLHGLPEKGTVEYYSAWTQRDRFVKGRRLADTTNPTVPLAFSGGNETLRLSSLGFLHYANVTVGSPGLSFLVALDTGSDLFWLPCDCSNCVRALQTRSGGRINLNIYSPNTSSTSEIVPCNGTLCGQNRRCLASQNACAYGVAYLSNNTSSSGVLVEDILHLETNNAQQKSIEAPIALGCGIRQTGAFLTGAAPNGLFGLGIENISVPSMLASKGLAANSFSMCFGPDGIGRIVFGDKGNPGQGETPLNLDQPHPTYNISLTGITVGSKITDLDFTAIFDSGTSFTYLNDPVYKVITENFDSEAKQPRIQPDGTIPFEYCYGIRTNVLHLSSANQTTFEVPDVNLTMKGGNQFYLFDPIIMLSLPDGSGAYCLAVVKSGDVNIIGQNFMTGYRVIFDREKMVLGWKASDCYDSGESNDRSTTLPVNKRNSTEAPSPASVVPEATKGNASANEPATSFPSVPSSRPAGNHAPHLNSFYYQFIMAIFSFFSYYLIIISS
>g3[scaffold2690:102571-105393]
MLLSSFLPRGGQITSAAVYPSDFGLKRMEEEAVHGPVGLFDEEKAKDEDSDDDDEEEEEDDDEMDNEKLRAYEMSRLRYYYAVVECDSSATADYLYKTCDGVEFERTSNKLDLRFIPDSMEFKHQPRDIATEAPADYEGLDFHTRALQHSNIELTWDEDEPQRIRTLKRQFNDKQLADMELKEFLASDESGSDDSEEGDDDDDTEDKSAKREKKHDTYRALLQSGEGSDGNNEDDDQDMEVTFNTGLEDLSKRILEKKDKQSETVWEAYLRKKREKKKSRKGNTKDSSEDESCDSDQEPIDEPEDFFIEEPSAKGDKDSQRKSTRKGKQSLEASEEAEASRAELELLLADDKGGDPNLKGYNMKPKKAKGKKGKRIPVEDKLPTIDYEDPRFSSLFKSHLFALDPTDPQFKRSAAYARQLAQKQHKVEEEIVSAKQQPGVTRKLETATNEKLQSGDLPSRKEKHELSSLVKSIKMKSQQLSLSSQGKAVVKNEKSRAMAKNIDGEGGKKENRKSRARAKKKDEKRVK
```
