## Supplementary material for "The *de novo* reference genome and transcriptome assemblies of the wild tomato species *Solanum chilense*": EOG093609HF.fna.1

```
>g1[scaffold2690:88714-93622]
atgcaccaccgtttctctgaaactgtcaagaagtggtcactgcagaaacttgctgctccaattcaaaattggccggtaaagggaagtcttcagtattatactcagttggccaaccacgataggttgctacatggcaggaggctttttaaattcgatggaccacttactttctctgatggcaattccactttccggatcagctctcttggattcttgcattacaccacggtgactttggggacacctgggttgaagtttcttgtggctcttgatactgggagtgacttattttgggtgccttgtgaatgcggcagatgtgcttctactgatgatcctacactttacagctctgatattgagcttagcgtatacagcctgaatggatcgtcaactagcaagaaggtcacctgcagtgatagcttgtgtacagaccgcaataattgtttcagttcaaataaccactgcccttattcagtatcctatgtctcctcggaaacttcaacttcaggaattttggtggatgatattttgcacttgagaacagatgatagtgaggaaaaaaaatttgtccaggcgcgtgtgatctttggttgtggacaggagcagactggttcttttctagatgttgcagccccaaatggtttatttgggcttggtctcgagaaggtatcagtccctagtattctgtctcaggaaggttttatggcagattctttctctatgtgctttggtagtgatggggcaggtcggattagttttggcgacaagggtagctttgaccaggaagagaccccttttaatataaacccattacatccaacatataacatttctgtagatcaaatacgtgttggaacaactctcgttgattcaggttttacagcactttttgatactggaacctcctttacctatcttgcggacctatcctatacaaagctttcagaaagtttccattctcaagtacgagacaagcggcgtccacctgatccgaggatcccctttgaatattgttatgatatgagtcctgatgaaaatactagcttgattcctagtttaagcctaactatgagtgggggaggccaacttgctgtcaatgatccaattattgtcatatccacacagaatcaactaatgtattgcctggccattgtgaagagtgatggtctaaatataattggacagaacttcatgactggataccgctttgtgtttgatcgagaaaaaatcatcctcggttggaagaaattcgattgttatgatattgagaaaatagaccatttcccatcacaacctgttaataccacccatgttccacctgcctttgctgttgtgcctggaaatgataatgcagagagatcacatgaaaggacgacaactactcgtcaaagttcttttgcatcatctgtttatcaaacatgttatttgaacctcataaactgcttcctagcatctctgatattgctacttctataa
>g2[scaffold2690:98124-102288]
atgcctaattcttgtaaaattcgtaattttttccttgtcccaattcttttcttggcgattcttggataccagttgcagagaactgatgggtttgggacattcgggtttgatatccatcaccggtattcggatccggtaaagggtattttggaccttcatgggttgcctgagaaggggactgttgaatattattcagcctggactcaacgtgatcggtttgttaagggccgtcgccttgctgacacaactaatcccacagtgccccttgctttttctggaggaaatgaaactttgcggctcagttctttgggattcttgcattatgcaaatgtcactgtgggcagtcctgggctatcatttctagtggcacttgacactggcagtgacttattttggctaccatgtgattgcagcaactgtgtgcgtgcccttcagacacgcagtggaggacgaataaatcttaatatctacagccctaatacgtcttcaacgagtgagattgttccgtgcaatggcactttgtgtggacaaaatagacgatgcttagcttcacagaatgcatgtgcttatggagttgcatatctctccaataacacctcatcatcaggggtactggtggaagacatcttgcacttagaaacaaataatgctcaacaaaaaagcattgaagctccaattgctctgggttgtgggataagacaaacaggtgcatttttaactggtgcagctcctaatggtctatttggacttggtattgaaaatatatctgtcccaagcatgttagcaagcaaaggtcttgctgcaaattctttctctatgtgctttggacctgatggtattggaagaatagtttttggagataaaggaaatccaggccaaggagaaacaccactcaatcttgatcaaccacacccaacttataacatcagcctgacaggaataacagtaggaagcaagatcactgatcttgatttcacagccattttcgactctggcacttcattcacatacttgaacgacccagtttacaaagtcattacagaaaacttcgattctgaagcaaaacagccacgtattcaacctgatggcacaattccttttgagtactgctatgggataaggactaacgtgctccatttaagcagtgcaaatcaaactacatttgaagttccagacgtaaatttgacaatgaaaggtggcaaccaattttatcttttcgatccgataataatgctctcactcccggatggttcaggcgcatactgtttagctgttgtgaaaagtggggatgtcaacatcattggacaaaatttcatgactggctatcgcgtaatatttgatcgggagaagatggttttgggttggaaagcctctgattgttatgattctggagaatcaaatgatagatcaacaactctgcccgtgaacaagcgcaattctactgaagcgccttcgcctgccagtgtggtgccagaggccaccaagggaaatgcaagtgcaaatgaacccgctacatcgttcccatctgttccatcatctagacctgcaggaaaccatgcaccacatttgaattccttctattaccaatttataatggctatcttttcctttttcagctattatttgattattatttcttcttga
>g3[scaffold2690:102571-105393]
atgctattgagctcctttctcccaagagggggtcaaataacatctgctgctgtctatccatctgactttggtctcaagcgtatggaagaggaggctgtccatggtccagttggcctatttgacgaggaaaaggcaaaagatgaagacagtgatgatgatgatgaagaagaagaagaagatgatgatgagatggacaatgagaaattacgcgcctatgagatgagtcggctcaggtattattatgctgtggtggaatgcgattcaagtgctacagctgattatctttacaaaacttgcgacggggttgagtttgagagaacatcaaacaaattagatttgaggtttattccagattccatggaattcaagcatcaaccacgtgacattgcaacagaggcccctgcagattatgaaggtctagattttcacactcgagctttgcagcatagcaatattgaacttacatgggatgaggatgagccacaacgcatcaggaccttgaagagacagttcaatgataaacagcttgcagatatggagttgaaagagtttttggcttctgatgagagtggaagtgatgatagtgaggaaggtgatgatgatgatgacacagaagataaatctgccaaaagggagaaaaaacatgatacctaccgtgcgttactccagtctggggagggttcagatggaaataacgaggacgatgaccaggacatggaggtcacatttaacactggattggaagatctaagcaaacgtatcctagaaaagaaggataaacagtcggaaactgtgtgggaagcttatctcagaaagaaaagggagaaaaagaagtccaggaaaggtaacaccaaggattcatcagaagatgagagctgcgatagtgatcaagaacctatagatgaacctgaggacttcttcatagaagagccttccgcaaaaggggataaggattcccaacgtaagagcaccaggaaagggaagcagagccttgaagcatctgaagaagctgaagcaagtagagcagagcttgagctattacttgcagatgacaaaggaggagaccctaacttgaagggttacaacatgaaacctaaaaaggcaaaggggaagaagggtaaaagaattccagtagaggacaagttgccaactatagattatgaagatccacggttttcatctctctttaaatcacacctctttgcattggaccccacagatcctcagttcaaacggagtgcagcttatgctcgtcagttggcacaaaagcagcacaaggtcgaagaagaaattgtgagtgcaaaacaacagcccggagtaactagaaaattagagacagcaacaaatgaaaaattgcagtctggtgatttgccttcaagaaaggagaagcacgagctatcttctttagttaaatctattaagatgaaatcacaacaattatcattgtcctctcaaggtaaggcggtagtaaagaatgaaaaaagtcgagcaatggcaaagaacatcgatggagagggaggaaagaaggagaaccgaaaaagtcgagcaagggcaaagaagaaagatgaaaagcgagtgaaataa
```
