## Supplementary material for "The *de novo* reference genome and transcriptome assemblies of the wild tomato species *Solanum chilense*": EOG093609I6.fna.1

```
>g1[scaffold2920:18713-25019]
atggctaacactttgtctttatacagaaccgtaaaacgattaggcatacctgatgaaagaattattctgatgttggctgatgatatggcttgcaatactcgaaataaataccctgcacaggtcttcaacaatgaaaatcacaggctaaacctttatggagataacgttgaggtagattatcgaggttatgaagtaacagttgaaaattttctgagggtgctgactggacgtcatgaaacagctgtcccaagatcgaaacgtcttcttagtgatgaaggaagccacatacttctgtacatgacagggcatggcggagacgagtttttaaaatttcaggattcagaagaacttcaaagtcatgatttagctgatgcagtgaaacaaatgaaagaaaagcgtagattcaaggagctgctaataatggttgacacttgccaagctgctactcttttctcgcagcttcaatcacctggcgtattgacaattgggagtagcatgaaaggagaaaattcatactcgcaccacttggatgctgatgttggtgtctcagttattgatcgattcacattttatactcttgcattttttgagagggtgaacatgtatgataatgcctcattgggcagtcttttcagttcatataacccaaatacgctgatgtcgactgcatattatcgaacagatctatatcctcgccgactagaagaggtacccgtgacaaacttttttggttcagtcatggagacgatacacactgattctgcatataaagcattcgctggcaaagactccaagaagtccacattagagatgcctcttcagcagtccagccaagacttacgacgaacatttgcaagttcagatgttcagtatccaaccagtgactcaaatgttgaggatccacaagattcctgtcctttcacgaatttttggatttctatgcatgcttctaacatgacggcagttgtgttagcagattcaggcggagtggttagcatccaacctattatgtttgcaaaagtaagcacctgctcatgtttcagaagtggagacaagacatcgaatggatactttgatggagcgccatga
>g2[scaffold2920:25583-48468]
atgctatcttcagtacaaactcctcgtcttctccgttttcaatccttcactctcaaatgccttcacacccaccccaccactaccccaccacccccacattctcaaattctcacaacccgcaaatcccttttatcccgtgaaatctcagcggttgatctcgccggaacttttttgaaccggttacgcaatactgaaccccaactcaagagttttctgtatgtatccgatgtcgtattgaaggaagctgaggagattgataggaagattgcggagaatgaggaattgggtccgcttgctggggttttggttggggttaaggataatatttgtacttctgatatgccatcaactgcagggtcaaagattttggaaaattatcgacccccttttgatgctactgctgttgggaagatgaaaaagtgtggtgcaattgttattgggaaaacgaatatggatgaatttggtatggggagtactactgaaggctcgggttatcaggtgacagctaatccttgggatttgtcccgggtaccaggtggttcatcagggggctcagctgcagctgtttctgctagacaatgtatggtatcattgggaagtgatactggtggaagtgttaggcaaccagcatctttctgtggtgttgttggtctaaagccaacatatgggcgtgtctccagatatggacttgtggcatatgcttcatctctagatgttatcggttgttttggttcatcagttactgatgcagccattctccttcatgcaatttctggtcatgacaagtttgacgcaacaagtagcaaaaaagaagttcccgattttgcttcccaatttactgcaagagatcatttggactctaaacctctgaaaggactgagagttggtctgatccgggacaccattgaagatggagttgaccctgacgtaatttcttcaatccgtggtgctgcaagtcatcttgaagaactcggatgcactgtcaccgaggtctctttgccatccttctctcttggattgccagcttactatatccttgcttcatctgaatcttcttcaaatttgtcccgttatgatggtatcaggtatgggaaacaagtttttgctgatgagttgaactccctttatggggaatctcgtgccggaggcttaggttctgaggtgaaaatgagaatcctaatggggacatatgctctgtctgctggttattatgatgcatattacaagcgagcccagcaggtcaggactttggtaagggaaagcttcagggcagcattagatgagaacgatattttgatttctcctgctgcaccatcagcagcttacaaaattggtgaaaagaagaacgatccgttgtcaatgtatgctggtgatattatgactgtcaatgtgaacttggctggtcttccagcattagttctcccgtgtggatttgttgatagcaattctgtggcccttcccgttggtgttcagatgattagtgctgcatttgaagaggagaaattgcttaaagtaggccatatctttgagcagacactgcaaggctgctcttttattcctcctctagttgctgatgaattgggatgctag
```
