## Supplementary material for "The *de novo* reference genome and transcriptome assemblies of the wild tomato species *Solanum chilense*": EOG093609I7.fna.1

```
>g1[scaffold2200:101694-103042]
atgaccaacgtcaacacaggggtggatcagctagctcaacgtctgttggaagtgcaactcccgatggcgagcgtgacgagaatcatgcgcagtatccttccaacgaacgcgaaaatcaacgatgaatcgaaagagtctatgcaaaaattagtgagctactatatcaatcgtatcacaaaaaaggctaaggaacgtatggagcgacgaaagactgtgacagctgaggatattctttgggccatgattaatatgggcctgactatccatgctgggcttttagcccaatacctcaacaggtatcgtgaatataatcaagtgagttactacaacgtgcgagaattgaatgtcactccactcgctgcatcccatcctaatgaacccatcccgggttatccatacccgtatttcccaccaaatgtgctgttttatgatcctgttactgcgaccttggtaacttccagggactttgagatggccgcggggaatgatggtagtccttctgaggcttctacttcaactgttatgcctgcttatccatttggacagttgggatag
>g2[scaffold2200:109428-110782]
atgtcagggaggaacaccatgaaacaagcttcaagttcaggcaagaacaaaagcaaaagcaagagcaagagcaagagcaagagaagcaaagctgtgggatatgagaggtacatttacaaggttatgaaagaagtgaatccaaagttagaaatatcattaagatcaatggttatattgaaccatttcatgcaagacatggctgagaaaatcgtagaaacatcaaaatcattgttgaggtactcgggacgaagaacgttaacgtctatggacatgcatagagctgtcaaaatggagttgccaggacaactagctaaacatgccatggctgaaggagctaaagctgttattcgtttttcaactcattaa
>g3[scaffold2200:113027-123562]
atgtctctgggttatgctgaaaagctttcttttatagaagatgtgggcaatgttgggatgactgagtattttgacccacctctccttttgcaagacaaaattgagagacttgctgtgatgatacaaaagagtaagcatttagtggtgtttacaggagcaggaatatccacttcttgtggtatacctgattttcgtggccccaagggtatttggactcttcagagagaagggaaagcgctaccagaagcatcattgccttttcatcgtgcaactccaagcatgacacacatggccctagtggaactagagaaggcgggttttctaaagtttcttataagccagaacattgatggccttcatcttcgctctggaattccaagggagaagctttctgaattacatggggattcttttatggaacgatgcccttcttgtggaattgagtatatgagggattttgaaatagaaactattgggttgaaggaaactgcacggcgttgttccaaggtgggctgtggtgcaagacttaaagacacagttcttgactgggaggatgctctacctccaaaggagatgaatccagctgagagacactgcaaaatggctgatgttgtgttatgtctagggacaagtttgcagatcacccctgcctgtaatttgcctctaaaatcactcaagggcggtggaaagattgtaatagttaatcttcagaaaactcccaaggacaagaaagcaagcctactgattcatggtcttgtagacaaggtaatcacaggagtcatggaattcctcagtctgcaaatcccaccttttattagaattgatcttctccagaccatttttactcaagcctcaagtcttgatgaaaaatatgtaaattggagccttgcagtggcaagcgtccatggaaatagagcaccattgccttttatcaaatctgtagaggtttctttttcagaaagtcaaaacatgaaagcggctgtcctggataaacaacctctttatctgaaaaggcggacagttaagagtacaaatccttttaagattatgatgaaattgaacttcagtgatggttgcaaatgctcatcggctgaaatcatgattcctattgattttaagatttcagcagacgtgttcaaagatgataaagactccatcttacagaatctaagagaaagcgccctcacggatcctagctgtggacagacatcagttattgagaaaaaggtcattatggttcctaaaagtgaagtcacagtacatgccattgtaacaaacatcgtcaagttcgacagaagctatgatggggatctaagtaatggctcattcaaaaggaaatatgaatgtcttaatggcgtaattccatcgcgaaaacgatccaacggtagaaaacccagagctgtaattaatgtaaggtga
```
