## Supplementary material for "The *de novo* reference genome and transcriptome assemblies of the wild tomato species *Solanum chilense*": EOG093609JA.fna.1

```
>g1[scaffold5175:412-5571]
atgggggatcgtttgaggtcaactttaatggaggatttgccagtacatttgattcttgaaatattgatgtcgggtcgattagctgttattgatttaataagtttagagctaacttcaaggacttttaggggaacacatggtttgtttcctaaaaagttcaagtctttggtagattatgctgcttttcagctttgtggattgagttcaatatatgcttctttgcattgtaatgctcaggaagagctgttgaagcgatgtaacggcaattggaagcgtgttttgaggttcttgatggctgtggaacagtcctctgatatggttgaaacttctgcaggcaatatgcaaataaggagtggcaggtatcacacactgctaatcaatgattcagcagcatactcttgtggttccagtttatgcggcgtccttggtcatgggcctgagacaactcagtgtgtggaatttactcgaattagctttcctgttcctgtacaagtttcccaagtttcagcttcgcataatcatgctgcttttgtcacagggtctggacaggtgttcacatgtggagataactcatcttactgttgtgggcatagagacactgggcgcccaatcttcaggccaagaatggttgaagcattgaaaaatattcctgtcaagcaggttgctgcaggtctcagttttactatgtttctcactaggaaaggtcatgttttcacatgcggaactaatggacatggtcaacttggtcatggtgacacatcggataggccaacaccgacatgtatagaactactagcatcatttggttctgtagtacagattgctgctggacctagttatgcacttgctgtgtctgatgatgggactctatactcttttggttcgggtactaatttctgccttggtcatggagaacagcagaatgaactccagccacgtgcaatccagtcgtttaagaggaagggcattaatatggctcgtgtttctgctggcgatgagcatgttgtggcactggattccactggatatgtatatacttgggggaaaggttattgcggtgcattggggcatggtgatgagactgataagactactccgtcacacttgaccagccttaagagccatctagccgttcaggtttgtgcaagcaagaggaaaacatttgtccttgtggacgatggttctgtttatggctttggctggatgggttttggtagcctcggattcctcgacagaggagcatcagataaagttttgaaacctcgtatcctggagagcttgagatcccatcacatatctcaaatcagcactggcttataccacacagtagttgttacaaattgtggacgagtctttggatttggagacaacgaaagagcccaacttggacaggatgcagtaaggggatgccttgaacctacagaaatgttcatggagaaaccatga
>g2[scaffold5175:8736-10972]
atgatggaaaaccagtcactttgtgatgataacatggaggaagcagagtatgtattgcttgatctagatgaccttccttgtgaagtttacattcccccaaatgcaccatacgttctctcgggtcttgacacgctgaaccccatcttgaccatcgatggtaaaattaagctgattggacagtatgatgagactattgggacatgccttgtttttgatgaaagtgatacccctcctgaagaagcgggaccttctgaagctaacctttgcccaggaaggcccacgttagatcctaagcaaaccaagttgaaacaagtcaagcctgtaacacagcttcaaaagatacttaaattcaggctgttgcagaatagtgaaactgaagatgcaagagagaagccaaaagaagattag
>g3[scaffold5175:14836-20850]
atggcgaagaagaaagagaggtcggtgaatgtatcgggaaagccaaagcattcattggactccaatagggatgtcagcgcagccaaaaatggccgtagcgccgctactgtgcggcggctcaagatgtataataccaggccgaagcgtaatcctcagggtcacataattaagcacgacttacaatcaaaggagctgccatcaacaaggatacaaccagatcgtcgttggtttggtaatactcgggtggtcaaccagaaggaactggagttttttagagaagagctccaaactcggctttccagtaactacaatgttatattaaaagaaaggaagttgcccatgtcccttttaaatgatcatcagaagcaagtaaaagttcatcttcttgacaatgagccattcgctgatgcttttggaccaaaaacaaagaggaaacgccccaaacttatggcattagattatgaagctttagtgaagaaggttgatgtgtctcatgatgattttgaagacaaacatggtgctagcacctccatggatgaaaatgctgatggattcagagatcttgttaggcacacaatgtttgagaaaggacaaagtaaacgtatttggagtgagctctacaaagtcatagactcttctgatgtcgttattcaggttcttgatgccagagacccttgtggtacaaggtgctaccatttggagaaacatttgaaagaaaattgcaagcacaaacatatggtccttttgcttaataagtgtgatttggtccctgcttgggcaacaaagggatggcttagagtgctctctagggaatatccaactttggcatttcatgcaagtgtcaccaagtcctttggaaagggttctcttttgtcagtgctgagacagttttctcgtctaaagagcgataagcaagcaatctctgttggttttataggctatcccaatgttggcaagtcatcagttattaatactttgcgcacaaagaatgtttgcaaggtggctcctatcccaggagagactaaagtgtggcagtacattacactcacaaagaggatattcttgattgattgtcctggtgtagtttatcagaatcatgattccgaaacagatatagtcttgaagggcgtggtacgagtgacaaacctacctgatgcttctgaacacattagcgaagtgttgaatcgcgttaagaaggagcatcttaaaagagcttataagatagagaattgggttgacgagtatgactttcttcaacagctatgcaagtcttctggcaaacttctgaagggaggcgaacctgactacaatactgctgccaagatggttctccatgattggcaaagaggcaatattcctttctttgttccacctccaaagctggatgatgagccaaatgaactcgtcgctgaggcagacacagccgttgataacgatcaggccaccgctgctctcaaagctattgctgacgtcgtttcatcacaacaactgaaggaagttcctgttcaggaggaactatttagtaaggctgagctgttgggtgaaaactaa
```
