## Supplementary material for "The *de novo* reference genome and transcriptome assemblies of the wild tomato species *Solanum chilense*": EOG093609KC.faa.2

```
>g1[scaffold1512:80373-89113]
MHSSLRNAKLSDHLSCNFLVPWXPSLVNPQTLLIMIRKYCAVHDVGKAISTFYAFKRFNLDIEIEEFQDLLSALVRYKNVKDAEHLLFCNKNVFPLNTKSLNIILNGWCLARDDLSEGKRIWRLMKEKRIPRDVFSYCSIMSCYSRAGRLNVVLKLFDEMKLCGVAPDVKVYNAVIHALAKGRLFKQARSVMKMMEENDLAPNAVTYNSLIMPLCKARLPDEAQEIFNEMIQRGIHPTVRTYHALLRSLRTGEEVFEHLQKMNTMGCIPTHDTYIMLIRKFCRWCQLDNVFMLWDKMSKIGLDHDRSSYIVLIHGLFLNGKLEESYKYYHEMKQKGLLPEPKIDEMLQAWVAGRRDSQENKVTCHQEKKKVVKFEKADKERDFHKKPEMRKVMRERGFSFWGQ
>g2[scaffold1512:90833-93838]
MEVPSSTPERPHLCKFILVFFDDILVYNQTFEQHISHLELAFKLLRDNCYYAKTSKCSSGKVHISFLGHVISEKGVGVDRGKVQAVLECLVPINLKKLHGFLKLTDHYSLKNLLSLRITTNEQQRLLMKLPPFDFTIVYRVGKDNLGADSYSRRPLNAKFLALAIPMPMDFSNWQNALQEDTYTREIIQVFHHDSSLQPDFHLMDQKFYFKERLVTLDQSSIRQKNLSESNDTPSAEDEGYLKILKCLSSNFSSPRMKHDVKIFVQYCLVCAKYQALARAGLLQPLLIPSRIWEDVSLDFIVGIPLSSGFNTILIVLDRLSKYSHFIPFSKIVAKDLPSISPYGHGETRITKLEEQLLNPDVMLKILKLEILSFYVFSLTVNVLSLIAAYELERELTISPAQILAHRWVKEVDSSLELLIHWVDCPLEESSWKNYDLIADQFCTNTNAILRAYSRR
```
