## Supplementary material for "The *de novo* reference genome and transcriptome assemblies of the wild tomato species *Solanum chilense*": EOG093609KC.fna.1

```
>g1[scaffold11805:1346-2665]
atggctaccatgggaatgacgggaagtattgggggttgtggagcagcttcagcgtctctgtttcgattgaggaactcagcgaagaagaagactagaaacgataaaaatggatttagggtttcatgtgtttgttcatcttctgctgttgccgatccgtataagaccttgaagattcaacccggtgcatctgaatctgaagttagaaaggcgtttagacagcttgctcttaagtatcatccagacgtatgcagaggaaacaattgcggtgttcaatttcaccaaatcaacgaagcttacgatgttgtgatgagtaatttgagaggtgaaacaagagcagagttggagatgattgaggaatatgatgatagtaatgatgaatcaatgagaggaatgcatgaaccagattgggatttatgggaagagtggatgggatgggaaggtgctgggattcgtgattatacatcacatgttaatccttacatctga
>g2[scaffold11805:7336-10050]
atgcggttgctctctattgcacgaaggctatacagtgcccgtcccatcgcttttaagcatataatcgggtatcagtatccttcattgtttgccgcgcggccggaaataaggcgtcatttctttggggcatttcgtcaaccatctgtcaggcactgttctactataccgcccaagctccctttctttagctctggcaattccactagctacgaaatcatcaacttcgataagtgtgtgaatacattgcgtgaaaagtatcatattggtgttaacgaatttgttgggattgtacaaaaggccagtaattttggttcaggagatgaagccatattgtttcttgatgaatgtggggttaaaccgaaccaagagttggtctttttggtgatttgggagttgagagatcagtggaagttagcttatttgctattcaaatggggtgagaaatgcaaatgtcttgatgaaaatacgtggtgtttgatgatatggattctgggcaaccatagtaaattcagtactgcttggtctttgatccgagatcttcttcagatgtcaacagatattcaacaagctgtcctcatcatgattgatagatatgctgctgccaataatgctggtaaagcgatacatacattccagattttggagaaattcagtatgtctcctgatcagagaacattattgacattcttgaatattctctgtaagcatggttttattgaagaagctgaagaattcatgcttatcaataagaagctattccccttagaaatcgatggctttaatattatcctcaatggatggtgtaatatagtggttgatatatttgaagccaaaagagtatggcgagaaatgtccaagtgttgtattgaaccaaatggtacttcatattcccacatgatttcctgcttctccaaggttagaaatttgtttgattcactaaggctttatgatgaaatgcagaaacggggttgggttccagggctggaggtgtataatgctttggtatatgtactgacttgtgagaattgcgtgaaggaagctcttaagattattgacaaagtgaaacatatgggcctgcgtcctgattctagtacatacaacttgatgatatgtcctctatgtgaatcatctaagttggatgaggcgagaagtatattagctctgatggaggaagacaatattagtccaactattgaaacgtaccatgcatttcttgcaagtgctagtctagaaggaactgttgaagttcttaacactatgagaaaagctggagttggtccaaacggggaaacctttctgttaattcttgataggtttatgaagttgaagcagcctgaaactgcattgaggatatggctggagatgaagcagtatgaggtagtacccgagtctgcacattattctcttttggtgggaggacttcttgagtgcagattatattccaaggcgagagagctgtatgcagagatgaaatccaacagatttgatgatccaggtctccgaaagttcttagagcctgctggcccaagaggacaaggaggtattgcacataaacctgtaacagatgctggatacaaagatttgtcatgcttggccagctgccctgagtgtcctagtaggcatgtgtttggaggacatacagaacttattacatgtggtctgccaaaacggaagtgttcatttgcattaccaaaatctattacattgtcaatattggcatttggttgccttcatggttcatcaacatctgagactgcatccatgccccgcataaaccttgatctcgtttcagtaaccgatgccagcactgggaccacgtcgttggttcgtggggctttgtataatctgagatag
```
