## Supplementary material for "The *de novo* reference genome and transcriptome assemblies of the wild tomato species *Solanum chilense*": EOG093609LK.faa.1

```
>g1[scaffold151:146224-147269]
MQPSGAEVHQRIARISAHLYPSNPQMGDRSILERTNCRAKGGAAGFKVAILGAAGGIGQPLAMLMKMNPLVSVLHLYDVVNAPGVTADISHMDTGAVVRGFLGQSELEGALTGMDLVIIPAGIPRKPGMTRDDLFKINAGIVRTLCEGIAKC
>g2[scaffold151:153383-156426]
MSASDNFFRPCPVLLLCFLIFLITPSHQQDESLLLMQFKSTLKTIPSSELFDTWTPQNNICNFTGIFCDSDSKLVKEINLSEQNLSGVVSFDTLCSLKSLQKISLGTNYLYGRVSDHLKNCTNLQYLDLGSNSFSGEVPNLSSLSQLEFLNLNRSGFSGSFPWSSLANLTNLTFLSLGDNSFHKSSFPLEILNLDKLYWVYLTNSSIEGQIPEGIGNLTLLENLELSYNDLSGKIPDGIIKLTKLKQLEIYSNGLTGKFPVGFGNLSSLVNLDASSNNLEGDLSELKSLSLIESLQLFENHFSGEIPVEFGDFKFTELSLYRNMFSGSLPQNIGSWSELQYIDVSENMFTGSIPPDMCKKGSMTDLLLLQNNFTGGIPSNYANCLSLQRLRVSNNSLSGVVPSGIWSLPDLEIIDLTLNLFEGPVTSNIGEAKSLAQLFLAYNRFNGQLPQTISEVSSLVAINLSANQFSGDIPAAIGELKKLNTLHLEYNLFSGSLPDSIGSCVSLCEINLAGNLLSGAIPESLGSLRSLNSLNLSDNSLSGQIPATLSSLRLSLLDLSNNRLSGSIPDSLSIKAFSNSFLGNPDLCSDNFGSLMPCSSDTHTSKDHRTVVLCLIAGVVVLVLSLTCFVYVKFKHNNQDIPVKRLDSWDIKQFHVLSFSEDQVMKALKQENLIGRGGSGNVYRLVLNCGKQLAVKHIIKSDCGDQKSYRSSSAILVKENHRSKEYDAEVTTLSSIRHVNVVKLYCSITSEDSNMLVYEYLTNGSLWDRLHTSQKVKMDWLVRYDIALGAAQGLEYLHHGYDRPVMHRDVKSSNILLDEQMKPKIADFGLAKVLHVNGTKDSSQVVAGTHGYIAPEYAYTTKVTEKSDVYSFGVVLMELVTGKKPVEAEYGENSDIVQWVCSKIRNKTSMIDLVDSSIFEGFKEDAVEVLKIAVHCTSRTPALRPSMRMVVHMLEEAEPCKLTDVVVNSPNEDGRKQGLAN
>g3[scaffold151:156901-158070]
MSRQEKKEKLVKPQEKTKSLLEPWPNLPQQLLNLMGRQHPDETNRLMQNICFPGVTKSWRAVPKQCSTKNAQLPWLEISDKDHFFQSKTQEHTLTIPFRLGEYWWYSRRSSWDVPWTHFHGCSHGLIVAGGKDPATYCLLIPTSRFTYRSIPTWDPTIPFKFATLSSNPYNNNKACFFMVLTGCSTPAFVVSHLGYQNKWMKEENTLLDPNCSKRELMKFTNAIGFEGKFYALSLQGTLAVIEEIESRFQITKLSRSRAVPSVFPKHFTEYLLESNGEILLIFLIFEQSIRKMDKVEVFKLQMDDLSWLKLDKLGNKTLFAGTNYCMSVNASQLGCRSNCVYFIERATNTWLFYEMGSDTISPCYDDYGSQTISPVWEEPTVENKFIVR
>g4[scaffold151:158857-159155]
MLIKSKLSVAIRVLVCSISNWTLILSGMDGWSMSIKKWQGLIPYLLKQPEKDDDELVIVASIEALALTFENGNRT
>g5[scaffold151:159712-160839]
MAPIDRRKQKTSSKEESAYVEPWRNLPEKLLNFLKKQRRRSNLIESIGPAGVTKSWRCASKKCSSIAQSPWLELSKEPQYYCKTQQHTFNLTFEESGCYWWHGRTRPRYDPWKHFHCYSPWSIVDEERIPIDYCFLNSSRGGYGYWDTPPSDRKESFLFPYSNYGSDCCCFPTFMVHQLGKNQNWMKQECNQNGLIDPNDPKGKLIQFCNAIIFDRKFYELSFQGTLAVIEASNESQFQVTRLSRKQAIPSNYSKWFIEYFLESNGEILLIFLISERSGRIVDKVEVFKLQIEDLSLLKLDSLGDRTLFAGINFCMSVPASQVGCRNNCVYFTHHSIDGWRLYDMRSGYISPCYDDVGSEIKNPTWEEPITGNSS
>g6[scaffold151:161319-162449]
MVQKVKKEKNQISPKTEANTSPRPRSNLPKELTSLISKEHILMENISFGGVTKSWRSAKSKSCSPRGKSLWPQLTEIQQNTNHSHCFHIWFYTGEYWPYGRRWRTWKDPWIYFKGHSHGQLIAVGQYPDDILLWKSYRGSYCKLPTWDTCVPFKFAALSTYHPMDLKGHGKTCITMVLTGASSPAFVFCKMGVGKECVWKKQDCIVTDPFGSGEHCQFVNVIGYNRKFYALSLQGTIAVIEEIDSSLSVTKISSSRAVPAIISRQFQGILVESEGEILLIFLISKRSIKKVDDVEIYRLDIPKLVWVKMESLGHRTLFVEEECCMWINANKLGCRSNCIYFTQQIGENWWLFDMQEQAISPVPQSSLFGIETLMEN
>g7[scaffold151:162709-166093]
MAEDKHQPDIEPEMDVDEGGEDEDADDEVFYERIEAPKFVDFSTPDHYRPDDRYWFCLRVGCDQKHEEEMDSEKIYKDFVLRVMAARSPNVRLQKALSRHAAGKNIKCPRTVPAKSSKSRLSKLASVSTISRKLIEDKEKTSSCKLIEDKEKTGHLSKPIATPKIRGRQVAAKYLTTPRNKKCLPNPNSFHSVQNPKPAALDVPKNRIIAKALVFHSPKKAISLKKSVELRIPLTKLCQGIKKLEITDQKKRLLKYSGKSKDTKPNCRDAMMNKNPQKEKNKTPKNTGKSQTRVPRESRPLHSTKIQNQAKLGKQCYSKNMAENGCSMTEVDLALRDSNKEIDTALDNHENSAHPEANVSSTLHSTKNMDLALADAVTDELKCVADQKDLVGKDLPQSQLPTREDHSSTKLNTMDHSICFQTSEGAGHHHSEGVDSDDKENVSVPDENRSPTNNLNQAGQKVLGVQKIKKIVKKNSQAAANNLKESLLSTNAGASGMKPKKPKPTNPKPFRLRTDERGILREADLQRKKQGNVEDPDNENRCTKDNPEDNEIDSKGLQNDLSTESGIKISKTSDRKVRLRKSSITPERSNATQLKTANLRNAKTPCLRQGQQLTVIQEVSANNSKAKALTPSRMLSHGRRPLTIPKEPHFHSTHRPKSCTRNLVEQVPM
>g8[scaffold151:169831-173364]
MFAMEHNYANFAIAYKYEFFGVPRIGGIKILHQIWSLEVQVVSLLSLPQVLNMDLETENRIATILLKEAAELRRQAQSEGALSYLHRPNVRGRPNSRFLTATVLGVQQAKVGSTIILIAEVSVSEGNRRRTRTTMQRSKGHFVGRTISSTLCIWALLYQYLPQEDDAKHLVLHYSFTFEFWNLFFNMIHISCAVRQLFNARQAKDLGNIRGGSGLQFQLAFANRAVEVNEMWKLRQKEVELENRIKGRSADKNSDTKFHNFSVSERRSRERYDADSGSRGSKKRKIQDSHSSEDEGLRDAEIEKFLHSRVKRGRGTVGSRMDEAGPYLPSSPDLREKESASPDVKLSKGSGYHVVIGPEKPVWLNSPGSSENESLSDDNRKAPKKANSSKHHDHCRKHRSKKKSKDREHKSRRREEKRLKRHR
>g9[scaffold151:176838-182171]
MAVEYTCCETGFFIHIVIIVLLVLFAGLMSGLTLGLMSLSLVDLEVLAKSGTPIDRKNAEKILPVVKNQHLLLCTLLICNAAAMEALPIFLDGLVTAWGAILISVTLILLFGEIIPQSLCSRYGLAIGAATAPIVRVLVCICFPIAYPISKLLDFLLGHGNRALFRRAELKTLVNLHGNEAGKGGELTHDETTIIAGALELHDKTASDAMTPISEIFAIDINAKLDRNLMNLILEKGHSRIPVYYDQPTNIIGLILVKNLLTVHPEDGTPVKNVTIRRIPRVPDSMHLDDILNEFQKGHSHMAVVVRQCKDDMDQPASKSPGETPVKDVRVDIDGEKPPLEKSLKTKRSLQKWKSFPNNGNASFKSTRSKKWTKNMYADILPIDGNPLPKLPEEEEVVGIITMEDVIEELLQEEIFDETDHHEEVS
```
