## Supplementary material for "The *de novo* reference genome and transcriptome assemblies of the wild tomato species *Solanum chilense*": EOG093609LK.fna.1

```
>g1[scaffold151:146224-147269]
atgcagccatcaggtgcagaagttcaccaacgaattgccagaatttcagctcatctttacccttcaaatccccagatgggagataggtcgattttggaaagaacaaattgcagagcaaaaggtggagcagctggattcaaagttgctatactgggtgctgctggaggaattgggcagccacttgcaatgttgatgaagatgaatcctttagtctcagttcttcatctctatgatgttgttaatgctcctggtgttactgctgatattagccacatggacactggtgctgttgtgaggggtttcctagggcaaagtgagcttgaaggtgcacttacaggaatggacctggtgatcatacctgctggtattccaagaaaacctggaatgacaagagatgatctttttaagattaatgctggaattgtgaggaccctctgtgaaggaattgcaaagtgctg
>g2[scaffold151:153383-156426]
atgtcagccagtgacaattttttccggccatgcccagttttattgctctgttttttaattttcttgatcactccttctcatcaacaagatgagtcactactccttatgcaattcaaatccactctgaaaacaataccaagttcagagctttttgacacgtggacacctcagaataacatttgcaacttcactggaattttctgtgattctgacagtaaattggttaaagaaatcaatctttctgaacagaatctatctggggttgtctcttttgatacattatgttctctgaaatccctacaaaagatatctcttggtactaattacttgtacggtagagtcagtgaccatttgaaaaactgtacaaacttgcagtatttggatttgggtagcaattctttttcaggggaagttccaaatttgtcttctttaagccaattggagtttttgaatctcaataggagtggattctctggttcatttccgtggagttcactagcaaatcttactaatctaactttcttgagtttgggtgacaattcatttcataaaagttcattccctcttgaaattttgaatcttgataagttatattgggtttaccttaccaatagtagtattgaaggccaaattccagaaggtattggaaatctcactctgcttgaaaatcttgagctttcatataatgacttgtcaggcaaaatcccagatggtataatcaaacttactaagcttaaacagcttgagatctattctaatggactaacaggaaagttccctgtgggttttgggaatctcagtagccttgtcaatttggatgcttcaagtaacaatcttgaaggtgatctttcagagctcaagtctttatctcttattgaatctttgcagctgtttgaaaaccatttttctggtgagattcctgttgaatttggtgatttcaagtttacagaattgtcattgtacagaaacatgttttctggttctcttcctcaaaatattggatcatggtcagaacttcagtacattgatgtttctgagaatatgttcactggttcgataccgcctgatatgtgcaagaaagggagtatgactgatcttttgcttctccagaacaacttcactggtgggataccttcgaactatgctaattgtttgtcgttgcagcgtttaagggttagcaacaattcactttcaggagtagtccctagtggaatatggagtttgccagatttggaaatcattgatctcacattgaatctatttgaaggcccagtgacatcaaatattggtgaggcaaagtctttagcacagttgtttctagcctacaaccggttcaatggtcaattaccacagacaatatcagaagtttcttcattagtagccattaatctgagcgcgaatcagttctctggtgatattccagcagcaataggtgaacttaagaagcttaatactcttcatttagagtataatttgttttctggaagtcttccagattcaatcggatcatgtgtctctctctgtgaaattaatcttgctggtaatttactttctggtgcaattcccgaaagtcttggctctttgcgtagcttgaactctctcaatctatctgataacagcctctcaggtcaaattccagcgaccctttcgagtttaagattaagccttcttgatttgtcaaacaataggttgagtggtagcataccagattctttatcaataaaagcttttagtaatagctttttgggaaatccagatctttgtagtgacaattttggtagtctcatgccatgttcatcagatactcacacatctaaagaccacaggacagtcgtgttgtgcttgatagctggggtggtggttcttgttctgtcacttacatgtttcgtttatgtgaagtttaagcacaataatcaggatattcccgtaaagagacttgattcttgggatatcaaacaattccatgtattgagctttagtgaagatcaagtcatgaaggcactgaagcaagaaaatttgattggtagaggtggttcagggaatgtgtacagattagtcttgaactgtggaaaacagttggctgtgaaacacattataaaatccgattgtggtgaccagaaaagttaccggagcagctcagccatactggtgaaggagaatcacagatcaaaagagtatgatgctgaggtgaccacgttaagttccattaggcatgtcaatgttgtcaaattgtactgtagcatcacaagtgaggactcaaatatgctggtttatgaatacttaactaatggaagcttatgggaccgattgcacacgtctcagaaagtcaagatggattggttggtgagatatgacattgcattaggtgctgctcaagggcttgagtatctgcatcacggatatgatagacccgtgatgcatcgggatgtcaagtctagcaacatcttgttggatgaacagatgaagcccaaaattgctgattttggactagccaaagttttgcatgttaatggtactaaggactcttctcaggtagtagctgggacgcatggctacattgctcctgagtatgcttacacaaccaaggtgaccgagaagagtgatgtctatagcttcggggttgtgctaatggaattggtgactggaaagaagccagtggaggcagagtatggcgagaacagtgacatagtccaatgggtttgtagcaagataagaaacaaaactagcatgatcgatttggtggattcaagcattttcgaggggttcaaagaagatgctgttgaggttcttaaaattgcagttcattgcacatcaaggacgccagcattaagaccttccatgaggatggtagttcatatgctagaagaagccgagccttgcaagctgacagatgtagtcgtgaattcaccaaatgaggatggcaggaaacaaggacttgctaactaa
>g3[scaffold151:156901-158070]
atgagtcgtcaagaaaagaaggagaagcttgtcaaacctcaagaaaagactaaaagcttgctagagccatggccaaatctccctcaacagctcctcaaccttatgggaaggcaacatcctgatgaaaccaatcgtcttatgcaaaacatctgtttccctggtgttactaaatcatggagagcagtacctaagcaatgtagtacaaaaaatgcacaattaccctggcttgaaatttccgacaaagatcatttcttccagtccaagactcaagagcataccctcaccatcccatttcgactaggtgaatattggtggtacagtagaaggtcatcttgggatgttccttggacacattttcatggatgttcacacgggttgattgttgctggagggaaggatcctgcaacgtactgtctcttgattcctacttcaagattcacttatcggagtattcccacttgggatcccacaattccattcaagtttgcaactctgtcttcaaatccttataacaataacaaggcctgtttttttatggtgttaactggatgttccactccagcctttgtggtttctcatcttggataccaaaataaatggatgaaagaagagaacaccttgcttgaccctaactgttcaaaaagggaactaatgaaatttactaatgccatcggctttgaaggtaagttctatgcattaagtttacaaggtactttagctgtaatcgaagaaattgaatccaggtttcaaatcactaaattaagcagaagccgggctgttccatcagttttcccaaaacacttcacagagtatttactagaatctaatggagagatcttgttgattttcttgatatttgaacaatcgattaggaagatggataaagtggaagtgttcaagctacagatggatgatctatcatggttaaaattggacaaacttggaaataaaacattgtttgcagggactaattattgtatgtccgttaatgcaagtcaattgggctgcagaagcaactgtgtctatttcattgaacgcgctactaatacttggctgttttatgaaatgggaagtgatactatttctccctgttatgatgattatggttctcaaacaataagtccagtatgggaagagccaacagttgaaaacaaatttattgtaagatga
>g4[scaffold151:158857-159155]
atgctgatcaagtctaaattatctgtcgcaattagagtgcttgtctgttcaatatcaaactggactctcattctttcgggcatggatggatggagcatgagtatcaaaaagtggcaagggttgattccttatcttctaaaacaaccagagaaagatgatgatgaacttgttattgttgctagcattgaagcacttgctttaacctttgaaaatggaaatcgtacataa
>g5[scaffold151:159712-160839]
atggctccaattgataggaggaaacagaaaacttcatctaaagaagagtcagcctatgtggaaccatggcgaaatcttcctgaaaagctactcaactttctcaaaaagcaaaggagacgttcaaatttaattgaatccataggtcctgctggtgttactaaatcatggagatgcgcttccaagaaatgtagctctattgcacaatcaccatggcttgagctttcaaaagaacctcaatactattgcaaaactcagcagcataccttcaacctcacattcgaagaatctggttgctattggtggcatggcagaacaaggccacgttatgatccttggaagcattttcactgctactcaccttggtcgattgtggatgaagaaaggatacctattgattactgctttctgaatagttccagaggaggctatggttattgggatactcccccatctgatcgcaaagaatcatttttatttccttattccaattatggttcggactgctgttgtttcccaacttttatggttcatcagttaggaaaaaaccagaattggatgaaacaagaatgtaatcaaaatggcctaatcgatccgaatgatcctaaggggaaactgatacaattctgtaatgccattatctttgataggaagttttatgaactaagtttccagggtacccttgcagtaatagaagcgagtaatgaatctcagtttcaagtcacgcgattaagtagaaaacaagccattccttcaaactactcaaagtggtttattgagtactttcttgagtctaatggggaaatcttgctcattttcttgatctcagaaagatcaggcaggatagtggacaaagtggaagtgttcaagctgcagattgaagatttgtcattgttaaagctggacagccttggagatagaacgttatttgcggggattaatttctgtatgtcagtgcctgcaagtcaagttggctgcagaaacaactgtgtctattttactcatcattccattgatggttggagattgtatgatatgagaagtggttacatttccccttgttatgatgatgttggttccgagattaaaaacccaacttgggaggagccaataactggaaattcatcatga
>g6[scaffold151:161319-162449]
atggttcaaaaagtcaagaaggaaaagaatcaaatttcaccaaagactgaagcgaacactagcccaaggccacggtcaaatctccctaaagaactcaccagcttaatctcaaaagaacacattctaatggaaaacatcagttttggtggtgtgaccaagtcatggagatcagcaaagtcaaaaagttgtagcccaagagggaagtccctatggccacaactcactgaaattcaacaaaacacgaaccattctcactgcttccatatctggttttatacgggagagtactggccttatggtagaagatggagaacatggaaggatccttggatatatttcaagggccattcccatggtcaactaatagcagttggacaatatccagatgatatcttattgtggaaatcctacagagggagttactgtaaacttccaacatgggatacttgcgttccattcaagtttgcagctttatctacatatcatcccatggatctcaaaggtcatgggaaaacctgtataactatggtgctaacaggagcttcttccccagcttttgtgttctgtaaaatgggagtcggaaaagaatgtgtgtggaaaaaacaagactgtattgtcactgatccttttggctcaggtgaacattgtcagttcgtaaatgtcattggctataacaggaaattctatgcattgagtttgcagggaactattgccgttattgaagaaattgattctagccttagtgtcactaagataagctcaagcagggctgttcctgctattatttcaaggcaatttcagggaattttagttgaatcagaaggggaaatcttattgattttcttgatctccaaaagatccattaagaaagtagatgatgttgaaatttacaggcttgatattccaaaactggtgtgggtgaaaatggaaagccttgggcatagaacattgttcgtcgaagaggaatgttgtatgtggattaatgccaacaagctaggatgcaggagcaactgcatatattttactcagcaaataggtgaaaactggtggctattcgacatgcaagaacaagcaatatcaccagttccccaaagcagcctttttggtattgaaactctgatggagaattga
>g7[scaffold151:162709-166093]
atggcagaagataagcatcagcctgatatcgagcccgagatggacgtagacgaaggaggagaagatgaagacgctgatgatgaagttttttacgagagaattgaagccccaaagttcgtagacttctcaactcctgaccattaccgccctgatgatcgttactggttctgtctccgtgttggctgcgaccaaaaacacgaagaagaaatggactctgagaaaatctacaaggattttgttctccgtgtaatggctgctagaagccccaatgttagacttcagaaagcactaagcagacatgctgcaggcaagaacataaagtgcccacgtacagtaccagcgaaatcttccaagtctagactttcaaagctagcttctgtttcaaccatttctcgtaaattgattgaagacaaagagaagaccagttcttgtaaattgattgaagataaagagaagaccggtcatttatcaaagccaattgccactccaaaaataagaggaagacaagttgctgccaagtatctaacaaccccaaggaacaaaaaatgccttccaaatccaaattcctttcatagtgtgcaaaatccaaagcctgcagcccttgatgttccaaagaataggatcatagcaaaggctttggtcttccactccccgaagaaagccatcagtttaaagaaatcagtggaactacgaattcccttaaccaaattatgtcaaggaatcaagaagctagagataacagatcaaaagaagcgcctactgaagtactccgggaagtcaaaggatacaaaacctaattgcagagatgctatgatgaataaaaatcctcagaaggaaaaaaacaagacccctaagaatactggaaagtctcaaactcgagtaccaagggaatccagacctttacactcaactaaaattcagaaccaagctaaattgggtaagcagtgctactccaaaaacatggcagaaaatggatgcagcatgacagaagttgatttagcgttgagagacagtaacaaagagattgatactgctttagacaaccatgaaaattctgcacatccagaagctaatgtctcttcaactttacattctaccaaaaatatggatttggcattagcagatgctgtgacagatgaattgaaatgtgttgctgatcagaaagatttggtgggaaaggatctcccacaaagtcaactaccaactcgagaggatcatagtagtaccaaattgaatactatggaccattccatttgtttccagacttcagaaggggcaggacatcaccatagtgagggcgtggacagtgatgacaaagagaatgtttccgtccccgatgagaacagaagtcccaccaacaatttaaaccaggctggacaaaaagttcttggtgtgcagaagataaaaaaaatcgtcaagaagaattctcaagcagcagccaacaatcttaaggaaagtttgctttccacaaatgctggagcttcagggatgaagcccaagaagccaaagcctacaaatcctaagcctttcaggctaagaactgatgaaaggggaattcttagggaagctgacttacaaaggaaaaaacagggtaatgtagaagatcctgacaacgaaaacagatgcaccaaagacaatcctgaagacaatgagatagattcaaagggcttgcaaaatgatttatccactgagagtgggataaaaatcagtaagacttcagacaggaaagtgagattgaggaaatccagtataacaccagagagatctaatgctacacaattaaagacagccaatttaagaaatgctaaaactccctgtttgagacaaggtcagcaactcactgtaatacaagaagtatcagctaacaattccaaagctaaggctttgacgccttccagaatgttatctcacggaagaaggcctctgacaattccaaaggagccacacttccacagcactcaccggcccaaaagttgcacaagaaacttagtggaacaagtgcccatgtaa
>g8[scaffold151:169831-173364]
atgtttgctatggagcacaattatgcaaactttgctatagcatacaaatatgaattttttggtgttcctcgtataggaggaatcaagattttacatcagatttggtccttggaagtgcaggttgtctctttgctctctcttccccaggtgctgaatatggatttggagacagaaaatagaattgcgacaattcttttgaaagaggctgcagaattgcggcggcaagcacagtcagagggtgcactttcttatcttcatcggcctaatgtcagggggagaccaaattcacggtttttaacagcaactgttcttggagtacaacaagctaaggttgggagcactataatactaattgcagaagtatcagtgagtgaaggaaatagaagaagaactaggacgaccatgcagaggagtaaagggcattttgttggtagaactatttcttccactttgtgcatatgggcattgttgtatcagtatcttccgcaagaggacgacgctaaacatttagttttacattatagcttcacatttgagttttggaatttattcttcaatatgatccacatcagttgtgctgttaggcagctttttaatgctcgtcaggcaaaggatttgggaaacataagaggaggatctgggctacaattccagcttgcatttgctaaccgggctgttgaagtaaatgagatgtggaagttaaggcagaaagaggtggagcttgaaaacaggatcaagggaaggtcggcagataagaacagtgatacaaagtttcataattttagtgtctcggaaaggaggtcacgtgagagatatgatgctgattctggctcaaggggatcaaagaaaaggaagatacaggattcccattcaagtgaagatgaaggattgagagatgctgaaattgagaaatttctacattcgagggtcaagcgaggaagggggactgttgggtcacggatggatgaagctggtccttaccttccttctagtccagatctcagagaaaaagagtcagcaagtcctgatgtgaaactaagcaaaggtagtgggtatcatgttgtcattgggccagagaagcccgtctggctgaattcccctggttcttcagaaaatgaatctctgtcggatgataatagaaaggccccaaagaaggctaattccagtaagcaccatgaccactgtaggaaacatagatcaaaaaagaagtcaaaggacagggagcataaaagtaggagaagagaggagaaaagactcaaacgtcacagatag
>g9[scaffold151:176838-182171]
atggcggtggagtatacatgttgcgagacagggttcttcatacatattgtgataattgttcttctggtacttttcgctgggttgatgtctggccttacgctagggctcatgtcgctcagtctagttgatctggaagtccttgccaagtctggaactccaattgatcgtaaaaatgctgagaagatcttgcctgttgttaaaaatcaacatctattgctttgcactctgcttatttgcaatgctgctgctatggaggcacttcccatatttcttgacggcctagttactgcttggggtgctatactgatttctgtcacattgatacttctgtttggtgagatcataccacaatctctttgctcaagatatggacttgcaataggtgcagctacagccccaattgttcgtgttcttgtttgcatctgttttcctattgcatatccaataagcaagctgttagactttctgctgggacatggaaatagagctcttttccgacgagctgagttgaaaactctagtaaatttgcatgggaatgaggctggtaaagggggggagcttacacatgatgagacaacgataattgctggtgctcttgagctgcatgacaagacagctagtgatgcgatgaccccaatatctgaaatctttgctattgatattaatgcaaagctggacaggaatctgatgaacttgattttggagaaagggcatagcaggataccagtctactatgaccaacctacaaacataatagggttaatcctggttaagaacttgttgactgttcatccagaagatggaactcctgtgaagaatgttaccatccgaagaatcccaagggtcccagattccatgcatttggatgacatcctgaatgagtttcagaaaggtcatagccatatggctgtggtagtaagacagtgcaaagatgatatggatcagcctgctagcaaatcccccggagagactcctgtgaaagatgtcagggtagacatcgatggtgaaaagcctccccttgagaagagtcttaagacaaaacgatcattgcagaagtggaagagtttccctaacaatggaaatgcttcattcaaaagtaccaggagcaaaaagtggacaaaaaatatgtacgcggacattctgccaatagacggaaatccgctgccaaaactcccagaagaggaagaggttgttggaattataactatggaagatgttattgaagagcttttacaggaggaaatatttgatgagacggatcaccatgaggaggtttcatga
```
