## Supplementary material for "The *de novo* reference genome and transcriptome assemblies of the wild tomato species *Solanum chilense*": EOG093609MH.fna.1

```
>g1[scaffold6933:24661-38174]
atggcggttgtggaacctttctcctcattggagattttagtaagaggaccagaaggtctttttatttggaatggacctcctttcccgagcggggaacctggtgtcaagctggatacggttccttgtaccagtgcaaagttcagtgatgatgggtccaaacttatggttacgaaatcagactctgtaattagcatctttgattgcaaaaccttgacagaggttaggtcctttgatgtcccaaatgttcttgcagcagtcatctctccttgcggaacttatcttcaaaccttccaaaaatgttcatctcctcagcataagaacgtagtcttgtggaagatagaaaatggtgaatctgcttaccaactcttccagaaaaatatgactaaagttacatggccttcagtacatttcagctctgacgaaactgttgcttgtcgattggcaacaaatgagatccaattttttgatcctagggatttctctaagggattcgttaatcggcttcgagttcctggggttgctgcattggagctttctaaagcccctggatcatatgtggctgcatttgttccagaatctaagggaatgccagccagtgttcagatatatgcctgtgaaaaggacttacaaagtcaacctgttgctcggcgtagcttcttcaggtgctcaactgtgcaactgagctggaactctggttctacagggctcctagtggtggtccaatcagacgttgataaaacaaaccagagttactatggagaatcaaagttgaactacttgactactgatggggcccatgaagggcttgtgcctcttcgtaaagaaggccctattcatgatgttcaatggtcctattcgggtaaagaatttgcagttgtttatggatttatgcctgctatggccacggttttcgacaagaagtgcaatcctttacttgagcttggaacaggcccatacaacactatcagatggaatccattgggaaactttatatgcgtggcaggctttggtaacttaccaggagacatggcattctgggactacagggaaaagaagcaacttggaactacaagggctgaattgtcagtgacaagtgaatggtctcctgatggtcggtactttatgactgccacaacagctccacgccttcaagttgataatggggttaaagtctttcaccacaatggatcattgtacttcaagaagatgtttgatagattgtatcaggttgattggaagccagaatcagttgaaaaatttggagacattgaagaccttgttaaggcagttagctcggtgaaaatagatgaagctaaagtgccagctacacaggccgttccaaaagctgctcagggcgttccaaaggctgcacctgccaatcctccagcagcaaagcctgctgcttatcgtccacctcatgccaaggccgctgccgtagttcaagctgagttatttggaggaagtccttcaggggagcttagcaagaatgcattgaaaaacaagaaaaagcgggagaagaaaaagcaagccgaggctgcatctgcagccggaggttcatga
>g2[scaffold6933:40057-42326]
atgggatctcaaggtccaatagatccattcattcatgtttttctcatttcatttcctggtcaaggacatgtcaatccattacttcgacttggcaaacgcctcgcctctaaaggtgttctggtcaccttttgcgcacctgaatgtgtaggcaaggatatgagagaagccaataagaacatagttagtgatgagccaactccttatggagacggtttcattagatttgagtttttcaatggatgggagtatactcagcctaaagagaatcgccagctcgaaacagagctggcgaatcttgaatctttaggcagggtattactccctgaaatgataaaacagaacgaagcgaatggtcgtcctgtttcatgtctaatcaacaatccatttcttccatgggtatgtgatgtagctaaaagtcttgatataccttatgctgtcctttgggtacaatcttgtgctagtttctctacttactatcactatcatttcaatcttgaaaatttcccaaatgaatcaaatcctaacattgatgttcatttgcctaacatgccaattctcaaatgggatgaacttcccagtttcttgctcccatataatccatttcctgtcttagcaaacgtagttttgcgccaattcaattacctatctaaccccattcgtatattcatcgagtcatttgaagagctcgaaaaagatatagtgaactacatgtccaatttttttcccatcaagaccgttggtccattaatagtcgatgaacactcaaaaatcggagaaaatattcgtgctgacttagtgaaggctgatagctccatcactcaatggctcaatttcaagccaccatcttcagttgtttacatttcttttggaagcattgttgtaccgagccaggaacaagtcgatgagattgcctacgggctattgaattcagggctaaacttcttgtggatcatgaagccacctcgaaaaaactcatccttccccacagtagtcttgccacaaggctatttggacaaagttggtgataaaggaaaagttgtggagtggtgtttgcaagaagaggttttagcacatccatctttagtctgtttcctgactcactgtggatggaattcgtcaatggaggctatcgtgaatggtgtccctatcgtggcatttccacaatggggggatcaagtcacgaatgctaagtacttagtggacgaattcaaaataggcgtaagactatctagaggtgtgacagagaagaggactattcctcgatacgaagttgaacaatctttgcacgaggtgtccagtggtcctaaggccgcggacatgaaatcaaatgcgttgaattggaagaagaaagccgcggaggcagtggcggaaggtggttcatccgatcagaatttgcagtgttttattgatgaacttataacactacaaaaaaattgtgaagttagaacctctatccaattagtgtaa
>g3[scaffold6933:47951-53726]
atgaacggcgacggcgtcgttaaagatgaaagaaaggtcgccggaaaacctgaggagaatgaatacgagtacgaagaggaacagaggatgctagaagagctaggaatgtacaaagggaaggtgagattagtgaatagtgaagagccaacagaggagacaatgttactgtggggaattcaacagcctacgttttcaaaacccaatgccttcgcacgccaaacttctcttcagctccgtgttgatgcatgtggacgaactctctccattctacagtctccttctaacctgggcactcctggagtaactggttctgtaatgtgggatagtggagtggtccttgggaaattcttggagcacgctgtagaatcagaaagaattcatcttcaaggcaagaaagtcgttgaattgggctctggctgtggattagttggctgtgttgcagctcttttgggtgctcaagttattctcactgacctcccagatagactgaggctactaaagaaaaacgtagaagctaatttatatggagatgtaagaggctctgcaacagtaaatgagctcacatggggagatgagttggataatgatatgaggaatcctttgccagattatggtttagaacccaagggagtccagtctgcccttctactctcatcccacttaaaaaccaagcttcagctagcagaagggttcaaacctgtagtgataaagggtaacgttttccctttcaaagctaagcgtctattgaccgatgttcttggatcagacgtgatatatagtgagggagctgtggtggatttgatagctacacttctggacctctctggtactcagacaacagttattttagctggagaacttcggaatgatgcaatccttgagtacttcttacaagctgctgcagaggatttcactattggccgtgtagaccaaacacaatggcatcccgattgttgcagtcctcgagtggtaatatacgttttggttaagaagcaaagaaaattgtaa
```
