## Supplementary material for "The *de novo* reference genome and transcriptome assemblies of the wild tomato species *Solanum chilense*": EOG093609NR.faa.1

```
>g1[scaffold113:3446-11528]
MYSSNDLYTNPKPCKHLAEYKVKNGVCGYNLIQDCFRTTPYGRTTLEMSKLEIPRCSVCSGSQGRFYMCLICSSVFCCLSPESNHALLHIQSQDGHEILVDMERAELYCSVCCDQVYDPDFDKAVMCKHIRGFSRSENGVEESEMRLSKRRKLSFWMDLDSKNMKRLFIRKSKSCYPLGLRGLNNLGNTCFMNSVLQVLLHAPPLRNYFLSDRHNREICRNMSSDRLCLPCDIDLMFSAVFSGDRTPYSPAQFLYSWWQHSENHATYEQQDAHEFFISMLDKIHDKEGKASLAIKVSRYSTDLVYLDARFPISKFRPVPSFGINFSDKGKDNRDCQCIAHRAFYGLLRSDVTCASCGFTSTTHDPCMDVSLDLSPCNSSRKDFASKSSKANESLLGCLDLFTRPEKLGSDQKIYCENCHEKQDALKQMSIRKLPLVLCFHIKRFEHSPTRKMSRKIDRHVQFPFSLDMKPYLSSSIVRKRYGSRIFSFDCDESDVSTEFEIFAVVAHSGMLESGHYVTYLHLINQWYKCDDAWITEVDEEVVRASQCYLIYYVQKMLYHKSCEDVSCQPMSLRADTFVPITGCC
>g2[scaffold113:12326-18955]
MADEEDRALEEQLEIQLDEQKDALHSLTEALSSDPSDPELLSVHEELVQSIKDSEEGLLHLKRARLLLEVDASLHGFKEQPADVEVEPLDPTEYEEEPLVDEEYAVGSKCRFRNNDGRWYNGLIVGLEGSHFAKVCFRTPTSENMVMCQFFLQQRCRFGSSCRLSHGIDIPISSLKKYIPIKWDSSLAGSCIWARSDSKAGLWKKAELGSWDEKLNLGHIVFCDDGSSTMLGAENIELSEHAEVSDEEESYSSSEENDSSDYEDDSPEGLGFVGSTALQCGVQNETTLFAKWENHTRGIASKMMANMGYREGMGLGSSGQGMVNPIPVKVLPPKQSLDHAIKNQKAEHEDKEHKKRSRGGKRKREKKFAAAARAAKEAEESRPDVFSLINTQLAVHEETMNNSSGNRRPSKAKGGEKKEDRRALVAYDDEIKGLKIQAQKLEEMVQRNRNEKPVYDAAMRKLNETRKAIATAEAAHASASNAVHSKEKEKRWLKF
>g3[scaffold113:20254-23861]
MHVGTPVSNNQQELQGFCSSPTSVQMYHMLNQFDFCWTCRGKFQDIDQRKRVAAAGNLSGIDDSEVVGYLSNTKEIHYKTIIWEKMNKEFAKVLPSSIYSST
```
