## Supplementary material for "The *de novo* reference genome and transcriptome assemblies of the wild tomato species *Solanum chilense*": EOG093609NR.fna.1

```
>g1[scaffold113:3446-11528]
atgtactcaagcaacgatttgtatacaaatccaaagccctgcaagcatcttgcagagtacaaggtgaaaaatggtgtatgtgggtacaatttgattcaagattgttttaggacaactccatatggtaggacaacattggagatgtcgaaattggagatacctagatgtagtgtttgtagtgggtctcagggcagattttacatgtgtttgatctgttcatcagtgttttgttgtttgtcacctgaatcaaaccatgccctattgcatatccagtctcaagatggacatgagattttagtagatatggaaagggctgagctttattgctccgtgtgttgtgatcaggtgtatgatcctgattttgataaggctgtgatgtgtaaacatatcagggggttttcaagaagtgaaaatggggttgaggagagtgagatgagattgagtaagagaagaaagctgagtttttggatggatttagattcaaagaatatgaagagattgtttattcgtaagtcgaaatcgtgttatccgttgggattaagaggtttgaacaatttggggaatacttgtttcatgaattctgtgttgcaagtgttgcttcatgcaccccctttgagaaattacttccttagtgatagacataaccgagaaatttgcagaaatatgtcttcggatcgattgtgcctgccttgtgacattgatcttatgttttcagctgtgttctctggtgatcggaccccttatagtccagctcaatttctttacagttggtggcagcattcagaaaatcatgctacctacgagcagcaggatgctcatgagttcttcatttcaatgctggacaagatccatgacaaagaggggaaagcaagtttggcaatcaaagtgagtagatatagtacagatcttgtttatctagatgctcgatttccgatttcaaaatttcggcctgtaccttcatttgggatcaatttcagtgataagggaaaggataatagagattgccagtgtattgctcatagggctttctacgggctcttgagatctgatgtcacatgtgcatcatgcggtttcacttcaacaactcatgatccttgtatggacgtttctcttgacttgagtccgtgcaactccagccgaaaggattttgctagcaagtccagtaaggcaaatgaatctcttctaggttgcttggacctcttcacaagaccagaaaaattgggatccgatcagaaaatatactgtgaaaattgtcacgaaaagcaagatgctttgaaacaaatgtccatcagaaaactccctcttgttctctgctttcatattaagcgatttgaacattctcccaccagaaaaatgtccagaaagatcgatcgccacgtgcaattccctttctctttggacatgaaaccatatttatcatcttcaattgtaagaaaaagatacgggagcagaatcttttcgtttgactgtgacgaatcagatgtttctacagaatttgaaatttttgcagtggtcgcacattcaggaatgttggaatctggtcactatgtgacgtatttgcatttgataaaccaatggtataaatgtgacgatgcatggataactgaagtcgacgaagaagttgttagggcctcacagtgctatctgatatactatgtacagaagatgctctaccacaagagttgtgaagatgttagctgccagccaatgtcactgcgagcagacacatttgttccgataactggttgctgctag
>g2[scaffold113:12326-18955]
atggcggacgaggaagatagagcactggaagagcagttggaaattcaattggatgagcagaaagacgctctccattctctcactgaagcactatcctctgatccttccgatcccgaactcctctcggttcatgaagagcttgttcagtctataaaagactccgaggaaggccttcttcacctaaaacgtgcaaggttgttgctagaggttgatgcttctttacatggtttcaaggagcaacctgctgatgttgaggtggagcctcttgacccaacagagtatgaagaagaaccgctagtggatgaagagtatgctgttggatcaaaatgtagatttcgcaataatgatggaaggtggtataatggtctaatcgtggggttggagggttctcattttgcaaaagtttgtttccgcactccaacgtctgaaaacatggtgatgtgccagttctttctacagcagcgatgtcgatttggtagtagttgccgcttatcacatggtattgacattccaatatcctcgttaaagaagtatatccctattaaatgggattcatcacttgctggttcctgcatctgggctcgctcagatagcaaagctggactttggaaaaaagctgaacttggttcttgggatgaaaagcttaatttgggtcacattgttttctgtgatgatggaagttctactatgcttggagctgaaaatattgaactgtctgaacatgcagaggtgagtgatgaagaagagagttactcgagttcagaagaaaatgattctagtgactatgaagatgatagtccagaagggttaggatttgtgggaagcacagccctgcagtgtggtgtccagaatgaaacaacactttttgccaagtgggaaaatcacacacgtggcatagcttccaagatgatggcaaacatgggttaccgtgaaggaatggggttaggctcatctggacagggaatggtgaatcctattcctgtgaaagttcttccacctaaacaatctcttgaccatgccattaaaaaccagaaagctgagcatgaagacaaagagcataagaaaagaagtaggggtggtaagaggaaacgtgagaagaaatttgcagcagctgctcgggctgcaaaagaagcagaggaatcaagaccagatgtgtttagtcttatcaatactcagcttgcagtgcatgaagaaaccatgaacaacagctcaggaaataggcggccaagtaaggcaaaagggggagagaagaaagaagacaggagggctctggttgcatatgatgatgagataaaagggttgaagatacaggctcagaaactggaagaaatggtgcagcgaaacaggaacgagaagccggtttatgacgctgctatgaggaagctaaatgaaacacgtaaagctatagccactgctgaagctgctcatgcatctgcatcaaatgcagttcatagcaaggaaaaggaaaagagatggctgaaattctag
>g3[scaffold113:20254-23861]
atgcatgtcggtacacctgtcagtaataatcaacaggaattacagggattctgcagtagcccaacatctgttcagatgtaccatatgcttaatcagtttgatttctgttggacttgtaggggcaaatttcaggatattgatcagagaaaacgtgtagctgctgcaggaaatctttctggtattgatgattctgaggttgttggatatctcagtaacacgaaggagattcattacaagacgatcatatgggaaaaaatgaataaagagtttgctaaggtattgccttcttccatctactcttctacataa
```
