## Supplementary material for "The *de novo* reference genome and transcriptome assemblies of the wild tomato species *Solanum chilense*": EOG093609NZ.fna.1

```
>g1[scaffold1543:1-9111]
ttttggttggtggttttgcttcaggtgtagggatggtgactccccttggatgtggagtggaaaccacatggaagaggctaatagaaggggaatgtggtgtaagagcaataggtcctgatgatttgaagatgaatggttttgaaccggaagttaagatgtatacatttgatcagttgacatccaaagttgctgcagttgtgccctatggttctagctcaggtgaattcgacgagcagttgtggcttaactctaaggacatgtttcagatccacctttttcaggagcatagatcgattgcaagatttataggatatgctttatgtgctgctgatgaagctcttaaagatgctaattggatgcccactgagcaaaatgaaaaggaacagacgggtgtttccttaggtgctggaactggaagtatcagtgacatattggaagcgtccagaatgatctgtgaaaagaatatacgccggcttagtccatttttcatcccacggatattgatcaacatggcttctggtcatgtaagcatgaagtatggatttcagggaccaaatcattcttcagttacagcttgtgccactggagctcattcaattggtgatgctgccaggatgattcagtttggagatacaaatgtgatggttgcaggggggacagaagccagcattgatgctttatctattgctggattctgtaggttaagggcgttgagtaccaagtataattcaaaaccccatgaagcctccaggccatttgattgtggtcgtgatggatttgtgataggtgaggggtctggtgtcatggtattagaggaattggagcatgcaagaaagcgaggagctaagatatacgcagagctacgtggctatggaacatcaggtgatgcacatcatattacacagccacatattggtggaagaggtgcagttttggctatgactcgtgctttgaaacagtctggtcttcatcctagtcaagtggattatataaatgctcacgcaacatctacaccccttggtgatgcagcagaagcaaatgctataaaatgtgtattctctgatcatgctacatcaggggccctgtccgtatcctctacaaagggtgctactggtcatctccttggagccgctggagctgttgaagcaatttttactgtcttggcaatacaccacggtgtcgcgcctttgacactgaacctttctgaaccagatccagtattcaatggtggtttcatgcccttgactgcttcaaaggagatgaccattaaatctggtttatcaaactcatttggatttggaggaacgaattcttgcttgctttttacttcaaccaattga
>g2[scaffold1543:19786-24470]
atgtatggaacccaaaatagaaaagatttggcctttgaataccaatctcaaattcagattttgaggccaagtattcattccagaagggcaaatattactgtgaaattccaagatctatatgggtttacagtggaaggcaatgttgatgatgtaaatgtgttgaatgaggttagggagaaggttagggaacagggtaaggtgtggtgggcattagaagctagcaaaggtgtaaattggtatttgcaaacacaagttacatcaacccttaaaacatcccttaaactctctactttggtgaatgcaattactctcaagaaactaattaggaaaggaatcccacctgtgttgaggcctaaggtgtggttttcactatcaggtgcagctaagaagaaatcaaccgtcccggaaagttattaccaagacatgaccatggctgttgaggataaggtcacacctgcaaccaaacagattgatcatgaccttccacgaacctttcctggtcatccctggttggacacttctgagggtcatgctgctctgaggcgagtgctcgtcgcctattctttccgagattctgatgttggctattgccagggattgaactatgttgcagcattattgttgctcgtgctaaaaactgaagaagatgctttctggatgcttgctgtccttttagagaatgtcttggttaatgattgttatactaataacttgtctggatgccatgttgagcaaagagtgttcaaggacctattaaccaaaaaatgtccaaggttagcagctcatttggattctctagaatttgatgtttctcttgtttgcactgagtggtttctctgccttttctccaaaagtttgccttctgagacaaccttgcgagtatgggatgtcctcttctatgaaggtgctaaggttctatttcatgttgcattggcaattttcaagatgaacgaagagaagttgctggtagcacatcatgttggggatgtaattagtatcatacagagaagcactcatcacctttttgatcctgacgagttgttaacggttgcatttgataaagttggctctatgacaacgactactatatcaaaacagaggaaaaagcaggaaccagctgtaatggcagagctcgaccagagatcaagacggttaaattctgtatttccagatgaaaaactgtag
```
