## Supplementary material for "The *de novo* reference genome and transcriptome assemblies of the wild tomato species *Solanum chilense*": EOG093609O4.faa.2

```
>g1[scaffold100:200493-203045]
MALSLEDFLVRARVLKLYRHALRISSRAPPHAKADLRQIIRQEMENNRNCNDKQRIRFLISDGIERVKRLDETLDMQGH
>g2[scaffold100:204032-209748]
MRIALLGKRKYGFVTGACTKALYKDELHEQWETCNAIVLSWLMNTVSEELLSGIVYATTAFSVWADLKERSMRIALLGKRKYGFVTGACTKALYKDELHEQWETCNAIVLSWLMNTVSEELLSGIVYATTAFSVWADLKERFDKTLWSEYDAVIPHPSCSCPQSKEYVDHLHELRLIQFLSGLNESYDQPRRQILLKGITPSLNQAYAMIIEDEIQHSTCTAHAVDKSNSMVMNVCRAQGKEVFTQGKEVFKGKKCDYCHFSGHTRDNCYKLIGHPSDWKFKKKLGYGNKNTSGGSSASYGGAGNKNISDGSSAGYRGPHIANNAVGDFNIAYDQSQIASTSQDSGATHHVTTYKQSLFKSYELNKSQKNQVHLPTGDRVDVNHIGESTIFEDEDLFNGRVKGIGKEQGGLYMFKSGSTLNKIDKCKQQVMVAADDTFTSCPVCPLAKQTRQVFPSSNSRASTSFDLVHMDLWGPYKIPTLDKKHYFLTIVDDYSRFVWIYLLQLKSETVVAIKLFLSMIKTQFGGHVKVVRSDNERAVPTIFLGYSELQKGYVLLDIKSKRFLVSRDVVCHENILPFSTKEAYAEVSIDICGSPLDIIDNSLTDCDIEVAKDTKAHDDNAGNANGNADSGALYDDNTISVPITIEVVEVPTTSIRRTSRRIKEPIWIKDYTKGKQSSTRHPIANSLSYDRVTSGYKAFVSKFSECIEPKIFHQASKDDRWIQAMQQEIKAVEENNTWSIVDLPKGMHTVGSKWIYKIKYKADGQVERFKARLVAKGYSQQEGLDYHDTFSPVAKMVTVRCVIALAVSKGWPMYQMDVYNAFLQGDLEEEVYMEMPEGFRKPGENKVCKLLKSLYGLKQASRQWNLKLSNALIAGGFSQSGYDYSLFTLNKDADIVLILVYVDDLLITGSNTKMINEAKANLHKQFKMKDLGELRFFLVGQGIWLQSKPANELSCWCDSDWAACPNTRRSITGYMVKFGESLVSWKSKKQQIESRSSAEAEYRSMSSVVSEVTWLLGLFTDLGVKIHMPILVFSDSKSAIQLAANPVFHERTKHIEIDCHFIRDKIKAKVINTVHVHTQQQLADLLTKGLS
>g3[scaffold100:210373-222761]
MAGRSMWRATTKLLVATTTLGGGAAAATIASSDDPAMALKLCTNVPLRLYRDSVTAATIAFDYEYSLWGLPEGSAERAKAKHEVHMRGARRLEELCFRNGGIYIKLGQHLGQLEYLVPEEYVRIMRESMLNRCPHSSYDQVHEVVKKELGGAPDEIFDEFDPIPIASASLAQVHVARTRDGQKVAVKVQHTHMTDTAAADYATVELIVNTLHRFFPSFDYRWLIAEVRESIPKELDFLVEAQNSVKCMDNFRKLSPHIADYVYAPKVYWNLSTSKLLTMEYMEAAQVNDLKSIQRLGIQPSDVVKLVSETFAQMMFKHGFVHCDPHAANLLVRPLPSGRRSIFGRRKPQLILLDHGLYKELDYNTRINYAALWKALVYSDADGIKENCVKLGAGDDLYALFAGILTMRPWNKVIDSSVDHLVVKGTDGDRSELQMYASQYFPQITELLRRLPRVILLMLKTNDCLRAVNGSLIQGPSLESFLIIGRVSSEAVLESMLLQKRSLLSWINFWIQKILLEGRVCVMHIAVWLLQLQKALTL
```
