## Supplementary material for "The *de novo* reference genome and transcriptome assemblies of the wild tomato species *Solanum chilense*": EOG093609O4.fna.1

```
>g1[scaffold6095:57280-58579]
atgaaacccgagctaaatgcccatagatccgtttacattgcttatctgatgggaagaacaagtgttgctgatgatttcatggtctattcttttactgacgttgacttcaaggagtga
>g2[scaffold6095:58660-64077]
atgatgggagttcctatagggatttgtggcttctggcaaatatggactgatattggagagagtgaagttgataaagaccgtatgctgttggagctggaaagagagtgtatggaagtctatcgaagaaaagttgaagacgctgccaatgcaaaatcacgtcttcatcagtctgttgcagctaaagaagctgagcttgcaaccttaatggctgctcttggtgaacacaacattaattcaccgatacagtcagagaagatgtcagcttcattgaaggagcagcttgggttaatcatgcctcttgttgatgatttaaaagcaaagaaatatgagagagttaagcagtttgcagatataaagacgcaaattgagaaaataactagtgagatttcagggtcttgtaatattgtcaattctcttagcaccttaaacttggaagaacatgacttgtcgacaagaaagctctctgaatgccaatcccatctacgtgctcttcaaaaggagaagtctgtgcgtgtccaaagagttctggacagtgtgaatgaggttcatacattgtgcggtgtacttgggctggattttggtgaaactgtaagcaatgtgcatcctagcttgcacgagacaagcatgggacagtacacaaacatcagtgacagtacactggaaggtctagaccaggctatccttaaactgaaaacagaaagaaaagttcgatatcagaagctaaaggacgtggcgggatctctgtttgagctttggaagttgatggatacaacgagagaagaaaggcgtaagttatcaaggatcatttcctttcttgacatttctgaatcaaaggttgttgaaccaggtgcacttacattggaggttattcaacaggtatcagcagaagttgggaggcttaccaagttgaaagcaagcagaatgaaagagttggtgatgaaaaggagggcagaactggaggatttgtgctgtagaacccatatacaacctgattcaagtactgctgctgataaatccagtgcaatgattgactctggtcttgtggacccttgtgaactcctggcaaatattgaagcacaaataaacaaagtaaaggatgaagctttaagccgaaaagaaattatggataagatagaacggtggctttcatcatgtgatgaggaaaactggcttgaagattataacctggatcatacacgttacagcggtggaagaggtgctcatataaatctaaagcgagcagaacgagcaagaattacagtgactaagattccaggtatggttgacagtttgattagccggacactagcttgggaaaatgagaatcagaagttgtttctgtacgatggggtgcgattggtgtcaatattggaggattacaaagtgagtcgacatcagaaagaagaggataagaaacgtgcgcgggatcagaagaaactccaagatatgctgctggcagagaaggaatctatatatggttctagacctagtccaagaagaagcagcagctttaggaagacgaatggattccatacaaatggaaacgggtcagtcaccccctcaccacgccgaaactcagttggttgtgcaactccagagcttcaaacaccccgttcttactctgggcggcagaatacctatttcaaggaaatgagaagactatctactgttcctctcaactttgtggctatggcaaaggaagataccatgtcattttcttcaattggcggttctgagcccgaatctccacctcaaggctga
>g3[scaffold6095:64270-66109]
atggtgacccggcgtcggatattcaataaatacctgatcgccggcgtcattgccggcgccggagttactttccaaaccctaactcctaactcattcctttcttccactgattcccctttcatcaacggggtcgttcggtcctcccgagctctcttcactataacttccattgtcatcgactacaagttctcactgtacggactcaatcctcacgccgacgactatcgccttactctcgccgaactgcatctacgatcagcgaaaagaattctaacgatgtgtgaagcaaataaaggtatttacatcaaggcaggtcagtttgttgctgccattaggcaagtaccaaaagaatactcaacaacactttcttcattacaggatcatgctattccttttcagtttgaatcgattaaacaagtgttagttagtaatttaggtttaaattgtttatcggaggtttttttctcctttaatgaggttccggttgctgctgcatctattgctcaagtacaccatgctgttttagtaaaagaccgtcaggaagtggcggtgaaggtgcagtatcctggattggagtatcaaatgaaatttgaccttgtaactatgtctttgttatcgaaattggttggatggatcttccctggatataggtttcaatggcttgtaactgaatttgaaaaatctattgcatctgagcttgattttactgcagaggctaaaaatttggagaggattagggaaaattttaaggataactctatggttagggttccgaatgtgttttgggattttacgacaaggcaggttatgacgatggagttttgcagaggtcgtaaagtcgatgacttggagtttctgaaggaaagaggaattagtgaagtcaaggttgcgaaaactttggcagaagtatttgcagaaatgatttttgttcatggttttcttcatggggatttacatcctggtaatatattggtttctcctgaagggaagaatggattttcgttagtgttgttggatttcgggatttgtaaacagttgaatgaggatttcagattgaagtattgcgagctttgggaggctttggtagttaaggacccagccaaaatccaggagataggagaatattttggtgttgggaagtactcgagatacttccctgtcatattcacaggaagaacaattgacagtaagtacgcactgggcgaaggaatgtctgttgaagaaaagaagaacctgaagcaggaactgaagtcacttaaaatggaggatatatcttccttcatggaatccctgcctaccgattttctcacagtattgcggaccgatgggctcctaagatctctgacgagcaagttgggtgctcccttgagagtcaggttactagcatatgctgagtatgcactttatggactttcattgaaggctgactctaaatctgattctgtcatagaagtcgtgctctttagattcaagattggtctccgatacatccaactaagactcctgtttgggatattggggcttgtttcatggctagaaaacatcaaacacacgtcaactagaaggtttaaagattttcttgcctcagctggttttgtggtaaggagcttgtactgtcctttattggcaacataa
>g4[scaffold6095:66708-70595]
atggaggatcagacagaagtacgaaatttcgatttaaaacaagatgaagtggctatagttatggttccatttccaggacaaggccatcttaatcaacttcttcaacttgcttgtttaatcacctcatcatatgatgatcttccagtctattatgttggctcagctacacataatcttcaagctcgtgttcgagccaacgcgttaaatccttcagacatagccaaaattcatttccatgatatcccaacacctgattttacctctcctgcacctgatcctaatgcattgatcaaatttccatcacatcttgagccatcatgggatgcttgtatgcttcttcgcgagcctattgcttccttcttacgcgatatttcctcaatatcaagacgagtagttgttgttcatgattctttaatgtcctataacgttcaggacgtttcatccttgcacaacgcggaatcctatatatttaattgcatttctgtgttcactttctactgtattatatgtttgtctgttggaatgtctgttccacttgaagaggaattggttaaaaagttaccttcccttgatggaattatgacggataaaatcagagatcgcggagcttctcagagtccatatttagatattagatcaggtgatatacataatacaagcaaagtgattgaaggtaagtttcttgatctgttagcacaagtagcaagtgatcagaacaagaaaaattgggcaattggaccacttttgcctactaaaatagatcgtgtctcgaatagggaggatatatgtttggattggcttaacaaacagcctccaagatcagtactttatgtgtcttttggaacaacaacttcattttctgatagggaaatcaaggagctcgcgatgggattagagcagagcaaacagaggtttatatgggtgttgagggacgcggatagaggagatatctttactgaggaagctaggagagttgagttgcctgaagggtttgaggaaagagtaaaaggggtcgggttagtggtgagagaatgggcgccacaaccagaaatcttggctcattcgtctacaggcgggttcatgagtcattgtggatggaattcttgtatagagagtattactatgggggtgcctatagctgcttggcctatgcactctgatcaaccaatgactggtttcttggtgacggacgtgttgaaaataggcctgattgtgagggagtgggagaaacgcgaggagctggtgaatgcatccactattgaggacgtcgtgaggaagttgatggcatcagaagaaggcgatacgattagaagaagagcagaagaattgggagaagctcgtaaaaagccattgactttcatttctgccgatgatccaggattaaatgacatcattgaagaagctagagaagaatacctggaacttagtcactgtagttcttgctcattgtga
>g5[scaffold6095:76360-77917]
atgacacaagtagaaaaccatgaacttagcaaactaaaacaagatgaagtagctatagttatggtgccattaccatctcaaggccatctcaaccaactactccaactttcatgtttaatctcctcctatcatcttcctgtctactatgttggattggctacacataatcgtcaagctaggatcgcgttaaatccttcaaacatagccaaacttcacttccatgaccttccaaatcctgaactaattgcctttgagacaatatgggatgcttctacgcatcttcgcgatcctattactttattcatacgcgatatttcattgaaagtaagacgagtcatcgttgttcatgatcctatgatgtcttataatgtccaagatgtttcatctttgcctaatgctgaatcctatatattcaacaacatttcagtattctcatgctacattatgatgtgcttgttcttaaagacttctgttcaacatgaagaggaattgcttaaaaagttgtactcatttgaaggagttacaacagatgaagctatggatttatcagattctcaacatccatatatggatgttagatcaggtgacatccataatacaagtaaagtgattgaaagaaagtatattgatttgatggaacaagcagaacttagtcttaacaagaaacaatgggcaattggacctattctacctactaaactcgattacatctcgaacaagaaggatatatgtttggattggctcaacaaacaacctccaagatcagttctttacgtatcttttggaacaacaaattcactttccgataggcaaatcaaggagctcgcgatgggattagagcagagtaaacataggtttatatgggtgttgagagacgcggatagaggagatatcgatagaaaagttgagttgcctcaaggatttgaggaaagagtaaaaggggttgggttagtggtaagagaatggacaccacaactagaaattttggctcattcgtctacgggcgggttcatgagtcattgtgattggaactcttgcttagagagtattactatgggagtgcctataggtgtttggcctatacacactaatcaaccaataaatggtttcttggtgacggatatattgaaaataggcctactcgttagagattgggggaaacgcgaggaggtggtaagtgcatcgactattgagaatgtcgtgaggaagttgatggcgtcagaagaaggcgatacgattagaaaaagagctgaagaattgggagaaggtgtaagacggtccacagagaaagggggagcgtttcaaatagagttggattcgttcatcgcgcatatcacgagatag
```
