## Supplementary material for "The *de novo* reference genome and transcriptome assemblies of the wild tomato species *Solanum chilense*": EOG093609O4.fna.2

```
>g1[scaffold100:200493-203045]
atggctctctcattagaagacttccttgttcgtgcccgagtactaaagctgtatcgacatgctctgagaatctcaagcagagcacctcctcatgctaaagctgatttgaggcagattataagacaagagatggagaataataggaattgcaatgacaagcagagaattcggttcttgattagtgatggaattgaaagagtgaaacgtttagatgagacgcttgatatgcaaggccattga
>g2[scaffold100:204032-209748]
atgaggattgcactcttaggaaaaaggaagtatggttttgtaactggtgcttgcaccaaagcattgtacaaagatgaacttcatgaacagtgggaaacatgtaatgccatagttttgtcatggttaatgaacactgtgagtgaggagcttcttagtggcatagtttatgccacaaccgcattctctgtttgggcagatctcaaggaaagatccatgaggattgcactcttaggaaaaaggaagtatggttttgtaactggtgcttgcaccaaagcattgtacaaagatgaacttcatgaacagtgggaaacatgtaatgccatagttttgtcatggttaatgaacactgtgagtgaggagcttcttagtggcatagtttatgccacaactgcattctctgtttgggcagatctcaaggaaaggtttgataagaccttatggagtgagtatgatgctgtgataccacatcctagctgctcatgtccacagtctaaggagtatgtagatcaccttcatgaattgaggctaattcagtttttaagcggattaaatgaatcatatgatcaaccccgtagacagatattgcttaaaggaattacaccttctctaaaccaagcatatgccatgatcatagaggatgaaattcaacattcaacatgcacagctcatgctgttgataagtcaaattcaatggtgatgaatgtatgtagagctcaagggaaggaagtttttactcaagggaaggaagtttttaagggtaagaaatgtgattactgtcatttttctggacatactagagataattgctacaaactaattggtcatccaagtgattggaaatttaagaagaagttaggatatggcaataaaaataccagtggtggttctagtgctagctatggaggtgctggaaataagaacattagtgatggttctagtgctggttatagaggtccacatatagccaataatgcggtaggtgacttcaacattgcctatgatcagtctcaaatagcctcaaccagtcaagattctggtgctactcatcatgttacaacatataagcagtcattgttcaagagttatgaattgaataaatcacagaagaaccaggtacatttacccacaggggatagagtagatgtgaatcatattggtgaatcgactatatttgaagatgaggacctcttcaatggcagggtgaaggggattggtaaggagcaaggaggtttatacatgttcaagagtggctcaacattgaataaaatagacaaatgtaagcaacaagtaatggtggctgcagatgatacatttactagttgtcctgtttgtccattagctaaacaaacaagacaagtatttcctagtagtaactctagagcctctactagttttgatttggttcatatggatttatggggaccatataaaattcctactttggacaagaagcattactttctaactatagttgatgattacagtagatttgtttggatttacttgttgcaattgaagtctgaaactgttgtagccataaagctgtttctctctatgatcaagactcaatttggtggacatgttaaagttgtgagatcagataatgaaagagctgttcctactatatttttaggatattcagagctacaaaagggttatgtgttgttggatataaagtccaaaaggtttctagtgagcagagatgtagtgtgtcatgaaaatatccttcctttctcaacaaaggaagcatatgcagaagtatcaatagatatatgtggttctccattagatatcattgataattctttaacagattgtgatattgaggttgccaaagacacaaaagctcatgatgataatgctggaaatgctaatggtaatgcagattcgggagctctttatgatgacaatacaattagtgttcctattactattgaggttgttgaagtgcctactacaagtattagaagaacttcaaggaggataaaggaaccaatttggataaaggattacacaaagggaaaacaaagcagcactaggcatccaatagccaattctcttagctatgacagagttacatctggttacaaagcatttgtaagcaaattctctgagtgcattgaaccaaaaatctttcatcaagcttccaaagatgacagatggattcaggctatgcaacaggagataaaggctgtagaagagaataatacatggtcaatagttgatctacctaaaggaatgcatactgtgggctctaagtggatttacaaaataaaatacaaagcagatggtcaagttgaaaggttcaaagctagattggtagctaagggatatagtcaacaggaagggctagactaccatgatactttttcaccagttgcaaaaatggtgacagttagatgtgtgattgccttagctgtctcaaaagggtggcctatgtatcaaatggatgtttataatgcctttcttcaaggtgatcttgaggaagaagtctacatggagatgcctgaagggtttagaaaaccaggagaaaacaaagtgtgcaagttacttaagtctctatatggccttaaacaggcatctagacagtggaacttgaagttgtctaatgccttaatagcaggtggtttttctcagagtggatatgattattcattattcaccttaaataaagatgcagacattgtacttattcttgtttatgttgatgatttgctgattactggaagcaatactaaaatgattaatgaagcaaaggcaaatctacacaaacagttcaagatgaaagaccttggtgagcttagatttttccttgtgggccaaggaatatggctacaatctaaacctgctaatgagttgtcatgttggtgtgattctgattgggctgcctgtcctaatactaggagatctatcacaggatatatggttaagtttggagaatcacttgtatcctggaaatcaaagaaacaacagattgagtctagaagttcagctgaggctgaatatagaagcatgtcatcagttgtatctgaagttacttggctattggggttatttactgatctaggtgtgaaaatccacatgccaattcttgtatttagtgatagtaaatctgcaatacaacttgcagcaaatccagtttttcacgagaggacaaaacacattgaaattgactgtcacttcattagagacaaaatcaaagccaaggttattaacacagttcatgttcatactcaacaacaactagcagatttgctaacaaaggggttgagttga
>g3[scaffold100:210373-222761]
atggctggcaggtctatgtggcgcgccacaaccaagctgttagtggccaccaccacccttggtggtggagcagcggcggccacaattgccagctccgacgacccagccatggcccttaagctttgcacaaatgtccctctccgtctctatcgcgattccgtcactgctgccaccattgccttcgattatgaatattcactctggggactgccagaaggtagtgcagagagagcaaaagccaaacatgaagttcacatgaggggtgcacgcaggctagaagaactttgtttcagaaatggtggaatttatattaagcttggtcaacatttaggacagctggagtacttagtacctgaagagtatgtccgtattatgagggaatcaatgttgaatagatgtcctcattcttcttatgatcaagtgcatgaagttgtgaagaaagagcttggaggtgcacctgatgaaatctttgatgaatttgatccgataccaatagcaagtgcttctcttgctcaagtccacgttgctcgaacgcgtgatggacaaaaagttgctgtcaaggttcagcacacacatatgacagatactgctgcagcagattatgcaactgtggagttgatagtgaacacattgcatcgattttttccttcctttgattacaggtggttgattgctgaagttcgtgaaagtatacctaaggaactagatttcttggttgaggcccaaaacagcgtaaaatgtatggataactttcggaagctgtctcctcatattgcagactacgtttatgcaccaaaggtgtattggaatttaagcacttcaaagctgttaaccatggaatatatggaggcagcacaagtaaatgacttaaagagcatccaaaggcttggaattcagccaagtgatgttgtaaagttggttagtgagacttttgcgcaaatgatgttcaaacatggttttgtgcattgtgatccacatgctgcaaacctgctagtccgccctttgccttctggtcgtaggagcatatttggaaggagaaaacctcagttgatacttttggaccatggtttatacaaagaacttgattacaataccagaataaactatgctgcactgtggaaggctttggtatattctgatgcagatgggataaaggaaaactgtgtaaaactgggtgctggagacgatctttacgcattgtttgctgggattctcacaatgaggccttggaataaagtgatagattcttcagttgatcatcttgttgtcaaaggcacagacggtgaccgttcagaattgcagatgtatgcttctcaatattttccacaaatcactgaacttctgaggagattgccccgggttattcttctaatgctcaagacgaacgactgcttacgagcagttaatgggtcattgattcaagggccatctcttgagtcattcttaatcattggaagggtttcatctgaagcggttcttgagtctatgttgttgcagaagagatcattattatcttggatcaatttttggatacagaagatcttgttggaaggccgggtttgcgtaatgcatatagcagtgtggcttttacaacttcagaaagcattgacattgtga
```
