## Supplementary material for "The *de novo* reference genome and transcriptome assemblies of the wild tomato species *Solanum chilense*": EOG093609PH.faa.3

```
>g1[scaffold2442:767-3104]
MNGRPILFWSYWNNKLMGVQLTIQLMVALITAVLVITTLSLSRAIVRPKENGDKIQLNSLSRCNFFSGKWVFDNQSRLLYNGSNCSFISFLDDGMACQNYGGKDLDYLYWKWQPHDCDLPRFNATAMLEKLRNKRLVYVGDSLNRNQWVSLVCMLESSIHTHLKQVHFNGSLVTLKAIEYNATIDFYWAPLLVESNCDDAWHHRVKDRVLRVDSIEKHARFWEDADVLVFNSYLWWRLDLTVLWGSFGSADAKYEQLGMVRTYELGLQTWADWLDTHLNRTKTRVFFVSMSPTHSRGEEWGKAEGENCYNETEPISNAEYWGSESSVGMMRLVEAAIKKLNEKSGVKADLLNITQLSEYRKEAHPSIYRKHWDPLTKEQLENPSSYADCTHWCLPGVPDVWNHFLYVYLLYL
>g2[scaffold2442:4096-11900]
MNGRPVLFGSSLKNKGMGIQLSFQLLVVIITAVLVLTALSMSRGIGQAPKLVEKQTQISSLSSCNFYSGKWVFDNQSRPLYNGRNCSFMDDGMACQKFGRKNLDYLYWKWQPNDCDLPRFNATAMLEKLRNKRVVYVGDSLNRNQWVSMVCILESEIPNHLKYVNYNGSLVTFKAIEYNATIDFYWAPLLVESNCDDPSYHRVEERIVRIDSIEKHARIWKDADVLVFNSYLWWRLNLKVLWGSFESANAKYEYLGMLRTYELGLQTWADWLDTHVNRSKTRVFFVSLSPTHNRGEDWGKANGQNCYDETEPISNREYWGSDSDPKMMKLVEVAIKKLNEKSGFKVELLNITQLSEYRKEGGLTQDVGALISKDTFERMLLHRNDANCDAKGFYTYDAFITAARSFAAFGTTGNTNTRKKEIAAFLAQTSLETTGGWGTAPDGPFSWGYCFKKEQGNPPDYCVANQQWPCAPGKKYFGRGPIQISYNYNYGPAGRAIGVDLLNNPDAVANDAVVSFKTALWFWMTAQRPKPSAHYVITGKWRPTGADLSAGRVSGYGLITNIINGGIECGKGSNPRMENRIGFYKRYCQILGVNPGVNLDCAKQTPFGQ
>g3[scaffold2442:12986-14555]
MIKVHPPFSPDRFTYHVLLVQSCKSVDLSLSPVHQVLNLMTTNGFPPNKVSTDIAVRTLCSSGHEEQAIELVKELSSKDSPPDTYTYNFIVRHLCKNRPLSSMNNFIKEMREGFDIKPDLVTYTIMIDNVCNSKNLREATRLLGVLSEEGYKPDCYVYNTIMKGYCMLSQGGEVLGVYKKMQEEGVKPDLVTYNTLIYGLSKSGRVKDAKKFLNVMMEEGHVPDAVTYTSLMNGMCREADPLGAVALLEKMEARGCAPNSCTYNTLLHGLCKGRLLDKGMKLYDVMKQNGTKLETGSYGTFLRALCRNGRVADAYEVFDYAIESKSLTDVAAYTTLESTLKWLKKAREQGLVI
>g4[scaffold2442:30916-31797]
MDNSQNLSYQAGQAKGQAQEKGNQMMDRAANAAQSARETIQEAGQQMQAKAQDATNAVKNATGLNK
```
