## Supplementary material for "The *de novo* reference genome and transcriptome assemblies of the wild tomato species *Solanum chilense*": EOG093609PH.fna.3

```
>g1[scaffold2442:767-3104]
atgaatgggagaccaatactattctggagctattggaataacaagttaatgggtgttcagctaaccattcagctgatggtagcacttatcactgcggttctagtcatcacaactttgtccctgtcaagagccattgttaggccaaaggaaaatggggataagatccagttgaactcattatccagatgcaatttcttttctggtaaatgggtatttgataaccaatctcgtcttctttataatgggtccaattgttctttcatttcgtttttggatgatggaatggcttgtcaaaattacgggggaaaagaccttgattatctctattggaaatggcaaccccatgattgtgaccttccaagatttaatgcaacagctatgctggagaagttgaggaacaagaggcttgtttatgtgggtgattcactgaataggaatcaatgggtttcacttgtgtgcatgctggagtcatcaatccatactcatctcaaacaagttcacttcaatggttctttggtcacattaaaagctattgaatacaatgctactattgatttctactgggcgccattgttggtggaatctaattgcgacgatgcctggcatcatcgtgtgaaggatcgtgtattaagagttgattcaatagagaaacatgctagattttgggaagatgctgatgtgcttgtttttaattcctatttatggtggcgactggatttgactgttctgtggggttcgtttggaagtgcagatgcaaagtatgaacaattagggatggtgcgtacatacgagttgggtctacagacatgggcagattggttggacactcatctcaaccgcaccaaaacaagagtattctttgttagcatgtcgcccacgcacagcaggggagaagagtgggggaaggcagagggtgagaattgctacaatgaaacagagccaatttctaatgcagagtactggggatcggaatcatctgtgggaatgatgagattggtggaagcagccatcaagaaactgaatgaaaagagtggtgtcaaagcagatttgctcaacattacacaactttctgaatatagaaaagaagcacatccatccatttacaggaagcattgggatcctctaaccaaagaacaattggaaaatcctagtagttatgcagattgtacacactggtgtcttcctggagtacctgatgtttggaatcatttcttgtatgtataccttctttacttgtga
>g2[scaffold2442:4096-11900]
atgaatggaagaccagtacttttcggctctagtttaaagaacaagggaatgggtattcagctaagttttcagttgctggtagtgattatcactgcagttttagttcttacggctttgtcgatgtccagaggtattggtcaagctccaaagttagtcgagaagcagacccagataagctcgttatctagctgtaatttctattctggtaaatgggtgtttgataatcaatctcgccctctgtataatgggagaaattgttcgttcatggatgatggaatggcttgtcagaagtttgggagaaagaatcttgactatctctactggaaatggcaacccaatgattgtgaccttcctagatttaatgctacggctatgctggagaagttgaggaacaaaagggttgtttatgtgggagattcactcaataggaatcaatgggtttcaatggtctgcatattagaatcagaaattcctaatcatctcaaatatgttaactataatggctctttggtcacctttaaagctattgagtacaatgctactattgatttctactgggcaccattattagttgaatcaaattgcgacgatccatcatatcatcgtgtggaagaacgcatagtgagaatcgattcgatagaaaagcatgccagaatttggaaagatgctgatgtgcttgtttttaattcatatctatggtggagattgaatttgaaggttctgtggggatcttttgaaagtgcaaatgcaaagtatgaatatttagggatgctgcgtacatacgaattggggctacagacatgggcagattggttggatactcatgttaatcgctccaagactcgagttttctttgttagtttatcacctacacacaacaggggagaagattgggggaaggcaaatggtcagaattgctacgatgaaacagagccgatatctaatagagagtattggggatcagattcagatccaaagatgatgaaattggtggaagtggccatcaagaaactgaatgagaagagtggtttcaaagttgagttgctcaacattactcaactttctgaatatagaaaggaaggaggattgacacaagatgttggtgctcttattagtaaagacacatttgagagaatgctattgcatcgtaatgatgccaattgtgatgccaaaggattttacacttatgatgcttttataacagctgccaggtcctttgctgcttttggaactactggaaacacaaacactcgtaagaaggaaatcgcggcatttttggctcaaacttctcttgaaacaaccggggggtggggaacagctccggatggtccattttcatggggatattgcttcaagaaagaacaaggtaacccaccagattactgtgttgcaaatcaacagtggccttgtgctcctggtaaaaaatactttggtcgaggtcccatccaaatatcctacaactacaactatggaccagcaggaagagccataggagttgatttgttaaacaatccagatgctgttgcaaatgatgcagtcgtttcattcaagacagccttgtggttctggatgacggcccagagaccaaagccatcggcccattatgttattactggtaaatggagaccaacaggagctgatttgtctgctggtcgtgtctctggctatggtttaatcaccaacataattaatggaggaatagaatgtggaaaaggttctaatccaagaatggaaaatagaattgggttttacaagagatattgccagatacttggagtcaatcctggggtcaatttggattgtgctaaacaaacgccttttggccagtaa
>g3[scaffold2442:12986-14555]
atgatcaaggttcaccctcctttctcccccgacaggtttacataccatgttctcctcgtccaatcttgtaagtctgttgacctttctttatcccctgttcatcaggttcttaatcttatgactaccaatggtttcccccctaataaggtctccacagacattgctgtgaggaccctttgctcttccggccacgaagagcaagccattgagctagtgaaagaactttcctccaaagactctccccctgatacatatacttataattttattgttaggcatttgtgcaagaacaggcctttgagttccatgaataactttattaaagaaatgagggaaggttttgatataaaacctgatctggttacatatacaattatgattgacaatgtttgtaatagtaaaaatctcagggaagcgactagattattaggagttttgagtgaggaaggctacaagcctgattgctatgtttataatacaattatgaagggttattgtatgttaagtcaagggggtgaagtgttgggtgtatacaagaaaatgcaggaggaaggagtgaagcctgaccttgtgacatataatacattgatatatggattgtctaagtcgggaagggtgaaagatgctaagaagtttttgaatgttatgatggaggaaggccatgttccagatgcagtcacgtatacttcgttaatgaatgggatgtgtagagaagcagatccattaggggcggtggctttgttggagaaaatggaagcacggggctgtgctcctaattcgtgtacatataatacattgcttcatggattatgtaagggaagattgttggataagggaatgaaactgtatgatgttatgaaacagaatggtacgaagcttgagacaggatcttatggaacttttctcagagctctctgtcggaatggcagagtagcagatgcttatgaagtttttgattatgcaatagagagcaagagtttgactgatgttgctgcgtatacaacattggagagtactttgaagtggcttaagaaggctagagagcagggacttgtcatttga
>g4[scaffold2442:30916-31797]
atggataactcccagaacttgagctaccaagctggccaagccaagggccaagctcaggaaaaaggtaaccagatgatggacagggccgccaatgctgcacaatctgctagggaaacaatccaggaggcggggcagcaaatgcaggccaaggcacaggatgcgactaatgcagttaaaaatgcgactggcttaaacaaataa
```
