## Supplementary material for "The *de novo* reference genome and transcriptome assemblies of the wild tomato species *Solanum chilense*": EOG093609PI.faa.1

```
>g1[scaffold3601:81143-83302]
MEEKSKILIIGGTGYIGKYIVKESVKCGHSTFILGDLSNQESLIKAIKQVDVVISTVGGGQFADQENIINAIKEAGNIKRFFPSEFGFDVDHVDAVEPAASHFALKAKIRNMIKSQGMIPYTFVISNWFGDFFLPNFEGPDLPSRVNLAICHSIFVKGDSTNFEIDPSIGVEATELYPEVKYTTVNDYYNKFV
>g2[scaffold3601:83901-85428]
MTQDGIVVFADDSVHKEKKIVSIGVAMDSYDNLLHAFGTPIQYVRKAITAKAIAIRMAMENAKRGGQRFKSYQTQKI
>g3[scaffold3601:86393-88615]
MIVLYHPGKTNVVADVLSCMNMGSVSHIDEAKKDLVRYIGWLCWGVRLEDSLDGGLMVHDNSKSPLLVEVKSKQHLDKSLMELKETVLDKLNEAFSLGRMIF
>g4[scaffold3601:89253-96052]
MVAPSSTSTSLKEYLKKYESNTNEEGKKKQKKKKKVKPNDVKGVVVVDEDPVWQKPVKIEDEEDESADEELPQVNEDIEVKRMKRLEQIRARRPFGSVSEDGSGWVSVSSTSNDQISDLSPTRRRPGRNDSPSPENQLNPSSPSADLSPPRKPRARNDTPSPESEQPRTQEGDLSPPRKRSARNDTQRTRILTPSPEPQLKPSSAKDADLSPPRKRRVRNDTPEPEMKPLSTRDADISPPRRQRARNDTPESDMKSLRSRDTDISPPRRRKTRNDTPSPEPKARPSADSSPPRRRQKYGQSLSDISDVSPPRRGSRAQGDSRADQGTDLSPLRKKKAQNVLEARPDSSTTKQGLKTGLVSGKDIKEEIDRTKKEDWMRFQEMDPLVSGRGAEPVYRDKITGQRMSKEEFLKSKKKKDEKEKPKEIKLEWGKGLAQKREMEVRLQELENEKDKPFARSRDDPELDTMLKERVRWGDPMAHLVKKKLDPILPDFGANEKMKDSGFIIPQDIPSHSWIKRGLDAAPNRYGIRPGRHWDGVDRSTGYEKELFKRTNEKQATEREAYLWSVSDM
```
