## Supplementary material for "The *de novo* reference genome and transcriptome assemblies of the wild tomato species *Solanum chilense*": EOG093609PI.fna.1

```
>g1[scaffold3601:81143-83302]
atggaagagaaaagcaagattttaataattggagggacaggttacataggaaaatatattgtgaaggaaagtgtaaaatgtgggcattcaactttcattttgggagatttatccaatcaagaaagcttgattaaggcaattaagcaagttgatgtggtgatttccactgttggtggagggcaatttgctgatcaagagaacataatcaatgcaattaaagaagctggaaatatcaagagattttttccttcagaatttggattcgatgtggatcatgttgatgcagttgagccagcagcatcacattttgctctcaaggccaaaatcaggaatatgataaagtcacaaggaatgattccatacacatttgtgatctccaattggtttggtgacttcttcttgcctaattttgaggggcctgatcttccatcacgagtcaatttggccatatgccattcaatatttgttaaaggagattctacaaactttgaaattgatccttctataggagttgaagccacagagctttacccagaagtcaaatacactactgtcaatgactactataataaatttgtctag
>g2[scaffold3601:83901-85428]
atgacacaagatggtattgttgtgtttgcagatgatagtgtacataaggaaaagaagattgtaagtattggtgtggctatggatagctatgataacctgcttcatgcctttggcaccccaattcaatacgttaggaaagccatcactgctaaagcaattgcaattcgtatggcgatggagaatgctaaaagaggtggacaaaggttcaaatcttatcagacgcaaaaaatatga
>g3[scaffold3601:86393-88615]
atgattgtcctttatcaccctggcaagactaatgtggttgcggatgtcctaagttgtatgaatatgggtagtgtatcccatatagatgaagccaaaaaagacctagtgagatacataggttggctatgttggggggtgagattagaagattctttggatggtggtctcatggtccatgataactccaagtctccattgctggttgaggtgaagtccaagcaacaccttgacaaatcattgatggagttaaaggaaacggtcctcgacaagcttaatgaggcattttctttagggaggatgatattttaa
>g4[scaffold3601:89253-96052]
atggtggctccatcttcaacctctacctccctgaaggagtacctaaaaaaatatgaaagtaacaccaatgaagaaggaaagaagaaacagaagaagaagaagaaggttaaacctaatgatgtcaaaggtgtcgtcgttgttgacgaagatcctgtttggcaaaagcctgtaaaaattgaagatgaagaggatgagtcagctgatgaagagctgcctcaggtaaatgaagatattgaagttaagcgtatgaagagattggaacagattagagctagacgtccatttggttctgtttcagaagatggaagtggttgggtgtctgtttcaagtacttctaatgaccaaatatctgatttgtccccgacacggagaaggcctggtcgaaatgatagtccctcaccagaaaatcaacttaatccatcaagtccttcagctgatttatcaccaccacgtaaaccgagggctcgaaatgatacaccctctccagaaagtgagcaaccaagaactcaggagggtgatctgtcgccaccccgcaaacgtagtgccaggaatgatacacagaggactaggattcttacaccttcacctgaaccacagttgaagccttcaagtgcaaaagatgctgatttgtcaccaccacgtaagcggagggttcggaatgatacacctgaacctgaaatgaagcctttgagcactagagatgctgatatttcaccaccacgtagacaaagggctcggaatgatacacctgaatctgatatgaagtccttgagaagtagagatacggatatctcaccaccaaggagacgtaaaactcgaaatgataccccttcaccagaacccaaagccaggccttctgctgattcatcaccaccaagacggaggcaaaagtacggccaaagtctttctgatatctctgatgtttctcctcctcgacgaggttcacgtgctcaaggtgattcaagagccgatcaaggtacagatctctcgcccttgaggaaaaagaaggcccaaaatgtactggaggcacgtccagattcatccactacgaagcagggactaaagacgggtttggttagtggcaaagatatcaaagaagaaattgataggacaaagaaggaagactggatgaggtttcaggaaatggatcctttggttagtggccgtggtgctgaaccggtatatcgggataaaattacaggacaacggatgtcaaaggaggagttcttgaagtccaagaagaagaaggatgagaaggagaagccaaaggaaataaaactggaatggggaaagggcttggctcaaaagcgtgaaatggaggttaggcttcaggaactggaaaatgagaaggacaagccatttgcacggagcagagatgatccagaactcgacacaatgctgaaggaaagagttcgatggggtgacccaatggcacatttggttaagaaaaagctggatccaattctgccagactttggggctaatgagaaaatgaaggactctggttttataatccctcaggatatcccttctcacagctggataaaaagaggcttggatgcagcacctaatcgttatgggataaggccagggcgacactgggatggggttgatcggagcacaggatacgagaaggagttgttcaagaggacgaatgagaaacaagcaacagaacgagaagcttatctgtggtctgtgtccgacatgtaa
```
