## Supplementary material for "The *de novo* reference genome and transcriptome assemblies of the wild tomato species *Solanum chilense*": EOG093609PW.faa.2

```
>g1[scaffold1555:102186-102944]
MENNQEREIEYSRASKMNAYIHSQIMRIRAEDSQLGEDIAKKLRERVVDQDVASVFMLSRPMLPASPLGGKTPIKSAN
>g2[scaffold1555:103312-105211]
MRECISIHIGQAGIQVGNACWELYCLEHGIKPDGQMPGDVTVGGGDDAFNTFFSETGAGKHVPRAVFVDLEPTVIDEVRTGTYRQLFHPEQLISGKEDAANNFARGHYTIGKEIVDLCLDRIRKLADNCTGLQGFLVFHAVGGGTGSGLGSLLLERLSVDYGKKSKLGFTIYPSPQVSTAVVEPYNSVLSTHSLLEHTDVAILLDNEAIYDICRKSLDIERPTYTNLNRLISQVISSLTASLRFDGALNVDVNEFQTNLVPYPRIHFMLSSYAPVISAEKAYHEQLSVAEITNTAFEPSSMMVKCDPRHGKYMACCLMYRGDVVPKDVNAAVATIKTKRTIQFVDWCPTGFKCGINYQPPTVVPGGDLAKVQRAVCMISNSTSVAEVFSRIDHKFDLMYAKRAFVHWYVGEGMEEGEFSEAREDLAALEKDYEEVGCESGDGEDDENEEY
>g3[scaffold1555:112516-120468]
MAETTEGKSMPEAEKKKEQSLPFYQLFSFADKYDYLLMTCGSIGAILHGSSMPVFFLLFGEMYALYFVYLGLIVCASSYAEIGCWMYTGERQVSALRKKYLEAVLKQDVGFFDTDARTGDIVFSVSTDTLLVQDAITWRLALLSVAVIPGIAFAGGLYAYTLTGLTSKSRESYANAGIIAEQAIAQVRTVYSYVGETKALNSYSDAIQNALKLGYKAGMAKGLGLGCTYGIACMSWALVFWYAGVFIRNGQSDGGKAFTAIFSAIVGGMSLGQSFSNLGAFSKGKAAGYKLMEIIKQKPTIVQDTLDGKCLSEVSGNIEFKNVTFSYPSRPDVIIFRDFCIFFPAGKTVAVVGGSGSGKSTVVSLIERFYDPNDGQVLLDNVDIKTLQLRWLRDQIGLVNQEPALFATTILENILYGKPDATMAEVEAATCASNAHSFITLLPNGYNTQVGERGVQLSGGQKQRIAIARAMLKNPKILLLDEATSALDAGSESIVQEALDRLMVGRTTVVVAHRLSTIRNVDSIAVIQQGQVVETGTHEELISKAGAYASLIRFQEMVGNRDFSNPSTRRTRSTRLSHSLSTKSLSLRSGSLRNLSYSYSTGADGRIEMISNAETDRKNPAPQNYFCRLLKLNAPEWPYSIMGAVGSVLSGFIGPTFAIVMSNMIEVFYYTNPATMERKTKEYVFIYIGAGLYAVVAYLIQHYFFSIMGENLTTRVRRMMLAAILRNEVGWFDEEENNSSLLAARLATDAADVKSAIAERISVILQNMTSLLTSFIVAFIVEWRVSLLILATFPLLVLANFAQQLSLKGFAGDTAKAHAKTSMIAGEGVSNIRTVAAFNAQEKIISLFSQELRVPQMQSLRRSQMSGLLFGISQLALYGSEALILWYGAHLVNNGVSTFSKVIKVFVVLVITANSVAETVSLAPEIIRGGEAVGSVFSILDRSTRVDPDDPEGDPVESIRGDIELRHVDFAYPSRPDVSVFKDLNLRIRAGQSQALVGASGSGKSSVIALIERFYDPTGGKVMIDGKDIRRLNLKSLRLKIGLVQQEPALFAASIFENIAYGKEGATEAEVIEAARAANVHTFVSGLPEGYKTPVGERGVQLSGGQKQRIAIARAVLKDPSILLLDEATSALDAESECVLQEALERLMRGRTTVLVAHRLSTIRNVDTIGVVQDGRIVEQGSHSELISRPEGAYSRLLQLQHHRI
```
