## Supplementary material for "The *de novo* reference genome and transcriptome assemblies of the wild tomato species *Solanum chilense*": EOG093609PW.faa.3

```
>g1[scaffold3843:10184-10634]
MTRPLDPLPYRTPAPESEQLRFCHDFFTFIFLFLFDLPSPKAKIYRKQPLYLK
>g2[scaffold3843:11380-12074]
MITGWMYIWTHSAMQARGWCGVRLSAHVIQKKERFKYLGFIIQGNKKIDNGVTHRYGAGRSVGQSRALIFRRSKVVEMRMMQQMYGLIKKDKTRNEDIQDKVGVASVEEKMQESRLRRFKHVKRRCMNALVLRR
>g3[scaffold3843:20199-23838]
MGGKCPHRSVKKRRYSHKQFRRAKFLVKGDDAVYDELLRPEEQRKELPVDEDLPGMGQYYCMHCDRYFANVTVRDEHFKTKKHRKRNKNCLGDTFHLPWLWWQIIRYLCELVVLDEIVKVPIQLPLGDILSETIRHGRSWRRASEDSNQLSLVVSTALGQQMQIEVIYIVEPVQSFTLAWTGVKIMMGPRPHTQLDADLAAGMGMPDNGSKLMSMS
>g4[scaffold3843:28288-35764]
MSQDSEEIKTIEHWKWSEMQGVELVVSEDKNSNTPTTTTTTTNSHQFQETRMEVKNEEGGDVEKPTSALPAVGFGELFRFADGLDYALMIIGSLGAFVHGCSLPLFLRFFADLVNSFGSYANDVDKMTQEVLKYAFYFLVVGAAIWASSWAEISCWMWTGERQTTKMRIKYLEAALNQDIQYFDTEVRTSDVVSAINTDAVVVQDAISEKLGNFIHYMATFLSGFVVGFTAVWQLALVTLAVVPLIAVIGAIYTMTSAKLSSQSQEALSKAGNIVEQTVVQIRTVLAFVGEAKAMQAYTAALRVSQKIGYKSGFSKGFGLGATYFTVFCCYALLLWYGGYLVRHHFTNGGLAIATMFAVMIGGLALGQSAPSMTAFAKARVAAAKIFRIIDHKPSVDRNAKTGLELDTVSGQLELKNVEFSYPSRPEIKILNNFNLVVPAGKTIALVGSSGSGKSTVLKMNFMKSMCLCGDMFSYHAMLLGLFKTQAGYSKRQLMLDGNDIKTLKLKWLRQQIGLVSQEPALFATSIKENILLGRPDATQIEIEEAARVANAHSFIIKLPDGFDTQVGERGLQLSGGQKQRIAIARAMLKNPAILLLDEATSALDSESEKLVQEALDRFMIGRTTLVIAHRLSTIRKADLVAVLQQGSVSEIGSHDELMSKGENGMYAKLIKMQEAAHETALSNARKSSARPSSARNSVSSPIITRNSSYGRSPYSRRLSDFSTSDFSLSLDAAYSNYRNEKLAFKDQASSFGRLAKMNSPEWTYALIGSIGSVICGSLSAFFAYVLSAVLSVYYNPDHAYMSKQIAKYCYLLIGVSSAALIFNTLQHYYWDVVGENLTKRVREKMLAAVLKMEMAWFDQEENDSSRIAARLSLDANNVRSAIGDRISVIMQNSALMLVACTAGFVLQWRLALVLIGVFPVVVAATVLQKMFMKGFSGDLEAAHAKATQLAGEAVANVRTVAAFNSETKIVNLFDASLQTPLRRCFWKGQIAGSGYGIAQFLLYASYALGLWYASWLVKHGISDFSKTIRVFMVLMVSANGAAETLTLAPDFIKGGRAMRSVFELLDRKTEVEPDDPDATAAPDRLRGEVEFKHVDFSYPTRPDVSIFRDLNLRARAGKTLALVGPSGCGKSSVIALIERFYEPSSGRVIIDGKDIRKYNLKSLRRHIAVVPQEPCLFATTIYENIAYGHESATEAEITEAATLANAHKFISALPDGYKTFVGERGVQLSGGQKQRIAIARAFLRKAELMLLDEATSALDAESERCVQEALDRACAGKTTIVVAHRLSTIRNAHVIAVIDDGKVAEQGSHSHLLKNYSDGIYARMIQLQRFTHGEAVNMATGSTSSSRPKEDQD
```
