## Supplementary material for "The *de novo* reference genome and transcriptome assemblies of the wild tomato species *Solanum chilense*": EOG093609Q8.faa.3

```
>g1[scaffold616:7525-12341]
MNTLLLPPPSQLPYQFHPRRQILGQHSSTSHLSISNQFNISIEEEEEEEEEDDVGSYSNQRYDFTRLLQFLSTTEPNSDNSSPTQLDPTELRLAESYRAVPAPLWHSLLKDLSSTPSSISIAYALVIWLQKHNLSDMIELDGQLLNDMIVGFAKAGDVDTALGRTDEAEAIFEELKEGGLKPRTRAFNALLKGYVKTGSLKDAEYIVSEMERSGVAPDEHTYSLLIDAYGNAGRWESARIVLKEMEANNVQPNSFVFSRILASYRDRGEWQRSFQVLKEMKNSGVNPDRQFYNIMIDTFGKYNCLDHAMSTFERMKLEEIEPDTVTWNTLIDCHSKHGHHNKAEELFEVMQESGCSPCTTTYNIMINSFGELEKWEEVKGLLSKMQSQGLLPNVVTYTTLINIYGQSGRFNDAIECLEVMKSAGLKPSSTMYNALINAYAQRGLSEQAVNAFRIMKGDGLKPSLLALNSLINAFGEDRRDAEAFAVLKYMKENDMKPDVVTYTTLMKTLIRVEKFERGSAKYFGFQVPAVYEEMLLSGCIPDRKARAMLRSALRYMKSTLKL
>g2[scaffold616:14336-18613]
MAEGTRTRMVDDRLARHDDILAEVFQLVHSTKASEGRSCCIVFEWVSRVNWVDFKEELISKFEDELLDDIVEQFNRLDQTGSVDEFLGKFEDLKAQMLVRNPHLNDAHFLSSFVGALEEEIRFVVKMFKPTTLKLAIEKARMHEKAIEVVQRRNKGTIKPATTMGQSSFPKALGSSTIKPNAFKFSPEVYEPKQLNCLIGEVETVEGVSTEVEDPSYTDLSIKGDIEQEVQESVWLNALIGSNQGVNTILVSGIVKNRSLTLLIDSGSTHNFIDQNTVVGAGYKASYCAPGIFEEGRLNMIHSGAMNKILKKGHALIVHLFMMNTKTQGDHEVVDKTIQVILDTKTQGVFEEPNSLPPIKALDHGIPLKPGMAPALMNQVFQPFLRRVLKEVCSWLWYDLLKKDAFKWNEEADLEFAALKSAMSSTPVLVLLDFTKKFIVETDGSHNGIGVVLKHYLQFKHFVIRTDHHILKYLMEQKVTSALQQQGLTELLGLDYEVQYKTGAENRVANGLSKKEEQGKVKKGKVYIGATEELRQQPARSFHASPPLTIPNQAWSHIIMDFIEGLPKSRGKDVILVVVYKMTMYAHFIASSHPYTALLGIFLTLYGYSPPHLSMGPLVESNVTATEDTILKRQQMQQLLQDNLCKAQKRMKYYVDKRRSNRTLRVGDMVYLKLQPYRQTSVPLRKHLKLSSKYYGPYKILAKIGLVA
```
