## Supplementary material for "The *de novo* reference genome and transcriptome assemblies of the wild tomato species *Solanum chilense*": EOG093609Q8.fna.3

```
>g1[scaffold616:7525-12341]
atgaacactctgttacttcctccgccgtcgcaactgccttatcaattccatccccgacgtcaaattcttggccaacactcctcaacttcccatctatctatctccaaccaattcaatatcagtatagaagaagaagaggaggaggaggaggaagatgatgtcggttcatactcaaatcaacgctacgatttcactcgtctccttcaatttctttccaccaccgaacccaattcagataattcttcacccacacaactcgaccccaccgagttgcgcttggctgagtcatatcgagccgtgccggctccactctggcactctcttctcaaagatctctcctccaccccatcctcaatttccatagcctacgcactcgttatatggcttcagaagcacaacctttccgatatgattgaacttgatggccaattgttgaatgatatgattgtgggtttcgctaaagctggtgatgttgatacagctttaggcaggactgacgaagctgaggctatatttgaggagttgaaagaaggcgggttaaagccaaggacgagggcgtttaatgcccttttaaaagggtatgttaaaactggatctttgaaggatgctgagtatattgtgtcggagatggagaggagtggggtcgcaccagatgaacatacgtatagcttgcttattgatgcttatggaaatgcaggtaggtgggaaagtgcgagaattgtgttgaaagaaatggaagctaataatgttcagccaaattcatttgtgtttagtaggatcttagctagttatcgtgataggggagagtggcagagatcatttcaggtgcttaaagaaatgaagaatagtggggtcaatcctgataggcagttctataacataatgattgatacttttgggaagtacaattgtttggatcatgcaatgtctacctttgaaaggatgaagttggaggaaattgaacctgatactgttacatggaacacacttatagactgccatagcaaacatggccatcacaataaggcggaggagttgtttgaggtgatgcaggaaagtggatgttctccctgcaccaccacatacaatataatgattaattctttcggtgagctggaaaaatgggaggaggtgaagggccttttgagtaaaatgcagagtcagggcttacttcccaacgttgttacatataccactctaataaatatttatggacagtcaggaaggttcaatgatgctattgagtgcttggaggtaatgaagtctgcaggattaaagccatcctcaaccatgtataatgccttgatcaatgcctatgcacagaggggattgtctgaacaagcagtaaatgcctttaggattatgaagggtgatggtctaaagcccagcctgttagctctcaattcactaattaatgcatttggtgaggatcggagagatgctgaagcttttgctgtattgaagtatatgaaagaaaatgatatgaagccggatgtcgttacttacaccactctcatgaaaaccttgatacgtgtggagaagtttgaaaggggatcagctaaatattttggctttcaggttccagctgtttatgaagaaatgttgttgtctggatgcatcccagataggaaagctagagcgatgctacgatctgctttgagatacatgaagtcaacattgaagttgtag
>g2[scaffold616:14336-18613]
atggctgaaggaacaagaactaggatggtggatgatcgtttggctagacatgatgatatcttagcggaggtatttcaacttgtacatagcacaaaagcatcagaaggtagaagttgttgcattgtatttgaatgggttagcagagttaattgggtggatttcaaggaagagttgattagtaagtttgaagatgagttactggatgacattgttgaacagttcaacaggttggatcaaacaggatcagtggatgaatttctcgggaaatttgaggacctcaaagcgcaaatgcttgtgaggaatccacaccttaatgatgcacacttcttgtctagttttgtgggagcattagaggaggaaatcaggtttgttgtaaagatgttcaaaccaactactttgaagctagcaattgagaaagctagaatgcatgagaaggcaattgaagttgttcaaaggagaaacaagggtaccattaagcctgctactactatgggccagagttcttttcctaaggccttaggaagctcgaccattaaacctaacgcttttaaatttagtcctgaagtttatgaaccaaagcaactgaattgtttaatcggagaagtagagactgttgaaggagtgtctacggaggtggaggacccctcctatactgatctaagtattaaaggggatatagaacaagaagtgcaagaatcagtttggttaaatgcattaatagggagtaatcaaggggtcaatactatactggtaagtggtattgtgaagaatagaagcctcactctgttgattgattcaggaagcactcacaactttattgatcaaaacacagtcgtgggagcaggttataaggctagttattgtgcgccaggcatatttgaagagggtaggttgaacatgatacatagtggtgccatgaacaaaattttgaaaaagggtcatgctttaattgttcatttgttcatgatgaacacaaaaacccaaggtgatcatgaagtggtggataagactattcaagtcattttagacacaaaaacccaaggagtgtttgaggagccaaattcactgcctcctatcaaggcacttgatcatggcattcctctcaaaccaggcatggcaccagccttgatgaaccaggtttttcagcccttcctgagaagggtattaaaggaagtatgtagctggttatggtatgatttactaaaaaaggatgctttcaaatggaatgaagaagctgatttggaatttgcagctctcaagtcggccatgtcctcaacaccagttttggttttacttgatttcaccaagaagtttattgtagagactgatggtagtcataatggcattggtgttgtccttaagcactatcttcaattcaagcattttgtgattcgcactgaccatcacatcttgaaatacttgatggagcaaaaggttacttcagcattacaacaacaagggcttactgagttactaggccttgattatgaggttcaatataaaacaggagctgagaacagagtcgcaaatggactatcaaaaaaagaggaacaaggaaaagtgaagaagggcaaggtctacattggagctaccgaagagttgagacaacaacctgcgagatcattccatgcttcaccaccccttactatacctaatcaagcttggagtcatatcatcatggacttcattgaaggcctacccaagtctaggggcaaagatgtgatcctcgtagtagtttacaagatgactatgtatgcccatttcattgcctcatcacatccttatactgctcttttgggcatatttctcacattatatgggtactcgcccccacacttgtcaatgggacccttggtagagtctaatgttactgcaactgaggataccattctaaagaggcaacagatgcaacaacttttgcaagataacttgtgcaaagcacagaaaagaatgaaatattatgttgataagaggagatcaaatagaacacttcgggttggtgacatggtctatctcaagctacaaccttatagacaaacatctgtgccactaaggaagcatttgaaactctcgtccaagtattacggaccttacaagatcttagctaagatcgggttagttgcgtaa
```
