## Supplementary material for "The *de novo* reference genome and transcriptome assemblies of the wild tomato species *Solanum chilense*": EOG093609QX.faa.1

```
>g1[scaffold3476:21335-27520]
MASKKIIAICQSGGEFVTNNEDGFLTYIGGEAYALDINDQTILAEFKKEVAENFQRGTEGMTVKYFLPGNKKTLITISKDKDLKRMMNFVKDSDQVEIFIIYDEAVVENVPNVSASRSTTASEAALTPATPVDMIHCDDLLGVDAAIDTTPLCPYPGSNDENNEKHRRAATQWENTITDVGQRFSSFAEFREALHKYSIAHGFTYRYKKNDSRRVTAKCKVEGCSWCIYASRLPTTQLICIKKMNAKHTCDGAAVKAAYRSTRGWMGSIIKEKLKVAPNYKPKDIAKDIEREYGIQLNYSQARRAKEKAREQLQGSFKEAYSQLPLFCEKIRETNPGSVATIATKEEDSSFHRLFIAFHASISGFQQGCRPLLFLDSTLLYAKYQGTLLAAIGIDGNDGVFPVAFAVVDEETSDNWQWFLSELKSAVATSCPITFVSDFQRGIRESLQNVFGEECYHGYCLHYLAEKLNNDLKGQFSHEARRLMIQDLCAAAFAPKLESFERCVENIKAISPEVYNWVSRSEPEHWANAFFGGARYGHLMSNFGKLFYDWVAELNELPITQMVDGLRGKIMELIYARRVESSQWVTTLTPLMEQKLQIDASKARSLHPLPSHGSTFEVRGESVEVVDIDQWDCSCKEWQLNGLACCHSIAVSEYLGRSPYDLCSRYFSTESYHATYAESINPIPHLEKPIKGEPDMEHMVIVVTPPPTKRPPGRPKMKKADTFDIVKRQMQCSKCKGLGHNKKTCGKVNNIDEQDPLLLNGLITVELEETSVSMELEPSLPM
>g2[scaffold3476:29315-30838]
MPVTDNQGSFLNRISIRRNQVSNMENNHEQDQEDLELFQKHVAERFADLLPSDSLTTADSPAKDQSPLFSISWYRKLLDVFLCCEAEFKALVLIGRDPVQFSKPPLDRLVPDILDRSIKSLDICNAVTHGLELVRHWQKLALTAVTALERKPMGDGQVRRAKKALNTLLTSMMLDDKENNYHAKVAERTWSFGRRSGAAGNNNANIKDRTNGTFRSMSWPVAKSWSASKQVQAMASTLVAPRGGESTGLALPIYIMSTIFVFVMWGLVSAIPCQERTGLLTHFPMMRNLNWGQSLISLQDKIVEEWKKKEKKGTTGLLDELQKMEKVAQNLVDFAENFQFPAEEEKVEEVAGQVAEMAEICRKMEEGLAPLQQQIREVFHRIVRSRGEVLEVLDQVGKMSTPVLY
>g3[scaffold3476:33005-39336]
MATTPNTMSIKQGLSLWCPQSAVLNRISRVSVPSRSFRRSFVAASSFDNENREYVVVGGGNAAGYAARTFVEHGQANGKLCIVTKEPYAPYERPALTKAYLFPLDKKPARLPGFHTCVGAGGERQTPDWYKEQGIEMLYEDPVTGVDIEKQTLTTNSGKLLKYGTLIIATGCTASRFPEKIGGNLPGVHYIRDVADADSLISSLGKAKKLVVVGGGYIGMEVAAAAVAWKLDTTIIFPEEHLLSRLFIPSLAQKYEQLYQDSGVKFVKGAKIKHLESGPDGRVTAVKLEDGSSIETDTVVIGIGAKPAVSPFDMVGLNNTVGGIEVDGQFRTSIPGIFAIGDVAAFPLKIYNRIARVEHVDHARKSAQHCIKSLLTAHMHTYDYLPYFYSRVFEYEGSSRKVWWQFFGDNVGEAVEVGNFDPKVATFWIESGKLKGVLLESGSPEEFQLLPKLARSQPSVDIAKLQNASSVEEALEIAQASL
>g4[scaffold3476:44165-45214]
MVSISKNNQKQQLLSKIATNDGHGENSPYFDGWKAYANNPFHLTDNPNGVIQMGLAENQLCFDLIQEWVVNNPKASICTVEGAENFQDIAIFQDYHGLPEFRQAVARFMEKVRGDRVTFDPNRIVMSGGATGAHEMLAFCLADPGDAFLVPTPYYPG
```
