## Supplementary material for "The *de novo* reference genome and transcriptome assemblies of the wild tomato species *Solanum chilense*": EOG093609QX.fna.1

```
>g1[scaffold3476:21335-27520]
atggcttccaagaagataattgcaatatgtcaatctggaggggagtttgtgacaaacaatgaggatggttttttgacatatataggtggagaggcttatgctttggacatcaatgaccagacaattttggctgaatttaagaaagaagtagcagagaactttcagcgtggcactgaaggaatgactgtaaaatattttcttcctgggaataagaaaactctcatcactatttctaaagataaggacctcaagcgtatgatgaattttgtcaaggattctgaccaagttgagatcttcataatttatgatgaagctgttgtagaaaatgtacccaatgtctctgctagtaggtcaactacggcgtcagaggcagctcttactcctgctacccctgtggatatgattcattgtgatgatctgcttggtgttgatgctgccattgatactactccactgtgtccgtatcctggcagcaatgatgagaataatgagaagcatcgcagagcagctactcaatgggagaacacaataacggacgtgggtcaaaggttcagtagttttgctgaattccgtgaagctctgcataaatactcaattgcccatggattcacttataggtataagaaaaatgatagtcgcagggtaactgctaaatgcaaggttgaaggatgttcttggtgcatatatgcatcaaggttgcctaccactcagctaatatgtatcaagaaaatgaatgcaaagcatacatgtgatggggctgctgttaaagctgcataccggtcaacaaggggatggatgggaagtattataaaggaaaagctgaaggttgctccgaactacaagcccaaggatatagcaaaagatattgagcgtgaatatggcattcagttgaactattctcaggctagacgtgcaaaagagaaggcaagagagcagcttcagggttcattcaaagaggcgtacagtcagttacccttattctgtgagaaaattagagaaactaatcctggtagtgttgctacaattgccactaaggaggaggactcaagtttccatcgcctgtttattgcatttcatgcgtcaatatctggtttccaacaaggttgccggcctcttcttttcctggacagcactcttctctatgcgaaatatcaaggaacacttttggctgccataggaatagatgggaatgatggcgttttcccagtagcctttgcagttgtagatgaggagaccagtgacaactggcagtggtttctttcagaactaaaatctgctgttgcaacgtcctgtccaataacttttgtttctgatttccaaagagggataagagagtctttgcaaaatgtctttggagaggagtgctaccacggctattgtctgcattatcttgcagagaaactaaataatgatttaaaagggcagttttcacatgaagccagacgccttatgatccaagatttatgtgctgctgcttttgccccaaagcttgagtcatttgagcgctgtgttgagaatataaaagctatctcacctgaagtttacaattgggtctctagaagtgagcctgaacactgggcaaatgccttttttggtggcgcaagatatggccacttgatgtccaactttgggaagcttttctatgattgggtagcggagttgaatgagttgccaataactcaaatggtcgatgggttacgaggtaaaataatggaattaatttatgctaggcgtgtcgaatccagtcagtgggttactacattgacacctttgatggaacagaaacttcaaattgatgcatcaaaagcgaggtcacttcatccattaccctcacatggcagcacatttgaagttcgtggtgaatctgtcgaagtagttgatattgatcaatgggattgtagttgcaaagagtggcagcttaatggattggcttgttgccatagtattgctgtttctgaatacctaggaaggagtccctatgatctttgctcccgatacttctcaactgagagttaccatgcaacatatgctgaatcaattaaccccatacctcatttggaaaaaccgattaaaggtgaaccagatatggagcacatggtcatagttgttactcctccaccaacaaaacgtccacctggtcgaccaaagatgaaaaaggcagacacttttgacatagtcaaacgtcagatgcagtgcagcaagtgtaagggcctaggccacaataagaagacgtgtgggaaggtgaataatattgatgaacaagaccctctacttctcaatggcttgataacagtagaacttgaagagacttcagtatccatggaattggaaccttctcttccaatgtag
>g2[scaffold3476:29315-30838]
atgccagtaacggataatcaaggatcattcctcaatcggataagtatccgtcggaatcaagtttcgaatatggaaaacaatcatgaacaagatcaagaagatctcgaactttttcagaaacacgtagctgaacgtttcgctgatttattaccaagtgattcgttaacaactgctgattcccctgcgaaggatcaatcaccacttttctcgatttcatggtatcgtaaattactcgatgttttcctctgttgtgaagctgaatttaaggcgcttgttctaattggacgcgatcccgttcagttttcaaagcctccattggatcgtcttgtacctgatattctagatcgttctattaaatctcttgatatttgtaatgcagtgacgcacgggttagaactcgtgcgtcactggcaaaagttagctctaacagctgttacggcgttagagcgaaagccaatgggagatggacaagtaagacgagcgaaaaaggcgttgaacacgttgcttacgtcgatgatgcttgatgataaagagaataattatcacgcgaaagtcgcggaacgaacgtggtcctttggacgacgtagtggtgcagctggaaataacaatgctaatattaaagatagaacaaatggtacttttcgttcgatgtcctggcctgtggcgaagtcgtggtcggcttcgaaacaggtacaggcaatggcgtccactctggtggcgccacgtggaggtgagtctactggactcgccttgccaatttacatcatgagcacgattttcgtgtttgtgatgtggggattggtgtcagcaattccgtgtcaggagcgtacgggactgctaacacatttcccaatgatgaggaatttgaattggggacagtcattaatttcactgcaggataaaattgttgaggaatggaagaaaaaggagaaaaaaggaacaactggtttgttggatgagctgcagaaaatggagaaagttgcacagaatttggttgattttgctgagaattttcagtttccggcggaggaggagaaggtggaggaggtggcggggcaggtggcggagatggcggagatatgccggaaaatggaggagggattagcgccattgcaacaacaaattagagaagtgtttcataggattgtgaggagcagaggtgaagttcttgaggttcttgatcaagttggtaaaatgtcaacaccagtactttattga
>g3[scaffold3476:33005-39336]
atggcgactacgcctaatacgatgtcgattaagcaaggtctttcactctggtgtcctcaatcagctgttttgaatcggatttcaagggtttcggttccttctagaagcttcaggagaagtttcgttgctgcttcatcatttgataatgagaatcgagagtatgtggtagttggaggaggaaatgcagctggatatgctgctagaacttttgttgaacatggacaagctaatggaaagttatgtattgtgaccaaagagccatatgcaccatatgaacgtccagcattgaccaaagcatatttgtttcctctggacaaaaagccagcacgtttaccgggctttcatacttgtgttggcgctggtggtgagaggcaaacacctgattggtacaaggaacaagggatagagatgttgtatgaagatccagtaacaggagttgatatagaaaagcaaactctgacaacaaattcaggaaagctgctcaagtatggtacccttattattgcaaccggatgtacggcatccagatttcctgagaagatcggaggaaatttacctggggttcactatattcgggatgtggcagatgctgattcattaatatcctcactggggaaagcaaaaaagcttgtagttgttggtggtggctatataggaatggaagttgctgcagctgctgtagcctggaaacttgatacaactataatttttccggaagagcatctcttatcaagactgttcattccttctcttgcccaaaagtatgaacaactctaccaagacagtggtgtcaaattcgtcaagggtgctaagataaaacatctagaatctggtccagatggccgggtaactgcagttaagcttgaagatggatcaagtatagagacagacacggttgttattggtattggagcaaaacctgccgtcagtccatttgacatggttggcttaaacaacactgttggtggaatagaggttgacggacagttccggacaagcatacctggaatctttgccattggagatgtagccgcatttccattgaagatatacaaccgaattgcacgggtggagcacgttgaccatgctcgtaaatctgcacagcattgtattaaatcattgctaactgcacacatgcacacgtatgactatttaccatacttctactcaagggtttttgaatatgaaggaagctctaggaaagtatggtggcaattctttggtgacaatgttggggaggccgttgaagttgggaattttgatccaaaggttgcaacattttggatcgaatctggtaagctgaagggggttcttcttgaaagtgggagtcctgaggagttccaactgcttccaaaacttgcacgaagccagccctctgttgacatagccaaacttcaaaatgcatcgtccgttgaagaggctctagaaattgctcaagcttccttgtag
>g4[scaffold3476:44165-45214]
atggtgtctatttcaaagaataaccaaaaacaacaacttctttcaaagatagccacaaatgatggtcatggagaaaattcaccttattttgatggttggaaggcttatgcaaataacccttttcatctaactgataatcctaatggtgttattcagatgggacttgctgaaaatcagctttgttttgatttaatccaagaatgggtggtgaataatccaaaagcatcaatttgcactgttgaaggagctgaaaatttccaagatattgcaatttttcaagattatcatggcttgccagagtttagacaagcagttgcaaggtttatggagaaagtgagaggtgacagagtgacatttgatccaaacagaatagtaatgagtggaggagcaactggtgctcatgaaatgcttgctttttgtttggctgatcctggtgatgcttttttggtcccaacaccatattatccagggtaa
```
