## Supplementary material for "The *de novo* reference genome and transcriptome assemblies of the wild tomato species *Solanum chilense*": EOG093609R4.faa.1

```
>g1[scaffold1091:74566-76316]
MNTNISILKAFRTFVVAWFIIFEGVHGDINYQEALTKSLIFLEAQRSGKLPPNHRPSWRGDSALQDGKSANVDLVGGYYDAGDNVKYGLPMAFTITTLAWAAIAYHSQLQSAGELENVRSAIKWGTDYFLKASVKRNCLYVQVGDPVKDHECWTRPENMKTPRTVLMIDQKNPGTEIAAETSAAMAAASIVFRGTDSSYSRKLLNKAKQLFQFGKSYKGTYDGECPFYCSFSGFH
>g2[scaffold1091:80787-82906]
MEAETVKSKEAAAAAVVIVGTEAKSATAKAKMNEVESVKCECCGLTEDCTAAYIGRVKERNEGRWICGLCAEAVKDEIMRSSERRIGREEALNRHMNFCSKFRGLTPSPNPKDELISAVKQLMFRSLDSPRSSPVRRRQGLIRSQSCFSIDS
>g3[scaffold1091:86191-89737]
MEGITEGVNKMSVSETQKKNRIQVSNTKKSLFFYVNLSKRYMQQYNEVELSALGMAISTVVTIAEILKNNGFAVEKKIRTLTVDMRDEPGARPIPKAKIEIVLGKTEKFDELMAAEAEQNGDNEEQQN
>g4[scaffold1091:90234-102066]
MRLLYSSHQPFLFYKLVESNTALSSGLLAHYRSLVEQGKLQHDPYQEKVATELENLLGRLEQYEKDMEEYHEKLAQWEDNRESRRRKLLMEEAEAKQQGAFKPINKSRNIFQRWMSRKPEDVEEGVGKWVSYLNREKKLDSQVGRRPAAPPAPKGLYLYGNVGSGKTMIMDMFYKASEGIVKHRRRFHFHEAMLKINEHMHKIWKSQMEQKSLQSSISGWVMNLPFDSKVKEWVAAEERYKQEVHMKNILLDVADKFLVNQADRRRGASILCFDEIQTVDVFAIVALSGILSRLLSTGTVLVATSNRAPTDLNQDGMQKEIFQKLLKKLEEHCETVLIGMQPDYHKRVPSEGIVMVHYIWPLNSNIKREFEDIWNKIRKQAGGSIISHTIPVMFGRTLEVPESCNGVARFNFEYLCGRPLGAADYIAVAKNYHTVFISDIPIMSMRIRDKARRFITLIDELYNHHCCLYCSAETSVEDLFQGTAEGTLFDLERQVCCGVTRHTRLRSIDITEGNVSSGGAPSGITTMLSGQEEMFAFRRAVSRLIEMQTPLYVEAVQHVHPYFDSLHNESENYSVN
>g5[scaffold1091:103311-105816]
MQHLPSKSKLFRSLHTSLSLSLTSKNRAAEQNCLSLLQLCYSLPKLLQLQSHIFKLGLQSNPLVLTKFTSISSQLNAIAHASSFIFSPYVETHYFDTFLFNTIIRSYAVTSDFKDNALCLYGKMLSYGIWPNKFTYPFVLKACAGIGELKLGQTVHGSVVKLGFDDDSHVLNTMVHMYCCCDGGVEYGRKVFDEMPNLDSVGWRAMIGGYVRWGLSSEAVGLFREMQVVGVEPDEVTMVCLLSACIDLGAVELGKWLEAYIERENVPKSVVLWNALIDMFAKCGDVDKALSLFRSMSRRNIVSWTSVIDGMAMHGRGTEAVSLFEEMKNDGVVPDDVSFIGLLTACSHSALVEQGKGYFYSMTKEFGISPKIEHYGCMVDLLCRAGHVQEALDFVKRMPIKPNPVIWRTLITACRAHGELTIGEKITKELIKYEPTLDSNYVMLSNIYAKMFSWEKKTMIREVMAKKGMRKVPGSTMIELYNEIYEFVSGDKSHSEYKIIHQMVDDIGKEIRKAGFVASTSEVLLDIDEEDKEGAVNRHSEKLAIAFALMKTPPGTPIRIVKNLRVCEDCHSATKFISKTYKREILVRDRNRFHRFIDGVCSCKDFW
>g6[scaffold1091:107269-108526]
MMAKNATLSGGVLKKVILSYTYLAIWIVLSGTVIVYNKYILDKKLYNWPFPISLTMIHMGFCSSLAFFLVRILKLVELFTLSRRVYLTCVLPIGALYSVSLWLSNSAYIYLSVSFIQMLKALMPVAVYTIGILLKKESFKKSTMCNMLAISIGVAIAAYGESKFDSFGVSLQLLSVLVEATRLILIQILLNSKGIKLNPIATLYYVAPSCFLFLSIPWVFVELPVFKERGFSLDFDLVVFGSNCLCAFALNLAVFLVVGKTSALTMNIGGVVKDWLLIAFSWSVIKDRVTPLNLVGYGLAFLGVAYYNHQKLQKLKAKEAEKKFQQNDDDEEEGGGRTNVDR
>g7[scaffold1091:111209-115436]
MDVICQAKSGMGKTAVFVLSTLQQIEPVPGQVAALVLCHTRELAYQICHEFERFSTYLPDIKVAVFYGGVNIKLHKELLKNECPHIVVGTPGRVLALARDKDLPLKNVRHFILDECDKMLDSLDMRRDVQAIFKMTPHDKQVMMFSATLSKEIRPVCKKFMQDPMEIYVDDEAKLTLHGLVQHYIKLSETEKNRKLNDLLDALDFNQVVIFVKSVNRAAELNKLLAECNFPSICIHSGMTQEESVSERLAVDDYRRGNGRLKKYWGGLGTHYPLQTPLLGLHWCVVVLVFFFPAEMVRLTRYKAFKEGHKRILVATDLVGRGIDIERVNIVINYDMPDSADTYLHRVGRAGRFGTKGLAITFVSSASDSEVLNQVQERFEVDIKELPEQIDTSTYSMSSSLVFSLLMPLMFLGVEVLFCLTVNHGSTFRTSHGLYGGLE
>g8[scaffold1091:116132-117626]
MTLQTLTLIRRKNSAFPAVSNCKVAKMGDTKENEAYEEELLDYEEDDEKAPDSVNGKVNGESAKK
```
