## Supplementary material for "The *de novo* reference genome and transcriptome assemblies of the wild tomato species *Solanum chilense*": EOG093609SJ.fna.1

```
>g1[scaffold703:69490-73790]
atggagcaaagccgctgtagcctccagagagggcagtaccttggcgaaatctctgccctctgctttctacaccttccgccggacttctcttcacttccttttctactagctggaactggttcacaaattctcgtttatgatttgatggttgggaaattgataaaatcatttgatgtattcgatggaattcgtgtgcatggagtttcgttggaggcatttaatgaacacttatcagatacacatattacttttaagattgcagtctatggtgagaggagagttaaacttttcagcttgcaaattcaaagggtttctaattctcaaactgagcaacaaacatgttttgagttaacgttaagtctcgtggtcttgcttccaaagtttacccactgggttttggatgttagctttttgaagtgggatgcttcttcaaacaatggaagtaattgtcttgctataggatgcagtgacaattctgtacatatctgggatatgttgaggtgttctctgctttccacagttagatgctcagagaagtgtttgttgtactccatgaggatttggggcgatgatgttggatctctccgcgtggcatctggtacaatcttaaatgaggttcttgtttggaaagtgggtcgtaaagctggtcctgatgttattggaaatcctaatttgattttgaccacttacgagggtctccagcttccttatcagcaatatgaagccataaatatatgtaaactaattggacatgaaggttcaattttccgccttgcatggtcagctgatggatttaaactagtatctgtatctgatgatcgcagtgctcgtatatggacgcttggtgctgatggtcccaaccacatggttgacgactcagttttatttggacacagtgctagaatttgggattgctgtatattcgactctgtaagttccatgttcattaaagtactttgtaattcactcacagtctcacacatcgtaggggaatatgcttgcagtagcagatgttcaaagactcaggagaatatagctagtcggctcaaaaacttgtccagtgtcccagttcctttagaactgatggacttgtcttctcaaaatggggaatttatgatgtggatagatggataa
>g2[scaffold703:86185-87287]
atgaggaaactttacaacaaggaagcttgcttcacgcacactcttgccatctaccttgagctatggcctctggtcctgttttggaatttgattttggtttcttggagaggttgtagtttgattcattgttgtacatacctggtacctcgtgatatgtctattggacagtttatccacattctgagtggcaggctgcatctggctcctggaaaagctctcttcgtgtttgtgaataacaccttgcctcaaacaacaagcttgattgagaccgtgtatgaatcttccaaggataaagatgggttcctctacatgtgctacagcagtgagaaaacctttggtggtcactcttag
>g3[scaffold703:87579-92090]
atggcggcacgctgcaacttctggcttcccaagaagaagagattttgctcaaacgtccttctccgagattcacagttctgcggaaaccatactcaaagatctgatggacaatgggttccttgccctatacacccttctcactctgtgctggaagagaatctgcagagtcatcttaagcgatgcccatttttcaaacaagctcaatctttgtcgattcagcctttttaccaggagggtattaatgctggcaaagaagaagaagaaggggtgcagaattttagttcagagatgaagaggaatgcagttcacgggatgaccctttttgaattctccaagttgattaacaagatcaagtctattcatgcttccatatgtagtgacattggtgattcattcaagattcctcaagcttgtgatatttggactaatcgacaagtggaccggggtttaccatttcaagagaaacatgtaatgcagcaggcctctattctagggaatctagaagaatttggggttctgaaaagttgtaaggatgatgctgtatcagggccagttaagttagaagcatctggggacgacgatgatgttcccgctgttgttgaatttggagcaggaagagggtacttgacacaagttctggctgactgttacagaattaagaagattttattagttgaacgcaaatcatacaagctcaaggctgatcgaagtttgcgacagaaagagagtgttacgctggagcgattgagaattgacattgaggacctaaagttgaatgctgttgagagtttacagggagttccttatctagcaattggcaaacatctttgtggccctgctacagatatgactctaagatgttgcatcagcaaacaatgcaatcaacataatgatgctccttctgattcgacgtgccgcctgatcggcctagctatagctacttgctgccatcatctttgtcagtggaagcattacataaataagcgatatatgttggatttgggaatcactaaggatgatttcaatgccatgacatggcttaccagctgggctgttgatgcagatcatggttcagatctttgtggcactggatcttttgatctacaaatcagggaaaacgagcacgtagaatcagatccaaatacatatgacgtcaaaaacatggtgaagaatatgaaggctgtggatagagctgttgtaggattgatgtgcaaggatataatagatgttggaaggtttatgtggctcaacgaacatggacttgaatgtgagcttgtcaagtatgtcccgtcaaatatctctccagaaaaccgattgttggttgctaggcagaaaagttga
>g4[scaffold703:94355-95751]
atgcagatcttcgtgaaaaccctaacggggaagacgatcaccctagaggttgagtcttccgacaccatcgacaatgtgaaagccaagatccaggacaaggaagggattcccccagaccagcagcgtttgattttcgccggaaagcagcttgaggatggtcgtactcttgccgactacaacatccagaaggagtccactctccatctcgtgctccgtctccgtggtggtgctaagaagaggaagaagaagacctacaccaagccaaagaagatcaagcacaagaagaagaaggttaagctcgctgtgttgcagttctataaggttgatgatactggaaaggttcagaggcttcgtaaggagtgccctaatgctgagtgcggtgctggaactttcatggctaaccattttgaccgtcactactgtggtaagtgtgggctcacctacgtttacaacaaggctggaggcgattga
>g5[scaffold703:98700-99940]
atggttctgcaaatatctctcgtcaacctgaagaaggaaaacaggagaagagaaaaggacttcaagtacaatgagtcaaggtggatttacgatccatacaatgtgtacgtcgatgaacatcgtatcctcactgttgtcaccgggaactacaagacggtggccaaatggatcaaggaggttcagaatacggctcccaatagcaaacatggttttattttcgtcacaatctgtgtggagcgcgatcccgatatgagtgggcagcactgggagatcaaagatagcgaggactatccctacgacctccttcaggtttgcacaggttctcactgcttactctaccgccttcctttccctaagtacgacgatgatcctattcccaaggctatgaaagacttcttcgctgatcctaaggttatggttattggaatgaaaatgcgtcgtattatgaacaggcttgatgctgactttgatatcaagtttactaaccctgtggacatcaatattttagctgagctaggtttgcagaggcatgatttggatctacgccattatgaccttaatcgtctatccatgactgttctgggaaaatactgggacgtgatcaggcctgaaaagcctatagcgtggttccccagggagactcgttggtggagagatcctatgaatcctgagaagataaaatatgctactgtggatccgtatctgtgttttatggttagttctaaaattctggatgggatggatgatacgtggtaccctgaagattttgatgatttcctggataagaaaaagaagaagaaacgcaagagcaagaacaagcggaagaagaaattctga
>g6[scaffold703:102175-104917]
atgtctgcaaccaccgccattcctgcttcaactaccatgtccgccgctgcaacttctgcttccgcctcctcctccgcgcacatactcagactcaatcacaagcagctcattgtttcgcttcatggcagaagaaagtcaattagtgcatcctcatcctccttcttcagcacataccgattcaactccagcatttctagatcctcccggaggatctcttatccttcttccatcaggattagaccgctctctcctgtcatggaatggcaagatgtcacagttaaaatggaagtagatgtgcccatttcagttgcttataagtgctattctgatcgtgaggccattcctgaatggatgccgtttatttcaactgtaaagattttggaggataagcctgacctatcaagatggtcactgaagtataatgctttcgggcagaatattgaatattcatggcttgctcgaaatatgcaggtaaaatctcccttcacctacgccaaaccagaagatccactggagatctctggagggacttcccaacagctaacagtttcatatgaagtgcctcaacttttggttccagtggcatcagcactgaaaccatttcttgaaaacctgctgtctcaaggattggaacgctttgcaacatttgctaggagctactcagctgacacacctaaatga
>g7[scaffold703:105625-108266]
atgtccggagctgcaacttcttcttctgcctcccacatactcaagctaaatcacaatcatcagctcattgtttcgctaaatggcagaagaaagtcaattagtgcatcctcctcctcttttatcggcgcataccgactcaactgcagcatctctagatcctctcgaaggatctcttgtcattcttccatgagaatcaggccgctctctcttgtcatggaatggcaagattgcacgatcaaaaaggaagtagatgtgcccatttcagttgcgtataagtgttattctgatcgtgaggccattcctgaatggatgccttttatttcaactgtaaagtatgctggtgtcttgcatcctggattactctctttgtcatctcgactatctattgatctgtcccaattcgtgcttcactttattttggaggataagcctgacttatcaagatggtcgctgaagtatcaagctttcgggcagaacattgaatattcatggctcgctcgaaatatgcagcctacgccaaatcagaagatccactggagatctctggagggacttcctaacagacatcaactattgttacaacaaatacttgtggatgggataatcttggaagatcctatccaggaagggcttacattttcgtatgaagtgcctcaactgttggttccagtggcatcagcattgaaaccatttactgaaaacctgctgacacaagggttggaacgatttgcaacatttgctaagagttactcagctgacacacctaaatga
```
