## Supplementary material for "The *de novo* reference genome and transcriptome assemblies of the wild tomato species *Solanum chilense*": EOG093609SU.faa.3

```
>g1[scaffold165:63952-82841]
MAPEEKCGALNGKYELGRLLGHGTFAKVYHARNVKNGKSVAMKVVGKEKVIKVGMMDQIKREISVMKMVKNPNIVELHEVMASKTKIYFAMEFVKGGELFAKIAKGKVREDVARGYFQQLISAIDFCHSRGVFHRDLKPENLLLDEEGNLKITDFGLSAFTEHQRQDGLLHTTCGTPAYVAPEIIGKKGYDGSKADIWSCGVILYVLLAGFLPFQDENIMAMYKKIYRGDFKCPPWFSSEARRLITKMLDPNPHSRITTSKIMDSSWFKKSIPKTLRNKDEEEFAFAFASDKSSKQVETMNAFHIISLSEGFDLSPLFEENKRNEKEQMRFATTMSASSVISKLEEVAKTTNFIVKKIEKVIWGKLFTVYNENYIFSMLRMQSFEKVGLSFDYHVYRKQPSRGSCDRLSVHDILDEYHKEKKNKCPRTDKHVERRKPVSENPQLLETRLVQ
>g2[scaffold165:98211-101085]
VLKTVRKEILKGCKIVFTGVIPIQCQPENHYYWKLAEKLGATFSTEVDESVTHVVSMNDKTEKSRQAVLEKKFLVHPRWIEAANYLWRKPPEENFPVSS
```
