## Supplementary material for "The *de novo* reference genome and transcriptome assemblies of the wild tomato species *Solanum chilense*": EOG093609SU.fna.1

```
>g1[scaffold19716:1315-2727]
atggagcggtatgaagtgggcagattattaggtcaaggtacatttgctaaggtttactatgcgaggaatatcaaaaccggacagagtgttgccatcaaagtcatagacaaggaaaaagttgtcagggtcgggctcatgaatcagatcaaacgggagatatctgttatgaaactagtcagacatccaaatattgtgcatctttacgaggtcatggcgacaaaaaccaagatatactttatcatggagtattgtaaaggaggtgagctctttaacaaggtagctaagggaaggctaaaagaggacgcagcacggaaatattttcagcagttgataaatgctgtagatttctgccatagtaggggtgtctatcaccgggatttgaaacctgaaaacttgctgttagatgacgatgaaaacttaaaaatttcagattttggtttaagtgctctagttgagtcaaagcaccaagacggactcctccacacgacgtgtgggactccagcttatgttgctccagaggtgattaacagaagaggctatgatgggactaaggctgatatctggtcgtgtggggttgtcctatacgttctgttggctggttatcttccatttcaagactcaaatttgatggagatgtataggaagattgggaaagctgattacaaatgtccgagttcgtttccaccagaagcccgacgtctactttcaagaatgttggatcctaatccaagttcaagaatttcccttgcaaaaattagagcaagttcgtggttccggaggggaatttcaacttcctctaaatctacagtagtagatgacgtaagcacggatttagcttcagcagataaagaggacaagcaagaagtggcttcgattccaaagttgaatgcatttgatatcatttccctttatgctaagtttgatttatccagattgttcgaggaaccttgtttaaagaaagaaactaaattcacatcccggaaaactgcatcagtgatcatatccaagctcgaaaatattgctaaacatctgaagctgaaagtttgcaaaagggatgcaggattactgaagttcttaggaacaaaagaaggaaaaaagggaactttgagcattgacgtggagatctttgaggtcgttgaagcttttcatttggtggaagttaaaaaatcaaacggggatacattggaatatcaacagatattgaacgaaggcctaagaccgggtcttcaagatatcgtttggacttggcaagaagatcaacagctgcctcagcagtcggaagaccagcttcacgagcagacaccaaataatcaacttcagcaggaacaacatttagataaccagcaacaacctccggagcagcagcaactgctactccaaaaccatctgatacagcaagagcagttaccttga
```
