## Supplementary material for "The *de novo* reference genome and transcriptome assemblies of the wild tomato species *Solanum chilense*": EOG093609SU.fna.2

```
>g1[scaffold1927:2899-13084]
atggggcctgaggaaaaatgtgctgttttgtatggtaaatatgagctcggacgagttttgggtcaaggttctttcgctaaagtatatcatgctcgtaacgtggtaacaggggagaacatagcaatgaaagttgttggaaaagagaaggtgataaaagtaggaatgatggagcaaatcaaacgagaaatctccgtcatgaaaatggtgaaacatcccaacatagtcgagcttcacgaagttatggcaagcaaaacgaagatttacttcgccatggagtacgttaaaggcggtgaattgttcgaaaaagtagctaaaggtaagcttagagaagacaatgctcgagggtatttccagcagttgatttctgcaattgatttttgtcatagccgtggtgtttatcacagagatttgaagcctgagaatttgctgttagatgaagaaggcaatcttaaggtaaccgatttcggacttagtgcttttactgatcatttaaggcaagatggtttattgcatacaacttgtggtactcctgcttatgttgcccctgaagtacttggtaatcatggatatgatggtgcaacatcagatatttggtcatgtggagtgattctttatgtgcttttagctggttttttaccatttcaagatgataatatcatggctatgtataagaaaattcacaagggtgatttcaagtgtccaccttggatgtcatctgatgcaaagaagttgattgtaaagatgttggatccgaatccgagaactcgaattactgcttcaaagattatggagtctaattggttcaagaagactgtgccaaggactttgaggagtaaggaggaggaagagtttgctcatgtgggagatgaagattgtgtaggaaaggcgaaaaagattgagtctttgaatgcttttcatatcatttcattgtcggaggggtttgatttgtctcctttgtttgaggaaaagaagaagaaggagaaggaacagttgagatttgcaacaacaaagccagctagtagtgtgatttcgaagctcgaggaaaaagcttgtgtgatgtgtgttattcaaatcgagacggtgtctcttgaatcgtctctagaatacatatcccgaaaatatagcttactgtcttttgttttttatctggtgtgtagtatccactttgttgaactacgagatctcaggggtgaatcaaatgagtactactggttttaaaacaatctcacgagctattcgatacctattattgggaaaaggttcaattcgatggcatatttgaattttttcccgacacaataa
>g2[scaffold1927:14489-16956]
atggcgttggaaacatacgcatcgcaaaatactgagaaaatccatacagatgttctttcacaagctcgaatatcttgttacaaggcaagagatgcattttattcatgtctggagaaagaatcaaacaagaaacctacagaaatcgcgacagttggacttttataccctgttgaatgcaagaaaaccagggaggaatatgtgaaacaatgtagacctacttgggttaagcattttgataggcagtattgtggtaagaagagggttcagagacttttggatgataatgactcaaggagagaagagtgcgtgaagagtgttttgatggatttattggcttgggttgaaatattcttgcaggggtttaaagcttggcttttcagaaagaggctagtgcataactcattgcctggggaagtggatgaatacattaaagctgtttttactttgcctgctaactgcttcaacaacatatctagtgtaatcccactagtggagtttggggaggttggggtgtag
>g3[scaffold1927:18854-22450]
ggaggaggtgattgtgcacaaggaaatggaggtcgaggtggcagtaatggaacgacgtcgtctgcaaacaacgacagcagcatgacgatgacggagcaccaggtagctaagctaatggaagaagatatgggatcagccatgcagtatcttcaaggaaaaggcttatgccttatgccaatttccttagccacagctatttccacctccacgtgtcactccatgaaacccaacaacccactactactcgccggaggctccgccattaacggcgttggtgagaccggcggtggaccgtcttctcctaccttgtcggcttccactgttcagtcagctacgatgggaattatagaagaagaggagaaggatgttgaagttgaaaatatggaagcaaccatagagactgggtgggttgtacaaacaggaatggagtatgaaatacatttgcttaatgaaggctatcagcaaacatgtggaagacggactgggacggttagaatgcaagagcaagatgaagctgtgaatgagtttaagaaattatag
```
