## Supplementary material for "The *de novo* reference genome and transcriptome assemblies of the wild tomato species *Solanum chilense*": EOG093609SU.fna.3

```
>g1[scaffold165:63952-82841]
atggcccctgaagagaaatgtggagctttgaacggaaaatatgaactcggtcgacttttaggccatggaacattcgcgaaagtttatcacgctcgaaacgtgaagaatggtaagagtgttgctatgaaagtagtggggaaagaaaaagttattaaagtaggtatgatggatcagatcaagcgagaaatctccgttatgaaaatggtgaaaaacccaaacatagtcgagctccacgaagtcatggcgagtaaaacaaagatttacttcgccatggagttcgttaaaggaggtgagcttttcgcgaagatcgcgaaaggcaaggttagagaggatgttgctagaggttacttccagcaactgatctcagctatcgacttctgtcatagcagaggagtatttcatcgcgatttgaaacctgaaaacttattgttagatgaagaaggaaatctcaaaattactgattttgggctaagtgcatttacagaacatcaaagacaagacggattgcttcatacaacttgtggaactccggcttatgttgcccctgaaattattggtaaaaaaggctacgatggttcaaaagcggatatatggtcatgtggagtgattctctatgttttactagctggttttttaccatttcaagacgagaacatcatggcgatgtataagaagatttaccgtggtgatttcaaatgtccaccttggttttcatctgaagctaggagattgatcacgaagatgttggatccgaatccacattcaagaatcactacctcaaagatcatggattcttcatggttcaagaaatcgatcccaaagacgttaaggaacaaagatgaggaagaatttgcatttgcatttgcatcagataagtctagtaaacaagttgagacaatgaacgcgtttcatataatttcgttatctgaaggatttgatttgtcaccattgttcgaagagaataaaaggaatgagaaagaacagatgagattcgcgactacaatgtcagcaagtagtgtgatatctaagcttgaggaggtagcaaagacaacgaatttcatcgttaaaaagatagagaaggtaatatggggaaagctgtttactgtatataatgagaactacattttttctatgcttagaatgcagagttttgagaaagtaggcctttcatttgattatcatgtctaccgaaaacaaccaagtagggggagctgcgatcgtttgagtgtacatgacatcttagatgaatatcacaaagagaaaaaaaataaatgtccccgaacggacaaacatgtagaaagaagaaagcctgtttccgaaaacccccagctccttgaaaccaggctagtgcagtaa
>g2[scaffold165:98211-101085]
gtgctgaaaactgttcggaaggaaatactgaagggctgtaaaatcgtcttcactggtgtaattccgatacaatgccaaccagaaaaccactactactggaaattggctgagaaattaggagctacattctccacagaagtcgatgaatcggtgacacatgtggtctccatgaatgacaagactgaaaagtcacgtcaggcagtgctggagaagaaatttttggtccatccaagatggattgaagctgctaactacttgtggcgaaagccgcctgaagagaacttcccagtcagttcataa
```
