## Supplementary material for "The *de novo* reference genome and transcriptome assemblies of the wild tomato species *Solanum chilense*": EOG093609TC.fna.1

```
>g1[scaffold5750:116-1668]
atggcagccatttctacatgcttcttcgcagtcacacccaccaggattcaatccatcctattctctcaaaaacccacctcccttgtcctaaaaccttcacgaatacactcttttaattcttggaatttgagcaaaattgggggtttgagggcaaggaggagttcagttcatttggttagggccagtcttgatgttgaggttaagactggagggattgtggagagtgataagctgccctctgatgtacggaagcgggctatggacgctattgatgcattgggaaagagggttacagttggggatgttgctagtaaagctgggctacagttgagtgaagctcagaaagctttgcaagctctggctgctgatacaaatggcttcttggaggtaaatattccatttattttatag
>g2[scaffold5750:2106-3671]
atgagcagcagagttaagcttcctaggatttcattcagagacttgactccttcatgctgttggctgtcaacagctagctgcagcttacctacatcggtgatggtacctttagagacacgtacatttcacatcagtgatagccagccaggggcaatgggagtcctcaagttgttcaagatttatgatccttccggtggcaatgtgcctgatctcgaaggcagcgcacctattcttttctatgatccccccaaaaagctgcatgtcttcaagacatcacctggtttctttgacttgagctttttgttacttgaccttgagatatag
>g3[scaffold5750:6446-41609]
atgcaatggttggtggaaagtgctcgaaatctggagaatagtgatgacctttcttgccattggctcatattgcctgtgaagcttgccagaaaagacgaagtgtcagatgaaggtgatgtcctgtatgtatttcctaaggattatcgttcaaatctcacagctaaatcatttaggatgaagattgagcctttgctggagaaagcaaagcttgcaggtgaatacttagtgagggtttcctttggtacaacactaattgcttcgattgtcattgtctatacaaccataattgctatcctctctagtagaagtgaagaagacaatcggggaagacgaggcagatcttatgacagcggtttctcattttacttcagcccaaccgatttattttggtattgggatccatactattataggagacgacgagttcgcaaagaaagtggtgggatgaacttcattgaatctgttttctcctttgtatttggtgatggtgatccaaatcaagagattgaagaggagaggtggaagttggtagggcagtatatatcatcaaatggtggcgttgttgctgctgaagaacttgctccctttcttgatgtggagactcctaacaaaacggatgatgagtcatacatccttccggtgcttttgcggtttgatggtcagccagaagtagatgaggaaggaaatatcttgtaccggtttccatcacttcagcgtacagctactccacaaaggagtggaaggaaggagtatgtaggaaaaagatggactgactgggttggacaggttgaaagatttcttcaagagaagaagtggcaatttagtaaaacaagctcatcggaaagggcattggtcattggattgggtgggctcaatttgtttggagtcattgttcttggtaccatgttgaagaacatgacagtcagtccaagtagcttcatctcatttgtgtcagagatatttccgttacttcagatctatgctggctcatttttcaccattcccttgatccgatggtttcttgttcagaagagaaatggtgaaattgaaagaagaaatcgatccagggaacaatatgcacaagcacttgaacgacccgatgtctcactgcggaggaagctcctgagtgcccgggatatggcacagagaacttttattggccaggatcgaattgtttacagtacagacagggacttatatgagcaagattatgatgcacaacaatgggagaaaagattccgagaaattgagaagtccgaatag
```
