## Supplementary material for "The *de novo* reference genome and transcriptome assemblies of the wild tomato species *Solanum chilense*": EOG093609TH.faa.1

```
>g1[scaffold1444:52401-53889]
MDSQPVEPVSYICGDCGQENTLKPGDVIQCRECGYRILYKKRTRRSEQCYPVLKLVGVRVELVKGLFLKDRVVG
>g2[scaffold1444:60666-64246]
MMLRLLKHGRTPAERLSRRWMSSGSHSKTTVMSFGDGSHGALGLPSSIIGMGSDAYEPTPIPGLPPDVVTVAAGHFHSLAVTSEGHVWAWGRNNEGQLGRDPLSPRETWNEPKRVEGLHKVRVQTAFASGVISAAIGDDGSLWVWGSSKRGQLGLGKGITNTALPSKIETLSGEDIVKVSLGWGHALALAKNGNLFGWGYYADGRIGKIGRELEISPLESDSIKPRSRGESSAIEAAEKSVMEAIEKEKDMPIIWEPGSIEELHELKVADVACGLDHSLVLCRDGTLFSGGSNVYGQLGRAIKDLGMQPVDINFLPLSIASGLGHSLAVCNDRSSEPTGNATSVVSWGWNKSSQLGREGPDNTPQVVEGLIGESPVSVSGGRAHSLALTAKKELWAWGCGRNGRLGLGSSADEAEPMLVEYLEGTGVIQAVAGLDHSLVLVSE
>g3[scaffold1444:64981-67064]
MATQALISSSSISTSAEAARQIIGSRTSQSVTRKASFVVRATSTPPVKQGANRQLWFASKQSLSYLDGSLPGDFGFDPLGLSDPEGTGGFIEPKWLAYGEVINGRFAMLGAAGAIAPEILGKAGLIPQETALAWFQTGVIPPAGTYNYWADNYTLFVLEMALMGFAEHRRFQDWAKPGSMGKQYFLGLEKGLGGSGDPAYPGGPLFNPLGFGKDEKSMKELKLKEIKNGRLAMLAVLGYFIQALVTGVGPYQNLLDHLADPVNNNILTSLKFH
>g4[scaffold1444:68185-70796]
MITIDNKPIKLQIWDTAGQESFRSITRSYYRGAAGALLVYDITRRETFNHLASWLEDARQHANANMTIMLIGNKCDLAHRRAVSTEEGEQFAKENGLIFMEASAKTAQNVEEAFIKTASTIYKKIQDGVFDVSNESYGIKVGYGGIPGPSGGRDGAASQGGGCCT
>g5[scaffold1444:74461-75835]
MSRRGVEEMRNEMVADEGEIKMENFEKGVVESHPYAFHVSGPRNVASPNWRDLINSSCVRGF
>g6[scaffold1444:76731-80621]
MACFVQAVYLLEIDRQENRTEENALAPKWLIPFKYKLVETLNDERDGSIFGAILEWDRSAALSDFMLIRPSGAPRAVVALRGTLLKSQTMRRDIEDDLRFLAWESLKGSVRFNAALNALKSIATKYGSNNVCIVGHSLGAGFALQVGKALAKEGIHVEAHLFNPPSVSLAMSLRNIGEKAGVAWKRLKSMLPSNQDTQTSNEGNDTQSFRIGLKPWVPHLYINNSDYICCSYTDQEKNGLRDNHDECDKENAKPRNGQQVVAAAKLFLSSNKGKQKFLEAHGLEQWWSDNLELQMAISNSKLISQQLKSLYTLPASQLTQPKRGQ
>g7[scaffold1444:81742-82250]
RLARDMAELELAVGQNLFPVEQLGAPYRALRAFRPVIFLETSQLASSPLRQDLPPSVILHHLYSRGPEELQSPLQRNRLTPMQYSLWMDSQGEDQIWKGIKATLDDYASKVRSRGDKEFSPVYPLMIEIGSSLSGNR
```
