## Supplementary material for "The *de novo* reference genome and transcriptome assemblies of the wild tomato species *Solanum chilense*": EOG093609TH.faa.2

```
>g1[scaffold4663:5475-8481]
MASNSSFLCFFFCFLVLCQISFAQIFERQQIWQRLQHQQQHRALRSKTECQIERLNAQEPNRRFESEAGVVEFWDATQEQFECAGVQAVRHEIRRNGLLLPYYSNTPQLIYIVQGNGVHSTIFPGCAETFETESPLDRRARSGDRGQRSLDRHQKVRRFRAGDILALPAGVTHWTYNDGEEPIISVSLIDTSNVANQLDLTFRKFFLAGNPQRGVQQQVLGRQQETTSQYGRRGSEQEKGGNMLSGFDPQVLSEAFNVDVEVIRKIQVEAPERGVIVRAENLRFLLPEEKEEEEEEREWHSRRGFPLNGLEETFCTMKLRENIGHPTRSDVYNPRGGCISTVNSNSLPVLNWLQLSAERGTLYNNAIVAPHWNLNAHSIIYIIRGSGRFQVVGNAGKSVFDDQVRQGQLIVVPQNFAIVKKAGEQGLDYIAFKTNDNAMISPLAGRLSAIRAMPEEVLMNSYQISRQEAKSLKFNRDELSVFGPGARSSRQYA
>g2[scaffold4663:9970-15191]
MISDGRLQIYFWYFQDETTLIWYSRGSERNLKLSAVSKIIPGQRTPVFKRFLRPEKEYLSFSLIYNNGERSLDLICKDKIEAEIWIAGLNNIISAGQARSRRTRSDITDLLDMPSDQLLHVRDKLQNSTPCGASLDFSQTVSRDWTSADPYGYETSSNARSSDVGSERGNMQVRTSSDGFRISVSSTPSCSSGGSGPDDIESLGDVYVWGEIWCDGVLKDGAGNPIPVKHDVLTPKPLESNVVLDVHQIACGVRHVALVTRQGEVFTWGEESGGRLGHGVEKDFSRPKLVEFLAVTNVDFVSCGEFHTCAVSTMGDLYTWGDGTHNAGLLGHGNDVSHWIPKRVSGPLEGLQVLSVACGTWHSALATANGKLFTFGDGTYGALGHGDRVTVPYPKEVQSLYGLKTIKVACGVWHTAAIVEVTNHNCGNLPTRKLFTWGDGDKYRLGHGNKEAYMLPTCVSALIDYNFHQLACGHNITVGLTTSGHVFIMGSNAYGQLGNPQADGKAPSLVQDRLVGEFVEEITCGSFHVAVLTSRSEVFTWGKGANGRLGHGDTEDRNSPTLIEALKDRHVKNIACGSNYTASICIHKWVSGADQSVCSGCRQAFGFTRKRHNCYNCGLVHCHACSSKKALKAALAPTPGKPHRVCDSCYMKLKKASEGNSSLFVKKFNSSHRPIENSKLDRGEAKISRVLLSPTIEPIKYLEVKSMRSGLKSDNFSIVRASQVPSLLQLKDIAFPSSLSALQYALKPVVTAPPQLQLQPQSQPPPPPPSSNSRPASPYSRRPSPPRSPAPVFSRGVIDSLRKTNDVLHQEVAKLQNQIKSLKQKSDGQEAELRKLKESSQESSRLVAERASKCNVAVETMKSITIQLKEMTQELPPDISESPAIKSIHAQVESFLNTFGNQASEDNSSLQPDTSYSHQKPTHRNNISESVIRNDHWDAAGIPETSHSVDGTVRENHGQSTPRSFSGSPRAPREGQKEVIEQFEPGVYVTLLQLTNGTKIFKRVRFSKRRFAEQQAEEWWKENKDRLLKKYSPPKTNVASTTTDSSPASPAPPPPPQENSEAS
>g3[scaffold4663:21186-25863]
MMRGRSDGAQKKRLWTFVGIGAVLVVFLYMYFGSKSGGESALEYGSRSLRKLGSSYLGGDDNSDLSSRQEEKFGLEDGDGGIVPKSFPVCDDRHSELIPCLDRHLIYQMRLKLDLSLMEHYERHCPLPERRYNCLIPPPPGYKVPIKWPRSRDEVWKLNIPHTHLANEKSDQNWMVVKGEKIVFPGGGTHFHYGADKYIALIANMLNFTNNNLNDEGRIRTVFDVGCGVASFGGYLLSSDIIAMSLAPNDVHQNQIQFALERGIPAYLGVLGTKRLPYPSRSFEFSHCSRCRIDWLQRDGILLLELDRVLRPGGYFAYSSPEAYAQDEEDLRIWREMSTLVERMCWRIAAKKNQTVIWQKPLNNDCYMERPPGTQPPLCRSDNDPDAVWGVNMEACITPYSEHDHKVSGSGLAPWPARLSSPPPRLADFGYSNEMFEKDTDTWRERVDHYWSLLSSNISSDTLRNIMDMKANLGSFAAALKDKNVWVMNVVPKDGPNTLKIVYDRGLIGTTHDWCEAFSTYPRTYDLLHAWTVFSDAEKKGCSGEDLLLEIDRILRPTGYVIIRDKQHIIEFIKKHLSALHWEAVASTDSTSDPEQDNDEVVFVVQKKLWLTSGSIRDTE
>g4[scaffold4663:27777-30281]
MTIYLKINKTVALRVKESDSIGNIKSLLHDNEGIPECLQHLFSKGVELADELKLVDYGITTNSFLHASVDNSVSKIFFVKRPYAIDAITVCSRICDTIQDVKYRIEASEGVESTEFSLIHDGKFLDDDKTFAFYKIDSGSMLHMVLYPRDKFLISIVMPWEKIVKIEVKAALTVREVKRSLESRVRWPKNSMYLFFGNQKLEDSKTLYQCDINEESVIQVKYRTIQIFINTGDGSTTLDVQRHELIRNVKLMILKKLKIPVHLQKLFYGGKCLFDHRDLASYNVKKESNIMFDIRLPPPANIYERYVPYFTSSQPVSNMRCNHQTSLRKIKGVVSRFTSVAHLKTLIKYDLKVNVKELYLRGKLLSDLCCLGKYGITKKTELGILC
>g5[scaffold4663:31000-31810]
AESNIIQAMLGYPSITNAREIEDPSILLQHFTNKSFLSTVFEEEEEGNDSEGDKENPYVEEVQKEVIEEKTICSDNVSRVEDCSDDLSSDNTTAPSRKELIQNIFKLCGNSRELSQQCTTTPSVPAEKRVKDTESKSPPVKEIVEDSPITKNHNFSTEKVNDSKENFNPNSELKWEAASKENPMIITTLTDHLV
```
