## Supplementary material for "The *de novo* reference genome and transcriptome assemblies of the wild tomato species *Solanum chilense*": EOG093609TH.fna.1

```
>g1[scaffold1444:52401-53889]
atggattctcaacctgttgaaccagtcagctacatctgtggagattgtggacaggagaatactctaaagcctggtgatgtgatacagtgtcgtgaatgtggttatcgtattctttacaagaagaggactcgcagaagtgaacaatgttatcctgtgcttaaattggtgggtgttagagtggaattagttaaggggttgtttcttaaggatagagtagtaggttaa
>g2[scaffold1444:60666-64246]
atgatgctccggttactgaagcacgggagaacgccggcggaacgcctttcccgccgatggatgagcagcggcagtcatagcaaaacaacggtgatgagcttcggtgacggaagccacggagctttgggccttccgtcgtccatcattggtatgggatccgacgcttacgagcctactcctatacccggtctcccgcctgacgtcgttaccgtcgccgccggtcacttccactccctcgccgttacttctgagggacatgtttgggcttggggacgtaacaatgaaggccagcttggccgtgatcccctttctcccagagaaacgtggaatgaaccaaaaagagtagaaggactacataaagtacgagttcaaaccgcatttgcatcaggtgtcatttctgccgccataggagatgatggatctctatgggtttggggaagttctaagcgtgggcagcttggtcttggcaagggaatcaccaacactgcattaccttcgaaaattgaaacactttctggagaagatattgttaaggtctcattaggttggggacatgctcttgcactagctaagaatgggaatttgtttggctggggatactatgcagatggtagaatcggtaagataggaagagagttggagatatctccactggaatcagatagtattaaacctagatcaagaggagaatcttctgcaatcgaagctgctgagaagtcagtcatggaagctatcgagaaggaaaaagatatgcctataatatgggagcctggttcaattgaggagctacacgagttaaaagttgcagatgtagcttgtggacttgatcactctcttgtcctttgccgtgatgggacgctgtttagtggtggaagcaatgtgtatggccagttaggaagagcgataaaagacttgggaatgcaacccgttgatataaacttccttcctctctctatagcttcaggtcttgggcattctttggcagtttgtaacgatcgttcatcagaaccaacaggaaatgcaacaagtgttgtatcatggggatggaacaaaagttctcaacttgggagggaaggtccagacaacactcctcaggttgttgaagggctgattggcgaatcacctgtttctgtatcgggaggacgtgcacattcccttgctctcacagcaaagaaagagttatgggcttggggttgcgggaggaacgggaggcttggtttaggcagctctgctgatgaagcggaaccaatgctcgttgaatacttggaaggtactggcgttattcaagctgttgcaggtctggatcatagtcttgttctagttagtgaataa
>g3[scaffold1444:64981-67064]
atggcaactcaagcattgatctcttcatcatcaattagcacttcagctgaagctgcaagacaaattattggatcaagaacttcacaatctgttactagaaaagcttcttttgttgtaagggctacttccactccaccagtcaagcaaggagcaaataggcaactctggtttgcatccaaacaaagcctttcatacttggatggaagtcttcccggtgactttggttttgatcccttgggactctcggaccctgaaggcacaggaggtttcatcgagccgaaatggctagcatatggcgaggtcatcaatggtcggtttgccatgttaggagctgcaggggcaatagcaccagagattcttggaaaagctggtctcatcccacaagaaacagcacttgcatggttccaaactggtgttatcccaccagcaggaacatacaactactgggctgacaattacacattgtttgttcttgaaatggcactcatgggctttgctgagcacaggagattccaagattgggccaaacctggttcaatggggaaacagtacttcttgggtcttgaaaagggtttgggtgggtcaggtgatccagcatacccaggtggcccattgtttaacccacttggatttggaaaagatgaaaagtctatgaaggaattgaagcttaaggagattaagaatggaagacttgctatgttggctgttttgggatactttattcaagcattggttactggtgttggaccttaccaaaaccttcttgatcatttggctgatccagtaaacaacaatatcttgactagtctcaagtttcactaa
>g4[scaffold1444:68185-70796]
atgatcacaatcgacaacaaaccaattaaactacagatctgggacacggctggtcaagaatcattcagatccatcacaaggtcatattacagaggggctgcgggcgcattacttgtttatgatattacaaggagggaaacttttaatcaccttgctagttggttagaagatgcaagacagcatgcaaatgcaaacatgaccataatgctgattgggaacaagtgtgatctggctcatagaagggctgtaagcacagaagaaggtgagcagtttgccaaagaaaacggattgatattcatggaggcctcagctaaaacagctcagaatgttgaagaggctttcatcaaaacagcctcaacaatctataagaaaatacaagatggagtgtttgatgtatcgaatgagtcttatggtataaaagttggatatggaggcattccaggaccatcaggtggaagagatggagctgcttctcaaggagggggttgttgtacttga
>g5[scaffold1444:74461-75835]
atgtcgagaaggggtgtagaagagatgagaaatgaaatggtggcagatgaaggagagataaaaatggagaattttgaaaagggtgttgttgaatctcatccttatgcatttcatgtttctggaccaagaaatgttgcttctccaaattggagagatcttattaattcaagttgtgttcgtggattttga
>g6[scaffold1444:76731-80621]
atggcttgctttgttcaagcagtttaccttctcgagatcgacagacaagaaaacaggactgaagaaaatgcactagctccaaaatggttgatacctttcaagtacaagttagtcgagaccttaaatgacgaaagagatggatctattttcggtgcaatcttagaatgggatagatctgcagcattgtctgatttcatgctcatcagaccgagtggtgcaccaagagctgtcgtagccttaagaggaacgcttctcaaaagccaaacaatgagaagggatatcgaagatgatctccgtttcttagcttgggaaagtctgaaaggttctgttagattcaatgcagccctcaatgcgctaaaatcaattgccaccaaatatggcagcaacaatgtgtgtatcgtaggccattcactcggagctggatttgctctccaagtaggaaaagcgttggcaaaagaaggcatacatgtagaagcacatttgttcaatccaccctcagtttcacttgctatgagcttaagaaacataggcgaaaaagctggtgttgcatggaaaaggctcaaatcaatgctcccttcgaatcaagatactcaaacgagcaacgagggaaatgatactcaatcatttcggataggcctaaaaccatgggtgccacatttgtacatcaacaatagcgattacatatgttgctcttacactgatcaagaaaagaatggattacgagataaccacgacgagtgtgataaagagaatgcaaaaccaagaaatggacaacaagttgttgctgctgcaaagctttttctgtcatctaacaaagggaaacaaaagtttcttgaggcacatggattggagcaatggtggtctgataatttggaactacaaatggctattagtaacagcaagcttatcagtcagcagttgaaatctttgtacactcttcctgcttctcaactaacacaaccaaagcgcggccaatga
>g7[scaffold1444:81742-82250]
taagattagccagggacatggctgagctggaattggcagttggccagaacttgtttccagttgaacagctcggtgccccatatcgagcacttagagcatttcgtcctgttatattcctggaaacatctcaacttgcttcatccccacttcgtcaagatctaccaccaagtgtcatactgcaccatctctactcacgcggtcctgaagagcttcaatcacccttgcaaaggaatagacttactccaatgcagtattcactatggatggattcacaaggcgaggaccagatctggaaaggcatcaaagctacactggacgattatgcttctaaggtacgttcaagaggagacaaagaattcagtcctgtctatcctttaatgatagaaattggttcttctttatccgggaatcgttag
```
