## Supplementary material for "The *de novo* reference genome and transcriptome assemblies of the wild tomato species *Solanum chilense*": EOG093609TH.fna.2

```
>g1[scaffold4663:5475-8481]
atggcttctaattcctctttcctatgttttttcttttgttttctcgttctttgccagatcagcttcgctcaaatttttgagcgacaacagatctggcaaaggctgcagcatcagcagcagcatcgggcacttaggtctaagaccgagtgtcagatagagcgtttgaacgctcaagaaccaaaccgtaggtttgagtctgaggcgggtgttgttgagttctgggatgctacccaagaacagtttgagtgcgctggagttcaggccgttaggcatgagatccggcgcaacgggcttttgttgccttactatagcaacactccccaactcatctatattgtccaaggcaatggagttcattcaacaatattcccaggctgcgctgagacatttgaaacagagtcgccacttgatcgtagggcacggtcaggagatagaggacagagatcactcgatcgtcaccagaaagttaggcgttttcgggcgggagatattcttgcattgcctgctggagttactcattggacatacaatgatggtgaagaacctattattagtgtctcacttattgacacttctaatgttgccaatcaacttgacctcacattcaggaaattcttcctagctggaaatcctcaacgtggtgtacaacaacaagtattaggaagacaacaagagacaactagccaatatggaagaagaggctcagaacaagagaaaggagggaacatgttaagtggattcgatcctcaagttctctccgaggcattcaatgtagacgtggaggttatacgaaagatccaggttgaggcccccgagaggggtgtcattgtccgggctgagaaccttcggttcctcctcccggaggagaaagaagaagaagaagaagaaagagaatggcatagtagaagaggattccctcttaatggtttggaagaaactttttgcacaatgaagttgagggagaacattggccatcctactaggtctgacgtgtacaatccacgtggcggatgtataagcaccgtcaatagcaacagtctccctgtccttaactggctccagctcagcgctgagagaggtaccctctacaacaatgctatagtagcaccacattggaacttgaacgctcactcaatcatctatatcatccgtggaagcggtcggttccaagtggtagggaacgcgggaaagtccgtgtttgatgatcaagtgaggcaggggcaacttatcgtcgtgcctcaaaactttgctatagtgaagaaggcaggggagcaagggctcgattacatcgctttcaagaccaatgacaacgcgatgattagtccgttagccggacgtttatcggctattcgagccatgccagaggaagtcctcatgaactcataccaaatttcaaggcaagaggctaagagcttgaagtttaatagggatgaacttagtgtttttggaccaggagctaggtctagcaggcaatatgcctaa
>g2[scaffold4663:9970-15191]
atgatatctgatggaagattacagatttacttttggtacttccaggatgaaacaacgttaatttggtactctcgtggatcagaaaggaatctaaagctatcagcagtttcaaaaattattcctggccagagaactcctgtttttaaaagatttttgcgcccagagaaggagtacttatcattttctcttatatacaacaatggcgaaagatctctagatctgatctgtaaggataagatcgaagcggagatttggattgctggactaaataatataatttcagctggtcaagctcgtagtagacgtactaggagtgatattactgatttactagacatgccatctgatcagcttctccatgtacgcgataagttacagaattccactccatgtggtgcatcactagatttcagccaaactgtttctcgggattggacttctgctgacccatatggttatgaaacttcctcgaatgcgcggtcttcagatgtagggtctgaacgtggaaatatgcaagtaagaacaagttcggatggtttccgtattagtgtctctagcactccaagttgttcgagtgggggttcggggccagatgacatagaatcattaggtgatgtttatgtgtggggggagatttggtgcgatggagtattaaaagatggggcagggaatccaattcctgttaaacatgatgtacttactcctaaacctttggagtcaaatgtggttcttgatgttcatcaaattgcttgtggtgtacgacacgttgctcttgttacaaggcaaggagaggttttcacttggggagaagaatccgggggcagacttggtcatggagttgaaaaggactttagccggccaaaacttgttgaatttttggcagttacaaacgtcgattttgtttcgtgtggagagtttcatacctgtgctgtgtctacgatgggcgatttatatacttggggtgatggaacacacaatgctggacttcttgggcatggaaatgatgttagccactggatacctaaaagagtttccggtcctctggaagggcttcaagttttatcggttgcatgtggtacctggcattcagcattggcaactgcaaacggaaaactattcacatttggggatggaacatatggcgccttaggtcatggtgatcgtgtcactgtaccgtatcccaaggaagttcaatcactgtatggacttaagactattaaagttgcttgtggtgtgtggcacactgctgctatcgtggaagtcacgaaccacaactgtggaaatcttcccacgagaaagttgttcacctggggagatggcgataaatatagattaggccatggaaataaagaagcttatatgcttccgacctgtgtctctgcacttatcgattacaacttccatcagttagcatgtggacataatataactgttggtcttaccacatcgggtcacgtcttcatcatgggaagtaatgcatatggtcagcttggaaatccacaggctgatgggaaggctccttctcttgtacaagatagattggtaggtgaatttgttgaagaaataacatgtggctcgttccatgttgccgtccttacatcaagaagtgaagtctttacgtggggaaaaggtgctaacggaaggttaggtcacggtgacactgaagatcgcaacagtccaacattaatcgaggccttaaaagacaggcatgtgaagaacatagcatgtggctctaattatactgccagcatttgcattcataaatgggtgtctggagcagatcaatctgtttgctcgggttgtcgacaagcatttgggtttacgcgaaagaggcacaactgttataattgtggactagtgcattgtcatgcttgcagttcgaaaaaagcactgaaagctgcactggctccaactccaggtaaaccacaccgtgtttgtgactcttgctacatgaagttgaaaaaggcttccgaaggaaattcctcactttttgttaaaaaatttaattcctcacatcgaccaatagagaatagtaagttagacaggggcgaggcaaaaatatcaagagttttgctctctcccacgatcgaaccaattaagtacctcgaagtcaagtctatgaggtctggcctcaaatcagataatttcagtatagtgagagcttcacaagtcccctcacttttgcaattaaaagatatcgcttttcctagttcacttagtgcacttcaatatgccttgaagcctgtcgtgacagcaccacctcaacttcagcttcagcctcagtctcagcctccgcctccgcctccttcgtccaactctagacctgcttcaccttattcgagaaggccaagtcctccacgctcccctgcgcctgttttctcaaggggtgtcatcgatagtcttagaaagacaaatgatgtattgcaccaagaagttgccaaattgcaaaaccagatcaagagtttaaagcagaaaagtgacggacaagaagctgaactacgaaaattgaaggaaagttctcaagaatcgtctaggttggttgcagagagagcatcaaagtgtaatgtcgcggtggaaaccatgaagtctattactattcaactgaaagagatgacacaagaactgcctcctgatatctctgagagtccagccattaaatccatacatgctcaagtcgaatcatttcttaatacatttgggaatcaagcatctgaagacaactcttctttgcaaccagacacgtcgtatagtcatcagaagccaacacatagaaacaatatatctgagtctgtcattagaaatgatcattgggatgctgctggaatccctgaaacgtcacacagcgtcgatggaacagtacgtgaaaaccatggacaatcaactcctagaagtttctcggggtcacctagagctccaagagagggacaaaaagaagttatcgaacaatttgaacctggcgtctatgtcactctccttcaacttacaaatggcaccaagatcttcaaacgagttagattcagtaaacgaaggtttgcggagcaacaagcagaagaatggtggaaggaaaacaaagacaggctactgaaaaagtacagccctccaaagacaaacgttgcgtctactactactgattcatcccctgcatcaccagcaccaccaccaccaccacaagaaaatagtgaagcatcatag
>g3[scaffold4663:21186-25863]
atgatgcgagggagatcagatggagcgcaaaagaagcgcttgtggacttttgtaggtattggggctgtcttggttgttttcctttacatgtattttggatccaagagcggtggtgagtctgctcttgagtatggcagccgttctttgaggaaattgggatcgtcttatttgggtggggatgataactctgatctcagcagcaggcaagaggagaagtttggactggaagatggtgatggtggcatcgtccctaagagttttccagtttgtgatgatcgacattcagaattaattccgtgtctggacagacatctcatttatcaaatgagattaaagttggatttgtcactgatggagcactatgaaagacattgccccttgccagaaagacgttataattgtctgattcctcctcctcctggatacaaggtgccaattaagtggccaagaagtagagatgaggtctggaaattgaacattcctcatacgcaccttgcaaatgagaaatctgaccagaactggatggttgttaagggtgaaaagatagtatttcctggtggaggcactcactttcactatggagcagataagtacattgcactaattgccaacatgctgaactttacaaacaataacttgaacgatgagggaaggatacggacagtttttgatgttggttgcggtgtggctagctttggtggttatcttctatcctctgatattatagcaatgtcattggcaccaaatgatgtgcatcagaatcaaatacagtttgctttagagagaggaattcctgcataccttggtgtccttggaacgaaaagactgccttatccaagcaggtcatttgaattttctcactgttctcgttgtaggattgattggcttcaaagggatggaatccttctccttgagctcgatagggtacttagacctggaggctattttgcatactcatcccctgaagcatatgcacaggatgaagaggatttaagaatatggagagagatgagtacacttgttgaacgcatgtgctggagaattgcagcgaaaaagaaccaaactgtcatttggcaaaaacctctaaacaatgattgttacatggaaagacctcctggtacgcagccaccactctgtcgatctgataatgatccagatgctgtctggggtgtgaatatggaggcatgcataacaccttattctgaacatgaccacaaagtcagtggaagtggactggctccttggccagctcgattaagtagtcctcctccccgtcttgctgactttgggtattcgaatgaaatgtttgaaaaggacacggacacttggagggagagggttgaccattattggagtctgttaagttctaatatttcatcagacaccttgagaaatatcatggacatgaaggctaacttggggtcatttgctgctgctctgaaggacaaaaacgtatgggtcatgaacgttgtacccaaagatggacccaacactctcaagattgtatacgaccgaggcttgattggcacaacacatgactggtgtgaagcattctcaacctatcccaggacctatgatttgctccacgcttggacagtcttctctgatgctgagaagaaaggttgcagtggtgaggacttgttactcgagattgatcgcatactaaggcctacaggttacgttatcatccgtgataaacaacatattatcgaattcataaagaagcatttatcagcattgcactgggaagcagttgcatcaactgattccacctcggatcccgagcaggacaacgatgaggtcgttttcgtcgtgcaaaagaaactgtggctcacaagtggaagcatcagagatacagaatag
>g4[scaffold4663:27777-30281]
atgactatatacttgaagatcaataaaacagttgctttaagagttaaggaatcagatagtatcggaaacatcaaatcattattacatgataacgagggcatacctgaatgtcttcagcatctattttcaaaaggagttgagctagcagacgaactaaaactagtcgattatggcattaccacaaactcctttcttcatgcttctgtcgacaattcagtctcgaagatattttttgtgaagagaccttatgctattgatgcaattacggtttgttcaaggatttgcgatactatccaggatgttaaatataggattgaggccagtgaaggagtagaatctacagaattctctcttattcatgatggaaagtttcttgatgatgacaaaacttttgctttttacaaaatcgatagtggatcaatgcttcatatggttttgtatccaagagacaagtttcttatttccatagtaatgccatgggagaaaattgtaaagatagaagtcaaggctgccttaactgttcgcgaagttaaaagaagtttagagagcagagttcgctggccaaaaaattctatgtatctgttttttggaaaccagaaattggaagattcaaagacattatatcagtgtgatatcaacgaagagtccgtcatacaggtaaagtatagaactatacagatctttatcaatacgggtgatggaagtactacactagacgtgcaaaggcacgagttgatcaggaatgtgaagctcatgattctaaagaagctaaaaataccggttcatctgcaaaaacttttctatgggggaaaatgtctatttgatcaccgtgatttagctagctacaatgttaaaaaggaatcgaatatcatgtttgatatacgacttccccctcctgctaacatctatgaaagatatgtaccttattttacgagtagtcaaccggtatctaacatgaggtgtaaccaccagacaagtttacgtaagattaaaggtgtggtttctagatttacatccgttgctcatttgaagacgttgatcaagtacgacttaaaagtaaatgtgaaggaactatatctacgcggcaagcttttgagcgacttatgttgtctcggtaagtatggaattacaaagaaaacagagttgggaatcctttgctga
>g5[scaffold4663:31000-31810]
gcagaaagcaacataattcaggcaatgttgggctatcctagcataaccaatgcaagagaaattgaagatccttctatcttattgcaacatttcaccaacaaatcattcttgagcaccgtgttcgaggaggaagaagaaggtaacgacagtgaaggggataaagagaatccttacgtcgaggaggtgcaaaaagaggttattgaggaaaagacaatatgttccgacaatgtaagtagagtagaagattgttccgatgatctttctagtgacaacacaacagccccttccagaaaagagctaattcaaaatatattcaaactctgcggaaattctagagaactctctcagcaatgtactactaccccctcagtgcctgcagaaaagagagtgaaagacactgaatcaaaatcacctccagttaaagaaattgtagaggattcacctataacaaaaaatcataatttctctactgagaaagtaaatgattcaaaggagaacttcaacccgaattcagagttgaaatgggaagctgcatcaaaggagaatcccatgattatcactacactaacggatcatttggtttga
```
