## Supplementary material for "The *de novo* reference genome and transcriptome assemblies of the wild tomato species *Solanum chilense*": EOG093609TH.fna.3

```
>g1[scaffold3207:58450-65757]
atggtagtgtacggacggcgtagcgcggtggtcgtcgtcgtcgccggaattggaggaggagttgatgatgagcggagctatggtgatgccgaccgtgatattgagcaggcactaattgctttaaagaaaggagctcaactgttgaaatatggacgcaaagggaagcccaagttctatccatttagactttctaatgatgaattatctttagtttggatctctagcagtggtgaaaagagtttaaagttagcttcagtttctagaatcattcctgggcaaagaactgctgtttttcgacgttatcttcgtcctgaaaaggattacttatccttctctctcatatacaattacggaaaaagatcccttgatctgatctgtaaggacaaggttgaggcagagttttggattactggcctaaaagctttgatatcttctggacaaggtggacgctcaaaggttgacggttggagtgatggaggcctctactttgatgatagtcgagatttgacatcaaacagtccaagttctagttctgttagtgctacaaaagaaattagctctccagacgcttccttaagttccaaccctaatacttctcctaagagctatcaaccttataactttgtgcagtctgaaaggtcacatgtagctttggatcaagcaaatatgcataatattcaagccaaaggatctgcttcagatgtgttccgagttagtgtttccagtgcccccagtacttctagtcatggttctgcaccagatgattgcgatgctttgggcgatgtttatatatggggtgaggtaatatgtgataatattgtcaaggttggacctgaaaaaaattccagtacggtgagcacaagggcagatgtgcttgttccaagaccactggaatccaatgtagttttggatgttcatcatatagcttgtggggtcaagcatgctgcccttgtcaccaggcaaggtgaaatctttacatggggtgaagaatctggtggcagacttggccatggtgttgggaaagatgtcactcaacctcggtttgttgaatcattgtccctttgcaacattgactttgtcgcatgtggtgagtttcacacctgcgctgttacaatggctggtgaattatatacttggggggatggcacacacaatgctgggcttctaggtaatggcactgatgtcagccactggataccaaagagaatatcaggccctttggaaggacttcaagttgcatcagtaacatgcggtccatggcatactgctttaataacatcaactgggcagctcttcacatttggggatggaacatttggtgttttaggccatggtgatagggaaaatgtattgttccccagggaggtgaagtctttgtcaggtctgaggacaattgctgctgcatgtggagtatggcatactgctgctgtagttgaagttatcgtgacgcagtctagcgctagtgtttcatctggaaaattatttacttggggagatggagataaaaaccgtcttggacatggtgataaagaacctcgactggaacctacttgtgtacctgcacttattgattacaattttcacaaaattgcttgtgggcatagtttaactgtctgcttgaccacatctggccatgtttttacaatgggaagtaccgtctatggacaacttggaaatccttattctgatgggaagttgccttgcctggtagaagacaaacttttgggggaaattgttgaagatattgcttgcggctcataccatgtggctgttttgacatccaaaaatgaggtttatacgtggggcaagggagccaacgggagattgggtcacggggatgtagaggacaggaaagcccccactttggttgaagctttgaaggatagacatgtgaaatatatttcttgtggttctaattacactgctgcaatatgtcttcacaaatgggtttctggtgctgagcagtcccagtgttcagcctgtagacaggcttttggcttcacaaggaaacggcacaattgctacaactgtgggcttgtgcattgccatgcatgcacttcaagaaaagcaataagggcagctttggctccaaatccaaacaaaccgtatcgtgtatgtgattcttgttttacaaaactgagtaaggttgctgagattggaatcaataacaggagaagtgccggacctcgcctttctggtgagaacaaggacaggctggacaaggctgatatacgatcagcaaaatcaggaatgccacccaatcttgatttgatcaagcagctagatagtaaagcagtcaaacaagggaaaaaagctgatacgttttccttgggtcgttcctctcaagctcctttgttacagctgaaagatgtagtgtcgaccactggagatctgcgttgggcagttccaaaaccagttatgatccaatcgggtgttagttccagatctgtgtcacctttctctaggaagccaagtccgccacgctcagcaacacccgtacctaccactgcaggactttcattctccaaaagcattgccgacagtttgaagaagaccaatgagcttttaaatcaggaagttcacaaactacgggctcaggttgagaacctgagacatcgttgtgaacttcaggagtcggagctgcagaaatcaacaaaaaaagcccaggaagcaatggctttggcagccgaggaatctgctaaaagcaaagctgcaaaagaagctatgaagtcgctgatggcacagctagggtag
```
