## Supplementary material for "The *de novo* reference genome and transcriptome assemblies of the wild tomato species *Solanum chilense*": EOG093609UI.faa.1

```
>g1[scaffold2121:32236-34066]
MDINHINKLTTSTWDPTMSNMDNQQVFRDQQQQQQQQPCLSSIPNDHIYHEHHHQQQQFHFEHNPIWPSFPLQNPQHHHLPSSSIQQQQQQQQEQQVVPFDHVLNNHVQILIEDQEHDDQDEDEEEEEELGAMKEMMFKIASMQPVDIDPSTIRKPKRRNVRISNDPQSVAARLRRERISEKIRILQRLVPGGTKMDTASMLDEAIRYVKFLKRQIRHLQSSNHNLPPVQIPVSSCPNNENWANNIVTPSTKGLILGSSSSTTTNNVTTFVGNTTLDPPYEKDLNSRPLIKDEGVLTTPQLLLLV
>g2[scaffold2121:38246-42425]
MSTFGRSLSHKQRALAVSSPRLFDKSVSSPRFSRKSEFSRLFRVLIAIGSVVSFFLAIGGGYLYVLPNLTKSFHEEKFVSFNGSDSFCDIFDGKWVVDNSYPLYNASECPFVEKGFNCLANGRTNDDYLKWRWKPRNCELPRFNVYHMLEILRNKRIVFVGDSMSRTQWESLICLLMTGVQDKRSVYEVNGNKITKLIRFLGVRFSSFNFTVEFYRSVFLVQHTWSSKYGIKRVRSTLTLDKLDDISDEWINADVLIFNSGQWWVPGKLFGVGCYFQVNSTLRIGMSIQTAFRTALETWSSWIDTKINRNRTRVFFRTFEPSHWRYLLIAMPSIQMNAFGSLSRKFLQIGAVPILWKIFNRTPRLASPALYITQNLTQLGRDKVCVHSTLPRPHLWDYANNLTQRMCNVTNQPLSETNGQENSSFSDAVLEVAHSMKVPVNVLHITPMSAFRKDAHVGLWSDNPSLSDCSHWCLPGLPDLWNEMVFSYLHDSYQHTSLYQQRE
>g3[scaffold2121:42461-48751]
MKGGTVQINWHDSKPVLCLDFHHLTGVIATGGADYDIKMWVINSEENEKKAPSVTYQASLSYHSGAVNALRFSPSGEHLASGADGGELIIWKLHSSDDSKTWKVLKTLSFHRKDVLDLQWSADGSFLISGSVDNSCIIWDVNKGSVHQILDAHLHYVQGVAWDPLSKYTASLSSDRSCRIYSNRPSKTKGVEKLNFVCQHVIMKVEPQLPDESKSTKNHLFLDETLPSFFRRLSWSPDGSFLLVPAGTTLKLKTHVVNCVLAFCSVSKGRRPALMLPGASKPVIAVRFCPMTFSLRESSSSSFFKLPYRLIFAVATMNSLYIYDTESVQPIAIVAGLHYAAITDIAWSATGKYLALSSQDGYCTLLEFDNEELGSTFCRPEKEAAGDDKNSVLKQEETVPEIISSDKCMDIDSAKQEEKTEVKQESAISIPQIPIKAARKRITPMAID
>g4[scaffold2121:49032-51481]
MKPRTNGVSRSQKSNGVQSEGPNWVIIAGSALLSTLSVRLGYKLKQVLDSRQPNKTTSSLKGNEKSSDGSKLGNGHMQSSTYYFSQDDDGCYNCNTEAGGLGITKQQYNGSEPEMVLPLVAVPAIGFNKENGGVWSTSPDCLELPQKPFHRSNSSESPCVSESGSDIYSKREVIQKLRLQLKRRDETILEMQEQIVELQASLNAQMSHSAHQQSLLDAANRDLFDSEREIQRLRKAIADHCVGQVGSCDKPPTVPVWPAEIRYGHHTNGHLEVDRNSDTSEKGRGDGERFEMLKREKDELKEVIEGKDYLIKNYKEQTVELSIKVKELQQRLDAQLPNIL
>g5[scaffold2121:51978-58671]
MVKIGMVNATATNNFLSSHELVLNTTNNYTNNDLVLMKKLIKDCADKYALATNALQDSLQDLNNEVYDYAYMHVMAAADYPNVCHNGFKRNPRLDYPTQIAIREDGFKHICDVVLGILDALGW
```
