## Supplementary material for "The *de novo* reference genome and transcriptome assemblies of the wild tomato species *Solanum chilense*": EOG093609UJ.faa.1

```
>g1[scaffold1703:1308-6786]
ALRVLKSADVILSEDTRHSGKLLHYYNIKTPLLSYHKFNESQRAQVVLRKLQDGEIIALISDAGTPGISDPGMELAKLCADKNILVVPIPGPSAVVTALSASGLPTNEFSFVGFLPKHNSLRKERLILSANESATQIFFIPPHKLSQFLEEAAAIFGESRQCVMAREMTKVHEEFWRGTIDKAKVAFLAHQPKGEITFLIEGKSTSTDEGPSESQLENELRELIAEGHSLSMAVKLVASGKLMKRKAIYSLALRKFGGQLESEDD
>g2[scaffold1703:9703-14245]
MSFLPDQKFASYQSTGLSDSPVHLNQHSASVSYSELPSQNYGEVQTMKGKDEMLFIPPTSESGGMQPIGRAVNAVPNFLENSVMMDPHSFPIKQLLVPNGEQSLQNQGLSLSLGTQVPPSLHVYSYQDDYTNSSLSSLVGTHVLHSEQGSENKESKVAEYLSFDLAGGSRAANNPQSSMTLRELNSGVHSHVGSGAAAAIYNSKYLKAAQDLLDEVVNVQEALKQSDKLRNFNLLSHDRSEEADFKSSSSAAGISDDHNNSTKGELSATERHDLESKMTKLFSMLDEVDRRYKEYYQQMQVVVSSFEMVAGLGAAKPYTSLALKTISRQFRCLRDAIKKQIQVTRRSLGEQGDSQGERLYRLRYVDQQLRQQRSLQQFGMMRQPWRPQRGLPETAVSVLRAWLFEHFLHPYPKDSEKIMLARQTGLTRSQVANWFINARVRLWKPMIEDMYKEEFGVAEAGSGASPERVPVDSKEKSIAENTGEDIPESFTIPAANCSHLDPSDDSSNIVTNVHNNSFTTKFSFQDGDYEHDRIDCGSNKLQREQIPIAHGFDPKPTSDGSIIGPVNTYHPSMLGDIMGNQVSLALRLQNSQMDQQPISGRPQLRQDEKTDSTHVDISKGEYYYIDPVNQQERFSGSHLLSDFVV
>g3[scaffold1703:15923-17991]
MTSQIGSQHFDMYQSDTTTAYQSHGGLSRSIEFVNHPDFATDSHDVNHSRHLMDLLGASHDANTNQQAQRLSLSLAAMNQSFSNVCGTESFVSAIGNSKYLKPTQSLLEELVCIGGKTIDSSNEKFIRRLSRNSKKGSLSLRAMLKGEIPPSNELFDERHELYVKIMKLIALLEEVERRYEQYYQHMEEVTSTFEVIAGFGAGKAYTALALQAMSRHFCCLRDSIISQINVIRQKMPRDVPKISSGLSHLSLFEKETLQNRISLQQLGIIQSNRQAWRPIRGLPETSVAILRSWLFEHFLHPYPNDSEKLMLSSQTGLSKNQVSNWFINARVRLWKPMIEEMYKEEFAESSVESDNLLNREAVTDSAEE
>g4[scaffold1703:18533-24788]
MSLCFCSNLKPSILFPDSDFRWIQTRTRPVSFTKLIQTKYSYRGCIKAVGEEIGVLSPDDSLSERNPVIEAESVPETEVNEVENGVASVVAEEKAQTWISKSENKEKLDEEDENASRFKLRDGKEVFEEKAYLVGVACKGDTEDSFGIEESLKELAQLADTAGLLVVDSTYQKLSSPNPRTYIGSGKVSEIKSAIRAFDVETVIFDDELSPGYFSAIFFLLHYYSCKDFAVIFCNFLFCNFPFFLQCFWSYAVSLAQMEYQLPRLTRMWTHLERQAGGQVKGMGEKQIEVDKRILRTQIGVLKKELESVRKHRKQYRNRRVSVPVPVVSLVGYTNAGKSTLLNQLTGADVLAEDRLFATLDPTTRRVQMKNGKEFLLTDTVGFIQKLPTTLVAAFRATLEEIAESSILVHVVDISHPLAEQQIEAVEKVLSELDTSSIPKLMLWNKVDKAEDPEKIKLEAKMRNDVVCVSALTGEGLDEFCNEIQNRLKDAMVWVEALIPFDKGELLSTIHQVGMVERTEYSEKGTLVRAHVPLRFARLLTPMRQMCVP
>g5[scaffold1703:25613-27808]
MASLGLVMFILSCAFFQAFPVSSSNNYGGLFPELYQFSCPQANEIVMSVLEEAIAKDPRMAASLLRLHFHDCFVQGCDASILLDKNSAFKSEKEAGPNKNSLRGYEVIDEIKAKLEQVCPHTVSCADILALAARDSVVLSGGPYWEVPLGRRDSKTASFNKANVNIPAPNSTIQNLINLFNKQGLNEQDLVALSGGHTIGMARCVSFKQRLYNQKGDNLPDVTLEKTYYNGLKSICPTSGGDNNISPLDVASPIRFDNTYFKLLLWGKGLLNSDEVLLTGNVKKTKELVKSYAENEAIFFSHFAKSMVKMGNINPLTELKGEIRKNCRKIK
>g6[scaffold1703:38643-39478]
MATSSGNSSQIPNNSASDEVFMVVDERKRKRMQSNRESARRSRMRKQKHLDDLMCQVTQLKKENSNILNSITMTTQQYGNVEAENSVLRAQMMELTQRLQSLNEILTYINNSNNNNYYQEDFQMNPWNSMYVNQPIMASSDMLYQY
```
