## Supplementary material for "The *de novo* reference genome and transcriptome assemblies of the wild tomato species *Solanum chilense*": EOG093609VP.fna.1

```
>g1[scaffold3246:28361-29672]
atgggattagtgttttcacgattgttttcttcgttatttggaaacaaggaagctcggatcttagttcttggacttgacaatgctggcaaaacaacaattctctatcgtcttcagatgggtgaagtagtttccactattccaacaattggatttaatgttgagacggtgcagtataacaatataaagtttcaagtttgggatctaggtaaactaatggattag
>g2[scaffold3246:32024-33796]
atgaccaatgtcataagtggttcacttccttaccttccaagtttactctctgatgggattcaatgggtggatagtcacgatgtatgcctgtatggaggtgggtacaaggagtaa
>g3[scaffold3246:34394-39342]
atgtggaaaggtccttcatgggttcttttgctggttaggccatactggaggtgctattttcctaatactcaagctataatctacgttgtcgactcaagtgacactgataggctcgtggttgctaaagaggagttccacgccatattggaggaggaagagttgaagggtgctgttgtcctcatctatgctaacaagcaggatcttcctggtgcacttgatgatgctgcagtgaccgaggccttagagctgcacaagattaaaagtaggcagtgggctatttttaagacttctgccatcaaaggagaagggctctttgagggcttggactggttgagtaatacactcaaatccggaggtggctaa
>g4[scaffold3246:39841-45489]
atgagagaaaggaatgttgggaagtgtttgttgttccttctttgtttgaatgtggtctcaagtgtagtgatggctgctgctccaccaacttgtcctgctgatactggcagtggttgtgggagtgattcaggtgaatgggatggggagtttttccctggaattccaaaaattaagtatgagggtccttctagtaagaacccactttcctttaaatggtacaatgccgaggaggagattcttggagaaaagatgaaggattggatgagatttagcgtagcattttggcatacattccgtggcacaggagctgatccatttggtgctcctacaaagtcgtggccttgggaagatggcaccaattccctggctatggccaagagaagactgagagccaactttgaattcctggagaaacttggagtagaaagatggtgcttccacgatagggacattgctccagagggaaagacccttgaggaaacaaatgcaaacttggatgaagtggtggctcttgccaaagagcttcagggagataaatttcatcttctgtggggtaccgctcaattgttcctccagcctcgctacatgcatggtgctgctactagctccgaattaggtgtatatgcatatgctgctgctcaggtcaagaaagccatggaggttacacatcatcttgggggagagaattatgtcttttggggtggtcgagaaggttaccagagcctcctgaacacagatatggaaagagaacttaaccatatggcaaggttcatggaagctgctgtcgcttacaaaaagaagattggcttcaatggaacattactaattgaaccaaagcctcaggagccaacaaaacaccagtatgactgggatgctgccacttctgctaatttcttacgcaaatatgggcttataggagagttcaaattgaacatcgagtgcaaccatgccactttggctggtcacagctgccatcatgagcttgaaacagcaagaattaatggtttgctgggcaacattgacgcaaattctggcgatccccagattggttgggacacagatcaatttttgatggatgtcgctgaggcaacattggtgatgcaaaccgttattaaaaatggaggattggcaccaggaggattcaactttgatgcaaaattgcggagggagagcactgatgttgaagacatatttattgctcacattgctggtatggacactctagcccgtggcctcagaaatgctgccaagctaattgaggagggctcgttgaatgatcttgtcagaaagcgatatcagagttttgactccgaacttggttctgcaattgagtctgggaaggcagactttgaactgcttgagaagaaggcgctagaatggggagaacctaaagttccttctggaaagcaggagcttgcagagatgatttttcagtcagcattgtag
>g5[scaffold3246:48129-50589]
atgtttgtttctcatagacacctcgttggagaatggcgattgttgcacgaaagcattggcataaccgcgatgcatatgcaactcttgcataacaacaaggtagttatctttgacaggacggattttggacactctaacctctcccttccaagagggcgttgtcgttataattcccatgacttagccctacagaaagactgctctgctcactctgtattatacgacattgttagcaacacgttccgtccactgatggtccaaacagatacctggtgttcctctggtgctgtactcccaaatggaacgttagtacaaaccggaggattcaatgatggagatcatatagtacgtagtttagcaccttgcacggatgagaactgtgattggtttgagcttccgaggactttagttaaacgaagatggtattcaactgaccacatccttcctgatgcacgaataatcgtgataggagggagaaaacagtataactacgagttctacccgaaaaactccagaggtgactctgcttacagtctacaatttcttaagagtaccctagaaaggcacgagaacaacttgtatccttttgtgttcttattaccagatggaaaccttgtcattttcgcgaatacacgagctataatacttaactacaaggaaaatcaggttgtgagggaattgccttccattccaggtgatgaacctaggaactatccaagtactggctctgcagtcttacttccactagacgaaaatcgccctatggaagctgaaatcatggtttgtggaggagcccctcgtcgtgcatatacatatgcagataaatataaaatgtacatgaaagccctttcaagctgtggacgaatcaatgtcatcgatgatcatggtatatgggaaatggagactatgccaacgcgacgagtcatgagtgatatgctaatactacctgatggggatattatcattataaatggtgcatcaaggggaacagcaggctggaataacgcgatttcccctgtcactacgccagtgatttatcggcctaacatgaggagagacaacaggttttcgatcatgaaagcagcatcaagaccccggctttaccattcctcagctattttgataaccgatggacgagttctagtaggaggaagcaatccacaggaatactacaacttcactggtgtggaattcccaactgatctaagcttagaagccttctcaccgccttacctagctcgaaaacacaaccatctaaaaccaacagtactctctatcgatgaaatcctaacatacaaaaactcattttccgcgactttcacagtgcctacattcttgagaatagggactgtttcaatcaggatcatcgcgccttcattcactacacattctttttcgatgaaccaacgaatggtggtgttgaagggagtcgtggttgctgcagtatccgataattcttataaattcacagcatttgctccatcaactaaagaaattgcaccaccaggatactatatgctctttgtagtacatgcaggcataccaagctctggtgtgtgggtgaaaatccaagatagtacttga
>g6[scaffold3246:59244-60874]
atgaagtcccaatattcaatagattgcaatgatgaaggagcttactatcaagaatcaaaagtggatgcttcacttctagacataatcaagaatccaaaatccaatgaattagtccaactcacaccttacaattcaaatggctcttcatcaaattttcaagaacttctagccattcaagttaacttattcaatggtggtggtatagcaattagtatctccatttcacataagattggtgatggttctagcctttgcacattcatcattaattggtgcaatacaagtgaagggttaataagaaggaacacctgttgcacagactctccagaaatgttgtctcacccgtgtcagatccttcgaaaaaacactacttctgaagcatccaacacgcacatgtcaacatttttgaaaaaccctagcaacacaggggctaacaaggtacgaaaagactctaatttcgtctctatatcgtcaacatttccaccaagagggatatgtgatgacacaccaaaggaaaaatgcataccaattcatcctgtagctgaaaacctagcagtaaaaagattcatttttactagttcaaatataggtaaaatgaaggctaagttgataaattggggatacaatgagaacgcgacacgtgtcgaagttattctagctttgttatggaaatgttttatggttgcaaaagggtgtaactcagttgcaattattccagtgaatataaggcaaattatagttccacccttgaatgaaaattcatttggtaacttttttttggtaacaagttgtgtagcaagtgtggaaaatgaatggtgttcattggtaggaaaaataaagagtgcaattaggagaattgatggtaattacgtggagaaaatacgtggagaggatggttttgagtttgtaaatagtaattttaagcaagttggagaattgattatgagtcaaggggatgatattcgtgtgttaagagtttcaagttggtgtaaatttcctatttatgaagcaaactttggatggggtgagcctattttaactatggtcgcgtttcttggggtaaaagataatattgttttattagattctaaagaatttcttggcggaattgaagcttgggttgttatggctgatcaagaaatgacactttttgaacaggacaaagaacttcaagattatacttcgttagatgcgattggtgatctcaattga
```
