## Supplementary material for "The *de novo* reference genome and transcriptome assemblies of the wild tomato species *Solanum chilense*": EOG093609VT.fna.1

```
>g1[scaffold5649:19284-25249]
atggagtccattcacctggtctcatcccctgactcacccgagttcaaccatctgactcgggcattgaatcattcatcagtcatcggactcgacgccgaatggaagccaattcgaacccatcagtccactttccccaccgtctcgcttctccaaatcgcttgtcagcttcccggcaacgacgacgacgactcgtcggtggaatcgcccgtcttcttaattgacctagcgtcgatccctttacaatcaatttaccagcttattagggatgcatttgtctcgccgaatatactgaaattgggattcagattcaaacaggatttagtgtatttatcttctactttctgtgctcatggatgtgaacctggttttgatagggtggaaccctttttagatataacaagcatatacaacaacctgcaacccaaacaaccagggagaagattatcaaagcaaacaaagagcttggcaacaatttgccaggaggttttggggatttctttatcaaaggaactccaatgcagtgattggtcacagcgtccactgacagaagagcaaatgcaatacgcagcagttgatgcttattgtttgattcatatcctagaagtcttcaagactaaggcggtgacagaagggaattctgtcgaaagtgcaacgggtctccagttgtctcagctggatcttggtttgaaacagatatttgacacacaacaaaactctaacaaaatgtgtggtatcaaatttggtgaagctttagagatggtccaagcgatcccgcctgatttttgtaaaaccgtccccatatcagatgaagaggttactgcactgccaccagatcaagctaatcggatggattacatgctttcacaaattgtcagaaagtatggtgataaaattttgttaagtgaatctgatagaaaaccaaaaatctcgagaaagaaggcaaagaaatcatctggtagagtagcaaacacacgcagtccgacagaaggtggtgaagaatggcaaggtccaccaccctgggatgcgacctccggtggggatgggtgtcctaagtttctatgtgatgtgatggttgaaggattggcaaaacatttaagatgcgttggcattgatgctgctgttccttattcaaagaagcctgaatcgagggatttaattgagcaagcctgtaaagagaagagagtactcttaacacgagatgccaaactcttgagacatgattatctcttaaaaaatcagatataccgggtgaagagtcttctaaagaacgatcaattggttgaggtaatagaaacttttcaattggaaatttctgaggaccagttgatgtcaaggtgcacaaaatgcaacggtaagttcatccaaaaacctctgacaacagaagaagctgttgaagcagctaagggatttcaggtgattccaaactgcttgtttaacaagaatttggaattttggcaatgcatggattgcaagcaactttactgggagggaactcaataccgcaatgctgtgcaaaagtttgtcgatgtctgcaagctgaaggaatga
```
