## Supplementary material for "The *de novo* reference genome and transcriptome assemblies of the wild tomato species *Solanum chilense*": EOG093609VZ.fna.1

```
>g1[scaffold537:145784-147401]
atgacaccggattccacagtagatcatgtggtctatgtcggtttgggaaagatgttcccaaaaggctcatctagacaacctgaagaaggcttggatattctctatcatccaagaaatctgtccaaagatgaatgcggagattttgagcgaagaaatgcagaagagaccacctacggagcttgtgacggttcgtcgtgcttgtga
>g2[scaffold537:148833-150482]
atggctcaatcgacagagcagcccctcttccgtgttgcacgtccgtctatgagttcagagagtgtgaatatgagggtctatggtaaatccaaacatgttcaacatgaacaaacaatggaagaattgagatcaaagaaaaaacatgaccctacgtcagttaaaaaagctcttaacaatgccaaagctaaaggcattaaaattgtacaaggagaaagaaagaggaaagcagtaaacagtgattcagaggagagtgcatctgaaattgacgaatctgaagaacatcacaatcatgaggtagtggcttaa
>g3[scaffold537:155490-156295]
atgccaataaggtatgtcaacaaatctcaaggtaacagacctaataaccctaatttaaggaaaaagaaaagctgttgtttcacttgtggaaaaccaggtcatcatatagctcagtgtagaagaagagttagaaatgacaatgaaaaaggttatcctcccaaagctaatttagttaaaggagatgaaattattgtcattgtcgtttctcaggtgaaccttgtggcaccagtaaaagaatgggcagtagaatctggggctactcgacacatctgtgcaaatctagaagcatatgcctcctatataccaataggatatgatagtgaagtagtctacctcggagactcaagaactgcttaa
>g4[scaffold537:158240-158849]
atgaaagatatacgtgaagtaaatatgattttaggagttaaggtaataaagagtgaagatggtataatgttgtctcaagaacattatgtggaaagactccttaaatgttttgaatgttttgaggtgacacctgtaaccactccttatgatgctaattctaaattgaaaaacaattatggtgatccagttgctcagtcaaaatatgctcaaattattggaagtttattatatttgaagagtttcaccagacctgatattgcgtatattgtttttagaatgaggtattgtgatgcaaccagaatctgtaatttagatgagacaaatttcactagtggatatgtgttcaccttaggtggtggtgcagtatccttgaaattagctaagaagatgatcagtgctagatcgactatggagccagagtttgtagctcgagatctggctggttttgaggctgagtggataagaaattttttgcgagtatccctttga
>g5[scaffold537:162625-165933]
atgctatcaattatattcttgaactccccttgtccagaaaccgaagcatctatgtggttacaacaatctttcaaccagcatgaggccaccgccatttcaacgacctgcttcctctcactgctcaccagacccgcccagatcaccattatcggttctccttctccatctcacacaaaacgggttgtgtggatacagactctaccgaatgctgttcaggctcgcattttgtcatttcttctttatgattgccggagattttgtgaaacagacttgtgtcagcttgcggaaactatgttgaaggaagggatagagcttgatttttgggttaagcgggctgcacatcagctgcttgacgttgtgtctaggtcaacacatgaatcgttgtcctgcttgaacttggattctgaagaagaacaaatggaggatgagtttaagtcgttacctgattgccttaaggataatgtgaatgaaactgatttgatgcttccctggttgcctatatcacagaaacagttcaacatggctaggcaatacaatagttgtggtaaaaatgatcatcatcatatgactgaatttgaggaggataaacgagaaattgtggatgaagtcattgaggaggttgatgaagaaatgattaaggaggtagatgaatacttgaaccctcaagttgaggaaatggctgagcgtttgaaagagtcgttgttgtctcttcaatctactgctaaggctgtggaattggctggggaaattcggcaactttgtaaaggaggtcagtctttggctattttgggtatcattgaaccttggagagctgatgatgagacagctgcagttttagtgtccaatcttctagatgggaatgaagatgaacttggttggcccagtcacgttctttgctctgttattcttcccaagttgttggttttgaaagaaccatcttctcgtgtattactaacggcatcgatagagtactcaaaggttcatcagagagctgcagagtatgcgctgctattgcccctgatacttagaatggatggcataaatagcgctatttgtgatgttataacaaggatagttagagaatctttgcacccaggccatgtttctgccttgtgccagaaacttctcagtgacgaagacaatctgaagaaattcatctgccttccctatcatcaatgcttaattggcaataaattggtatggacagaatcgttattcaatttgatgcaaaatatcctaaatcataacattcatttgactcaggactcagttgataaactcattcggcatgcttgggaatctgctcacaggttttcaaagtctttgaagtttgggaactttttattatgttttattaccaaatgttctcctatgttggagtaccaaaagttcttactcatagaagccactcaacatactaatactctggtgaccaaatctgtgttgtcaaaattgtctagtttgtaa
>g6[scaffold537:167152-168158]
atggatgtgattacaacttacctttacggttcacttgataatgaaatttatacgaatgttccgaaaggacttaaaattcctgaagcatgtagttcaaaatctcgagaaatgtattcaatcagattacaaaaatcattatatggcttaaaacaatcagggggcatgtgttataatcgcctcaaaaatcttgaaacaaatttacatggacaaagcacatccattaagtactccaatggttgtccgattagtccaaaagtaccttatcttagtgcaattggggaacttatgtatcttgctaatgctacgagacttgacatagcattttctgttaatttgttagcaagatatagttcttcccatacacgaaaacattggaatgaagttaaacatatatttcgatatctaaggggaactagtgataagggtctgttttatactaacaaagatagtgcagatcttgttggtcatgcagatgcaaattatttatctgacccacataaagatcgatcagaaacatgctatctgttcacatacgaaggtactgctatatcatggcgatctacgaagcagtctattgtcgacacttcttcaaatcatgctgagataatagccattcatgaagcaagtacagattatgtatag
>g7[scaffold537:170528-172438]
atggcatcgacaccccgtcgatccacacacgtttcgtcaattgccttacgtgtgtgcacactgcccaggcactgtttgactccaatatgcatgggaccttggttgcatcaacaccaccaaacgatgcccagtagacccatcgacgggccgtaccagcaaccgttgtttgggtctgagaattttcattttgctttagccttcccaagtctaagtattgaacgacgcctcccccatcgatgggatatcaccaaccctactgtccggattcttgggcttagcttagacattgccaaggcagtttcttgcaacctttgggtcctccttgaggaccttttggtccttacagttagaggagctcttgttgccctagcccgaaccacgacggctaaagcaaatagagatgtgggaactaggtattgtccatcttttgtgtctaaacctagggatgaaatgagtaggtttgtgacttctgttgctgaccctgtgcaagaataa
>g8[scaffold537:172507-180115]
atgtgcagcacggaaggggggttggtttgtcgattgacacacgaggcgtcgacggggtctcgtaggattgataggatggttccggtcgttgaagtgattagacgacgacttaaagaaggcttggatctcttattcatccaagtaggacttgaagaagatatttccaatgagggagtttctccccatggtgatcaagttcctcctcttgaggaagatgtgaatgatgatgctcatcaacgagttgctaccatggcctcctgtctaagtgatttcactaggatgaaccttcctactttctatgtgatcaaggttgaagaacacaaccaagagttcatcgatgaagtctataagattctctatgctatgcggcctttaagaggtgaacccgttacttgggaagtgttcaagaaggcttttattgatcagttctttcctagggagaataaggaagataaagtggtggagttcatcaaccttcaccaaggagaagaggcaggggataagatgaagagtaaggaagccaagaaggcaagatcatttgatggaggttcttcaaaaagaagggttgagatacaagacaatcctagttttaagaagcgggtttcttatcaagttccttctaagttccctaaggctagggatgatagggtgtctaaccctaagcctaataaggtaaagggcactcgttcaccaacaaaaaagccaacttgtggaaagtgtggcaagaaacactatggggattgtcttaaggggacagataattgttttggttgtggtaaaagttggcacaaggttagggattgccctaatgtgaggggtaaagacaagagtagctgtcaagctcaagcaagtggtacaaatgaggatccaaagaagagttgtttctatgttctccgctctacaagtgagcaagagacttctcctgacatggtgaccgatatgttgaaagtcttctctattgatgtatataccttacttgatcccaatgctactttattatttgttactaatagagatgtatatgccttacttaatctcggtgctactttatcatttgttactcctctagtagctaagggagttgaggttaatctaaggaaaaccgaggcggtcaacaattggcatagaccattttctccaactgatattaagagcttcttggatattgggttattattggaggtaataacttatgcttcttggcatcttagggtgcatgagagaaataaaccaaataatgatcttgaattagcgggcgtggccaatgtgattgcggatgctggaagtcgtatgactatgggtagtgtgtttcacatagatgaagccaagaaagaccaagtgagagattctcataggttgggtagattgggtgtgaggttgttgactaagtccgctaactttattcccgtcaagtctacttattcggcggaagattatgcaaggatcttcatagatgaggttgtatgtcgccatggggtggttagatttggcaataaagggaagttgagtcttcttcatgtgggtccctataaaatcttgcaaagggttggtaaggttgcctttgaaatgaaacttcctagtgaactggcatcagttcatcatattttccatgtttctatgcttaagaagtgtatcggtgattccgagtctattcttcctattgagggtcttggtgtgaagtataatgtctgttatgaggaagttcctgtttaa
```
