## Supplementary material for "The *de novo* reference genome and transcriptome assemblies of the wild tomato species *Solanum chilense*": EOG093609WJ.fna.1

```
>g1[scaffold3380:859-1401]
atgagagctaaaggaatgaagatgctggttgataaaggagcattagagggcctgaagtctgttgatatgggtctttgtgagagctgtgttatgggcaaacataaaagagtaagcttcacaaagactcctagagagccaaagaaagtgcggttggaaatggtccatacagatgtttggggaccatctccaatatcatcacttggaggatccagattttatgttaccttcattgatgattccagcaggaaggtatgggtttacttcttgaagcataagtcagataagtttgcaactttcaagaactggaaagctaaagttgagaatcagaccggtttgaaaatcaaatgcttcgtggtaaggcaaggcagaatggaattgctgacaggatga
>g2[scaffold3380:15555-24656]
atgattgaggaggtgtctgccttacactccagtggtacttgggagctcgttcctctatcatctggttctattcctaaggagctcgaagatgaggcatatatggagcaactgtgtagttttgttgctcaggaggagttgcactttaacttcgcgataagttaccatccgattcctatcgttttttcgaaagctaagggttcatccatctgggatccagaaggaaaaaaatatcttgatttcctctcagcttattctgctatcaatcagggacattgtcatccaaagatcatgaaagtattagcagaacaggctcaaatgctcactctcagttctcgtgccttctataatgataagtttccggtatttgcagaacgtataaccagcatgtttggatatgatatggtgctacctatgaacactggtgcagaaggggtagaaacagctcttaagctggcaaggaaatggggttatatgaagaagagtataccgaaaaatgaggctctcattgtctcgtgctgtggctgcttccatggtcgtacattggctgcaatctccatgagttgtgacaatgaagctactcatggattttggcccctattacctgggcaacttaaagttgattttggagattcggttgcccttgaaaaattattcaaagaaaaaggagatcagatagctggctttttgattgaaccaattcaaggagaggctggggttattatccctccggaaggttacctgaaggctgttagagatctttgctcaaagtacaatattttgatgattgctgatgaaatacaaagtggcttggcacgctctggtcgattgctggcttgtgattgggaagaagttcgtccagatgttgttatattgggaaaagcattaggtggtggagtcttgcctgtgagtgctgtgcttgcagataaatatgttatgctttgcattcaggctggagagcatggaagcacttttggggggaacccattggccagtgcagttgcaattgcatctttagatgtgattagagacgaaggacttgccgagagatctgctcaaatgggagaacagcttagacatcaactgataaagattcagcggcaatttcctcatttcataaaggaagttcgagggaaaggcctattcaacgctgtggagcttaatagcaagtccttatcacctgtgacagcttatgatatatgtatgaaactgaaggagagaggaattcttgctaagccaactcatgattctataatacgcttgacgccccccctgtcaatgagtttggaggagctccaggaaggctctaatgccctgcatgatgttttagtacatgatctaccaaagatgcagaaagagaagccagcaacagtctcccatgctacctccaatgtgtgtgaccggtgtggccgtgacttatatgaactctga
>g3[scaffold3380:26501-29644]
atgggtggaaaagtagctaatgggtgtgcgagttgttccatggttgaaatacccgggctggtggagaaggtcccttcacctgcacagtccctgaaatcatcgacgcaatgcagaagtgcaggctacgattcgtgtgtggatcgatggggcgtcgatgccactgtcgtcccacacttagaaaattggagaaaagccttgcctgcaccagtctctgaccgaacttatggatgtgcagcacggaccgtcggtggacaaaccagtccattgatcgaggtctcgtcgatggggtctgcaaattgctgtagtggtatgggactttacctagacattgcactagctagctttgaggggagtcttaggaggaggttcttatgtatgtttatgttgtga
>g4[scaffold3380:31549-36216]
atgcttcttggagctacatctttactactgccatatgagtctgaaaaatgttgtctaccatacatgtccttaatgagcacttcaatagtcttaggtcaaaatttgctatctttcaacaaaagtagttcggtatttgtgcataatagttgtattactgaggttcgctgtagttgggggaggaggaaatcttttgggtcgattccaaatgcaaagaaaaagtatccaaagaagaaaagctggtggagagagttgttttttgttgaaaatgggaattggctgggtctgagggaggatgatatgcttgatggacttgaatctgaaggtttaggtagtgatgatgatgatgagttatcagagaatgaaaagtttgaagcttggaagagacgagccgaggctatcatggagttaagggaagcacaagtagatataaagaatgaggagaatcggaagtgggatgattggcttgttgatggaaatgttgtattaggtaatgattcatcatgggttcaggagtccattagagtacctgaagataacaagctggaagatcctactgaattaatacctgggaggggtttggttaaatccgtgagggatatgattttcggcagggaagaagatgatatgctatatgaagatcgtatttttcagtatgcttcatttaattctgtaactgcatatgcaaaagctccttgcaattcactgccaaaatggtgcactgaacatatgattatgaatgtagaaacatctaagacatctcgtgttgtcatgtcccgagcacttagaattcccttggctaagttcttcgcattgctgataattgtcccatgggctttggattttgtagttcatgactatgttcttatgccttttcttgacagatgcaagctgggacttccctccaccattcctttctggctcttgcttcctcctctcctgatccaacagctaagcaaatcaacagaagaggtgttgttcgttcctagtgcctccttgcatagaaggaacctagacgcgatgctgatctccctcttttgtaatgcctcatatgtcaaacaggctttcctagctaccaaccaagtgaagtacttcacttgtgtcacattccatccttggggagactacacttcttgtatattgcaatcagaaaagtaccgtatctccccttccaattctacgttagtgtcaggttcgaataacagccagagattcttcatttacttccaaaccccaaccccatcagtgccagactgccagtcacctcatttgtgcatcactgaccctcttggccgtatttatgcaaaattatctccttctaaggattcaggcctgttgggtaaatctccacagcactttcaaaagcaaactcttattgtgcagcttcatgttcctcactcccgatcctccaaaactcttgttttgctggattctgatccattttacaaggttaagactcttatcaatcttgttccttgccactggaaattcctcctcagattgtccaagattgtcaccaccttgccaggaagaggaacaaggacatcacataggttgacaatgagtaaaggactgcatttatcaatatga
>g5[scaffold3380:36821-41475]
atgaacactcgaaggaatgcggctcgaagatttgaggaggaagttgctaatgcggaagctcctccccatgatgagcaagttcctccacttgaggagaatgttaatgttgatcaagccccggctaaccctccacctatgacggaggcggagatgagggctattcttgttcaaatgtcccaagccatgactacacaagcacaagccgcgacggttcaagcccaagtcactcctatggctttccgtctaagggacttctctcgaatgaatcctcctactttctatggggataataggcctttgaggggtggtccggtgacgggggaggtttttagggcggcttttctagatcggttcttccctagagagatgagggaagaaaaagtggtggaattcaataacctccaccaaaacggtatgagtattcatgattactccttgaagggggtggaggaggctagaactaagaggaagaatagggattcaaaaagggcaaggtcttttgagggtggagctacaaagaataggcttgagattcaagacaagcctaaattcaagaagagattctcaaatcaagttccatccaaatttcctaaggctagggatgacaaggcccctaggtcgaaagtccaaaaggggaagattgggagttcgtccaatgagaaaccttcttgtgccaaatgtggaaagggtcattttagtgaatgcttgatagggaacggggatttgctttgcttgtggcaaaaatggccacaagtgtccactccgatgggagagtcggttgttgctaaaagagtctgtcgaaattgtcctatttcattgcccaatagagtttcttatgttgatctagtagaactcgatatgcttgatcttgatattatattggtgagtgaatttccggaggtttttcctaatgaccttcccgatattcctcctgaacgggaaattgattttggtattgatttgctaccggaaacaaatcccatttcaatccctccatatcggatggctccaaccgaattgaaggagttgaaggctcaactcaaagatttacttgacaaaggctttataagacctagtatatctccatggggtgctctggtgttatttgtcaaaaagaaggatgggtctttgagaatgtgtgttgcttaccgccaactcaacaagatagacttgaggtcggggtatcatcaacttagggtgagaggggaggatataccaaagacggcctttcggactaggtatgggcattatgagttcttggtcatgtctttcggtctcactaatgctccggcggcatttatggacctaatgaatagacctagaccattgactccgattgacattaggagtttcttggatttagcgggttactatcggaggtttgtgggtggtttcgcgtccattgcgtctcctttgactactttgacccaaaagagtaaaaagtttgagtggtcggaggcatgtgagaagaccttccaattgttgaaagataggcttacttccgctccggtgttgaccttagcggagggtacaaagggttttgtggtgtattgtgacgcatcctga
```
