## Supplementary material for "The *de novo* reference genome and transcriptome assemblies of the wild tomato species *Solanum chilense*": EOG093609WJ.fna.2

```
>g1[scaffold4392:23577-26002]
atgggttcttcgttttctgtgttgattcctcagttttcatctactgttacacagcaaactcacccaagtcttggtgatttgccggaaagttgtgtagcttcagttcttgtatacatggacccgcctcagatctgtaaattatctatgcttaatagggcttttagaggcgcttcttctgctgattttgtgtgggaatcaaagttacccatgaattacacctctattattcaaagggtctttgctggtcgaaattttccggctaatttgtgtaaaagagatatatatgctaagctttgtcgacctaattcttttgatggtggctcaaagaaagtttggttagataagaaaactggaagagtttgtatgtctatatcttcaagtggcttggtgataacgggcatcgatgataggagatattggagtcggattgaaactgatgaatcaagattcaagtctgttgcatatctccaacagatctggtggttcgaagttgatggagaggttgatttcccattccccgttgggtcctatagcatattcttcagactacaagtaggacgtgcttcttggagatttggacgacgagtctgcaactccgagcatgttcatggttgggataggaaaccggtgcggtttcagctgtcgacatcagatggtcaacaagctacaacccaatgctacttgaacgaacctggaatatggaagtaccaccatgtaggtgactttgttgctacgggttcagtagaacccatgaaagttaaatattcgttgactcagatagattgtacacacactaagggtggactatgtgtagattctgtactgatatgtccagtagagtttacagagaggttgaagcagagtttttga
>g2[scaffold4392:38407-40721]
atgtgtgtgtgtgaatttaatttatcaaaaacccagtgtaaggctctggagcttgcaaaacgccttgttgctaattcttttgcagaccgtgttttcttgtcaaactctggaacagaagcaaatgaagctgcaattaaatttgcaaggaagtttcagagattttctcatcctgatgagaagcagcctcctgtggagtttattgccttctccaattgcttccatggaaggaccatgggtgctgttgctttgacaagcaaagaatattacaggtcaccttttgagcctgtaatgccaggagttactttcctggagtatggtaatgttcaagcagcaaaagaactaatacagagtggtaaaatagctgctgtatttgtcgaaccaatccagggtgaaggtggcatatatagtgcaacacaagaatttttacaagcactgaggactgcctgtgatagtgcaggttctctccttgtctttgatgaggttcaatgtggcctaggaagaactggtcatctttgggcgcacgaagcttatggcatatacccagatataatgactcttgcaaagcctcttgcaggaggtctacctattggggcagtgttggtaactgaaagagttgctgctgccatcaattatggggatcacggtagcacctttgctggcggtccccttgtttgcaacgctgcagttgctgtgctggacaagatctccggaccaggtttccttgccagtgtcgcaaagaaaggtcaagatttcaaggaattgcttgttaagaaattaggagggaactcacatgtgagagacgtacgaggtgtggggcttattattgggatcgatcttgatgtaccagcatctccgctggttgaagcatgccaacaatctggccttcttgtattgacagcagggaaaggtaatgttgtgaggcttgtaccaccattgaccatcaccgagcaagaattggaccatgcagctgagatcttattcaattgtttacctgtactagataagaccgccaataactag
>g3[scaffold4392:41077-42936]
atgcctcatataactctgacaaattttgcaaaaatatatggccctcttatgtccctgaggcttggaaatcaatgtctagttgttggatcatcaacttctactgctgaagaaatcctcaaaacccatgatagaattctgtcagggagacatgttccaaatgctgttccagcaaaaagatctgatcttgacaagatatcaatgggctgggcttctgagtgtcacaatgaatggagatacttgaggactttatgcagaactgagctgttctcaggcaaagtattggagtctcaaacttatttgagggagaaaaaagtgatggaattggtagaattcttgaggtcaaaagaaggtcaagtggtgaatattggagagctagtctttgcaactgttttgaacatgttgagtaatgttctgatatctaaagatatggttaatttggagaaagaaacagaagatggtgggattagaaatctaataaggggattagtggaagcagtctcagctccaaatgtatctgatttttatccagtattaggtaaattagatcttcaaggtctgcgaaaaagagctagatatgtaatgacaaagattcgttctaattgggaactgattcttgaagaaagaaggaaaaataaagagagtggttcttctaaccaacatgatttcttggaagctctccttgataatggtcttaccaatgattatgtagtgtatgacaagtattcttctaaccatgtgaaggagttagtctctgctggttcagacaccagtacctcaacagttgagtgggcgatggcagaactgataaaaaatgtagagtcaatgaagaaagttcaagaggagctcgagatagaactcagtgaaagtgattacccaaaagaatctcaattgctgcagatgtcctatgtccaagcctgtgtgaaggaaacacttaggttgcatcctccagcaccatttctgcttccacattgtgctatcgaaacctgccaagtgatgaatcacacaattcctaaagacgctcaaatcttggttaatgtctgggctatcacgagggatcctttgatatgggaagatccagagatgtttagaccacagaggtttctgagttccgatatggacttcaaagggaatgactttgagttcttaccctttggtgcaggaaggagaatatgcccaggcctgccaatggctgcaataataattcccttagtccttgcttcgcttgttcatttctttgattgggagcttcctcacggagaacgtcccaccgagctagacatgactgaaaagtttggagtaacactgcaaaagaaagaaccgctgcttctgattcccaagcccagaaaataa
>g4[scaffold4392:42964-45512]
atgttggctggttgttcttcttcattgttgtcacctaggcatagattaaggagtgaagcatctgcacagtttcaagcttgtaatttcccttcaatgagcacgcaaagattggacttgccatgtagttttgctaggaaagatacctcaaggtcccagtccattagtaggccagtgggactttctgttgagaagccaattgaagcgaagaacagtacttgctctctcaagcagaacattcgtctaccgccatcctcgacaagtgctcagacatcatatgtagaaggtaggagagaaagcaaagatgaattttgggaaaaaggtaggagcttgaagaggtatgctgagcagggatgtattgatgatgagagctgcatgagcagagctaagaggaaaaaaagtaataggaagtcaggtgattcttccgaagatggctatgatctgagtttgagccaattgggtggtggcgatttctggttacaatcaggtttcaatgcggcacgatcagttcctctaattgcaggccttcatccacctcaagcagcaccattctccttttcttgttccggagaggaagagagtgtatgttatatgccaaatgaggtgatatcaccacctctgcctatgtcaaacaatccttggattgaatctgtagtgactgagattactaattttggtgacaagaatgtctcaacaagtcaagatcttgccagagaggcctcagtatcaagtgcttctttagacagtcatggcttggttcttaggcctaatgagaatctcggggagcatgaagtaggcaatggttctaggctacctaatccaaatgacaggggtgaagttgtaacagcacataatgggcataataaccacagggaggatgatgcagctgagctgatcagcttacttgtgagttgtgttgaagcaattggctcaaggaatgttactggtgttaatcaactgatagctagactagggcagcttgcctctccaagagggtctccagtaagtcggctaactgcttacttcaccgaagctttagctttgcgtgttgcaaggatttggcctcatatctttcacattataccccctcgggaccttgatcgtttagatgatgataacagttcagcattgaggctgttgaatcaggttagtccaattccaaagttcatccatttcacatcaaatgagattctgcttagagcttttgaaggcaaggaccgggttcacattattgattttgacattaagcaagggctgcagtggcctagcctgtttcagagtttggcttctaggcccaaccctcctactcatgttagaattactggtataggagaatcaaagcaggatcttgttgaaacaggagatagacttgccgagtttgctgaggcgttgaatctggctttcgagttccatccagttgttgacaggttggaagatgtacggctatggatgcttcatgtaaaagagggagaaagtgttgcagtgaattgtgtgttgcagatgcataggcttctatatgatagttctggggggatcctgagggactttttggggctgattagaagcacaaatcccaccattattctgatggcagagcaagaagctgagcacaatgagcctagcttggaagcaagacttgtcaactcacttagatactatgctgctgtatttgattctattgctttcagtcttccattagacagtcctgccaggattaagatagaggagttgtttgctcgggatattagaaatatcattgcttgtgaaggacgagataggactgaaaggcatgaatgctttgggaaatggcggaagttgatggaacaagggggtttcagatgcactgggattacagaaagggaactgcttcagagtcaaatgctgttgaagatgtactcatgtgaagactacagggtcacaaagcaggggaatgacgatgctgcacttactctgagttggttagaccagcctctatgcacagtctccgcgtggacacccattgatgctgctggaagttcatcctcttattatcagccaagttga
>g5[scaffold4392:45752-54882]
atgttctcctctacaacccccctccaaaagaataaaataaggcatgcctggctatgggtgagtgctccactggatgttccttttcagtcccgtcttaccggatcttggttcgcctcccctgccatactcgatagatctagaatctactgcaaggaaatgatggagcatggcgggagtctgaatgaagctgtgaatgcgcatttcaaccagggggacatcaatagagtacatccagcacctgtttctgctgctccacacgaggatgatatggaaatagatgatccgattacagaggaatttcacagacctcccttttcagttttttcctcttctagaactccaaatgctttctcccttcttgatcctagtttcactcgaagtatgtttaacaccgatcttactagccgtgctccgtttgtttcacatccaagacaagtaagagagatccctattgaggtgaaggatggggatggacaatctggtcattctagaaatgctcctgttattgaggatgttacagacgctgaccagactcaaggcccagaaactcgtgggactgtcataattgatgaggaagatgacgatgatgaagtaattccaggtcccctggcaacacgtgctgtcaggcgtgatagaacaaatgatgatatctttggtggggactctacagcagtattctcaggaccaagtgctcctggtggtgatgtcttaccagactatgccaatgatattgaggaggaaatggttcgtgctgcgattgaagcttctagacgtgatgctgaaatgtcgacccaacaatttgatgtcaacagtgatctaagtgattcaaggcctcaaccaagggagtctcatctagaggatgctgaacttgcacgtgcagtctctttgtctttgaaggctgctgagcaggagaaagcgatgcatgaaggaagtaaagctataccagaatcagaaggttataagccagctgaagagaatgagcatggaaaatcaacaatttcaaatggaagatcagaggtggggagttcatccatccaagatgaggctgaagatttagaagaggaaccactggtttggcgcagaagaaaacctatatcttcaggttcagaaacagctcaggatgttgaagaacgtgttgttagcccattatcaagtcctcgacagaatcttaatcactccccaagaaacggtgctgacttccagtctgatgagtgggggggcatgtcatccctggagcatgatgaagctgtcatgcttgaagctgcaatatttggtggaatacctgagggtactggataccgattgccatctgcacctcgtcagcctattcagaatggtgctgatggacctatgggcccctatcaatggcgcatgcctcgtgccccatctccgtctcttgtggcacagcgtttacttcgggaacagcaggatgatgaatatcatgctgcattgcaagctgatagagaaaaggaattgaaggccaagcaagaagctgaagctgcacttgaagagaagagactggaggaggaggaattacgaaggaaagcagaggaggaaaaggaaatggagagacaactagcagcaaaagaagcttcccttcctcaggagcccacagcagataatgagaatgctgtgaatctcgttgtgcgtatgcctgatggcagccgcagaggccggcgctttctcaaatctgatagattacagtcccttttcgattacattgatatcggcagagtgatcaagcccggcacatatagattgtggtcaaagatgaagcggattgagaaccacaagttggttcaaatcccaatgaaggtggtaacagggtatcccgcgaaattagtcgtgttgcttgcagtaagaccttacccaaggcgtgctttcagtgacggagagagtactgtgtctctggacgaactggggttgaccagcaaacaagaagccttgtttctggagtcgatataa
>g6[scaffold4392:54939-56802]
atggcgagacctaatcaagaagaaatcgagacattcatgagcattactggtgtttctgaagccaccgctattcagaaacttgagtttattcttcaggatccggagataggtctctatttggttgtggtgttcaattttactggtattctgaaagaaggtcgtgtagttgggactatggaggatggaggagaaaatgctgggtgtggagggtttctctattag
```
