## Supplementary material for "The *de novo* reference genome and transcriptome assemblies of the wild tomato species *Solanum chilense*": EOG093609X6.faa.1

```
>g1[scaffold762:9977-12467]
MKITVMTTDEQIVTLDVDRDESVENLKALLEVETVTLVTQSATLSVAPRLAPLKIYEVLVVIYIVMETQVPLQQQQLLYNGKEMRNSDKLSAVGVGDGDLVMMVSSAASQSSAPANDLSFKQDGSAVNPSAFQQHLRNDSNLMAQLFQNDPELAQAVLGNDLNRLQELLRLRHQHKSELRRRQEEEM
>g2[scaffold762:14832-25829]
MADGKVVKRAKYKTSVKVPGVPGVLKLTKERFYFMPNDPTLTTKLNVEFKLIKGHKSSKECSSKQALLNLTQAQGGNYLFEFDSFPDRDQCRDFVASAIAACGEIGKATSEKPAVPHDEQLSATEMGRRIKLLQENSELQNLHRELVIAGILSETEFWAARKVSSWWLLSVDITVFYLVNVLQKLLEQSENKKPKQRVALKNDMWSVKPLSDGQTNRVTFNLTPEVIHQWFELGTSMLEVSSSKPLARESKGFAFWVELVTPGLPSAGYLSYVVCELLHRIGIMESEIARKILLYYELGMCLSKEGNNCVVKENFRASAVGVRIVLDNSGVITIAKIFAEKPAVRQAYLKFVPGKMSEKEFWTKYSRAEYLHSTKNIVAAAAEAAEDEELAVFLKQDDMLVSEARRKIRRVDPTLDMEADEGDDYMHLPDHGLPQGETKEILEPQYEPFKRSFSQYLNQHAAVVLQGRVIDVELGDTRSVAEAFTRTNQAEQATEVSDENAYRERIKKVSRVAEIEDLQGPRDPPVALLSIKDPRDYFDSQQANAIKALGDAETGIRQLKFRVSKEEAFCSLKDSISEINSQGLIEPIISPEVALKVFNLLSQNISSTKYHLGKNPHESVLDQLPGATKNELLLHWTSIQELLKHFWSSYPITTKYFYAKVTRLKDAMSQIYPKLQEIKESVQSDVRHQVSLLVQPMLQALDAAFAHYDADLQKRSAKSGLNPTRSIVTDLEYLLRFRATLNNLLTNLSRSCKLKSVNEEPNCCCCLLSTPPMLITRLRFGNLSPSVK
>g3[scaffold762:26627-30187]
MLLLRNLKPFFRRKSHYSFGILSRATTLPDQITSQFHETYCRRTFWSSTSSCNEMIGLSSSNYLNPYFFHNVAEFCTLLGQEKADELLDNAAANSSDRGKETKYTTREMVDFTQIHINKLPRVLIMGRPNVGKSALFNRLIRRREALVYNTPTDHVTRDIREGVAKLGNLRFKVLDSAGIEAEASSGSVLSRTAEMTGNVLSKTQLALLLVDARDGVLPMDLDVGKWLRKNAPGMKTIVVMNKAESLDDCDGTLASAAGEAYRLGFGDPIALSAETGLGMVELHETLRPLLEEYVLQNNLCADEEVQDNDSSSEDMECKLPLQLAIVGRPNVGKSTLLNTILQEDRVLVGPEAGLTRDSIRAEFQYEGRTIYLVDTAGWLERTKQQEKGPASLSIMQSRKHLMRAHVIVLVLDAEEIANTRRSMKHVEVVIARRAVEEGRGLVVIVNKMDLLRGKENYKLYKSVTEAVPQEIQTVIPQVTGIPVVFVSALEGKSQIAVMNQVIETYEKWCLRLPTARLNRWLCKVMSRHSWKDQAAQPKIKYFTQVKARPPTFIAFMSGKTQLSDTDLRFLTRSLKEDFDLGGIPVRILQRTVEGNSRTSTSSKNKQSANRMMERVVSDKRTILAVENNSTT
>g4[scaffold762:32712-44738]
MASAGNPNQSGGTPSDIHTFFKPSTLVSTNPNTQNPINPNLIHSPFPLASASYPPASAGCAGGGTGGSAGGLYYPTQTTPFHLIPQFNHNIPLQYNNHQPQHDGHMHPQRSLSFPAPPLQPPPTPTSPHQFLNPGNNPNPNPGARLMALLSPPSSTHEVLQQPTVQLPPLQPTTSGSELSDFSASPNVGIAHSGSSPLRMPSRKLPKGRHLNGDHVVYDIDDRLPGEVQPQLEVTPITKYGSDPGLVLGRQIAVNKSYICYGLKLGAIRVLNINTALRSLLKGLAQRVTDMAFFAEDVHLLASASVDGRVYIWKITEGPDEEDKPQITGKIVTAIQIVGEGESLHPREILVVGIGRHVLKIDTTKFGKAEVFSADEPLKCSVDRLVDGVQLVGAHDGEVTDLSMCQWMTTRLVSASVDGTIKIWEDWKPQPIAILRPHDGNPIHSATFLSAPDCPHHIILITGGLLNREMKIWASASESWHCIQTLELKSSAEARAEETFFNQVVALSQAGLLLLANAKKNAIYAVHLEYGLNPMATHMDYIAEFTVTMPILSFTGTSDLQPHGEQIVQVYCVQTQAIQQYALDLSQCLPPPMENGVGFERTESNVSRDAANIEGYVPVDPPGSKQMEFPLTSSAPKTLVNESATEIEATARPLMTDARTALATSVEFASSIAESKSSSLPNITTDTDIAPFTSPPPLSPELARKLSGFRSISNSSEHGPSVNDHFGDPKAVEYSVDRQMDVIHPNLTGLTSSDGDPMKNEDEVSGDDGSSGISNTIKFKHPTHLVTPSEILMANSSSEVNHVNEHKSEGQSSIQDVVINKEARNVEAEVKNVGETRFNKKTDVGSQQELHTFVSDNKEKPFCSQASDLGIEMARECRDLSPETYIVEESRQFDGVSGTEQLIQASTAPKDDRDSAKETSGNNLDSNVQVSAHQPPASSAKGKKQKAKNTQGFEPASPSPGSFKSSDSNEGGISSSNTSMEAAVSQILSMREKLNQVLNMQKETQKQMSVMVAAPLTKEGRRLEAALGQSMEKAVKANYDALWARYHEDSAKQEKLLRERTQQITNLISNCFNKDMPGLIEKIMKKELAAVGQAVTRSIVPIIERTVSTAISESFQKGVSDKAVNQLEKTVSSKLEASVARQIQAQFQTSGKQALQETLKSTMEGSVIPGFEMSCKAMFEQVDLTFQKGFAEHTGSALQQFESMHSPLVHALRTILSTPFVPFCLALSLLVHSKRNDTEGILADSGVVCKLDIEKAYDHGDPLSPFLFIIAMEGFDSMMRVATQNSLLQAFKVGNLSGVDMQICHLLYADDTVIFCEAKEEQIRIVRMILVVFEVVSGLVNWRKSCIYPIKEVTLIQALANILGCRIEKILTVYLGMPLGNNHKELMIWDGIIEKTEKKLANWKSQYLSFGGRTILINSVLDSLPTYVMSLFPMPAKVEERLDKLRRDFLWSGIKEGKRIHLVKWQTALLSRSSGGLGIRNLGLQNKCLLAKWLWRFGREDQALWKEVISNKYGQNSPWVSDMVNIPYCVSVWRTIRNLWGQLQHNIRYKVGNGTRVLFWKDHWIGQDSLMSFLSGHIYPQLVSRCNGRVAEMIQTLDDFKGTNLEVDVIIWKHNHDGMLSVSRLYNRKVKELPGEISGPWSKVWKNKVPTKVRCFSWLVARRACLTHEKLQRRGFEIASWCSLCNETNETNSHLFLHCKATAQLWAIFLSRTHTNWTMPEHTADLLSCWDAINSASSMTQTLSGELADGQKKLLTLAVSGANSKSSNPLVSHMSNGPLLHEKLEAPVDPIKELSRLLAERKYEEAFTTALHRTDVSIVSWLCLQVDLSGILSINPLPLSQGVLLSLLQQVACDITNETSRKLSWMRDVVSAINPTDPVIVLHVRPIFEQVYQILNHHRTLPTTTPSELSSIRLIMHVINSMLHAPC
>g5[scaffold762:44807-47927]
MSISYSPCFQPLKVFPRSNRIRSSGALTLNRRNVVACVKKSHEDTSLEAKVDFLLDHVKWDDKGLAVAIAQNVDTGAVLMQGFANREALSTTISSRKATFYSRSRSSLWTKGETSNNFINVFDVFLDCDRDSIIYLGKPDGPTCHTGSETCYYTPVDELLKHPEVEKNELALTTLYALESTINQRKAETSSSSNGKPSWTKRLLLDDKLLCSKIREEADELCQTLEQNEANGRTASEMADVLYHAMVLLSLRGVKLEEVMQVLRQRFSKSGIEEKNSRKS
```
