## Supplementary material for "The *de novo* reference genome and transcriptome assemblies of the wild tomato species *Solanum chilense*": EOG093609X6.faa.2

```
>g1[scaffold1078:48831-64410]
MELNTAISLSKTLSLLSPISPTSSSLPPFFLSHRCHHFRRCNLSRSFCLPPAVQLSTSREDEDEMVDIGGPEYEEEDDYAEDEDTLDVDSLEREAQLVVREFSDSLSQQLIIEEERSSPREAQAKEKRRKNTTTKNIPDHLLPKVAIVGRPNVGKSALFNRLVGGKKAIVVDEPGVTRDRLYGRSYWGNYEFMVVDTGGVLTISKSQTDLVEELAVSTTIGMEGIPLATREAAVAKMPTMIEKQATVAVEESSVIIFLVDGQAGLNAADVEIADWLRKHYSDKCIILAVNKCESPRKGITQASEFWSLGFDPFPISALSGTGTGELLDLVCAGIEKVEGTEYLEEENYIPAIAIVGRPNVGKSSILNALVGEDRTIVSPVSGTTRDAIDTEFTGPDGQKFRLIDTAGIRKKTVVASSGSIPEALSVNQAFRAIRRSDVVALVIEAMACITEQDCKIAERIEREGKGCLIVVNKWDTIPNKNQETTIFYEEDVRRKVRSLSWAPIVYSTAIAGHSVEKIIVSAAAVEKERSRRLTTAILNQVVREAVAFKAPPRTRGGKRGRVYYSTQAAIRPPTFVFFVNDAKLFPETYRRYMEKQLRTSAGFAGTPIRLLWRSRRKIEKSAGKGPSTTMQDDFTGTEKSLAVPA
>g2[scaffold1078:65383-72166]
MNSQQPYHQPATLEEVRTLWIGDLPYWADESYLHSWFAHTAEVLSIKVIRNKITGQPEGYGFVEFGAHAVAERILQSYNGTQIPGTELTFRLNWASFGIGERRDAGPEHSIFVGDLAPDVTDYLLQETFRTHYPSVRGAKVVTDPNTGRTKGYGFVKFADETERNRAMSEMNGMYCSTRPMRISAATPKKSNTIQQQYAVAKAVYPPAVYTPTVQTIPVDNDLTNTTVYVGNLDPNLTEEELRQVFLQFGEIVYVKIPAAKGCGFVQFSARPSAEEAIQRMQGAVVGQQIVRVSWGRSPTAKQDAGLWGQPADPSQWNAYYGYGQGYDAYAYGATQDPSLYAYGAYAGYTQYPQQARTFSSLKFDVSFINKHYAEGAQDLASMTGAPPVIEQREEQHDPLAVPDVDRLNNAYLAVHASTILGRPLWQRTSSFSQV
```
