## Supplementary material for "The *de novo* reference genome and transcriptome assemblies of the wild tomato species *Solanum chilense*": EOG093609X6.fna.1

```
>g1[scaffold762:9977-12467]
atgaagattactgtaatgacaactgacgaacaaatcgtcactctcgatgtggatcgtgacgaatctgtagagaacctgaaagctttgctggaagtagagactgtcaccttggtgacacagtcggcaactttaagtgttgcgccaaggctggctccgcttaaaatatatgaagttttagttgtgatatatattgttatggagacacaagtgcctctgcaacagcagcagcttctgtacaatgggaaggaaatgaggaattctgacaaactgagtgctgtaggcgttggtgatggtgatttggtaatgatggtgtctagtgcagcatcccagtctagtgcccctgcaaatgacttgagcttcaaacaagatggatctgcagtaaatccttcagctttccaacaacacttgcgaaatgattcaaatttaatggcccaactttttcagaatgatcctgagttagcacaagctgtccttgggaatgacctaaataggctacaagagcttctacgtttgcgtcatcagcataaatcagagctacggcgtcgtcaagaagaggagatg
>g2[scaffold762:14832-25829]
atggccgatggtaaggtggttaagcgtgccaagtacaaaacttcagtcaaggttcctggcgtccctggcgttttgaaattgaccaaggaacggttttattttatgccgaatgacccaacattaactacaaagcttaatgtggagttcaagttgattaaaggccacaagtcttccaaggagtgttcaagtaagcaggctctacttaatctcacacaagctcagggtggaaattatcttttcgaatttgatagcttccctgaccgtgaccagtgtcgggactttgttgcctcagcaattgcagcttgtggggaaatagggaaagctacttccgaaaaacctgctgttccacatgatgagcaacttagtgcaacagaaatggggcgtcggattaagttactgcaggagaacagtgagttgcagaatctccacagggaattggtcattgcaggtattctatcagagactgaattttgggccgctaggaaggttagtagttggtggctgctttctgtagacataacagtattttatcttgtcaatgtattacagaagctgctggaacagagtgaaaataagaagccaaaacagcgagtagctttaaaaaatgacatgtggagtgtaaaaccattatctgatggtcagacaaacagagttacatttaacttgactccagaggttattcatcagtggtttgagcttgggacttccatgttggaggtctcaagttcgaaaccccttgcccgcgaaagcaaggggtttgccttctgggtcgagctcgtcacaccaggcttgcctagtgcgggttacctctcctatgtggtttgcgaactattgcataggattgggattatggaaagtgagatagcaagaaaaatattgttgtactatgagctgggaatgtgtttgagcaaggaaggcaacaattgtgtggttaaagagaacttccgtgcatcagctgttggggttagaattgtattggacaattcaggtgtaatcacaattgctaaaatttttgcggagaaaccagctgtccgccaagcatatctgaagtttgttcctggcaagatgtcagaaaaagaattctggactaaatattcaagagctgaatacctccacagtacaaaaaacattgttgcagctgctgcggaggctgctgaagatgaggagcttgcagttttcttgaagcaagatgatatgttagtatctgaagctcggaggaagatcagaagagtggatccaactctggacatggaagcagatgaaggtgatgattatatgcatctcccggatcatggactacctcagggtgaaactaaggagattctagaaccacagtatgaaccattcaaaaggtctttctcacaatacctcaatcagcatgcagcagtggttcttcaaggaagagttatagatgttgagctgggtgacacaagatctgttgctgaagctttcaccaggacaaatcaggctgaacaagctactgaagtgtccgatgagaatgcatatagagaacgcataaaaaaagtttctcgagtagctgagattgaggatcttcagggacctcgagacccaccagttgcattgctaagtatcaaggatccccgagactactttgattctcagcaagcaaatgcaataaaggctttgggagatgctgaaacagggataagacagttgaaatttcgtgtgagcaaagaagaagccttttgctccttgaaggactccatctctgagataaattctcaaggattgattgaaccaataattagtcccgaagttgctctcaaggttttcaacttgctaagtcagaatatctcaagtacaaaatatcatctgggaaagaatccccatgagagtgtgttagatcagttgcctggtgcaactaaaaatgagctattacttcattggacatcaattcaggaattattgaagcacttctggtcatcttatccaataacgacaaaatatttctacgccaaggtgactaggttaaaggatgcaatgtctcagatatatcccaagttgcaggagatcaaggaatctgtgcaatcagatgtcagacaccaagtttcccttcttgtacagccaatgcttcaggctttggatgctgcctttgcccattacgacgcagatctacagaagagatctgccaaaagtggtttgaacccgactaggtctattgtcacggacttagagtatttgctaagattccgtgcgacacttaacaacttactcacgaatctttcacgatcttgtaagctcaaatctgtcaatgaggaaccaaattgttgttgttgccttttgagcacgcctcctatgcttatcactcgcctacgctttggcaacttgtccccttcagtcaagtaa
>g3[scaffold762:26627-30187]
atgttattgctaagaaatttgaagccttttttcaggcggaaaagccactacagcttcggtattctctctagagcaactactttaccggaccaaatcacttcacaattccacgaaacctactgccgcagaactttttggagctctacttcaagctgcaatgagatgattggattgtcatcaagtaattatctaaatccttacttctttcataatgttgctgaattctgcactttgttaggtcaggagaaggcagatgaattgttagataatgctgctgctaatagtagtgatagaggaaaggaaacgaaatatactactagagagatggttgattttacacagattcatattaacaagctgccaagggttttaatcatgggacgccctaatgtagggaaatcagcattgtttaaccgattgatacgaaggagggaggcgcttgtgtacaacactcctactgatcatgttactcgggatatacgagaaggtgttgcaaaattggggaatttgaggtttaaggtgttggattctgctggtatagaagcagaggcttcttctggttctgttcttagtagaactgcagaaatgacaggaaatgtgttgtcaaaaactcaattagcactcttgttagttgatgcaagagatggagtgttgcctatggatttggatgttggaaagtggttgaggaagaatgcacctggaatgaaaactattgtggtgatgaataaagctgaatcactggatgattgtgatggtacacttgcatctgctgctggtgaggcttatagattaggatttggcgatcccattgctttatctgctgagactggacttggaatggttgaacttcatgagacgcttagaccattacttgaagaatatgtgctccaaaacaacttatgtgctgatgaggaggtacaggataatgactcctcctctgaagatatggagtgtaaattgccattgcagttggcaattgttgggcggcccaatgttggaaagtcaaccttgttgaacacaatcttgcaagaagatcgtgttttagttggccctgaggctggtttgactagagattccatccgcgctgaatttcaatacgaaggaagaaccatttatttggttgacacagcaggctggttggagaggacaaaacaacaggagaagggccctgcatctttaagtataatgcaatcaaggaaacaccttatgagagcacatgtaattgttttggtcctcgatgcagaagagattgcaaacactaggcgaagcatgaagcatgttgaagtagttatagcaaggcgagcggttgaggaaggacgtggtcttgttgtgattgtaaataagatggatcttctaagagggaaagaaaattacaaattgtacaagagcgtaactgaagctgtgccccaagaaattcagactgttattccccaggtcacagggatacctgttgtatttgtttcagctctagaaggaaagagccagatagctgtaatgaatcaggtcattgaaacatatgaaaagtggtgtttgagattgccaacagctcgtcttaaccgctggctatgtaaggtaatgagcagacattcttggaaagatcaggcagctcaacccaagatcaagtatttcactcaggtgaaagctagacctccaacttttattgcatttatgagtgggaaaacccagctctcagatacagatttgaggttcctaactagatctttgaaggaagactttgacttgggtggaataccagtccgtatattgcaacgaactgttgaaggaaatagtagaactagtaccagcagcaagaacaagcaatcagctaatagaatgatggaaagggttgtttcagacaaaagaacaatccttgctgtagaaaacaacagcaccacttga
>g4[scaffold762:32712-44738]
atggcttccgccggaaatccaaaccagtccggtggaacaccgtctgatattcatactttcttcaagccttcaactctggtttcaacaaacccgaatacccagaaccccattaacccgaatttgatacattcaccatttccgcttgcttcagcttcttatcctccggctagtgccggctgcgccggtggtggtacaggaggaagtgccggaggactgtactacccaacccagacaaccccttttcaccttatccctcaattcaatcacaatattcctctacagtataacaaccatcaacctcaacatgatggacatatgcatcctcaaagatctctgtctttccctgctccaccacttcaaccaccaccaacccctactagtcctcaccagttcttgaatcctggaaataacccgaatcctaaccctggggctcgacttatggctttgttaagtccgccatcttcaactcatgaagttcttcagcaacccactgtgcaacttcctcctttacagcctacaacttctgggtctgagctttctgatttttctgcttcaccaaatgttggtattgcacattcagggagtagcccgttgcgaatgccgagtaggaagttacctaaagggagacatttgaatggggatcatgttgtttatgatatagatgataggttgcctggtgaagtgcagcctcagctggaggttactcccattaccaagtatggttcggatccgggacttgttttaggcaggcaaattgcagttaacaaaagctatatatgttatgggctcaaattgggagctattcgtgtgcttaatattaacaccgcgttgaggtcattgcttaaaggtcttgcacagagggtcacagacatggctttctttgctgaggatgttcaccttttggctagtgcaagtgtcgatgggcgtgtttatatatggaaaattactgaagggccagatgaggaagataagccacaaattacagggaagattgtcactgctattcaaatagttggtgagggggaatctcttcatccccgagaaattcttgtggtcgggatcggaagacatgttttaaaaattgacaccacaaaatttggaaaagctgaagttttttcagcagatgaacctctcaagtgttctgttgacaggttggttgatggggtacaacttgttggtgctcatgatggagaagtgactgatttgtcaatgtgccagtggatgaccactcgattggtatctgcatcggtggatggcacgataaagatttgggaagactggaagcctcagccaattgcaattctcaggcctcatgatggtaatcctattcattcagccaccttcctttctgctccagactgcccacatcacatcatactcatcactgggggattacttaatcgggaaatgaagatatgggcatcagcaagtgagtcatggcactgtatacaaactttggaattgaagagttctgctgaagctcgtgctgaagagacattttttaaccaagttgtagcgttgtctcaagcaggtctgctcttattagcaaatgcgaaaaagaatgccatatatgctgttcatctagagtatggcctgaacccaatggcaacccatatggattacatagctgaatttacagttacaatgccaattttgagtttcactggaacaagtgatttacagcctcatggtgaacagattgttcaggtgtactgtgtacagacgcaggctattcagcagtatgctttggacctatcccaatgcttgccacctcccatggagaatggtgtgggcttcgaaaggacggaatctaatgtatcacgtgatgctgctaatattgaaggatatgttcctgttgatcctcctggtagtaaacaaatggagttccctttaactagttctgcacccaaaactttagtgaatgagagtgccacagagattgaagctacagctagacctcttatgactgatgcacgcactgcattggccacttctgtggaatttgcttcttctattgcggaatctaaatcatctagtttacccaatataactactgatactgatattgctccctttacatcaccaccacctttgagtcctgagttggctagaaaactttctggtttcagaagcatatcaaacagctctgagcatggtccctctgtcaatgaccattttggggatcctaaagctgttgaatattcagttgacaggcaaatggatgtcattcatccaaacttgactggccttacttcgtcagatggtgacccaatgaaaaatgaagatgaagtgtccggtgatgatggttcttcgggtattagtaatacaattaaattcaagcaccctactcatctggtgactccttcagagatactgatggctaactcatcttctgaggtaaaccatgttaatgaacataagagcgagggacaatcaagtatccaggatgttgtaatcaacaaggaagcccgcaatgtggaagcggaggttaagaatgttggtgaaacaagattcaataaaaaaactgatgttggctctcaacaagaacttcatactttcgtgtcagataacaaggagaaacccttttgctctcaggcatctgaccttggaatagaaatggctcgagaatgtcgtgacttatcgcctgaaacttatattgtcgaggaatctaggcagtttgatggggtttctggaactgagcagctgatccaagcatcaactgcccctaaagatgaccgtgactctgcaaaggagacctctggaaataatttagactcaaatgtgcaagtttctgctcatcaacctccagcttctagtgccaaagggaaaaagcaaaaggcaaagaacactcaaggatttgaaccagcttcaccctcacctggttctttcaagtcatctgattccaatgagggtggtatcagctcaagtaacacctctatggaagctgcagtctcacaaattttgtctatgcgtgagaagctaaatcaggttcttaatatgcaaaaagaaacgcaaaagcagatgagtgtgatggttgctgctccacttaccaaagaaggaagaagacttgaggctgccttgggacagagcatggagaaggctgtcaaggccaattatgatgctttatgggcccgttaccacgaagatagtgctaaacaagagaaattacttcgtgaacgtactcaacaaataaccaatttgatatctaactgctttaacaaggacatgccagggctaattgaaaaaataatgaagaaagaactggcagctgttggacaagccgtcacacgcagtattgtccctatcattgagagaactgtatcaactgctatttcagaatccttccagaaaggagttagtgacaaggcagtaaaccaactggagaaaacagttagctctaaacttgaagcttctgttgctaggcaaattcaagcacaattccagacctctggcaagcaagctcttcaggaaactttgaaatctacaatggaaggttcggtgattcccggctttgagatgtcatgcaaggcaatgtttgagcaagtagatttgacgtttcagaaaggatttgctgaacacactggttccgctctacagcaatttgagtccatgcattcaccgttagtacatgctttaaggaccatcctttccactcctttcgttccattttgtttggcactttccttgttagtccattccaaaaggaatgacacagaggggatactagctgattctggagttgtgtgcaagctagacattgagaaggcatatgatcatggagaccctttgtcccctttccttttcatcatagccatggaaggattcgatagtatgatgagggtggctactcaaaactcactgttgcaagcattcaaagtaggcaatctctcaggggtggatatgcagatttgtcatttgctttatgctgacgacactgtcatattttgtgaagctaaggaggaacaaattagaattgtcagaatgatattggtagtctttgaggtggtctcaggcttagtcaactggaggaagagttgtatatatcccatcaaagaggttacacttatccaggccttagcaaacattttagggtgccgaattgaaaaaattctaactgtttacctaggtatgccacttggaaacaaccataaagagctaatgatatgggatggtataattgaaaaaactgagaagaagctggcaaactggaagtctcaatatctatcatttggtggaagaaccattctgataaactctgtactagattctttgcctacctatgtgatgtccctattccctatgccggccaaagtggaagaaagacttgataaattaaggagggattttctttggtcgggaatcaaggaaggtaaaagaatacatcttgtcaaatggcaaactgctttgctgagtaggagctcagggggcttagggatcagaaacttggggctacaaaacaagtgcttgttagcaaaatggttgtggaggttcggaagagaggatcaagcactttggaaggaagttatcagtaacaagtacggccagaatagcccatgggtttccgatatggtgaatatcccgtattgtgtctcggtgtggagaactatcagaaatttatggggccaactacaacacaatattagatacaaagtggggaatgggaccagggttcttttctggaaagatcactggattggtcaggactccttgatgtctttcctatccggacatatatatcctcagctcgtctccagatgcaatggcagagtagccgagatgatacaaacgctggatgatttcaagggcacaaatctggaagttgatgtaataatttggaaacacaatcatgatggtatgttgtcagtaagcagattgtacaataggaaagtgaaggaacttccaggggaaatctctggaccatggagtaaggtatggaaaaataaagtgccaactaaagtgaggtgcttctcatggctagtggctagaagggcatgcctaactcatgagaagctgcaaagaagaggctttgaaatagcctcctggtgttcactgtgtaatgagacaaatgagactaatagccatctattcctccattgcaaagccactgctcaattatgggccatttttctaagcagaacacacacaaactggacaatgccagaacacactgcagaccttcttagttgctgggatgccattaattccgcatcatcgatgactcaaacattgagtggagagctagctgatggtcaaaagaagttgcttacacttgcagtttctggagcaaattccaagtcatcgaatccactggttagccacatgagtaatggaccattactgcatgagaagcttgaggctcctgttgatccaatcaaagagttatctagattattggcggagcgcaagtacgaggaggcattcactacagccttgcacagaactgatgtgtctattgtatcgtggttatgtttgcaggttgatctgtcgggtatcttgtcaatcaatcctctcccgttgagtcaaggtgtacttctttcacttcttcagcaggtcgcgtgtgacattaccaatgagacatctcgaaaattatcctggatgagggatgtggtatcagccataaatccaactgacccggtgattgtactgcacgtacggcctattttcgagcaagtatatcaaatactaaaccatcatcggactctacctaccacaaccccctcggaactttcaagcattcgccttataatgcatgttatcaactctatgctccatgctccatgctaa
>g5[scaffold762:44807-47927]
atgtcaatttcttattctccttgctttcagcctctgaaagtgttccctagaagtaatcgtattcgttcaagcggagctttgaccttgaatcgacgtaatgtagtggcgtgtgtgaaaaaatctcatgaagatacctctcttgaagcaaaggttgatttcttactagatcatgtcaaatgggacgacaaaggccttgcggttgctatagcccaaaatgttgatacaggagcagtcttaatgcaagggtttgcaaacagagaggctttgtcaacaacaatctcatcacgtaaagcaacattttatagccggtcacggtcatctttatggacaaagggagagacctccaataattttatcaatgttttcgatgtctttcttgattgtgatcgtgattctataatatatcttgggaagcctgatggcccaacatgtcacacggggtcagagacatgttattacacgccagttgatgaactcctgaaacatccagaggttgagaaaaacgagctggctttgacgactttatacgcattagaatctacaatcaaccaaaggaaggcagaaacatctagctcttcaaatggaaaaccctcatggacgaagcgattgttgcttgatgacaaattgctttgctccaaaattcgagaagaagctgacgagttatgtcaaactttggagcaaaacgaggctaatggacggactgcctcagagatggcagatgtcttgtatcatgccatggttttactttctcttagaggagtaaaactagaggaagttatgcaggtccttagacaaaggttttcaaagtcaggcattgaagaaaagaatagtcggaaatcctag
```
