## Supplementary material for "The *de novo* reference genome and transcriptome assemblies of the wild tomato species *Solanum chilense*": EOG093609XY.faa.3

```
>g1[scaffold1615:74154-76116]
MSLNISEENLSAYDNTNKKTEIVVRQYDEEKDKLAVEELEGQCDFGQRGQPSLFTDLMGDPISRIRNLPLHVMLVAEYGNNGEIVGVIRGCIKTVTRGNKGSTPCPVYVKIVYILGLRVSSHHRRLGIGTKLVENLEEWSKINGAKYAYMATDSNNEASIKLFVSKCNYAKFRTPSVLVQPVHAHYKPVASDIAIVRVSPQLSESFYRRIFANSEFFPKDIDHILDNKLNFGTFMAVPKKTLLTWDPKSGSFPQTFAILSVWNTKEVYKLQVRGVSSLKYACCLGTRVLDSWMPWLRVPSIPNIFKMFGFYLLYGIHMEGKDGPRLMKSLYGFAHNMGRNDKECRLLVSEVGFDDPIKEAIPRWNKFSWGDLWCMKKLDVDELLSMEDDNWMESQVSNSSSVIFVDPRDF
>g2[scaffold1615:80304-85847]
MFGNYKSQIIGGQKEKFVRLEDANSDISFKSDMAGRTKYGFNIEGHATNPSKSIKLGVKRGSEGLVTFGRTLKSGVTRAVFPEDLRVSDKRIFDPQDKSLLFWNRLLVISCILAVSIDPLFLYLPVFKDEGKCLHIDESLATIVSWMRTAVDLFYLIRMVLQFRTAFIAPSSRVFGRGELVIDPKQIATRYLSRYFVVDFFSILPAPQIVIWRYLGGSRGVFAETAWAGAAYYLLWFVLASHIFGAIWYLLAVERKDTCWNEACTENDQCKDKLSYLYCSREGNFNLTEWQNIGKSVLDEKCAEEEKFSYGIYARAVTTNVLDTEDFVIKYCFCLWWGLQNLSTLGQGLETSTYTKENLFSIILAISGLLLFALLIGNMQTYLQSLTVRLEEMRVKRRDSEQWMHHRVLPPELRERVRRYDQYKWLETRGVDEESLVQNLPKDLRRDIKRHLCLNLVRRVPLFENMDERMLDAICERLKPSLCTERTYIVREGDPVGEMMFIIRGRLESVTTDGGRSGFFNRGILKENDFCGEELLTWALDPKSGSNLPPSTRTVKALTEVEAFALEAEEVKYITSQFRRLQSRQVQHTFRFYSQQWRTWAASFIQAAWRRHTRRKIAELRQIEEMEEDGFNENDDGETEFTPMLQKSPERPY
>g3[scaffold1615:86208-89029]
MNMMLSSLRGLSNMIYTFHGKGVFLLASQCPNQVFQLAHLHLSPEIHLPLQSLIEKCKSMDQLRQIQSVIIQKGLISDPKLCSNIITFCSNNELDNYTFPFLLKGFTREVSLKLGRSVHAHICKFGFELNEFVHHALIHVYCLCGQVDMARGVFDLSAKSDILIWNSMISGYNRSKQFGESRKLFYAMEEKQLQPTSHKDFTMVSILTTCAHLGALELGEWIKTYIDKHKINIDIHLGNAVIDMYFKCGNVEKALMMFTQMPCRDKFTWTAMIIGLASNGHEREALDMFFEMLRASETPDDVTYIGVLSACTHMGLVEEGKSFFANMASQHGIQPNVIHYGCLVDLLGRAGRLEGAYEVIMRMPMKPNSIVWGALLGACRIHKDVQMAEIAAQQLLQLEPGNGAVYVLLCNIYAACKKWDNLRETRRIMTDHGIKKTPGCSLIEMHGIVHEFVAGDQSHPQSKSIYSKLAELIGELKFSGYVPDTSEVSLDIGEEEKENSINRHSEKLAIAFALINSEPGFTIRIVKNLRICTDCHHVAKLISKRYNRKLIIRDRTRFHHFVEGSCSCKDYW
>g4[scaffold1615:89076-92879]
MDTLTTLNEIADSEAQPNKFRRKKSIVWEHFTIERIGADCTRACCKKCKKSFAYISGSKLAGTSHLKRHIALGICPVGRTNQDKNQLTSFNPAAPTNGSAGATGKSRKRYRANPGPTSVPFDQARCYYDIAKMIIQHDYPLEMVEHSGFNKFVQNLQPLFSSVSVDTIQEHIFNIYLGEKQNLLNIIGAIPGRVSLTLNLRTSDQNLGYVFITGYFVDSDWKLRCRLLNVIMVPFPDSDVAFNHAVAACLTDWCLETKLFTLTLDQSVANVNVRKNLGHLLSIKGVNILNGQLIIGSCCARVLSDLAQYALHYMRAIVEKVRQSVKFVKTADAHEEKFLELKRQLQVPSAKELIVDDQTKWDTTYQMLMTASELKEVFSCLDTSDPDYKVTPTMDEWKQAEILCEYLKLFFDAANLLTSPTYSTADVLFHEVWKIQLDLMQAARSQDRFIRDLTRPLQEKFNEYWNDCNLVLAVAVVMDPRFKMKLVEFTFNKIYGEEAETWIKIVDEGVHEVFCDYIVQSLPPPPASFVDEANDNFVMKSEFSQEDSFLATNGDAFPDFEVYLDIINNQQMKTELDQYLEESLMPRSQDFDVLGWWRINRCKYPTLSKMASDILSIPVCTVTPDSVFDTVSRDLDRHRSSLRPITIEALSCSKDWLQYESWEPPYGTPDATVKVEY
>g5[scaffold1615:94144-97278]
MYKYKMDALLPEMNLYGNYSYLDSGFNDPSFIESLSLSHTSSIVNDDLLPERISSSADKASKGRKSPPKHRHDGTSPLPLGMDWSPSPRVWDGHDTIWPHDSHTGWSYCATIPSWTISLRPRGSATVVFYRVQIGLRSPDGFTTTREILRRFSDFLKLSSKLKKEFPKKKLPPAPSKELLRMQSHELLEERRCLLEDWMMKVLSDIELSRSASIGIFLELEAAARSSFYELNQNVADVNSSISVAPSIQFLNSSDVSLLAGSSSIASDCGNDSAYGTPELGSPMEGMSQFHERDNAAIYQGFTHSGEVISEDAGMKHRDSKPMKDSEQGNQENHLKMPSTGSENDVSTKRVTDGVHVKRTLEPDISTELISDISNLLKLEPLRNTSQDHAEGADLQVVIQLDGQNKLNRILSTMQLRLATAKTDIEDLLSRLNQELAVKQYLATK
```
