## Supplementary material for "The *de novo* reference genome and transcriptome assemblies of the wild tomato species *Solanum chilense*": EOG093609XY.fna.1

```
>g1[scaffold1835:156140-157855]
atgaagtttactctgactttaacaatcttgtttgctgttgtaattggaggttgcaattgcaagattgtgcaattcatctttggagactctctttcagatgttggcaacaacaatttcctctcgaaaagccttgctcgcgccaatttgccatggtatggcattgatttttcaagtggattgcctaatggtagattttgcaatggccgtactgttgctgatataataggtgataaaatggggcttccaaggccacccgcatatcttgatcaatcgttaacagaggatgttgtactatcgaacggagtaaattttgcctctggtggtggtggcattctaaacgagactggcactttatttattcagagattctccttatacaagcaaatagagttgtttcaaggcatacaagacttaattagagagaaaattggaagcaaagaagctaataaatttttccaacaagcaagatacgtggtagctttaggaagtaatgatttcatcaacaattacttaatgccagtttatagagattcatggacgtacaatgacaaatctttcatccagtacttggttgacactcaaaggtcacagcttactttgttgcatagtttgggggcaagggagttgatggtgtttggtttagggccaatgggttgtattccacttcaaagggttctaagtagagatggtcagtgtcaagacaagactaaccagctggcacttgctttcaacaaagcaacaaacgaacttgtcgtggaattggcgaacacacttccaaatgctagctacaaatttggagatgcttatgatgttgtcaacgatgtcattactaatccaggcaattacggttttagtaactcggattcaccatgctgctcgtttggaaaaattaggccagcattgacatgtaatccagcatcgacattgtgcagcgatagaagtaaatatgtgttttgggatgaatatcacccttctgatagggctaatcagttaattgctaaagagcttatcaaaaaactcggatttttgaagcctaaccaaaccgatgcttctcctcctacaccagctttgggtccttcatccgatgatgatggacaatag
>g2[scaffold1835:158390-159628]
atgccgcgttcttctgattactgccattgcagatgcggaactcgagttgcattcctcaaagattacatttcaacgaatgatgagctaaacttcgagaacaaagggatctttactgatatgtttaatgttgaagtaccagagaatgatgagtcatatcatcaagtagtagatggcaaaaccctagtcgatactttctgttgcaactgtaggaaccggctcgggaggaaatttattgcagttccacaaggctgtcgttttgaacaaggacaattcttggtgatattgaataagcttagttacactaatggccacgacttagatccttatgaggaagatcttgatcaagatggaggcgctaatattgataatcaagatggaggcgctaatgttgataatcaagatgggggccctaatgttgataatcaagatggaggccctaatgatgataatcaagatgaagacgctaatgatgataatcaagatgaagacgctaatgaggaaaacgcagctgataatcaactcttagttcctaataatgggcatattggtcgaaatggaaacatttga
>g3[scaffold1835:164300-166005]
atggcttcaattgctctcaaaactttcatcggcctccgtcaatcctcgccggaaaacaactctattaaaatctctaaatccctccctaccaaccaaacccaccgtaggctacgtatcaatgcttctaagtccagcccaagagtcaccggcagaaaccttcgcgttgcggtgattggtggtggtcctgctggtggcgccgctgcagagacgctcgctaagggtggaattgagacctttttgatagaacgcaagatggacaactgcaaaccctgcggtggtgccatcccactctgcatggtgggcgaattcgatctacctctcgatatcatcgatcggaaggttaccaagatgaagatgatttccccatccaacgtcgccgtcgatatcggacagactctgaagcctcacgagtatatcggtatggtgcgccgcgaagtactcgatgcctacctccgtgaccgtgctgctgaagccggagcctctgttctcaacggcttgtttctcagaatggacatgccaaaagccccaaattcaccatacgtcctacactacacatcttacgattccaaaactaacggcgccggtgagaagtgcaccctggaagttgacgccgttatcggcgcagacggcgcaaattcccgtgtcgcaaaatccatcaacgctggggactacgagtacgccattgccttccaggaacgaattagaatttccgatgataaaatgaagtactacgagaatttagctgaaatgtatgtcggcgatgacgtttcccctgatttttacggttgggttttccccaaatgtgaccacgttgccgtcggcacaggcaccgttacccacaaagcagacattaagaaattccagctagccacaagactgagagccgattccaaaatcaccggcggaaaaatcatccgagttgaggctcatccaattccagaacacccaaggccaagaagattacaagacagagtcgcattagttggggatgcagcaggatacgtgacgaaatgttcaggcgaagggatctacttcgcggcgaagagtggacgtatgtgtgctgaagcaattgttgaaggatcagaaaatgggaagagaatggtggaggagagtgatttgaggaagtacttggagaaatgggacaagacttactggccaacatacaaggtgcttgatatcttgcagaaggtattttacaggtcgaatccagcaagagaagctttcgtggagatgtgcgctgatgagtatgtgcagaagatgacattcgacagctatttgtacaagaaagttgcaccaggaaaccccattgaagacttgaagcttgctgtgaataccattggaagtttggtgagggctaatgcactaagaagggaaatggacaaactcagtgtataa
>g4[scaffold1835:167590-171793]
atggcagctacatcagcaactactctatcagttggctcaaccacatctcttggttgcaaagggagctcaatatcacaatcaaaagcctttggtgtgaaattcaactccaaaaacaacattaggagtttcagtggtttgaaggctgcaacaactgtaagctgtgaatcagaatcgtccttttttggtaaagaaagtcttgctgcccttaaacaatctattactccaaaggcccaaaaaggaaacaggggatatgttagttgtgttcagcctcaagcatcttacaaagtggctattcttggagcgagtggtggcattggccaacctttggctcttttggtcaagatgtcaccactagtttcagagctgaacctttatgatatagctaatgtcaaaggagttgcagctgatctcagtcactgcaacactccctcccaagtttcagatttcactggagcatctgaattggccaactgcttgaaaggtgtaaatgtggtggtcatacctgctggtgttccaagaaagccaggtatgacacgtgatgacctgttcaacattaacgcaaacattgtgaagacattggttgaggctgttgctgataactgccctgatgcatttatccacatcattagcaatccagtcaactccacagtgccaattgctgcagaggtgttgaagcgaaagggtgtttatgatccgaaaaaactttttggagttaccaccctagatgtagttagggcaaacacatttgttgctcagaagaaaaacttgaggcttatagacgtagatgtgccagttgtaggtggccatgctggtattaccattttgcctttgttatcaaagacaaaaccatcaactactttcactgacgaagaagtacaggagctaactgtgaggattcaaaatgctggcactgaagttgtggaggcaaaggctggtgcagggtctgctacactttccatggcttatgctgctgcaagatttgttgagtcctctctccgtgcacttgatggagatagtgatgtctatgagtgtgcttttgtgcagtctgacgtatcagagcttccattctttgcttcaaggattaaaataggaaagaatggggttgaggctttgatttcatctgaccttcaaggattgtctgagtatgaacagaaagctctggatgctttaaagccagaattgaagtctagcattgagaagggtacaggttttgttcagaaagaacctgtagctgcttag
>g5[scaffold1835:172415-174615]
atgagagcaatctctcctcaatgttcttctgtgtccgccttccgttggctgtcttctcatgcggcggtgcgtgtagacaaccaccgccaatgcattaccggacccacaaatcataccagtcacttgcataccgagaaaaccgaacctttgatttcgcttatcaagtcaacttctagtaagccccatttgctacaaatccacgcccatctcatccgcaactctctctttcaagatccaatttttttctcacctttcttatttggtattgctcttcctccattccatgatttgggttatgcttctcgggtattttcaaaatttagaaaacccgatgttttccagtacaacatcatgattagagcttacggaatgagtgattcaccgggaaatggttttatgttgtatcaagaaatgctaaggtcgggtgtgtcaccgaattctctaacatcttcattcgttacaaattgttgtataaagattgggtctttatttggtgggctacagattcatgctcgaattttgagagatgggcatcaatctgatggacgactgctgaccacattgatggatttttattcatctaatgagaagtataccgaagcttgcaaattgttcgatgaaatgtctcatagagatacagtagcttggaatgtgttgatttctgtatatatgcgtaaccgacgaactcgggatgctttgggtgtatttgatatgatgcagagctcgtatgattgccagcctgacgatgttacttgtttgatgttatttcaggctggtgcaaatttgaatgcattggcatttggtgagagagttcatagatattgtgaagaacatggttttgacaaggcaatgaatatctgtaatgcacttataactatgtactctcggtgtggttgcctcgaaaaggcttttgaggtgtttaagggaatgaccgaaaaagatgtggtgtcttggactgccatgatatcggggttggctagcaacggttatggcagagatgcaattgaggcatttcgggagatgcaaagagcaggtgtttcccctgatgatcagactttcactggggttctttctgcttgtagtcactctggactacttgatgagggtaggatgtttttcaatagtatgagcaaagagttcgggatttcaccaaacattcatcattatgggtgtgtggttgatctaatgggtcgtgctggtatggttgatgaagcttacaaccttatatgttcgatgaaggtcaaaccagatgcaacaatatggaggactctactaggagcttgtaggattcatcaccaagctgaactaggagaacaagtcattgagcgtttgattgaacttaaagcacaagaagccggcgattatgtactactgttgaatatttattcatcgcttggtgattggggtaaggtagtaaacgtgagaaaaatgatgaaagacaggggaatccaaaccaaccctgcttgtagtactattgagttcagaggaaaaatacatgaatttgttgcaaatgacttttcacacccaagaaagacagaaatttacgagacgttggacgagatcaatcagcaacttaggatagcaggatacgttgctgagacagtggcagagttgcacaacgtaggtacagaagagaagcagattgcattatcttatcacagtgagaaattggctatagcttttgcggttctatcaactccacctggcacgtcaattagagttgcaaaagacctccggatttgtgttgactgccataactttgccaagatactgtcagcagtctatagtcgagaagttgtcattagagatcggaaccgcttccatcatttcagagaaggtcgatgctcgtgcaatgactattggtaa
>g6[scaffold1835:175823-177535]
atgccaaatatgggaagtgatcagtcaaactttgaattcatcatgacaaagcaagataatcatcaagacttattatctcttccaccacaactcccttctcttgatgatttcagtgaattttcaggacactatgctatcgactatcagtatgatttgtctattcaagaaaatactgctaatactaatcctttgatggaaatggaatgcactctcgaagatccattttattcatctttttatagccttaccccaggagagttatgctatgatgaaattggaaatgaagttcgaatgttgaatgaaatgagtggtgaattaatgggaaatgggcaccaacaagtgttgttatgtgataacattaatcaacaagaaatagtggctaatgaggaaattattgtaacggaaaaagagaaggataatattagagaggagattaatagttcaagaatgttatcacgagatgcaatttcaaagtatttttatatgccaattactcgagctgcaaaggagcttaatattgggttgacacttttgaagaaaagatgtagggatttgggtattagaagatggcctcataggaagttgatgagtcttcaaacattaataaagaatgttaaggaattggagaaggtgggaggaaatggtatggaacaaaagttgaaggatgtgataaagctattagagaaagagaagaagaagatggaagaaataccagacatggaacttgaggagaagacgaagagattaaggcaagcttgctttaaggctaactacaagaggagaagactcttgtgtatgccagaattacatgcttcttttggtagttattgctctactactacttctgttgatgataatgttgctattggtgatcaagatgaagaagatgatgaagagattaagtctcttcttgctgactgtttctcttacaatagtccaacgttgcatgactag
>g7[scaffold1835:178964-181105]
atggcggaaactgaacctgtaaccaacgaagccgtaggaatggccgagaaggaggaaacttctgttcagaaaatggacgctgaagttccagccgccaatgacgctaacggcgtgtcgaagcgtccaagggaggagggagacgtaccggaggatgaagagaatggagaggatacgaagaaacctagagttgaccagtctgtggaagaggaaaagaaagatgcgtctgtcccggttagcgttgggtctaagagtttcgtttcctccgtggagatgtttaactacttttacaaactccttcattcctggtctgtcaatctcaatctcaacaagtatgagcatatgatattgctcgacttacttaagaagggtcattcagaatcagaaaggaagattggttccggagttcgtgctttccaaatccgatttcatccacaatacaagagtcgctgcttctttcttgttagggacgacgatactgtggatgattttagctttaggaagtgtgttgatcagattcaaccccttccggcaaacatgcaaacaaaacatcatgctaatggtggaggaagaggaggtggatatggacgtggccgtggaagaggagggaggtcaagatactga
>g8[scaffold1835:182360-191036]
atgggagaacacttggctctgtgtgttgatcgtcttatcacacctgaatctttgcactctatgcaagggtcagaggatgcaggatcctccgggggggattcttgctctcacacattaggtcaatctgcctatggcactgctaataaggaggatgaagaaccagaagctggaggtgaagatgagccattgcttcaaactgtggaatgccgaatttgccaggaagaagatagcccgaagaatttggagattccatgtagctgcaatggcagcttaaagtatgctcataggaaatgcgttcagcggtggtgcaacgagaagggtgatataatatgcgagatttgccatcagccttaccaacctggatatactgcccctccaccgccttctctctccgaagatattgccattgacatgagtgggggctggacggtagctggtactcagctcgacttacatgatcctcggcttcttgcaatggcggctgcagaacgccatctcttggaggctgactatgatgaatatgctgattcaagtgctagtggagctgcattttgccgttctgctgctttaattttaatggcccttttattattgaggcatgctgtgaccatcggaaatggtgatggggatgatgatgacgtttctgcttttttctcgcttttcttactccgtgctgctggttttcttctaccttgctacatcatggcttgggctataagtatcatgcagcgtcgaaggcaaagacaggaggcagcagcactagcagcagcagaagttgctttcatgctgcaagcagggcaacataggggcttgcatgtaacaatagcaccaggacctgcacaggcagcagaaccttcagcagcaccagcaaacccaactacccatgttgcaacaccaactggccaggtcacagctcctcctccggagctagtataa
```
