## Supplementary material for "The *de novo* reference genome and transcriptome assemblies of the wild tomato species *Solanum chilense*": EOG093609XY.fna.2

```
>g1[scaffold6021:5818-25041]
atgaagtgggttcaaaaccataaggctttaggttcaaatcccatatgtccaagccttggtgatagatttacctggacctgtgttggtagcagtttctcgaacgcaaagcctttaacaagggatgttcacaattatgttcaaggcaatgactactttttgtcaattgacaataacaaatcatgtagatcttgggatctccagtcttctagtttactaaacgcacatgctacatctgagcacaatcttattgaaagtgtcctcctaaataaaagttgcgatttttacaagagttgcaacttttatgaaaggctgaacaaacttttcacaggccatagtgtgcgtgtgtgtgtgtgcgcgcgtgtgtatgttcggttatgtacatatgactttcaagctgaaaacgcacataaggtgtttgaggaaatgaaaatggttttggaaggtgttaggcctgatgggtttactttggttagtttgttgactgcttcggctgagcttggtgcgttagcgttgggtagaagggcgcatgtgtatatgttgaaggtgggattggataagaatttacatgcttcaaatgcacttttggatctttatgctaaatgtgggaatgtgaatgaggcagagcaagtttttcatgagttggaggaggatagtgtggtgtcatggacatctttgattgtaggtttggctgtcaatggtttttgtgagaaagcacttgagcttttcgaggaaatggaaagaaaaggatttgtgcctactgagatcacatttgtcggggtcttgtatgcctgtagccattgtggtttggtggacaaagggtttgcttactttgaaaggatgcaaaaattgtttggagttaaaccgaaaattgagcattatgggtgcatggttgatttgttaggaagggctggtttagttgaaaaggcatacaagtatattaaagacatgccattgcaacccaatgctgtgatttggcgaacattacttggtgcctgctcaatacatggtcatttagctctggcagagatgactagaaatcaccttaagcagttagaacctaatcattctggggattatgtgctcctttcaaatctttatgcagccgagaggcgttggtcagatgtgcatcaactaaggaccactatgcttaaagaaggggtgaaaaaagtcccagggcatagccttgttgagttaggtaatcgggtgcatgaatttgttatgggagataggtcccatcctaaaaatgaggctatatatgctatgcttggagaaatgacaagattgctgagattggaaggctatgtccctcatacatcaaatgtgcttgctgatatagaggaagaggagaaggagactgctttggcttaccatagtgaaaaaattgcaattgcattcatgttaattagtacgccgcctgggacccctattagaattgtgaagaacttgagagtctgtgctgattgccaccttgccattaaactaatatctaaggtttttgaacgcgagatagtggttagagatcgtagccggtttcaccatttcaccaatggatcttgctcttgtaaagattattggtag
```
