## Supplementary material for "The *de novo* reference genome and transcriptome assemblies of the wild tomato species *Solanum chilense*": EOG093609YB.fna.1

```
>g1[scaffold43281:1186-1549]
gctctccttctcaacagattactccagttgagcttttggatcaatcatcttctttggttctgctccctgaagatgtcatccaaacgaggatcatttcgaggggtggtcaccaagtccatcaatgccttatcaagtggacgggtcttgcatcaacagacgcttcatgggaagatactcatacactgctgcaacaatttccagattag
```
