## Supplementary material for "The *de novo* reference genome and transcriptome assemblies of the wild tomato species *Solanum chilense*": EOG093609YH.faa.1

```
>g1[scaffold143:777-2001]
MTMVIYNYGDMPPSSSSEKEDVKENYFDSGFPLEYCNDTGKVGEEEKYKEEEVEHEEEEKNKREEDSYEANETNNEFIK
>g2[scaffold143:2176-11931]
MELRMSGNAVKTFARSITCLARIGNEVAIQASSTQLTFHTLNSSRSAYQSITFKPDYFDVFTVSAPQVQCSVLLKAICSVLRTPIASIDHLTVSLPNPDASKVQWTLNCHNGMRKAYWITCNVEPDIQHLSLDRRKLPSNFVVRPRDLNRLLSNFQTTLQEITIIATNPTCLPPDTATEIGGKAVELRSYIDPTKENDSSLHTQLWIDPTEEFVQYNHITNPVDVTFGVKESKAFLSFCEGCEVDIQFYFDKAGEPILMAPKFGLDDGSNSTFDATLVLATMLMSQLNTASSSENPQAAGTSCGQANDGRQAPVQERSKGNSGLPSDQTRIWSDLSGSRTRGGNDAEHGNERNESVNVQREIQKIGAIHISEAGAAGRNMSDIPNDFHSVDRNPLEEPQGMVDLEGHASQHHPSNWVEADDDDDEGDESELCVQSTPPYH
>g3[scaffold143:12574-16461]
MGCLLSRRCTVPGSVASNYKGPPQGPLVLHYHIVRVKYLDYEIPPLELVPIVREFLEVFPDDLPGIPPEREIDFIKDLLPYTQLFLTPPYRMAPDELTELKAQLKDLLDKGFIQPNISSWGAPLRSVAYLGHIVSSTGVDVVPRKTEVVKNWPRPLNSTNIQSFLGLAGYYRRITSALVLNLPEGTNGFVVYCDASRVGLGCVLMKHGKVITYASRQLKPYEKNYPTHDLEFVDMCDSYFDDKKELIKEVHMLARLGVRLEDSPKGGFMEMVLSKSNEYFSQGEDGVLRHQERLCVPDVDGLRELIMEEAHGRGTQFTSQFGKLSEVGLDDHLPLIEFSYNNSYYLTISMAPFEALYEMRCKFPVGWYEVGVIRFGKKGKLSPRGPVPLEGLGVKEDLSYEEVSFEILDRQVKKLRNKEVVSIKVLWRNHLIEGATWEAEANMKSHYPYLFPLTPSQG
>g4[scaffold143:16786-19280]
MVSIPKGVKWFRSLKSLEGDIVEGLDSSFDPSRVGPQLSRAMPSSSLRLLL
>g5[scaffold143:19632-23301]
MWIPREDLVVFSYDYDYDYVDKLWHCTSVARAIEEIRGHWRRRLGSFLSQLPVWASYNRLRSGDENLNESVPPQAPQNPQVPIEEGAMYNVEIRSAIHSLTQVLATQVARDTRVQVNPNDNTPASRIRDFTIMNPPTLYGSKAELAAYQLKDVAQVWYEQWKDERPVIEGWITWGAFKTTFLDRFFPLELRERKMQEFINLRQGEKKLKQVGRELKKVSTEEGNFSKSRFEVQDKPRFKKRFSNQGSPNVPRVNKSKMSTPKPQGGKVSGHTMRDCPMVKDQRRENPQAQASTPNPDAPRKNRFYALQS
```
