## Supplementary material for "The *de novo* reference genome and transcriptome assemblies of the wild tomato species *Solanum chilense*": EOG093609YH.fna.1

```
>g1[scaffold143:777-2001]
atgactatggtgatatacaattatggtgatatgccgcctagttctagctcagagaaagaagatgttaaggagaattactttgatagcggctttcctcttgaatactgtaatgatactggcaaagttggtgaagaagagaaatacaaagaagaagaagttgaacatgaagaggaggagaagaacaagagagaagaagatagctatgaagccaacgagaccaacaacgaatttattaaatga
>g2[scaffold143:2176-11931]
atggagctgagaatgagtggaaatgcagtaaagacgttcgccagatccataacgtgccttgcacgcattggcaatgaggtcgccattcaagcctcttctacccagctcacgtttcacactcttaactcctcaaggtcggcctatcaatcaattacattcaaacctgattattttgatgtcttcactgtttctgctccacaggtgcaatgcagtgtgctcttgaaggctatttgttctgtattaagaacaccaattgccagtatagatcatttgactgtctcattgcctaatcctgatgcatcaaaggtgcagtggacactaaactgccataatggtatgaggaaagcttattggattacttgcaatgttgaacctgacatacaacatttatcccttgataggagaaagcttccaagcaactttgtggtgaggcctcgtgatctgaacaggttattgtcaaacttccaaacaactctccaggagatcacaatcattgctaccaatccaacttgcttacctcctgatactgcaactgaaattggaggcaaagctgttgagctcagaagttatatagacccaacaaaagaaaatgattcatcactacacactcagttgtggatagatcccactgaagagtttgtgcagtataatcatatcacgaaccctgtggatgtgacatttggagtgaaggaatcgaaggctttcctttctttctgtgagggatgtgaagttgacatacagttctattttgataaagctggcgagccaattttaatggctccaaaatttggtttagacgatggctcaaactcaacttttgatgccactttggtacttgcaaccatgcttatgtcacagctcaacactgcaagctcctcggaaaatccacaagctgctggcacttcctgtgggcaggctaatgatggaagacaggccccagtccaggagaggtcaaaagggaattctgggcttccatctgatcagaccagaatttggtctgatctttcaggaagcagaacaagaggtggtaatgatgctgaacacggaaacgaaagaaacgagagcgttaatgtgcaaagggaaattcagaaaattggtgcgatacacatatctgaagctggagctgctggaagaaatatgtctgacatacctaatgacttccattctgtggacaggaatcctttggaagaacctcaaggcatggtggatttggaaggtcatgcttctcaacaccatcctagtaactgggtagaagcagatgacgacgatgatgaaggagatgagtcagagttgtgtgttcaatcaactcctccatatcactag
>g3[scaffold143:12574-16461]
atgggctgtcttttgtcccgtcgatgcacagtgccaggcagtgttgcatcaaactacaagggtcctcctcaagggcccttggtgttacactatcacatagttagagttaagtatcttgactacgaaatccctcccttagagttggtacccattgtaagagagtttctggaggtattccctgatgatcttcctggaatcccacccgagcgggaaattgacttcataaaagatctattaccatatacacaactttttttgacccctccttatcgtatggccccggatgagttgaccgaactaaaagctcaactcaaagatttgttagataagggctttattcaaccgaacatatcttcatggggtgctccgttgaggtcggttgcgtatcttggccacattgtctctagtacaggggtagatgttgttccgaggaagacggaagtggtcaagaattggccaagacctttgaattctaccaacatccaaagttttctagggttggccggctactataggagaatcacttccgctctggtattgaatttacccgagggtaccaatgggtttgtggtttattgtgatgcctcccgagtgggtctaggatgtgtgcttatgaaacatggcaaagtcataacatatgcctctaggcaactcaagccttatgagaagaattatccaactcatgaccttgagtttgtggatatgtgtgactcatattttgatgataagaaagagttaataaaagaggttcatatgttggctcgtttgggtgtccgactagaagactctccaaagggtggtttcatggaaatggtccttagtaaatctaatgagtacttctctcaaggagaagatggggtgcttaggcaccaagaaagattgtgtgtaccagatgtggatggtttgagggaattgatcatggaagaggctcatggtagaggcactcaatttacctctcaatttggaaagctttccgaagtgggattggatgaccacctacccttgatagagttctcatacaacaatagctactatttgactatctctatggcacccttcgaggcactttatgaaatgaggtgtaaatttccggttgggtggtatgaggtaggggtgataaggttcggaaagaaggggaaacttagtcctcggggacccgttcctctcgaaggtttaggggtaaaagaggacctttcttatgaagaggtatcgtttgagatcttggatcgtcaagttaagaaattgaggaataaggaggttgtctccataaaagttctatggaggaaccaccttattgagggagctacatgggaggctgaggccaacatgaagtcccactatccttaccttttccctcttactcctagccaaggttaa
>g4[scaffold143:16786-19280]
atggtttcaattcctaaaggggtaaaatggttccggtcgttgaagagtttggaaggagacattgttgaaggcttggattcttcctttgatccaagtagggtaggtcctcaactttcgagggcaatgccatcatctagcttacggcttttgttatga
>g5[scaffold143:19632-23301]
atgtggatcccaagggaggatttagtagttttctcttatgattatgattatgattatgttgataagctttggcattgcacaagtgttgctcgggccattgaggagattcgtggtcattggagaagaagacttggatctttcctaagtcaattgcctgtatgggcatcttataatagactaaggtccggagatgagaatttgaatgagtctgttccccctcaagctcctcaaaaccctcaagttcctattgaggaaggggctatgtataatgttgagataaggtcagccattcatagcttgactcaagtgttggctacccaagttgctagggatacaagggtgcaagtgaatcccaatgataacactcccgcttcaaggattagagacttcacaataatgaatccccctactttatatggttctaaggcagaactagctgcctaccaactcaaagatgtagctcaagtgtggtatgagcaatggaaggatgagaggccagttatagaaggatggattacttggggagctttcaagacgactttccttgataggtttttccccttggaattaagggagagaaaaatgcaagaattcatcaaccttcgtcagggggagaaaaagcttaaacaagttggtagagagttgaagaaggtgagtaccgaagagggcaatttttctaagagtaggtttgaggttcaagacaaaccaaggttcaaaaagaggttttccaatcaaggctctcctaatgttccaagggtcaacaagagtaagatgtctactcccaagccccaagggggaaaggtgagtggtcacacaatgagagattgtcctatggtgaaagatcaacgaagggaaaatcctcaagcacaagcaagtaccccgaatccggatgctcccagaaagaatcgtttttatgctctccaatcctga
```
