## Supplementary material for "The *de novo* reference genome and transcriptome assemblies of the wild tomato species *Solanum chilense*": EOG093609YQ.faa.2

```
>g1[scaffold1761:16978-18430]
MVELDESKFDMHLKLWALRIPREHCKAAMKILNGKMTGYKRCDQLAPITEKMIAGISSSFLDGFVNSPRDLADV
>g2[scaffold1761:19702-20210]
MAFKVPSVAFNFVACIVFLASVVIAHEGHDHHAPAPAPSESSGAIITSLPSMVAGFFGLVISFLVIKERV
>g3[scaffold1761:26605-29080]
MIGNTVKSFMCKRNYGIRSYINEADLPPSKRKRFENLPVCSKKNKTEMNNDLTEPKLLGVSLMDYFSIEQLKNHIRNLRSTETMSERSVTNNVCQLCSMDSLDFVPTPIYCSSCYKCIKRNLIYYWAVDESDGRHCYCNNCFRKCSSKNKFQKAKNNYRNEEPWVQCDKCECWQHQVCGLYNANEDLEGQAKYTCPFCRLKEIEAGERMPLPVSIGAQHLPRTMLSDHIEQRLFRSLELDRNERAQYDDEVVVAADLTVRVVLSVNRNLKVNQQFLDIFQNDEYPLEFQYKSKLILLFQKIGGVDVCLFGMYVQEFGSECAPPNRRCVYISYLDSINYFTPDVRTVKGETLRTFVYHEILIGYMDYCKKRGFTACYLWACPSLKGEDYILYCHPKSQKTPKPEKLRLWYNSMLRKASEEGIVVNHTNLYDQFFGPSTRNSAAHLPYFNGDYWCGAAEEIIRNIEKENRADKAKKLMTKSTLKAIGNDNVYADVTKDILVMQKLGQTILPVKEEFIVVNLHFVCINCQQVILSESRWSCKQCKSFHLCTKCVALQKTHRSSSGDEHLLSEIVMEEDDIPVSTEDQDAIIENDIFENRHSVLSFCEKNHYQFDSLRRAKHSSMMILYHLYKNIHLSFEKEHFEGHGALKVKLMGALVHASQCCATLSNHCSFSECIKVRQLFQHVSRCSHRVAGGCALCRKIWCLLHWHSQTCHDTSCVVPRCKDIKKHGVAYS
>g4[scaffold1761:31195-37918]
MGSSSTFSLCSHPTVNFEFNGRKVGYGLQKSLSSSSSYCLIHISPISISSRRRKCVQLRRVIVRAASSSSTGSRRSMNTRRVYKESQAQTTALPVDRIVSFVLPAGAFVLTVLWKLVEKILLPKPANTTSEESKSTQGLKWSIAAGTNLLPGFGAKIERESKLRLNDFAKELRSFSIVDMSGRNFGDEGLFFLAESLAYNQTAEEVNFAANGITADGLKAFDGILQSNIALKTLNLSGNAIGDEGAKCLCDILANNSGIQKLQLNSTGLGDEGAKAIGEMLKKNSTLRVLELNNNLIDYSGFSGLAGSLLENKTLQSLHLNGNYGGALGAAALAKGLESNKSLRELYLQGNSVGDEGVRALISGLSLRKGKLVLLDLANNSITARGAFHVAEYVKKSKSLLWLNLYMNDIKDEGAEKIAEALKENRSITNVDLGGNDIHAKGISAIAEVLKDNSVITSLELGYNPIGPEGAMALAEVLKFHGNVKDLMLGWCQIGAKGAEHFADMLKYNSTISTLDLRANGLRDEGAICLARSLKVVNESLTTLNLGFNEIRDEGAFSIAQALKANEDVRLTSLNLASNFLTKLGQTALTDARDHVFEMTEKELAVMF
>g5[scaffold1761:51305-53680]
MVAKRIQPHVILVPYPSQGHINPLLQFAKRLASKGVKSTLATTKYTINSINSPNISVESISDGFDECGFTQAQNTDAFLKSFRENGSRSLSQIITKYENSRHPISCIVYDSFFPWALDVAKKHEIYGASFFTNSVTVCAVFAHIHHGTLSLPVKMDQNEPILLPHLPCLYPNDVPGFIKEPQSYPAYLAMKMSQFSNLENVDWIFDNSFQELEGEIARGVSEFWPAKLIGPMVPSSYLDGRIENDKGYGASLWKPLSEECVNWLKTKPKRSIIYISFGSMVSLTQKQIEEIAYALIGSNMDFLWVVRDIEKCKLPKGFIESTIGKGLIVSWCNQLETLANQAIGCFVTHCGWNSTLEGLSLGVPMVAMPQFSDQMTDAKFIDEIWEIGVRPKLDEMLGIVKREELLFCLKEVMEGEKSYEIRKNATKWRDLAKKTVSEGGSSDKAVNEFVESLNLV
>g6[scaffold1761:54321-55690]
MHVHIIHASLQIILWISKFFFWRLEQRWIEVSVDTQVDILINAVENGNSMVDSSPGVLRTMVFANTVDAVEAVANILTRAGLECFRYHSDSSLEERTKNLLDFQQKGGVFVCTDAAARGIDIPNVSHVIQAEFATSAVDFLHRVGRTARAGQPGLVTSLYSESNRDLVAAIRHAEKIEEPVEKAFSRKRSFRNKIKKRGREASHMR
```
