## Supplementary material for "The *de novo* reference genome and transcriptome assemblies of the wild tomato species *Solanum chilense*": EOG093609YQ.fna.1

```
>g1[scaffold1239:58202-59708]
gttgacaatttcatgcatgcagacatgcatccaggaaatattcttgtccgtgtacaacagcacaagtcctctcagaaacggatattcaagtcaaagccacatgtgattttccttgatgtaggcatgactgctgaactttctcagaacgataagttgaatttgcttgaattctttaaggctgttgctcgtcgagatggttccactgcagcgcagtgcactttaaatctatcaaagaagcagaattgccctaatccagacgccttcattaagacgcacagagatagtggcaactttatcagttcacctactggtgtagataattgtgaaatcagctcggttgcttcttatctcttggaatgctctggttataatgatcggtga
>g2[scaffold1239:66737-74931]
atgcagcaaaagatgattaactgtttcctcattcttcctacagaggcaaattatcaatctccagggccaaaagtgaatcatctgattttgggatcagatctgcttgtagcaatccttaactgtggagggggcctttatggcggacaagatgaggaagcgaggttgagatggcttggatgcctgaagaagaggtatgaggacacaccagtgaggatgtgtgagaggttagctgtagcaggagttaggagatgtacagacttgccaaccagcagaggcgaggacttgcaatcgaagtgcttgcttgaactttatgaattaaagttagcagatttacaacaaaaagttcggtctgaagtgagttctgaatattggcttcgcctgcattgcgctaatcctgacaagcaattgtttgactgggggatgacacgattgcgacaccctgtatatggtataggagatgcctttgctgttgaatctgatgatccattgaggaagaagcgtgatgcgcagaggttgtcaagaatagaggaagaggaaagaaaccgcgtggaaactacaaaaaggaagttctttgcagatgtactcaatgcagcacgtgaactccaattacaagtacaggctgttcagaagcggcggaaacagaggaatgatggtgttcaggcttggcatggaaggcagaggcaacgggctactcgtgctgagaaactgaggttacaagcactgaaagctgatgatcaagaagcttacatgaagatggtggaggaaagcaagaacgaaaggttgacaatgcttctagggaaaacaaatgacctcctgggtcgtctgggagctgctgttcaacggcagaaagatgctgatcatgatggccttgaatctttggaaggttcagatgctgaaatggctgctactaagactgatactcctgggcagtcgcttcctgaggaagaagaggatgtaattgatgatgagtccactcatgatgtgaagactaatgacttacttgaaggtcaaaggaagtacaattcagctgtacattcgatccaggagaaggttacggagcaaccagctatgcttcagggtggagaactgagatcttaccagatagaagggcttcaatggatgttgtctttgtttaataacaacttaaatggaattttagcggatgaaatgggactcgggaaaacgatccagacaattgctttaattgcttacctcttggaaaacaagggtgtaagtggtccccacttgattgtggctccaaaagctgtactacctaattggattacggaattctcaacatgggctcctagcattgttgctattctttacgatggtcgtttggaagaaaggaaggcactgagggaggagttgacaggagaggggaggttcagtgtgttgatcacacattatgatcttattatgagagacaaagcatttctgaagaaaattcattggcactatctgataattgatgaaggccacagattgaaaaatcacgaatgtgctcttgcacggacacttgtgtcaggttataggattcgacgaagactcctattgacaggtaccccaatccaaaacagcttacaggagttgtggtctcttctcaattttcttcttccaaacatctttaattcagtggagaattttgaggagtggtttaatgcccccttcgccgataagtgtgatgtctctctaactgatgaagaggaactattgattattcgccggttgcaccatgtgataaggccatttatattgaggaggaagaaggatgaagtggagaaatttcttcctgggaaaacacaagttgttcttaaatgtgatatgtctgcatggcaaaaagtatactaccagcaggtcacagatgttgggagggttggattggattctggaactgggaggtctaagagtctgcagaatctctccatgcaactaaggaaatgttgtaatcacccttacctatttgtggccgagtataatatttatcggaaggaggagatagtgagagcatctggaaaatttgagcttcttgatcgtttactacccaaacttcgcagagctgggcacagggtccttctcttctcacaaatgacccgcctcatggacattcttgaagtctatctgcaggttcatgacttcaagtatcttagacttgatggctcaaccaaaacagaggagcgagggactttgctaaagcaatttaatgctcctgactctccttactttatgtttcttttgagtactcgtgctggaggactcggtctaaatctgcaaacagcagatactgtgataatttttgatagcgactggaaccctcaaatggaccagcaggcagaagatagggcacatcgaattgggcaaaaaaaagaagttagggtttttgtgttggtcagtgttggatcaattgaagaggtcattttggagcgtgcaaaacagaagatgggtattgatgctaaggtcatccaggctggcttgttcaatacaacatctacagctcaagaaagaagggatatgttggaagagatcatgcgtaaaggtacaagcacccttggaacagatgtgccaagcgaaagagagattaatcgtcttgcagcccgctcagatgaggaattttggctgtttgagaaaatggatgaggagagaagacaaaaagagcgttacagatctcgtctcatggaagatcatgaggtaccagattgggcttatgctacacctgactctaaggaaaagggaaaaggattcttatacgaaagtgctaatatcactggaaagcgacgtagaaaggaagtggtttatgccgattctttaagtgatgtacagtggatgaaggctgtggagaacggagatgatttctttacgcaatcaagtaaaggcaggaacagggaccatcagtcagtctcaaatggtgagttgcctagtggcaatgctgattctgagaggactggacatgacttgaagcccgatactgtgtctgtggcgagtgaggcaacaagtgaagatacctatggaagaactcccaaaaggttcaaatccgagagtgcaagttccatgagaaatgattatcacgatttgactggccatagtgtggacgggttatcgtggaaggcccacaggaggaggagatcaagcttaatatcctga
>g3[scaffold1239:76000-79012]
atggatgccacaacagataactctcagcgcagaccgttttcaattaaactgtggcctccaagtgagaacacaagaaaaatgctggtggaaagaatgacgaataatctttctagtccaaccattttcacccgcaagtactgcagtctatccaaggaagaggctgccaaaaatgctgaagaaattgaagatgcagcttttaccattgctaatcaacattatgagaaggagcctgatggtgatggaagttctgctgtgcaactttatgccagggaatgtagcaagcttatcctggaaattctaaaaaagacccccaaatcagaggacaaggagatttcgatttctgaggtagttcctactgttcaggagaccttttttgatatctcaaaaggtaaaagggcttttattgaagcggaagaggctcaagaacttttaaagccattaaaagagcctggaaactcttacagcaaaatttgttttagcaatagaagctttggtatagatgcagcacgtattgcaggccctatcttggcaaccttaaaggatcagttgaaggaagttgatttgtcagattttgttgccggaagaaatgaggctgaagcacttgatgtcatgaatatattctcagaagctctggaaggttctaacttgaagtttctgaatctctctgataatgctcttggtgagaagggagttagggcatttggaaagctccttcagtctcaaaccaacttggaagaattatttttgatgaatgatgggatttcacaggaagctgcaaatgctgttagcgagctagttccttccaccgagaagcttaaaattcttcattttcataataatatgactggtgatgaaggggcagttgcgattgcagaaattgtgaagcgctctcctttattggaagatttcaggtgctcttctaccagggtaggttctgaaggagggagtgccttatgtgaagcacttgggatgtgctcccatttgaagaagcttgatttgcgagacaatatgtttggtccagaagttggtcttgtgttgagtaaggcactcagcaaacatgaaaatcttaaggaaatttacctgagctaccttaatttagaggatgaaggagcaattgcaatagctaacgctcttaaagattcagccccttcactctctgtcttggagatggcaggtaatgatataactgctgaagctgcttcagcaatagcttcttctatagctgcaaagcagcttcttgccaagttaagcttgggtgagaatgaactcaaggatgaaggtgtaattcagattgccaaggcattggaaggacacaaacatctgattgaagttgatatgagcagcaatgcactgaggagggctggggctagggtgctggctcaaactgtgctgcagaaagatgagttcaaattactaaatgttaatgggaatttcatctcagaagaaggcgttgacgagttgaaagagatcttcaagaaatctcctgaaatgcttgcatccctggaagataatgacccggaaggagaagaagagggtgatgaggaggacgaggagaaagaatctggagatgaggacgttgaggatgaactagaatcaaaactgaaaaacctggacgtcaagcaagaggcaagtgttgacgcaccagatagcaattag
>g4[scaffold1239:82887-83619]
atgcataggaatagatcgatggtagctcgtagagcttggaatgttgtccgattagccttgttatgggcgagaaaaggtggcattttcaagtacaaacatctccgtttacttcctaaatatattaaaagtctccgttataccaatgataatgatcactcactatattatggtgagcgtgagttttcgtttgatgatacacctattattcatgttaagatgcatcgtcctgcttccttgcgtttcaagatgccaaacatcccctgcatcaaacctcaagtcgattctgactttgactttgagaacgatgatgaaatgaacaatgatgataatggtcctaggaagagcttcttgaatactgaggatgagaattgtgatgaagctattgatatgaaggcagaagagtttattgcaaagttctatgagcaaataaaacttcaaagacaaatatcatatttacaataa
>g5[scaffold1239:90347-91360]
atgcaagaaatgtcgaaaatgcagaggaagagatcattggttgctcatagagcttggaatgttctccgactagccttgttatgggcgagaaaaggtggcattttcaagaacaaacaccttgtagatctccgtttgcttcctaaatattttaaaagtcttcgtcataccaatgatcactatggggcactgcattatggggagcgtgagttttcctttgatgacacccctgtctttcatgtgaagatgcatcgtcctgcttccttgcgtttcaagatgcctaacattccctgcattaaacctcaagtcgactttgactttgactttgagcgcgaggatgaaatgtacaatgataacaataataataatgatgacgacgctcctaggaagagcttcttgaagactgaatgtcaagaggatgagtatatgtctgaggagatcgttgctagtggcgatgatgaaactattgataggaaggcagatgagtttatagcgaagttctatcagcaaatgaagctgcaaaaacaattgtcatatctacaataccatgaaacgctcgctaattaa
>g6[scaffold1239:92094-95616]
catcagatcttgaagatgatagtgctcaatcgaccccagaagcttatgcaacagcctggaagactctaaagtgtggtggttatggttttcctatggatgcagcatgtgtcttggttcctggtgggtttggtgatcgtgggatcaaggggatgatattggctgcaaagtatgctagggaaaataacgtaccatatcttggaatctgtttagggatgcagatttctgtaatcgagtttgccagatctgttttgcgtttggagaaagcaaatagtgaagagtttgacccccagacgccggaccttgttgtaattttcatgcctgaggggtcaaaaacacatatgggaagcactatgaggcttggatctaggaaaacactcttccagactcctgattgtatcatgtcaaagttgtataacaattctaagcatgtggatgaaagacatcgccatagatatgaggtcaatcctgaagttgtaggcattttagaagaagctggccttacatttgtgggaagagatgaaactggaaaacgaatggagatattggagcttcctggtcacccattttatgttggtgtgcaatttcatcccgaatacaagtcaaggccagggaggccttcagctccttttctaggtaggaattag
```
