## Supplementary material for "The *de novo* reference genome and transcriptome assemblies of the wild tomato species *Solanum chilense*": EOG093609ZU.fna.1

```
>g1[scaffold1525:26797-31311]
atgttagttcccgttttttgtattcctaagttgactaggaaggaattgcatagttccggatgcttttgtgggacaacatctgatttaccatcttgcagcaaatgctctatgggaattgataatgtacgagatgtatcatttgctggggtcacagagatgtcttctaatcattctcaagatctagaactctcaagtttaacagctttatgcccattggatggtcgttattggggtaaagtcaaagaattggctccgtttatgagcgagtatggattaattcggttccgcattttggttgagattaagtggttgataaaaatgtctcaaatacctcaaattgttgaagttccgaccttctctgaagaagctcagacatttttgcatgacttaattgatggatttagtatgaatgatgccttggaagttaagaagatcgagagagtcacaaaccatgatgtgaaagcagtggaatacttcttgaaacaaaaatgccaatcacatccagagatatctaaggtgctcgagttttttcactttgcatgtacatctgaggacattaacaatctcgcccatgcattgatgctgaaaggagctttgaacacggtcatcttgccagtcatggatgaattgattaaagcaatttgtgacatggccacaacacattcttctgttcctatgctttctcgcacccatgggcagccagcttcaccgacaacccttggaaaggaaatggcaatttttgcttatcgattgagtagggaaagaaaggagatttctcaaattgagatgcttgggaaatttgctggtgctgtaggaaactacaatgcacatgtagctgcgtatcctgaaataaactggccagaaattgcagaggagtttgtcttgtcacttggattagaattcaatccatatgttcctcagattgaaactcatgactatatggccaaactttttcactcgatcgtccagtttaacaacattttggttgattttgatagagatgtttggggatacatttctttgggttactttaaacagacaactaaagctggtgaaattgggtcctcgacgatgcctcacaaagtaaatccaattgactttgaaaatagtgaaggcaatcttggagtagctaatggagatttatcccatttgagcactaaactacctatttcacgctggcagcgtgatttgacagattcaactgttttgagaaacatgggagtaggactagggcattctcttcttgcttatagaagtgcattacagggaattcagaagcttcaggtgaatgaagctgctctgatggaagatttagacaaaacatgggaggttcttgctgaaccaatacaaacggtgatgcgaaggtacggtgtgccagaaccttatgagaagctgaaggagttaacccgaggaagagcggtaaacaaagaaagcattagagaattcatacaaaagttggacataccagctgatgcaaagacatctctcttgaacttaacgcctcatacttacgttggagcagctgcagaattggctaacaacgttaacgaggccatatttctgttgagtagtccatatcttttgaaatga
>g2[scaffold1525:33476-40938]
atggtcctattgctaaattataatctgaagataaagggacttatggaaagggaatctagagaaagttcagccctggagattggtgcgatttatgggcagcggaaaaaagctctaagctgtgataattcagtatttgatccattgggtatcaattcaggtaaatcatcctgggataatttagtgagcttgctctctcagacatttgaaagctcctcaaacactagaaaagagaaaaattcatcagctagagggttggcagctgcaattgaagatactagcatcgactttggagacttcttcaaaggcccgttaccaggaaagtttctaaagctattaggctttttggctttgtcacgacttgggatctatataccgctcggtggagtaaatcgggaggcctttgttggcaatttagatgagaatagtattttaagtactttggattccttttccggtggaggtatcggtcggcttggaatatgctccctaggtattgttcccttcattaatgcacaaattgtgtttcaactccttgctcaaatctaccccaagttgcaagaacttcagaaaagagaaggtgaagctggaagaaagaaagttctccagtatactcgctatgcttctgttggatttgccgtagtacaggcaattggccaagtattgttccttcgcccttatgttaatgacttcagtacccagtgggcaatttcttccgttgtacttttgaccctcggctcagtgtttacgacttatattggggagcgaatcactgatttaaaacttggaaatggtacatctcttttgatctttacaaatatcatctcctacttgccagcgtcctttggtaggacagtcgcgcaggcctatcaagatggtaattatgttgggctcgttggcatcctagtctcattcttcctgctagtccttagcattgtatatgttcaggaagcagagaggaaaattccgctaaattatgcatcaaggtatactggcagaacaggaggaggacttcaaaaatctgcatacttaccgtttaaaaagttacttagtactggtttgaaatttcctcttgcttcgtttgtggttagtcatcggataagtcatttcacatgcaagcatgtgcgggagaatgctgcacccgtatcaacacgatgttggtctgggagtgggtgtagggatgggatccttactggatctggcaaccaattttgggtgaacagttcaggagtaatgccgattattttctctacatcatcactagcccttcctggcactttggcacgtttcaccggtgtaggttttctgagaaacgctgcagcaggtttaaaccctggaggttctttctatctgccgacaaacattttgttgattgccttcttcaattactattatacattcctgcaattggaccctgatgatgtcagtgatcagttgaaacgacaaggtgcctcaatcccacttgttcgaccgggtaaaagcacagcggcattcatcaaaacggtactcagccggatatcagttcttggttcagcatttttggcacttctcgctgctggccctgctgtgattgaacaagccacacacctcactgctttccgaggctttgcaggcacgtcagttcttattcttgttggttgtgctacagacactgcaaggaaagtacaagcagagatcatatcccaaaagtacaagaatatagagttttacgacattgataataaatattga
>g3[scaffold1525:41404-52191]
atggagctgaagaaggagaggttctactctggtgaaaagcaacaaggcagttttttgggaggactagcagacagttcgaacgtagagaaaaaattctcacctccgttattgaactctgatggcaaatataaagtcactgatactcttaagtttgggaggcctaagaaggtgtatcccgaggaccatgagtcctggaggaagcgaatacttgatccggggagtgaccttgtaatccagtggaatagaatttttattatatcatgcttgctggcattgtttgttgatccattgtatttctttttgcccatcatacaaggaacgaaagagtcgagttgtgtgaaaacagatttgaatttgcgaattgttgtcaccattttccgaactatagcggactttttctatctattgcatgtgttcattaagttccggactgcttatgttgccccaaatacaagggtatttgggaagggtgagcttgtaatggatcctggagaaattgctcgaagatatttaaaatccgactttttcatagatctgattgccactcttcctctacctcaggcctctagggcaaggtcaattggggcaatggagatgcactcgttgggtattctgatgcaaattaggcagattgtccctttgatagacggtctacttcagatagtcatctggttcattataccagcgacgagaagccagcatgctaatcataacaataatgctcttgcactgattgtcctaatccaatacattcccagattgtatcttatatttccactaagttcacagataatcaaagctactggagttgtcacaaaaactgcttgggcaggggctgcatataatctacttctctacatgttggcaagtcatgttataggtgcagcatggtatttactgtcagttgatcgatatacttcttgctggaaatcaatatgccgaaaggaagacagctctacgcagtgtgtgcttcgctacttggattgtgatacttttgacctaaatcctcgtaagagttgggcaaatatcaccaaggtatttgaaagttgtgatccagatggggatagtactttcaaatatggaatatttgcaagtgcagttaaaaaggatgttgtctcctcaagttttatagcaaagtacttctattgcttgtggtggggcttacaacagctgaggcatttccaatcttggaagtgcaccccggggtgtagcctagtggtcaatgaagtagcccgtggaattaatcgaggtgcacgtgagctgacccggacaccatggttatttaaacgtatgagttccaactatctaattcacgacatctttctcagggagtttctggggctcttatgggcagaatttgtcaacgagtacatttatcggggagacttcctttgctatacttattgcaattttgggtctggttttgttcgcacaccttattgggaatatgcaggtagggataaggtttgcgtacacagtaccctctccagtacacactaccctctccaaaccccacttgtgggattacactggacatacttgcagtctttgacgttgaggctggaggaatggaggctcaagagaagagatactgaagagtggatggagcatcgtcaacttcctgaagatttaagaaagcgtgttagacgttttgatcagtataaatgggttgctactagaggagtagatgaagagacaattttgcatggcctgcctactgatcttcgtcgtgacatccaacgccatctttgcctggatcttgtccgaagggttccatttttctcccaaatggatgatcaattacttgatgcaatatgcgaacgtctagtctcgtccttaagcacagaaggcacttatattgtccgtgaaggagatccagtcacggaaatgttgtttatcatcagaggtaggctcgagagttctacaacgaatggtggtcggactggtttcttcaattgcattacattgaggcctggagatttttgcggagaggagctactcgcttgggctttgcttccgaaatcaacaacgaacttaccttcttcgaccagaacagtcaaggcgcttgttgaagtagaagcatttgcattgagagctgaagatctcaagtttgtcgccaaccaatttagacgccttcatagcaagaagctccagcatacattccggttctactctcaccattggcgcacatgggcagcctgtttcatccaggctgcatggagacgacacaagcggagaacaatggcaaaagatcttgcagcactggaatcattttctctggatgagagcacggtcgatgaaacagagcaaaatgaggagcacgatcaaggtaacgctaactcaaatccgtccccaagaatatcacacctcggagtcacaatattggcttcaagatttgctgccaacacaagaagaggagctcaaaaacttaaagaagtaagattacctaagttacagaaacctgaagagcctgacttttcagctgagcctgatgactag
>g4[scaffold1525:52802-56322]
atgttgtcaagatcttgtttcaatctgcttaatcttgatgactgttctgttactgatcgggctcgaatcccaaagttgatgaatgttccagggattataacagattttggtggaggaggaggaggagaagaagagaagggggaagtttcacctggtgtgaaaaatgggagtagaaggatcattgtagcaaatcagttaccagtgaaagctttttgtaaagatgaaaaagaggggaaaaaatggtgttttgaatgggacagatatgctttagatacattgattttgcagctgaaagatggtttgtcaccagatttggagattgtttatgttggttgtttaaaagctgatgttgaattgaatgatcaagaagaagttgctaatttcttatgggagaaatttaggtgtgtaccaactttcttgtcattagatttgataaacaagtattaccatggcttttgtaagcattatttatggcctttgtttcattacatgttgcctttaacatctagtcatggtgtaagatttgataggtctaattggttggcttatgtatcagcaaacaagatttttgctgataaagtttatgaggtgattaatcctgatgatgattatgtttggattcaagattatcatcttatgattttgcctactatgttgaggaaaaagtatagtaggataaaggttgggtttttccttcatagtcctttcccgtcgtctgaaatttatcgaacattgcctgttagggatgagattctaagggctttgttgaattgtgatcttgttggttttcagacatttgattatgctaggcatttcttgtcatgttgtagtaggatgttaggtttggattatcagtcgaaaaggggttacattggtatcgactattttggtagaactgtgactattaaaatccttcctgttggtattcacatggggcagatccaaaatgttatgtctttgcctgatacagcaaagaaggcgaaggaattgaaagagaagtatgaggggaaaattgtgttgttaggtatcgatgatatggatgtgtttaaagggattggtctgaagtttttagcgatgggacatcttcttgagcaatcaccgtcgttgaggggaagagtagtgttggttcagattacgaaccctccgagaagtagaggaaatgatatcagagaggttgaagaagaggtcaagaagattgccagtgagatcaatacgaaatatggtaaaccggggtatgaaccgattgtctgtattaacggtccagtttctacgcaggacaagatagctcactatgcgatttctgagtgtgttgttgttaatgctgttagagatggaatgaatttggtgccttatgagtatacagtttctagggagagcaacagtaatttggataaggccttgggtccagattttaatggaggacgacgaaagagtatgattgttgtttctgagttcatcggctgctccccgtctctcagcggtgccatcagggtcaatccatgggacattgagagtgtagccactggtatgacttcaggagccatgatgaatgatagggagaaagaattgcgtcatgagaagcactatagatatgtttcttctcatgacgttgcatattgggcgaggagtttcgatcaagatctcaagagagcttgtgaagatcattatcacaagagatgttggggtattggccttggtcttggcttcagggttgttgcgcttgggccgaatttcaagaagctttcggtagcccatatcgtctcttcttataaattgacaaacagcaggctcatcctactcgactatgatggtactatgttaccagaggataaagtggacaaagccccaagtcaagaagtcatctcaattctgaatggtttatgcagtgatccaaagaacatcgtgtttatcgtgagcggcaggggaagggatacgctcagcaagtggttttctccgtgtgcagaacttggcttatcagcagagcatggttacttcactaggtggagtaaggattccgattgggaatctcgtctggtacctgcagacactgagtggaaaaaagtggtcttgcctattatgaagaaatacaccgaggcaacagatggttcttcgatagaggagaaggaaagtgcactagtgtggcatcatcttgaagctgatcctgactttggcatttggcaggctaaagagcttctcgatcaccttgagagtgtactcgctaatgagcctgtggtcgttaaacgaggccagcacattgtcgaggtgaaaccacaggatgtaagcaaaggtctggtgttccaaagcctcttggcatcgatgaaaagcaaagggaagtcacccgatttcgtgttgtgcataggtgatgacagatcagatgaagacatgtttgagagcattgcaagttctttagacaacagttctctgcctgataatgcagaagtctttgcctgcaccgtcgggcagaaaccgagtatggctaagtactatcttgatgatccagctgaggttataaaaatgcttcaaggcctttcagcagcttctacagcaatgcagctaccacctaagtcaccggtccatcaactcgcctctgtcgaagatctctccatagttaagaatcatgcatcctttgtatag
```
