## Supplementary material for "The *de novo* reference genome and transcriptome assemblies of the wild tomato species *Solanum chilense*": EOG0936000A.faa.1

```
>g1[scaffold424:8576-10519]
MLRSLLHRLAIFRGERHSTFVMRQSGRTRNRGVLRFSPVDSDSHLADKQPCAFYKCASLFIRGLGPMKVSLRYTSMIGYSRYKPTEDPIAPSSDGGNELCIDAQGKLLELSLNKI
>g2[scaffold424:15560-17621]
MTLRGGPVVCAWDFHVGGLKLEIPCQRKQGVLPSGSSLSHRACLVWFTSPMWFASYCIGAGEKSEMATKEADTAKAAWLCRICLNTEVDVTIVPCGHVLCRRCSSAVSRCPFCRLQVSKVMRMFRP
>g3[scaffold424:18734-19661]
MPRHKARGARLFEEESERRRNECCLGLKSSHEVEKKEEEEKRRREPEGVKASPSLASRQRRNGYRLSQYWHIEFRVLAENFGNVVHFEEYDSKIHQENSIVGVQNNLCRQHGSCGLPYAFYCRLHTLRECLSLETEVQVEAL
>g4[scaffold424:19942-23421]
MPAANGTRLVTASCLFTRLTINLSPFVFELPSLYLPYVNILRELGLQDSLSISSAKTLLLNLQKACRYQRLNPNEFRAVMGIVHFICDQANTSDMSSWHSEAIVPDNDCRLVHAKSCVYIDSYGSSYIKFIEISKLRFVHQDLPEKLCIAFGIKKISDVVIEELYCEEHLQSLECIGSVQIEAIRHKLLSRSFQAAVWTVVTSMQSNVADIDHATLEDIQSSLKLVAEKLRFVQCLHTHFVLLPKSLDITRVRPESMFPEWKDTSRHRALYFVEPSKSSVLIAEPPDYVSIADVIATAVSRVLDFPVPLPIGSLFLCPEGSETALVDILKLSSHMQANGFRSDKDGLLGMDILPQDALQVQFHPLRPFYAGEIVAWRHQNGEKLKYGRISENVRPSAGQALYRFKVEISLGLVELLLSSHVFSFKSVTISGEDSSADFPEGYCTMDSSRSEGVTARVQSRPSEGNHQQQLQALQHGRVSATELVQAVQEMLSAAGISMDVEKQSLLETTITLQEQFKDSQAALLLEQILDKLGSESDLNL
>g5[scaffold424:23806-29219]
MLVLKKPFQKEQEQPSSTSPSGQLRFSQIQTSDSYAMKQPESFVEAISPNTVKTAAKEKEKFDVVSLQSIGSPAKGEVYGGGARRRQPIRCRGLDDKRVSRRIHYSNTYKYKDPPDHFAKKESPSSSSKKTQTRPSPSKSELKKKLEKALSELDNDPDEAAIMQLLDKASSQSDDNGDMMNPKALARMSSSSIQNKVPHSILFPKSHLYPIPPSVFGSTCFVHNLAPEKDKLASRALKSVFLGYSQPYYTSSNHPNVSMVLPIPQVLRVPTFEESTVTSTSPVVVPPLLTYHRGLHPTLVPDDSCHAPDPAPTADLPAPSPPLALQKGKSSVGCRWVYAVKFSPDDQVDRLKARFIAKGSFYGLKQSPRAWLGKFSTVIQEFRMTCGGVDHSVFSRHSAPSRCIYLVVYVDDIVITGIEVAQSRSDPNVKLLPGHGEPLNNPERCRRLVGKLNYLTVSRPDISFPLASDKGLLFEDHGHEHIIGYIDADWAGSTFDGRSTSEYYVLVGGNLVIWKSKKQNVVVRSSAELEYRAMATATCDLVWLNQLLGELKFGKIDQMKLVCDNQAALHIASNPVFHERTKHIEIDCHFVKEKILSGDIVIKFVKSNDQLADLFTKSLTCLVLIRSVTS
>g6[scaffold424:29334-33251]
MAYNLTPVGGVAALISQNGQPSNTCSSSFIMSPLPLSSTINIPVTILGYFLVCHNQGRFLFKDQEMESLAGPRFDAGNQLIEAWNRELMCCVRDSYVKLVLEMQKLRREPSTSLLEPSVARAVSLTLNAYGDQIYSFWPRSTRNLLIEQEKDGNDFMSMKVSKADWGCITQQVIQPFYARLMDLPVWQLYSGNLVKAEEGMFLSQPGTGMDGGLLPTTVCAFVKEHYPVFSVPWELVSEIQALGVTVREIKPKMVRDLLRASSTSIVLRSVETYIDVLEYCLSDIQLLETSEPNMSDSFRDTSNLDSVKESSEGHTNSFSESSSSSRRIHNTLQPSSSSGGDALEMMTSLGKALFDLGRVVVEDIGRGGGPLSQRNVVSGTIGDSIRDRNDQKLLSVASELRGLPCPTGTNHLTRLGATELWVGNKDQQSLMIPLAAKFVHPKVLDRSILLNIFSNRTIQSLLKLQSFSLTLLANHMRFLFHENWVNHVCDSNMVPWFSWENNATSASECGPSPNWIRLFWKMVDDCSDDLELFADWPLIPAFLGRPVLCRVKERKLVFIPPVASNLDSIELEDRSSGEADLSGLPLESEEIQSYSLSFKVAERKYPWLRSLLNQCNIPIFDSSFLDCAVRCKCLPGQGKSLGQVIALKLVAAKNAGYFPELTSFPDSERDELFTLFASDFSANSSGYGREELEVLRDLPIYKTVVGTYTRLQSHELCIIPSNTFLKPFDERCLSVSTDSNEKPLFRALGVPELHDQQIFVKFGLPGFDEKPQSVQEDILIYLYSNWQDLQEDSSIIEVLKETKFVRCADEMSAELFKPTDLFDPSDALLTSVFSGMRIKFPGERFISEGWLRILKKVGLHTSVESDVILECAKRVESLGRDFMPPSGLTDDLEKDLFSSQDEVSFEIWLLAESLVKAIISNFAVLYSNQFCSIFGKIACVPAEKGFPNAGGKRSGKRVLCSYSEAIILKDWPLAWSCSPILSRQSIVPPEYSWGALNLRSPPASPTVLRHLQVIGRNSGEDTLAHWPATTGIKTIDEASFDVLKYLDRVWSSLSSSGMCTLLILFLAYPYGASLWRSIRDMWADIFVPTKINSRAMDTTWVELTFRRQLNDWGIMRVTEFLNIMDTFNGLQIGEDITWGSGNNKGVFRVNKALTK
>g7[scaffold424:35376-41287]
MEGRQEGNGFHLVKWDDVQLDKKSGGLDVPTRWNSTYLMLSRAVEFENTFFPNYASHESGLRHYLENSYVEAGIPADIHFLEICALAAYLKQSVANEDTDLNYMAKKMKEKFDILGMLGESKGPSIQVEVKKYMTSLFSEYVNSNSKCIMLVASSPCSSLDTSTSGLSGIIPVSNVASKSAFSTGGRLLDQLRISLTPKLVQVLVFLQDWLRSEKLKQPGSLEEDLDNLKQIEKGLVYSTHNLSVRQVHGELMKWSALTVFWFGGLSGIYEASSFEDYVPYFCSTCNNHEATGEDSWTPKGWTICFRRNLNDWDIDRVVGLLKGVYKFRGTSPAPDAIKWKHSSDGRFYVTVYTGSLGKPGGRTSPWTKVTTRLGKNTQQIFSAAGSGDGVASPRRDCGKQFHHVFGRQWKKRNGSAVLCFLNTKLTPAPDPAPTANLTPPNQLIALQKGIVGCRLVYAVKVGPDNQNDFLCGDVEEELSMKEPPTFVVQGQSSLVCRLCWSPCSMKQSSQACIGKFSTVLQKFGMNYSEGDDSVFYWHASSNLCIYLVVYVDGTVITDDEQNDIEVALSRYNVATQVRLKTFLKRHE
>g8[scaffold424:42239-61741]
MDSTSPESILLEDFGQKVDLTRRIREVLLNYPEGTTVLKELIQNADDAGATKVCLCLDRRNHGTESLLSDKLAQWQGPALLAYNDSVFSEEDFISISRIGGSGKHGQAWKTGRFGVGFNSVYHLTDLPSFVSGKYVVLFDPQGVYLPNVSASNPGKRIEYVSSSAISLYKDQFSPYCAFGCDMRSPLHGTLFRFPLRNADQASRSKLSKQGYLEDDISSMLGQLYEEGVFSLLFLKSVLSIEIYEWDVGLAEPRKTYSCSVNSDNSDTIWHRQALLRQSKLTYSNDPFVDTFSLEFLSEAVNGSHPQKRTDRFYIVQRLSSPSSRIGVFAAKASKDFDIHLLPWASVAACVSDNSSKSFYLLLLHAVSFDSVIVLAAVITIPFPTSIPLYFLPIFFWVPRNMDSKGTEEVGVTCVKRRARTWIIFFYFAGQHESMNSYVQKMHVVEMRKLRWMCGHIWIDKIRRGGGPCSGQDEESETEKVWHVKKRCTDASEKVREVNCRGYEEVLRYRPKKYCGEDDALKQGQAFCFLPLPVKTGLSAQINGFFEVSSNRRGIWYGSDMDRSGRIRSLWNRLLLEDVVAPSYAQLLLGVKQMLGPTETYYSLWPTGSFEEPWNILVEQIYQNIIDFPVFYSNVNSGNWVSAREAFLHDSKLSKSKEFADALVQLGMPVVCLPNGLFNMLVTCVTGIKWKIVTPDSVRHYLRQSKFASAIDRSYRLMLLEYCLEDLVDTDVGKHTFGLPLLPLANGDFGLLSEPTNGISYFICSDLEYTLLHNLSDRVIDRKIPCNLLDRLTAVAKASGANLSFFSVPKLLQVMPKFFPAEWKYKTKVLWDPGSCSTPTVSWFALFWRYLRDKCAELSFFGDWPILPSTSGHLYRPSRHLKLLNAENLSDKMQHVLINIGCKILDRCHDIQHPDLPNYVCDADGAGVLQSIFDVVSSSERTEDFLEHLVVEERDELRGFLLDPRWYIGNSMDVSNLCNCKRLPVYRVYGVEHSGSVKFSDLVNPQKYLPPSDCSASLLSAEFIISYSNTEEEVLSRYLGIERMRKADFYKKHVLNRVNLLDPDLRDNIMIMILRELPHLCVEDAHFKENLRNLDFIPTSNGSMRSPSVLYDPRNEELYALLEDCDSFPYGAFQEFGILDILQGLGLRTTVSTETVIQSARRVEKLMHTDPETAHSRGEVLLSYLEVNASKWLPDPTKDDHGTMNRMFSRATNAFKPRHVKSDLEKFWSDLRLVCWCPVLVSSPYQSLPWPAVSSMVAPPKLVRLYSDLWLVSASMRILDGQCSSSALSNQLGWSSPPAGSVIAAQLLELGKNSEIVTDPMLRKELALAMPRIYSILMNMLASDEIDIVKAVLEGCRWIWVGDGFATADEVVLNGPLHLAPYIRVIPVDLAVFKELFVELGIRQFLCPNDYANILSRMAIKKGSLPLDTQEIRAAILIAQHLSEVQFSEDPVKIYLPDVSCRLLFATDLVFNDAPWLLDSEDPSSSFGSSSNMAFNASQTVHRFVHGNISNDVAEKLGVRSLRRMLLAESSDSMNLSLSGAAEAFGQHEALTTRLKHILEMYADGPGTLFELVQNAEDANASKVFFLLDKTQYGTSSVLSPEMADWQGPALYCFNDSVFTPQDLYAISRIGQETKLEKPFAIGRFGLGFNCVYHFTDIPTFVSGENIVMFDPHACNLPGISPSHPGLRIKFAGRRILEQFPDQFSPFLHFGCDLQHSFPGTLFRFPLRSANVASRSQIKKDGYTPDDVLALFHSFSEVVSETLLFLRNVKSISIFVKEGANSEMQVLHCVDKQNVGDPEDESNPNHQVFSLMYGKQHDKTNKVQFLNQLCKSVNVDLPWKCHKIMLSEKSTSGGRAHLWLTSECLGFFRGKNNHDNLDNKYHKAIPWASVATCLHTMKIESNLDDGFVKSDLIAPKLLDFPAASAGSIENFEGRAFCFLPLPVITGLPVHVNAYFELSSNRRDIWFGNDMAGGGKKRSEWNMYLLEDVVAPAYGYLLEKVASEIGPCDSFFSFWPIKMGYEPWASVVQKLYNFISDSGLRVLYTKARGGQWISTKQAIFPDFAFDKAQELVDALSDAGLPLATIPEALVEKFKDICPGVHFLTPQLLRTLLIRRNREFRDRNAMILTLEYCLLDLRTPFQSSTYFGLSLIPLSNGLFTKFQKRGEGDRIYIVQGDGYGLLKDSLPHQLVDSGISAFLYDKLCEVAQSEDFNITFLTCPLLERLFVQLLPADWQLAKQVNWVPGCQGHPDLEWMRLLWSYLKSSCDDLSLFSKWPILPVLNNRLLQLVENSSVIKDGGWSENMSSLLLRVGCLTLTRDVPIDHPQLMRYVQPPTASGILSALLAAAVKIEKIEGLFSNALEGEMHELRSYILQSKWFCEDALNSSQMIIIKEIPMFESFKSRKMVSLSRSAKWLKPNGVHEELLNDDFLRIESDKERIILNKYLEVAEPTKADFIKHYVITHMPEFISQDGLLSSIFQDIKYLMEEDDSFKEAISNASFVLTRDGSWKEPIRLYDPRIPELNILLHGGAFFPCEKFSSPELLEILVNLGLRQSLSFTGLLDCATSVELLHNSEALEVVKNGSRLLHLLDTVASKLSALDGDSSTGYETSEGSGLSVCIEGAVDVTDNLSGIISFLSNWIDDMTGEEFWSALRSISWCPVLVEPPIRGLPWLASGRKIAMPINVRPRSQMWMISSKMHILDGECSEHLQHKLGWMDRASIATLSEQLLGLPKFYAEANESPDVAPNLDSVLQEQVLLIYSQLQEFIGMDDFEVLKSTLDGARWVWIGDDFVSPAVLAFDSPVKFSPYLYVVPSELTDFRDLLVELGVRLSFDVFDYFHVLQRLQNDVKGFPLSADQLSFVNHVLEAIADCNMDSLIFESSTTPLLLPDSSGVLTSAGNLVYNDAPWMESNTVGGKRLVHPSISQNLADRLGIQSLRSVSLVSEEMTKDLPCMDYTKICELLELYGKNDFLLYDLLELADCCKAKKLHLIFDRREHRCQSLLQHNLGDFQGPALVVILEGAYLSRDEVAGLQFLPPWGLRDGFLYMFDPKGLALAMPSHRGPAAKMFSLRGIDEQDSWLCLGTNLTERFRDQFSPLLIDQNVPWSLSNSTVIRMPFSLECMKDGSEFGLKKISVMLDKFINNASATILFLKSVLQVMLLHFQVGFVVP
>g9[scaffold424:74946-76871]
MATQAQVVTTQAQAMMAQANQEVLPCGNQSASTMASHEVYHILYAMVVSSYEKAELVVYQLKDVVQTWFFPRKKREAKVEEFINLRQGGMSVQEYSLKFIKLS
```
