## Supplementary material for "The *de novo* reference genome and transcriptome assemblies of the wild tomato species *Solanum chilense*": EOG0936000A.fna.1

```
>g1[scaffold424:8576-10519]
atgttgagatcactacttcatcgtcttgcgatattcagaggagagaggcatagtaccttcgtgatgaggcagagcggaagaacaaggaacagaggagtactacgcttttcccctgttgactcagatagtcatcttgcggacaagcaaccttgcgcattctacaaatgtgctagcctctttattagaggcttaggcccgatgaaggtgtcccttcgatacacttccatgattggctatagtaggtacaaacccactgaggatcccattgcaccgtcctcggatggtggaaatgagttgtgcattgatgcccaaggaaagttgctagaattgagcttgaataagatttga
>g2[scaffold424:15560-17621]
atgacccttcggggtggcccagtggtttgtgcttgggacttccatgttggaggtctcaagctcgaaatcccttgccagcggaagcaaggggttttgccttctgggtcgagcttgtcgcaccgagcttgcttagtgtggtttacctctcctatgtggtttgcgagctattgcataggagcgggggaaaagtctgaaatggctacgaaagaagctgacacagctaaagcagcatggctgtgccgcatctgtctcaacactgaagttgatgttactatagtcccttgtggtcatgtgctttgccgtagatgctcatctgcagtttcaaggtgcccattctgtcggcttcaagtctccaaggttatgaggatgttccggccctga
>g3[scaffold424:18734-19661]
atgcctcgccacaaggcaaggggagctcgcctttttgaagaagagtcggaaagaagaagaaatgagtgttgtctgggtctgaagagtagccacgaagtagagaagaaagaagaagaagagaaaagaagacgagaacctgaaggcgtgaaggcttctcctagcctcgcctctcgccaaaggcgcaatggctatcgcctttcacaatactggcatattgaatttcgggttttggctgaaaactttggtaacgttgtacactttgaagagtatgactctaagattcaccaagagaatagtattgttggtgtgcaaaacaacctgtgccggcaacatgggtcgtgtggactaccttatgctttctactgtcgtttgcacacattgagagaatgtttatctttggaaactgaagtacaggttgaagcactttga
>g4[scaffold424:19942-23421]
atgcctgccgcaaatggtacacgtttggtgacagcaagctgccttttcacacgtctgacaattaatctttccccatttgtttttgaactcccttcactctacctgccttatgtcaatatacttagagagttgggcctccaggactcactgtccatctcatctgcaaagactctccttttgaatcttcaaaaagcatgtcgatatcagcgtttaaatccaaatgaattccgtgctgtgatgggaattgtgcatttcatctgtgatcaggcaaacacttcggacatgagcagttggcattctgaagcaattgtccctgataatgattgcagacttgtacatgctaagtcatgcgtatacatagattcttatggttctagctatattaagtttattgagatttccaagctgaggttcgtccaccaagatctcccagagaagttatgtattgcctttggaatcaaaaagatttcagatgtggttatagaggaactatattgtgaagaacatttgcaatctttggaatgcattggatcagttcagattgaagctataagacacaagttgttgagcagatcctttcaagctgcagtgtggactgttgtcactagcatgcaaagcaacgtcgctgacattgatcatgctaccttagaggatatacaaagctcattgaaattggttgcggagaagttgagatttgttcaatgtctacatacacactttgtgctccttccaaaatctttggatatcactcgagttagaccggaatcgatgttcccagagtggaaggatacatcacgtcaccgggctctttactttgttgaaccgtctaaatcttctgtgttgatcgctgaaccaccagactatgtctctattgctgatgtgatagcgactgctgtgagcagggtgttggacttccccgtcccattgccaataggctctctattcctttgtcccgagggctctgagactgcccttgtcgatatcttgaaacttagttctcatatgcaagctaatggattcagaagtgacaaagatggtcttcttggcatggatatactaccccaagatgctttacaagtacaatttcacccattaagaccattttatgctggagaaatagtagcttggcggcatcagaatggagaaaagttgaagtatggtaggatttcggagaatgtgagaccatcagctggccaagccctctacagattcaaagtagaaatatcactgggattggttgagcttcttctatcttctcatgtcttctcgttcaaaagtgtcaccatctctggtgaggactcgtcagctgattttcctgagggttattgtacgatggacagtagtaggagtgagggtgttactgcaagagttcagtcaagaccttctgaggggaaccaccagcagcagcttcaagcactccaacatggtcgagtgtctgctacagaattggtccaggcagttcaggagatgctttctgcggcaggaatcagtatggacgtggaaaagcaatcattactggaaacaacaatcacattgcaagagcaattcaaggattctcaagcggcactcttactcgagcagattcttgataagttagggtctgagtctgacttgaacttgtag
>g5[scaffold424:23806-29219]
atgctggttttgaaaaagccttttcaaaaggagcaggagcagcccagttcaacatccccatcgggacaacttagattttcccaaattcaaactagtgacagttatgcaatgaagcagccagaaagcttcgtagaggcaatatctccaaatactgttaaaactgcagcaaaagaaaaagagaaatttgacgttgtttctttgcagtccattggttcgccggcaaagggagaggtttatggtggcggtgctcgtcggagacaaccgattcgctgtagaggtctagatgacaaaagggtaagtagaaggattcactattcaaacacatacaagtataaggatccacctgaccatttcgccaaaaaggaatctccatcatcttcatccaagaagactcaaaccaggccttcaccatcaaagagtgaactaaagaaaaaattggaaaaggcattatcagaattagataatgatccggatgaagctgctattatgcaacttcttgataaagcttcgtcacaaagtgacgacaatggagatatgatgaatcctaaggcccttgcaaggatgtcttcttcttctattcagaataaggttccacattccatactgtttcctaagtcacatctctatcctatcccccctagtgtctttgggagcacatgttttgttcataacttagccccagaaaaagataaattagcttcgcgtgccctcaaaagtgtctttcttggttactctcaaccttactatacatcttctaatcatcctaatgtatctatggtcttacccatacctcaagttttacgtgtgccaacctttgaagaatctacagttacttctacatctccagttgttgtgccaccattactaacttatcatcgcggtctacatccaaccctagtcccggatgattcgtgtcatgcgccagaccctgctcctactgcggacttgcctgcacctagcccaccgcttgcgcttcaaaaaggtaaatctagtgttggttgtcgttgggtttatgcagtcaaatttagtcctgacgatcaggttgatcgacttaaggctcgctttattgccaaagggtcattctatggtttgaaacagtctcctcgagcttggcttgggaagttcagcacagtaattcaagagtttcggatgacttgtggtggagtggatcactctgtgttttctcgacattctgcaccaagtcgatgtatctatttggttgtttatgttgatgatattgttatcactggtattgaggttgctcagtctagatcagatccgaatgtcaaacttcttccgggacatggggagccacttaataatcctgaaaggtgtagacggcttgttggaaagttgaattatctcacagtgagtagacctgacatctcttttcccttagcttccgataaaggactactctttgaggatcatggccatgaacatatcattggatatatagacgctgattgggcaggatcaacctttgacggacgttcgacatccgaatattacgttttagttggaggtaatttggtgatatggaagagtaagaaacaaaatgtggttgttcgatctagtgcagaattagaatatcgagcaatggcgacagcaacttgtgatctagtttggctcaaccagttgctgggagaactaaaatttggcaaaattgatcagatgaaacttgtgtgtgataatcaagcggctcttcatattgcatcaaatccagtgtttcatgaaaggactaagcacattgagattgactgtcactttgtaaaagaaaagatactctcgggagatattgttataaaatttgtgaagtcaaatgatcagcttgcagatttgttcaccaagtctctgacatgtctcgtattaattagatcagtaacaagctag
>g6[scaffold424:29334-33251]
atggcatacaaccttacacctgttggtggtgttgcagcactgatatctcaaaatgggcagcctagcaatacttgttcatcaagctttatcatgtccccacttccgctgtccagtactataaacataccagtcactatactcggatatttcctagtgtgtcataatcagggacgttttcttttcaaggaccaagaaatggagtctttggcagggccacggtttgatgctggaaatcaattgattgaagcttggaatcgagaacttatgtgttgtgttcgtgattcttatgtgaagctggtattggaaatgcaaaagttgaggagggaaccatcaacttctcttctggagcctagtgtggcccgagctgtcagtttgactctgaatgcatatggtgatcagatctattcattttggcccaggtcgactagaaatttgctgattgaacaagagaaagatggaaatgatttcatgtcaatgaaggtttctaaagcagattggggatgtatcactcagcaagttattcagccattctatgctcgtcttatggatcttcctgtttggcagttgtattcaggaaacctagtaaaggccgaggagggtatgtttctatctcagcctggcactggaatggatggtggcttgcttccaactacagtttgtgcctttgtgaaagaacattatccagttttctcagtaccatgggagttggttagtgaaatacaagccttaggggttacagtcagggaaatcaaacctaagatggtccgggaccttcttcgggcttcttcaacatctattgttctccgatcagttgagacttacattgatgtacttgaatattgcttatcagatatccagcttctagaaaccagtgaaccaaatatgtctgattcattcagagacactagcaacttagattctgttaaagaatctagtgaaggtcacactaattctttctctgaatcaagctccagttctcgtagaattcacaacactctacaaccttcaagcagttctggaggagacgcccttgaaatgatgacaagcttaggaaaggccttatttgatctaggccgagttgttgttgaagatattggtcgtggaggaggtcctttatctcaaaggaatgttgtttcaggaaccatcggggatagtattagagatagaaatgatcaaaagctactatctgtagctagtgaactcagagggttaccctgtccaacaggaacaaatcatcttacaaggctgggagctactgaactttgggttggaaacaaggatcaacaatcactaatgattcctttagctgctaaattcgttcatcctaaagtactggatagatcaatattgttgaacattttttctaaccgcacaattcaatcattattgaagctgcagagtttctcccttactttgctggctaatcatatgaggtttctcttccatgaaaactgggtgaatcatgtgtgtgactcaaatatggtaccctggttctcttgggagaacaatgctacttctgcaagtgaatgtggtccttctcctaactggattagacttttctggaagatggtcgatgactgttcagatgatctggaacttttcgctgattggccacttattccagcttttcttggtcgtccagtactatgccgtgtaaaggagcgaaaacttgttttcattccacctgttgcaagtaatttagactctattgaacttgaggataggtcaagtggagaagctgatctgtctggattacctttggaatctgaagagattcaatcctacagcttatcatttaaagttgcagagagaaagtacccttggttgaggtcgttgctgaaccagtgcaatatacccatttttgatagctctttcttggattgtgctgttcgttgcaaatgtttacccggtcaggggaaatcgttaggtcaagttatagcattgaagcttgtcgcagctaaaaatgctggatactttcccgaactcacttcctttccagattcagagcgtgatgagctttttaccctctttgcttctgatttttctgcaaatagctctggctatggaagagaggagcttgaagtgctgcgtgatttgcctatatacaagacagttgtgggaacgtatacgagattgcagagtcatgagctttgtatcattccttccaatacctttcttaagccatttgatgaacgctgtctatctgtctctactgattctaatgagaaacctctttttcgagcccttggggtcccggagttgcatgatcaacaaatatttgtcaaatttggattgcctggatttgatgagaagcctcagtctgtacaggaagatattttgatctacctatactcgaattggcaggacctacaagaagactcatcaattattgaagtactcaaggagactaaatttgttaggtgcgctgatgaaatgtctgcagaactctttaaaccaaccgatctttttgatcccagtgatgctttattaacatcagtgttctcaggcatgagaatcaaatttcctggagaaaggtttatctctgaaggatggctacgcattttgaagaaggtgggccttcacacttcagttgaatctgatgttatccttgaatgtgccaagagagttgagtcgcttggaagagacttcatgccaccttcaggacttactgatgatcttgagaaagatttattcagctcacaggatgaagtatcgtttgaaatctggttgttggcagaaagccttgtgaaagctataatatcaaattttgccgtcctttacagtaaccaattttgcagtatttttgggaagatagcatgtgttcctgctgaaaagggcttcccaaatgctggcggcaagagaagtgggaagcgagtgctgtgttcatattctgaagctattatattaaaggattggccacttgcttggagctgttcccccattctttctaggcagagcattgtcccaccagaatactcttggggggctctaaatttgagaagtcctcctgcatctcccacagttttgaggcacctccaggttattggaagaaatagtggtgaagacacacttgctcattggccagctactacaggcataaagacaattgatgaagcttcctttgatgtattgaagtaccttgacagagtctggagttctctctcttcttcaggtatgtgcactttgcttatcctttttcttgcttatccatatggggccagtttatggagatctataagagatatgtgggctgatatctttgttccaacaaagatcaatagcagagctatggacaccacatgggtggaacttacttttaggaggcagctaaatgattggggaattatgagagtcactgaatttcttaacataatggacacctttaatgggcttcagataggggaggatataacatgggggagtggtaacaacaaaggtgtattcagagttaacaaagctcttacaaaatga
>g7[scaffold424:35376-41287]
atggaagggagacaggagggtaacggttttcatttggtgaaatgggatgatgttcaacttgataagaaatcagggggtcttgatgttccaactagatggaattccacctacctaatgttgagtagagctgttgaatttgaaaatacattttttccaaattatgcttctcatgaaagtggcctgagacattatcttgagaattcttatgttgaagctggaattcctgctgatattcattttcttgaaatttgtgcacttgctgcatatttgaaacaatcggttgcaaatgaagatactgacttaaattatatggcaaagaagatgaaagaaaaatttgatatattggggatgcttggagaaagcaaagggccatctatacaagtagaagtgaagaagtacatgacttcattatttagtgagtatgtcaactccaactcaaaatgtattatgcttgttgcatcttcaccttgctcttcattagacacttctacttccgggctttcaggcattattccagtttcaaatgttgcatctaaatctgcatttagtactggcggacgtcttctcgatcaattaaggatctcattgactcctaaattggtgcaagttttagtatttcttcaagattggctacgaagtgaaaaattaaaacaacctggaagtcttgaagaagatcttgataatctcaagcaaattgaaaaaggtcttgtttactctacgcataatctttcagtcagacaagtccatggtgaactaatgaagtggtcagcccttacagtgttttggtttggaggactatcaggaatatatgaggcaagttcctttgaagactatgttccctatttttgttccacatgcaacaaccatgaagccactggggaagactcttggactcctaaagggtggactatttgcttcagaaggaatctaaatgactgggatattgatagggtggttggtcttttgaaaggagtttataagttcagaggtacctccccagccccagatgcaatcaagtggaaacatagcagtgatgggaggttttatgttacagtgtatactggaagtttggggaaaccaggaggcagaacaagtccatggacaaaggtaacaactagactaggcaagaacacacagcagatcttctcagctgctggatcaggagatggagtagcaagtccccggagagattgtggaaagcaattccatcatgtatttggtagacagtggaagaaaagaaatgggagcgcagtgctatgcttcctgaataccaaactaacacctgcaccggaccctgcacctacggcgaacttgactcctcccaatcaactgattgcacttcaaaagggtattgttggttgtcgtttggtttatgcagtcaaagttggtccagacaaccagaatgattttctctgtggtgacgtagaggaggaactttctatgaaggaaccacctacttttgttgttcaaggacagtctagcttagtatgtcgattgtgttggtcaccttgcagcatgaaacaatcttctcaagcttgcattgggaaattcagcacagtacttcagaagtttggcatgaactatagtgagggtgatgactcggtgttctactggcatgcttcttcaaatctatgtatttatttggtggtttatgttgatggtaccgttatcaccgacgatgaacagaatgatattgaggttgctctttccagatataatgtcgcaacgcaagtacgcctcaagacattcttgaaaagacatgaatga
>g8[scaffold424:42239-61741]
atggattctacatcgccggagtcaatcctcctcgaagatttcggtcagaaagtagatctaactcgtagaatccgagaggttttgttgaattatccggagggaactaccgtacttaaggagctcattcaaaacgccgacgatgccggagctaccaaagtttgcctctgccttgaccgccgaaatcacgggaccgagtcattgctctctgataagcttgcacagtggcaaggccctgctcttttagcttacaacgattctgttttctctgaagaggattttattagtatttctaggattggtggcagtggcaagcatggccaggcctggaaaaccggtcgcttcggggttggcttcaactcggtgtatcatctaactgatttgccatcatttgtaagtggaaagtacgttgtactgtttgatccccaaggtgtttatcttcctaatgtctcggcatcaaatcccggaaaacggattgagtatgttagttcttcagccatctcactgtacaaagatcagttttctccatattgtgcttttggttgtgacatgagaagtcctttgcatggaactttattccgtttccctttgagaaatgcagatcaggcttctagaagtaagctctccaagcaaggctacttggaggatgatatctcgtcaatgttaggacaactttatgaggaaggagttttctcactgctttttcttaagagtgtattatcaatagagatatatgaatgggatgttggtttggccgagccacggaagacatattcctgctctgtgaactccgacaacagtgataccatttggcatcgtcaagcactcctgagacaatctaaattgacttattcaaatgatcccttcgtggataccttttcattggaattcttgagcgaggcggtcaatgggagtcatcctcagaagagaactgataggttttatatagtacaaagattgtcttcaccatctagcaggataggtgtttttgcggccaaagcatcaaaggacttcgatattcaccttcttccttgggcatcggttgctgcttgcgtatcagataattcatccaagtctttttatttgttgttgctgcatgctgtttcctttgattcggttatcgtattagctgctgttattactattcccttccctacttctatacctttgtatttccttcccatatttttttgggtaccgaggaatatggattcgaagggtaccgaggaagttggtgttacatgtgtaaagagacgggcaaggacgtggatcatcttcttctactttgcgggacaacatgaaagcatgaactcatatgttcaaaagatgcatgttgtggagatgaggaagttgagatggatgtgtgggcatatttggattgacaaaattaggagaggtggtggcccttgtagcggacaagatgaggaaagtgagaccgagaaggtttggcatgtgaagaagaggtgcactgatgccagtgagaaggtacgagaggttaattgtagagggtacgaagaggttttgagatatagaccgaaaaagtactgtggagaggatgatgcacttaagcaaggtcaggctttctgtttcttgcctttacctgtcaaaactggattaagtgcacaaattaatggattctttgaggtttcctcgaatcgtcgaggcatttggtatggatctgatatggacagatctggaagaattcgttcgctctggaataggcttctcttagaagatgttgtagctcctagttatgctcaattactgctgggtgtgaaacagatgcttggtcctactgagacttactattctttatggccgactggttcatttgaagagccatggaatattttagttgaacagatctaccagaacatcattgatttccctgttttctattccaatgtcaacagtggaaactgggtttcagcaagagaagcttttcttcatgatagcaagttgtcaaaaagcaaagagtttgctgatgcgcttgtccagctaggcatgcctgttgtttgtttgccaaatggattatttaatatgcttgtgacttgtgttactggtattaaatggaaaatagttacaccggattcagttcgtcattatcttaggcaaagcaagtttgctagtgcaatagacagatcttacaggcttatgctgttggagtattgccttgaggaccttgttgatactgatgttggcaaacatacatttggtttgcctttacttcctttagcaaatggggactttggtttgctgtctgaaccaacaaatggaatatcttattttatatgcagcgatttggaatacacacttcttcataacctttctgatagagtaatcgacaggaaaatcccttgcaatttattggacagactgaccgctgttgcgaaggcatctggtgcaaaccttagttttttcagtgttccaaagctccttcaagtaatgcccaaatttttccctgctgaatggaaatataaaactaaagttctttgggaccctgggtcgtgttctactccaacagtatcatggtttgcgctcttctggcgttatctcagagataaatgtgcagagttaagtttctttggtgattggcctatcttaccatcaacttcggggcatttgtatagaccgtctaggcacttaaaattgctgaatgcagagaacttatctgataaaatgcaacatgttctgattaacataggatgcaagatactagatcgctgtcatgatattcaacatccagacttacctaactatgtctgtgatgctgatggtgctggcgttctgcagtctatctttgatgttgtctcttctagtgagagaacggaagattttcttgaacatctggtagtggaagaaagagatgagcttcgtggatttcttctggacccgaggtggtatattggcaattctatggatgtgtccaacttatgcaattgcaaaaggttgcccgtttatcgagtttatggggtagagcactctggaagtgttaagttctctgatttagtaaaccctcaaaaatacttgccaccttcggattgttctgcatctctcctttctgctgagttcattattagttattcaaataccgaagaagaggtgctaagtagatatcttggtattgaacgaatgagaaaggctgacttctacaagaagcacgtcttaaatagggtcaatttgctggaccctgaccttcgtgacaacatcatgattatgattttgagagagctacctcatctttgtgttgaggatgcacattttaaagaaaatctgagaaacttggacttcatccctacgtctaatggctccatgagaagtccttcggtgctgtatgatcctagaaatgaggaattatatgctttattggaagattgtgatagttttccgtatggtgctttccaagaatttggtattttagacatattacaaggtttgggtctcagaacaactgtgtccactgagacagtgatacaaagtgctcgaagggtggaaaaattgatgcatactgatccagaaactgctcattctagaggtgaagtgcttctttcatatttggaagtgaatgcatcaaagtggttaccggatccaaccaaggatgatcatggaaccatgaatagaatgttctcgagagctacaaatgcatttaaacctcgtcatgttaaatctgacttagagaagttctggagtgatcttcggttagtatgctggtgccctgttcttgtttcttcgccatatcaatctctaccatggcctgctgtctcatccatggttgctcctcctaaacttgtgagattgtactctgatttgtggctggtctctgctagcatgcgcatactggatggacaatgttcttcttcagctttatctaatcaattaggttggtcttctccacctgcaggaagtgtaattgctgcacagcttcttgagcttgggaaaaatagtgaaattgttactgatcctatgctaaggaaggaattagccttagcaatgccaaggatatattctatattgatgaacatgcttgcttcagatgaaattgacattgtcaaagctgttttggagggctgtcgctggatttgggttggagatggatttgcaactgctgatgaggttgtcctcaatggtcctctacacttggctccttatattcgtgttatacctgtggatttggcagttttcaaagaactatttgtggagctgggcatccgacagttcttgtgtcctaatgattatgctaatatattaagtcgaatggcaattaagaaaggttcccttcctttggatactcaggaaatcagggctgctatattaattgcccaacatctttctgaagttcagttttctgaagatccagttaagatctacctacctgatgtgtcatgtagattgctttttgctactgatttggtgttcaatgatgctccctggttgcttgattcagaagatcccagttcctcattcggtagttcatctaatatggcttttaatgcaagtcaaactgtccatagatttgtgcatgggaatatttctaatgatgtcgctgagaaacttggagtacgctcacttcgaaggatgttgcttgcagaaagttctgattccatgaacctgagcttgtctggtgctgctgaagcatttgggcagcatgaggcattaacaaccaggcttaaacatatacttgaaatgtatgcagatggacctgggactctgtttgagctggtacaaaatgcagaggatgctaatgcttctaaggtgttttttttattggataaaactcaatatgggacttcatctgttctctctcctgaaatggcggattggcagggacctgctttgtactgtttcaacgactctgtttttactccccaagatttgtatgcaatctctcgtataggtcaagagaccaaactagagaaaccatttgccattggaagatttgggctgggctttaattgtgtttatcacttcacggatattccaacttttgtttcgggagaaaatattgttatgtttgacccacatgcctgcaatttaccgggtatatctccttcgcatcctggactacggatcaaattcgctgggagaagaatattagaacagtttcctgatcaattttctccatttctgcatttcgggtgtgatctgcagcattctttcccaggtaccctcttccgtttcccccttaggagtgcaaatgttgcttctagaagccaaataaagaaagacgggtacacacctgatgatgtcctagctctatttcattccttttcggaggttgtctctgagacgttgcttttcctgcggaatgtgaaaagtatttcgatttttgtcaaagaaggtgctaacagtgaaatgcaagtgctacattgtgttgacaagcaaaatgtaggtgatcccgaggatgaaagtaatccaaatcatcaggtcttcagtcttatgtacgggaagcagcatgacaaaactaataaagttcagttccttaaccaattatgtaagtctgtgaatgtagacttgccatggaagtgtcataagattatgttgtctgagaagagcacttctggtggtcgtgcacatttgtggttaactagtgagtgcttaggattctttcgaggtaagaataaccatgacaacctggataataagtaccacaaagctattccttgggcatctgttgctacttgtttacacacaatgaaaattgaaagcaatttggatgatggttttgttaaatctgatctcattgctcctaaattgctagacttcccagcggcatcggctggttctatagagaattttgagggtcgtgccttctgttttttgccactgccagtgattactgggcttcctgtgcatgtcaatgcatattttgagttatcatctaaccgaagagatatatggtttggtaatgacatggcagggggtgggaagaaacgctctgagtggaatatgtacctacttgaagatgttgttgctccagcttatggttatttacttgagaaagttgcttcagaaattggcccatgtgattcattcttttccttttggccaatcaagatgggatatgaaccatgggcgtcagtggtgcagaaactctataacttcatctcagattctggtcttagagtattgtatacgaaagctagaggtggacaatggatctcaacaaagcaagcaatttttccagatttcgcttttgacaaggcacaggaacttgtggatgcattatcagatgctgggttgccattggcaaccatccctgaggctcttgtggaaaaatttaaggacatctgcccgggagtgcattttcttacacctcaactgctccgtactcttttaattaggaggaatcgtgaatttagagatagaaatgctatgatcttaaccctagaatactgcttgcttgatctaagaactccatttcaatctagcacatactttggcttatccttgatacctctttccaatggtttatttacaaagtttcagaagaggggggagggtgatcgaatttatattgttcagggtgacggctatggtctcctcaaggattctcttccccatcaacttgtagactctgggatctctgcttttctctatgacaagttatgtgaagtagcccaaagtgaagactttaacattactttcttgacttgccctttgcttgagaggctttttgtgcaattactcccagcagactggcagctggctaaacaggtgaattgggtccctggttgtcaaggacatcctgatttggaatggatgagactgctgtggagctatcttaagtcttcttgtgatgatctctctttgttttcgaagtggcctattttgcctgttttaaacaatcgtctcctgcagctagtggaaaattctagtgtaatcaaagatggtggatggagtgaaaatatgtcatcacttttgctgcgtgttggatgcctgactttgacgcgtgacgtcccaatagaccatccccaattaatgcgttatgtccagcctcccacggcaagtggtatactaagtgcattgttggcagctgctgtgaagatagaaaagattgagggactctttagtaatgcattggagggagaaatgcatgaacttaggagttatattctccagtccaagtggttctgtgaagatgctctgaatagcagtcagatgattatcatcaaagagattcctatgtttgaatcattcaagagcagaaaaatggtatctttgagtaggtcagctaaatggctaaaaccaaatggtgtacatgaagaattgttgaatgatgatttcttgagaatcgaatcagataaggaaaggatcattttgaataaatacttagaagttgcagaacctacaaaggcggacttcatcaaacattatgtaatcactcacatgccggagtttatttctcaagatggattactctcatccatcttccaagatatcaaatatttgatggaagaggatgactccttcaaagaagcaatctccaatgcgtcttttgttttaactcgtgatggttcctggaaagagcctatcaggctttatgatcctcgtatcccagaacttaatatattgttgcatggaggtgccttctttccatgtgaaaagttctctagtccggagttacttgagattttggttaaccttgggcttcggcaatctttaagctttactggtttgcttgattgtgccacatctgtggaattgttgcataattccgaagcgttagaagtggtgaagaatggtagcaggttgcttcacttgttggacactgtggcgtcaaagctgtcagcactagacggggactccagtactggatatgaaacttctgaggggtcaggtcttagtgtttgcattgaaggagctgttgatgttactgacaacctgtcaggaattatttcatttctcagcaactggatcgacgatatgactggagaagaattttggtcagcactgagatccatcagttggtgtcctgtacttgtagaaccgcctatcagaggattgccgtggttagcctcaggtagaaaaattgcaatgccaattaatgttcggcccaggtcacagatgtggatgatttcatcgaagatgcatatcctggatggtgaatgttccgagcatctgcaacataaacttggttggatggatcgcgcaagtatagcgactctgtctgaacaattgcttggactacctaaattctatgcggaggcaaatgaaagcccagatgtagcacctaatctggattcagttttgcaggagcaggtgctcttaatttattcgcagttgcaagaatttattggtatggacgacttcgaggttctcaagtctaccttagatggtgctcggtgggtttggataggagatgattttgtttctcctgctgtacttgcttttgactctcctgtgaaattcagcccctacttgtatgttgtaccgtctgagttaacggatttcagagatttgcttgtggagttgggcgttagactcagttttgatgtttttgattacttccatgttttacaaaggttgcaaaatgatgtgaaaggattccccctttctgccgatcaactgagttttgtcaatcacgtgctagaagcaattgcagattgcaacatggatagcttaatatttgagtcttctactactcctttattacttcctgattcttctggagttcttacgagtgctggtaatcttgtttataacgatgctccttggatggagagcaataccgttggtggaaagcgtcttgttcatccatctataagccagaatcttgcggacagattgggtattcaatcacttcgaagtgtgtcattagtcagtgaagagatgacaaaagacttaccgtgcatggattacacaaaaatatgtgaacttctggagttgtatggaaaaaatgatttccttttgtacgacctacttgagttggcagactgctgcaaagcaaaaaagcttcatctgattttcgacagacgtgaacatcggtgtcagtcccttctgcagcataatctaggtgactttcaagggcctgcattagttgtcatccttgaaggtgcttacttaagtagagatgaagtagctggacttcagtttcttccaccttggggtctccgtgatggcttcttgtacatgtttgatcctaaaggtttagcactcgcaatgccttcacatcgtggaccagctgcgaaaatgttctctctaagaggcattgatgagcaagattcttggctttgtttagggactaatttgactgagcgattccgtgatcagttcagtcctttgttgattgatcaaaatgtgccgtggtcattgtccaattctactgtcatacgcatgcctttttccctggaatgcatgaaagatggatcggagtttggcttgaagaagatttcagtgatgctggataaattcataaataatgcttctgcgacgatcttgtttttgaagtcagttttgcaggtaatgcttctccattttcaagttggatttgttgtaccttaa
>g9[scaffold424:74946-76871]
atggctacacaagctcaagtcgtaactactcaagctcaagctatgatggctcaagcgaatcaggaagttttaccctgtgggaatcaaagtgctagtacaatggcttcacatgaggtttaccatatcttgtatgctatggtggtgagttcatatgagaaggctgagctagtcgtttatcaactcaaggatgtggttcaaacttggttcttcccaaggaagaaaagagaggcaaaagtggaagagttcatcaaccttcgtcaaggaggtatgagtgttcaagaatactctttgaaattcattaagttgtcttaa
```
