## Supplementary material for "The *de novo* reference genome and transcriptome assemblies of the wild tomato species *Solanum chilense*": EOG0936001N.faa.1

```
>g1[scaffold1000:36387-44322]
MAIKDNESCGSRVVDSATTSGRFHRKKLEVYNEVLRRLKEESDNNDTLQSAFDDELWAHFNRLPTRYALDVNVERAEDVLTHKRLLHLAHDPANRPAFEVRLVQVAPIPDENSVDSVYSSSAKEQISRSIHPPPAFGSSPNLEALACEVIKSEVQDEDAAPTCANISRPMHEITFSMVDKPKLLSQLTSLLAELGLNIQEAHAFSTVDGYSLDVFVVDGWPYEEVVQLRAALEREISRTELSVRFVYLSFNKGSSMQKSWPSPSKSLKKQEQDMIKCEFDHLTIPFDGIDVWEIDHRLLKFEYKIASGSYGDLYKGTYCSQEVAIKILKSERLNTELQTEFAQEVYIMRKVRHKNVVQFIGACTSPPNLCIVTEYMSGGSVYDYLHKQRGSFKLPTVLKVAIDVSKGMNYLHQNNIIHRDLKAANLLMDENEVVKVADFGVARVKAQTGVMTAETGTYRWMAPEVIEHKPYDHKADVFSFGVVLWELLTGKIPYEYLTPLQAAIGVVQKGLRPTIPKHTPPKLADLLETCWQQDPTSRPDFSAIVDILQQIAKEVGHEKADRCKEKASGGFFSSLRRGHH
>g2[scaffold1000:47727-64524]
MANLSSLVHELRERIAASSSTPPNIRNDDALEVRFRAVLPNLLNAYVVPSASANEREVFAVLKLIAHTAKNFPGVFYHGKAGAVLPVIGRILPFLAEPAFRSRHAVIIETVGALLSTLRTGDRDAYRQFFMDTLLVVEDLLHVASLCDKQSFTESQEVSLRCFSVSFGGGWSNHETMILSDLPLCCKPSDGSGILINVKGKERWQPFASSSIKILCKCLTEGTLYVEGLLETSSVLSACTLLCFGDVDVHMACFDFIRITGAAMNHEIVPAERLIQLIMAILRGDEDGLPVFSNTAYDSSIGGCLHVLYTNCPDDIVRSTSADLVNIFPRSLLKTRSLDLKDALCLAYTRIAKSCPPHIWRPESLIHLLYSPTPIVPLIECFQVALSRIFPGLTRDERVNNGGKGLSDVHENLRAAEKRPGEDLESLNAKHLKIDDENRYSSIKYEDVIKLSYGFGSLGEKEYAGHMHNSLTLFIELLKPPSQESSYLGPEIALTALSTLCIAFCRYPQAELSVQIFRQIFEWIPWVCEEANQKFPNPIDLLFFLEAIHNLLIIAGSLPSESEYFKTKVGNLALVQSLLRHPWTRSQSTDTYSSSKAKILSLCVLSKIGPLLQGGNDLDILDLGLRDSAEDVKIEAVIAMPVILMWSGFGLLNHIFERLEILEKEAHGRINKVIPGCLGYLACLYGSCTTGVLRKCQCKFYLPKGNIRLNMTMDDLVRGFWCSKCDMHAGLVNRSNSTVLHLPDIHKKEPTTEHDYVHLQSIFFRLLFDESSEDVQLACVGVLQRILLHGTESILLKTRSEWLKCVDFLLLHGKKAIRESFSKQISFFIEEPILNCLFLDEDVHEAANRSKEQKFIGKIKYAMETADDPLVFATLLEATAEIMKVVDVQSQSFMFSLLILIDQLDSPHVTVRIIASRLIIKSCFFHLRGGFELILSRFLHIRNDLFDYLSIRLASRPKMVEEFAAAILGTDTEELVKRMVPVVLPKLVVTQQDNQQAIFTLYELAKRLNTDMVQLIVNWLPKVLAYALHRADGQELLAVLQFYHEQTGSDKQEIFAAALPALLDELVCFTDEDESMEISIRLMKVPQVIKEVSGILTGEDDIPAFLRNHFVGLLNSIDRKMLHAEDISLQRQAIKRIEMLISMMGSHLSTYVPKLMVLLMQAINKESLQDDGLSVLHFFIKQIAQISPSSTKHVISQVFAALVPFLERESDSSSSHLNKIVEILEELVLQNKSILKEHIGEFPPLPTIPALDRVNRMISAGRGMMTLNDQLRDIIDGLDHENLNVRYMVASELSKLLNLRREDIMALITKVGDANMDVMSALITSLLRGCAEQSRTMVGQRLKLICADCLGALGAIDPSKVKGFSSMRFQIACSDDDLIFELIHKHLARSFRAAPDTIIQDSAALAIQELLKIAGCEASLDDNVVASTSQTRGKRLVKLPVSVVDGKYTELQGRGQRLWNRFSSYVKEIIAPCLTSRFQLPSVSDSTSSGPIYRPSMSFRRWIFFWIRKLTAHATGSRASIFYACRGIVRHDMQIAMYLLPYLVLNAVCDGTEEARCGITEEILSVLNAAASENSTDVVNGISSGHNEVCIQAVFTLLDNLGQWVDDVQQELSLSQSIQTSSSRQQALKSKEKTINLSSDSDQVLIQCKHVSELLAAIHKMTLARASFRCQAYARSLLYFESHVREKSGSFNPASEKSGLFEDEDISFLMEIYSGLDEPDGLCGFASLRKSKSLQDHLLINKKAGNWAEVLTSCEQALQMEPTSVQRHSDVVNCLLNMCHLQATVTHVDGLISRIPKYQKTWCMQGVQAAWRLGRWDLMDEYLNGADEEGLVCSSSESNALFDMDVAKILQAIMKRDQFSVAKRITLSKQALIAPLAAAGMDSYARAYPFVVKLHMLRELEDYSSLLGGESFLEKSFVLCDSDFSKLMESWEDRLKLTQPSLWAREPLLAFRRLVFGASGLNAQVGECWIQYAKLCRSAGHYETASRAILEAKASGASNVHMEKAKLLWSTRRADGAIAELQQTLLNMPVEVVGSAAISSITSLSLVPLNPQPLICGTQFSNENRGVAKTLLLYSRWIHYTGQKQKEDVISLYSRVKELQPKWEKGYFYLAKYCDELLVDARKRQDDKETCSKAVPTNSALVTATNMNTERSWWSYLPDVLLFYAKGLHRGHRNLFQALPRLLTLWFDFGSVYHISSSRANKELKTIHGKVLSIMRGCLNDFPTYQWLTVLPQLVSRICHQNEEIVRLVKYIITSVLRKYPQQALWTMAAVTKSTVPSRREAAAEIINAAKRKSNEASVSSLFAQFAMLIDHLIKLCFHPGQTKARTINISTEFSALKRMMPVEIIMPTQQSLTVNLPTYDVNTPENITSEIFYSADLPTITGIADEADILSSLQRPKKIILLGSDGIERPFLCKPKDDLRKDARMMEFNAMVNRLLCKCSESRRRKLYIRTFAVIPLTEDCGMVEWVPHTRGLRQILQDIYISCGKFDRQKTNPQVKRIYDQCLGKMPEDEMLKNKILPMFPPAFHKWFLNMFSEPAAWFRARVAYAHTTAVWSMVGHIVGLGDRHGENILFDSTTGDCVHVDFSCLFDKGLQLEKPELVPFRLTQNMIDGLGITGYEGIFLKVCEITLSVLRAHRETLMSVLETFIHDPLVEWTKSHKSSGVEVQNPHAQRAISNIEARLQGIVVGVGAAPSLPLAVEGQARRLIAEAVSHKNLGKMYIWWMPWF
>g3[scaffold1000:66027-73098]
MMRKTTRSSIDCAVVDVWKRAVGELSTRNFAHRLGASEDLVLRLDVFRKLEKHRGCVNTVSFNPDGDIVISGSDDRRIILWDWETGKIALSFHSGHHNNVFQAKIMPYTDDRSIVTCAADGQVRQAQILEHGKVETKLLAKHQGRAHKLAIEPASPHIVYTCGEDGLVQHVSHGLSEVCKLAWTPVIDLRTDTATELFTCQPLRMRRYMSVLHLNAITIDPRKPYLFAVAGSDEFARIFDIRKYKWDGSTDFGHPVDYFCPPHLVGDENVGITGLAFSDQSELLVSYNEEFIYLFTKDMGLGPDPSPTSPLYNESDEGEMGQDHESDESAIVMESGANIGPQVYKGHRNSETVKGVNFFGPKCEYVVSGSDCGRIFIWKKRGGDLVRVMEADKHVVNCIESHPHTAMLASSGIENDIKIWTPKATERAILPTNIQKSQISQKRVYLELTQSLVIHCGPDPFLGCDKGSTPHPFHLFDYGGAEDNGFYFFDTGSDDEYGGSSDNEDEDDSDMDEDEDVLSDGMDDDNSDDDDDDNDDDDDGFDFLDIPDDENGVEFFETVGDPDFDDSSDNDQDAPSDSCCDDDDSNENDIDE
>g4[scaffold1000:79287-80602]
MEKISSLKHLFVTVFLSNFAFNVVTPAITDITMDAICPSQDKCSLAIYLSGFQQAIIGLGSMLMMPLIGNLSDVYGRKTLLTIPVTLLIFPSVIMAYKRTTNYFYAYYVMRTLTGMLSDTGIQCISVAYAADCMSEENRASAIATVAGVGSAAFLCSNFVVRFLSTAQIFLVSTISSSAALLYMTIFLKDNINNNYDALNQSILANHQSDHSEGTTVHQIMNLLKTR
```
