## Supplementary material for "The *de novo* reference genome and transcriptome assemblies of the wild tomato species *Solanum chilense*": EOG0936001W.faa.1

```
>g1[scaffold5741:2728-13561]
MSAKWRALQHRHRYTYSAVIFPKSFIEALQQTPSVHFYSELQQFVSLNSTYSQLNHAKKLASSFSELLSNVKADDESISTASRFYLEILLLENSQPLHRTLLSVLVKCNNFHTLIQNCFRQLCEEYGENGKRFCVSRAALSMMSTPKLGYLVEIVDECAVLVGLNVVLGLSSVLAEINDWSRPSPVVMEQCQEALSCMYYLLQRFPSKFVNAGSNVLERILVTVLSILKSESFSRDCLVAAGVSFCVALQVCLSPQEIGLFIMGGIFNESSIVCSKLAFKGVLEKIPFKGNLVDELSKFSSLSRLCLVRGILTAVSRTVLNTGFVVSNDSFGSVRDSGDNKKSIKMILYDAILPELCNFCENPIDSHFSFHALTVMQICLQQVKTSMLDNIGSLEVNYDLISEDIGTRLLQIVWNNLEDPLNQTVKQVQLIFDLFLDIQANLHWAEGSDTFNLFTRKVAFDLLRLGPRCKGRYIPLVSLTKRLGARTLLSMSPDLLFETIKAYIDDDVCCASTTFLKCFLQCLRDEYWSSDGIENGYNRFRGHCLPPLLSGLASGHSRLRSNLNTYALPVLLELDVDAIFLMLAFIGIRCGLDNGEVFLTELDFRGVSPVLEERVAVLVSLFKVSRFLALLEGDIDWCKDSLLSPEDVKQNLENKDATVCIKGIEIKVPEKYLVLALTHIDETLRIDAAESLFINPKTASLPSSLELSLMKVAVPLNMRCCSTSFQMKWTSLFRKFFSRVRTALERQVKQGSWQPLARKDTSRNSVAKRTGDMFEDRADELFNFMKWLSCFLFFSCYPSAPYERKIMAMELLLIMLNVWSIVLPSEGTVDAVSPQFSLYPYSKGLLLPESTLLLVGSIVDSWDRLRVSSFRILLHFPSPLPGIHSEDMVSETIVWAKKLVYSPRVRESDAGALTLRLIFRKYVLELGWVVDASSNDVSVQPLSKLPSKENKACKFAPPAIEYLRSLIDWLDAVVQDGEKDLSEACKNSFVHGVLLTLRYTFEELDWDSDAIVCSISEMKGVLEKILELVRRITSLALWVVSADAWYLPDDMDEMGDEALLLEEVPHKMDEADKEQNTTEVQEGRQTEQIVMVGCWLAMKEVSLLLGTIIRKVPLPTSDVSESGSQDVHETVLSNMTSGTMLDLKQLEVIGNHFLEVLLKMKHNGAIDKTRAGFTALCNRLLCSNDARFCKLTESWMEQLMERTIAKGQTVDDLLRRSAGIPAAFIAFFLSEPQGTPKKLLPRALRWLVDVANKYLTDHTEANSFSADTSNGFVETGPATFSIIASDVYDAERISKIRDEGVVPTVHAFNVLKAAFNDTNLATDISGFSAEAMIISIRCFSSPHWEVRNSACLAYTALVRRMIGFLNVHKRASARRAITGIEFFHRYPHLHFLLFIELTGDSVLTSTVLYPPLHSFLFNELKIATESLLDGSSEHLRSNLAKVVHPSLCPVLILLSRLKPSPIASEAGDPLDPFLFMPFIRKCSVQSNLRIRVLASRALTGLVSNEKLPLVLLNIASELPGTGERFVNSELSMPSNRVNSSFNSLHGMLSQLSSLLETNCRDLADVSQKDKILAELIHILASRSWIGSPERCPCPIINSCFLKVLDNMLGVARTCQTSKNIYVIWELLWRSSSVCLDLGVVCAPAYFDPTTSNLRKQAACSYFNCVYQTSKEAAEEYLLVPSKGPPGSNLSMISVNEISFSRFKERLIRSISDTSYEVRIATLKWFLLFLKTPEYSEIKRSCLTSMDLQTTMVKLLTLDNNHKCLNYILKIIYSWSLQEYQNNGEEYYPKFFGDMDIESVLQFWNKVVSLYKVTRQSKTREMLLCCMGVCIKQFAGSLSSSVVGLQDVKVGEVSHHDPSDMSKLSVFYECISYYVDLIEQHSDASEPVNMRRAAAESMIASGLLDQAEVIAPFVYNNQIPDGNLCSYFKHEMVVNIYAHKVLDLWFSCIRLLEDEDESLRKKLALDVQNCFRCKSSERTGAVPSQVEQVIEKSFNHLSSIFGRCLDYLDFLCRRVVDSASHACVISEGDLIKRVFDKEIDNHHEEKLLICQICCYHLEKLPTSGEGGDVRDILQKWRRQFGQKLVLFAKDYVAAQGGLDWIGGVGNHKDAFLPLYANLLAFYSLSNCIFNGKAEDRKSMLREVEEIGEAIQPFLTNPLISNLLLLVVTLHNKMISQDLIKKTTDESAWDAFDPYFLLR
>g2[scaffold5741:19346-23789]
MRLNYLGTKAQNNHVTWFLTYENEHKENAGRRVKEAAAGGNQAPPQAPVAGVQVPVNPTAWTSGDLREALVQMAQAITTQAQVITTQAIREGAPRENPHASTMANRLRDFTRMNPPEKAELAAYQLKDVAQVWYKMWADGRAPKAVPITWDILKTALLERDEMSRFVAGVSEDLEEEYREVMLHDNMDLGRLMVHVQQVQDSLRRKRGREGKNPRPSDQVGSSSGRSSFGVQYRTKFKKGHQRSGNPTTSKNSNAKVEKSGPKKGNDRNASIVASRVVKWGRLHGGECLVAKPPKRNKFYALKGREEQEKSADVVTGTLHVFSFPVYALLDQGSTLSFVTPLVASMFDLLPEILHEPFLISTPIGDGIRAERVYEECPVKILDRVTYADLIELIMLDFDIILGMKRYISKLWRSTQIANSLRPNTLSLEESDSRLLGQRFVSDSRPTNGNRDITICGSSREINMMSADLRKLSDPKFQWLWLL
```
