## Supplementary material for "The *de novo* reference genome and transcriptome assemblies of the wild tomato species *Solanum chilense*": EOG0936003Z.faa.1

```
>g1[scaffold1204:52390-55111]
MRSLWSNAFLMSNLHITPGAEPFNLVSTHSLATEAASVPSFNIMLPPTFFGVRATNVALKLSSKTYCQWKFCRISNFSPLDFEDVNGVGSSVHWPFCGNTLFIICQKSEILEWIPDFPLVMNQIFPFLPVDVLWSKPSSGRTLLADFGEILIPLEENKIYLFLSHNCDFDLSSMYSYTWRIQKLKIIYALVEISHDSGYSITVCPFRWKSGYIKVPTDHPGGCSSATGCLVCCLRSTDTRLLLPIIRKQVEVSNHEIKSILSETVNVNRIESLRDLVALQSLDEALSRQADTPKGVQIWRYSLVVQLKTIASWKVEVQVIWTISSYSSIPSNGAIELEYQDGKRLK
>g2[scaffold1204:57136-58011]
MDMDIPSNNKQLLRSGSSCNKIRQIVRLQQLLKKWKKIAAASPSSTHLQRNTSSGTSINKFLKKTLSFSDKEDVNNSNSNNNNNVPKGCLAVLCVGKEEEKRFVIPMDYLAHQSFQVLLREAEEEFGFQQQGILKIPCQISLFDKILKTIQSNKQQPNDDTTIHNNVVGACCCSPDNHQQQHNIMPPQLCSI
>g3[scaffold1204:59093-86301]
MLQKMAAGIISPDLFDGLVNSPRYPAGFSILHIVGHYPLHASFRAVQIFPFKQSAELDALQHLLKKYISYLAADVSPLSTPNLRPRVELDRVTVWLGIKALLGFLEPPAFEEGILDRYPIFLSVVLNHISDDSPEFSYAVNCLRLLFEMLGYKLWLKTSLSPSVMRNTLLGQCFHTRNEKSHKEIFDLFLPFLQAYFSLSYSLEALQDGEHEKQRRNLLYFLLHQATVSSNFSLLMRKKACQIALLIVHRGYTMNPPSPPYECAHMWGPSLVSSLKDSSLHSSLRQPAFDAIQAIIVSDASALVTSILKYQLATSGERCLPLQLDEEEDRGNLFGCDFEENDVSCWNEFSSQADITSALCGDWMCIPMLWFEVLVETDPLILPVSFVKSVFWALSRLPFLESDNEFGMTPSASHWLRNCGSDVSHVFSWKVPSGSNDGGEGVESKNSIRVSTKCMPLIRLFKRSTAHFIIRMEQGELRKQWTWEPMMSDSLILLLVDPNDNARHVGRCILEQVSNTRGLTSGLQFLCSMPSSLSATTTGLRHALKLAMIDKMSALHMSGTWKLVSLSTVGCRWVYAVKIGPTHVMEPDLQSLAKRFKSSASLVMKLIICVLSAFCTKLVYFLVYVDDIIITGNDQDDITNLKQNLFKHFQTKDLGGLKYFQVLRAQSRSGIVISQRKYALDIFEKTKMMRFRPIDTLMDPNVKLLPGHDEPLNNPERYRRLVGKLNYLTVTRYDISFSGSVDYSLRIKAMSISLDKDADCQPLVRKSSEDSSISKFSSQGGFLKQPVLQAQKVLGSWEGFYRSKTISDDLHQIIRDPSSSCSGVPASLAADIEKLILCDERETDTSAGADINSCISFDPKLVGHIAASVVKDSPLVKSKAMEPKNKETDIKCHLNDTNLNSKENSHVTSGLHSALGSSSYGGVSMKENEGEAVQHEMKPNDTVLKELVSETRSDRESVFLTSVRRQQSFSLKTSFSGPKRKVIQLGLPVENRSNALRVDDGVKRFKAVRLDDWYRPILECNYFLTVGLTTAGEGKNDTLSKLKEVPVCFQSVDEYVEIFRPLILEEFKAQLQSSFQEITSLEEMSCGSLSVMSVERIDDFHFIRCVHEDVDSSGSKSCSDNDLILLTRQPLRDSCPDIHMVGKVEKRERDCKRRSSILLIRLYLQNRPHLMRAQKFLVARSKWCISRLMTITSQLREFQALSAIRGIPLLPVILNPTSYNHCKHYGESFNKLSRPLQQVLKSAYNDSQLQAISAAIGPFDPKKDFQLSLIQGPPGTGKTRVIVAIVSSLLSFSHVDTKRSSNGGLKSTGMSCTASRQRICQAAAVARAWQVAALARQLNEDLENDKPVGNCSKRRILICAQSNAAVDELVSRISSEGLYSSDGTMYKPYIVRVGNTKTVHPNSLPFFIDTLVDHRIAEEKINATDSKNDAGEDTLTFLRSNLEKLVDTIKCYEAKRASLRDGDSDSNSLLEGGTDKADNAKEMSDAEVEAKLRILYERKKSIYMDLAAAQARERKANEETKALRHKLRKAILKEAEIVATTLSGCGGDLYGVCAASVSGQRFSSSSEGVLFDAVVIDEAAQALEPASLIPLQLLKSTGTRCVMVGDPKQLPATVLSNIASKFSFQCSMFERLQRAGYPVNMLTQQYRMHPEICRFPSFHFYDGKLVDGDQLSSKVASFHGTKGLGPYVFFDIVDGKELHDKKSGTLSLYNECEADAAVEVLRFFKRRFSSEFAGGRIGIITPYRCQLSLLRSRFSSAFGSSITADMEFNTVDGFQGREVDIVILSTVRAFEACSNATQVNSSRIGFVADVRRMNVALTRAKLSLWIMGNARTLRTNQNWEALVKDAKERELVMSLKRPYNATFKSSDREKLLTSEKPENCSRKLKHVSGVETTCQHADSQKNNVKHGEQRSKDESSLLLKKDLNNDYCRNTKGAHILLGQNQSESSESCEKISKKHRKERKAHGHHGKHCDSLEKRDDKLRNTRGWKNPAKTSLMQKDVEDGIGACNQVKQPDHIISERKQQRDAVDALLSSALISSNKSRSSLKSLPAKRMSSPNAGCPPIRPPKQNKVKVFKLSIKFAEMIRSYIFLILSPNKCPLTKLE
>g4[scaffold1204:88455-96151]
MVTRRELLDRWRGIEEEDEDDDIASVDPLKRHRFRQLKEEWFSDAFNYLIFMPHENHIWCGSWELMGPLLETFYNYNKDDRTDSPLKLLHDRTSREMRLCTQCICQYHQAQELYSTEYDPTSIGPLLEVLRTLDEERITQHLKDINNRIRCGDYDIVHGSGEIVGVMFEVFPFILLPPSNA
>g5[scaffold1204:97956-103630]
MVVGVGSRNIGTSFIQVIEQQGWQGLWAGNTINMLRIIPTQAIELGTFECVKRAMTSAQEKWTDTGSPKLQIGNASLSFSLSWLSPVAVAGAAAGVVSTLACHPLEVLKDRLTVSPEVYPSIRIAVHKIYKDGGIAGLYAGLGPTLIGMLPYSTCYYFMYETIKKSYCRAQKKESLSRAEMLLVGAFSVLHINNEFLFYGSSTGFFKSQREFQTRRSLVSFLILISYGKDEQRPLPLPHTSTQHSATYYLSTLIFDLHTFLFGVYVFSKLKVCHVRSNPLPPIPLQPTSTYPRTCYSHPSHTSLLVHLCTVCLHALNHLSVTFLILSATEATPTLSCVCILDWQVLTSGKICVSRSTQNLEVLTWKLALQLCVELLQWQFKALPTYATGWAGQKNSLTASTISYPLEVARKRLMVGALQGKCPPHMVAALSEVIREEGLLGLYRGWGASCLKVMPSSGITWTLYEAWKDILLADRRHV
```
