## Supplementary material for "The *de novo* reference genome and transcriptome assemblies of the wild tomato species *Solanum chilense*": EOG0936003Z.fna.1

```
>g1[scaffold1204:52390-55111]
atgaggagcttgtggtcaaatgcctttttgatgtctaatttgcacatcacccctggtgctgagcctttcaatttagtgtctacacactcacttgccactgaagctgcatccgtgccttcctttaacatcatgttgccccccaccttctttggggtaagagctacaaatgtggcattgaagctctcctcaaaaacctattgccaatggaaattctgtaggattagtaacttcagcccccttgattttgaggatgtcaatggagttggatcttctgtgcattggccattctgtggaaatactttgttcatcatctgtcaaaagtctgagatcctggaatggattccagatttcccacttgtgatgaatcagatctttcctttccttccagttgatgtgttatggtccaagccaagttctgggagaacacttttggctgatttcggagaaattctcatcccattggaagagaataagatctatctattcttgtcgcacaactgtgattttgacctctcctccatgtatagttatacatggaggattcagaaactcaagatcatttatgcattggttgaaatcagccatgattctggttattctattacagtttgtcctttcagatggaaatctggatacattaaagtccccacagatcacccagggggttgcagttctgcaaccggctgtttagtttgttgcttgagaagtacggacacaaggttgttactccctatcatccgcaaacaagtggaagtttccaatcatgagatcaagagcatcctgtccgaaacagtgaacgtaaacaggattgagagcttaagagatctcgtcgctctgcaaagcctggatgaagcactatcacgacaagcagacactccaaagggagttcagatatggagatatagtcttgttgttcaactcaagactattgcttcctggaaagttgaggtccaagtgatctggaccatttcaagttactcaagtattccgtcaaacggagccattgaacttgaataccaagatggtaaaaggttaaagtaa
>g2[scaffold1204:57136-58011]
atggatatggatattccatcaaacaataagcagcttcttaggtctggaagttcttgtaataagatcagacaaatagttaggcttcagcagctgctcaaaaaatggaaaaagattgcagctgcatccccttcttctactcaccttcaacgcaatactagtagtggtactagcatcaataagttcctcaagaaaactctttcattttcagacaaggaagacgtcaataatagtaatagtaataataataataatgtccccaaaggatgccttgcagtactatgcgttggcaaggaggaggagaagagatttgtcatcccaatggactacttggcccatcaatcatttcaagtcctcttgagagaagctgaagaagagtttggtttccaacaacagggaatcctcaagattccttgtcaaatctccctttttgacaagattttgaaaaccatacaatctaataaacaacaaccaaatgatgatactactattcacaataatgtcgtcggcgcctgctgctgctctccagacaatcaccaacaacaacacaatatcatgcctcctcaattgtgcagtatatga
>g3[scaffold1204:59093-86301]
atgctccaaaaaatggctgctgggatcatttctccagatctttttgatggacttgtcaactctccacgatatccagctggctttagcatccttcatattgtagggcattacccattgcatgcttccttcagggctgttcagatttttccatttaagcaatcagcagagttggatgctttgcagcatttgctaaagaagtacatttcttatttggcagcagatgtttcaccattatctacgccgaatctaaggcctagggttgagttggatcgagttactgtatggcttgggatcaaagcattgcttggattcttggagcctcctgcttttgaagaaggcattttagatcgctatcccatttttctgagtgttgttctcaaccatatcagtgatgattcaccagaattttcttatgctgttaattgtctgagattattgtttgagatgcttggatataagctttggttgaagacttcattatctccaagtgtgatgcgcaatacactattgggccagtgtttccacactcgaaatgagaaaagccataaggaaatctttgatcttttcctgccttttctacaggcatatttttcactcagctattctcttgaagctttacaagatggagaacatgaaaaacaacggagaaatcttctttattttctcctgcatcaagctactgtgagtagcaacttcagcttgctcatgagaaaaaaagcttgccagatagctcttctcatagttcaccgaggttatactatgaacccgccttctccgccatatgaatgtgcacatatgtggggaccttctcttgtgtcctctctgaaggattcatcacttcacagttctctccgtcaacctgcatttgatgctattcaagctattatagtttctgatgcttctgctctggtaacttcaattttgaagtatcaacttgctacaagtggtgaaagatgcttgccgttacagcttgatgaagaagaggaccgaggaaatttgtttggttgtgattttgaagaaaatgatgtcagttgttggaacgaatttagttctcaagctgatataacatcagctttatgtggggattggatgtgcatcccaatgttgtggtttgaggttttggttgaaactgatcccttgattcttccagtatcatttgttaagtctgttttctgggctctgtcacgtcttccttttcttgaatctgataatgagtttggtatgacaccttcagccagtcactggttgagaaactgtggttcagatgtctctcatgttttcagttggaaggttccatctggttcaaatgatggtggtgagggagtggagtctaaaaactccattagggtctcaacaaagtgcatgcctctaattaggcttttcaagaggtcgactgctcattttatcatcagaatggagcaaggagagctaaggaagcagtggacatgggagccaatgatgagtgacagtttgattcttctgctcgtggatcccaacgataatgcgagacatgttggtcggtgtattcttgaacaagtttcaaatacacgaggtctaacaagtggactgcagtttctttgctctatgccatcttcactctcagctaccactacagggttaagacatgctctaaagctggctatgattgataagatgtctgctttacatatgagtggtacttggaaacttgtctctttgtctacggttggttgtcgttgggtttatgcagtcaaaattggtcccacgcatgtcatggagcctgatttgcaaagtttagcaaaacgttttaagagttcggcatcactcgtaatgaagctgatcatttgtgttttatcggcattctgcaccaaattggtgtattttttggtttatgttgatgatattattatcactggcaatgatcaagatgatatcactaatttgaagcaaaatttgtttaagcatttccagactaaagaccttggcggactgaagtattttcaggtattgagggctcagtctagatcaggtattgttatttctcaacgcaagtatgccttagacatttttgagaagacaaaaatgatgagatttagacccattgacactcttatggatccgaatgttaagctccttccaggacatgatgagccactcaataatcctgaaaggtatagacgactggttggaaagttgaattatctcacggtgactagatatgacatctctttttctgggagtgttgactactctttaaggatcaaggccatgagcatatcactggataaagacgctgattgccaacctttagttagaaaatcctctgaggactctagtatctcaaaattttcttctcaagggggattcttaaagcagccagtgcttcaagctcaaaaagtgcttggcagctgggaaggtttttataggtcaaaaaccatctcagatgacctgcatcagattattagagacccttcctcatcatgcagtggtgtccctgcctcattagctgcagatattgagaaacttattttatgtgatgaaagagaaacagatacttctgctggtgcagatatcaattcttgtatcagctttgatcctaagcttgttggccatattgctgcgagcgttgtaaaagattcgcctcttgtcaaatcaaaagctatggagcctaagaacaaggaaactgacatcaagtgccacttaaatgatacaaatctgaattccaaagaaaatagtcacgtcacctctgggcttcattctgctctagggagctcatcttatggaggcgtgagtatgaaagagaatgagggggaagctgttcaacatgagatgaaacctaatgatacagtcttgaaagagcttgtaagtgaaactagaagtgatcgggagtcagtttttctcacttcagttagacgtcaacaatcattttccctaaaaacaagtttctctggtccgaaaaggaaagtcattcaacttggcttaccagttgaaaataggtctaatgctttgagagtggatgatggagtaaaaagatttaaggctgtgaggcttgatgattggtatagacctattctggagtgcaattacttcttaacagttggattgacaactgcaggtgaaggaaagaatgatactttgagtaaattaaaggaggttcctgtttgtttccaatctgttgatgaatatgttgaaatttttcgtccacttatattggaagaatttaaagcacaattgcagagttcctttcaggagataacttctctagaagagatgtcttgtggcagtctttctgtaatgtcagttgaaagaattgatgattttcacttcattcgctgtgttcacgaggatgttgattcatctggttctaaaagctgctcagacaatgatcttattttgcttacaagacaacccctgagggattcttgtcctgatattcacatggttggaaaggtggaaaagcgtgaaagagattgtaagaggagatcaagcatcctactcatcaggttgtacttgcaaaatagacctcatctgatgcgagctcaaaagtttcttgttgcgcgaagcaaatggtgcattagtcgtctaatgaccataacttctcaactcagagaatttcaagcattgtcggctattaggggaattcctttgcttcctgttatcttgaatcccaccagttacaatcactgtaaacattacggtgagagtttcaataaactatctagacctttacagcaagtcctcaaatcggcatataatgacagtcaactgcaagctatcagtgctgctattggaccttttgatcctaaaaaggattttcaattgtctctaatacaaggtcctccaggtaccgggaagacccgagtgattgtggccattgtcagttcattgctttctttctcccacgtggacaccaagagatcatcaaatggaggtctaaagtctactggaatgtcttgcactgcttcaagacagcgaatctgtcaagctgcagctgttgctagggcatggcaggtcgcagccttagctagacaacttaacgaggatttagagaatgataaaccagttggaaactgcagtaaaagaagaattctcatctgtgcacaatcaaatgctgcagtagatgaactagtgtcaagaataagtagtgaaggcctttatagcagtgatgggacgatgtacaagccttatatcgttagagtaggtaatacgaaaacagttcatcctaattcattgccattcttcattgatacgcttgttgatcaccgcatagctgaggagaaaataaatgcaactgattcaaagaatgatgccggcgaggatactctgacattcttgcggtctaatcttgagaagttggttgatactatcaaatgttatgaagctaaaagagctagtttacgggatggagattctgattctaacagtttattggaaggagggactgataaagcagataatgccaaggaaatgtctgatgcagaagtagaagcaaagcttcgaatattgtatgaaagaaagaaatcaatatacatggatctcgctgctgctcaggcacgagagaggaaagctaatgaagaaacaaaagctcttagacataaattacggaaggctatactaaaagaggctgagattgtggcgactacactgagtggctgtggtggagatctatatggggtttgtgctgcatctgtgtccggccagagatttagcagttcatccgagggtgtcctatttgatgcagttgtgattgatgaagctgctcaagctctggagcctgcttccctcataccacttcaactattaaaatcaacgggaactagatgtgtgatggtgggtgatccgaagcagcttccagccacagttctctctaatattgccagcaaattttctttccaatgtagcatgtttgaacgcttgcaaagagctggttatcctgttaacatgctcacacagcagtataggatgcacccagagatatgccgttttccttctttccatttttatgatggtaagttggttgatggagaccagttatccagcaaagttgcatcatttcatgggactaagggtcttggtccctatgtattctttgatattgttgatgggaaggagctccatgataaaaaatctggcacattatccctctacaatgagtgtgaggctgatgctgcagttgaagtgttgagatttttcaagaggaggttttcatctgagtttgctggtggaagaattggtattataactccttatcggtgtcaactttctctgttacgctcacgattttcaagtgcatttggatcttctatcactgctgacatggagttcaatacagtcgatggttttcaaggtcgagaagttgatatagttatactctccacagtgagggcattcgaggcatgctcaaatgcaacacaggttaattctagccgtattggttttgtggctgatgtaaggcggatgaatgttgctttgaccagggcaaaactttctttgtggatcatggggaatgcaaggacattgcggactaaccaaaactgggaagctctagtgaaggatgcaaaagaaagagagttagtgatgtcacttaaaagaccatataatgctacttttaaatcatctgatcgggagaaactgttgacttcagagaaaccagaaaattgttcaaggaagttgaagcatgtcagcggggttgaaaccacatgtcagcatgctgatagtcaaaagaacaatgtaaagcatggagaacaaagatctaaagatgaaagtagtcttttgttgaaaaaggatctcaataatgattattgcagaaataccaagggtgcgcatattttactcgggcaaaatcaatcagaatcgagtgaaagttgcgaaaagatcagtaagaagcacaggaaagagaggaaagctcatgggcatcacggaaaacattgtgacagcttagagaaacgcgatgataaattgcggaatacgagaggttggaagaaccctgctaagacatctcttatgcagaaggatgtggaagatgggattggagcttgtaatcaggttaaacagcctgatcacataatatcagagaggaaacaacaacgtgatgctgttgatgctcttctttcttcagcactaatatcttcgaacaagtctaggtcttcactaaaatctttgcctgccaaaaggatgagttcaccaaatgctggatgtcctccaattagaccacctaagcaaaataaggtaaaagtctttaagttatcgatcaagtttgctgagatgattagaagttacatttttctcattctatcccctaataaatgtcctcttaccaagttggaataa
>g4[scaffold1204:88455-96151]
atggtcacaaggagagagctgttggaccgatggaggggcatcgaagaagaagacgaggatgacgacattgcatctgtagaccctctcaagcgacatcgtttccggcagctcaaagaagaatggttttcagatgcattcaactacttgatttttatgccccacgaaaatcatatttggtgtggttcatgggaacttatgggacctcttctggagactttctataattataacaaggatgatcgcaccgattctcctctaaaactcctacacgacagaacatctagggaaatgcgcctgtgcactcaatgtatatgtcaataccatcaagcccaagagctttacagtactgaatatgacccaacttccattggtcctcttcttgaagttttgcgcactcttgatgaagaaagaatcactcaacatcttaaagatattaataacagaataagatgcggagactacgacatagtgcatggcagtggagaaatagttggcgtcatgtttgaggtgtttccattcatacttctccctccttccaatgcttag
>g5[scaffold1204:97956-103630]
atggtagttggtgttgggtccagaaacattggtacaagttttattcaggttattgaacagcagggttggcaagggctgtgggcaggtaatacaattaacatgctacggataattcccacacaagcaattgaacttgggacatttgagtgtgtcaagcgagcaatgacttcagcacaagagaaatggacggatactggtagccccaagctgcagattggtaatgctagtctgagcttttctctctcatggctatcgccagttgctgttgctggtgctgctgctggagttgtaagcacacttgcatgtcatccgctggaagtgctgaaggatcggttgacggtgagtcctgaggtctaccccagcatacgcattgcagttcacaagatttacaaggacggtggaattgcaggcctgtatgctggacttgggccaacattgattggcatgctcccatatagcacttgttattatttcatgtatgagacaattaagaaatcgtattgccgtgcacaaaagaaagaatctctaagccgtgcagagatgctcctagttggagctttctcagttctgcatatcaacaatgagtttcttttctatggctcatcgacaggtttctttaaatcacaaagggagtttcagacaaggagatcccttgtctcatttcttattcttattagctatggaaaagatgagcagaggcccctgcctctcccacatacaagtacacaacactcggctacctactacctttctacgttgatcttcgaccttcataccttcctatttggggtctatgttttcagtaagctgaaagtgtgccatgtccggtctaatcctctccccccaattcctcttcagcctacgtctacctatcctaggacctgctatagccacccctctcacacctccttattggtgcatctgtgcaccgtctgtttacatgccctaaatcatctaagcgtcactttcctcatcttgtctgccacagaggccactcccaccttgtcctgtgtgtgcattcttgactggcaagtccttacttccgggaagatttgtgtatcacgatcaacacaaaatctggaagtgctgacttggaaattagcattacagttgtgtgttgaactcctccagtggcagttcaaggcccttcctacgtatgcaactggttgggcaggtcaaaagaacagtttaacagcaagcactattagttatccattggaggtggcgagaaagcggctaatggtgggtgctttacaaggtaaatgtccacctcacatggtcgcagcactttcagaagttattagggaggagggtttgttaggcctttatagaggctggggtgcaagttgcctaaaagtaatgccatcatcaggcattacttggacgttgtatgaagcttggaaagatatattgcttgctgatagacgtcatgtgtaa
```
