## Supplementary material for "The *de novo* reference genome and transcriptome assemblies of the wild tomato species *Solanum chilense*": EOG0936004R.faa.1

```
>g1[scaffold987:62844-65961]
MQKQPPHTAESGMPNLANIKIKCSSPRFPPPTTPSATDTPTAGAQRKIGIAVDLSDESAFAVKWAVHHYLRPGDAVILLHVRPTSVLYGADWGSVDVSIADTDNIETQKKLEDDFDAFTSAKSSDLAQPLVEAQIPYKIHIVKDHDMKERLCLEVERLGLSAVIMGSRGFGATKRGNDGRLGSVSDYCVRHCVCPVVVVRYPDEKDGGNAARKGGVPVASASKEHEEGGEYHDACDGRQGMCKFILMFA
>g2[scaffold987:67526-73974]
MVQERTGNGAPSNGNSAGGNAYTIDLNTFSKRLKALYSHWHKHKDDLWASSDVLAIATPPPSEDLRYLKSSALNIWLLGYEFPETIMVFGDKQIHFLCSQKKASLLSVVKSAAKEAVDVDVILHVKAKNEDGTTQMDNVLHNIRIQPKSDGPDSSVVIGYIAREAPEGKLLEIWTDKMRNSSLTLSDISNGLADLFAVKEQNEIINVKKAAYLTASAMKNFVVPKLEKVIDEEKKVTHSLLMDDTEKAILEPAKIKVKLKAENVDICYPPIFQSGGNFDLRPSATSNDEQLYYDSASVIICAVGSRYNSYCSNVARTFLIDSTSTQNKAYEVLLKAHEAAIGALKPGNKLSSVYQIALEVVERDAPEFVSNLTKSAGTGIGLEFRESGLIINAKNDKAVRAGMVFNMSLGFHNLQAGTTTEKSKNFSLLLADTVIVTNDGHDVVTHLSSKALKDVAYSFNEDEEDEEDEEDVKVKADSSRMEALYSKATLRSNNQEELRRQHQAELARQKNEETARRLAGGGALTGNNKGAAKASSDLVAYKSINDLPPPRDMTIQVDQKNEAILLPIYGTMVPFHVATVKTVSSQQDTNRNCYIRVIFNVPGTPFTPVDANALKNQGAIYLKEVSFRSKDPRHISEVVQQIKTLRRNVMARESERAERATLVSQEKLVLAGNKFKPVRLSDLSIRPSFGGRARKLPGTLEAHVNGFRYSTSRPDERVDIMFGNIKHAFFQPAEKEMITLLHFHLHNHIMVGNKKTKDVQFYVEVMDVVQTLGGGKRSAYDPDEIEEEQRERDRKNKFNMDFQNFVNRVNDVWSQPQLKGLDLEFDQPLRELGFHGVPYKSSAFIVPTSSCLVELIETPFLVITLSDIEIVNLERVGFGQKNFDMAIVFKDFKRDVMRIDSIPVSALDGIKEWLDTTDIKYYESKMNLNWREVLKTITEDPQRFIDEGGWEFLNIDASDSESENSEESDQGYEPSDAEPESDSEDEASDSESLVDSEEEEEDSDEDSEEEKGKTWEELEKEASNADREKGDEPDSEDERRRKKNFGKSRSGPSSAGSKRMKFR
>g3[scaffold987:74079-84001]
MDEHYNSEVNDTVLTGKISCARWFWVVAKYEIGNFHAYTLHQLSSFRIVDWFMFGLELVCLIHSDDQRLNFQLLITTENQQNERQNSSGVYGEGSRIKAKERVMLYLLKPCCYLNFSVALMSSTGNSVRLPDTHERDEWWQIFYKGPAFSTLAKIFSLFAELHRHIFRIIIVAMMLLCQVIEVVQKLGSKTSSTLXDHIDKNKLVYKVESISGTVDVLLGVLVPEIDKHVQSFLPPNSDVPMDEAFQSTPGRLGSADHLIRKMASSVALAFSKKLIDPASLNNEVDSSKDDDDDDDNASETSKSSNDSSLQPYDLSDDGADLKRNFSQLVDVIGALRKSDDADGVDQAIDVAEKLVRASPDELKFVASDLTSILIQRRCSDSTIEGEEESTEEKRQKAIVALIVTCPHESLSTLNKLLYSPSLDISQRLMILDVMTEAAQELANTRISRLKQRSNALVSSIGDEAWFMPKPIGPPGAGPWKEISTPGTPFNWSHGYERELPPKSGQIKRGKTRRWSLHSALPVNQLEWSQNKFPQYAAAFMLPAMEGFDKKRHGVDLLGRDFIVLGKFIYMLGVCMKCSAMHPEASILASPLLELLRSREISHHVEAYVRRSVLFTASCVLISLHPSSVAAALVEGNSEISKGLEWIRNWALHIAESDIDRECYTLAMTCLQLHAEMALQTSRNLNRPLLKLSDASRIVWFNKLADMILVSPVNADNHRGRIKTFVVFL
>g4[scaffold987:84656-89485]
MSMVIYEVKLVIVLMIFVHNNVQVLDEAGDMEILVKGSVERVAHSLLASTKSRNSVVWTTCPTGLSFIFSRLHSQCRVCHRGFTSSTFYEARGTLWKTYNSKASCLFLTNETVSHHARVAWKRLLQIHSSCGTILPPISRVTCVMSLALSRSHLVSPGILAFLIGQLAWNQSVIAEAEGFTSPESLYMHAKDGHIYLTSFIFLLLEGLILLSRAVYLALLFTPCMLMAPFADSFGIEFRKTWLRAVRRTLEKAGPAFIKWGQWAAARPDLFPDDMCNELAELHSKAPAHSYAYTKRSIEKAFGQKLPEIFENFEEEPVASGSIAQIHRATLKFRYPRQRVKPIRVAVKVRHPCVGESIRRDFVLINMFAKVSKIFPTLKWLRLDESIQQFAVFMMSQVDLSREAANLSRFIYNFRRWKDVSFPRPLYPLVHPAVLVETYEDGENILRYIEELEEPMKEFEGRESIRSALAHIGTHALLKMMLVDNFIHADMHPGNILVRSPQDRASGKGLFKSRPHVVFLDVGMTAELSNKDRLLLLEFFKAVALRDGRTAAESTLGLSKQQSCPNPEEFIKDVEGTFDFWKTAEGDGIHPADCMQQLLEQVRRHRVNIDGNICTVIVTTLVLEGWQRKLDPEYDVLQTLQKLLFKDDWAESLFHTIGGLMAP
```
