## Supplementary material for "The *de novo* reference genome and transcriptome assemblies of the wild tomato species *Solanum chilense*": EOG0936004R.fna.1

```
>g1[scaffold987:62844-65961]
atgcagaaacagccaccgcacacggcggagtccggcatgccaaacctcgcgaacatcaaaatcaagtgttcatcaccacgttttccaccaccgaccactccttccgccaccgacactccgactgccggtgcgcagcgcaaaattggaatcgccgttgatcttagtgacgaatctgccttcgccgtcaagtgggctgtccaccactacctccgtcctggtgacgcagttatccttctccacgtccgccctacctccgtactctacggtgctgattggggttctgttgatgtatccatcgccgatactgataacatagagactcaaaagaagcttgaagatgattttgatgcgtttacttctgctaagtcttctgatttggctcagccacttgttgaggcgcaaattccgtacaaaattcatattgtgaaggatcatgatatgaaggaaaggctatgtcttgaggttgagaggctaggattgagtgcagttatcatgggtagtcgaggattcggggctactaagagaggaaatgatgggaggcttggaagtgttagtgattactgtgttaggcattgtgtttgccctgttgtggttgtgaggtatcctgatgagaaggatggtggaaatgctgctcgtaagggcggagttcctgtggcatctgcctcaaaagaacacgaggagggaggcgagtaccatgatgcttgtgatggtcgtcaaggtatgtgcaaattcatcctaatgtttgcttag
>g2[scaffold987:67526-73974]
atggtgcaagagagaactggaaatggagcaccttcaaatgggaattcagcaggtggaaatgcttatacaattgacttgaatacattcagtaagcgactgaaggccttatattcacactggcacaaacataaggatgacctttgggcctcttctgatgtccttgctatagctacaccgccaccttcggaggacttgagatacttgaaatcctcagctttaaatatttggttgctaggttatgagtttcctgagacgattatggttttcggagacaagcaaatacattttctgtgtagccagaagaaagcctcattgcttagtgttgtaaaatctgctgctaaagaggctgtggatgtggacgttatcctgcatgtgaaggcgaaaaatgaggatgggactactcaaatggacaatgtgcttcacaatatccgtattcagccaaagtcagatggtcctgatagttcagtcgtcattggatatattgcaagagaggcccctgaaggaaaactcctggagatatggaccgataagatgagaaattcaagccttactcttagtgatatctcaaatgggctggctgacctctttgctgtgaaggaacagaatgagataataaatgtgaagaaagctgcatatttgactgcttctgcaatgaagaactttgttgttccaaagcttgagaaagttattgatgaggagaagaaagtaactcattctttattaatggatgacacagaaaaggctattctagaacctgcaaaaattaaggtgaagctgaaagctgagaatgttgatatatgttaccccccaatcttccagagtggtgggaatttcgatcttagacctagtgctacaagcaatgatgaacaattgtactatgattctgccagtgtcataatatgtgcagttggatcacgatacaacagttactgttcaaatgttgccagaacatttctcattgattcaacttcgacgcagaacaaggcttatgaggttcttcttaaagctcacgaggcagctattggtgcattgaagcctggaaacaagcttagctccgtgtatcaaatagctctggaagtggttgagagggatgctcctgaatttgttagcaacctgaccaagtctgctgggactgggattggtcttgagttccgggagtctggcttgatcatcaatgctaagaatgataaggcggtgagagcaggaatggttttcaacatgtcacttggtttccacaatttgcaagctgggaccactactgagaagagtaagaatttttcacttctgttggcagatacggttatcgtcacaaatgatggccatgatgtggttactcatttgagctctaaagccttgaaggatgtagcctattctttcaatgaagatgaggaagatgaggaagatgaggaagacgttaaagtgaaagctgattcaagcaggatggaagccttgtattccaaggcaacacttaggtcaaacaaccaagaagagctccgaaggcagcatcaagcagaacttgcccgtcagaagaatgaagaaactgctcgtcgtcttgctggtggaggagctttaacggggaataacaagggtgctgctaaggcctcaagtgaccttgttgcgtataagagcatcaatgatctaccacctcctagggatatgactattcaggttgaccaaaagaatgaagccattcttctaccaatatatggtactatggttcctttccatgtggctactgttaagactgtttcaagccagcaggataccaaccgtaactgttatatccgtgtcattttcaatgttcctggtaccccttttacacctgttgatgcaaatgctcttaagaatcagggtgctatttacctgaaggaagtttcatttcgttccaaggatccaaggcacataagtgaagtggttcagcagattaaaactcttagacgtaatgtcatggccagggagtctgagagagccgaaagggcaactttggtgtctcaggaaaagcttgtacttgcagggaataaattcaaaccagttaggctgtctgacttatcgattcgtccctcttttggtggtcgtgcaagaaagcttccgggtacattggaagctcatgttaatggtttccggtactcgacctcaagaccagatgagcgtgttgacatcatgtttggcaacatcaagcatgcgttcttccagccagcagagaaggagatgattacccttcttcactttcatctgcataaccacataatggtaggaaacaagaaaaccaaggatgtgcaattctatgttgaggtaatggatgtggtgcaaacactaggaggtggaaagcggtctgcctatgacccagatgagattgaggaagaacagagagaaagagatcggaagaataaattcaacatggactttcagaattttgtgaaccgggtgaatgatgtgtggagccagccccagcttaaaggacttgacctggagtttgatcaacctctgagagaacttgggttccatggggtgccctataaatcatcagcattcattgtgccaacctcaagctgtttggttgagctgatagagaccccatttctcgtaataaccttaagtgatattgagattgtcaacttggagagagttggatttgggcagaagaattttgatatggcaattgtcttcaaggacttcaagcgtgatgtcatgcgcatagattcaattcctgtctccgcacttgatggcatcaaggagtggctcgacacaactgacatcaagtattatgagagcaagatgaacctgaattggcgtgaagtactgaagaccataactgaagatccccaaaggtttatagatgaaggtggttgggaatttttaaacatagatgcttctgactcagaatctgaaaattcggaggagtcagaccaaggctatgaaccctcagacgctgaacctgagtcagattcagaagacgaagcctctgatagtgaatctctggtggattccgaggaagaagaggaagactcagatgaagactcggaggaagaaaaaggcaaaacatgggaagagttggagaaggaggcaagcaacgcagatagggagaaaggagatgaacctgacagtgaggatgagaggaggagaaagaagaactttggcaagtcccgatccggtccaagttctgctggttctaagcgaatgaagttcaggtag
>g3[scaffold987:74079-84001]
atggatgaacactacaatagtgaagtaaacgacaccgtattgaccgggaaaatcagctgcgcacggtggttttgggttgtcgccaaatatgaaattgggaatttccatgcctatacccttcatcaattgagcagtttccggattgtagattggtttatgtttggtttggaattggtctgcttaatccattccgacgatcagagactaaacttccaattattgattactactgaaaaccagcaaaatgaaagacaaaactcctctggggtctatggagaaggaagcagaatcaaggcaaaagagagagtaatgttatatttacttaagccttgttgctacctcaacttctctgtagcattaatgagcagtacagggaacagtgtgagactcccggacacacacgagagagatgaatggtggcagattttctataaaggccctgctttctcaacattggctaagattttttcactctttgcagagttacatagacacatttttagaataataattgttgcaatgatgcttttgtgccaagttattgaggttgttcaaaagttaggtagcaaaacatcttccactttgtgagatcacattgataaaaacaaattagtttataaagtggaatcaatttctggaactgtagatgtgctgttaggtgtattggttcctgaaatagataaacacgtacagagcttcttaccaccaaattcggatgtccctatggatgaagcatttcaatccacgcctggtagattgggaagtgctgaccatttgattcgaaaaatggctagcagtgttgcattagcattttccaaaaaattaattgatccagcatccctaaacaatgaggttgactctagtaaagatgatgacgatgatgatgataatgcaagtgaaacttccaagtcctcgaatgactcgtctttgcagccatatgacttgtcagatgatggtgcagatctaaaaagaaatttctcacagttagtggatgtgattggagcactaaggaaatctgatgatgctgatggtgttgaccaggctattgatgttgctgagaagcttgtacgagcttcacctgatgagctcaagtttgtagcttctgatctaaccagtattctaatacaacgtcgctgctctgattcaactattgaaggggaggaagagtctactgaagagaagagacaaaaagcgattgttgctttgattgtcacatgtcctcatgaatctctcagtacactaaataaattactatattcaccaagtttagatatcagccagaggttaatgatacttgatgtaatgacggaggctgcacaggagctcgcaaacacaaggatttcaagacttaaacaacggtcgaacgctcttgtatcatccattggtgatgaagcatggttcatgccaaaacctattggtcctccaggagctggcccttggaaggaaatttcaacaccagggactccttttaactggtctcatggttatgagagagaacttccccctaaatcaggtcagatcaagagagggaagacacgccgttggagccttcattcagctttaccggtaaaccagcttgaatggtcccagaataagtttccccagtatgcagcggcttttatgcttccagccatggaaggatttgataagaaaaggcatggtgtagatttgcttggtagagacttcattgttttggggaagttcatctacatgcttggtgtttgtatgaagtgttcagccatgcatccagaggcatctattttggcatctcctcttttggaattgttaagatcaagggagatatctcatcatgtggaggcttatgttaggagatctgtcctgtttactgcttcatgcgtactgatttctcttcatccctcctccgtggcagctgccttggttgaggggaattctgaaatttcaaaaggacttgagtggattcgcaattgggcacttcatattgctgaatctgacattgatagggaatgctacacattggctatgacttgcctccaactccatgccgagatggcgctacagacttctcgaaaccttaataggcccctgctcaagctgtctgatgcatctcggatagtctggttcaacaagcttgctgatatgatcctggttagccccgttaacgcagataatcatcgcggaaggatcaaaacgtttgttgttttcctctga
>g4[scaffold987:84656-89485]
atgagtatggtaatctatgaggtaaagctagtgatagtgttgatgatattcgttcacaacaatgttcaagtcttggatgaggcaggtgatatggaaattttggtgaagggaagtgttgaaagggttgctcattcccttcttgccagcaccaagtccaggaactcagtggtttggacaacatgccctaccggactttcttttatcttttccagattacattcacaatgtagagtttgtcatagaggatttacctccagcactttctatgaggcaagaggaaccttatggaagacgtacaattcgaaagctagctgtttgttccttacgaatgagacagtttcacaccatgctcgagttgcctggaaacggctacttcaaattcattcaagctgtggaacaatactgccaccaataagtagggttacatgtgtgatgagccttgctttgtctcgctcacatctggtatctcctggcattttggccttccttattggacagctagcatggaatcaaagtgtgattgcagaagcagaaggtttcacatccccagaatcgctctatatgcatgcaaaggatggacatatctacttgacttcatttatctttttgcttttagagggcttgatattgctctcgagggcagtttacttagctttgttgttcaccccttgtatgctaatggctccttttgctgactcctttggtattgagtttaggaagacgtggcttcgtgctgtgagaagaactctagagaaggcaggtccagcattcattaagtggggtcaatgggcagcagcaaggccagatctgtttccagatgatatgtgtaatgaacttgctgaactccactcaaaggcaccagcacatagctatgcatacacaaaaagaagcattgagaaggcgtttggacagaagctgcctgaaatattcgaaaattttgaggaggagcctgttgcatcgggtagtattgctcaaattcatcgggcaaccttgaaattccgatatcctagacaacgggttaaacccattcgtgtcgctgtcaaagttaggcacccatgcgttggtgaatctatcaggagggattttgtactaattaacatgtttgcaaaagtttcaaagatcttcccaactttgaagtggttgagactggatgaaagcatacagcagtttgcggtctttatgatgtcacaagttgatctttctagggaagcagctaacttgagtcgttttatatacaacttccgcagatggaaggatgtatcatttcccagacctctatatcctttggtgcatcctgcagttttagtggaaacctatgaagacggtgaaaatatcttgcgctacattgaagagcttgaagaacctatgaaagagtttgaaggacgtgagagcatccgaagtgcccttgctcacattgggactcatgcactactgaagatgatgttggtggataatttcatacatgcagacatgcatcctgggaacattcttgttagatcaccgcaagacagagcttcaggtaaaggacttttcaaatcgagacctcatgtggtcttccttgatgtgggtatgactgctgagctatccaataaggacagactcctcctactggagttctttaaggctgtggcacttcgagatggtcgcactgctgcagaaagtactcttggactatctaaacaacagagctgtcctaacccagaggaattcatcaaggacgtggagggaacttttgacttctggaagacagctgaaggggatggcattcatccggcagattgcatgcaacaattgcttgagcaagttagacgtcatcgggtgaatattgatggcaacatttgcactgtgattgtgactactttggtgttggagggatggcagcggaaactggaccctgaatacgacgtgctacagacactgcaaaagttgcttttcaaagacgattgggcagagtctctctttcacacaattggagggttgatggcgccataa
```
