## Supplementary material for "The *de novo* reference genome and transcriptome assemblies of the wild tomato species *Solanum chilense*": EOG0936004W.faa.1

```
>g1[scaffold737:87277-91499]
MASTSKLESKKINGTVVVVKKRALELVPSEVVPQKVYEILGDKVTLQLISSVNGDSVDDFILEMKENKGKLGNPAHLRDENKVGDESKFSVTFDLDEEFGAPGAFIIKNFNPNVFFLKKLTLEVDDPSHGGMHFVCNSWVYPAEKYKSDRIFFVNQAWLPSETPVKLCWYREEELLNLRGNGIGKLEEWDRVYDYAYYNDLGEPEKGSTYVRPILGGSTKYPYPRRGRTSRPPTKTDPNSESRLPLLMSFGIYVPRDEKFAPLKMTDFIGIALKVIVQLLVPELEPILGGSTKYPYPRRGRTSRPPTKTDPNSESRLPLLMSFGIYVPRDEKFAPLKMTDFIGIALKRSSAEMLKEFIQSSGHRFLKYPMPQVIKADKSAWRTDEEFAREMLAGINPVCICGLKEFPPISKLDPKVYGNQTSKISREHIQNQLDGLTIEEVIKANQLFILDHHDTLMPYMRQINRTSTKIYASRTLLFLQKDGTLKPLGIELSLPHPDGDQHGFISKVFTPQENGVEASIWQLAKAYVAVNDSGVHQLISHWLHTHATIEPIVIATNRQLSVFHPIYKLLHPHFRDTMHINALARQTLLNAGGILEHTVFPTKYAMEMTSAAYKDWVFPEQALPADLIKRGVAIEDPESEKGVRLLIQDYPYAVDGLEIWTAIKSWVQEYCTIYYKTDDMIQNDTELQAWWKELQEEGHGDKKDEPWWPKMQTLKELTDSCTIIIWIASALHAAINFGQYPYGGYLPNRPSMSRRLMPEPGSPEYEELKTNPEKGYLRTITPQLQTLIGISAIEILSTHSSDEIYLGQRDTPEWTNDKAPLQALKKFGKKLAEIAEKIIKMNNDKKWKNRMGPTRMPYTLLYHISEPGLTGKGIPNSVSI
>g2[scaffold737:93117-97062]
MSRKLSDPSMDENASKKARYEAGETKTIKGTVVLMKKNFLDLTDAKDAVVDQIDEILGHKVSLQLISAVNTDAANKGRGKLGKPANLEGWKISTLTEREATFSVNFEWNEEIGIPGAFLIKNSHHNEFYLKTLTLDDVPGHGKVKFVCNSWIYHSEYYKKDRVFFANQTYLPNETPAPLQYYREEELENLRGNGTGKREEWDRVYDYDVYNDLGDPEKGETHVRKILGGSSDYPYPRRGRTGRPPTKIDPKSESRLPLRKTLDVYVPRDERFSPLKMSDFAATGLKSIFQFLVPGGIKLPSKSFVDKIRDHLPLELLKELLRSDGDYAFKFPMPQVIREDKSAWGTDEEFAREMLAGLNPVVIRCLQEFPPTSKLDPTLFGEQRSTISEEHVKHNLDGLTIEKAIKDKRLFILDHHDSLMPYLKRINTTTTQTYASRTLLFLKEDGSLTPLAIELTRENEQSRIVSNVYTPAETGVEATIWQLAKAYVTVNDSGFHQLVSHWLHTHAVTEPFIIATNRQLSVLHPIYKLLHPHFRDTMYINALARQMLINADGILEMTVFPGKFSLEMSATIYKDWVFPQQALPADLIKRGMAVEDSSQPHGIKLVIEDYPYAVDGLEIWSAIKTWVRDYCNFYYKTDEMVKIDTELQCWWKEAREKGHGDKKEEPWWPKMQTREELIDCCTIIIWIASALHAAINFGQYPYGGYPPNRPSMSRRFMPEPETSEYEELKSNPEKAFLKTITPLPQSILGISLIEALSLHTSDEVFLGKRAPEWTTDEEPLQAFERFGKKLEEIEQKIIKMNHDPNLKNRVGPANIPYTLLCPSSELGLTGRGIPNSVSI
>g3[scaffold737:98377-112378]
MADSQTDSKFFSVRIVSIDYYMTAPLPGFDICYSSFQGGRVNEVPVIRVYGATPGGQKTCLHLHGALPYFYVPCSELFLQSDEKGSECTNALALALEKVLKLKGNAGSKRQHVHGCSLVRARKFYGYHSSEELFLKIYLNISYHPQDVSRAANLLLGGAVLDKSLQPHESHIPFLLQFLVDYNLYGMGHLHLSKMKFRNPTPDTFSPRKANCVDRRRPSDMSTSTTAEFQVDLDGESCFNMPIWISSTIPDNWMWKLSSQADPSTDPDIPNIKRQSISELEGDASVDAIMNQQLISYMSLSQTCSQEKMVQSLIPIWEEEFARNGVHEVGLPPDPGKPLRDDVLRTLSHWIGYEEILMGLSNDVKVSSDMLQSVNLSMNDGNIANIGHCGSLNSIREPSRCPEEGLFQDHVLEKRVGTDACPKQLLADQLEATVSMVASQDVKASDQDALRLLNWLASSQAAEDINSDDDLARETILSPLMPATTIDTALEKANVAYENESQQECEDILDSVHDCYFEELDRKTCQSISNDHSCRSSTSMMIPQLDGSNDDPSPISFVNESSETPKRTRTSSQADSWNKATLATSNKHKKEKTGYCSLPIALGQNLNDSHHTPSIHICDERDGRGTSSHMNFNKYPNFLTRSSKESANCEVESGMIVECSTRDLMRLKRSYQAEPSEYGNQVKKVQLGAKGKEDSSFNSESIHDEKEKMPHDFLISRSAITGQPRECHERNPLALQLQVEPGDIKADKSNSPPHDKLPLLSSSMQENASTSQGTKDLSQLPDVENKKSAVYMGGCGCCSCENIDSCVICTKISDPDLCTSIVAPCSRFTSETEEKFPGCGKLLQTNAVGLSQSSASPSCSISTVVGVSADDLELKGMTFIKKPPKVEFTDEPRRNAQSACGTPSYHVNKKNKIRTCAQDRGLDECPPFFEGNCLVGEKISSANCGTSNYVPCQDNLLGVPVHYQNDGFYLYMLTPVYSPPRSESVRRWLSLDYVVSSKMDVVSAPPVYPSTKVCSDHIAESQDSQSTFCDQPLMYSGSEPNPNQLQANKKCQEKNGVQMNPVVPDARIKQDEEIILKCEPSMRGSQDLSQISGPDRKSRLTPLSQTGFRDPASIGCGQQLTILSLEVQAESRGDLRPDPRFDAVRIIVLVFQEDDDFRSDTHVLLHCNGESVQRNLDGVSECKVLTFIEERQVFFHFIKMINSFDPDIFMGWDIQGGSLGFLAERAAYLGIGLLNKISRTPSEGNIASRDSEGGKLSDISSEAVAADPMFHEDAAIIDDEWGRTHASGVHVGGRIVLNIWRLMRGEVKLNLYTLEAVAEAVLRRKFPYIPNKVLTNWFSSGPERARYRCIEYFLERTKLNLQIMNQLDVVNRTSELARIFGIDFFSVLSRGSQYRVESMFLRLAHAQNYVAISPGNQQVASQPAMECIPLVMEPKSGFYADPVVVLDFQSLYPSMIIAYNLCFCTCLGKVTSTNANILGVSSYSPDTNVMHNLKDEILLTPNGVMYMPPRVQKGVLPRLLEEILDTRIMVKTAMKKLAPGQQVLHRIFNARQLALKLIANVTYGYTAAGFSGRMPCAELADSIVQCARRTLESAISFVNTNHRWNAKVIYGDTDSMFVLLEGRSVEEAFRIGHEIASEVTAMNPNPVTLKMEKVYHSCFLLTKKRYVGYSYENVGQSKPVFDAKGIETVRRDTCEAVSKIMERSLRVFFEYRDIEKVKSYLVRQWKKIISGRVSLQDFVFAKEVRLGTYSAQASSLPPAAIVATKAMRVDPRAEPRYAERVPYVVVHGEPGARLADVVVDPLDVLSIDSPYRLNDMYYIKKQIIPALQRVFGLVRADLNQWFSDMPRPGREASGKRHRFTANAHRTRIDYYYLSKHCIICGELTQASSYVCQNCSSNEAIVAAALTGRTSVLERNIQHLAAICRHCGGGDWLIESGVKCTSLACSVFYERRKIQKELQSLSGVTTEAGFYPRCVVEWF
>g4[scaffold737:113537-119584]
MSFVFDQIDAIEKERSEKDQTLQRIRAWRESKKGNQTQNQAQNQDPVGSSSGFSDVGSSEMELESRKNDGFEGGGGLMSKKVELVHPWPEWIELMERLVQQNYFDHKRKDEDKMIENLGFSLTGVAEDEGFDFTRDWKTAQTAVLNFGKDRFDILRSLSRQDLQILVGYGCPSTDKKVVFSSKLLRKHVHLDEGDVCSSCNLRSSCERAYLLTNKEDEARTMDVMHVLLTYGFDAINGSVDNESLMKKKSVKTVVRKLLHEIVKLSAVPIDPNLPPPVFKKPPPKVKQPPPPPRKRVGRDDIEMKKGDWLCPKCDFMNFAKNTICLQCDANRPKRQLLPGEWECSQCNFLNYRRNVVCFHCECKRPVDDYMVAQQQERQQGSRTQMDKISRRQDVSNAWNFDFDDDESDGADIAAFETADSQKLGEDFPLDRQERRDNSRSNEDGFHKSSRPPKGYETEYPAPGKPGVGFNDFDDEEDDVDSYEIDSNGANRSSKIDFSDIEVNSESEDIDSVDDTLLVGRRNSSPASDAHFRQRHQKRVFRGSEDAEVDFDTDDELPIKTNMRSSQASYSKPRSMNKGAKSFDSDDDYGLSSDSDDRDFRSQQNKGNKWGSRKEFGRRSSSYSEDEPFSDSESNKGRSFHKNKQRGGKAGQNGRWDSSAGRGDGIRDKRSSFRDNMKRSPRDSRGSSRRSQDNGFNDYRSRGREESYKQQRGRNSNYGNQSDSYLDDERHRRPRINVR
>g5[scaffold737:119707-121023]
MATAVDPSNTRLGWIGTGVMGRSMCAHLINAGYTLTVFTRTASKAQELISMGAHWVDTPKAVASQSDVVFSIVGYPSDVRQVILDSNSGALSGLRQGGVIIDMTTSEPSLAVEIHSAASAAGCSAIDAPVSGGDRGARNAALSIFAGGEESIVQRLNPLFNLLGKVYYMGAPGKGQFTKLGNQVVIASSMVGLCEGLIYAHKAGLDLNHFVDAISTGAAGSKSLDLYGSRILTRDLEPGFYVNHFVKDLGICLRECQNMGLALPGLALAQQLYLSLKAHGEGDLGTQALILALERINNLSLQSEASAIGKP
>g6[scaffold737:122757-126536]
MPDVHQCIELNSGSAICANTSRKWMNYGDEEPLSASLAYDVLGVAPNCSIDELKSAFRNKVKKFHPDVWRDGNGSDKMIRRVIQAYEKLSNFTKSEIIERECLDPFDQPEGEAFDLFVNETVCIGKGKPGATSSTQKANPLLSLARGFELETSNMEVPSSNHWATLKGCPFSCVKKAPHAFTFSSLTGTAQATSQGHGEDYQVHLAAGQCPRSCIHYVTPSQRIVLEELLGSIMSTPYDTSVEADLLYSLIVKARFENNRYQKPRSNLRPQPNM
>g7[scaffold737:126853-129392]
MVARTPPKLQNKKMVVPPLNPILLRETLNKVDKCMARLQELQYTVTGGHKVISGVTLSPRSTRGYLRTSLRCKQESLRIKNATSRKSPPGKMPTSGGEWRRMSLPAMLLGETVAEIKQASQFARDIVEAVGSKGSDDPKTPLIQRQNQKPSPENSELRSRRKREKQVTLQTMRTESDTPSKRRAKSRINFKVSPVQQKECEKENCKYIANRVSPRNRPWVKKTVLFPNPLFHSSPTSQQQKLSKTQSPVIARNRQSPHKFLVKSPPKAPKLQMKIRSPQKLHASPTRVTSLGTKFSTKSPPKASKFQVKIRSPPQLSVSPTRVTSLGTESLAKSPPKFQVKIRNPPQLSVSPTRVTSSGTKSLAKSPPKFQVKIRSPPQISVSPTRATSLNKRSPKMSAAAKLKRSFSPSRLANKIASSPSKMRSFSPSRLANKIASSPSKMRSFSPSRLVSRLVSPLKSKKSVQKIDGMKMMMSGLKQRPRASTTSKQFSVQGM
```
