## Supplementary material for "The *de novo* reference genome and transcriptome assemblies of the wild tomato species *Solanum chilense*": EOG0936004W.fna.1

```
>g1[scaffold737:87277-91499]
atggcatcaactagtaaacttgaaagcaaaaagatcaatggcactgttgtcgttgtgaaaaaaagagctttagagcttgttccatctgaagtggttccacagaaagtttatgagattcttggcgacaaggttacactgcagcttatctcttctgttaatggagattcagttgatgattttattcttgaaatgaaagaaaataaagggaaacttgggaatccagcacatttgagagatgagaataaagtaggcgatgaatcaaagttcagcgtcacatttgatttggacgaagagtttggagctccgggagcattcatcatcaagaacttcaatcctaatgtgttctttctcaagaaactgactcttgaagttgatgatccaagtcatggtggcatgcattttgtctgcaattcttgggtttatccagctgaaaagtacaaatctgaccgcatattctttgtgaatcaggcttggcttccaagtgaaactccagtaaaattgtgctggtatagggaagaggaattgttgaacttgagaggaaatggaattggaaagcttgaggagtgggacagggtttatgactatgcttattacaatgaccttggagaacctgaaaagggttcaacttatgtcaggccaatcctaggtggatctacaaagtatccttatccgcgtagaggaagaaccagcagaccaccaacaaaaacagatcctaattctgagagtcggctcccactgcttatgagctttggcatttatgttccaagggatgaaaaatttgcacccttaaagatgaccgactttattggaatagcacttaaggtcatcgttcagctccttgtccccgagctcgagccaatcctaggtggatctacaaagtatccttatccgcgtagaggaagaaccagcagaccaccaacaaaaacagatcctaattctgagagtcggctcccactgcttatgagctttggcatttatgttccaagggatgaaaaatttgcacccttaaagatgaccgactttattggaatagcacttaagagaagtagtgcagagatgctcaaggaatttattcaaagttctggtcataggtttcttaagtatccaatgccacaggttataaaagcggataagtcggcttggaggactgatgaagaatttgcaagagagatgcttgctggaataaaccctgtctgtatttgtggcctcaaagagtttcctccaattagtaagctggaccccaaagtctatggtaaccaaactagcaaaataagcagagaacatattcaaaatcagttggatggactcactatagaagaggtgatcaaggcgaatcagcttttcatattggatcatcatgacacattaatgccatatatgaggcagatcaataggacaagtacaaaaatttatgcctcaagaactctcctctttctacaaaaagatgggactttgaagccgctaggcattgaactaagcttgcctcatcctgatggagatcagcatggtttcattagcaaagtttttacaccacaggaaaatggcgttgaggcttccatatggcaattggcaaaagcttatgttgcagtcaatgactctggggttcatcagctaatcagccactggttacacactcatgccacaatagagccaattgtgatcgcgacaaacaggcaattaagtgtgtttcatcctatctataagcttttgcatcctcactttcgtgatacaatgcacataaatgcattggctagacagactctacttaatgccggaggaattcttgagcatacagttttccctacaaaatatgccatggagatgacctcagcagcttacaaggattgggtttttcctgagcaggcccttcctgctgatcttatcaagagaggtgtggcaattgaggatcctgaatcagaaaaaggtgtccgtcttctaatccaggactatccatatgctgtggatgggctagaaatatggacagctatcaaaagttgggttcaggagtattgcactatctattacaaaacagatgacatgattcagaatgacactgaacttcaagcctggtggaaggaactccaagaagagggacacggtgataagaaagacgagccatggtggcctaaaatgcagaccctcaaagaactgaccgattcatgcaccataattatctggattgcttctgctcttcatgcagccatcaattttgggcagtatccttatggtggctacctaccaaaccgcccctcaatgagccgaaggctcatgcctgaaccaggcagtccagagtatgaagagctgaagacgaaccctgaaaaaggatatctgaggacaattacaccacaacttcaaactctcattggaatttctgctatagaaattttgtcaacacattcttcagatgaaatctaccttggccaaagagacactcctgaatggactaacgacaaagcgccattacaagctttaaaaaaatttggaaagaagctagctgaaattgcagaaaaaataataaagatgaacaatgacaagaaatggaagaacagaatggggcctactaggatgccatatacattgctttatcatataagtgaaccaggacttactggaaaaggaataccaaacagtgtctctatataa
>g2[scaffold737:93117-97062]
atgtctagaaagctttcagatccaagtatggatgaaaatgccagtaaaaaggcaagatatgaggctggtgaaaccaaaaccataaagggtacagttgttctgatgaagaagaacttcttggatttaactgatgctaaggatgctgttgttgaccaaattgatgagattcttggacataaggtctctctgcagctcatcagtgctgttaacactgacgccgctaataagggcagaggaaagcttggaaagccagcaaatttggaaggttggaagatttcaactttaacagaaagagaagctacattcagtgtcaactttgaatggaatgaggagattggaatcccaggggctttcttgatcaagaactctcaccacaatgaattctatctaaaaactttgacactggatgatgtaccaggccatggaaaagttaaatttgtctgcaattcttggatctatcactctgagtactataaaaaagatcgcgttttctttgccaatcagacttaccttccaaatgaaacaccagcacccttacagtattatagagaagaggaactggaaaatctgagaggaaatggaactggaaagcgtgaggagtgggatagggtctacgactatgatgtctataatgatttaggtgatcctgagaagggtgaaacacacgttcgcaagattcttggaggatcatctgattacccttatccgcgtagaggaagaacaggccggccacctacaaaaattgatcctaaaagcgaaagccggctgccattaaggaaaactttggatgtttatgtgcctagagatgagaggttcagcccactaaagatgtctgattttgcagcaactggactgaaatcaatatttcagttccttgtcccgggtggaatcaagttgcctagtaaatctttcgtggacaaaatacgagaccaccttccattggagctgcttaaagaactgctacgatctgatggtgattacgcttttaagttcccaatgccacaagtaatcagagaggataaatctgcatgggggactgatgaagaatttgcaagagaaatgctggctggactaaaccctgtcgttatccgctgtctacaagaatttcctccaacaagcaagctagatccaacactatttggtgagcagaggagcaccatttctgaggaacatgtaaagcacaatctagatggtttaaccatagaaaaggcgatcaaggacaagagactgttcattttggatcaccatgacagcctaatgccatacttgaaacgcataaacacaacaaccacacagacgtatgcctcaagaacattgcttttcttgaaagaagatggatccttgacaccacttgctattgagttgactcgagagaatgaacagtcgagaattgttagcaatgtgtatacaccggcagaaactggtgttgaagcaaccatttggcagctcgcaaaagcttatgtcacagtgaatgattctgggtttcaccagcttgtttctcattggttgcacactcatgccgtaactgagccatttatcatagcaacaaacagacaattaagtgttcttcatccaatttataagcttctgcaccctcacttccgcgacactatgtacataaatgcattggcccgtcaaatgctcatcaatgctgatggaattcttgaaatgactgttttcccgggtaagttttctctggaaatgtcagctaccatttacaaggactgggttttccctcagcaagctttgccagccgatctcatcaagagaggaatggctgtggaggactcaagccaaccacatggcatcaagttagttatagaggactacccatatgcagtagatgggctcgagatctggtctgcaatcaaaacatgggtgagagactactgcaacttctattacaaaactgatgaaatggtcaagatagacacagaactgcagtgttggtggaaagaagcacgggagaaggggcacggagacaaaaaggaagaaccatggtggcctaagatgcagactcgcgaagaactcatagattgttgcacaatcattatatggatagcttcagcacttcatgcagcaataaatttcgggcaatatccttacggaggataccctccaaaccgcccctcaatgagcaggaggttcatgcctgagcctgaaacttcagagtatgaagagcttaagtccaaccctgaaaaggctttcttgaagacaatcactcctctgccacaaagcatacttggcatttcgttgatagaagcattgtcattgcatacatctgatgaagtcttccttggcaaaagagctcctgaatggactacagatgaagaaccattacaagcatttgaaagatttgggaagaagctagaagaaattgaacaaaagatcattaaaatgaaccatgatccgaacttgaagaacagagttggacctgccaatattccctacactttgctatgtcctagtagtgagcttggacttactggccgcggaattcccaacagtgtttcaatataa
>g3[scaffold737:98377-112378]
atggcggattctcagaccgattcgaaattcttcagtgttcgaattgtttcaattgactattacatgaccgctccccttcctggttttgacatttgttacagcagtttccaaggtgggagagttaatgaagtccctgtgataagagtgtacggggccactcctggtggccagaagacatgcttgcaccttcatggagccctgccttacttctatgttccatgctcggagctcttcctccaatctgatgaaaaagggagcgaatgcacgaatgctctagctcttgctcttgagaaggtgctcaagcttaaaggcaatgctggttccaaacgtcaacatgtccatggctgcagccttgtacgagcaaggaagttttatggttatcattcttcggaggaactgtttttgaagatctatctaaatataagctatcatccacaagacgtttcacgtgctgccaatcttcttctgggaggcgcagtactggataagtcattacagccccacgaatctcatattcctttccttcttcaatttctggttgactataatttgtatgggatgggccatctacatctatctaagatgaagttccgcaatccaactccagatactttctccccaaggaaagccaactgcgttgacagaagaaggccttctgatatgtccacttccacaactgcagagtttcaggttgatttagatggtgagtcttgtttcaatatgccaatttggatatcttctacaattccggacaattggatgtggaaattatctagtcaggctgatccttcaacagacccagatatccctaacattaagcgacaaagtatctctgaacttgaaggagatgctagtgttgatgcaattatgaatcagcagttgatatcctatatgtcgctttcacaaacctgttcccaagagaaaatggttcagtcactaataccgatttgggaggaggagtttgcaaggaatggggtgcatgaagtgggcttgcctcctgatcctggtaaaccacttcgagatgatgtcttgagaacactttcacattggattggatatgaagagatcctaatgggattaagcaatgatgtgaaggtttcttctgatatgctgcagtcagtcaacttatcaatgaatgatgggaacattgccaatattggacattgtggctctttaaatagtatacgagaaccgtccagatgcccagaagaaggattatttcaagatcatgttttggaaaaaagggtgggaactgatgcatgtcccaaacaattgttagctgatcaattggaagcaactgtttccatggtagcctcacaagatgtgaaggcttcagatcaggacgccttaagacttctaaactggcttgcatcttctcaagctgcagaggacataaactctgatgatgaccttgctcgggaaaccattttgagccctttaatgccagcaacaactattgatacggcgttggagaaggcaaatgtagcctatgagaatgaatctcagcaagagtgtgaggacattcttgattctgttcacgattgttattttgaagaattagacagaaagacttgtcagtccatcagcaacgatcattcatgcagaagttcaacgagtatgatgattcctcagctggatggctccaatgatgatccaagccccatttcttttgttaatgagtcatctgaaacaccaaaaagaactaggacatcttcccaagcagattcttggaataaggctactttagctactagcaataaacacaaaaaggaaaaaacaggatattgctctttaccaattgctttgggtcagaatttgaatgattcacatcacacacctagcattcacatttgtgacgaaagagatggcagaggaacttcttctcacatgaattttaacaaataccctaattttctaacgagaagttcgaaagaatctgctaattgtgaagtggaatctggtatgatagttgaatgctctacacgtgatttgatgaggctgaaaagatcttaccaggccgagccttctgaatatggaaatcaggtaaaaaaggtacaacttggtgcaaaaggaaaagaagattcttcttttaattcagaatccattcatgatgagaaagagaaaatgcctcatgatttcttgatatctcgatcagcgatcacgggtcagcctagagaatgtcatgaaaggaaccctcttgcacttcagttgcaggttgagcctggtgacatcaaagctgacaaatcaaatagtcctcctcatgataagttgccacttctatccagctctatgcaggaaaatgcatcaacatcacaagggactaaagatctatcccagcttcctgatgttgagaataaaaaatctgccgtttacatgggaggctgtggatgttgtagttgcgaaaatattgacagctgtgtgatatgtacaaaaatttcagatcctgatctttgtacttctatagttgctccatgttctcggttcacatctgaaactgaagaaaaatttcctggttgtgggaaattgctgcaaacgaatgctgtaggtttaagtcaatcttctgcttctcctagttgttcaatatctacagtagtcggtgtatctgctgatgatctggaacttaaaggcatgaccttcatcaagaaacctcctaaagtggagttcacagatgaacctagacgcaatgctcagtctgcatgtggtactcctagttaccatgtcaacaagaaaaataaaataaggacatgtgctcaggatagaggtttagatgaatgtccccctttctttgaggggaattgccttgtaggagaaaagatttccagtgcaaattgtggaacaagcaactatgttccttgtcaagacaatttgttgggtgtacctgttcattatcaaaatgatggattttatttatacatgttgactcctgtatattcaccaccacgaagtgaaagtgttcgtcgatggctgtcacttgattatgtagtttcttctaaaatggatgtggtttcagccccaccagtgtacccatcaacaaaggtttgctctgatcatatagcagaatcacaggattctcaatccactttttgtgatcaacctttgatgtattctggttcagaaccaaatccaaatcagcttcaagctaacaaaaaatgtcaggaaaagaatggcgtacaaatgaatcctgttgtccctgatgcaagaataaaacaagatgaagaaattattttgaaatgtgaaccatcaatgcgtggatctcaagatctctcccagatatctggtcctgatagaaaatcaaggctaactccgttaagtcaaactggctttcgagacccggctagtattggttgtggacagcagttaacaatattaagcttagaggtccaagcagaatcaaggggtgatctgagacctgatcctcggtttgatgccgtaagaattattgttcttgtttttcaggaagatgatgattttagatctgatactcatgtacttttgcattgcaatggtgaatcagttcaaagaaaccttgatggagtatctgaatgtaaagttttaactttcattgaagagaggcaagtgttttttcatttcataaagatgattaattcttttgacccagacatatttatgggctgggatattcaaggtggttcccttggttttcttgctgaacgggctgcataccttggcattggtttgcttaacaaaatatctcgcactccatctgagggcaatatagcttctagagactctgaaggaggaaaactaagtgatatttcatctgaagctgttgctgctgacccaatgtttcatgaagatgctgctataatagatgatgaatggggccgaactcacgccagtggcgtccatgtagggggtagaattgtccttaacatttggcgactgatgcgtggtgaagtgaagctgaatttgtacacacttgaggccgtggctgaagcagtgctgagacgtaaatttccatatattcctaacaaggtattgacaaattggttttcaagcggtcctgaacgtgcaagatacagatgtatagaatactttttagagaggacaaagctgaaccttcaaatcatgaatcaacttgatgtggtaaatcgaacatcagagcttgcacggattttcggcatcgacttcttttcagttctttctcggggttcacagtaccgtgttgaatcaatgtttctgaggttggctcatgcacagaattatgttgccatttctcctggaaaccaacaagttgcctctcaacctgccatggaatgtataccccttgtcatggaaccaaaatctggattttatgctgaccccgttgtcgttttggattttcagtcactttatccatcaatgataattgcatataacctctgcttctgtacttgccttggtaaagttacttctacgaatgctaatatcctcggggttagttcatattcacctgatacaaatgtgatgcataatttaaaggacgaaatattgctcactccaaatggtgttatgtatatgcctcccagggtccagaagggggtattacctcgcttgttggaagaaattttggatactaggattatggttaaaacagcaatgaagaaattggctcctggacagcaagttcttcaccggatattcaatgctaggcaacttgctttgaagctcatagcaaatgtgacctatgggtatacagcagctggatttagtgggcgcatgccctgtgctgagctcgctgacagtattgtccagtgtgcccgtagaacattggaaagtgctatttcatttgttaacacaaatcacaggtggaatgctaaagttatttatggtgatacggacagtatgtttgtactcctcgaaggacggtctgttgaagaagcttttcgaattggtcatgaaattgcatcagaagtaactgcaatgaacccaaatccagtcacgttaaagatggaaaaggtttaccattcgtgcttcctccttactaagaaacgatatgttggttatagttacgagaacgttggccaaagcaaaccagtgtttgatgctaaaggtattgagacagtacgaagagatacatgtgaggctgtgtccaagataatggagcgctctttaagagtcttttttgaatatagggatattgagaaggtaaaatcttacctggtgcgtcagtggaaaaagattatatcaggcagagtatctcttcaggattttgtgttcgcaaaagaggtacgattaggcacctattctgcacaggcttcttcacttccaccagcagcaattgttgccactaaagcaatgagagttgacccgagggcagaacctcggtatgcagagcgagtgccttatgttgtggttcacggtgaaccgggtgccaggctggctgatgtcgtggtagatcccttggatgttctttcaattgattcgccttacaggttaaatgacatgtattacatcaagaaacagataatcccagctctgcaacgagtatttgggctcgttcgagctgacttgaatcaatggttttcagatatgccacgtccagggcgggaggcttctggtaaacgtcaccgatttactgcaaatgcacacagaactaggattgattattactatctgtcaaaacattgtatcatatgtggagaactgacccaggcatctagttacgtctgtcagaactgctccagcaatgaagctatagttgctgctgctttaacaggaagaacttcagtattggaaagaaacatccaacaccttgctgctatatgtcggcactgtggaggaggagattggctcatagaaagtggggtgaaatgcacatctctcgcatgttctgttttctacgaaaggaggaaaatccagaaagaactgcaatctctctctggtgttactacagaagcaggtttttatcccaggtgtgtagtggaatggttctaa
>g4[scaffold737:113537-119584]
atgagcttcgtattcgaccaaatcgatgctattgagaaagagcggtcagagaaggaccaaacccttcaacgaattcgggcctggcgtgaatccaaaaaggggaatcaaacgcaaaaccaagcccagaaccaagacccggttgggtcaagttcgggtttttctgatgtggggtcatcggaaatggagttggaatcaagaaagaatgatgggtttgaaggtggtggtgggttgatgagtaagaaggtggaattggtgcatccgtggcctgagtggatcgagttaatggagcgtttggttcagcagaattactttgatcataagagaaaagatgaggataaaatgattgagaatttggggttcagtttaactggtgtcgctgaagatgagggttttgattttaccagggattggaagactgctcagactgctgttctcaattttggcaaagatcgtttcgatatattaaggtcattgtcgagacaggatctccaaattttggttggttatggatgccctagtacagacaagaaggtcgttttttcttccaagttattgaggaaacacgttcatctggacgaaggggatgtttgcagttcttgcaatttgaggagttcttgtgaaagggcatatttacttaccaataaggaggatgaagcaaggacaatggatgtcatgcatgtcctattgacttatggttttgatgcaatcaatggatcagttgataatgagagtcttatgaagaagaaatctgtaaagactgttgttcgtaaattgcttcacgaaatagtgaagttgagtgctgttccaatagatccaaatcttccacctccagtttttaaaaaaccacctccaaaggtgaagcagccccctccccctccgaggaaacgagtcggacgtgatgacattgagatgaaaaaaggagattggctgtgtccaaagtgtgacttcatgaattttgcgaagaataccatatgcttacaatgtgatgccaaccggccgaagagacagctgcttccaggagagtgggaatgttcccagtgtaatttcttgaattataggagaaatgtggtatgttttcattgtgaatgcaagcgcccagttgatgactatatggttgctcaacagcaggagaggcaacaaggatccaggacacagatggataaaatatctcgccgccaagatgtttctaatgcatggaattttgattttgatgatgatgagtcagatggtgcagacattgctgccttcgagactgcagattctcagaaactgggtgaagattttcccctggataggcaagaacgaagagataattctaggagcaatgaagatggtttccacaagagcagcaggcctccaaaaggttacgaaactgaataccctgcacctgggaaaccaggggtaggctttaatgactttgatgatgaagaagatgatgtcgacagctatgagatagacagtaatggagcaaacagaagttctaaaatagatttctcggatattgaggtcaactccgaatctgaagatattgatagtgttgatgacactttgcttgttggtagaaggaacagttcccccgcaagcgatgcacattttagacagagacatcagaaaagggtatttcgtggttctgaggatgctgaagtggattttgacacagatgatgagcttccaattaaaactaatatgagatctagtcaggcttcttattctaaaccaagatctatgaacaaaggtgccaagagttttgactctgatgatgattatggcctcagctccgactccgatgatagggatttcagaagtcagcagaacaaagggaataaatggggatcaagaaaggaatttggacggagaagcagctcctacagtgaagatgagcccttctctgactcagagagcaacaaaggtaggtcatttcacaaaaataagcaaagaggtggtaaggctggtcaaaatggcagatgggactcatccgcaggtcgtggtgatgggataagagacaaacgatcctcttttcgagataacatgaaaagaagtcccagagactcacgtggaagcagcaggagaagccaagataatggatttaatgattatagaagccgtggacgtgaagaatcttataaacagcaacgaggaagaaatagtaattatggtaatcaatcagatagttacttagacgatgaaagacataggaggccaagaataaatgtacgatga
>g5[scaffold737:119707-121023]
atggcaacagccgttgacccatccaatactcgtctcggatggatcggtaccggagtaatgggccgctctatgtgcgcccacctgattaacgccggatacaccctcactgtcttcactcggactgcatccaaggctcaggaacttatctccatgggagcccactgggttgacactccaaaggccgttgcttctcaatccgacgtcgttttctctatcgttggctacccttctgacgttcgccaggtaatcctcgactcgaattccggcgctctttccggtctgcgtcaaggcggcgtcatcatagatatgactacttccgaaccttccctggctgttgaaattcactccgcagcctctgccgctggctgctccgccattgacgctcctgtttctggaggagatcgcggagctcggaatgctgctttatccatcttcgccggtggagaggaatccattgtccaaaggcttaatccattatttaaccttcttggcaaagtttattacatgggtgcccctggaaaagggcagttcacaaaattggggaaccaagtagtgattgcttcctctatggtgggactatgcgagggcttaatttacgcgcataaagctggtttggatttgaatcattttgtggatgccatttcaacaggcgcagctggctcaaaatcattagacttgtatggaagcaggatacttaccagggatttggaacctggattttatgtgaatcattttgtcaaagatttggggatatgtttgagggaatgccagaacatgggtcttgctttgcccgggctggcgttggctcagcagctctatctgtcgcttaaagctcatggtgagggtgatttaggaacccaagctctcattctagcccttgagaggattaacaatttgtcccttcaatctgaggcttctgctattggcaaaccttag
>g6[scaffold737:122757-126536]
atgcctgatgtccatcagtgcattgaattaaattctggttccgccatatgtgccaacactagcaggaaatggatgaattatggggatgaagaacctctttctgcttctctggcatatgatgttcttggtgttgctccgaattgctctatagatgagctgaaatctgctttcaggaataaggttaagaagtttcatcctgatgtatggagagatgggaatggttcggataaaatgattcgccgagtcattcaagcctatgagaagttgtccaacttcacaaagtcagagataattgaaagggaatgcttagatccgtttgatcagccagaaggtgaagcatttgatctctttgttaatgagactgtttgtattggaaaaggcaagcctggtgcgacgagctcgacccagaaggcaaaccccttgctttcgttggcaaggggtttcgaacttgagacctccaacatggaagttccaagctcaaaccactgggccaccctgaagggttgcccattttcatgcgttaagaaagcacctcatgcattcactttttcctcgttgacaggaactgcacaagcaacttctcaaggacatggtgaagattaccaagtccatcttgcagctggtcaatgccccaggagttgcatacattatgttacaccttctcaaagaatagttcttgaagagctacttggcagcatcatgagcacaccttatgatacatcagtagaagcagacttgctttattcactaattgtaaaagctcgttttgagaacaatcgctaccagaagcccagaagcaacctaaggcctcaaccgaacatgtag
>g7[scaffold737:126853-129392]
atggtagcaagaaccccaccaaagttgcagaacaagaaaatggtggtgcctcctctaaaccccattcttcttagagaaacactaaacaaggttgataaatgtatggctagattgcaagagcttcaatatacagttacaggtggacataaggtgatttctggtgtaactctcagtccccgcagcaccagaggttatctgagaactagcctcagatgcaaacaagaatctttgaggatcaagaatgctacttcgcgtaaatctcctccaggaaaaatgccaacaagtggaggggaatggcggcgaatgtcattaccagcaatgcttctaggagagacagtggctgaaattaaacaggcaagtcaatttgctagagatatagtggaggcagtaggttccaaggggtctgatgacccgaaaactccacttatacagaggcaaaatcagaagccaagccccgaaaactctgagctccgatcacgtagaaagagagagaaacaggtaaccttgcaaacgatgaggacagagtctgatacaccatcaaaacgacgagcaaaatcacgaataaacttcaaggtttctccagtgcaacagaaggaatgtgaaaaagaaaattgcaagtacattgcaaatagagtttcaccaaggaataggccatgggtgaaaaagactgtcctttttccgaacccactgttccattcatcaccaacttcacagcagcagaaattatctaaaacacaatctccagtgattgcaagaaatcgacaatcaccccataagtttttggtgaagtccccacccaaggccccaaagcttcaaatgaaaatcagaagcccccaaaaacttcatgcatctcctaccagagtgacaagtttgggtactaagttctcgacaaagtctccacccaaagcctcaaagtttcaagtgaaaatcaggagccccccacaactttctgtgtctcctaccagagtaacaagtttgggcactgagtctttggcgaagtctccaccaaagtttcaagtgaaaatcaggaaccccccacaactttctgtgtctcctaccagagtaacaagttcgggcactaagtctttggcgaagtctccaccaaagtttcaagtgaaaatcaggagccctccacaaatttctgtctctcctactagagcaacaagtttgaacaagaggtccccaaagatgtctgcagctgccaaactgaaaagatcattttctccatcaagattggcaaacaagatagcttcttcaccatccaaaatgaggtcattttcaccatcaagattggcaaacaagatagcttcttcaccctccaaaatgaggtcattttcaccatcaagattggtaagtagattagtttcaccattaaagagcaaaaaatctgtacagaagattgatgggatgaagatgatgatgagtggactcaaacagcgaccacgagcttcaaccacatcaaagcaattctcagttcagggaatgtaa
```
