## Supplementary material for "The *de novo* reference genome and transcriptome assemblies of the wild tomato species *Solanum chilense*": EOG0936008E.faa.1

```
>g1[scaffold451:200773-202674]
MFSNEDVTIGSWMLAMNVNHENNQHLCESECTPSSIAVWDIPKCSGLCNPEKKMLELHAKDACSKSPTLPSDEDD
>g2[scaffold451:202776-207344]
MPSSPKSFNAWPSSSSSSTIYSRRSTVLIFCSLIGVAGFMFGFIAISKQGVGSNCKYAEPRSVSVVWDRTGSKGSEDTDGVSDQGQKRHKVMGFVGIQTGFASTGRRRSLRQTWFPSDHEGLQKLEEATGLAFKFVIGRTSDQYKMAELKKEVAQYDDFLLLDIEEKYSKLPYKTIAFFKAAYALYDSEFYVKADDDIYLRPDRLSLLLAKERPHSQTYLGCMKKGPVFTDPKLKWNLVPPFLVECLSIILED
>g3[scaffold451:207659-216224]
MLFNKDIEGLCDDGFDGSGNETHMFANVHFGNEGDTKKCFVTGMVDFEGDLTSQTDEPGHLCGENFVLTAHHDSHDIKEDSGEDPCERELTNNHVEKESEPLPSLDIVPADITPQPSSCPSLNVICHVVESSNQGVKSSSYLQKRHNVLDKSHVLGEMESSVLRSSKIEGNGWKDVVGKGIASPPSQESYAIGSAAKSSGILRPSKPKWRDHCFVELDESELLTIKDSPNDPRPLLRHHIHRLLRAAGWVIGRRKRNNKFHGIGEYVYKSPEGRPIREFWRAWTLCGQSLLTYADGIFPEKDCTLWSDMTQFLSDLSVSVKEIDKELATLETASALARLWSLLDPFVTVVFIDKALRSLKEGKTIKAKMTLATAPVKNNIKNVDDTGNLFADERTLQNQPCSSSFVSDSALNETDKWIHEDYVDESSLNLTEPQMGEGKCMNGVSCDYPNERSMCLRDTVSEGANKYRKLLKNGNDLPELAPLPSCGPETNGEQEYCLFEVPICSGNALTSIGGSDNMTKSLTIISDGIPHAESSVLKREVLKKSKKLSEMEYANGQDDQCDPSGRKSGVHEVITSKQKSGPKKRKKCRLSDDDLLISAVFRNTTCKSGNKRSSGKIKPLRKRKNQKSGGKLLLRSLIKGGKHFPEEKWPTFASRTVLSWLIHSGVVSLNEMIQYQNLKDDSVVKTGYITADGISCNCCDEVLSISSFKKHAGFKHNRPCLNLFMENGKPFTLCQLEAWSDEYKARRAVSQTSQAEERDQNDDSCGRCGDGGELICCDNCPATFHLACLFTQELPEGSWYCSQCTCQKCGDVVRCSESSSPGGYKCSQCEHKYHEACSDLRITKTGLASDTWFCSESCQEVYEGLHSRIGFVNHLADGFSWTILRCILGDHKVHSQRFIALKAECNSKLAVALTIMEECFLPMVDPRTGIDMIPHVIYSWGSQFSRLNYLGFYTMILEKDDISVAVASVRIHGVTVAEMPLIATCSKYRRQGMCRRLLNSILEMLKSFKVEKLVISAIPGLVETWTCGFGFEPLEDHEKRSLSHINLMVFPGTVWLKKSLFQAADADQPSVCPGENGLTIIEPMQHCVPSQDVNAGADVRDPPQSESLQFCEDQGGSIQELGQGCEGNTINPEHQTETRLPDSNDLQPVEVLCVVDALPSKCSKLSEEPVLTYISHGEAGCRVDNLQMNVDSHFCLDEVN
>g4[scaffold451:226219-227723]
MASATKKVLVPIANGTEPIEAIVPIDILRRAGAEVIVASIENQLQIEVMYGIKIVADVLITDCVDTEFDLISLPGGVPGAANLGNCKILESIVKKQAENGKLYAAICAAPAVALGSWGLLKGLKVSSFIYFPA
```
