## Supplementary material for "The *de novo* reference genome and transcriptome assemblies of the wild tomato species *Solanum chilense*": EOG0936008E.fna.1

```
>g1[scaffold451:200773-202674]
atgtttagcaatgaggatgttactattggttcctggatgcttgcgatgaatgttaatcatgagaataatcaacacttatgtgaatcagagtgtaccccttcatccattgctgtgtgggacattcccaagtgttcagggctatgtaaccccgagaagaaaatgttggaacttcatgcgaaagatgcctgctcaaagagtcctactctgccatcagatgaggatgattag
>g2[scaffold451:202776-207344]
atgccttcatctcctaaatctttcaatgcttggccatcttcttcttcctcctcaactatctactcccgcagatcgacggtcctgatcttctgttctctcatcggtgtagctgggtttatgttcggttttattgcaatttcgaagcagggtgtagggtcaaattgtaaatatgctgaacctcgatctgtttctgttgtttgggatagaactggtagtaagggaagtgaagatactgatggagtttcagatcaagggcaaaagaggcataaagttatgggatttgttgggatccaaactgggtttgcttccactggtcgtcgccggtcgttgaggcaaacttggtttccttctgatcatgaaggccttcaaaagttagaagaagctactggcttggcttttaaatttgtaattggtagaacaagtgatcaatacaaaatggcagagcttaaaaaagaggtagcacaatatgatgattttttactattagacattgaagagaagtacagtaagctaccatacaaaaccatagctttttttaaagctgcctatgcgctttatgactctgaattttatgttaaagctgatgacgacatatatttgaggccagaccgcctttcactgctcttggccaaagagcgccctcactcccaaacataccttggatgcatgaaaaagggtccagttttcactgaccccaagctcaaatggaacttagtccctccatttctagttgaatgcctcagtattattttggaggactaa
>g3[scaffold451:207659-216224]
atgctgttcaacaaagacattgaaggtctgtgtgatgatggctttgatgggtcagggaatgagacacatatgtttgcaaatgtgcactttggaaatgagggtgataccaaaaagtgttttgtgaccggaatggtcgactttgagggcgaccttactagccagacagatgaacctggacatttgtgtggtgaaaattttgttttgacagcacatcatgattctcatgacattaaggaagattctggagaagacccttgtgaacgagagctaaccaataatcatgtggaaaaggaatcggaaccattaccttccttggacatagtacctgcagatattactccgcaaccttcttcctgcccttctttgaatgtaatttgtcacgtagttgaatcttcaaaccaaggtgttaaatcaagttcttatttgcagaagcggcacaatgtgctggacaaaagtcatgtgcttggtgaaatggagtcatcagtattaagatcatctaaaattgaaggaaatggatggaaggatgttgttggtaaaggaattgcatcacctccttctcaggagagctatgcaattggcagtgctgcgaagtcatcaggaattcttagacctagcaagcctaaatggagggaccattgctttgtagaactggatgaatctgaattgctaacgattaaggattctccaaatgaccctcgccctcttctacggcaccacatccatcgtttgctcagagcagcagggtgggtaatcgggaggcgtaaacgcaataataagtttcatggaattggtgagtatgtttacaagtcacctgaaggaagaccaattcgtgaattctggagagcctggaccttgtgtggacagagtttgcttacttatgcagatggtatttttccagaaaaggattgtactttgtggtctgatatgacacaatttttgagtgacctctcagtttcagtgaaggagattgataaagaactggctaccttggaaacagcttctgcattggctcggctttggagtcttctcgatccttttgtaactgtggtgttcattgacaaggcattgcgctctctcaaagaaggaaaaacaattaaagccaaaatgactttggccactgctcctgttaaaaataacataaagaatgtagacgacacaggaaatctgtttgctgatgagaggactttgcagaatcagccttgcagctcatcttttgtctcagatagtgcattgaatgagacagataaatggatccacgaggactatgttgatgaaagttctctcaacttaacagagccccagatgggtgaaggcaaatgtatgaatggtgtatcttgtgattatcctaatgaaagatccatgtgcttaagggatactgtcagtgagggtgctaataaatacagaaaactcttaaaaaatggtaatgatctacctgaattagctcctttaccatcttgtggacctgaaacaaatggtgaacaagaatattgtttgttcgaagttcccatttgttcaggaaatgcactaacctcaattggaggatctgataatatgaccaaatctctgacaataatttccgatggtatacctcatgcagaaagttcagtcttgaaaagggaggtcctgaagaaatcaaagaagttatcagaaatggaatacgctaatggccaagatgaccagtgtgatccatctggtaggaagagtggagttcatgaagtaattacaagcaaacaaaaatctgggccaaagaaacgtaagaaatgccgtcttagtgacgatgatctcttaatttcagctgtatttagaaacacgacatgcaaatctggcaacaaaaggtcctctggtaaaatcaaacctctaaggaaaaggaagaaccagaaaagtggtggtaagttgcttttacgtagtcttattaagggtggaaaacacttccccgaagaaaaatggcctacctttgcctcaaggactgtgttatcctggttaattcattctggggttgtctccctaaatgaaatgatccagtaccagaacttgaaggatgattctgtggtaaaaaccggctatattaccgctgatggaatatcgtgtaattgctgtgacgaggtcctatccatctctagcttcaaaaagcatgccggttttaagcacaatcgcccctgtttgaatcttttcatggagaatggtaagccattcaccttatgtcagcttgaggcttggtcagatgaatacaaggcacggagggcagtttctcaaacttcccaagctgaggaaagggaccaaaatgatgacagttgcggacgatgtggtgatggaggcgaactgatttgctgtgacaattgtccagctacatttcatctagcttgtttgttcacacaggagcttcctgaagggagttggtactgttcacaatgcacgtgccagaaatgtggggacgtggttagatgtagtgaatcaagttctcctggtggatataaatgttcacaatgtgaacataaatatcatgaagcgtgcagtgatttaaggattacaaaaactggtctggcctctgatacatggttctgcagcgaaagctgtcaagaggtttatgaaggtcttcactctcgcattgggttcgttaatcatctggctgatggcttttcatggacaattctgaggtgcattctcggtgaccacaaagttcattctcagcggttcattgctttgaaggcagaatgcaactcaaagttagcagttgcccttacgattatggaggagtgctttcttcccatggtggatccaagaactggcatagatatgataccccatgtgatatacagctggggatcacaattttctcggttaaattatcttggattctacacgatgatcctggagaaagatgacatatcagtagctgtagcatcagtaaggatccatggggtaacagttgctgagatgcctctaattgcaacatgcagtaaataccgccgccagggaatgtgcagacgcctactaaattctatactggagatgctaaagtcgttcaaggttgagaaacttgtcatatcagctattccaggtttagtggaaacatggacttgtggctttggctttgaacccttggaagatcacgagaaacgaagtctaagtcatatcaacctcatggtgttccctggaactgtatggttgaagaagtctttgtttcaagctgctgatgcagatcaaccgagtgtttgtccgggtgaaaatggcctcaccattatcgagcccatgcaacattgcgtgccatctcaagatgtcaatgcaggagctgatgtcagagacccacctcagtctgagagtttgcaattctgtgaagatcaaggtggtagtattcaggagcttgggcaaggctgtgaaggaaacaccattaacccagagcatcaaaccgaaaccaggctgccggactcaaatgatttgcaaccagtggaagtgctgtgtgttgttgatgctctgcctagcaagtgctcaaaactctccgaggaaccggttctgacgtatatcagccatggggaagcaggttgtagagtagataatttgcagatgaatgtggatagtcatttttgtttagatgaagtgaattaa
>g4[scaffold451:226219-227723]
atggcttccgctactaagaaggtattggttccgattgcgaatggaacagagccgattgaggctatagtgccgatagatatactgcggagagctggtgcggaggttattgttgcttccattgagaatcagcttcagattgaagtgatgtatggaattaagatcgttgctgatgttctaattacggattgtgtagatactgagtttgaccttatttcgcttccgggaggggtaccaggtgcagccaaccttgggaactgcaaaattttggaaagtattgtaaaaaagcaagctgaaaatggaaagctatatgctgcaatatgtgctgctcctgcggtagcacttggatcatgggggcttttgaaggggctgaaagtgagctcattcatttatttccctgcttaa
```
