## Supplementary material for "The *de novo* reference genome and transcriptome assemblies of the wild tomato species *Solanum chilense*": EOG0936008K.faa.1

```
>g1[scaffold1118:16595-21484]
RKVEPAPSCSVEFLDPLTEDYEENIYLLCKKLCDDGVADPDGSDLSFTALILHLNENDSCIRSVPLLVMIPLWHQKASQRAEGVILWDYHVICVQKKRNENSSSLVWDLDSSLPFPSSLGTYVADSIRPSIQIFSEFKRFFRVVHAPIFLRHFASDRRHMKDSAGNWTADPPSYEAIVAEDGAVHNLNEYITVSPDDVVKNVEADTVNVVLSEKLGVVIGEDDLLGFFSLIS
>g2[scaffold1118:34270-40235]
MASLVSSPFTLPNSKVEHLSSISQKHYFLHSFLPKKTNPTFSKSPKKFQCNAIGNGLFTQTTQEVRRIVPENLKGLATVKIVYVVLEAQYQSALTAAVQTLNKNGEFASFEVVGYLVEELRDENAYKTFCKDLEDANIFIGSLIFVEELALKVKSAVEKERDRLDAVLVFPSMPEVMRLNKLGSFSMSQLGQSKSPFFQLFKKKKSSAGFSDQMLKLVRTLPKVLKYLPSDKAQDARLYILSLQFWLGGSPDNLVNFLKMVSGSYVPALKGVKMDYSDPVLYLDSGIWHPLAPCMYDDVKEYLNWYATRRDTNEKLKSSNAPVIGLVLQRSHIVTGDESHYVAVIMELEARGAKVIPIFAGGLDFSGPVERYFIDPITKKPFVNSVVSLTGFALVGGPARQDHPRAIEALMKLDVPYIVALPLVFQTTEEWLNSTLGLHPIQVALQVALPELDGGMEPIVFSGRDPRTGKCPFVMLITLISFHYLKYAGKSHALHKRVEQLCTRAIKWGDLKRKSKAEKKLAITVFSFPPDKGNVGTAAYLNVFASIYSVLKDLKKDGYNVEGLPETSAELIEEVIHDKEAQFSSPNLNVAYKMNVREYQKLTPYSTALEENWGKAPGNLNSDGENLLVYGKQYGNVFIGVQPTFGYEGDPMRLLFSKSASPHHGFAAYYSFVEKIFKADAVLHFGTHGSLEFMPGKQVGMSDACFPDSLIGNIPNVYYYAANNPSEATIAKRRSYANTISYLTPPAENAGLYKGLKQLSELIASYQSLKDSGRGPQIVSSIISTARQCNLDKDVDLPDEEKEIDAKERDLVVGKVYAKIMEIESRLLPCGLHIIGEPPTAMEAVATLVNIAALDRAEDDISSLPSILAATVGRNIEEIYRGNDNGVLRDVELLRQITEASRGAVSAFVERSTNSKGQVVDNSDKLTSLLGFAINEPWIQYLSNTQFYRADREKLRVLFQFLGECLKLIVANNEVGSLKQALEGKYVEPGPGGDPIRNPKVLPTGKNIHALDPQAIPTTAALQSAKIVVERLLERQKIDNGGKYPETVALVLWGTDNIKTYGESLAQVMWMIGVRPVADTLGRVNRVEPVSLEELGRPRVDVVVNCSGVFRDLFINQMNLLDRGIKMVAELDEPEDQNFVRKHALEQAKTLGIDVREAATRVFSNASGSYSSNINLAVENSSWNDEKQLQDMYLSRKSFAFDCDAPGAGMMEKRKVFEMALSTADATFQNLDSSEISLTDVSHYFDSDPTNLVQNLRKDGKKPSAYIADTTTANAQVRTLSETVRLDARTKLLNPKWYEGMLSTGYEGVREIEKRLTNTVGWSATSGQVDNWVYEEANTTFIKDEEMLNRLMNTNPNSFRKLLQTFLEANGRGYWDTSEENIEKLKQLYSEVEDKIEGIDR
>g3[scaffold1118:41010-46335]
MLVQDREDGISKSPKGPKPIRERSSIPLSRTPNRLNGAKNLDFSTWVSENLYKILTILLLISTIAIFFYLRSAAGDTTTLLCLQSTQTHSIRPEFPKINWNNIPAILDKSTPYANFRSEKWVVVSVSDYPSDSLRKLGRIKGWQVLAVGNSKTPKDWNLKGTIFLSLEMQAKLGFRVVNYLPYDSYVRKTVGYLFAIQHGAKKILDVDDRGDVIDDDIGKHFDVELIGEDARQEVILQYSHDNPNRTVVNPYIHFGQRSVWPRGLPLENVGEIGHEEFYTEIFGGKQLIQQGISNGLPDVDSVFYFTRKAGFEAFDIRFDEHAPKVALPQGMMVPVNSFNTLFHSSAFWGLMLPVSVSTMASDVLRGYWTQRMLWEIGGYVVVYPPTIHRYDRIEGYPFSEEKDLHVNVGRLTKFLVAWRSSKHRLFEKILELSYAMAEEGFWTVQDVKFTAAWLQDLLAVGYMQPRLMALELDRPRASIGHGDRKEFVPQKLPSVHLGVEEIGTVNYEIANLIKWRKNFGNVVLIIFCSGPVERTALEWRLLYGRIFKTVIILSDQKNVDLAVEKGNLDYMYRGPLFKPGHVSFELRGIGNTLSTSKVGVRYAPKIFDRYTSAEGFLFLQDDTILNYWNLLQADKSKLWIGNKASTNMKSLFLVSKSWHAVPVANKSDWFVKQADVVKKVVATMPVHLQVNYKETMRSDETLTICSSEIFYIPRRFVSDFVDLVNLVGNLDVHHKVAMPMFFTAMDSPQNFDSVLNSMIYKKKSPGNLTTFYSAEAPAIHPWKVSSEQEFIKLIRVMAAGDPLLMELV
>g4[scaffold1118:51080-53318]
MEDEEEAFPNEDELHVASALLLLSNTPSPLPKVKSISEISQIAALSYTSSVSDSKSKSADSSVVTADDDDDTHSSSPIVKSISETSQIAAMSYATSVSDSKSKSTDSSTITADDYDDEDVDYDDDASFVEAKANARRIKMIRMIRVINKLKAVRRRRSKSLCISDCLKISSGKPKPAFYLATSSTSASSCVSIDSTAAGDISSGGSCEAVLKERECVPRKMKVIFSAHMRRRAEAILKVLSSHGCASEVRIRQLLGDSPDTSKALRILLRLEEVKRTGAGGRTDPYVYVIS
```
