## Supplementary material for "The *de novo* reference genome and transcriptome assemblies of the wild tomato species *Solanum chilense*": EOG0936009W.fna.1

```
>g1[scaffold1535:10886-12163]
atggcttgtaccaaactacattttccaattaccgcgacgactctgctggtgatacttatattggctaccttagatttcacaggtgcacaaacaggagtttgttatggaagaaatgggaatggattaccatctccagcagatgttgtggctctatgtaatcgaaacaatatacgaagaatgagaatctatgatcctcatcaaccaactctccaagccctcagaggctcgaatattgaactcatactaggcgtgccaaatcctgaccttcagaatatcgcgtctagccaagctaacgcgaatgcttgggtccaaaacaatgttaggaactatggtaatgtaaagttcaggtatatagctgttggaaatgaagttagtccattaaatggcaacgcgcagtatgtgcctttcgtgatcaatgcaatgagaaacattcagaacgcgatttctggtgctggtctaggaaaccagatcaaagtttctactgctattgaaaccgaacttactacagatacttaccctccatcaagaggcaagttcaaagacaacgtccgagggtatgttgatcccatcattagattcttagtagctaaccgctcacctttacttgtcaacatatatccatactttgcaatagcaaacaatcaagctattaagcttgactacgcgttgtttacatcccctggagttgttgtgaatgataatggaagagaataccgcaacttatttgatgcactcttagatgctacatactcggcccttgaaaaagccggtggttcatctttggacatcgttgtatcagagagcggttggccttcagctggagcagggcaattgacctctattgacaacgcgaggacttacaacaacaacttgattagacatgtgaaaagagggagtccgaaaagaccatcaaagcctattgaggcttacattttcgccttgtttaatgaaaatctcaagagccctgaaattgagaaacattttggactgtttacaccaaacaggcagccaaaatacccaatcagtttcaactag
>g2[scaffold1535:12786-17377]
atgtcaccggaactcaaacccttatcggcgcaagaatgggaaaatctaatcgacgattacaaccacggcggttcacggcggctccggtggacttccatcaactacgccgccgttcctctccttgacctcacactttcatcacttccccggaaagatatccctcacaatctcaaactccagctcctcatcttcatcgaagaacacttcagcacagacgagaaagacatcgtttcacctaatttcctcagccgtctcctcgaagtcctccggtcagtaatccaatcaccaaacgacggcgtttcaacgtcgttcgctctcaaggaacagtttctcatctcctcaacttcaattttcgttaattacgtgagttatacatcgagttgtctcgattctagctttgttactcctcttgaaagtttaattgagcttctgttaactattattaaccggccgaatcatagcgttgaccggcaaactcgatcaattgcttgcgagtgtttacgtgaattagaaactgcttttccttgtttactttcggaaattggatcacatttgtggagtttgtgccaaaatgagcgtactcatgcttcccaaagctatgcattattgttagcaactgttgttcataacattgctagattaaaacctactgtttcattcagtaattcttcgacgttggttccgtttagtgtacctaggtttttggttgatgaaaatgttaaaaatggacattttcaaggggagttatcggatttgagtaacagggagttgaggagagtagttgcttttttgcttgaatgtccacagaatttgactccttgggggttattggagtttatggataagacattgccagttgctgcagtattggatttgcagccatctttgttgaaggttcagttttcaggattgcttcatacatatgatccattgctatggcatgcatatttagttatgtacttaagctatatggattctttcgtagggcaagagatggaaattgtgagtcgactgttgttgttatccaaagaatctcagcatcatttgttttttcgattgttggtgctgcactggttagttgggttcatagggttggtattgaagagggattttgagaaaaggaagaatgttgttgatatgagcttgagcttttacccatcggtgtttgatcccctcgctttgaaatcattgaagcttgacttgcttgcctattgttcagttttgattgataatgacaacggagtaaggagttcaaaaggcagtccacaaataactcgggaaaagttatttgaagatggccttgtttgtgtatcatcttttaaatggttgcctccttggagtacggaaacttctgtggcattccgtgcaatccataagtttttgatcggtcagacatctcactcagaaaatgattctatctccaataaaagccttttggaaccagcaatctaccacactgtgcagagatcacttatagactctttgtctgaatatagaggactggtccctgtcattgttagcttcacagaccgcttgttgacatgttacaaacatcaattttttggagaacggctacttaagacatttgatgataacttgcttccaaaactcaagatagactacaaattggtatcttacttctgtatattggaaaggattgctgagagtgataaagtttcacctagtgggttaatagagctccttaccaagttcgtggtagttcttgttgaaaaagatggtccagatacaggattaaggtcttggagtcatgggagtaaagttcttggaatttgtcgaactatgatcatgcatcactatagttccaaattatttgttgggctgtctcgtcttttatcattcacttgtctttacttcccagatctggaggttcgtgataatgccagaatttacctgcggatgctgatttgtgttcctgggaaaaagttgagagccatcctaaacagtggggacttgcttcctggaatttctccatctagccattccagctctttcttcagtgttcaatctcctagactttctcacgaccccaagaaatctaggaatatttcgtcctgcgtgcatcttgagcgcatggtgccattgttggttaaacaatcttggtctttgtccctgccagccctgggatttgatgccaagaaacctagttatatagaacccatcaaggacaacgcgtccccaagtgagcaaagtgagtttgacaaaaatactgatgatacagtgatctctgaagccaatcggcacaatcagcctccggagccattacgtgttatggattcaaagatttcacagatagttgaaatcttgaggaaacacttttcatttattcctgacttcagacacatgcctggtgccaagatcaaaatatcctgtgctttaaggtttgagtcagagcccttcagtcgcatttggggaaacaatatgccagctaacggagtcgatacccttcctgccttatatgcaactgttctcaagttctcttcttctgcgccgtatggctccattccatcatgccacgttccttttcttctaggtcaaccccccaaaggtttctactcttttagccagacgaattcccttgatatcatccctgtggaagatgtttctgaaactcctggagatgacaaaagcttcaaagctcctgttctgattgaattggaaccacaggatccaatacctggttttgttgatgttttcattgaaacgaatgcggataatggtcatatcattagaggccagctgcataacattacagtaggaattgaagatatgtttctcaaagctattgttccagatgacatccctgaagatgcagaacgtggttactacgttgatctgtttaatgctctgtgggaagcatgtggcacttcaaccagcactgggcgggagacatttgtacttaaaggaggcaaaggggtcgcagcaatcagtggtactcgctccgtgaaattactagaggttcctgcgacatctttgatccaagccgtagaacgatccttggcaccttttatagtatgtgtaaccggtgattctctaaccaacctcatgaaggagggaggagttataagagacataacatgggatgagattcacttgagttcctcttccaccgatgataccatcgcggaaaccagtttagttgggggacccctttacctcaagtacaaggatgatgaagatgatggaggaggaggttatgtccaaattagtaagaaaaacctaggcattattcagattttgatattccttcctccaagatttcacctcctttttcagatggaagtctctaatacctccacactcgttcgaattcgaacagatcactggccatgcctagcttatgttgatgactatttagaagctttattttcctaa
>g3[scaffold1535:17628-22511]
atggctaaaatggcggctgaccctttttctgtacggacagaagctacttgttcgtcttctccattgaaccttcgaagctcaaagacagcaacttttcgaattcgagctcataataatcagcacacagatgacaagaacagattctacaaagagcttggaacatttgctttgaaaaggaagattgaagatttggtactccgtgctgaaatgttagcaccaacagcactggaatttgaagaagcaagacgcctcaaacaggaagaaattattcgggaatatgatttgtgggatgatgtagccaagtcaaatgaggaccttgtgcaattagctgaaagcgccaaggccgttgatgccctcaaagaccttagatacaaggctgaagaagctaagttgattacggagctagcaggaatggattctatcaactatgactttctaaagcaggcttatacagcttgtgtcagtgtgaataagacattagataagtatgaaatgtccaagcttcttagggagccatatgatatggagggagcatgtgtcaccattgaatctggaagcgagggcatttactcgaagatttgggcagaaaaactcacaagaatgtatatcaaatgggcagaaaaacaatgtcataaggcgaggatagttgagaaacaagattcagagagtggtggtatcaaatatgtgatgattgagttagaattcaagtcagcatatggctatctttcaggggaaagaggaatccattgcatgaatggaagttctgaaggtaaatttgatctttcaaaggatggagctgctgcaatcgatgttattcctctttttcttgaatcatcccctgacctccaaattgatgaaaacgatctagaaattacaacatcgtatgaagaggaacggggtaggacttccccttcactcattattcatcatattccaacaggattgcaagtccagtcaacaggtcagaacgatgagaaccgaagaatcatatgtcaagaagcactgtttataaagggtgaaagaagtcgttttgccaataagctcaaggctctgaatcgcttaaaggcaaagcttctcattgtaatgagggagcaaggagtctcaaacttggctagcatcagaagtagtgatatatctagtaattggaaccaagtgataaggaggtatgtatttcatccaaacaaactggtacaagatatgaagacgggcgtccagttgtctgaccttactgctgtgttaaacggaaacattgaaccatttattggtgctcacatcaacagtagaagacatgaaatcccatga
>g4[scaffold1535:23305-24691]
atgacaggtcacatggacatgccaaaaggagacaaacttgttctaaggggtttaaagtttcatggataccatggggtgaagcaagaggaaaggaagcttggtcagaagttcctggtagatgttgatgcttggatggatcttcgacctgctggtgaatccgactgcttgtccgatactctaagttatactgatatataccgggcgggatctagtggtctggatcctgattactcaagtaaaatctctcgacagcgtgtggcaataagaaaagcccgaaattccaatagcttaatcactgatataagactagtgaaagaggttatggaggggccacctaaaaatctgctagaatctgtggctcaactcattgcatcgacaaccctcaccaagtatcccgaggtatctgctgttcgcgttcaagttggaaagcctcatgtggccgtccaagggcctgttgattacttgggcgtcgagatcattagatacagaagtcttgatgttcaaaactag
>g5[scaffold1535:27117-29201]
atggcattagtttctggaggaagatcaacgctgaatccaaatgcgcccctctttgttccttcatttgtgcgccaggtagaggatttttccccagaatggtggaacttggtgacaacctcagcatggttccatgactactggatgagccagaaccagggagaggaatatggtgctggtaatgatgttgctgatttgcttcctgaaaacattgatctcaatgttgatgaggacatcttgaacatggaagctcagtttgaggaatttcttcaatcttccgaaaatgagcaacaaggaattaagtcatctctctatggtgtcaatgcgatgccacaatatggtttaccatctgatgcactgattagaacattgagttcaccaagatcccccattggtccacccaaatactttgagaagccatccaagatcgtgagcccgaggaacagtttccgcagcatccagcagcctcgttga
```
