## Supplementary material for "The *de novo* reference genome and transcriptome assemblies of the wild tomato species *Solanum chilense*": EOG0936011P.faa.1

```
>g1[scaffold4404:2358-18118]
MMLQSMALNSLSSISLVGVNNELHSSRFQVNSSTIRCCSRSHAYIPKLEPFSRTKFDRVFKDPPLIEKSENELADYCSVLEGDDSYSCWQAYFELKDLEKEAPKEEVERLILQAGGVKTLIGCLHGVSDMHKAKKESKESAKPVNLDAQRARGPCPIPDGLPKSREELEEEEKARMPDSPYTKLLRAKGTHPVCTYTKYLTLKELGARSILHIHVEFGEVKYLTRRDMMCMQLSASIARRQLLSNNGQLSNTHESEMTINMKFENARLKKAYVALQAWKKSIYSDPTNFTANWEGSNVCAYNGVFCDNALDDPNISVVAGIDLNHADIAGHLPVELGLLADVSLIHINSNRFCGIIPKSITNLTLLDEIDFSNNRFVGPFPDVVLELPKLNYLDLRFNDFEGQVPSALFEKNLDAILINNNRFHSTIPESLGNSNASVVVLANNKFYGCIPSSIGKMGNSLDELVFTNNELSGCLPEEITKLTSLTLLDISGNKFVGSLPQDLKSMQKVEIFDIASNKFMGNVPKNLCTLPSLKNFTFSKNYFESMDETCRPSESKQVKIDGNENCLGGRSEQRTEKECFPVVSKPVDCSKGHCGVSREGQSPKDPPKTVTPSKPSTPTTPKPKPSPPPPVASPPPPPKTLPPPPPKTSPPPPVHSPPPPMVDDTTKPPTEAIVEKQEEAQPPPVPEVAGGGGGWGGWGFSAFSYISDIQKAATTAAEEISRNAVEAAKSAAKSLADVQNSLEDTESLKEDEREVLVEEESEDENDKKRKVALEKLEKASEDSLLGQASATKLVGLRVIDHSVENFASGAWQALGNAFKGSSDLVHKLENSAASIAESVQHGGLPATTGSVAPSILETGKAFTAKGMHVLELLGKETMDLLISETGIRVDPGSKEGGGETDEDQFYEEVTFDRCFYIYGGPEQLEELEALSNHYALLFNRRKAKIPSDQRSSYDGKLKEVQEIFDLSSEAYESGKESGKGKEVETGIADSTDEVKNLHDSSVDKAAELAA
>g2[scaffold4404:20383-34413]
MKAMETLQDLIEEVKVRAVWWGLCIFAVCYFLTHTSTSMWMNLPIALLLVSGSRILFNEVEFRWKVRNVRPPTYLAHLEKKQLSMNDSRLSTSPPTLKWKRKIGSPLVEAAAEEFIDKVLHDFVIDLWYSDITPDKEAPELIHEIIMDVLGEISGRVKGINLVELLTRDVVDLVGDHLDLFRRNQTAIGVDVMGTLSSEERDERLKHHLLVSKELHPALISAESEYKVLQRLMGGILAVVLRPREAQSPLVRCIARELLTSLVIQPLLNFASPVYINELIEYIFLAYNDEGCKESGDGKSTKVESHNRNQGSPSDTCSESDHKQKTPTKSQGTDLSICQYDHRRELSTASAGSSISGSIQDEASHPRPADWARVLEAASQRRTEVLMPENLENMWTIGRNYKKKLQKNSSTGVPVPRVKITASSGKDAGKELPTQKSEVAVIMEGEPHDQRSHPLHLSQDLIKDASSKGGVLYDVDSASAIVAYQTKSKLKKSNSTSDLIIQQNTEDLFMSKDGGSIISEFYSTEFKNAVPSTMSASDMVIRGEGHHLPKLKCRVLGAYFEKLGSKSFAVYSIAVTDANNCTWFVKRRYRNFERLHRHLKDIPNYTLHLPPKRIFSSSTEDAFVHQRCIQLDKYLQDLLTIANVAEQHEVWDFLSASSKNYSFGKSSSVMRTLAVNVDDAVDDIVRQFKGVSDGLMRKVVGSPSSSSYEPTTSTSDRNLSWNVEEIHKLALTQSNSESVNSFSDNDDGDKDGSHGHEEVGPSSEDNGWHSDNELNSKGFPPRVVKHDEEIVNSVADLKNGSGLQRKSVSSGGFSETSLAVVPSQQEDLVGVPPEWTPPNLSVPILNLVDKIFQLNRRGWLRRQVFWISKEIMQLMMEDAIDDWLLRQIHWLRRDDIIALGIKWIQDVLWPNGIFFIKLRNIVESSNEPNQGSVHSTKQSGGSKVSKAGSFEEQLEATRRASDVKKMLYDGAPATLVSLIGHKQYRRCARDLYYFLQSTICLKQLTYGVLELVLISIFPELRDLVKDIHEKAHAQPV
>g3[scaffold4404:34963-36303]
MMENSLLKIDKRAIFYKVFCPSIANEVRIPAHFLRHISEESPDKATLKCLSGGTWNVKLQCDEDGLLIQKGWKKFQKNNQLENGEYLVFRYDGALQFTIRIFSKNGLERQVKSTNIQASIDGGSKRKRPEKFPKQTCANGENETEHETPRKKAALETEEDLLTPNIPQFVKCLKGYNVKKSCFLYVPRSFCDQLSTSGNKRAAVLRNSEGKGWKVNCITQNGYHAFCGGWKQFVSDNNLKEGQVCVFQLVNANELKVSVFNDPSESLLKLAAQR
>g4[scaffold4404:54217-55738]
MSKDGGSIISEFCSADFRNAVLSTMSASDMVIHGERHHRPKLEVHGLCRNFERLHSHLKDIPIYTLHLLPKRIFSSLTEDTFFHQHCIQLHKYLQDLLSIAYVAEQHKMWDFLGPLPRAGGFIGIIAVQGQRRYVIIIPESVFNGGWEMLAQKIEVFINRRGPPKLKEILLQPKRSSTFAETITRNQWQSKNGNLEVSNNENRCIEISVFSGPSEKDILNRCFLGNTVGVFDMNGFQFLFEFPSQSLAEKVKLGQWSMQQATLDLSWWTEF
```
