## Supplementary material for "The *de novo* reference genome and transcriptome assemblies of the wild tomato species *Solanum chilense*": EOG0936011U.fna.1

```
>g1[scaffold184:35000-37330]
atggcaggaactgtaaactggggctctgctactgtaattggggtatttgctggccttttttatggaggtagcaaggaggctgctgcttctgttgtcagtaccccttccctatgtaactattatgttgcgtttactgatttcctgctgttgcattttgacttaagaaattggagagaggaaatgctaattgtgaagctttggacagtaagcaaggatgctgaggtgatgttaaagcttgggagcacaccagataagcgtgaacagtatcggctcatgagagatgctatggaaaaaagatttatacgagtcactcggggctcaatagttggaggaatacgccttggaatgttcactgctgctttttatggattgcagaatttgcttgctgaaaagcgtggtgtgcatgatgtttataatgttgttggagctggttctgctacagctgcaacatttggtctaattatgccaggatcactccaatggcgtgccagaaatgtgatgttgggttctgctttgggtgct
>g2[scaffold184:38425-39140]
atgctccgtggcagcgtaaaatccgaattccgcggtatcaagagctataggtatgtgcttggtgccgcagctggtggaattttatactcattgattcagctaccttttgcaatgtatcatgcagtaaaagagaagagattgattagaggcaaatttctcccaatgttcgacttttacggagataaggtaatagcatttttgttggcaagtggtgttggtttgggatttggagtgagctttgaatttaaagatataaaaagaggagaaaccatagagaggggatatattacaagtggtctgcttctggctggatttataactatggctatactaaccattcttacttccatgaaccgcaaaggaagaggcttctag
>g3[scaffold184:39895-41495]
atggctaatatactcacagcttttttcttaattagtacatttcaaactctatcagtactccgtggagttaacagccatggcgatgcacataaatgcagatcatattgtggaaacttaacagtagattaccctttcgcagttcaatctggctgcggccattccggttacagagatctcctattttgcatcaacgatgttttaatgcttcacattagctctggatcctatcgcgtattggacatcgattacgcttacgaatccctaaccttagacgatcctcacatgtcaacttgctcgtcgatagtattcggtcatcgcggcaacggcttcgtcgttgagcggtggcgggagccgtatttgaaccctacggcggataatgtgttcatgctgctaggttgtacggcggaatcaccgctgttccaagggtttccggggaagcatttgccgtgccggaatgtttccgggatgggctgtgaggagtattatggatgtccgggctgggatattattgggccgaaaaaagttggggtagtgtatggatcaggtccacctgattgttgtgcagtttcgtttgaagctattaaggctattaatttgactaaacttagctgtcaagggtatagtagtgcttatagtttagctccattgagagtggatggacctcatggatggtcttatggcataagagtcaagtattcagttgaaggagatgactcattttgtaaagcttgtgaggcaacaggaggatcttgtggctacgaagttaatgattttagcagtttgtgtatgtgtggatcatggaattctacttccaattgtgattcagtccattcagcttcgtacagaagaacttggtcgttaatggatgcactaacaggactcgttggatgtatttccatctggaagctctccgccacacttggactatag
>g4[scaffold184:41725-43480]
atggcacaaaatatgcctgattggtctgaacttcaacatgagctccttgctctcatagctaggcgtttgaatctgattgaagattactccattttccgtactgtctgcaaatcctggcactctgcagctactaagaacaattttaacagtgacctgcctagagttccatggctgatgttagctgaagaagaggaggaggatggtcgaaaattcttcagtctctgtaatggcatgattctgaagaagaggatcccgaaagctagtagaaaactatgtatggagtctctgggttggcttattacagtcggacaagataacggtgaagttagtctattacatcccttttccggtgttcagatcgaattgccccatcagaactctaccgcagataacaatggacgtcggagcagaatcccatgtaccttttttaagaaagcagttctgtcagctagtccttctcatgcatccgactacattctcatggtcattgatggaggttatatcaagttttggagacgaggagatttgagatggaacaggattgtcttggatcaaaggactcactcgccacgttttgcacgtggtggtcgtgatttggtatatttcaatggctacttttatggagtagatcgtttgggccatatcatagtttatgatgttgctggccctcaatccacttcaagtcatatggttgctgagataccattcgaacatggagttgttgcaggagaactgtacatcctagaatcactaggatcattatttgtagtttcgcgcaagggactccatctaaatattccacatacctatgaagagctaaaaatagaatttcgtgttttccagattgatttagcttcaggtaaagggacagaaaccagtgaattaggggatagagcattttttgtgggttataatgcttctatttcagtccaagcttctcaatttccaggaatcaagtccaatcatatttatttcacagatcattattttggatcatacctaacccttgaaggaggaggaggaggcttggacatgggggtgttcagcttagcagatggcagcatccagccgcattacaatggtgtttccctcagttgtattagtcctccaacttgggtcacaccaactctatattga
>g5[scaffold184:49280-52070]
atgggatcaatgttcagttcacctcagtttagcaaagaacaaatggaggccgctcttaccaaagcaaagcagatcgtttcctctaatcctgttgtcgtattcagtaaaacatactgcggatattgcacaagggtgaagaatcttctttcccagcttggtgctacttttaaagttattgaacttgaccgggaaagtgatggagatgaggttcaagcagcattactagaatggactaagcagaggactgtgcctaacgtgtttattgggggagaacatgttggtggctgcgacagcgtattagagaagcatcaacagggaaagctacttcccatgctgaaggacgccgctgctattcccaacaatcctgccaaagtctag
>g6[scaffold184:52948-61600]
atgggtagagaaaaattatctttgtggttgattttgtgtttttgtgttttcgtcgttttgagtttcggagttggatgcgatggctcagaggttactttgaagttattgactactcctcgtgaattcacaaaccggaattttgcgaattttgcttttcaagttttggctggtggtagttgtgacatttgtgcggattgttcaactagttgtaagttggatgattatgtgcctgtagtttgtgaaggtggagaagtttcttacaagcaattgcttgatggaaagcatactttcaaagtttgcactaatggatctcttggagttggatgtgctcactataactggactgttgacaccatcccccctacagcctacattaccaccccaacatcttttacaaatgcttccaatgtttcagtggacataactttcagtgagccatgttggagccaaggtggtttcggatgtgcttccacgaattcctgcaatcttctcgtttatggagctggacaggtcgtgccaaacacactcaatgttattgagccagacctcaaattttctgttgtcgtgagtctgtccacacgtgatcagtatggaagagtgatcttggtaatggataaaaacttctgttcggaccctgctggaaacaaatttaaaaggacagacaattcaagtttatttattcattttgatagaaggacagtgttcgctgacataaggactcatatacctgaaaggctacttcaaattgacagtgaaatgagaaccgtccgagcaacaaatagtactgaaaacatggaggtgtatttgtactttaatgaaccaatttctaactcatcaacggatattttgaattccctgagcataagtcagggattgcttactcccattagtggaaatagctttggagaacgtagatttggatttcaggttagaggtatatcacagacagccatagtgacattgagagtaagatcagacttaatattgagctggcagggaacccctattgctcctgtagctcctgttacttttctatacgatatgcaacggcctgctgtcaggttgagcacaacatctaggatgaggacctgtgataagcaaattcctgtactgataaagtttgttaagccagtgtttggctttaatagttctcatgtatccatatctggagggcagttgcagagctttcaagaaatgagtagaagcatgtacactgtcaatatacaagccagagatgattttgtttctgtgagcatccccgaaaatgtaactggtgatgttgctggaaacatgaacctacaatctaatattctccggctcaagcactatactgtaccagtaacatctgaagtgctttccatcttggcaacttctgctttcgtggttacgtcttttgcagcagggctcctcacagtttcaaccgcaagcctccaatctgttggtgcatactcaagaccaagctctttaatgacatctgatcctgctagaaatctttttagaattgcttgtcacatccagttttttgcgttaacgagatggttgccaattaccttgccagttgaatactatgaatttgctagaggcctgcaatggagtgttccctacttcagtctcccatgggaaatgggaagcatgcatcaatttatgatgggaccgggttcaacaacagaccctcattcatacagctctaaaatcaatgattttggaatgaagcctggcaaatacaatgttaacaaagctgcagcattatataggttgccgcttagtcctatggaatatagatcaatcttcgggagccaggatcttcttccggaagctcagtatatcgtggatccaaaatattctaatgggtggagggatttcaacagaagcatgttttggttagctgttattgggggcagcttgatattgttgcatgctttggtcctttttgttctaagactgagaaaggacagagaaaaaaagtggagctatggggccttggtttttccaagatttgagatctttcttacaattctagctataccttgcatttgcaaagcctcggtaaacgtagttaaaggaggatcatctgcaggaattgctgttggcattttgctgttgggattagtatcatttctattgttacaattgtttttgttcctctctattggaataacattagggaagctacttcagtataaggaggtacaccatgtagggcagaaattccattggtatgaagaattagtccgagttaccctaggtcctggcaaaagaggtcagtggacatggagaaattcgcgtgattctagatatgtagtcatgtttgggcctctgtttgaggatctaaggggtccaccaaagtatatgctctctcagattgcagtaggaaatcctaacaagcatcctgacaaagtcattgcaacagacgatgagacggaagatgcggaagcacctttcatccagaagctgtttgggattctaagaatatacttcacatttcttgaatttgtgaagcgtgtttgtcttggaattgtggctggtacttatttgaagagtttgtcttcaaaatctcccatagttgtcctgcttaccatcacttctttccagctattcttcatgcttctgaagaagcctttcattaaaaaaaaggttcagcttgttgagatcatctctgttgcctgcgaaacaggtattttcgctgcttgcattgctctcacaggaagaaattcgtccagaaatgagacagcaatcggtatcaccatgaatgcattgtttttcatagcatttttagctcagcttgtaaatgaatggtatgcattatacagacagacaaaaagactcggtgctgaagacaagtctttctgctctggtctgaaagcagcatcaattggattcctcttgtttttcattcctcaaagattgatcagaaagcttgaaagtgggtctgcactgttagatcgtgtactgaaggaaaccggggatgttacttcgtcttgtgacaggaatcggagttctggtagtagaagctcaggtactgatagaccattgactaggcaattcagagaactagcaaagtccagctttagtaaagatagtaatgcaactgcaagtgatccgtcaacaagtcgtgttagatggagtggattctggaaccctaagagaagtgggagctcatctaaagattcatcagcagatttcaagtcaaaaccaagaggattgtacaaagatttagaagctatttttgcttccaagtcatag
>g7[scaffold184:69416-75790]
atgaaattaattggccatttgtgtagtagaatccaactgagttcgaagaaaacgttgaacaaccgcccaaattctaaccttgggagtagtgaaaattgtagaggtccagtttcaatggagacgccgccattttttccggagtccagtaatgcaccggagatcgaggaatgccaacaatctccacttcctggtgattcatcctccgacggttgttcttctagttcagctcaggtgaagaaaatggaagcaaaccagaaactaagagatcttcaatggggatatcaagtaatcaagtcctcgagtctcgacctgcatagtatctccttctatctttctcagccaacaacatgttgtcatcaagaaacggaaaactccattactataaacatatcaaaggggagtttctcgcatttctctgacctccttgtgctcttgaaaacatcagtaagtactcaatcttccttgagagacttggagtttcaccaagttgaatgggagttgcagcaactgagaaatcttggagttttgcttggaagtagctccagcattaagcaattagtatttaagagaaacaggtttactgcagaatgcttatctgagctatctgaagtcctaaagaagaacggagtgatcaaggaaattatgctgtcggaatcaaatattggtccagttggagcttctcttcttgcctcagcacttaaggtgaatggaagcttagaagagttgcagatatgggaagactccattggctcaaagggtgcagaggagctatccaaaatgatagaagttaattcaacattgaagctactcaccattttcgattccaagtctattactgccacacctttgatttcagcagttcttgcgaggaacaggtcaatggaagtgcatatttggaatggagagaacaatgagaaaatttcaaaggtggttgaatttgtacctgaaaacagcacccttcggatatatcgccttaatgtctcaggtgcttgtagagttgcttgtgctttagggatgaattcaactgtgaagacactcgatctgacaggagtacggttgaagtcccgttgggcaaaggaattccgatgggttttggaacagaataggaccctcaaagaggtaaatttgtcaaacacttgcttgaaagacaaaggagttgtttatgttgcagctggccttttcaagaaccacagcttgcagaagctgtatcttaaaggaaactggtttggaggtgttggtgtagaacatttactttgccctctgagccggttttctgcgctgcaatatcaagcaaatatctctctcaaatcacttacttttggaggaaaaaaaaataaaattggtagggatgggctagcagcaatcttgcagatgttgactagtaacgaaagccttaccagcttcggaatatataatgatgagagtttaaaaccggatgagataatcagaatctttaggagtttggagaagaatgcgacattaagatgcttatctttacaaggttgtaaaggggtggatggtgaagcagtcctccaaactatcatggatattttacaggtaaatccttggattgaagacattgatctttcaagaactccattacacaatgcagggaaaacagaagcgatatatcagagattgggtcagaacgacaaggccgaaccagagattgatttgctcaaagacatgccaatgacagagccaaagagctgtagggtcttcctctgtgggcaagaaaatgctggaaaaactacactaagcaattctatacaccaacacttttcttctccgaaattgccatatattgatcaagtgagaactcttgtaaacccaattgagctagctgttagacctataggcatgaagataaaaactttcaaagatgaagatacaaagatctcaatttggaatcttgcagggcagcaagaattttatgccctccatgatctaatgtttccaggacatggaagtgcctccattttcctgatcatcagcagtttgttcaggaaaccaaataaccgagaactgaaaacccccgatgaagttgaagaagatctgcagtactggttgaggttcattgtttcaaattcaaaaagagctcttcagcagtgcatgctgcctaatgtaactgtggtgcttacacactatgacaaaatcaatcaatcatcacagaacttacagcttattgttgactcaatccgaaggctacgagacaaatttcaaggctttgttgaattctacccaactgtatttacagttgatgcaagatcttctgcatcagtaagtaagattgcccatcacctccaaaagacaagcaagacggttctccaaagggttcctagagtgtatgagctttgcaacgatctcatgcaaattctgtcagactggagattggaaaaccataataagccagcaataaagtggaaggactttggtgatctatgccaagtcaaggctccattgctcagggttcgttctagactcgacaataaagagaaggtggaagcgaggagaagggctgttgctacgtgccttcatcacattggcgaggtgatctattttgatgaacttggtttcctaatcctagattgtgaatggttttgtggtgaagtacttggtcagcttttgagattagatttcaaaaagcagacttctgctggggatggattcataagtagaaaagacctggaaaaagttctgagaagtagtcttgatagccagattccagggatgggctcaagagtttttgataacttggatgcaagtgaccttgtgagaatgatgctgaaacttgaattatgttatgaacaagatccttccgacaccaattctctaatgttgatacccagctttcttgaagaaggtaaggggaaacagccaaagtggcagataaactcaagtgaatgcatttatgcaggaaggcaccttcagtgtgatgattcaagccacatgtttctaacaccgggattcttcccccgcttacaggcaagaccttcttttagttttatgctctattctatattgcagaagcatatgactgcaaatgaaacagcatcccttttccttgaaaagtacgtcattgcactgagcatcaatggaatctatgtccgtgtagaacttgggggtcaattaggctattatgttgatgtgcttgcctgttccacaaagcacctgacagaaactctaaggctattccagcagcttatcataccagcaatccaaagcctttgccatggggtcacactgactgaaagcattattcgaccagaatgtgtaagaaatctaataccaccaaggtacaggagaaaccagattctgcctctccagctattaaagcaggcattgctctctgtgtctgcagacaatctgtatgactatcagcatacttgggatttggtagcagattctggaaggactatcattggagctggttttgactatgctcgggatctgttgtccgatgatgattttcgggaagttctccagcacaggtaccatgatctacataaccttgctggggagctccaaattcctttggataacagccaggatggacagaatcatgcttctattaacagtgaagaaactgaaggaaaaattgaaccaacatttgctggaatagctaagggtgttgaagaagttttgcagagacttacaattatacatcaggaacttagggatataaagcaagaaatccaaggtctcagatactatgaatacaggcttctaatggagctaaaccgcaaagtgaactatcttgtgaactacaatgtccaagttgaagaaagaaaagtgccaaacatgttctactttgtaaggacagaaaactactcgaggagattgatcaccaccatgatttcaggaatcaatgctctccggctgcacatgttatgcgagtatcggggagaaatgcatgtggttgaagatcagataggttgtgaagtaatgcaggttgataacatggcagtaaaatgcctggctccgtacatgacgaagttcatgaaattggtgacatttgccctcaagattggagctcatttagcagcagggatgggagaaatgataccagatctgagtagagaagttgcacatctactcaaatcccccaccgcatatagtgcagcaggggttgctgctgctggtgttgttggggttgcagcagcagggcgtgtggagagaaataggggatcaagggacatccaacaagatcttaaggcagcacagcaatgggttgttgatttcttgagagatcaaaggtgctctggtggaagagatattgctgaaaagtttggattatggagagttagataccgagacagtggccaaattgcatgggtctgtaggaggcatatacacataagagcaagtgaaataatggaagtccctctttga
```
