## Supplementary material for "The *de novo* reference genome and transcriptome assemblies of the wild tomato species *Solanum chilense*": EOG0936011V.fna.1

```
>g1[scaffold3266:17958-19783]
atgcttgggttatcgttttccccaaatgggtgtcttgggattcgaagttttcctgaagaaagacggtttatagaggcgccggagtatagaaacggcgttcaatgtccggtgaaggcggaaactcaagatatggttcatatagcgatgacgcttgattcagaatatctcagaggatctatggcggctgtacactctgttctacgtcattcatcttgccctgaacatatcttcttccatttcattgcggctgagtttgacccatcgagtccacgagttttaacccagttagtccgatctatcttcccgtcactcgacttcaatgtttatatattcagagaagatacagttctaaatctcatttcatcttcgatccgtcacgcacttgaaaacccattaaactacgctcggaattacctcggtgatatgcttgacccatctgtaacccgagttatctacctcgattccgatatcgtccttgtcgacgatatcgaaaagctatggaaaacccctctttccggttccagaatcatcggagcaccggaatactgccatgcaaatttcacaaaatacttcaccgattccttctggtctgacccggatttacctcaagtattcgggtcacgaaacccatgttacttcaacaccggcgtaatggtaatggatttgcagaaatggagagaaggtaactaccggaaaaagatagagaaatggatggagttacagagacaacggagaatctacgaactgggttccttgccgccgtttctgctagtttttggtgggctcgtcgagcccattaatcaccggtggaatcaacatgggctcggcggcgacaatgtaatgggctcatgtagatcattacatccaggcccagttaatatgtag
>g2[scaffold3266:26524-32113]
atggctctatcaacaagccgagccattaaccacatcatgaagccgttatcggcggcggtgtgcgccacacgccgcctatcatcggactccaccgccacaatcaccgtggagacaagtctacctttcaccagccacaacgtcgatcctccttcccgctccgtcgaaacaagccccaaggaactcatgactttcttcaaggacatgacggagatgcgtcggatggagatcgctgctgattctctttacaaagcgaaactcatccgtggattttgccatctgtatgatggacaggaagctgttgctgttggtatggaagctgcaattaccaaaaaggactgtattattactgcttatagagatcattgtatcttcctcggccgtggtggaactttagtggagtcgtttgcggagcttatgggaaggagagatggttgttcgagaggtaaaggtggttcgatgcatttttataagaaggaaagtggattttatggaggtcatggtattgttggtgctcaggttcctttagggattggattggcatttgcacagaagtataaaaaagaggattatgttacttttgccatgtatggtgatggtgctgctaatcaagggcaattgtttgaggctttgaatatggctgcattatgggatcttcctgcaattctagtttgcgagaataaccactatggaatggggacagcagaatggagggctgcaaaaagtccagcttattacaagagaggagattatgttcctggtctgagggtagatggtatggatgtctttgccgttaaacaagcatgcgcatttgctaagcaacacgccctcaagaatggaccaattattcttgaaatggacacctataggtaccatggtcactctatgtctgatccaggaagcacctaccgcactcgtgatgaaattagtggtgttagacaggaacgtgatcctgttgaaagaatcaggagcctcatattagcccataatatagccactgaggcagagctgaaggatattgagaaagaaaatagaaaagttgtagatgaagctattgctaaagcaaaggagagccccatgcctgacccttctgagctcttcaccaatgtatatgtgaaagggtttggagttgaggcgctttggcattactttccatttgacagtatattgagaagggataaactcttggtaaccagagtaagcatgcttggcttgaatttttttcgatcactggttcttgcctggtattcttctgagactacttccactagtgataaacgcatctattcatttaggtatccagagtactaa
>g3[scaffold3266:35318-46160]
atgaccacactccctatcctcttcccttcactttctccttcaaactccataaccagtcgctctccatttccatttcttcatattcaaaccctacgatactgctccgtcaagtcaatccagaagaatccgttcacttctacatctagaatcttctacaagtttccgagctcaatttttccggcggagtcgcaagatgaagatgaagaagatgacgaagacgatgatgatgatgatgatgaagcagcggaagagtacgacgaggtttatgcggaggtttcggatggagacgaagatagcgaagatgaactggaaagttccgttactgatgagatgttgaatattgaggaatcgagaaggcagagagtggagaagctgaggaatgaagttagagagtttggtgatggaattattgatgtgaatgaacttgcttctatttactcttttcgaattgacaaatttcagagattgtcgattcaagcttttttgagaggttcatctgttgtggtgtctgcgcctacaagtagcggcaaaactttgattgctgaagctgctgcagttgctacagtagctagaggaaggagactattctacactactcctctaaaggctttatctaatcagaaatttcgagaattttgtgagacatttggtgaaagtaatgtggggcttctcactggagattcagctgttaatagagatgctcagattttaattatgacaactgagattttgcgcaatatgctataccagagtgtagggattgcttcctcagatggtggtcttcttcatgttgatgtcattgttttggacgaggttcactatttaagtgacatatcacggggtactgtttgggaagaaatagttatttattgcccaaaggaagttcaacttatatgtctttcagcaactgttgctaatccagatgagttggctggatggattggtcagattcatggtaggacggagttggtaacatcaagcaagcgtccagttccattgacttggcacttctccacaaagacagctctattacctcttcttgatgacaaaggaacaagcatgaatagaaaactgtcactcaactacttacagtatgatgaatccggcagtgaactatacagggaggagggatctaaaagaagaaaatcaagaagacgtgaaaatgatgttcgtcccctttcaaagaatgatataagtaatattcgacgctcacaggtacctcaaattatagacacactgtggcatctaaaggcaagggatatgcttccagcagtttggttcatctttagcaggaaaggatgtgatgcagctgtccaatatcttgaagactgcaggttactggatgagtgtgaaatgagtgaagttgaactggcactcaagaggttccgtattcaataccctgatgctgtgcgtgtgtctgcagtgaaaggccttcgccgaggagtggctgcacatcatgctggctgtctccccctttggaaatcattcattgaagagttatttcagcgaggtctagttaaggttgtctttgctactgaaacacttgctgctggcatcaatatgcctgctagaacagctgtcatttcatctctcagcaaaaggggcgatattggacgaatccagttaagctctaatgaattattccaaatggctgggcgtgctggtcgtagaggtattgatgaaaagggtcacgtggttcttgttcagactccttatgaagggcctgaggagggctgcaaagttcttttttctgggcttcaacctcttgtttcacaatttaccgcctcgtatggaatggtgcttaatctcgtagcgggggccaaagttacccgtagatcaactgggttagatgagataaaagtcacacgatcaggacggactttggaagaagcaaggaagttaattgaacagagttttggtaattatgttggaagcaatgtcatgcttgccgcaaaagaggagcttgctagaatagaaaaggaaatagagacacttacttcagaaatcagtgaggaagcgattgctaaaaagagccagaagctcttaacgcagtcagcatatcaggagattgctgaactcgaggaagaattaagagctgaaaagcgtcttcgaactgaactccgaagaaaaatggagctggaaagagtttcctcgttgaaacctttgttaaaggagataggagatggacaccttccattcatgtctttgcactacaccaacagtgacggggtacaacatttagttgctgctgtttatctggggaaggttgatactttgaatactgaaaagcttaaaagtatggtgtgggacaatgaggccttcgcattaaagactgcagtggaaaattttgaacttggtgataatggaggtgaagatgttaaaccgtcttatcatgtggctcttggttcagataactcttggtatcttttcacagagaagtggattagaacggtttacagaacaggctttccaaatgccgccttaactcttgctgacgctttgcctcgtgaaattatggccgagcttcttgataaggcagaaatgcagtggcagaagttagctgtgtctgaacttggaggtctatggtgtatggaaggttctttggagacatggtcttggagtttaaatgttccagtcttgagtagtctatctgaagatgatgaggtcttgcaattatctcaagcatacaatgatgcagtagaatgctacaagagccaaaggaataaggtctctcgttgcaaaaaaaggatagctcgtacagagggctttaaacagtatcagaagataattgactcagctaagttcactgaggaaaagatacgccggttgaatgttaggtcgaagcgtttgattgatcgtatagagcagattgagccaaccggttggaaggaatttctgcaggtcagcaatgttatacatgaaagtagagcattggatatcaatacacacgtcattttcccccttggtgaaactgcagctgcaattcgaggagaaaatgaactttggcttgcgatggttcttcgaaataaattgttgctgaacctaaaacctgcacagctcgctgcagttcttggtagtctagtttctgaaggcattaggcttcggccctggaaaaataacagtttcgtttatgagccctctaccactgtcttgaatatcatagacttactggaagaacaaaaaagctcacttctagagcttcaggaaaagcatggagtaaatattccttgctgcttggatagccaatttactggcatggttgaagcctgggcttctggtcttacatggaaagagattatgatggactgtgcaatggatgaaggagatttagctcgccttctacggagaacgattgatttgttagctcaggttcccaaattgcctgatatagatccactgctgcaaatcaatgccaagagtgcctctaacgtaatggaccggccaccaataagtgaattagcaggatga
>g4[scaffold3266:47915-56373]
atgagttctcaactcaaacgccctattgttgtttcatctcgtggtgaaccttctgggcaatctccaatgatggggggaggtagtgcgaacaagctaacaacaaacgatgcactttcgtatctcaagtcagtgaaggaaatttttcaggacagaagggacaagtatgatgagtttcttgatgtcatgaaagatttcaagtctcaaagaattgatacttctggtgtcatagcgagggtgaaggatttattcaaagggcatcgaaccttaattttgggtttcaatacatttttgcccaagggatatgagatcactaatccagaggatgaagctccagtgaaaaaaccagttgaatttgaagaagcaatcagttttgtaaacaagataaagactagatttcaaggcgatgatttcgtatataagtcgtttcttgatattttgaatttgtatagaaaggaaaacaaggctattgcagaagtttataacgaggtctcctaccttttccgtggccatgctgatttgcttgaagagttcacccactttttacctgatgccatggcagcagcccgagctcgtaatgctcaagctcatagggcccctatcatgcgttatgatgagaaaagctcttcgatgactgcagcaaggcacatgcatgttgagaaggctacttcactagttgtccgggagaatgctgttgatcggtctgatccagaatatgaagaaacaacgatgagaactgaaagggaaagaagggaacgacagtatgaggatagagagctggacagaaaatctgttcatagagatgttgctgttgaccagtttgaacccagtatgcaggaccatggctttgcttactgtgagcaggttaaggaaaggttacaggatatgggagaacgaaaacaattttttaagtgccttaatttctattgcaaagaaggggttacaagaacacaattacaatctggggttagcagcttacttcagaaacatccagatctcatggaaggatttgatgaatttatttctcattgtgagaggacagatggatatcttgctgctattctgagcaaaacacagtccttatggagtgatgaacccaatcccaagtctgagaaagtagaagacagggacaaagaccgagattgcgagtgggaagaaaggaatagacttcgtgagacaagagaaagagatagacctgttgcttatgcaactagagatgcacaagggcagaagatgtcgttgtatagcaaggataaatacgcagcaaaacctatacatgaacttgatctctctaactgtgacagttgctccccaagttatcggcttcttccaaagaattatccaattcctttagcgagtcagaaaacagatattggtgccgaagtattaaatgatcattgggtatccgtgacatcaggaagtgaggattactcttttaaacatatgcggaaaaaccagtatgaagagagcttgttccgatgcgaagatgacaggtttgagctggatatgcttttagagtctgtcaatgcaacaacaagacgtgttgaagaattgctcaacaagatcaatgataatactatttcgagtgatagtcatatccgtattgaagaacattttactgctctgaatctaaggtgcattgaacgtctttatggtgaccatgggcttgatgttatggatgtgttgaggaagaatgcaccacttgcccttccagttatacttactcgcttaaagcagaaacaagaggagtgggcgaggtgtcgttctgattttaataaagtttgggctgagatttatgctaagaactatcacaaatcactggatcatcgtagcttttattttaagcagcaggacacaaaaagcttgagcactaaagcactgctggctgagatcaaagaaattagtgaaaataagtgcaaagaagatgatgtgctgctatctgttgctgctggaaatgggcaaccaattatcacacatctggagttcgagtatcctgattctgacatccacgaagacctttatcaaatcatcaagtattcatgtatagaagtttgtacaagagaacagttggataaagtcatgaagatttggaccaccttcctggaaccaatatttggtgttcttcgtccgcctcagggtgaagtggatggtgtagatgttgaaaaggctaaaaatcttaatgctaaagataaaacagcaattgaagggaaaagggttggtagccctgccagtggctcgggcatgaattgcagacaaagcagttccaggaatggagatgaactgcctacatctgagcatgtaatttcttccagagttcagatagcagaaggtgaaaatgggttcaaggatgatagctctgctaatgtaaatggtgtaatgctgaaaatcgcaacttcgaagaacctccttcatcatggaaagtcagacgctaatctaaacatggcagatggggcatctggtctcagcagagaggctttttgtgctgacccgctagtgctttcaaacagcactactgtgggggaaagccatggaagagtctgtatagaaactgcttcagggcatggtgcaggcacttccagacctagtggttccacaatcaaacgtgaacctgagatagtatcgtctaatgactcaaaggcagttaagggtgacagaattaacccaaaatttaacgggttgggtaatatgtattttgctggtgagctgatttgggctgtgcccaaagacggagggttcgtggacccaaaggcagaaggtatcaaagttgagaaatgtcttgaagaatccgtaggaaaatgtaaacttgagcgagaagagggtgaattaactccaaatggtgattttgaggataattttacaccatcgagtgaaggtggtcaaaatgtatcgcatagtttaaagggaagttcaagtagtaagctataccaaagtggacatggagaagaaaaaaattgcggtggagacagaggatgtgagaatgatgctgatgaagaaggcgaagcgagtgctcatggaacatcagaggacagtgagaatgcttctgagaactgtgatgtttcaggtagtgagtctgctaatggagaaggttctcatgaagagcgtgaagaagatggggacaatgatgtgaatgataacaaggtagagagtgaaggagaggtggaaggtactgctgatgcccatgatgctgaaggagatggtgctgttatgccattttcagaacgccttctacatacatccaggcctctaaccaagcacgttccttctatatttcatgtcagggagaaggaatcacgtatattttatggaaatgattcattttatgtgctgttcagacttcaccagacattgtatgaaagactacagaaagcaaaatcacattcttcatcagctgaacacagatggagagtctcgaatgcaatcaaccccactgaatcatattccagattcaggagtgcactttataacctacttgatggttcctctgacaatgcaaagttcgaggatgactgccgagctattattggggctcagtcatatcttctcttcaccttagacaagctgatatacaaaattgtcaaacagcttcagacgattgcaactgatgagttggaaggtaaacttctccaactatatacatatgaaatctcgagaaagtgtagtacattttcagatgtagtataccatgaaaatgtgcgtgcccttcttcatgacgagaccatatacagaatagcatgttcatctaaaacaacgcgtctttccatacaactcatggactatgtttacgataagcctgagatgtctgctgttacaatggacccaaattttgcagcttatatgagcaatgaactcctctctgttattcctcagaaggagaaccctggggtgttcttgacaagaaataaacggaagtcaggagttagagatgaaacttttacatccgaggctatggaaggacttaaattttttaatggtctagaatgtaagatagcatgcagttcatcaaaggtctcttacgtcttagacactgaagatttcttgatacgttcaagaaaaaggcgaagaatattaaaggagaatcttttgtctaatggccattcagagtgcttgaacaagtctaataaaatacaacgcttccgcagattgctttcagttgaacatgcacattttgcataa
```
