## Supplementary material for "The *de novo* reference genome and transcriptome assemblies of the wild tomato species *Solanum chilense*": EOG0936015N.fna.1

```
>g1[scaffold1599:3786-9954]
atgattttctctaagatttctaacattagaccattctctctctcccttgtttctctattgaagagtggtttcactcccactactactcacttcaatcaattcctcttcttcctttctaaatccaaaagattcaaactaatcatacatttggtgaaatcaaaccaattcaaaggagattccaagacacgcagaattttcatagaagcgcttgtcaaagaggataaatatgatgaggcagttcagtgcttgaaggagaagaatacccagatggagaaacgcttatttgattcattaattcaacccctctgtaaaagaaaccccgagaaggcgctatctatactgcaggattgctcagtgagtaatggtgttttgctttcttcgtacactttttcttcattgatttactgtttatgtagtcagggaaagatggatgaggcaattcaagtgttagatttgatgaacaatgagaaaaataaatacccatttgataattttgtatgtagttgtgtgatttctgggtttttgagtgttggaaaggctgaacttgcggttaagttctttgagaatgctgcgagtttaggttatttgaagcccaatgttgttacttgtacaggactagtaagtgcttattgtaggttaggaagaatcgatgaggtttcggatttacttgctaggatgcagatatatggattagaattagatgttgtgttttacagtaattggatttatgggtattttagagaaggagcaattgaagaggcactctgcagacacagtgagatggtgtgtaggagaattgagttagatacaataagctatacaatacttattgatgggttttcaaaggaggggcatgtggagaaagcagttggtttcctatacgcaatgagaaaacgtggtctgcaaccaaatttggttactcttacagcagtaatattaggattttgcaagaaagggaaactgagtgaggcgtttgcagtgtttaagatagttgaagatttgcagattgaagcggatgagtttatctatgcagtgttaattgatggtgtgtgcaggaagggtgatatagaacgcgcatttgagttgctcagtgaaatggagaagaaaggcataaaacctagtgttgtcacgtacaacaccattattaatggattgtgcaaagtagggaggatgattgaggcagatgatgtgtctaagggaatccccggagatattatcacatatagtacgttgttacatggttatatgcaagaagaaaatgtcgcaggaatgctagaaacaaaaaatcgagttgaagcagctgatgtttctctggatgttactatgtgcaacttgcttataaaaggcctatttatgatgggattgtttgaggatgctcttgccatatataagaaaatatcagacatgggcttgacttccaattatgttacttactgtacaatgattgaaggttactctaaagtaggaatgctagatgaggcacttgagatatttgatgaatatcggaaggcatctataacttcagctgcatgttacaattgcaccattcaggggctttgtgagaatgacatgccggacatggcagttgaagtgtttgttgaactaatagatcgaggtctgcctttaagtacaaggatctatatgatattgatcaaaaagatctttggagttaagggtgctgatggagttgtagatttgtttcagagattgggaagaattgagcatgaaaattttggtttattgtgtaacgatgctgtctctttcctgtgcaacaaaggattatcagaggctgcattcgatctattaatggtgatccaaagtaatgcttttgtactaagcaagaactcttactatcttataatgagatctcttctctatggtggcaaaacctttttgactggcctcctgttgacaacattcataaaaaattatgggatgtttgagcttagagaaaaggagatacttgtgtactttctttgcactaaaaatgtagaaacagcagttcggtatcttgctactatgaaaggtgacgtatctgcggtaacttttcctgctataattttgaggacactgacaaaaggtggccgatatctggatgcttttgaccttgttatgggagcgggagataagctaccactcttggatgtggttgactactcaattgttattgacggcctttgcagaggaggacatattgacagggcattagatctctgtaattttgccaagaataaaggaatttctttcaatattataacctttaactcagttatcaatgggttgtgtcgtcaaggatgcgtggttgaagcttttcggttattcaattcattagaaaagaataatatagttccttctgaaatcacatatggtatactcattaacactttatcaaaagaaggtcttttagaagatgcgacgaggttgtttgaggaaatgtccctgaaggatcttagaccgaatactcacatatacaattcattaattgatggatgcagcaagtcaggtcaagtccaggaaactttgaagcttcttcttgatttgcaagctaaaggcctaactccagatgaattcactgtcagtgcagtacttaacagctattgtcagaagggtgacatggagggagctcttgggttcttttctgagttcaaaatgagaggtacacttcccgatttcttgggtttcatgtacttggtgagaggcttatgtgataaagggaggatggaagaatctcgatgcattttgagggagatgtttcaatcaaaatctgtcattgatcttcttgatagagttgaaagtgaaattgaaacagagtcaattagaagttttctttctctgttgtgtgagcaaggaagcgtccaagaggcagttaatattctcaatgaagtggtgaccatgtttttccctgttagagagaagagagtcgattctaaagactcatcctgcaaatacaaaatagatatagactccaggtcatgtgagagtcggaaattggtgaaggcatcaaacaactgtcatagtcaagacactcaaataacgcagttcctcgacttcaattcttattattcttgtattgctttattgtgtgcaaagggggagtatgataatgctaatgaagtggcaaaaattgttactggtttcacgtag
>g2[scaffold1599:19170-20151]
atgggattaatttctaaaaaatcaaaggatggaaatcatgttttagagtcatcagaaggcaaaaaaggatggatgattacattgagaagtccattgaagcctatattaacatccaagaattggaagaacaacaaacatgttgaagatgatgatgaagaggaacaagagattgcaacaactccaacatatgaggaatcaaagttatcaagagagtatttaacatgtccaccacctcctaagaagagaaaaacatcatcaagaaatgcaggataa
>g3[scaffold1599:23415-27806]
atattggtacctgttccccagtatccactatactcagcttcaatacaattattggggggttctcttgttccttactaccttgaagagactgcaaactggggtcttgatatcaatgaccttcgccaatcagttgcacaggcacgatacaagggaataactgtacgagctatggtgattataaaccctggaaatcccactggacaatgtcttagtgtggcaaatcttaagcaaattattcaattctgtcaccaagaaaatttagtattacttggagacgaagtttatcagcaaaacatttaccaagatgagcgccccttcataagtgcaagaaaggttttattggatatgggactaccattaagcaaggaggttcaacttgtctcatttcacactgtctccaaaggatattggggtgaatgtggacagcgtggaggatactttgagatgaccaacattcctcccaagaggcagggtctccccaattattgtttacaccatgttgagcccccatcttataatgtgcacgctccagatgtccagtcctcggcgtgcaggggaagggggaggctgttgagtcccacatcggttgaggatgggagattggactccttatgtggtcttgggcaatcctcacttcttgacttagcttttacggctgttgaagaaatatacaaggttgcttcaatttcactcagtccaaatgtacctggacagatatttatggggctcatggtgaacccccctaaacctggagatatctcatatgaccaatatgttagagagagtaagggtatccttgagtcattaaggaagagggcacacatgatgactgatggtttcaacagctgcagaaatgttgtttgtgcaatgtattccttcccgcaaatacgattgcctcctaaagcaatagagactgcaaataagcttgggaaagctcctgatgttctctattgtctgaggctgttggaagcaactggcatctccaccgtccctggttcaggtttcggtcaaaaggaaggggtgttccatctaaggacaaccatcttgccagctgaagaagacatgccagcaataatggaaagtttcaaaaagttcaatgatgaattcatggagaaatatgaagaccacaaaggttattccaggatgtaa
```
