## Supplementary material for "The *de novo* reference genome and transcriptome assemblies of the wild tomato species *Solanum chilense*": EOG0936017C.faa.1

```
>g1[scaffold4613:916-8267]
MQRVTFSSGVSSDTRLIFNCFGFLCATTQFYLSRLISDLLMFYMADQHNLLRHLVRKLFKVYVSSFHIAPHHYSNPLLHRFCILCRVLTTFTNFHYAVSNALECVPLFDFTWATKLVFCLRLIYRPKFLSFLELTFIISKYLHNDILHDHELRNEAESIDKIINDNFQIMHHSVSATEKCLVGIESRMGEVESLFKVRSGDVCFVGIWGIGGIGKTTVARTFFAKISCQFQGSCFLANVREESKKHGLMYLQDTLLSRILNEQRMNIASLYEGADMIKKRLCHWKVLIVFDDVDDEHQLEYLVGNHCWFGDGSIIITTTRNQDLLRSHDLLYSVPELAEDEAIEVFSWHAFQKQTPDKEFLQLSKSVVDYAKGLPLALKVLGSFLYKRGVTEWRSAIDRLRDTGYERIVKQLSLSLDGLNHEEKNVFLDIACFFRGRKKDDVVTILNSFGFRSEIGIDVLIQKSLLYISEGKVEMHDLIEQMGRQVARNVDHDKPWKHSRLWHEQDIKTVFSADQKTESIKGIMVPIGSDQHICKWSKAFRNMPCLRLLIVKGEEVRHHDLICDPIECLPRNLVGLHMTFSSLVEVVKEPKAFDKLTVLNLSFSTNLIRTPNFSEIPNLQRIILKSCVSLAEIHPSIGHLRKVTFLNMENCKSLNSLPSSIQMESLEIFNLSGCEKLEKFPEIQGNMELLSELLLAHTAIWELPSSVGKLSGISLLDLHSCKNLVRLPASVSEMRKLKILTVKGCSRLAKFPENLGDLNQMEELYAGNTAIWKLPDSVRNLSKLKVLSLRRGRKVKRQTGDSLMLPSPWEFHCLRKLKSLDLSGCNLSDNQTAALMNLPSLLELNLSRNKFISLPDIISRLYQLRYLNITQCQELKELPKLPPSIKELYAEDFLAKQSIAKLQMYPRLNLVSFTNYSFVQQSYTKESNGSSVLDEILGSFLSHNMDDVVQSSLNSDYRVTCSIIFPECAIPTWFKHQSVGEKMLLELPINWYNDKFKGFAICCATLMGAGVLNPDSGLSKKYDYAFVKAKLICKDDLEDLKVLEKECKVGTASRTYGSCVCFVYIPLYASLQVSGTDFGKINQYSLFEASLHGRIVRQWGVHLIYEDERTLFAKKYGSLDLTPLKRKRG
>g2[scaffold4613:9916-15944]
MYQWRKFEFFEEKFSGKVPDDIAGKIQCCSSGKGRIVLGCDDGSASLLDRGLKFNYGFQAHSSSVLFLQQLKQRNFLVTVGEDEQIASQPPAVCLKIFDLDKMEPEGTSTSSPDCIQILRVFTNQFPEAKITSFLVLEEAPPLLLIVIGLDNGSIYCIQGDIARERIKRFKLQVDNHSDKSQSSVTGLGFRVDGQVLQLFAVTPNTVNLFNMHTQAPTRQTLDQIGSSVTSVAMTDRSEFIIGRSEAIYFYEVDGRGPCWAFEGEKKFLGWFRGYLLCVFDDQRTGKNTFNVYDLKNRLIAHSIVVNEVSQMLCEWGNIILILEDKSTLCIGEKDMESKLDMLFKKNLYTVAINLVQSQQADAAATAEVLRKYGDHLYSKQDFDEAMAQYIHTIGHLEPSYVIQKFLDAQRIHNLTNYLEKLHEKGLASKDHTTLLLNCYTKLKDVEKLNEFIKSEDGVGEQKFDVETAIRVCRAANYHEHAMSVAKKAGRHEWYLKILLEDLGRYEEALQYISSLELSQAGVTVKEYGKILIEHKPAETVEILMRLCTEESELPKKGASSGAFISMLPSPIDFLNIFVHYPHALLEFLEKYTSKVKDSSAQVEIHNTLLELYLSHDLDFPSISQSNIDDGGNDLAHKSSKSVSNGKAISNKKDVNDEKGRQERRRKGLTLLKSAWPSELEQPLYDVDLAIILCEMNDFKEGLLFLYEKMKLFKEVIACYMQVHDHEGLISCCKRLGDLGKGGDPSLWADLLKYFGELGEDCSKEVKEILTYIERGDILPPIVVLQTLAKNPCLSLSVIKDYIARKLEHESQLIEEDRRAMEKYQEESSIMRKEIQDLRTNARIFQLSKCTACTFTLDLPAVHFMCMHSFHQRCLGDNEKECPECAPEYRAVLETKRSLEQSSKNPDQFFQQVKSSKDGFSVIADYFGKGIISKTSSGPSEANGSNSASSGNDF
>g3[scaffold4613:19256-20419]
MGGHGHDEPFYLHAKHMYNLDRMSNQKLKMTLGVWSAVAIGVIVPVYAVVFQQKKTASG
>g4[scaffold4613:27807-28981]
MEFRESNSKNNQDGGSNSNNENNNNVISTKIVKKPSKDRHTKVDGRGRRIRMPALCAARVFQLTKELGHKSDGETIEWLLQQAEPSIIAATGTGTIPANFSTLNVSLRSSGTTISAPPSKSAPLFIHGGAATMLGFHHQISGNSFGQDPDENFMKKRYREDTTAASTSPSSSSAKPERTGVQGHEPDQESKPGSSNPSSYIPTPAMWAVGPAAGNVGNTFWMLPGTSSTMQRIGGFELPGGGRFSPVQLGSMFLQQPQPVQQLGLGVTETNMGMLASMNAYNSSSSRGSGIDLGMNLEQHHHHQNQPQGSDSGDENHKDSQS
```
