## Supplementary material for "The *de novo* reference genome and transcriptome assemblies of the wild tomato species *Solanum chilense*": EOG0936017K.faa.1

```
>g1[scaffold2389:10406-21232]
MPHRTTYFFPRQFPDRGLDASAKFVNDHEKEKEKKISDVEDRKSSSKERVVASKQLISDVKETDNNNGDATFSYGNRDKIHGKQLAAFVNWLTEKNKKGKSIRNHVKIKLDDGDTEDEHELLLPVPPEAVPIHELQVDCHVAPLEQKQQGTFDRKASLQRLSSSGSNYSCVGKQFERQTSLQRLSSWGSTSYAGSLFSGTTVDGNWPSTGVKDTQTSTTREVEEEVVVQDAEERVDNEDTLIQKSKESYYLQLTLAKKLVEQAMLTSGEPILLQECKNIKGLGGSSDAQTVSYRLWVSGSLSYADKISDGFYNILGMNPYLWVMCNATEDGKQIPSLMALKGIEPSETSMEVVLIDRRGDSMLRELEDKAQEIYFAAENTLVLAENLGKLVAVYMGGSFPVEQGDLHQRWKAVSKRLQDLQKCIVLPIGSFSSGLCRHRAILFKKLADYVGLPCRIARGCKYCVADHRSSCLVIIEDDRRLSREFVVDLVGDPGNVHGPDSSINGGVLSRVPSPLQVSHLTEFQQPYMDSDISNQLLHSNDTFAAPENALHTGPHVESKHVKGIVVSDKPKFPNDPLYQPYQALDVKPCEVLVAAETAGDVNSRPREDKIIIRQTYKKEVVLSKNSPLQSGRPPKSTLIGKMDVMEPRGRTGNREKHPTTTNPRYLHLEPFLAMDWLEISWDELHIKERVGAGSFGTVHRAEWNGSDVAVKLLTVQEFHDDQLKEFLREVAIMKRVRHPNVVLFMGAVTKRPHLSIVTEYLPRGSLYRLIHRPAAGELLDQRRRIRMALDVAKGINYLHCLSPPIVHWDLKSPNLLVDKNWNVKVCDFGLSRFKANTFISSKSVAGTPEWMAPEFLRGEPSNEKSDVYSFGVILWELVTMQQPWNGLSPAQVVGAVAFQNRRLTVPQNTSPMLASLMEACWNDDPVQRPSFASIVDTLKKLLKSPLQLIQMGGTMKS
>g2[scaffold2389:22866-28995]
MEFFSDNHMWRDLLLQAVLILVTVFMFLFMYNVPQKYFSKLRLRNRADMQSKRHFVQGAQLLSQAKSAAAKDRSNATSLAKSAEAQADLAIALDPKDAAAHILKALALDLQGFKTSALDSIDVALSPLAVKSLSEPERADALFKRAQLRLPAEQVDSVIEDLSQSIRLKGDNVKAFCLLGDCYEKKGLKEEARKAYQEAQKVQPNFAPAREALELANESGKKCWEITVRMFTGGCSGKLVEEEKRALLELRDSLNYPNGSTLINEWVEENYCAWAGVFCIRDLNNDVHVLDIILTSKRELGLGIWYPDANLLTRFTHLQSLYISGNAIGNWIMPEALCKLRNLKELDLSFNPLNGDALPHFQVCSLASLEQLHLSGIYPSFPLPLLRALCGLKNMRKLDLSNNNLTDDSMPHCLFDDLSYLESLDLSGNNLKNSHHILSVIFSFSRGSSGNNLLPLSLKNCELVVDPLFCSSQLPSSRPNAVVKPLISEEFFFDKEHGLNEVLVSLCTLRNLKRLDLSDNFLDDGSIPTCLFEKLSVLESLDISHNNIRGSPGFFSGICKLRNLQVLNLQDNLIQGGLNPCLGGMTSLVSLDLSFNHFEGTISSSIFSNLTLLETLRLSDNKFDGLLLFASFANLSNLEDIDLTNNEFEVDTETPSWVPSFQLVSLDLRNTRLNQNHGHVIPTFISKQHKLKSLSLSYNALQGSVPSWLLYNNTLLMLSLRSNRLNGGIPASSQIQASSLLMLDVSDNCLASTLPTNVLESFPDLFYLNLSNNALEGTLPSSFDNLLKLEVLDLSHNFLQGKLPPALRQNHTSLAHLVLSNNYFHGEVMPRFSNMLNLAYLHLQNDGFIGVLPASMFNLPVLKVMDISGNNLSGNVPDYFPLFPHLAILILARNQFHGIIPVSLCQMQKLHILDMSANLLSGVLPSCLSNITAWTKESQVLLPAFMWLSPSYSNYRVKVPLTTKGNALSYEGIPLSQMTILDLSMNHFNSEIPSQLGQLAALRSLNLSHNFLSGHIPESFMNLKQLESLDLSSNHLIGKIPPQMTRLDSLSTLNLAFNRLSGRIPFEHKFVTFEASSYRGNKELCGPPLENDCVFSSPPQQHEEEEEEEEEEEEEDEKQGIGESDFFFFSCIAVAYVLGFWSVIAPLLLSKNWRTTYYAKVDSCIELCKEKLHLS
>g3[scaffold2389:31163-38670]
MHGRPRKAPTLEEQEAFSVKASKLRSLQSQFLQFHHAKIYTKEALDVSAKLLESNPEYYTAWNYRKLAVQHNLNLPEVENNEESVKSILDEELRLVENALRRNFKSYGAWHHRKWVLSKGHSSTDKELLLLGKFQKADSRNFHAWNYRRFVTTLKNIPNEKELEYTTDMIYDNFSNYSAWHNRSVLLSHLLKEKAKGYSPKDNVFTEEYEFVRHALFTDPDDQSGWFYHLWLLDQTVKLETLLVSSWPPHGCNLSLSTDGSFGDCSLSPFTSLRTNTRTLPLILYFSEAVENICSSTVVIECENIASNELVWRSLSGDGAGSAQAWLTYLNFPEEHAHSEKAYQVKVSLARSRGIFSSTGVHHGDSSHIEFSVSVPPHRSEHVDLNNEGKISWSDESFCTHDTQFLESALVNLFHLERTKIDETVVDYQWNITTINNEISHYRELLSTMNCKIGKLTLARLLIAHDTLMSYTGTSHRNVSHHAEVLQLYDDLKKMDPAHLHYYQDEYSIVLLKQAWYSSGVDLLTPGGKYSLTQSLEVMQLLSCLNVSYNKLCSFTALEPLKLLRSLKVLDISYNEIGAHSIDTRRYLCSSPLNHRSGGDWKTEESEIHCVEVADNWEAYAIFKDLNLIQLDLKGNAVSDEKIQSLLIKLLPSLKWLDGESCR
```
