## Supplementary material for "The *de novo* reference genome and transcriptome assemblies of the wild tomato species *Solanum chilense*": EOG0936019N.faa.1

```
>g1[scaffold2247:16248-17264]
HLIPKGWCVLASFTSVHMDEENYENPYNFDPSRWEKVGVAVTSNTFTPFGGGQRLCPGLELSRLEISIFLHHLVTTYRWVAEKDEIVYFPTVKMKNKLPINIMPLQQNPLIQTKQN
>g2[scaffold2247:18211-20778]
MLDRIKILSSKLIISQHFFRRSYRSQSTRRFNNVKDEDEEYNKVRRKTENEEAQIYLLKSRGQHLLMNPRVLNSIVQKSNILPTDTVLEIGPGTGNLTLKLLEVAQKVIAIEIDKRMVEILHKRVSERGLQDRLTVICQDALKTEFPRFDLMVANIPYGISSPLVAKLVYGKNSYRSGTLLLQKEFARRLLANPGDSEFNRLAVNVKLVADVEFVMNVSKKDFLPCPKVDSSVVKIYPKTEIPEVDYEEWCAFTRTCFTKKNKTLGAIFKQKRMLMELMKLQETKGDEENNALYSDYHVNDTEDEDGLSNEDNVNFSPDMGKDLNLFRDIINDILRTTGFEDKRPSKLSHKELLDLLSLFNRSRIRFHGQSSKSQHGFLPHFHKWKFIQGTDYQFFAEDVTSPSESSYFEGPESIHSFATHLVGLLFQCKTGAPACYPEPFIRFLQLNRSPAREGPTRSFAWKEPA
>g3[scaffold2247:34173-40587]
MEVNSLQKWVLLWCIVLFISSGLVHCDVTYDRKAIVINGQRRLLFSGSIHYPRSTPEMWEDLINKAKEGGLDVVETYVFWNVHEPSPGNYNFEGRYDLVRFVKTIQKAGLYAHLRIGPYVCAEWNFGGFPVWLKYVPGISFRADNEPFKNAMKGYAEKIVNLMKSHNLFESQGGPIILSQIENEYGPQAKVLGAPGHQYSTWAANMAVGLDTGVPWVMCKEEDAPDPVINTCNGFYCDNFFPNKPYKPAIWTEAWSGWFSEFGGPLHQRPVQDLAFAVAQFIQRGGSFVNYYMYHGGTNFGRSAGGPFITTSYDYDAPIDEYGLIRQPKYGHLRELHRAVKMCEKSIVSADPAITSLGNLQQAYVYSSETGGCAAFLSNNDWKSAARVMFNNMHYNLPPWSISILPDCRNVVFNTAKVGVQTSKMEMLPTNSEMLSWETYSEDISALDDSSSIRSFGLLEQINVTRDTSDYLWYITSANVLLLISFYCTTCLKRRGEWEGGYGWRVDVLNVDIGSTESFLHGGELPTLIVETTGHAMHVFINGQLSGSAFGTRKNRRFVFKGKVNLRAGSNRIALLSVAVGLPNIGGHFETWSTGVLGPVAIQGLDQGKWDLSWAKWTYQVGLKGEAMNLVSTNGISAVDWMQGSLMAQKQQPLTWHKAYFNTPEGDEPLALDMSSMGKGQVWINGQSIGRYWTAYATGDCNGCQYSGVFRPPKCQLGCGEPTQKWYHVPRSWLKPTQNLLVLFEELGGDPTRISLVKRSVTNVCSNVAEYHPNIKNWQIENYGKTEEFHLPKVRIHCAPGQSISSIKFASFGTPLGTCGNFKQGTCHAPDSHAVVEKKCLGRQTCAVTISNSNFGEDPCPNVLKRLSVEAHCTPTQN
>g4[scaffold2247:41048-42388]
MAEEGQVFGVHTVDEWNQHLQKGIDNKKLLVVDFTASWCGPCKFIAPFLAELAKKIPTVTFLKVDVDELKSVATDWAVEAMPTFMFIKEGKIVDKVVGAKKDELQQTIAKHISSTSSA
>g5[scaffold2247:51373-55684]
MPPKVEKLPINVVELDSSDDEGTGIPVVGMTKPEINHGGNSLSKSPVIENPNPVVPPDSNYKPLDSRSFWRAGNFEVGRIKSSAIHGELEHARVHPKFLHSNATSHKWAFGAIAELLDNAVDEVSSGATFVKIDRISNPRDNSPALLFQGVVSLLLNLHHYHTIPCYNCRNMYYIILSRRWGWYGSRPPSQMHEPGLFFKNIKLNNWTM
```
