## Supplementary material for "The *de novo* reference genome and transcriptome assemblies of the wild tomato species *Solanum chilense*": EOG0936019N.faa.2

```
>g1[scaffold2039:124158-126434]
VRSVVIGLGAGLLPMFLRKHLSFAEIEVLELDPVVVDLARDYFDFRDDERLKVHVTDGLKYVKDAAHAVTNGYENDVSEAKVPSSNGNSTLSNAPLKSTEKIDMLIVDVDSSDSSSGLSCPAADFVEESFLIAAKDSLSDQGLFVINLVSRSQAIKDSIYSKLKSVFPHLFHLQLDEDVNEVIFALKTETCITEDKFHEASQRLTRLLNLENSSWGQNITEATSKIKRLR
>g2[scaffold2039:132983-134557]
MTCAISPDEYTYPFVIRSCSAILRVDVGEQFHVHVCKFGLYCSNVIANSLLDMYVKCDQMRDAHMVFDEMSDRDVISWNSLICGHVRLRQVRKARALFDVMPVKSIVSWTAMISGYTKTGCYGDALDVFRRMQMVGVKPDWISLVSVLPACAQLGALELGKWIHFYAEKYGYLRKASVCNALMEMYAKCGSVNEAWQLFNQMSERDVISWSTMIGGLANHGRAQEALKLFHEMQRSAVEPNEITFVGLLCACAHAGLCDDGLRYFDSMKNDYNIEPGIEHYGCLVDILGRTGRLERALAIIKTMPVKPDSAIWGSLLSSCRTHRNLEIAVIAMEHLLELEPEDTGNYILLANIYADLGKWDGVSRMRKFIRSKSMKKTPGCSLIEINSLVQEFLSGDNSKPFSKDIHEVLELLALHQSKENDLVDTTLEYLSP
>g3[scaffold2039:141139-156188]
MSRRKTLNFPLILTALAIHFVIVAGEYFKPFNVTYDNRALIIGGKRRMLISAGIHYPRATPEMWPTLIARSKEGGADVIETYTFWNGHEPTRGQYNFEGRYDIVKFAKLVGSHGLFLFIRIGPYACAEWNFGGFPIWLRDIPGIEFRTDNAPFKEEMERYVKKIVDLMISESLFSWQGGPIILLQIENEYGNVESSFGPKGKLYMKWAAEMAVGLGAGVPWVMCRQTDAPEYIIDTCNAYYCDGFTPNSEKKPKIWTENWNGWFADWGERLPYRPSEDIAFAIARFFQRGGSLQNYYMYFGGTNFGRTAGGPTQITSYDYDAPLDEYGLLRQPKWGHLKDLHAAIKLCEPALVAADSPQYIKLGPKQEAHVYRGTSNNIGQYMSSNEGICAAFIANIDEHESATVKFYGQEFTLPPWSVSILPDCRNTAFNTAKVGAQTSIKTVGSDSVSVGNNSLFPQVITKSKLESFSKSWMTLKEPLGVWGDKNFTSKGILEHLNATKDQSDYLWYLTRIYISDDDISFWEENDVSPTIDIDSMRDFVRIFVNGQLAGSVKGKWIKVVQPVKLVQGYNDILLLSETVGLQNYGAFLEKDGAGFKGQIKLTGCKSGDINLTTSLWTYQVGLRGEFLEVYDVNSTESAGWTEFPTGATPSVFSWYKTKFDAPGGTDPVALDFSSMGKGQAWVNGHHIGRYWTLVAPNNGCGRTCDYRGAYHSDKCRTNCGEITQAWYHIPRSWLKTSNNVLVIFEETDKTPFDISISTRSTETICAQVSEKHYPPLHKWSHSEFDRKLSLMDKTPEMHLQCDEGHTISSIEFASYGSPNGSCQKFSQGKCHAANSFSVVSQACIGRTSCSIGISNGVFGDPCRHVVKSLAVQAKCSPPPDLSTSASS
>g4[scaffold2039:159823-166612]
MENPSYNDADSLRREIQELRDIQRSVEEPEAFGLELKKSLEDCTLQFESKVEQLLCDASEVNFSSDQDLDEFWNYLKNELSTEEAKNAKIADEIEGLSREYVEGYSKLVNEVEGLSCPLELIESLGLEQGRALTNFPCSTPGEDKGNLSSAPVEHNFKIFELGNQLEKSKLNLESLEELESTFNRFEAIEKIEDAFSGLKIVEFEGNRIRLSLRTFIPNLENLLHNQTISVAEPPEQNHELLIELVDGTMELKHVEHTYPSID
```
