## Supplementary material for "The *de novo* reference genome and transcriptome assemblies of the wild tomato species *Solanum chilense*": EOG0936019N.fna.1

```
>g1[scaffold2247:16248-17264]
ggcatttgataccaaaaggatggtgtgttttggcatccttcacttcagttcacatggatgaagaaaattatgaaaatccatacaattttgatccctccagatgggagaaagttggagttgctgtgaccagcaatacatttacaccctttggtggaggacagaggctatgtcctggtttagaactttcaaggcttgaaatctcaattttcctccaccatcttgtcaccacctatcgatgggtggcagagaaggatgagattgtctattttccaacagtgaagatgaagaacaaactgcctatcaacatcatgccccttcagcaaaacccactaattcaaaccaaacaaaactaa
>g2[scaffold2247:18211-20778]
atgcttgatcgtatcaaaattttgtcgagcaaactaatcattagccaacattttttccggcgaagttatcgttcgcagtcgactcgccgtttcaacaatgtcaaagatgaagatgaagaatataacaaagttcgaagaaaaactgaaaatgaagaagcacagatttatttacttaagagtcgaggtcaacatcttctcatgaatcctcgagtccttaattccatagtccaaaaatccaacatacttcctactgatacagttctagaaattggaccaggcaccggaaatctcaccctgaagcttctagaagtcgcccaaaaagtcatagccatcgaaatcgacaaacgtatggtagagattcttcataagcgcgtctctgaacgaggacttcaagaccgtttaactgttatatgccaagatgctttaaagactgagtttccacggtttgatcttatggttgcgaacatcccttatggaatttcttcgcctttggttgctaaattagtttatggaaagaactcttacaggagtgggacactattgctgcagaaagaattcgctaggaggctattggcaaatccaggggattcagagtttaatagattagctgtgaatgtgaagctggtggctgacgtagagtttgtcatgaatgtgagcaagaaggactttttgccatgtccaaaggttgattcttctgttgtgaagatatatcctaaaactgaaattccagaggtagactatgaagaatggtgtgcgtttacaagaacttgcttcaccaagaaaaataaaacattgggtgcgatctttaagcagaaaagaatgttgatggagttaatgaagctgcaagaaaccaaaggagatgaagagaataatgcattgtacagtgattatcatgttaatgataccgaagatgaagacgggctgagcaatgaagacaatgttaatttctctcctgatatggggaaggacctaaatttgtttagagatataatcaatgacattttaagaaccactggatttgaagataagaggccttccaagctctcccacaaggagctactggacttgctttctttattcaatcgatctaggatacgttttcatggtcaatcaagtaaatcccaacacggtttcttacctcattttcataaatggaaattcatccaaggcacagattatcaattttttgcagaagatgtcacttcaccgtcagaaagttcctactttgaaggtcctgagagtatccattcgtttgctacccaccttgttggcctcctcttccagtgcaaaactggggctccggcttgttaccctgagcctttcataaggtttttacagcttaaccggtcaccagcaagggaagggccaacaagaagctttgcgtggaaagaaccagcttaa
>g3[scaffold2247:34173-40587]
atggaggttaactcacttcagaagtgggttctgctatggtgtatagtattgtttattagctctgggttggttcactgtgatgttacatatgataggaaagctattgtgattaatgggcaaagaagattacttttctctggttctatacattaccctagaagtacccctgagatgtgggaagatctgataaacaaggcaaaagaagggggtttggatgtggttgagacctatgtcttttggaatgttcatgagccttctcctggcaattacaattttgaaggaagatacgacctggtgaggtttgtaaaaacgattcagaaagcagggctgtatgctcatcttcgaattggcccttacgtttgtgcagaatggaattttggagggtttccagtatggctgaagtatgtacctggcattagcttcagagctgataatgaacctttcaagaatgcaatgaaagggtatgctgagaaaattgttaacttgatgaagagtcataatcttttcgagtctcagggtggtccaatcatactctcacagattgagaatgagtatgggcctcaagccaaggtacttggagcaccgggtcatcagtattcaacatgggctgcaaatatggcagttggattagacacaggcgtcccatgggtgatgtgcaaggaagaagatgcaccagatcctgtgatcaacacatgcaatggtttctactgtgacaatttcttcccaaacaaaccatacaaacctgcaatttggactgaagcttggagtggatggttctcggaatttggcggtccccttcatcagaggccagttcaggatttggcatttgctgttgcccaatttatacaaagaggaggatcttttgttaactattacatgtaccatgggggcacgaactttggacgcagtgcgggtgggccattcatcactactagctatgactatgatgctccaattgatgagtatggtttgatcagacagccaaaatatggtcatctcagagaacttcatagagctgtcaagatgtgtgagaaatccatagtttctgcagatccagcaatcacatccttgggaaaccttcagcaagcatatgtgtactcttcagagacagggggttgtgcagctttcttgtcaaacaatgactggaaatctgctgctagagtaatgttcaataacatgcactataatttgcctccttggtccattagcatccttcctgattgcagaaatgtagtcttcaacacggccaaagttggagttcaaacatcaaagatggaaatgctaccgactaactcagagatgctatcttgggagacttacagtgaagatatatctgcattagatgacagctcatcaattaggtcttttggtctcttggagcaaataaatgtaaccagagatacaagtgattatttgtggtacataaccagtgcaaatgttttattgctcatctctttttactgcacgacttgtctgaagagaaggggagaatgggaagggggttacgggtggagggtggatgtcttgaatgttgatattggttcaactgagtccttcttgcatggtggagagctccctactcttatagttgagacaacaggccatgctatgcatgtgtttattaatggtcagctctcaggatctgcatttggaacaaggaagaataggagatttgtatttaaaggaaaagtcaatcttcgtgctggctcaaacagaattgcactgcttagcgtggctgtcggactgccgaacattggtggacattttgaaacatggagcactggcgtactaggtcctgttgcaattcaaggacttgaccagggaaaatgggacttgtcctgggcaaagtggacatatcaggttgggcttaaaggggaggccatgaatcttgtttcgacaaatggtatttctgccgttgactggatgcaaggttcattaatggcacagaaacaacaacccttaacatggcataaggcttacttcaatacgcccgaaggagatgagccattggctttggacatgagcagtatgggtaaaggtcaagtatggattaatggccagagtattggtagatattggactgcatatgctactggagattgcaatgggtgccaatattctggagtttttcggcctccaaaatgtcaactgggatgtggggaaccaactcaaaaatggtaccatgttcctcggtcttggttaaaacccactcaaaatctattggtgctttttgaagaacttggcggagatcccacaagaatttctctcgtgaagagatcagtcactaacgtatgttcgaatgtagctgaatatcatccaaacattaagaactggcaaattgagaactacggcaaaaccgaagagtttcacctacccaaagttcgcattcactgtgctcctggtcaatctatttcctccattaaatttgcaagctttggaactcctctcggaacctgtgggaacttcaagcaaggaacttgccatgctcctgactcacacgccgttgtagaaaagaaatgtctaggacgccaaacatgtgctgtgacaatatcaaatagcaactttggagaagatccctgccccaacgtactgaagcggttgtctgtagaagcacattgtacacctactcaaaattga
>g4[scaffold2247:41048-42388]
atggcagaggagggacaagtctttggcgtccacaccgttgatgaatggaaccagcatctccaaaagggaattgataacaaaaaactgttagttgtggactttactgcttcctggtgtggtccctgcaagttcattgctccattccttgcagagttggccaagaagatacccactgttaccttcctgaaggtggatgtggatgaattgaagtcggtagctactgattgggccgtggaggcgatgccaaccttcatgttcatcaaggaggggaagatcgttgataaggtggtaggagccaaaaaagatgagctgcagcagaccattgccaagcacatcagtagtacctcatcagcctaa
>g5[scaffold2247:51373-55684]
atgccgcctaaggtagagaagcttccaattaatgtcgtcgaactcgacagtagcgacgacgagggcaccggcattcccgtcgtcggaatgacaaaaccagaaattaatcacggtggtaactcactgagtaaatcaccggtaatagaaaatcccaaccccgttgttccaccggattctaattacaagccactggattctcgaagtttctggagagctggcaattttgaagttggtcgtatcaaatcatctgctatacacggtgaattggaacatgctcgtgttcatcccaaatttttgcattccaatgctacttctcataaatgggcgtttggagcaatagctgagcttttggacaatgctgttgatgaggtaagtagtggcgcaacattcgtgaaaattgacagaatctctaacccaagggacaactctcctgcattgctcttccagggtgtggtatcactgttacttaaccttcatcactatcatactataccttgttacaattgccgtaacatgtattatatcatattgagcagacgatgggggtggtatggatccagaccgccttcgcaaatgcatgagcctgggttattcttcaaaaacatcaaactcaacaattggacaatgtga
```
