## Supplementary material for "The *de novo* reference genome and transcriptome assemblies of the wild tomato species *Solanum chilense*": EOG0936019N.fna.3

```
>g1[scaffold1741:16216-20387]
atgactatatcaaatcggttactgtcgttagttctcttttcgttaatggttacttgtacattcgctgaaaaacctaaaggtgtttcttatgatggtcgttccatgatcgtcaatggtgaaagagaattgctcttttctggttccattcattatcctcgtatgcctcctgcgatgtggccagacgtcattaggaaagctaaggagggaggtttaaaccttatccagacttatgttttctggaatatccacgagcccgttcaaggccagttcaactttgaaggaaactatgacgttgtcaagttcatcaaagaaattgctcgacagggcttgtatgtcaccctcaggattggaccatatatcgaggctgaatggaatcaaggaggattcccatactggctaagggaggtcccaaacatcaccttccgttcttacaatgaaccattcatctaccacatgaaaaagtactcagaaatggtcattgatttgatgaagaaggaacagttgtttgcacctcaaggaggccctatcatcatggctcaaatcgaaaatgaatacaacaatgttcaactagcatacagagagaatggtctgaaatacatccagtgggctgccaatatggcaagttcactatacaacggagtcccatggatcatgtgtaagcaaagggatgcacctccacatatcatcaacacatgcaacggaagacattgtggagatacattcacaggtcccaacggtcctaacaaaccttctctatggactgaaaattggaccgctcagtacagaacattcggagatccaccatcacaaagagcagcagaggatattgcattcgctgtagctcgtttctttgcaaagaatggaactcttacaaactattacatgtactatggtggaaccaactatggaaggacaagctcatcattcgtgacaactcgttactatgatgaagctccccttgatgagttcggtttgtatagggaaccaaaatggagtcatttgagggatttacacagggctttgaggctatccagaagggctctcctttggggaactcccacagtacaaaagatcagcgcagaccttgaaattacagtttatgagaaacaaggaactgactgtactgcctttttgaccaacaaccacacaactaaccccgcgaccatcaagttcaggggtaaagactattacctacctgagaaatccgttagcattcttcccgactgcaagactgttgtctacaacactcaaacgattgtgtcccaacacaattccagaaacttcgtggcatcagagaaagcaaagggtctaaaatgggagaagtaccaagaaaaagtcccaacctcaagtgatttgccactgaaaaacaaggaacctttggaactttattctttaactaaggatacctcagattatgcttggtacagtacaagtgtcacattcgaacgccatgacttgcccatgagacctgacatcctccccgtgctacaaatcgcaagtatgggtcatgcattagttgcctttgtcaacggagaatacgttggatttggacatggtaacaacatcgagaagggcttcgtattccagaagcctgtcgtgttgaaacctggaactaacaccatctcaattctagctgagacagttggcttcccgaatagcggagcctacatggaaaagagatttgctggacccagagctataaccattcaaggtttgatggctggtactcttgatataactcaaaacaattgggcacatgaggttggtgtatttggagagaaagagaaattattcactgaagagggttcaaagaaagtaaaatggacaccagtatctggtcctactactggagctactacttggtacaagaccacgtttgatgcccctgaaggcaacaacccattggctgtgaaaatggacaaaatgcaaaagggtatgatgtgggtgaatggtaacagccttggtcgttactggtcatctttcctctccccacttggacaacccactcagttcgagtatcacattccaagagctttcgttaagccaactggcaatgtcctagttgtgtttgaggaaaccggtggtaatccagcagatatcgaaattcaaacagtaaacagagacaccatttgcagtatcatcacggaatatcatcctccaaatgtaaaatcatgggagagatctggtactaactttgtggccatagttgaagatctgaaaacaggagcacacttgacttgcccagacaacaaaatcatcgaaaaagttgagtttgctagttatggtaatccagatggtgcttgtggaaacttggctgttggaacttgcaattctgcaaagagtatggctgttgcacaagaaaaatgcttaggcaaaaactcatgcaccatcccaattgagagagaaatttacgacgagccgagcaaggacccatgccctaatatctttaagactttggctgttcaaatgaagtgtgcgaacaagaaataa
>g2[scaffold1741:26848-38331]
atgctttctttaaagaagatatctcaagaagatccaactgcttgtttgcaagcaggtgcactcatggctgtgctatcgtatctcgatttcttttccactggtgttcagagagtagcactagcaactgctgctaatatgtgcaagaagctgccttcggatgctgctgactttgtgatggaagctgttccattgttgacgaatctccttcagtatcatgatgcaaaggtattagagcatgcttctatctgcttgacccggattgctgaagcatttgcatcatctccagaaaagctagatgaactctgtaatcacggacttgtcacacaggctgcctccctcatctcaaccagtaattctggaggtggtcaggcttcactcagcacggaaacttacacaggcttgatccggcttctttgtacttgtgccagtggctcaccattaggggctaaaaccttgatgatgcttggtatcagtgggatcctcaaggacattttatcagcctctgtctctatttcacctgccatgagcagacctgcggagcagatttttgagattgtgaatcttgcaaatgaactacttccgccgctgcctcaaggaactatctctcttcctgttagcacaaatttattcattagaggtccttttacgaggaaatcctctgctagtggttctagcaaacaggaggatcttaatgcatcttctcaggaggtatcagctcatgagaaactattgaatgatcaacctgaacttctgcaacaatttggaatggatctccttcctgttctgatccagacatatggatccagtgtaaatacagcagcacgccacaaatgcctctcagttattggaaaacttatgtatttcagtaatgcagatatgattcaatctttaactaatgacactaacttgtcaagtttcttggctggggttttggcgtggaaggatccccaagtattggtccccgctcttcaaatagcagagattctaatggagaagctccctggagtttttggcaagatgtttgtccgggaaggtgttgttcatgctgtagatgcgttgatgttgtctgggtctcatgtttctgctcctccccatccaacacgtgctgagaaagagaaacataatagacgccgtagcactaattccaatacagatgcaatttctgttgaagatcttacaagtccagttccaagtactggatctctgccaaattcaatggaaattcggaccgtcaattctagccttcggatgtcagtcagtacatgtgcaaaagctttcaaggataaatacttcccatcagattctgaggctgctgaagctggtgtcacggatgatcttatacgattgaagaatctctgcatgaagttgaatgctggtattgatgagcagatagctaaacctaaaggaaaatccaaaacatttggtcctcagcttggggatagttctgttggaaaagaagaaaacttggctgaagtgatagctgccatgatgggggaactcagcaaaggggatggtgtttcaacttttgagttcagtggaagtggagttgttgcttctttgctgaaatattttacgtttgcgtacttttctaaggaaagaatctctgatactagtatgtctaagcttcgacaacaagcaatcagaagatacaagtcttttattgcagttgcccttcctgctggtgttgatggtggaaatatggttcccatgactgttctggtccaaaagcttcaaaatgctctatgttcgttggagcgttttcctgttgtattgagtcatagttccagatcatcgacaggaaatgcacgtctttcttcaggtttaagtgttttgtctcagccttttaagctgcgcctttgcagagctcaaggagagaaaaccctccgtgactactcttcaaatgttttgttgattgatcctttggcaagtttagtagctattgaagaattcctttgggcccgagttgagcgacctgaggctgaacagaaggcatctgcttctgctggaaactctgggtctgggactatacctgctggaggcagtgcgtcatctccatctatgtccactcctgcctctgcatctcgtcgtcattctgctcgatcaaggtcagcagttaatattaatgaaagtgatggaagctcttcaaagggcaaaggtaaagcggttttgaagcctgctcaaaaagatcgcaggggaattcgatcaagagatcctgttaaaataagagctgccttggagaaggccttaagagaggagcctgttgatggggagactagttcagagagtctcatcgggtccgatcgctcttcccttgctcatccttcgaatagcacgtttaacctcgtcaaccctaaagcacctatagtacccaactctgtggaatttaccatccaagttttggtggatgacgagctgcatccttctctcattgaacttgatgatgctttggtgattgaggatgatatgttcgatgaagatgaagatgaccatgatgatagaagtcttccagccgagtcaaaatcacttggtgattatttcccatttgtccaagccttggtggacagagttgcccgttatggtagacaaagttacctggtacatgtattactgggaggtaacgagtactttgtggaattggatgaggtgctgagggatgatccttttcctgtctgcatggcagatgaagtgcatgatgttaaattgggggactcttcggaggatagcccttttgcacagacaccaactggcagcaatacaaatgctggtggtggttctgggagcagaattgcttatgttcggggatctgattccgttgagttcagaagtaggaactcgtatggttcaaggggggcaatgtcatttgctgctgctgccatggccggtctttcatctgctagtgttagaggtgtgaggggcgctagagatcgacatgggcatcctctactcagctctggtgatccaccaaaactaatattttctgttggtgggaagccgcttaataggcagttgactatctaccaggctatccagcggcagcttgttctagacgaggatgatgatgagagatatggtggcaatgattttgtatctggtgacggcagtagggtttggagtgatatttacacgatcacataccagagggcagacaaccaagctgagaggtcaagtgggtctgggagttcaatttccaagtctatgaaaaccagttcttcaacaagttccggtgctgatccttcattggttcaagcatcattgttagatagtatattgcagggagaacttccttgtgatctggagaaaagtaaccctacttacagtattttgtacctcttacgtgtattggaggcgctgaatcagcttgccccccgtttgagagtcctgtccatgattgatgatttctctgaaggaaaaatttctagtctagatgagctcagtactacgggtatcaaaatcccttctgaggaatttgtcaatagtaagctcactccgaaattggcacgacagatccaggatgctcttgcactttgtagtggatctcttccatcttggtgttaccagttgaccaaggcctgcccatttctttttccatttgagactcggcgccagtacttctattcaactgcttttgggttgtcacgtgctttatataggctgcagcaacagcaaggtgctgatggtaatgggtctactcatgagagagcagttagggttggcagattacagcgccagaaagttcgtgtctcaaggaaccgcattctggattctgctgcaaaagtaatggagatgtactctagccaaaaagctgttcttgaagttgaatattttggtgaagttggtactggcctgggtcctacacttgagttttatacccttataagtcatgatctacagaaacttggacttggaatgtggagatctggtttatcattaacttcaaatgaacattctgtggaagttcatatcgataataaattaagtagaagtgacggagatcttgtccaagcacctcttggattattcccacgtccctggtcaccacatactggtactgttgatggaggtcaattctgtaaggcaattgaatatttccgcttgcttggacgtgttatggcgaaagctcttcaagatggacgtcttttggaccttccactgtccatggccttctataagcttgttcttggtcaagaacttgatttgtatgatattctttcttttgacgccgaattggggaagactttgcaagagttgcaagccctcgtcagtcgaaagcaatatatagaatcaataaaagatcagaacctggacgagtcttatgacatgcattttcgtgggactccagttgaggatctttgtttagatttcacacttcctggctatcctgaatatattcttaaagcaggcgatgagaatgtggatctcagtaacttggaggagtacatttctttggtagttgatgctactgtgaaaactggaatcaggcagcaaatggaggcttttagatctggcttcaatcaggttttcgacttttcagctctgcaaatattctctccttcagagttagactatctattatgtggccgtagagagctgtggaagcctgagacgctagtagatcacataaaattcgatcatggattcacatccaagagtcctcctattattcatttactagagattatgggagagttcacacctgagcagcaacgagcattctgccagtttgtcactggtgctcctcggctccccgcaggtggtcttgcttctctgaatcctaagttgacaattgtgaggaagcattcatctagtgctggcaatgcagcacacaacagtaatgccccatcagaatctgcagatgaagacctacccagtgtgatgacatgtgctaattacttgaaactccctccctattctactaaggagatcatgtccaagaaattactctatgccattaatgaaggtcaaggatcgtttgatttgtcataa
```
