## Supplementary material for "The *de novo* reference genome and transcriptome assemblies of the wild tomato species *Solanum chilense*": EOG0936019X.fna.1

```
>g1[scaffold749:19195-20935]
atgagaatagcttgtcttcatattcatttgtgtccacctagtgttgacacttgtgctctgaatgatagttcgttgtcatgtgatgaagagagtacatacagagatttgtttgaaaagaaaggtagcatacttgaaattcacttgttctcctatttctcgaagtccattaagaatatagggttgggtgaagattgtgctaactatccaattgttgatatcgatctcacactcttgaaaaaggatgatcctttgggtaaagataaccttgatttgcttgattatttgagaaggtcaactagtgatggtccttatgatgatggtcttcattgtgactctttgtatgacaccccacctttacttaattcatgtaatgacttgagttataaccacattgatgttagtggtggtttgtgtcaaattgggtattttgacaccattaggacttttacgacattcttattgcatcatcgtgggaatagccaagcagtttatgcttcatgtgaggatttgttctttgtgagtaaagttgacgtttggatatatcacaaatttgtgcatccttggcatgttgataggtttgttaaccatcatgctatgaggttcttgttgttgtttgtcttgcctatgtatttgcgaggtttgaattcaaggaaaaatccttttcaagaaagggagaatgatgcaagtcgagttacattaaaaccttgcacacgaagccaagataaggagtttgtacatacatctttgagttgttactttggaaacttggagggtgcttggaatggagagttgaagctcaagtacatgctcaagttgaagtacaaagctccacttagaacactactctga
>g2[scaffold749:21140-26709]
atgcccctactaatggtacctcaagttccttttcaatgcatcccaagtctcaatcgggcttcccaacttcgttgttcttttgctattatgcttccaataaataacaagcttctcttaaagagtcccaagaaccatttccatcatggattcccacttttcatacttttctccactagcttccataaagaaggtaccttcttcattgaatgcacggagaccgcatcagttcttcaaaatgctacatataattcccttgttcttttggatgaattgggtagaggaacgagcacttttgatggatatgctattgcatatgctgtattccgacaccttgtagagacggtgaactgccgcttactgtttgccacacattatcatccactcactaaagagtttgcttctcatccacatgtgacattacaacacatggcctgctctttcaagttgaaatctcaaagttcatctccaacagagcaagaactggtgttcctctaccgcctaacctctggagcatgcccggagagctatgggatgcaagtagcccttatggctggaataccgaaaactgtggttgaatctgcattgactgcggcgcaatctctcgagcatctgctcctgactaaaccatcccagtctgcaactgaacaacctcccttatccccattctttggtggaggaacaacatctactttggaggggaagctggtactaggggcactggagattcactttgtgcctccaagggaaatctatccctttgattcagtgggaaacgacaagtacttttccttggatccgtacctatgtctcgttgtgccatctccaaagtggaatgaggtaatggattcattgttccacgtcattgacattaatgaatcaaagatggattga
>g3[scaffold749:28933-30055]
atggtgatggattctcaagatttcttcatcaatttttcgtggtccttttctacaataaggtatggtgatgcttcatccttagtcaacctttcttctaaggagtccctttcaaatgttttcaataaagatttcattatcaatcctccaatctttcaatctagctatgggttctttctcaaattgttttcaaaggattgcttatgtcaaattgatgatcaactactgtttttcatgttgaattcaatccaatttcatgatgaatccatgatccctactaaatcttga
>g4[scaffold749:37161-44705]
atggctccaagggttacaattgcaactaccaatgtatcagttactccaggagctgtccttctcacgagaaggaatcaatgtttatcaaaatacgatgtttcacgaaaatccagcaagcagactttacctaccccaaaatatatcctgcccctgtcaacatctattaaattgtttccccattttagagttggttgcattttacgacataaattaagaggtctcgtagtatcagcaactgagactgatgtagcagtggaagaagtagaagcaactgctgcagatgatggatctggtgaagttgctgaagcttcatctgatgctgctgaaataagtgaagaatcctctgtatcagatgtgagtcctagatctgttcagtctaagcgttcaagacctgctagaaagagtgagatgcctcctgtgaagaatgaagaccttattccaggtgcaacttttcctggaaaggtcagatcgatacagccatttggtgcttttattgattttggagcttttacggatggattggtgcatgtttctaggttgagtgatagttatgtaaaggatgtaggaagcattgtatctgttggacaagaggttacagtaagattagttgaagcaaacactgagacagggcgcatatctctcaccatgcgtgaaagtgatgatcctagtaggccacagcaacagaaagatgctccaaccaatagtgacagaccccgaactcaaaggaagagcacacaaaggaacaaccaaaggagagatgagaaagtctcaaagtttgtcaaggggcaagatcttgagggcactgtaaaaaatctaaccaggtctggtgcttttatatctcttcctgaaggagaggaagggttcctgccagcatcagaggaaactgatgaagtgtttggaattattgacagtggctcttcactaacagtaggccaagaagttaatgtccgtgtattgcgcattgccagaggacaggtaactttgaccatgaaaaaagaagaagctgcttcagagttggactcaaagctcaaccagggtgttgtctattcggcaacaaatccctttttattggctttccgtagcaacaaagagatctcttcatttttggatgagagggaaaaagaagacgaacaagctgaacaatcaaaggaagatgcacaggaatcagatgcggcgactattaaaatagacgtgttgcctgaaactacaagcatagaggaagaatcagtcagtgctgcaaatgatggtgttccggaaactataaatggggaggagacgaaacaaaacgttgatgaagaagtggagtcagctcctgaaggaagcacatccacaattggtcagcaagctgaggtgtcacctgtaggagatgctgaggaaactgaagctgaaactggctcatatgagcaagcagctgatcagatctcagcatctgaaactgtggtgggtgaggaggtcgtagagacactaactgatgataatgtaaatgtggttgcaactgaaataccaagtgtcacagaggctgtcaaagaaacagaggaaactagtgccagtgagaatgatagtatatcaagcccaactgggcaatctgaagcttctttggagaatatcaaggatgaagaaagtcaggacggtgttggagttttagacactcaagttgaaagtgctccttccataggggaacaatcatctgataccgctgctcaacaggaagagggggctcccaacactgatcaagatattgctaactcaagtgagcaaaatgggactgcttcattaaatgaagccgcagcaaaagctatttcacctgctcttgtgaaacaattgcgtgaagagacaggagcaggaatgatggactgcaaaaaggctcttacagaaactgcaggtgacattgttaaagcgcaggagtatcttaggaaaaagggtttggcaagtgctgataagaaatcaagtagagctacagctgaaggcagaattggatcatacatccatgatagcagaattggtgtcctggtagaggttaactgtgaaacagatttcgtatcacgtggtgacattttcaaggaattagttgatgacttggccatgcaagtggctgcataccctcaagtgcagtatcttgttccagaagatgtgccaaaggagatcatcaataaggaaagagaaatcgaaatgcagaaggaagacctattatcaaaacctgagcagatcagatccaagattgttgatgggcggataaataagaggcttgaagatctggcattactggagcagccttacatcaagaatgataagatggttgtaaaggacttgatcaagcagacaatttcaacgattggtgaaaacatcaaagtgaagagatttgtgcgatacaacctgggagaaggtcttgaaaagaagagccaagactttgctgcagaggtggctgctcaaacagcagctaaacctgtctcctcgccaggaaaagagcaaccagctgttgaagccaaggagactactgtcgaggctccgaaagcagcagtttcagctgctttggttaaacagctgcgagaagaaactggagctgggatgatggattgcaagaaagccctctccgaaactggaggggaccttgagaaggcacaggaatacctccgaaagaagggtctttcaacagccgataaaaagtctagccgacttgctgctgaggggagaattggttcatacattcatgactctcgcattggtgtgctaattgaagttaattgtgaaaccgactttgttgggagaggtgaaacatttaaggagttggtcgatgatttggcaatgcaagttgcagcatgcccacaggtgcaatatgtatctatcgatgagattccagaaagcgctgtcaacaaggaaaaagacttggaaatgcagagagaagaccttaagaacaagcctgaaaatataagggagaagattgttgagggcagggtctccaagagactcggagagcttgtccttttggagcagcctttcataaaagatgatagtgttcttgtgaaggatttggtaaaacaaactgttgctgctctaggggagaacataaaagttaggaggttcgttcgatttactctaggcgaggaagccaaaaaagaaggaataattgaagagccagctgctgtatga
>g5[scaffold749:54885-56555]
atgggaagtggttattttggtgaaccaaagttgggaaatgaaagatcatcatcatcatcaagaaagagcaaaaagaataataatttagagaagccaaaacaaccacaaagaggtcttggtgttgctcaacttgagaaaattagattacacactcaaatgggttgcaatacttacaacccttattcatcaactccatcaatttcatcatattcatcatcaacctcttcttatgcttttacaccacaacaaaccattatgatgggattgggggacattgaaagagcaaatattagatatggagattcccagcaaccttctacacctagtgcttggcatcctggcacagtgtatgagcctcatcaatttgctcagccaaacatgaatagatatctacttaacctacaaatagaggaatcaatggagaatcgaaccagaaataactcaattggatcaagtactagtcatatctctgaatcaaacggcgaccatgaattagatttggagttgaggctttcaatttaa
```
