## Supplementary material for "The *de novo* reference genome and transcriptome assemblies of the wild tomato species *Solanum chilense*": EOG0936020C.fna.1

```
>g1[scaffold106:195606-200158]
atgaaagcaagaaagaatgatgatggaatgtgcaggtctgaggacagattgaagactcttgcagtggtttggacatcaatgttctccagcccatttgatgaggcagtgagagttcaccggtttgtgagaggtttgactttctccatcaagtcttatgtgtttaaggtagttagggagggggcttctttccggttcattgtagaggttgacatagaggtagtggatcctttcaacatcgtgggtcagttcatgcttttatgccagtatccaagagtgggaatcgagcccgaggatcttatggttctggatgaggtggtcatgctagagatccagcgccttcggccaattgtcaaggtagagcttaggacaggagagcttgcaggacttccggtaaaggtacttcagctccgtagggtggcaagaggttctattcaagatgcaggtggccagatggccaatgctatacttttgatgtgttccccgtatagggatatcaatttttcttttgacttggaggatttgttgagtaaggggtttattttccctagtgtttctccgtggggtgctcgtgtgttgtttgttaggaagaaggatggattcatgagcatgtgtattaattatcaacagtttaacaaagtgatagtgaagaacaagtatgctcctcgtcatattgatgatttgtttgatcagcttcaaaatacatctctgttttctaatagtgatttgagatccagttaccataaacatatccctaagatagccttcaagactcgttgtggtcactatgagtttctggtgatgtctatcagtttaactaacgcccctacaatattcatttag
>g2[scaffold106:205859-210938]
atgacctttgcgatctcaaagttgtgggattatggtcatagcgatcgcatggaaaggggaggcagtccggaggctgttggtgagatcccaattaggagtcgaggtaggatccaagctagaggtcatgctcatgaagtagcactaggtagaggtcgtgtctgtggagcagcaccagctagagagaacctttctccaggggtgcagaccccaggtctatttccagtggtagaggggaggcagtccgcaaggttattggtgagaacccaactaggggtagaggtagggtttgagctagaggtcttgatcgtgaagtag
>g3[scaffold106:226413-235492]
atgatagagaataaagatgcttatacttggaattctatgatatcgtcttatgttcgtaatggccatttctgggaatccctgatttgtttgaatgaaatgttgtcagctgatgttaagcctgacttttacacttttcctccagtgttgaaagcttgtaatagtataattgatggtgtaaggatacactgctgggcttcaaaacttgggttagagtgggatgtgtttgtagctgcctccttggtgcatatgtattgccgtttccaatcttctggtattgcctttagaatttttaaggacatgccttatcgagatatgggttgttggaatgctatgatatctgggttttgtcagaatggaaatgctacagaggcattgagcttgttggatgagatgagattagagggtataaaaatggatacagtgactattgcagtagtacttcctacatgtgcacagcttggtgatattgtgcatggaatgtcaattcacttgtatgttataaagcatggcctagaattagatgtctttgtgtcgaatgctttaataaacatgtatgccagatttggtgagctaagttatgcacaaaaagtatttgatggtatgatggtagtgagagatttagtatcatggaactctttaattgctgcatacgagcagaataatgttcccgaaaaagcactgaagtactttcaagagatgatgataaatggggttcagcctgacttgttgacattggtgagcttagcttctagtattgctcaaaccaaaagttttcgttcttgcagatcggttcatggatttgtattaaggagatcttggattcaggtagatgttattatgggtaatgctgttgtggatatgtacgcgaagttgggtcttattcattgtagtcgtaaggtttttgacgagatccctattaaggatgtagtgtcatggaactcaatgatcacaggttatgctcaaaatggacttgcaagtgaggctattgaaatttacaacatgctgaaagagtgcaacgacatagaaccaaaccaaggaacttgggtgagcattttgccagcttatgctcatctaggggcactgcaagaaggaacaaggactcatgggcatgttttcaaagtagctcttaatttggacgtctttgttagtacgtccctcattgacctttatggaaaatgtggaaaactggatgaagccatgttattgtttcatgaggtgcctagaatgagttcagtcccttggaatgccataatatcatgtcatggtattcatggaaatggtagggtttctctgaaactgtttaatgatatgctgaatgcaggtattaaaccagatcatgtaacatttttatctctattggctgcttgtagccattcaggcttagttgatgagggtaaaacttactttcatatgatggagcaagagtttggcattaaacctggtctaaagcactatggctgcatggctgatctgcttgccagggctgggggcctagaaacagcataccaatttataaaaaacatgcctttgcaaccggatgcttcagtttggggtgctcttcttggtgcatgtagagtacatggaaatgttgagctgggtaaattggcttccgataatttgtttgaagttgatccagagaatgttggctactatgtagtgctgtccaacatctatgctaattatgggagctgggagggggtgaatgaagtgagatcattggctagagacaaggggttgaagaagactccaggatggagctcaattgacctaaacaataagattgaagtattttatacaggaaaccagtctcatccacaatgccacgagatatatgaggaattaggtattttaactgctaagatcaagaccttaggttatactccagattatacctttgtattacaagatgtcgaggaggacgagaaggaacaaatccttaccagtcatagtgagagattggctattgcttatggaattcttaggactcctcttaaaagtcctttacggatctataaaaatttacgggtttgtggcgactgccacaatgtaactaaactaatttctaagattacagagagagagattattgtaagggactccaatcgctttcatcacttcaagaatggtgtttgttcatgtggggattactggtaa
>g4[scaffold106:236481-238048]
atgcctctagccgaattgaaggaattgaaagatcagttgcatgatttgttcagtaagggattctttcgatctagtgtttctccgtggggtgctcctgtgttgtttgtgaggaagaaagatggatccatgaggatgtgtattgattttcatcttcatcgtactaatgatttgtttgatcagtttcaagataccctaagacagccttcaggactagttgtgagcatttgttcattgatgacatctttggtgtactccaagattgaggaggaccacgtccgacatttgagaattgtacttcaaagattgagggaagaaaagatttacgccaagttctcgaagtgtgagttttggcttgattccgttgtatttttgggacacgcggtgtccaaggaggatattcggatggatccaaccaagattgaggcatgcttctctactattgcatctcccttgactagattgactcgtaagattgtgagtttccagtggtcggacgagtgtgaagagaggtctcaaaagctcaatactttgttgacgtcgactcctgttttggcttacccgagggatttcaacatttattgtgatgcttctggagtcgggtcaggtggtgttttgatgaagaaggataaattaaagacctatgagaggaactaccctacccatgatttagaattgacagttgcaatgcagagctactcaacgactataatattacttttgtatcatccaaggaaggccaatatggtggccaatgttttgagtaggaagacttctagcatgggaagtcttgccgctattagtgtggaggagagaccattgactagagatgtccagagattagcccacgatctcgtccggttgcagatctccaagggtacaggtggtttgtttacttttattgaaacttgttcttccagcacattcgcgagcaccagtctgatgatgagaaactatatctcattcttgtaa
>g5[scaffold106:241413-249538]
atggtctcagagctcaggttcataggtctcgtgtgtacaagtcaaagggctagagcttttgtttccgatggtagagtggaggcagtccccgaggctgttggtgagaccccaactaggggtagatgtaggacccgagatagaggtcatgctcgtaaattcgcaccacgtagaggtcgtatctatagagcgacaccatccagagaaagggctagagaggcttctcttgagaaacaagttgaggttgttgaggaccaggggcgtagaccccaggtcaataggaaactccaagtactcatgttcagtgatttccaagaccacttcattccttggagcatgagggaggagaatcatttgagattcgagatcttggtccacggaagtttgtctatgaccgagtatgaggtccatttctgtgagatttctaggcatactttgactattattctagataaggctgagagagttcattggtttgtgagagtcttgactttctttgtcaagccttatgtgttcagggtagttagggagagggcttcctttaggtccattgtcagcattgctaaatcatttgatgtgatggtgtcctctaaacgcattcagtaccttgacgttctttctcggttgctctggctaaggatccaacgccttcaactaggggatgaggtagagctcaggttatga
>g6[scaffold106:250612-251638]
atgactctagttagagaagatgattatttatgtggacatgatccaaacttaggtattcttaaggatttcataggtaatcttgaagaggtcaatcatggacgttatcttcttgatttacttaagtgtgcttag
```
