## Supplementary material for "The *de novo* reference genome and transcriptome assemblies of the wild tomato species *Solanum chilense*": EOG0936020T.faa.1

```
>g1[scaffold900:9076-12987]
MGFKWTMMLVLCVLIGGSMGAKPNKPIDVPFGRNYEPSWAFDHIKYLNGGSEIQLSLDNCTGTGFQSKGSYLFGHFAMHIKMVAGDSAGTVTAFYLSSQNSEHDEIDFEFLGNKTGEPYILQTNVYTGGKGDKEQRIYLWFDPTKDYHTYSVLWNLHQIVFFVDEYPIRVFKNNKNLGVKFPFDQSMKIYSSLWEADDWATRGGLEKIDWSNAPFVASYKGFHIDGCESSVNAKFCANQGKSWWDQKEFQDLDKTQWRLLRRVRDKYTIYNYCTDKKRFSTTPIECKRNRDVPRNSRKEN
>g2[scaffold900:16803-21127]
MESILLGTLKLSKGAVPMVEVIGEKNDEFEQGWQWGEAGFVLCGVGRGGLYAERGGLKMRIFVMRCGAGRVKLFTCLPLNRPAPAPLPFLNLKDRRDGGNMIVGLKVIVVRGGGDVEMVKDGNGGEKERFVFRSSSSAVEWVQNNKYFHVLSKGVERDGWKFVLLARFSPIPSYVINYALAATNVRFFLDFLLPTAIGCLPMILQNTSIGSLAGAAVSSGSGSNTSNLWSYIFPLLGILASILISLRVKKYSKDISVAETVPTDDNDNNRLTGRVGIYRAMADITRAPVAKEENELR
>g3[scaffold900:22722-23387]
MGMKRWVTIGVVVAIMASMKGLSSKLGFEKEIAIQWLKLMSDRLGNWAIPAYVALHTITLALCLPYAVFFEAGASLLFGFLPAVLCVFSAKILGASLSFSIGR
>g4[scaffold900:26443-32097]
MAGEDSNGDSGSHRPAESPSSSDHRNGNPPSTPDSPTSVGFNTDQLPFNTSQNYSEEDEASVDPDIIRDDPEDADIEEEDGEDLFNDNYLDDYQRMGEADQYESLGLDDSMVDERDLDQIMADRQAAEVELDNRDVHVSNRKLPQLLHDQDTDDDNYRPSKRTRADFRRNFDDTDAMPSSPGASQRVNSSQDVPMTDQTDDDPYEDDENDEGEFEMYRVQGTLREWVTRDEVRRFIAKKFKEFLLTYVNPKNEHGDFEYLRQINEMVSVNKCSLEIDYKQFIYVHPNIAIWLADAPQSVLEVMEEVANKVVFDLHPNYKQIHQKVYVRITNLPVYDQIRNIRQIHLNTMIRIGGVVTRRSGVFPQLQQVKYDCNKCGAVLGPFFQNSYSEVKVGSCPECQSKGPFSVNVEQTIYRNYQKLTLQESPGIVPAGRLPRYKEVILLNDLIDCARPGEEIEVTGIYTNNFDLSLNTKNGFPVFSTVIEANYVTKKQDLFSAYKLTQEDKEEIEKLAKDPRIGERIFKSIAPSIYGHEDIKTAIALAMFGGQEKNVEGKHRLRGDINILLLGDPGTAKSQFLKYVEKTGQRAVYTTGKGASAVGLTAAVHKDPVTREWTLEGGALVLADRGICLIDEFDKMNDQDRVSIHEAMEQQSISISKAGIVTSLQARCSVIAAANPIGGRYDSSKNFTQNVELTDPIISRFDVLCVVKDVVDPVTDEMLAKFVVDSHFRSQAKGATIDEKSFTDSRDDARATMAATDPEIIPQELLKKYLTYAKLNVFPKLHDADLDKLTQVYAELRRESSHGQGIPIAVRHIESMIRMSEAHARMHLRQHVTQEDVDMAIRVLLDSFISTQKFGVQKALQKSFKKYMTYKKDFNAIILHLLRGLVKDALQFEEIVSGSAANLDHIDVKVEELQSKALDYGMTDLKAFFSSNEFTKANFELYEDQGIIRHRLPAR
>g5[scaffold900:36252-38007]
MDARRPTLILEEAQPKDNPYTQTMVATYGLSLGLRGVDGTVDAKPPLGMKLKNIHGDGFSRFLHLIRAIEVGFHLGYDIFSYFPILN
```
