## Supplementary material for "The *de novo* reference genome and transcriptome assemblies of the wild tomato species *Solanum chilense*": EOG0936023S.faa.1

```
>g1[scaffold1183:33503-34462]
MNINQASLEEVLSVDRTMDPAYTLHKWTLREIMIRRMEIHVFIAQVSL
>g2[scaffold1183:40404-45539]
MVIVVKKKDGSFRMCIDYRHFSKIDLKSSDYQLRVRDSDIPTKTFRTQYGHYQFVVMSFGLTNTPAAFMDLMNKVFKQYLDLFVIVLIDDILIYSRNEEEHRIWLEFLKDYDKNVLYYPGNANVVEGALIILSMVHNGSESSLVVNIKERHNCDPILLKLKGGVHQQRVEHEKPGSMNQEINIPIWKWKEINMDFIIVKLHGVPLSIISNRGHQFTSYFWKSFQNGLGTKGIWDDHLPLIEFTYNNSYLSSIQMAPYEALYGKRCRSPIEWFEVGNLSPRYVFPYKILRRVGKVAYELVLPAELVVVHPVFHISLLKKCVGDPASQVPLEIVVVNDSLTYEDIPIEILDHRVRRCHPRAPPTNRRTTHDHRTYEPELGPIFVVQAMFKLLDSISLKAKDGSQDVPWGSRWFKSSTFISRIDQFLISNPAASVVSAYSSRTIDMLSF
>g3[scaffold1183:51270-60259]
MEEVAPLSCQKQHIPARKVSFNGFSKDLCAAVQNGSVADVDSSLAFLKKSGGNINYRNDFGLTPLHIATWRNHIPIVKRLLAAGADPNARDGESGWSSLHRALHFGHLAVASILLQSGVSITLEDTKSRTPIDLLSGPDLQGIEKNNSGGCEDSSISVTLDASTEVFSWGSGVNYQLGTGNAHIQKLPCKVDSLHGSVIKLVSAAKFHSAAVTARGELYTWGFGRGGRLGHPDFDIHSGQAAVITPRRVICGLGARRVKAVVAAKHHTVIATEAGEVFTWGSNREGQLGYTSVDSQPTPRRVSSLRSKVVALAAANKHTVVVSDLGEVFTWGCNKEGQLGYGTSNSASNYAPRVVEYLKGKSFVGVAAAKYHTIVLGSDGEVLTWGHRLVTPKRVVIGRFLKKMGNIPMKFHRKERLHVVAIAAGNTHSVALTEDGTLFYWVSSDPDLRCQQLYSLCGTNVACISAGKYWTAAVTVTGDVYMWDGKKGKEKPPTLTRLHGVKKATSISVGETHLLIITSLYHPGYPPNMSNNPSIFKQKMKSYTDELNEGFMFDEVESEEVSYISEKDTAKNKTAPTLKSLCEKVAAEHLLEPRNSIQLLEISDSLGAEDLRKHCEDIAIRNLDYIFTVLGHAVANTSLDVLVMLEKVWDMKSSEPWSYRRLPTPTASFPAIIDSEEDNEKIEALRTRGNCTTRPILRQVRDQRLDNFLQSDEIKERVLKQVRALRKKLQQIEMLEDKRFKGQTLDNQQIAKLQTKSALEKSLAELGVPVERVQSTVSSSVLADGKGSNKVDVVPKKQSRKSKQKAAPIEVASSQCESAESSPRKGASSVQIPEVQYEDDHKGLGGAASNQDAKDSSSVTQRHLGITCNSNSSSVVASKKKNRKGGLSMFLNGALDDVSKVVVPPPVVQKSEGPAWGGAKVAKGSASLRDIQDEQRKVIDTKLLKLRDPVEDPSGESSGGKLRLSSFIQSNPIPMSQTAFVSDMEKNTPPWAASGTPPRLRPSLRDIQLQQGKQPLALSHSLKTTTTGFSVMTGQGSPSESSCPSRWFRPEIETPSSIRSIQIEERAIKDLKRFYSNVRVVKNQS
>g4[scaffold1183:60995-65959]
MGFKTKFKPDGTIDRYKARLVVKGYHQRLGVDYVDTFSPVVKPATTRLLLSSAVPNSWHITLDISNAFHHNTLDEVVYMLQPSGFVDLDRPEHVCLLQHSLYGLKQSLRMWNKCLTDAFSLMALRAQKQIVHYFISPPIVIEYFVWSSWTPIGLHLSQHRYATDLLRKSQMDGCNHILTPAASSSELSSSDGALFHDETLYSSTVGALQYLTFTRPGISICDYRKSTTDFAIFLGSHLISWASKKQRAVARSSIEAEYRSLANTASKLT
```
