## Supplementary material for "The *de novo* reference genome and transcriptome assemblies of the wild tomato species *Solanum chilense*": EOG0936023S.fna.1

```
>g1[scaffold1183:33503-34462]
atgaacattaatcaagcttccttggaagaggtacttagtgtagataggactatggaccctgcttatacattgcacaagtggactctaagggaaattatgattaggcgtatggaaatccatgtgttcattgcacaagtaagcttgtga
>g2[scaffold1183:40404-45539]
atggtgatcgtcgtgaaaaagaaagatggttctttcagaatgtgcattgactatcgccatttctcaaagatagatctcaaatccagtgattatcagcttagagtcagagatagtgacattccgacaaaaaccttcagaactcagtatggtcattatcaatttgtagttatgtcatttgggttaaccaatactccagcagctttcatggatttgatgaacaaggtattcaagcaatatttggacttgtttgttatcgtccttattgatgatatcctcatttactctaggaatgaggaagaacataggatatggcttgagttcctcaaggactatgataagaatgtgctttactatcctggtaatgccaatgtagtagaaggcgctctcatcatactatctatggttcacaatggctcagaatcttcattggtagtgaacattaaggaaagacataattgtgatcctatattgcttaaacttaagggtggagttcatcagcagagggtagaacatgagaaaccagggagtatgaatcaagagataaacattcctatatggaagtggaaagagataaacatggatttcattatagtcaagttgcatggggttcctctgtctatcatctcaaatagaggtcatcagtttacctcttatttctggaagtcatttcagaatggtcttggtaccaagggcatttgggatgatcaccttcctcttatagagttcacctacaataatagctacctttccagcattcagatggccccttatgaggcattatatggaaaaagatgtagatctccaattgagtggtttgaagtagggaatctcagtcctagatatgtattcccttacaagatcttaagaagagtaggtaaagttgcttatgagttagtgttgccagcagaactagtagttgtgcatccggtctttcacatttcgttgttgaagaagtgtgtaggtgacccagcatcccaagtaccattggaaattgtggttgtgaatgatagtctcacttatgaggatattccaattgagattcttgaccatcgagttcgaaggtgccacccacgggcaccacccacaaatcgtaggacgacccacgaccataggacctacgaaccagagttgggaccaatattcgtggtccaagccatgttcaaactcctagattccatctctttgaaagccaaggacggttcacaagacgtaccttggggcagtcgatggttcaaatcctcaacattcatatcacgcatagatcagttcctcatctccaatccagcagcatcagtggtgagtgcctattcttcgaggacgattgacatgttatctttctaa
>g3[scaffold1183:51270-60259]
atggaggaagtagctcctttatcatgccagaagcaacacattcctgctaggaaagtttcattcaatggcttctccaaagatctgtgtgctgcagtacaaaacgggtctgtagctgatgttgattcttctttggcattcctcaagaagagtggaggaaatatcaattataggaatgactttggccttacacctcttcatattgcaacctggagaaatcacatcccaattgttaagaggctccttgctgctggtgcagatcctaatgctagggatggggaatcaggatggagtagccttcatcgcgccctgcattttggtcatcttgctgttgctagcatccttctccagtctggtgtttctatcactctggaagatacgaaatctaggactcccattgatttgttatcaggacctgatttacagggcattgaaaagaataattcaggtggatgtgaagactcttcaatttctgtaactcttgatgcttctacagaggttttcagttggggcagtggtgtaaattatcaactagggactggaaacgcacatattcaaaagttaccctgcaaagttgattctctccatggatcagtcatcaagttggtttctgcagcaaaatttcatagtgctgccgttactgcccgtggagaactctatacttggggttttggaagagggggccgtcttgggcaccctgactttgatatacatagcggccaagctgctgtaataactccacggagggttatctgcggtttaggggcacgtcgagtgaaagctgttgttgcagctaaacatcacactgttattgcaacagaggctggagaagttttcacttggggttccaacagagagggtcaacttggttatacttctgtagattctcaacctacacctcgtagagtgagttcactgaggtcaaaagtagttgctcttgctgcagcaaacaagcacactgttgtagtttctgacttgggtgaggttttcacttggggatgcaataaggagggtcagctaggctatggaacatctaactctgcctctaactatgctccaagggtagttgagtatctgaagggaaagtcctttgttggagttgctgcagctaagtatcatacaattgttcttggatctgatggagaggttttaacttggggtcatcggcttgttactccaaaaagagttgtgattgggcggttcctaaaaaagatgggcaacatcccaatgaagtttcatcgtaaggaacgtcttcatgtggttgcaatagctgccgggaatacacatagtgtggctcttacagaggacggcacattattttactgggtgtcatctgatcctgatctgcgttgtcaacagttatattcactatgtggtacaaatgtagcatgcatctctgctgggaaatattggacagctgcggttactgtgacaggggatgtgtacatgtgggatgggaagaaaggaaaggagaaacctcctactttaactcggttacatggggttaaaaaggcaacttcaatttccgttggggagacccatttgttgattatcacttctctatatcatcctggttatccacctaatatgtccaataatccttctatattcaagcagaagatgaaaagttatacagatgaactcaatgagggatttatgtttgatgaggttgagtcagaggaagtttcttatatctcagaaaaagacactgccaaaaacaagactgcaccaaccttaaagagcctttgtgagaaggtggctgccgagcatttgttggagccacggaattctattcaactgctagaaatttccgattcactaggggcagaagatctaaggaaacactgtgaggatattgcaatccgcaatcttgattatatatttacagtgttgggacatgcagttgcaaatacttcacttgacgtattagtcatgcttgagaaagtgtgggatatgaagtcatctgaaccctggagttatcgccggcttccaactcctactgcctccttccctgccattatagacagtgaagaagataatgaaaaaattgaggcacttagaacacgtggcaactgtacaaccaggccaattttgagacaagtgagagaccagagattagataacttcctacagtctgatgaaattaaagaaagggttctgaaacaagtacgagctttgaggaagaagttgcagcagattgagatgcttgaagataagcgattcaaggggcagactcttgataaccagcaaattgctaagcttcagacaaagtcagccctggagaagtcacttgctgagcttggtgtccctgtagaaagggtccaatcaacagtatcatcctctgttcttgctgatggaaaagggagcaataaagtggatgttgtacctaagaagcaaagcagaaagagcaaacaaaaggcagcaccaattgaggtagcgtccagtcaatgtgaaagtgctgaatccagccccagaaagggtgcctcgagtgttcaaattcctgaagtccagtacgaggatgaccacaaaggtttgggaggagctgcttccaatcaagatgcaaaagattcttcctctgtcacgcagagacaccttggaattacctgtaatagtaacagttcatcagttgtagcctcaaaaaagaaaaataggaaaggtggactctccatgtttctaaatggtgctcttgatgatgtttctaaagttgtagttccgccaccagttgtgcaaaaaagtgaaggccctgcttggggtggtgctaaggttgcgaaaggctctgcatctcttcgagatatacaggatgagcagaggaaagtaatagatacaaagctgttgaaactcagagacccagtagaagatccctctggtgaaagtagtggtggtaaattacggttgagttcttttatacagtccaacccaatacccatgtcacaaacagcatttgtctctgatatggaaaagaacacccctccttgggcagcctccgggacgcctcctcgtttacgtccttctctcagggatatccaactgcagcaggggaagcagccattggcgctctctcatagtctaaagacaacaactactggcttctctgtgatgactggtcaaggctcaccatcagaatctagttgtccgagtcgctggttcagaccagaaattgagacaccttcatctatacgttcaatacagattgaggaaagagccatcaaggacctaaaacggttttatagcaatgttagagtagttaaaaaccagtcctaa
>g4[scaffold1183:60995-65959]
atgggttttaaaacaaagtttaagcctgatgggaccattgatcgttacaaggctcgacttgttgttaaagggtatcatcaaagactgggtgtggactatgttgatacttttagtccagttgtgaaacctgccaccactcgccttcttctttcctcagcagtcccaaatagctggcatattacgttggatatatctaatgcttttcaccacaacacccttgatgaagtggtctacatgttacaaccttctggatttgttgatctagatcgtccagagcatgtttgcttgctccagcattctctttatgggctcaaacaatctctgcgaatgtggaataaatgtttaacagacgccttctctcttatggctttacgggctcaaaaacagattgttcattattttatttctcctccaatagtgatagaatattttgtttggtcatcatggacacctattggtttgcatctttctcaacatcgttatgctactgatttgttacggaaatcacaaatggatggctgcaaccatattttaacacctgctgcatcttcctctgaactctcaagttctgatggagctctttttcatgatgaaaccttgtatagcagcactgttggagccctacaatatttaacattcactcgtcctggtattagcatttgcgattatcgtaaatccactactgatttcgctatcttccttggttctcatttaatatcttgggcttccaaaaagcaacgagcagttgcacgttctagtatagaggcagagtatcgttcactggctaatactgcgtctaagctaacttag
```
