## Supplementary material for "The *de novo* reference genome and transcriptome assemblies of the wild tomato species *Solanum chilense*": EOG0936024P.faa.1

```
>g1[scaffold2173:44069-47882]
MANSHRRGNFIDKLRIWGELIEDKVRIKDGILGYYQQIYQEAESWRPSALVKNQPTLNIEEKYELELPFTELEISNTLMACAPDKDPCSDGYTMDFFHIS
>g2[scaffold2173:56189-62762]
MNKLESLDDFVKVHGVLLAAAGIPQSLYKLLFQKLSSDTFDGGHYFQIEPIEDGRQRRLLSTSDFIAKHSNLFLVDHAWTFRLSDAYKQLCEVPGLAERMAALMCVDVDLDSATEQEGEEDSSKLSAVEIVEREMCKVKEGQDYTRWLELEELDVDDHMLVSLDLPSKFPNLLALSLCGNNLSDVEVVSKEVTRLNNLKALWLNNNPFLENSNSEAAIIQGCPSLEICNSKFTSNYGEWALGFCGGIYDKDNVDCAHQRDHPLESVTSLDLSNRSIRNLMNKAFNPEEITSLSYLNLRGNPLDQNCLSDLFQLLKRFSCLHSLEVDIPGPLGESAAEIVEALPNLSQLNGVNTSKIMESGKSVVDSMLQPRLPKWTAGEPLTDRVINAMWLYLMTYRLADEEKIDETSVWYVMDELGSALRHSDKPNFRVSPFLYMPEGNLASAVSYSILWPIDDVREGDECTRDYLFGIGEEKQRSARLTAWFHTPKNYFIKEYEKYKNKLQSIKIASPVQGSSITSSLFCGDGRTLRVYADIPQVEEYLTRPEFVITTEPKDADIIWTSMQIDKDTKKATGINDEQYINQFPFEACLVMKHHLAETIQKAHGLVEWLQPTYNLETQLSHLIGDFHIRESENLDNLWILKPWNMARTIDTTINSNLSAIIRLMETGPKICQKYIEHPALFKGRKFDLRYIVLVRSIEPLEIFLAEVFWVRLANNTYTLEKHSFDQYETHFTVMNYRGKLNHMNTPEFVKEFEKEHEVKWLDIHSRIRNMIKSAFEAAAAVHPEMHHSKSRAMYGVDVMLDSHFQPKLLEITYCPDCTRAVTYDTEAVVGGGETVKGKEFYNYIFGCLFLNETNHVSQL
>g3[scaffold2173:63354-64164]
MSGGNLLVSDISSFQVEVYLSICYPFTVLLLSAERFLFQIDQLQSELRVARSLIDEKDAEMQRIRSTNNQDVAINNLKE
>g4[scaffold2173:67759-72333]
MLRIIPQQKVCAILGLEQPCQISVKTVGLICVIFHSEAVVQKTTPSRGSGSSGDQTPARPTGKYPPTRPNVPIGGGNFPTRSAHALTRIGSSRLTITSEPLMGSSNYLAWASSVELWCKGQGVQNHLTNNVCVIDEKTKSSDDGAKAKAQWEKVDAQLPWEKARALYANDISQFYVVISQITNLKKQESDMPTYLGQIQAVMEHAPVTDPLDLIHKRLGHPILSKVQKVVPSLSCLSTIGSLLYIFNHPDESMVLLIPQVLPVPTFEESTVTSTSPVVVPPLLTYHRRPRPTLVSDDSCHALDTAPTADLPTPSPPLALQKGTIGGEHSHSGWRQDMVDEMYVLHKSGTWELVDRLKARLIVKGYTKIFRLDYSDTFAPVAKIASNAFLHGDLDEEVYMEQPPGIVAQGESSSLVCRLHKSLYGLKQSSWAWFGKFSTIIQEFGMTHSGADHSVFYRHSAPGRCIYLVVYVDDIVITGNDQDGIVISQRKYVLHILEETGMMRCRPIDTPMDSNVKLLPGQGEPLSNPESQFMTSPCDSHWEAIICILLYIKLAPGKGLLFEDHGHEHIIGCIYADWAGSPSNICLTFGYCVLVGARLAQTIAGRAKIWQNDQMELVFDNQAALHITLNPVFHERTKHIEIDCHFVSEKILSGDIVTKFVKSNDQLADLFTKSLTCPRINYICNKLHQLEREC
>g5[scaffold2173:77722-79674]
MCSYGELSKALEGLKATMIEKPILASRLTNTFKVHTFAFEICHWVVLMQDKHPITFESADHEDNNDLNSVQSSQVERLLLSFYHVIGRLRLALTTGPGEDKRKKPLSCSSSTRKDNHWRKPHGRDMKDLWKFKDKIREFMQLQWATVVTTSGGGEFDDPLSSHLGATWHKVANLVEGLHRKEPSP
```
