## Supplementary material for "The *de novo* reference genome and transcriptome assemblies of the wild tomato species *Solanum chilense*": EOG0936024U.fna.1

```
>g1[scaffold7054:11526-13614]
atgggtctccagagacctcacaagcatatcgtcataaaacagatggctctccgccatccccatactaggagtgctgaatttgttcactccatcacccctcccccttcccaaacccttactaagaatgagattaagtttctagccatggggtgggtggatttgttcttgaaaactgaggaaatggtatatgacaataaggttcgtctgggtgagatctttcaaatacactctactggtttggccgagtataaatggacgaaagatgccaattgtgtgctcacctcaaaattctcgcaggggagggtctctattcgtcctaggaaggtttttgttgctcctcctcgtgttgctggaccttttaatagtcttctcaatgagctcaatatggccagggcttag
>g2[scaffold7054:14389-20351]
atggtggaagagagagacccagttgatgttttcatgagtcttgaccggtggcctttatcgccgcttgaagatgaagaagaaactgacaccgttgcagcgcgggagatgtatatggtgggttttgtgatcgtcaatgttgtgggtcttcagtattatactggttcaatcagtggaagagaaattgttggacttcaacgtgaaccgctgaatcagtatgattcaaatgctataaaagtgctgaatactcgttctgttcaagttggacacattgaacgctccgccgctatggttttagcaccgcttttggacgcaaatgtcatcaccattgacggaattgttccaaaggtagctcgtcaaggaaacagatacaaacttccctgtcaagttcacatctttgcaagatttgaagcatttgaaatagtaaaatcagcaattacaaatggtgggttgtatttgattggtgagaacaatccgtcatttacactttcagaggcgcaggtagtgaaggagaaaagaagtacactagaaggaagggatgttgatgagatatttaagctgttagatgacaaaatcagtaaaaaggaagaactgaaaccattagagccacccaaaaatataataaagtcaaagcttcttctgcaccagaatgaagcattatggtggttggttcagagggagatatctgaagaattgcctcctttttgggaagagaaagagggtaattatgtgaatgtcttgacaaattactctacagataaaaaacctgaacctatacgaggcggaatatttgcagatgatatggggttggggaagacactaaccctcctttctttgattgctttggataaatgtggtgatgttatttcttcaatcaaaagtgggcatctaagttctcagagagatgatggattagatgaagaggaagacacatgggctgcttcatttagtaaaaggaatagaaggggaacagacagtagaaacactgacatttcgcggaagaagcaaaagactgaacaaacacacactctacacgtgaagggaaaaacagtgtttagtcctgacagacggtctgccaattcaaattcagggccgacattggtcgtttgtccaccagctgtattctcaacatggacctcacagattgaggagcacacaaaaccaggttcgctgaagtcatatatatattatggagagcggactggagatgccagtgagctggaaaagtatgacatagttttaactacttatagtattctggcaagtgaagacacatggatagattctcctatcaaaaagatagaatggtggcgagttatcttggatgaggcgcatgtcattaagaatgcgaatgctcagcaaagtcgagcagttaacaacttgaaagctaatcgaaggtgggcagtaacaggaacaccaatacaaaataactcattcgatttgtattccttgatggcatttttgagatttgagcctctgtctattaaatcctattggaacagtttgatccaacgtccccttgcccagggagatgagaagggggtatccaggctacaggtgcttatgtcaacgatgtcgttaagaaggacaaaagaaaaggctcttactggtttgccatcaaaatctatcgagacttttgttgtggaactctctggagatgaaagagaaatttatgatcagatggaatcagaagctaagaagattgtcaatcaatacatctcttctgatagttcaatgaaaaattattggactgtgctgagtgtaattgtacgacttcgacagatctgtgtagattcagcgttgtgtcctgcagacctgagatctttgcttccatcaaataaaattggagatgtgcaaagcaacccacagttgttggaaaaaatgctctcagcgctgcaagatgacgagggcattgattgcccaatctgcatttttcctcctaccaatggtgtcattacttgttgtggtcatattttttgcaagtcatgcattttgaagaccataaaacgtgccaaggcttgctgcccactttgccgccatcctctgacagagtctgatttatttatctgcccacctgaagcatctaatgctgcaaatagtggaagttcatccactgcatcatccaaagtgattgcactcctaaaacttcttgttgcatcaagagatgaaagccccggcagaaaatcaattgtgttctctcaattcaggaagttgttgctcctacttgaagagccgcttaaagcagctggttttaagatattgcgcttagacgggtcaatgaatgcaaaaaagagatgccaggtcattaaagagtttgaaatcccagctccggaggggcctatcatcttgcttgcaagtctaaaagcttcaggtgctggaataaatcttacagctgcttctagagtctatctaatggaaccttggtggaatcccgcagttgaggagcaagctatggacagagtccatagaattggacagaaggaagatgtgaagattgtgaggatgattgcacgaagcaccattgaagaacggatactggaactgcaggaaaagaagaaactgctggcgaggaaggcttttatgaagaagagttcacaagatcaaagggagattagtgttaatgatcttcgtaccttgatgcacctgtga
```
