## Supplementary material for "The *de novo* reference genome and transcriptome assemblies of the wild tomato species *Solanum chilense*": EOG0936025H.faa.1

```
>g1[scaffold5860:1-3301]
MVKFLKEHLEKSGCRIGDNFIRAVHCNKMASGFYVRGLGLANSVETLWVSGGQPPFEVDRVSKMSSGLKNVMNLQFTFRLISCVMKYEYFQCDQILECTGNPIDNLRDEGWIQVCSNYMRYQDEVNQVIIHELIHAYDECRAANLEWSNCAHHACSEVRALKSELAILASGILLHLSYGAASPSSLETPLPPAELFTVLKRICSSFELVSFTLWSKLDKKKFSSFYPSGWPSGLGLGLPCWRSQVQNPLPAKARGLPSGSSSSHSVI
>g2[scaffold5860:9762-13641]
MKVIAAYLLAVLGGNASPSAKDLKNILGCVGAEADDDRIQLLLSQVDGKDITELIAAGREKLASVPSGGGAVAVAAPAGGAAAAPAEEKKEEKKEEKEASEDEDMGFSLFD
>g3[scaffold5860:13996-19081]
MQVKVHETRSQAHSTSEERKVMRKQQAESNSQETASHKKAKTDEEEEGVVHEDEIRAEFEKFCKTITEHLSVKQMREILEANGQYSKGEDDAVVPRCQDIMFLGPLDNCPICGGKLECSGDGYHCVGDYSEWSSCIYSTKEPPRREESLKLPKSVESTPISDLMKKRGNPNKSRPRKEISSPKKPFDGMMVSLAGRLTRKHQYWKSKIEKFGGKVNNSLTGVTCVVVSPAERDRGGSSKVAEALEKGIPVVREAWLSDSIEKEEAQSLDAYDIASDIAVEGKGIPLDKMDPSASALETVTAELKVFGKRGVHKDSKMQDEGARILEKDGLLYNCALSICNQKKKLNDFFIMQLIMSSENRLHMYHRSGRNGDSLRADDKLEEWENVDYAIKEFARLFEEMTGNEFEHWEREKKIHKKHHKFYPIDIDDGIEVRHGALGLRQLGSAAAHSKLDSVVANFMKVLCSQEIYRYALMELGHDSPEIPIGMLTNFHLRRCEEILLHFVEKIKSMKETGAEAEGVWHEFSQMWFTLMPSTRPFTFRDYTDLAEHAASAYETIRDINFASRIIEDMSGSTLDDPLFECYKKLLCSVSPLEKESDDYKMIVNYLEKTYEPVQVGDVSYGVSVENIFAVEASACPSLDEIKELPNKVLLWCGTRSSNLLRHLQKGFLPSICSLPVSGYMFGRAIVCTDAAAEAARYGFTAVDRPEGFLVLAVASLGEEIKEFPSPPEDTRALEEKKIGVKGLGRKKTDEKEHFVWKDDIKVPCGKLIPSEHKDSVLEYNEYAVYDPQQVSIRYLVAVKFDEQDVEHVQFDM
>g4[scaffold5860:24082-27101]
MNSMGVYIVQFDRAGYGGSDPNPKRSLRSEASDIEELANHLELGSKFHIIGFSMGSYPTWSCIKHLSHRCKSKAMYIPPPPYHTREIRLDKRKAKYAQPSSDSTCELRLDKFKASTYTPPSSTLLKLHLLAGVAFVVPIVNYQWPSLPESVLKDDERKKWYKRMTLVARYAPKLLHWWMIRKTSQSSSNDGAKPTYFTDKDLELLKNAPGFQFLTADKLKSRSVFNNLRSDFLVAFSKWDFDPLELSNPFPENDKRPVHLWHGCEDRFINLKLQRHVSVRLPWIQYHEVHDGGHLLIYDTAVCEAILKSLLLGEDTPLYTPKLDS
```
