## Supplementary material for "The *de novo* reference genome and transcriptome assemblies of the wild tomato species *Solanum chilense*": EOG0936025L.faa.1

```
>g1[scaffold2327:58305-66853]
MSVDNVERTSNACVIVVRDDLKWSDRDEKLQDVLGHFQKDFEDGVSSENLGSKFGGYGSFLPTYQRSPSWTCTKTPPDAYNNNRSTSPSSLRPEGGRRPSSASSSASLSGRPLASSAYSSTIVPTLKAPAANGKTNSSLQPAQDEDSTSRSELVKKPTNLSDKKAPKLHARIGIKKFSTQKKAEIYSGLGLDVSPSSSLDDSPISSEGLSHDLKDSRYESPTSILQIMTSYPMHDGLLLSPLSDDLLCLTEKEKVRGGSTSECMIQESLETSVTLVNGAHYANRRSSEARKWKSYNKDVLGTGYGSDNQNGSTVQSKELDLKVVTCEELVSEALKLPLLSNPNHNVADPLKDAGRVSDSPRAAVRDRAAECSSYKAGSQESRSPEMLKVSDAVGNKSLVQHNCLTKERVNVGKTEKPCSSGEYPILASNEPTSLDALHASQDNRDHSVQGIDSSGRKRYGSKGSSSGTKEDGSQSSNYVMMNHQENPNCRSSSGTSHSLDKTCNQHTGVPNSSVVEKRRHKNKEKKISHDNHSDGGTKDANTRNTSEVESDVSSKKIIRDDALDDENQTFCPVVEKSRWSSSSKMPEMIREKCKNRDSEDDSKKDLVSAKNPEAYISDVSTHKGKCDNNDSPIKRKGRELRDSLTCNPQDSMEKICDDISRKEKVARVSLSDRKDTSASKGSAGTGQVKKEQQAGQDLDSTLSLLSVKVADSSQKDLCNSRPSVAPSSAFPTSSPKRSSDGENDGFSNKSSMVKKDNACNGKSYDLLSEAELEEKDVHRESGKKVKAKSTVSGYETQQDTDASADPLRQASQFACKTGNSDQGSDKERKNDHQFQNSGSVSNRKRGSSSRRKEKNRAPKSDSDQCKTKDTDILNLSSDQMPFNEEKTAPGKNKSQGKSVVGSDRLKKSSKKDPSGKLLEKNVKGDNESRFVHRDDAEVRSDVVARLDKRQATLPERDDERSSKVISNKSEQINVSSKSPLTRDQNETAVFKEPVPGSERENGNAFERERSNTSRQGKKAKSHHGNLPNNTANKVRDQDVPSPVRKDSSSQAATNAIKEATNLKHLADRLKNSGSSESTGIYFQAALKFLHGASLLELDSSKHGEQNQSRSIYSSTAKLCQFCGHEYEKLRDMAAAALAYKCMEVAYMRVIYSSQSDANRYRNELQTALQIFPPGESPFSSISDVDNLNNPTIVDMAASAKVVGSPQVAGTHVISAGNGSSFTQLINLAQAVNFAMEASRKSRVAFAAVYPGPGDSQCKEGALSVKKALDFNFQDVDGLLRLVRVAMEAISH
>g2[scaffold2327:66957-79783]
MVEKRKPLILSSTKNLLNSLLNSETQTQISLLSTVQLRAGILQVPKDASKISNPKFVNFDDSALVGLTTSQLRRLCVTSGSLVLIKNVNTSQQRIGQVVVLDPPSSDKVLSECSSLSHSSLTTFLLPLHSYPDCHSIKPDGEVAYLSPILAFNLNLHLSCLRSMIHKGKEALSPIFEAKSDNIVSGKDNTLITLGLEPLDQLPKYATHLRASFVKIPECGTVDSAKKDSSIEAEDRQELIDMELNKYFGIDRFLSRGDLFSVCINWNCKSALCIPCSQKKQNDGSDLIYFKVVGMEPSEEPVLKVNRTRTALVLGGNVPSAVPPDFLIPRPQGSLPLQVSTVKTLASILIPPLCPSALSSKFRVVVLLHGLTGCGKRTVVKFVARQLGLHVVEYNCQSIFANSDRKTSAALAEAFSMARRYSPTILLLRHFEAFRNLASNEGSPHDQVGMNLEVASVIKEFTEPIAEDKEIYSEGKSNAHDQVNVAEPINRHPVLLVAAADSPEGLPPTIRRCFSHEISMDPLNEEQRKEMLSQSLQHVSELLPNTSLEDLVKDLVGQTSGFMPRDLRALVADVGANLVHSHASEDVKVVHGDLKEGSHESKPIENDGSHDSAKSLSKEDVMKSLERSKKRNATALGTPKVPNVKWEDVGGLEDVKKSILDTVQLPLLHKDLFSSGLRKRSGVLFYGPPGTGKTLLAKAVATECSLNFLSVKGPELINMYIGESEKNVRDIFQKARSARPCVIFFDELDSLAPARGASGDSGGVMDRVVSQMLAEIDGLNDSTQDLFIIGASNRPDLIDPALLRPGRFDKLLYVGVNSEASYRERVLKALTRKFKLKEDISLLSIAKRCPPNFTGADMYALCADAWFHAAKRKALASDSDSTGSEEMDVSIIVEYEDFLKVLGEISPSLSMAELKKYELLREQFEGSSR
```
