## Supplementary material for "The *de novo* reference genome and transcriptome assemblies of the wild tomato species *Solanum chilense*": EOG0936026P.faa.1

```
>g1[scaffold6148:106-4862]
MWNSIRDSGSSVSNLKTHFSLEECSRRLKKRCKEDDGLCCEVTVGSCGSRSRLAATAPPSGSSSISLCGRGVKRKIGCIEAATQMGRKNKIEDDYVMGEALGKGKFGSVFLCRSKATGVEFACKTLPKGEETVHKEVEIMQHLSGHPGVVTLHSVYEDAESFHLVMELCSGGRLIDEMTKEGRYSEHKSANIFKDLMLVIQYCHDMGVVHRDIKPENILLTASGKIKLADFGLAMRIANGQSLSGLAGSPAYVAPEVLTGDYGQKADIWSAGVLLHGLLVGVLPFQGDSLDALFQAIKSMQLDFQSEKWQSVSKLARDLLERILTRDVAARITAEEVLSHPWMMFYTERTLKTVSVRLKPKHFSGTPSQIPAITSRLESDGKKRCSRSLNGETNDLRCGSLNRESEESDDSGLVDVLAAAILHCRISEPKRSRLCVNNSPIREQCSSNVNSNLCKAF
>g2[scaffold6148:5626-8438]
MVKIVHNEVLEMGFGSDLYICNALIDMYARMNVLGRARVVFDEMPSRDVVSWNSLVSGYSANGYWEEALEVFREGRLSGVAADAFTVSSVLPACGGLMEVEQGQMVHGLVEKSGIKGDMAVSNGLLSMYFKFERLLDCQRIFNEMMYRDIVTWNIIICGFSHSGLYQESIKLFQEMVYEYKPDLLTVTSVLQACGHMGDLRFGRYVHDYILENRYECDTTACNIIINMYARCGDLVAARQVFDHMKRWDLVSWNSIISGYFENGFNKEAVDLLKMMRIDLQPDSVTFVTLLSMCTKLIDVDFTRELHCDIIKRGYDSTLIVGNALLDVYAKCGKMEHSVWQFEIMTSRDIVTWNTIIAACSHYEESYLGLKMLSRMRTEGLMPDVATILGSLPLCSLLAAKRQGKELHGFIIRLKFESQVPVGNALIEMYSKTGSLKNAISVFEHMSIKDVVTWTAMISAYGMYGEGKKALRSFQQMKETGTIPDHIVFVAVMYACSHSGLVQEGRACFNQMRKTYNIEPRIEHYACMVDLLSRSGLLAEAEDFILSMPLRPDASMWGSLLSACRASGDTGTAERVVERLVELNSDDPGYNVLASNVYASLGKWDQVRTIRKSLKARGLRKDPGCSWIEICNRVFIFGTGDRSFQQFKQVNELIEDLNRTMDKEGYVADLKFVLHDVGEDEKINLLYGHSERLAIAFGLLNTKEGSPLQVMKNLRVCGDCHTWTKYVSKIVQREILVRDANRFHLFKDGTCSCRDRW
>g3[scaffold6148:8672-11151]
MASFAIEDFVGNGSLQGLLPKLLEEGWDDVPTLKTMNADDMNELNMTQRQKDALDIRSYLHNRALMQYADTLEESGKSLPELLKLTKVDLTTVYGMKRGHVARFTDRTTTSAGDTLSEAYNLQASRRTASRNESLYEDISSVTTRKQSMIRSLGRTNTAYDASLEQSMADFKIKDGHVFKGIVASMPDEPRACGCVQATPVIENVAPYSSIENISVQKLTPEYKIGMERLVKSKTPPMKASELWRDKPAVILCIRRPGAEAHQLYAKKPIFDALGIQLFAVLHEQIEAEVKDFWPRYWGGVVLFDRSMEFYKSLGGGNLLKDKFISGFLFNPRAIANYKRAKSMGVEQNFRGEGEIKGGLYIVGRGKGGVAYQFIERNFGDWAPHAEVFEICHQLQNPRGSQLELPQSIQQRD
>g4[scaffold6148:11736-12841]
MADEVKLYRTWSSRFSLRIVWALYIKGIEYEAIFEDLSHKSPQLLKYNPVHKKVPVLVHNDKPICESLVILEYIDETWKETTPLLPKDPYEKAMARFWAKFVEDKLLPSVWSIFTEKGYEAKREAFVPAVQNLEIIEEQLKEKKFFGGESIGYVDLVLGWMAYLLDVFEEVLDLKLFDADKFPLLSGWMKNFCDAPAIKQHLPPRDKLVTKFQLLHEKFQTAN
>g5[scaffold6148:17179-18791]
MDWTAFPVGMLGGQPWPLCICPLECACRHQAGRLSAGKVAGRHTRLSETIHWTYHSPHIVVIRNWSSPYGLRIVWALDIKGIEYENIFEDLSQKSPQLLQYNPVHKKIPVLVHKGKPICESLEILEYIDETWKETTPLLPKDPYEKAMARFWAKFVDDKLLPSIWSVFTEKGYEAKKEALVPAMQNLEFIEEQLKGKKFFGGENIGYVDLALGWMAYLLDVFEEVINLKLFDADKFPLLSGWMKNFCDAPAIKQHLPPRDKLITKFQLFHEKFQAAN
>g6[scaffold6148:25907-27061]
MADEVKIYRNWSSPYGLRIVWALDIKGIEYENIFEDLSQKSPQLLQYNPVHKKIPVLVHKGKPICESLVILEYIDETWKETTPLLPKDPYEKAMARFWAKFVDDKLLPSVWSVFTEKGYEAKKEALVPAMQNLEFIEEQLKGKKFFGGEYIGYVDLALGWMAYLLDVFEEVINLKLFDADKFPLLSGWMKNFCDAPAIKQHLPPRDKLITKFQLFHEKFQTTN
>g7[scaffold6148:28576-32721]
MPQRNVVTWNCMISGYVRNGMMCDAQQVFDTMPSRNVVSWTALLSGYAKNGNLQVARRMFDGMDDKNVVCWNSMISGYVSNGRIEEGRALFDAMRIKNDVSFGIMIEGYFKYGDVSEAERLFSEAQVKSVPLCNVMLAGYGVMGRTEDSYNLFMRMARRDVASWTSMITCFLRAREVEKARRLFEDMPDKDVVAWTAMIKGYCENNNVEEAVKLFAAMPQKDNIAWNSMLSGYLQHGRLQDALHLFHTMPWRNTVSWNSMLCGFIQQDDITSAQELFEQMPRKDETSWNTIISGYQNEEALALYIRMLQNNYKPDQTTFSNVVSLCGVLALYGWGRALHASVTKSGFENDTMVMSSFISMYSKCGFIYEASSLFRSIKKRDTISWNAMIVAQACHGSAKEALDLFPSMIQAGYEPDHVTFLGVLTACAHSGLVDEGWSYFVSMEKRWSITPKAEHYNCMVDLLGRSGMLAEAFELIKQIPLDPPAHAQETLLSCCRVHENFDLSDLVEQKLLSLQPSNTGICVLLSNMYSARGMWKDAARVRTLLKKYDLKKELACSWIEINGCISQFVSNDRCNPREMDIYKALGSLSALIEDSGTLVYRGCYSKFGSSEEINVR
>g8[scaffold6148:34616-35657]
MEERVGDLRVPLISSLFCLCLLTGGVLLVLYLFVPDYSQPWFAPAGLILVGSPYIFWLLTYIYTCLKHCCFGNNSIDDNRQISRRTSRASTMGKPGVARTDSKATSATSNSNNINDGKQYGGDSSSTNSAKEIEMPLAELLRIAKIARKW
>g9[scaffold6148:38846-40831]
MEDDALKCVEIQHHDEENEEQQILIPGLPNHLAHLCLSNLHPSLLYRVCKSWRRLIYTSSFPLFYCLYVVCSRSTATSTAYNKNNSTSTINSSTSTITTGNLEFFCLDPISSKWTRLPNPPTSDPPIHILRHHPSFISRSLSIQSLTVAERMILIAATTHKFLPALERPLGFDPSCNKWFFGPNLSTPRRWCGSSSVNGNVYVASGMGSAYHGDVARSLEKWDVKEKVDQWKWEKLKGLKDGRFCREFVDAIGYRGKLCMVNIKGRAVKQGTIYDVTKDEWKEMPKGMLEGWIGPSSATTTTINDESEMYVVDETKGSLSKYVSETDQWEEIIESCDDLKGAEHITVGRGRVCVICGRGRLIVVVDVSVTPVNVIRVVSTPPELEAIALHILPRISV
>g10[scaffold6148:47776-49326]
MASIDNNQKFILLLIFSLISLSSSNILAKSRRPISDAEIREKKLQCYADIESGLWGQKCIATAVDKENCALQCLSPVCYERVYQSDPLEEGEKDTVRSQEYKYCMHK
```
