## Supplementary material for "The *de novo* reference genome and transcriptome assemblies of the wild tomato species *Solanum chilense*": EOG0936026P.faa.2

```
>g1[scaffold888:136202-140492]
MDKKIDLLTNAGASRDRYMEGGCTCREARVVGSNGPEHCIKMRLAVFRLLARIGNVYLYTPGAPRQWWFGGGTDLTPAYIFEEDVKHFHSVQKGACDKFDASFYPRFKKWCDDYFYIKHRDERRGLGGIFFDDLNDYDQEMLLSFSTECANSVIPAYIPIIEKRKDTPFTDEHKAWQQLRRGRYVEFNLVYDRGTTFGLKTGGRIESILVSLPLSARWEYDHQPVEGSEEWKLLDACINPKEWIC
>g2[scaffold888:142658-145498]
MGYWKAKVLPKIKQIFDKNGPKKTAAAEACKTFDQAKEEYSKEFEEKKTELQPKVVEIYEAAAVEIKSLVKEPKGAGLKKNSDGVQKFLDDLVKIEDKKEEEPAAADVATDDVHAPAATSTEEVEVKVKEKEIVIESGEPNKEEAPATVVADVAKVEPPADVAPATKVEEAPKVI
>g3[scaffold888:152743-155847]
MKNELVCSFMSKIQNPTAFAADYQVLANVLKCCAAIADGMLGKALHTCVIKLGHHSCQFIIKALLNMYAKSKHLEDCQKLLHTTKYTDIVMWNILLSGFASSPLHQLEMGRLFNLMQRECYPKPTSVTLAIMVPRSPHLGAGKTIHCYAIKHGLDCQTLVANAFISMYAKSGNILDADATFRGISDKDVVSWNAMIAGLIENKLTDRAFELFRLMLRGSVLPNYATIANIIPTCPSLGGIDGYHLGRQMHCYVLRRVELLSEATVINALLSFYLRVGNFEGAETLFRNMENKDLVSWNSIIAGYAANGQCWKTIDFFREFTKEEMSGPDSVTLMSILPVCPQLNNVLIGKQIHGYVIRHSFLHQDISVVNALISFYAKCGNIKEAYHIFLLTSNKDLISWNTMLDALAENQLHKEFISLLKEMFREGMKADSITLLAVVRYFANISRLDKIKEAHGFSVRYGILLSYTEPTLANALLDAYAKCCNLKYANRIFENLSGSKNVITCNSMISGFVNYGLHEDAHGIFKRMTERDLTTWNLMVRAYAENDCPDQAVSLFTELLHHKMRPDTMSILSLLPVCAQMASSNLLKQCHAYVIRAFLDDDVYLVGALIDVYSKCATLKYAYKLFQSSPVKDLVMFTAMVGGYAMHGMGDEALGIFYHMLEMDFKPDHVIITTVLSACSHAGLVDEGLKIFDSMEKAHQIKPSMEHYACVVDLLARGGRIKDAFSFVTQMPFQADADIWGTLLGACKIHQEVDVGCAAADHLFQVNANDIGNYIVMSNLYAANARWDGVLEIRRSMKMRDLKKPVGCSWIEVERKKSVFAAGDYSHQQRGLIYETLRVLDEQIKELYEY
>g4[scaffold888:157414-160808]
MTAEIPKMTVRGEFPNLVQLEKEALAKGVPTSQALDIEIPPPRPKRKPSNPYPRKTSAAGHSSQVGAKDGKYSTTFSSMSEERNLFDLEKEPITEKPGGNEKLGNVQETQNKKNCSQGLTKEGASAASMSSGKSLQAHVAPTDVCAFSESVSVTKGVVNNDNANKSFLIVESKEHQQSEILDIRQSFQGNSSCNTFDGGKSCQSSEKLAQGEKKHPSFQPDHLGEFSRNDMQVLHNYPRHVPVHILDGTNGSQIAPDMFNHESTSQQINGVPGLPNLYSNPASSATSEHHSNAPQSSIHQSFSCFHPIFTPIRDPDDYRSFFQLSSTFSSLIVSALLQNPAAHVAASFAASFWPYANMERPTDSPTDNTASQINSAPSMAAIAAATVAAATAWWAAHGLLPLCSQFQSSFTCVPTSATSMQVDACQPRVDKNEGREGTHDSPHAQEPVPECSEALQEQQSNSKLPPSPSSESEESEGRKLKTGLMATDTEQGAAVTKINEPNAEKGGKQVDRSSCGSNTPSSSEIETDALEKDGKGKEEPQESNINLLAGEAANRRYRNFISPTESWKEVSEEGRIAFQALFTREVLPQSFSPSLDLKNKGKIILEKLKQKPDEKVQCGPQLDLNDMASNICSSHQTMEDDVLLIGNKEDVEKCLPMIELGQVRLKARRTGFKPYKRCSLEANDSRVTSSNCQDEEKSSKRLRLEGEAST
>g5[scaffold888:162623-165794]
MNTYSYTDNYKSVAQVLLYFGNNLGKTLFYFGIAEQLVEYRNRGGEKDWWKMIPAFIWRTVWKERNGRHLKALAVLSRKLG
```
