## Supplementary material for "The *de novo* reference genome and transcriptome assemblies of the wild tomato species *Solanum chilense*": EOG0936026P.fna.1

```
>g1[scaffold6148:106-4862]
atgtggaattcgattcgtgattcgggatcttcggtgtcgaatttgaaaactcatttttcgttagaggaatgttctagaaggttgaagaaaaggtgtaaggaagatgatgggttgtgttgtgaggttactgttgggtcttgtggaagtagaagtaggcttgctgcaactgcgccgccgagtgggagttcttcgattagtttgtgtgggagaggggttaagagaaagataggatgtatagaggcagctacgcaaatgggtaggaagaataagattgaagatgattatgttatgggggaagctttggggaagggtaaatttgggtcagtttttttgtgtaggagtaaggctactggtgttgaatttgcttgtaagacactgccaaaaggggaagagacagttcataaggaagtagagataatgcaacacttatcagggcacccgggtgtggtgacattgcattcagtgtatgaggatgcggaaagttttcatttggtaatggagttgtgttctggtgggaggttgattgacgagatgacgaaggagggaagatattcggagcataagtctgctaatatatttaaggatttgatgttggtgattcaatattgccatgatatgggagttgtacatagggatattaagcctgagaatatccttctaacagcttctgggaagataaagcttgcagatttcggcttggctatgaggattgccaatggccagagtttaagtggtttggctggaagtcctgcgtatgtggcccctgaagttcttacaggggattatggtcaaaaagcagatatttggagtgctggtgttcttttacatggactactggttggtgtccttccatttcaaggggactctttggacgctctttttcaggcaattaaaagcatgcaacttgattttcaatctgaaaaatggcaatctgtatctaaacttgcacgtgatcttcttgagcggattctcacaagggatgttgctgcaaggataactgctgaagaagttttaagccatccatggatgatgttctacacagagcgcactttgaagacggtgtctgtcaggttgaagccaaagcatttctctggaacaccaagccaaataccagccattacctctagattagaatcagatggaaagaagagatgcagtagatctctcaatggagaaaccaatgatttaaggtgtggaagtttgaacagggaatctgaagaatccgacgactctggtttagttgatgtgcttgcagcagcgatattgcattgcaggatatctgaaccaaaacgaagcagactgtgtgtcaacaatagtccaataagggaacaatgttcgtctaacgtgaattctaacctttgcaaggctttctga
>g2[scaffold6148:5626-8438]
atggtgaaaattgtgcataatgaggttttggagatggggtttggatcagatttgtatatatgtaatgctttgattgatatgtatgcgaggatgaacgtattagggagagcgcgtgtggtgtttgatgaaatgcctagtagagatgtggtttcttggaatagtttggtttcagggtatagtgcgaatgggtattgggaggaggctttagaagtttttcgagagggaaggttatcaggtgttgctgctgatgcttttactgtgtctagtgttttacctgcatgtgggggtctgatggaggttgaacagggtcagatggttcatgggttggtggagaagagtggcattaagggagatatggctgtgagtaatggtctgctttcaatgtactttaagtttgagaggttgttggactgtcagagaatctttaatgagatgatgtatagagatattgtcacttggaatattataatttgtgggttttctcactcggggttgtatcaggagtccatcaaattgtttcaagaaatggtttatgaatacaagccagatctccttacagttacttctgttttgcaagcttgtgggcatatgggggatttacgatttggaagatacgttcatgactatattttggaaaacagatacgaatgtgacacgactgcttgcaatatcataattaacatgtatgcaagatgtggtgatttggtggctgcaaggcaagtttttgaccacatgaaaagatgggatttggtctcatggaactcaataattagtggttattttgagaacgggtttaataaagaagcagttgatctgcttaagatgatgaggatagacttgcaacctgattctgtcacttttgtcacactactctcaatgtgtacaaaattgatagacgtggattttacaagagagctccactgcgatataattaagagaggatatgattccactcttattgtgggcaatgctcttctagacgtgtatgctaaatgtggtaaaatggagcattcagtgtggcaatttgagatcatgactagtagagatattgtaacgtggaatactattattgctgcctgtagccattatgaggaaagttacttaggtttaaagatgctcagtaggatgagaacggaaggactcatgccagatgtggctactattttaggttcgctgcctttgtgttccttacttgctgccaaaagacagggaaaagagctgcatggcttcataatcaggctcaaatttgagtcacaagtccctgttggaaatgcactgatcgagatgtactctaaaactgggagtttaaagaatgcgatatcggtctttgagcacatgagtattaaagatgtggtgacatggacagcaatgatctctgcatatggaatgtatggtgaaggaaagaaggctctcagatcttttcagcagatgaaggaaacgggtactattcccgatcatattgtttttgttgccgttatgtatgcttgtagccattctggtttagtgcaagaaggtcgtgcatgctttaaccaaatgagaaaaacatacaacattgagcctaggattgaacattatgcttgcatggttgatctcttatcacgttctgggctactggctgaagcagaggattttatcctttctatgccgctgcggcctgatgcaagtatgtggggatctctacttagtgcttgtcgagctagtggagataccgggactgctgagcgtgtcgtagaacgccttgttgaattgaactctgatgatcctgggtataatgttttagcttccaatgtatatgcctccttggggaagtgggaccaagtgagaacaatacgaaaatctttgaaagctagaggacttaggaaagacccaggatgtagctggattgagatttgtaacagagtttttatttttggcactggtgataggtcctttcaacaattcaagcaagtcaatgagctcatagaggacctcaatagaacaatggataaggaaggttatgttgctgacttaaaatttgttttgcatgatgtcggtgaagatgagaagataaatttgctttatgggcatagtgaaagacttgctatagcatttggattgttgaacacaaaagaaggttcacctttgcaagtaatgaagaatctacgggtttgtggagattgccacacttggaccaagtatgtgtcaaaaattgttcagagggaaatactagttagagatgcaaatcgctttcacttgttcaaggatgggacatgtagctgcagagaccgctggtaa
>g3[scaffold6148:8672-11151]
atggcttctttcgcaatcgaggactttgttggaaatggatctctgcaaggacttctaccaaagctgctggaggaaggctgggatgatgtaccaactttgaagactatgaatgcagacgatatgaacgagttgaacatgactcaacgacaaaaggatgcactggatatcaggtcttacctgcataatcgtgcactgatgcaatatgcggatacgcttgaggagtctgggaagtctcttcctgagcttcttaagctaaccaaagtagatcttactacagtgtatggaatgaaaaggggccatgttgcccgttttacagacagaactacaacttctgcgggagacactttgtcagaagcctataatctccaagcgagcagaagaacagcctcaaggaatgagagtctttacgaggacatttcttctgtcaccaccaggaagcaaagtatgataagatctcttggaagaaccaatacagcttatgatgcatcccttgaacaatcaatggctgatttcaaaattaaagatggacatgtttttaagggaattgtagcttcaatgccagatgagcctagagcatgtggctgtgtgcaggcaacgccagtaatcgagaatgttgctccttattcctccattgagaatatctcagttcagaaactgacaccagagtacaagattggaatggagcgtctggtgaaatcaaagactccgccaatgaaggcttcagagctctggcgtgataaaccagcagtgattctatgcattcgtcgccctggagctgaagcccaccaactctatgcaaagaaaccaatatttgacgcgttagggattcaattatttgctgttcttcatgagcaaatagaagcagaggtaaaggatttctggcctcgatattggggtggtgtagtcctctttgacagaagcatggaattttataaatctctgggaggaggaaatcttctaaaagataagttcatatcaggctttctttttaaccctagagctattgcaaattacaagcgagcaaaatccatgggggtggagcaaaacttcaggggtgaaggtgagataaaaggaggactctacattgttggcagaggaaagggtggagtagcttatcaatttattgaaaggaattttggagactgggcaccccatgctgaagtttttgaaatctgtcaccagttgcagaatccacggggaagtcagttagagttgccccaatcaatacagcaacgggattag
>g4[scaffold6148:11736-12841]
atggctgatgaagtgaagctttacaggacatggtcaagtagatttagtttaagaatcgtttgggctctatatatcaaaggaattgaatacgaagccatctttgaagatttaagccataagagccctcaactcctcaagtataatcctgttcataagaaggttcctgtacttgtacacaatgacaaaccaatctgtgaatcactggtgatcctcgagtatatcgatgagacatggaaggaaacaactcctttgctacctaaggatccttatgagaaagccatggcacgtttttgggcaaaatttgtagaagacaagcttctgccatcagtatggagtatttttacagaaaaaggatatgaggcgaaaagggaagcttttgttccagcagtgcaaaacctagaaatcattgaagagcaattgaaagagaagaagttttttggtggagaaagtataggatatgtggatcttgtacttggttggatggcgtatcttcttgatgtgtttgaggaggtactcgatttgaagttgtttgatgcagataaattcccgctcttatcaggatggatgaaaaacttttgtgatgctccagcaatcaaacaacacttgccaccacgagacaaactagtaaccaaattccaactgcttcatgaaaaatttcagacagcaaattaa
>g5[scaffold6148:17179-18791]
atggactggacagcctttcccgttggcatgttaggcggccagccttggcccctctgcatttgcccgttggaatgtgcctgccgacaccaagctggacgactttcggctggaaaggtggcggggcgtcacacaagactaagtgaaacaatccattggacttatcattccccacacattgttgtcataaggaattggtcaagtccatatggtttgaggatcgtttgggcgttggatatcaaagggatcgaatacgaaaacatctttgaagatttaagccagaagagccctcaactcctccagtataatcctgttcacaaaaagattcctgtacttgtacacaaaggcaaaccaatctgtgaatcactggagattctcgagtatatcgatgagacatggaaggaaacaactcctttgctacctaaggatccttatgagaaagccatggcacgtttttgggcaaaatttgtggacgacaagcttctgccatcaatatggagtgttttcacagaaaaaggatatgaggcgaaaaaggaagctcttgttccagcaatgcaaaacctagaattcattgaagagcaattgaaagggaagaaattttttggtggagaaaatataggatatgtggatctcgcacttggttggatggcgtatcttcttgatgtgtttgaggaggtaataaatctgaagttgtttgatgcagacaaattcccgctcttatcaggatggatgaagaacttttgtgatgctccggcaatcaaacaacacttgccaccccgagacaaactaataaccaaattccaactgtttcatgaaaaatttcaagcagcaaattaa
>g6[scaffold6148:25907-27061]
atggcagatgaagtgaagatttacaggaattggtcaagtccatatggcttgaggattgtttgggcgctggatatcaaagggatcgaatacgaaaacatctttgaagatttaagccagaagagccctcaactcctccagtataatcctgttcacaaaaaaattcctgtacttgtacacaaaggcaaaccaatctgtgaatcactggtgattctcgagtatatcgatgagacatggaaggaaacaactcctttgctacctaaggatccttatgagaaagccatggcacgtttttgggcaaaatttgtggacgacaagcttctgccatcagtatggagtgttttcacagaaaaaggatatgaggcgaaaaaggaagctcttgttccagcaatgcaaaacctagaattcattgaagagcaattgaaagggaagaaattttttggtggagaatatataggatatgtggatctcgcacttggttggatggcgtatcttctagatgtgtttgaggaggtaattaatctgaagttgtttgatgcagacaaattcccgctcttatcaggatggatgaaaaacttttgtgatgctccagcaatcaaacaacacttgccaccccgagacaaactaataaccaaattccaactgtttcatgaaaaatttcaaacaacaaattaa
>g7[scaffold6148:28576-32721]
atgcctcagaggaatgtagtaacttggaactgtatgatttctgggtatgtaagaaatgggatgatgtgtgatgctcaacaagtgtttgacacaatgccgagtagaaatgttgtttcttggacagccttgttaagtgggtatgcaaagaacgggaatttacaagtggcacggcggatgtttgatggaatggatgataagaatgtggtttgctggaattcaatgatctcggggtacgtgagcaatgggagaatagaggaaggtagagcgttgtttgatgcaatgcggattaagaatgatgtatcgtttgggattatgattgaaggatacttcaagtatggggatgtgagtgaagctgagaggttgtttagtgaagcacaagtgaaaagtgtgccactttgtaatgttatgttagcaggttatggtgtgatggggcggactgaggattcgtataacttatttatgagaatggcgaggcgtgatgtggcatcttggactagtatgatcacgtgtttcttaagagccagggaggtggagaaagcgagaaggttgtttgaggacatgcctgacaaggatgtcgtggcttggactgcaatgattaaagggtattgtgaaaataataacgtggaggaggctgtaaaactttttgctgcaatgcctcaaaaggataatattgcatggaattcaatgctaagtggttatctgcaacatggaagactgcaagatgctctacacctgtttcatacgatgccatggaggaacacagtatcatggaattcgatgttgtgcggtttcattcaacaagacgatataactagtgctcaagagttgtttgagcagatgcctagaaaagatgaaacctcatggaacactatcatttcaggatatcaaaatgaggaagctttggctttatatatccggatgttgcaaaacaattacaagccagatcagaccacattttccaatgtggtctcgttatgtggagttcttgctttgtatggttggggaagagctttgcatgccagtgtaactaagagtggttttgaaaatgatacgatggttatgagttcattcatatccatgtactctaagtgtggatttatatatgaagcttcctcacttttcagaagtataaaaaaacgagacacaatatcatggaatgccatgattgtagcacaagcatgtcatggttcggctaaagaagccctcgatctttttccttctatgattcaagctggatatgaaccagaccatgtaacttttcttggtgtcctaactgcttgtgctcattctggattagtggacgagggttggagctactttgtatcaatggagaaaaggtggagtataactccaaaggctgagcactataactgcatggttgatctccttggaagatcagggatgctagctgaagccttcgaacttatcaagcaaattcctcttgatccccctgctcatgctcaggagacattacttagttgttgtagagtccatgagaattttgatttaagtgatcttgtggaacagaaacttctaagccttcagccttctaatacaggaatatgtgtacttctatcaaatatgtattctgcaagaggaatgtggaaagatgcagctcgagtgagaacactacttaaaaagtatgatttgaagaaagaattggcgtgtagctggattgagataaatggttgtatttctcagtttgtttcaaatgacagatgcaatcctagagaaatggacatatacaaagcattaggaagtctttcggcattgattgaagatagtggcacattagtttatcggggatgttattcaaaattcggttcttcagaagaaattaatgttcgctaa
>g8[scaffold6148:34616-35657]
atggaggagagggtgggggatttgagggttcctctgatctcttccttgttctgtctttgtttattaactggtggtgtcctccttgttctctaccttttcgtgccagattactctcagccgtggtttgctcctgcaggattgatcttggttggttctccttacatattttggctcctgacttacatttacacctgtttgaaacactgctgttttggcaacaacagcattgatgacaaccgccagatttcaaggcggacctcaagggcttccacaatggggaaacctggtgttgccaggactgattccaaggcaacctctgctacttctaatagcaataacatcaatgatggtaaacaatatggaggagattcatcatctaccaactccgcaaaggaaattgagatgcctttagccgagctgttaaggattgcgaagattgcgcgcaaatggtga
>g9[scaffold6148:38846-40831]
atggaagacgacgctttaaagtgcgtcgaaattcaacatcatgatgaagaaaatgaagaacaacaaatattgattccgggcttgccaaatcatttagctcatctttgtctttccaatcttcacccttcacttctttatcgcgtttgcaaatcatggcgacgcctcatttacacctcatcttttcctctgttttactgtctttatgttgtatgctctcgaagtactgctacttcaacagcatacaacaaaaacaacagtactagtactattaatagcagtactagtactatcactactggtaatttggagtttttctgtttagatccaatttcatcaaagtggactcggttaccaaatccgcctacttcagatccaccaattcacatactacgccatcatccgtcttttatatcaaggagtctttcgattcaatcgttaactgttgcagaacgaatgattcttattgctgcaactactcataaatttcttccggcacttgaacgtccgttgggcttcgatccttcgtgtaataaatggttttttgggcccaatttgtccacgccgcggagatggtgtggttcgagctctgtaaatggaaatgtgtacgtagcaagtggtatgggctcagcttatcatggtgatgtagcaaggtctttagagaaatgggatgtgaaagagaaggttgatcaatggaagtgggagaaattgaaagggttaaaagatggaagattttgtagggaatttgttgatgctattggatatagaggcaaattatgcatggtaaatatcaagggacgtgcagtaaaacaaggcacgatttacgatgtaacaaaagatgagtggaaagaaatgccaaagggaatgctagaaggatggattggaccatcatcagcaacaacaacaacaataaatgatgaaagtgaaatgtatgtagtagatgagacaaaggggtcattaagcaaatatgtatcagaaactgatcaatgggaagagataattgaatcttgtgatgatttgaaaggagctgagcacattactgttggaagaggacgagtttgtgttatttgtggacgtggtcgattgatagttgtggtggatgtttcagtaacaccagttaatgtaattcgagttgtgagtactccacctgaattagaggcaattgctttacatatattgccaagaattagtgtttaa
>g10[scaffold6148:47776-49326]
atggcttccatagacaataaccagaaatttattctactcttaattttttcactgatttctctgtcttcttctaatatacttgctaagtctcgtcgtccaatctctgatgcagagatcagagagaagaaactccaatgttatgcagatattgagagtggattatggggtcagaagtgcattgctacagcagtagacaaggagaattgtgctctacaatgtttgtcaccagtttgttatgagcgcgtttatcaaagtgatcctttggaggaaggggaaaaagatacagtaaggagtcaagaatacaagtactgcatgcacaagtaa
```
