## Supplementary material for "The *de novo* reference genome and transcriptome assemblies of the wild tomato species *Solanum chilense*": EOG0936026R.faa.1

```
>g1[scaffold3440:3332-13232]
MASGGYRNGTQKAPALRTSSSFKSKLPPAASSNGRRSSTIDAVYGRVRVAVRLRPRNAEELAADADFADCVELQPELKRLKLRKNNWDSDTYEFDEVFTEFASQKRVYEVVAKPVVESVLDGYNGTVMAYGQTGTGKTYTLGRLGDEDVSARGIMVRSMEDILANICLETDSVSVSLEVQVDKLIAENERQQKAFETEVERIRLEAQNHVIEAERNYAEALKEEKMKCQMEYMDSIKKLEEKWSHNQQKPTNNTRTDGTSITEVEVSELKMLLQNEMQTRKAAEEEIYKLKDQLHMLTKPGSAGGNSDILNLQSMLEEEIRQKKRLEEEVIVLRSQFSQLTMEAGQRTSYLDRSRNGTGLPGLDSLSPLRNLHCKDATNGERSSITNLHEQVGLHKILSLLESEDATVRIHAVKVVANLAAEEANQEKIVEAGGLNSLLMLLSNSVDETIRRIAAGAIANLAMS
>g2[scaffold3440:21127-29052]
MANEDDNPTTPLAAKLNSNPSKDQSPVRSGSSSSLPPSNCNGNNNCKINEDNGIDNSPLQRNPQSPEDFILSVASKIASQPLQYSDPDVWGVLTAISDKARKRLQGINMLLTTEEHCIGRMVDNTRFQILSPAVSAHHCKIYRKKVVSEDVEHPTNCCTAVFLKDSSTNGTYLNWEKLNKSSPEARLRHGDIISIAFAPQHELAFAFVFREVLISASSADAAVLKRKAEEFGSESKRLKGIGIGTSEGPISLDDFRGMQRSNTELRKQLESHVATIDSLRSENRAVVDHHEKEMKELKESVSQSYLEQLKEVQQLLEAKGKELVDTSRVSTEQKHALEDLNERLSASEQSCIEANEIIHSQKLSISDLKTLLDEEREQRKKEREKAALDLKTSTQRVQAEAQEEIRRLSESSIKREKEQQEIINKLQEDEKERCSLMESLRSKLEDARLKLVVSDNKVRQLEAQLCEEQLSSACRKKKIEELEHERNMLSKELESEKAAREEAWAKVSALELEISAAMRDLDFERRRLKGARERIMLRETQLRAFYSTTEEISVLFAKQQEQLKAMQRTLKDEENYENTSVDIDLNPYNVNVNGSLLREKEVEDEIHNVTRAGCSTSNQRRVRELFDLSSDEASATEKHDCNNRSEGGQDTQEVEFAGAQCVKGGFGSEVDGVGTAPLEGDGVGTELIPDSDTAGIAANMEGDLVGTEQVQETESLGINSERNLDLNKYCVFAENTMQLDDGTLGKEAQVQNHAICDESMPPSQANNVAEGDNVIEDTEAEGTIRTADLLASEVAGSWACSTAPSVHGENDTPKSKENDPCPAALQDSGAQVGESQCATSTSKTSSRWDQDRKALSEMIGIVAPDLKEQFSHAVGSDCDQGGNEGDASDSATESCSDDEDNIMNTEVASDTETVDGEKVNEDVMDEDDEATQEDSIG
>g3[scaffold3440:30781-37572]
MEMEASTSNAATNTHNRRHQLKQQIDEKKHRSIFELPANFFDSCRLLQSPSASPLSIVEPLESLSVKTLDDVDIDDESKKEVKNTESLSSRNNPKQRWSCNTCKAEFESLHDQRSHFKSDIHRLNIKLSISGRDTIKEEDFDEMTSDSLCKDYDLSSISGSDDEDEKESGQSNDLQRRIVGDIKNKIFLKLHNGEILSLWKGLLLNESESILFENKKALGADDIRNRICLTENELTKKLKYLIHEPRDNTRLRIVLLARGGHFAGCVFDGTTAVAHKTFHREGPILKVLSAFLQTSEITVVITPLSLTWLQELGYFGFFLFPCFLDSGHFIASIPASLRDTGSESHFSLRVRHYPVALIQIMNVLYVIRAKAGKKQSSKDASGKMAHSAGASIRRYNELALKKEIQDLFLAWKPYFADSSCIFIHAPSNNRQLFFDGDQPYFVCQLNVIRNIPLTVRRPTYKEARRIYGLLTQVSFEVNEEVAPACEEVSLLSASDLSSKCNESMEVLKESLETKEVPKASSSVMPSPNSIISSDSDSDSDSDNNTVGTSTPLHEAAKCGDSEKVFELLEQGIDPCLKDERGRTPYMVATEKEVRNAFRRFMASNLDKWDWNAAKVPSALTKEMEETQAAKQAEKNAKKKARAKELKKLRKARQKKAQAEAAQVQTAPSNSERGSVAASALKGKSQSSLSAKLSKEEESKRALDAEREKRAAAAERRLAAAAALKAQGTDLVSAPGGSGTDILCCCCNGSLAGKVPFHRYNYKYCSSACMHVHKEILEDG
>g4[scaffold3440:39817-41678]
MESEGLCTLEKRGNIFLLTLTGTGDHRLHPNLIDSISAALRLVRSESTSSSSALITTAQGKYFSNGYDLKWALVDNARQKLMSRKLRCLVSDLITLPMPTIAAVTGHASAAGFVFALCHDYILMRKDRGFLYMSELDIGFPIPIWFSALVKCRMGSPAVRREVVMKAAKVTAEMGVEMGFVDSAHSGAEETVEAAIKLSEELVSRNWDGKTYAGCRKTLFVELLNSLGSDETVGDYGDEDANKPLAKL
>g5[scaffold3440:45331-46902]
MTTLHFFLFTLFTVSVHAHNITEILNKFPEYSVFNSYLSQTKLADEINSRETITVLALPNGAMSAIVDKHPLSVIKNVLSLHVLLDYFDGTKLHKISDGTTTSTTLYQTTGNAHGNIGSVNITDLKGGKVGFGSAIPNSPLASTYTKSVKQIQYNISVLEVSAPIIAPGILTAPAPSGDFNITGALEKAGCKTFASLLVKSGVLKTYQTAIEKGLTIFAPNDEAFKGAKVPDLSDLSSADVVSLLQYHAIPSYTPIGTLKTTSDPISTLATNGASKYDLAVSTEGDQVTLDTGVDSSRIASTVIDSTPFCIFTVDSVLLPVELYGKAPSPAPGPAPETSPTPAPAPAPEASSPTPMMSPPAPPTSSPAGSPADSPTADSENSTAKKNAGNVNTPALLKALLTVSVSVILSVYLS
```
