## Supplementary material for "The *de novo* reference genome and transcriptome assemblies of the wild tomato species *Solanum chilense*": EOG0936026R.fna.1

```
>g1[scaffold3440:3332-13232]
atggcttctggtggatacagaaacggtacccagaaggcgccggctctccgtacttcatcttcattcaaatcgaagcttccgccggcggcttcttcaaacggacgccgcagtagtactattgacgctgtgtatggaagagttcgagttgctgtcagattacgtcctcgaaatgccgaggaattggcagcagatgcagattttgctgattgtgtagagcttcagccggagctcaaaaggttgaaacttaggaaaaacaattgggattcagatacatacgagtttgatgaggtgttcaccgagtttgcatcccaaaagcgtgtttatgaagttgttgcaaaacctgttgttgagagtgtcttggatggttacaatggaacagtgatggcttatggtcagaccgggacaggaaagacttacacccttggacgattaggtgatgaagatgtctctgctcgtggtatcatggttcgttcaatggaagacatattagcaaatatttgcttggagaccgactcagtttcagtctcgctggaggtgcaagtagacaaacttattgctgaaaatgaaagacaacagaaagcttttgagactgaggttgaacgaattagattagaagcacaaaatcatgtcatagaagctgaaaggaactatgctgaagccttgaaggaggagaaaatgaaatgtcagatggaatatatggactcaatcaagaagctggaggagaagtggagccataatcaacaaaagcccacaaacaacaccagaactgatgggacatctatcaccgaggttgaagtttctgaacttaagatgttgcttcaaaacgaaatgcaaacaagaaaggcagcagaagaagaaatatacaaactcaaagatcaactgcacatgttaacaaaaccagggtcagcaggtggaaattctgatattctaaacctccaaagcatgttggaagaagagattcgtcagaagaagagactggaagaagaagttattgtcttacgtagtcaattttctcaactaactatggaagctggtcaaagaacaagctatctggatagaagcagaaatggcactggacttccaggcctagattcattgtctcctcttagaaatctgcattgcaaagatgcgactaatggagagagatcttcaatcaccaatcttcacgaacaagttggattacataaaattttgtcgctgctggagtctgaagatgctactgtgcggattcatgcggtgaaagtcgtagctaatctagcagctgaagaagcgaatcaggaaaagatagttgaagctggtggtcttaattcattgctgatgcttcttagtaattcagtggatgaaaccattcgcagaatagcagctggtgcaattgcaaatcttgcaatgagtg
>g2[scaffold3440:21127-29052]
atggcgaacgaagacgataatcccacaacgccattggcggcgaaactgaactcaaaccctagtaaagaccagtctccagttcgctccggctcaagttcttcacttccccctagcaactgcaatggcaataataactgcaaaattaacgaggacaatggcattgataattcgccgttgcagagaaatccgcaaagccctgaagattttatactatcggtggcttcgaaaattgcgtctcagcctttgcagtattctgatcctgatgtttggggagtgttaactgctatctccgataaggcccggaagcgtcttcaggggataaacatgcttcttacaactgaagaacactgcattggtcggatggtagataatacccgtttccagattttgtctccagctgttagtgcacatcattgcaagatctacaggaaaaaggttgtcagcgaagacgtagagcatcccaccaactgttgcactgcagtctttctgaaagattcaagtacaaatgggacgtacctgaattgggaaaagttgaacaaaagtagcccagaagccagacttcgtcatggtgatattatctctattgcatttgctccacaacatgaacttgcatttgcctttgtgttccgagaagtcctcatatctgcttcttcagctgatgctgctgttctgaagagaaaagcagaggaatttggttcagaaagcaaaagactcaagggtataggaattggcacttctgaaggtcccatttctctggatgacttccgtggcatgcagcggtcaaatacggaactgaggaagcaacttgaaagtcatgttgcgactattgattccttgcgaagtgaaaatcgtgctgttgtggaccatcatgagaaggaaatgaaagaattgaaggagtcagtttctcaatcataccttgaacaactcaaagaagtacagcagttattggaagccaagggaaaggagttagttgacacaagtagagtatctacagagcagaaacatgcgttggaagaccttaatgaaagacttagtgcatctgagcaatcatgtattgaggccaatgaaataatacacagccagaaattgtcaatttcagacctgaaaactttgctagatgaggagcgtgaacagaggaaaaaggaacgtgaaaaggctgctttggatttgaaaacctctacacagagagtgcaggccgaagcccaggaggaaataagaaggctctcagaatcttctatcaaacgggaaaaagagcagcaagaaattattaataagcttcaggaagatgagaaggaaagatgttcactgatggaatccttgagatctaagttggaagacgccaggctgaaattggttgtttctgacaacaaagttcgtcagcttgaagctcaactttgtgaggaacaattatcttctgcatgtaggaaaaagaaaatagaggaacttgagcatgagaggaacatgttgagcaaagagcttgagagtgaaaaggcagctcgagaagaggcgtgggccaaggtttctgctcttgaactagagataagtgctgcaatgcgggatcttgattttgagaggcgcagactgaaaggtgctagagaaagaataatgctacgggaaacacaacttcgggctttctattctactactgaggagatctcagttttgtttgcaaagcagcaggagcaattgaaggcaatgcagaggacattaaaagatgaggagaattatgagaatacctctgtggatattgaccttaatccatacaatgtgaatgtgaatggatccctattaagagagaaagaagtagaagatgaaatccacaatgtgactagggctgggtgcagtacttccaaccagaggcgtgttagggaattatttgatttatctagtgatgaagcaagtgctacagagaagcatgattgcaataacagaagtgaagggggacaagacacacaggaggtagaatttgctggagctcaatgtgtgaagggtggatttggttctgaagttgatggtgttgggacagcaccccttgagggagatggtgtgggaactgagctaatccctgatagtgatactgctggtatagcagccaatatggagggagaccttgttggaacagaacaggtgcaagagactgagagcttgggaatcaatagtgaaaggaatttagatttaaacaaatactgtgtttttgctgagaacacaatgcagctggatgatggaactcttgggaaagaagctcaggtgcagaaccatgcgatttgtgatgagagtatgcctccttcccaagcaaataatgtcgctgagggtgataatgtgatagaagatactgaagctgaaggaaccattaggacagctgatcttttggcttcagaggttgctgggagttgggcgtgcagtacggctccttctgtccatggtgagaacgatactcctaagagtaaagagaatgatccatgtcctgcagctttacaagattcaggtgctcaagtgggtgaaagtcaatgcgctacatctacttccaaaacttcttctagatgggatcaagatcgtaaagcactaagtgaaatgattggaattgttgcccctgatttgaaggagcaattcagtcatgcagttggtagtgactgtgatcaaggaggaaatgagggagacgcttctgattccgctacagaaagttgctctgatgatgaggataacataatgaataccgaagttgcatctgatacagagacagttgacggtgaaaaagtgaatgaggatgtaatggatgaagatgatgaagccacccaagaagattctattggatag
>g3[scaffold3440:30781-37572]
atggagatggaggcttctacttctaacgccgccaccaatacacacaaccgccgccatcaattgaagcagcaaatcgacgaaaaaaagcaccgttcgatcttcgaattaccagcgaacttctttgattcctgccgccttctccaatctccgtcagcttcgccactctccatagtcgaaccactcgaaagtctctcagtcaaaaccctagacgacgtagacattgatgacgaatccaaaaaggaagtgaagaatacggagagtttgagtagtaggaataaccccaaacaaaggtggtcttgcaatacttgtaaggccgagtttgagtctctccatgaccagcgttctcacttcaaatccgatattcatcgactaaatataaagctaagcatttctgggagagacactattaaggaagaagactttgatgagatgacctctgattccctatgtaaggattatgatttatcaagtatttctggatcagatgacgaagatgagaaagaatctggtcagtccaatgatttgcagcgaagaatagttggagatatcaagaacaaaatatttttaaaattgcataatggggagatcctttcactatggaagggtttactcctgaatgagtcagagagcattttgtttgagaacaagaaggcgcttggtgcagatgatatcaggaataggatttgtttgacagaaaatgaattgactaagaagttgaaatatctgatccatgaaccaagggataatacccgtttgaggattgtgttacttgcaagaggtgggcattttgcaggctgtgtttttgatggtaccacagctgtggcacataagacattccacagggagggtcctattttaaaagtcctctctgctttccttcagacttctgagattacagttgttatcactcccttatccctaacttggcttcaagagttaggctatttcggttttttcctttttccgtgtttccttgacagtggccacttcatagcttctattccagcatctcttagagacacagggtcggagtcacacttttcgctacgcgttcggcattacccagtagctttgattcaaatcatgaatgtgttatatgttatacgggccaaggctggtaagaaacaatcatcaaaagatgcaagtggcaaaatggcgcactctgctggagcatcaattcgtcggtataatgaacttgctcttaaaaaggaaattcaagatctgttcttagcatggaagccttactttgctgattcgtcctgcatcttcatccatgctccttctaacaacaggcaactgttttttgacggagatcaaccatattttgtttgtcagcttaatgttataagaaatattcctttgactgttagaagacctacctacaaggaagctcgacgtatatatggcttattgacgcaagtatcctttgaagtaaacgaggaagttgcacctgcttgtgaagaggtgtcactattaagtgcaagtgatttgagcagcaagtgtaatgagtccatggaggttttgaaggaaagtttggagactaaggaagtcccaaaagcatcttctagtgttatgccatctcctaattcgatcatatcaagtgatagtgatagtgatagtgatagtgataataacactgttggtacatccactcctttacatgaagcagcaaagtgtggggattctgaaaaggtttttgaacttctagaacaaggaatagatccttgcctcaaagacgagcgagggagaactccatatatggttgcaactgaaaaagaagtgagaaacgcatttaggcgcttcatggcatcaaaccttgacaagtgggattggaatgccgctaaggtgcctagcgcattgactaaagaaatggaagaaacacaagctgctaaacaggcagagaaaaacgccaagaagaaagctagggccaaagagttgaaaaaattgcggaaagcaaggcagaaaaaggctcaggctgaggctgctcaagtccagactgctccatctaactcagagagaggaagcgttgctgcttcagctcttaaaggaaaatcacaatctagtctttcagcaaaattatcaaaagaggaggaatcaaaaagggctcttgatgctgaaagggaaaaaagagcagctgcagctgagagaagattagctgcagcagcagctcttaaagcccaaggaaccgacttagtttctgctccaggtggctcgggtactgatattctctgttgttgctgtaacgggtcattggctggtaaggttccctttcacagatataattacaagtattgcagcagtgcatgcatgcacgtgcataaagagatccttgaggacggataa
>g4[scaffold3440:39817-41678]
atggaatcagaagggctttgcacattagaaaagagaggcaatatcttcctcctaactttaaccggcaccggtgaccaccgtttacatcccaaccttatcgactccatctctgccgctctccgcctcgtcagatccgaatctacttcctcttcctccgctctgattaccacagcccaaggcaaatacttctccaatggttacgatcttaagtgggccttagtggacaacgcccgccaaaaactcatgtccagaaaactccgatgtctcgtttccgacctaataaccctacctatgccaacaatcgccgccgtcaccggtcacgcttccgctgccggcttcgtcttcgcgctttgccatgactacatcctgatgcgcaaagatcgagggtttctctacatgagcgagctggatatcgggtttccgataccgatttggttttccgctttagtgaagtgccgaatggggtcgccagcggtccggcgtgaggtggtgatgaaggctgctaaagtaacggctgagatgggagtcgaaatgggttttgtggattcggctcatagtggagcggaagaaactgtggaggcagcaattaagttgagtgaagaattggtgagcagaaattgggatggaaaaacgtacgctggatgtagaaaaacactgtttgtggagctactgaattcgcttggttctgatgagactgtgggagattatggggacgaggatgcaaacaaaccactagccaagctgtaa
>g5[scaffold3440:45331-46902]
atgactaccctacacttcttcctcttcactctctttaccgtttccgttcatgcacacaacatcactgaaattttgaacaagttcccggagtacagtgtattcaacagttatctctcacaaactaaactcgccgacgagattaacagccgtgaaactattaccgttttagctttgcctaatggagctatgtctgctatagtcgacaaacatccactttccgtcatcaaaaatgttctctctcttcatgttttgcttgattactttgacggtactaaacttcataagatctccgacggtactacgacttctactactctttaccaaactaccggcaatgctcatggaaacataggttctgttaacattaccgatcttaaaggtggtaaagtaggttttggttcagctattccgaactcaccattggcgtctacatatactaaatctgtgaagcaaatccagtacaatatctctgtgttggaagttagtgctcctattattgctccgggtattttgacggcaccggcgccatctggtgattttaatattactggtgcattggagaaagctgggtgtaaaacatttgcttcattacttgtcaaatctggagttctcaagacgtatcaaactgctattgagaagggtttgactatttttgccccaaatgatgaggcgtttaagggagctaaagttccagatctgagcgatctcagtagcgctgatgttgtttcattgttgcagtatcatgctattccgagttacactcctattggaactttgaaaacgacgagcgatccgatttcaactctagctactaatggcgctagcaagtatgatctggcagtttcaacagaaggtgaccaggtgacacttgacacaggtgtcgattcgtccagaatcgcttccacagtcattgactctactcccttctgcattttcaccgtcgacagtgtgcttctacctgtggaattgtacggaaaagctccatccccagcaccaggaccagctccggagacttctccaacaccagcaccagcccctgctccggaagccagctctcctactccaatgatgtctcctcctgctccaccgacttcatctccagctggttctccggcggatagtcccactgcagattcggagaacagtacggcgaagaagaacgccggtaacgttaacactccggcgctactgaaagctctactcacagtgtcagtgtcggtaattttgtccgtttatttgtcctaa
```
