## Supplementary material for "The *de novo* reference genome and transcriptome assemblies of the wild tomato species *Solanum chilense*": EOG0936026Z.faa.1

```
>g1[scaffold291:55824-56386]
MALNLKQASIFPIHVASVIGSRRKGVQKVMMMMSGSAGVPKYKGTQMREKQLTEMIEKKVKEAKEVCGEDARSDECKVAWDEVEEVSQAKAHLRIKLQLNQDPLEPYCQDNPDADECRIYDH
>g2[scaffold291:58581-63127]
MEKVGGDYVLDREAEFLASKQETGHEWELFKENVRPLKRGRNVNLLNNALKSSTDYQLKKSLLDKRRALIEAIDKYKGEDPLHPWLQCIKWVQEAFPPGGDSSGLIVIYEQCVRTFWHDELYKNDLRYLKVWLEYAENCMDAEVIYSFLEANKIGLTHSSFYIAYALHMESQNKIKTANEIFNRGLSMQVNTAWFQRSYAYMLSMMNAEPEEKLKVSYKKFFSRSMGRPKAAEEEITEHQLPMRSFGTLLARGEARNQTTGTSELSQKKMKPDRAQGSLFSIYKDANAGMSSTLQSEIPKLENTSWHCLGARADRNKENQAIPSKWTSNKIPQRHGLRNRGATTTTTPCLEIFVDEECAKAQEKDSAAGVKASSLQLRRGDDKDIKKETELLRENPLRYFPPSSLPR
>g3[scaffold291:64041-66437]
MIDNIDDIINWDDVDHIFHNVLDNPDDDQFTLHDSSPQSFQQIEQLLMNDDDFGLVSDPQFAAEFLSDFLVDSPLHSDHSHSPAEQAIGFSDPKVSSADQDKHKVSQSPSDGDDELNNHDPVDKKRKRQLRNRDAAVRSRERKKLYVRNLELKSRYFESECKRLGFVLQCCLAENQALRFSLHNSSANGASMTKQESAVLFLGKIPAVGFPALVPGHHMPAHSTQPNLVSSRRKSGKQKPRASGSNKGGKKD
>g4[scaffold291:67041-72889]
MDADYGIARELSDLQKLRSHYHPELPPCLQGTTVRVELRDATTAADPSGEHTIKRFFPHTYGQPLAHFLRATAKVPDAQIITEHPAIRVGVLFCGRQSPGGHNVIWGLHDALKVHNPNNILLGFLGGSEGLFAQKTLEITDDVLATYKNQGGYDMLGRTKDQIRTTEQVNAAMAACKALKLDGLVIIGGVTSNTDAAHLAEKFAETKCPTKVVGVPVTLNGDLRNQFVEANVGFDTICKCRGNSSSSCFPPLVELQASSTFDGILPWVDVNSQLISNVCTDALSAEKYYYFIRLMGRKASHVALECTLQSHPNMVILGEEVAASKLTIFDITQQICDAVQARAEHDKNHGVILLPEGLIESIPEIYALLQEIHGLLRQGVSADNISSQLSPWASALFEFLPHFIRKQLLLHPESDDSAQLSQIETEKLIAHLVETEMNKRLKEGTYKGKKFNAICHFFGYQARGSLPSKFDCDYAYVLGHVCYHILAAGLNGYMATITNLKNPANKWHCGAAPISAMMTVKRYGRGPGKASIGVPALHPATVDLRGKSYELLSQNATKFLLDDVYRNPGPLQFDGPGADAKAVTLCVEDQDYIGRIKKLQEYLDKVRTIVKPGCSQDVLKAALSAMASVTDILSVISSPSSVSTPF
>g5[scaffold291:73211-75983]
MKNAVKTSLQNQSATSSIANFYAVQLQLLCREHKHATSASALLRSIHANMITSGFRPRSHILNSLINIYCKNSGLVYAKHLFDRIPQPDVVARTTMIAAYSASGEPKLAREIFDKTPLSIRDTVCYNAMITGYSHNNHGHAAIKLFLDMRWKNFQPDEYSYTSVLAALALIADHEMHCRQLHCAVAKSGMANFKCVVNALISVYVRCASSPLASSLLLMDSASKLFYEMPERDDLSWTTIITGYVKNDDLDAARKVFDGMDEKLLVAWNAMISGYVHKGFIFEALDMLRKMYLAGMKPDEFTCTSILSACADAGLFLLGKQVHAYVKRTEEKIHVSVYNALITLYWKCGRVDDARKVFDNLVFKDIVSWNAVLSAYVSAGRISEAKLFFDEMPEKNSLAWTVMISGLAQNGLGEDGLKLFNQMRVKGIELCDYAFAGAITSCAVLGALETGCQLHAQLIQRGYDSSLSAGNALVTFYGRSGVIEAARNVFLTMPCVDLVSWNALVAALGQHGYGVQAVGLFEQMLDENIMPDRISFLTVISACSHAGLVEKGRHYFNIMHSVYKIIPGEDHYARLVDLLSRAGRLLEAKEVIQNMPNKPGAPIWEALLAGCRTHRNVDLGVEAAEQLFELTPQHDGTYILLANTFAAAGRWDDAAKVRKLMRDQGVKKEPGCSWIKVENTVHVFLVGDTAHPEIQVVYNYLEELRLKMRKMGFVPDTQYVLHDMETEQKEYALSTHSEKLAVVFGLLKLPRGATIRVFKNLRICGDCHNAFKFMSKVEAREIIVRDGNRFHHFSDGECSCGNYW
>g6[scaffold291:76061-80340]
MDQGRVEKSHHIVVLADQGQGHINPMLQFSKRLASKGIKITVATTLSNAKSMKATLSYSMISFESIYDDCSQGGVLGPGGFKGFLDRFQASGSTNLTRFILDHEHPVKCLVYDANIPWASKITTQLGIAGAAFFTQSCATAATYYPMYCEVYEKTPLSMLSFPVVTGLPKLRFPDLPSLGGSTGRYPPIIIHILGQFDNFGKADWVLFNSFDKLEEEVGGEEGHKEDGLYSNELNEQANKMKLLLLNQLLITKSFVVNWMKKVWNVVTIGPTLPSFYLDKRVENDNEYGFNIHKPNYSNCMEWLDSKKTGSVVYVSFGSAANLCAEQITELADALRQSNIMFLWVVKPDEQSKLPSDFSKETSGKGLVVTWCSQIEVLAHHAIGCFISHCGWNSTLEAISFGVPILAMPQLLDQIINAHFLEKVWSVGLIAKANEDEKGVTASEEIYRCIREVLEGERGEEIRKNITSLKELAKEAIDTSGSSDKHIDDFISQLDPAYLRHRSNYN
>g7[scaffold291:81781-85819]
MESEPLILENEFDMCSTEEEDNLNASGVDLGQQCSSSDLEPYEGMEFESEQAARIFYNSYARRVGFGTRVSAYRRSRRDNSISTRQLVCSKEGFNPRPDNGAQHKPKRQRIVSRVGCKAHLTVKKLTSGKWAITKFIKDHNHELVPPDQVHLIRSHRHVSGPARSLIDTLQAAGLGATGVMSVLIKQSGGLNNVGFTKVDCQNYMNQSRQRTLGSAAHYIFEYLKQKQSEDPDFFYAVQDGSSGNIFWADSTSRKNYSYFGDTVTFDTTYRTHRYRVPFAPFIGVNHHCQPVLFGCALLLNESESSFIWLFENWLAAMSGCHPISITSDHDRIIRSAILDVFPGARHRFCKSNIFREAQERLSHSLQSFPTFEAEFQKCVNLTETIAEFELCWGSLLGRYNLIDDEWLQSMYDARQQWVPVYLRDTFFGDTSIAKTSDSTSSFFDGYIDASTNIHILMSQYEKAIASRHEKEVKAEYDTINIAPILKTPSPMEKQAANIYTREIFLMFQQELMETLAYPATVINDAGSDVIFQVVKFGEDHKVHYVQYNVVEKKASCSCQLFDFSGILCRHILAVFRVKNVLRLLSHYVLKRWTRKAKSEVLLDEDKLGLPSSHNDSFTDRFEKLSLEATNYVKEGVDSKSVYLVALDALCEASKKVAAAMCGTPAQPLSQDMNKEKEFNLNGNQTDCDDPSLLSEDEKIKELTTAVVYATETCEAYRAKLLSILSEMEEQKLRISLKVQSMRVHGIT
>g8[scaffold291:86441-88549]
MEAAKNAGKSVSAMEAFEKLEKVGEGTYGKVYRARDRVTGKIVALKKTRLHEDEEGVPPTTLREISLLRMLSRDPHIVRLMDVKQGQNKEGKTVLYLVFEYMDTDVKKFIRTFRAKGETMPLKIVKSLMYQLCKGVAFCHGHGVLHRDLKPHNLLMDRKTNVLKLADFGLGRAYTLPIKKYTHEILTLWYRAPEVLLGATHYSTAVDMWSVGCIFAELVTNQALFPGDSELQQLLHIFRLLGTPNEELWPGVSKLVNWHEYPQWKPQPLSTVVPGLDEDGIHLLSEMLHYEPSRRISAKKAMEHPYFDDLDKTPL
>g9[scaffold291:88625-92896]
MPVLKVLLITALGLILALDRIDLLGQDSRKHLNNIVFFVLNPALVSSNLAKTVTYESLKKLWFMPFNILFTFVAGSILGWAVLQVTRPPQHLRGLVVGCCAAGNLGNMLLIIIPAVCKEKGSPFGDPGVCHTYGMSYASLSMAVGAIFLWSYVYNIVRISSSRSSKEVEINDSSTSISSREGSISTESLLPAKAPPEQLGLPSTRFDHKTQAHLATRLKQFMENVSRKINLKRLLAPSTTGAIAGFIVGLVPQMRKLMIGDVAPLRVIENSAILLGDGAIPLLTLIMGGNLLKGLTGSGIQKSLLLGIIVVRYIALPLIGIVVVKGAIRLGLVQHDPLYQFVLLLQFALPPAMNIGTITQLFGAGESECSVIMFWAYALASISLTLWTTFFMWLVS
```
