## Supplementary material for "The *de novo* reference genome and transcriptome assemblies of the wild tomato species *Solanum chilense*": EOG0936026Z.faa.2

```
>g1[scaffold5451:5565-8426]
MTTLQFSSSSSVQLPSSTTTTTPWLNLQKKRPVYSIVRCVSTRPGGRKSGYGSSSSEAQELVTLVMRNFSDKKPLVSTLDKYVKLVRTEHCFLLFEQLGKTDNWLQCLEAYSEKDLLELYGETSFISFSSQGALGKPAPVQYLTNHTEDLNHTRQAPVLVREIRSQVFRWMQKQRWYIADNGVYSKLISVMGKKGQIRMAMWLFSEMRNSGCRPDTSVYNAVISAHLHSRDKSKALTKAMGYFEKMKGMERCSPSIVTYNILLRAFAQAKNVEQVDALLKDLDESIVTPDIFTFNGLMDAYGKNGMINEMEHVLSRMKSNKLKPDIITFNILIDSYGKKQDFQKMEQVFKSLLQSKEKPTIPTFNSMITNYGKARLREKSELVLEKMIDLSYKPSYITYECLIVMYGHCDCVSKARELFNRVMESEKEKKASTVNSMLDAYCMNGLPMEAHLLFESIHSAKAFPIDSSTYKLLYKAYTKADMKELVLKLLTYMDEDGIIPNKKFFLDALGAFGSAPTNRRAVGDNKGLSKHKGHK
>g2[scaffold5451:13253-14642]
MANEGDVNAASTTNVMLEGGRKNHKGKKHQKSNEEMLLDPIPSEVLTCHLSSTTEASGDDRGEEPLTSHLERGGSQRLKCTIETMKAEIKSLKKCAEVGGSSSFDRDREAKVEDPKPRMFIGVHDAQEVENFLWHLENYFKCNRLKSDESKINTVVLYLSEMAMLWWRRKESEIGKGHCTINTWERFQEEFKKAFFPNNVVMQKKSPKSVPPRKKIDREVELEEIKKQLKELREDIDRVNGLLVAHTRRQDSVADEVTMRCDRFINKWGRVSRPPHDN
>g3[scaffold5451:16427-24335]
MERDLSLRLGLPGREEDQYDQQQIVSISKNNKRAFPVDFFVKINGDLMLVGDFFFFFSVLGYENLIRRKESHLFLIHGRIIKSGIHLSVFLMNNLINGYVKTGFLSYARGLINEAHSIFKEMPYRDSVSWTTMIAGCNFAGSFQVAIQMFLEMVTQILFSWNSMITGYNQHGFDVLALSMFSKMLKESSLEPDRYTLASALSACANLGELNVGKQIHAHLIRTEFDTSGAVGNSLICMYSRSGGVDIARRILEKSRESNLNVIAFTSLLDGYIKLGDISPARKIFDSLKDRDVVVWTAMIVGYVQNGFNDDAMELFRLMVKEGPVPNNYTLAAMLSVCSSMASLNHGKQIHSAAIKAGEALSVSVSNALVTMYAKAGNISCARRVFDLIHLNRDTVSWTSMILALAQHGLGAEALQLFENMLAFGMKPDHITYVGVLTACTHVGLVAQGHNYYKMMKEIHGIEPTSSHCACMIDLFGRAGLLEEAQDFIENMPIEPDVIAWGSLLASCRVHKKMELAKVAADRLLSIDPENSGAYSALANVYSACGKWAEAAKIRKSMKDKQVKKEQGFSWIQIKNVVHVFGVEDGLHPQRDAIYKTMEKIWKDIKKMGFIPDTESVLHDLDYEVKEQILRHHSEKLAIAFGLINTPENTTLRIMKNLRVCNDCHSAIKFISKLVGREIILRDATRFHHFKGGFCSCHDYW
```
