## Supplementary material for "The *de novo* reference genome and transcriptome assemblies of the wild tomato species *Solanum chilense*": EOG0936026Z.fna.1

```
>g1[scaffold291:55824-56386]
atggctctgaacttgaagcaggcatcaatattcccaattcatgttgctagtgtaattggatccaggaggaaaggagtgcaaaaggtgatgatgatgatgagtggatcagcaggagtaccaaagtataagggaacgcagatgagagaaaaacagctgacggaaatgatagagaagaaagtgaaggaagctaaggaggtatgcggtgaagacgccagatcggacgagtgcaaggtggcatgggatgaggtggaagaagttagccaggctaaggcgcatctgcgcatcaagcttcagcttaatcaagatccccttgaaccttactgtcaagataaccctgacgccgacgagtgccgcatctatgaccattaa
>g2[scaffold291:58581-63127]
atggagaaggtaggaggagattacgtattggatcgggaggcagagttcttagcgtcgaagcaagagactggtcacgagtgggaactcttcaaggaaaatgtcagacctttgaagagaggacgcaacgttaatcttctcaataatgctcttaagtctagtaccgattatcaactcaagaaatctcttcttgacaaacgaagggcattgattgaagcaattgacaagtacaaaggtgaagatcctcttcacccatggctccagtgcatcaagtgggtgcaagaggctttccctcccggtggggacagttctggactgatagttatttatgaacaatgtgtccgcaccttttggcacgatgaactatataagaatgacctccgttacttgaaagtgtggctggaatatgctgaaaattgtatggatgctgaagtcatttatagctttctggaggctaacaaaattggactgacgcattcttcattctacatagcctatgctttgcacatggaatctcaaaataaaattaaaacagcaaacgagatcttcaatcgggggctatctatgcaagtgaacacggcttggttccagagaagttatgcatatatgttgtctatgatgaatgcagaacctgaagagaaattgaaagtatcctacaagaagtttttcagtcgttcaatgggtcgccccaaagcagcagaggaggagataacagaacaccagcttccaatgagaagctttggcacactgttggctaggggggaagctcgaaaccaaacaacaggaacttctgaattgtcccagaagaaaatgaaaccagatagagctcaggggagcctattttccatttacaaagatgcaaatgccggaatgtcatcaactcttcaatcagaaataccaaagctagagaatacatcatggcactgtcttggtgcccgagcagataggaacaaggagaatcaggcaatcccttcaaagtggacatctaataagattcctcaaagacacgggcttagaaatcgaggagctactactaccaccactccgtgcctagagatctttgtggatgaggaatgtgccaaagcacaggagaaggactctgctgctggtgtaaaggcttctagtctgcagcttagacgaggagatgacaaagacataaaaaaggagactgagttgctgagggagaatcccctgcgttattttccaccaagctcattaccaagatga
>g3[scaffold291:64041-66437]
atgatcgataacatcgatgatatcatcaactgggacgatgtagatcacatcttccacaacgttctagacaatcccgacgatgatcaattcactcttcatgattcctccccacagtcattccagcagatcgagcagcttcttatgaacgatgacgatttcggtcttgtctctgatcctcagtttgctgccgaatttctttctgacttcctcgtcgattctcctcttcactccgatcattctcactctcctgctgaacaagccattggattctccgatcccaaggtttcaagtgccgatcaggacaaacacaaggtttcccagtcgccttctgacggcgacgacgaactaaacaaccatgaccccgtcgataagaagcgcaagaggcaattgaggaatagagatgcagctgtgaggtcacgagagaggaagaagttgtacgttaggaatcttgagttgaagagtagatactttgaatcagaatgcaaaaggctggggtttgttctccagtgctgtcttgctgaaaatcaagctttacgcttttctttgcataatagcagtgctaatggtgcttctatgaccaagcaggagtctgccgtgctctttttgggtaaaatccctgctgttgggttccctgctttggttcctgggcatcacatgcctgctcattctacccagccaaacctggtcagttccagaagaaaatcagggaagcagaaaccacgggcttctggttccaataaaggagggaaaaaagactag
>g4[scaffold291:67041-72889]
atggatgcagattacggcatagctcgagaactctctgatttgcagaaacttcgatctcactaccaccctgaacttcctccttgtcttcagggtactactgtccgggtagaactccgtgatgcaaccactgcagcagatccctctggtgaacacacaattaaacgcttcttcccacacacttatggtcaaccattagcccattttcttagggcaactgccaaggtccctgatgctcagataattactgagcatcctgcaattagggttggggtgctattttgtggtagacaatctcctggaggacacaacgtgatatggggtcttcatgatgctcttaaggttcacaaccccaataatatcttgcttgggtttttaggtggttctgaaggtttatttgcacaaaaaactctagagatcaccgatgatgttcttgctacctataagaatcaaggtggatatgacatgctggggcggacaaaagatcagattagaacgactgagcaagtaaatgctgcaatggctgcatgcaaagctttgaaattggatggccttgtcatcattggaggagtgacatcaaacaccgatgctgctcatctggcagaaaaatttgcagaaacaaaatgccctacaaaagtggttggtgttcctgttaccttaaatggggatctcaggaatcagtttgttgaagcgaacgttggttttgacacaatctgcaagtgccgtggaaattcttcttcttcatgcttcccaccccttgtggaattgcaggcatcatccacatttgatggtatactcccatgggtagatgttaactcccaactaattagcaatgtatgcactgatgcactctcagctgagaagtattactatttcattagactcatggggcgaaaggcatcacatgttgcattagagtgcactctgcagtcacatcctaatatggtgattcttggagaggaggtagctgcatcaaagcttactatttttgacatcacacaacaaatttgtgatgcagttcaggctagggctgaacatgataaaaatcatggtgtcatcctgttgcctgaggggcttattgaaagtattcctgaaatatatgctctattgcaggaaattcatggtttactcaggcaaggtgtttctgctgataacatttcctctcaactatcaccatgggcttctgcacttttcgaatttttgccgcattttatcagaaagcagcttctcctacacccagaatcagatgactctgctcagctatcacagattgagaccgagaaacttatagctcatctcgtggaaacagaaatgaacaagcgattgaaagaaggaacttacaaaggaaagaaatttaatgctatttgccatttctttggttatcaagcacggggatcattgccatcaaagtttgattgtgactatgcctatgtgcttggtcatgtttgctaccatattttagctgctggtcttaatggttacatggctactattaccaacctgaaaaatcctgccaacaagtggcattgtggtgctgcccctatatctgcaatgatgactgttaagcgctacggtcgtggtcctggtaaagcatcaattggggtacctgctttgcatcctgctactgtggatttgaggggcaaatcatatgaactgttgagtcaaaatgcaacaaagtttttattggatgatgtttatagaaacccaggtcccctccagtttgatggtcctggtgcagatgccaaggctgttaccctttgtgttgaagaccaggattacattggacgtattaagaaattgcaggaatacctagacaaggtgcgtacaattgtgaagcctggttgctcacaagacgtcctgaaggctgcattaagtgccatggcttctgtgactgacattctttcagtgatatcgtcaccctcaagtgtgagcacaccattttag
>g5[scaffold291:73211-75983]
atgaaaaatgccgtcaaaacatctttgcagaaccaatcagccacgagttccattgctaacttctatgcagtccagctccaacttctttgccgagagcataagcatgccacctcagcgtctgctcttcttcgatcaattcatgccaacatgatcacctccggattcaggccgcgtagccatatccttaacagcttaatcaatatctattgcaaaaattccggtcttgtttatgcaaagcacctgtttgatagaattccccaaccagatgttgtggcaagaacaactatgattgctgcatactctgcttccggagaacccaagcttgcaagagaaatttttgacaaaaccccattaagtatccgtgacactgtttgttacaacgctatgattacaggctattcacacaacaaccatggccatgctgctataaaattatttcttgatatgaggtggaaaaattttcaacccgatgagtatagctacacctctgtacttgcagccttagcccttatagctgatcatgaaatgcactgccggcagctgcattgtgctgttgcaaagtcaggcatggccaactttaagtgtgttgtcaatgcacttatatctgtttatgtcagatgtgcttcgtcacccctggcatcatccttgctgttgatggactcagctagcaagttgttttatgagatgccagaacgggatgacttgtcttggactacgattatcacagggtatgtgaagaatgatgatcttgatgctgctcggaaggtgtttgatggtatggatgagaagttgcttgtggcatggaatgccatgatctccggatatgtgcataaaggtttcatctttgaagcattagatatgttaaggaaaatgtatttagcagggatgaagccagatgaatttacctgcaccagtatcctcagtgcttgcgctgatgctggactgtttcttttaggaaagcaggtgcatgcttacgttaaacgaacagaagagaaaatccatgtgtctgtatataatgctttaataacattatattggaaatgtggtagagttgatgatgcaagaaaagtttttgataatctagtttttaaggacattgtttcatggaatgcagttctatcagcatatgtgagtgcaggccggattagtgaagctaagttattttttgatgagatgccagagaagaattccctggcatggacagtaatgatatcaggattagcacaaaatggacttggagaagatggtctcaaactgttcaaccaaatgagagtaaaggggatcgagctgtgtgactatgcatttgctggagctattacatcttgtgcagtgctcggagcgctagaaacaggatgccaactccatgctcagctaatccagcgtggttatgattcaagcctttcagctggaaatgcattagtcacattttatggaagatctggggtcattgaagctgcacgtaatgtgttcctcacaatgccttgtgtagatttggtgtcttggaatgcattggttgctgccttgggacagcatggatatggtgttcaagcggttggactttttgaacagatgttagatgaaaatataatgcctgataggataagctttctcacggttatatctgcttgtagtcatgccggattggttgaaaagggacgacactactttaatataatgcacagtgtttataaaataatccctggagaagatcactatgcccgtttagttgatttgttgtctcgagctggaaggttattagaagcaaaagaagtgatccagaatatgcctaataaacctggagcacccatttgggaagctcttcttgctggttgccgaactcataggaacgtggatttgggggttgaagcagcagaacaactctttgagttgacgccacaacatgatggaacctacatacttctagctaacacattcgctgctgcaggccgatgggatgacgctgctaaggtgagaaaactgatgagagaccaaggggtgaaaaaagagcctggatgtagttggataaaggttgagaataccgttcatgtcttcttggtgggtgatactgcacatcctgaaattcaagtagtgtacaactacctggaggaattaaggctgaagatgaggaaaatgggatttgttccagacacgcaatatgtgttgcatgatatggagactgagcaaaaggagtatgctctttcaactcatagtgaaaagctggcggttgtatttgggctcttgaagcttcctcgtggagccacaattagggtcttcaagaaccttcggatttgtggtgactgccacaatgccttcaagttcatgtcgaaggttgaggcaagagaaatcatcgtcagagatggaaataggtttcatcatttcagtgatggtgaatgctcatgtgggaattactggtga
>g6[scaffold291:76061-80340]
atggatcaaggaagagttgagaaatcacatcatattgtagttctagcagatcagggacagggccatattaatccgatgctccaattctcaaaacgcctggcttccaaaggaatcaaaatcactgtagccaccacactctccaatgcaaagtccatgaaagctactttatcttactccatgatctcttttgaatctatttacgatgattgctcccaaggcggggtgttaggtcctggaggtttcaaaggatttctagacagattccaggccagtggctcaacaaacctcaccagattcatcttggatcatgaacatcctgttaagtgccttgtttatgatgctaacattccctgggcttccaaaattacaacccaattgggcatagctggcgcagcctttttcactcaatcatgtgctactgctgctacctactatcccatgtactgtgaggtttatgaaaagactcctctttccatgcttagttttccggtggtcacaggattgccgaagctcaggtttccggatctgccatctcttggtggtagcactggtcggtatcccccaataatcattcacatacttggccagtttgacaacttcggaaaggcagactgggtcctctttaactcatttgataagttggaagaagaggtaggtggggaagagggacataaagaagacgggctttactcaaatgagttgaatgagcaagccaataagatgaaattgctcttgttgaaccagctactaatcaccaagtcctttgttgtcaattggatgaagaaagtttggaatgtagtaacgataggtccaacattgccatcattttatcttgacaaacgagttgaaaatgataatgagtatggcttcaatattcataagccaaattatagcaattgcatggagtggcttgacagtaagaaaactggatcagttgtctacgtctcttttggaagtgcagcaaatctgtgtgcagaacaaattacagaactagctgatgctctcaggcaaagcaacattatgttcttatgggtggtgaaacctgatgaacagagtaagcttcccagtgacttcagtaaagagacatcaggtaagggattggttgtgacatggtgctcacaaatagaggtactagcacatcatgcaatcggatgcttcatatcacactgtggatggaactcaaccttagaagcaataagcttcggtgtgcctatacttgcaatgcctcaacttttagaccaaataatcaacgcgcattttcttgagaaagtttggagtgtagggttgatagctaaagcaaatgaggatgaaaaaggtgtcactgcaagtgaagagatatacaggtgcatcagggaagttttagaaggagagagaggagaagaaattagaaagaatattactagcttgaaagaattggctaaggaagcaattgacacaagtggaagttcagacaagcatattgatgacttcatttcacagcttgatcctgcctacttgagacacagatcgaactacaactga
>g7[scaffold291:81781-85819]
atggaatctgaacccttaattttggaaaacgagttcgatatgtgttctaccgaagaagaagataacctcaatgcttctggtgtagatttaggacaacagtgttcttcttccgatttagaaccctacgagggcatggaattcgaatccgagcaggctgctaggattttctacaattcctatgcccgcagagttgggtttggcactcgggtcagcgcttatcgacgttcacgtcgtgataactctattagtacccgccaattggtatgttccaaagagggttttaaccctaggcctgataatggtgctcaacacaaacccaaacgacagcggattgtctctagggtcggctgtaaggctcacttgactgtaaagaaactgacttctggtaagtgggctattactaaattcatcaaggaccataatcatgagcttgtaccccctgatcaagtccacttgattcgatcacataggcatgtttctggtcctgcccgcagcttgattgatactcttcaagctgctggtttaggcgctactggtgttatgtctgtcctaataaagcaatctggtgggcttaataacgttggtttcacaaaagttgattgccagaattatatgaaccaaagcaggcaaaggactctagggagtgctgctcactatatttttgagtatttaaagcagaagcagtctgaggatcctgatttcttttatgctgttcaagatggttcatcgggaaacatcttttgggccgactcaacctctagaaagaattactcttattttggagatacagttacatttgataccacctataggactcaccgataccgggtgccttttgcaccatttataggagtaaaccatcattgtcaacctgttttatttggctgtgccctgcttctcaatgaatcagagtcatcattcatttggctattcgaaaattggcttgctgcaatgtctggttgccatcctatttctataacttcagatcatgataggatcatcaggtcagccatattagacgtatttccaggcgctcgccaccgcttctgcaaatccaatatttttagagaagcacaggagaggctctcacactcactccagtcattccccacttttgaagcagaatttcagaaatgtgtcaacttgactgagacaattgcggagtttgaattatgctggggatccctacttggaagatacaatctgatagatgatgaatggcttcagtcaatgtacgatgctcgacaacaatgggttccagtttaccttcgagatacattctttggagatacatctattgctaaaactagtgatagtacaagctcattcttcgatggatatatagatgcttcgactaacattcacatcctcatgagtcagtatgaaaaagctattgcaagcaggcatgagaaggaggtgaaggcggagtatgataccataaatattgctcctattttgaagaccccatcccccatggaaaaacaagcagctaacatttatactagggaaatatttttgatgttccaacaagaattaatggaaactttggcttatcctgcaactgtaattaatgatgcaggatcagatgtaatatttcaagtagtaaaatttggagaagaccataaagtacattatgtccaatataatgtcgttgagaagaaagctagctgtagttgccaattgtttgatttttcaggtattctttgtaggcacattttagctgtttttagagtgaaaaatgttctgaggctcctatcacattatgtactaaaacgttggacaagaaaagccaagagcgaggttttattggatgaagacaaacttggattaccaagtagccataacgactctttcactgatcgctttgaaaagttgagcctagaagcaactaattatgtcaaagaaggagtggattcgaaaagtgtgtacctagttgctttggatgctttatgtgaagcttccaagaaggttgctgctgctatgtgcggtactccagcacagccactgagtcaagacatgaacaaagaaaaggaattcaacttgaatggaaatcaaactgattgtgatgatcccagcttgctgagtgaagatgagaaaattaaggaattaacgactgctgtggtatatgcaactgagacctgtgaagcttatcgagcaaaattgttgagtatcttgagcgaaatggaggagcagaagctgagaatatctttgaaggtgcagagtatgagggttcatggaataacttga
>g8[scaffold291:86441-88549]
atggaggctgctaaaaatgctggtaagagtgtatcggcgatggaggcatttgagaagctggagaaggttggggagggtacctatggaaaggtgtacagagcgagagatagggttactggcaagattgttgcgctgaagaagacgaggcttcatgaggacgaagaaggtgttcctccaactactctccgtgagatctcactcctcagaatgctctcaagggatccccacattgtcaggctgatggatgttaaacaagggcagaacaaagaaggaaagactgttctttacttggtctttgagtacatggatactgatgtcaagaaatttattcgtactttccgtgcaaaaggagaaactatgccccttaaaattgtaaagagcttgatgtaccagctctgcaaaggggttgctttctgccatggccatggtgtattgcacagggatctgaaaccacacaatcttctgatggaccgtaagacgaatgtgctcaaattagcagattttggacttggcagagcttatactctgcccattaagaagtacacacatgagatattaaccctgtggtatagagcccctgaggttctacttggagctactcattattccacagcagttgacatgtggtctgttggttgtatatttgctgaactagtgacaaaccaagccctcttcccaggagactctgagctgcaacaactgcttcacattttcagattgctaggtactcctaatgaagaactctggcctggggtgagcaagttagttaactggcatgaatacccccagtggaaaccacagccactctcaaccgttgtccctggtcttgatgaagatgggattcaccttctcagtgagatgttgcattatgagccgtctaggaggatttcagctaagaaagctatggaacatccctattttgatgatctcgacaaaactcctctctga
>g9[scaffold291:88625-92896]
atgcccgtcctcaaagttcttttgattaccgcacttggattaatacttgctctcgatcgtatcgatttgctgggacaagattcaagaaaacatttgaataatattgtattttttgtattgaatccagcccttgtctccagcaacttagccaaaacagtcacatatgaaagcctcaaaaagttgtggttcatgcctttcaatatactcttcacttttgttgctggttcaattcttggttgggcagtccttcaagttacaaggcctccccaacatctacgtggcctggttgttggctgttgtgctgcaggaaacttgggcaacatgcttctcattatcataccagctgtttgtaaagagaaagggagcccttttggggatcctggtgtttgtcatacatatggaatgagctatgcttcactttcgatggcagtaggggcgatttttctatggtcttatgtttataatattgtgagaatatcatcaagtaggagctcaaaggaagttgagattaatgattcctctaccagtatatcttcaagagaaggctctatatcaacagaatcactacttccggcaaaggccccaccagaacaacttgggcttccttccactagatttgatcacaaaactcaggcccaccttgctactagactaaagcagttcatggaaaatgtttcaaggaagatcaacctgaagaggttattggccccttctaccactggagcgattgcaggttttatagttggacttgtacctcagatgaggaagttgatgattggtgatgtagctcctttacgcgtaattgaaaattcagcaattttactaggggatggagccataccacttctaacactgatcatgggaggtaaccttttgaagggtttgaccggttcagggattcagaaatccctacttcttggcattattgttgtcagatacattgccctgcctcttattggtatcgttgtagtcaaaggagctattcgcttgggcttggtgcaacatgatccattatatcaatttgtgcttttacttcaatttgcacttccaccagcaatgaacattggcaccataacacagttatttggagctggtgagagtgagtgttcagtgattatgttttgggcttatgcattggcttcaatatcgcttactctgtggacaacattcttcatgtggcttgtatcttaa
```
