## Supplementary material for "The *de novo* reference genome and transcriptome assemblies of the wild tomato species *Solanum chilense*": EOG0936026Z.fna.2

```
>g1[scaffold5451:5565-8426]
atgacgactctgcaattttcgtcatccagttcagttcaacttccctcctcaactactactactacgccatggttaaatttacagaagaagagacccgtttactctatcgttcgctgtgtgtcgacccgacccggtgggaggaagtcgggttacgggtcatcatcatctgaggcgcaggagctggtgactttggttatgaggaatttcagtgataaaaagccattagtgagcactttggacaagtatgttaagttggtgaggactgagcattgtttcttgctctttgaacagctgggaaagactgataattggcttcaatgccttgaggcttatagtgaaaaagatcttttggaactctatggagaaacttcttttatcagttttagcagtcagggcgcactgggtaaacctgctcctgtgcaatatctcacaaatcacacggaagatttaaaccacactaggcaagccccggtgttggtgagggaaatccgatcccaggttttcagatggatgcaaaaacaacggtggtatatagcggataatggggtttattcgaaattgatatcagtgatggggaagaaagggcagatcagaatggcaatgtggctgttctccgagatgcgtaatagtgggtgccgtccagatacctcagtgtacaatgcagtaatttcggctcatctccactctcgagataaatccaaggccttgacaaaggctatgggttactttgagaagatgaagggaatggagcgttgtagtccaagtattgttacatacaacatccttttgagagcttttgctcaggccaaaaatgttgagcaggtagatgctttgttgaaagatctggacgagagcattgtaactcctgatatattcacatttaacggtctaatggatgcctatggtaaaaatggaatgatcaacgaaatggagcacgttctctctcgaatgaagagtaataagctgaaaccagatatcattactttcaatatattgattgattcatatgggaagaagcaggactttcagaaaatggaacaagtttttaaaagcttgcttcaatcaaaggaaaaacctaccattcccacttttaactcaatgataacaaactatggaaaagcacgactcagagaaaagtctgagttagttcttgagaagatgattgacttaagttataaaccaagttacatcacgtatgagtgcctcattgtgatgtatgggcattgtgactgtgtctcgaaagcaagagaactatttaatagggtgatggaatctgagaaggagaagaaggcttcaacagtgaactcaatgcttgatgcctattgcatgaatggtttacccatggaagctcaccttctctttgagagtattcattcagccaaagctttccccatagactcatcaacctataaacttctatataaggcctacactaaagccgatatgaaggaacttgtactgaaactgctgacctatatggatgaagatgggatcatccccaacaaaaagttctttcttgatgctttgggggcatttgggtctgcaccaacaaatcgaagggcagttggtgataataaaggattgagcaagcacaagggtcataagtaa
>g2[scaffold5451:13253-14642]
atggctaacgaaggagacgtaaatgctgctagcaccaccaacgtcatgttggagggtggacggaagaaccacaagggaaagaagcaccaaaaaagtaatgaggaaatgttgcttgaccccataccaagcgaggtgctaacatgtcatctgtcttcaaccaccgaagcgagtggcgatgatcgtggcgaggagccattgacgtcacacctggagaggggtggatcgcaaaggttgaaatgcacgattgagaccatgaaggccgagataaaatcactcaagaaatgcgcggaagttggaggatcgtcgtcgttcgaccgagatagagaggccaaggtcgaggatcccaagccacgtatgttcataggcgttcatgacgcgcaagaggtggagaattttctgtggcatttggagaattacttcaagtgcaacaggttaaagagcgatgagagtaagatcaacactgttgtgttgtatctttcggagatggccatgttgtggtggaggcgtaaagagtcggaaatagggaagggtcattgcaccatcaatacttgggaacgattccaagaggagttcaagaaggcgttcttccctaacaacgtcgtgatgcaaaagaagtcgccaaagagcgtgcctcctaggaagaagatcgatcgtgaggttgagttagaagagataaagaagcaattgaaggagttgcgcgaggacattgatcgagtcaatggactattggtcgcgcatacgagaagacaagactcagtcgccgatgaagtgacgatgcgatgcgatcgtttcatcaataagtggggaagagtgtcacgtccgccacatgacaattaa
>g3[scaffold5451:16427-24335]
atggagagagatttgagtcttagattgggcttgccagggagagaggaagatcaatatgatcagcaacaaattgtgtccatatccaagaataacaaaagagctttccctgtcgatttttttgtgaaaataaatggtgatttgatgcttgttggagattttttttttttcttttcagttcttggatatgaaaatttaatacgtagaaaagaaagtcatttatttttaatccatggccgtataatcaaatcaggcatccatttgagtgttttccttatgaataatctcataaatgggtatgtgaaaaccgggtttttatcctatgctcggggtttaattaatgaagcacattcaatttttaaggaaatgccttaccgggattcagtgtcgtggactactatgattgctgggtgcaattttgctggtagttttcaggttgcaattcagatgtttcttgagatggttactcaaattctattttcgtggaactcaatgattacgggctataatcagcacggctttgacgttctagctcttagtatgttctctaaaatgcttaaagaatcgtcgctggagcctgatagatatactttagcaagtgcattatcagcttgtgctaatcttggagaattaaatgtaggaaaacaaatacatgctcatctcatcagaactgaattcgacacatcaggagctgttggaaattctttgatttgcatgtattcccggagcggtggtgtagacattgctagaagaattttagagaaaagtagagagtccaatctaaatgtaattgcgtttacatcactactggatgggtacataaagcttggtgatataagtccagcaaggaagatttttgactcattgaaggaccgtgatgttgtcgtttggacagccatgattgttggttatgttcaaaatggctttaatgatgatgcgatggaactctttaggttaatggttaaagaagggccagtcccaaataattatactctagcagcaatgttaagtgtatgttcaagcatggcatcgttaaatcatggtaagcaaatacactcagcagccattaaggcaggggaagcattatcagtttctgttagcaatgccctggtaactatgtatgccaaggctggaaatatcagctgcgcaaggagagtatttgatttgatacacctgaacagagacacggtctcttggacttcgatgatcttggctttagctcagcatggacttggagctgaagccttacaattgtttgagaatatgcttgcatttgggatgaagcctgatcatataacgtatgttggtgttcttactgcttgcacacatgtcggattggttgctcaaggccataattattacaaaatgatgaaagagattcatggaattgaaccgacgtcaagccattgtgcttgcatgattgacctctttggtcgtgctggattgctagaagaagcacaagacttcatagaaaatatgccaatcgaaccagatgtgattgcatggggttcgcttttagcatcttgtagagttcacaaaaaaatggagctagcaaaagttgcagctgacagattgctttcaattgatccggaaaacagtggggcctactcagcacttgctaatgtgtattctgcttgtggaaaatgggcggaagctgctaagatcagaaaatcaatgaaggataaacaggtcaagaaagaacaaggatttagctggattcaaataaaaaacgtagtccacgtctttggtgtagaagacgggcttcatccgcagagagatgctatttacaagacaatggaaaaaatctggaaagatatcaaaaagatgggattcattcctgacaccgagtcagtgcttcatgatcttgattacgaggtgaaagagcagattcttagacatcatagtgagaagcttgcaattgcatttgggttaataaataccccggagaacactactttaaggatcatgaagaaccttcgagtatgtaatgattgtcactcagcaatcaaatttatctccaagcttgtaggaagagaaatcattctgagggatgccactcgttttcaccatttcaaaggaggtttctgctcatgtcatgactattggtag
```
