## Supplementary material for "The *de novo* reference genome and transcriptome assemblies of the wild tomato species *Solanum chilense*": EOG0936027I.faa.1

```
>g1[scaffold1406:4419-8095]
MQNHDSKADVEWRKRASWTEQEHRSFLQGLAINEKGNWRSISRDCVITRTAKQEDADATGTSQVPHTKDMIGSAYGGSQAVPNTSSESMLPRDRTNAEQMIEVVGGESTDHNAVVNVGSDVNVDAESSLLPSKQSCTAASSGTYGHPIARIGSELEALLTEPVDEDNDITTIFDVGKAPTSYPVLFGIPRYSAAEVALAQSHPFDDEGMFDPDDLFTDPLF
>g2[scaffold1406:10980-12202]
MDATLLANKLVNSTLKQKKARILCKLDIEKTYDHVNWNFLLKILKDMGFGIKWIGWINNCISGVKFSLLINGNTEGFFQDPMSLFLFLIATEGLNHMFRKSHLLPINLVDNFLGLAETLSCEVAAQPTKYLELPLGAKNKELEVCIVVLEIFPKNIEKNINRLRRSFLWQGNKEKEGCNLVKWDTLTLGKSQGG
>g3[scaffold1406:18740-22485]
MRLAMSSSSALPLPLPSTFSQSPSLSLTHLPNFSSLPLTDQQCTLTDSKPRTIRFRLSELCRQGQPHLARQLFDTIPQPSTVLWNTIIIGFVCNNMPHEAISFYSRLKHVGSSVCDQYTYSSVLKACAETKLIRVGKAVHCHILRSGIHPSRIVSNSLLNMYSVTCLTLDNGSECDLVERVFRTMRKRNVVAWNTIFSWYVKRKRFSEAVRCFVMMMRLGIKPTVVSFINVFPAVSEIGDVRVADVLYGLLVKLGNAYVNDLFVVSAAIVMYAELGCVDFATRIFENTCERNTEIWNSMISGYIQNNFPLKAVDLFLEAVEAEDTVTTDDVTFVSALMATSQLQHLEFAQQLHACLIKKSRDSQVISLNAMIATYSRCNHVGDSFKVFNGMKERDIVSWNTMVSALVQNGLDDEALMLVYEMQKLGVAIDDITITILLSAASNLRDREIGKQTHAYLLRHNIQFEGMESYLIDMYAKSNMIREAQAIFQSNFTNDKDQATWNAMIAGNTQNGLIEQSFVVFKEMLEQNVKPNAVTLASILPSCSQSGSIAIGKQLHCFAIRNLFENNVYVVSALVDMYSKSGIIDYAESVFLKSPEKNSVTYTNMILGYGQHGMGRKALTLFYSLRQNGLEPDAVTFVAVLSACSYTGLVDEGLQIFELMGEEYGIQPSAEHYACVVDMLGRVGRLNEAHNFAKQLGVEGNVLGIWGSLLAACRVHRNFELGKIVSSKLLELEGSDEISGYHVLLSNIYAEEGNWQSVDDVRRGMRKMGLSKEVGCSWIDTSGYPHCFVSKDKKHPQFCMIYDMLEYLTINMKDVGYKPKLELIEEWIYGIEE
>g4[scaffold1406:25192-32975]
MNSRKNNARRAEEENVNEAVSSQVSQNPKDARLQVNPNASTTTSRIRDFTRMSPLIYFGFKVEEDPQGFIDEVSRAAMLIHSMDISRFMVYAEQIEEQKLNQVFKELKRTKAKDENSSKCKISQCSRRGSKIKNLLPPQGSTKGVLPGCDKRGSTPKPQEGNGGGPYVENPNCFKCGSRKIQYSSTNKSPNLDATKKNHFYAFRSRGDQEESPNVVIVVAKTFNRSCPIILPNRVTSVDFIELDMLDFDHIGDGLVCKIITKACLYHVVRVKDLDRDSSIRVSTSSEEFSEVFPDDLLGSKACERSFEDLKDKLTSALMLTLLEGTQGFVVYCKASQVGLGCILTQHGKVMAYASRQLKANVVADTLSRMSMGSVAHIPNDKKEMVKEVYRLVRLGIWLEDSPKRGSMVHHSCESSLEVEVKFKQHLDPLLMELKESVVSKFNKSFYRWGMRHMVPDIPFMRVPPKCIVIFKRSIGGKIDEICALYSRQIHLFDSVYAQLYLNEIGLSTQVKLSTAFHPKTNGQTNRTIKTLEDMLRACVIDFKALYGRRCRSPIGWFEVGESSLLGLEIREVKRVGNVAYELKLPSELALVHPIFHVSMLKKCIGNPVSILPIEGLGVNENLSY
```
