## Supplementary material for "The *de novo* reference genome and transcriptome assemblies of the wild tomato species *Solanum chilense*": EOG0936027I.fna.1

```
>g1[scaffold1406:4419-8095]
atgcaaaaccatgattcaaaagcagatgtggaatggcgaaaaagggcttcttggacagaacaggaacacaggtcatttctccagggcttagctataaatgaaaaaggtaactggagaagtatatctagggactgtgtgataacaagaacagcaaagcaggaggatgccgatgccactggaacttcccaagttccacacaccaaggatatgattggttctgcttacggaggatcacaagcagtgccaaacactagcagtgagagcatgttacctcgagatagaaccaatgcggagcagatgatagaagttgttggaggagagtccacagaccataatgctgttgtcaatgttgggtctgacgtgaatgttgatgctgaaagttccctattacccagcaaacagtcatgtactgctgctagcagtggaacttacggtcatcctatcgctagaattgggagtgaacttgaagcattgctcactgaacccgtggatgaagataatgatatcactaccatttttgatgttgggaaagcaccaacttcttatcctgtgctgttcggaatcccccgctattcagctgcagaggtagctcttgctcagtcacatccctttgatgatgaaggcatgtttgatccggatgacctgttcacagatccgcttttctga
>g2[scaffold1406:10980-12202]
atggatgcaacattgttagccaataaattggtcaactccacgttaaagcagaagaaagctaggattctatgcaagctagacattgagaaaacctatgaccatgttaattggaatttccttctaaaaattctaaaggacatgggatttggtattaagtggattggctggatcaataactgcatttcaggtgtgaagttttcccttctcataaatggaaacactgaaggattcttccaagatcctatgtccctgttcctattcttaatagccacggagggcttgaatcacatgttccggaagagtcatctcctccctatcaacttagttgacaattttcttgggctagctgagacattgagttgcgaggtagctgcacaaccaacaaaatatctggaactacctttgggtgctaagaataaagagctggaagtgtgtattgtggtgttggagatattccccaagaacattgagaagaatataaataggctcaggagatcttttctttggcaaggcaacaaggaaaaggaaggctgcaacttggtgaagtgggatactctcacacttggcaaaagccaaggaggctaa
>g3[scaffold1406:18740-22485]
atgcgtttggcaatgtcttcttcttcagctcttcctcttcctcttccttcaactttctcacaatctccatctttgagcttaacccatctcccaaatttctcttctttaccccttacagaccaacaatgcactcttacagactcaaaacccagaacaattcgctttcgtttaagcgaattatgcagacaaggccaaccccatctcgcccgccaactgttcgatacaattcctcaaccatcaactgtcctttggaacacaattatcattgggtttgtctgtaacaacatgccccatgaagccatttcattctactctcgattgaaacatgtgggttcatccgtatgtgatcagtatacttattcctctgttctcaaggcttgcgcagagaccaaactgattcgtgtaggtaaagctgtgcattgccacattctgcgttctgggattcatcctagtcggattgttagtaattctttgttgaatatgtactctgtgacttgtcttacattggataatggttccgagtgtgatttagttgaaagggtgtttagaactatgcgtaaaagaaatgttgttgcgtggaatactattttttcatggtatgtgaaaaggaagaggttttcggaagcagtgaggtgttttgttatgatgatgagattaggtattaagccaactgttgttagttttattaatgtttttcctgctgtatcagaaataggggatgttagagttgctgatgttctttatggattgcttgtgaaattgggtaatgcatatgtaaatgacttgtttgttgttagtgctgccattgttatgtatgctgagcttggttgcgttgatttcgcgaccagaatatttgagaatacttgtgaaagaaatacagagatctggaactctatgattagcgggtacattcagaataattttcctttaaaagctgttgatctctttcttgaagctgtagaagcagaggatactgttactactgatgatgtgacatttgtatccgctcttatggcaacttcacagttgcagcatttggagtttgcccaacagctacatgcatgtctgataaagaaaagtagggattcacaggttatttcgcttaatgctatgatagccacatactctaggtgtaaccatgttggcgattcatttaaagtttttaatggaatgaaggaaagagatatagtgtcatggaacaccatggtgtctgctttggtacagaacggactggatgatgaggctttgatgcttgtatatgagatgcaaaagcttggggttgcaattgatgatataacaattaccatcctgctttctgcggcatcaaatcttagggacagggaaattggtaaacagacccatgcttatcttctaaggcacaatattcaatttgaagggatggagagttacctgatagacatgtatgccaaatctaatatgattagagaagcacaagcaatattccagtcgaacttcacaaatgataaagatcaagcgacgtggaatgctatgattgctggaaacactcaaaatggattaattgaacaatcctttgttgtcttcaaggagatgctagagcagaatgtgaagccaaatgctgtgaccttagcatcaatcctcccatcatgcagccagtcaggaagtatagcaataggcaagcagctacattgttttgcgattcgcaatttgtttgagaacaatgtttatgttgtttctgctttggtagacatgtattcaaaatcaggaatcattgattatgcggaaagtgtttttctaaaatctcctgagaagaactctgtgacatatacaaatatgattttgggatatggccagcatgggatgggtaggaaagctctaacactgttctactctttgaggcagaatggcttagagccagatgctgttacctttgtagcagtcctgtctgcttgcagctacaccggattggtagatgaaggccttcaaatatttgagctgatgggcgaagaatacgggattcagccgtcggcagagcactatgcttgtgtggttgacatgttaggaagagttggacggttgaatgaagctcataattttgctaaacagttgggtgttgagggtaatgtcctgggaatatggggatcactccttgcagcctgcagagtacacagaaattttgaattggggaaaattgtttccagtaagctgcttgaattagaggggagtgatgaaatttctggttatcatgttctgctctcaaatatatatgcagaggaaggaaactggcagtctgtagatgatgtcagaagaggaatgcgcaaaatgggattgtcaaaggaggttgggtgtagttggattgatacttctggatatccacactgttttgtatctaaagataagaagcatcctcagttctgcatgatatatgatatgttggaatatttaaccatcaatatgaaggatgttggctataagcctaaacttgaactaatagaagagtggatctatgggatagaagaataa
>g4[scaffold1406:25192-32975]
atgaattcaagaaagaacaatgctcgaagggctgaagaggagaatgtgaatgaggcggtttcctctcaagtttctcaaaatcctaaggatgctaggcttcaagtaaaccccaatgctagcaccaccacatcaaggataagggattttacaaggatgagtccccttatttattttggatttaaagtggaggaggacccgcaggggttcattgatgaagtttcaagggcggctatgttgattcatagcatggacatctctcgttttatggtttatgccgaacaaattgaggagcaaaagcttaatcaagtttttaaggaattaaagaggacaaaggccaaagatgaaaattcttctaaatgcaagataagtcaatgttcaagaagaggttccaaaatcaaaaaccttctaccaccccaaggatcaacaaagggggtgctacccggatgtgacaaacgtgggtctacgcccaagcctcaagaggggaatggtggtggtccctatgttgagaatcctaattgttttaagtgtggctcaaggaagatacaatactcaagcacaaacaagtctcccaatcttgatgctactaagaagaatcacttctatgctttccgctctaggggtgatcaagaggagtctcccaatgttgtcatcgttgttgctaaaacattcaacaggagttgtcccataatattgcccaatagagttacttcggtcgattttatagagcttgatatgttggactttgatcatattggggatggattggtttgtaagataatcactaaggcgtgtctttaccacgttgtccgggtcaaggaccttgaccgagattcctccattagagtcagtaccagtagtgaggaattctcggaagtcttccccgatgacttgctcggatcgaaagcttgtgaaagaagttttgaagatttgaaagataagcttacctccgctctgatgttgaccttactggagggtacccaagggttcgtagtgtattgtaaagcttctcaagtaggtttgggttgtatcctcacgcaacatggtaaggtgatggcttatgcctctagacaactcaaggccaatgtggtggcagacactctaagtcgaatgtcaatgggtagtgtagctcatattcccaatgataagaaagagatggttaaagaggtgtatagattggtccgattgggtatttggttggaagattctccaaagagaggttccatggttcatcatagctgcgaatcatctttagaggttgaggtgaagtttaagcaacatcttgatcctctattgatggaattgaaggaatcggttgttagcaagtttaataagtcattctaccgatgggggatgcggcacatggttcccgatattccattcatgcgggtgccaccaaaatgtatcgtgatcttcaagaggtctattggtggcaagattgatgaaatctgcgcactttattcccgtcaaatccacttatttgacagcgtttatgctcaattgtaccttaatgagattgggctaagtactcaagtgaaacttagcaccgcttttcatcctaaaacgaatggtcaaacgaatcgtaccataaaaaccctagaagacatgttaagagcttgtgttatcgacttcaaggcactctatggtaggagatgtaggtctccaatagggtggtttgaggtaggagagtcttcactccttggtctcgagataagagaagtgaaacgggtcgggaatgttgcttatgagttgaagttaccaagtgaactagccctggttcaccccatatttcatgtatctatgctcaagaaatgtattggcaacccggtgtccattcttcctattgaagggttaggagtgaatgagaatctttcttactaa
```
