## Supplementary material for "The *de novo* reference genome and transcriptome assemblies of the wild tomato species *Solanum chilense*": EOG0936027I.fna.2

```
>g1[scaffold487:37055-41922]
atggatccagatagcaagaattttggaagaggaagtaaagttattgttttattgccaactcatttagggccaagagaactcacaggtgctcgtgatcttattagtcacttcaaattgttgcctcattatgagttctttggtaagaggtcgcttccattgtcaatttccgatacacattatcttcataatgtggttggagacaccgaaattaggaaaggtgagaagatgcagttggatcagctcacgcaggatacttcctttccaagagagacaagttcatgtatccggccctttgacttagatgtccttagagaagccttccaactacgtgaaacggctccagtcaatttgtctccttctgacaaaggcacccccactatagctggaaaatctaagagcgagatgaaagacaaggagaagaaggagaagaagcataaaaaacacaaggataaagacaaggagaaggacaaagagcataagaagcacaaacatcgtcataaagatcggagtaaagacaaggacaaagagaaaaagaaagataaaagtggccacaatgatcctggtgctgagcattcaaagaaacatgaaaaggttcatgttcagaagtttagaagactggttcaacattatcttaactaa
>g2[scaffold487:44417-45927]
atgtggaagaaggattgctacgcaggcaaaccggacaccagagagagtttgattacttcaagctatctctcttatggtctggcacggcttgccggaataccaccaaatgttgctcttccaatgcctgttgccgctcaaactcaccatcaatattcactattcatggactttgggctgattacaatgacggaacgtggcctgcatgttgttctggcccccaatttgataaggagcaggtatattgctaacccttttccctggaccacctttttattccgtgaggaccgtttgaagagaaagttaactggtggaactgttgttgcttag
>g3[scaffold487:48107-51492]
atgtcatcgttcgcagaaaaacacgggacatgttcttatccagttgtccacgatgagtatgagtacttcctgatgactttgaatgtttacttcaaatataacgtcactggagttctgtttgaagccgggtatgtaccctcaaattctgagagatatccactgggaggcatcatttcagccattcaaaatgcctttcatgcaactccagagttgatatgctcaggcgatgcggtggaggaactaagaatatgcttctataaggatttacagcctcgtgattgtgcaagtggatctatcatcaaaagtggtagagtctcttctgggtcatgtcctcagtatgtcagcttgccaataaatggattaggaggtaacaaacaagtggctgggttcggtctcaagctttgctttgcagttcacttactattgatttttgcatttatctga
>g4[scaffold487:51775-54512]
atgtacataaaatgctccaacttgggttatgctgataaagtgtttgataaaatgcctctaagagatacggtttcttggaatgcaatgatttttgggtattccatggtaagtgaattggacaaggcacaattaatgtttgatttgatgcctgaaagagatgcaatttcatggaattctttgatttccgggtatatgcaaaatggtaattatgggaaatctattcaaacttttatcgaaatgggaagagatggtattgcttttgatagaacaacttttgctgttattttgaaagcttgttcgggtattgaagattcttggttagggatgcaggtgcatgggttagtcgtcaggttaggtcttgctactgatgtggtgacggggagtgcaatggtggatatgtattcgaaatgcaagagattggatgagtcgatatgtttcttcaatgagatgcctgagaagaactgggtttcttggagtgctctaatagcaggttgcgttcaaaataacaagtttgctgatggattacacctcttcaagaatatgcaaaaaggaggagtaggagtgagtcaatctacttatgctagtgtcttcaggtcttgtgccgggttatcagacttgaaattgggttctcaattgcacggtcatgcattgaaaactgattttggatacgatgtcattgtagctactgccactttggacatgtatgccaaatgtaacagtttgtctgatgctaggaaggtattcaactgcttgccaaaccataatttacaatcctataatgccttgattgttgggtttgctcgaggtgatcaaggatatgaagctgtaatactattccggcttttactgaagtcttatcttgggtttgatgaaataagcttatctggtgtgtttagtgcatgtgctgtattcaaagggcatttagagggaatgcagctacatggggtagcttgtaagaccccctttttgtccaatgtttgtgtcgcaaatgccattatggacatgtatggcaaatgtgaagcaccacaagaagctctacgtttgtttgacgaaatggaaataagagatgcagtgtcttggaatgctataattgcagcttacgagcagaatggacatgaggatgaaactttgatactatttttccggatgcttaagtcaaggatggaaccagatgaattcacttatggtagcgttttgaaggcctgtgcagctcgtcaagattttcacactggcatggtgatccacaataggatcataaaatcagggatggggttggagtgcttcattgggagtgctgtaatagatatgtactgtaaatgtgaaaaggtagaagaggcagagaaactccatgagaggatgaaggaacagacgatcgtttcttggaatgcaatcatatcggggttctcattgcgtgaacaaagtgaggaagctcagaaattcttctctagaatgctggaagagggagtaaaacctgataactttacctttgcaacagttcttgatacctgtgccaatctagctactgttgggctcggaaagcaaattcatgctcaaattataaagcaagaattgcaatcagatgtgtttataactagcactcttgttgacatgtactcgaaatgtgggaacatgcaggattctaggttgatgtttgaaaaagcaccaaaaaaggattttgtcacatggaatgctctggtttgtggctatgcacaacatggtcttggagaagaggctttgcagatctttgaaaagatgcagcttgaggatgtaagaccaaatcatgcaacttttcttgcagtcttaagagcttgtgcacatataggacttgttgaaaaaggactgcaacacttcaattcaatgtcgaataactatggattagatcctcaattagaacattactcatgtatggttgacatattagggagggcggggcaaattagtgatgcactgaagcttattcaagacatgcctattgaggctgatgatgtgatttggagaactctgcttagtatgtgtaagatgcacaggaatgtggaggtagcagaaaaagcagcaaagtgtctcttggaattagaccctgaggactcgtcttctcatatactattgtcaaatatttatgctgatgcaggaatgtggaaagaagttgctgaaatgaggaaagtgatgaggtatggtgggctcaagaaggagccaggttgtagctggattgagatcaagtctgtgctacacatgttccttgttggtgataaagcccatccaagatgcagcgagatatatgacaaccttgatgcattgatatgtgaaatgaagcgaacttctcaaatactagataatgaacttctgctcagctgtgaagctacagaagatgagctctga
>g5[scaffold487:55056-59052]
atgctacattttgattatacggttttttcaatgtttatgctgaagcctgtacctgtttctaagagtgattgtgtcgctttgtttgatttttgtggaggattacaagtctgtgccttcatcaaagtccagaagacaagggcttattttaagcgtttccaggttaaattcaagagaaggagagaggggaaaacagattacagagccaggaatcgcttgatcaatcaggacaaaaataagtacaacactcctaaatatcgtttggttgtccgatttactaacaaggacataattgcacaaattgtgtctgctagtattgctggtgacatgattcttgcctctgcttatgctaacgagctgcctcgttatggcctagaagttggactgactaattatgctgctgcctactgcactggacttcttttggcaaggagagttcttaaaaagcttgaaatggatgtggagtatgaagggaaccttgaggtcaatggggaggactactctgttgaacctgctgaaagcagaaggcctttccgagctctcttggatgttggccttctaaggactactacaggaaatcgtgtttttggtgctctcaaggagcctgctctgttgtccaaaacctttcatctttcaagatctgagatgggtgcattggatggtggacttgatattcctcacagtgagaagaggttcgctggattcagcaaggattccaagcaacttgatgctgatgttcaccgcaaatacatatatggtggccacattgctacatatatgcagactctaattgaagatgaaccagagaaatatcagacacactttagtcagtacatcaaaaagggttttgaggctgatggccttgaggagatgtacaagaaggttcatgctgccattcgtgctgatccaagcccaaagaaatctgagaagcaacctcctaaacagcacaagaggtataatctgaagaagctaacatacgaggagaggaaggctaagttgattgagagactgaatgctttgaattcagctgctggaaatgatgacgatgatgaggatgacgagtaa
>g6[scaffold487:60697-64461]
atggttggctcaactgcaattgttggatgggtctctaatgacggaactgccactatgaagaagtattttctcggcggtcaatcgccgaatcaggtgttgcctgatgaaggaaatcttcagcttgtcaactttacatcctccgtcgtagctgaaaactcgagaatctatttggcctttcagttgaacactgaaatgcccagtaatcggctcatttactctgtcggaccgtcgggaatgctgccgtcgaccgccgattaccggttaacggaacaccaggatcatatatctacttccttggattacaactcaggtcaaagtgagacaaagaccctttatgcaaacctgaggagaagccatggacttctaaatatgtttggatggggaattctcatgccaattggggtcatgacagctagatatttgaggcaatatgatccaatctggttttactctcatgtagctattcaatcgttagcgttcatccttggattcgcgggtgttatcagtgggctcgttctcaacaatcgtcttcagaacaatgtcaatagacacaaaggccttggcatcttcattcttcttctaggttgcttgcaggctattgcaatattggtgagaccagacaaggaatcaaaaataagaaaatattggaattggtaccattacattacagggagagtattgatacttttggcaacaataaatgttttctatggtattaatttaggaaatgcaggaagttcatggaaggctggtttttctgttgttttggttattttattcatcactgctttaatgcttgagatcaggatgtggaagagaagatag
>g7[scaffold487:64474-65992]
atgccatcgacagccccatcaccttttcccgacaatcagatccgccggccaatctctggccggaaaccgcttcaaccgaagaatactccggcaactccagttacatccgattcaaataaaccagaaaaatggatcgaaatctcagtaactcaaaactcaaacaaagagaatcttcatccagacatttcgattcctaaaaaggcaacaaatccaatcatctgcattcaggatgaacctttcgattcatcgttagctgaggagcttagtgccattcgtgaaaagctggagaggctgaaaggcgataaagagaaaacagagaagatgttgaaagaaagggatttgatgctggatttgcagatgaaagagctcttaaacagaggggagatgcagaaacagcttgaacttgaagttgatcggcttttccgattgaacgagctcagattatcctgcacggagctgaattacgacgaagaagatgaaatcatgaccgatagctcatcggacaaggacccaaatgcatag
>g8[scaffold487:70357-72841]
atggatgacctagatatgttgactcgagattacgggtttagacccggtggaaaatcggctccgatgagatccgacggtggagatcgtcgttcctcttccgtacgatcatcgtcatcttcaccattgtatgatgatcctgatggtttattgtacaaagacatcttcggtggacctccaaaatacaccaagtctagtaataacaacagtaaatcttcgtcgatgaatgatatcaattacgattcaattttcaatactggcaatgattcgaatagctataacaacagtaatacatcgtctgttccggtgtatgacaagcctgtgtacgacgaggatatttttgatggattgccaggactgaagagcaaatcggaaacatctgcatccactctgagatttgacgacaacgtttttgctacaatgacttcgccaccacaaccgaagatgaaggacgaacactttggtgatctgcttgggaatttgaagtcgaatgagaaggtaacagggcctaagagcagtacgagctcgagtgccaaagagttagatgatttgttagctggttttgggagtagcacttccaccagtaataagaggtcattcacagagtctagtcattactccaaacccactggaaattcaaatcgaagtgctattgctctggatgacccttttgcaggtctagggccaacctcaatgtcgcctttgtctaattcgggggagttcatggatccacttgagcagattggtcagctaggtaaatctggaaatgcacattctgaagcttcatcggttagtggaggagttcttgatgatttagatacactgaatggttttagtaagtctgtccctccattgtactctgctaggactaacagagggacgggagggagtcctcagagggcaggatctggaaggagtgacacacaagcctcttcttctagagaaaacatcggaaaatcttcttccagatcttctgatagccactcacagaaaaaggtgcctgcggatggttttcaggactctcctctgtttgacataccttcagctgatcctcagagatcttttggtccagctagctcccccccttcatatccaagtggcaatattcatgaaacacacttcggatcagacacgtccccaagatca
```
