## Supplementary material for "The *de novo* reference genome and transcriptome assemblies of the wild tomato species *Solanum chilense*": EOG0936028K.faa.1

```
>g1[scaffold2442:67885-69996]
MANKVSNFSDLIQRVTASCLLHPLSSNGHISGARDADESEDDKYTTEDEEEEHSPYVETLEKFQNFEVKNEEIRTEKVNEMEMLLGEVFDAVSAMKKAYVSLQEAHCPWDQDKMRVADVAVISELRRLGVLRERFRRNVVVGGSARGDWRVGAATLREVVAPYESAVEELKQEVKAKDIEIDDLKEKLKTATLLSSNSGKKNKSKRRVNCSSQAPVNMSPAPDLFESTVSSVKEASKSFTSMLLSLMRSAHWDIAAAVRSIEAASSNSTTPTADSIVGANHAKYALESYVNRKMFQGFDHETFYMDGSLSSLLHPDQHRRECYTQYRDMKAMDPMELLGILPTCSFGNFCFKKYLAIVHPKMEESLFGDLEQRRQVLAGNHPRSQFYGEFLGLAKAVWLLHLLAFSLDPPPSHFEASNGSEFHPKYMESVVKYSISMGIGGRMGMGLVVGFPVSPGFKLGNGSVVKARVYLVPKNGF
>g2[scaffold2442:74741-76296]
MNLSTIRTMAALSPRSHSHNSYRTRCVSFPARSHPSTIKIEQVLNKIKTWESSSPLSPKAEEKTQNALSSGLVELYECIEELLALPMTQRALLQHQDDNFVKELLERSVRFIDICSNTRDTVMCLKESVRELQSALRRSKAGDDLLTIEGSVNAYISSRKNAQKEIEKSLTILKQIHNTPSATMKDSQLSAIIRVLEDASFTTISTFQSLLMFLSVPASKPKSNKWSLVSKLVHKGVVGSEGQREKLTELEKVDTALNSLLDHVSGHEEEVESFEFAQKNLENLENSIEDLENGLEMLFKLLIRTRVSLLNILSLIR
>g3[scaffold2442:78491-82360]
MTVANAATKHCKKAMKMGLSLFCRTFNSSKCKTMAKMTVARIKLLRNKREVVVRQMRRDIAMLLESHQDATARIRVEHVIREQNILQANEILELFCELIVARLTIIAKQKQCPADLKEGISSLIFAAPRCSDIPELMGIKDVFEKKYGKDFVSAATDLRPNAGVNRTLIEKLSVKTPSGEVKLKIMKEIAKEYQVEWDTADSEMELLKPPEERIEGPNGFVSATSLPLKPAPKQHTEPNNLRSSSDDGESEVAKFDDPASAAKAAAESAKQAIAAAEAAAYLASKDAKASSAGCHYSPKNATADDIPFISGAQAPKFSQNEVAPPSQSIVDLYDMHWSSKNIRNSENSHSSAGEEMPLDMKRSQKFDRRHSYNVPSSNRNVQYDDSDCDEEIEMEDPPSGTYKPSPPTDIDGGKFYRRHSYNVPSAHSGVKFDESDGEEEMGTHEFSRGTNRAPNRPAPHVPRVHPNLPDYDKLTARFESLKSQKSRRT
>g4[scaffold2442:83041-90316]
MVILLSCTEISSLWETSKILHSRHLSCNSSVKGDMWTSSVALCKARHDVSVLVPSKQRGKLFPRNLWIKSHTRMPLGSMFGSWLVERSIPIHLFVSARSRDGNVTVKCLNSNSSILKQVFSDFIDEDSFFSDEIDTTSDCGKSISTEPLTIEEPWLCDSSLLLHHLAESDASGDVICDNKIVEGLDCENLESGFVNQSTLSETLWSKYEVNSNDASSGTLCATYAHVEEPWLLQACMLSPSFDAEMAPDDCEVEQSDNKDEAQPPFSDQLEQLAQPSSSNQHEQIPEKLLDVDQCDAISKEDSFTTIILINSSVCTVQRIAVLENEKLVELLLEPVKNNVQCDSVYLGVVTKLAPHMGGAFVNIGTSRPSFMDIKPNREPFVFPPFCHDSREKVINGASVDMLEENLGLPRNKSTLEEVDADEIDDADIEDESMEYMDSEFGDHESGDACDILEVLAENCNGSVTEHGLETHSEKYPEESSGIGYRGQNPTIERAMNGKKISQRDESKWVQVRKGTKIIVQVVKEGLGTKGPTLTAYPKLRSRFWVLAPRGNTIGISKKIAGVERTRLRVIAKTLQPQGYGLTVRTVAAGHSLNELQKDLEGLLSTWKSIIEHAKSAALAADEGVDGAVPVMLHQAMGQTLSVVQDYFSDKVNSLVVDSPRTYHEVTNYLQEMAPNLCERVELHGTRTPLFDEYNIEEEINNILSKRVPLDNGGYLVIEQTEALVSIDVNGGHCVLGQGTSQEMAILNVNLAAARQIAREIRLRDIGGIIVVDFIDMLDDSNKRLVYEEVKKAVERDRSTVKVSELSRHGLMEITRKRVRPSVTFMISEPCMCCHGTGRVEALATAYSKIEREICRLLSTTDLKADPENPKSWPRFILRVDQYMSNYLTSGKRTRLAILSSSLKVWLLLKVARGFTKGTFELKPLTGDKEYKGDERETSISVLRPTEGGFHPPRKKVTIFPIKKWSSGK
>g5[scaffold2442:92605-98056]
MGALCAGHSRDTLDRFSDRCLLVFPCLSDPARRSTCCLRIALVMLHLIYLGVLFVFDKDLIHKTKEEPCYTTVYLILFAATLAQYFITSGSSPGYVVDAMRAVNEADASCNRASITSKQPASSKNGDVVITIDRNQLGSNLQGRGTIAWTKLVMDMYPSGTSLRHIPPPSPLKDLDIGSTLW
>g6[scaffold2442:100851-102821]
MVKLGNIFLRYSVAIFLFHVIIWSSNNYYKLMVMADVPAIFVFGDSTVDVGTNNHLAGSLATANNAYYGIDYPHHVATGRFSNGYNPADFIARHLGDYTESPPAFLALVQKQSTFKSGILRGVNFASAGSGILDDTGNKGFHNVTSLTRQIEQFQTVCENITQILGDVKGSKLIANAFYFLSVGSNDFFDQFRFNYNISTPELVADLSDTFTIHLQNLYNLGARKFGICGIPRIGCLPGIRAATPGGACNETLNGYAQIFFNTTLSLLQDFSSANPGMNFSLGNYFLMTTGVIDNPVASGFVEVEAACCGTGPYKGGFKCTENSDLCKKRDEYLFWDWFHPTQKASEMAALSLLYATGQEFVTPINFTTLANIQH
```
