## Supplementary material for "The *de novo* reference genome and transcriptome assemblies of the wild tomato species *Solanum chilense*": EOG0936028K.fna.1

```
>g1[scaffold2442:67885-69996]
atggccaacaaggtttccaatttctcggatctgatccaacgtgtcactgcttcttgcttgctccacccactttcctccaacggccatatctctggtgctcgtgacgccgacgaatctgaagatgacaagtacactaccgaagacgaagaagaagaacactcaccttatgtggaaactctggaaaaattccagaatttcgaggtaaaaaatgaggagataagaactgagaaagtaaatgaaatggaaatgcttttaggggaagtgtttgatgcagtgtcggcaatgaagaaggcttacgttagtctacaggaggcgcattgtccttgggatcaggataaaatgcgcgtggctgacgtggctgtgatatctgaactgcgaaggcttggagtgttgagggaaagattccggcggaatgtcgtcgtcggtggaagtgcaagaggggactggagagtcggggcggcgacgctgagagaagtggtggcgccgtatgagtcagccgtggaagaactgaagcaagaggtgaaggcaaaggatattgagatcgatgatttgaaggagaagctaaaaacggcgacgttgcttagcagcaatagtggaaagaaaaacaagtcgaaacggagagttaactgcagcagtcaagctccagttaatatgtcgccggcacctgacctgttcgaatctacagtgagctcagtaaaagaagcctcaaaatccttcacgagtatgctcctctctttgatgcgctctgctcactgggacattgcggcggcagtgagatccattgaagctgcttcatctaactccaccacaccaacggcggattcaattgtcggagccaaccatgcaaagtacgcactggaatcttatgtgaaccgcaaaatgttccaaggattcgatcacgagacattctacatggacggaagcttgtcatcactcctccacccagaccagcaccgccgggagtgttatacacagtacagggacatgaaagccatggacccaatggaacttctgggaattctcccaacttgtagttttgggaacttctgtttcaagaagtatttggccatcgtgcacccgaaaatggaggagtctttgtttggtgatttggagcagaggcgtcaggtactggctgggaaccatccgaggagtcagttttacggagagtttcttgggctagcaaaggccgtttggctgctgcatttgctggccttctctttggatcctccgccaagtcactttgaggcaagcaatggatcggagtttcaccccaagtacatggaaagtgtggtgaagtattccatttccatggggataggagggagaatgggtatgggtctagttgtcggatttccagttagtcccgggtttaagcttggaaatggatcagttgttaaggctagggtttatttagtccccaaaaatgggttttaa
>g2[scaffold2442:74741-76296]
atgaacctttcaacaattcgaacaatggctgctctttccccaaggtctcattctcataactcttatcgtacccgttgtgttagttttcctgctagatcacaccccagcacaatcaagattgagcaagttctgaacaaaatcaaaacttgggaatcatcttctcctttatctccaaaagcagaagaaaaaacccaaaatgccctgtcaagcggccttgtagaattgtacgagtgtatagaggaactccttgcgttgccaatgactcagagggcgcttctccagcatcaagatgacaattttgtgaaggaattgctggaaagatcagtgagattcatagatatctgtagcaatacaagggataccgttatgtgtttgaaagaaagcgtgagagaacttcaatccgcgcttcgaagaagcaaagcaggagatgatttattgactattgagggtagtgtaaatgcttatatttcttcaagaaaaaacgctcaaaaggaaattgaaaaatcccttactatactgaaacagatacataacaccccatcagccacaatgaaagactctcagctctctgctataataagagttcttgaagatgccagtttcacaactatttctactttccagtcattgctaatgtttctttctgtgccagcctcgaaaccaaagtccaataaatggtcattggtttcgaagctagtacataaaggggttgtaggcagcgaagggcaaagggaaaagctaactgagttggagaaagttgacactgcactcaacagcttgctggatcatgtttctggacatgaagaggaagtggaaagttttgaattcgcacaaaagaatctggagaatttggagaacagcattgaggatcttgaaaatggattggagatgttgttcaagcttttgatccggacaagggtgtcacttctcaacatactttctctcattagataa
>g3[scaffold2442:78491-82360]
atgacagtagcaaacgctgccaccaagcactgcaagaaggccatgaagatgggtctttctctcttctgcagaaccttcaattcttctaaatgcaagacaatggcaaaaatgacggtggcgaggataaaattgctgagaaacaagagggaggtggttgtgcggcaaatgaggagagacattgctatgcttcttgaatcccatcaggatgccactgctcgtattcgggtcgaacatgtaataagagaacaaaatatattgcaagcaaatgagatcctcgagctcttctgtgaacttattgtggctagactaacaattattgcaaagcaaaagcaatgtccagctgatttgaaagaggggatatcaagtttgatttttgctgccccaaggtgctcagatattccagaattgatgggaatcaaagatgtttttgagaagaaatatggaaaagattttgtttcagcagcgactgacctgcgacccaatgctggtgtaaaccggacgctcatcgaaaagctctctgtgaaaactccaagtggtgaagtcaaactaaaaatcatgaaagaaatagccaaagaataccaggttgaatgggacaccgcagattcagagatggagcttctcaagccaccagaagagcgtatagaaggaccaaatggctttgtaagtgccactagcttacccctgaagccagcaccaaagcaacatactgagcctaacaacctccgaagctcttcagatgacggagaatcggaagttgccaaatttgatgacccagcttcagctgctaaagcagctgctgaatctgccaagcaagcaattgcagctgctgaagcagctgcatatctagccagtaaagacgcaaaagcatcttctgctggttgtcactactctccgaagaatgcaactgctgacgatatccctttcatttctggtgctcaggctcccaagttctcgcaaaatgaagtggcaccaccttctcagtccatagttgatctttatgatatgcactggagtagtaagaacatcaggaattccgaaaattctcatagttctgctggtgaagagatgccattagatatgaaaagatcacagaagtttgacaggagacatagctataatgttccatcctcaaatcgtaatgttcagtatgatgattcagactgtgacgaggaaatcgagatggaagatccgccgagtgggacatataaacccagcccaccaactgatattgatggtgggaagttctacagaaggcacagctacaatgttccatcagcacattcaggtgtcaagtttgatgaatcagatggtgaagaagagatgggaactcacgaattcagtagaggaaccaatcgagcccctaaccgtcctgcacctcatgtgcctcgggttcatcctaatttacctgactatgacaaacttactgctcgcttcgagtctctcaagtcccagaaatctcgtcgtacctag
>g4[scaffold2442:83041-90316]
atggttattctcttgtcttgtactgaaatctctagcctatgggagacgtcaaagatactgcattcaagacatttgagctgcaactcttctgtgaagggagatatgtggacttcatctgttgctttatgcaaagctaggcatgatgtctccgtgttagtaccttctaaacaaagaggaaaacttttcccaaggaacttatggattaaatctcatacaaggatgcctttgggcagcatgtttggatcctggcttgtagaaaggtctatacctatccatctattcgtttcagctcgctctagagatgggaatgttactgtgaaatgcttgaacagcaattcttccatcctaaagcaggtctttagtgattttatagatgaggatagttttttctcagatgagattgatacaacttcagactgtggcaaaagtatttcaactgaacctttgaccattgaagagccatggctatgcgattcttccttgcttcttcatcatttggcagagtctgatgcttctggtgatgtcatttgtgacaacaagattgttgagggtcttgactgtgaaaatttagaatcaggattcgtaaatcagtccacacttagtgagactttatggtccaagtatgaggtcaattctaacgatgcttcgtcaggaaccttgtgcgcaacatatgcccatgtagaggagccctggctattgcaagcatgtatgttatctcctagttttgatgctgagatggctcctgatgactgtgaagttgaacagtcagataataaggatgaagctcaacctccatttagcgatcaactcgaacagttagctcaaccttcatctagcaatcaacatgaacaaatacctgagaagctgttggatgttgatcaatgtgatgctatatccaaggaagactctttcacaacaattattctgattaactcttcggtttgtactgtgcaaagaattgctgttttagaaaatgagaaactggttgaactactgctggaaccagtgaaaaataacgtgcagtgcgatagtgtttatctaggagtagttacaaaattagctccacacatgggtggtgcatttgtaaatattggcacttcaagaccctcctttatggatataaaacccaacagagaaccatttgttttccctccattttgtcatgattcaagggaaaaggtaattaatggtgcttctgttgacatgcttgaagagaacctaggtcttcctagaaataaatccactttagaagaagtggatgcggatgagattgatgatgctgatatagaggatgaatccatggaatacatggacagtgagtttggggaccatgaaagtggtgatgcttgtgatattttagaagtccttgcagaaaattgtaatggtagtgtaactgagcatgggcttgaaactcattcagagaaatatccagaagaatccagtggaattgggtaccgagggcagaatccaactattgaacgtgctatgaatggtaagaaaatttcacaaagagatgaaagcaagtgggtccaggtccgaaaaggcactaaaataattgtgcaagttgttaaagaaggattgggtacgaagggcccaacactgactgcttatccgaaattaaggagcagattctgggttttagctcctcgcggcaacacgataggtatttcaaagaagattgctggtgttgaacgcacacgtttaagggtcattgcaaaaactttacagcctcaaggatatggtcttacagtaaggacagttgcagctggtcattcactaaatgaattgcagaaggacttggaagggttgctttcaacttggaaaagtataattgagcatgcaaagtctgcagctcttgccgcagatgaaggtgttgatggagcagttcctgtcatgcttcaccaggcaatgggccaaacactttctgttgttcaagattattttagcgataaggtgaatagtttggtggttgattctccaaggacatatcatgaggttacaaactatcttcaagaaatggcacctaatctttgtgaaagagttgagttgcatggtacaagaactcccctgtttgatgaatacaacattgaggaagaaataaacaacattctcagcaaaagggttccccttgataatggaggttatttagtgatcgaacagacagaggctttagtctccatcgatgtaaatggtggacattgtgtgcttggtcaagggacttcacaagagatggctattctcaacgttaacctcgcagctgctagacagattgctagggaaattaggctgagagacattggtggcattattgtggtggatttcatagatatgttggatgattcaaataagagattggtctatgaggaggtcaagaaggctgttgagagagatcgatcaacagttaaggtgtctgaattgtccagacatgggcttatggagattaccaggaaaagagttcgacctagtgtgacattcatgatcagtgaaccatgtatgtgctgccatggtacggggagagttgaagctttagcgactgcatactctaagattgaacgtgaaatttgccggttgctatccacaacggatctgaaggcagaccctgaaaaccccaagtcttggcccagatttattctcagggtagatcagtacatgtctaactatttaacttcaggaaagaggacaaggctagcaatcttgagtagttctctcaaagtttggcttcttctaaaggttgctagaggttttaccaaagggacctttgagctaaaacctttaacaggcgacaaggagtacaagggtgatgaacgtgaaacatctatttcagtgttgcgaccaacagagggtggatttcacccccctcggaaaaaagtcaccatcttccccatcaaaaagtggagtagtggaaagtga
>g5[scaffold2442:92605-98056]
atgggagcattatgcgctggccactctcgggacaccttggatcgtttctccgaccgttgtctcctcgttttcccatgtctctccgatcccgctcggagatccacttgctgcttgagaatagcgttggtgatgctgcacttgatctatctgggcgttctatttgtctttgacaaagatttgattcataaaactaaagaagagccatgttacacaactgtctatttgatcctgtttgctgctacactggctcaatacttcatcacttcaggttcttctcctggctatgttgttgatgcaatgagggctgtcaatgaggcagatgcatcatgtaatagggcatcaattacctcaaaacagcctgcttcaagcaaaaacggcgatgtagttattacaatcgaccggaaccagttgggaagtaatcttcaaggccgtggtacgatagcatggacaaagctagtgatggatatgtatcccagtggaacatctcttaggcatatacctcccccctccccacttaaagatttggatattgggagcaccttatggtga
>g6[scaffold2442:100851-102821]
atggtgaagcttggaaatattttcttacgttacagcgttgcaattttcttgttccatgttattatttggtcatcaaataattattataagttgatggtcatggcagatgtaccagctatttttgtatttggcgattcaacggtagatgttggaactaataatcatttagctggaagtctcgctactgctaacaatgcttactatggaattgattatccacaccacgttgctacaggaaggtttagcaatggctataaccctgcagatttcatcgcgaggcatttgggtgattatacagaaagcccgccagcgtttttagccttagttcagaaacagtcaacattcaagagtggaatacttcgtggtgtcaactttgcatcagcaggatctggcattcttgatgatactggaaataaaggatttcataacgttacatcacttactcgacaaatagaacaattccaaacagtatgtgagaacattacacaaatattgggagatgtgaaaggttcaaagctgattgcaaatgcgttctactttctaagtgtgggaagcaatgatttcttcgatcaatttcgtttcaattacaatatatctacacctgaacttgttgctgatctcagcgatacttttaccattcacttacagaatttatataatctaggtgcaaggaaatttggaatttgtgggattccaaggattggatgtcttccgggtatacgtgctgcaacacctggcggtgcctgtaacgagacacttaatggttatgctcaaatatttttcaacacaacactcagtttgctgcaagatttcagctcagcaaatccaggaatgaacttttcacttggaaattatttcttgatgaccacgggtgttattgataatccagttgcatcaggttttgttgaagttgaagcagcatgctgtggtacgggaccttacaaaggagggtttaaatgtactgaaaattctgatctttgcaaaaagcgcgatgaatacttgttctgggattggtttcacccaacccaaaaagcatctgaaatggcagctttgtctcttctatatgcaactgggcaggaatttgtgacacccatcaacttcactacattggcaaatattcaacactaa
```
