## Supplementary material for "The *de novo* reference genome and transcriptome assemblies of the wild tomato species *Solanum chilense*": EOG0936028O.faa.1

```
>g1[scaffold4128:38030-41318]
MASSSNGGVPPGFRFHPTEEELLHYYLKKKLSFHKFDMEVIREIDLNKIEPWELQDRCNIGSTPQNEWYFFSHKDRKYPTGSRTNRATNAGFWKATGRDKCIRNSFKKIGMRKTLVFYRGRAPHGQKTDWIMHEYRLEDADQNQNEDGWVICRVFKKKNLFKITGNEAASSSHHHQQPTNNFTHKDNNHDHSPYLLHQLPQHHDQHHDLNYSQIPVATTLAPHEYYSHNNNNIEVAQNLIKSSSLGYHQHHHPHEFSSSGADQSAPCESGLEVASSNDHQWGINIDSTKVALGMGFESNQINHQLPMRGEMDFWSYGK
>g2[scaffold4128:43280-60072]
MEEEKTLTEFDAFEHPMELELELRDGEEGGEGDNDGDNNSKEADDEDEDEDEEEEEDGSGEYKFQFGAEMDPLAFTEEDAFGRQPYQQFEHLEHQYEALAAKKRKAQALPPSEIPAKKSRQEDRQEDGPGASYDEILEAMNYGMRRKSRKLKKRGRRKGSKSKVSPELTRKLGDATLHYAHGRYEEAKLVLREVIRLSPNLPDPYHTLGLIYNAMGDKKRAMNFYMLAAHLSPKDASLWNLLVAWSTEQGDRKQTRYCLSKAIKADPEDLSLRFHRASIYIELGDYQKAAEQYEQIARLCPNDVGVLKTAVQFYSKCGKHECSVGILEDYLKNHPTEADLSVIHLLAVIHMEDNAYLKALDLIEWAKQRYFTGKQMPFNLNIKAGICHLHLGHIEEAEIIFRAVQSENASQHPDIVTEVADSFMTLEYYESALKYYMMLVGDGNKNKGYLHLRIAQCYVFLRERVQAIEYFYKAVNELEDSVDARLTLSSILLEDGKDDEAVSLLSPPKESESSGDSSSGTSKSWWLSSKIKLKLCQIYRAKGSLEACVDVIFPLIRETLFLKSVQPKVKVRRRLSKSVLNQRIKVVDDHQTDTIFHGFKPVALASDLSKAARAKKLLRKKEMLKEAKKAAALAAGADWKSDDSDSEFPEEHVYREPPLPDLLKDEEHLCLIVDLCKALISLQRYWDALEIINLCLKLASSTLSVEKKEELQALGAQVGYNIADPIHGFDCARSIVSQHPYSFAAWNCYYKVISRLDNRHSKHSKFLNLMRVKHKDCIPPIIIAGHQFTTISHHQDAAREYLEAYKLMPDNQLINLCIGSALVNVALGFRLLNKHQCVLQGMAFLYNNLRLSGNSQEALFNFGRACHHVGLVSEAAIYYQRVLDTHEDDYPIPKLPNENLDPVENRKPGYCDLRREAAYNLHLIYKNSGAHDLARQILKDYCTV
>g3[scaffold4128:60960-70934]
MSGLWRWRNVKYTAFGNMIFRNQQHHRNLQHRNLQYRNLVNWLHVKRRETIIGVQERYKWDRGGGGGSSDEYRTAPRRIRAEAYCPRCSKHMDLLFSNRNHQLIPPPPASNDDDDNSSNSNSSINTTDSKPEAGSGPYQAVNLCPNCKTAYYFRPYKMAPLQGSFFEIGRMKGNGNGKRVNNDEDNGKRQKPSFWESLKSYGGEPPENWTPPGNGLAVHTPPGPPFAPGLNLIRVTGTDGKNGGGKDEGSDEKSGWGGSNLGKNLPTPKEICKGLDKFVIGQERAKKVLSVGVYNHYKRIYHASLQKGSGAESTKEDNEENVELEKSNVLLMGPTGSGKTLLAKTLARFVNVPFVIADATTLTQATKLCLTYLVTLFSQCIDVLLLKAGYVGEDVESILYKLLTVAEFNVQAAQQGMIYIDEVDKITKKAESLNVSRDVSGEGVQQALLKMLEGTIVSVPEKGARKHPRGENIQIDTKDILFICGGAFIDLEKTISERRQDSSIGFGAPVRANMRTGGITNATVTSTLLESAESSDFITYGLIPEFIGRFPILVSLSALTEDQLVQVLTEPKNALCKQYKKLFSMNNTKLHFTEGALRLIAKKAMVKNTGARGLRALLESILTDAMYEIPDVKSGDDRIDAIVVDEESVGAVNARGCGGKVLRGDGALQRYLDQADLVHQRENDGAVETELQEGESEVSSRAISM
```
