## Supplementary material for "The *de novo* reference genome and transcriptome assemblies of the wild tomato species *Solanum chilense*": EOG0936028V.fna.1

```
>g1[scaffold1361:16790-20260]
atgaacaaatcactattacccttgcaaagtaattgtggacgtcagaagaatgtgattgggaaggaagctttagtcaaactattaagatggcattttggacattctgatttcagggggaagcaattggaagctattgaagctgtgttatcaggtaaggttctttacatgttgactgccattgtgcattatgaaagagtaggaagggattgcttttgcctcatgccaactggtggagggaaatccatgtgctatcaggtccccgcattgacaaaaccaggaattgtgcttgttgttagtcctttgatagctctcatggaaaatcaagtttcaacattgaaagaaaaaaggattcctgctgaatttctttcttcaacccagacagttctagtgaaaaacaagatatacgaggacctcgaatctgggaagccagctgtaaggttactgtacgtgacaccagaattaattgcgacatctggatttatgtcaaaaatgacaaagattcatgctagaggattgttaaatctcattgccgttgatgaggcacattgcatctcttcatggggccatgacttcag
>g2[scaffold1361:34605-38199]
atgttggtgctaacaatcagacaggcgagacagaaaaccagagccctcttcaatcatcctccattttctcaatccgccaataacaagaatactcttttgttctatctattttactccactaatactccttttgccgcatcctcaaaggcaatcccttcatatccatatccctttttaccagtttcttcaaatgttttgtcaacttcaagaatcggtgaattgcagcagaaagatgttgttttatcctttaaagagtggttcatgaccagaaaaaatccactctttgatcagatctttgagatattacgaactaaagatgatattacagctgatatatcaatgtcgagattcaatcttagactctctgaggccttgattcttgacgtcttaaattatgagaaaaataaagatgtattgtcgtgtttgaaattctttgattgggcgggtcgacaacccggttttcatcatactcgttctacttttaatgccattttcaggattttagctaaggccaagttgatgtctttgatggctgagttcttggataagtatatgaagcaaaggtatttccataaagctaggttttacaatactttggtaattgggtatgcggtggcgggcaagcctgagcttgcactccaactgtttggtagaatgcggtttcagggtgttgatttggatgcatttgcttatcatgtgttacttaatgctttggtggaggatggtttctatgatgggtttgagatggttctgaagcagattaaatttagaggttttgaggatgcaataacacatgctatattcgttaagagtctttgccagcaaacagagctagatagagctgaggagtatcttagagacttgttgaggaatggaggggtaggattgagtggggttgtcgtggctaatcttgtggatgctttatgtaaaaataaacagttcacaagagctgcaagtttggtgcaggaatttagagagtctggtttggtttcaatggaacaggcatatagtgtgtggattaaggaccttgctcaggctggggagctaagtgaggcagttgaattcttgaaaggcaagaaactgattgatgggtatgttcctgacgtttttcgctataacagcttagtgtgtcggcttttaagagaaaataggttggaggaggtttatgacttgctaatggacatgaaggatcaagatataatacctgatgatgtcaccatgaatgtaactttgtgcttcttctgcaaggtagggatggcagatgttgccgtcgagctatatgactcgagagcagaatttggcctctctgtaagcagtatgacctataactatcttataaatactttattaggtgatgcaagtgttgatgaagcatatctcgtgttgaagaatgccattcaacaaggtcatttccctggcaggaggacattttctattattgctgatgctctttgccgagaggggaagcttgatagagtgaaagagttggttcttgcttctctggaacggaattgcgtgcccagtgactcaacctataacaagttcatatcagccttatgtagggccagtagggtggaagatggatacttggtacatggagcacttagcagattcgataaggttactagcaggactacttattttgacttgattagtggctttaacaagtcaagcaggggagatattgcagcaagattgttaatagaaatgcaagataaaggtcatagtccagaccgtcgattatacagggcggttatttgctgtttatgtcaaatggaggatccagataaactattttacagtttattagaggttcaattgtctcggcatgaacctagctgccttgtttataattacttcattgatggagctggtcatgctggaaaacctgagctggccagagatgtatatgaaatgatgaagagaaacggtatcacaccaaatttgcagtctgacattttaatcttgcaaagttacttaaaagctggaaaaattgctgatgccttaaattactttcgtgatttgtcaaatagaagaggtctaggaagaaaactatggaacaacatggttgttgggctttgtaaagctaacaagcctggaaatgcatggaacatgttctgggagatgaggtcaactcatttgaggccaagtatggaatgctatgaggaacttgttaagttgctttgctcacatagagattattataaggctattcttttggttgaagacttgatgcaagttggtcgtcaggtttcatccttcattggcaatgtacttttgttacactcattacaaactcaaagagtctttagtgcgtggatgcactcaagagacttgagcaatacaaaggataacagcttagctctaggtgatctgatcaagactttctctggtggtagtgatctggagagtgaaattttgcaaattgaagaactgattcgacaatgttttccccttgacatctacacttacaatttgttgttgagaaaactaaccataagcgaaatggatcttgcttgtagttactttgagagattatgcaagaaaggatatgagccaaatagatggacttacgatatattagttcacggtttcttaaaagttggccggtcttctgaggctagaagatggatgggagaaatgttcagtaaaggttttgatctgactgaggctacgaagtcatttgtttaa
>g3[scaffold1361:39265-40023]
atgagggaagggaggctgagatggtttgggcacctgaagaggagatgtgtagatcccaatgagaagatgttagaggttggatatggcggggatgaggtgaggcaaggggtagaggttgcggataagggtagaaggttagtgtcagagtgttgtctaagtattagcctatctatgtag
>g4[scaffold1361:46506-52350]
atgaagggaggtttaaaggttccactgatctctctcatccttattggatttgtctgcgccagtgttattattttggcatacgtgaaaagcccttttctctcttattggacatcatctcaagaccgtgtcttccagatttctccagattataaagtgaaagatgaagaagttttaagagaaagaaatagatcagggcaatcagaagaaaatgtgaactttgaatctgccatttcaaactcttcaacgaaggataaggtgactgaagaaccaattactaatactgagatcgaaggaagtgcaggtattcctctcaactttacccaaaaaggaggagatttaaaagccttgggagaaaaaaatagttcaagagaacaggaaaatgaagtcactgctccactgaattctgcaggcgtcgctatagaaaatatgacatctgactcaaaagatcatggttgtaattatgctaaaggtagatgggtcacagatgatagtcgacctttatattctggatttcgctgcaagcggtggttgtcagccatgtgggcttgccgcttgacacagcgtacggattttgaatacgagaaattacgttggagaccaagggattgcgagatggaagagtttagaggtgttaaattcctgaaaaggatggagaacaaaactctggccttcattggggattcccttggcagacaacaattccagtcgcttatgtgtatgattactggtggtgaagacagacctgatgttcttgacgtgggacgtgaatatggtcttgtaaaggctcgtcatgctgtacgacctgatggatgggcttatcgatttccaaggacccaaacaactattctttactattggtctgctagtttgtgtaacttgacacccattaatgcctctaaccctcttactgattatgccatgcacctggatcgtccacctgcatttttaagtcgtttcctacccagatttgatgtccttgtgcttaacacaggacaccattggaatagaggcaagcttaacgccaaccgatgggtcatgtatgtggatggtgttcctaacacgaacaggaaaattgcagatattaatgttgccaagaatcttacagttcacagtatcattaaatgggtagattcacagctgccaaaataccctggtcttaaagcattttaccggtctatatcgcccagacatttttttaatggagattggaacactggaggcacctgtgataacaccactccactttctggtggaaaggaggttgtacaagatgaatctagtgatgctggtgcagcagcggctgtaaaaggaacagctgtgaagcttttggacatcacagctttgtctcagctgagagatgaaggtcatatatctcgatacagcatcaaatcaacacctggaatgcaggattgtttgcattggtgcttgcctggtgttccagatacatggaatgaagttctttttgctcaactttaa
```
