## Supplementary material for "The *de novo* reference genome and transcriptome assemblies of the wild tomato species *Solanum chilense*": EOG0936031D.fna.1

```
>g1[scaffold1516:34554-41214]
atgaagacacatgtgaatatggtgaaaggaagaggtcccagccgggtgaacggacaacaggttgtttttgaacttaaacaacgtgtggttcttgcactgaacaagcttgcagatagggatacttaccaaattggagttgaagagctagagaaaataattgaatgcttaaccccagatggagtccctccatttttatcttgtatattagatactgactcaaagcagaaaagttctgttcgtaaggaatctatccggcttatgggcacgctggccaatttccatgatagtattgttgttccacatcttgggaagatggtagccagcattgttaagcgtctcaaggactctgatactgttgtaagagatgcgtgtgtggatactgttggcattttggcttctaaaatgagcagtgttgcatgtgacaatgaaaatgatggagtttttgtagtgctagtgaggcctatttttgaagcattgggagagcaaaataagcatgtgcaaactggttcagcgctgtgcttggctcgggtcatagacagtattcagaaccctccagctgttattttgcagaagatgctgggtaaaactgtcaagttgcttaagaatccacacttcatggcaaagccagctgttattgaattgaatagaagcataattcaggctggtggtgccagtacacatagtgctttatcaactgcaatgactagcattcaagaaggactcaagaacagtgattgggcaacaagaaaagctgcatgtgcagcattaggggatattgcttcagttggtggagcattctttaatgcattcaaatcctccagcatccggacccttgaatcctgtcgttttgataaggtgaaaccagtcagggactcggcattgcaagctttacacatgtggaaaaggcttcctggccatggtacatctgaaccttccgaagcaggctcttccataaaagaaaatctgtataaagatgactatggtgatataacaagtgccagtgaatcaacactgaaggatttcacacctaagaaatttggttgtgactcggttaaaaataagcttcccctttctttgagaaaagcaggccaaaaccatattgaaaagccgcagcattctggagctgatgagtggcatgtagaaatagcagttccaaaaacccgtaatatctttatgccagaagttagggatgaagaatcagagagtagttctgtaacgaaggcatttgaaaaaggtgctgggactagaagttctcatgatgttgaatatgaatatgtgcacatagatgacaaacaggaatgctcttctgggtcaaatctgtttcctgataactttcaatgcaaagaagttgtgggttctcatgatgtaattgatgaggccagtttgagtacaccattgggaacaagtcggcgttctgcagttgaagaaatcagtattgaggaacaacggtatctttctggaatgcaggaccgaagaagcttagattcaacagttactgatttgagttctcaaaaattgcatggctgttgttctcaagtaaccaaggaaatgttatctgtcagaaagcaactgttagacattgaaaataagcaatccaatttactggatttattaaaggagttcacatccaacattgtggataacctatcaatgatgcaaataaaggtatccagtcttgaaggcatggttgatagaatggccaaggaactttctcatggagggaaatttcctgatccagcgacaacaaagtttatgaaaagaagtcctgctgttgcttccccaagactctccacatacaccccaaggccatctgttgatatacctcataggaacccattagtgcccaccaaagatgtggaggttcggggggataggacacttgtgaagagcagatcgagcagttttagaaatcaaaatctagacaagtggatcgatcctgcagcaaaacaaggtggatatcctgttggaaagggcatgcaccaaaatagtggacaagtaacacatggaggacaattgaggagaaataaagatgcttttggcagaaattctactactaatgacaaacaaaatcagttagatgtcaagaataacctctggagagttgtcaaaggacatctgttgggtggggatgtagactctgcttatattgaagtcctttattctggtgatgaacttgttttgttcgaacttattgatacaacagggccggttctggagaatttatcccaaaagaccacacatgatcttttggccactttggcatcatatgtcttcgagcaaacatatgtgaatagcataattccctggctgcaacaggcaagtgcatcttgtgattatattgtcctccctacaaatgcaaagcgggagtttctttctgcatttcaggaaatgataaagggtggatattctaccccggcagagaaaaaatctttgatgcagttggcaatgaccttaaaccagatttggggtaagaaaagtctcttcgtattcaattttttctccagtcagaagctcaccttcttgaatgatcaattatatttacctgcttcaactcttgttgaacatgggcaagatagatag
>g2[scaffold1516:43355-44734]
atgaatgctatttatattaagaaaatgttgactgtaggttttgaacaagcaattcgagcatatgctgttcatgtcctttcaataacctaccagaaggttccaaggaccattcttgcggaggctatcaacattgagggtgtttcattggataagttccttgagcaccaggtatcgaacaatggttgggttgttgaaaaaggtcagggtaagggccaagtcatcacccttcctcccactgaattcaaccatccagagcttaagaaaaatactgctgatagtgttccactggagcacatcacgcgtatcttccccattcttggctga
>g3[scaffold1516:46063-48314]
atggttcaagaggcggctaatggtggttccgagaagtcacagttggctatcactgtagaacagctcattgccgttaacccttacaatccagatatcctccctgatcttgaaaactatgttaacgaacaggttttgtctcaaacatacaatctggatgcaaacctttgcctgctccgtctttatcagtttgagccggacagaatgagtacaccaattgttgctcgtattttggttaaggccttaatggcaatgccagctccagattacagcctgtgtctcttcctaatccccgaacgagtgagttattctgcaacaacaacataccccagtgcagttccacaagtggggtctggggagggtaggatgtacacaaacccttaccctacctttgtggggtag
>g4[scaffold1516:52579-57902]
atgcctcatcgtagagttaatgctaggattgtcaacgcagctcctcaagtcccagatcaagaagtctcttatgttgagttcaataacgtcattcagatgttggctcatagtgtggccaaccagattaatcgggttcaagctcctgtgaatactagtggtggatcagcaatagcaagggtatgtgactttgttaagatgaatccgtctgagttgttaggatcgcaaactaatgaggatccccagaatttcttagatgagatcaaaaagatctttgaggttttcctagtacagttaagagaagcaaaggcccaggaattcatgagcttaaggaagggtaacatgatagtccaagagtatgggatcaagtttaaccaactctccaggttgggggtgataagcttagggaacagtccaaggagaataagaaggctaggactaggaactatgactactcttagtagaagtcgagtgaaggttaaggcaacatgctctaagtgtcagggaagtgttttaggcaccaagacttatctcacttgccctaagtctggtaagaaccatccgggtgagtgtctcacaggaaaaaaaagatgttttggatgcggtcagtctggtcacaggttgagggattgtccttctagacatggtaaaagaggtagtattgatagagatcagtctacaacttcagcaccaccaacaagtcgcctgactcaaaagggtaactcacctggtacaggtggcgttcagcaccaaaacaggttgtatgctcttcaggctcgccaggatcgggaaggttttcctgatgtagtcacttgtatgttacaagtctttgaccttgatgtttatgcattattagatccagaggctactctcttatttgtaactccttacatagcaatccaatttagtgttaatctagaaactctttcagaatctttttcagtctctactccagttggtgacccaattatagctagacgattatacataaatttccctgtcacagtctctcaaaaagtcacatcagcagatcttgtagagttagaaatggctagaaagatgatctctaagggttatctctatcatgtggttggggtcaaggattttaactctgaaactccaactcttgagtcagttccaatagtatgtaagtttccaaaagtatttcctagagtccctcccgaaagggaaatcgactttggagttgatctccttcctgatacccagcctatttttattccttcttatagaatgtctccaggtgcaccagtgttgttcataatgaagaaagatggttctctcgaaataagcattgactatagacagttgaacaaggtcacaatcaagaataagaaagagaaagaacatgagagtcatttgagagttgttctgcacactctcgaagatcgccagttattctctaagttaagcaaatgtgagttctggttgcaatccattactttccttggtcacattgtatctagcgagggtattcaagtggattcgcagaagatagaagcaatgaaacaatggccccgacctacctctgctacagatatcaaaattttcttaggtctagcaggttattacaaaaggtttgtggaaggattttcattcgtagcctcaccattgactaggttgaatcaaaagataatcaagtttcaatggtcagatgattgtgagaaaagctttatagaattaaaaactagattgactacaactcttgtgttgactctaccagagggttcagatggttatgtgacctattgcgatgcatctagagttgtcctaggttatccgttgatgcaacaagataaggttataacttatgcttctaggcagcttaaggtgcataagaagaactatccaactcataaccttgagcttgcagcagtggtgtttgcactgaagatatggagacactacttgtatggtattcatgtagatgtgttcaatgactataaaagccttcaatatgtgtttacccaaaaagagttgaatcttcgccataggagataa
```
