## Supplementary material for "The *de novo* reference genome and transcriptome assemblies of the wild tomato species *Solanum chilense*": EOG0936031Y.faa.1

```
>g1[scaffold1600:50456-51090]
MEALSTIETIKAEMKALKEGMEVGGLSSLDRYRESIVEASNPCSKVSVTRKRWRISYDTWRITSRVGNREGTLHHCHLGAIPGRVQEGFFPNNVIYEAKCKFRELKQTGSICAYVKEFTTLTLQIPNLTDEDMLFHFMNGLQNGPG
>g2[scaffold1600:51146-52166]
MTMVGENAAKARSNSHILRSMTKSDCKKSGRHGDAKRKIEVAKRGGFYIRGGLHGYARCTELKSLHAILRERKKKDAQEQEQGAETTQLGLIKLCKAITKQPGKPKEYGAQYVDITINGRSSHATVDTGVEANIMTKTTVSRLGLHYKPSKTNFTIAPLDLFDIIFGQEFFQQCHAVIDSYLKRLMVMEKEGTCIVPMVKALKTKRQVQLTAMQLKTNPKKEMSAFLATIPSLKEDNDAKMSLPPCTKKIPRGNNVVIPKKLPMRLSLGRR
>g3[scaffold1600:66476-70080]
MSRIQTLHSLQVLVIFLESLVFFCHPSNSLSVETEALLEFKNQLVDPLNVLESWKYSKSPCKFYGIQCDKHTGLVTEISLDNKSLSGVISPSISVLQSLTSLVLPSNQLSGNLPSELADCANLKVLNVTDNNMNGTIPDLSRLAKLEVLDLSNNCFSGQFPAWFGKLTSLVALGLGGNEYDEGKLPDLFGKLKKVYWLFLAGSNLTGQIPESIFEMEALGTLDISINQMSGNFPKSINKLRNLFKIELYQNNLTGELPVELVDLIHLQEIDVSRNQLHGTLPKGIDNLKNLTVFQIFKNNFSGQIPPGFGDMQHLNGFAVYSNSFTGEIPANLGRFSPLNSIDISENNFSGAFPKYLCQNNNLQNLLAVENSFTGEFPDNYASCKTLMRLRVSQNQLSGRIAEGLWELPEVTMIDFSDNNFTGTVSRGIDAATKLNQLVLSNNKFSGDLPKELGKLTQLERLYLDNNDFSGIIPSELGTLKQISSLYLEKNSLSGSIPSELGEFPRLANLNLASNLLTGNIPNSLSMMASLNSLNLSSNKLSGSIPPSLDNLKLSSLDLSNNQLTGRVPTDLLTVGGEKAFVGNKGLCVDQSIRNIRTNSGMGACSAKAAQEVFMKSKLVVFCVALLSLAVLMCVFMLVSYWKYKCNAEADSEKCLGHANGMNPKWKIESFQHVELDVDEICDVGEDKLIGSGGTGKVYRLDLKKGCGTVAVKQLWKGNEVKVLTREIDILGKIRHRNIVKLYASLMRERSKMLVFEYLPNGNLFEALHREVKDGKTELDWYQRYKIAVGTAKGIAYLHHDCVPPIIHRDIKSTNILLDEEYEAKVSDFGVAKVSEISSRGSEFSCFAGTHGYLAPELAYTSRVTEKSDVYSFGVVLLELVTGRKPIEEAYGEGKDLVYWASTHLNDKGSVLNILDQKVVSELVQDDMIKVLRISALCTTKLPNLRPSMKEVVKMLVDVEP
>g4[scaffold1600:70656-71364]
MGDKKNDESTSSVNNSSSLASSLMTRIVSNAKFAVEIFDGSGHFGMWQGEVLDVLFQQGLDIAIEE
>g5[scaffold1600:75539-78153]
MNLVIFCSWIGITCGNKHRRVIMTVLNSSELVGPLSPAVGNLSFLRVLWLSRNSFTGQIPGEVGKLSRLRRLNLANNSFSGEIPTNISRCSNLNYIHLGDNQLHGKIPDIFGGLRNLVFLDFALNYLSGGLPSDMGFNLPCLKFIHIVGNQLTGKFRAANIGKTTILEEYIGNMSNLLRLSVGGNIPIEILQLENLQVLGLEKNNFTGMTPESIGQQRQLRRLYFDHNRFSGEIPHSLGNLTRLIELDLGSNKLQGTVPSSHGSCKFLSRLYLNGNQLSGLIPKELFELSLIEFDLSNNHLTGHFPVGIGSGNLTGLINLIYMNHSYKNLSGRIPKFLDELVTLQFLSLSYNDLEDEVPLKEAFRNMSAVSLVGNSELSGGIPEFKMPKCSNKVASKRHRLSHRLIIVMLVIGGLLAAITVALLIFLCARRKKRSTSSENSSLDVIPRVTYNSLYKETNGFSMSNMIGSGALSFVYRGILEENGKFVAIKVLKLQVTGASKSFLTECEALRHIKHRNLVKLLTSCSSIDYQGNDFKALVYEYMANGNLANWLHNRSTDGEENHEPKTWNILQRLNVIIDVASALDYLHHQSGTPLTHCDIKPNNVLLDEDFVAHLGDFGLARFLPDAAKLLSLSQSASSLNIRGTIGYVPPGN
```
