## Supplementary material for "The *de novo* reference genome and transcriptome assemblies of the wild tomato species *Solanum chilense*": EOG0936031Y.faa.2

```
>g1[scaffold4871:1756-5456]
MAALFNCRPELIHFFSIFSFFLLFPVAFSDELQTLLSIKSSLSNPTTNVFQNWEPNTPLCKFTGITCNSDGSVKEIELSNQKISGFVPFEKICSLTSLEKLSLGYNSFSGQVTDDLNKCVSLNYLDVGNNEFTGSFPDVSSLSELTHFYANNSGFTGKFPWNSVANMSNLIVLSLGDNQFDRTPFPEVILKLNKLNWLYLSSCGLEGEIPEEIGNLKELINLELSMNYLTGEIPSGITKLKKLWQLELYENQLTGKLPVGFGNLTSLEYFDASTNNLYGDLSEIRKLNQLVSLQLLQNQFSGEVPAELGEFKQLVNISLYTNKFTGQLPQKLGSWGNFDFIDVSENSFTGPIPPDMCKMGTMRGLLILKNNFTGGIPETYASCTSMTRIRVSKNSLSGVIPAGIWGLPKLEILDVAMNEFEGTITSDIGNAKTLGEIDAANNRFSGELPFNISNASSLVKIDLSNNQFSGEIPGTIGELKKIGNLNLQNNKFSGSIPYSLGSCVSLSDINMANNLLSGSIPVSLGSLPTLTSLNLSENQLSGQIPKSLSNLKLNLVDFSNNQLTGEIPNSLSIDAYKGSFSGNNGLCSQNLKNFRRCYGEAGKPREWYTLLICLLVAVIVVLVSFAGYLFLKKKSSKEHERSLKQNSWNTKSFHILTFREDDILDGIKHDNLIGKGGSGSVYRVQLSDGTDFAVKHIWTSDSGNRKISGTTSPMLGKPGKKSKEFEAEVETLSSIRHVNVVKLYCSITSDDSSLLVYEYMPNGSLWDRLHTCKKMSLDWETRYEIALGAAKGLEYLHHGCDKPVIHRDVKSSNILLDEFCKPRIADFGLAKIAQADSTKDTTHVIAGTHGYIAPEYGYTHKVNEKSDVYSFGVVLIELISGKRPIESEYGENGNIVTWVSSKLKSKESVLSIVDSSIPEAFKEDAIEVLRIAIVCTSRLPTLRPTMRNVVKMLENAEPCRLVGIIVSKDDGSNKTEQLKDHTKM
>g2[scaffold4871:9506-12193]
MDFPDNRFSGLIPATFSAVVNSSCPLLGFIGRLSPVTGAASAAAIIIVTVALPGLLYLKNNKNKIPDERHNNRGESTHAPTFDPLLDEFAGGRISEIDVYFDAEYAEELQIHEALVASLYTGQSSNHASVSAQGLLSETEMLNLEKEGEDRLNNFCEICLDDKEGWEMFKNDTCSHSFCYECTGKHIMARISEKAKVIGCPAVSCGAAFDVNACRFLIPEEARIQWDESVCQSMILDSQKLYCPFRDCSALLVNDSGATIERNRCPLCKRSFCALCRVPWHSEFTCKEFQKLNAKKGGKGEEMVKILAKKKNWQKCPNCKVYVEKTEGCIHMTCRCEHEFCYRCGAKWTPSHHCRKK
>g3[scaffold4871:20346-23991]
MKKFVTGSSLSNWDIEKPICQYRGVGCDERGNVIKINISAWYLSGQFPSDVCSYLPRLKSLHIGHNNFQGGFPKYLINCSLLEELNMTKTSLTGQIPDLSPLKSLRVLDLSCNQLTGDFPLSILNLTNLVILNFNENRHFNPWRLPEDISRLINLKWMILTACNMHGTIPVTISNMTSLVDLELSANRLVGKVPKELGKLKNLRLLELFYNLLDGEIPAELGNLTELVDLDMSANNFTGRIPESISRLPKLEVLQLYHNALSGEFPAALANSTTLTILSLYDNLFTGEVPQHFGLSSALLALDLSENRFSGKLPPFLCSRGKLSYILLLQNMFSGELPDGYVKCQSVLRFRVNYNQLEGSIPQELFTLPHVSIIDLSYNHFSGSIPTTIGSARNLSELFMQSNKLSGLLPYEISTSSNLVKLDLSNNLLYGPIPSEIGGLKSLNLLLLQGNKFNSSIPESLSSLKSLNYLDLSSNLLIGKIPESLGELLPNSMNLSNNLLSGPIPLLFIKGGVLESFSGNPGLCVPTSLNSSDRSFQTCSHSYNHKKRNNIAWVIGTSVGIVIVGLVLFIKRWFGNKKAVMEQDDHSLSSSFFSYDVKSFHRLSFDQREIFEAMVEKNIVGYGGSGAVYKIELSNGGVVAAKKLWSHKHKHSVSEDQLVLDKELKTEVETLGNIRHKNIVKLYCYFSSLDCSLLVYEYMPNGNLWHALHGGKFVLDWPIRHQIALGIAQGLAYLHHDLMPPIIHRDIKSTNILLDIDYQPKVADFGIAKVLQARGGKDSSTTVIAGTYGYLAPEYAYSSKATTKCDVYSFGVVLMELITGKKPVETEFGDNKNIVYWVSTKVETKEGAFEVLDKKVSDSFKEDMIKVLRIAIRCTYSTPTLRPTMNEVVQLLIEADPCKFNCCNMSNKKKSDTVEVINKPPKSIYDL
>g4[scaffold4871:35976-38181]
MGFSGNKFFYGVTGIVRRKKKRMMMCNGESALLFMKKELVLLLAVLEINLRSRYLLNVYELRVYRKQRLRLAKMIAIDNPK
```
