## Supplementary material for "The *de novo* reference genome and transcriptome assemblies of the wild tomato species *Solanum chilense*": EOG0936031Y.faa.3

```
>g1[scaffold1434:49011-53594]
MQQWQPCSTNQLDDLLKLKSMRDQMLMQSRCLRLLAIYFYITSTPSVVVNIPKPQRSGKCPRWWLRHYYAGRKQVYMLRTEGTTRTLREYQFLPEQPSNRSDSYEQSVPSHHYRSTEVQSTRAILSTGRSFMHGSEQVASGCSIPGLIPTLNLLPQGRQGQISPASAEAEAVPQRSLVNIEVEASYSGQPMMALESPFMSSDKRVIHDEERLERKRKSEEARIAREVEAHEKRIRKELEKQDMLQRKREEQMRKDMERQDRERRKEEERLLREKLREEERYQREQRREMERRQKFLQKESMKAERMKLKEEMRREKEVARLKAANVRANARRIAKESTELIEDERLELMELAASKKGSPSTLSVDSETLQNLEAFRGNSHNICLTCSRSLFLCIDQKFTCYYLKNKLEKQPLEEMQGKGACKRPTWFSLSLDPRRSLVHWLPFICC
>g2[scaffold1434:54619-57414]
MESDGGGNGEADVPMAVAAAATSDAGVNGSCDAGKKKVPEGEPKVKRKMKTASQLEILEKTYATDTYPSEALRAELSVKLGLSDRQLQMWFCHRRLKDRKATPVKRQKKEEVSPAAMISSGGQGDEMAVSGEIGKDHVSGSGSRVSPIGLMDLQVQQQLHQRVVHRPGTAVPRFRPEMPALKRYYEPPQAISELRAIAFVEAQLGEPLREDGPILGMEFDPLPPGAFGAPIGKFTSHAYLFVSLELHEV
>g3[scaffold1434:65579-69301]
MQMKLLLFFLSTFPLIFALNQDGLYLQRLKHSLSSSDQGVFSTWYENDPTPCNWTGVTCNDAGDSPSVIAVNLSGASLVGPFPGFLCHLTSLSSLSLSNNFINSTLPVSISECGSLTYLDLSQNLIGGTIPDTISDLPYLRYLDLSGCYFSGNIPASFGRFRQLETLILTDNILTGEVPAALGNVTSLKTLELAYNPFAPSQFPPELGNLTNLETLWLSMCNLVGSIPKSIEKLSRLTNFDVSNNGLVGSIPSAIFQLNSIVQIELYNNSLTGKLPSGWSNLTRLRRFDVSTNKLNGTIPNELCELPLESLNLFENQFEGLIPESIANSPNLYELKLFSNRFSGSLPSELGKNSALQYLDVSYNTFSGKIPESLCEMGALEDLIVIYNSFSGNIPASLGNCRSLLRIRFRSNKLFGEVPTDFWSLPHVYLLDLFGNAFSGNISHMISGAKNLSNLQISRNKFSGVIPSEVGKLKNLVEFSASHNELTGELPDTLVQLGQLGTLDLSFNELSGKIPLGIHTMKQLSELDLANNGFSGEIPEQIGTLPVLNYLDLSGNYFSGEIPLSLQSLKLNKLNLSNNQLSGMIPAVFDKGLYRDSFRGNPGLCQGVAGLCATKGRGQHEGYLWTLRAIYTVAGFVFLVGIAMFIWKYQKFKKIKKGNTMTKWTSFHKLGFSEFEIPVGLDEANVIGNGASGRVYKAVLSNGEAVAVKKLWERTVKDETPYGALESDKDEFEVEVETLGKIRHKNIVKLWCCCDTGDSKLLVYEYMPNGSLGDLLHSCKAKLLDWPLRFKIALDAAEGLSYLHHGCVPPIVHRDVKSNNILLDDEFGAKISDFGVAKVVKAGSKGGVESMSVIAGSCGYIAPEYAYTLHVNEKSDIYSFGVVILELVTGKRPVSPEFGEKDLATWVHTTLNEKGVDQLLDPNLNSSFKEHICKVLDVGLRCLNRTPANRPSMHRVVKMLQESVPCNVPEIKNKNGKLSPQYFPKSV
>g4[scaffold1434:75488-78164]
MSKAVADNLACSSVRAPLTSAQCYKRRAPPRLWREARRGDGSSPFSTEARRDQNGEASASPLASPRGEAGPCRLSPSTTLHQPVRASTNTIDPSRGEASLQLSLRVYTLQYLHLDMRTCLHEWIKDRLSSVPTAEHQAGISSQSSLLCLHAYHYSRRPIFIYMNSERWLFCCDKNWIAMVIPGLTIS
>g5[scaffold1434:79336-80934]
MKFTDSPVIDLKVLDSQLAFHQDNGSMHVGTSVWPCSLVLVKFGERWHPQTCAVNPNPYAEILNFHNKRGVELGAGCGVAAMGLFLLGLNNVVITDIAPVMPALKHNLKRNKPVLKKSLKTAQLNWSNQDQIKSLGPPFDVVIAADVVYLEETVGPLLSAMDALVGENGVVLLGYQLRSPEAHEKFWELCGEMFDVEKVPHEHLHPEYAYEETDVYIFRKKKKL
```
