## Supplementary material for "The *de novo* reference genome and transcriptome assemblies of the wild tomato species *Solanum chilense*": EOG0936031Y.fna.1

```
>g1[scaffold1600:50456-51090]
atggaggcgttgagcacgattgagaccataaaggccgagatgaaagcactcaaggagggcatggaagttggaggattatcgtcccttgatcgatatagagagtccatagtcgaggcttcgaatccatgttcaaaggtgtctgtgacgcgcaagaggtggagaatttcttacgacacttggagaattacatcaagagtcggaaatagggaagggactttgcaccattgccacttgggagcaattccaggtagagttcaagaaggcttcttccctaacaatgtcatctatgaggcgaagtgcaagtttagagagttgaagcaaacgggcagcatatgcgcatacgtgaaggaattcactaccctcacgcttcaaattcctaacctcacggatgaagatatgttgttccacttcatgaatggactgcaaaatggtccaggatag
>g2[scaffold1600:51146-52166]
atgaccatggtgggggagaatgcggcaaaggcgaggagcaacagccacatcctaaggagcatgactaagtccgattgcaagaagtctggacgtcatggcgacgcgaagagaaagatagaggttgccaaaagaggtggtttctacatacgtggtgggttgcatggctatgcgaggtgcactgaactgaagagccttcatgctatcctgcgagagaggaaaaagaaggacgcacaggagcaagaacaaggcgcggagacgacgcaattgggcttaataaaactatgcaaagccatcacgaagcagccagggaagccgaaagaatatggcgcacagtatgtcgacatcacgatcaatggaagatcttctcatgctacggtcgacacgggtgtagaggccaacatcatgaccaagacgacagtgtcaaggttgggactacattacaagccaagtaagaccaattttactatcgctcctttagacctctttgatataatttttgggcaagaattcttccagcagtgtcacgctgtgatcgattcttacctcaaacgacttatggtcatggagaaagaaggaacatgtattgttcccatggttaaggcactgaagacaaaaaggcaggtccaactaacggccatgcagctcaagacaaatcctaagaaggagatgtcggcatttttagccaccattccaagtttgaaagaagacaatgatgctaaaatgtccttgccaccgtgtacaaagaagattccaagagggaacaacgtcgtaataccgaagaagttgccgatgcgcttgtctctaggaaggaggtag
>g3[scaffold1600:66476-70080]
atgtctagaatccaaactcttcattccctccaagttcttgttattttcttggagtcacttgttttcttttgccacccatctaattcattatctgttgagacagaagcacttcttgaatttaaaaatcagcttgttgaccctttgaatgtcttggaatcttggaaatattcaaaatccccttgtaaattctatggtattcaatgtgacaaacacactggcttggtcactgagatttcacttgacaataagtctctttctggagttatttccccttcaatatctgtccttcaaagccttacttcactagtgcttccttcaaatcaactgtctggaaatcttccaagtgaattggcggattgcgccaatctcaaagtattgaatgttactgacaataacatgaatggtacgatacctgatttatcgagattggctaagttggaggtgttagacttgtcaaataactgtttttctggacagtttccagcttggtttggaaagttgactagtttggttgcattaggccttggtggaaatgagtatgatgaaggtaaacttcctgatttatttgggaagttgaagaaagtttattggcttttcttagcagggtcaaatttgacaggacaaatccctgaatctattttcgaaatggaggcactaggtacattagatatttcgataaaccagatgtcagggaatttcccaaagtcgataaacaagctgcgaaatctcttcaagattgaactttatcaaaataatttgactggggaattgccagtagaacttgttgatcttatacatctgcaggaaattgatgtttctagaaaccagctgcatgggactttgcctaaggggattgacaacctgaagaacttaacggtttttcaaatattcaagaacaatttctctggacaaatccctccaggctttggtgatatgcagcatcttaatggctttgctgtgtatagcaacagttttactggagaaattccagctaatctaggccggttttcgccactgaatagcatagacatatctgaaaacaattttagtggtgcatttccaaaatacttatgtcaaaacaacaacttgcaaaatttgctagctgttgaaaacagtttcacaggggagtttccagataattatgcttcttgcaagactttaatgagattgagggtgagtcagaatcaactttctgggagaattgctgagggtttatgggagcttccagaagtcacaatgatagatttcagcgataacaacttcactggaactgtatctcgtggaatcgacgctgcgactaagttgaatcagttggtattatcaaacaacaaattttcaggtgatcttccaaaagaacttggaaagctcacacagttggaaaggctatatttggataacaatgatttctctggcataataccatctgaacttggcacgttgaagcaaatttcatctttgtatttagagaaaaactcactttccgggtcgataccatcggagttgggtgagtttcccaggttggcaaacttgaatcttgcttcaaatcttctcacaggcaacataccaaattcattgtcaatgatggcctcgttgaactctctgaatctttcgagtaacaaacttagtggctcaattccaccaagcttggataacctgaagttatcttcattggatctctctaacaatcagctaactggaagagttcctacagatcttttgacggtgggaggagaaaaagcatttgtaggaaacaaggggctttgtgttgatcaaagcatcaggaatatccggacgaactcaggcatgggcgcttgtagtgctaaggctgctcaggaagtgttcatgaagagcaaactagttgtgttttgcgttgcattactttctttggctgttctaatgtgtgttttcatgcttgtgagttactggaagtacaagtgcaacgctgaagctgattcagaaaagtgtctgggacatgcaaatggaatgaatccaaaatggaagattgaaagcttccaacatgtggaacttgatgtagatgaaatatgtgacgttggtgaggacaagctgataggaagtggaggcacaggaaaagtttaccggttagatttgaagaaaggttgtggcacagtggcagtaaagcagctttggaaaggaaatgaggtgaaagttttgacaagggaaatagacattctaggaaagatcaggcatcgaaatatagttaaactgtatgccagtctaatgagagaacgttcgaagatgttggtttttgagtacttgccaaatggtaatttgttcgaggcattacaccgggaagtcaaggatgggaagacagaattagattggtaccagaggtataaaattgcagttggaactgcaaagggaatcgcttatttacaccatgattgtgtccctcctattattcatagagatatcaagtcaacgaacattctacttgatgaggagtatgaagcaaaagtttctgatttcggtgttgcaaaagtttcagaaatttcctctagaggctccgagttcagctgctttgcaggcactcacggctatttagctcctgagctagcatatacttccagagtgacagaaaagagcgatgtatacagctttggagttgttctattagaattagtaaccggaaggaaaccaatcgaggaagcctatggagaaggcaaagacttggtttattgggcatcaactcatcttaatgacaaaggaagtgttctgaatattcttgatcaaaaggtggtttccgagcttgtccaagatgacatgatcaaagttctgaggatttctgccctatgtacgactaagcttcctaatttacgccccagcatgaaagaagtagtaaagatgcttgttgatgttgaaccttga
>g4[scaffold1600:70656-71364]
atgggagacaagaaaaatgatgagtccacatcaagtgtcaataattcgtcatcattggcatcttcgcttatgacaagaattgtgtcaaatgcgaaatttgcagttgaaatttttgacgggtcaggacatttcggaatgtggcaaggcgaggtccttgatgttctttttcaacaagggctagatattgccattgaagaatag
>g5[scaffold1600:75539-78153]
atgaatctagtcattttctgcagctggattggcataacatgtggcaacaaacaccgtcgagtcattatgactgtcttgaactctagtgaattggttggtccattgtcaccagcagttggtaatcttagtttcctcagggtactctggctcagcagaaacagtttcactggccaaatccctggagaggtaggaaagctatcgagattacggaggttgaacttagcaaacaattcattttctggtgaaataccaacaaacatatcgcggtgctccaatctcaattatattcatttaggtgataatcaattacatggaaagatacctgatatttttggtggacttagaaatttggtgtttcttgattttgctttgaattatctgtctgggggtcttccatcagatatggggttcaatcttccatgtttaaagttcattcacattgtgggaaatcaactgacaggaaagtttagagcagctaatattggaaaaacaacaatcttggaggagtatataggcaacatgtccaatcttttgcggctttctgtaggcggaaatattcccatagagattttacagcttgaaaacctgcaagtacttggtcttgagaaaaataattttactggtatgactcctgagtctattggacaacaaaggcaacttagaaggttatactttgaccacaacagattttcaggtgagattccacattctcttggaaatttgacgaggttgattgaactcgatttgggatcaaacaagttgcaaggtactgtgccttcaagtcatggaagctgcaagttcttatcacgcttgtatctgaatggaaatcaacttagtggtcttataccgaaagaactgtttgagctctcccttatagagtttgatctctcaaacaaccacttgacggggcattttcctgtagggattggctctggaaacttgactggattgataaacttgatctacatgaaccattcatacaagaatttatcagggaggatcccaaagtttctggatgaacttgtcaccttgcagttcttaagtttgtcttataatgatttggaggatgaggtacctttgaaagaagctttcagaaacatgagtgctgtttcacttgttgggaacagtgagctatctggtggtattccagagttcaaaatgccaaagtgcagcaacaaagtagcgtcaaaaagacacaggttatctcatagattgataatagtaatgctggttattggaggattattggcagcaataacagtggcccttcttattttcttgtgtgctagaagaaaaaagaggtccacttcatcagagaattcatcgttggacgtgatcccaagagtgacttataatagtctttacaaagaaactaatggcttctctatgtcaaacatgattggttcgggtgcacttagcttcgtatacagaggcattcttgaggaaaatggaaaatttgttgccataaaagtgctcaaactccaagttacgggcgcttctaagagctttcttactgaatgtgaagcactaagacatatcaagcatagaaacctggtaaaactcttaacatcatgttcaagtatcgattaccaaggtaatgacttcaaggctctcgtttatgagtacatggccaatggtaatttggcaaattggttgcacaatagaagtacagatggtgaagaaaatcatgagcctaaaacttggaacatactacagagactcaatgtaataattgatgtggcttctgcattagattaccttcatcatcaatctggaactccattgacacactgcgatatcaaaccaaataatgtgcttttggatgaagattttgtggctcatttaggtgactttggactggcaaggtttctgcctgatgctgcaaaactgctctccttaagccaatcagccagctctctcaatataagaggaactattggatatgttccacctggtaattaa
```
