## Supplementary material for "The *de novo* reference genome and transcriptome assemblies of the wild tomato species *Solanum chilense*": EOG0936031Y.fna.3

```
>g1[scaffold1434:49011-53594]
atgcaacagtggcagccatgcagcacaaaccagctggacgaccttttgaagctcaaatctatgagagaccagatgttaatgcaatcaaggtgtttgagactgttagccatctatttttacattacaagtacaccatcagttgtggtgaatattcctaagcctcaaaggagtggaaaatgcccaagatggtggctgaggcattactacgctgggaggaagcaggtgtacatgctaaggacagagggtactacaaggactttgcgtgaataccagtttcttccagagcaaccatcaaatagaagcgatagctatgaacaatctgtaccatctcatcattaccgttcaactgaagttcagagcaccagagccatcttatcaactgggaggtcatttatgcatggaagtgagcaagtggcctctggatgcagtattcctggtctgatcccgactttaaatcttctgcctcaagggaggcagggtcaaatatctccagcttctgctgaggctgaggctgttccacaaagatctcttgtgaacattgaagtggaggctagttatagtggtcagccaatgatggcgttggagagtccatttatgtcttctgataaaagagtcatccatgacgaggaacggttggaaagaaagcgaaagagtgaagaggcaagaatcgcaagagaagtggaggcccatgagaagaggatccggaaagagcttgagaagcaagacatgttacaaagaaagagagaagagcaaatgaggaaagatatggaaagacaggatagggaaaggcggaaagaggaagaaagactgctccgtgaaaagctgcgtgaagaagagaggtatcagcgtgagcaaaggcgtgagatggaacgaagacagaagtttttgcagaaagagtctatgaaagcagagagaatgaagcttaaagaagaaatgcgccgagagaaggaggttgcaaggcttaaagcggctaacgtaagggctaatgcccgaagaatagcgaaagaatcaacagaattaattgaagatgaacgtctggaattgatggagctagcagcctcaaagaagggttcgccctcgacattgtcagttgacagtgaaactctacaaaatctagaagcatttagaggtaattcccataacatatgcttgacatgtagtagaagtttgttcttgtgtattgatcagaaatttacttgctactacctgaaaaataagcttgaaaaacagcctcttgaagaaatgcaaggtaagggagcatgcaaaagacccacgtggttcagcctttccctggaccccagacgtagcttagtgcactggttgccctttatctgctgttga
>g2[scaffold1434:54619-57414]
atggagtctgatggtggtggaaatggagaagctgatgttcctatggctgttgctgctgctgccactagtgatgctggagtaaatggaagttgtgatgcaggaaaaaagaaggtaccagaaggggagcctaaggttaagaggaaaatgaagactgcttctcagttggagattcttgagaagacttatgctactgatacttacccctcagaagcattgagagcagagttgtcagtaaaattaggcctctctgataggcaactgcagatgtggttctgccataggaggctcaaggacaggaaagctacgccagtgaagcggcagaaaaaggaagaagtttcacctgcagcaatgatttcttctggtggacaaggggatgagatggcagtgagtggtgaaattgggaaggatcatgtctctggttctggttcaagagtaagtccgattggtctcatggacttgcaggtgcaacaacagctccatcagcgagttgttcatcgacctggaactgcagttcctaggtttagacctgaaatgccagctttgaagagatattatgagccacctcaagctatatctgagcttcgggctatcgcatttgtggaagcgcagttgggggagccattaagggaagacggacctattctcggaatggagtttgatcccttgccacccggtgcatttggtgcaccaattggtaaatttacttcccatgcttatttattcgtctccttggaattgcatgaagtttga
>g3[scaffold1434:65579-69301]
atgcaaatgaaacttttactcttctttctgagtacattccctttgatttttgctttaaatcaagatgggttgtatctacaaagactgaaacactcgttgtctagctcagatcaaggggtattttctacttggtatgaaaatgatcctaccccatgtaactggacaggtgttacctgtaatgacgccggagattctccctccgttatcgctgttaatctctccggtgcttctcttgttggaccctttccgggtttcctctgccatctcacttcactttcatcactctcactttcgaataattttattaattctactcttccggtttctatttctgaatgtggtagcctcacgtaccttgacctttctcagaatctcatcggtggaactatccccgacactatttccgatcttccttacctcaggtaccttgatcttagtggatgctatttttcagggaatattccggcaagttttggaagattcaggcaactagagactcttattctgactgacaacattctaactggtgaagttccagctgcattaggtaatgtaacgagtctcaagacacttgaacttgcttacaacccttttgcaccgagtcagtttcctcctgaactcggtaacttaacgaatcttgagacattatggctaagcatgtgtaatcttgttggttcaatcccaaaaagtattgagaaattgagtcgattgactaattttgatgtgtccaataatggactagttgggtcaataccaagtgcaattttccagcttaatagtattgttcaaattgagctctacaataattctcttaccggaaaattgccttcgggatggtctaacttgaccaggttgagaagattcgatgtatcgactaacaagttaaatgggactattcctaatgagttgtgtgagttgccacttgagtcactcaatctatttgagaatcaatttgaggggcttattccagaaagtatagctaactctcccaatctgtatgagcttaagttattctctaacagattttctggttcattgcctagtgaactggggaagaactcggctttacagtatcttgatgtttcatacaatacattttctggtaaaattcctgaaagtttgtgtgagatgggagctttagaggatcttatagttatatataattccttctctgggaatattccggccagtcttggcaactgccggagtttacttaggatcaggttccggtctaataagctattcggggaagtcccaactgacttttggagtttgcctcatgtttatctcttagacctttttggcaatgcattttcaggaaatatatcacacatgatttctggtgccaaaaatttatctaacctacaaatatcaagaaacaaattctcaggggttatacctagtgaagtaggaaagttgaagaacttagttgagttttccgcgagtcataatgagctaacgggagagcttccagacacattagtgcagctagggcagctagggacccttgatcttagtttcaatgagctatcagggaaaatccccttaggaattcacacaatgaagcaactcagtgagcttgacttggcaaacaatggattttctggggaaattccggagcaaattgggactttgccagtgcttaattatcttgatctttctgggaattacttctcaggggaaatcccacttagtctgcaaagcttgaagcttaataagctaaatttgtctaacaatcagctgtcagggatgattcctgcagtttttgataagggtctttatagagacagctttcgaggtaatccaggtttgtgtcaaggtgttgctggtctttgtgctaccaaaggtagaggacagcatgaaggatacttatggactttgagagctatctacacagttgctggcttcgttttccttgtcgggattgctatgttcatttggaagtaccagaaattcaagaagattaagaaaggaaacactatgacaaagtggacatcattccataagcttggatttagtgaatttgaaatacctgttggcctagatgaagctaatgtaattggcaatggagcttcaggaagagtgtacaaagctgtcctaagcaatggtgaggcagtagctgtcaagaagctatgggagagaacagttaaagatgaaaccccgtatggtgctcttgagtctgataaagacgagtttgaagttgaagttgaaactctgggtaaaattaggcacaagaatattgtgaaattgtggtgctgttgcgatactggggatagcaagctcttggtatatgagtacatgccaaatggaagtttgggtgatttgctgcacagttgcaaggccaaattgttggattggccgttgaggttcaagatagctttagatgcagctgaggggctctcttatttgcaccatggttgtgttcctccaattgttcaccgtgatgttaagtcaaacaacatattgctggatgatgagtttggagccaaaatttcagattttggtgtggcaaaagttgttaaagcaggcagcaaaggtggcgtcgaatccatgtctgtaattgctggttcctgtggttacattgctccagagtatgcatatactcttcatgtgaatgaaaaaagtgacatatatagctttggagtggtcattttggagctggtgacaggcaaaagaccagtcagtccagaattcggagagaaagatctggctacttgggtacacacaacgttgaacgagaaaggagttgatcagttgctcgacccaaatctaaactccagcttcaaagaacatatatgcaaggttcttgatgttggtctacgctgtcttaaccgtactccagctaatcgcccctcaatgcacagagtggtgaaaatgctccaagaatcagttccttgtaacgtgccagaaatcaaaaacaagaacggtaaactttcccctcagtactttccaaagtcagtctag
>g4[scaffold1434:75488-78164]
atgtcaaaagccgttgcagataatttggcctgctcaagtgttcgagcacctctaacatcagcccagtgttacaaaaggcgagcgcctcctcgcctttggcgagaggcgaggcgaggcgatgggtcctcgccattctctactgaggcgaggcgagatcaaaatggcgaggcaagcgcctcgccgctcgcctcgccgcgtggcgaggcaggcccttgtcgcctctcgccgtccacaacactgcatcagccagtaagggcaagtacaaacactattgatccttctaggggtgaagcgagcttgcagttgtcccttagggtttacactttacagtatcttcatttggatatgcgtacttgcctacacgaatggataaaggatcgtctatctagtgtcccaactgcagaacaccaggcaggaatatcgtctcagtcatcactgctgtgtttgcatgcatatcattatagtcgaagacctatatttatatatatgaattctgagagatggctattctgctgcgacaagaattggatagctatggttataccaggcttaacgatatcttga
>g5[scaffold1434:79336-80934]
atgaagttcactgactcgccggtgatcgaccttaaagtcctcgattctcagctagctttccatcaagacaatggatctatgcatgtcggcaccagtgtatggccctgttcactagtccttgtcaagttcggtgaacggtggcatcctcaaacatgcgccgttaacccaaatccctatgctgaaatccttaactttcacaacaagcgcggcgtagaactcggagccggctgtggagtagcagccatggggcttttcttattaggtctaaacaacgtcgttatcactgatattgctccggttatgccagccctaaagcacaatctgaagcgaaacaagcctgttttgaagaagagtttgaagacggctcagttgaactggtccaatcaggatcagataaaatcactcggcccgccgtttgatgtcgtcatcgccgctgatgtggtgtacttggaggagacggttggtccgttgttgtcggctatggatgctttggtgggagaaaacggtgtcgttttgttggggtatcagctgagatctcctgaggcgcatgagaagttctgggagctttgtggagagatgtttgatgtcgaaaaggttccacatgagcatttacatccagaatacgcctatgaggagactgacgtttatattttcaggaagaagaagaaactatag
```
