## Supplementary material for "The *de novo* reference genome and transcriptome assemblies of the wild tomato species *Solanum chilense*": EOG0936032C.faa.1

```
>g1[scaffold4031:24806-25843]
MNHCAIQQGAFAACEDMWSSVSSISDKKDAVVCPKPRRLGLLNATITEPIRPLRWHVSHQQELCDSRAGADLLDIILAKGGGGADQSSASQVASSPPFFCGSPPSRVSNPLIQDARFGDEKVTPVSPRAIPIPSGLASSPSTSTRKGGCVRANFGNNPAVRVEGFDCLDRDRRNCSIPTLA
>g2[scaffold4031:30117-39444]
MENSQIGALKPLQNLYPLPPRRRLLMSKTYSTLLQILSDCRSTDSTTDKQKLDDNDSSKLGKENDVGKSVDHHLIRSENLLGTGPAHNESNNLVVQPGSGDRNEGNSRYGYGDFTSARMQVDSDLSNHTSNAVEGDRGDFITNDIIDTNGLVHKTLGCSNQMVKEPGNRCSTHESEVKEPDLIRPVELDKDSSIDDVSAAIESCFGADAIANLSQPAEFSGEKMDVSETHLSKEMKHGLRVKEVELETLISSAGAAESSVHVPMGEEMEEGEAFGDFMVFDESDYDILKRIGNEKKDGADESPADISGREEFAFDVHVDAPQRKDAYGSSSIDAVDEDNTFDVETRKVCVYDTILDSENVAKQVGGDMKLDHPAGSQFDSTSGVNAKKRKHSKNQLKSYCRARSERSNFVRVLRLLSLYIIIRCYLFLSCSITSMLLPLFWLLTFVKIFPLQPCCHFARQSCMKGDDCPFDHQLSKYPCDKYASHGFCNRGSSCLFSHEVTTVKTEAVTSPIASNSLVQVNTNGMSHKDVNSKSSSAGLVPRNSTERTVLEHVRKPAASTPKGITFLSHGKSLQGDARKHEEVGLPSKANGVDNIQKPNGFMKGASTRTPQGMNFLSFGRAPSAEPSGDTLSGMLNMDYGVDKLQLVDMKAKLGSINQMSTRTPPGSVPRGVNFLSVDKAVEDRSHPIECYSASSLIQRRSAPNTTSSKMPFRQLSSIFPAGQSLIQSAQKCNAEIASSPKAPFLANTPSSIQKALQSTLAFAAKFDLGVKLAAVVELTARKEAGSIEYPSSVNYILSFEKTVSVFASKRAFIAGVADNTGCQWAITKSLDAAGAIILIKASKRYTGSYKLTVLGMILHTEPWIYWKQRLYL
>g3[scaffold4031:43557-43913]
MKRQRGSKKMGNNYGEMKKVKRVVEKQSEEVKIEEEHRENNDGGDVVKEVELIGECDNWINEWLCSWSNVVDEQMSWGTCWSPVWDMEFLGEAYINLYNDVLWDDDVWDLKAIKEVPS
>g4[scaffold4031:46556-51669]
MAEGRGSSLVHLLVIILSLVAFGFAIAAERRRSTWFVLGTSVLEVSSSKPLASEIKGFAFCVELLTPGLPSATSSMWNGRLMSSLVVSLSMGTLHDDTITNRTYCVYTSDVATGYGVGAFLFLLSGEALLMGVTKCMLTFLVAEACVIAGAKQNAYHTKYRDMLLAENFSCETLRKGVFVAGAVFIVATMILNVYFYMYFTKATTQPAHKTNRTSSNIGMAGYA
```
