## Supplementary material for "The *de novo* reference genome and transcriptome assemblies of the wild tomato species *Solanum chilense*": EOG0936032C.fna.1

```
>g1[scaffold4031:24806-25843]
atgaatcactgtgcaattcaacaaggtgctttcgccgcctgtgaagacatgtggagctccgtttcttcaatttctgataagaaggatgccgttgtttgccccaagccacggcgtctcggccttttgaacgccaccataactgaacctatcagacctctcagatggcatgttagccatcagcaagagctatgtgattccagagctggagctgatttattggacatcatcctcgctaagggtggtggtggtgcggatcaatcatctgcttcacaggtagcctcgtcgcccccctttttttgtgggtcaccgccgagcagagtatctaacccattaattcaagatgcacgttttggtgatgagaaggtcaccccagtttcaccacgggcaattcctataccatccggactggcctcgtccccatccacatccaccagaaaaggtggatgcgtgagggcaaattttggcaacaatccagccgttagagttgagggctttgattgccttgacagggatcgccgtaactgcagcatccctaccctggcttaa
>g2[scaffold4031:30117-39444]
atggagaattcgcaaatcggcgccctaaaacccttgcaaaacctctatcctttacctcctcgccgccggctactcatgagcaaaacctacagtacactgctccagattctatctgattgtcgcagcactgactcaaccactgataaacaaaaactagatgacaatgacagcagtaaactgggaaaagaaaatgatgtcggtaaatcagttgatcatcatctcatcaggtctgagaatttgttaggtactggtcctgctcataacgagtctaacaatctggtagtgcaaccgggttctggtgatagaaatgaagggaactctcgttatggatatggagattttactagtgcacgaatgcaagtagattcagatctatcaaatcatacaagtaatgcagtagaaggagatagaggtgatttcataacaaacgatatcattgatacgaatggtttggtacacaaaactcttggttgtagcaatcaaatggtcaaggaacctgggaataggtgtagcactcatgaatcggaggtgaaggagcctgatcttatcagaccggtagaattggacaaagactccagtattgatgatgttagtgcagcaatagaatcatgttttggtgcggatgcaattgctaatttatctcaacctgcagagttctctggagagaaaatggatgtttctgagacacatttgtcgaaagaaatgaagcatggattgcgtgtaaaagaggtggagttggaaacattgatatcttctgctggagcagcagagtcgtctgtccatgttcctatgggtgaagagatggaggaaggggaagcttttggagattttatggtttttgatgaatcagattatgacattcttaaacgtattggaaatgagaagaaggatggagcagatgagtctcctgctgacatttccggtagagaagagtttgcttttgatgttcatgttgatgcaccacagaggaaggatgcttatggctcttcgtccattgatgcagttgatgaggataacacctttgatgtcgagaccagaaaggtttgtgtgtatgacaccattttagatagtgaaaatgttgctaagcaagttggtggagacatgaagttagatcatcctgctggttctcaatttgactcaacctccggtgtaaatgcaaaaaaaagaaaacactcaaaaaatcaactgaaaagttattgtagagctagatctgagcggtctaattttgtgagggttttgaggctattgtctctttatataattatccgctgttatttgtttctatcatgtagcataacatccatgcttctacctttattctggctcctaacgtttgtaaagatctttcctcttcagccatgttgtcattttgcacgtcagtcttgcatgaaaggcgatgactgcccgtttgatcatcaactctccaagtatccgtgcgataaatatgcttcccatgggttctgcaacagaggttctagttgtttattttcacatgaggtaacaactgttaagacagaggcagttacaagtcctattgcttcaaactctttggtccaagtaaacacaaatggaatgtcacataaagacgttaactccaaatctagttcagctgggcttgttccccgtaatagcactgagcgaactgtattggagcacgtgcgaaagccagctgcatcaacacccaaaggtatcacgttcttatctcatgggaagtctttgcaaggtgatgccagaaagcatgaagaagttggtttaccctccaaagcaaatggtgttgacaatattcagaaaccgaatggatttatgaaaggcgcatctacgaggacaccacaaggaatgaacttcttgtcctttggccgagcaccttcagctgagcctagtggtgacacattgtcaggcatgcttaatatggattatggagttgataaattgcaattggttgacatgaaagccaagttagggagcatcaatcaaatgtcaactagaacccctcctggttctgtacctcggggtgtaaacttcctgtcagttgacaaagcagtagaagatagatcacatcctattgagtgttacagtgcttcatcactcattcagagacgaagtgcaccaaatacaacttccagcaaaatgccgtttagacagttgagttctatatttccagctgggcagtccttaatccagtccgcacaaaagtgcaatgcagaaattgccagctccccgaaggcaccgttccttgcaaatacaccaagctcgattcaaaaggctcttcagtcaactttagcatttgcggccaagtttgacttgggagtcaagctggctgcagtggtggagctaacagcaaggaaggaagcgggttcaattgaatacccttcgtccgtaaattacatcctgtcttttgagaaaactgtaagcgtatttgcaagtaaaagggcttttatagctggtgtagctgataatactggatgtcagtgggctattactaagtccctggatgctgcaggtgccataattctaattaaagcaagtaagcgttacactggttcttataagttgacagttttgggcatgattctgcatactgagccgtggatctattggaaacagcgtctctacctttga
>g3[scaffold4031:43557-43913]
atgaaaaggcaaagaggtagtaagaagatgggaaataattatggggagatgaaaaaggtcaaaagggttgttgagaaacaaagtgaagaagtgaaaatagaggaagaacatagggaaaataatgatggaggagatgttgtgaaggaggtggagttgataggtgagtgtgataattggattaatgaatggctttgttcatggagtaatgttgtggatgagcaaatgtcatggggaacatgttggtcacctgtttgggatatggagttcttgggagaagcttatattaacttgtataatgatgttttgtgggatgatgatgtttgggatttaaaagccatcaaggaagttccaagttaa
>g4[scaffold4031:46556-51669]
atggcggaaggcagaggatcttcccttgttcatctactcgtgattatactgagcttagtcgctttcggattcgccattgccgccgaacgtcgccggagcacttggtttgtgcttgggacttccgtgttggaggtctcaagttcaaaaccccttgccagtgaaatcaaggggtttgccttctgtgtcgagctcctcacaccgggattgcctagtgctacctcttctatgtggaatggtagactgatgtctagtctagttgtctcgctatccatgggtactctgcatgatgatactattaccaatcgtacatattgtgtttacacctcagacgttgccactggatatggagtaggtgctttcttgtttcttctttcaggtgaggcattgcttatgggagtgacaaaatgcatgttgacattcctggttgctgaggcatgtgttattgctggagcaaagcaaaatgcgtaccacaccaagtatcgtgatatgctcttagcagaaaacttctcttgcgaaacgctaaggaaaggtgtctttgttgctggagcagtctttatcgttgcaaccatgatccttaatgtgtatttctacatgtatttcacgaaggctactactcagccagctcacaagacaaatcgtactagctcaaatatcgggatggctggttatgcatag
```
