## Supplementary material for "The *de novo* reference genome and transcriptome assemblies of the wild tomato species *Solanum chilense*": EOG0936032P.faa.2

```
>g1[scaffold1854:38717-39947]
MDVDLTPKLAKQIYGGDGGSYHAWCPNELPMLKEGNIGAAKIALSKNGFALPRYSDSAKVAYVLQGCGVAGIVLPEKEEKVIAIKKGDAIALPFGVVTWWYNKDDTELVLLFLGDTKTAHKAGSFTDMYLTGSNGIFTGFSTEFVSRAWDVEESVAKTLVSSQIAKGIVKLDAGFQMPEPMQSNRDGMVVNCEEAPLDVDIKGGGKVVVLNTKNLPLVGEVGLGADLVRLDGSAMCSPGFSCDSAL
>g2[scaffold1854:45682-47209]
MDIDLTPKLAKQVYGGDGGSYHAWCPNELPMLKQGNIGAAKLALTKNGFALPRYSDSAKVAYVLQGSGVAGIVLPEKDEKVVAIKKGDSIALPFGVVTWWYNKEDAELVILFLGDTKTAHKAGSFTDMYLTGSNGIFTGFSTEFVSRAWDVEESVAKTLVSSQTAKGIVKLDAGFQMPEPKQSNRDGMVLNCEEAPLDVDIKGGGRVVVLNTKNLPLVGEVGTGADLVRLNASAMCSPGFSCDSALQVTYIVRGSGRVQVVGPDGKRILETHLKPGNLFIVPRFCVVSKIADPDGMDWFSIITTPNPKFTNLAGKVSPWKSLSPQVLQASFKVAPEVQKHFSSKRSAEEVFFPPPN
>g3[scaffold1854:47392-52823]
MAALMYLECDYPLIDSDFRNFCASHNIISVEDFLLHDLYVLVISTEQHHNSERLKEGITQVLTIINKQHQPWVDGQELLDDALQNKRFLPTGCRSIDTFLHGGLREGYLTELVGTSSSGKTQICLQAASAVAKSWGKIVYLDSGNSFSPKRVAQIVTQTSDLSAYETAFQFAVSQIFMVRSAYTLLSPDHTLWDNTGYVVVMLTCESQVGYAALHIYREVVFNQDMLATNFMYVTGDVDKPLQEVMNNIVCFSVFDIFTLFEVLHQLKNNLRSQKDQHIRMLIIDSISSLIAPILGGGAHGNFSL
>g4[scaffold1854:56742-62695]
MINSRVKQATITLPTLRIHNLARFRIPIFQSQPYHSHHRSHRHNSKSSAETQKPHNTTRNLLRKPIPLLADLKQIQDPDEAISLFHYYQQMGFKHDYPTYSCLVYKLAKSRNFEVVETLLGYLQTHHIRCKETLFIGLIQHYGRAQLVDKAVELFHKIGSFNCSPSVQSFNAILNVLVDSGRSEAANEMLRSCSKMGIWLNSVSFNIIIKMWLKKGDWEMARQLFDEMLERGVEPTVVTYNCQIGFLCKKGDVEDAKSLFQDMVRKGKKANAVSYALLMEGLCSLGKYKEAKKLMFDMEYQGCKLKIVNYGVLMTDLLKRGEIGEANSLLVEMKKRGIKFDIVIYNMLINYFCKEGKTAEAYRMLVDMQIAGCCPIAITYRMVVDGFCKTGEFEEGLKVLNAMLMSRHFPRMETVRCLILGLLDKGKVEDACFVLEEMEKRKKKFNFDSWEVIVKDSCTSDRSVSQLLDELVF
>g5[scaffold1854:63712-65209]
MGEFLAISQSSIVLPNFRVQAWSQRQLFIAHSQPLRSLHSSLHSLTTSHTVYPGLSAGSTHFSLGVRASVVSVDSTMPTTFTVDPAGPGIDILPEAGGGGGDIGGANDDSGGRGDNSGNNNDGGNEGGSDEGEDHNSKKKMALSMSQKLTLGYAFLVGAGGFMGYLKSGSTKSLIAGGVSASLLYAVYTMLPTQPVLASAIGFVLSAGLVGVMGSRFLKSKKVFPAGVVSFVSFVMTGGYLHGILRSAH
>g6[scaffold1854:65684-66527]
MESTGKVKKGAAGRRGGGPKKKPVSRSVKAGLQFPVGRIGRFLKKGRYAQRVGSGAPVYLAAVLEYLAAEVLELAGNAARDNKKNRIIPRHLLLAVRNDEELGKLLAGVTIAHGGVLPNINPILLPKKTGGEKAPKSPSKATKSPKKA
>g7[scaffold1854:68150-68917]
MESTGKMKKGAAGRRGGGPKKKPVSRSVKAGLQFPVGRIGRFLKKGRYAQRVGSGAPVYLAAVLEYLAAEVLELAGNAARDNKKNRIIPRHLLLAVRNDEELGKLLAGVTIAHGGVLPNINPILLPKKTGGEKAPKSPSKSPKKV
>g8[scaffold1854:72469-75337]
MNPSLRRSWHIRHRRTISTTRKFNNQGNDKNFIATLNEIVRSKRSWNIALNSTISTRLKSHHVEQILLQTLDDSRLALRFFNFLGLHKNFYHSTMSFCILIHSLVQSNLYWPATSLLQTLLQRKVNPSFVFDNLLDVYKRFNFGHTLGFDLLIQNYVQDRRVMDSVLIVRLMMEHSLVPELKTLSSVLNGLIRIRRFDLVLQLFDNALTSGVKPDEYIYTAVLKSLCELKDFEKAKEVMNWVERSGIKVSVILYNILIHGLCKGGRVWEAVEIKSLLITKGLNADTVTYCSLILGLCKVNEFQLARRLVDEMLGLLLVPREAVVSSVVDGLRREGDCVAAYRLVDMTGKVGVVPNLFVYNALLNSLCKGRGKLDEAESLFNSMEDKGLCPNSVTYSIMIDSFCKQGRLDAAVLLYNRMFDNEVELTIYPYNSLINGYCKAGKCSVAESIFNEMIDKGLTPTVVTYTSLIDGYCKEREVQKAFRLYHEMTGKGISPNTFTFTALISGFCRAHMMVEASKIFDEMVKMNVTPTEVTYNVLIEGHCKDGNTIKAFELLDEMLKKGLIPDTYTYRSLITGLCTKGQVSEAKEFVDDLQNQRHYLNEMCFSALLHGYCKEGRLKDALTTTDEMIEKGINMDLVCYGVLINGTLKHHDWKYLLNIMKEMHDRGMKPDEVIYTSMLDAYGKVGDLKKAFKCWDIMVSEGCFPNVVTYTVMINNLCKAGLVDKAEVFYKEMLAKGLTPNQFTYSCFLDYLTSEGYMVEAKQLHDAMLKGYLANTVTYNIIIRGLCRLDQIQEAMDILLEMEDNGIFPDCVSYSTIIYEFCRRGDLLGARGLWESMLTNGLKPDAVAYNLFIYGCCIAGEMSKAFELRDEMIASGLKVTRATYASLIHGT
>g9[scaffold1854:81602-85699]
MAEAALDMTLDDLIKKNKTGTGGKPRGRGRGAASTSSAGPSRRFPNRSANRAAPYSIAKAPQASWNHDMFEADQAVAFGQAGGRASSIETGTKLYISNLDYGVSNEDIKELFSEIGDLKRYAVHYDRSGRSKGTAEVVFSRRQDALAGVKRFNNVQLDGKPMKIEIVGTNIVTPTAPFSNGAFGFGETNGAPRSGQVRGGGFGRSRGARGRDRGFRGGNRGWGRGGRGEKVSAEDLDADLMKYHTEAMQTN
>g10[scaffold1854:89871-92777]
MKEKDLTSKKKWEGGRRRGLFEVQLENSEVLLRYSSALVQGATNVFWIDIQTNTRRFQSLFKYLLEEVALVPDRLKKIPLQAQRDLFLFLSRFIFFYNLGDKLGSFLRQFPDFPNAFLIGGAADIFVTELADQLQKLKVEPVLLHYLSQLKVLQGLELRMATSTRLKTCLYSFTSPGAPMYPTRAVRHAAWDALDLLYPMYLLTSMHEMFNGVPKYPDAQCAPRK
```
