## Supplementary material for "The *de novo* reference genome and transcriptome assemblies of the wild tomato species *Solanum chilense*": EOG0936032P.fna.2

```
>g1[scaffold1854:38717-39947]
atggatgttgatctaaccccaaagttggctaagcaaatttatggaggagatggtggttcttatcatgcatggtgccctaatgagcttcccatgttgaaggaaggaaatattggcgctgccaaaattgctctgtcaaagaatggatttgctttgcctcgttactctgattctgctaaggtcgcttatgttcttcaaggctgtggagttgctggaattgttcttcctgagaaagaagagaaggtgatagccattaagaagggtgatgctattgctcttccttttggtgttgtaacatggtggtacaacaaagacgatacggaacttgtgcttctcttccttggtgataccaaaactgcacacaaggctggttccttcactgacatgtacttgacaggctccaacgggattttcactggtttctcaactgagtttgttagcagggcatgggatgttgaagagagtgttgctaagactctagttagctcccagattgctaaggggattgtgaagctggatgcagggttccaaatgcctgagcctatgcaatccaacagggatggcatggttgtcaactgtgaggaagccccattggatgtggatatcaagggtggtggaaaggtggttgttttgaataccaagaacttgccattggttggtgaagttggacttggtgctgatcttgttaggttggatggaagtgctatgtgctctcccggtttttcatgtgactcagcccttca
>g2[scaffold1854:45682-47209]
atggatattgatctaacccccaagttggctaagcaagtttatggaggagatggtggttcttatcatgcatggtgtcctaatgagcttcccatgttgaagcaaggaaatattggcgctgccaaacttgctcttacaaagaatggatttgctttgcctcgttactctgattccgctaaggtcgcctatgttcttcaaggtagtggagttgctggaattgttctaccggaaaaagacgaaaaggtggtagccattaagaagggtgattctattgcccttccttttggtgttgtaacatggtggtacaacaaagaggatgccgaacttgtgattctcttccttggtgataccaaaactgcacacaaggctggttcatttactgacatgtacttgaccggctccaatgggattttcacaggtttctcaactgagtttgttagcagggcatgggatgttgaagagagtgttgctaagactctagttagctcccagactgctaaggggattgtgaagctggatgcagggttccaaatgcctgagcctaagcaatccaacagggatggcatggttctcaactgtgaggaagctccattggatgtggatatcaagggtggtggaagggtggttgttttgaacaccaagaacttgccattggttggagaagttggaacgggtgctgatcttgttaggttgaacgcaagtgctatgtgctctcctggtttctcctgtgactcagccctacaagtgacctacattgtgagaggcagtggcagagttcaggtggttggccctgatggtaagcgtatacttgaaacacatctcaagcctggtaatctattcattgttccgaggttctgtgttgtctccaagattgctgatcctgatggcatggattggttctccatcatcactacgccaaacccaaagttcacaaacttggctggaaaggtttcaccatggaagtctctatccccacaagttctgcaggcctctttcaaggttgcaccagaggtacagaagcacttcagctccaagagaagtgcagaagaggtgttcttcccaccaccaaactaa
>g3[scaffold1854:47392-52823]
atggcggcattgatgtatttggagtgtgattacccattaattgactccgatttccgcaatttctgtgcttctcacaacattatttcagttgaagactttctcctgcatgatctttatgtgttagtgatttcaaccgaacagcatcataattctgagagattgaaggaggggatcacccaggttctgactatcattaacaagcagcatcaaccatgggtagatggccaggagttgttggatgatgctttacagaataagcgcttcttacctactggatgcagaagcatagatacatttcttcatggtggattaagagagggatatctgacggagctagttggtacatcatcctctggtaaaacacaaatttgcttacaagctgcttcagctgttgcaaaaagctggggcaaaatcgtttacttggactctggaaattctttctctcctaaacgtgttgctcaaattgtcactcagacatcagatctttctgcctatgagactgcatttcagtttgctgtttcacaaatctttatggtaaggtctgcgtacactctactctccccagaccacaccttgtgggacaacactgggtatgttgttgttatgttgacatgtgaatcacaagttggatatgctgcattgcatatctaccgagaagttgtttttaatcaggatatgcttgccacaaattttatgtacgtcactggagatgtggacaagcctcttcaagaagtaatgaacaacatagtatgtttctcagtgtttgacatttttacactgtttgaagtgcttcatcagctaaagaacaatctgagatctcagaaagatcagcacataagaatgcttatcattgactcaatatcatcactcattgcaccaattcttggaggtggtgcacatggtaatttctcactgtag
>g4[scaffold1854:56742-62695]
atgatcaattcaagagttaaacaagctaccataactcttccaacactcagaattcacaatcttgcacgattcagaatcccaattttccaatcccaaccataccacagtcatcatcgttctcacagacacaattcaaaatcttcagctgaaactcaaaagcctcataacaccacaagaaaccttcttcgcaaaccaataccactccttgcagacctcaaacaaatccaagatcctgatgaagctatttcactcttccattattatcaacaaatggggttcaaacatgactacccaacttattcttgtcttgtttataagctcgcaaagtctcgaaattttgaagttgttgaaacccttcttggatatctccaaactcatcatattcgatgtaaagaaacactttttattgggttaattcaacactatgggagagcccagttagttgataaagctgttgagctttttcacaaaattgggtcgtttaattgttcgcctagtgtgcagtcttttaatgcaattctgaatgtgcttgttgatagtggacgttctgaagctgctaatgagatgttaaggagttgttcgaaaatgggtatctggttaaattctgtttcgtttaatattataatcaagatgtggctgaagaagggtgattgggaaatggctcgccaactgtttgatgaaatgcttgaaagaggggttgagccaacagtggttacttacaattgtcaaattgggtttttgtgtaagaagggggatgttgaagatgctaaaagtctgtttcaggatatggttagaaagggaaagaaggcaaatgcagtgtcttatgctttgctgatggaaggtttatgttctttagggaagtataaggaggctaagaagttgatgtttgatatggaataccaaggatgtaagctgaaaatagtcaattatggtgttttgatgactgatcttttgaaacgaggggaaattggtgaagcaaacagtttacttgtggagatgaaaaaaaggggtattaaatttgacattgtgatctataacatgttgattaattatttttgtaaagaaggtaaaaccgctgaggcgtataggatgttagttgatatgcaaattgcaggctgctgtcctattgcaattacatacagaatggtggttgatggattttgtaaaacaggagaatttgaggaaggtttgaaagttttgaatgcaatgttgatgagcaggcattttccacgtatggaaacagtaaggtgtttgattcttggtctgcttgataaagggaaggttgaagatgcttgctttgttttggaggagatggagaagaggaagaaaaagttcaattttgattcatgggaagtcattgtcaaggattcttgcactagtgataggagtgtaagccagctcttagatgagcttgtattttag
>g5[scaffold1854:63712-65209]
atgggtgaatttttggccatttctcagtcctccatagtgttgcctaactttcgagtccaagcttggagtcaaaggcagcttttcattgctcatagtcagccattgaggtcacttcattcatctcttcatagcttgactacctctcacacagtgtatcccggcttgtctgctggatcgacgcatttctctttgggggtcagagccagtgttgtctctgttgactctacaatgccaactacctttactgttgatccagctgggccaggaattgatattctgccagaggcaggtggtggcggaggtgatattgggggtgcaaatgatgacagtggcggtaggggagataatagtggaaataataatgatggtggcaatgagggcggttcagatgaaggggaggatcataacagtaaaaagaaaatggccctctctatgtcccaaaaattgaccttgggctatgctttcttggttggagctggtggttttatgggttatcttaagagtggcagcacaaaatccctgattgcaggtggagtttctgcgtccctcctgtacgctgtttatactatgcttccaacacaacctgttttggcatcagcaattggttttgtcctctcagctggacttgttggagtaatgggatctcgctttctgaaatcaaagaaggtttttccagctggtgttgtctcctttgtgtcttttgttatgactggtggttatttgcatggaatattgcgcagtgcgcattag
>g6[scaffold1854:65684-66527]
atggagtctaccggaaaagtgaagaagggtgccgccggcagaaggggaggaggcccaaagaagaagcctgtttcccggtctgttaaggccggtcttcagttccccgttggaagaatcggaaggtttttgaaaaaaggccgatacgctcaacgtgttggttcgggtgctccagtttacttggcggccgtacttgaatatttggctgctgaagtgctggagttggctggaaatgctgcccgtgacaacaagaagaacagaatcatcccaaggcacttgcttttggctgtgaggaatgatgaagagcttgggaaacttcttgctggtgtaacaatcgcacatggtggtgttcttccaaacatcaacccaattttgttgccaaagaagactggaggtgaaaaggcccctaaatctccatccaaagctaccaaatctcccaagaaggcttag
>g7[scaffold1854:68150-68917]
atggagtctaccggaaaaatgaagaagggtgccgccggcagaaggggaggaggcccaaagaagaagcctgtttcccggtcggttaaagccggtcttcagttccccgttggaagaatcggaaggtttttgaaaaaaggccgatacgctcaacgtgttggttctggtgctcccgtatacttggccgccgttcttgaatatttggctgctgaagtgttggagttggctggaaatgctgctcgtgacaacaagaagaacagaatcatcccaagacacttgcttttggctgtgaggaatgatgaagagcttgggaaacttcttgctggtgtaacaattgcacatggtggtgttcttccaaacatcaacccaattttgttgccaaagaagactggaggtgaaaaggccccaaaatctccatcaaaatctcctaagaaagtttag
>g8[scaffold1854:72469-75337]
atgaacccttcccttcgccggagctggcacattcgccaccggcgaactatttccacaacgcgcaaattcaacaaccaaggaaacgacaaaaacttcatagcaactctaaatgaaatcgttcggagcaaacggagctggaatatagcactgaacagcaccatttccaccagactgaaaagccatcacgtagagcaaattctacttcaaacccttgatgattctcggctggctttacggttcttcaattttcttggccttcacaagaacttttatcattcaacaatgtcgttttgcattctaatacattcccttgttcagtccaatctttattggcctgctacttcacttttgcagacactattgcaaagaaaagtgaacccaagttttgtttttgacaatttgttagatgtgtataaaagattcaattttggtcacactttgggttttgatttgctaatccaaaattatgttcaggataggagagtaatggattctgtgttgattgttcggcttatgatggagcattcattagtaccagaattaaagactttaagctctgtgctaaatggcttgattcgaataagacggtttgatttggttttgcaattgtttgataatgcattaacttcgggtgttaagcctgatgagtatatttatacagctgtgcttaaaagtttgtgtgagttgaaagattttgaaaaggctaaggaagtgatgaattgggttgagagaagtgggattaaagtgagtgttattttatacaacatattgattcatgggctctgtaagggtggaagagtttgggaagctgttgaaattaaaagtttgttgattaccaaaggattgaatgctgatactgtcacatattgttctttgattttggggctgtgtaaagtgaatgaatttcagcttgctcgaaggttagtggatgagatgttggggctgcttttggttcctcgcgaggctgtagtgtcgagtgttgttgacgggttgaggagagagggtgattgtgtagctgcttatagattagttgatatgacagggaaagttggagttgtgcccaatttatttgtttataatgcattgcttaattctttgtgtaaaggtcgtgggaagttggatgaagcagagtctctttttaatagtatggaggataaagggttgtgcccaaatagtgtaacttactccatcatgatcgactctttctgcaaacaagggagattagatgctgcagttcttctttataatagaatgtttgataatgaggtagaattaaccatatacccttacaattctctcatcaatggctattgcaaggctggaaaatgcagtgtggcggaatctatctttaatgagatgattgataaaggattgaccccaactgttgtaacctatacttcattgatagatggttactgcaaggaaagagaagtgcagaaggcctttaggctttaccatgagatgactggcaaaggaatttcacctaatactttcactttcactgcactaatctctggattttgccgtgcacacatgatggtagaagcaagtaagatatttgatgagatggtgaaaatgaatgtaactcctactgaggtcacttataatgtcttgattgaaggacattgtaaagatgggaacaccataaaggcttttgaattgctagatgaaatgttgaagaagggtcttattcctgacacatatacgtacagatctctgataactggactttgtacgaaaggtcaagtatctgaagcaaaagagtttgttgatgaccttcaaaaccagcgtcattatctgaatgaaatgtgtttctctgctctcttacatggttattgcaaggaaggaagattaaaggatgcactaaccactactgatgagatgatagaaaagggaataaacatggaccttgtgtgctacggtgtactcataaatggaactctaaagcatcatgattggaaatatttattaaatataatgaaggagatgcacgaccgaggaatgaagcctgatgaagtaatatacactagcatgcttgatgcatatggaaaagttggtgatcttaaaaaagcttttaaatgctgggatataatggtcagtgaaggatgcttcccaaatgtggtgacgtatactgtgatgataaataacttgtgcaaggctggattagtagataaagcagaggtattctacaaggaaatgttagctaaagggttgacacctaaccagttcacatatagttgtttccttgattatctcactagtgaagggtacatggtagaagctaaacagcttcatgatgcaatgctgaaagggtaccttgcaaatactgtgacatacaatattattatacggggtttgtgcagattagaccaaattcaggaagcgatggatattttgcttgaaatggaggacaacggtatcttcccagattgcgtaagttactcaactatcatttatgaattctgtaggaggggtgatctgttaggagcaagaggcttgtgggaatccatgttgactaatggtctgaagcctgatgcagtggcttataaccttttcatttatggttgctgcattgctggagaaatgtctaaggcgtttgaattgcgtgatgagatgatagcaagtggtctgaaggtgactcgtgcaacatatgcttctttaatccatggaacctga
>g9[scaffold1854:81602-85699]
atggctgaggcagctttggatatgactctcgacgatctcatcaagaagaataagaccggtaccggtggtaagcctcgtggcagaggccgcggcgccgcctccacctccagtgctggaccttctcgacggttccctaatcgttctgctaaccgagctgcaccttattccatcgccaaggcccctcaagcgtcgtggaatcatgatatgttcgaggcagatcaagccgtcgcctttggtcaagctggtggtcgggcgtcttccatagagactgggactaaactctacatctccaatcttgattacggcgtctccaatgaggatatcaaggagctcttttcagaaattggtgacctgaaacgttatgctgttcattatgataggagcgggagatcaaagggaacagcagaggtggttttctcacgtagacaagatgcactagctggtgttaaaaggttcaacaatgttcagcttgatgggaagccaatgaagattgaaattgttggaaccaacattgtcactcctactgcccctttttccaatggagcttttggttttggagagactaatggagctcctagaagtggtcaagtaagaggtggtggttttgggaggtcacggggtgccagaggacgtgatcgtggatttcgaggaggcaacagaggatggggaagaggaggtcgtggagaaaaggtatctgcagaagatctagatgctgatttgatgaaatatcatacagaagcaatgcaaacgaactga
>g10[scaffold1854:89871-92777]
atgaaggaaaaggacctcacaagtaagaaaaagtgggaagggggtaggaggagaggtttgtttgaggttcaacttgagaattctgaagtcctcctccgatactcatcagctcttgttcaaggagcgacaaatgtattctggattgacatccaaacaaacacaaggcgttttcagagtctttttaagtatctgctcgaggaagttgcccttgttcctgaccgattaaagaagatccctttgcaggcccaaagagatctatttctcttcctctcaaggttcatatttttctataacctaggtgacaaactaggaagtttcttaaggcaattccctgatttcccgaatgctttcttgattggtggtgcagcagatatatttgtcactgaactagctgatcagcttcaaaaactaaaagtggagccagtgttattgcattatctctcccaattgaaggttcttcaaggattagagttgagaatggctactagtacaagattgaaaacttgcttgtatagcttcacgtcaccaggtgctcccatgtacccaacaagagctgtccgccatgcagcatgggatgcattagatttgctatatcctatgtatttactaacatctatgcatgagatgtttaatggtgtaccgaagtatcctgatgcacaatgcgcacctaggaagtag
```
