## Supplementary material for "The *de novo* reference genome and transcriptome assemblies of the wild tomato species *Solanum chilense*": EOG0936033H.fna.3

```
>g1[scaffold416:66668-76878]
atgtctccgatttccggccgtcacgcgccgtcggagctaacggcggaaggaatagcagcctcaggtctaacgtcgggaaaactaagcttaccaactctacaatcaaagatgaaatgcgatccagaaggatacgaagctgaactaacattagtatacaatcaattcaagtcgtccatggatctcttcgaacaacaagcagcactaaatttcacttcccttagcggtgtatcaactgacccgactgtttctaaggacttaggtgaccgtgctatgtttttatcacatgtaactccgttttttcctaaaaagcttgttaatttccctaaagagttagctcagttgcttcgttcttcggctcggactttgccttctggactacgtgttcatattactcaagctttgattttactccttaatcgaaagattgttgacattggggagacacttgcattgttcatggagctccaaactctgggggatagggttttgagaaaattggctttctctcatattatccatagtattagacgtatgaatcagaagcacaagaatgatacgaaaaatcgggcacttcagaatattttgttttctttgctacagcaagaggatgaagcaaaagcaaaaagatcactgatcacactttgtgagcttcatcggagaagggtgtggtttgatgatagaacagcaaatgctatatgctcggcatgctttcattcatcatcaaggattatgattgcctctttatcctttcttcttgattatgagaaagttgaagatgactcagatagtgatatggcagatagtgaagatgagcagacagccaatcagcctcaggttttgctaaataaagaggctatttataaggcaaataacaagggtacatcatccagcaaaaagaaaaagcaagcaaagttgcagcgtgccgtccgcagcatgaagaagcagcagcgcatgcaatctgaaaataacaacacaagttattattccccattaaatcacttaaaggatgctcagggatttgctgaaaagcttttctcacgtcttcagacttgcgatgagaggtttgaggttaaaatgatgttgatgaaagtaattgctcgaacagttgggctccatcacttgattttgttgaacttctatccttaccttcagagatatgttcagccccatcagcgggatgtgacaaatttgcttgctgcagcggttcaggcatgtcatgatatggtgcctcctgatgctgttgaaccattatttaaacaagtagtcaatcagtttgtgcatgaccgttcaaggcctgaggctatatctgtcggactcaatgtaatccgagaaatatgcttacgcatgcctttgttgatgacagaagatttgctacaagacctcgtgttgtatagaaaaaaaacaaatgagaaggccgtttctgcatcggctcgatcacttcttactttgttcagagaggtttgcccttcacttctagttaagaaggacagagggcgcccaactaacccaaaagcaaggcctaaggcatttggtgaggttagtgtttccagcaacgttcctggcattgagtttctggatgaggagggcagtgatgatgatatagaggaggggtctgttggcttgtctgactatgttgatcaaagtgatgatgatgttaacccagacaaagaggattccaattgcgaaaaagatggagatgatgcttctgacaatgagtctggtgatgatcatgaaattgatgatgaatgtgatagtgacgaagataacaaatcgcaagctactgaagaattttcagaagatgatgatgcaattgatagtgcatcagctactgaagatgatgagagtgatggtgaagaagagggtattgatggcgatataatgcaggataataatagctgggcttctgaagaggatgatgtggatgaaaaggtctctaaaggaacaaaaaggaaaatatctgatattgatgtaaatgctgctagtaatagccttcgtgctttaaagaaattagcaggggcaaacatggaacctagctctttgaatatggaggatggtattttatctaatgaggacttcaaaagaatcaaagaactcaaggcgaaaaacgacgcgagaactgttttagcacaacatggatttaagcttcccagctcagaccaaattagtacaaaaagagttgatgctgctaaacttgaggcgaacatccgaaagaagcttagcaaggaagagagactggcgattattcgcgctggtagagaggatagagggagataccaagctaaaactgctctgaaaaagaagaagacgggtggttcaagcaatcagcaaaaagaacaccaaaaacttacttttgcttcgactgaggaaacaactgccctctttaaatggaaagcgactttcaagaaccaaaataattccttattggcatcatggacaccgagttctgatgcatgcagtgactggtatggagttatatgcattaatggtagggtaaacacgttgaatattacaaatgctagaatcattggtacactcagtgcttttccgttttcatccctcccttttcttgagtatcttaatattagcaggaacagtttatttggaaccatcccacctgagattggttatctaactaatcttgtctatcttgacttgcatacgaatcacatttcaggctcaatcccaccacaaatcggctcagtagccaaacttcagatcatccgcttatttgacaatcatttaactggtcctattccagaaacaatagggtacctaaggtctcttactaagctatctttgggtattaactctcttactggttctataccttcttccttgggaaacttgacagacttgtcttttttgtttcttcatgttaatcatctttctggatccattcctgaagaaataggctacctaaggtctcttactcgtctagatttgaggaataactttcttattggttctattcctacttcccttggcaacttgaaaaatttgcaagttctgcttctcaatgacaataatctgattgagaaaattcctccatctatttgcaatttaacatcactgacaatcctgtatttgtcgagaaacaacttgaaaggaaaaattctgcaatgcttaggtaatatcactactctccagcttgtgatgatgtcacataataatctcagtggagaactccctttgtctatttgcaatttaacatcactacaagttctaaatttgggtagaaacaatctgaagggagcaattccgcaatgttttggcaacatgagtgatcatcttgagattcttgatatgcagcacaacaatctttctggtacttttcaaagcaattttagcattggaagagcacttagaagcttcaatttgcatggcaataagctagaggggaaaattccacgatccttggtaaattgccaacgattggaagttcttgatttaggagctaatctcctcaatgacacattcccgatgtggttggggactctgccggagctacaagtgttaagtttgagatccaataaattgcatggacccatcagaacttcaaggttcatgaagaacttgtttcctaagcttcgaatcatagacctcgctagcaatgcatttactgcagagttacctgcaaatctttttcaaaatttcgaagccatgaagagagttgatcaaactgtggaggattcaaataataaagaaggcggttattaccaagactcagtagctgtcgtaaaaaagggactggagcttgaagttgattcaatcttgtctttgtacgtcactattgacttatcaaataacagatttgaaggacgcattccaagtattatgggagatctcattgcacttcgcgtgttgaatttatctcataatggattgcaaggttatataccgccatcacttggaaatttatcttcagttgaatcattagacctatcagctaatcatctcgaaggagagatacctaatcaacttacatcacttacatttcttgaattcttgaatctctctcataatcacctccaaggatgtatcccaacaggacgtcaatttgctacattcgagaataactcctatgaaggtaatgatgggttacatggagttcctgtttcgggtggttgcagcaggttgcccaaaacaaacaacatgacagagttggaacaagaaagcgattctacatttctgagtgaactcaactggaaagtagttcttatgggatatgtgtgtggacttattattggattctccatagcatatttaatggtttcagctcgaaatcccgattggctttgtaggattgctgaagaactagaatacagaatccttatgagaaggcacaaagaatcagcaaaattgtcaaaagaactacagaagatgaaattgttgagtgtagctataagagttatattagattcaaaattatag
>g2[scaffold416:76885-81733]
atgctaatccgtctatgctccgacccagcttatttattgttttgctcaggaatgacattaaagggcagtttagttcaaaagataggtaatgcaattatggaagtcgcaaggaacaaaggctcaacatggtggtacacacctcacatggctgcagcatctcgtgccataaccgaacggatcccattggttgatattctccttgaagtcagagatgctcgggcctcaaacaccaccatcatgtatgaaattgaaaacttagcaaaattgtcaatggcattcatgattcctttatcaacagcatgtgagctaattgagcatcattcgccttcctcaaggcgcattataattctgaacaagacagatttagcaaatcaaattcaattaaaggaatggctgaaatactttgaggaacaaaagtctcttgtttttggagtcaattcccataataaggataacatcaaagagttactgaactttctgcgagccagagttcgagaattatcaaagattggtcatggggatcagacaatcacattaatgcttgttggcattcctaatgttgggaagtctgcccttgccaactcattgcatcaaattggaaggatcagtgcagcagagaaaggaagactaaagcatgccatagtgagtcctcatccaggagagacaaaaaatattagtggattgaagatcgctagccatcctagtatttatgtgttagacacccctggtgttttcccggctgagattctcgatgcagaggtgtgctccaatctagctttaacaggtgctatcagagattgcttggtcggggaagtggatcttgcggaatattttctatccatctttaacgtgagtaatgaatataagaaatgggccaacttgtcattatcaggcgctgatgattgttctgagttagagagaagacagaagagacaatatttaacagatcacacacaggacttcattgtgaacaaagttcgaagaacgctttttgaagcagtttcgtctttcaatggcaatctacacgatgaggaaattatgtcacggctcatcaaagcagagtttgctgttcttcgcgatgcttttaatttacctcctgattcggatgattatgttcgtaaagtggctgctaagttgcttaatctgtatcgtactggaaggcttgctatggaaatggcttctgttgtggatgctccgattgtgttgctacaggggacttccttcactgtgatatcaaaggcgcaaatgcagctggaattgcatcagcgtttatcacaggctgaatacatgctgctgaacttggacttggcaatttcgggtaagtcagggatgatggtactgctgtacatactcttgccttga
>g3[scaffold416:82688-85295]
atgttctaccaaagtctccctttttcccgttcggcgtttctatacaacacccttattcgagctcagactattttgggtgtggtgggtgttcttgaggtttataatgggatgttgagaagcggggttgtgccagatgatcatacttttccttttgtgattaagctttgtactgattttggtgaggttcgaaaagggttggaggttcatgggttgttgatgaaattgggttttgattatgatgtgtttgtgaataatacattgatgttgttttatgggaattttggtgatttggtgagtgcggggaaaatatttgatgaaatgtctgaaagggatttggtttcatggaacagtatgattcgggtgtttacggataataggtgttattttgaaggtattggggtgtttagggagatggttatgtggtctgagtttaagccgaatgtggtaagtgttgtgagtgtattgcctatttgtgcagtgctggaagatgggacaatggttagtgagattcattgttatgtgattaaagtgggtttggattgtcaagtggctattgggaatgcattcgtcgatgcatatgggaagtgcttgaatgttgagtcgtcaagacaagtttttgatgagatggttgaaaggaatgaggtttcttggaatgcaatgattggtacctttgctcataatgggtttaataaccatgcgttggaaagttttaggtttatgattgatggtggttggaatgtaaattcaactacagtttcaagtatgttacctgtcttggttgaacttggaaagtttaacaagggaaaagaagttcatggtttttgtctaagaacaggtttagagtgtgatgtatttgttgccaacgccttgattgatatgtatgcaaaatcagagcgttcagctgaagcatctgccgtgttccacaaaatggattcgagaaatgttgtgtcatggaatacaatggttgcaaattttgctcagaatgggcttgagtttgaggctataggacttgtcaggaaaatgcaatctagtgatgaaactccaacatctgttacactgacaaatgttcttcctgcatgtgcacgaattggttgtcttcgttcaggaaaggagatacatgccaggtcaataaggaatgggtctgtcattgatctcttcgtctcaaatgctataaccgatatgtatgcaaagtgtggttgtctaaatctggcacaaaatgtgtttgacatgtctcttagagacgaagtatcttataatatactcattgttggttattcacagacgagtcattgctcaaagtctcttgtactgttctctgaaatggtgccgactgggatgaaacacgatactgtttcctttgttggagttctctcagcttgtgcaactatttctgcgattaaacaaggaaaggaaatccatgcatttgcagtgcgaagattgtttcatgaacatctgtttgtctcaaattctttcttggatttgtataccaaatgtggacggattgatctttctcaaaaggtttttgataggattgagaagagggatgtagcatcatggaatactatgattttagggtatgggatgcttggtgatttacatactgcaattgatatgtttgaagccactcgagaggatggtgttgaacacgattccatctcttacattgcagttctatcagcatgtagtcatgggggattagttgataagggaaagaaatacttcaacgacatgcttgctcgtaacattgaaccatcacagatgcactacgcttgcatggttgatcttcttggtcgttctgggcttatggatgaggccattaatgttatcactggtctaccatttgaaccagatttcaatgtttgggctgcgctccttggagcatgccgtctcaatggaaatgtggagttgggttcttgggcagctgagcacttatttaagatgcagccgcatcatcctggatactatgctcttctctcaaatatgtacgctgaagcagggcggtggggcgaagctgatagtataagagagatgatgaaactgaggggagtaaagaaaaaccctggatgtagttggattcaaattcaagacaaaagactggaaggattggatgaaacacacatcttgaaagtgaatcaagagaactaa
>g4[scaffold416:85848-90328]
atgcttaagctccatcgtgctttcaaatttgccggcaccggtaatcaacatttaccctgcaaatgtttccgttcaactccatttctacaccaagaacaactcagttcaatcaacaatgaaaatcccacagatagtccatcccaaaatcttgtagaacagctccggcagcttcggattctaattcaacaacgtcgtatggaaaatgcaaaaggaattttgggtacccttattcatacaagttcagtttctcaactctactctctcttttcaccttcccctgcaaaaccccttttctcagatttgctattttcactgtatttagagtcgaaactcgttaaccaagctgaagagctttattcattgataaggaaagataaaaagtttccatctttatcagctataaatgtgtttcttgaatctttgaatagtttaaggaagtataaaaagacccttgaagttttctctgatgtaatgaattggggtataagggttgataaggctagttatggaaaagctatactgtcggccgtgaaaattggggatttgggtaaagctttggagctgttggattgtatgagaagtggtaaggtgggtatggataagtttgtgtataatgtagtgatgggtgggttatgcaaagagaagagagttgtggaagcgcggaaactgtttgatgaaatgcttgacagaagagtggcgcggagtatggtgacgtataatattcttatggatggttattgtaagatggggaaggtagaggaggcttttgagttgagggaaaagatgaagaatgataacgtggagcctaatattgtgacgtttaatacgttgcttagtggactttgtaagtcggggaagatggaagaagctaattgcatagtggaggaaatgaagagttatggatttgtacctgatgggtttacttttagtatactttttgatggtctttcgcgatctgatgatgttaattcctctttagcgttgtatgaagaagtcgttaagacaggggtgaagttgaatgagtatacgagtagtgttttattgaatggattgtgcaagaaagggaagacggataaggctgcagagattttgaagaagatgctgggaaatgggcttactcctacagatgtgttgtttaataccattttgagtggctattgcaaagagggcaatatggagaaggcttatttaactattgatgaaatggagatttctggggtgaagccgagttgtgtcacatttaatactctgatcacgaaattctgtgaattgggtatgatggaagaggcaaacgagtggttaaggaaaatgcttgagaagtcagtttcccctaatgtgcagacgtataacatcttaattgacggatatgggcgcaagcaggaattcgtgaggtgttttgagattctcgaggagatggaaaataacggattgaatcctaatgtaattacctatggttctctaatcaattctttgtgcaaggatggtaagcttcttgaagctgatgtagtcctaagtgatatgatcagtagaggggttaaaccaaatgcgcaggtctataatatgcttatagatggacattgtatgagaggaaggatgactgatgcttttagatgcttggagaagatgctacaaagtgatgcggaaacaacactcgttacatacaatactctattaaatgggctttgcaaaaagggtaagaccaaagaagctgaggagttggtcgcggatattcaactcaaaggtttcgttccagatgttatcacatacaattctttaatctctgcgtattcagatgcatgtgacagtgaaaagtgttatgaaatgtatgagaagatgaaaacctctggcataaaacctacaatcaacacaattcatcctctaattagagtgtccaaagagggaaagaatggactggtgtcaattgacaaaattgttgaagaaatgtcccagatggatctttctcctgaccgagttgtatataacgagctcgtccattgctatgctctacttggagaagttcaaaagtcacttgctatgcaccaagagatggtggaacgaggaattccttctgacaaaaggacatacaatagcttgattatggtgcatttgaaagagggaagatgtcaagaagccaagaattttgttgatcagatgaaggctaacagtatcgttccgagtgatgaaacttataatattttggttgaagggcattgcaaacttaaagatttttccggtgcatacatttggtacagagagatggttgacaatggttataccccaccagccaatatttacgacgagttattatctggtcttctagaggaaggaagtttggaagagacacagagaaatgagttctga
>g5[scaffold416:90498-101349]
atgggctgtgaaagttctaaacttgcctcgtgttgctggtatggagagagtggccccattcacgaggctcagaatcctgatgaagaaaaaaatgaagttagtgattcacctgcattctgcgagtttacatttgagcagctcaggatagctacatctgcatttgctgtagagaatatagtttctgaacatggcgaaaaagctccaaatgttgtttataaaggaaagctagagaaccagaggccggttgctgttaaacgcttcaacagatctgcatggcctgattcccgacaatttttagaagaagcaagggctgttggtcaactccgcaacaataggttagcaaatcttcttggctgttgttgtgagggtgatgagaggttgctagttgcagaattcatgcccaaagagacgcttgcaaaacatctttttcattgggacacacaaccaatgaagtgggcaatgcggttaagggtggcgttgtatattgcacaggctcttgaatattgtacaggcaaaggacgtgctctttatcatgatcttaatgcttatagaatattattcggagaagatggggatccccgactttcttgctttggtttgatgaagaacagtcgagatggaaaaagttacagcacaaacttggcatttacacctcctgaatatttgaggacaggtagaatcaccccagagagtgtgatatttagctttgggacacttctgcttgaccttctgagtggaaagcacatccctcctagtcatgcactggatctgataaaagaccggaatcttgagatgctaactgattcttgcttggaaggtcaattttctactgatgacggaactgaattggtacggattgcttcgagatgtctccagtatgagcctcgtgagcggccgaatctgaagtcattagtttctgcattatatcctcttcaaaaagaagctgaggttccctctcatgtattaatgggtatatcatctgatggcgaaactatgcctctatctccacttggtgaagcttgtttgaaaacggatttgactgctatccatgagatcttagaagcacttggatacaaagatgacgggggagcagctactgagctttcatttcagatgtggacagatcagatgcttgaaacgttgaactcaaagaaaaagggtgatgttgctttcaagaacaaagattttagtgctgcaattgaatgctatacgcagttcattgacgttggaaccatggcctcaccaactgtgtttgttcgtcgttgtctgtcttatctcatgaatgatatgccacgagaagctctcaatgatacagtacaagcacaagtgatatctcctgtttggcatattgcatcatatcttcaagctgcttctcttttcacattgggaagggaaaacgaggcacaaatcgcacttagagaggctgccatactcgaagaagagaaaaatgcatctgcttga
>g6[scaffold416:102468-103075]
atgtcggtttgtactcgccggataatcaccggcgaattgtcgtcgccgatagcaaggtatcatattccggtaacaaaacttccagctgtccggtcaccggattatctctcttccacatctgttcgtcatttcataagcaatactcgccggccgaactcaatcgttagcagatcaaggagaacgaaattctacgtaattgcggtagcggaatcgaccggtgtgttccgccgcggcggacgcgatggcggagagaatggggaatggaggacgaggaggaggtgtgcggtgggagatcaagttgtggagattaatgagaaccggagaagtagtaatcgactggcggaggtggcggttgcagcgacggctacggtggtgctaggtgtagggaatcgcgtgctttacaagttggcgttagtgcctttgaagaactatcctttcttcttggctcaacttgccactttcgggtaa
```
