## Supplementary material for "The *de novo* reference genome and transcriptome assemblies of the wild tomato species *Solanum chilense*": EOG0936033V.faa.2

```
>g1[scaffold2722:1-5011]
MDNKEASEKSSSQNMDNQEASEAIDALSLTASSSNPSISASQLSLEEKFKIVRSIGEECIQEDELMNLLAKKPQPICYDGFEPSGRMHIAQGVLKALNVNKLTSAGCKVKIWIADWFAQLNNKMGGDLKKIEVVGQYLIEIWKAVGMNLEGDQVEFLWSSKEINSRAHEYWPLVMDIARRNKLPRILRCCQIMGRSEQDELTAAQIFYPCMQCADIFFLKADICQLGMDQRKVNVLAREYCDDIKRKNKPIILSHHMLPGLQEGQEKMSKSDPSSSIYMEDEEAEVNVKIKKAFCPPKVVEKNPCLEYVKYIVLPWFNEFKIERSAENGGDRTYTKFEELAADYESGSLHPADLKPALSKAVNKILQPVRDHFKNDQKAKDLMKRVKSYKVT
>g2[scaffold2722:9776-12350]
MEIDSAEYQLRCQLTGHEDDVRGICICDKVGFATSSRDRTIRFWSPDESNHRSFTTSKILLGHTSFVGPLAWVAPSEELPEGGLVSGGMDTLILVWNLSTGDKVQTLKGHKLQVTGIALDGSDVVSTSVDCQGLIPIASFLRCVKVDGR
>g3[scaffold2722:23256-32176]
MPNVLSKSGLIPIHYCVIGEVVDGPNDGMSRPLLDGIQYDHVFDVDIGDGEPIRKLPCNRSDNPYDVADKWLLKENLPLSYREQIVEFILQNTGQKQFTPDPSFRDPYTGSSAYTPGQPSKPVAAKPTFKHVPKKGMLVFDAAQFDGILKKVSEFNNTLLSAPEQKHMVLTEADMSKLASIIHVLKDTSHYHSSKFSDDDVVMVLKLLKSWPLTMLFPVIDILRMMILHADGAAVLSKHVNKGNGTEFALFMTHACCYSVSHMNVLMELIKKVTTSPPLPANLLTSVRALTNFFKNASYHDWLLKHRGEVLDAYSTCYLSSNKNVQLAYSTLILKANPNHLVKSSLNAVVQSLSSKQTLYALEQNYAVLLVEKKDEEGQSQVLSAALEIAEEESVEADAKFRALVAIGSLMLEGVVKRIAMDFDVANIAKAAKASKDAKIAEVGADIELITKQS
>g4[scaffold2722:33906-35138]
MDYRAGGSLDALHSADMNSDSGDFECNICFELAQDPIVTLCGHLYCWPCLHEWLQVHSHSHECPICKALIEEHKLVPIYGRGKASSDPRSRLRLGINIPKRPVGQRPQTAPAVDMDYLRHDEFDSIGGLMSMPMPSARFENSTLSALVGAIPALFSLNNVHGFHDATVYGATSGVPYLFSGSFHGGYAHGFHHSNHLDWTKFFMKVLFLIIGFLLIVSLIS
>g5[scaffold2722:39706-42607]
MKISKKKKISNWPDSGVALPLLERNNGSKLKRELLKGLLNLPLAIGETFAVAALMALGSSMVGQGEVQEYVYQNIPENHPLFSLFSSKWMTLGLDHMFSSPIFIGTLGLLGASLMACTYTTQTPLVKVARRRSFLNSAEEIHKQDDADTPPRASVKDSGVTPMGAGYEVFVKGPTLHALKELADRIASIGVHLALLLVMSGGTLDAAGTLGEDVTVPQGLNPVVEDVLTPPGVLSSHSDDASSTDIHVNRFYVDYDESGEVSQFHTDISLFDLNGKEVLRKTVSTGVRRPNSKLPIEIDGSKTVIADAIGSHDSDLKTDSEAPIVYASLGSLMLSTCISYLSHAQISVFQDGLTEAVRGKTNRDKGESSDTVDHSLDQVPEVFESSCTEESDSFIGIRMQVGIWNKKDF
```
