## Supplementary material for "The *de novo* reference genome and transcriptome assemblies of the wild tomato species *Solanum chilense*": EOG0936033V.fna.1

```
>g1[scaffold1162:47532-54528]
atggggggtggtagtacatttgtggatggagttcgtcgtttgtttcatcgtcgttcaagtactactactactattactactattgttcataccaatgcagaaccgatcttgaacaatcttgaaaaacccattaagatttcagactcaaaataccaagaagaagaaggaggagagcttaccattattgaagactttgacatttcgggtcttaagtttataagagttcctaaaagggttgatttccctttttcatctgcttcttatcaaatggatcatcacagaaagaactcacaggaggcagagttcttcacagaatatggagaggcaagcagataccaaattcaggaagttatcggcaagggtagctatggagttgtggcctcggctgttgataccaaaactggagaaagagttgctatcaagaagattaatgatgtgtttgagcatgtctctgatgccactagaattttaagagaaattaagcttcttcggcttctacggcatcctgatatcgtagaaataaagcacatcatgttgcccccttctcggcgagagtttaaagatatatatgtcgtctttgaattgatggagtctgatctccaccaggttattaaggccaatgatgatcttacacctgagcattatcagtttttcctataccagcttatgcgaggattaaaatatactcatactgcaaacgttttccatcgagatttaaagccgaagaatattcttgctaatgctgactgtaaattgaagatttgtgactttgggcttgctcgtgtatcatttaatgacacaccctcagctattttctggactgactatgttgctactcgatggtatcgtgctcctgagctatgtgatggatcacttgacttcaaatgcttagaggttggtgggagagggagacgaagcatgtctagtgtctccacatcatggagtggtatttctcctaaaaagttgagattgatattctgggaagtggactcattgtctccacatcatggagtgtacactcctgctattgatatttggagcataggatgcatatttgcagaaatgctcactggaaaaccattatttcctggaaagaatgtagtgcatcaattagaccttatgactgatttgctaggaacacctcctcctgaaaccattgcaaagattagaaatgaaaaggcaagaagatacctcggtaacatgcgcaaaaaaacacctgttccatttgcacaaaagtttccacacgtggatcctttggctttgcgcctacttgaacgcatgcttgcatttgaccctaaagatcgaccatctgcagaggaggcactggctgatccttatttccgtagtttgtcgaatgtggaccgtgaaccatctactcacccaatatcaaagcttgagtttgaatttgagcggagaaagttggcaaaagaagatgttagagagctcatttatcgggagattttagaatatcatcctcagatgcttcaggagtatcttcgtggcggagatcagactagtgggtttatgtacccaagtggtgttgatcggttcaagcgtcaatttgcacatcttgaggagcattatggtaaaggtgaacgaagcactccacttcagaggcagcatgcttccttgcctagagagcgggttcctgcacctaaagatgagacgtcttcccagaacattgattttgaaaaacgaacttcagcatctgttgcttctactctagagagcccaccagggaagtccgagagatcagagaactcagatgctaatgtgcaaaatggaccaaacaaagcaaactatagtgctcgtagcttgctgaagagtgctagtatcagtgcttcaaagtgcgtcgtagttaaaggaagaaatgctgaggaagagccaattaaagagcaaagtgatggtgttgatggtttagctcaaaaacctgctgatcgtcatggctaa
>g2[scaffold1162:55042-56208]
atgtcctttaactatttttccttcttcttgtttacagttgtttacaccaccaatctaactgtaatacctgcctttccggttatacccgaacccgacccgactgaacccaatccccactcattctccccagccccttcattgccagcaacaatccctgctttcccagaacaatcaaacttcgacagctgttctctagacataccagaagacctttacaaagggataaaatcatcctgcaggtccaatgatcattcgggtcaaataaacccgaccagttgctgcccggttctcgcagcatggctctatgcagcctactcgagaaccgcgcttcacagagccattgcaaagttcccacaatactcaatgtctgttgaaatgcctgtgctccctgatgattcagagacttgtgtggattcttttggaaaggctttggaaaacaggggaattgagttggtgaagccaaatgagacttgtgatgtggtttattgttactgtggtattaggctgcatccacttagctgtccggagaaattcacgctgaattcgagtggagaaattgttggtggtgagagtgtgaagagattagagagagattgttttagcagtaatggatatgctggcattgctggttgctccaaatgcttgaacactctttatatggtaagtcttgttatttag
>g3[scaffold1162:60162-60966]
atgttaaagaggctcagtgacagcagattggaagatacaagcataacaaatgatagaagtagcaaactgcggagcatgagttgccaaatgatgggcttaacttggcttctcaacaaaaatacatctggttacatttatacagtttctgctgttttaagggctctaatgatgagtgaagacggttcgaatcctcagtcatgcacacttaacagtgacggcttgccacttgcagtcgactcctcagagatcaacgatcaatcttctgcaacttctcttcaggcatcggtttattgttacctcctactttttgttttggcatacataaacttcactgcataa
>g4[scaffold1162:62122-65003]
atgtcgcaagaatcactagtcctccgcggtaccatgaaagcccacactgactgggtcactgctattgcaaccccaattgacaactccgacatgattgtcacctcctccagggataagtccatcatcgtctggtctttgactaaagacggttcacaatacggtgtccctcgtcgccgtcttaccggacatggccatttcgttgaagatgtcgtgttgtcgtctgacggcatgtttgcactctccggttcatgggacggtgagctccgtttatgggatcttcaagctggaaccactgctcgtcgtttcgttggacacactaaagatgttctctctgttgcattctctgttgacaaccgtcagattgtctctgcttcccgtgacaagaccatcaagctctggaacacactcggtgagtgcaagtacacaattcaggaacaggattcacactctgattgggtttcttgtgttcgttttagcccaaataatcttcagcccactattgtgtctggttcatgggatcgcactgtcaaaatctggaatctcaccaactgtaagctcaggtctactcttgcgggtcacagcgggtatgtgaatactgtggccgtgtccccagatggttcgttgtgtgctagcggagggaaagatggtgtcatattgctatgggattttgctgaaggaaagaaactgtactctcttgatgctggctccattatccacaccctctgttttagcccgaataggtattggctctgtgctgctactgaatctagtatcaagatttgggatttggagagcaaaagcatcgtggttgatcttaaagttgatctgaaacaagagagtgaaatgttcggaactgctgctaccgattccaaaaccaagcatttgtttgagctaagagtctatttgaaacaacctcacttaccccacaaagatgggtaa
>g5[scaffold1162:66832-67943]
atgacggattcatggatttcatacttttggttgtttgatgtgatagatattgaagaggacatcaaggcgctgcagcttgattcatctgaagatactgtgttggtcaacgtggaagatgctagacctgatgaagctataaaacaggataaagctgatggaggttag
>g6[scaffold1162:68142-77367]
atggtagaggatagttttatggaagaagagaggaagactgatgatgttgggaaacctgatatgccggaagatggtagggtttttgaggtgggagttgggaaaagaatcatgctgaaattagctgaaggggctcatggagatcagttgctatttgtgcctctctctctctggtgttctgctcagcagagaggagagatactggtctcacagcttggcaattttgtagtcacagacattgatgttttggtgattcagcttatacgaagattattggagttaagagatgaagcacatccagacttaaagccagagcatgtcgatccaaagggtgtctctggaaaagaaagttctcccccagaagatatgcaggtggaggttgaagtcaataaaaagaggcatctgaatgtgcttgatgagtacaaatctaccaagtatcaagaaggaaaattaggcaaacaaaataatatggtcctgcccgtttatttatttcctccaaaatcgtatgtcgtcttacctctcaaacatatcttgagcgtttttaggtactctgtggatgtagtactctatgcatctttccttaatctttttgagttctccatatcacctacagatgctggaaagtctactattggaggacaaatactattacttagtggtcaagttgatgaccgtactatacaaaagtatgagaaagaagcgaaggataaaaacagagagagctggtatatggcctatattatggatacaaatgaagaagagagggtgaaggtattgctttatctattacttaaattgggaataacagttgaagtaggaagagcacattttgaaacagagacgacaagatttacaattcttgatgccccgggtcataagagctatgttcccaatatgatcagtggagcatctcaagctgacataggtgtgctggttatatctgctagaaagggtgaattcgaaactggatatgaaagaggtgggcagacacgtgaacatgttcaattggcaaagaccctgggggttacaaagcttattattgttgtaaataagatggatgatcctactgtcaattggtctaaagaaaggtatgatgagattgagtcaaaaatggttccattcttgagatcatctgggtacaatgtcaagaaagatgtccaattccttccaatctctgggcttttgggttcaaatttgaaaactagattggagaagagtgtatgcccatggtggagtggtcactgcctttttgaagtccttgatgcagtcgaagttccacctcgagatcctaatggtccattgagaatgcctattattgacaaatttaaagacatgggaactgtcgttatgggtaaaattgagtctggaagcatacgcgagggtgataatctactgattatgccaaacaaggctgctgtaaaagttcttgccatattctgtgatgaagatcgagtaaggcatgttggtcccggagagaatgtgcgtgttaggttatctggagttgaggaagatgaccttttgtcaggctttgtcttgtgcagtgttgcaaagccaatacctgcagttactgagtttgttgcgcagttacagattcttgagctgttggacaatgctatttttactgctggatacaaagctgtattgcatgtccatgcggttgttgaggagtgtgagattgttgaactgatgcagcagattgatctaaaaacaaagaaacctatgaagaaaaaacctctgtttgttaagaatggcgctattgttttatgccgtgttcaggtgaataatatgatatgtgtagagaaattctccaactttgctcaacttggacgattcactcttcgcactgaagggaaaactgttgctgtggggaaaattactgctctgcctagtgttgctgatagtgcataa
>g7[scaffold1162:77792-80292]
atgggcgaagacgccatagacgtcaccgctggagaaaaatgggtcgaaaggcatccagaaggagttggaaggtctccagcagaccgagttcgagatgaaggaggctatacttccttggagtgtcggcttgtggatgtgcttaacacgaaggagaccatcacttcctttgagcgtcaacttacgaaagcgcttagcacgatcgagactctgaaggccgaagtaaaagcactcaaggaaggcatggaagttgaaggatcgttgtcgttcgatcgagataaggaggccaaggtcaaggctcccaagccacctatgttcaaaggcgtccatgacgcgcaaaaggtggagaatttcttgtggcacttggagaattacttcaagtgtagtcgggtgagaagcgacgagaacaagatcaatattgtcgtgttgtatctttcggagatggccatgctatggtggaggcataaagagtcggaaatagggaagggccgttgcaccatcaacacttgggagcaattccaagaggatttcaagaaggcattcttccctaacaacgtcatgtatgaggcgaagcacaagtttagggaactgaagcaaatgggcagcatacgcgcatatgtgcaggagttcaccacccttacgctacagattcccaacctcacggatgaagatatgttgttccacttcatggatggattacaaagttgggccaagacggagttggaacgccaacaggtcaggatgattgatgaagtcatcatgcaggccaaagctttgacaaacttaaagaatggaaagcctaacaaagccaaaggagatgaagtgagaggtagtcatgaccatggtgggggagatcgtggcaaaggcgaggagcagcgaccacatcctaagaataatgacacctataagtccgatggcaagaagtctggatgtcatgacaacacgaaaataaagacagaggttgccaaaagaggtggttggtacatatgcactgggtcgcatggctatgcgaggtgccctgagctgaagagccttggtgctatcctgcgagagcggaaacagaaggaagcacatgagcaagaacaaggcgcggagatgacacagttgggcttgataggactatgcagagctatcactaagcaacaagagaagccgagaacggcagcgacaaggttggggctgcattacagtccaagtaacacccaacttaggatggtcaatgcaccacctacttccgtgagtagagtcgcgcatggagtaagcatcacgctaggcgagtggcatggtaaaaccaacttcattgtcgctcctttagatctttttgatataattattgcgcaggagtttttccaggagttccacacagtgatcgatccttacctccaacgacttattgtcgtggagaaaggaggaacatccatggtttccatggttaagggaccgaagacagatggacaggtccgactaacggccatgcagctcaagaaaaatcctaagaaggagaagttaacatttttagccactattacaagtttgaaagaagacaatggtgctaagaagtccttgccaccaggcatgaagaagcttccaagagagaacaacgtcatgatgccaaagaagccgccgaggcgcttgcctcctaagaaggaggtagatcatgaggccgagttagaagagataaagaagcaattaaagagttgcgcgagggcattgatctag
```
