## Supplementary material for "The *de novo* reference genome and transcriptome assemblies of the wild tomato species *Solanum chilense*": EOG0936033V.fna.2

```
>g1[scaffold2722:1-5011]
atggataacaaagaggcttcagaaaaatcatcttcccagaatatggataaccaagaagcttcagaagctattgatgcactctcattgacagcttcctcatccaatccttccatttcagcttcacagttgagtttggaggaaaagttcaagattgttaggagtattggggaggaatgcatacaggaggatgagttgatgaatcttttggcaaagaagccacaacccatttgctatgatggttttgagccttctggtcgaatgcacattgctcagggagttttgaaggcactaaatgtcaacaaactgacttcggctggctgcaaggtgaagatctggattgcagattggtttgcccagctaaataacaagatgggaggtgatttgaagaaaattgaggttgttggtcaatatttgattgagatatggaaggctgttggaatgaatcttgaaggggatcaagtggaatttttgtggtcttcaaaagagattaactccagagctcatgagtactggcctcttgttatggacatagctcgaaggaacaagcttccaaggattttaaggtgctgccaaattatgggtcggtctgagcaagatgagttgactgcagcccagatcttttacccgtgcatgcaatgtgctgacatatttttccttaaggctgacatctgtcaactaggcatggaccagcgaaaggttaatgtacttgcaagagagtactgtgatgacatcaagaggaaaaacaagcctatcatattgtcccatcatatgctccctggtttgcaggaaggtcaagagaagatgtccaagagtgacccctcttcttccatttacatggaggatgaagaggcagaagtaaatgtcaagataaagaaggctttttgtccaccaaaggttgtagaaaagaatccatgtctggagtacgtcaagtatattgtcctcccttggtttaatgagtttaaaattgagcgaagtgctgagaatggtggtgacaggacctacacaaaatttgaagaattagctgctgactatgaaagtgggagtttacatcctgcagacctgaaacctgcattatcaaaagcagtcaataagatattacagccggtgcgtgatcattttaagaatgaccagaaagccaaagaccttatgaaaagagtgaagagctacaaggtaacgag
>g2[scaffold2722:9776-12350]
atggaaatcgattctgccgagtatcagttaaggtgtcagcttacaggtcacgaagacgatgtccggggtatatgtatctgtgacaaggttggttttgcaacctcatctagagacagaaccattcggttttggtctccagatgaatctaatcaccgcagttttactacgtcaaagatactgctagggcatacaagttttgttggcccactggcttgggttgctcccagtgaggagttacctgagggaggacttgtatctggtggcatggacactcttatcttggtgtggaatttgtctacgggagataaagttcagacacttaagggtcataagttgcaagttacaggtattgctttggatggctcagacgttgtctcaacatctgttgattgccaaggtcttatcccgatagcatccttcttgcgatgtgttaaggtcgatggccgttag
>g3[scaffold2722:23256-32176]
atgccaaatgtcctctcaaaatctggtcttattcccatccattactgtgtaattggtgaagtggttgacgggcccaatgatggcatgtcacgccctcttcttgatggaatccaatatgatcatgtgtttgatgttgatattggagatggtgaacctattcgcaaattaccctgcaatcgttcagataatccatatgacgttgctgacaagtggctactcaaagagaatctgcctctttcttaccgtgaacaaattgtggagttcattcttcaaaatactggtcagaaacagtttactccggatccatcgttccgtgacccctacactggcagtagcgcttatacacctggtcaaccttcaaagccagttgcagcaaaacctacttttaagcatgtccccaagaaaggaatgctcgtctttgatgcagcacaatttgatggtatcctcaagaaagtttcagagttcaataatactttattatctgccccagagcaaaaacatatggtattgactgaggctgatatgtccaaactggcttctatcattcatgttttgaaggacacatcacattaccatagtagtaaattctcagacgatgatgttgtaatggtgctgaagttgctaaaatcttggccgttgacgatgttatttccagtaatcgatattttaaggatgatgatactgcacgctgatggtgctgctgtactttccaagcatgtcaacaaggggaatggtactgaatttgctctctttatgacccatgcttgttgttactctgtatcacatatgaatgtgcttatggagttgatcaagaaggtcacaaccagtcctccactacctgcaaatcttctgacaagtgttcgtgctttgaccaacttctttaagaatgcatcctaccatgattggctgttaaagcatcgtggagaggttctggatgcatattccacttgttacttgtcttccaataaaaatgttcagttggcttattcaacactgatactcaaagccaacccaaaccatctagtgaagtcgtcccttaatgcagtagtccaatcactttcaagcaaacagactttatatgcattggagcagaactatgctgttctcttggttgaaaagaaggatgaagagggacagtctcaagtactttcagctgcacttgagattgctgaagaggaaagtgttgaagctgatgctaaatttcgggctttagttgccataggatcactgatgcttgaaggtgttgttaaaagaattgcaatggactttgacgttgcaaatattgcaaaagcggcaaaggcatctaaagacgcaaagattgctgaagttggagcggacattgagctcatcacaaagcaaagttga
>g4[scaffold2722:33906-35138]
atggattatagggcaggtggatcgttggatgctttgcattcagcagatatgaattctgactctggtgattttgaatgcaatatctgctttgaattagctcaagatcctatagtgactctttgtggacacctttattgttggccatgccttcacgaatggttacaagttcattcacattcccacgagtgtccaatatgtaaggctctcatagaagagcacaagttggttccaatatatggacgaggcaaagcaagttctgacccaagatctcggttaagactgggaatcaatattcctaaacgtccagtggggcagagacctcaaaccgctccagctgtagatatggactacctccgacatgatgaatttgattccatagggggactcatgtccatgcccatgccgagtgcaaggtttgaaaactcaacattatctgctcttgttggagctattccagctttgtttagtctaaataatgtacatggatttcatgatgctactgtttatggggcgactagcggagttccatacctcttttctggttcatttcatggaggttatgctcatggtttccatcactctaatcacctagattggactaagttctttatgaaggtgcttttcttgatcatcggtttcctcttaattgtttccctaatttcataa
>g5[scaffold2722:39706-42607]
atgaaaattagcaagaaaaagaaaatttctaattggccggattccggtgtagcgctgccgcttttggagcggaataatggcagtaagctcaaaagggaattattgaaaggactattgaatttgcctttggcaattggtgagacgtttgctgttgctgccttaatggccttaggaagttctatggttggacaaggcgaggttcaagaatatgtctatcagaatattcctgaaaatcatcctctcttcagcctattctcttcgaaatggatgaccctcggccttgatcacatgttctcatcgcctattttcattgggacattgggtctgttaggtgcatcattgatggcttgcacatacacaacacaaactccacttgtgaaggtagcaagaaggaggtctttcttgaattcagctgaggaaattcataagcaagatgatgcagacactccacctagagcatcggttaaagactcgggtgtcacaccaatgggagctggatatgaggtattcgtaaaaggtccaactctacatgcacttaaggagttggctgatcgaattgcttcaattggagtacatttggcgctgctgcttgtaatgtcaggaggaactctcgatgcagcaggtactttaggagaggatgtgactgttccacagggtttaaatcctgttgtggaggatgtacttacaccgccaggggttctatcttctcattctgatgatgcttcaagtactgatattcatgtcaatcgattctacgtggactatgatgaaagtggagaggtttcacagttccatactgatatttctctgtttgaccttaatggaaaggaagtactgaggaaaaccgttagtactggagttagacgaccaaactccaaactcccaattgagattgacggatcaaaaactgtcattgcagacgcgattggtagtcatgactcagacctaaagactgattcagaagcaccaattgtctatgctagtcttggttctctaatgctttcaacttgcattagttatttgtcacatgcacagatctcagtcttccaagatggattaactgaggcagttcgtggtaagactaaccgagacaagggagagtcctcggacacagtggatcactcacttgatcaagtccctgaggtatttgaatcatcttgtacagaggaatctgatagtttcattggcatcagaatgcaagttggaatttggaacaagaaagatttttga
```
