## Supplementary material for "The *de novo* reference genome and transcriptome assemblies of the wild tomato species *Solanum chilense*": EOG0936035H.faa.1

```
>g1[scaffold12735:2799-5401]
MILNMDISLPLDQLRSSCRYAAFLTDPHVLQERLVLSGNFSLFSKKRYTNVFSQIRSSLSEHGFIKPRPMMKPSKREENLSEETNSKVNQIGDPGSGISAQIEKLVFHKRYHEALDFFELLECEGDCQLDSSTYDALVTACIGLRSIRGVKRVHNHMVSSGLVLDQYLWNRVLLMHVKCKMMLDARSIFDEMPERNSISWNTMVGGLVDLGDYLEAFRLFFMMWEENSAADPRIFATMIRASSGLEVISLGQQLHCCALKMGEGDNRFISCALIDMYSKCGSIEDAQFVFDNMPEKTTVGWNTIIAGYALHGYSEEALCLYYEMRDAGVKMDHFTFSIIIRVCTRLASLEHAKQAHAGLVRHGFGLDIVANTALVDFYIKWGRIEDARNVFEGMPQKNVISWNALIGGYGNHGRGIEAVELFERMVYEGMMPNHVTFLAVLSACRYSGLSDYGWEIFESMSRDYKVKPRAMHYACMIELLGREGLLDEAFALIRDAPFRPTINMWAALLTACRVHKNFELGKFAAEKLYGMEPEKLSNYVMLLNIYNSSGKLDEAAAVVQTLKRKGLRIKPACTWIEIKKQPHVFLSGDKCHVQTKEIYEKVDELMLEISKYGYVTGGKTLLPDVDEQEQKSPHYHSEKLAISFGLISTSSSTSLQLVQSHRICNNCHNAIKLIAMITKREIVIRDASRFHRFKNGTCSCGDYW
```
