## Supplementary material for "The *de novo* reference genome and transcriptome assemblies of the wild tomato species *Solanum chilense*": EOG0936035H.fna.3

```
>g1[scaffold5339:820-4081]
atgatgcttaagtttgtaagtggcctttatcctattcatttcttgagaatatgcgaagctatgcgtattggttctgccagtgtttctgttggcacagccctgctatgcgtgactccagatttgttgggctccaatgcggatatcaaaacactgggcaggaaaccaaagaaaatagaattaaagaaagttaactatgtgaataaaatgggtcacgtattactgtttttgtttgttttcttccctcttggtgttgcctccctccctccttcccccacattattgactatctgtgctgatgtttttcttcttcataccaggtatcgtgccattacgagtgcttattatcggggagctgtcggtgctttgctcgtatatgatgttactcgacatgttacctttgaaaacgtcaacaggtggttgaaggaattgagagaccatactgaccctaacattgtagtcatgctcctaggcaacaaatcagatctccgacatctcgtggctgtttcaactgaagaggctaaatctttggcagagagggaagccctatacttcatggaaacttctgcattagaagcaaccaacgttgaaaatgcgtttactgaagctctcacgcagatataccggatcgtcagtaagaaagcagttgaggcaggggacgaaggtgctacttcaaccgcaccacctaaaggacagacgattaacatcaaagatgaaggatctgcttggaaaaagttcgggtgctgttcgagctag
>g2[scaffold5339:4492-5781]
atggcaggttatagaggtgatgatgagtatgattaccttttcaagcttgtgttgataggtgattcaggtgtgggtaaatctaatctgctttccaggttcaccaaaaatgaattcaatttggagtctaaatcaactattggggttgaatttgcaacaaaaagtcttaatattgatggtaaagttattaaagctcagatttgggatactgctggtcaagaaaggtaa
>g3[scaffold5339:6756-17884]
atgatgtctagatcgtatacaaatcttttggatttggcatctgggaattttcctgtaatgggaagagagagagataggcgacggatgtcgcgggtaatgacagtgcctgggagtatatgtgaactcgatgatgaccaggctgttagtgtttcttctgataatcaatcttcacttgccggtgatcggatgattgttgtggcgaatcagttgccattgaaagcgaaaaggagaccggataataagggctggagttttagttggaatgaggattctttgcttttgagacttaaggatggtttacctgaagatatggaagtattgtttgttgggtctttatctgttgatgttgatccaattgaacaggatgatgtttctagctatcttttggataaattcagatgtgtgccgacgtttcttccacctaatattgtggaaaaatactatgagggattctgcaagaggcatttgtggccactttttcactacatgttgccattttcacctgaccatggaggccgctttgatcgttctatgtgggaagcatatgtttctgccaacaagatgttttcacagaaagtggttgaggtgcttaatcctgaggatgattttgtttggattcatgattatcatttaatggtgttgcccacgttcttgagaaggcggttcaatcgattgagaattgggtttttccttcacagtccatttccttcatctgagatttacaggacacttcctgttagagaggaaatacttaaggctcttctatgttctgaccttgttggattccacactttcgactatgctcgacatttcctttcgtgttgcagtcgaatgttgggtttagagtaccagtctaaaagaggttatataggattggaatattatggaaggacagtaggtatcaagattatgcccgtagggatacacatgggtcacattgagtctatgaagaaaattgcagataaagagctgaagttaaaggagctcaaacaacaatttgaaggaaaaactgttctgcttggagttgatgacttggatattttcaaaggtataaacttaaagcttctagcgatggagcacatgctcaaacagcaccccagttggcaagggcaggctgtgcttgttcagattgccaatcctatgaggggtaaaggaatagatttagaggaaatacaggctgagatacaggaaagctgcaagaggattaataagcaatttggcaagcctggatatgaacctgtagtttatattgataggtctgtgtcaagtagcgagcgcatggcttattatagtgttgctgaatgtgttgttgtcacagctgttagggatgggatgaacctgactccatatgaatacatcgtctgtcgacagggtgtatcgggtgcagaaacagattcaggtgtaggtggacctgctaagagcatgctagttgtgtcagaattcattgggtgttctccttccttaagtggggcgatccgtattaatccatggaatgttgaggcaactgctgaggcaatgaatgaggctgtagcaatggctgaacaagagaaacagctacggcatgagaagcattaccgttatgtcagcacccacgatgttgcttattggtcgaaaagtttcttgcaagatatggagagaacttgtgctgatcactttaggaaaagatgctatggcattggtttaggctttgggtttagagttgtttccctagatcccaacttcaggaagctgtcaattgatgatattgtgaatgcttatatcaagtctaagagcagggccatattcctggactatgatggaactgtgatgccgcagaattctatcattaagtctcctagtgctaatgttatctccatcctgaataaactttctggtgatccaaacaacacagtcttcattgttagtggaagagggagggaaagcctaaccaagtggttttctccttgtagaaaactaggacttgcagcagaacatggctactttttgagatgggaactagaacagaaatgggaagtatgcagtcagtcctctgattttggttggatgcaacttgctgaacccgtgatgcaatcctatacagacgctacagatggttcttgcatagaaagaaaggaaagtgctatagtgtggcagtatcgtgatgcagattctggatttgggttttctcaggcaaaggagatgcttgatcatctggagagtgttttagcgaatgaacccgttgctgtgaaaagcggtcagcacattgtggaagtaaagcctcaggcacccccaactcccaaggtacttgaaactccctctcgtggagatggcttgagaatccaacctcgtttccacattacctttgcgtgtcacaacactgaatttgcactccacggggtcaccaaaggtttagttgcagaaaaagtctttacatctttagcggagaaaggaaaactggcggattttgtgctttgcattggtgatgatagatcagatgaagatatgtttgaaatcattggcgatgctttgtccagaaatattatttcatatgatgccaaggtatttgcttgcacagttggacaaaaacctagcaaagcaaagtattacttggatgacacatccgaggtggtgcttatgctagactcccttgctgatgccactgatactccagtgacttctgacgacgatgaacctgcggactccgactga
>g4[scaffold5339:18018-23831]
atggcgacttcatcagtatgcatagcaggaaatgatttgtccacccatagaacacagaaagtttttaggaaggagatctatggcagaaaaattttatactcctcaaatcttccatcatctaggaaaacatcaagggtagttgtaaaagcatcccttcagcaagggccacatgaaggaagaagaggctttctcaaattattgcttggaaatgttgggcttggagtgcctgctttgttaggtaatgggaaagcctatgctgatgagcaaggtgtttctaactcaaggatgtcttattctagatttttggagtatctggacaaggacagggtgcaaaaagtagatctgtttgaaaatggaaccatagctattgtagaagctgtatctccagaattggggaaccgagtgcaaagagttagggtacaactacctggactcagccaggaactccttcaaaagttccgggaaaagaacattgattttgctgctcacaatgctcaagaggactcaggttctctcatattcaacttgattggaaatctggctttcccacttattttgattggtggtcttttcctgctatcaaggcggtctaacggaggaatgggaggtcctggtggacctggaaacccactagcatttggtcaatcaaaggctaagttccaaatggagccaaacactggtgtgacatttgatgatgttgctggtgtagatgaagcaaaacaagattttatggaggtcgtagaatttttgaagaaacctgagagatttactgcagtaggggctcgtattccaaaaggtgttcttcttgttggtcctcctggtactgggaaaaccttgctagcaaaggcaattgctggtgaagcgggtgttccatttttctcaatttcaggttcagaattcgttgagatgtttgttggtgttggagcctctcgagtccgtgatcttttcaagaaggccaaggaaaatgctccttgcattgtatttgttgatgaaattgatgctgttgggcggcaaagagggactggaattggaggaggaaatgatgaaagggaacagaccctgaaccaactattgactgaaatggatggtttcgaaggaaatactggtataatagttgttgcagcaaccaatcgtgcagatattcttgactctgctttgctgaggccaggacgatttgatagacaagtatccgtggatgtcccagacatcaagggaagaacagagatcttaaaggttcatgccggcaacaagaagtttgattcagatgtgtctcttgaagttattgccatgaggacaccgggtttcagtggagcagatcttgctaacctcttaaatgaagcagccattcttgcaggtcgacgtggtaagacagcaatcgcatccaaagagattgatgattcaattgataggatcgtggctggtatggaaggaacagtcatgactgatggcaagagcaagagtctggtggcatatcacgaagttggacatgccatctgtggaactctcactccagggcatgatgctgtacaaaaggtcactctaatcccacgtggtcaggcaaaaggtttgacctggttcattcctgcagatgacccaaccttaatatccaagcaacaactctttgcgagaattgttggtggacttggtggaagagctgcagaagaagtgatctttggtgaacctgaagtgaccactggtgctgctggtgatttgcagcagatcactggtttggcaaaacagatggttgtcacttttggtatgtctgaacttggcccatggtccctcatggattcttcagcccaaagtggtgatgtaatcatgagaatgatggccaggaactcgatgtcagaaaagctagctgaagatattgatgttgctgtgaagaagctttcagacagtgcatatgagattgcattgagccaaatccgcagcaaccgtgaagcaattgataagattgtggaagtcctccttgaaaaggagacgatgagtggagatgaattccgtgctattctctcagaatttgttgaaattcctgctgaaaaccgcgtccctgctgctgtacctaccccagcagctcattactcagtgctcaaactcattgtcacgacccaattcatcgaaggatttagtttaaacatgagacctctgagatttcttcccctccgatcagtaaacactcgccggttctcggcagccggcactgagctttcaattctatgttctcaaggttacgtaaaagaagctttcaacaagttctctttcttaatatgggacaacccatcgcatttctcttaccttttacaagcatgcatccaagaaaagtccttttccctcaccaaacagctgcattctctcatagtaacatctgggtgttttagggacaagtttgtttccaatcacctgctcaatgcttactcaaaattgggtcagctagatattgcagtttcactgtttgataaattgcctaaaagaaatgttatgtcttttaacattttgattggtgggtatgtccaaattggcgatttggatagtgcctctaaggtgtttgatgaaatgggtgagagaaatttggcttcttggaatgtaatgattactgggttgactcagtttgagtttaatgagagggcgttgagtttgtttgcgcgaatgtatgggttgggttacttgcctgatgcatttactcttggaagtgttttaagaggttgtgctggtttgaaggatttgaataagggcaggcaggttcatggttgtggattgaaattgggtttagagggggattttgttgttgcaagttcattggcacacatgtatatgaggtctggtagcttaagcgagggagagattgtgatcatgtcgatgccagatcaaactatcgcagcttggaatactctcattgctggtagggctcagaatgggtgtttcgaaggtgcattggagctgtataatttggtgaaaatcgccgggtttagaccagataagataacgtttgttagcgtgatcagctcgtgttcagagctggctacaataggacaggggcagcagattcattctgacgttataaaaactggtgcaatttctgtggttgcagttgtaagttccttgattagcatgtattcaaaatgtggatgtttggatgaggctgagaagatttttgaggaaaggaaggaagctgatcttgttttgtggagtgctatgatttctgcttatgggtttcatggtaggggaaagaacgcagttgagttgtttcatcgtatggagcaagaaggactagcacctaaccatataactctcctgagtttgctctatgcctgtagtcatagcgggatgaaggatgaagggcttgaatttttcaacttgatggtggagaagtacaatgtagaacctcaactggtgcactatacatgtgtcgttgacctcctaggaagagcaggccgtttgcaggaggctgaagctcttattagatctatgcctgtgaagccagacggtgtcatatggaagacgttgctatcggcctgtaaaattcataaaaatgcagatatggctagaagtatagctgaagaagttttgaggattgaccctcaggattcggcttcatatgtgctccttgctaatgttcaagcatctgctaaaagatggaagagtgtttctgaagtgaggaaatcaatgaaggataggggagtaaagaaagaaccaggaataagctggctggagttgaagaaccaggttcaccacttcattattggtgacaaatctcatccacaatcggacgaggttgatgtatacttaaaggaattgattgcagaactgaagttagaaggctatgttcctgatacaggatctgttttgcatgatatggaattagaggaaaaagagtataacttggtccatcacagtgaaaaattagccattgctttcgcgctgatgaacaccccagagggctttccaattaggataatgaagaatttacgaatttgtggtgattgtcacatggctatcaagtacatatccaagatgaaaaaacgagaaataattgtacgtgattccagtaggtttcatcacttcaaagagggatgttgttcttgtggagactattggtga
>g5[scaffold5339:24343-27091]
atgaacagcaacaggcctcataattttacacaatatggaaataggagcaatggagagtggcatgatcctaattcacatggacctgagtacatacggcaacctattatccctcgtcctccgcctccacgagatatccctcagaatcctagacgtgtcgttcatgaaccaccgttgcatgtaacagagagaccatttctagtacctactggtgcaacaagttatccatatccaggccaaccacgacgtaggctaactcatcctcctgttcgcgttctactccataacgatgatgtaccaagacatggatcatatcagagaccaagccaacttccattcgattctcctcctcctccgtggtttatgcagagcaatgaaacgtcgaggaatgaatcaaaattgagcccaaatgagcaaaaggcagccttgaataaactcaagaaagaaatctacaatcctgtacaagcaaaagtggcaaaacaagtgaacctttactttagaggcttgaacaatactaccaccaacgaatcgatcaaggacaaagatgaggatggtaaaagatgttcgatttgcttggaagatttcgagcctaaagagattgtgacagtcacaccatgtagtcatatgttccacgaagactgcatcgttccctgggtgacaaatcatggctcgtgccctgtctgtcgatttgctatctgtgaaagaatgaaacaggacacaacagactcatcgacgacaaggactagtggagctacaaacacaatgccaccacatgaattgatgatggaaagggacctgattactataatgagagcatttgatgaaacttttgaattggatcaaattagatcctttctcttaccaagattaacaagaggttaa
>g6[scaffold5339:28384-30631]
atgattggtgcactcctatctgagcatgactggcttcggtcagtccggatggcttcatatggatttttgttatatggtcccggtacttatgcatggtactcatatcttgacagatgtatgcctaagcaaagcgtggagaatgtaatgatgaaggttttattaaaccaaatagtgctaggtccttctgtaatagctgttatctttgcatggaataatttatggctggggaaactttcagaacttccaaacaagtatcagaaagatgcccttccaactttgttgttcggatttaggttctggatccctgtcagcattttgaacttttgcaactatgagcaagtaattgccgtccaaaggattagcggggaagagcaggatcccacaactgatataaccgcctatcaagacagagaaaatgttgtctggaggcaacagttgaaaccattctga
>g7[scaffold5339:34012-37001]
atgaatcctttgtgcaagtgccaagcacaaatccaagcttcctctttcctaagagtgcaattctcatcgatctactccataaaccataattttcagatccgaaatgcaaagaagaatattttggaaaatgtgaattgtattgatctgttcttcaaagagggctttcctctttctggatcaacaggccatcagttgttcttaattcacacagcctatgccaactatttcggttggacaacacccatacttaagcgaaaaaatgctggctcaagattcctctgtggcttctactgcaaaaactatgccaccgaatgtcttcttggtatctttttgtactacaacagatcctatggggataacgttataatagatataccccatttagtttggtctgctaacaggaaccatccagtgaaagttaacgcaacattgcaactaggccaagatggaaatttagtcttgacagactctgatggcactcttgtttggtccactaatactactggcaaatctgtttctggattaaacatgacagaaacggggaatcccgtgctctttgacaaagacaatcaaacaatttggcagtctttcaatcatccaacagatactttgctcccagggcagagtttggtttctgggcggaagctcacagctagtgtttcatcagacaatcctagtcaaggtttattttctcttactgtttacaaaggaggctggtccgcttacacggatactgacccgcctcaatattactacatttcctactatgaagacaatccttattttagttttgatggcgaaacctttactgctttacatcctactaattcgacagctcaactcatgaagattgagcctaatggacatttaaaggtataccaatggtcagtaatggattggaatgaactagacataactgcggaacgtgtaggaaactgtgggtatccaatgatgtgtggaagatatagcatttgtacaaataacgagcaatgtgcttgtccaccaccggaaaatttcctcaggccatcctctgagaggaaaccagatcttggatgttcacagctgacttccatttactgcaactcttcgcagtaccataacaacaacagacaaggaagagaaaagacaatatttcttaaggtgcagaatcagtctttaatcattcctggaagaaagaaatcaagacctttctggtggattatacatgaaaaccgagaaaatgggcttacatggagcacaaggcagaggataatatcagatattgacaaaggaattgtcctcttggaaattctctgtgggcaaaagaatttggattggtcccaacctgatgaagaagatgtccatttgctaagtgtatttaggagaaaagcggaacaaaagcagctcatggatatggttgacaaaaacaacaaagatatgcagctccacagagaagcagtgactgaaatgatgagcctcactgcatag
```
