## Supplementary material for "The *de novo* reference genome and transcriptome assemblies of the wild tomato species *Solanum chilense*": EOG0936035T.fna.1

```
>g1[scaffold2639:32540-47292]
atgtctgttatattacggcgccttcgatggatgatagctggtctaaataaaggaacaccagtaacccctaagaggctgcacagtgctgatgtgcggcctgtgcctctttcgccactgtcaaagcagcaacagttgcaactactcaagtcctattacgagtcaaagtctgagcatagaaagcctaaacaaccaatgttggaggctgtgcatgagatttccatctacattcaccggtttcacaatcttgatttgttccagcaaggatggtaccagattaagattacaatgagatgggaaaatggtgatgagggggtattaggaactccatccagagtcatccaatatgaagctcctgatttgggttccgaagatgtatatggtgtatggagaattgatgatacagatcatagtttctccacacagcctttccgaatcaaatatgcgaggcaggatattcttctctccatgatggtctccttcaacttatctctgaacaaacatgagggcccatggacatctggtgtcattctgaaatttgagcttttctatgcacctatattggagaatgggactagtctacaggattcctcggatgcttctcctgctgcagtccatgaatttcgtcttccatccaaagctcttctagggttgcactcttattgtcctgtacattttgatgtttttcatgcagtactggttgatgtgagtgtgcacatcagccttttgaaaagtggtgttcacacttcctcaaagaaggtaccaagtgaccctcctgtggataaagataatgataatgaagattacaatccgggaaaacaagaaatgcttattaaagccctttcaagtgcacgggacatacttcttgaggagctagaaaaaattagcaaggctataaatcagtctatcgatcttactgattttacttcgaagttcgatgataaacaagcgtcccaatttcctgcaagtgctgacacagacttgatgaatgacgaggctgcaagagaagtgccaagcaagatactgaatggcaccaagaaactagaagatggagttctccagtctcaatccaaggatgaattactccagttgtatcattcccttggcgaccaagtcttttacttatggagtatgtttatgaggtttcacaggactcataagacatcaattatggattttctgcgtgagcaatgggctattgatcgaagagctgaatggtcaatatggatggttcattctaaagttgaaatgcctcaccaatacataagtagtgacattgatagctcttcttaccatggttcccgtgggagagcacctgtcctgcggaagatatcggaggatcctgcacagactgcagctatgagagctgatcttcatagaaaaagtattgcacaaatgaggatcaacagtcgatctatccaagacatgcatatatttggagatccatcacgcatcccaattgtaattgtagagcgtgttgttaatgcacctttgcggtcaacaagtggaaattcatacttcatccaccgggagccaaaagatgcaaatagcttgctagttgagacacactctaaaggcacaaaaaagattcatggtgcaaccccatgtcaaaatggccgtgttttgaagattgtggtttttgtccatggattccaggcaaactctgtcctcatgaatgtcaatgcaagaggaagggttgacatgctgaataaactgtgccagatatacaggggacatcatttagacttgcgccttgttcgaaaccagtggcttttaatagatcccaagatggagtttcttatgtcagaagttaatgaagaaaaaacagcgggagactttagagaaatgggcttaaggctggcacaagaagtaacttctttcataaaaaagaagatggacaaagcctcaagatctggaaatttgaagactattaagctaagttttgtgggacattccattgggaacatcatattaagaacagctttaacagagagcatcatggaaccatatctcaggttccttcacacgtatgtttctgtatctggtccacatctaggttacctgtacagttcaaattctttgttcaattctgggttgtggctcttgaagaagctcaagggcacaccatgcatacatcagcttacatttacagatgaccctgatctccggaatacattcttgtacaaactttgcaagttcacaaccctcattggtattgagaaccctttgttctatcggaaggaacctcttgcatgcagggtaaggctgggcaacggaacgggatgtaccggtaccgttccggttcgtcccggttcggttgcctacgggacggaatgggacatcctgaactgggacacggaacgggacggaatgggacatcttgaatgcttggcattatgttctatttcttgtattattagtgagggtaaggctgggcaacagaacgggatgtaccggtaccggtccggtgccgttccggtttgtcccggttcggttgcctacgggacggaatgggacatcctgaaccgggacacggaacgggacggaaccgaggatggttatgttccatatcattctgcaagaatcgagatgtgtcaagcatcttcaggggacagctcaaaaaagggaaaagtatttctggagatgctgaatgaatgcttggaccagatacgtgctcagtcatccgagcatcgagtattcatgaggtgcgatgtcaactttgacataacattgcaaggaaggaacttgaatacgataatcggaagggctgctcatatagagttcttggagtctgacatttttgccaagttcggcctcgacacactcataaccatgaatatggaatgctgtggtaagtcattcgctgcaagctga
>g2[scaffold2639:48070-52996]
atgtccctttcatacaatactttctcccaagtcctcactccagttgctccctctcatcgtttcctatttccggccaaaatcccaaattactacaagctacccggattgcaccgacggcttctgctaacggtggccgttagagccaagccgaaagatcttatcttaggcaacccaacggttacagttgagaaagggaagtacagctatgacgtagaaaccctaatcaacaagctttcaagccttccgccacgtggtagtattgcccggtgcttagatactttcaaaaacaagctttctctcagtgacttttcactagtgttcaaggaatttgctgcccgtggggactggcagcgttcccttcgcctcttcaagtatatgcaacggcagatatggtgtaagcctaatgagcatatttatactctcatgattggaattttaggccgtgaaggccttcttgataaagcctttgagatattcgacgaaatgtctattcataatgtggcacgaacggtattttcttacactgctattattaattcttatggccgcaatgggcaatacgaaacttctcttcaactccttgaaaaaatgaaacaagaaaatatacttcctagtattttgacttataatactgttattaactcttgtgctcgaggtggatatgaatgggagggtttattaggtctgtttgctgaaatgcgacacgagggtattcaaccggatttagttacgtacaatactttgcttagtgcttgttcaagtagagaattagaagatgaggcagagatggtttttaggacaatgaatgaggctggggttttgcctgatgtaactacttacagttatttggtggagacttttgggaaactggggaaattggaaaaggtctcggaattgctcatggaaatggaggctggaggtacgtcgcccgaggttacctcgtataatgtcttattggaggcttatgcgcatttggggtctatgaaagaggctatggatgtgtttaggcaaatgcaggcagctggatgtgtggctaatgcagagacttatagtattctgttgaatttatatgggaaaaatgggagatatgatcaggttagggagcttttccttgagatgaaaacgagtaatacagagccagatgcggatacatacaatattctcatccaggtatttggtgaaggtggttactttaaggaggtggtaacattgttccatgacatggttgaagagaaggtagaaccaaatatggagacttatgaagggttgatatatgcctgtggaaagggagggcttcacgaagatgcaaagaggattctgctacatatgaatggacaaggcctggtgcctagctctaaagtttatactgctgtaattgaagcttatgggcaggcggcgctctacgaggaagcagttgtcgcctttaatacgatgaatgaggtaggaagcaggccagtggtggagactttcaattctctgatccatacatttgctaaagggggactttacaaagaatctgaagcaatatggtttagaatgggtgaggttggagttccccggaatagggactcttttaatggtatgattgaaggttatagacagggaggtcagttcgaagaagctataaaagcttatgttgagatggaaaaggcaagatgtgatccagatgagcggacgcttgaggcagttttgagtgtttattgctttgcaggcctagttgacgaaagtgaggagcagtttcaggaaattaaatcactgggcattcagcctagcatcatttgctgctgtatgatgctggcaatttacgcaaaaagtgagaggtgggatatggcccgtgagttattgaatgacgtgatgacaaacaagacttctgatatgcaccaaattattggccgaatgattcacggagattttgatgatgaaaataattggcagatggttgaatatgtctttgacaaactcaagtcagaaggatgtggtttgagcatgaggttctacaacactcttatagaagcactttggtggttaggccaaaaagaaagggctgcaagagtgctgaatgaagcaacaaaaagggggctattccctgaattgtttcgaagaaacaaacttgtgtggtctgtggatgttcataggatgtggcctggtggtgcatgcactgcaatatctatctggctcaactatatggaagagttgtttcataaaggcgaggagcttccccaactggcttctattgtagttgtacgaggtcagacagagaagagttcagtaactagggatttgccagttgctaaggctgcatattcttttctaaaggacactatttcatcatcatttagttttcctggatggaataaggggcggatagtctgtcaaaagactcagctcaaacgtactttttctagtgccgaaccatccgtagaagcttcaaaaggtgacagactaattcctttaagtaattctcccatttctcttttgggaacacaaacatccatgagtgttgcaaaaagatcagaaagtgtgaatgctgacagcgagagaagcaccagaccagatccagaactcatgccgagcagtgtttga
```
