## Supplementary material for "The *de novo* reference genome and transcriptome assemblies of the wild tomato species *Solanum chilense*": EOG0936035U.faa.1

```
>g1[scaffold1639:2926-4458]
MASRSLFPCVTVLFCVMSVLAPFSNGQLDYSYYERTCPSLHKIVRWNAWEALRSDSRIAASLLRLHFHDCFGCDGSVLLDDTFYFKGEKNAAPNRNSVRGYETIDIIKAHVERACPSTVSCVDILTLAAREVVVMAGGPFWPVLLGRRDGVSASEEAANEQLPSPFEPLDKIAAKFTDKGLDLKDLVVLSGAHTIGFAQCSTFKERLFNYQDSGKPDSNLDSSMLSNLQCTCPNTDESNTTLTPLDRQSVTRFDNAYYRNLMNNSGLLESDQVLMSNSQTADMVKSYSLYPHLFYEDFAASMVKLGNLGILTGRTGQIREVCGSVSNRMFLSSMFSLSVRQSLSTVRASVCMFLLVIV
>g2[scaffold1639:4533-9131]
MSLSLSSYPTRFAILTLLSATTVFFFYKSRRHLSKRLKSLKPISQNPISKTPRGKIFFISQTGTSKTLAKSLHSLLNLNGFEFDLVDPKEYEPEDLHKESFVVIVATTWEDGKPPPNAGFFVDWLTESADDFRVGSLLLSKCKFAIFGVGSGSYGETFNAVGRDFSKKLKKLGGVEVLEVCEGDVDEGSLDEVFGKWSKRIVGILSNLGENGGDMRNGVGDGSEDEAVSEGDDDEEYDDEFEENDEESGIVDLEDIAGKGPSRKKGVNDKLVNGKSNGGTVNGEKAMVTPVIRASLEKQGYKIIGSHSGVKLCRWTKSQLRGRGGCYKHSFYGIESHRCMEATPSLACANKCVFCWRHHTNPVGKSWTWKMDDPIEIVNTAIDLHTKMIKQMKGVPGVKAERLSEGLSPRHCALSLVGEPIMYPEINSLVDELHRRRISTFLVTNAQFPDKIKLLKPITQLYVSVDAGTKDSLKAIDRPLFGDFWERFLDSLRALKEKEQRTVYRLTLVKGWNTEDVDAYSSLFSIGKPDFIEIKGVTYCGTSATSKLTMENVPWHSDVKEFSEALAKKSNGEYEVACEHVHSCCVLLAKVDKFKIDGQWFTWIDYEKFHDLVASGKPFTSKDYMTPTPSWAVYGAEEGGFDPEQLRFKKERHHRSSRQENGS
>g3[scaffold1639:10336-14512]
MELEDSILNFSDEDESFEDDEDVKMNDIEEGELVEKISKTGLEETGGVCASSENPLPGKKNRRRRKNKGKNKSKRVSSGPITDINRFVLDVGRRLKERKSYLIWNAVGCLGLSALSDLVKEMPPGEAFFTPFSLMDLSSKIASGGTTLWCLFGLIPMFLPVDAIQTCGGQKTADGRRFRTGGGILWSILKVRDPNAYKEIMKKGKEFESPSLLMNFPLSGSVSMKIFDNAEVLIKNLILQKQFKQANNLKQEPLQNKEASLERSSQTIGDEITASSSDVLLQQEPVEQPNSGAKRASVHDRIRMPVTYDDLFDEATDEGKDSKDPLALIMPLEKSSYDVVEGGYPKG
>g4[scaffold1639:15640-20591]
MRKHNTALTRFGRKVKGSYQSYGLGVKLAAVVILGLCFVFIWSVFSPSSYSVAYQRDTFDDIREPISSANRKKVTSLVPSTKKEQPHNKKLKHRSSSGEKKKRVDRSSLPSKSGGWHKNDKSGVDRKRKGEDLKLPKKVDEVKEQELEGSEIDVLEKENEEDKIGNDKQEEEKKVVEVKEEKEKTENNSKQEGEGVDGKENEKEEIESNKEEEGEGEAEGEGTVDGNEGNGEIANTEELDQEAAEKVEDEDEKAKDNGKKNKNLGPLFDPKAHYTWNLCSTRSKHNYIPCIDFESASGKLQNYRHHERSCPKAPQMCLVPLPPGGYETPVSWAESKSKIHYKNVAHPKLEAYVKKGSWVVESGDYLIFPTNQSIPKGGIQHYLDFIEEMVPDIEWGKNIRVVLDIGCEDSSFGASLLEKDVLTLTLGLKDDLVDLAQVALERGFPAVVTPFGTRRLPFPSGVFDAIHCNDCHASWHSNGGKHLIEMNRILRPGGYFILSSTHSSIEVEEGMSTLTASICWNILADKTDEISDIRIKLYQKPQANEIYQLRRKKVPPLCKANENPDASWYVPIKSCLHTIPESIEQRGTEWPEEWPKRLETYPDWMNNREKLIADSEHWKAIVDHSYLVGLGIDWSNIRNVMDMKAINGGFAAALAQQKVWVMNVIPVHAPNTLPVVFERGLIGVYHDWCEAFGTYPRSYDLLHADHLFSRLKNRCKHPIVIVVEMDRILRPGGWGIIRDKVEILDPLEKILRSLHWEIRMTFAKDKEGILCAQKTMWRP
>g5[scaffold1639:21342-27551]
MESLPIFLDKLVPSWAAVLVSVTLILMFGEIIPQAICTRYGLTVGATVAPFVQLLLWLFFPIAYPISKVLDWMLGKGHAALLRRAELKTFVDFHGNEAGKGGDLTHDETTIIAGALELTEKTAKDAMTPISKAFSLDLDGTLNLETLNAIMTMGHSRVPVYYRKSTNIIGLILVKNLLAVHSEENSVPLRKMLIRKIPRVHIAVLGLSLRAHHALDGDTSRQCLSRIVLSSEPLSRMTDAEHSDLLSFLYFTIVPRFLYDLITLQYFLDIHDLFIDLQFRLYKLVSENMPLYDILNEFQKGHSHIAVVYKDLNETKDMPVNDKDADSATPKSNSHDIKTALHKADDDQVPKKSPPPTPAFKKRHKGCSFCILDLENTPIPEIPSNQEVVGVITMEDVIEELLQEEILDETDEYVNIHNRIKVNMNSSQDFSAEQNSSTQLLQAL
>g6[scaffold1639:27663-31891]
MAGLTLGLMSLGLVDLEVLSKSGRPQDRIHALLKLAALGFIRSVKD
>g7[scaffold1639:32526-34357]
MSNQENGSLPDFILPDSLYTETIREVHSAVEHDWDSLRQSACQTAAGRALWKHVIHDPLAELLAGETYLKKLYEKIKKDILNNAKEISGVIIAVRTLWFDKGIEAALTSFDGGGAQVVILGAGMDTRAYRLSCLKDSNIFEVDFPEVLQMKTTIVEAAAETADEQKHQLMMAKSLNRVAADLRQKNWLEKLQESGLNLNTNTVWVLEGILYYLSHSNAMEVLKIIANNCTSAHTVLLADFMNKQSTTMSSSNFHFYSDYPDELLPSLGFSDVKLSQIGDPDAHFGLLHDPLNLFNKLRNLPRSLQTHPDGTPCCRLYLLQASGEPPNKTIL
>g8[scaffold1639:34829-37631]
MTPLSITLIPSSTVPPTPLKPPPSVKQPPPTPPIEAKFFSRRNAVVWLSLIAPLTHPASAFSFGISGPKEWLRDQKKKTAKYLLAPIEASRNILRYANLLLTRPEPEFGEKELEEVQSLLRSAARDCVPQERNSFVQFQSKSGVECTSGLTLRIESFAKHSQSREGVLVVKNASSLLPDKDPVKLAAEAKLIDLIRSFASLSDMANEFDVQVASNRQKVANALMDTVTCLDNFEQGVKECLEV
```
