## Supplementary material for "The *de novo* reference genome and transcriptome assemblies of the wild tomato species *Solanum chilense*": EOG0936035U.faa.2

```
>g1[scaffold2247:108843-112667]
MPTTRARLGRRPSSSSYSSTITTIVFVSLCVLGVWLLTSTSVVPPKSTSRTATTDSTPSSFTSTIMNAHKTISNAVKPTPVXVVPPKSTSRTATTDSTPSSFTSTIMNAHKTISNAVKPTPVFKDSQGDLPDDALKTGDANRPQDTSEIDKLQTDVSSDITKDSGGGGGGDALNVNVDQSLQGNENVKPEMEKKNVNPVVAENAQGLHGTESVDEQEKHKQLATQTSEESSITHKQEAEQITAATGKTTTGKEKAEEDVSLDSGNDAHGVATDNTKNLLSDHEQQKRLEQHQQQEDDQMQQKQKQPEEHTLGVTSKDQIKHDEAPLLKDVKIQNDHKAPVNLTNNPPVLKNENNKTEMIVPKESKESKKAWSTQADQSVNQKERRTVGKNNQDSSVPEQNWQLCEVEALADYIPCLDNEDAIKKLKSTKHYEHRERHCPQEPPTCLVPLPEGYKPSIEWPTSRDKIWYHNVPHTLLAEVKGHQNWVKVSGEFLTFPGGGTQFIHGALHYLDFVQEAVPDIAWGKRTRTVLDVGCGVASFGGYLFERDVLAMSFAPKDEHEAQVQFALERGIPAISAVMGTQRLPFPSGVFDLVHCARCRVPWHEEGGALLLELNRVLRPGGYFAWSATPVYQTLEEDVEIWKEMSNLTVAMCWELISIKKDKLNSAGVAIYHKSDTNECYNQRKQNKPPMCKQDDDPNAAWYVPFNSCMHRVPSKETERGYRWPVEWPERLQTPPYWLNRSQIGIYGKPAPDDFKADLEHWKRLISKVYMKGLGISWSNVRNAMDMRAVYGGFAAALRDLKLWVVNVVNVNAPDTLPIIYERGLFGIYHDWCESFSTYPRTYDLLHADHLFSQLKKRCKIVAVMAEVDRIVRPGGKLIVRDDSATTKEVENLLKSLHWEIRKTISQNQVGILSAQKTFWRPNATTTPT
>g2[scaffold2247:113629-116198]
MQINPAGRLTKRNRRFGQYYNLSSKSVFRFSTPKTGISPKLPLLICNRLEKIGSINLRVSAETLKPLFLSILSKTQQFFERSTVPVIEREKMEVNGCFKRNLLLMFTVFGVMAIVKGPTEALASSSPSAFVQNVIYSNKIAIFSKSYCPYMIRVASGRWQSGRCPMELVVVPANWLLHLAGGRWQPGVYSMELVLVHTNWYCKRAKGIFNELQEQPFVVELDLRDDGARIQDVLLDLVGRSTVPQVFVNGKHIGGSDGRLCDFSFRIPVL
>g3[scaffold2247:117477-118188]
MPITDLTFGRIYTANLIRFCHPRFLSSRNFAALKDPMAEETNLKSTVESTMDNKITVESTTNNKTESEKKQEESKVTIPPPPEKPLPDDCCGSGCVRCVWDMYYEELEEYNKLYKSNPDVKPS
>g4[scaffold2247:118780-123368]
MDVVEEDVLGELTTAFRSRRTRSVSWRKAQLQAILKLLDENEEEIFEALKQDLGKHPVESYRDEVGVVRKSATNALRCVEKWMAPQKAPIPLVLFPARGAVVSEPLGVVLIFVSWNFPISLALDPVIGAISAGNTIVLKPSELAPKCSSVLANTIPRYLDPEAIKVVEGGHDVSEQLLQLKWDKIFFTGSPRVGRLIMSAAAKHLTPVTLELGGKCPTILDTLSNFSDLQYGVGFKVAVKRIVGGKWGPCNGQACIGIDYVLVETQFAPVLIELLEKSIKTFYGENLKTLANLARIVNKHHFDRVHNLLKDPKVAASVVYGGSVDEENMAIEPTILLNPPLDADIMNEEIFGPLLPIITLKNIEESIPFINSRPKPLAIYAFTKNDSLKEKILQETSSGSLTFNDAMIQFLCDTLPFGGVGQSGYGRYHGKFSFDTFSHEKAVLHRSFLVELESRYPPWNDFKMEFVRLAYNYDYLGLILLLLGLRALFRTNRRQ
```
