## Supplementary material for "The *de novo* reference genome and transcriptome assemblies of the wild tomato species *Solanum chilense*": EOG0936035U.faa.3

```
>g1[scaffold636:73242-77186]
DFRRSQEPTVKKLKEPILDEITHELVKQYGLNFTKQDVSSLWFLCKQEASLLNITNQACSLFSPAEVSLLEWADDLELFILKGYGNSLNYRMGVPLLEDVIQSMEQAIKAKEGYAPGSYEKARLRFAHAETLLPFSCLIGLFLEESEFELIQREQALQYPPKPPKTRNWRGNLVAPFAGNNMLVLYSCTSDNSSKYFVKVLHNERPIPIPGCNGSDSCPFEVFKERIAAPHLKHDYNSLCNVNSEQEKKDSSPSMFSQMFGWIFSQRNSDTPTQKVEL
>g2[scaffold636:77188-81672]
MVLNKVTEIVSAAVARLSAPKTANTPYPSSGLPPLPGSLNVSSLDQKNKLRLSSSLQDLSAYRRLDLEDGAPNPEIERDSTNLKRLNLFKRENLGTSFSKVKGTPTVTSARTKWTRVIFVLLCLLLVAFLLYVMFFHFNLFGRDSKYYVVLDCGSTGTRVYVYQASPNYVKDNDLPIVLRSLPESFQRNSRLQSGRAYNRMETEPGFDKLVHNTTGLKRAIKPLIKWAAKQIPKHAHKTTYLYLHATAGVRRLPNSDSEWLLNNAWSILKSSPFLCKREWVKTITGMEEAYFGWIAMNYHTGVLGAKPKKGTFGALDLGGSSLQVTFESKGSLPDETSLELNIGAVNHHLTAYSLEGYGLNDAFDKSVVQLVKRLPKISDADLTSGNIEIKHPCLNSGYKEQYICTHCFSLYQEGGNPSSGREVSSKGGKPGVRVQLVGAPKWEECSSLAKFAVNISEWSNKSSGIDCELQPCALAENLPRPFGQFYAMSGFFVVYRFFNLTPDAALDDVLEKGREFCDKTWDVAKTSVAPQPFIEQYCFRAPYIVSLLREGLHITDSQVTIGSGSITWTLGVALSEAGKAVSTGAELISYKLLLMKMHPAVVFAILFASLAVLLCALSCVGKCMPRFFRRAYLPLFRNNNASSTSIINIPAPFNFKRWSPVITGEGRVKTPLSPTIANTQQRPFDTVHGFGGNGIQLAESSLYSSSSSVAHSFSSGSLGQMQYESSTTGSFWSPHRSQQRLQSRRSQSREDLISSLSTEVPLPKGFQFDSAKFHNGFMGVMRLHSAETMGGSDRLVNGHIGRPQVG
>g3[scaffold636:83717-94988]
MAISSMRNLFKERKIPFLFSFFLLLIFVTFLLISNSQKSPVFIATDISQHHSETPISSNPIVSQTQLNPITKDSNPSEDFGLNDTKNDELGVENFDWKLCKGPVAVDYIPCLDNSEAIKALKSRRHMEHRERHCPDPSPRCLIPLPDGYKLPVPWPKSRDMIWYNNVPHPKLVEYKKDQNWVVKSGDYLVFPGGGTQFKDGVTNYIESIQKTFPEIDWGKHIRVILDVGCGVASFGGYLLDKNVITMSLAPKDEHEAQIQFALERGIPATLSVIGTQKLAFPDNAYDMIHCARCRVHWDGDGGKPLMELNRILRPGGFFVWSATPVYRDDERDKKVWKAMVALTEAICWKVVKKTFFDSAGVGLVIYQKPVSSSCYENRRESNPPLCDQNNRSNSSWYASLDSCLVPLPTSSSGNTYKWPAPWPQRLNNKPERLSQKTDNEDIFDEDTKHWAALVSDVYLGGLSINWSSVRNVMDMNAGYGGFASAIIDRSLWVMNVVPISEPDTLSIIFDRGLIGIYHDWCESFNTYPRTYDLLHSSFLFGNLTQRCDVVEVVVEMDRIVRPGGYVLVQDTMPMLNKLRSILQSLHWSVNLQQEQFLVAKKGFWRP
>g4[scaffold636:95957-96647]
MAIKIQVILFVSSFVLAFGYGHGPAQPVDTTTTSVVIEGMVYCQSCDTYGSWSLQGAKPIASAKISVICKNYKKRVNFYKAFETNEYGYFYAELQGYKMGHSYLDHPLQSCHVKLVNSPQEKCNVFSNINYGINGAPLRFDDKVIDRSDYKAVIYTAGPLAFRPTDCPPK
>g5[scaffold636:97879-112382]
MPEQVVFWKWITPKMLGLVTQTSVYHWPIEGDSEPVKMFDRTANLANNQIINYRCDPSEKWLVLIGIAPGSPEKPQLVKGNMQLFSVDQQRSQALEAHAASFASIRVPGNDRDSILISFASKTSNAGQVTSKLHVIELGAQPGKPSFSKKQADLFFPPDFADDFPVAMQISHKYGLIYVITKLGLLFVYDLETATAVYRNRISPDPIFLTSEASSIGGFYAVNRRGQVLLATVNEATIIPFISGQLNNLELAVNLAKRGNLPGAENLVVQRFQDLFAQTKYKEAAELAAESPQGILRTPDTVAKFQSVPVQAGQTPPLLQYFGTLLTKGKLNAFESLELSRLVVNQNKKNLLENWLAEDKLECSEELGDLVKTVDNDLALKIYIKARATPKVVAAFAERREFDKILIYSKQVGYTPDYLFLLQTILRSDPQLFSWEFQLLSWAPCRHLLLGSILAPIFLLSDLDLDHEVCVALNLLIIVILGLVFGLFFKDKHLLDLTLKLINLVLHLKSFNKIALEANAQTSSHWALMIMVDFWNFHGSWGAVNFALMMSQMEGGCPVDYNTITDLFLQRNMIREATAFLLDVLKPNLPDHGFLQTKVLEINLVTFPNVADAILANGMFSHYDRPRIAQLCEKAGLYIRALQHYSELPDIKRVIVNTHAIEPQALVEFFGTVSREWALECMKDLLVINIKGNLQIIVQVAKEYCEQLGIDACIKLFEQFKSYDGLYFFLGSYLSSSEDPDIHFKYIEAAARTGQIKEVERVTRESNFYDPEKTKNFLMEAKLPDARPLINVCDRFGFVPDLTHYLYTNNMLRYIEGYVQKVNPGNAPLVVGQLLDDECPEDFIKGLILSVRSLLPVEPLVAECEKRNRLRLLTQFLEHLVSEGSQDVHVHNALGKIIIESNNNPEHFLTTNPYYDSRVVGKYCEKRDPTLAVVAYRRGQCDDELINVTNKNSLFKLQARYVVERMDGDLWDKVLIPENEFRRQLIDQVVSTALPESKSPEQVSAAVKAFMTADLPHELIELLEKIVLQNSAFSGNFNLQNLLILTAIKADPSRVMDYINRLDNFDGPAVGEVAVEAQLYEEAFAIFKKFNLNVQAVNVLLDSIRDINRAVEFAFRVEEDAVWSQVAKAQLREGLVSDAIESFIRADDATQFLDVIHAAEDADVYHDLVKYLLMVRQKTKEPKVDSELIYAYAKIDRLGEIEEFILMPNVANLPNVGDRLYDGALYEAAKIIFAFISNWAKLASTLIKLNQFQGAVDAARKANSAKTWKEVCFACVDAEEFRLAQICGLNIIVQVDDLEEVSEFYQNRGCFNELISLMESGLGLERAHMGIFTELGVLYARYRHEKLMEHIKLFSTRLNIPKLIRACDEQQHWMELTYLYIQYDEFDNAATTVMNHSPDAWDHMQFKDIVVKVANVELYYKAVHFYLQEHPDLINDLLNVLALRVDHTRVVDIMRKAGHLRLVKPYMIAVQSNNVSAVNEALNEIYVEEEDYDRLRESIELHDSFDQIGLAQKIEKHELLEMRRVAASIYKKAGRWKQSIALSKKDNLYKDAMETASQSGDRELAEELLVYFIEQGKKECFASCLFVCYDLIRADVALELAWMNNMIDFAFPYLLQVVVPFPLFIREYTGKVDELIKDKIEAQKEAKAKENEEKDVMKQQNMYAQLLPLALPAPPMPGMGGAGMGGGFAPPPPQMGGMGMPPMPPFGMPPMGSY
```
