## Supplementary material for "The *de novo* reference genome and transcriptome assemblies of the wild tomato species *Solanum chilense*": EOG0936036G.faa.2

```
>g1[scaffold32927:1-1691]
MAYNQEEQNQEDHKRIQYPLDSTCYRILDEIGRGVSAIVYKAICIPMNSSVVAIKAIDLDQSRADLDNIRREAKTMSLLSHPNILKAHCSFTVDRCLWVIMPFMSAGSLQSIISSAFPDGLSEPCIAIVLKETLNALAYLHNQGHLHRDIKAGNILIDSDGTIKLADFGVSASIFEPISGYGSSFSSSSSCLMFTDVAGTPYWMAPEVIHSHTGYSFKADIWSFGITALELAHGRPPLSHLPPSKSLFMKITKRFRFSDYEKTKNSKKFSKGFKDMVGLCLDQDPFRRPTAEKLLKHPFFKSCNKGPDFLVKHVLQGLPSVEQRFKQVKIHRLLSSKKSEGDDDDDDPENGEISKQRRISGWNFNVDGFELDPVLFTTEKDQDISSLKPNYVDDVVKQVDVSELFSDTSTISSPGGSRQSSEVEGVAMNCSGDRRIGGESVSREVMLASLLFLKKSLDDQRQNVMNLISIFHGEQHVVDVNKKDNLIEVTDKLRNEVENEKKKNSTLQLEIEFLKSHYSNE
```
