## Supplementary material for "The *de novo* reference genome and transcriptome assemblies of the wild tomato species *Solanum chilense*": EOG0936036G.fna.1

```
>g1[scaffold2860:25700-27221]
atgggtcgtggagtcagctatggaggagggcaaagttcactgggatacttatttggaaacggtgaggcgccaaaaccaaccacgggaaatgccccagctgttcaaagtgaagggcaggcaataaataaggagccagcttcaaagcctaccgtttctgctacagttgatgctactaagcagattcctgctggtattcagagcactgcttcaagaaaccattttgggggagatggtcaaaacacaggcaactttatcacggaccggccatctaccaaagtccatgctgctcctggaggtggatcttctttgggttatctcttcggtggtggcaacaactaa
>g2[scaffold2860:27631-34528]
atggctactgttaacgatattgtaagttttgcctatctggggttaagtaaagctgtttctcctaaacggtgtcgtttgggtatccctcaaacttggttgaaatggaggagtagctgggttttgggtggggtgggttgtagtagtcgaaaccctagttttgttaatccgaggaggaatgggtttaagttgtttaattcggtcgaattgggtagttttgtgacgagtgatggtgaggagaagaatgagatgagtgattgttttttcgaggcgattgaggaattagaaagaatgacgagagagccatcagatgtacttgaggaaatgaatgagaggttatctgatagagaattgcagttggtgttggtgtattttgcgcaggaagggagggattcgtggtgtgcgttggaggtgtttgagtggttaaggaaagagaatagagtcgataaggagacgatggagcttatggtttcgataatgtgtggatgggtgcagaagttgattggttctaagagtgaagctggggatgtagtggacttgttggttgatatggactgtgttggattgaacccgagttttagtatggttgaaaaggttatatctttgtattgggacgcaggtgagagggagggagctgtgtcgttcgtgaaggaggtgttgaggaggcagattgcttactcagatggtaatgtagatgggcataaggcaggtcctgctggttatcttgcttggaagatgatggaggagggtaattacaaggatgctgtcaaactagttattgacattcgggattctgggttgaagccggagttatacagctatttaattgcaatgacagctgtggtaaaagagctgaatgaatttgggaaagctctacgcaaattaaaaggttttgccagaactggtcttgttgctgagcttgatttaggaaatcttaggcttgttgaagaatatcaagcagatctgttggctgagggtgtacagttgtccgattggttgattcaagagggtggcccttctcttttcggggtggttcatgagaggcttcttgctatgtatgtctgtgctggccgcggaatagaagctgagagacatttgtggcaaatgaagatatctggcaaggaagttagcggagatcttcatgacattgtcttagcaatatgtgcttcccaaaaggagctaggccccatctcaaggctgcttaccgggatggaggcttcaagctcgttacagaaaaagaaaacattgtcatggctgttaagaggttacattaaaggcggacacttagagaatgctgcagaaacagtaattaagatgctcgacttgggtttgtatccagattttctggaccgagcagctgtgctgcagagactaagaagacgaattcaacaatctggtaacttggaaacataccttaacctttgcaaacacctttcagatgcgagtctgattggtccgtgtcttaattgggttgtcatgatacgaggtagtggttttaggttgaaagggtggcagcaggctgctgttgcagttggttctgcagttggtgcattgttagatcctcgaagagcagatcttattgctgctttgggcgagacgacggggaaaccagcttttgatagggttcttgaaaggatgaagaggagtcctgaaggcagatgcaatttagaaggctcgaggtcccagatcatctcctgtgttctctcgtatgccttaaggtgggaatctcccactgctggtttaactcggtctcttttgcctcaccaactctgccttgtttcatcaagcaaactacctaaattgcacatcttcttgttttctggtgcaatgactagtgccctcctgttagcgtcccttgcttcaatctgttgcctgtttgaggcatgtgccgttggtgttgaagaaatactgttggagcgacctcgtgtgatctctacaaatgtggggcatgcatgggacctgcctgacaacacttttggtgctgcatacgcaaggtttatgggatctaggaacttttcaccagatgatcgcccaccagtgcgattcatggaaactgaagagttagcctatgtggctatgcgtgctcgcgaggtgcatgacttctggcacaccctttttgaccttccaacaaacctaatcggagaaacagcactaaaagtgatagagtttgaacagatgctactccccatgtgtttgatgtctgtgctagggggtacagcaaggtttagtgacaagcaaaggagcttgttttaccagcattacttcccatgggcgcttaaggctggagctcgtagcacagatcttatgtgtgtttactatgaaaaacattttcacgaggatttggaagatgttcgtcgtaaatggggaataattccagctccacctcctccaagaccaaatgcaacaatcgttgtacctctttga
>g3[scaffold2860:37900-38648]
atgaacaaccacctccttccgcctccatactggccaccactcaccatcggcggatctttatacgaccatggagggtcgcctaatcgaaacttggcttttgcactttga
>g4[scaffold2860:39643-50100]
atggaatttcgtccgtcgtcgtggcgatcccggaagccgccgccgccggcgaagcaatccgacatttactccaccttcgtcatccacgataacgaccggaaaaccgatgagaaagacaattcagacctctatgctactatggtttgcaaagacgacgacgacgacgacgttgtagatgacttaaacgacgacgaatcacttcctcctttactcaaacgtctacctaaggacttcggcggaggaggtggagctatagattcagtttccgacgatgatatggcatcaatctccggcacgatgattgtgaaaaccgatcgaagttcgaaattcaccactcctaaacaaccacagcagcagactgctcgttacatgtcctattgggatcgggatgagaaaagccctgtgagaaggagatatgaggatgaagatgaggaggaggaggaggaggatggtaggttttcgacgtttgtagtgaaggataatgagtttgattcagggactatggtgaggagaaccgttagaagtggaagtaatgaaggtgctggatcaactatgagcagagcagtggctagtatgcaggcagcaggggagattggaatagggaggcagaggaatcgtagcagtagagcgccctctgatgaggaaggtggtacattgaggccacaggggagtaaggtgtcgtcgagttcaataccggacagtgtgactagggaagatccttgtaccaagtatgaattgcttcatgagctagggaagggttcatatggggctgtttataaagctcgagacttgaggacttcagaaatggttgccatcaaagtcatatcattatctgaaggggaggaaggctatgaagaaattcgaggtgaaattgagatgttgcagcagtgcagtcatccaaatgtcgttcgctatcttgggagctaccaaggagaagagtacctttggatagtaatggagtattgtgggggtggaagtgttgctgacttaatgaatgtcacagatgaggctttagaggagtatcaaatagcatttatttgtcgagaggcattgaagggcctctcctatctgcactctatttttaaagtacacagagatattaaaggtggcaatatcctgctgactgatcaaggagaggttaaattaggtgattttggtgttgctgcgcagctgactagaaccatgtccaaacgtaacacgtttattggcactccccattggatggcaccagaagttattcaagaaagtcgttatgatgggaaggtagatgtatgggctctcggagtgtctgctattgaaatggcggagggtcttcctcctagggcaacagtgcatccaatgagggtgctatttatgatatccattgaaccagctccaatgcttgaggataaagagaaatggtctctcgtattccatgattttgttgccaagtgtcttacaaaagagcctcgacttcgtccaactgcctccgagatgttaaagcacaaattcatcgaaaaattcaaagcaggagcttctgtaatgatgccaaagattgagaaggccaaacaaattagggcatcaatggccttggaagcgcaaaatattgcttccgagactcccgaggtactgggaggtccaaaagtgaatgatgaatttggcgatactgttccctctaagcctaaaaatgatgatgccccttctacaagcttggagcctgtgggagaaggtgattttgggactatgatagtccgagatggacctgatattgataaaacagctagtcaaatcagaaatgcagaagcgtcatctactctgcggcgtactggaattccttccatccccaccattgctggcaaatcaaatgatccctggttgcttaatgatattgatgtcagttcacccgttggaatgtcccagagacagagcatgcaagtatcttctcccggaaccttaccttctcctgatcagggcctgaaggggagtactacatctcaagcaactgttagtagtggtggcggcggctataatactggaaccttgccaaatgaaactgtcagtcggagagcattggacaagcttcggtccatatactcggctggtaacacagtgccaattccatttctaagagcaactgacatatcaccgattgcactcttgtctgaggatgtgctcggggactggcaaagggataatagtggaaagactgctgtagaagcaatgcaggaactcttctccggtgattctcaatccaagaaaggtcgaagcagacaaaatgaggttccccttcctccaagtgtataccaaagactaacctcgagtcctacactaatgaatcttgctcaagccttagcgtatcataaaatgtgctatgaagagatgcctcttcaggaaatgcaagcatctcaggaacaacagacgattcaaaacctctgtgatactctcagaactattttacgactgtaa
```
