## Supplementary material for "The *de novo* reference genome and transcriptome assemblies of the wild tomato species *Solanum chilense*": EOG0936036G.fna.3

```
>g1[scaffold2476:10834-18928]
atggtcatcctgttacttggtgatcctttctctacatggacttctactgataatatatttttgactttgcagggactgtttgaaagcttatcaccctaagcttcccgcgttcacacaggctccagggaagccaaactccaagggctagctgtatgctatcgctgcattggtcgtatcaattttgtccttcttaaagggaagcatggattctgcaataactgcctaaagctcgcattgctcgtggaagaagacaaaagtattgattctgatgggatcaaaacctcttttttgagattaacttgtcttgaacatgcttcctgggagagcaatccatcaaaaacggatggtctggaaagcgtagacctcagagatcgggaaacatacgagggccttttcaaggagtattacgagatagtaaaagaaaaagaaggatttgacaagaatagtctccttgctggtaaggctaaactaaacaaggcgaagattagccaaattagctctgattcagataaacatagtgaagaagaggacgaacacagtgaagaagaggatgatcagatttcttcagacaatgaagatttcagtgacagagaatctcagaagaaaaggcttaaaaagaagagatgtatacagcataaaacaaagatgcaaagaagtgtcaatttaaagaaaaaagtatttgttggatggggatcaaaaactctaattgactttcttcagtttgttgggcaagataccagagaaaaattatcccaatatgatgtgacatcgatagtaaccaaatatataaaagaacataacctaatccatccagttaaaaagagaagaatcctttgtgatgctcggttacaagctgtttttgggaagaaagtggtaaacagacacagaatatttagcctccttgaaagccattttcttgaaaatgaggagcaattacaaaaggatgagcttgatcatgatctcgaagacgatgacaccgaaattttggtggctcctaaaactgagaaaaaggttgaacaaaagaagatgtcctcaatttggtattcaactgcagcacaaagtcaatttgcagccttgattcctaaaaatatcaaactcatttacctgaagaggagcttggtgcaggagatgatcaagcagcctgagtccgttgaaaccaagattataggaagttttgttcggctcaagttagatccacgtgattatgagcagcgtaactctcatcagcttgtgcaaattgcagggatcaagctcagatcaagtgataagtgcaacagtgagacttcaattcaagtttcaaatatggccagagatgttagcttgaccatgctttcagatgatgagttttgtaaggaagaatgtgatgatctgcaggagaaggtgaaagcgggtctgcttgaaaagcttacaattgtggagcttgaacagaaagctaaaatccttcatgaggacatcacaaagcataacgccaaaccagtcccaaggatggaaaaatttagcacagatttggcattaagcctctttgtttggtcaccagcattactttctatgatcacccctatgttcctcttttatcatctcatccttcatgccctaattttgtctgtgtgtagtgttgtctcgctgttcttcatcccggtccattctgcaaagataggaaagtgtttccttaaccccttggtgtttacactttacaagtatctgcaggaaagaaagctcctacaggatgcttcatacctgtcatttaagctacataatattcctgcagtgattccagaggaagtagagcttgaatctcttgataggaatgatgagacaacccctgtgaaacagaatattcctggagcgactgccgagaaagatgagagggatggcaattag
>g2[scaffold2476:26901-43458]
atgagtgattcagttacttttccaggagatatgttgattaatggatctaacaaaggagaaggagaatgttgtaaggatcgcgaggtcacggttgacccagcaaaacttccatctttgacttggcagcgcaagttaaactgtgatgatatttccctttcagaattcgatcttaagctgaaagaaatggtttctctggctccattagggttccgtctatggaaatttctacaagaagaaaaagccaaaggaaaggatgctctgtttatcaatcctttcataaaaagggtctactcatcatgccaaggagttcctataggtggaagcataggaagaagttgcaaaggagaatttttgcgctggcaaatatttcctaggatatgtgaagataaaccagttcttgcagaccaattttctatatttgtaacacggccaaatggtgaaaagtattctactgtgttatgcccgagaactccaaaactcttcaaaaatgtcaaagggtgcatatcggatcctccgagattagtgcaatgttggaggttccgacacgctgattcttcagcttctggaataggatcttgggactggaatttgggtggtcaaaattctacatatcatggtctctatccaagagcgtggactgtatacgatggggaacctgatccagcactcaggatagtatgccgtcagatctctccttttatcccccacaactacaaagagagcagcttaccttcatcagtctttacattcacgttgcataacttgggaaatacgtctgcagatgtcactttgcttttcacctgggcaaattctgctggtggagattctggaatttctggccatcatttcaattccaagtttagaacggatgatggagtccaaggcgtactcttgcaccatatgacttccaaagaactcccttctgtaacttttgcaattgcagcagaggaaaatgatgcagttcacgtctctgagtgccctttctttgtgatatctggcgactcccagggtattacagcaaaagacatgtggaatgaagttaaaaagcatggatcctttgaccaccttcaatctgaggaaaagtcaatgccttctgaaccgggatcacttgttggagcggcagttgcagcttcactaactattccagcagatgatgtaagaagtgcaacattctcattggcatgggcctgccctgaaattaattttggagatggcgctacactaagttctatggtactacgggtcatgctgctgcaaaaattgcacatgatgctatccaagattttaatctcatctcgatatgctgaatttgttgcttcaattgaaattccttatcctgtagcttgtaagtacccagtaacactcttcaatgagctctattatttaaatgcaggagggacaatttggacagatggattgccaccagttcaaagtgtatcaacaattgggaaaagattttccattgaaagatctagttcggatgttaagagaagtgctcatttaacccattcagatggcactgctgttagtattcttgagaggatgggttcggtgtttgaggaacttcatactcctgtctcagtaaatgctgctatcggaacaaatcttcttcagaagggagaggaaaatattggccagttcctctaccttgaaggaattgaatatcatatgtgtaatacatatgatgttcatttttatgcatcgtttgctttggccatgctatttccaaaagttgaacttagcatacaacgagactatgcagctgctgtgatgatgcatgatcctagtaagagaaaactcttggatgatggaatgtcagcgacaaggaatgttcttggtgctcttcctcatgatattggaatggatgatccatggtttgaagtaaattactattgcctgtataacacagataggtggaaagatttgaacccaaaatttgtacttcaagtttacagggattttgttgcgacaggtgacaaaaagtttgccgaagctgtttggccgtctgtgtatatggcaatagctttcatggaccaatttgataaggatggggatgggatgatcgaaaatgaaggatttcctgatcagacatatgatgtatggtctgtctctggtgtgagtgcttactgtggtggcctatgggtggcagctttgcaggctgcatcagccctagctcgagaagtaggtgacaagggttctgaagactacttttggtttaagtttcaaaaggcaaaggaagtttatcaaaaattgtggaacggttcttacttcaactatgataatagcggcagtgccgtaagctcatctattcaagctgatcaattggctggccaatggtatgctcgagcatgtggtcttctaccaattgttgatgaagaaaaagccaaaaccgcacttgagacagtgttcaatttcaatgtcatgaaggtcaaggatgggaggcgtggagcagtgaatggaatgcggcccagtggagaacctgacttgtctagtttgcagtcaagggagatatggtctggagttacatatgctgtagctgcagccatgattcatgaagacatggcggatacgggatttaaaactgcatctggagtctatgaaactgtttggtctgaagatggctttgggctgttagataatacgattgcccctaaaggggattttaatctcctgggatatactccacccattgccttaagcttttgttcagtagcaattcttcttagagggctccaactctacaacaacaagcctattctgatcccacttgtgggctatgcttttcagaccccagaaggttggaccacagaaggccgatacagagctctgggttacatgcgtcctttggcaatctgggctatgcagtgggcattaaacccacctaagattcccaagcaagaggcgaagccaaaactggaggcagattcattgtctaggcaacatgctggttttcaagcggtagctcgtcttctaaagctgcccaaagagaaagatgctagaagtgtttttcagcctactaagtggttgaaaggaaaagtgattggatcaggttcatttgggagtgttcatttggcaatggacaaggcgaccggaggatttttcgtgttgaaatctacagagtcagaggcaggatttaagtgtcttgagaatgaaatagaaattcttgagaatttggattcaccacatattgttaaattcataggaggaagtttagctgatgtagcagagaaatttggaggtagtagtggagaaatcaagttagcagatttgggatgtgcaaaaagaatcaaagactattatcataaggtaaaatgtaacacaaaatctctatcaaagtctactggtggcacacctttatggatggcaccagagattctgaggaatgaagagttagattttgctgctgatatatggtccttaggttgcacaatcatcgaaatggcgacggggaaaacgccatggggaggtgatatatgtacaaatcccctggctgcagtgatgaaaattgcttgtactaatgaaatgccacaatttccatcaaatttttctgatgttggtttggatttcttggctaaatgtttggaaagggatagtaaaaagaggtggaaagttgagcaattgcttcatcatccatttgtttcaaagggttattattcagtaaaaaacaacaattttaaagttgctagtacacctgctagtgttttagacggcggaattttctccgagatggatttctcagatgatcaatcgtcaagtgatgaagatgaatatacgagtggaaatgcattacgcgatcgtgggttttggaactcaacaagaggaggggaaatggacttggaattatcagaaagttggatcaatgtgaggaattacttgtaa
```
