## Supplementary material for "The *de novo* reference genome and transcriptome assemblies of the wild tomato species *Solanum chilense*": EOG0936036H.faa.1

```
>g1[scaffold291:55824-56519]
MALNLKQASIFPIHVASVIGSRRKGVQKVMMMMSGSAGVPKYKGTQMREKQLTEMIEKKVKEAKEVCGEDARSDECKVAWDEVEEVSQAKAHLRIKLQLNQDPLEPYCQDNPDADECRIYDH
>g2[scaffold291:58544-63127]
MEKVGGDYVLDREAEFLASKQETGHEWELFKENVRPLKRGRNVNLLNNALKSSTDYQLKKSLLDKRRALIEAIDKYKGEDPLHPWLQCIKWVQEAFPPGGDSSGLIVIYEQCVRTFWHDELYKNDLRYLKVWLEYAENCMDAEVIYSFLEANKIGLTHSSFYIAYALHMESQNKIKTANEIFNRGLSMQVNTAWFQRSYAYMLSMMNAEPEEKLKVSYKKFFSRSMGRPKAAEEEITEHQLPMRSFGTLLARGEARNQTTGTSELSQKKMKPDRAQGSLFSIYKDANAGMSSTLQSEIPKLENTSWHCLGARADRNKENQAIPSKWTSNKIPQRHGLRNRGATTTTTPCLEIFVDEECAKAQEKDSAAGVKASSLQLRRGDDKDIKKETELLRENPLRYFPPSSLPR
>g3[scaffold291:64054-66437]
MIDNIDDIINWDDVDHIFHNVLDNPDDDQFTLHDSSPQSFQQIEQLLMNDDDFGLVSDPQFAAEFLSDFLVDSPLHSDHSHSPAEQAIGFSDPKVSSADQDKHKVSQSPSDGDDELNNHDPVDKKRKRQLRNRDAAVRSRERKKLYVRNLELKSRYFESECKRLGFVLQCCLAENQALRFSLHNSSANGASMTKQESAVLFLGKIPAVGFPALVPGHHMPAHSTQPNLVSSRRKSGKQKPRASGSNKGGKKD
>g4[scaffold291:67044-72889]
MDADYGIARELSDLQKLRSHYHPELPPCLQGTTVRVELRDATTAADPSGEHTIKRFFPHTYGQPLAHFLRATAKVPDAQIITEHPAIRVGVLFCGRQSPGGHNVIWGLHDALKVHNPNNILLGFLGGSEGLFAQKTLEITDDVLATYKNQGGYDMLGRTKDQIRTTEQVNAAMAACKALKLDGLVIIGGVTSNTDAAHLAEKFAETKCPTKVVGVPVTLNGDLRNQFVEANVGFDTICKCRGNSSSSCFPPLVELQASSTFDGILPWVDVNSQLISNVCTDALSAEKYYYFIRLMGRKASHVALECTLQSHPNMVILGEEVAASKLTIFDITQQICDAVQARAEHDKNHGVILLPEGLIESIPEIYALLQEIHGLLRQGVSADNISSQLSPWASALFEFLPHFIRKQLLLHPESDDSAQLSQIETEKLIAHLVETEMNKRLKEGTYKGKKFNAICHFFGYQARGSLPSKFDCDYAYVLGHVCYHILAAGLNGYMATITNLKNPANKWHCGAAPISAMMTVKRYGRGPGKASIGVPALHPATVDLRGKSYELLSQNATKFLLDDVYRNPGPLQFDGPGADAKAVTLCVEDQDYIGRIKKLQEYLDKVRTIVKPGCSQDVLKAALSAMASVTDILSVISSPSSVSTPF
>g5[scaffold291:73264-75983]
MKNAVKTSLQNQSATSSIANFYAVQLQLLCREHKHATSASALLRSIHANMITSGFRPRSHILNSLINIYCKNSGLVYAKHLFDRIPQPDVVARTTMIAAYSASGEPKLAREIFDKTPLSIRDTVCYNAMITGYSHNNHGHAAIKLFLDMRWKNFQPDEYSYTSVLAALALIADHEMHCRQLHCAVAKSGMANFKCVVNALISVYVRCASSPLASSLLLMDSASKLFYEMPERDDLSWTTIITGYVKNDDLDAARKVFDGMDEKLLVAWNAMISGYVHKGFIFEALDMLRKMYLAGMKPDEFTCTSILSACADAGLFLLGKQVHAYVKRTEEKIHVSVYNALITLYWKCGRVDDARKVFDNLVFKDIVSWNAVLSAYVSAGRISEAKLFFDEMPEKNSLAWTVMISGLAQNGLGEDGLKLFNQMRVKGIELCDYAFAGAITSCAVLGALETGCQLHAQLIQRGYDSSLSAGNALVTFYGRSGVIEAARNVFLTMPCVDLVSWNALVAALGQHGYGVQAVGLFEQMLDENIMPDRISFLTVISACSHAGLVEKGRHYFNIMHSVYKIIPGEDHYARLVDLLSRAGRLLEAKEVIQNMPNKPGAPIWEALLAGCRTHRNVDLGVEAAEQLFELTPQHDGTYILLANTFAAAGRWDDAAKVRKLMRDQGVKKEPGCSWIKVENTVHVFLVGDTAHPEIQVVYNYLEELRLKMRKMGFVPDTQYVLHDMETEQKEYALSTHSEKLAVVFGLLKLPRGATIRVFKNLRICGDCHNAFKFMSKVEAREIIVRDGNRFHHFSDGECSCGNYW
>g6[scaffold291:76084-80340]
MDQGRVEKSHHIVVLADQGQGHINPMLQFSKRLASKGIKITVATTLSNAKSMKATLSYSMISFESIYDDCSQGGVLGPGGFKGFLDRFQASGSTNLTRFILDHEHPVKCLVYDANIPWASKITTQLGIAGAAFFTQSCATAATYYPMYCEVYEKTPLSMLSFPVVTGLPKLRFPDLPSLGGSTGRYPPIIIHILGQFDNFGKADWVLFNSFDKLEEEVGGEEGHKEDGLYSNELNEQANKMKLLLLNQLLITKSFVVNWMKKVWNVVTIGPTLPSFYLDKRVENDNEYGFNIHKPNYSNCMEWLDSKKTGSVVYVSFGSAANLCAEQITELADALRQSNIMFLWVVKPDEQSKLPSDFSKETSGKGLVVTWCSQIEVLAHHAIGCFISHCGWNSTLEAISFGVPILAMPQLLDQIINAHFLEKVWSVGLIAKANEDEKGVTASEEIYRCIREVLEGERGEEIRKNITSLKELAKEAIDTSGSSDKHIDDFISQLDPAYLRHRSNYN
>g7[scaffold291:81784-85819]
MESEPLILENEFDMCSTEEEDNLNASGVDLGQQCSSSDLEPYEGMEFESEQAARIFYNSYARRVGFGTRVSAYRRSRRDNSISTRQLVCSKEGFNPRPDNGAQHKPKRQRIVSRVGCKAHLTVKKLTSGKWAITKFIKDHNHELVPPDQVHLIRSHRHVSGPARSLIDTLQAAGLGATGVMSVLIKQSGGLNNVGFTKVDCQNYMNQSRQRTLGSAAHYIFEYLKQKQSEDPDFFYAVQDGSSGNIFWADSTSRKNYSYFGDTVTFDTTYRTHRYRVPFAPFIGVNHHCQPVLFGCALLLNESESSFIWLFENWLAAMSGCHPISITSDHDRIIRSAILDVFPGARHRFCKSNIFREAQERLSHSLQSFPTFEAEFQKCVNLTETIAEFELCWGSLLGRYNLIDDEWLQSMYDARQQWVPVYLRDTFFGDTSIAKTSDSTSSFFDGYIDASTNIHILMSQYEKAIASRHEKEVKAEYDTINIAPILKTPSPMEKQAANIYTREIFLMFQQELMETLAYPATVINDAGSDVIFQVVKFGEDHKVHYVQYNVVEKKASCSCQLFDFSGILCRHILAVFRVKNVLRLLSHYVLKRWTRKAKSEVLLDEDKLGLPSSHNDSFTDRFEKLSLEATNYVKEGVDSKSVYLVALDALCEASKKVAAAMCGTPAQPLSQDMNKEKEFNLNGNQTDCDDPSLLSEDEKIKELTTAVVYATETCEAYRAKLLSILSEMEEQKLRISLKVQSMRVHGIT
>g8[scaffold291:86444-88549]
MEAAKNAGKSVSAMEAFEKLEKVGEGTYGKVYRARDRVTGKIVALKKTRLHEDEEGVPPTTLREISLLRMLSRDPHIVRLMDVKQGQNKEGKTVLYLVFEYMDTDVKKFIRTFRAKGETMPLKIVKSLMYQLCKGVAFCHGHGVLHRDLKPHNLLMDRKTNVLKLADFGLGRAYTLPIKKYTHEILTLWYRAPEVLLGATHYSTAVDMWSVGCIFAELVTNQALFPGDSELQQLLHIFRLLGTPNEELWPGVSKLVNWHEYPQWKPQPLSTVVPGLDEDGIHLLSEMLHYEPSRRISAKKAMEHPYFDDLDKTPL
>g9[scaffold291:88625-92869]
MPVLKVLLITALGLILALDRIDLLGQDSRKHLNNIVFFVLNPALVSSNLAKTVTYESLKKLWFMPFNILFTFVAGSILGWAVLQVTRPPQHLRGLVVGCCAAGNLGNMLLIIIPAVCKEKGSPFGDPGVCHTYGMSYASLSMAVGAIFLWSYVYNIVRISSSRSSKEVEINDSSTSISSREGSISTESLLPAKAPPEQLGLPSTRFDHKTQAHLATRLKQFMENVSRKINLKRLLAPSTTGAIAGFIVGLVPQMRKLMIGDVAPLRVIENSAILLGDGAIPLLTLIMGGNLLKGLTGSGIQKSLLLGIIVVRYIALPLIGIVVVKGAIRLGLVQHDPLYQFVLLLQFALPPAMNIGTITQLFGAGESECSVIMFWAYALASISLTLWTTFFMWLVS
```
