## Supplementary material for "The *de novo* reference genome and transcriptome assemblies of the wild tomato species *Solanum chilense*": EOG0936036H.fna.1

```
>g1[scaffold291:55824-56519]
atggctctgaacttgaagcaggcatcaatattcccaattcatgttgctagtgtaattggatccaggaggaaaggagtgcaaaaggtgatgatgatgatgagtggatcagcaggagtaccaaagtataagggaacgcagatgagagaaaaacagctgacggaaatgatagagaagaaagtgaaggaagctaaggaggtatgcggtgaagacgccagatcggacgagtgcaaggtggcatgggatgaggtggaagaagttagccaggctaaggcgcatctgcgcatcaagcttcagcttaatcaagatccccttgaaccttactgtcaagataaccctgacgccgacgagtgccgcatctatgaccattaa
>g2[scaffold291:58544-63127]
atggagaaggtaggaggagattacgtattggatcgggaggcagagttcttagcgtcgaagcaagagactggtcacgagtgggaactcttcaaggaaaatgtcagacctttgaagagaggacgcaacgttaatcttctcaataatgctcttaagtctagtaccgattatcaactcaagaaatctcttcttgacaaacgaagggcattgattgaagcaattgacaagtacaaaggtgaagatcctcttcacccatggctccagtgcatcaagtgggtgcaagaggctttccctcccggtggggacagttctggactgatagttatttatgaacaatgtgtccgcaccttttggcacgatgaactatataagaatgacctccgttacttgaaagtgtggctggaatatgctgaaaattgtatggatgctgaagtcatttatagctttctggaggctaacaaaattggactgacgcattcttcattctacatagcctatgctttgcacatggaatctcaaaataaaattaaaacagcaaacgagatcttcaatcgggggctatctatgcaagtgaacacggcttggttccagagaagttatgcatatatgttgtctatgatgaatgcagaacctgaagagaaattgaaagtatcctacaagaagtttttcagtcgttcaatgggtcgccccaaagcagcagaggaggagataacagaacaccagcttccaatgagaagctttggcacactgttggctaggggggaagctcgaaaccaaacaacaggaacttctgaattgtcccagaagaaaatgaaaccagatagagctcaggggagcctattttccatttacaaagatgcaaatgccggaatgtcatcaactcttcaatcagaaataccaaagctagagaatacatcatggcactgtcttggtgcccgagcagataggaacaaggagaatcaggcaatcccttcaaagtggacatctaataagattcctcaaagacacgggcttagaaatcgaggagctactactaccaccactccgtgcctagagatctttgtggatgaggaatgtgccaaagcacaggagaaggactctgctgctggtgtaaaggcttctagtctgcagcttagacgaggagatgacaaagacataaaaaaggagactgagttgctgagggagaatcccctgcgttattttccaccaagctcattaccaagatga
>g3[scaffold291:64054-66437]
atgatcgataacatcgatgatatcatcaactgggacgatgtagatcacatcttccacaacgttctagacaatcccgacgatgatcaattcactcttcatgattcctccccacagtcattccagcagatcgagcagcttcttatgaacgatgacgatttcggtcttgtctctgatcctcagtttgctgccgaatttctttctgacttcctcgtcgattctcctcttcactccgatcattctcactctcctgctgaacaagccattggattctccgatcccaaggtttcaagtgccgatcaggacaaacacaaggtttcccagtcgccttctgacggcgacgacgaactaaacaaccatgaccccgtcgataagaagcgcaagaggcaattgaggaatagagatgcagctgtgaggtcacgagagaggaagaagttgtacgttaggaatcttgagttgaagagtagatactttgaatcagaatgcaaaaggctggggtttgttctccagtgctgtcttgctgaaaatcaagctttacgcttttctttgcataatagcagtgctaatggtgcttctatgaccaagcaggagtctgccgtgctctttttgggtaaaatccctgctgttgggttccctgctttggttcctgggcatcacatgcctgctcattctacccagccaaacctggtcagttccagaagaaaatcagggaagcagaaaccacgggcttctggttccaataaaggagggaaaaaagactag
>g4[scaffold291:67044-72889]
atggatgcagattacggcatagctcgagaactctctgatttgcagaaacttcgatctcactaccaccctgaacttcctccttgtcttcagggtactactgtccgggtagaactccgtgatgcaaccactgcagcagatccctctggtgaacacacaattaaacgcttcttcccacacacttatggtcaaccattagcccattttcttagggcaactgccaaggtccctgatgctcagataattactgagcatcctgcaattagggttggggtgctattttgtggtagacaatctcctggaggacacaacgtgatatggggtcttcatgatgctcttaaggttcacaaccccaataatatcttgcttgggtttttaggtggttctgaaggtttatttgcacaaaaaactctagagatcaccgatgatgttcttgctacctataagaatcaaggtggatatgacatgctggggcggacaaaagatcagattagaacgactgagcaagtaaatgctgcaatggctgcatgcaaagctttgaaattggatggccttgtcatcattggaggagtgacatcaaacaccgatgctgctcatctggcagaaaaatttgcagaaacaaaatgccctacaaaagtggttggtgttcctgttaccttaaatggggatctcaggaatcagtttgttgaagcgaacgttggttttgacacaatctgcaagtgccgtggaaattcttcttcttcatgcttcccaccccttgtggaattgcaggcatcatccacatttgatggtatactcccatgggtagatgttaactcccaactaattagcaatgtatgcactgatgcactctcagctgagaagtattactatttcattagactcatggggcgaaaggcatcacatgttgcattagagtgcactctgcagtcacatcctaatatggtgattcttggagaggaggtagctgcatcaaagcttactatttttgacatcacacaacaaatttgtgatgcagttcaggctagggctgaacatgataaaaatcatggtgtcatcctgttgcctgaggggcttattgaaagtattcctgaaatatatgctctattgcaggaaattcatggtttactcaggcaaggtgtttctgctgataacatttcctctcaactatcaccatgggcttctgcacttttcgaatttttgccgcattttatcagaaagcagcttctcctacacccagaatcagatgactctgctcagctatcacagattgagaccgagaaacttatagctcatctcgtggaaacagaaatgaacaagcgattgaaagaaggaacttacaaaggaaagaaatttaatgctatttgccatttctttggttatcaagcacggggatcattgccatcaaagtttgattgtgactatgcctatgtgcttggtcatgtttgctaccatattttagctgctggtcttaatggttacatggctactattaccaacctgaaaaatcctgccaacaagtggcattgtggtgctgcccctatatctgcaatgatgactgttaagcgctacggtcgtggtcctggtaaagcatcaattggggtacctgctttgcatcctgctactgtggatttgaggggcaaatcatatgaactgttgagtcaaaatgcaacaaagtttttattggatgatgtttatagaaacccaggtcccctccagtttgatggtcctggtgcagatgccaaggctgttaccctttgtgttgaagaccaggattacattggacgtattaagaaattgcaggaatacctagacaaggtgcgtacaattgtgaagcctggttgctcacaagacgtcctgaaggctgcattaagtgccatggcttctgtgactgacattctttcagtgatatcgtcaccctcaagtgtgagcacaccattttag
>g5[scaffold291:73264-75983]
atgaaaaatgccgtcaaaacatctttgcagaaccaatcagccacgagttccattgctaacttctatgcagtccagctccaacttctttgccgagagcataagcatgccacctcagcgtctgctcttcttcgatcaattcatgccaacatgatcacctccggattcaggccgcgtagccatatccttaacagcttaatcaatatctattgcaaaaattccggtcttgtttatgcaaagcacctgtttgatagaattccccaaccagatgttgtggcaagaacaactatgattgctgcatactctgcttccggagaacccaagcttgcaagagaaatttttgacaaaaccccattaagtatccgtgacactgtttgttacaacgctatgattacaggctattcacacaacaaccatggccatgctgctataaaattatttcttgatatgaggtggaaaaattttcaacccgatgagtatagctacacctctgtacttgcagccttagcccttatagctgatcatgaaatgcactgccggcagctgcattgtgctgttgcaaagtcaggcatggccaactttaagtgtgttgtcaatgcacttatatctgtttatgtcagatgtgcttcgtcacccctggcatcatccttgctgttgatggactcagctagcaagttgttttatgagatgccagaacgggatgacttgtcttggactacgattatcacagggtatgtgaagaatgatgatcttgatgctgctcggaaggtgtttgatggtatggatgagaagttgcttgtggcatggaatgccatgatctccggatatgtgcataaaggtttcatctttgaagcattagatatgttaaggaaaatgtatttagcagggatgaagccagatgaatttacctgcaccagtatcctcagtgcttgcgctgatgctggactgtttcttttaggaaagcaggtgcatgcttacgttaaacgaacagaagagaaaatccatgtgtctgtatataatgctttaataacattatattggaaatgtggtagagttgatgatgcaagaaaagtttttgataatctagtttttaaggacattgtttcatggaatgcagttctatcagcatatgtgagtgcaggccggattagtgaagctaagttattttttgatgagatgccagagaagaattccctggcatggacagtaatgatatcaggattagcacaaaatggacttggagaagatggtctcaaactgttcaaccaaatgagagtaaaggggatcgagctgtgtgactatgcatttgctggagctattacatcttgtgcagtgctcggagcgctagaaacaggatgccaactccatgctcagctaatccagcgtggttatgattcaagcctttcagctggaaatgcattagtcacattttatggaagatctggggtcattgaagctgcacgtaatgtgttcctcacaatgccttgtgtagatttggtgtcttggaatgcattggttgctgccttgggacagcatggatatggtgttcaagcggttggactttttgaacagatgttagatgaaaatataatgcctgataggataagctttctcacggttatatctgcttgtagtcatgccggattggttgaaaagggacgacactactttaatataatgcacagtgtttataaaataatccctggagaagatcactatgcccgtttagttgatttgttgtctcgagctggaaggttattagaagcaaaagaagtgatccagaatatgcctaataaacctggagcacccatttgggaagctcttcttgctggttgccgaactcataggaacgtggatttgggggttgaagcagcagaacaactctttgagttgacgccacaacatgatggaacctacatacttctagctaacacattcgctgctgcaggccgatgggatgacgctgctaaggtgagaaaactgatgagagaccaaggggtgaaaaaagagcctggatgtagttggataaaggttgagaataccgttcatgtcttcttggtgggtgatactgcacatcctgaaattcaagtagtgtacaactacctggaggaattaaggctgaagatgaggaaaatgggatttgttccagacacgcaatatgtgttgcatgatatggagactgagcaaaaggagtatgctctttcaactcatagtgaaaagctggcggttgtatttgggctcttgaagcttcctcgtggagccacaattagggtcttcaagaaccttcggatttgtggtgactgccacaatgccttcaagttcatgtcgaaggttgaggcaagagaaatcatcgtcagagatggaaataggtttcatcatttcagtgatggtgaatgctcatgtgggaattactggtga
>g6[scaffold291:76084-80340]
atggatcaaggaagagttgagaaatcacatcatattgtagttctagcagatcagggacagggccatattaatccgatgctccaattctcaaaacgcctggcttccaaaggaatcaaaatcactgtagccaccacactctccaatgcaaagtccatgaaagctactttatcttactccatgatctcttttgaatctatttacgatgattgctcccaaggcggggtgttaggtcctggaggtttcaaaggatttctagacagattccaggccagtggctcaacaaacctcaccagattcatcttggatcatgaacatcctgttaagtgccttgtttatgatgctaacattccctgggcttccaaaattacaacccaattgggcatagctggcgcagcctttttcactcaatcatgtgctactgctgctacctactatcccatgtactgtgaggtttatgaaaagactcctctttccatgcttagttttccggtggtcacaggattgccgaagctcaggtttccggatctgccatctcttggtggtagcactggtcggtatcccccaataatcattcacatacttggccagtttgacaacttcggaaaggcagactgggtcctctttaactcatttgataagttggaagaagaggtaggtggggaagagggacataaagaagacgggctttactcaaatgagttgaatgagcaagccaataagatgaaattgctcttgttgaaccagctactaatcaccaagtcctttgttgtcaattggatgaagaaagtttggaatgtagtaacgataggtccaacattgccatcattttatcttgacaaacgagttgaaaatgataatgagtatggcttcaatattcataagccaaattatagcaattgcatggagtggcttgacagtaagaaaactggatcagttgtctacgtctcttttggaagtgcagcaaatctgtgtgcagaacaaattacagaactagctgatgctctcaggcaaagcaacattatgttcttatgggtggtgaaacctgatgaacagagtaagcttcccagtgacttcagtaaagagacatcaggtaagggattggttgtgacatggtgctcacaaatagaggtactagcacatcatgcaatcggatgcttcatatcacactgtggatggaactcaaccttagaagcaataagcttcggtgtgcctatacttgcaatgcctcaacttttagaccaaataatcaacgcgcattttcttgagaaagtttggagtgtagggttgatagctaaagcaaatgaggatgaaaaaggtgtcactgcaagtgaagagatatacaggtgcatcagggaagttttagaaggagagagaggagaagaaattagaaagaatattactagcttgaaagaattggctaaggaagcaattgacacaagtggaagttcagacaagcatattgatgacttcatttcacagcttgatcctgcctacttgagacacagatcgaactacaactga
>g7[scaffold291:81784-85819]
atggaatctgaacccttaattttggaaaacgagttcgatatgtgttctaccgaagaagaagataacctcaatgcttctggtgtagatttaggacaacagtgttcttcttccgatttagaaccctacgagggcatggaattcgaatccgagcaggctgctaggattttctacaattcctatgcccgcagagttgggtttggcactcgggtcagcgcttatcgacgttcacgtcgtgataactctattagtacccgccaattggtatgttccaaagagggttttaaccctaggcctgataatggtgctcaacacaaacccaaacgacagcggattgtctctagggtcggctgtaaggctcacttgactgtaaagaaactgacttctggtaagtgggctattactaaattcatcaaggaccataatcatgagcttgtaccccctgatcaagtccacttgattcgatcacataggcatgtttctggtcctgcccgcagcttgattgatactcttcaagctgctggtttaggcgctactggtgttatgtctgtcctaataaagcaatctggtgggcttaataacgttggtttcacaaaagttgattgccagaattatatgaaccaaagcaggcaaaggactctagggagtgctgctcactatatttttgagtatttaaagcagaagcagtctgaggatcctgatttcttttatgctgttcaagatggttcatcgggaaacatcttttgggccgactcaacctctagaaagaattactcttattttggagatacagttacatttgataccacctataggactcaccgataccgggtgccttttgcaccatttataggagtaaaccatcattgtcaacctgttttatttggctgtgccctgcttctcaatgaatcagagtcatcattcatttggctattcgaaaattggcttgctgcaatgtctggttgccatcctatttctataacttcagatcatgataggatcatcaggtcagccatattagacgtatttccaggcgctcgccaccgcttctgcaaatccaatatttttagagaagcacaggagaggctctcacactcactccagtcattccccacttttgaagcagaatttcagaaatgtgtcaacttgactgagacaattgcggagtttgaattatgctggggatccctacttggaagatacaatctgatagatgatgaatggcttcagtcaatgtacgatgctcgacaacaatgggttccagtttaccttcgagatacattctttggagatacatctattgctaaaactagtgatagtacaagctcattcttcgatggatatatagatgcttcgactaacattcacatcctcatgagtcagtatgaaaaagctattgcaagcaggcatgagaaggaggtgaaggcggagtatgataccataaatattgctcctattttgaagaccccatcccccatggaaaaacaagcagctaacatttatactagggaaatatttttgatgttccaacaagaattaatggaaactttggcttatcctgcaactgtaattaatgatgcaggatcagatgtaatatttcaagtagtaaaatttggagaagaccataaagtacattatgtccaatataatgtcgttgagaagaaagctagctgtagttgccaattgtttgatttttcaggtattctttgtaggcacattttagctgtttttagagtgaaaaatgttctgaggctcctatcacattatgtactaaaacgttggacaagaaaagccaagagcgaggttttattggatgaagacaaacttggattaccaagtagccataacgactctttcactgatcgctttgaaaagttgagcctagaagcaactaattatgtcaaagaaggagtggattcgaaaagtgtgtacctagttgctttggatgctttatgtgaagcttccaagaaggttgctgctgctatgtgcggtactccagcacagccactgagtcaagacatgaacaaagaaaaggaattcaacttgaatggaaatcaaactgattgtgatgatcccagcttgctgagtgaagatgagaaaattaaggaattaacgactgctgtggtatatgcaactgagacctgtgaagcttatcgagcaaaattgttgagtatcttgagcgaaatggaggagcagaagctgagaatatctttgaaggtgcagagtatgagggttcatggaataacttga
>g8[scaffold291:86444-88549]
atggaggctgctaaaaatgctggtaagagtgtatcggcgatggaggcatttgagaagctggagaaggttggggagggtacctatggaaaggtgtacagagcgagagatagggttactggcaagattgttgcgctgaagaagacgaggcttcatgaggacgaagaaggtgttcctccaactactctccgtgagatctcactcctcagaatgctctcaagggatccccacattgtcaggctgatggatgttaaacaagggcagaacaaagaaggaaagactgttctttacttggtctttgagtacatggatactgatgtcaagaaatttattcgtactttccgtgcaaaaggagaaactatgccccttaaaattgtaaagagcttgatgtaccagctctgcaaaggggttgctttctgccatggccatggtgtattgcacagggatctgaaaccacacaatcttctgatggaccgtaagacgaatgtgctcaaattagcagattttggacttggcagagcttatactctgcccattaagaagtacacacatgagatattaaccctgtggtatagagcccctgaggttctacttggagctactcattattccacagcagttgacatgtggtctgttggttgtatatttgctgaactagtgacaaaccaagccctcttcccaggagactctgagctgcaacaactgcttcacattttcagattgctaggtactcctaatgaagaactctggcctggggtgagcaagttagttaactggcatgaatacccccagtggaaaccacagccactctcaaccgttgtccctggtcttgatgaagatgggattcaccttctcagtgagatgttgcattatgagccgtctaggaggatttcagctaagaaagctatggaacatccctattttgatgatctcgacaaaactcctctctga
>g9[scaffold291:88625-92869]
atgcccgtcctcaaagttcttttgattaccgcacttggattaatacttgctctcgatcgtatcgatttgctgggacaagattcaagaaaacatttgaataatattgtattttttgtattgaatccagcccttgtctccagcaacttagccaaaacagtcacatatgaaagcctcaaaaagttgtggttcatgcctttcaatatactcttcacttttgttgctggttcaattcttggttgggcagtccttcaagttacaaggcctccccaacatctacgtggcctggttgttggctgttgtgctgcaggaaacttgggcaacatgcttctcattatcataccagctgtttgtaaagagaaagggagcccttttggggatcctggtgtttgtcatacatatggaatgagctatgcttcactttcgatggcagtaggggcgatttttctatggtcttatgtttataatattgtgagaatatcatcaagtaggagctcaaaggaagttgagattaatgattcctctaccagtatatcttcaagagaaggctctatatcaacagaatcactacttccggcaaaggccccaccagaacaacttgggcttccttccactagatttgatcacaaaactcaggcccaccttgctactagactaaagcagttcatggaaaatgtttcaaggaagatcaacctgaagaggttattggccccttctaccactggagcgattgcaggttttatagttggacttgtacctcagatgaggaagttgatgattggtgatgtagctcctttacgcgtaattgaaaattcagcaattttactaggggatggagccataccacttctaacactgatcatgggaggtaaccttttgaagggtttgaccggttcagggattcagaaatccctacttcttggcattattgttgtcagatacattgccctgcctcttattggtatcgttgtagtcaaaggagctattcgcttgggcttggtgcaacatgatccattatatcaatttgtgcttttacttcaatttgcacttccaccagcaatgaacattggcaccataacacagttatttggagctggtgagagtgagtgttcagtgattatgttttgggcttatgcattggcttcaatatcgcttactctgtggacaacattcttcatgtggcttgtatcttaa
```
