## Supplementary material for "The *de novo* reference genome and transcriptome assemblies of the wild tomato species *Solanum chilense*": EOG0936036V.fna.1

```
>g1[scaffold10132:1374-1802]
atggagaacgtagcgagcgtagcaaaagctgcagtggagaaattgaaggagatgaatatggtggaaaacgcgaatgagatcgtcttaaaaacgacgccgtcgtttgtatcggaatatgcacggatcttattcaattggttatcggaaaatttgaagcagattgccgtgaaaatgacgccgtttgtacgaacctcatctcactggttactggagaaagctcctccactgaattcgatccgagaaattccactgtatatctccgttccaatcggatttctgctgattttgttcctccgccggtgcttcagcggcggcggcggaaatgggaagacgatgaaagctccgggaaggaataatgtaaggatacaaaggcgtgattttgaaagcagtcctaaatcctatttccgcaatcttcgctcgcggaaataa
>g2[scaffold10132:5230-12544]
atgtctgtatatttgaataggcccaatttacacaacgcaaaggtgaaattgaagaaaaacaagtataacctatcagacgaggatgaagaagactttgaaattggtgcctcattgggaagagatgattttgatgaagaagtcccatttgatgaagatgaggaggattatgggagagatgataagtcagctatcttgggacaacttaactctcatggatctcagaatgcccaagcaggtcctatggaaggagaggaaaataggaagaaaagcaagaaagaagtaatggaggaaatcattcaaaagagtaaattctttaaggcccaaaaagcgaaggacagagaagaaaatgatgaattaactgaacaattggacaaagacttcacatcactggtgaattcgaaagccttgttgtccctgacccaaccagacaagatacatgctctgaaggctcttgtgaaccagaacatttcagttggtaatgtgaagaaagatgaggtagctgatgctcccagaaaaggacctattggaaaggagaagcccgacacttacgagatgcttgttagtgagatggcactggatattcgtgctcgcccatcaaaccggacaaagactcctgaagaaattgcacaggaggagaaagagcggctggaattgttggagcaagaacgtcagaagagaatggctgctgctgatgatgggagtgatgaagatggcaacgcatctgatgataacagcaaatcgatcaaagacccaaggactatatctggcgatgatcttggggacgatcttgaggaggcgcctagagataagttggggtggattgctgaaatcttgagaaagaaagaaagtgaacttgagggtgaagatgctgcttctactggggattcagagagtgaggaggacgatggtgaggatgaaggaagtgacgatggggaagatgaagaaagtgaggagtcggatgaagaacaaggaaatacacagactattaaggactgggagcaaagtgacgatgatattattgatagtgaggaagaggatgatgatgaaggttctggtgatgatgctaagaaggtgatgaaaataaaggaccacaagcaggtagctgtcaagggaaaagaagatggcactttacaaaccaaaaaagaaaaaacgacagtgaaagatcaacaaagcgaacttccctatacaattgaagcccctaaaaccctggaggagtttacttcattgatagacaattgttctgatgatcaagtaattgaagcaatcaagagaattcgtgcattcaatgcaataactgttgcggcagagaataaaaagaaaatgcaagtcttttacggggtgttggtgcaatattttgctgtgttggcaaataagaagccattgaatttcaagcttttgaatttgcttgtaaagcccctgatggagatgagtgcagcgaccccatactttgcagccatatgtgctcgccaaaggctacaaagaacaagggcacagttttgcgaagatatcaagcttacaggaaaaagcagttggccatctttgaagaccatctttttgttgaggctttggtccatgatatttccatgctctgattttcgccattgtgtcatgactcctgctatactgcttatgtgtgaatacctaatgcggtgtcccatcatttgcggaagagatattgcaattgcttccttcttgtgctctttgctgcttagtgtaactaaacaatctcagaagttttgtcctgaggctatagtatttcttcaaactttgctgatggcagctttagacaaggaacatcaatctgaaaatatacagttgaataaccttatggagatcaaagaacttgaacctttgctttgtatacgcagtagcaatgtggagatcgattctttagattttcttgagctagtggatttaccagaagactctcagtatttccagtctgataattacagggctagcatgcttgtaacagttttggaaaccatgcaaggatttgtcgatgtatataaggaacttatttcttttcctgagatcttctctccaatttcaaaactattatgcaaattggccggagaaaatcatattccagaggcattaagagagaaaatgaaggatgtatctcaatcaattgacacaaagtctcaggaacatcacatgctgcgtcaacctttgaaaatgcggaagaaaaaacctgtacccatcaggatggttaatccgaaatttgaggagaactatgtcaagggtagagattatgatccagatcgtgaacgtgctgagaagaaaaagttgaggaaacgtataaaagaggaagctaaaggtgctgtgcgtgaactacgcaaggacaatgagttcttgtccaaggcaaaggaaagggaaagagctctacttgccgcggaaaaggctgagaagtatggtaaagatctggcttttcttcaagaacaagaacacgcgtttaaatcggggcaattgggaaagggaaagggacagaagagaagaagatga
```
