## Supplementary material for "The *de novo* reference genome and transcriptome assemblies of the wild tomato species *Solanum chilense*": EOG0936037E.faa.1

```
>g1[scaffold45:185358-185838]
MESSEGFLTEQQREMLDIAPVNVEVLSSSPKSPTLKSPGAKSSSILLSDLHVKPSGSGAGIAVRHVRRTHSGKHIRVKK
>g2[scaffold45:188295-192818]
MILLSSFLLILPSVFSIANGAGGKGTWGRWLDTDGESHIDKNDPNYDSGEEPYELVGTAVSDPLDDYKKSVASIIEEYFSTGDVEVATSDLKELGSAEYHPYFIKRLVSMSMDRHDKEKEMASVLLSALYADVINPTQISRGFFMLVESADDLAVDIPDTVDILALFIARAVVDDILPPAFIARARKMLPESSKGIQVLQTAEKSYLSAPHHAELVERRWGGSTHFTVEEVKKRIADLLREYVESGDTAEACRCIRKLEVSFFYHEVVKRALVLAMEMQSAEPLILKLLKEAAEEGLISSSQMVKGFSRMAESIDDLSLDIPSAKVSFQSIVPRAISEGWLDATSLKASGEDGPANGPDDEKVKQYKKQIVNIIHEYFLSDDIPELIRSLEDLVAPEYNPIFLKKLITLAMDRKNKEKEMASVLLSALHIEIFSTEDIVNGFVMLLESAEDTALDILDASNELALFVARAVIDDVLAPLNLEEITSRLPPNCSSGAETVCMAQSLLSARHAGERILRCWGGGTGWAVEDAKDKIQKLLEEFESGGVMSEACQCIRDMGMPFFNHEVVKKALVMAMEKKNDRMLDLLQECFSEGLITINQMTKGFGRIKDGLDDLALDIPNAKDKFMFYVEHAKGNGWVLPSFGSSDAS
>g3[scaffold45:194278-195048]
MASNEGFLTEGQREMLKLAPPSVDVLSSSPKSPTLKSPGAAAKSASVLLTEHLGKAPGGGRASTAGIAMRHVRRTHSGKHIRVKKGECSMLNRDDIAVLLKLQFCV
>g4[scaffold45:197933-198809]
MQPKPKVVQPGVGRHIPTGKCRGAKAGRLTCQRKRLSSPCATDRNGTAHMRTGCKAEERDRQLSSLVKAAVEEPLSASGRI
>g5[scaffold45:198903-206118]
MALKHYFISSSTSCTLQTNHYSYALNPLRIGRNPIFLRPFSQSSSPVFSNSSITRSTPSSLFLSFLEEDEEEERLILSETQELNQPDNDPIRRFFQTRTADQESDPDPGNLGKLSLQENRKTSWQLAPITASTEDEDVENIPKSLLETLPPSPRIEGIVSQIVEKAKNLPENVTLGEVLGEFEGRVGQEDCEEVLGLLGNEGLAIDCLYFFEWMGLNEPSLVTPRAYKVLFLILGRAGMSKELLLLFKNLPNRKGFRDVHVHNAAISGLLCCRRYDDAWEIYQSMAANSVQPDHVTSSIMITIMRKRGNSAKEAWELFEKMNKEGVKWSLEVAGALIKSFCDEGLKKEALIIQLEMEKRGISSNAIVYNTLMHAYCKSNQIEEAEGLFAEMKKKRIVPTSATYNTLMDAYSRRLQPDVVEKLLLEMDDAGLEPNVKSYTCLISAYGRLKNMSDLAANAFLRMTKVGIKPNSYSYTALIHAYSVSGWHDKAYTAFENMQREGIKPSIETYTALLDAFRRAGDTQTLMKIWKMMMREKIEGTRVTFNILLDGFAKQGCYVEARDVICEFGKLGLQPTVMTYNMLINAYARGGQELRLPQLLKEMAALNLKPDSITYSTMIYAFIRVRDYKRAFYFHKQMVKNRQVPDAESYEKLRAILDVKAAIKNRKDKSALMGIVRSSMGLLKEKKKGKKDEFWKNRKKGSRFQGGQ
>g6[scaffold45:209683-216486]
MASENQDPAIRILCRKFQIIRNESGIQWLIGSPFFPRYTVISTFRCIHSTSSNSLSPDFAKESDDIRTLLPKGFEVIGALIVEKDCNFDKIAKEAINAACNLRKSLSSDANLGNLELIGAVVDLNNAKDVHFFVSRDGKMDSLESVSSIVYEDNPEKFVWERGCLLHCALQVKLPLYYQPSKPNDIHEIYMRAADAVASKFRDPQVTCLIEALNETSGAIILRGSELSTDSSSSFSELKDSDTKALLCSHFSSRSKVITSFSSIEESADKIQVSFLLNKSMNSVKPSAPIAEYYPATQETQLLVIGHKLEVLCYASKDLSLAYGISKLVIPALVDQLHSMRKVNIPDLLKGHPELHPYHFLPPGILHPITVLYELSYGETELKQVETRRSLHLRLGLPFDRPLLRISNAIDVVGKKHSSSLVQKGSSFLKDVHLTIPSSGVSGGVASLVQGSYQYYHYLHEGLDDSGWGCAYRSLQTIISWFKLQNYTSIDVPSHSVFFLSSQLCFHNKKLLDIDVKTLHLHSLQNRALEYGLVDSIAVPTKAADFYLQEAHWQGKVCLRTLMTTLERTESEARRSAQHVLILNSGLKCPFDITGPPSQLSKDILTTLQEIQQALVEIGDKDPSFIGSREWIGAIELSFVLDKLIGASCKIINVRSGAELPEKCRELALHFENQGTPIMIGGGVLAYTLLGVDYNDASGDCAFLILDPHYTGSDDIKKIVNGGWCGWKKAVDSKGKHFFLHDKFYNLLLPQRPNMV
>g7[scaffold45:220597-223650]
SPETEPKTPPSIKKSKKLSTAAIVGIAVGSAIGVLLLLLLLFFCLKRRKKDPSKTQKPPVASRPTGAVTGAAAEAGTSSSKDDITGGSGEGERNKLVFFEGGGYSFDLEDLLRASAEVLGKGSVGTSYKAVLEEGTTVVVKRLKDVVVPRKDFEQQLEVMGKMKHENVLPLRAFYYSKDEKLLVSDYMPAGSLSALLHGSRGSGRTPLDWDSRMRIVLGAARGIAYLHISGKVVHGNIKASNVLLKQDNQDACVSDYGLNPLFSTSAPVNHRVAGYRAPEVLETRKVTYKSDVYSFGVLMLELLTGKAPNQASLGEEGIDLPRWVQSVVREEWTAEVFDVELMRYHNVEEEMVQLLQIGMACVATMPDQRPSMTEVVRMIEEMNRGDTDDGLRQSSDDPSKGSEGQTPQESRGSPHGVTP
```
