## Supplementary material for "The *de novo* reference genome and transcriptome assemblies of the wild tomato species *Solanum chilense*": EOG0936037E.faa.2

```
>g1[scaffold923:154661-158831]
MNCGYIHLVLKNVRENVRLDNSIIYPLSTPTRLCVDSAKIQAWKMNVRTFDGSQRGTIGEITLDMLIGHVTLPIAFQILDIPLSYNLLLGFPWIHMAGAVPSTLHECLKFEWDYEEVVVQGEKGHHVYTIEGRKHMDGEMYHIMELVEEVKDNEVPEELIKKVEEFEEKHNQNVVETEVMNLENSEVIQETRVSIHMKKEDKKEYTKFLIENKDIFSCSYADMTGLSTSIIAHRLPTDPACPPVNQKLRKYKPELILKIKEEVSKQLDAGILQVTEYPTWLTNVIPVPKKDGKVRVFVDYRDLNKACPKDNFPLPNIHILIDNCARHETQSFVDCFAGYHQIEMHKDDAEKTAFITPWGVYNYKCTVSCEPIFKLFKKDAAVKWTNEYQQAFDNIKDYVSNPPMEEGSINILHEQEVHIMRNPILSIGAHLLCSNMGCPEVATLTFIAHYLYDFKDGSFEVYISKAHAHRASTIDSLGCPGISNNRGFRPIDSLEFRHVPRIQNEFANALATLSSMIRHPDHNYIDPIHIYIHEQPAYCFHVEEDPDGKPWYNDIRGYLKSGEYTDDATNVQKRTIRWLATQFFLSGEILYRRTPDLGLLRCVEAGEARMLVEEIHAGTCGPHMNGFTLATKILRSGYYWLTMETDCIRYVQNC
>g2[scaffold923:168026-176701]
MYSDTYDVLKELVTLSNDKKVLPCSDVLDVLWSTRNACKPGYGVFDALFSVLIELGLLKEASDCFLRMRSFRVLPKARSCNYLLHRFSKLGDKNSSLKFFDDMIESGIVPTVYTYNIMIDYLCKDGDLNAAKRLFTQMKDIGIDPDIVTYNCLIDGIGKHGELEDMVSIYEEMKKSKCLPDVVTYNTLINCFCRSGRMAVAFEYLHEMKRSGLKPNLITYSIFIDVFAKEGMLQGAIKFFVDMRRVGLAPNEFAYTSLIDAHFKVSKVDEALKLVKEMLEVGVKLNVVTYTTLVNGLCNAGNIKEAEEVFRVMLKDGIVPNLEVYTALIHGYIKSKRLVDALNILEQMKENNIKPDTLLYGIVLWSFCSDKKFEEAKVLFDKMKGLGIEGNYVIYTILADAYFKAGKSVEAQALLNEMQERGISPTVVTYSALIDGLCRLGFVQEAMDHFHSMPKMGLQPNVVAYTALIHGLCRNKCLEAADKMFNEMLGKGIHPDKIVYTSLIDGNLKQGNIQDALDLRRRMTVSGLELDLHAYTALICGLLKNGQVPQARSFFDEMIEKGVKPDEVVFSCLIRKYQEIGNLEEVLALQNEMMKRGLTTVTSDVAVHNMQT
>g3[scaffold923:178286-180169]
MEWKEDDRAIKLRQFSLSATRGELLQAKSESEFRTCPMSFKSALKAFWKLQAVPMFSLSLLLCKASSLLLHSGELEEDQSITEHDGSLRNFYNNVTINVTGNFLP
>g4[scaffold923:182923-188571]
MQSIPHDFERRCCNDILSPVYLEVPTGQVWEVELRHSEGHIWFTKGWQDFCDYYSISCGHFLMFGYNTPSHFDVTIFDLSAAEIEYPYSSRTFHFHETHHAPIIDLSESDVDIMEDTPRRQKLKEKVVDHSLENLCDGQIHKKDSKSVFDQNKTVMEKESSTAYQQAKAFKSKNPFTISFMQPSYVSASFNLSIPLKFARKYFLENNGNLVLRVPGIGSWSVKCTLGMTNGKVGSGWKAFVQDNKLKVGDVCVFEVLKGQLFVDVIIFRAAGSTLMHNIVAEVPRVPCSQPKVVQTKKSKQHTGGSYGLNLKIKEEQGEGTEILGHCPLGRGSKRKQPEVDSVVPSFTRNTKKSGGSSGLHKKQSKIVYDKNKTVTDKKSSIAYQRAKAFKSKNPFIVSFMQPSYISKHYILKIWSAFARKYFLENDGNLVLRVSGGGSWSVKCTITTAMIKGGQLFVDVTIFRAAGSIIVAEVPGRSDRKSKVIKEEHGKGTEIEHSVKVLGHCPLGNDSKRRRPARKAEDVASPSFTRKPKKSGESCRMHKQQTKMVNAKRKTVLDKEMTIAYQRAKAFRSKNPFVIHFMQPSYVSRPYNLHMPFSYAQKYLWEKCGDLVLRAAGRGSWSVKYDLGLPEGRIRLSWRAFVLDNKLKSGDVCVFELIKGTQPFLDVTIFRADERKPKHTTDGGVSGFRNKIIKTENSVPCPRTKIDHSRKHNLEKKQKGDSDGFITSKVKEEELREGTSRHGQQSTSFCIGTVVAKEMVLAYQKAKAFTSENSFFLSFMQPSYVSLARGPIQLSIASSLARKFFSTRQSDVVLEVSSKRRWTVKCSVGIITAKFSTGWKEFVMDNKLKVGDVCIFEWTGRPNLVFNVIIFPSCGGI
```
