## Supplementary material for "The *de novo* reference genome and transcriptome assemblies of the wild tomato species *Solanum chilense*": EOG0936037T.faa.1

```
>g1[scaffold1057:2286-32031]
MRTNIRILLLLLILASAAFLLADGAEAGSTNSLVEWQIISKLNYSSQIRLHPHLLLLVTVPWSGESRSLMKELTGVVSHDHGRFASLKLMVLYRSSDRMLADAVGADEGITIFYYHHSHSYKYMGRLCVQNILSSVHYVMSLLPEQLPFKILKTPEDLKIFLGSTDKALILSEFCGWTQKLLAEGGNNSSEFDFGFHEQFNGTIAAKETENQGMENAKLDCGVDNLCSDMPWFSEFISANRSAFLGADNTSLNSWDSCKTDELQRFESFLPKFLTVSRDLFLPPERLKFGLVPDRALLSSLNVKDSGSWLVTLHFAGCPSCLKVLKEGDDLKAFAKIQAWPVIMLLEDDDDLENALPANKPSVVLFIDRSSDSLKIREKSRKALDSFREFALKVQMSNEMSEPKTFRSQMTSLKAFQASSSTSRHPKVGLLTASQKINSKDKMSIVVMNQGKQVILKDLVSGLEGSTLHKILTYALQQKKEVKLSSLANEAGFQLLSEDFDIKTVEALPGQTKFQSNKVSEIFVEGVSEGIIDPDRKIMLLGDTILGKQYNEQSESNEAKSSHVCPKYSDTILVLTELQSDQHCPLEGIPEEPTDYRMLHVEDEKHIKQSNPINTELLQQNDEKNLLEYESSQISVKFGYDDMKKLANSPTEEETIKELNEQETNKNFRGSFFYLDGHYRRLIALTSGSKIPSVVLIDPASPQHYVFSEQEDFSCTLLSEFLDSFLNGSLNPYKQSEHVVPTIREAPIPPFVNLDFHEADSIPRVTGHMFNELVLYNQSDSKNSGSSRDRDILVLFSNRWCGFCQRMELVVREVYRAIKGYNRTLRNRFKTHKPLLNGDEVRNAILKFPVIYLMDCTFNDCGLILKSVLQRELYPSLLLFPAGRKKAIPYGGDMAVSNIIDFLAHHGSHFYDFPQEKGILWTGGEPGVNHNMNSEAPFKDSPHEIILQEGSTLDDQFNQIRAPLGSSAKSAPRLVVGSILVATEKLLNVHPFDGSKVLIVKVDQSTGFQGLIVNKHISWDSLDELEDGVQLLKEAPLSFGGPVMKRGMPFVAFSRKYIVNQSMEVLPNVFFLDQRATVVIIEELRLGNQSIHDLWFFLGFSSWGWGQLFDEIAEGAWMVRNHDEEQIDWAWR
>g2[scaffold1057:44697-49669]
MTTIRMAAIRLEKGRVNDEIPQDEQVEQVLQGSQGDRNAQVPIVEEGNYILVVPLDMTNGEIREALLDIPCTMTTHLGEDSQKFLDGVYKVLRAMGVTSRKKAELTSYQWREVSQVWYAPSLVSKPRDDMSRDPKVKLEKSSGSRGGKPTCITCGKKHYGKCLMGSGNCIGCGKDGQEVRDCTTIASRQKEGKQVSPSVLGDDVPRKARFYALRSRGSKLDEDENVGKL
```
