## Supplementary material for "The *de novo* reference genome and transcriptome assemblies of the wild tomato species *Solanum chilense*": EOG0936037Y.fna.1

```
>g1[scaffold167:166396-169546]
atggcaaagtataagcggacagacaccaacagaagcttagaaactttgttggacttggacaaatctgcacagttgaagaagattaatggtaaaaatttgtcgaagcagccaacgcgcaagctaatcccaggacatggtcttgagtttactaatctgtcatatagtgttaccaagaaagtgaaaaaagatggtgtttggatcaacagagaagcttatcttcttaatgatatatcaggacaagctttgcgaggcgaaatcatggccatcatggggcctagtggtgctggaaagtctacttttcttgatgccattgctggacgaattgctcgtggtagtcttgaaggaactgttagaattgaaggcaaaccagtgacaacaagttatatgaagatgatatcttcttatgtaatgcaagatgatcagctctttcctatgttgacagtttacgagacgttcatgtttgcagctgaagtcaggcttccaccatcgatatctagagcagagaagaagaaaagagttcatgaacttctcgagcaattaggcttaacgagtgcaacacacacgtacataggagatgaaggaagaagaggagtgtcagggggagaacgtcggagagtgtcaataggtattgacataatccataagccatctctgctgtttctcgatgagcctacatctggtcttgattctacaagtgcttatagtgttgttgaaaaagtgaaagacatagctaaaagtggtagtatagtactcatgaccatccatcagccttctttcagaatccaaatgctcctcgatcgcatcacagtccttgcaaggggaaggcttgtatatttgggaagtccaacaggagtatcagcttttctagctggttttgcaagaccagttccagatggcgaaaatagcttagagtacctgttagatgtgatcaaagagtatgatgaatcaactgttggacttgatcctcttgtcttgtatcaaagggatggcatcaaacctgatcaagcagctaaaacccctctccgaaaaccacaaaaaactcgaactccttatgcaaagtcaccctggaccaaacatattagcctccgaagctctcatttttctgttggaaacatgaattcccaacgagatcctaaggatcagtctggatctaatgttaatagtttcggttttgatgatgaggatgatgatgaggattttgataactcattggaacgtaaggttcctcaaacgcctatgagtatgcagagtgggattcatccacgtttggcttcacatttctacaaagatttctccgtttggctatacaatggcgttaaagggactcctcttcgtccaccaacatggaaccatggaggacgaacacaaatttctggtgcaaaatcgagcatgtcttcaggtcatctattcccaatgtctcaacaaacaccttcacgtgttaaaactccagtagtgtcagcaattttcactccggttcaagaaggaatagagtactcatcctataatccatcatacgaagaagtatttgaaatcgaagaagtactcgatgaaccagttcacaggcacaaattcgcaaatccctggcttagagaagttatagtcctctgttggcgtaccacattgaatgtaattcgtactcctgaactcttcctatctcgtgaaatcgtcttaacagtcatgggactagtcctttcttctttcttccgaagactaaatcattttgacttcacaacaatcaatcacctcctcaacttctacatcttcacaatttgcctagtctttttctcctcgaacgatgcagtcccaacgttcatccaagaacgattcatcttcattcgcgagacatctcacaacgcttatagatcatcttcttatgtcatttcctccctcatagtatacctcccctttttcgcgatccaagccttcacattcgctgccataacacaatacattcttagaatcaacagcagcattttaagcttctggataatcctctattcctcactcataactagcaatgcttatgtgatgttagtaagtgcactagtcccaagttacatcacggggtacgcgatcgttatagctacaacagctctattcttcctaacatgtggatttttcttgaagaggactcaaattcctttggtttggagatggttacattacatatcagcaatcaaatatccatttgaagcattgttgattaatgaatttaaagggacaaaaaattgttacaatggtgacctagctgatctttcacctggtcctttaggtgatgtgaagattagtcaattgcataaggattcaattgatttatcacaaaattgcacattgattggagaagatgttttgttctctatggacatatcaaaggagaatatttggttggatattgccatcttgttggcttggggagttctttatcgtcttttcttttatgttgttcttagattttactcaaagaatgaaagaaaatga
>g2[scaffold167:172351-186467]
atggttgctcggagactcgccgttagtcacaacgactccatattcgacgtcgattacgatactgatgatggcttcgaagtcctcaagtaccagctcttctctctcacttccgttcctcccgatcaacaaaagatactggggagagatgatcaaattgtatccgacgagtctgatctcgctttaatatcggataagcttcggttggtatcaattgatggagtcgaggaggaaatagtagccgaggagaaagagaaaatagaaaatttggctatgtcagatgaagagttggctcgccttattcaggcagaagaagaagctcttatgatgcagcattttgtttctggagatagtaagaaggaagttgaacagcggatatggccatatgtaaatcaagttcaaatgtatgaagatccacatcggcaagagatggctcgaaagacggttcctgtggacaagcttgaggagaaagcattgatttctttgggaagggagggaaactacaaaccaacaaaagttgaacaagataatgctttcctattacagctgctattctggtttaagcagtcatttcggtgggtgaatgctcctccttgtgatagctgtggtaatgataccagaactcaaggcatgggggatgcaaattcttctgaaaaactttatggtgcttctcgagttgaactttatcggtgcagttcgtgttcaaacatcacacgtttcccaagatacaatgacccattgaagcttctagagacgagaaaggggcggtgcggggagtgggccaactgcttcacactctattgtagggcttttggttatgattctcgcttgattttggacttcaccgatcatgtctggacagagtgtttttcatcctctctggaaagatggatgcatcttgatccttgtgaaggaatatatgacaatcctctattatatgagaagggatggaaaaagaatttgaactatgtgtttgctattgcaaaagatggcgtgcatgatgtcactaagcgttacaccaggaagtggcctgaggttctttctcggcgaaacatcatttcagagccttttcttgttactgttttatctgatataactagagaacttcggaaaacattatctgctgaagtaatttcagcattggaagaacgggacaggttcgaaatgaatgtcattgagcaagaattgcattgtaaagatggcccttcagtctcattacctggaagattgagcggagacaaggagtggcgcatagcaagatcggaatttgtctctgatgaaaagaactctctaagctcttcatcttgtccagttcgcaaatgcatagatgatcatgtcacaaatatctatagtgccttttcccctgttctttcaaagttaatagagaactcgccatctaaaaaggcagctgctgaaattcttgagatcttcagaaagattttagttgatctaaagaatttacctttcagaaccaggagaacctctgtgaaatcagtttcaagtagttctggtgatatattcagcaagatgttgtcatcttttgaccagttactcaaggctctttccttgaagagtgagtttggtgttaatgggagtattaatatatgtttagcttctgatcctgttaaaacttctgttgcactgcctgtcgtgttccatgcactggatgatgtgatttacaatatcgaacaatgcgctagactagacagcaggtccctctcttggccactgcttaagttgaacagactgtgttctggtctagtccttgctagtggggaggagcttccttttggaattgctacatgtgcatttgatggaactcggatgtcaaagtgggaagaaccaaatggtgcagcaggatgttggatcatgtatcaagtagctgataaccggatggttgagcttgtggcatatgagttaatgtctgctaatgatgctccagagagagatccaaaagactgggtgctagaaggaagtgaaaatggaggttccagttggcatctcttggataaacgaacttcccagatgtttgacaaacgtttccaaagaaaagcatttgcagttggttcacccgcctatttgtcaaatgcattcaggtttaggtttacagcagttcgagacaagaatgcaacttcaaggtttcagattggcagcattgacctctttgcaggtagcagttaa
>g3[scaffold167:187781-191801]
atggctgccgaatctgcttttgcaattcccaaaggccaagttgatttgatggactttgtagactggtctggcgtcgaatgccttaaccaaagtggcagcaacactattgtcaatgccctcaaacagatacctggtccaagtgctgtagcgagatgtccatttttcgagcttccaatcagaggatttgtggatcgaaggaggatgcattatcaatgtgcatttgggaagggcttagacgtttggattggtgcgttggtgggagtggggggttacagagaagacgagggcttgaacctggtgagtgatgcagatgaacagctattgatttacataccttttaatcaagtcatcaaactgcattcaatcgttatcaaaggacctgaggaggaaggtcctaaaactgtgaagctgttttctaacaaggagcacatgggatttagtaatgttaatgattaccctccaagtgacacagttgttttatctgaagataatctcaagggaaaaccagttaccttgaagtatgtcaagtttcaaaatgttcgcagtgtgaccatttttattgaggataatcaacatgatggggaaactacaaatgttcaaaaaattgttttgtatggatcaacgtaa
>g4[scaffold167:195751-197568]
atggcttcattatccctaatctcacctcactctccttcttcttcttctactctccgtcacagttccattactggcacccgtcttccttccatcttcttacgcaaccccactatccgcattcgctccacaaccctttcaattaaagccttctctgcacccgttccttcacctttaacccaagatgaacttaagaaactcgcagccgataaggccgttgagtatgtcaaaagtggaatggtccttggtttaggcactgggtcaacagcagctttcgttgtcgctaaattgggtgagcttctttcatcgggccaactcacgaacattgtaggagttccaacttcaaagcgtactgaagaacaagctttgtcgctcaacatcccgttatctacacttgacgaccacccacatattgatcttgctattgatggtgctgatgaggtcgacccgaatctcgacttagtcaagggtcgaggaggagctcttttaagggagaagatggtggaggcggcgtctgataagtttgttgttgtggtcgatgattcgaagcttgtttcgggtcttggtggatccgggttggctatgccggttgaggtcgtgcagttctgttggaagtacaatttggttaggttacaggaattgtttaaggaagagggtgttgatgcaaagttgagattggatggtaatgggaagccatatgtgaccgataactcgaattatattgtggatttgtatttcaagactcctattagggattctgctgctgctgggaaggagattgcgtctttcgaaggggtggtggagcatggattgttcttggatatgaccactgctgttatcattgctgggaaggaaggtgtcagtgtcaagagcaagtaa
>g5[scaffold167:198836-200926]
atggatttgttcaagtttagagctcattacctacttcttcttttggttttattaccaatgttagcagcaaaagaggatgatgctattcctccttctcttgccccttactttgacaatatatgcaatgatgtggagtgtgggaaaggaagatgtgagaaagcaccaggaaagccattcaacttcatctgtaaatgtgaacgaggttggaagcgtactcaccatcaccatgatgatgatgacgacgatgaagatgatcttaaatttctcccttgcattgttcccaagtgttctcttgactattcttgcttaccagcacctccaccagctccatcaattccacacaacatgtctttctttgatccttgctattggatttactgtggggaagggacatgcacaaagaatataacacatggacaaacatgccagtgcaagtctggttattctaatcttctcgactttccagctttcccttgcttcaatgattgtgccattggatctgattgccaaaaactgggaattcgcctttcaaattccactgcatcatctccatcttcatcgacaccatcttcaatttttaataccaatagaggtggtaatgacaacaatggagctacatcatttatgctcaaggattcccactggatggctatctttctggcctcagcagctatggctttactcaactag
>g6[scaffold167:203181-204248]
atggggaaggcaagcaaatggatcagaaacttcctaatggtgatggggaaaaaggaggaaagggaaaagaaagaaaataaatcaatagaaagtgtgggaaccccaacaactccaaaggcgaaaaggagatggagtttcaagaaatcatcaagcatggagaggaacagccataagagtaatagatcattcgacttaacttttgatcaccaactaaacacacaaggttcaatgctggagttagacattctggagaaactccacaaagcaagcctaacagcaaaaggagctatagaaccaaaggcatacactaccagacgtgttaaggatgcagctgccaccaaaatccaagctgttttccgttcttatttggctaggaaagcattgcgcgccctaagaagcctggttagattacaggcactggtaaggggtcacctagtgaggaaacagacagcagcaatggtgagacgcatgcactctcttatggtcattcaactaagggctcgtgttcaaagagttcagatgaccgaagaagcacataccccaaactcaagaaagagtcagaaagtatcatctgggaacaatcaacttaccagagcctgcagaattgaaaagatggatgttagcattcaagaaaaagggagagttcagaagaataatagtacgaaaaacagatctgctggaatggaaaatgg
```
