## Supplementary material for "The *de novo* reference genome and transcriptome assemblies of the wild tomato species *Solanum chilense*": EOG0936038D.fna.1

```
>g1[scaffold1631:15168-19075]
atgggttggagtttggagaatcctgatggggatgtagagactaagaaggctactgtatctcctgcagcagaagattatggtcaagaggcaattgaagctatcagggctgggaaagtcatagctgttcccactgacacactatatggctttgcttgtgatgcttgttctgctgaggcagtgaatcgtatttatgagatcaaaggacgtaagcatacaagtcctctggctatttgtgttggcgatgttcatgacataaaacattatgctgtgacagatcatctgcctcttggcttgcttgactgcctgcttcctggacccgtgactttggtcttaaggcgaggtgagtcaagtatccttgagaagtcactaaaccctggattagagagcataggggttcgagtgccagactgtaacttcatcagggtgattgcccgtggttctagaagtgcccttgcacttactagtgcaaatctcagcggacaacccagtagcatagacatcaaagattttgagaacctctgggagcactgtgcatatgtctatgatggtggaattcttccagctgggcgagctggatcgacagtggtggatcttacaaagctggggaagtacaagattctaagacctggaagggcaatgaaagcatcaggttccctggatatgtcacctcccaccagcaacaagtaccaataccagtaccagataactatatccaccacggttaggaccgatgagaagaaattggaaaacgctatcacttttcactcaattcattcttctaacaaattgcaaaggaagaaactgttgctattcttgaaagacactcactactggaagatggaactggagcttagcaagccgctgctcaagttgaagctgttcagccagacgagcctcgtgcctgtgtttgtaaagtacaactcataa
>g2[scaffold1631:20011-25386]
atgaagattgaagaggtgcaatcaacaatcaagaatcagagaattgcaactcatactcacattaaaggccttggtcttgagcccaatgggacaccactaccattggcagctgggtttgtaggtcaggcagcagccagagaagctgcagggcttgtggttgatatgatacgccaaaagaagatggctggtcgggctttactgctagctggtccgcctggtacagggaagacagctcttgcccttggtatatcacaagaacttggaagcaaggttccattttgcccaatggtcggatccgaagtgtattcatcagaagtgaagaaaactgaggtgactgagctatctccagaagagggtgagagtttgacaggtggatatggtaaaagcattagtcatgttataattgggctaaaaactgtcaaaggtaccaaacagctgaagctagaccccacgatatatgatgccttaattaaagagaaggtagctgttggtgatgtcatttacattgaatcgaacagtggagcagttaaaagagtgggtaggagtgatgcttttgctacagaatttgatcttgaggccgaggagtatgttccacttcctaaaggagaggttcacaagaagaaggaaatagtccaggatgttacattgcatgatcttgatgctgcaaatgcacggccacaaggaggacaagatatattgtccctaatgggtcaaatgatgaaacctaggaaaaccgagattactgacaagttgcggcaagagataaacaaggtcgtcaatcgttatgttgacgaaggtgttgcagaacttgttcctggtgtcttatttattgatgaggttcatatgcttgatatggaatgcttttcatacttgaatcgtgccttggaatgttcactgtctccaattgtgatttttgccactaacagaggcatttgtactgtcagaggaacagacatgactagtccacatggcattccacttgacttgttagatcggttgttgattgtcagaacggaaacttatggtccagctgaaatgatacagatattagctatacgtgctcaggtagagggactagaaatagatgaagagagccttgcatatttgggagagattggacaacaagcttctttaaggcatgctgttcagctgctatctccagctagtgtagtcgccaaaatgaatggtcgtgataaaatctgcaaggtggatctcgacgaagtgaattcattgtacctaaatgctaagtcttctgcaagacttcttcaagagcagcaggatagatacatctcataa
>g3[scaffold1631:29051-36928]
atggcggcaggaactgttccagcttcatttacaggcttgaagagcaatgaaaatggtttggggttcgcaaaaagtatgaactttgtaagagtttccgacttacagagggttaagttccgccgaacaaaggtttttgtgataagaaacgcaaatcctggtcaagaaaccattgaacttcagcctgcatccgaagggagtccactactagttcctaggcaaaaatattgtgaatccatatacaaaactgtcagaagacagacctgcactgtgatggttgggaacgtggctcttggtagcgaacatccaattagaattcaaacaatgaccacaactgataccaaagatgtcgctgcaacagtagaacaggtgatgaaaattgctgatgcaggagctgacatagttcgaattacagtccaagggaggaaagaagctgatgcatgttttgaaattaaaaatactctggtgcaaaagaattacaacatccctctggtggctgacattcattttgctccttctgttgcacttcgagtggctgagtgctttgacaaaatacgtgtcaatcctggaaactttgctgacaggcgagcgcagtttgagcaattagagtacacagaagatgactatcagaaagaactcgagcatattgaggaggtctttacaccattggtggaaaaatgtaagaagtatggacgtgcaatgcgcattgggacaaaccatgggagcctttcagatcgcattatgagctattatggggactcgcctaggggaatggtagaatcagcatttgagtttgccagaatttgtagaaagttggacttccacaattttgtcttctcgatgaaagctagcaatccagtagttatggttcaggcgtatcgccttcttgtagctgagatgtatgttcaaggatgggattatcctttacacttgggagttactgaagctggtgaaggtgaggatggaaggatgaagtctgcaatcggaattggcacacttcttcaggatggtttgggtgatacgatacgggtttccctaactgaagctccagaagaggagatagatccctgtcgacgattggcagaccttggaaaaagagcagctgcgcttcagcaaggagtggccccctttgaagaaaagcacagacgttattttgactttcaacgtaggtcaggggaattgccagctcaaaaggagggtgatgaagtagactacagaggcgtgttgcatcgagatggttctgttcttatgtctgtctctttgaatcaattaaagacccctgaacttttgtacagatcattagcggcaaagcttattgttggcatgccatttaaggatttggcaactgtggactcaatcctgttgagggaacttccaccactagatgatatagattctcgtctagctctcaagagattggtcgacataagcatgggagtcattgctcctctctcagagcaattgacaaagccattacccaatgccatggtcttggttactctgaaggagttgtctggtggtgctcacaagcttcttcccgaaggtacgagattggttgtgtctctgcgtggcgatgaatcacatgatgagttggaaatcctgaagagttctgatgttacaatgattcttcataatttgccatatacagaggaaaaagttgggagggttcaagcagccaggaggctttttgagtatctttccgagaattccttgaactttccagtgattcatcacatacaatttcccagcaacacccacagagatgacttagtgattggtgccgggacaaatgcgggagccctcttggtagatgggcttggtgatggacttctcttggaagctccagacaaggattttgattttctcagaaatacatctttcaatttgcttcaaggttgcagaatgcggaacacaaaaacggaatatgtatcatgcccatcctgtggcagaactttattcgatcttcaagaaataagcgctcaaattagagagaagacatcacacttgcctggtgtttcaattgccatcatgggttgcattgtgaatggacctggggagatggctgatgctgactttggatatgttggtggtgctcctggaaagattgacctttacgtcggcaagactgtggtaaaacgcgctattgaaatggagcatgcaacggatgcactgatccagctaatcaaagatcatgaccgctgggttgatcctcctaccgaggagtaa
>g4[scaffold1631:37148-38936]
atgtcgacggcgaagcttcacgtggtttgtttcgtgtttttctttgtgattttgtctgtacagcaatgtatttgtgcagattcgccggaaaattctccaagtccggcgccggtagcaggtggagatttaggttctctaccgccgatcgctgcagctcctaaaactccgtcgctgtcgccgtcacctttggctagtgtgagttcgcctccggcgtctccgccgacgtatccgtcttctaattctgttccagcgccgtcacctgtaaacggagatgatgctactactccgtctcctgtaacagagccttcatctccttctccggctccgactgatgtagttgcgagtgatgtaagccacgagagtactacgacggaggtggcatccacggacggtggaatgaacggaggaaagaaggcaggattagcatttggagtaatcgcagcagtgtgtgttgtaggtctcggagcattggtttacaagaagcgccggcagaatatccgacgagcacaattcggcattcgagagttcctaggaaagaacggaggaaaggatgcagaagtagcatttgatgtagcatttggactactcgcagcagcgtgtgttgtatgtttcggagcagcggtttgcaacaagtcccggcagaatatccggccagcacagttcgggtacgctgcgcggagaaattttctataa
>g5[scaffold1631:39984-47416]
atgactagtcgactcattcttctcctttttctctcttccctcctcatcttctccgtcctactcactccatcactcgccggcaccggcgccgatgacgacgacgacgaagatctcagcttcctcgaagcagacgacgtaaacgacgccgcgccggagcacactttcccaaccgaaaccttctctgacgacgacgacttcgatgacgacgaggactttgaaaattacgacgattttgaagttccgtcggcgtttgatgacgagaaggaagaggaaggtgttaaattcgacgataaagacgtcgtcgttttgacggataggaatttcagtgactttgtcgaggataataagtatgtgatggtggagttttacgcgccgtggtgtggtcattgtaaggaaatagcaccggagtacgccgctgcggcgacggagctgaaatcggagaatgtgccgttggttaaagttgatgctacggtggagaatgagctagcggagaattatgaggttcaaggatttcctactatttatttttttgttgatggtgagcataaaacttacagtggccaaagaactaaagatgcaattgtgacttggatcaagaagaagattggacctggcgtttacaatataactacaacagaggacgcagagcgtgtactaacgtctggagacaaagtcgtgttagggttcctcgagtccttggtgggccctgaaactgatcaacttgctgctgcttcaaaacttgaggatgatcttaacttttaccagacgacaaatcctaacgtggctaagctattcaatgttgaagacactgttaaacgcccagctttagtcttgcttaaaaaagaagaggagaaagtggtgcattatgatggtcaattcaccaagtctgcaatcgttaagtttgtatctgccaacaagcttcctctagtgacagtttttactagagaaagtggagcttcgattttctcgagtcctataaagaagcaggttttgctctttgcccgaacaaatgatacagataaagtattcccaacatttcaagaagctgcaaagctttttaagggaaagcttatctttgtttttgtcaacatggatgatgaagaagttggaaagcctgtatcagattattttggagccaccggagattctccaaaggttatcggatatacaggaaacgagaatcctaggaaatacatatttgatggggagatcaccgttgagaagcttaaggcatttggagaagattttctggctgacaagctcaaagctttttataaatcagaccctattcctgaggataatgagggggatgtgaagatcgtagtggggaacaattttgatgacattgttctagacgagtcaaaagatgtgcttctggagatatacgcaccatggtgtgggcattgccaatctctagaaccaacgtataacaagcttgcaaagcacttacgtggcattgagtctcttgttatagccaaaatggatggtaccacaaacgagcaccctcagggaaaggctgaaggatttcccacactcctcttcttcccagcagggaacaagaccgcggatccaatcccagttgattctgaccgaactgtagtggcattgtacaagtttatcaagaaacacgcaactgttcctttcaagcttccaaaaccagcttcatcgacaactacatcagagagtccggaagccaaagtaggtggcaacgttgagtcgagcaatgaaaaagatgaactatga
>g6[scaffold1631:48671-52841]
atgatcagcatccttactcaggagcgtcttctaggtgctgcattaggtaccgtagtggcaagcgttatcgtgtttgaacaacggaaaagcatatataagagcatcgctgagcatcaatctagattttcccctcaatctcagggtgttttgtatgcagcccagtccctaccttgtgaaggtacagaggttcgcttaggtattgcatttgaagtccttcaaccagaaggtgttgtggggaatttaccccggcattggagcagttctcttgtcatccttggcattggccagttgctttctaagcgcaaaccacgattggaagaggtttatctggttttggagtccagatgtgttagcccattaactgctttaggcaaaagtactcagtcagttctagctaatgccgaattcctacttatcccttggtcaggagtcaatagtgactatttcctggccatctctaactttactcccctggttttgactacaacttcctggggaaatggcatactcttgcccccggaatactggagcaacctcacttgtctgctagctagtgaatattatcggcttaacgtttcataa
>g7[scaffold1631:53006-54446]
atggcttcttgtctattctttgttgttgtcttatgcctaccttttattgttaaagctcaagaaaggtctcctcatggccttgcttttgaaagccctattgcagtttcaccagaagcatactcattttttcaccctgagactcaaaaaaagaacactactactagtgaaagtttatgtaatgataataataatacatcaggttgttcaagatttcctacagcatcaagtgtgcagtctaatttggcacatgaaagtttaccgccaaccgatgagggaggcgataaacgaatgggagctggtgggatggttgggatagctctagggttcgggtttgctattgtgttagcactcggtgtgtactatgtggcgattgcgcgaaaacgcaatgcggacaaaggtgctcctatccagcagctcaatgtctga
```
