## Supplementary material for "The *de novo* reference genome and transcriptome assemblies of the wild tomato species *Solanum chilense*": EOG0936038M.fna.1

```
>g1[scaffold5643:32474-36183]
atgataccgaaggtgtcagatggtgagaaatttgaagatgcccttgctcgcgttcgtcgctgtgttggtggtgggacagccacggaaaatgctgatagcgatagtgatctggaagttgttgctgattgtattcctgtcaatcttcgctgcccttgggctttttggtttgttcaaagtaagacaatcaagcttcaagctagtgcaattgcatacaatgtgatcgtagctgttatcctagagtggcaatgccctatctgtcttaagaactactctttggagcatgtcatcatagatccatatttcaatcgaattacttctcagatgcgtagttgtggagaagatgtcacagaaatcgaagtgaaacctgatggttcttggcgcgcgaagacagaatctgatcgaaggagtcttggagatcttggacgttggcatttacctgatgggtctctgattgaatctccagatatagagtcgaagcctaagcctgaaattcttaagcaggttaaacaggaaggaggctctgatggaaatggccttaaagttggattgaagaagaacagggacggattgtgggaaatcagcaaacctgaagaccagacattttcatctggaaatagattgagagaaaattttggtcaggatgtcattccaatgagcagcagtgccactggaagtggcaaagaaggtgaagatcgcagtgttaatcaggatggtaatgggaaccttgaattctcgaacaatgcatttgatcttgaggccatctctcttaatattgacccaccatatggttttggcaacggaaatccgtcaataccagcagtagatgctgaagttattgtactaagtgattctgatgaagagaatgagccaattatcccatctggagctgtctttaataacaaccatagtgatgcacctgtagtttcttttccagctcaaccactaggaattccggattcttttcatgattctgcgcttgttaacggtgggaattcatgcctggggctgttcaattctaatgacgatgaatttgggatgaacttgtggtctttgccttctggaacccaaggtggccctggttttcagttatttagttctgatgctgatgtttcaggatctttagtagatgtgcaacatgaatctattaactgtaccagttctatgagtgggtatgggttggctgcagagactggcattggatctgcttctcttcttcctgaaacatacaccgatcgccctaatgctgatataaatgacagtttagttgataatccccttggatttagtggcaatgatccctcacttcagatatttcttcctactagaccatcaattacgtcagtcgaggctgcgagggatcagcctgatgtttcaaatggcgttggtactgaggattggatctcacttaggcttggtggtgatggaggggttcctggtgatactgcagttgcaaatgggttaagctctgggcagcaagtacaaactaaagacactgcgttggactcattggctgacactggtagtgatgctcctgtctgtgcagcttcattgcttattggtatgaatgacagcagatcaactaagagcagtagagaacgatcagatagtccttttacatttcctcgtcaacgtcgttctgtaagaccaagattgtatctaaatgaggttgctagtgaacacaaattggtcaacaggaaactatcttctcacatctgtgctggcgacgtaggagttttcttagtggaccaatcttattttttttctcttccgtttccggatggaatccttggaagggggaggcattttagcgctttgagatctcctcttgccatttgtgaagccagtagcctgttcaatatcctgataattttggtgcgaaggaaggtggtggcggagtattttgcgtaa
>g2[scaffold5643:48488-53832]
atgagtgccggcgccggcggaggaggagaacggagctcgcctgcacctaaaccctcaaagttcgctgtgtatcagaatccagccttttctgctgccctaacaacgaacagtcttcgtccttctaagtccactttcgtttccatattcattatttccattgcttctgcttctactcttctcaggagtttttctagggaaagcgggattgccgacagtctgaaattcagatatgtttctcaagaaactgcttgtcttattgtcagactcatacagacttttgcagccatagtcttatttggaacctttcttgcccttgtcaaggctatttatttatgtagaacaaagactgctgatgtgtcaattacgtctcctaccaaaggaacaaaggagaatacacgtctgactaatcgacaattagggcttttggggattaaaacaaatgttgagcaaactgctatggagtcttcgacaagaccacccaaatcaagagttgtctcagcctctccttcaaatgtcctagtccccattcatcagccaatttctagttcaaaaccttcaactagacttagtagtgacaaagttagaactggtagtggaactaaaataccatcttttggcaccccatcaaaatcaccagcttccccatccttatatcttgtttcagcatctccttctcaatcaccttcaatccagtcttcaccaggtggggaattggttgccaccccttggtcgaacaagagagctacttttcataaagagattgcaacggaggaacagcttgaaaggttcctggctgatgttgatgagagaattactgaatcagcaagcaagttggcaactccaccgcccaccataagtgggtttggtgtagtcagtcctagtaacctgcccagctccagcaatacttctggaactccaagaagtactcctctaaggccggttaggatgtcccctggttcccagaagttctcaactccaccaaagagaggggaaggcgatctaccacctccaatgtcaatggaagagtccactgaagcatttggaaatctggggatatatccacagatcgagcagtggcgtgaccgactcaggcaatggttttcatccatgctgttaaagcctttgcttaacaaaattgatactagtcacacaaaggttatgcaagctgctggcaagctaggcattacaatcacagttagtcaagttggaaatggaacacctgatactgggactgctgctatatctgctactgagaggactaatgaatggaaaccctcattttctgttgacgaagacgggttacttcaccagttgcgcattactcttgtccaggctcttgattcttgcatgtcaaagtcagcttctggaggtcttcaaccatccttgccagagaactctctgatccctattttacaagaatgcattgatgccatcactgaacaccaaagacttcagtccttaatgaaaggagaatggggcaagggactgctgccacaaagcagtgtccgtgcagaatatacagtacagaggattcgagagctttccgagggaacctgtttgaggaattatgattatttgggcagtgtagaggtttatggaaaaggaaacaagaaatggaatcccgagcttccaaccgattctcatttgctcctatatttgttctgtgctttcctggagcacccaaagtggatgctacatgttgatccttcagcttatgctggaatccagtctagcaaaaatcccttatttttgggtgttttacctcctaaagaaaggtttcctgaaaaatatgtagctgttgtgtctggtgttccctccgtgctccatccaggagcttgcatattggctgtcggaaagcaaaatcccccagtttttgccctatactgggataagatgcctcagttttctctccaggcaagttattcactctgggattctatcttgctgctgtgctataaaattaagaccgggtatggaggattagtgcggggtatgcatctttcttcatcagcattgggcattctaccggttcttgattcagaaaaggatggctgttga
```
