## Supplementary material for "The *de novo* reference genome and transcriptome assemblies of the wild tomato species *Solanum chilense*": EOG0936038S.fna.1

```
>g1[scaffold2381:90157-98698]
atgctagtcttcttaatcttgattcttattggggttccaatatcatcatcagtccccttcattgttctccatggaattggagatcagtgttcgcatcgtggagtcaaacgatttacagaggagctaagtgaatggtcaaaatctgaaggatattgcttggaaattggaaatggatcatgggactcctggtttatgaccttagaggatcaggctgatgtagtgtgtagcaaggttaagaaaatgaaagaactccaagatggttacaacatagttggtctatcacagggtaacctaattggccgagctgttgtggaatattgtgagggaggaccacaggtcagtggaatattgaaagtgaagaactgtgggaacaaagaccctttgggctcacttgtcaaatctaataatgttaagaatttgatttccttaggaggacctcatgctggcactgcctcagttcctctctgtggttctggcattttttgcataattgctgataatctaatcaagtcagagatatactctgattttgtccaggctcacttggctcctagtgggtatctcaagcttccaaatagaaagaagtggttgtatgtaagttcatcaaaggatagagaggagttaacaagtggtcgtatacgtagtgatagagagatggagtggggaggactacttgtgaataggagggtgaggcagctagtggctgctgccttttgggactttagaatagtgcagttggatgtagaaagatatgctaaaagaaggcgatggcactgccactttgaaacttcgtatgactattttttctcctggagacattttatccgtaaagggaatattcctgggtacatgaaaagctgccggtttctcccaaagcttaacaatgaaatccccagtcatagaaattccacatataagaaacggttcagcagcttggagaatcttgtccttatcatgtttgaacatgatactgttttgataccaaaggagacttcatggtttggatactatccagatggggcctttgaacctattttgccagcacagaagactcagctgtataccgaggattggatcggtttgaaaaccttggacgatgctgggaaggtgaaatatgtcaaagtagccgggaatcatctccaaatttcttccagagatatgaaaaagcatgttgttccatacttggcagggaatgcatcaacagacgggagcttcttaaacgtgcaacgcatggcattacatgatttgcaagacgatgcatcaagtatttttacttttgaaggttcatcatcttataaatggcctgaacctgtcaataccttcttcgcggaactacttggcttgaccatagatcaacggtctattgacgcttga
>g2[scaffold2381:101773-103098]
atggatagtctcgtagatgcgctgagcagtgcatatcaagactttgttgcagcatcagctgttgtacttgaatcaaaggagagttctaatggtcagaaaacagcagcaactgatgctgcattagaaaactttaagcaaaagtgggagttgttcagggttgcgtgtgatcaggcggaggagtttgtggaatcggttaagcaaagaattggctccgagtgtctcgtggatgaggctacaggcactgtttcagggaagcctgggcaaccagctgcaagtggccttcaacccattagtgctgttaggttggagcagatgagtaaagctgtaagatggctagtgatagaactgcaacatggttctggagcaaatagtgcttcagcagtacatcccaatccttctgctccatttgatgccagattttctgaagatgcagctcaatag
>g3[scaffold2381:103286-114768]
atggctagatgggatcaaattctttctcttcctgttcagagccccccgactttggagttttcttctgctgaacttgtgtggtctaaggtagaaggctggcgcgataacatagacagagtagctctcattccatttgctagagtagatgactttgttaggggtgaatctgctaataaagaatgtccaacaagatttcatgttgaagctcggagacgtcggcctgcagagtcgacgtacaagcctaaagttgacggcatccttgaatatattctgtactggtgctcgtttggtcctgatgatcatagaaagggtggagtcgttcgaccgagtagaaccacgtacgttcctaagaaaaaaccttctggtcgacctaatacaaagcgggggtgcacctgccactttattgtcaaacgcttaattgctgaaccgtctgtcgcacttatcatctataaccaagataagcatgtggataagaaaggattactatgccatggcccacaggacaaaaagtctgctggaacacgagccatgtatgctccgtacatctcagacgatcttcgtctccgtgttttgtccctgctctatgttggggtgtctgtggaaacaatcatgcagagacacaatgaatcagtggagaaacaaggaggtccgtgcaaccgagatgaccttttaactcacagatatgttcggagacaagagaggagcatacggcgctcgacttatgaacttgacacagatgatgcagtcagcattaatatgtgggttgaaagtcaccagaatcaagtgttcttttatgagaatttctctgattccgacccttttgttttgggtattcaaacagaatggcagttgcaacaactgattcggtttggaaatcacggccttctggcctctgattcgaagtttggaactaataaattaaagtatcctattcgcagtcttgttgtgttcaactcagacaacaaggctataccggtggcatggataataacacctagatttgcaagtggagatacacttagatggatgagggccctatataacagagttcatatgaaagatcctacgtggaagttggctggattcattgtggatgatccttcagccgacatccttgcaatcagggaagtgttcaagtgctctgtattgatatgcttttggcgggttcgtcatgcatggcataagaacttgattaagaaatgctcggaactggagacctgtgctgtaattgcaaagaggctaggccaggcagtgcagcgcatctgcaaaggggatggaactgctgatttgtttgaagaatttatggaagaatttgtggatgctgcagattttttggactatttcaaggccatatggtacccaagactagggctctggactagtacactgagaagtcttcctcttgccagccaggagatgtgctcgtcaatggaatactatcacaaccaattaaagcttaggttattgaatgagaaggaaaaatgtgtatatcaacgtgctgattggttagtggataagctaggtactacagtgcattcttatttctggcttgatgagtactctgggaaggatgatttcgcacgatactggaaggatgaatggatgagtggcttaacagcttggcagaaatctttgcagattccagattcggatgtgttaattgagggtgattgttcaaaagttgttgatcaggaagatcgacataaagtgcatgttgttcggaatccagcttccgaatatgcgctttgtgattgtaattgggcgaaaatgggaaacttatgcgagcatattcttaaaagcattaaatgtctacgtgacaaagggtctaatactccatccgtcagtatgttccagtatatgcaggcgctggtcgatatgttacactgcccacctcatgattctttgattcgtgatcatgcactttctctagctgtctggcagaatgatgtattcgaaaagcttatgaggatagatgctgctgatgaaaattctgtgacaagtgagaacttctgttttcaaagtacacatagcagacacaaacatacagcctgtttaaaaaacaaatataaatttgccagatcttctcataagatcgcgagggagggaggcggtaaagcggcttactaa
>g4[scaffold2381:118411-119428]
atgtcgagaaaatggagcattgtcttactgaaccctgaacagaggcgcaacaaggatttgaaatttaggggttctataattctagaagatgggacagattctgatgcgtcatctgtatcggtagatagcgagggggaagactctgatcatcagttgttaactgtacaaaatagtgatatggcctttctgaatgaaaaaccagtcagactagcaaaagagcttctttga
>g5[scaffold2381:122060-127482]
aggcagctgtgggaaaatacagaaaatattactcggcggccactgcaccccacctgacttttcctcatcctttccccgccaatccttctctctccgccgtacacggcggcgatctgaagccgccgccaccttgctctctccgcagcactagcgtctccgattttcatcttgcatctcgcgaggggggcggtggaggtggacgaggtgtgtggactacaatgagattgttaaggtctagctcaagttcatcaaaagagcagataaatggagagaaaactcgttcgatgttgtatcttaatgtatatgatctcacacctgtaaacaactatctctactgggccggcctcggagtgtttcattctggtatagaaggagatcccttatcaatctcaaacccctcacatggtacagccaaaactctaccaaaagcattaggtttcttcgccacccatgttaaatctttcagtggatctcccttttcagtacatggtctagagtatgggtatggagcccacgagtacccatctagtgggatatttgaggtggagccacgtagttgtccgggtttcacttttagacggtcagtgcatctgggcagcacagacatgtctcgttcagaagttcggtcatatatggaacatatttcaggaaaatatcatggggacagttatcatttaattgccaagaactgcaaccattttgctgatgaagtctgctcacatctcacgggaaagccaattcctggatgggtgaatcgactggcacgagtaggctcattctgcaattgcattttaccagaaagtattcaggttacaagaatcagacatcttcctgatcatcaagccctttcagaatctgtggtgggtgtggtggggtggggggaatag
```
