## Supplementary material for "The *de novo* reference genome and transcriptome assemblies of the wild tomato species *Solanum chilense*": EOG0936038Z.faa.2

```
>g1[scaffold462:8910-10518]
VSKNDSATMKDYLLASLQVTGDEIKKSLAVVEKGNPIDNKTDPYNHMAVEDCKELLQYAVEELHDSYSMVGDTALHSLGDRVSELLNWLGAVYSYQSMCLDGIIDKPDYKQVLENGMRNATQLTHNAINIVAKISNVLQDAFNISTTITSTSSHRRLLANYPTWFPVADRKLLAGGGRHRAAPHAVVAKDGTGQYNTVAAALAAYPKNHRGKYIVYVKAGIYEEQVIISKKQPNVFIYGDGAGKTIITGHRNFGIMKIPTQDTATFAVLGNGFVARGITFRNTAGPQGHQAVALRINGDMAAVFDCSIEGYQDTLYYQNHRQFYRNCVISGTIDFIFGRGSAVIQNSLIIARRPLDSQFNTITADGKEIANKPGGLVFQNCRIVPEMELFADRFKLASYLGRPWKPYATTVFMESELGDFIRPEGWMIWQGESFERTCNYYEFANRGPGANINNRNKSFKNFRLINPLEAVQYTVDRWINGYLWLKHTGAPFYLGLGGR
>g2[scaffold462:11125-14041]
MAMVPLSSPLFAWPKVYHGKSGIRVSCFSNSTSEPIEARKPKVFDNLFLSLFRNKMVQETGWDSEKPGYQGLIEVAHRLTVSQDNSKTREASVRILKSLFPPLLLELYRMLIAPIHSGKFAALMVARVTALSCQWLMGPCTVNSVHLPNGSSLMSGVFVEKCKYLEESKCVGVCINTCKLPTQTFFKDHMGVPLLMEPNFTDYSCQVTVFIGQFKFGILPPQQEVDDALKEPCLEICPSSVRPNEMNHNMDAHKCPKA
>g3[scaffold462:14435-15291]
MTEGVVAIKDSRNDDQNKKKAKPPGVFGFFKAAMFVLRHRTKGKQKAAQVITQQGDWKKLVGSMRPLHLQDNNNNNNNNNTLYCATSPSAVSQYASADDLKSLDQLDTMSQYASANDLKSLDDQASASASASASSGTMSQYASANNLQDLDEQEEDEDDPDKVFDAIGADDMIDAKAELFILQFYQQMRRQNVDSINGQFH
>g4[scaffold462:15759-24890]
MSSLTVVTDSGERAPLLCISSPELSHSHPRDGEIVSSSSDEIAVSKPTLSDPKQRLVSLDVFRGLTIALMILVDDAGKAFPSINHSPWFGVTLADFVMPFFLFIVGVSASLVFKKVSCKPQATKKVLLRTVKLFILGVVLQDPMESICKSTCRANHGLLIQLPPNMTSLESAWTNSSYKSLNHSFVGGYFHGRNNLSYGVDIAKIRWMGVLQRISIGYLFASILEIWFANDYPVDSSKAFIRRYFFQALAGMLIGLSYLILVYGLYVPDWFFEISSLNMESRSPVSGYRLSTQTHFTSAKLSLYMPYFKFPRSLTLQGSLEPPCNVVGLIDRLLLGEKHLYQRPVYRRTKECSVNSPDYGPPPSNAPGWCLAPFDPEGILSSLMATVTCLVGLHFGHILVHVKDHRQRVILWSVFSVFLTLAGYVLELAGVPLSKPLYTLSYMFITAGVSGLLLVVLYYIVDVKCFQKPMILFQWMGMNALILYAMAACDLFSGAVQGAISDNCNALLHKPAFGKQCLWKIICDRHSEQSTSKIFLLLYPNG
>g5[scaffold462:27045-29693]
MHARINTAYLVNLLQTSIDTKAYSAGKLLHAHILRIGLSADTFLLNRLIELYSKSGHIHTARHLFDQMLEPNIYSWHSLLTAYCKQGQLDNAHELFSNMPERNTVSWNTLISAFARNHHETKALKVYSQMNAHGFSPTHITFASVLSACGGLAELEYGRVSHASAVKYGLHKNVYVGNALLSLYVKCSCPRDALIAFRELDEPNEVSFTAMMCGLVDNHQVEEAFEMFRLIQRSGIRIDSVSLSSVLRGCAKRRGLNFGWNGETDSDLPNTHGKQVHCFTIKLGFQGDLHVCNSLLDMYAKNGDMESAVVLFGNLSETSTVSWNVMISGFGQNHDKERAMEYMERMRDMGVEPDDVTYINMLAAYVKSGDVENGRLIFESMACPSLISWNAILSGYSQNEEHLKALKLFREMQFQNLRPDRTTLAIILSSCSEIGFLESGVQVHATSLKCVVPGDIYIASGLIGMYLKCGRVEAAVRIFDGLTQADIVCWNSLITGLSYNSLDKEAFTFFKRMLQMGMLPNEFSFATTLSCCTKLSSLSQGRQLHGLIIKDGYGNDVVVGSTLIDMYSKCGDVDEARVHFDMMPYKNTITWNEMIHGYAQNGCGDEAIFLYEDMICSGGKPDVITFIAALTACSHSGLVNLGLKIFNSMQQQYGLMPLADHYTCMIDCLGRAARFSEIQELIDKMSCKDDSVVWEVLLSSCRLHGNVTLARRAAEELIRLNPQNSAPYVLLANMYTSLGRWDDTEEIRAAMLERQVTKNPGISWG
>g6[scaffold462:29708-36950]
MTDHLALLEGHLVFEGLPVVNLESFKDILSTVSNLAMKGCLFLGELPVCLAEMDVGDQVGDLSAIKKWLDDLFMSYGFRVKMIEYDEVARNLRQDSAKRVSEVSTSILFVAEHLRFSDDQMETWRTEFQRIEEAGDEEGFEEL
>g7[scaffold462:42365-45367]
MEVDIADDVPCSSIAVDSVIRMGTAGLIWGSCSGPYDANKLGLSGINRASFIAKSVGRLGFQWGMFAAIFSSTRCGFQRYRRRNDWVNVLTAGVVAGAAFGAGTRNWKQVAGATVGNWTLQTANNFMLTKERGIAVCFTEWET
>g8[scaffold462:45949-47000]
MVVGLDDSEYSFYALEWTLEHLFRSSPPPFKLLIVHAKPTATSAIGLAGPGGADVLPYVEADLRKISSRIAEKAKKICSAKSVNDVVVEIAEGDARSVLCDAVEKHHASMLVVGSHGYGVLKRAVLGSVSDYCAHHAHCSVMIVKRPKI
```
