## Supplementary material for "The *de novo* reference genome and transcriptome assemblies of the wild tomato species *Solanum chilense*": EOG0936038Z.fna.2

```
>g1[scaffold462:8910-10518]
gtgtctaagaacgatagtgctacgatgaaagactacctgttggcttcgttgcaagtgacaggggatgaaataaagaaatctttagcggttgtggagaagggtaatcctattgataataaaacggatccgtacaatcacatggcagtagaggattgcaaagagctgttgcaatatgctgtggaggaactccacgactcctactctatggttggggataccgcattgcattcccttggtgatcgtgtgagcgaactattgaactggctcggtgcggtctactcctatcaaagcatgtgtctcgatggtataattgataagcctgattacaaacaagtcttagaaaatggcatgcgaaatgcaacccaactcacacacaatgcaattaacattgtagcaaagatttcaaacgtcctccaagacgctttcaacatctcaaccaccattacatcaacatctagtcatcgtcgcctccttgctaattaccctacctggttccctgttgccgaccgtaagcttttagcaggaggtggacgacatagggcagctcctcatgcagtggtcgccaaggatggcactggtcagtacaacaccgtcgctgctgcgttagctgcctatcctaaaaaccatagaggcaaatacatagtgtatgttaaagctggtatctatgaggagcaagtcatcatctccaagaagcaaccaaacgtcttcatctatggcgatggagcagggaaaaccattattactggacatagaaactttggtatcatgaaaatacccacccaagacactgctacttttgctgttcttggcaatgggttcgttgcaaggggaattaccttccgcaacactgctggtccacaaggtcaccaagctgtggctcttcgaattaacggtgatatggctgctgtttttgactgcagcattgaaggttatcaagacaccttgtactatcaaaaccatcgccaattttaccgcaactgtgtcatctctggtacgatagatttcatatttggaagggggtcagcagtaatccaaaacagtttgatcatagcgaggagacctttggacagccagttcaacaccatcaccgctgatggcaaagaaatagcaaacaaaccaggtggtttggtgttccagaactgcagaatcgttccagaaatggaattgtttgcagataggttcaagctggcatcatacttggggcgtccctggaagccttacgcaaccactgtattcatggagagcgaattgggtgatttcatccgcccagaaggttggatgatatggcaaggagaatcattcgagcggacatgtaattactacgagtttgccaaccgcggacccggtgcaaacatcaataacaggaacaagagcttcaagaacttccgtcttattaacccacttgaagcggttcaatacacagtcgaccgctggattaatggatacctttggttgaagcacactggtgcacctttttaccttggccttggaggaagataa
>g2[scaffold462:11125-14041]
atggctatggttcctctatcctcgcccctcttcgcttggcccaaagtttaccatggaaaaagcggtattcgggtttcgtgtttctcaaacagtacatcagaacctattgaagcaagaaagcccaaggtgtttgataatctgttccttagtttattccggaacaaaatggtccaggagacaggatgggactccgaaaagccggggtaccagggtctaattgaagtggcgcatcgtctgacggttagtcaagacaattccaaaactagagaagcatcggttcgtatattgaaatcattatttcctcctttgttgttggagctctaccggatgcttattgcacctatacatagtggtaaatttgcagccttgatggtcgcaagggtgactgcattatcttgccaatggcttatgggtccatgtactgttaattccgtacatcttccaaatggttcctcattgatgagtggggtttttgtggagaaatgcaagtatttggaagagagcaaatgtgtgggtgtatgcattaatacatgtaaactccctacacagactttcttcaaggatcacatgggagttccattgctgatggagccaaacttcactgattatagttgtcaggtaactgttttcattggccagtttaaatttgggattcttcctcctcagcaagaagttgacgatgctcttaaagagccatgcttagagatatgccccagttctgttcgtccaaatgaaatgaaccacaacatggatgcacacaagtgtccaaaagcatga
>g3[scaffold462:14435-15291]
atgacggaaggcgtggtcgccatcaaggacagcagaaatgacgatcagaataagaagaaggcgaagccaccaggcgttttcggcttcttcaaagctgcaatgttcgtattgcgccatcgtacaaaaggaaagcagaaagctgctcaggtaataacccaacagggagattggaagaagctggtgggttctatgcgccctttgcatctgcaggacaataataataataataataataataatacattatattgtgccacgtcaccctctgcagtgagccagtacgcttctgctgacgatctcaaatcactagatcagttggataccatgagccaatacgcttcagcaaacgatctgaaatcactagatgaccaggcctcggcctcggcctcagcctcagcctcatcggggaccatgagccagtacgcttccgcaaacaatctccaagacctcgacgaacaggaggaagatgaagatgatcctgacaaagtcttcgatgctattggcgctgatgacatgatcgatgccaaggccgagctcttcatccttcagttttaccaacaaatgaggcgtcaaaacgtcgattcaatcaatggccaattccattaa
>g4[scaffold462:15759-24890]
atgtcgtcgcttacggtggtcacagattccggcgaacgagctccgcttctttgtatttcttcgccagaattgtcgcactcgcaccctagggatggagaaatagtctcttcgtcctcggacgagattgccgtatcaaaacctacgctcagtgatcccaaacaacgtttagtctctctcgatgtctttagaggccttaccatcgctttaatgattttggttgatgatgctggaaaggctttcccgtccataaaccactctccatggttcggagtgacccttgctgactttgtgatgccatttttcctatttatcgttggtgtttctgcaagtttagtattcaagaaagtttcctgcaagccacaagctacaaaaaaagtcttactgaggacagttaagctctttattttgggagtagtccttcaagatccgatggaatcaatatgtaagtcaacatgtagagcaaatcatggactgctgatccagctgcctccaaatatgacttctttggagtctgcatggactaactcaagttacaagtcactgaatcactcattcgtaggtgggtatttccacggccgcaacaacctgagttatggagttgatattgctaaaattagatggatgggagtgttacagaggatttccatcggttatttatttgcttcaatcctggaaatttggtttgccaatgattatcctgttgattcatcaaaggcatttatcaggagatacttcttccaagcgctggctggaatgttaattggtttgtcgtacctgattttggtatatggcctctatgttccagactggttctttgaaatatctagtcttaacatggaatcacgatcaccagtttcaggatatcgattgagtactcaaactcactttacatctgctaaattgtcactctacatgccttacttcaagttccctagaagtctgacacttcagggcagtctcgaacctccttgcaatgttgttggtctgattgataggcttcttcttggtgaaaaacacctttatcaacgtcctgtctacagaagaaccaaggaatgcagtgttaactctcctgattatggacctccaccatcaaatgcacctggatggtgccttgctccatttgaccctgaaggaatcttaagttctttgatggcaaccgttacgtgtcttgtgggcttgcatttcggccacattcttgtgcatgttaaagatcaccggcagagggtaatcttatggtctgtattttctgtatttctaacacttgcaggatatgtattggagcttgcaggtgttcctctttctaaaccgctttacacattgagctatatgttcatcacggctggagtatccggtttgctcttagtagttctttattacattgttgatgtcaaatgttttcagaagccaatgatattatttcagtggatgggaatgaatgctctcatcctctatgctatggctgcttgtgacctcttttctggggcagttcaaggagctatttctgataattgcaatgctctgctccacaaacctgcttttggcaaacagtgtttgtggaagatcatttgtgacaggcacagtgagcagagcacatcaaagatatttctgcttttgtatcctaatggataa
>g5[scaffold462:27045-29693]
atgcatgccaggatcaacactgcctacttggtgaatctcttacaaacctccattgacaccaaagcttacagtgcaggcaaacttcttcatgcccatatactacgaattggcctttctgctgatacattccttctaaaccgtctcatagaattgtattccaaatctggccatattcacaccgcacgacacctgttcgatcaaatgcttgaaccgaatatatattcttggcactccctcttgactgcttattgtaagcaaggtcagcttgacaatgcccatgagctattttcgaatatgcctgaaagaaacactgtatcatggaacactctcatcagtgcatttgctcgaaaccatcatgaaacaaaggccttgaaggtttattctcaaatgaacgcacatggtttctcgccgacccatatcacattcgccagcgttttaagcgcctgtggcgggttagctgaattggagtacggcagggtgtctcatgcttctgctgtcaagtatgggcttcacaagaatgtgtatgttgggaatgctttgttgagcttgtatgtaaaatgtagctgccctagggatgcattgatagcctttagggagttggatgagcctaatgaggtttccttcacggcaatgatgtgtggattggtagataatcaccaagtggaagaggcatttgaaatgtttaggttaatccagaggagtggaattaggattgactctgtttcattgtctagtgtactgagaggttgtgctaaacgcaggggtttgaattttggttggaatggtgagactgatagtgatctacctaatacacatgggaagcaagtccattgtttcaccattaaacttggatttcaaggagaccttcacgtgtgtaactccttgcttgacatgtatgcaaaaaatggtgacatggaaagtgctgtagtattgtttggaaacctttctgaaactagtactgtttcttggaatgttatgataagtgggtttggacagaatcatgataaagaaagagcgatggagtacatggaaaggatgcgggatatgggtgttgaaccagatgatgttacttacataaatatgctcgcggcttatgttaaatcaggggatgttgaaaatggccgcttgatatttgagagcatggcttgccctagcttgatttcatggaatgctattctttcaggctattcacagaatgaggagcatctcaaggcactaaagcttttcagagaaatgcaatttcaaaatctgcgacctgatcggaccactttggctatcatacttagttcatgttctgagatagggtttctagaaagtggggtgcaggtccatgctacttcattaaagtgtgtggttcctggagacatatatatagctagtggtcttattggtatgtacctaaaatgtggtagagtagaagcggctgtacgtatttttgatgggctcactcaagcagatatagtgtgttggaattctctaattactggtttatcctataattcattggataaagaagcttttactttctttaagcgaatgctacagatggggatgttacctaatgagttctcatttgctactacactgagttgttgtacaaagctatcctcattatcgcaagggagacaacttcatgggctgataattaaagatgggtatggtaatgatgttgtagtcggaagtactctgattgacatgtattccaaatgtggcgatgtagatgaggccagggtacattttgacatgatgccctataagaatacaattacatggaacgaaatgatacatggctatgcacaaaatggttgtggagatgaagctattttcttgtatgaagacatgatttgttcaggaggaaaacctgatgttataacttttattgccgctctaactgcttgtagtcactctgggcttgtcaacctgggacttaagatattcaattcaatgcagcaacaatatggtttgatgccacttgctgatcattacacttgcatgattgattgtttgggtcgcgctgcccggttcagtgaaatacaagaactcattgataagatgtcatgcaaagatgactctgttgtctgggaggttttgcttagttcttgtaggctccacggaaatgtaactttagcaaggcgggcagcagaggagctaatccgtcttaatcctcagaattccgccccttatgtacttctagcaaatatgtatacatcgttagggagatgggatgatacagaggaaattagagctgctatgttggaaaggcaggtaactaagaatcctggcattagctggggttga
>g6[scaffold462:29708-36950]
atgactgatcatcttgcacttctagaaggtcaccttgtgttcgaaggattgcctgttgtgaacttggaaagttttaaagatatcttgtccactgtcagtaatttagccatgaagggatgtctttttttgggagaacttcctgtctgtctggctgaaatggatgttggagaccaggttggtgatctttctgccataaagaagtggcttgacgatctcttcatgagctatggttttcgggttaagatgattgaatatgatgaagttgcacgaaacctcaggcaagattctgcaaaaagagtgtcagaagtcagcacaagcatactttttgttgcagagcatctacgtttctctgatgatcagatggaaacctggaggacagaatttcagagaatagaggaagcaggggatgaagaaggctttgaggagctttag
>g7[scaffold462:42365-45367]
atggaggtggatatcgccgacgacgtcccatgttcttccatcgccgtcgattccgttattcgaatgggcaccgctggcttaatctggggctcctgttctggtccttacgacgccaataaattaggtctttctggcattaatagagcttcttttattgctaagtcagttggtcggcttggctttcagtggggaatgtttgctgctatattttcttccactcggtgcgggtttcagagatatagaagacgaaatgattgggttaatgttttgactgctggtgttgtagcaggggctgcttttggtgcaggtacccgaaactggaagcaggttgctggagcaacagtagggaattggacactccaaactgctaataatttcatgttgactaaggagcgtggtatagcagtatgcttcaccgaatgggagacataa
>g8[scaffold462:45949-47000]
atggtggtggggctggatgacagcgaatacagtttttatgcattagagtggactttggaacacttgtttagatcttcaccgcctcctttcaaactccttatcgttcacgccaaacctactgctacttctgccatcggcctcgctggtcctgggggtgccgatgttttgccctatgtggaggctgatttgaggaagatctcttcaaggatagccgaaaaagctaagaagatttgttctgctaaatcggtaaacgatgttgtagttgagattgcggaaggtgatgctaggagtgtcttgtgtgatgcagtagagaagcatcatgcctctatgttagttgttggtagtcatggttatggagttctgaagagggctgttttgggcagtgtaagtgactactgtgctcaccacgcccactgcagtgtgatgattgtgaagcgcccaaagatctag
```
