## Supplementary material for "The *de novo* reference genome and transcriptome assemblies of the wild tomato species *Solanum chilense*": EOG0936038Z.fna.3

```
>g1[scaffold1943:2265-3825]
atgattatgcagatatcacaagtggatcaagctttgcggagaaaggttgtgaatgccaaacatggtactgagaatcactggagcaccacggttgttagttccccttatggcgtgggtccttggaagtatatcagcaagttaagggtggaattctatctcaattcaaatcttcaaccatctctcaaaatagagctgacaacacctggaaggctggaactctcaattgagaaggaacttccaagactgggaactacaagaccttctcagcttactggagaggctaggagttgtttaaatcaatggctagcccttcatgaagtctccctcacccaagacaacctcatcaggagaaaaatccacattgtcaacagatgcttcatgtgtcaccagaccctagagatcaacagacatcttcttcttcattgtcaagtagccacaggaatatgcaacatgttcatctcagtttttggtctaaaatgggttgtgccaagtagtgttaaagatgcactggctagctggagctcatggaaggtcataaaacccgtcagggaagtgtggaagatgatccctgcttgcatttttttggtgtgtatggacagaaagaaacaatag
>g2[scaffold1943:7391-10685]
atgaaggtggtgcaaaggattgcggtgtcctttttggttcatttgaggtaccctgggaagtctgtagcagaagcaattccacatgatatagatcagagtttgttgatatatgtgttgctaaaggccttctctgttagtatagaatgtgttgaagaaatgatgttgaatatgcccaagaaggatgagacatcgccccgtctgaggcatatatttgtcaaattggtggagagatgccggtgccagctggaacagattccaccagaacaaacttttgagtcattcagcctaaatatggatgttgatgcatttgacaatttgaaccatttacttttcccgatgctgaggatgatgagattgaccaggattttcttcacatttcctgggctggttaaagagagtggagaagcggaatctgaaattgctttcaccaaagctttcgacactgatctatcacatggctctgctcctccaaagaatctcatgttactactacttccagaaaatagaacactattgccctggaaggagaggaaagcaaatcccaggttagataacttttatggccatccacccaagagggaagcagtagcaaatagaagcgatgtgagaaaggaggaagtggtagagggggcagttgtagattattatgaaatattgcttaaagaaaaagtggattgggagcctactattgggagtttagggttcagtctaatcgtacgggagggcaaacggattttgtatgcagtgttggtggcgaacaaagtgatggattcaaagataaagcagggagtacctggtgtgttgtgcaaacttgatcatgaaaaggcatacgatcatgtgaatcggaaaaattcaggactccattatgcttcaaatgtgatttggggagaagcgaaggaaatgaatctacttttgtgtttatttggtgagagtttggagctttcagcttgggatgatgatagtgaatttcctgggaccttttga
>g3[scaffold1943:14034-16165]
atggctttctccggcattgtcaccccaccacctccaccgttcgccgccgggaaaaaacctgttttcgtccgttcggtttgggcgaacaatctggagtctgagttttcgttgatccgtggcttggtcgaccgttttccttttgtttcaatggatacagagttccctggtctgatatatcggtcggatatacgtgctaagaacccaattgagctctacaacaatctgaaatcgaatgttgatgctcttaagctgattcaggtgggtatcactctgactgatgtgtacggtaacctgccggactttggctgtggttatggtttcatctgggagttcaacttccgtgattttgatgtgttgcatgatgatcatgcaccggaatccattgagttgctccgtgatcacgggatgaattttaagaagacgcgtgctcgtggtgctgataccacaaggtttgctgaactgctgatgtcctctgggctgctttgcaatgaagctgtttcttatgtgacatttcacagtgcttatgattttggctacctgatcaaggttattactggctctaacctgccaggtgggttgacagagtttctgaagttgatgaaggtgttttttggtaaaagggtttatgatgtgaagtatatgatgatgtttttcccatatcttcatggcgggttggaccgggttgctgaaactctcatgctgaatcgcgtagttgggaatagccatcaggctggctcagatagcttgttgacttggcatgtgtttcaaaaggtgaagcaggtctacttagcggacaatgaggctcacaccgagaagtttggtggtattctctttgggttagagggaattgaaaatcagaacatccttgtggttcggctaaaaattcagagaagaagcttgcatatcaaagtgtttagtgctagactgtattga
>g4[scaffold1943:19670-24062]
atgcgtaatccaccgtttattagagtacaagtagtagaaaccccaacagttgaaaaaaaaacaatctttcaagattctgatggggagttgaaatatgattatgctggtaagttatgtttgaaggaaggtaaagctttacatggtgaaatgattaggagtggggttgaaccagattcacatttatgggtttctttgattaatttctattcgaaatgtggggatttagttttcgcggagaatgtgtttgatttaattccaagcagagatgttgtgtcgtggacagcgttgatatcagggtttatagctcaaggttatggaagtaaagggatttgtttattttgtgatatgaagggagaagatattaggcctaatgagttcactttggcaacagttttaaagggttgttcaatgtgtttagatttggagtttgggaaacaactacatgctgtagttgttaaaggtgcagccttttcagatgtttatgttggttctgctcttgttgatttgtatgctaaatgttgtgaattagaatcggctgttaaagttttcttttccatgccggagcagaattcagtatcgtggaatgttttacttaatgggtatgtgcaggctggtcaaggagaggaggctctaaaattgtttttgaagatgtcggattcagagatgaggtttagtaattataccctatcgaccattttaaagggttgtgcgaattcagttaatctgaaagctgatatgtataacaaatgtggtcttcaagatgatgccctgaaagtgtttttaaggaccaaaaatcatgacattgtggcatggactgcaatgatcagcggactcgatcagcaaggacagaagagagaagctattcatcttttttgcttgatgatgcattcaggtttgaggcctaatcaatttacactggctagtgttgttagtgcagcggctgattcggtggatataaggtgttgcaaaagtattcatgcttgtgtttacaaatttggttttgactcagaagagtgtgtcagtaatgcattgattgcaatgtacatgaaatttggttcagttttggatgggcatcgtatattttcttctttgagtaatagggatataatttcgtggaactcacttttgtctggattccacgataatgaaacttcttatgaagggcctaaaatcttcaggcagttgcttgttgaaggtttgaagccaaatatttacacgctcatcagcaatttgagatcttgtgcaagcctcttagatgccagtctagggaaacaagtgcatgcccatgtagttaaagctgaccttggtggcaatatatatgtaggaactgctctggttgatatgtatgccaagtgtgggcagttggatgatgcagaattgatcttttatagattgagtgaaaaagacgtcttcacttggacagtggtcatttcaggttatgcgcagtctgatcaaggagaaaaggctttccgatgcttcaatcagatgcaaagggaagctattaaacccaatgagttcactcttgctagctgtctaaaaggttgttcacgtatagccagcctagacaatgggcggcagttgcattccgtggtaatgaagtctgggcagttcagtgatatgtatgtagctagtgcgttgattgacatgtatgcaaaatctggatgtatcaaagatgccgagtctctatttcagagcatggaatctagtgatacagtgttgtggaacacaattatatatgcctactcccaacatggactagatgaagaagcattgaaaacatttagaaccatgttaagtgaaggtattccgcctgatgggattacgtttattgctgtcctctctgcatgcagccatctgggcctggtcaaagaaggaagaaggcattttgactcaataaaaaatggctttggtatcactccttcaatagaacattatgcttgtatggttgatatccttggccgtgcaggcaaatttactgaaatggaacacttcattgagggtatggcgcttgctcctgatgccttgatatgggagactgttcttggagtctgcaaggctcatgggaatgtggaattggctgagaaagctgcaaacacacttttcgaaattgatccaaaagcagagtcaagttatatattgttgtccaatatatatgcatcaaagggtagatgggctgatgtttcgacggttagagcactaatgtccaggcagggtgtcaaaaaggaacctggttgtagctggattgagattgataatcaagtgcatgtcttcttatctcaggatgcttcacatcctaggcaagactattcatgttccacagctgctacaagtcaatag
>g5[scaffold1943:27058-31015]
atgatgatgatgatttatgcttctctgcccattcatgcacagataggattctacaatcttgtttggagtttgaagcttttacccagctctggtctttattttctttatgaagatttcactgaccaaaatttcaatttcttttcagttcctcgcaatttcagattactggaggaacttgaacgtggggagaagggtattggagatgggacagtgagctatggtatggatgatggagatgatatttatatgcgttcttggactggcaccattattggtcctcacaattctgtgcatgaaggccgtatttatcagttgaagctattctgcgacaaggattatccggagaagccaccaagtgtgcgtttccactctcgagttaacatgacatgtgtcaaccatgagacaggagtggtggagccaaaaaagtttgctttgcttgcaaattggcagcgagagtacactatggaagacatactgactcaactgaaaaaggaaatggcttctccccacaaccgtaagctagttcagccacccgaaggcacctgtttctag
```
