## Supplementary material for "The *de novo* reference genome and transcriptome assemblies of the wild tomato species *Solanum chilense*": EOG0936040G.faa.1

```
>g1[scaffold21791:1-3167]
VYKWMMQQHWFRFDFALATKLADYLGKERKHLKCREIFDDIINQGRVPCESTFHILIIAYLSSSGPSVLDEACNIYNRMVHLGGYKPRLNLHNSLFKALLGKTSNESKQFLKQAEFIYQNLTSSGLEIHRDIFGGLIWLHSYQDVVDMERIAALRAEMRSRGIKESKEVLVSVLRACSKDGNVEEAERTWSKLLSIDGSPPSQAFVYRMEVYAKIGEPTKSLKVFRRMQEQLGSTSVAAYHKIIKVLSKYQKLDLADSIMSEFINSGMKQLVPSFIDLMKMYSVAGLHEKLESTFLRYHEVCHPNLTVFNIYLDLLVNTGNLSLAEEIFHEMRGNVAIGVDSRACNSILRGYMTSAEYVKAVKIYNLMRQKKYDVEIESSLMERLDYVLSLREKVVEKPIRLKLTAEQREILTGLLLGGVQIRSNGERRLHAIHYEFDEESRIHSIFKRHIHDEFHEWLGSRDMMVDSTAGIPSSFTTISHSDFTFYADQFWPNGRPCIPKLIHRWLSPRVLAYWYMYGGYRTSSGDILLRVKGSSEGVVSILKALKAKSLHCRVKKRGRVFWIGFLGDNATFFWKVVEPFILDELKGLLKAGGDSNGSLETQCINFDSGESDEKNSGYSEPDTSLSD
```
