## Supplementary material for "The *de novo* reference genome and transcriptome assemblies of the wild tomato species *Solanum chilense*": EOG0936041M.faa.1

```
>g1[scaffold1361:5149-20261]
MNKSLLPLQSNCGRQKNVIGKEALVKLLRWHFGHSDFRGKQLEAIEAVLSGKVLYMLTAIVHYERVGRDCFCLMPTGGGKSMCYQVPALTKPGIVLVVSPLIALMENQVSTLKEKRIPAEFLSSTQTVLVKNKIYEDLESGKPAVRLLYVTPELIATSGFMSKMTKIHARGLLNLIAVDEAHCISSWGHDFRPSYRKLSSLRSHFPNVPVLALTATAVPKVQKDVIESLNLQNPLVLKSSFNRPNIYYEVRYKDLLDDPYADVCKLLKSCGNVCAIIYCLERTMCDDLAIHITSSGISCAAYHAGLNNKMRSSVLDDWISSKTQVVVATVAFGHKQLLRSCFRCRMGIDRKDVRVVCHFNIPKSMEGFYQESGRAGRDQLPSRSVLYYGVDDRRKMEFILNNTKRSKDESSSLQDKSSKKSLDDFKQMVEYCEGSGCRRKMILENFGEMVPDSLCEKSCDVCKHPNLVTSNLEQLKTATAFRQRGGSSRIYMTSGSSLNAGEQLSEFWNRDDEASGSEEDISESDDALDAAKNVASSKTSAKLRLQDKMDLLQRAEENYYQNKSHDKQVNKLDKNAIPEKLREAGKQRLLNAIKQNQQMVNDSRIDIDKSVVFLENECYKKYGKSGKSFYLSQMASTARWLSTAGPMELVNKLSSSSTATPPENVTTIADCSPASSNLAVPISARANNEEVHDNDGSQDPIRSPASPLHGSASAKLPPILSFSQFINSGKAKGNLASASKRQSPDRGKNKLEKRMRFQ
>g2[scaffold1361:34696-37269]
MLVLTIRQARQKTRALFNHPPFSQSANNKNTLLFYLFYSTNTPFAASSKAIPSYPYPFLPVSSNVLSTSRIGELQQKDVVLSFKEWFMTRKNPLFDQIFEILRTKDDITADISMSRFNLRLSEALILDVLNYEKNKDVLSCLKFFDWAGRQPGFHHTRSTFNAIFRILAKAKLMSLMAEFLDKYMKQRYFHKARFYNTLVIGYAVAGKPELALQLFGRMRFQGVDLDAFAYHVLLNALVEDGFYDGFEMVLKQIKFRGFEDAITHAIFVKSLCQQTELDRAEEYLRDLLRNGGVGLSGVVVANLVDALCKNKQFTRAASLVQEFRESGLVSMEQAYSVWIKDLAQAGELSEAVEFLKGKKLIDGYVPDVFRYNSLVCRLLRENRLEEVYDLLMDMKDQDIIPDDVTMNVTLCFFCKVGMADVAVELYDSRAEFGLSVSSMTYNYLINTLLGDASVDEAYLVLKNAIQQGHFPGRRTFSIIADALCREGKLDRVKELVLASLERNCVPSDSTYNKFISALCRASRVEDGYLVHGALSRFDKVTSRTTYFDLISGFNKSSRGDIAARLLIEMQDKGHSPDRRLYRAVICCLCQMEDPDKLFYSLLEVQLSRHEPSCLVYNYFIDGAGHAGKPELARDVYEMMKRNGITPNLQSDILILQSYLKAGKIADALNYFRDLSNRRGLGRKLWNNMVVGLCKANKPGNAWNMFWEMRSTHLRPSMECYEELVKLLCSHRDYYKAILLVEDLMQVGRQVSSFIGNVLLLHSLQTQRVFSAWMHSRDLSNTKDNSLALGDLIKTFSGGSDLESEILQIE
```
