## Supplementary material for "The *de novo* reference genome and transcriptome assemblies of the wild tomato species *Solanum chilense*": EOG0936041Q.faa.1

```
>g1[scaffold12340:1-5740]
SEGKVCVHPNPLVGLPWIVNIMGKKKTDEAGVSGKAKGSSKDSKEGKKEKLSVSAMLANMDQKPEKPNKGSLVTGASKAKPNAASKTSAYTDGIDLPPSDDEEEEYVPSSDEVEEQINVHRRHGRNEAGPIDTSISYKELKKREKKDMLAVQAVEVAKKEALRDDHDAFTVVIGSRASVLEGQDDADANVMDIAIENFSVAARGKELLKNTSVKISQGKRYGLVGPNGMGKSTLLKLLAWRKIPVPKNIDVLLVEQEIVGDDRTALEAVVSANEELIKLREEAASLQNAAASVGENEDDADGDNIVEKLSELYERLQLMGSDAAEAQASKILAGLGFTKEMQGRATRSFSGGWRMRISLARALFVQPTLLLLDEPTNHLDLRAVLWLEEYLCRWKKTLVVVSHDRDFLNTVCGEIIHLHDMKLHFYRGNFDDFESGYEQRRKEMNKKFEIYDKQLKAAKRSGSRTQQEKVKDRAKFVASKESKKKGKDRVDEDETPPEAPQKWRDYSVEFHFPEPTELTPPLLQLIEVSFSYPNRPDFRLSDVDVGIDMGTRVAIVGPNGAGKSTLLNLLAGDLVPTEGEARRSQKLRIGRYSQHFVDLLTMDETPVQYLLRLHPDQEGPSKQEAVRAKLGKFGLPSHNHLTPILKLSGGQKARVVFTSISMSKPHILLLDEPTNHLDMQSIDALADALDEFTGGVVLVSHDSRLISRVCDDEERSEIWIVENGTVEKFPDTFDEYKAELVREIREEVDD
>g2[scaffold12340:7259-9876]
MDKQSSKKHKNKKRHMQRHPRRGGVESLQSPYPDLHCHRLVDLDLSFNSLALKTSFNWLPPFQLQVISLPSCNLGPSFPKWLQNQNNYTVLDISLASISDALPSWFSSFPPDLKILNLSNNQISGRVSDLIENTYGYRVIDLSSNNFSGALPLVPTNVQIFYLHKNQFFGSISSICRSRTSPTSLDLSHNQFSGELPDCWMNMTSLAVLNLAYNNFSGEIPHSLGSLTNLKALYIRQNSLSGMLPSFSHCQGLQILDLGGNKLTGSIPGWIGTDLLNLRILSLRFNRFHGSIPSIICQLQFLQILDLSANGLSGKIPHCFKNFTLLYQDNNSGAPMEFIVQGFYGKFPRRYLYIGDLLVQWKNQESEYKNPLLYLKTIDLSSNELIGGVPKEIADMRGLKSLNLSRNELNGTVIEGIGQMRMLESLDMSRNQLSGVIPQGLANLTFLSVLDLSNNQLSGRIPSSTQLQSFDRSSYSDNAQLCGPPLQECPGYAPPSPLIDHGSNNNPQEHDEEEEFPSLEFYISMVLSFFVAFWGILGCLIVNSSWRNAYFKFLTDTTSWLDMISRVWFARLKKKLRRAR
```
