## Supplementary material for "The *de novo* reference genome and transcriptome assemblies of the wild tomato species *Solanum chilense*": EOG0936041Q.faa.2

```
>g1[scaffold3167:44875-51676]
MASSSFLTGERAVVALFIARIVFSLPQSLLFESLSLSLLSLLALSVEISVDASASVPLSHFFKTRPGASSGIFLGAVTLPGVMVSKLIQMSRAVSLNQSGSEELKNLQLLYWVTSASCYTVLAYLWFIFYHQSDSKNCATSRCSLSCIALYFGVCCVSFAVESHSGWYTAANLLWLFSHGYAAVKLIQKILHTFPACASIGETLLVTVGLVIYFGDMLACTAAKSHGYFAVSKVVTVPYGIQRSEVSVIIQGLIIGLLVFPMLFKYVLQILERVSLASFRDTIDNHMRRSFVFYISLACVLIIAVPSWMQLVQDFHVHPFLXGQSNIQMLNIDKQLPEHPRVLDFVLSEPLKRLSLCIYWLVVIYVSVIRFYNISKSSKIERILLRKYYHLMAVSVFVPALILQPKFLDLAFGAALAVFLMLEIIRVSAYTIYDASQYLSSVLRQIWRIWPLGQLVHQFMNAFTDHRDTDLLVVSHFSLLLGCALPIWLSSGFNDRPLAPFAGILSLGIGDTMASVVGYKYGVLRWSKTGKKTIEGTAAGITSVLAACSILLPLLATTRYVQNWFSLLFAVTISGLLEAYTAQLDNAFIPLVFYSLLCL
>g2[scaffold3167:57456-57704]
MDVPEDVKEGHFAVIAMDNDELKRFVVPLSCLRHPLFLRLLEQAAEVYGFDHEGALTLPCRPSEMERILALIYMEFARDCLA
>g3[scaffold3167:62414-65601]
MVSDASKKREAQKKAAAAAKRGGKSKAAVMKAAAAATSTPSETNGVDELTNGVGEIQLSDRTCTGVLCSHPLSRDIRIESLSLTFHGHDLIVDSELELNYGRRYGLLGLNGCGKSTLLSAIGCRELPIPDHMDIFHLTREIEASDMSSLQAVISCDEERLRLEKEVEVLAAQDDGGGEQLERIYERLEALDASTAEKRAAEILFGLGFNKKMQEQKTRDFSGGWRMRIALARALFMNPTILLLDEPTNHLDLEACVWLEETLKKFDRILVVVSHSQDFLNGVCTNIIHMQNKKLKLYTGNYDQYVQTREELEENQMKQYRWEQEQIASMKEYIARFGHGSAKLARQAQSKEKTLAKMERGGLTEKVAKDKVLVFRFPNVGKLPPPVLQFVEVTFGYTPENLIYKNLDFGVDLDSRVALVGPNGAGKSTLLKLMTGELVPLDGMVRRHNHLRIAQFHQHLAEKLDMELSALQFMIKEYPGNEEEKMRASIGRFGLTGKAQVMPMKNLSDGQRSRIIFAWLAFRQPHMLLLDEPTNHLDIETIDSLAEALNEWDGGMVLVSHDFRLINQVAHEIWVCENKTVTRWEGDIMDFKLHLKARAGLGDE
>g4[scaffold3167:66865-68164]
MGKNKSSSKNIEGEKKNEEQHQEKEEGGKNEQNNRNVVLKVEFHCQGCVRKILKTVGSFEGRNHCYVALICFQVRFHTDYCECCSVFIQAVRFLVSDFSNFWFVTAEKGVEKVTCDSEANKVTAIGEVDALKLKEKVERKMNRPVQLISPLPKDCKKEKKQNENDSKSSKGDDKKTKEKEPPVTTVELKLHLHCEGCIQKIQKTITKNKGYKEMKIDHEKELMTVTGSMDMKELVEALKKQLKKDVQIVPSKKEGGEKKEGGGGGSGGKGNEKAKDGQGGGGSEKREQYEYPELDATAIHATQLFSDENANACSIM
```
