## Supplementary material for "The *de novo* reference genome and transcriptome assemblies of the wild tomato species *Solanum chilense*": EOG0936041Q.fna.2

```
>g1[scaffold3167:44875-51676]
atggcttcatcgtcgtttctcaccggcgagcgagctgtggtagcactattcattgctcggattgtcttctccctccctcaatctctcctcttcgaatctctctccctttctctcctctctctcctcgccctctccgtcgagatctctgtcgatgcctctgcttcagttcccctttctcacttcttcaaaaccaggcctggtgcttcatcagggatatttttgggggcagtaacgttgcctggtgttatggtatcaaagttgattcagatgtcaagagcagtatctttaaatcaatctggaagtgaagagcttaaaaacctgcaactactgtattgggtgacatctgcaagttgctacacggtgctagcttacctctggttcattttttaccatcaatcagacagcaagaattgtgctacttcccgatgtagtttaagttgtatagcattgtattttggagtctgctgtgtgtcttttgctgtggaatctcatagtgggtggtatacagcagctaacttattgtggctattctctcatggatatgctgcagtaaaattaattcagaaaattctccacacttttccagcatgcgcttcaattggagaaacgctactggttactgttggtcttgttatctattttggggacatgctagcttgtactgctgctaagtcccatgggtactttgctgtgtctaaggtagtgactgtaccatatggaatccaaagaagtgaagttagcgttattattcagggattgattattggccttcttgttttccctatgctgttcaaatatgtgcttcaaattcttgagcgagtcagcttggcatcttttagagatactatagataatcatatgaggcgatcttttgtgttctacatttccctcgcgtgtgttctcattatagctgtaccatcatggatgcagcttgttcaagattttcatgtgcacccttttctatgaggtcaatctaatattcaaatgttgaatattgataaacagttacctgagcacccaagggtattagattttgttctgtcagaaccgcttaaaaggttgtcgttgtgtatctattggttggttgttatttatgtatcagtaatcagattttacaacatctctaagagcagtaagattgagaggattcttcttcgaaaatactaccatttaatggctgtttcagtgtttgttcctgctctcatacttcagccgaagtttcttgatctggcttttggtgcagctttggctgttttcttgatgttggaaatcatacgagtaagtgcttatacaatttacgatgcctcacaatatttatcatccgttttgagacagatatggagaatctggcccttgggacagcttgtgcaccaatttatgaatgcttttacagatcaccgtgacactgatcttcttgttgtcagccatttttcactcttattaggatgtgcgcttcctatttggttgtcctctggtttcaatgaccgaccattagccccttttgctgggatcttgagccttggaattggagatacaatggcatcagtggttggatacaagtatggggtcctccgctggagcaaaactggcaagaaaacaatcgaaggcactgctgctggcataacgtctgtcctggctgcatgctccattctacttccacttctagctacaaccagatatgttcagaactggttctcccttctttttgcggtgactataagtggtctgttggaagcctacactgcccaactggataatgccttcatacctctggtgttctatagcctcctctgtctgtga
>g2[scaffold3167:57456-57704]
atggacgtaccggaggacgtgaaggaagggcatttcgcggtcattgcgatggacaacgatgagctcaagagatttgtagtgccattaagttgcttaagacatcctttattcttgaggctattggaacaagctgctgaggtatatggttttgatcatgaaggtgcacttacattaccatgtagacctagtgaaatggagaggattttggctctaatatacatggagtttgcgcgtgattgcttagcttag
>g3[scaffold3167:62414-65601]
atggtgtcggatgcgagtaagaagagagaggcgcagaagaaggcagcagcagctgcgaagagaggagggaagtctaaggcggcggtgatgaaggcggcagcggctgcaacatctactccgtcggagactaacggtgtggatgaattgacgaatggtgtaggagaaattcagttgtctgatcggacttgtaccggtgttttgtgttcacatccactttccagagatattcggatagaatcgttatcacttacttttcatggacatgatcttatagttgattctgaactggagcttaactacggaagacgttatggtttgcttgggcttaatggctgtgggaagtctactcttctttctgctataggatgtcgtgaacttcccatcccagatcatatggatatctttcatctaacgcgcgagattgaagcgtctgacatgtcctcacttcaagctgttattagttgcgatgaagagaggttgagattggagaaagaagttgaagtcttggctgcacaggatgatggtggtggagagcaacttgaacgcatctatgagcgtttggaagctttggacgcatcaactgctgagaagcgtgcagctgaaatactgttcggtcttggatttaacaagaaaatgcaagaacaaaaaacacgagatttttccggcggatggaggatgaggattgctcttgctcgtgccctgtttatgaatccgaccattttgctgcttgatgaacccaccaatcatctagacctagaggcttgcgtgtggttagaagaaaccttgaagaaatttgaccgtattctggttgttgtttcacactcgcaagacttcctaaatggtgtgtgtactaacatcatccatatgcaaaataagaagttgaagctctacactggtaattatgaccaatatgtccaaacccgtgaggagttggaagaaaatcagatgaaacagtacagatgggagcaggagcagattgcttcaatgaaggagtacattgctcgttttggacatggatctgccaaactagcccgtcaagcacaaagtaaagagaaaacactggctaagatggagcgtggagggcttacagagaaggtggcaaaggacaaggtcctggtcttccgttttcctaatgttggtaaacttccccctcctgttctgcagtttgtggaagtgacatttggctacacacccgagaatctcatctacaagaacctagattttggtgtagaccttgattcaagggtagcactggtgggacctaatggagctggaaagagcacgctacttaagctgatgacaggggagttggttccccttgatggcatggttaggcggcataatcacctgcggattgcacagttccaccagcacttggctgagaagcttgacatggaattatctgctcttcagttcatgataaaagagtatcctgggaatgaggaggagaagatgagggcatcaattgggaggtttggccttactggtaaagctcaagtaatgcctatgaagaacttgtcagatggtcaacgtagccggattatatttgcgtggttagcttttagacaacctcacatgctgcttctcgatgagccaaccaaccatcttgatattgagacaattgactcacttgccgaggctttgaatgaatgggatggtggaatggttcttgttagtcatgatttcaggctcataaaccaggtcgcccatgagatatgggtatgtgaaaataaaactgtgacacggtgggagggtgacattatggacttcaagctacatttgaaggcgagggccggattgggtgatgagtga
>g4[scaffold3167:66865-68164]
atggggaagaataagagcagcagcaagaatattgaaggcgagaagaagaacgaagaacagcaccaggagaaggaggaaggaggaaagaatgaacagaacaatcgaaatgtggttttgaaagtggagtttcattgccaaggttgcgtccgtaagattctcaaaaccgttggaagctttgaaggtagaaatcattgttatgttgctctgatttgtttccaagttagatttcacacagattattgtgaatgttgctctgttttcatccaagccgttcggttccttgtctctgatttttctaatttctggtttgttacggctgaaaaaggcgtggagaaggtgacctgtgatagcgaagccaataaggtgacggcaatcggagaagtggatgcattgaagctaaaggagaaggtggagcggaagatgaacaggcctgtacaacttatctctcctttaccaaaggattgtaagaaagagaagaagcagaatgaaaatgactcaaagagtagcaaaggagacgacaagaaaaccaaagagaaagagcctccggtaaccactgtggaactgaaattgcatctacattgcgaaggatgcatccagaagattcaaaaaacaataactaaaaacaaaggttacaaggagatgaaaattgatcacgaaaaggagttgatgacagtgacaggttcaatggacatgaaggaactggtagaggcactgaagaagcagctgaagaaagatgtccaaattgtcccgtcaaagaaggaaggaggagagaagaaagaaggcgggggcggcggaagtggagggaagggaaacgaaaaagcgaaggatgggcaaggcggcggcggcagcgagaagagggagcagtatgagtacccggagctggatgcaactgcaattcatgctactcagcttttcagtgatgaaaatgctaatgcttgcagtattatgtga
```
