## Supplementary material for "The *de novo* reference genome and transcriptome assemblies of the wild tomato species *Solanum chilense*": EOG0936041Q.fna.3

```
>g1[scaffold10742:17978-18922]
atgcaaaacaagaagttaaaactctatacaggtaactacgaccaatatgtgcaaacccgttcagagctggaagaaaaccagatgaaacagtacaagtgggagcaggagcagatttctgcaatgaaggaatacattgctcgctttgggcacggttcagctaaactagcccgtcaagcacagagtaaagagaagacattggctaagatggagcgtggtgggcttactgagaaggtggggagggacagtgtcctggttttccggtttactgatgtcggcaaacttcctcctccagttctacagttttcagaagttgcttttggctacacacctgataacctcatctacaagaaccttgattttggtgtagatctcgactccaggatagcacttgtggggcctaatggagctggaaagagcacactgcttaagctgatgataggggatttatttcccactgatggcatggttaagcggcataatcacctaaaaattgcgcagtaccaccagcacttggctgagaagctagacatggaggtgtcagctcttttgtatatgatgagagagtaccctgggaatgaggaggagaagatgagggcagcaattgggaggtttggactcacaggtaaagctcaagtaatggcaatgaagaacttgtcagatggtcaacgtagtcgggtgatttttgcatggttggcttttaggcaaccccacatgctgctgttggatgagccaaccaaccatcttgatattgaaaccattgactcacttgcagaggccttgaacgcatgggatggtgggatggttctagtgagtcacgactttaggctcataaaccaggtggcccatgagatatgggtatgtgaaaatcaggctgtgacacgatgggagggtggcatcatggatttcaagaaacacttgaagaaaagggctggattgggtgattga
>g2[scaffold10742:19029-21198]
atggcaaaattagctaagataaccaatgggaagaaaaagatgaacaagatagtgaatttgaaaattgtggtggagaaattacaaaggagtctttcaatggttaggagattgggagcggaattcgatattcagcatcagcataaccaatcagatcaaaatgactcctcgaataacgtgcccgaggacgttaaagagggtcattttgctgttattgctgttgatgaggatgaattgaagagatttgttgtgccattgaaatgtttaacacatccttcatttttaaaattattggaacaagctgctgaggagtatggctttgatcatgatggtgcacttacagtaccatgcaggccaagtgaatttgagagaattttgagacatgaacaatcaagtcttactggtgatcaagaagccttcactttctgtcctcagctaccgtga
```
