## Supplementary material for "The *de novo* reference genome and transcriptome assemblies of the wild tomato species *Solanum chilense*": EOG0936041Y.faa.1

```
>g1[scaffold3263:129975-131711]
MGGPKIKYSFLFLCITFATIIPSLMAHIGHYDEVWRRRAEEAKEYARKIYEPHPENVTLAFNQKLRHTMKELKKVKGTYNNSTRRGLGTKKYTGPCMVTNPIDKCWRCYPNWADNRKKLADCAMGFGSKATGGKDGEFYVVTDNSDDYNDPKPGTLRHAVIQKEPLWIIFKRGMNIRLHQEMIMQSDKTIDARGVNVHITKGAGITLQYIKNVIIHGLHIHDIVEGNGGMVRDAVDHIGIRTKSDGDGISIFGASNIWIDHVSMQRCYDGLIDAVEGSTGITISNGHFTDHNEVMLFGASDSSSIDQVMQITLAFNHFGKRLIQRMPRCRWGYIHVVNNDYTHWNMYAIGGSMHPTIITQGNRFIAPPDIFKKQVTKREYNPESVWMQWTWRSEGNLFMNGAYFTESGDPEWSSKHKDLYDGISAAPAEDVTWMTRFAGVLGCKPGKPC
>g2[scaffold3263:147605-156729]
MTTFKRASKALTSKFSAIYTCNFHPVTSLSHFSYTHNASFCSRPRQNNKEASTIDLNQYPSDNIRNFSIIAHVDHGKSTLADRLLELTGTIRKGHGQPQYLDKLQVERERGITVKAQTATMFHRHKFLGSDTDFLLNLIDTPGHVDFSYEVSRSLAACQGALLVVDAAQGVQAQTVANFYLAFESNLAIIPVINKIDQPTADPDRVKTQLKSMFDLNPSDVLLTSAKTGLGLEQVLPAAIERIPPPPGKNTSPLRMLLLDSYYDEYKGVICHVAIVDGALHKGDKICSAATGQSYEVSDVGIMHPELVATGILLTGQVGYIVSGMRSTKEARVGDTLHHTRTVIQPLPGFKPAKHMVFSGLYPADGSDFEALNHAIERLTCNDASVSVTKESSTALGLGFRCGFLGLLHMDVFHQRLEQASHVISTVPTVPYIFEYSDGSKLQVQNPAALPSNPKNRLTACWEPTVIATIIIPSEYVGSVITLCAERRGEQLEYSFIDSQRAFMRYRMPLREIVVDFYNELKSITSGYASFDYEDSEYQASDLVKLDILLNGQPVDAMATIVHKSKAPRVGRELVEKLKKFIDRQMFEIIIQAAIGSKVIARETLSAMRKNVLAKCYGGDVTRKRKLLEKQKEGKKRMKRVGSVDIPQEAFHELLKVS
```
