## Supplementary material for "The *de novo* reference genome and transcriptome assemblies of the wild tomato species *Solanum chilense*": EOG0936042H.faa.1

```
>g1[scaffold1043:34801-36153]
MVESSVGGVVPAVKGEVMRRMGDKEEGGSVTVRDEEVGTVTEWELDRELLTRVIAPVVLIISLPVNSIPISYLTRGGRPPPSMSGDNLLLV
>g2[scaffold1043:40045-41153]
MPRRKNPEINGSRSVVFRQSVIDPPRYRGVRKRPWGRFSAEIRDPVKKARKWLGTFDTAEGAARAYDTAARSFHGAKAKTNFPVLPPYGENQFENLQQSRPASSSMSSTVESSSDARALCKTMQLRIEIPRRIPLGEGHSDCDSSSSVVDGNCIGGGGGDDDQTSSFCKDPLPFDLNFPPPSDDFQIITPLCF
>g3[scaffold1043:42099-46853]
MAYAALTSAVCSLELFMQCNHPLLNNLKRKEQILSLSKRIIAFQEFLTDSEMIKHRHERLKMLEGKIKEKTYQVEDIVDSKLRKYFVAKNANYRRKAFEVLCRRLQVAIEEMEFIKKEVTKIKGDKISTLKFHKQVLPARHISTSSPDVQQKPVGFQEDLEKIIDRLRGGPSELDIICIVGMAGIGKTTLAKRAYNDISVVNRFDVRAWLTVSQEYRERDILFDLFYSVVPPTDEINQESDKQAADQLMTRSSKEMYERRDQETADRVRKSLICKRFLIVVDDMWSTDAWDNLSRLFPDDDNGSRIILTSRLIDVATYVNPDRQPHRLNFLDNDEGWELLRRKIFGKRGCPFELEEIGRSIAEKCQGLPLAIVVVAGHLSKMSKTTDCWNTVAESVDSFVNREPGQCLDILALSVTTVEEIAEECLEDLIDRSLVLAVKRSNGKLKTCKLHDIMREFCLEEAKRQNFLHFLKKQPLDVLSEGITALRRVSFNCSNIFSSYSFHPTDPTASFSRSLLGFNISQSPIFSFPQSPIFSFMDFKLLRVLDILDINFQHFPQFPSEIMQLVNLRYLALATSSEFPPTVSQFWSLQTLILHVYSRNTTLPREIWKMPNLRHLHIKPSICLPSQTNEERNGYNSLILNNLQTLTNITLADCTTDVFSSTPKLKKLGICETVEYTYPVQIPWSDFLYTSENLWPYCSDTMSDLWSDCLRNLALLPQLEALKVVGLRVPVQVPKLAFHLDALPKNLKKLTLSFTYLPWKSMASLCRLPNLEVLKLKSYAFTGTKWEQVEEGFCSLKLLQIEMFDLEHWSASNDHFPVLEHPVLKGCLHLDSIPHDLGDITTLQIIELENSSPSAVLSAKEIQEEQQNIGNETLEVRLERNFRRINAVATS
>g4[scaffold1043:51225-58093]
MQQQETCRLSVIWRGTKFSLEMDPAATLKSLGDELLNLSNVREDTMRLIVPTNKSSRLLYPFSEEHSYLKLEAASILEGKSIRMLGVPNDEVDDILQSAKADLRIVGFDEEEKRSRRRISNGLQSSLKLPQGPYVFGDFRTLHLPGIELNPPASKALKLMHKLAADPGIVAIMNKHRWRVGIMTEMAPEGYVGVSPECILGFNKNHGEEISLRLRTDDLKGFRKYDSIKKTLLHELSHMVHSEHDVNFYALLKQLNEEADKLDWTKSRGHSLSGHSLQHYEDDEDSDNIIGLSHKLGGQTSVFNARASSVVAAYSRLAQASTNPSEATEMRQASNAGDSVQSSHVDVLVENQLNGVKVVSVDVPSDDQRKSEPDPDDCETGSPVKDEPHMDLDSDDNKMRSLPPPMEAKLSEEPDPDDCSAEKHNTVTPTSLEPYPDEWTMGIEKKVTDGQNSHVSLGHHVNEEERGSFTHTNQDVPAGTNLIKPCTNDKDIIPDGVSTIVIDEPDPDDQELQRIQDPVAIICSRLQKAIGALRSQATPFEVSRAMQTILKILRNAIEHPNEVKFRKLRKANPLIQRDVVNYSASLSVNTQQPLSSSVVAAAMEILSVIGFNEDAIIDDTGRTEAYLVLKRNDPGLLWLAKSSLEASIA
>g5[scaffold1043:58578-59187]
MRKRERENPCGVCGHYHKYEEGEVCGICGHRMPDVSEKGSSIHVSAFPSEILPEFLFLGSYDNASRAELLKTIGISRILNVCIL
>g6[scaffold1043:61548-64058]
MKPFSLHSSLLRSTICCYNALKLRLLHEIVAQLKRGVRAGKEQCEKDRARVLVHCMLEVYQQLQDYEQKIFVSLQSKPSPVMLAFSSPMTSFNFGFPKTSDHIPAPAFNNSSAPSVFSPPAFEVPPQGFTFGASHNQHTASENPLNANPNPNGSDIAMDL
>g7[scaffold1043:66108-69115]
MPSKLKKAIGAVKDQTSISLAKVSSNTSSTLEVAVLKATTHDDVPIDDRYVQEVIKLVSSNKAYAAACARAIGKRIGRTRNWIVALKSLMLVLRIFQDGDPYFPREILHAMKRGAKILNLSSFRDDSNSSPWDFTAFVRTFALYLDERLDCFLTGKLQRRYNNRDRENSSIHNYRSTGSSRRRGDEPVRDMKPVMLLDKISYWQRLIERAIATRPTGAAKTNRLVQIALYAVVTESFDLYKDISDGLALVLDSFFHLPYQSCVNAFQTCVKAAKQFEEISVFYSVCKTIGVGRTSEYPSVQTISEELIETLQEFLKDQSSFPAHTQSKPHLLLPGTGGGSTRTTSSKRDSYGCQSDFSMTTGTTEPYSEKSTNTCGDSRCTSLEDLISATETWKSPANISIDLEAYSDIQFEKQLHEKDESGSTHSLPVSNSMADLVSLPDLHEYDEDDEKKQEAQLEQHHKQNPSLDSISSAKGWELVLTEAIPSTSFNAFPEQPKPDHLSRNETRGVITPSASFNAFPEQGQVNVPTNEEEVSSSNGWELVLFENIPQAQSTDPVVPSTTNNNNNNVNSFSFATLNDLYNQNQTPFYPNNSQNSHFNHSTNNFLYDQTPAPQHYNPFLQDTSMELAMVPVTSAPAPYPTLTTNSSFSFPTSTDMFTSSAPAPTFQATPTFSAQNHTTGPMQGTNMDDPFATFSSSDQMFNGIKNEQNLMQEQQLWLQNQNKIIAKHRA
>g8[scaffold1043:69808-70946]
MSGVAGGEEDKKPAGDQSGHINLKVKSQGFVDEENEDWSRFYRVA
>g9[scaffold1043:71238-72304]
MLNQDYLGLAQQNAAKDYDNYCLVSQSSMDGNEVFFRIKRSTQLKKLMNAYCDRQSVDFNSIAFLFDGRRLRAEQTPDELEMEDGDEIDAMLHQTGGTAI
>g10[scaffold1043:72998-74239]
MKTFYSTFLYILLVVLLFSLPLTITSAAKTEAQALVKWKMNLPSASFLDSWSISNHGNLCNWTSIVCNAGGTVSEINLSDAGLSGTLDQLDFTSFPSLTSFSLNGNNFSGSIPSNIGNASMLTFLDLSNNILADVIPEEIGKLTQLEYLSFYNNFIFGVIPYQISNLQKVWRLDLGLNYLETPEWSKLRNMPMLTYLSFGYNELRLEFPEFVLRCHNLTYLDLSFNHLNGSVPETLFTNLDKLEQLNLSYNSFQGSLSPNFTKLTKLKELQLGFNMFSGIIPDEIGLISSLEVVVLSNNSLQGKIPSSIGRLRNLRQLDLRKNGLNSIIPSEIGLSTNLTHLALAENALQGPLPISLPAMTKLFYLGLSDNFLSGEVQSYLITNWTELTSLLLHNNSFSGKIP
```
