## Supplementary material for "The *de novo* reference genome and transcriptome assemblies of the wild tomato species *Solanum chilense*": EOG0936042H.fna.1

```
>g1[scaffold1043:34801-36153]
atggtggaaagttcagttggaggggtggtgccagcagtgaagggggaggtgatgaggaggatgggggacaaagaggaggggggtagtgtaactgtaagggatgaagaagttgggacagtgacagaatgggaattggacagggaattgttaacaagagtgattgcccctgttgttctcattatctcactaccagtcaactctatcccaatttcctacttgacaagaggtggacgacctcctccgtcaatgtccggtgacaacttgcttttggtgtga
>g2[scaffold1043:40045-41153]
atgccccgtcggaaaaatccggagataaatggatcaagatccgtagtttttcgacaatcggtgattgacccacctcgttataggggtgtacgtaaacggccatggggtcgattttctgctgagataagggatccggtgaaaaaagctcgtaaatggctgggtacgtttgatacagcggagggtgctgcacgagcttatgatactgctgcaaggtcttttcatggagctaaagcgaaaactaacttcccagtattgcctccttatggggagaatcaatttgaaaatcttcaacaatcaaggccggcgtcgagtagtatgagtagtacggtggaatcatcgagtgatgcgcgtgcattgtgtaaaacgatgcaactgcggattgaaattcctcgccggattccgctgggggaaggtcatagtgattgtgattcgtcgtcctctgtggtggatggtaattgcattggcggcggcggtggcgatgatgatcagacgtcgtcgttttgtaaagatcctctgccgtttgatttaaactttccacctccctctgatgattttcaaatcatcacccctttgtgtttctag
>g3[scaffold1043:42099-46853]
atggcttatgctgctttaacctctgctgtatgctcgctcgagttgttcatgcaatgcaatcatccattactgaataatcttaagaggaaagagcaaatattgtcactaagcaaaagaattattgcttttcaagagtttttgacggattctgaaatgataaagcataggcatgaaaggctgaaaatgttggaaggaaagatcaaagagaaaacatatcaagttgaagatattgttgactcgaagctgagaaaatattttgtggcaaaaaatgcaaattaccgaagaaaggccttcgaagtcctatgtaggaggttgcaggtagcaattgaagaaatggaattcatcaaaaaagaagtgacgaaaattaagggtgacaagattagcactttgaagtttcataaacaggttttaccggctaggcatatatcgacaagtagtccagatgtgcaacaaaaaccagttggtttccaggaagacttggagaaaataattgataggctcagaggtgggccttctgaactagatatcatttgtatagtcggaatggctggtattggtaaaacaactcttgcgaagagagcatataatgatatatctgttgttaatcggtttgatgttcgtgcttggttaactgtttctcaagagtatagagaaagagacattttatttgatctcttttattctgttgttcctccaaccgatgaaatcaatcaagagagtgacaaacaagctgctgatcaactaatgactcgttcttcgaaagaaatgtatgaaagaagagatcaagaaactgcggatcgagtgagaaaaagtttaatatgcaagagatttcttattgttgtcgatgacatgtggagcactgatgcttgggacaatttgagcaggttgtttcctgatgatgataacggaagtcgtatcattctaacgagtaggctcattgatgtagcaacttatgttaatcctgatcggcaacctcaccgactgaattttctagacaatgatgaaggttgggagctactccgtcgtaaaatttttgggaaaagaggatgtccatttgaattggaagagattggcagaagtattgcagaaaaatgccaaggactacctctagcaattgttgtggttgcagggcatctctcgaaaatgagcaagactactgattgctggaacactgttgcagaaagtgtggattcctttgtgaatcgtgagccagggcagtgtttagacatacttgctctaagtgttacaaccgtggaagagatagctgaggagtgcttggaggatcttattgatagaagtttggttttagctgtaaagcgatctaacggaaaactcaaaacatgtaaactccatgatatcatgcgagagttttgcttagaagaagctaaaagacaaaattttctacatttcttgaagaagcaaccccttgatgttctatcagaaggcataacagctctgcgtcgagttagtttcaattgtagcaacatcttctcaagttactcatttcaccccactgatcctactgcttcattttctcgttccctcttgggattcaatatttctcaaagtccaatattttcatttcctcaaagtccaatattttcatttatggacttcaaattgctcagagttcttgatattcttgatatcaatttccaacatttccctcagtttcctagtgagataatgcaacttgttaatttgcgttaccttgcattggccactagtagtgaattccctccaacggtatcacaattttggagtttgcagactttaattcttcatgtgtattcaagaaacacaactttgcctcgggagatttggaagatgccaaacctcagacatcttcatattaaaccaagcatctgtttgccaagccaaaccaatgaagaacgtaacggatacaattcattgatcttgaataacctacaaacacttaccaacattacccttgcagattgtacaacagatgtcttctcaagcactcctaagttgaagaaattgggaatatgtgaaacggtcgagtatacctatccagtccagattccgtggagtgattttctttacacgtctgaaaatctgtggccttattgtagtgatacaatgtcagacttgtggtcagattgccttagaaatctcgctctcctacctcaactcgaagcattaaaggttgttgggttgagagtacctgtacaagtaccgaaattagcatttcatctcgatgcacttccaaagaatctcaagaagttaactttgagcttcacctacttgccatggaagagtatggcctctctttgtagattaccgaatctcgaggtactcaaactaaaatcttatgccttcacaggaacaaagtgggaacaagttgaagagggattctgttctttaaaactgttgcagatcgagatgtttgatttagaacactggagtgcctcaaatgatcattttcctgtcctggaacatccagttcttaagggttgtcttcacttagacagcatccctcacgatctgggagatattacgactttgcagataatagagctggaaaattcaagcccatctgcagtgctttcagctaaagagatccaagaggagcagcaaaatattggtaacgaaactctagaagtgcgactggagagaaatttcaggagaataaatgctgttgcaacttcttag
>g4[scaffold1043:51225-58093]
atgcagcaacaggagacgtgtcgattatctgttatatggagaggaacgaagtttagtctggagatggatccagctgctactctcaaatcactgggggatgaattgctgaatctttccaacgttagagaagatacgatgcgcctcattgtgcctactaataaaagttctagactcttgtatcctttctctgaagagcactcctacctgaaattggaggcagcatccattcttgaggggaagtctattaggatgttgggagtgcccaacgatgaagtagatgacattttacagagtgcaaaggcagacctcaggattgtgggttttgatgaagaggaaaagagatcgagacgaagaatctcaaatgggcttcagagttcactaaaacttccacaagggccttatgtctttggtgattttcggacactccacctccctggtatagagttgaatcctcctgcttcaaaagctttaaaactaatgcacaagcttgctgctgatccaggaattgttgcaatcatgaataagcatcgctggcgcgtaggaatcatgacagagatggcaccagaaggctatgttggtgttagtcctgaatgcattcttggcttcaataagaatcacggcgaggagatatcactacgtcttcgtacagacgacctcaagggttttaggaagtatgatagcatcaagaagacactcttgcatgaactttcacacatggtacattctgaacatgacgtgaacttctatgctctgcttaagcagcttaatgaagaagctgataagttggactggactaaatcaagaggtcatagtttgagtggtcacagtttgcaacactatgaagacgatgaggacagcgataatataattgggttatcacataaacttggaggacaaacttcagttttcaatgctcgagcatcttcagtggttgctgcctacagccgtttagcacaggcatccaccaacccctcagaagcaactgaaatgcgtcaggcctctaatgctggtgactcagtgcaatccagtcatgtagatgttctagtggaaaaccaactgaatggtgtgaaggtagttagtgttgatgtcccatctgatgatcaaagaaaatcagaacctgatcctgatgattgcgagactggctctcctgtgaaagatgagcctcatatggaccttgattctgatgataataagatgagaagtcttccgcctcctatggaagctaaattaagtgaagaacctgacccagatgattgctctgcagaaaaacacaatacggtaactcctacttctttggaaccttatcctgatgagtggactatggggatcgaaaagaaagtaacagatggtcaaaatagccatgtttctttggggcaccatgtaaatgaggaagagagaggatcttttacacacaccaaccaagatgttcctgcaggtactaatctgataaagccatgtactaatgataaggatataataccagatggagtctctactatagtgattgatgagcctgatccagatgaccaggaattgcagaggatacaagatcctgttgccatcatttgcagtcgactgcagaaagcaataggtgcattgagatctcaagctactcccttcgaggtctctagggcaatgcaaactatattgaaaatcttaaggaatgcaattgaacacccaaatgaagtgaaattcagaaagctgcggaaggctaatcctctaatccaaagggatgtggtgaattattcagcatctttatctgtaaatactcaacaacctttgtcctcctctgtggttgcagctgcaatggagatcctgtctgtgattggattcaatgaagacgctattatcgacgatactggtagaacagaagcttatttggtcctcaaaaggaatgatccaggattattgtggcttgccaagtcttcccttgaagcctccattgcctag
>g5[scaffold1043:58578-59187]
atgaggaagagggagagggaaaatccatgtggtgtttgtgggcattatcacaaatatgaagaaggcgaagtttgtgggatctgtggacatcgaatgcctgatgtatctgaaaagggttcttcaattcatgtcagtgcgtttccttcggagatcttgccggagtttctttttctagggagttatgataatgcttctcgagctgagcttctcaaaaccatcggaatttctcggattctcaatgtttgtattttgtaa
>g6[scaffold1043:61548-64058]
atgaaacctttttctctgcatagttctttactacggtcaactatttgctgctacaatgctttaaagcttaggcttttacatgagatagtcgcacaacttaaacgtggtgtccgagcaggcaaagaacaatgtgaaaaggatagggctcgtgttcttgtgcactgcatgttagaggtctaccagcagctacaggactacgagcagaagatctttgtgtcacttcagagcaagcccagccccgtcatgctagccttctcttctcccatgacatccttcaactttggcttcccaaagaccagtgatcatattcctgctccagccttcaacaattctagtgctccttcagttttctcccctcctgcttttgaagttcctccacagggattcacttttggagcttctcataatcaacataccgcctctgaaaaccctttgaatgctaatccaaatccaaatggtagcgacattgccatggacttgtga
>g7[scaffold1043:66108-69115]
atgccaagcaagttaaagaaggcaattggtgcagtaaaagatcaaacaagcattagccttgcaaaagtttcaagcaatacttcatcaactcttgaagttgctgtcttaaaagctacaacacatgatgatgtacctatcgatgatcgatacgttcaagaagtcatcaaactcgtgtcatctaacaaggcctacgcggctgcctgtgctcgtgccattggcaaacgcataggtagaacgaggaattggatcgttgccctcaaatcattgatgcttgtcttgagaatcttccaagatggtgatccttacttccctcgagagatccttcatgctatgaaacgcggagcaaagatcctcaatctttctagttttcgcgatgattcaaattctagcccttgggatttcacagcatttgttcgtacatttgctctgtatcttgatgaacgtctcgattgtttccttactggaaagcttcaaagaaggtataataatcgcgatagagagaattcaagtatccataattataggtctactggtagtagtcgaagaagaggtgatgaacctgttcgtgacatgaaaccagtaatgctgcttgacaagatatcgtattggcaacgactgattgaaagagcaatagctacaagaccaacaggagctgctaagacaaatcgtcttgttcaaatcgcgttgtatgctgttgtaacagagagttttgatctgtacaaagatatctcagatggtcttgcacttgttcttgacagtttctttcatttaccatatcaatcatgcgtaaacgccttccaaacttgtgtcaaagctgctaaacaattcgaggagatcagtgtattttactctgtctgtaaaaccataggcgttggcaggacatctgaatatccaagtgtgcaaacaatctcagaggaattgatcgaaacgttgcaagagtttctcaaggatcaatcttcgtttccagctcatacgcaaagcaaaccacatttgcttcttccaggcaccggtggtggttccacaaggaccacgagcagtaaacgtgatagctatggttgtcaatcagacttctctatgaccacaggaacgactgagccatactcggagaagagtactaatacctgtggtgattcgcgttgcacatcattagaagatctaataagtgcaacagaaacatggaagagtccagctaatatttcgattgatttggaggcctattcagatattcaatttgagaagcagttgcatgaaaaggatgagtcggggtctactcattcgttgcctgtgtcaaactccatggctgatcttgtatccttaccagatctgcatgaatatgatgaagacgacgagaaaaaacaagaagctcaacttgaacaacaccacaaacagaatccatcattagattctattagttcagctaaaggatgggaactcgtgttaactgaggcgatcccatcaacgtccttcaacgcgttccctgagcaaccaaaaccagatcatttgtcaagaaacgaaacgagaggggtaataacaccatcagcatcattcaacgcgttccctgaacaaggacaagtgaatgtaccaacaaacgaagaagaggtttcttcaagcaatggatgggaactcgtactattcgaaaacattccacaagcacaatcaacagatcccgttgtccctagtacaacgaacaacaacaacaacaacgttaacagcttcagcttcgccactttgaatgacttgtacaatcagaatcaaacgccattttatccgaataatagccaaaactcacatttcaaccatagtacaaacaactttctgtatgatcaaactccagcacctcaacactacaatccatttctacaagacacatcaatggagttggctatggtaccggtcacgagtgcacctgccccgtacccaactctgaccacgaattcttcgttttcatttccaacgtctactgacatgttcacatcatcagcaccagcacctacatttcaagcaactccaacttttagtgctcagaatcacactacagggccaatgcagggtactaatatggacgatccgttcgcgacattttcgagtagtgatcagatgtttaatggcatcaagaatgagcagaatttgatgcaagaacaacaattatggttgcagaaccaaaacaaaatcatagctaaacatagggcttga
>g8[scaffold1043:69808-70946]
atgtcgggagtagcaggaggggaggaagacaagaagcccgccggcgatcagtctggtcacatcaatctcaaagtcaaaagccagggttttgtcgatgaagaaaatgaggattggagtaggttttacagagtagcataa
>g9[scaffold1043:71238-72304]
atgctaaaccaagattatcttggtctagctcaacaaaatgctgcaaaagattatgacaattactgcttagtttctcagtcatcaatggacgggaatgaagtcttttttaggatcaaaagaagcactcagctgaagaaattgatgaatgcttattgtgaccgacagtctgtggattttaattcaattgccttcttgtttgatggccgtcgtcttagagcagaacagactccagatgagctggagatggaagatggtgatgaaattgatgcgatgttgcatcaaaccggaggcacagctatttga
>g10[scaffold1043:72998-74239]
atgaaaactttttacagtaccttcctttacattctactagtggttcttcttttttcacttccattgacaatcacatcagcagcaaaaactgaagctcaagctcttgtcaaatggaagatgaacttaccttctgcttctttcttggattcatggtccatttccaatcacggaaacttgtgcaattggacatctattgtctgcaatgctggtggaacagtttcagagatcaatctttctgatgcaggcctctcaggcacacttgatcagcttgacttcacttcatttccgagtctcacaagtttttctctcaatggaaacaacttcagtggatcgataccatcaaatattggcaatgcttctatgctcactttcttggacctgagcaacaatatcttggcggatgtcataccagaagagattgggaagttaacacaacttgaatatcttagtttctataacaactttatctttggtgttattccctaccaaataagcaatcttcagaaggtatggcgcttggatcttggattgaattacttagaaactcctgagtggtcaaaattgaggaatatgcctatgttgacatatttgagctttggttacaatgaacttcgattagaattccctgaatttgtactgcgttgccataatctgacttacctcgatttgtcatttaaccatttgaatggttcagtcccagaaacactattcaccaacttggacaagcttgaacaactcaatctttcatataattcatttcaaggttcattgtcaccaaattttaccaagttgaccaagttaaaagaacttcagcttggtttcaacatgttttctggcataattcctgatgaaattggtctgatcagtagtcttgaagttgttgtactttccaataattcacttcaaggaaagattccatcttctataggtagacttagaaatctacgacaacttgatcttcgaaagaatggtttgaattcaatcattccttctgagataggcctttctactaacctcactcacttggctctagcagagaatgccctgcaaggaccattgcctatatccttgcccgcgatgaccaagttattttacttgggcttgtctgataattttctttctggtgaggttcaatcatatctcattaccaattggactgagctgacatctctgcttcttcacaacaattcattttcagggaaaattccacc
```
