## Supplementary material for "The *de novo* reference genome and transcriptome assemblies of the wild tomato species *Solanum chilense*": EOG0936042R.faa.2

```
>g1[scaffold5336:10136-11411]
MYRSSSSSRVSEEFFFNSSPNLKSTISTETEELPTFNPQSHVAKKERNRLRSAENAIHLIPLILLLSAIVLWVFSSPGNFY
>g2[scaffold5336:14076-17450]
MNICYFSRCELDSDYLFKLLLIGDSGVGKSCLLLRFADDSYLESYISTIGVDFKIRTVDQDGKTIKLQIWDTAGQERFRTITSSYYRGAHGIIVVYDVTDQESFNNVKQWLSEIDRYASDNVNKLLVGNKCDLTAQKVVSTETAQAFADEIGIPFMETSAKNATNVEQAFMAMAASIKNRMASQPASNNARPPTVQIRGQPVNQKSGCCSS
>g3[scaffold5336:17626-26821]
MLSSKSMEYSPRNNLGSRWKEYHGCKDWLGLLDPLDENLRRELVRYGEFIQAAYHCFHSDPATSANENAHVARDVSLPDRSYKVTKSLYATSSIGLPKWVDDVAPDLGWMTQRSSWIGYVAVCDDKTEIQRMGRRDIVIALRGTATSESVINEVKRLIEMYKGESLSITVTGHSLGAALALLVADDIKLRVDTTKSPFLKPDADVACCHDLEAYLHLGKDLSSLNLNREFNFPRPSCLPSPSVLPNLINILNYQLSKNNIIMEGEIISLLHQNAKKVNNIIMSKSIYTLMGIIYGAHRGGEFDFSLYIFXLWIEIHGKCIKKFTYIXALPAAPSSRHSQLHCEIDDSVKAAKTPVKGVIARTAIVTGYMRSGNVEMAEKMFQEMEEKSMVTWNTMISGYIENGRAEDGMKLVKKMVGSGIKVNDSTLSSLLLGCSNLSALKLGKQVHQHVVKSPLYLDMTVGTSLISMYSKCGVLEDAWKLFREMPRKDVVTWNAMISGYAQHGESKKALSLFDEMRRKGMKPDWITFVGVLSACNHAGLVNLGIQYFEQMQDNYGVKPKPDHYTCMVDLLGRAGKLNEAVDLIRKMQFKPHIALFGSLLGSCRIHRNLEVAEFAAKNLLSLEPTNAAAYVQLANVYAAKNQWEGVSNVRKSMKENKVIKTPGYSWMEVGRVVHEFRSGDRLHPDLESIHVKLKDLEKKMKLAGYVPDLDSSLHDVGEEQKEQLLLWHSEKLAIAFGLMKLPPEMPIRIFKNLRVCGDCHQATKVISAIENREIIVRDTTRFHHFKNGSCSCGDYW
```
