## Supplementary material for "The *de novo* reference genome and transcriptome assemblies of the wild tomato species *Solanum chilense*": EOG0936042R.fna.2

```
>g1[scaffold5336:10136-11411]
atgtaccgttcatcgagttcttcacgagtatctgaagagttcttttttaattcttcaccgaatctgaaatcaacaatttctactgaaactgaagaactaccgacgtttaatccccaatctcatgttgctaaaaaggaaagaaatcgtctcagatctgctgaaaatgcaatccatcttatccctttaatactcctgctttctgctattgttttgtgggttttctctagccccggtaatttttactga
>g2[scaffold5336:14076-17450]
atgaacatatgttatttttctagatgcgaactcgatagcgactatctgttcaagcttttgcttattggagattctggtgttggtaaatcgtgtcttctcttgagatttgctgatgattcatatcttgagagttacatcagcaccatcggtgtggactttaaaatccgcacggttgatcaggatgggaaaaccattaaacttcaaatttgggatactgctggtcaagaacgttttaggacaattaccagcagttactatcgtggtgcacatggcataattgtggtttatgatgtaaccgatcaagagagcttcaataatgtcaagcaatggttgagtgaaatagatcgatatgcaagtgataatgtgaacaaacttcttgttggaaacaagtgcgatctcacagctcagaaggtggtttccacagagactgctcaggcttttgctgatgagatcggcatccctttcatggaaactagtgctaaaaatgccaccaacgtagagcaggctttcatggctatggctgcttcaatcaagaacagaatggcaagccaaccggcatcaaacaatgcacgacctccaactgtgcagatccgaggacaacctgtcaaccaaaagagcggttgctgctcatcttga
>g3[scaffold5336:17626-26821]
atgttgtcatcgaaatcaatggagtattcaccaaggaacaatcttggtagtaggtggaaggagtatcatggttgtaaagattggttaggacttcttgatccattggacgaaaatctccggcgagaattagtccggtacggggagtttattcaggcggcttaccattgttttcactccgaccctgccacgtcagcaaatgaaaacgctcacgtggcgagggacgtgtcgttgcccgataggtcgtacaaggtgactaagagtctttacgccacatcatccattggcttgcctaagtgggtggatgacgtggcgcccgacctcgggtggatgacccagaggtcgagttggatcgggtacgtcgccgtttgcgacgataaaaccgagatccaacgtatggggaggagggatattgtcatcgcgttgcggggaactgcaacgtctgaatccgttattaacgaagtgaaaagacttattgaaatgtacaaaggggagtcactaagtataacagtaacaggacatagtcttggtgctgcattggctttactagtagcagatgacataaaattgagagttgacacaacaaagtctccatttttgaaacctgatgcagatgttgcatgttgtcatgacttggaagcatatttgcatttgggtaaagatttgagtagtctcaatcttaacagagaatttaattttcctaggcctagctgtttgcctagtcctagtgtcttgcctaatcttataaacattttgaattatcaattatcaaaaaacaacattataatggagggtgaaataatttcactactgcaccagaacgcgaaaaaggtcaacaacataataatgagtaagtctatatatacattaatgggcataatatacggcgcccaccgtgggggagaatttgatttttctctctatatattttgactttggatcgagattcatggtaaatgtataaaaaagttcacgtacatttaagcattgcctgcagctccatcttctcgccactcccaattgcattgtgaaatcgatgatagtgtgaaggctgctaagactcctgtgaaaggtgtgattgctaggacagcgattgtgacggggtatatgagatcaggaaatgttgaaatggcggaaaagatgtttcaagagatggaagagaagagtatggtaacgtggaacactatgatttcgggttacattgagaatgggagagcagaggatggtatgaagctagtaaagaaaatggtgggatcgggtataaaggtgaacgactcaacgttgagtagtctcttactaggttgtagtaatttatctgcattgaaattggggaagcaagttcatcagcatgtcgtgaagtcccctttgtacttggatatgacggtggggacttcattgattagcatgtatagcaagtgtggagttttggaggatgcttggaaattgtttcgtgagatgccaagaaaggatgttgtcacttggaatgccatgatttcagggtatgctcaacacggggaaagcaagaaggcccttagcttgtttgatgagatgaggcgtaaaggaatgaaaccagattggataacctttgttggagttctatcagcctgtaaccatgcaggtttggtcaatctcggtattcaatattttgagcaaatgcaagataattatggagttaagccaaaaccagaccattacacttgtatggtcgatctacttggacgagctggaaagctaaatgaagctgtggatttgataagaaagatgcaattcaaaccccatatagcactatttggatcacttttgggttcttgcaggatccacagaaacttagaagtggcagagtttgctgccaagaacttgcttagccttgaacctacaaatgcagcagcctatgttcaacttgctaatgtttatgcagccaagaaccaatgggaaggtgtttctaacgttcgaaaatcaatgaaagaaaacaaagttatcaaaacaccaggatacagttggatggaggttgggagagtggttcatgagttcaggtcaggggatagacttcatccagatctcgaaagcatacacgtgaaactaaaagatctcgagaagaaaatgaagttagcaggttatgtacctgatctcgactcttcattacacgacgtaggagaggaacagaaagaacagctacttctgtggcacagtgagaagttagccattgcctttggtttaatgaaattgccaccagaaatgccaattaggatattcaagaacctcagagtttgtggtgattgccaccaagccactaaagttatatcagcaatagaaaatagggaaatcattgttagagatacaactaggtttcaccatttcaaaaatggatcttgttcttgtggtgattactggtaa
```
