## Supplementary material for "The *de novo* reference genome and transcriptome assemblies of the wild tomato species *Solanum chilense*": EOG0936043P.faa.1

```
>g1[scaffold1000:4535-12156]
DALNQLPIGNTSSYAEQNLSERDYLRTEGDPGAAGYTIKEAVALARSMVPGQRTFAFHLIASVLDRAMHNIQQNQLGCLLRSEDRDGLTDWEAIWAFTLGPEPELALLLSAMFGHFDISNTAFMFMHSQLFIFSSICPQSSLSLDFLSLVSFEPPLGVMYLDDNHSSVVLACARAIQCALTFEINEEFFEIVERIPTLQREAPTAPVFRSRPEIEDGFLHGCFWKYNAKPSNILPFARDYLDNDENDHTIQDDVVVAGQDIAAGLIRMGILQRIQYLLETEPSRALEECLISILIAIARHSPTCAAAIMSCQQLVETIINRFTSKEQMEISTSKIKSVTLLKLLARFDKKNCLEFVKTGIVQKMTWHLYRYTSFDHWVKSGKEARMFSSALLVEQLRLWKVCVQHGYCVSFFDDLFPALCIWLNVPAFRKLIENSVLSEYTAIAKEAYLVLGALTRRLPTFYSHMQHLDRGTTKEAESWCWAQVGPMIDSALESIRIKEIPLLSHLFEGENEEKLNGDMQDSAVPPLLWLISSIMDMLSAVLEAVIPEDNAELCHGTLPWLPDFVPKIGLAILKNGLMSFSSISSTSHDDASGSSSFLERLCYLRKTNQQETSIASNSCLQGLLRVAWCVDKLILLANNEPRNSLPYQGSTREEKALAAGILHSSPPELRALMTSVMESNSSEWRHMQSIETFGRGGPAPGIGVGWGAPGGGFWSKNILSAQVAARLFIYLLDVLPIESVEDQFTAEGMNSIIQKINSVMGACLLLGPMDSSAVDKLLDFLFQVPTLKYIDFSIRHFLNLNQGFQSFELVYQEEDYLLLSDVLASHFKKKWLCVKQKRKSAAGNEQAFHKNSKRRSVLLDTIPEENSESNPASQEPKCLVAEWAHQRLPLPLHWFLSPLSVLCSTSHESLDFLKVAKGGLFFLLGIELMSTSLPAELQTPVRNVPIVWKLHALSATLLSGMSIFEEDNSRDLYKALQDIYGQLLDREEKVNAKSLKFKTDIHENYSTFIDNLVEQFAAVSYGDMIFGRQVGVYLHQFVEAPVRLAAWNALSNACALELLPPLEKCIAATNGYFEPVEDDERMLEAYCKSWVSGALDKAARRGSASFTLALHHLSSFIFQSCSGNMIPLRNKLVKSLLRDYSRKKQHEVLIINLLEYQRPDTRSEPFHKGCMPLQSCDVVNRLQILKEACEGNSSLLNEVEKLNSVITRKQHVES
>g2[scaffold1000:13740-15149]
MAKEINGLNHIGSGEEEESQVQADIWRCISGFAEMAVAKCAIELGISDYLENHQEPVPLSQLSSALGCSASSLHRILRFLINRGIFKLVSITGNGEMGYVQTPVSRLLKRDGENSMAALVLLESSPVMLAPWHYLSARVLSKENGGAFYAAHGKDLWEYAKTNPEHSKLINDALACHARVTMHAIINNCAEIFKGIESLVDVGGGNGTTVGMLVKAFPWINGINFDLPHVVSVAPPCHGVVHVEGDMFHSVPKAHAVFLMSVLHDWGDDECIQILKKCIEAIPKDTGKVIIVEAVVDEKIGKGKNLKDVGLMLDMIMMAHTTNGKERSAKEWDHILSAAGFSSHSIRQIPAIEPVILAYP
>g3[scaffold1000:19490-20951]
MAKETNELIMSQVQADIWRCISGFTEMAVAKCAIELGISDFLESHQEPVPLRQLSTALGCSASSLYRILRFLINRGMFKLVSTGNGEMGYVQTPVSRLLKRDGENSMAALVLLESSPVMLAPWHYLSARVLSKENSGAFRAAHGKDLWEYAKTNPEHSKLINDALACHARVTVHAIINNCAEIFKGIESLVDVGGGNGTTVGMLVKAFPWINGINFDLPHVVSVAPPCHGVVHVEGNMFHSVPKAHAAFLMWVLHDWSDEECIKILKKCIEAIPKERRIVIIVEAVVDEKVGKEKGVKDVGLMLDMIMMAHTTNGKERSAKEWDHILSAAGFSSHSILQTSAIEPLILAYP
>g4[scaffold1000:22700-29686]
MAKSSSDSGAHKPMSLDLLPSALLATVMTKLDIASIRSLACTCKAFHSCASHMLCFIPSFHLLDVAPPAEYIRPLLPPNPYLRSLKVDCMRLDDSSLDCLLQPNLQELCLHNCADFSGRLLSQVGHYCKDLRFLYLSSLAEKRGRSIDVSDLEVLFGGCTQLETLILMFDVSMFLRHNFARVWSIAPATLVSLEMGYISSVMVTELLSPPVLPYQSIEHIRPSILPGVQKLCLSVDYITDTMISTITNNINCLTHLDLRDSPIMEPRLAFDLTNAGIQQINLHGRLKHLSLVRSQEIFPAYFKRVNDLGILLMADRCSDMESICLGGFCQVTDTGFRTILHSCSKIFKLRIYHGPHLTDLVFHDIAATSLTLTHVSLRWCNLLTNHGVARLVSNGNLSVLDLRDCRNIGDEALQTISNLSELKALLIDGSDISDMGLSHLSKGAMRSLVSLSIRGCKRLTDNCISVLFDESSNCELRELDLSNIPNLSDAGILFLAKRRIPLLELRMRQCPLISDTSIMVLASMKVDEEGWYGSSLRLLDLYNCGGITHLSFQWLKKPYFPRLRWLGVSSSVSRDVLDTLSRNRPFLHIAFHGEELGMTGQWDNSDDLYMHDYDEVDELEQWLEGENEGDDEDIQEAENNAE
>g5[scaffold1000:36390-44322]
MAIKDNESCGSRVVDSATTSGRFHRKKLEVYNEVLRRLKEESDNNDTLQSAFDDELWAHFNRLPTRYALDVNVERAEDVLTHKRLLHLAHDPANRPAFEVRLVQVAPIPDENSVDSVYSSSAKEQISRSIHPPPAFGSSPNLEALACEVIKSEVQDEDAAPTCANISRPMHEITFSMVDKPKLLSQLTSLLAELGLNIQEAHAFSTVDGYSLDVFVVDGWPYEEVVQLRAALEREISRTELSVRFVYLSFNKGSSMQKSWPSPSKSLKKQEQDMIKCEFDHLTIPFDGIDVWEIDHRLLKFEYKIASGSYGDLYKGTYCSQEVAIKILKSERLNTELQTEFAQEVYIMRKVRHKNVVQFIGACTSPPNLCIVTEYMSGGSVYDYLHKQRGSFKLPTVLKVAIDVSKGMNYLHQNNIIHRDLKAANLLMDENEVVKVADFGVARVKAQTGVMTAETGTYRWMAPEVIEHKPYDHKADVFSFGVVLWELLTGKIPYEYLTPLQAAIGVVQKGLRPTIPKHTPPKLADLLETCWQQDPTSRPDFSAIVDILQQIAKEVGHEKADRCKEKASGGFFSSLRRGHH
```
