## Supplementary material for "The *de novo* reference genome and transcriptome assemblies of the wild tomato species *Solanum chilense*": EOG0936043P.faa.2

```
>g1[scaffold4:102628-106993]
MAGTAKRHHTGEEGGAGSSDDVFEPSIDKFPVDVISCILEKLDLESVCSAACVSQTLSSAAAQVFTSLSSLDLSGHYLDEETLEQVVRRVQGAKSLTIDCLQLKNDTSIFNILGEHIEELSLLKCSRVSYHILSAIRERCPNLRSLLIEFAGSEDPQLFENKLTEMLQKLTLLEVLSIKIRGTYFVFDIRPLELFLPQSLRKLKLQQTEGDKFFHWLEKIRDIPWFNLQSLSLVLDVISDSLLRTVVNSLPLLVELDLEDRPFLDPTIEDLTNVGLQRVQSCKHLITLAIVRSSMNYRTAFRRVNDMGMFLLSEGCGRLESVKLGGFANVTDAGFSTILNSCRKLKKLEVLNSCLLSDLAFHNMRGVARSLIELRLLSCRLLTSEALEGLSLLSKLEVLDTSGCRSIGNPCLFVISRVTTLTKLNLAEADITDKGLGLLGMGNLGITQLCIRGCKRVTDKGIERLFSAEGKIGKTLLLLDVSRMPGITDAAIFTIASAAKALTDLSLRYCFHVTDAGVKMLVDRPNHKVSLLQKLDLYKCRGLSGDWIMSSFCGLRWLGVGGTLLVNKRDDFSTICNVRPWLVVCFDGCEFGCHDGWQFHRIIIHH
>g2[scaffold4:111368-112938]
MLGSFGSSSSQSHPHHDEESSDHQRRRFTATATTITTTTITTSPAIQIRQLLISCAELISRSDFSAAKRLLTILSTNSSPFGDSTERLVHQFTRALSLRLNRYISSTTNHFMTPVETTPTDSSSSSSLALIQSSYLSLNQVTPFIRFTQLTANQAILEAINGNHQAIHIVDFDINHGVQWPPLMQALADRYPAPTLRITGTGNDLDTLRRTGDRLAKFAHSLGLRFQFHPLYIANNNHDHDEDPSIISSIVLLPDETLAINCVFYLHRLLKDREKLRIFLHRVKSMNPKIVTIAEKEANHNHPLFLQRFIEALDYYTAVFDSLEATLPPGSRERMTVEQVWFGREIVDIVAMEGDKRKERHERFRSWEVMLRSCGFSNVALSPFALSQAKLLLRLHYPSEGYQLGVSSNSFFLGWQNQPLFSISSWR
>g3[scaffold4:120692-124843]
MGICYSSSKSKSDDGLWDGKNDSRRFDYKLKKNSYSGDFSSFLSKLSGVGGGGGEDKGLHHIPGRILGNGATSRACLHTQQGKKGTNQDAMIVWENFCSRSDTIFCGVFDGHGPYGHMVARKVRDTLPFLLCSEWQVKSGGDQSNTSETGNTNGGSHLDDVLDDDLIEAMEAENNEKFPEIHLPLKRSMLKAFRSMDKELKLHPSIDCFCSGSTAVSLVMQGQDIIVGNVGDSRAVLATRDKDNYLMAVQLTVDLKPNLPREAARIHKYKGRVFALQDEPEVARVWLPNSDSPGLAMARAFGDFCLKDFGLISVPDVYYHRITDRNEFVVLATDGVWDVLSNKEAVDIVASAPSRATAARALVDCATRAWRLKYPTSKTDDCAVVCLFLDRVPAPDSVVTATQHDLTKAPEVEIKTIITDGNLESADSNASHIAVREHSVTTIDASEIVPVDESIEEQLADKGLGHSKRSLAECLSTAEDQEWSALEGVTRVNSLLSLPRFMSGDKKSASRRKWL
```
