## Supplementary material for "The *de novo* reference genome and transcriptome assemblies of the wild tomato species *Solanum chilense*": EOG0936043P.fna.1

```
>g1[scaffold1000:4535-12156]
gtgatgctctaaatcaacttcctataggtaatacatcatcttatgctgagcaaaatctttccgagcgtgactatctgcgaactgaaggtgatcctggcgcggctggttacaccatcaaagaagcagttgctcttgcaagaagtatggtacctggacaacggacgtttgcgttccatcttattgcatctgtgctggatagagcaatgcacaatattcagcagaatcagctggggtgtctcttaagatctgaggacagagatggacttactgactgggaggccatttgggcttttacactaggcccagaacctgagcttgccctattattgagtgccatgtttggtcatttcgacatcagtaatactgcatttatgttcatgcatagccaattattcattttttcttccatttgtccacaatcttctttgtctttagatttcctttcacttgtgtcttttgagcctccacttggagtgatgtatctggatgacaaccacagttctgtagttctggcgtgtgctagagccattcagtgtgctcttacctttgagatcaatgaggagtttttcgaaattgtggagaggataccaactcttcagagggaggcacccactgctcctgtctttagaagtcgacctgaaatcgaagatggttttctccatggttgtttctggaaatacaacgcaaagccttccaacatacttccttttgcccgggattatctggataatgatgaaaatgatcacactattcaggatgatgttgttgttgctggccaagatatagctgcaggattgattaggatggggattcttcaaaggattcaatatctcttggagactgagccttcaagagctttggaagaatgcctgatttccatattgattgcgatagctaggcattcgccaacatgtgcagctgcaattatgagttgtcaacagctggttgaaacaatcatcaacagattcactagtaaagagcaaatggagattagtacctcaaagatcaagtcagttacactcctgaaacttttggctcgatttgacaagaagaactgcctagaatttgtcaagactggaattgttcaaaagatgacgtggcacttgtatcggtatacttcttttgaccattgggtaaagtctggaaaagaggctcgtatgttttcatcagcccttctggttgaacagttacggttgtggaaggtctgtgtgcaacatggatactgtgtgtcgttctttgatgatttatttcctgccttatgcatttggttgaatgtgcctgcatttaggaagctgattgaaaacagtgtcctcagcgaatatactgccattgccaaggaagcataccttgtactgggtgctttaactagaagactgccaactttttattcccacatgcaacatttggacaggggtactacaaaagaagcagagagctggtgttgggcccaggttggtcctatgattgattccgccctagagtctattaggataaaggagataccactcctatctcatctttttgagggggaaaatgaggagaaattgaatggtgatatgcaagattcagcagttcctcctttgctgtggttgatatcttcaattatggacatgctttctgcagtgcttgaagctgtaatcccagaagataatgcagagttgtgccatgggactcttccatggctgccagactttgtccctaagattggactagcaattttgaaaaatggactaatgagtttttcaagtataagtagtacaagccatgatgatgcttctggcagcagttcattccttgagaggttgtgttatttgagaaaaacaaaccaacaagaaacatcaatagcatccaatagttgccttcagggattgttgcgagttgcttggtgtgttgataagctgatcttactggctaacaatgaacctcgcaattcattgccataccagggttccacaagagaggaaaaagctcttgctgctgggattctccactcttctcctcctgaactaagagctttgatgacaagtgtaatggaatcaaatagttctgaatggcgtcatatgcaatcaattgagacgtttggtagaggtggtccagcaccggggattggtgtaggctggggtgcccctggtgggggattttggtctaaaaatattttatcagcacaagtagctgcacgattattcatttacttgcttgatgtgcttcccattgaatctgtggaagatcagtttacagctgaaggaatgaactctataatacaaaaaataaattctgtcatgggagcatgtttattgctggggccaatggatagttctgctgtagataagctgcttgatttcttgtttcaagttcccactctaaagtacattgatttcagtatccgccattttcttaatcttaatcaaggttttcagtctttcgagttggtgtatcaagaagaggactatttactgttgagtgatgtcttagcttctcactttaagaagaaatggttgtgtgtaaaacagaagcgtaaatctgctgctggaaatgagcaagcattccataagaactctaaaagaagaagtgtcttactggacaccattcctgaggaaaattctgaatcaaaccctgccagccaagaacctaaatgtttggtggctgagtgggctcaccaaagattgcctcttcccttgcattggtttctcagtccactctcagttctttgttctaccagtcatgagtctctggattttctcaaagttgcaaaaggtggactcttctttctcttgggtattgaactgatgtccacatcccttcctgctgagttgcaaacaccagtccgaaatgtgcctatagtatggaaattgcacgcgttgtctgcgactttactttctggaatgagcatttttgaggaggacaatagcagggatctttacaaagctttgcaagatatctatggacagcttcttgacagggaagaaaaagttaatgcgaagagcctgaaatttaagacggacatacatgagaactactccacattcattgataatctagtagagcaatttgctgctgtttcttatggtgacatgatatttggtcgtcaagtaggagtctatctgcatcaatttgttgaagctcctgtaaggcttgctgcatggaatgcactgtctaacgcttgtgctctcgagcttttgcctcctttggagaagtgcattgctgcaactaatggatattttgaacctgttgaggatgatgagaggatgttggaagcttactgtaaatcatgggtttcaggagctctagacaaagcagcacgtcgaggatctgcttcgttcactttggccttgcaccatctatcatcatttattttccagagttgctctgggaatatgattcctttgcgaaacaagcttgtcaaatctctgctacgagactactcccgtaagaagcaacatgaggtccttattattaacttactcgagtaccaaaggccagataccagatctgaaccattccataagggatgtatgccccttcaaagttgtgatgtggtgaatagattacagattttgaaagaagcatgtgaaggaaattcctcattgttgaatgaggtcgagaagctcaactctgtgattactaggaaacagcatgtagagagctaa
>g2[scaffold1000:13740-15149]
atggcgaaagaaataaatggattaaaccatataggatccggagaggaagaagagtctcaagttcaagctgatatatggagatgcatatctggtttcgctgaaatggctgtcgccaaatgtgctattgaattggggatttctgattacttggaaaaccatcaagaacctgttcccttaagccagttgtcctctgcactaggctgctctgcttcttccctgcatcggatcctcaggttcttgataaacaggggaatattcaaattggtgtcaattactggaaatggcgaaatgggttatgtacaaacacctgtttctcgtctgcttaaaagagatggagaaaatagcatggctgcacttgtcttacttgaaagtagcccagttatgcttgccccatggcactatctcagtgcccgcgttttgtcaaaggaaaatggtggagcattctatgcggctcacggaaaggacttgtgggagtatgcaaaaaccaatccggagcatagcaaactgatcaacgacgcactggcatgtcatgcgagggtgacaatgcatgcgattatcaataattgtgcggagatattcaaagggatagaatcattggtggatgttggtggaggtaacggaacaactgttggtatgttggtgaaggcatttccatggataaatgggatcaactttgatctccctcatgttgtgtctgttgctcctccttgtcatggtgttgtacatgttgaaggcgatatgtttcattctgttcccaaagctcatgctgttttcctcatgtcggttttacatgattggggtgatgatgaatgcattcaaatcttgaaaaagtgcatagaggcaattccaaaagacacaggaaaagtgatcattgtggaggcagttgttgatgaaaaaataggcaaaggaaaaaacctaaaggatgttggtctgatgttagatatgataatgatggctcacacaactaatgggaaagagagaagtgcaaaagaatgggatcatattctgagtgcagctggattcagtagccactctattcggcaaattcctgctattgaacccgttattctggcttatccttga
>g3[scaffold1000:19490-20951]
atggcgaaagaaacaaatgagttaataatgtctcaagttcaagcggatatatggagatgcatatctggttttactgaaatggctgtcgccaaatgtgctattgaattggggatttctgatttcttggaaagccatcaagaacccgttcccttgaggcaattgtctactgcactaggctgctctgcttcttccctgtatcggatcctcaggttcttgataaacaggggaatgttcaaattggtgtcaactggaaatggcgaaatgggttatgtacaaacacctgtttctcgtctgcttaaaagagatggagaaaatagcatggctgcacttgtcttacttgaaagtagcccagttatgcttgcgccatggcactatctgagtgcccgcgttttgtcaaaggaaaatagtggagcattccgtgcggctcacggaaaggacttgtgggagtatgcaaaaaccaatccggagcacagcaaactgatcaacgacgcactggcatgtcatgcgagggtgacagtgcatgcaattatcaataattgtgcggagatattcaaagggatagaatcattggtggatgttggtggaggtaatggaacaactgttggtatgttggtgaaggcatttccatggataaatgggatcaactttgatctccctcatgttgtgtctgttgctcctccttgtcatggtgttgtacatgttgaaggcaatatgtttcattctgttcccaaagctcatgctgctttcctcatgtgggttttacatgactggagtgatgaggaatgcattaagatcttgaaaaagtgcatagaggcaataccaaaagagagaagaatagtgataattgtggaggcagttgttgatgaaaaagtaggcaaagaaaaaggggtcaaggatgttggtctgatgttagatatgataatgatggctcacacaactaatggaaaagagagaagtgcaaaagaatgggatcatattctgagtgcagctggattcagtagccactctattctgcaaacttctgctattgaacctcttattctggcttatccttga
>g4[scaffold1000:22700-29686]
atggccaagtcttcttcagattctggcgcacacaagcccatgagcctggaccttcttccatcagcactattggccactgtgatgacaaagctggacatagcttcaattcgttccctggcatgcacttgcaaggcctttcattcatgtgcctcacacatgctttgcttcattcctagttttcatctccttgatgttgctccgcctgctgaatatataaggccgttgctacctcccaatccttaccttcgtagcttgaaggtagattgcatgcgacttgatgattcatcccttgattgtcttcttcagccgaatttacaagagctttgccttcataactgcgctgatttcagtggaagacttctctctcaggtcggccactactgtaaagatctcaggtttctttatttgagctctttggcggagaagagaggcagatcaatcgatgtatctgatctagaggtcttatttggcggatgcactcagctcgaaacactgatcctgatgtttgatgtctcaatgtttttgcggcacaattttgctcgtgtttggtctatagcccctgcaacactggtatctcttgaaatgggctacatttcttcggtaatggtgacagaattgcttagcccgcctgtgctaccttatcagtcaattgagcatattcggccatccatattaccaggagtacagaagttatgcctttcagtggattatattactgacaccatgatcagcacaataactaacaatatcaactgtttgacacatttggaccttcgagactcacctattatggaaccaagactggcgtttgatcttaccaatgcaggtatacaacaaattaatctgcacgggagattgaaacatttgtcgttggtgagaagtcaagagattttcccagcttacttcaagcgagttaatgatctcggtattcttcttatggctgatagatgctctgacatggaaagtatttgtcttggtgggttttgtcaggttacagacacaggttttagaacaattttgcattcatgttcgaaaattttcaagctgaggatctatcatgggccccacttgactgatcttgtatttcatgatattgctgcaacttcacttactttgacacatgtcagtttaaggtggtgtaatctattaacaaaccatggcgttgcacgattggtttccaatggaaatcttagtgttcttgacttgagggactgtaggaatattggagatgaagcccttcaaaccataagcaacctttctgaattgaaggctttactgatagatggttctgatattagtgatatgggattgtcccatttatcaaaaggcgcaatgcgttcactggtatcattgtccatacgagggtgcaagagactaactgacaattgtatttccgttctctttgatgaatcttctaattgtgaattgagagaattggacttgtcaaacattccaaacctatctgatgctggtatactttttcttgcaaaaagacgtattccactacttgagcttagaatgcgtcaatgtccgttgataagtgatacttcaattatggtgttagcatcaatgaaggttgatgaagaaggatggtatgggagcagtttacggctgttggatctttataattgtggaggtataactcatctttcattccaatggttaaagaaaccttatttcccgagattgagatggttaggagtatctagtagtgtcagcagggatgtgctggacactttatccaggaatagaccgtttctgcatatagcttttcatggggaggagctgggaatgactggccaatgggataattcagatgatctctatatgcatgactatgatgaagttgatgagttggaacaatggcttgaaggagaaaatgagggagatgatgaagacattcaagaagcagaaaacaacgcagagtga
>g5[scaffold1000:36390-44322]
atggcaataaaggataacgagagttgtggcagtagagtggtggattcggccactaccagtggtcgttttcataggaaaaaattggaggtttacaatgaggttcttcggaggcttaaagaagaatctgacaacaacgacactttacaatctgcttttgacgatgaactttgggctcatttcaatcgccttcctactcggtacgcattggatgtgaatgttgagagggcagaagatgtactcacacacaagcgattactacatcttgcacatgatccagctaatagacctgcctttgaagtccggttggtgcaggttgctcccattcctgatgaaaactcagtagattctgtttattcgagctctgcaaaggagcaaattagcagaagcatccatcctccacctgcctttggttcttctcctaatcttgaagccctagcttgcgaagttatcaaatctgaagttcaagatgaggatgctgctcctacttgtgcaaatatttcacggccaatgcatgaaataacattctcaatggttgacaagccaaaacttctcagccagttaacttcattactagctgagcttgggctgaacatccaggaagcacatgccttttccactgtggatggctactccctagatgtctttgttgttgatggttggccctatgaggaagttgtgcaacttcgagctgcattagagagggaaatctcgagaacggagttgtctgtaaggtttgtgtacttatcatttaacaagggtagctccatgcagaaatcatggcctagcccatcaaaatcactaaaaaagcaggaacaagacatgatcaaatgtgaatttgaccatttgacaataccttttgatggcattgatgtctgggaaattgatcatcggctactaaaatttgaatacaagattgcatctggttcatatggtgacttatataaaggtacatactgcagtcaagaagtagctattaaaatcctaaaatctgagcgcttgaacacagaattgcagacggagttcgcccaagaagtgtatatcatgagaaaagttcgtcacaagaacgttgtgcaattcataggggcttgtactagccctcccaacttgtgtatagtaacagagtacatgtctgggggaagtgtatatgactatttacacaaacaaaggggcagttttaaactacctactgtgcttaaagtagcgattgatgtatccaaagggatgaactacctgcatcaaaataatattatacatagggacttgaaggccgccaatctactgatggatgaaaatgaagtcgttaaagtggctgattttggtgttgccagggtaaaggcacaaaccggtgtcatgacagcagagaccggtacttatagatggatggcccctgaggtaatagaacacaaaccctatgatcacaaagcagacgtattcagttttggggttgtgctatgggagttgctgacaggaaagattccatatgagtacttaaccccattgcaagctgctattggagtggtccagaagggtttgcgaccaactatacccaagcacactcctcctaaacttgctgatctgctcgagacatgctggcagcaagatccaacatccagacctgacttttctgcaatagtcgatattttgcagcaaatagcaaaagaggttggacatgaaaaagcagatcgttgcaaggagaaggcatctggaggattcttttcatcgcttagacgtgggcatcactga
```
