## Supplementary material for "The *de novo* reference genome and transcriptome assemblies of the wild tomato species *Solanum chilense*": EOG0936043U.fna.1

```
>g1[scaffold6685:49111-49692]
atgtcgacaagaggatgtgaaggagtgagtgtggtgaagccagagatgaccaagaatacaaagatagcaagcaagtttcaaaagcaaaactctacaaagagtgttgttgatggtactacaaatactgcaaggagtaccaccaccacaacaagttgtagcttcaagatgcctaatagatcccaattatcccctattaggattttcaaacaacttggaggaaaaatggttgcacttataaagatgatatcttcttcaaagagaagttgtaggaaagttactaattcgtcagagagagcaacaatttctgctaagccaaccgctgccttaaatattgactcacatagggcggaggcaattgatgattgtattcaattcatcaacttgtcttcttctttgcctagatctaattcagtgtcataa
>g2[scaffold6685:54806-59972]
atggcgtcggttcaaactgctttgacatcactcctatgcaagaaagggaacaataatccacaagtaaatgttccaagaagttccttcttgccagggtttgatttgacagggcaagttgcagttacggggagaagggaaacgcgtttcaattctttttcaagcccgagagcaacacttacctttgatcctcccagtactgataataaagagaagacaaagccaaagcacactgttgatcctaatgctccagatttcctgccccttccaccattcgaacaatgctttccgaaaagctccaaggaatacagtgaagttatgcatgaagaaaccggtcatgtactcaaagtcccatttcgacgtatccatctttccggggatgaaccacattttgacacttatgatacaagtggtcctcagggtgttaacccgcgtgttggacttcccaagctgcgcacggagtggattaacaggagggagaagttaggaggaccaaggtatactcaaatgttctatgctaagcagggaatcataactgaggaaatggtgtactgtgctgctcgtgaaaagatggatccggaatttgtgaggtcagaagttgctcggggccgtgcaatcatcccttcaaacaagaagcaccctgagttggagccaatgatagtaggaagaaagttcttagtgaaagtcaatgccaacatcgggaactctgctgttgtaagctcgattgaagaagaagttcacaagcttcaatgggcaacaatgtggggtgcagatacgattatggatctctctactggtcgtcacatccacgagactcgtgagtggatcttgcgtaattctgctgtaccagtaggcactgtgccaatataccaagcactagaaaaagtaaacgggattgctgagaatcttagctgggaagtgtttagagagaccttaattgaacaagctgagcaaggagttgattacttcacaatccatgccggagtccttctcaggtacatcccactgacagcaaaacggatgactggaattgtttctcgtggaggctcaattcatgcaaagtggtgcttagcttatcacaaggagaatttcgcttatgaacattgggatgacatacttgacatctgtaatcagtacgatatatcgttatcaattggtgatggactgagacctggttcaatttatgatgcaaatgacaccgctcagtttgctgagctcttgactcaaggggagctgactcgccgagcttgggaaaaggacgtacaggttatgaatgaaggacctggacacgtaccaatgcataagattcccgagaacatgcagaaacagctagagtggtgtaatgaagcaccattttacactcttggaccattgacaactgatatagctcccggatatgatcatatcacctcagctatcggtgcagccaatataggagcactcgggactgcacttctgtgttacgtcactccaaaagagcatcttggtctgcctaatcgcgatgacgtgaagacaggtgtaatatcatataagatagctgctcatgcagctgatcttgcaaaaggtcacccgctatctcaagcttgggatgatgcacttagcaaggcaagatttgagttcagatggatggaccaattcgctttgtcattggaccccgttactgcaatgtcctttcacgacgaaactttaccagccgatggggctaaagtggcacatttctgctcgatgtgcgggcctaagttttgctccatgaaaataaccgaagatataaggaagtatgctgaaaatcatggttatggaaatgcagaggaagccattcagcagggcatggatgctatgagtgcagcgtttcaagctgcaaaaaaaaccattagtggggaacaacacggtgaggttggcggtgagatctacttgccagagaattacatcaactctttgaagagccaaaggtga
>g3[scaffold6685:64868-68502]
atggacagaagttgcattcttctctttttcattctactattactacatgccaatgctaataatattagcactgatgaagctgctcttcttgcacttaaatcacacatttctaacaatatcatagcaacaaactggtctgcttccgtccccgtttgcagctggattggaatcacttgcagctcccgtcaccatcgagtcactgctttagacatttcaagcatgcaacttcatggtaccattcctccacacctcggaaacctttcatttctttcatcgcttgacatcagtaacaacactttccatggagatttgccactagagttggttcatttgcagaggttgaaatacatgaatactaaaaacaataacttcacgggagccattccatcatttttaagtttgttaccaaacctacgctttctgtacctatcgaataaccaattttcgggtaaaattccatcctccctttccaatctgacaaaactgcaagtgttgtcaatacagagtaattttctggaaggagagatccctcgagaacttggtgatcttcgttacttgtttttcctaaacctgcaatataatcagcttaccggctctataccaccatcaatatttaacattactacaatgcgattcattgctcttacggacaataatcttactggaaatcttccaaaaacgatatgcgatcatattccagacttggaaggacttcacctcggtagaaactccctggatggagttattccaccaaacctggagaaatgcagaaagcttcaaatattggaattgtctgaaaatgagtttgctggaactgtaccaagagagctagccaacttaacaactcttacaggattatttcttatggatctgcatttggaaggagagataccaatggagctcggtaatcttaataaacttcaagtattggtattattacagaatgagcttactggctctgtcccttacagcattttcaacatgtcaactctgcagagtctagatttttcaataaacaagctttcagttacaaattcttcgagactcacaatgttagacctctccagcaacagtttcacaggtcccattcctaaatcacttggtaacttacaataccttcagattcttaacttgcagagtaataatttcatcagcgattcatcgttgagtttccttgcatcattaacaaactgtaggaaactaagagtactcctgtttagtgagaatgcattggatggggctttatcagcttctgttggtaatttctcaaactctctgcaaaattttgaaggaaatggttgtaagctaaagggcatcattcctcgagaaattggtaatcttactggtgtgatatatatgagtttgtatgacaataagttgattggacatattccaaatactgtccaagacatgttgaacctccaagaattttacctaacaagcaacaagatagaaggaaccataccaaatgctttatgcagtttaatgaatcttggcgcattagacttgtcaggaaatcatttttatggttcagtgccctcatgcttagggaatgttacgagtttgaggtatcttaatctagcttacaacaggctgaattcaagattacctgcaaacttggggagccttcaagatctcataaaattcaatatttcatcaaatttattgagtggggaaattccgctagagagcggaaacttgaaggctgcaacactgattgatctgtcaaataattatttttctggtaagattcctagtactctagggggtctagataaattgattcatctttctctagcacataatagattagaggggcctattcctgaatcatttgacaaattgttggcattggaatacttggatttgtcctataacaatcttagcggtgaaattccaaagtcattagaagctcttgtgtatctcaaatacctaaatttctctttcaatgaactcagtggagaaattcccactgatggtccctttgcaaatgtaaccagacagtgtttcttgtccaatgatgcactttgtggtgactcccggtttaacgtaaaaccatgcccaaccaaatctacaaagaaatcaagaagaaaaagagtgcttacaggtttatatattctattagggataggatcactcttcactttatctgttggatttgtcatgttaagattgagaaacacaaagaagaatgctagtcaaaaggatctgtctctcgtaagagggcatgaaagaatttcctattatgaacttgagcaggcaactgaaggattcaacgaagccaacttgcttggtaatgggagtttcagcagggtttataaagggattcttaaagatggtatcatttttgcagcaaaggtattcaatgtgcaattggagggtgcattcaaaagctttgacacggaatgtgagatactccgcaaccttcgccacagaaatctgaccaaagtcatcaccagctgctccaatcttgatttcaaggccctagtgttggaatacatgcccaacgggacacttgacaaatggttatactctcacaacttgttcctgaacttattgcagagattggatataatgatagatgttgcatctgcaatggattatctccacaatggctattcaatgcctgtggtgcattgtgacttgaagccaagtaatgtcttgttagatgaagaaatggttgctcatgtaagtgattttggcattgcaaaaatgttaggtgcaggggaggcttttgttcaaacaaggacaattgcaaccattggatatattgctccagagtatggacaagatggcatagtatccacgagttgtgatgtttatagttttggcatcctgatgatggagacgttcacacgcacaagaccaagtgatgagatatttactggagacttgagcatacagcgttgggttaatgattcctttccggatgaaattcataaggtggtggattctaatttgttccagccaggagatgaacaaatcgctgcaaagatgcaatgtttgtcatctgtcatggaattagctttgaagtgcactttagtgagacctgatgcaagaattagcatgaaagatggtctttcaacactcaaaaagatgaggctacagcttgttagtagttggcactag
```
