## Supplementary material for "The *de novo* reference genome and transcriptome assemblies of the wild tomato species *Solanum chilense*": EOG0936044V.faa.2

```
>g1[scaffold4634:1-3522]
TFFPFPLPNLLPPPIPPVQRSPPSSSSSSPPPPVLPPDPTDKPALPPSVSTPDNTSSNKAVGTAIGVTAASTVVLSALLFFFLVRYSRRRRKQQEGTAIGDPRGGDGGGGEEREFQEEEGVCKCIRDDEEEKRMISRGVGGRKKPDHPIQELPLLRGKSSTSQSPSWLDLENKQPNPDDGIVFHPMERQESSSQLETRAPPPPPAPPLSVSAIPKAPGPPPPPPPGLKKGPPLPPPPTHSSASSSGEGGSNDKVKLKPLHWDKLNANVEHSMVWDKLDRGSFKFDGDLMEALFGCVATNKKPSGTESRALSPRADISGPPSQIFILETRKSQNIAIVLRSLGVTRKEIIDALIDGQGLSVDTLEKLCRIAPTKEEETEVVTFEGDPTRLADAESFLFHILKAVPSAFTRFNAMLFRSNYGTEIQHHKEYLQTLELSCKELKAQRLFLKLLEAILKAGNRMNAGTSRGNAQAFKLTALRKLSDVKSMDGKTTLLHFVVQEVVRAEGKRCVLNRNQSLRRSNSQTTASSAIPTSKNTTENDETEKEYMMLGLPIVGGLSSAFSNVKKAAAIDYDLLSKTCSMLTAQISEIKTHLAQRDNVKGLFGKEMKKFLDAAEKEMKTVRDEQDRVMELVKKTTDYYQAGASDDKGWQPLQLFAIVKDFLEMVDKVCVEITRNMQKKKPLVAVGGSSSPGMENSRAVRFPKLPANFLSDISKSSSSSDTSDDS
>g2[scaffold4634:3961-7341]
MAASTGSLLCKCRVSSLISISSFPLMQPITRPETTYSQRHLRVGTSSVLRNVSHNMSMKKVPRMITRASSEPSGSSDGALGQNKACFAIAFSIMNYAYDSTPFGYTRKDVILIGVGVTLLGVGLKSGLEFLGFDPLQAGNVVQLVLVLGLTVGWISTYIFRVSNKEMTYAQQLRDYESKVMEFNGLSLNFSQLAETKRLESLTEAELQVLLEQVEEEKTRLTSGEEVK
>g3[scaffold4634:8613-10681]
MDFKFLSFLIFNYFIINSSSIYASLPFPNDSLPTKSGYLRVNDTTSSAIFYTFYEAQNLTIPLSQTPLLIWLQGGPGCSSMLGNFYELGPWRVSSSHRQNIEHVALNPNNRSWNRIFGLLFLDNPIGVGFSIAATPEEIPRNQKGVAKHLYIAIKKFIELNESFKDRPIYITGESYAGKYVPAIGYQVLKKNVMLPVRSRVNLAGVVIGNGLTDPISQVATHAANAYYFGLINEKQRKQLELLQEKAISLAKNGNWSEATNARSKVLNTLQNMTEMPTLYNIRRHKPYQNHLVAEFLNNVEAKKALGVNETIVFEVCSKAVREALHEDLMKSVKYMVEFLVKNTKVLLYEGQLDLRVGLVSTEAWVKRMKWGEIDKFLEADRKVWRVNDELAGYVQKWRNLSHVVVLDAGHLVPHDQPLNSQAMIEDWVLERGVFANDQIENLSTNLFDVL
>g4[scaffold4634:11653-14031]
MAVWWRNISSSRKQLSYLCSRDIASVQRLRYQSTLRCKISDAVPDIRRVNKNITNLIRNGRLEDARVLFDELTHRNTVTWNSMISGYVQQREIVKARYLFDEMPHRDVVSWNLMISGYLSCRGRGYLEEGRNLFGEMPERDYVSWNTMISGYAKCGRMDEALEVFECMPVKNVVSWNAVISGFLRNGNVKTAVEYFKRMPERDSASFSVLVSGLIQNEELDEAEHFLYEFGECNDGKEDMVHAYNTLIAGYGQKGRVGDARRIFDNVPSFSGQGNSKKKRFERNVVSWNSMILAYSKAGDLVSARELFDQMTERDIFSWNTMVCGYVHASNMSEASSLFSKMPNPDVLTWNSIISGYAQAGKLELARDYFERMPHKNRVSWNSMISGCERNADYEGAIKLFRAMQQAGEKPDRHTLSSLLSVCAETVALFLGMQIHQLVTKTVIPDIPLNNSLITMYAKCGKIHEARAIFEKMKFQKDVISWNAMVGGYASHGFAFEALELFELMKCLKVRPTHITFISVLNACAHAGLVDQGRLYFKSMESEFGIKPEIEHFGSLVDIVCRDGQLEEAMKVINTMPVEPDKAVWGAVLGACRVHNNVELARIAAEALMRLEPESSGPYVLLYNMYADAGRWDDANEIRMLMETNKIRKEPAHSRVGSTSS
```
