## Supplementary material for "The *de novo* reference genome and transcriptome assemblies of the wild tomato species *Solanum chilense*": EOG0936044V.faa.3

```
>g1[scaffold2029:52-17769]
MQLDKASILEDAIKYIGELQERVSSLEEAARTIKSSTNLIESTHPTLVHKQYAHDDHVDDLESKRHENINDIKVQILDKNVLIGIHCNKQMRSIFSIIAGIMEKLHLTIHHIRVSPSNHTSLHYISILAEIDENVDIKVQDVEKASTLLIIHKSNKNIKVRKRLCYEIQKFAAFSLTKFIQIFLKRGRGEKKWETFSSLCQRFSCSGSCPRFGIFSLGEIFLXLVSCIKMFKRKAVTFCLFFISNMKNETSHTKKKVATIHENVASKSDNSIASNSQISHFARLGQIQNARRVFDEMPNKNCMFDQMPERNIVSWNGLISGYVKNRMVKEARKVFDKMPQRNVISWTAMVRGYVEEGFVEEAEALFWQMPEKNVVSWTVMIGGLIQEGRVDEARRLYDMMPVKDVVVRTNMICGYCQEGRLNEARDLFDRMPKKNVVSWTAMVAKARMVEMHAQLIRTECDDDVYVSSVLITMYIKCGDFVKAKLIFDRFSPKDVVMWNSIITGYAQHGLGDETLEVFREMCSLGITPDEVTFVGVLSACSYTGKVKEGQDIFDSMNSKYQMEPGTAHYACMVDMLGRAGRLNEAMDMINKMTVEVDAIIWGSLMGACRMHMNLDLAEVAAKKLLQLEPQNSGPYVLLSNIYASKGKWADVASLRKSMQSREVVKSPGCSWLEADKEVHMFTGGESMPHPEHESILRILEKLSPMLREAGYIPDGSFALHDVEEEEKLHSLNYHSEKLAVAYGLLKLPQGMPIRIMKNLRVCGDCHSAIKLIAKVTGREIILRDANRFHHFKDGVCSCKDFW
>g2[scaffold2029:17771-21211]
MTLRRTVLPSLELLSSVTLYYQAADEDNSSCNNANTFKHAKMGIKIVFDRLGPFQFISMADAAMHSKKDKLRKPAPASGTPVLKVAYLQ
>g3[scaffold2029:25669-28621]
MAQPYRTAYHFQPPKNWINGPMIYKGIYHLFYQYNPESAEWGNISWGHSTSTDLVNWTIHPPALLPSDTYDINGCWSGSATILQDGTPAILYTGGNSQKVQLQNLALPKDPSDPYLVEWVKSPHNPIMIPNEDEKESFRDPTTAWLGPDGIWRVVIGNERENRGTAVLYKSEDFIRWTEAERPLHSSSETTMWECPDFFPVLVDGENGLDISEIFSGIKHVLKNSVARSFVDYYTVGAYEHHNDVYTPDEGSVDNESGLRLDYGRYYASKSFFDSEKKRRIFIAWVNESTSKEIDLIKGWSGLQSFPRKIWLDKGGKQLVQWPVEEIEMLRTNKVDLQNITLEAGSKREICGVTATQADVEISFSIPIAVLEQAEVLESNWTNPQEIANQSGSLANTGVGPFGLLVLASNNIEEYTAIFFRIFKKNDKFVVLMGCDQKRSSVGLEYDKTNYGAFLDIDPLTEKLSLRTLIDHSIVESFGGGGKACITTRAYPTLAINDNAHIFVFNNGSQHVDISTLSAWSLNQAHIN
>g4[scaffold2029:29333-31631]
MGAYTYVSELWRKKQSDVMRFLQRVRCWEYRQLPSIVRVTRPTRPDKARRLGYKAKQGYVVYRVRVKRGGRKRPVSKGIVYGKPTNQGVTQLKFQRSKRSVAEERAGRKLGGLRVLNSYWINEDSTYKYFEVILVDQAHAAIRNDPRINWICNPVHKHRELRGLTSAGKKYRGLRGRGHLHHKARPSRRATWKRNQTLSLRRYR
```
