## Supplementary material for "The *de novo* reference genome and transcriptome assemblies of the wild tomato species *Solanum chilense*": EOG0936045K.faa.1

```
>g1[scaffold6497:206-4112]
MHFCKFPFLIPLQNSAKTFTSSLSLFSTFEFHLTNQQSFEVQEFDRAYWTRRIHKLCAIDGNVDEALRLLDELRLQGYHPDSLNLSSIVHALCDSKRFSEAHRRFLLAVSSQSTVPDERTCNVLIARLLYAATPQETVRVISALFYQKPQFVPSLMNYNRLIHQLCILERNRDAHQLFVDMRKRGHSPNAVSYTTLIDGYCGAGVVREAEKLFDEMSECGVIPNALTYSALIRGILRKRDIDHGKQLIRKLWDVMLTEDDMHVNNAAFCNVINCLCKEGFFHEVFNIAEDMPQGKSVVQDFVYAQMIDSLCRFGRYNGAARIVYMMRKRGFDPSLVSYNTIVHGLVKEGDCFRAYQLLEEGIQFGYLPSEFTYNLLVEGLCYVNDLVKAKKVVNMMLNKKDNDKTRIYNIYLRALCVVDNPTELLNVLVTMLQTQCQPDVITLNTVINGFCKMGRIEEAQKVFKDMMMGKFCAPDGVTFTTVISGFLKLGRVEEALELLHRAMPEKGLKPNVVTYNAVIQGLFKLHRIDEAMEVFHSMVSGGIVADCTTYTVMIDGLFESDKDDEAKRFWNDVVWPSKVHDSYIYAAILKGLCRAGKLHDACDFLYELADCGVTLCVVNYNIVINGACTLGWKREAYQILGEMRKNGLEPDAVTWRILDKLHGNVEKQFREDSTCNLVGV
>g2[scaffold6497:4666-8942]
MTTRIAPGVGANLLGQHAAERNQDATAYVGNLDPQISEELLWELFVQAGPVVNVYVPKDRVTNAHQGYGFVEFRSEEDADYAIKVLNMIKLYGKPIRVNKASQDKKSVDVGANLFVGNLDPDVDEKLLYDTFSAFGVVVSNPKIMRDPETGNSRGFGFISYDSFDASDAAIEAMNGQYLCNRQITVSYAYKKDTKGERHGTPAERVLASSNPGTQKNRPHTMFASGPPTLPGVPQANGAVGAPVPPRPFANGPMPPAPVPAIRPPPMQPNIYPPMQMPPPQAWQGQPMPPPVAGGMPQQQMQFRGMPPPPPPQLAPPLNRPPPPPAAMGGNVWRPPPPPQHFNGGHHAMPHMSMQPPPPPPAPG
>g3[scaffold6497:10806-11518]
MAATDNVNNNNNSVSKPSLYLQNMDEVQKVFQRFDTNGDGMISGVELSGVISALGSGTSPEEVSRMMNEIDSDRDGFISLQEFADFCKGDINSVGDGGVRELREAFDLYDQDSNGLISAAELHQILTRLGENCSVQDCTKMINSVDSDGDGYVSFEEFKKMMTTSK
>g4[scaffold6497:18272-20972]
LQWGEDRRFDDKRDNLGKLAIFWILQAIWVWTVSLPVTVVNASDKQPYVQAQDIIGWVMWIIGILVEITADQQKLAFKNSPENRGKWCSDGLWKYSRHPNYFGEILLWWGVFLASTPVLEGAELLVVFGPVFITLLLLFVSGIPLLEASGDKKFGNVAAYRSYKRKTSPLILLPPGVYGSLPQWFKTILLFEFPFYSRNLPQEELSW
```
