## Supplementary material for "The *de novo* reference genome and transcriptome assemblies of the wild tomato species *Solanum chilense*": EOG0936046G.fna.1

```
>g1[scaffold4084:3937-5141]
atgaagttcatcttcttcttcttcctcatcatcatctccattgttcacgcagatttaattcccaaccaaatccatcctctgcacccgaaaaccgggtcctccgggagccaggtacctcaaatcaactgccttagctggcgattagctgttgaaacaaacaacattcaggactggacatcagtgcctcttcaatgcgaagattacgttgggcattacatgcttggcaaacaataccgcgacgactgttataacgtagtcgccgcggctattcagtatgccaaaacaatcaaaattggcaaaaatggcaaagatgtttgggtttttgatatcgatgaaactactctctctaatcttccttattacgctcgttctgatgtcgcatttgggtcgataaaattcaacggcacgaaattcgatgagtggacgagagaaggaaaagcaccaccagtaccagcagctctgtttctgtataatacattgttatctatgggtattaaaccagtatttctctcaggaacaaaggaagagtttagacaaataagaattaaaaacctaaataaagttgggtatcattcatggattaggctcattttgaagggagtaaatgatacaggatcatcagtgaagtacaagtcagggaaaagaggggagttggtgaaagatggatacagaattgttgggaacattggagaccaatggagtgatttgcttggtgattatgttggtcagcgcactttcaaattgcctgatccaatgtactacattgcttga
>g2[scaffold4084:10617-14191]
atgcagctcaggcatccctgtcaccggcttcggctgatttaccggcagcagtaccgatacttcgccaccaagtacagtggcagagtagtggtggaagctgaagatggccgttcattcgccgtcgaagtggacgcccctactcttcacaccgactccagaggctatgctctcccccgccgtgacctaatctgtaaggtctcccagattcttaagtcacctccttccccttcttctgatcctttccttgacttatctgactatctggatacattgacaataaccctaactccctctgaagcttctgaagttctcaaatccctcaagtctccaaaccttgctcttcgcttcttccgattttgcccctctgaaatccctaaattccgccatgactgcttcacttacaaccgtatccttctcatcctctcgaaatcttctcttccgaaccggctcgattgcgtccgcgagattgttgatgaaatggaacgtactggtattcagggaaacatatccactgttaatctgcttattggtacatttggtgacggccaagggaatggtattaatgagctaactaggtgtttggggttggttcaaaaatgggatttgaagttgaattgctatagttataagtgtcttttacaagcctatatcagattgtgcaatccggacaaggctttggaagtttacaaagaaatgaggagacgtgggtacagattggatatatttgcatacaacatgcttcttgatgctcttgctagggaccagaaggttgatcaggtccacaaggttttcgaggacatgaagaagtggctctgcgaacctgatgaatatacgtataccattctgattagaatgactgggaaattagggaagcccggggaatctctttctttatttttggaaatgctgtctaacggtatttcaccaaatttaattgcttataatactatgatcgaagctcttgccaaaggccatatggttgataagagtatcttcgtcttctctaagatggtggagaatagttgccggcccaatgaatttacttacagtattattttaaatgtattggccgcagaagggcaacttggaagacttgatgaagttgtggaaatatctaagagatacatgaataaatcgatatacgcatatcttgttagaacgttgagtaaaataggccatgcaagcgaagctcataggttgttttgcaatatgtggagcttccatgatagaggagatcgtgatgcctacttgtccatgttagagagcttatgcaactctaagaaagtaactgaggctattgatttgctgaataagatgaatgaaaagggagtacaagcagatagcttcatgtataataccgtcttctctgcacttgggaagctaaagcagattcctcatcttcatgatctctatgaaaagatgaaacgggatggccccacaccagacatatttacttataacattttgatatctagctttggtagagcgggggaggttggggaagctctcaagatttttgaagaacttgagaatagcaattgtaaacctgatattgtctcctacaactccttgataaattgtctgggaaagaacggagacattgatgaagcgcacatgaaattcatcgagatgcaggagaagggcttgaatcctgatgttgtaacatacagcactctcattgagtgctttgggaagactgaaaaagttgagatggcacgtcggctatttgatgaaatgcttgcagctggctgttatcctaacatagtgacatacaatatcttacttgactgtctcgagagaagtgggagaacttcagaagctgttagtttatatgcaaaactgaaggaacaaggtttgacagctgattcaatcacatacaccatccttgaacgtttacaaagtggttctcatagaacatcaagagttcgcagaaaaaatcccatcaccggctgggtggttagcccattaaggtga
>g3[scaffold4084:14267-23601]
atgcaagcactaagagctctccgtttccaaaagcacttgctcagtatccccccaacgaaccccctttcatctctccgtttcactatcataaacacttctcgccagttccacttcactcgccggaaacacttccctgaagagtccacagctctcaccaacgacgccgtacagggctgggccgctccttcagctgctagagaaaaccctagtggtgagaatgttccgcaaagggagtctaaatcgagtgcaaattactccaacgttttgggttcaaagagtagggtttatgaggttacagggaatgggaacaagaagaaggggaaagggaagagtaaaacagtgtgggtgtgttctgattgtgggtatgatgatggacagtggtgggggatatgtaagcagtgtaatggggtgaatactatgaagcggttttctgaaggtgtagagcatctcacgagtgggtttgaggttttggagaatgtgacaaggtcgtggctgcctcatcagtctgttagagctttgcccacgaaattgacggatgtgaataaggggattaatcaatcgaattggcgaatacctctgtctggcctttttggagctgaagtaggaagagtacttggtggtggtcttgtgccaggttgcttggttttaattggcggtgatccgggtgttggtaagagcacattactgttacagattgcagccatagttgcagaggggtgtgatatggggggaccagcaccagttctctatgtgtctggggaagagagtattgagcaaattgggaacagagcagatcggatgagaatcgggacagatgaactatttttatatgcaagcacagatgttgaggatattttggaaaagacccaaactctcccactgcgagctttggtaattgattccatccagacagtatatctgagaggagtaactggaagtgcaggtggtctatcgcaggtaaaagaatgcacagaagcattgctgcggtttgccaagaagaccaatatccctgtgtttctgattggacatgtgactaaatctggagaaatagctggtcctcgagtcttggaacacatagttgatgttgttctctatatggaaggagagaagtgttcatctcatcgtttacttcgttcagtgaagaatcgatttggatccacagatgagcttggagtgtttgaaatgtcacaatcaggcttgcaggctgtttcaaacccaagtgaaatgtttctaagtgaacagcagtcggattctgagtttcttgctggattagctgttactgtaattatggatggatctcgagcctttcttattgaaattcaggtctccttgtgcaaaaacagaaaggagggttcccccttatcagagattactccagtagttaggactatgaagggatataacaaagatatgaggggaattggaggggcattgtgtgttgctggttcatctgtctcaagacaagtaaatggtgttcaagctggcagagctgagatgataatttcagttcttataaagcaagctggtctcaagctgcaagagaatggtgtttttctcaatgttgtcagtggtgttagcctttcagagactgctggtgatcttgcagtagcagcagcaatttgcagcagttttttggaattccctcttcctgtgggcattgcattcattggggaaattggccttggtggtgaaattcgtacggtaccaagaatggacaaaaggataaatacagtggtgaagctgggatacaagaaatgtataattcccaaatcagctgaaacattactgtcagctttagatcttggagatactgagattgtggcctgcaggaatttgaaggagatgataaacattgtgttcagaaaacgctga
>g4[scaffold4084:25686-29184]
atggggaaagcaaagaaggctcccaaatttgcagtgatgaagaaaatggttacccacaaagcaatcaagcaacataaagaggcagttttgaaccctaataaaaaagatttgactaaagagaagctcccaagaaacgtgccttatgtttcgtctgcactcttcttcaagtacaacacagctttagggccgccgtatcttgttttagttgatactaactttattaatttctccattcagaataaattggacctggagaaagggatgatggattgcttgtatgccaaatgtactccttgcattacagactgtgtcatggctgagcttgagaagctgggtcagaaataccgtgtcgctcttagaacagaaaaccttgttgtggatggcctatcaatagcaggacagctggtagcattgccttaa
>g5[scaffold4084:29386-32124]
atggtgagagataataggaacattataaggcctgttgtcttcaaaattggcgttgttttggctatatctcttggtggaattatctatacaattttcagaaccaaaagaatcaaaccctccaaatccaattcatcctcaccttcatatgcaacaggtggtcaaaattttgagctcacaaatgatattgatcatgcctcccctgcaactccgtcaccttcctcccggaaatcagtttctaccgcgtcggagaaacacgaggacctttacatctctaaacacataattgataattccataggtgttccatcgagtagtggtatattcaacgcggagagagatggatttttcctgccagagttcaatgaacttgtcaaggaacttgctttatctacctcaaagagagacattgaaacagtgatgcagcatgaagattcacccagagaatatagaattgtagaaattgttaaccatgagcaagagattaagagtttgaaaaacactgttaaaactctcaaagagagggagaggattttagagattcaattgctcgagtattatggtctcaaggagcaagaaactgctatcatggaacttcagaatcaactaaaaataaacaatgtggaggccaagatttttggtctcaagattgagtcactgaccgaggataagatgaggttagaggcgaaagtgtctgattatggaaaagttgtttgtgagctcgaagctgcaaaagtcaagataaagcaactaaaaaagaaagtgagatcagaagctgatcatagtaaagaacatattttagcccttcaagaaaaagttatgaagttgcatgatcaggaaaagaagaatgttaaagctgaatcggatgtccagttaaagctccgaagactcaaggatttggagattcagactgatgagttgaataagtctaaccaaagtttaagaaaagaaaattcagatcttgctcatagattagaatctgttcagatcattgcttcttctgtcttggagaacgaagaaacagaagcactgaagaaggaaactctacagctgaaaaagcaaaatgaggatttagcaaaggatgttgaacggcttcaagcagatcgctgcactgatgctgaggaactagtctatctccgatggataaatgcttgtttgcggcatgagctgaggaactatcagccagacacaggtaagacaattgcaagagacctcagcaaaacattaagccccaagtcagaggagaaagccaagcaactaattcttgaatatgcgaataaagaagaaagtcaaggggaaagggaggttaatgttagtgatcttgattccgaatggtcctcctcccaaacatcctttcttacagactctgttgaatttgatgaaacttctactgataactcatcaccccgtaaaactcagtcttcgagcaaaaagaaagtgttcagtaagcttatgagactcctaagaggaaaaggccgcccacttagtcggagttcttctatggatatggtgcacactctagaagataatgtagcaggacattctagttattctccagggtacatagattccggtgctaatggtctcaacatcaggtcaagaacgtcatcgcaaggttcatccaaacaatttctggacctacattctgtgtctcaaggttcaaggagcggcaaattaggagaaaacaacaactatcagatgaatagtaggcaaaatagtgatgggggttcgtcatcaggttcaagaagattggattcacctcaagagaacacaagtaaaaatgagcctgagaaagcagaattgctgaagtatgcaaaagctttaaaagggtcccgttctaaaatgggatttggcaggagatcatcatctgttagttccttctaa
```
