## Supplementary material for "The *de novo* reference genome and transcriptome assemblies of the wild tomato species *Solanum chilense*": EOG0936047E.faa.1

```
>g1[scaffold2183:94783-100561]
MMEKDSRAGRLDCVFPSTHDKDSIEEVSSLSSENTRTSNDCSRSNNIDSISGEVQPNNPILDDKNSAVRDNLHSYPLGPVSQADDDLGFLDSNNEDKSSTELLYYNWPEMENFEDVDRMFRSCVSTFGVGASIEDDLGWFSSSGVIEGSGGGLRSDFEFPFSTSSELENISGMQEASWPKETGSSINDSGTKDQLFCQTVCSMPSEDESAVLSHLSFANGSSDSDFKTVPKKKTTICEMVSLSISFMPGYKMTPLFRYGTLSPTPPGLRANFSSRNESLEAKSGVGETGKGAICNIINLHKINSKLQNQSEGKRKHVYMENGETFNYIDSLPEERNHPTAITGSQALTSTGIQQHKQVDGSDFGYFQDGFSYLSSDYSHSDQTTMQLMESLPDPSFQVADIGTNENMVDKLLQRSVIKHENNRDLESVSTGIPAEVGSSIVKESSCTSSGLNEISEEADSFHQLEHVMERLDVRTKLRIRDSLYRLAQSAEQRLRHANLNNGSGDDSHTSRAFDDDGAYRCTGYLDMETDTNSIDRSIAHLLFHRPSNSSVMADSLALESTFHGSPPMIDENLISAGENAAEPDKGTKY
>g2[scaffold2183:101773-105240]
MALCHGNDTDQQALLAFKGSINDPFGYMKTWNASTHFCHWSGVTCGRKHVRVIQLNVENQKLDGPLSPFIGNMSFLRSLYLSNNSFRGEIPSEIGGLRRLHRLYLGNNSFHGQIPSNLSRCLNLVSLVLGGNKLVGSLPPELGALSKLEYLLLTRNNLTGEIPSSYGNLTSLIGFYAPVNNLQGKIPDSFGQLKNLERFGVAANQLSGTIPSEIFNISSITTFDVGLNQIQGTLPSSLGITLPNLELFIIGGNSVSGSIPSTLSNSSKLVYFLAGSNQLTGSVPSLEKLNELQQLTIPGNYLGTGEPDDLSFIASLTNVSRFRILEIQFNSFGGVLPASFRNLSTELQVVQLSYNRIRGNIPPEIGNFINVEEFQVRENLLTGTIPMNFGKLKKLQILDLSQNRFSGNIPSSLGNLSVVSILLLHDNNLTGEIPASLGNCNYMIEIYVANNNLLGQIPKDLFALSSLVAVDISENHLDGFIPLEVGNMINLEYLNVSVNNFTGKIPSTIGSCVSLEALDMKGNFFQGIIPPSLSSLRGLRVLDLSRNNMSGQVPKYLEDFKFQLLNLSFNDFEGALSNEGVFKNASAISVIGNPKLCGGVPDIHIPECDIKRSKKFGSRFILKIVISVVFGILGLGMLVTLLICFLLKKPKSVPVSSSLGESLINVSYRSLLQATNGFSEDNLIGAGSYGSVYKGTLDGGIVVAVKVLNLSRHGASKSFMAECEVLRNTRHRNLVKVLSACSGVDYRGNDFKALVYEFMVNGSLEDWLHDPSPSEDTSQAAETKKLNILQRLNIAIDVASAIDYLHLHCETPIVHCDLKPSNILLDNQLVGHIGDFGLAKFLQPTAQNSSISEGSSGIVRGTIGYTAPEYGMGSELSTCGDVYSFGILLLEMFTGKRPTDGMFKDGLDLPSFAKHALLYGAMEVIDPSLIYGTEEDDRGKSTNIYQNKEFLVSVLRVGVACSAYSGPERMNISETVSQLYSIKEALLESQKTSGAH
>g3[scaffold2183:105530-109568]
MAALSVANTSLKVNNKGFSEYSGLRNSSAVPFGRKTNDDLFSVAGLQTSAIGGRKNKRIVTEAKLKVAINGFGRIGRNFLRCWHGRKDSPLDVIAINDTGGVKQASHLLKYDSTLGIFDADVKPVGTDGISVDGKVIQVVSNRDPVNLPWGELGVDLVIEGTGVFVDREGAGKHIQAGAKKVLITAPGKGDIPTYVVGVNAELYSHDEPIISNASCTTNCLAPFVKVLDQKFGIIKGTMTTTHSYTGDQRLLDASHRDLRRARAAALNIVPTSTGAAKAVALVLPSLKGKLNGIALRVPTPNVSVVDLVVQVTKKTFAEEVNAAFREAADKELNGILSVCDEPLVSVDFRCSDVSSTVDSSLTMVMGDDMVKVIAWYDNEWGYSQRVVDLADIVANQWK
>g4[scaffold2183:110582-114638]
MSQFSFTSSSSSNFTLFYHSQNHNPSKFHVSAPFRTSQPSPSHPILPPLCSRDPSSSSPLLEENPETSQSSSKFDPQDRLSYNDEVSEEISTTKKSLEELLVVRRPVKESSVENDDEKGEAVSNFEDSQERNDILEEQPSSSSFPLDAGLKKFAKKVPIFEPSRLESDSGEKPLKVNLDLALYKAKILARKFQYADAEEILQQCIDVWPEDGRSYVALGKILSKQSKLNEARTVYEKGCQATQGENPYIWQCWAILENRMGNLRRARELFDAATVADKKHIAAWHGWAVLELKQGNIKKARNLLGKGLKFCGGNEYVYQTLALLEAKAKRYERARYLFKQATRCNRKSCASWLAWAQLEAQLENNRSARQLFEKAVQASPKNRFAWHVWGVFEANLGNIDQGRKLLTIGHMVNPRDPVLLQSLGLIEYKNSSANLARVLFRRASQLDPRHQPVWIAWGWMEWKEGNISTARELYQKALSINSTTESAARCLQAWGVLEQKAGNLSAARRLFRSSLNINSQSYITWMTWANLEEDQGNSIRAEEIRNLYFQQRTEVVDDESWIMGFLDVIDPAIDSIKRLLNLDQNSYYKVKESASNTTAGDDVEGSTEESASPSSANVNDNNIDTGSGFDLDDFISVMLSLDPSKLEVQLTTSLKDPPKIARTTNGVWRPSTKTSRTSTTL
```
