## Supplementary material for "The *de novo* reference genome and transcriptome assemblies of the wild tomato species *Solanum chilense*": EOG0936048K.fna.1

```
>g1[scaffold4657:32022-34204]
atggctactacttcactccattacacttttctcccattcttcttcctcttcacccttcttgaatctaccccaaacccagatattgcgccattactagctttcaaatcagcttcagatgaaacaaactcactctacaactggaactcatcaactgacccctgttcttggactggtgtatcttgtcttaacaatagggtgtcaagacttgttcttgaaggtcttaatctaaaagggtcttttcagaatctggtgtttctcaaagagttgagagtattgagcttgaaatataataatttttctggttctgttccgaatctttcgaaccttactgctttgaagctgttgtttctttcacataatgagctttctggggagttctctgagtcgttaacctcgctttttaagctttatagacttgatctgtcgtataataagttttccggtgagattccggctaaggtgaatcgtttgacacatttgcttactcttcgtcttgaaggaaatgggttttccggtgagatttctggggttaatctacctaatcttcaagagtttaacgtttccggtaacaaactcgtcggagaaatacccgtttctctatctcgtttcccggtgtctgcattttcgaagaaccgggttctttgtggttctccgttgcctaactgtacggcggaggttcctcgtgaaccgtcgccgtcgacaggagcaatatcttctccggtaagtcctaaaactaccgttgcatcttctccgagctcattgccggtgacatctgcaactttgagtcctaaaaatacccatcatagtagtggtaaaatgagctcattagcaataatcgctatcatactaggtgatgtgttggttctgtgtgttgtgtgtatttttctctactgtttcttctgcattaggaaagtttcttcacagaagaatgggtcacacattcttgaaggtgagaagattgtctactcgtctagcccgtatcctaatacgggccagacgagtgggttcgagagaggaaaaatggtgtttttcgaaggggcaaagaggtttgagcttgaggatttgttgagagcttcagctgagatgttgggaaaaggaggatttgggactgcttataaggctgtgttggatgatggaaatgttgtggctgtgaaaagattgaaagaattgaatgtttgtgggaaaagagaatttgagcaacaaatggaagttttaggaagacttagacacccaaatttggttagtttgaaagcatattactttgctagagatgagaagttgttggtgtatgagttcatgactaatggcaacttgttttggcttcttcatggattgtgttgttga
>g2[scaffold4657:39009-41924]
atggatttaccttcttggcttttcgtcttcgttctgtttcatcatacatgttttgattctgttcaaggacagaacacaccttattcaaactgtcctcaagaattccaatgtggaagttcaaaaattctgagttttcctttctacaaacccgaacaacctgattgcggattgtgtaaagttgattgtgatacttatcccaatccggtgatcgaattggaaggagttaactatcaagttgttgaaaaacagaatccttttgtcaaaattaaggatcctgttcttgaaaatctcttaaaggaaaagagttgtcgatctttcgagagaaatctatctctaccaatatctcctataatcacttatagtgtcgacccttccctcgccttgtttaaatgcaatactagtaatgatatctcgtacgagggctttcaaagctacaatggttgcgaaagtttcactttgtactataaccattcatccgtttcttctgttggatctactcttcctactcaatgttcaatgattcatttgcctatggtgtcaggttatgaatcaaaatcgaacaatagtaacctgtttgatatgttggctgctgatgtttctcttggatggtctgtatctaatacatgtaatcagtgttactcgagtggaggacgatgtcaagttgatagtaacaacaaatttgtttgttctgttagtgatcaaggcaaaggaaagcaccatcttcgtagaccatggatcgttgttttagccacagttctcggttgcattggaatcttgattttgctgttctacttcagaaaaaagattttctggcataagtaccttagattttgggaatcgaaagctgaggatcatcaaaatattgaagcatttttgaagaactacgggccatatgctccgatgagatatagttattcagacatcaaaaggatgactagtagcttcaaaaacaaactaggccaaggaggatatggttacgtgtacaaaggaagtttacataatggaaatcctgttgctgtgaaggttctgaatggattaaaaggcagtggtgaagagttcattaacgaggtatcgagtattagcaggacatcacatgttaatatcgtgagcctcgtaggattctgttttgagggacgaaaaagagctctagtttatgaattcatgccaaatggatcacttgaaaagtttatctatcaggaaagatcagacacagacagagttcgtcaactagattggcaagtactgtacaaaattgcattaggcattgctcgtggattggagtatctgcaccgtggttgtaacactcggattctacattttgatatcaagcctcataacatacttcttgatgaagacttctgtcctaagatatctgactttggccttgctaaactctgcgtaaaaaaggaaagtatagtgtcaatgttaggtgcacgagggactatcggttatattgctcctgaaattgtttgtagaaacttgggaggtgtctcacacaagtctgatgtttatagctatggaatgatggtgttagagatggttggaggaaggaaaaacgttgttgatcgaacgagtgaagtctactttccagattggctttatcaacgaattgaactagacgaagaacttcaactaatcgggataatgaatgaagaagagaaagaatgtgcgcgaaagatggtgatagtgagtctatggtgcatccaaactggtcctgcaaatagaccatctatgactaaagtagtcgaaatgttagaaggggacttgaactctttgcaaattcctccaacaccttacctatattcttcctcaagttcagaagtaaaattgatctcatcaatagaagaatcgagttcccgatcaactctctctatctccacgaggtag
>g3[scaffold4657:43539-47727]
atgggagtagagaaaaatgttggatgtgaagtggaagttgtttcgtggagagaacgaaagattaaagctgagattttggtgaatgctgatgttgattctgtatggaatgctcttactgattatgaaaggcttgctgatttcgtcccgaatcttgttagcagtaggagaatcccttgtccacgtcctggacgtatttggttggagcaaagaggtatccaacgatctctctattggcacatagaagctcgcgttgtattggatctccaagaatttattaaatccgataatgttcgcgagctccatttctctatggttgacggtgacttcaagaagtttgaaggcaaatggtcagtgagagtaggaacaaggtcttcaacggctatactaagttatgaagttagtgtcataccgaggttcaactttccagccattttcttggagaggattatcaggtcagacctcccggtaaatcttcaagcgttgtcctgtagagctgaaaacagttatcaaggttatcagaatgttaccaaagaggaacctggttcttaccttattgatcatgtcatatcccacgaaaataaatcttcgggtgaacacttgaaggaaaagtttgtcaaagccacttttggcccgtcgacaccagttacaagtgacgtgactaataattggggaatatttgggaaaacttgcagacttgacaagccatgtgtggtggatgaagtccatctccgaagatttgatggtctactggaaaatggaggtgttcatcgttgcgttgttgctagtattacagtaaaagctccagttcgcgaagtatggaatgttttgactgcttatgaaagtcttcccgagatagttccgaatttagcaatcagtaagatcttatcacgagacaacaacaaagttcgcattcttcaggaaggatgcaagggtcttctatacatggttctccatgcacgtgtcgttctagacttatctgaactcatagaacaagaaattagctttgagcaggtggaaggagatttcgattcttttgaaggaaaatggatcttagagcaattaggcagtcatcatactctattgaagtatagtgtggagtccaaaatgcacaagaattcgtttctttccgaagcaattatggaagaggtcatatacgaggaccttccctcaaacttatgtgcaatccgagattacattgaggaacgagagactgagaaacctcttgagaaatttaaccatgatgaattccgagaggcatcggttagttcatcaatgaaggattcatctgtttattttaataggcaagctgggcagagttcagataatagtagtttacattcacctagacaaaggccgaaagttccagggttgcagagggatattgaagttcttaaagctgagctcttggattttgtttccgaacatggacaagaaggatttatgcctatgagaaagcaactcaggaaacatggaagagtggatattgaaaaggcgattacacgtatgggaggttttagaagaatttcttcattgatgaatctatctcttgcttacaaacaccgcaaaccaaaaggttattgggatagcttagaaaatttacaagaggagatcagtcgattccagaagaactggggaatggatctatcgtatatgcctagtagaaaatccttcgaacgtgcaggacgatatgatattgctcgtgcgttagaaaaatggggcggccttcatgaagtttcgcgtcttctgtcacttaaggtaaggcatcctaacagacaagcaagctttgccaaagagaagaaagttgaattattagctaatgatgtaaattgtgaaacgacatcgtctaaaccttttgttgcacaagatgcaaagaaatggctcatgaaactcaaggacttggacataaattgggtggaatga
>g4[scaffold4657:52379-55184]
atggggtcaagacaagagaggcatagatctgatcatgatcttgtgccattagcagcactgataagcagagaattgcggaatgaaaaaatggagaagccaactgtaagatacggatgtgcagctcagtctaagaaaggtgaggattattatctgatgacgacagattgccagagaattcatggcaatccttcatccgccttctctgtgtttgcgatctttgatggacataatggaacagcagccgcagtgtactcaagggatcatctactaaatcatgttttgggtgccattccttgtggactcgggagggatgagtggcttcaagctttgcctcgacaaacatctggaactacagctacatttgtgatagttgatagatggaccgtgacagttgcgtctgttggagattcacgctgcattttggaaactcagggtggtgctgtttcagaattaactgtagatcacaggcttgaagaaaatgcagaggaaagggagcgtgtcacagcaagtggaggcgaagtaggaagactttgtctttttggtggtaccgagattggtcctcttcgctgttggccaggaggtttatgcctttcaagatcaatcggagatatggatgtaggagaattcattgttccaataccatatgtcaaacaagtgaaactatcaactgtaggtggaaggctaattattgcatctgatggagtttgggatgccgtatcatcagacatggctgccaagtcttgtcatggcttgcctgctgagcttgctgctagacaagttgtgaaggaagctttgaggacacgagggttgaaggatgacacaacatgcatagtagttgacataatacctcccgataacactgtacagcctgcaactccgcccaagaagtataacaagctccgatctcttttcttcagaagaaagtcgcataaatctgctgctaaactatcgaaaaagctgtcagctgtaggcattgtagaggaactgtttgaagaaggctcagcaatgcttgctgaaagattggggagtgaggattcaaatggtccatcaatgtccggtctattcatctgtgctgtttgccaggtcgatcttgctgcaagtgaaggcatatcagtacatgctggttcaattttctcgacaagctcaaagccttggcaaggtccatttctatgtgctgactgttgcaataagaaggatgccatggaaggaaaacgaccaagtggtgttaaagtcgcttaa
>g5[scaffold4657:55326-57131]
tcactatcagatctga
```
