## Supplementary material for "The *de novo* reference genome and transcriptome assemblies of the wild tomato species *Solanum chilense*": EOG0936049L.faa.1

```
>g1[scaffold5339:820-4081]
MMLKFVSGLYPIHFLRICEAMRIGSASVSVGTALLCVTPDLLGSNADIKTLGRKPKKIELKKVNYVNKMGHVLLFLFVFFPLGVASLPPSPTLLTICADVFLLHTRYRAITSAYYRGAVGALLVYDVTRHVTFENVNRWLKELRDHTDPNIVVMLLGNKSDLRHLVAVSTEEAKSLAEREALYFMETSALEATNVENAFTEALTQIYRIVSKKAVEAGDEGATSTAPPKGQTINIKDEGSAWKKFGCCSS
>g2[scaffold5339:4492-5781]
MAGYRGDDEYDYLFKLVLIGDSGVGKSNLLSRFTKNEFNLESKSTIGVEFATKSLNIDGKVIKAQIWDTAGQER
>g3[scaffold5339:6756-17884]
MMSRSYTNLLDLASGNFPVMGRERDRRRMSRVMTVPGSICELDDDQAVSVSSDNQSSLAGDRMIVVANQLPLKAKRRPDNKGWSFSWNEDSLLLRLKDGLPEDMEVLFVGSLSVDVDPIEQDDVSSYLLDKFRCVPTFLPPNIVEKYYEGFCKRHLWPLFHYMLPFSPDHGGRFDRSMWEAYVSANKMFSQKVVEVLNPEDDFVWIHDYHLMVLPTFLRRRFNRLRIGFFLHSPFPSSEIYRTLPVREEILKALLCSDLVGFHTFDYARHFLSCCSRMLGLEYQSKRGYIGLEYYGRTVGIKIMPVGIHMGHIESMKKIADKELKLKELKQQFEGKTVLLGVDDLDIFKGINLKLLAMEHMLKQHPSWQGQAVLVQIANPMRGKGIDLEEIQAEIQESCKRINKQFGKPGYEPVVYIDRSVSSSERMAYYSVAECVVVTAVRDGMNLTPYEYIVCRQGVSGAETDSGVGGPAKSMLVVSEFIGCSPSLSGAIRINPWNVEATAEAMNEAVAMAEQEKQLRHEKHYRYVSTHDVAYWSKSFLQDMERTCADHFRKRCYGIGLGFGFRVVSLDPNFRKLSIDDIVNAYIKSKSRAIFLDYDGTVMPQNSIIKSPSANVISILNKLSGDPNNTVFIVSGRGRESLTKWFSPCRKLGLAAEHGYFLRWELEQKWEVCSQSSDFGWMQLAEPVMQSYTDATDGSCIERKESAIVWQYRDADSGFGFSQAKEMLDHLESVLANEPVAVKSGQHIVEVKPQAPPTPKVLETPSRGDGLRIQPRFHITFACHNTEFALHGVTKGLVAEKVFTSLAEKGKLADFVLCIGDDRSDEDMFEIIGDALSRNIISYDAKVFACTVGQKPSKAKYYLDDTSEVVLMLDSLADATDTPVTSDDDEPADSD
>g4[scaffold5339:18018-20461]
MGQSCLRPLRFLPLRSVNTRRFSAAGTELSILCSQGYVKEAFNKFSFLIWDNPSHFSYLLQACIQEKSFSLTKQLHSLIVTSGCFRDKFVSNHLLNAYSKLGQLDIAVSLFDKLPKRNVMSFNILIGGYVQIGDLDSASKVFDEMGERNLASWNVMITGLTQFEFNERALSLFARMYGLGYLPDAFTLGSVLRGCAGLKDLNKGRQVHGCGLKLGLEGDFVVASSLAHMYMRSGSLSEGEIVIMSMPDQTIAAWNTLIAGRAQNGCFEGALELYNLVKIAGFRPDKITFVSVISSCSELATIGQGQQIHSDVIKTGAISVVAVVSSLISMYSKCGCLDEAEKIFEERKEADLVLWSAMISAYGFHGRGKNAVELFHRMEQEGLAPNHITLLSLLYACSHSGMKDEGLEFFNLMVEKYNVEPQLVHYTCVVDLLGRAGRLQEAEALIRSMPVKPDGVIWKTLLSACKIHKNADMARSIAEEVLRIDPQDSASYVLLANVQASAKRWKSVSEVRKSMKDRGVKKEPGISWLELKNQVHHFIIGDKSHPQSDEVDVYLKELIAELKLEGYVPDTGSVLHDMELEEKEYNLVHHSEKLAIAFALMNTPEGFPIRIMKNLRICGDCHMAIKYISKMKKREIIVRDSSRFHHFKEGCCSCGDYW
>g5[scaffold5339:20530-23831]
MATSSVCIAGNDLSTHRTQKVFRKEIYGRKILYSSNLPSSRKTSRVVVKASLQQGPHEGRRGFLKLLLGNVGLGVPALLGNGKAYADEQGVSNSRMSYSRFLEYLDKDRVQKVDLFENGTIAIVEAVSPELGNRVQRVRVQLPGLSQELLQKFREKNIDFAAHNAQEDSGSLIFNLIGNLAFPLILIGGLFLLSRRSNGGMGGPGGPGNPLAFGQSKAKFQMEPNTGVTFDDVAGVDEAKQDFMEVVEFLKKPERFTAVGARIPKGVLLVGPPGTGKTLLAKAIAGEAGVPFFSISGSEFVEMFVGVGASRVRDLFKKAKENAPCIVFVDEIDAVGRQRGTGIGGGNDEREQTLNQLLTEMDGFEGNTGIIVVAATNRADILDSALLRPGRFDRQVSVDVPDIKGRTEILKVHAGNKKFDSDVSLEVIAMRTPGFSGADLANLLNEAAILAGRRGKTAIASKEIDDSIDRIVAGMEGTVMTDGKSKSLVAYHEVGHAICGTLTPGHDAVQKVTLIPRGQAKGLTWFIPADDPTLISKQQLFARIVGGLGGRAAEEVIFGEPEVTTGAAGDLQQITGLAKQMVVTFGMSELGPWSLMDSSAQSGDVIMRMMARNSMSEKLAEDIDVAVKKLSDSAYEIALSQIRSNREAIDKIVEVLLEKETMSGDEFRAILSEFVEIPAENRVPAAVPTPAAV
>g6[scaffold5339:24343-27091]
MNSNRPHNFTQYGNRSNGEWHDPNSHGPEYIRQPIIPRPPPPRDIPQNPRRVVHEPPLHVTERPFLVPTGATSYPYPGQPRRRLTHPPVRVLLHNDDVPRHGSYQRPSQLPFDSPPPPWFMQSNETSRNESKLSPNEQKAALNKLKKEIYNPVQAKVAKQVNLYFRGLNNTTTNESIKDKDEDGKRCSICLEDFEPKEIVTVTPCSHMFHEDCIVPWVTNHGSCPVCRFAICERMKQDTTDSSTTRTSGATNTMPPHELMMERDLITIMRAFDETFELDQIRSFLLPRLTRG
>g7[scaffold5339:28384-30631]
MIGALLSEHDWLRSVRMASYGFLLYGPGTYAWYSYLDRCMPKQSVENVMMKVLLNQIVLGPSVIAVIFAWNNLWLGKLSELPNKYQKDALPTLLFGFRFWIPVSILNFCNYEQVIAVQRISGEEQDPTTDITAYQDRENVVWRQQLKPF
>g8[scaffold5339:34012-37001]
MNPLCKCQAQIQASSFLRVQFSSIYSINHNFQIRNAKKNILENVNCIDLFFKEGFPLSGSTGHQLFLIHTAYANYFGWTTPILKRKNAGSRFLCGFYCKNYATECLLGIFLYYNRSYGDNVIIDIPHLVWSANRNHPVKVNATLQLGQDGNLVLTDSDGTLVWSTNTTGKSVSGLNMTETGNPVLFDKDNQTIWQSFNHPTDTLLPGQSLVSGRKLTASVSSDNPSQGLFSLTVYKGGWSAYTDTDPPQYYYISYYEDNPYFSFDGETFTALHPTNSTAQLMKIEPNGHLKVYQWSVMDWNELDITAERVGNCGYPMMCGRYSICTNNEQCACPPPENFLRPSSERKPDLGCSQLTSIYCNSSQYHNNNRQGREKTIFLKVQNQSLIIPGRKKSRPFWWIIHENRENGLTWSTRQRIISDIDKGIVLLEILCGQKNLDWSQPDEEDVHLLSVFRRKAEQKQLMDMVDKNNKDMQLHREAVTEMMSLTA
```
