## Supplementary material for "The *de novo* reference genome and transcriptome assemblies of the wild tomato species *Solanum chilense*": EOG0936051T.fna.1

```
>g1[scaffold446:36203-46495]
atggaggactggaaatcgacctaccgtttacttacactgtgcaaacacttttttcatcgccgattaagccctaattttcacaattctaagccattttgcacctcaggttcaaggtatcattgtagccaaccttctcagttggtaaaaccttataattgtaattatcaacaagaatttcaaacatttaaacatctcccggtatctctgggtacgaatccatggaacagatgcagaagccagtatagatgttttgcttctcaggccagcattattcaaagaagaccagatttttcaacaattagttcagaagacttgagctatttcaaaaatatattaggggaaagaggggtggttcaagatgaagagacactcgatgctgtgaacacggattggatgaggaaatacaagggcaccagtaaacttatgctccaacctcggacagcagaggaggtatctcagattctaaaatattgcaattccaggtgcctggctgttgttccacaaggggggaatacaggtcttgtgggaggaagtgttcctgcttttgatgaggtgatcgtcagtatcagtcatatgaataaaatcatttcttttgacaaggttagtggcatactggtttgtgaggcaggatgcattttggaaaacctcatcgcatttcttgataaccaagggtttgttatgccactagatttaggtgctaaaggaagctgccaaattggtggaaacgtctcaactaatgctggtggcttgcgacttctccgctatggttcactgcatggcagtgtgcttggtcttgaagtggttttagcaaatggaacggtgcttgatatgctcggcactttacgaaaagataacactggatatgacttgaaacatttatttataggaagtgagggatccttgggtattgtaacgaaggtttccattcttactcctccaaagttgtcctctgtaaacgtatgctttcttgcttgtaaagattatgcaagctgcctgaaacttttgttagaggcaaagaggaaacttggggaaattctttctgcatttgaattccttgatcatggcgcaatggatctggtcctaaaacatctagaaggtgtccgtaatccatttccttcctcaatgcataacttttatgttcttattgagacaactggaagcagcgaatcttatgatagagagaaactagatgccttcttgcttcactcaatggaaaatgacttgataagtgatggagttgttgcacaagatataactcaggcatcttcttgctggcatattcgtgagggtattcctgaagctttgatgaaggcaggaggtgtatataaatatgatttgtcaataccagttgaaaagatgtatgatcttgttgaggaaatgggagtccgacttggtgcttcagcaaaagtagtcgcttatggtcaccttggggatggaaacttacatcttaatatctcaactcctcagtatgatgataatattttatcacagattgaacccttcgtttatgaatggacttctaagcacaaagggagtattagtgccgaacatggccttggactgatgaaagccaataaaatccattataccaagtctcctgaaactgtccaactaatggccaacattaagaagctactggaccctaatggaattctaaacccatataaagtcctcccgccttctctttttacagaaagctga
>g2[scaffold446:46878-57655]
atgaatcataataattttggatgttttgttcttatgctagttatttatgctctggtcatggttcctgaagatgatccagatcatgctctgatgattgaagaaaattatccaaatccaatgctgattgatccaaaaagagaccgctttccgtgctgcattgtatggtcaccacttcctgtcctgtcttggtttatcccctttattgggcatatagggatttgtagggaggatggtgtgatcttggactttgcagggccaaactttgtttctgttgacaatttcacatttggggcaccaactcgctatttccaattaagcagagagcagtgctgctgcctttctccttattcagctgaacctacgggtgaatatgtcgagaaccatgatgaatctggaggtaatgttgacacgtgggaatctgccataagaaagagcattcaagaattccaacaccaatcttacagcattttcacttgcaactgccactcttttgtagctaatggtttgaacaggctggggtttcaggctggtggatggaatgtagtcaacctggccattttcatttttctcaagggacgttgggtaaatacaacagctatggttaaaacctatttaccgcctctccttgtgcttggtttaggactcatctttggaggagggactttccttacttacctgttgattttcatgtttgttcttattggttggtttctccttggcacatattgtttcaagaagttgatccatgtgtag
>g3[scaffold446:59120-60263]
atggagattattgagaaagaacaagaaaatttttctactttagcccctaaagaagaagaaatttcatcttcaaccccaaaagaagagaaacttaagccaaataagtccaatggacttgatatggaaaattattcatggggacaatctcttcaagaagttaccatcaatgttcctgttcctccaggtacaaaatcaagattcataattgtggaaatcaaggccaacactctcaaagttggtctaaaaaaccaaccactaatattagatggtgaatatttcaagggagttaaagttgacgaatgttattggagtttagaagatgaaaaggaaatttcaattcttttaacaaaacaaaacaaaactgattggtggaaaagtttatttaaaggtggagaagaaattgacacacaaaaagtagagccagaaccaagtaaattgtgtgatttggacacagaaacaagagcagcagttgaaaaaatgatgtttgatcaaagacaaaaacaaatgggacttccatcaagtgaggagattaagaatcaagatatgcttaaacaatttatggaacaaaaccctcatatggctaagaattttgggaatgctaacatgatgatgccaaattctaggatgatgggctag
>g4[scaffold446:62318-62895]
atgagttcaattgaggatgatgaagatcaattagcatatcaagctgctgtgagcattggtggacatgttttcaaaggaattttatatgatcaaggtcatgaaagtcagtacaataacatggttgcagccggaggcgatacgtcttctggtggtagtgctggcggagttcagcaccaccaccataattccgctgcagtagctaccgccaccactacaagtggtggcgatgctactgcagcaggtccatcgaattttctagatccttctttatttccagctccacttagcacttttatggtagctggtacgcaattttttccaccttcaagatctccttga
```
