## Supplementary material for "The *de novo* reference genome and transcriptome assemblies of the wild tomato species *Solanum chilense*": EOG0936052S.faa.1

```
>g1[scaffold2200:50899-67219]
MSDHTNLRLIVVTYSHYPWLEPKGSSFDTGTMGTGVKYLWSNRQKPPKIRSFISSITATPLENIEEPLKSFVWEFDKGDFYHWVDLFNHFDTFFEKYIKYRKDLQFDDHFLESDPQFPREAVLQVLRVIRIILENCTNKHFYSSYEHHLSALLSSTDADVVEACLQTLAAFLKKTIGKYVIRDASLNSKLFALAQGWGGKEEGLGLIACALQDSSDTSANELGRTLHFEFYATESSDESNAPIGLQIIHLPDIDNRKESDLELLNSLVLQYKVPPSLRFPLLTRLRYARAFSSSASRQQYTCIRLYAFIVLVQACSDSDDLVSFFNSEPEFINELVTLLSYEDAVPEKIRILGLVSLVALCQDRSRQPSVLTAVTSGGHRGILSSLMQKAIDSIVSNSSKWSVLFAEALLSLVTILVSSSSGCSAMREAGFIPTLLPLLKDTDPQHLHLVSMAVHVLEAFMDYSNPAAALFRDLGGLDDTIARLNVEVSRVENGVKLATASSDLESSDFNSSQIVAGTSSEPDSMQALYSDVLVAYHRRLLMKALLRAISLGTYAPGTTARIYGSEESLLPQCLSIIFRRAKDFGGGVFHLAATVMSDLIHKDPTCFPVLEAAGLPSAFIDAIMDGVVCSAEAITCIPQCLDALCLNNNGLQAVKDRNALRCFVKIFTSKTYVRALSGDTTGSLSSGLDELMRHTSSLRGPGVETMIEILKEIAKLGSVPEAITPSSDCPSSSNPVPMETEGEDRGVVLPQQDSQNAKSLEHVEPSSDSLLPNIESFLPECIGNAARLLETILQNSDTCRIFVEKKGIEAVLQLFALPALPLSVSIGQTLSVAFKNFSPQHSASLARAVCLFLREHLKVTNELIVQIQGSQLLKVDSAKRITLLKNLSSLEGILSLSNSLLKGSTTVVSELGTADADVLKDLGRAYKEVLWQISLCCDSKVDEKQNVEVEPQNVEAGSSNIGGRDSDDETNIPSVRYMNPVSIRNSSHTQWGAEREFLSVIRSSDGFNRRSRHGLARIRGGRTSRHLESLQVDSEVAPSVVESTIQEVKKKPPSVLVLDNLNKLASSMRSFFMALVKGFTSPNRRRTETGSLSTASKSIGTALAKVFLEALGFSGYPDATALDIPPSVKCRYLGKVVDDMLTLTFDARRRTCYAAMINNFYAQGTFKELLTTFEATSQLLWTLPYSVLTSGMVPENSGEENKLSHSSWLLGTLQSYCRLLEYFVNSALLLSPTSTSQAQLLVQPVAVGLSIGLFPVPRDAEVFVRMLQSQVLDVTLPIWNHQMFPSCNPGFINSIIMLITYIYCGVGDVKRNRSGSSSSANPRAMAPPPDETTISTIVEMGFSRGRAEEALRRVETNSVEMAMEWLFSHAEDPAQEDDELARALALSLGNSSETSKADSIDKMVEVLSEEQQTKPPPVEDVLAATIKLFQSADSMAFPLMDLLVTLCNRNKGEDRAKVTSYMIHQLKDCQLEFSRDTGALCMIAHTLALLLSEDENIREIAAKNDIVSVVLEILMKFKARAENEIMVPKCISALLLILFNLLQTRPKISGDDTERVLAVSLPESLEEHLPSQVPEAVIEKKSTLVSEDDESSVGFEKIFGKPTGYLSIEESGKVLDFACDLVKQRAPAMVMQAALQLCARLTKTHALAIQFLENGGMTSLFDLPRSCYFPGYDTMASAIVRHLLEDPQTLQTAMEMEIRQTLGGSRHAGRTSVKTFLTSMATVICRDPGVFVKAAGAVCQLESSGGRSIIVLSKEKDKEREKEKGKTSAEFGASNECVRISDNKAHDGSGKCSKSHKKIPANVSQVIDHLLEIVAAFPTQGLVEDFVGNACAMEIDEPIVRVKGKSKVDEVREVHSDSVSEKSAGLAKVTFVLKLLSDILMMYVHALGVILRRDLEMCQLRGPHQLENPGYGGIIHHVLQRLLPLSIDKSAGPDEWRDKLSEKASWFLVVLSGRSSEGRRRVINELVKALSLFVKSESNSARSSLLPDKKVLAFVDLAYSILSKNSSSGDLPGSGCSPEIAKSMIDGGLVQSLSGVLQAIDLDHPDAPKVVNLILKTLESLTRAANASEQIYKTDSVNKKKTTAVIGRSDNQVNATSAFQHIEASGNGSSQPEVPDTNAGQLPLSASENHSNENVTTDPSMVQELRTEQEANVGDPPLELGLDYMRDEMEDNGVLNDTEQIGMGFHVENRAHHELGEEDDDMGDDGEDDEDDDEGEDEDEDIAEDGTGLMSLADTDGDEHDDAGLGGEYNDDMVDEEDDEFHENRVIEVRWREALDGLDHLQVLGQSGTSGSLINVGGETIEGWNVDDLFGLRRTFGFERRRQTTRNLEHSVTEVTGLQHPLLLRPSQPGDSAPVWSSLGNSSRDSETLSAGRLDVARFYTFDSPVLPFDSVPPSIFSDRLTGAAPPPLADFSVGLESLHVPGRRPGDGRWTDDGQPQAGGQSAAIAQMVEEQFICQLSRIAPATNPPLGLLEREQDIPVIGENQQQMEGDSTAGQQNDDRHNNSGQESSQPVEVQSCEREEYNLEVVADQVGEFPEAVDPMENVLLDRSNDGHGSMVIGEENANPSDNIEGTAGYAVSSIQGEGIAMHDRTADGDLHICNLTSSDVNLDTTTVTDGRAIDEPLLISGEAMLDSSAHHVPVVQEDTDIHMHGTETERESDPPLPILPEDPSVTQNLQEVQDASQTDETSLNNEASTANAIDPTFLEALPEDLRAEVLASQQAQVQPPTYTAPTAEDIDPEFLAALPPDIQAEVLAQQRAQRVVQQAEGQPVEMDNASIIATFPADLREEVLLTSSEAVLSALPSTLLAEAQMLRDRAMSHYQARSLFGGSHRLHGRRNGLGFDRQTVMDRGVGVTIARRASSSFSESLKLKELEGEPLLDAHGLKALIRLLRLAQPLGKGLLQRLLLNLSAHSSTRAVLVHLLLEVIKPETGGAGGGLTTINSQRLYGCLPPLVLRRILEILTYLATNHSAVASLLFYFDLSLIPEWSDVKCLDNKRDKGKEKIVGEDPSNPFRSSNKRDIPLVLFLKLLNQPLFLRSIAHLEQVMGLLQVVVYTAASKMECQSHSEETVDRSHNETVEGSNNPDGNETMSDIQKEPALPDIKSPQDDSGTGSANPASDANGSTIIHDIFLQLPHSDLHNLCCLLGHEGLSDKVYMLAGEVLKKLASVAAPHRKFFISELSELTQRLSKSAVEELITLKNTHMLGLSAGSMAGAAVLRVLQTLSSLSTASADGNTDTSMEEEHDEHNIMWKLNVALEPLWEGLSECIGTMELELTQSTSSSVMSSTNTGEHINEAGASSVSSPLPPGTQRLLPFIEAFFVLCEKLQANISIMQQDHMNATAREVKELAGTSVKLSSKSVGDSHKRVDGAVTFVRFAEKHRRLLNAFVRQNPGLLEKSLCVMLKAPRLIDFDNKRAYFRSRIRQQHEQHLSGPLRISVRRAYVLEDSYNQLRMRPNQDLKGRLNVHFQGEEGIDAGGLTREWYQLLSRVIFDKGALLFTTVGNNATFQPNPNSVYQTEHLSYFKFVGRVVAKALFDGQLLDVHFTRSFYKHILGVKVTYHDIEAVDPDYYKNLKWMLENDVSDIPDLTFSMDADEEKLILYEKTEVTDYELKPGGRNIRVTEETKHEYVDLVADHILTNAIRPQINAFLEGFSELVPRELISIFNDKELELLISGLPEIDMEDLKANTEYTGYTTASTAIQWFWEVVKGFSKEDMARFLQFVTGTSKVPLEGFKALQGISGPQRFQIHKAYGAPERLPSAHTCFNQLDLPEYTSKEQLQERLLLAIHEASEGFGFG
>g2[scaffold2200:68144-73210]
MKKLCMWKSLSTTRQLSHAPTTIFTTRRRTLSSSSSFDIKNVTKSNFESALKDLRGLLRDADFVAVDLEMTGVTSAPWRESFDYDRYDISYLKVKDSAEKFAVVQFGVCPFRWDPHKQSFIAHPHNFYIFPRQEIPGSNQSREFLCQTTSLNFLAKYQFDFNLCIREGISYLSRSQEKEALERISSIYMDESSDSVFGLSEDADFPLVRMADVLFAERMKNTIREWRDSLLSKGSSSSEIKQISTDPSQRFQMVFFKTRPGIALSDFTSRQLRVIKAVTKKHFKDLAYIRVAGESTSPQQLIVYTDSNDDRDLLMKEVKDGLRKDAEMKVESAVGFRHVIDLLSSEQKLIIGHNCFLDVAHMYSKFIGPLPSTAEDYVSSLQKLFPTIVDTKILLNANGVFRQTLNKSNTSLSRAFVSICPHIALGIKTSSLADRPCVEVEVQVDEKRSSNWNSGAKHEAGYDAFMTGCIFAQACNHLGIDFTLHVLAGDSAKETKLQNYINRLYLSWVSGNVIDLSSGKCTPDSSASSNLKSRYQDISFPSIILLWGLPSKLKAREIKACITQAFGPNSVSSVYHLDESAVFIQFSKPELVSKFLEMKETLSRNSDPISVLHPLSNILNGEYTHAATYDVYKQICSSSISKKLFADQAEAIGIKHKTVSSRGDRGKKGNQVCVKETEVRMFDEKADDLMSSPYGCSGTDRSMESFYLDEVLASK
>g3[scaffold2200:73677-76419]
MQSFTLRNFTLLGDSYLRNGVVGLTRDLQVPSSSSGSLIYNNPISFFDPETKKTASFSTRFAFSVTNINPSSFGDGLAFFLSPDNQTLGSPGGFLGLVNSSQLTKNKFVAVEFDTKQDLHFNDPDDNHVGLDIDSLISIKTANLRLAGVDLKSRNLISCWIDYKSQEKKLMVFLSYYSFKPKKPILIVDIDLSDYIKEFMYVGFAASTEGSTELHSIENWSFRTYGFGPVRPPHNVSDNTVIVKPPIIQDSGGHKHHNKSFGLGFGIGGPAFFCAVLVAFGWISVKKWRGLNTEKNLKAELVTGPRQFSYKELRSATRGFHSSRIIGNGAFGTVYKAFFMESSSIAAVKRSKHSHESKTEFGAELSIIACLRHKNLVQLQGWCIEKGELLLVYDYMPNGSLDKVLYQESEHGNPLKWPYRYNIAVGLASVLTYLHQECEQQVIHRDIKASNIMLDASYNARLGDFGLARLMDHDKSPVSTLTAGTMGYLAPEYLQYGKATEKTDVFSYGVVILEVACGRRPIEGEGTGHEMVNLVDWVWRLYSEGRIIDAADKRLNEDFKEEEMKKLLLVGLSCANPDSTERPCMRRVFQILNNEAEPIFVPKVKPTLTFSTSIPFNIDDIFSDSEGSEAPEHELEIRID
>g4[scaffold2200:80209-90759]
MISLSSFFLPELNKEQLISVNIPRPPTVRQASARCSLIKRPVVRDDNEEMSQGGFLEVPVTNKSFHPEDGSANTAVNPDNNQECSLNTVPEPDVSVNSPLDQTDAIVNLDLSLARIQRSKSRQKALQLRNSAQTEAKDYSSQQKKCVITPIGIGFTTSEQVDHNNESQKLYEPCVVSSSSGGFRESAERTHEEEREINVHMGEYSKHKASTKCLEGVNHYVEVDSLTDVAEKSHTTEVDNSFATAQKGHSTHKHSCNFAATGTGLSASQLNEFSDKPENQPESFPVVTEVSKLTEFVEVHQHEGIEVNRVTRSRSDYKQLNCINDSLKVDGSADVVQKDEQTQACSAGCVSGRSLEVADTSNIHKPTVKSHQEIKKKNGSYCGRITRSRSMAPKLPCPGDDSHATISTFSDRVSTDVFAPAIGGSSAVLFTNLDSLKSAEPSLILYHKSPKTQSNMDSEVIAEPIDTSTVSGSGGGGSMSANSEKSLHENYDTHCPTGSKSVAPSSDNNETHNKQGSTEAVMEGSPTCRSRTGNSKPKVGVEHLVVNPPHDCFMPIKPKQLDFDDKEECNLKMTFTPNFEEKSTKSTDVISNTSPEPTSEKKISGSPVDNRISREQLTLELEISNKCSEVPGSSFSTTIRELAGTVMNGCALDMDEHRASRDTIYESRGIQCSRQSSYLHDDEALSNDVGHQDADTNIEPNLKESYNSMVDNVEVGGNSCDRTAQCLSTSYIANNKIAATPHISSLTKKVTGDTQVCLAKNFDIEDPISISPDAKKRSCTPNDPNLSRFNGEESYRDVCVKFDMDRDFLPSGQKDDENLNLSISSKLEVTREPLFDDRYRSAKMDSWPQVKRKKVEDKQTNCFSACPSSQMSKLYQAHVDTVSLNFNTSQEKTDNVVEHTPFRTKSSSVSISEKKNCHLKEGSGSSPKLLNKMGGKSCDRNTQCLPASYAVNTKTAATHHISTSTGDSQDCLVKELELEDLTSITPDGKRQPSMPNDRNLSCLDGENTHGDACGKHNTDRHSHQKEFDMLTWSPQQSGSNDEDNLDLPVSSEIANVREFSLFDRRLRSVKLDSWPQVKRKRLEDNQSNCFSVCPSSQISKLYQAQMDAVSLNFSASQGKTDNVVQGKPFRAKSSTTGTPETKSFPLKEGVGSLRKLQNEMDAICYEKRINSTESASSSVDKLLRVSHVSSLFQKSAEKELETGEEHELLSNAENFSDEQDIPASLHLEKNVELDHSENLTCLERKSHIGEHNLYSQSFICSSPLKRDLDIVDADQSKPVLEGFIIDASTSGGELDITQLEINYETTIQRASILEQICKSASARTPLSHFTSSFGFDRAQNLYQSLPNGLLEHLDLSTFLSEEDVNKQVRASDSCIDEAKDSKLKIPCSDYQPSYGCQFGGRSGNQYQSPVGKFWERIPSHSSSSEKGFNLNPELMCFPIEEDPNSSEENETADMAGKIRDELDSTVVKSHVKRLPLASISNSCLNPPASVSAAERSHARGSLDSVNTDVSCSGHHNKAKRKLGSSFRNMSAAKVKQTSLMGMKGIKQGKESLRRSSRPKLSAKSSFKRERQNLSEKGPSHNNIVTNVTSFIPLVQQKQAAAVCTGKRDVKVKALEAAEAAKRLEEKKENERKMRKEAMKHERARLEQENSKQLENHKKKKEEEKKKKEADAIARKRLREEEEKNERERKRKRVEEARRQQREQDDKIHAKRAEKDKGLPTNDEKTMAKKKCNNDVDVSQKEKERVGKIFKKQESEPKPTETSRNDSFQATPSPGRCHIVDNFTDHEKADSECGTKKIREKSYEISPYQCSDDEEDEDVDLPIRKFIPSWASKPNVANVLPLQQGIDPDSIFPPNSFCSMDEVLVPRMIQQRPAPI
```
