## Supplementary material for "The *de novo* reference genome and transcriptome assemblies of the wild tomato species *Solanum chilense*": EOG0936052S.fna.1

```
>g1[scaffold2200:50899-67219]
atgtctgatcatactaatttgaggcttattgttgtaacctatagccactacccctggttggagccaaaggggtcttcttttgatactggcaccatggggactggtgtgaagtacctgtggtcaaataggcagaagcctccaaagatccgatcatttatcagtagcatcactgctactccattagagaatatagaagaacccctgaaaagttttgtttgggagttcgataagggtgatttttatcattgggttgacctgtttaatcactttgatacattttttgagaaatacatcaagtataggaaggatttgcaatttgatgaccactttttggaatctgatcctcagtttccaagggaagctgtcctccaggtccttcgtgttataaggataatattggagaactgcacaaataagcatttctatagctcatatgagcatcacttgtcagcgttgctttcttccaccgacgcggatgtggttgaggcgtgtttgcaaactttggctgcctttttgaagaaaacaatagggaaatatgtcattagagatgcttctcttaattcaaagctgttcgctcttgcacagggttggggaggaaaagaagaaggccttggcttaattgcttgtgctctgcaggacagctctgatacaagtgctaatgagttaggccgcaccttacattttgaattctatgctactgaatcttcagatgagtccaatgctcccattggtttacaaatcatccatttgcctgacattgacaacagaaaagagtcagatcttgaacttttgaacagtttagtcttgcagtacaaggttcctcctagtttgaggtttcctcttttgacaagattgcggtatgctagggcattcagttcctcagcttctcgacagcagtacacttgcatacgcctctatgcatttatagttcttgttcaagcatgcagtgattcagatgatttggtgtcattcttcaatagtgaaccagagttcattaatgagttggttaccttattaagctatgaagatgcggttcctgagaagattagaattttgggtctggtttccttggttgctctctgtcaagatcggtcacgccagccaagtgtgttgacagcggtaacatctggggggcatcgtggcattctttccagccttatgcaaaaggcaattgattccattgttagcaactcctcaaaatggtctgttctttttgctgaggctttgttatctcttgttactattttggtctcatcttcatctgggtgctcagcaatgcgagaagcagggttcatccctactcttctaccgctacttaaagatacggatcctcaacacttgcatttagttagcatggctgttcatgttctagaggcatttatggattatagtaatccagctgctgcactattcagagatttgggaggtttagatgacaccatagcacgccttaatgtggaagtttctcgtgttgaaaatggtgtaaagctggcaactgctagtagtgatctcgaaagttctgactttaatagttcacagattgttgctggtacttcttccgagccagacagcatgcaggcactttattctgatgtgttggttgcttatcatcggagattactgatgaaagctttactacgtgccatatctttgggaacctatgctcctggaaccactgctcgtatttatggttcagaggagagtttgttgcctcaatgcttgagcataatcttcagaagagctaaggattttggtggaggcgtatttcatcttgctgcaactgtgatgagtgatcttattcacaaagatcccacctgcttccctgtattggaagcagctggtcttccttctgccttcattgatgccattatggatggggttgtttgctctgcagaagctatcacctgcatacctcagtgtttagatgcattgtgcttgaataacaatggtcttcaggctgtgaaagatcgcaatgctttgaggtgttttgtaaaaatattcacttcaaaaacatatgtcagagcccttagtggagatactactggatctttgtctagtggcctggatgaactaatgcggcatacctcttcgttgcgtggacctggagtggaaactatgattgagatcttgaaggagattgcaaaacttggatctgttccagaagctattacaccctcatctgactgtcctagttcttctaaccctgttccgatggaaacagaaggtgaggataggggtgtggttttgccccagcaagactcacaaaatgctaaaagtttggagcatgttgaaccatcttctgattctttgctaccaaacatagagtcttttcttcctgaatgtataggcaatgctgctcgtctgcttgaaacaattcttcagaattctgatacatgccgtattttcgttgagaagaaaggaattgaagctgttctgcagctgttcgctttgcctgccttgccactttctgtttctataggtcagaccttatctgttgcatttaagaatttttctccacaacattctgcttctcttgctcgtgcagtctgtttgtttttaagagaacatttgaaggtaacaaatgaacttatagttcaaattcaaggatctcagcttcttaaggtggactcggctaagaggataactttgttgaagaacctttcaagtcttgagggtattttatctctctccaattctttgttgaagggaagtactactgtggtttctgagttaggaactgcagatgctgatgtcttaaaggatcttgggagagcatataaggaagtactttggcaaatttccttgtgttgtgattctaaggtggatgagaaacagaacgtggaagtagagcctcaaaatgtagaagcaggttcttccaatataggaggtagagacagtgatgacgagactaatattccttcagttagatacatgaatcctgtttctatcaggaatagttctcacactcagtggggggcagaacgtgagtttctttctgtaattcgttcaagtgacggttttaatcgtcgtagtagacatgggttagcacgaattcgtggtggaaggaccagtaggcatttggaaagtttacaagttgattctgaagttgctcctagtgttgtggagagtacaatccaggaggtgaagaaaaaacctcccagtgttctggttttagataatctgaacaagctcgcttctagcatgcgatctttctttatggctcttgttaaaggatttacatctccaaatcgtcggagaactgaaacaggttctctaagtacagcttcaaagagcataggaactgccttagccaaagttttcctcgaggctcttggtttctcaggatatccagatgccactgcacttgatataccaccttctgtcaagtgtcgatatcttggtaaggttgtggatgatatgctgaccctaacatttgatgctaggcgtcgtacctgttatgcggccatgattaacaatttctatgcccaaggaacctttaaggagcttctaacaacatttgaagcaaccagtcagttgttgtggacacttccgtattccgtactgacatctggaatggttcctgaaaacagtggtgaggaaaacaagttatctcacagttcgtggcttcttggtactctgcagagttattgccgtttgcttgaatattttgtcaattcggctttgctcttgtctccaacttcaacatcccaagcacagctccttgttcagccagttgctgtcggtttgtctattgggttgtttcctgttccaagagacgcagaagtgtttgtccgtatgctgcagtctcaggttctagatgttacacttcctatttggaaccatcagatgttccccagttgtaatccagggtttattaattctattattatgcttattacttacatctactgtggtgttggggatgtgaaacgaaatcgcagtgggtcatcaagttctgcaaacccacgtgcaatggctcctccacctgatgagactactatttctaccattgttgagatgggcttttcaagaggaagagctgaggaggcattaagacgagttgaaacaaacagtgtggagatggctatggagtggttgtttagtcatgctgaagatcccgctcaagaagatgatgagttggctcgtgcacttgccttgtctcttgggaattcatcagagacttccaaagccgacagtattgataaaatggtggaggttttatctgaagaacaacaaactaagccaccacctgttgaagatgtccttgctgcaacaattaagttgtttcagagtgccgactcaatggctttcccgctgatggatttacttgtgactctttgtaataggaacaaaggagaagatcgtgcaaaagtgacttcatatatgattcaccaattgaaagattgccagctggaattttccagggacactggtgccttgtgtatgatagcacatactttagcattgcttctttctgaagatgaaaatatacgggaaattgcggcaaagaatgatattgtctctgtagtacttgagatattgatgaagttcaaggctagagctgaaaatgagattatggttcctaaatgcatcagtgcactgctgctaatcttatttaatctgttgcagactaggcctaagatctccggtgatgatactgaaagagtcctagctgtatctttaccagaatctctggaagagcatctcccatcccaagttcctgaagcagttattgagaagaagtcaactctagtctccgaggatgatgaatcatccgttggttttgagaaaatatttgggaaacctactggttatttgagtatagaggagagtggtaaggtgcttgattttgcttgtgacttggttaaacagcgtgcaccagccatggttatgcaggctgctcttcagctgtgtgcacgcttgacaaaaacacatgctcttgccattcagtttcttgaaaatggaggaatgacttctctttttgatctcccaagatcttgttacttccctggatatgacaccatggcatctgccattgttaggcatcttcttgaagatcctcagaccctgcaaacagccatggagatggagatacgtcagacccttggtggaagtcgtcatgctggtcgtacttctgttaaaacatttttaacatctatggcaactgtgatatgtagagaccctggagttttcgtgaaagctgcaggtgcggtttgccagctggaatcatctggagggagatctatcattgtcttatcaaaagagaaagacaaggagagagagaaagagaaaggcaaaacatctgccgagtttggagcttctaacgagtgtgtgcgaatttctgataataaagcccatgatggatcaggaaagtgttctaaaagccacaaaaagatccctgcaaatgtttctcaggtaattgatcatcttcttgaaatagtagcagcatttcctacgcagggattggttgaagattttgtgggaaacgcctgtgctatggagattgatgagcccattgtcagagtaaaggggaaatcaaaggttgatgaggtgcgggaggttcattctgacagtgtatcagagaaatcagcagggcttgctaaagttacttttgtactcaaattgttgagtgacattcttatgatgtatgtacatgctcttggggttatcctgagaagggatctggagatgtgtcaactacggggaccccatcagctagagaatcctggttatggcggtattattcatcatgtgttgcaacggcttcttcccctttcaatcgataaatctgcaggacctgatgaatggagagacaagctgtctgaaaaagcttcatggtttcttgtagttttgtctggcagatctagtgaaggtcgtaggagggttattaatgaacttgtgaaagccttgtctttatttgtgaagtctgaaagcaactctgcccgtagcagtttattgccagataaaaaggtccttgcttttgttgatctggcatactccattttgtccaagaactcatcctcaggtgacctacccggttctggttgttctcccgaaatagccaaaagcatgatagatggaggattggtccagtccttatctggtgtccttcaagcaattgatttggatcaccctgatgctccaaaagttgtgaatctaattcttaaaacattggaaagcctaacaagggctgccaatgctagtgagcaaatatataaaactgattctgtgaacaagaaaaagacaactgccgttattggtagatcggataatcaggtgaatgcaacatcagcctttcaacatatagaggccagtggaaatggaagcagccagccggaggttccggatacaaatgcagggcaactgccgctcagtgcttctgagaatcacagcaatgagaatgtgactacagacccgtccatggtgcaagaattgcgaactgagcaagaagcaaatgtaggcgatcctcctctcgagcttgggttggattacatgcgtgatgagatggaagacaatggtgttttgaacgacacagagcaaattggcatgggtttccacgttgagaatagggcacatcatgaactgggtgaagaagatgatgatatgggagatgacggtgaggatgacgaggatgatgatgagggtgaggatgaggatgaagatatagctgaagatggcactggcttgatgtctctggctgatacagatggggacgagcatgatgatgctggcctgggaggtgaatacaatgatgacatggttgatgaagaggatgatgagtttcatgaaaatcgagttattgaggttaggtggagggaagccctggacggccttgatcatttacaagttttagggcaatctggaacaagtggtagccttattaatgttggaggtgaaacaattgaagggtggaacgttgatgacctctttggtcttcgcaggacttttggctttgagcgccgtcgccaaacaactaggaatttggaacactctgttactgaagttactggtctgcaacatcctctcctcttgaggccatcacagcctggtgactctgctcctgtctggtcatctcttgggaactcatccagagactcagaaaccttatctgctggtaggctggatgtagctcggttctacacttttgattctccagtactcccatttgatagtgtgccgcctagcattttcagtgatagactcactggtgcagcacccccacctttggctgacttttctgttggtttggagtctctacacgttccaggccggaggcctggtgatggtaggtggactgatgatggtcaaccccaggcaggtggtcagtctgctgctattgcccagatggttgaggagcagtttatttgtcaactaagcagaattgctccagctactaatcctcctctcggattgctggagagagagcaggacatacctgtaattggtgagaatcaacagcagatggagggtgatagcactgctggtcaacaaaatgatgaccgccataacaatagtgggcaagaatctagtcaaccagttgaagttcagtcttgtgaaagggaagaatacaatctggaggttgttgctgatcaggtaggtgaattcccagaagctgttgatcctatggaaaatgtactgttggacaggtcaaatgatggtcacggaagcatggtgattggagaagaaaatgcaaatccaagtgataacatagagggaactgcaggttatgctgtgtcatctatacaaggtgaaggcattgcgatgcatgataggaccgctgatggggatttacacatatgcaatctgacctcgtctgatgtaaaccttgatacaaccactgtaacagacggtcgtgcaattgatgagccacttttaatatctggggaagcaatgctggattccagtgctcatcatgttcctgtagttcaggaggatacagatatacacatgcacggtacagaaacagaaagggagagtgacccaccattgcctattctgccagaggatccatcagtgactcagaaccttcaggaagttcaagatgctagtcaaactgatgaaactagtttgaataatgaagcttctacggcaaatgctattgatccaacctttctagaggcacttcctgaagatcttcgggcagaggttcttgcatcgcagcaggctcaggttcaacctccaacttatacagcaccaacagctgaagatattgatccagagtttttagctgctcttcctccggatattcaagcagaagttcttgcccaacaacgtgctcaacgggtcgtacagcaggctgaaggtcagcccgtggaaatggacaatgcctcaatcatagccacatttccagctgatctgcgtgaagaggttctgttaacatcatcagaagctgttttgtcagcattgccatctacgttactcgctgaagcgcaaatgcttcgggacagagctatgagtcattaccaagcacgcagcttgtttggaggcagccacaggcttcatggtcgtagaaatggtctgggatttgacagacagacagttatggacaggggtgtgggtgttacaattgcccggagggcttcatcctctttttcagagagtttgaagttgaaggaacttgaaggcgagccacttttagatgctcatggcttgaaagcattgatccgcctcttgcgattagcacagcctcttgggaaaggtctgttgcaaagactcttgttgaatttgtctgctcatagcagtacaagagcagttctagtccaccttcttcttgaagttatcaagcccgagactggaggggctggtggtggtttaacaaccattaactcacagagactttatggctgtcttcctccactggtattgcggcggattctggagatcttaacttaccttgctaccaaccactctgcagttgccagtcttcttttctactttgatctctcgcttattccagagtggtcagatgtgaagtgtttggacaacaagagggacaaaggcaaggagaaaattgttggagaagatccctccaatccttttagaagctctaacaagagggatattccattggttttgtttctgaaactcttgaaccagccactttttttgcgcagcatagcacatcttgaacaggtcatgggactccttcaagtagttgtctatactgctgcatccaagatggagtgtcagtctcattctgaagaaacagtagaccgttctcataatgaaacagtagagggttctaataatcctgatggcaatgaaactatgagtgatatacagaaagaacctgcgttgccagacataaagtcccctcaagatgatagcggcactggttctgccaaccctgcatctgatgccaatggaagcacaatcattcatgatatcttcttgcagctgccacattctgatttgcacaatctttgctgtcttcttggtcatgaagggctctcagataaagtttacatgcttgcgggtgaggtgttgaagaagctagcctcagttgctgctccccatcggaagttcttcatttctgaactttcagagttgactcaaaggctgagcaagtcagctgtggaagagcttatcacacttaagaatacacacatgctgggattgagcgctggatctatggctggagctgcagtccttcgtgtactacagactcttagttcactaagtacagcttctgctgatggcaatacagacacatctatggaggaagaacatgatgagcataacatcatgtggaagttaaatgttgcgctagagcctttgtgggaaggcctgagtgaatgcataggcaccatggagttagagctcacccagagcacttcttcttcagttatgtcaagtaccaacactggggagcatataaatgaagctggtgcttcatctgtatcttctccattgccccctggaactcagcgtctgttaccttttattgaggctttctttgttctgtgtgagaagcttcaggcaaacatctctattatgcagcaagatcatatgaatgcaactgcaagagaagtgaaagagttagccggtacttcagtcaagttgtcctccaagtctgttggtgattcacataaaagagtagatggtgctgtaacatttgtaagatttgcggaaaagcataggcgcttgcttaacgcttttgtcaggcagaaccccggcttactggagaaatcactttgtgtgatgctgaaagccccacggctcattgattttgacaataaaagagcttattttcgctcgagaataaggcagcagcatgaacagcacctctcaggtcctctgcgaattagcgttcggcgggcttatgtgttggaggattcttataatcagttgcgtatgcgacccaatcaagacctgaaaggacggttaaatgtgcattttcaaggtgaagagggtattgatgctggtggtttgacgagagagtggtatcaattgctatcaagggtcatatttgacaaaggagccttgctgtttacgactgttgggaataatgcaactttccaacctaacccaaactctgtttatcaaactgaacatctctcatacttcaaatttgtaggccgtgtggttgctaaagcactgtttgacgggcagttgctggatgttcattttacccggtcattctacaaacatatccttggtgtgaaggtcacatatcatgatatagaggctgtcgatcctgattactataagaacttgaagtggatgctggagaatgatgtgagtgatataccagatttgacttttagcatggatgcagatgaggaaaaactcattctttatgagaaaacagaggttactgattatgagcttaaacctggaggaagaaatataagggtcacagaagagacaaagcacgaatatgttgatctcgttgctgaccatattctgacaaatgctattcgccctcaaataaatgcattccttgaaggtttcagtgaattggtaccacgtgaacttatctccattttcaatgataaggagcttgaacttttgataagtggtctaccagaaattgacatggaagatctgaaggccaacactgaatatactggatataccacagcatctactgctattcagtggttttgggaggtcgttaaaggttttagcaaggaagacatggcaagatttcttcaatttgtgaccggcacatccaaggttcctttggagggtttcaaagcattgcaagggatctctggccctcagagatttcagattcacaaagcttatggagctcctgagaggctcccatctgcacatacctgcttcaaccaacttgaccttccggagtatacttccaaagaacaacttcaagaacgtttgcttttggctatccatgaggctagtgaaggatttggttttggttga
>g2[scaffold2200:68144-73210]
atgaagaagctgtgtatgtggaaatctttatcaactacgcgccaattatcccacgcgccgaccaccatttttactacgcgccgccgcacactctcttcatcttcttccttcgacattaagaatgttaccaaatcaaacttcgaatcagctctcaaggaccttcgaggtcttctacgggacgccgatttcgtagctgtagacttggaaatgaccggagtcaccagtgctccttggagagaatcattcgattacgaccgttatgatattagctacctcaaagttaaggactccgccgagaagttcgccgtcgttcagttcggcgtttgtcccttccggtgggatcctcacaagcaatcctttatcgctcatccacacaacttctacatattcccacggcaagaaattcctggtagcaaccaatcccgtgagttcctttgccagacaacatcacttaatttcttggcaaaataccagtttgatttcaatctgtgcatacgtgaaggaatctcttatttatccagaagccaagaaaaggaggcactggaacgtataagttcaatatacatggatgaatcatcagattccgtgtttggcttgagtgaagatgcagacttcccactggttaggatggccgatgttctatttgctgagagaatgaagaacacaataagggaatggcgtgatagtttgttaagcaagggaagcagtagctctgaaattaaacaaatatcaactgatccaagtcagagatttcaaatggttttcttcaagacccgtccaggcattgcccttagtgattttacttctcgccaactaagggtgatcaaagcggtcactaaaaaacatttcaaagatcttgcctatatccgagtagcaggtgaatcaacatctccacagcaattgattgtctatacagattccaatgatgacagagatctactgatgaaagaggtgaaggatggccttcgtaaagatgcggaaatgaaggtcgaatctgctgttggatttcgacatgttattgatcttctttcatcagagcaaaagttgattatcggtcacaattgctttcttgatgtggcacatatgtacagtaaattcattggtccactaccttcaaccgctgaggattatgtatcttcccttcagaagctctttcctaccatagtggacaccaagatactcttgaatgcaaatggtgtttttcgacagactttaaataaaagcaacacctcactatccagagcatttgtctctatctgtcctcatattgctttaggtatcaaaacatctagtttggctgatagaccgtgtgtagaagtggaggttcaagtagatgaaaaaagatcctcgaactggaactcaggagccaagcatgaagctggctatgatgcattcatgactggatgcatttttgcacaggcgtgcaatcatctaggcattgatttcaccctccatgtgcttgctggagattcagcgaaggagacaaagcttcagaattatatcaatcgcctttaccttagctgggttagtggtaacgtcattgatctaagtagtgggaaatgtacaccagactcctcagcttctagcaacctcaaaagtcggtaccaggatatctcatttcctagcatcattctgttgtggggattgccatctaaactaaaagcaagggagataaaagcttgtataacacaagcctttggcccaaattctgtttcttctgtctaccacttggatgaaagcgctgtctttattcagtttagcaagccagaactggtttctaagtttctagaaatgaaggaaactctaagtaggaacagtgatccaatttctgtgttgcatcctctttcaaatattctgaacggggaatacactcatgcagctacctacgatgtatataaacaaatatgcagttcatccatttcaaagaaattatttgcagatcaggctgaagctattggtatcaaacacaaaacagtgtcttctaggggagatcgaggtaaaaagggaaaccaggtatgtgttaaagaaacagaagttaggatgttcgatgagaaagcagatgatctgatgagttcaccatatggctgctctggaacagatcgatcaatggagtcgttttatctagatgaagttctggcaagcaaatag
>g3[scaffold2200:73677-76419]
atgcaatcttttacacttcgcaatttcactcttcttggtgattcttatctacgtaatggtgttgttggtctaactagagatcttcaagttccatcttcaagctctggttctctcatttacaataaccccatttcgtttttcgatccagaaaccaagaaaacggcgtctttttcaacaagatttgctttttctgttactaacatcaacccctcttcgtttggtgatggattggctttttttctgtcacctgataatcagacattgggtagtccaggtgggtttttgggtttggtgaattcttcacagttaactaagaataagtttgttgctgttgaatttgatactaaacaagatttgcattttaatgatcctgatgataaccatgttggtcttgatattgatagtcttatttcaataaagactgcaaatttgaggttagctggtgtagatttgaaaagtaggaatttgattagttgttggattgattacaagagtcaggagaagaagttgatggttttcttgagttactatagttttaagcctaaaaaaccaatcttgattgttgatattgacttgtctgattatataaaagagtttatgtatgtggggtttgctgcttctactgaggggagtactgaattgcatagtattgagaattggagttttcgaacatatggatttggccctgtgaggcctcctcataatgtttctgataatactgtgattgtgaagcctccgattattcaagattctggtggccataaacatcataataagagttttgggttgggttttggaattggtggtccagctttcttttgtgctgttcttgtagcttttggttggatttctgttaagaaatggaggggtcttaacacagagaagaatttgaaagccgagcttgttactggaccaaggcagttcagttacaaggagctgaggtcagctacaagaggatttcattccagcaggattataggaaatggggcttttggtactgtttacaaggcgtttttcatggaatcgagctctattgctgcagtgaaaagatctaagcacagccatgaaagtaagactgagtttggcgctgagttgtcgataatagcatgtttaaggcacaaaaatttagttcagctgcaagggtggtgtattgagaagggagagttacttcttgtttatgactatatgcctaatgggagtcttgataaggtgctataccaggaatccgagcatgggaatccgctgaaatggccttacaggtacaatatagcagttggtttggcgtctgttctgacttatttgcatcaagaatgtgagcagcaggtgattcacagagatataaaagcaagcaatattatgcttgatgcaagttacaatgcgagacttggcgattttgggctggcaagacttatggatcatgacaagagtccagtctcaacacttactgctggaacaatgggataccttgctcctgagtaccttcaatacggaaaagcaaccgagaagactgatgttttcagctacggtgtggttatactagaggtggcttgcgggaggagaccaattgaaggagaagggactggtcatgaaatggtgaatttggttgattgggtttggagactgtactctgaaggtaggattattgatgcagcagacaaaaggcttaacgaagacttcaaagaggaagagatgaaaaagttgctacttgttggactgagctgtgcaaatcctgatagcacagaaaggccttgtatgaggagagtatttcagatactcaacaatgaggcggaacctatctttgttccgaaagtgaaaccaactctaactttctccactagtatcccgttcaacattgatgacattttctcagacagcgaagggagtgaggcaccagaacatgagctcgaaatcagaatagattga
>g4[scaffold2200:80209-90759]
atgatatccctctcttctttttttttgccagagctgaacaaagagcagctgatttctgtaaatatcccacggccacctactgtgcgccaagctagtgctcgttgctcattgatcaagaggccagttgtcagagatgacaatgaagaaatgtctcaggggggattcttggaggttcctgttaccaacaaaagttttcaccctgaagatgggtctgctaatacagctgtaaatcctgataataaccaggaatgttctctgaatactgttcctgagcctgatgtaagtgttaactctcccctagatcagacagatgcaatagttaatttggacttgtcgctagctagaattcagaggtctaagtctagacaaaaggctcttcagcttcgaaatagtgcacaaacggaagcaaaggactactccagtcagcagaaaaaatgtgttattactcctatagggattggctttactacttctgaacaagttgatcacaataatgagtcacaaaaattgtatgaaccttgtgtagttagtagtagtagtggtggatttagggaatcagctgaaagaactcatgaagaagaaagagagatcaatgtacatatgggtgaatattcgaaacataaagcatctaccaagtgtcttgagggtgtgaatcattatgtggaagtagatagcttgactgatgttgccgagaagagtcatacaacagaagtagataactcttttgctacagctcagaaaggtcattcaacacacaaacatagttgcaattttgctgccacaggtaccggtttgtctgcttctcaactaaatgaattttcagacaagccagaaaaccagccagaatcttttcctgttgttactgaagtcagcaagttaacggaatttgtagaagtacaccagcatgaggggattgaagtaaatagagtcacgaggtccagaagtgattacaaacaactaaactgtataaatgattctcttaaagtggatggttctgctgatgtagttcagaaagatgaacagactcaagcatgctctgcaggttgtgtgtcaggtaggtcattggaagtggctgatacatctaatattcacaaaccaacagtcaaaagccaccaagagattaagaagaagaatggtagttattgtggtagaatcacaagatccaggagtatggccccaaaattgccttgtccaggtgatgattcacatgccactatatccacattttcagatagggtgagcactgatgtttttgccccagcaattggtggatcatcggcagtgttatttaccaatcttgattctttgaaatcagctgaaccttctctaatattgtatcataagagcccaaagacacaaagtaacatggacagtgaagtcatagcagagcctattgatacttccactgtttctggttctggtggtgggggttccatgtctgctaattcagagaagtctttgcatgaaaattacgacactcattgtccaactggcagcaaatcagtcgcgccatcctctgataacaatgagactcataataagcaaggtagcactgaagctgtgatggaaggatctcctacttgtaggtctagaactggcaattctaaaccaaaagtgggagtggaacatctggttgtcaatcctccacatgattgttttatgcccataaaaccaaagcaactcgactttgatgacaaagaagagtgtaacctgaagatgacctttactcctaactttgaggagaagagcacaaaatcaacagatgtaatttccaatacctcaccagaaccaacctcagaaaagaagatatctggtagtcctgtagataacagaatctctagggaacagttaacacttgagctagaaatttcaaataagtgtagcgaagttccagggagttcattttctacgacaatcagagagcttgccggtaccgtaatgaatgggtgcgccttggatatggatgaacatcgtgcatcaagggatactatatacgagtcaaggggcatacaatgttcacggcaatcttcttatctgcatgatgatgaggcactgtcaaatgatgttggtcatcaggatgcagacactaacattgaacccaatctgaaggaatcatataattcaatggtagataacgttgaagtgggaggtaacagttgtgacaggactgctcaatgtttgtctacatcttacattgccaacaacaaaattgctgctacacctcacatctcaagtttgactaaaaaggttactggagatacccaggtttgcttggcgaagaactttgacattgaagatccaatttccatttccccggatgcaaagaaacggtcttgcacgccaaatgatccaaatttgtcccgtttcaatggtgaagagagttatagagatgtatgtgtcaagtttgatatggacagggatttcctaccatctggacagaaagatgatgagaatctcaatctctccatatcaagcaaacttgaggttacaagggagcccttgtttgatgacagatacagatctgctaagatggattcatggccacaagttaagaggaaaaaagttgaagataagcaaactaactgcttttctgcttgtccaagctctcaaatgtcaaagctttatcaggcacacgtggatactgtaagcttaaatttcaacacaagtcaagaaaaaacagacaatgttgtggaacatacacctttcagaaccaagagttctagtgttagtatatccgagaagaaaaattgtcatttgaaagaaggaagtggttcatcgccgaagctgctaaataaaatgggaggtaaaagttgtgacaggaatactcagtgtctacctgcctcatatgctgtcaacactaaaactgctgctacacatcacatctcaacttcgactggcgattcccaggattgtttggtgaaggaacttgaacttgaagatctgacttccattaccccagatggaaagagacagcctagcatgccaaatgatcgaaatttatcttgtttggatggtgaaaatactcatggagatgcatgtggtaagcacaatacggataggcattcccatcagaaagagtttgacatgcttacatggagtccacaacaatctggatccaatgatgaagataatctcgatcttccggtatcaagtgaaattgcaaatgtgagggagttctcattgtttgatcgacgattgagatctgttaagctggattcatggccacaagttaagaggaaaagacttgaagataaccagtctaactgtttttctgtttgtccaagctctcaaatctctaagctttatcaggcacagatggatgcagtaagcttaaacttcagcgcaagtcaaggaaagacagacaatgttgtgcaaggtaaacctttccgagccaagagctctactacgggtacacctgagacgaaaagttttcctttgaaagaaggcgttggttccttgcggaagctgcaaaacgaaatggatgcgatatgttatgaaaagcgaattaacagcaccgagtctgcttcctcttctgttgacaaactgttacgtgtatcccatgtctcaagtttatttcaaaagtcagctgaaaaggaactggaaacaggagaggaacatgaactcctttccaatgctgagaatttctcggatgaacaagatattccagcttcactgcaccttgaaaagaatgttgagttggatcattctgaaaacctgacttgtttggagagaaaatctcatattggagaacataacttatattcccaatcttttatttgctcttctccactaaagagagacttggatatcgttgatgctgatcaatctaagcccgtgcttgagggtttcattatagatgcctcaacatcaggtggagaattagatattacgcagttagagatcaactatgagacgacaattcagcgtgcgagcattctggagcagatatgcaaatcagcaagtgcacgtacacccttatctcatttcacgtcttcttttgggtttgaccgtgctcaaaatctatatcaatctttacctaatgggcttcttgagcatctggatctgagcaccttcttgtcggaggaggatgtcaacaaacaggttagggcaagtgatagctgcatcgatgaagcgaaagattctaaactgaagataccttgttctgattatcaaccttcttacggatgtcaatttggagggaggtcaggaaatcaataccagtctcctgttggaaagttttgggaaaggatcccgtcacattctagcagttcagagaagggtttcaacttaaacccagagctcatgtgtttcccaattgaggaggatcccaatagtagtgaggagaatgagactgcagatatggcaggtaaaatccgtgatgaattggattcaacagtagtgaaaagtcatgtcaaaagactaccacttgcatcaatatctaactcatgtcttaatccccctgcttcagtctctgcggctgagaggtctcatgcaagaggaagtttggattctgtcaatacagatgttagctgcagtgggcatcataataaagccaagagaaagcttggaagtagcttcagaaatatgagtgctgcaaaggtaaaacagacttctttgatgggtatgaaaggaattaaacaaggtaaggaatcccttaggaggtctagtaggccaaaactatcagctaaatccagtttcaagagagagagacagaatctttcagaaaaagggccaagtcataacaacattgtcacaaatgtgacttcatttataccactagtccaacagaaacaagcagctgctgtatgtacaggaaagagagatgtaaaagtaaaggctctggaagctgctgaagctgcaaaacgcctggaagagaaaaaagagaatgagcgtaagatgaggaaggaagcaatgaagcacgagcgggcacggttagagcaagaaaattcaaaacaattggaaaatcacaaaaaaaagaaggaagaggaaaagaagaaaaaggaagctgatgcaatagcaaggaaaaggctgagggaagaagaagaaaaaaatgagagggaaaggaaaagaaagcgagtagaagaagcacgccgacagcagagagagcaggacgataaaattcatgctaaaagagcggagaaagataaaggacttcccactaatgatgaaaagacgatggctaaaaagaaatgtaataatgatgttgatgtgtcccaaaaagaaaaggaaagagttggaaagatcttcaagaagcaagagagtgaaccgaagcccactgagacttcgagaaatgattcatttcaagcaacaccatcaccaggaagatgtcacattgttgataactttactgatcatgaaaaggctgacagtgagtgtggtaccaagaaaattcgagagaaatcatatgagatctcaccttatcagtgctctgatgatgaagaggatgaggatgtagatctacccatccgaaaatttattccctcgtgggccagtaaacccaatgtggctaatgtcctacctctgcagcaaggaattgaccctgactccatatttccccccaatagtttctgcagtatggatgaagtacttgtgcctaggatgattcagcagagacctgcgcccatctga
```
