## Supplementary material for "The *de novo* reference genome and transcriptome assemblies of the wild tomato species *Solanum chilense*": EOG0936053E.faa.1

```
>g1[scaffold238:4255-8111]
MSDDPVREWILSEGKATHIKGISPIGGGCINRATRYDTDAGSFFVKTNRSIGPSMFEGEVLGLNAMYETGSIRVPKPYKVGSLPTGGSYIIMEFIEFGASRGNQSALGRKLAEMHKAAKSEKGFGFHVDNTIGSTPQINTWMSDWVEFFAEHRLGYQLKMAREQYGDPIIYERGQRLARNLGPLFKNVVIEPCLLHGDLWSGNMTYDKNGEPVILDPACYYGHNEAEFGMSWCAGFGGDFYKAYFEVMPEQPGFEERRDLYMLYHYLNHYNLFGSGYRSSAMSIIDDYLRMLNV
>g2[scaffold238:8773-9573]
MEMEMEMEMEIVSEKGGIAELIQALDQATLMAKKLPTTADSSQLLHIHSSLQSAHHRLSNFLSQTHHQQTPHLLPAPLPFPENSVSSAVGGEPMQVGDEEDAVNDSKSSVDRVEERMRDCFIQNKRPKRPLSPTSAVGEQRRSYDNDGPDLEFDPHRTKLRSLDLIYQFHS
>g3[scaffold238:10298-18378]
MDIPANSSVMGTKNICLLLVLDDFTCHNIVSDMLHNQTYQVLHVGKTMDTLNAVWERKSIFNLVLTNIHRLNTNGVDILQIIKNKLNLPTIFMSPDDTRCENQVQDCSVGAYVVSFSDTNEMNKFWQMVLEKEKGRKTVVNQEENDSGLPQNVTAETSRENTTSADTDVAIKAHDLKGKRKANSEENRDIEKKRRVVWTPKMHQSFLQAIQYLGYEKAVPKKIVEIMNEPGLTREHVASHLQKYRMCIKRAQESSAASIYDQILTDDANAKCFQVQPYLSPLNFSGSRGYAHSIQQPFQNHFQQETGGMNCPTSGQMGSFQQQNSLLDFANLQQADHNGLIGQHSTFMPRIAHNSNFRVYGDKRKNMLFSIQSGNENQPTNSSNSDLEFLGFRLSTDGKSVNFGHKSSSCTVIPNNAYSGLCSSISEDYIHKQQSSPQFLETPIENTLIQSSSVQPENLTFNHPSNSISEQQNLLLFDNAVNTISCQIPEIPDSFIPQEQLAPQPSSKDLEDYSAILFGDDEVYVPSLENYDSIQQQYSATELPQITLEANSLVNRPITAKELLMPSLLHTLLPLSSTPKPPANSPAYDGSFAVHSIRPKSLHTVAAVSKTTSETRINNKAEDDYHATLKALNSKGRFPRKSLGQHYMLNSEVNDQLVAAADVQEGDLVVEIGPGTGSLTNVLVNSGATVLAIEKDPYMAALVTERFSSLDCVKVLQEDFTKCHIRSHLSTVLQSGMNSSGVKPKYAKVVSNLPFNISTEVIKQLLPMGDIFSEVVLLLQEEAAVRMVDSSLRSSEYRPINIFINFYSDPEYKFKVPRTNFFPQPKVSAPNTYSEPRTDXRVSKIYYPEYKFKVPRTNFFPQPKVDAAVVSFRLKQPVDYPPVSSAKSFFSMVNCAFNGKRKMLRKTLQHICSSLEIEEALASTGLPSTSRPEELALNDFVRLHNSIVKP
>g4[scaffold238:19231-27468]
MGVGGNFWDLLKPYARPEGFDFLRNKRVAVDLSYWIVQQETALKGQIRNPHIRLTFFRTINLFSKFGTYPVFVTDGTASPLKSQARIARFFRASGIDLSSLPVAEEGMSIERNKAFQKCEKECVDLLELLGVPVLKAKGEAEALCAQLNREGLVDACITSDSDAFLFGANCVIKNMQPNSNEPFECYHMSDIESGLGLRRNQLIAISLLVGNDHNLTGVPGIGIETAVRFVKSFSDDEILYRLREIGGGDLQDFQHDVNLDSSLIPSSDESPRKTKVPHCSICGHPGSKKAHLKFACQYCSSTANEGCIQKPLGFKCDCAPCDLDNKEKEQKRNKNWNLKVCRKIASEQNFRNNEITEMYLNKQQQYDGDYHLSWENPKIDMIVDYLAYYQHWEPSYTRQRMFPMLSTIFLRDMASNSKDQMLGGQYEFDSIQRVKTRFGHQLYVINWKKPTREMSNVTCIPSEDSDTEQELGIADESTDLLNEPDSPQIHVKEGCNFLSTEEDMVLVQNAFPEKVSLFLRDKELKESRSRRKRPMKSENSESPKGVQLSITNFYRSSKVPCHEKPEESETGCPKISADSSRERDKEPIRNYSKSVRRKLLFD
>g5[scaffold238:35813-38167]
MASSSPSPLARLSLERRPKLLKEFLLQDDPYSSNDFGSYPKKYIHGSTIIRSNKGSSHQLLRSRSSRAATATISAINKVISIVKFLPFTSVKSPSIFPRNISRKLSRKNNYKKSQKHNVDQDVSVKVKVKDILRWKSFRDLAEEKSTPLDSSYSPYRYGTITTMTTTTTSKRTSWCDSDFTAEDLPSWWGENGEFLGRKNSVGGYCMETTKSIINKEELCFDENEQHSPVSILESPFQEDDDEGSMAFSFQKRKSMLMQRIQQFESLAEENINSKVEEEVKEDEEIEEKAKQLLVNCEVNYMDDDQLLFDFFWNELITSGKKHQNNVNNIDEKLLREAKSWINDDYNEEFEWEIEDKRESYIKDMEKVANWNKFEEEKQEFILDLEFEVFNDLVNEVLVDVFSHN
```
