## Supplementary material for "The *de novo* reference genome and transcriptome assemblies of the wild tomato species *Solanum chilense*": EOG0936053E.fna.1

```
>g1[scaffold238:4255-8111]
atgagtgatgatccagttcgtgaatggatcctttcagaaggaaaggcaacacatatcaaaggaatcagtccaattggtggtgggtgcataaatcgggcaactcgttatgacactgatgctggttcgttttttgttaaaacaaacaggagtattggaccatcaatgtttgaaggagaggtattgggtttaaatgctatgtacgaaacagggtcaatccgtgtaccaaaaccatataaagttggatctctgccaactggtggctcgtatatcattatggaatttattgagtttggtgcatctagaggcaatcagtctgcattaggaaggaagcttgctgaaatgcacaaagcggctaaatctgagaaggggtttggctttcacgttgacaatactattggcagtactccacagataaacacatggatgtcagattgggttgaatttttcgcggaacacagattgggataccagttgaagatggctcgtgaacagtatggagatccaatcatttatgaaagagggcaaaggctagcaaggaacctgggacctttattcaaaaatgttgtcatagagccatgtttgttgcatggagatttatggagcgggaacatgacatatgacaagaatggcgaacctgtgattcttgaccctgcatgttactatggtcataatgaggcagaatttggaatgtcatggtgtgctggatttggaggagatttttacaaggcttactttgaggtgatgcctgaacaacctggttttgaagaaaggagagatttatacatgctgtatcactacctaaatcactataacttgtttggatcgggttaccgatcttctgcaatgtccataattgatgactatctacggatgctcaatgtctag
>g2[scaffold238:8773-9573]
atggagatggagatggagatggagatggagatagtttcagagaaaggaggcatagctgaattgatacaagcacttgaccaagcaaccctaatggctaaaaaactgcccaccactgctgattcttctcaactcctacacatccactcttcccttcaatctgctcaccaccgtctctccaacttcctttcccaaacccaccaccaacaaacaccacatctcctccctgcaccacttccatttcccgagaattctgtctcctccgccgtaggcggtgaacctatgcaagttggggatgaggaagatgctgtgaatgattccaagagtagtgttgacagagtggaggagaggatgagggattgtttcattcagaataagagacctaaaagacctctttccccgacctcagctgtgggtgagcagcgccggagctatgacaatgacggccctgatttggaatttgatcctcatcggactaagttgaggtccttggatcttatttatcagttccattcttga
>g3[scaffold238:10298-18378]
atggacattcctgccaattcatctgttatgggaactaaaaatatctgcttacttttagttcttgatgattttacttgtcataatattgtttctgatatgcttcataaccaaacttatcaagttttgcatgttggaaaaacaatggatactttaaatgctgtttgggagagaaagagtatattcaatcttgttcttacaaacatccataggcttaacactaatggggttgatattctacaaatcatcaagaacaaactcaatcttcctaccatttttatgtcacctgatgatacaagatgtgaaaatcaagtacaagattgtagtgttggagcatatgttgtgagtttctcagatacaaatgagatgaacaagttttggcaaatggtgttagagaaggagaaaggtagaaaaacagtagttaatcaagaggagaatgattcaggattgcctcagaatgtaactgcagagacaagtagagagaacacaacatctgctgatactgatgtagcgataaaggcgcatgatctgaagggtaagcgaaaagctaatagtgaagaaaatagggacatcgaaaagaaacgaagggttgtatggactccaaagatgcatcaaagtttcttgcaagctatccagtacttaggctatgaaaaggctgttccaaagaaaatagttgaaattatgaatgagcctggattgactagagaacatgttgccagtcatttgcagaaatatcgcatgtgtattaaaagagctcaagaaagttcagcggcttctatctatgaccaaatccttacagatgatgctaatgcaaaatgctttcaagttcaaccatacctgtctcctctaaatttcagtggttcgcgaggatatgctcattctatacaacagccatttcagaatcacttccagcaagaaactggcggcatgaactgtccaacttctggccaaatgggcagtttccagcagcagaacagtctcttggattttgcaaatttgcaacaagcagatcataatggcctaattggacaacattcaacatttatgccaagaatagctcataatagtaacttcagggtatatggtgacaagagaaagaacatgcttttcagcatccaaagtggcaatgaaaaccagcccacaaactcaagtaattctgatttggagtttcttggttttagattgagcacagatgggaaatctgtcaactttggtcacaaaagttcctcttgtactgtaatcccaaataacgcgtattctggtctatgttcctcaatatcagaggactacatccacaagcagcaatcttcaccacaattcttggaaacccctattgaaaataccttaattcaatcctcttcagttcaacctgaaaatctcacatttaatcatccttcaaacagcatttcagaacaacagaatcttctactattcgataatgcagtgaatacaatatcatgtcaaatcccagaaatacctgacagcttcataccgcaagaacagcttgcaccacagccatcatcaaaggatcttgaagactattctgcaatattatttggtgatgatgaagtatatgtgccatcactagagaattatgattctatacagcaacaatattcagcaacagagttaccacaaataacacttgaagccaatagtttagttaacagaccaataactgcaaaagaactactaatgccttctttgctgcataccctgctgccactctcttcaacgccaaaacctccggcaaattctccggcgtacgatggatcctttgccgtccatagtataagacccaaatcccttcatacggtagctgcagtatctaaaactacaagcgaaacaagaataaacaacaaggctgaggacgactatcatgccactctcaaagctctcaactctaaaggtcgttttccaagaaagtcacttgggcagcattacatgctgaactcagaggtaaacgatcaactagttgctgctgctgatgtgcaagaaggagatttggtggttgaaattgggcctggtaccggttccctgacaaatgttcttgtcaattctggtgccactgtccttgcaattgaaaaggatccctacatggcagcccttgtaacagagagattttccagtctagactgtgtaaaggtcttgcaagaggatttcacaaaatgtcacatacgctcccatttgtccacagttttgcagagtggaatgaattcttctggtgtgaaaccaaaatatgctaaggtagtctccaatctaccttttaacataagtacagaagttattaagcaacttcttcccatgggtgatatcttctcagaagtagttttgttgctccaggaggaagcagctgtgcgcatggtggattcatccttacggtcctctgaataccgacccattaatattttcatcaacttctattcagatcctgaatacaaatttaaggtgccgaggacaaatttctttccacaacctaaagtaagtgccccgaacacctattctgagccgagaacagatnttcgagtctcaaagatatactatcctgaatacaaatttaaggtgccgaggacaaatttctttccacaacctaaagttgacgcagctgtagtttccttcagactgaagcaacctgtagattatcctcccgtttcttctgctaaaagcttcttctcaatggtcaactgtgcatttaatgggaaacgtaagatgttacgaaagacactgcaacatatatgctcttctcttgagattgaagaagctcttgctagcactggtcttccatccacgtcaaggcctgaggagcttgcgcttaatgattttgtaaggctgcataattcaattgttaaaccttag
>g4[scaffold238:19231-27468]
atgggggtcggtggaaatttttgggatttattgaaaccttacgctcgacctgaaggatttgatttcttgagaaacaaacgcgtagctgtcgacttgtcatattggatcgttcagcaagaaactgcactcaaaggccaaattcgaaatccacatatcagactcacttttttccgtaccatcaatctcttctctaagtttgggacatatcctgtttttgtcacggatggcactgcatcaccacttaagtctcaggcaaggattgcccgattttttcgggcatcaggaattgatttatcaagtttgccagtggctgaggaaggcatgtcaattgaaaggaacaaggcatttcagaaatgcgaaaaagaatgtgttgatttgcttgaactcctaggagtgccagtcctaaaagcaaaaggagaagcagaagcactctgtgcacagttgaatagggaaggactagttgatgcgtgtataacttctgacagtgatgcatttctcttcggagccaattgtgttatcaaaaatatgcaacccaactccaatgaaccatttgagtgctatcacatgtcagatattgagtctggtctagggctgagaaggaatcagttgatagcaatttcgcttttggtgggaaatgaccacaacttgactggtgtaccagggatcgggattgaaacagcagttcgttttgtcaaatctttcagtgatgatgagattttgtataggttgagggaaataggtggaggggatctacaggattttcagcacgacgtcaacttagacagtagtttaatacccagttcagatgagagccctcggaaaaccaaagttccacattgttcgatctgtggacatcccggaagcaagaaagctcacctcaagttcgcttgtcaatactgcagttccaccgccaacgagggttgcattcagaagccattgggcttcaagtgtgattgcgccccatgtgatttggataataaggaaaaagaacagaaaagaaacaagaattggaaccttaaagtttgcagaaagatagcctcagagcagaatttccgaaacaatgagatcacagaaatgtacttgaacaaacaacagcaatatgatggtgattatcatttatcatgggaaaatccaaagattgatatgatagttgattatctggcttattatcagcactgggagccatcttatacacgtcaaagaatgtttcctatgttatccacaatatttctgagagacatggcctcaaattccaaagatcaaatgttaggtggacaatatgaatttgactccattcagcgggtgaagacaagatttggacatcaactttacgtgatcaattggaagaaaccaacacgtgaaatgagcaatgtaacctgcataccttctgaagactctgatacggaacaggagctggggatagctgatgagtccacagatttacttaatgaacctgattctccgcagattcatgtcaaggagggatgcaactttttgtcaactgaagaagatatggtgcttgtacagaatgcttttccagaaaaggtgtccctgttcttgagagacaaggaactaaaagaatcaagatcacgtagaaaaaggccaatgaagtctgagaattcagaatcaccgaaaggtgttcaactcagcatcaccaacttctatcggtcatccaaagtcccttgtcatgagaagccagaggagagtgaaactggatgtccaaagattagtgcggattcttctagagagagagataaagaacccatccgaaactactccaagtcagttagacgcaagcttttgttcgattag
>g5[scaffold238:35813-38167]
atggcttcttcatctcctagtccacttgcaagattatcacttgagcgtagacccaaattgcttaaagaatttcttcttcaagacgatccatattcatcaaatgattttggatcataccctaaaaaatacatccatggttcaacaattattaggtcaaacaaaggttcatctcatcaattacttagaagtcgatcatctagagccgcaactgctacaatctccgcgattaacaaggtcatcagcattgtcaagttcttaccttttacctctgtaaaatctccttccattttccctagaaacatttcaagaaaactatcaaggaagaataactacaagaaaagtcaaaaacataacgttgaccaagatgtctccgttaaagtcaaagtcaaagacatcttgcgatggaaatcatttagagacttagcggaagagaaatcaacaccgttagattcttcttattcaccgtataggtacggtacaatcactaccatgaccacgaccacgaccagcaaaagaacaagttggtgtgatagcgattttaccgcggaggatttaccgtcatggtggggtgaaaatggtgaatttttgggtagaaaaaatagtgtcggaggatattgcatggaaaccacaaaatcaattattaataaggaagagctgtgttttgatgagaatgagcaacatagcccagtttcaattcttgaatctccatttcaagaagatgatgatgaaggaagtatggctttctctttccagaaaagaaaaagcatgcttatgcaaagaattcaacaatttgagagtcttgctgaagaaaacatcaactctaaagtagaagaagaagtaaaagaagatgaggaaattgaagaaaaggcaaagcaattgttggtcaattgtgaagtaaactatatggatgatgatcaacttctctttgatttcttttggaatgaattgattacaagtggaaaaaaacatcaaaacaatgttaacaatattgatgaaaagctattaagagaggcaaaatcttggatcaatgatgattacaatgaggaatttgaatgggaaattgaggataaaagagaatcctatataaaagacatggaaaaagtagcaaattggaacaagtttgaagaggaaaaacaagagtttatcttggatttggagtttgaagtgtttaatgatttggtcaatgaagtcttggtagatgttttttctcataattag
```
