## Supplementary material for "The *de novo* reference genome and transcriptome assemblies of the wild tomato species *Solanum chilense*": EOG0936053F.faa.1

```
>g1[scaffold833:27586-34990]
MSIFNGRAFCNSIGGTGEIKYCWAMVFPERRTLIYPSSCCLGLSVQKCPEVFGLGGGNALDMEVWNMVFHPAIPDILLLAFHPLLKIVLGYWVVSREGSNVVNENIVDWDATQDEHMGQPYMTSRKVIPPKILGYNGWKGGSSREEGLKPRDSSLPPKRARPSCYTLERGRERRSQSRFFFSSKESPLLVGAILDKSINFIGERVYIISSSNGFLLCNKLRSRQRVYYVYNPATRQRLDLPKTQICMKDPYVGFTCNVDEDNSVSFTIVRFQTPASTWHELQYYLIIESFSSEANVWTANKQILDIPLQLYPSRDKISSSSSGVVDGVFVWLDNNEERITVFDSVEKSFWAYVLPEWRTPNYSNSCCLGFIGGELCFAYNRLNIITCWRLSNFRSRDNTVWVCKYVVDVTDVFQKCSEDFGLGRGSNLGMEVQNMVFHPALPYILYLQIRGKVIACDVSTRTVELVYDFGETWRKTHEYKLFSYEWPQWPRLL
>g2[scaffold833:40775-41441]
MDATISKENGARSRSFRDEDYNNRRVFLRSYPLHWGDSVEDGENKEEEAATVMPRSEEKTFIKKIFIAVFHWKGERALIFRRLKHKVTVYFITCLPVGFKAPPAMISA
>g3[scaffold833:41701-49860]
MEELRGDTPDTFDCEIRLRVNPQRRKEKVYVGCGAGFGGDRPIAALKLLQRVRELDYLVLECLAERTLAERYQAMKCGGEGYDPRISEWMQLLLPLAVANGVCIITNMGANDPFGARDEVLRLASGLGISITVGLAHQVAVVRSDLEKHLKHVDDVSVYLGAAPIVECLQNFRPNVIITSRVADASLFLAPMVYELGWNWDDLHLLAQGSLAGHLLECGCQLTGGYYMHPGDKYRDISLQDLLDLSLPFAEVSFDGKVCVAKAESSGGVLNPFTCAEQLLYEVGNPSSYITPDVVVDFQDVSFQTLSKSKVLCAGAKPSASAPNNLLLLASKDKGWKGWGEISYGGYQCVKRAKAADFLVRSWMEEVYPGISKLIVSYIIGLDSLKAVSIDEDLPRDSQDIRLRMDGLFENKEQAMHFTKEFIALYTNGPAGGGGISTGHKKEIILEKALVKRKDVQWHMTATRNKIMQSDGLASPKNVIRTSSFHESVLQSLATETTLNHKEGSPQIELISPAPHDRKIPIYDFAHSRAGDKGDDINFSLIPYFPPDIERLKKIVTQEWVKKVVSCLLNPSSFPTSDDIELRDKWVTEHVEVEIYEVRGIHSMNIVVRNILDGGVNCSRRIDRHGKTLSDLILCQKVLLPL
>g4[scaffold833:50635-56045]
MSSLSLAVGNCGKGRNGENLSSEFVPHSSLGSEFLTKRLDGLNFKDLGSPKVRTRKKFRIAAEIKKWKKQDYPWHGDIDPDTKTPLKYLSYFKPLDEKPKPVTLAFEKPLVNLEKQIIEVRRMAEDTGLDFTDQIYALEAKYQQVNSPDSYNSFSDNSRNLTPISCMKWVELHGDRAGYDDPAMVTGIGSIEGRSYLFIGHQKGRNTKENIMRNFAMPTPHGYRKALRMMKYADHHGFPIVTFVDTPGAFADLRSEELGQGEAIAYNLRAMFGLKVPIITVVTGEGGSGGALAIGCANKLLMLENSAFYVASPEACAAILWKSSQAAPKAAEKLRITAQEHYRLRIADGIIPEPLGGAHADPFWASQQIKHAILDAMAELGRMNSEQLLHQRMLKFRSIGGFQEGIQVEPERKRNMKQSEANTPPADLESELANLKKKILEAKGPSDPVTIQVLEKLQEDLDTEMTKAFIAMGLDDKIKSLKLELQRAPILDQPLNKSLQEKADKIMQEFKQKLSQPGAYLGLKQKLYTVNMASRLIELKNKSEKIKNEVNQKIPTTVKAQIDRLNAASEKLRNGDSLDTNLVEEVEKAKKELKDVLRSANLEIVGTRKRTNVAVPPELEEEVAKVNAEIKEEMERAVTRSGLSEKIEELKAEIVKDSNSEKVKELETEIREGIAATLSVTPVKKKVESLREKLASLTKDDAESKVVAENGRC
>g5[scaffold833:56905-65749]
MNSRPRFQSPGMGGRGGGGGGSMHPNTNPNFQHRNPQQYIQRGPAPYQQPQLQQQQQQHFQNQQTQQWLRRNQFPSPDSTVAEVEKNVQSEAVDQSAHIAWQSAQHVLSLASGLKRAFYCTDLRLSSPSTANRISQEWKARLKIPQPDTRYRTEDVTATKGNEFEDYFLKRELLMGIYEKGFERPSPIQEESIPIALTGSDILARAKNGTGKTASFCIPALEKIDQDKNVIQAIILVPTRELALQTSQVCKELGKHLKIQVMVTTGGTSLKDDIMRLYQPVHLLVGTPGRILDLAKKGVCVLKDCSMFIMDEADKLLSPEFQPSIEQLICFLPANRQILMFSATFPVTVKDFKERYLHKPYVINLMDELTLKGITQFYAFVEERQKIHCLNTLFSKLQINQSIIFCNSVNRVELLAKKITELGYSCFYIHAKMLQDHRNRVFHDFRNGACRNLVCTDLFTRGIDIQAVNVVINFDFPKNSETYLHRVGRSGRFGHLGLAVSLITFEDRFNLYRIEQELGTEIKQIPPQIDQAIYCQ
```
