## Supplementary material for "The *de novo* reference genome and transcriptome assemblies of the wild tomato species *Solanum chilense*": EOG0936053F.fna.1

```
>g1[scaffold833:27586-34990]
atgagtatcttcaatggccgcgccttctgcaatagcattggtggtactggtgaaataaagtattgttgggctatggtatttcctgaacggaggacactgatatatcccagtagttgttgtcttggtttatctgttcagaaatgtccagaggtttttggacttggaggaggcaatgctcttgatatggaagtttggaacatggtttttcatcctgctattccggacatcttattgttggcattccacccactattgaagatcgtcttgggctattgggttgtatcaagggaagggagtaatgttgtgaatgagaatattgttgattgggatgccactcaggatgagcatatgggacagccatatatgacttctagaaaggttattcctcctaaaatacttgggtataacggttggaaagggggaagttcacgtgaagaaggcctaaagccaagagattcctctcttcctcctaagcgagcaagacctagctgctacactttggagagaggcagagagcgacgttcccaaagtcgttttttcttctcatcgaaggaatcaccacttttagttggtgctattttggataaatcaatcaatttcatcggggagagagtgtatattatttcttcatccaatggttttctcctctgcaataagcttagaagcaggcagagggtttattatgtttataaccctgccacaaggcagcgtttggatctccctaaaactcaaatatgtatgaaagatccatatgttggatttacctgtaatgtagatgaggataactctgtctcatttactatagttcgttttcaaacacctgcgagtacttggcatgagctccagtattatttaataattgaaagtttctcttcagaggctaatgtgtggactgctaataaacaaattctggatatacctttgcaattgtacccttccagggataagatctcctcatcctcatctggtgtagtcgatggagtattcgtttggcttgataataatgaagaacgaattactgtttttgatagtgtagaaaagagtttttgggcttacgtattacctgaatggaggacaccgaattattccaatagttgttgtcttggttttataggcggggaactctgttttgcttataatcgtttgaacatcatcacttgttggcgactcagcaattttcgtagtcgagataatacagtatgggtttgcaagtatgttgtagatgttactgatgtatttcagaaatgttcagaggattttggacttggaagaggcagtaatcttggtatggaggttcagaacatggtttttcatcctgctcttccgtacatcttgtatttgcaaataagaggaaaagttattgcttgtgatgtgtccacgcgtacggtagaacttgtatatgattttggagaaacttggcgaaagacccacgaatacaaattgttttcctatgagtggcctcaatggccgcggcttttgtag
>g2[scaffold833:40775-41441]
atggatgctacaatttcaaaggaaaatggtgctagatcaagaagttttcgtgatgaagactacaataacagaagagtgttcctgaggagctatccacttcactggggagattcagtggaagatggagaaaacaaagaagaggaggctgcaacagtaatgccaagaagtgaagagaagactttcatcaagaaaatatttatagcagttttccattggaaaggagaaagagctttaatctttcgaaggctcaagcataaggtcactgtttacttcattacttgtcttccagttggattcaaagctcctccagcaatgatttcagcttaa
>g3[scaffold833:41701-49860]
atggaagaactacgtggtgacacacctgatacttttgattgtgagatcagactgagggtgaatcctcaaaggcgaaaggaaaaggtttacgtaggttgtggtgctggatttggaggtgatcgaccaatagcagcgttaaagctacttcagagggtgagggagttggattatttagtgctggaatgcctagcagagcgcacactggctgagcgctatcaggccatgaaatgtggtggcgagggttatgatccccgtatctcagagtggatgcaactgctcttacctttggctgtggcgaatggagtttgcattattacaaacatgggtgcaaatgatccatttggcgctcgggatgaagttcttcgacttgcaagtggactgggcatctctataactgttggtttggctcatcaagttgctgttgtcagatcagatttggagaagcaccttaaacatgttgatgatgttagtgtgtatctaggagcagctcctattgttgaatgtcttcagaatttcagaccgaatgtaattattacttctcgagttgctgatgcttccttattcttagccccgatggtgtatgagctcggttggaactgggatgacttgcacctgcttgcccaaggttcactggctggccacctgctagaatgtggttgccaacttactggaggatactatatgcatccaggagataaataccgtgatatatctctgcaagatctcctagatttatctcttccgtttgcggaagttagctttgatgggaaagtatgtgtagcaaaggcggaaagcagtggtggggttttgaatcccttcacgtgtgctgagcagcttctgtatgaagtggggaatcctagtagctacataaccccagacgtggttgtagattttcaagatgtttcatttcagacattatcaaaaagtaaagttctctgtgctggggcaaagccatctgcatcagctcctaataatctgttgctactggcctccaaggacaaggggtggaagggctggggagagatatcctatggtggatatcagtgtgttaaacgtgctaaagctgctgattttttggtaagatcatggatggaagaagtataccctggcataagcaaacttatagtttcatatatcattggactggatagcctgaaagctgtcagcatagatgaagatttgccaagggatagtcaagatattagattacgaatggatggtttatttgagaataaggaacaagcaatgcacttcacaaaagagttcatagcattatatacaaatggacctgctggtgggggcggtatcagcactggacacaaaaaagagatcattcttgagaaagcactggtaaaacgtaaagatgttcagtggcatatgacagcaacaagaaataaaattatgcaatcagatggtctggctagccctaaaaacgtaatacggaccagttcattccatgaatcagtcttgcaatcacttgcaacagaaactactttgaatcacaaagaaggctcaccgcaaattgagctgatctcccctgctccacatgacaggaagattcctatttatgattttgcacatagcagagctggtgataaaggagatgatataaacttttcccttatcccatattttcctccagatattgaaaggcttaagaagattgtaactcaagaatgggtgaaaaaagttgtctcatgtcttcttaatccctcttcgtttcccacttctgatgatattgaactaagagacaaatgggtcactgaacatgttgaagtggagatttatgaagtcagagggatccattctatgaatatagtggtacgtaatatcctagatggaggtgtgaactgctcaaggagaatcgataggcatggaaagactctatccgatctcatattgtgccagaaagtattattgcctctgtaa
>g4[scaffold833:50635-56045]
atgtcctccttatctctagcagttgggaattgtggaaaaggtagaaatggagagaacctgagttctgaatttgtgccacactcgtctctcgggagtgagtttcttaccaaaaggttggatggtctgaattttaaggatttgggaagtcccaaagtgaggacgaggaagaagtttcgcatagctgctgaaataaaaaagtggaagaagcaagattacccgtggcatggtgatattgatccagacactaagacacccttaaagtatctttcctactttaagcctcttgatgagaaaccgaaaccagtcacacttgcctttgagaagccattggttaatttagagaagcagattattgaggtacgcagaatggccgaagacactggactagatttcaccgatcagatttatgctttggaagctaagtatcaacaggtaaattcaccggactcttacaacagcttttctgacaactcgaggaatctcactcctatatcatgcatgaagtgggtagagctccatggagatcgtgctggctatgatgatccagccatggtgactggcattgggagcattgaaggtagaagttacctcttcattggtcatcagaaaggtagaaatacaaaagaaaacatcatgcggaactttgcaatgccaacccctcatggctacagaaaggctttgagaatgatgaaatatgctgatcatcatggcttccctattgttacatttgtagacactccaggggcttttgctgatttaagatctgaagagctaggtcagggtgaggcaatagcctacaatttaagggcaatgttcggcctgaaagttccaatcataacggttgtaactggtgaaggtggttcaggcggcgctcttgccattggatgtgcaaacaagttgttaatgttggaaaactcagcattttatgttgctagtcctgaagcttgtgctgcaatattatggaaatcttcacaagcagctccgaaggcagctgagaagctgaggatcacagctcaggaacattacaggctccggatagcggatggaattattcctgaaccgctcggtggtgcacatgctgatcctttctgggcatctcagcagattaaacatgctattctcgatgccatggcggaactaggaaggatgaattctgaacaattgcttcaccaacggatgcttaaatttcgttctattggaggtttccaagagggaatacaggttgaacctgaaaggaagcgcaacatgaagcaatccgaggctaacacaccgcctgctgatttggaatcagagcttgcaaatcttaaaaagaaaattctagaagctaaaggaccatctgatcctgttactatccaagtccttgagaagctccaagaagatcttgacaccgagatgactaaagctttcatagctatgggcttggatgataagattaaatctcttaaattagagttgcaaagagctcctattctggatcaaccactaaacaagtctttgcaggagaaagccgataagattatgcaagaatttaagcagaagttgtcacaacctggggcgtatcttggtttaaagcaaaagctttacaccgtgaacatggctagcaggctcattgagctgaagaacaaaagtgaaaaaataaaaaatgaagttaatcagaagattccaacaactgtaaaagcccagatagaccgtttaaacgcagcttcagaaaagctaagaaatggggattctttggatacaaatcttgtagaggaagtagaaaaagctaagaaagagctgaaggatgttctaaggtcagccaatctagaaatagtcggcacgcgcaaaaggacaaatgttgctgttcctccagaattggaagaggaggtggctaaggtaaatgcggagattaaagaggagatggaaagagcagtgactagatcaggtcttagcgaaaagattgaagagctgaaggcagagattgtgaaggactccaactcagaaaaggtaaaagagctggaaactgagataagggagggtattgctgctaccctcagtgtcaccccagtgaagaaaaaggttgaaagtttgagagagaaactagcatcactcaccaaagatgatgcggaaagtaaagtcgttgcagaaaatggaagatgttga
>g5[scaffold833:56905-65749]
atgaattcgagaccaagatttcaatcgccagggatggggggccgtggaggcggcggcggtgggagtatgcatccaaatactaacccaaactttcaacatagaaatcctcagcagtacattcagagaggaccagcaccctatcagcagccgcagctgcaacaacaacaacaacagcattttcagaatcagcaaacacagcagtggcttagaagaaaccagtttccatctcccgattccaccgttgccgaggttgaaaagaatgtacagtccgaagccgttgaccagagcgcacatatagcgtggcaaagtgctcaacatgttttgagcctcgcttcagggcttaagcgtgccttttactgcactgatctgagactgtcatcaccttcaactgctaacaggatttcacaagaatggaaggctagattgaagataccacaacctgatactcgatacagaacagaggacgtaacagcaactaagggaaatgaatttgaagactactttcttaagcgcgaactgcttatgggaatttatgaaaagggatttgagagaccatcgccaatccaagaggagagcattccaattgcgctaactggaagtgacatattggctagggccaaaaatggaactgggaagactgcttccttctgcattcctgctttagagaaaattgatcaagacaagaatgtgattcaagctattattcttgtcccaactcgagaattggccctccaaacatctcaagtttgtaaagaactcgggaagcacctaaaaattcaagtcatggttaccactggggggactagcttaaaggacgatataatgagactgtatcagccagttcatttacttgttggtactcctggaagaattcttgaccttgcaaaaaagggtgtgtgtgttttgaaagattgctccatgtttatcatggatgaggctgataagcttctttcaccagaattccaaccttccatcgagcagctgatctgcttcctacctgcaaatcgccagattttgatgttttctgcaacatttcctgttactgtcaaagactttaaagaaagatacttgcacaagccatatgttatcaacctcatggatgaacttacactcaagggtataacacaattttatgctttcgttgaagaaagacagaagattcactgccttaacactctcttctcaaagcttcaaattaaccaatcaattattttttgcaactctgtaaatcgtgtggaacttcttgccaaaaagattactgagctgggctattcatgcttctacattcatgctaagatgcttcaagatcatagaaacagggtgtttcatgacttccgcaatggtgcctgcaggaaccttgtttgtactgatttgtttactagaggaatagatattcaagcagttaacgttgttatcaattttgatttccctaagaactcagaaacgtatttgcacagggttggacgatcagggagatttggacaccttggtttggctgttagcctgattacttttgaggatcgcttcaatttgtatagaattgaacaagaattaggaacagagatcaagcaaatccctccacagatagatcaagctatatattgtcagtga
```
