## Supplementary material for "The *de novo* reference genome and transcriptome assemblies of the wild tomato species *Solanum chilense*": EOG0936054G.faa.3

```
>g1[scaffold2331:25956-35901]
MEKEGWDFDPKSYTLLIKRYSNFGEFGEMKRLFMEIEEKGVKADVYLYTSMISGYCKLGNVRKAYQLFDEMTERGLVPDGHTYGALINGLCKAGLMQEAEVLVNEMQSKGIWINRAIFNAMMDSYCKQGNVDEALRLQRIMEDEGHEPDANAYNIIATGLRKLDLHDVAKRLLQSMVDRGVAPNVLAYTSLIDIYCKQGDFVQAKRTLREMETKGIKPSTGTYNALVDGYFKHGYFIDAKRALIEMETKGVKPNTTTYTALIDGYSKQGDFVKAKRILIEMESNGVKPNTNTYTALIDGYCQKGMMNEAYKLRILMESKDLTANVYTYTSLVHGECKLGKVDDALKLLNEMPTKGLVPNVVTYTALISGLSKEGRSGEALRLYNQMIEAGVVSDAAAYSALSLAGNSRKLAGEQGISSSPGKRVSPARRKTGPIKEIAKLISLFPPSPSSCSNFFNFKKSPNLETHLAVVVDLLKSKEFAEAENILNAVVVTDGLTKPVSKIASLLSENHVKCKVIGKMFNMLFSVYVNNMRFNEALQVFDYMKKGRFRIDDRACMVYLLAMKRQRQYDSLFEFFHKMVEFNVKITVYSMTVVVDGLCKMGEVCEARKLVDEMASTGVKQSDYTYNILLQAYMKMQDFVAVKEILRKMEKDGFDLNLTSYTLLIKGYSTFGDLVEVERLFKEIEEKGIEPNVHLFTSMISGYSKLGNVMKAFSTFVEMVERGLIPDGHTYGALINGFCKAGLMQGAEVLLNEMQGKGISVDRVIFNTMMDGYCKQGNVDEALRLQTIMEVEGHQPDANAYNIIATGLRKLELYDEAKSLLLSMVDRGVAPDTISYTTLIDIYCKQGNFVEAKRALIEMETKGIKPNTATYTTLVDGYCKLGKIVDAKRILRVMETAGVKPNTTTNSVCALIDGYCKQGNLIEAKTVFSEIGTKGVKPNTVTYTALIDGYCKVRNPAKAEKVLVEMETKGVKPTTVTYTALIDGCCKVGNIAKAIKVLIEMETKGVKPNTVTYTALIDGYCKVGNIAKYTSLVHRECKSGKVDDALKLFNEMPTKGLVPNVLTYTAVISGLSKEGRSGEALRLYNQMIEAGVIPDAAAYSALRDILQKFGVPSLLLQILVLSTDIVCHKLKEFQAFAFNFKFGRKFAEAKSILHTVASDDSLRKPISEVASFLGENHVEHKVMGKMFDMLFRVYVDSMRFKEALEVFEYMKNGGFEIDDRSCMVYLLAMKRRKQYDSLVEFFEMMVEFDVRITVYSMTMVIDGLCKVGEVSKARKLMDEMVSKGVKPNVYTYNTLLDACMKKPDFVALKEILMAMEEKGLDLDVTSYTLLINGYCNIGNLKEVDRLFREIEGKGIEPDVHLYTSMISGCSKLGYVKKAFSVFDEMVERGLVPNAHTYGALINCLCKAGQMQAAEVLLDEMQSKGVDIGPVIFNTMMDGYCKQGNIDEAWRLQKIMEGKGYESDVYAYNIIATGLCKLDRCEEAKTWLFSMVDRGVAPNEVAHTTLISIYSKEGNFVEAKRTLGEMETKGIKPNTATYNTLMDGYCKKGMMKEAYKLKNVMECKGLKPDPYTYTSLVHGECISGKVDDALKLFNEMPREGIVPNVVTYTAMISGLSKEGRSDEAFRLYDEMIEAGLTPDASAYSALVGSLHG
>g2[scaffold2331:36006-38701]
MGNAGSRGANGRRRRNSRRSHPPPPPPPQPEIRANGYVFAATPYRSRFPHGPSYYQYPGYYSTPPPPPRPRAMPAPYVLHQKAVTIRNDVNLKKETLKIEPDEKNPGKYLVAFTFDATVSGSLTVIFFGKEGEDCLLTPMKESLLLPITVEFQQGLSQKFRQPSGTGIDLSIFDEAESSIDADADVYPLAVKLEAIPGKESVPEDENAVSGSTNSQLTLAVFEKDKGEYNVRVVKQILWVNGMRYELQEIYGIGDSIDNEFDGNDPGKECVICLAEPRDTTVLPCRHMCMCSGCAKVLRIQTNRCPICRQPVERLLEI
>g3[scaffold2331:46426-48871]
MAKDMEYGNDQYAPSKDYQDPPPAPLIDPEELGKWSFYRAIIAEFIATLLFLYITVLTVIGYKSQSDGDQCGGVGILGIAWAFGGMIFVLVYCTAGISGGHINPAVTFGLLLARKVSLVRAIFYIVAQCLGAICGCGLVRLFQKAYYVKYGGGANELAVGYNIATGLGAEIIGTFVLVYTVFSATDPKRNARDSHVPVLAPLPIGFAVFMVHLATIPITGTGINPARSFGAAVIYGKNKSWDDQWIFWVGPFIGAAIAAIYHQYILRAGASKSINSFRSNA
```
