## Supplementary material for "The *de novo* reference genome and transcriptome assemblies of the wild tomato species *Solanum chilense*": EOG0936054G.fna.1

```
>g1[scaffold2450:10995-15223]
atgaagaagttgaaaacctattatctgcaccttagacacccaacaacaatcgagaggaagtggatctttccacttgctataggttccattgtttccctttttctcttgtttttaacaaccctaacctcaccagatggaactcctcttttgcccctttaccgttactattcatcctattccgcagctaatgtatttgttgaatccaagcttaaacctttacctatctacactgttcctccaccccctcgctttgcctacctcgtttcaggttctgccggcgatggaaacatgctcaagagaacccttcaagctctttatcaccctaataatcagtatgtagtgcatctcgatgctgaatcttcaccggaggagcgtctcgatctgcataactttgttaccaatcatccaatttttacccaattcaagaatgttcggatgattaccaaagctaatctggttacctaccggggtcctactatggttgctaatacccttcacgccgctgctattttgctcaaacaagctggggaatgggattggttcattaatctcagcgcctctgattacccacttgttactcaagatgatctgcttcatacattttcgtatttgccccgggatcttaacttcattgatcatacaagcaaaattggatggaaagagttccaaagggcaaagccaattatcgttgatccgggattgtatgcgactaaaaaggcagatgttttctggattacacagagaagaagtgtgccaacagcttttaagctttttactggtgagttcatccctgctaaagtgtgctgtcttgctttcaattctttaccctctcacaaatctgaattgatccaaaatgtttggaagtggtgtttgatttttgtagcaactgcccttgtcattggggtggatgattcaggattcctcaactacattgttgagtttagcttgcctgagcttcatatatccccaaacttcagtagttctgcttggatggtcctttctcgctctttcattgacttctgcatatggggatgggacaacttgcccaggactgttcttatgtactatgcaaattttatctcctctccagaaggctatttccatactgtcatctgtaatgctcaggagttccaaaataccacagtaaacagtgatcttcactacatatcatgggataaccctccaaagcagcatccgcattaccttacagttgaggacatgcaaaagatggtcgacagtaatgctccttttgctagaaagttccatagggaggatcccgtgcttgacaaaattgactctgacctcctatttcgaggtaaagacaggcttgttcctggtgggtggtgcattggaagtcggaagaatgggacagatccttgctctgtcgcaggtaatatcaccgccctcaaacccacttcaggggcaaagagaaaagaaaaaattatagagtatgctacagttgcacaagggcatgtgtatctgttctttgtttcctcactctatgaatcaggttgccctgcattaacaaagggtgtgatgccctcattctga
>g2[scaffold2450:20068-22224]
atgtcctctcttttgttctccccttcttcttcttcctcctcctccagttactgccttccattttctcaaccatatcgaatcactatcctctttcattacaccaaacgtaaaccacttcgaacccatttcgtcctcctttctctctccgccacaaaagatgtctggagaaagacaacgccgccgttttcgccttccaaacaccggccttaccgccggaatccacagtcaacctcgttcttggaccacagcgtcgacatggacgatttattgtcttcaattggacagactactaatgagcacgaactgtttgcgttaatgtcgccttacaaaggtagaaatctttcgatgcggttcatggtcacgctactctcacgtgagtctgattggcagcgatcgctagctttgcttgattggataaatgaagtagctctttacactccctctgtgtttgcgtacaatgttgcattgcgtaatgtactacgagcgaagcagtggcagcttgcatatgggctgtttgatgaaatgcgtcaaagagctttgtcacctgataggtatacttactccactctcattacctattttggaaaagaggggttgtttgatgatgctttatcttggcttcagaagatggaacaggatcatgtgtctggtgatcttgttctgtactgtaatttgatagaattgtcaagaaagctgtgtgattatactaaggcaatttcgattttttctagactgaaaacatcagggattactcctgatcttgttgcttacaatactatgattaatgtttttggaaaagcaaagctttttcgcgaagctcaattgttggtcaaagagatgaggtcagtgggtgttttgccggatacagtgagttactcaactctcttgacgatgtatgttgagaaccaaaagtttttagaggctctatctgttttctccgagatgaatgaggtgaagtgccctcttgatctcacaacttgtaatataatgattgatgtttatggacagctcgatatggccaaggaagcagatagattgttttggagtatgaggaaaatgggaattgaaccaaatgttgtcagctacaatactcttctgagggtttatggtgaagctgagcttttcggggaagctatacatttgtttaggttgatgcaaagaaaaaatattgaacaaaatgttgtcacttacaacaccatgattaagatatatggaaagacactggaacatgagaaagccaacaatcttattcaggaaatgcagaacataggaattgagcccaatgctattacctactcgaccataatatctatatgggctaaagtgggaaaactagatcgagctgctatgttattccagaagctgaggagttccggagttgaaattgatcaagttctataccagacaatgattgtagcatatgaaagagctggtttggttgcacatgctaaacgtttgttacatgagttgaagcgccctgacaatattcctagagaaactgcaataacaattcttgctggatctggacgaatagaggaagctacatgggtgttcagacaagcttttgatgctggagaattgaaggatattgcagtttttgagtgtatgatagagttatattccagaaataggaagtacaccaatctcattgaggtattcgagaagatgagaggagcaggatattttcctaattctaatgtgattgctctagtccttaacgcttatgggaagctgcaggagtttgaaaaggcagacatggtatataaagagatgcatgaagagggatgtgttttctctgatgaagttcactttcaaatgcttagtctttatggtgctagaaggaattacgagatggttgagacactctataaggtgctagactctgatcctaatgttaacaagaaagagttgcatcttgttgttgctgccatttatgaaaaagcaaacagaatgaatgatgcatctcgaattataaatcggatgacttatagaggagctatgtga
>g3[scaffold2450:25758-29782]
atggagttcttcaacagagctaaagttgttcggctcaaaggtcatcttggcaaataccttgtcgccgatgatgacgaaaaaattgtccgtcaaagccgtaatgggtcatcaaaaaaggcacgttggatggtagaaatggttcaaggcaatcctcacctcattcgtctccggagttgcaatgacaaatatttatcggcatctgaggacgctttcctccttggcatgacgggtaaaagagtactccaagcattaccaggtagcacgacggatggtttaattgaatgggagccaataaaggaaggatatcaagtgaaattaaggacaagaggaggaaaattcttgagggctaatggagcaacacctccatggagaaattctgtaactcatgatttacctcataggactgctacacaagattgggtattatgggatgtggatgtgattgatatatctgtactggattctgaatccttacagagttatccttcaactctatcgaccttttcttcttttgcagaggatgattttaacgattattctaacattcgtcgctctgtttctgaaattcccagttgtccatcaatttcatcagatcggtcttcatgttcaagttccagacagaatggcatggaattcttcgacagagctgaagcagttagacttcagagccatctcggaaagtacctactggcggatgaagacgaacaaactgttcgacagagcagaaacggatcatcgcacagggcgcgatggacagttgaattagttgccggaaaaaacaatttaattagactaaaaagctgctatgggctgtacctaacagcaactgaacaaccatttcttttgggaatgactggtaaaaaagttgttcaagctctttcaacaaagaatatggatgggtcaattgaatgggaaccaataaaagaaggatttcgtgtgaagcttagaacaaatgaagggaaatatttgagggctaatggagcaacaccaccatggagaaattctataacacatgatgttcctaacaggacagctactcaagattgggttatgtggggagtagaagttgtggatattactatttcagataccaatgaatcagtatcgaggagtttatcgccagcgtcaagtttcaattccgtgctcgatgattacacaacttctcctactggatccccaaatgtcgtaaactaccaatccaagaggtctataaacacaaagaattctgggatggaattcttccagaaagccaaatcggttaggctaaaaagccgacatgacaaattcttattagcagatcctgatcaagaaaccgtgtaccaagatcgcaatggaacttcccagggtgcaaaatggacaattgaattccctgaagaagtcgaaaatgttatcaggttgaagagttgttatggaaaatatctaacagccacagatgatcaatttctttttggtgttacgggttgtaaagttgttcagagtttgcctaaaaagttagattccttaattgagtgggaaccaatgaaggatggattcttagtgaagcttaaaaccagatatgggaattatttacgcgcaaatggtggattacccccttggcgaaattcaattacacatgatatacctcatagacatcacgattggatcttatggcaagtggatattgttgaaatattgcctgaatcagaaattattcctcaatcacgattggacgataattccagctcttcttttcattttacatcccctacatatcatgagagtgagtcaagagatgcatttgatgcttccacggtgaagtctgaaggtcggttgatctattaccatgtggctgatgaaaatggatatgcaaatgatgcagtggaagggccatcttttcaattcaaagggcacagtgtaggggaactgactcaaaagttggaggaaataacagggatggatgatattactgtctgttcacgaaataagttcaatgggaatctatatccactccgtttagcattgcctccaaacaacgcggatatgaatgttgtggtagttcctgcatcagccaaaaattttgttcaagataatgaaattttaatgagtttagactag
>g4[scaffold2450:29791-31103]
atggattacgagttctacagagttgtagagaaatctccttgtgataggtacattagatatgattatcatttgttgggtggaggcgattccaaagaagtctacgttggatggaatcatgttcagcaaattgaaatcgcgtggaaccaaatagtttattatgaagatgatgaaaaattgttcactgaagaagctactctgttgaagtccttaaaccatgaaagaattattaagtgttgtcattattggtttgattcagagtccaaaattttgaacacgatcacggagttattctcctcgggcagcttaaaaaagtatattcataatggtgttggtgttgatttggtgagtatcaagaattggggaagacagattctgcaaggtttgtgttttctccatagccagagccctaagattattcatcgagacatcaaatgtgacaatgtgttcgttgctagtgatgggaagcaatttgggctggctgtttgtattatggatggtgattttgtgaaagaaaaagagcctaaatgtacccctgaattcatggctccagagtgctacaatggagaatacaatgacaatcagatgcatatatttaagaaagtgtacactggtgtaaagcctgtgtctcttggaaatgtgaaggactacagagtgagagatattattgagaagtgtatacttcccatgtctgttaggccgtctgcagaagagttgctgaaagatccattctttctatacaatggtagatcatcaacattcgagacttgtgctcctgttgacaatattcttactagtcgtgcaatgaatattaagcatttatatctggtgtga
>g5[scaffold2450:32348-35541]
atggactctgatcgccaattggataactgtgccgccgtctgctttctagccggcgattatgccgatggccaccaacaagatagacggaagatttgctctaattgtgataggccagtaaaagtttgtttatgcaacataatcccatcggagccgataaccactgttactcgaatcgtaattcttcaccaccctcacgagcagcgccacaagctcgctacggttcctgttctatccaagtgcctggacaattgtgatgttattgttggccggagattacgctacggtgattgcgacattctagattctctccatgatgatgctcttcgaaaccctaatttcaccagcagagctatttttctctttcctggtgctgatacttcaccatctcaggaaatcaaccattggaagtcctctaaaaatactgtagagatgactaattatgtcttgattgcttttgatggaacttggaagcatgcccgagagatgatgcgagcaagcttatcttttctgtccaagtttgctattcaggttcacttagactatgatattggcaatgacggtgggacaatcttcaattctgatttaattctcaggaaggaaccgtttagtgggtgcatgagtaccatggaggcagtagcgcattgcttacggatccttgagcctaatggaatcagtgtagagtcaaatttgatagagactgatcaagccatcaacctgtacatgatacttatccagatttcacaggtgatggctttggtgggttggggtatatggaagtatcctgcttatgctgaagcaagtaagcttgagattaaccaaggacgttaa
>g6[scaffold2450:35738-37490]
atgcgtcaactcaaagctatccacgccatttacattaccctcggtcttcaacgcaacacttacgccgtcagcaagctcctcgattattgtgccctttcaaattccggcgacctttcctacgcctcacggatcttcgcccaggttcaaactcccaatacgttcctctacaacgcccttatacgggcctactctagcagcccacaaccccaagtttccctaaattacttcaatctcatggtacaaaccagtaacgctgcggctcctgatagcttcacatttcccttccttctcatcgcttgcgctaacggtcctttggaagtggagggtaaacaaatacacagttggataatcaagaattccttttctgcgtcaaatgcacatgtacagactgcgttaattcggttttacacgaactgcaaagcattggatgatgctcgtaaggtgtttgatgaaattactgacattgatgttattcaatgtaatgttcttatgagtggacaccttcaaagtggactagcaaaggaggcattgagtatttttcaagatatgttggggcgtggagttggtccagatgagtactgtgtgaccacagcacttggggcctgtgctcagttgggtgctcttgagcaaggaaaatggattcatgagcatgttacaaagagtgagtggttggaatacgatgtttttatcggctctgctcttgttgatatgtatgctaagtgtgggagtattaacctggcttctgaggtatttgagagcatgcctacgaggaataagcattcgtgggcgacaatgattagaggatttgctgtccatggtcgtcctgagctagcaataagctgtttggagaggatgcaggtggctgatgggcttaagcctgatggtgttgtcattcttgcagttttagcagcatgtgcacattcagggcttcagaaagaaggtcaaggtttgttggatgagatggaatctttatatggcgttacaccggaacatgagcacttcagctgtgtagtggacttgttatgcagagctggccgattggatgacgcacttaagcttattagaaggatgccaatgaaacctcgggcctctgtttggggagcattgttaagtggttgccgaaatcacaacaacgtgaatcttgcagaacttgctgtcaaagagattttgttggtagaagatggcaatgaagctgaagaagattctgcttatgttcaactatcaaatatatatttagcagctcgacaatgtgatgatgcacgtcgaatcaggaggagaattggtgaccgagggctcaggaagacacctggatacagtgcaattgagattgatgggatggttaatgagtttatatctggagacgtttcccatatatgtctagctgacattcataaggttcttgatctaacatatctagatccccatttcgacaacctaatatag
```
