## Supplementary material for "The *de novo* reference genome and transcriptome assemblies of the wild tomato species *Solanum chilense*": EOG0936055I.faa.1

```
>g1[scaffold1818:48799-51449]
MDATKTTKGAGGRKGGPRKKSVTKSIKAGLQFPVGRIGRYLKKGRYAQRVGSGAPIYLAAVLEYLAAEVLELAGNAARDNKKSRIIPRHVLLAVRNDEELGKLLAGVTIASGGVLPNINPVLLPKKSAVAEEKSPKAKAGKSPKKA
>g2[scaffold1818:52934-58674]
MTSAISASSPWPEGPFVSPPMSENSPDSGDRSSLSDLSDISAAVTDVVDDERGXXPATSVQNVNPSPNSISLPVDSSTPNVLYLSFNQDYGCFAAGTDRGFRIYNCDPLREIFRRDFTGNSNGGGGIGVVQMLFRCNILALVGGGPEPQYPLNKVMIWDDHQSRCIGELSFRSEVKSVRLRRDRIVVVLAQKIFVYNFSDLKLLHQIETVANPKGLCEVSQVSGSMVLVCPGLQKGQVRVEHYASKRTKFIMAHDSRIVCFALTNDGRLLATSSSKGTLVRIYNTLDGSLVQEVRRGADRAEIYSLAFSPTAQWLAVSSDKGTVHVFNLKVDSAALGVDRPRGASESNATSPSAVSHLSFIRGFCRTVGTGVLPKYFSSEWSVAQFRLQEGLQHIVAFGHQKNTVVILGMDGSFYRCQYDAATGGEMTLLEHHSFLKSEENF
>g3[scaffold1818:61329-62555]
MDWRPFDVTVISATGIKNVNYFSTMDVYVEISILGYAKNTKRTFIDKKGGTSPQWNYTMKFTLDEPSLTKSGLSLCFRIRSSRFFGDKDIGIVSIPVNDIFGQSNAGPDGSAEKIVEYQVFTPVNGKPKGTLKFSYKFGKKYEQTSELMYKNVNQLNSNYHQNMPVTAYPYGQTGANNMPPPGMGYGTPNPNHGMAYQQPAEGYAPASYNGGGYPPAAGYPTSGYPPTGYPPSGYGYVQQQQQQQQQQVYGGYPPAMQQVQKPQKKSNLGGMGAGVGLGLAGGLLGGMLVGEMISDDSDSYDQGYDDAMDDMDY
>g4[scaffold1818:64339-65625]
MDRIDAVLFADDDNEEFRKSYERVRKLSSEKQKGVVETFPEVIASLISDSTLDNDNPISVSDESQVVFTEMGDFVWGLQFDKLEQQQKPIVDVLPKQKEEASVIEENFEIKPERTIREVPIGKGLSETLRLLRERGTLKEGDMESAGRNTDKKKNKLIGIHGGDVEGEEEIQINRTDEFGRNLTPKESFRLFSHQFHGKGPGKKKQEKRIRQHQKELKMKNPSLSVGERMTKSQAQFKIVLSGHIQPADKGMLGDKKVGHVSGIKRKSDSGQYSRCHKFHNV
>g5[scaffold1818:68010-69134]
MELRPLDIKVISADGIKYVNTFSKMDVYTEVYISSYASKASKQKTFVDKNSGSNPKWNHSMKFTLDESFLTKSGTYLVFRLKSDRTLGDKDIGEVSVPVHDLFNSNGTVERIVEYPVITESGKPKGTLKFSYKFGEKFTAPEPKRDVHHEPVTAYPAPMHSGMAYNQQNSGYGYPPPPPPPHHQRGYAYPPQAGAPGYGYPPPQPGYGYPPPQPGYGYPPVQPPPPKRKNKMGGGLGLGLGAGLLGGLLVGDMVSDVGEMSAYGDGYGDAMDDMGGGDFDF
>g6[scaffold1818:71803-72709]
SASTNLFGNTNVRCSIREVTAEAQDTETTKNDSGGTSAPKDGAADSRSSGKAGQLKSCLKKPPGEEGPTTDGGNGSNRGTPRVKFMLGAEDNINRDRGEQMNDIKNVNNTSSIADGSASSTSNINNYTSQLSMLSLPSTAHYVNAPNDIHFALQAPLRNAPNYNNQVSATEANFSQQMLALLTKCSDIVTDLTNLLGYFPYNGLQ
```
