## Supplementary material for "The *de novo* reference genome and transcriptome assemblies of the wild tomato species *Solanum chilense*": EOG0936055I.fna.2

```
>g1[scaffold2902:8781-11351]
atgaaacgcattcctgaagatgatgaaggctccttgtttgaggaggaggaagtggctgtggatcccattgagaggggtttcgttaaagattgggatgcaatggaagacctgttgcatcatgttctttattctggtcttggttgggaaattggaaatgaaggtcaaattttgttcactgacccgctctgcactcccaaggctgttagggaacaattggtgcagttgatgtttgaaacattcaacatctcggggttttatgcctctgagcaggcagtactgtcgctttatgcagttggacgcatatctggctgtactgttgatgttggtcatgggaaaattggtgcaatctcaattgatgagaagcatatccacaagaagagtgtaaagaaagagatcaatggttgtagaagcctgattttaaactctagtcgactggatgtgcacaagtaa
>g2[scaffold2902:11795-12471]
atggaggcagtagtagtggatgctggttctaaatttctcaaagctggtttcgctattccagatcaaactcctgctatggcagagtataagaaaaccccatatgaaaagagctga
>g3[scaffold2902:13481-22991]
atgactaaagggggtgtggaagataacattgttctgtctagtgtgaatgtgagtaatgttgataagatgttggcaccaaattataatgggaatttgaagggaaagaacagtttggagagtgagctcgagtcgatacttgtgaggcaacagcaacgtcaacataatcgtgatgttgttggtgaacgggagagggatttgaatatatcgaggagtggtagtgctcctcctactgtcgaaggatcgttgagtgctgttggaagtttgtttaagaattctaacttagcacaatctaatagtagtaacagtggtggtggtggtggtggtggtaattcaagcaatgacgttttgacagaagagcaaattcgatcacaccctgcgtacttagcgtactattactcaaatgtcaatcttaatcctagattgccccctccgttgatgtctcgagaagattggagaattgctcagagggttcaggcaggaggatgtgcttttatgagcaagaatttgatggaacaaggtggtggttcatcattgttcgcgatgcagcctggtttccctatacagagggcggaagacgagttgattaaactgaggaagactgctgcgaggaatctgtcacgaggaacattggaatccaacactggaattggtgtgaggaaaaagagtttcgcggacatagttcaggaaggacttgaccaatctgcactcacgcctgctgatctttcacacgctgaaagcacggaacacacaaagacatcacacactggaaatgctcctcccggcttttctggattggagaagattcagaatcctaatccaaatcaccctgattcttctgcatctgccatcaattcaccgataagaaggagtggaacacctgaccctcgttcatttacaagatcacctagtcccaagatttcaattgacgtaactagcccaaatggcctcaataccgatgtatctgatcttactgcctcattatctcggcttcaacatgacgataatatgcagcagacttggcttcaaaatagactatcaaatggttataggcagggcgtgcaacatcaactaaatgaatactatggagctgaaaatttaggtactgtttccgattatgctgaccataattccacattctaccttgatgggcatacggattacctcagtcctgagtttgtgagtcaaaactctagagtccaacaccacgtcaataacaatcacgttgttgattctaccggatatttacctggtggatacaaatataacccgaagatggtgttgaataacaatcttggttctcatttaaatggtgtcaatgggaatggacgtcatctgaggagtgatccgaaatatgcaacttctcatggcaatacagacttaaaagttcttggaacaatgtatactgatacagcatcactcccgcaacagaagcaacaatattgcccgcccttaatacgtaattcttgcaatttaacggataggtatcatgtgattcatgctcttggctcaggccaagagaataaaatagcaaattcattgtatgtgacagtaggatcgagaagtcctatgtatcagagtgatcctctcccacagattcctcctgccttgagaaatcctaccgatgaatctaaaagttcatggcattcggagaacgttgctgatggaaatgtttcactgtctctactggaagatctcaagaacaaccccaggtcgttggatcttttggacgttcttaatcatgttgtcgaattcagtaaggatcagtacgggagtcgatttattcaaaagaagctggaaactgccactgtcgaagaaaagatgaagatattccccgaaattcttcctcatgctcacagtttaatgacagatgtctttgggaattatgtcatacaaaagttcctcgagcatggaacggagagtcaaagaaaggaactagcaaggcaacttctcggtcatgttttgcctctgagtcttcaaatgtatggttgcagagttattcagaaggctttggaagtctttgatgtggaactgcagaagcaaatggctacagaactagatggctatgtgatgaaatgtgttcgtgatcagaacggtaatcatgttattcagaagtgcatagagtatgtacctcaaaatcgaattcactttattgtagcttccttcttcgggcatgttgtgtctctatcaacacatccttatggctgccgtgtcattcagcgagtccttgagtactgcaataacccggagacacaaaagaccatcatggatgaaataatgcaggctgccggtactctagtgcttgatcagtatggaaactatgtcattcagcatgtactgcaacacggtaaaccacatgagaggtctgagataatcggcaaacttactggacaaattgttaagatgagtcagcacaagtacgcttctaatgtcgttgaaaagtgcttgatttttgcaactccagaggagcgtcaaattctggtgaacgaaatgcttggttcgacacaagaaaatgagcctctacaggctatgatgaaggatccatttggaaactatgtagtacagaaggttcttgagacatgtgatgatcaaagtcgtgaactaattctttcgcgtattagaatacaccttactgccctcaagaaatacacttatggaaaacacattgtatctcgtgttgaaaaactcatcgcgacaggagagaaacacgtggctctatcgatgaattcttctcgaggcaatccagttttgaagaactga
>g4[scaffold2902:23981-25901]
atggcaatgcatcattattttcgtacagggaatactacgtctagtcagtggtggagtcagaattttgcccatgacaacagagtcagaacatccgctaaaaggattcaaatatacatgactcaggagtcgtcctcagataaccaaaacgacacaatccaacccaatcaattttcaccactcgaatcagttttcaggcggcgtttacttacaggcattgccacagcttctatagtagccttgggtgccaattttactggcattactagttccttactaggcctatcccccgatggtgctcggagtcttaagctcgatgtaatctaccctatcggaggttatactcgatgtcttgacacaagtgaaggatttgagtttgtgtatccttcaaattgggttggtgatcaaactatattgtatcgagccgcggggagagtagaacgatcactcgatccaccatcgttgagtggcaatggtgatcggagacggagaaatgtgaatgaaccagttgttgcatttggtcctccgggatcaaatggagaactcaatgttagtgtcattgtttcacaagttcctattgatttctcgatagagacatttggaggaccaaaggaagtaggtgaggctatagtgaagattattacaggatcaggcaagatacctaatgttaaagggacattaattcaagcaaatttaagagaggattctaataaaaaatattacacattagaatttcaagttgaaagccctacatttgagagacacaatgttgctgtttgttgtgctaagggaggaaaattattcactttgaattcacaatctccacaatcaatttggccaatggtgaaagaagatttctacaaaatagctaattcttttagtgtaacatcatga
>g5[scaffold2902:26557-33901]
atgggaatgatggagatagatggacgtgaaagaagtgttgattcggagagatgggaagatgatatggaagaaagcgggtacgataaatctaaggattcttcgagtaagcatcgaagtagtaaggataaggataggaaaagtagtagtggacgaagagaagagaaagagcatagaagagatcgggagaagagtaaagagttggagaaggatcgttcgtcaactcgtgatagaaggaaggaagatcgtagagatcgtggaaaagaccgggagagagatagtgaacggggaagagataaggaacgagatcgggatactgaccgggagagagatagtgaacggggaagagataaggaacgagatcgggatattgaccgggagagagatagtgaacggggaagagataaggaacgagatagggagactgagcgggtgaggagcagcaaggataaggatagtgagaaggtaagagataggaaaaaggaaaaggaaagaggtagtagagatggagctgagaaggagaaggggagagatagagctaaagagaaggggaaggaagtggatgaggatgataaggagaggtcaagagataaagataggagcagccgtaggcagcgagatgagggtcatgataggagtaaggacaaggatagacggaaggatgaagactctgattatcgcgatgcagctaagcaggaaattgttgtttctcatgaagatgaggagaggtcacataacaatgcagttgaaacaggtggagcacaatctgctgctgctgcttcggagctggaagaacgcattctgaagatgaaggaagagaggttgaagaaaaaatcagaaggtgcttctgaggttttggcgtgggttagcaagagcagaaagattgaggagataaggaatgctgagaaggagaaagccttacagctttcgaagattttcgaagagcaggacaagatgaatgaagaagaaagtgatgatgaggagaatgctcggctagctgcaaaagagctaggtgggatgaaagtactccatgggcttgacaaagtagtcgaaggtggggctgttgtcttgacactcaaagatcagagcatacttgttggtgatgatgttaatcaagaggttgatgtgcttgaaaatgtggagatcggagaacagaagcgaagggatgatgcttacaaggctgcaaaaaataaaacagggatctatgatgacaagttcaatgatgaacctggttttgaaaggaaaatattaccaaagtatgatgacccggcagaagaggagggagttattcttgatgcaactggaggtttcagtcttgatgcagagaagaaactggaggagctacggagaaggattcaggggccttcctcaataaatcggatggaagacctcaactcttctgggaaattattgtccgactattatactcaagaggaaatggttcaatttaagaagcccaagaagaaaaaatcactgaggaagaaagagaagatggatctagatgcccttgaagcggaggccaaatctgctggattgggtgtcagtgatcttggttctcgcaatgataagacaaggcaggtccttaaggaagaaaaggagagagcagatgcagagacgaggagcaatgcttaccaggctgcttatgccaaggctgaagaggcatccaaagcacttcgacccgataaaactaataacaaccagagagaggaagatgatgcagtatttgatgatgatgatgaggagcttagaaaatccttagaaagagccagaaaacttgcattgagaaagcaagagggccttgccaaaacctttccagagtctattgcttcgcttgctgcttcccgtgcaaatgattcaatggcggataattcaagttctgcatctggagaggcacaagagaacaaggttgtcttcacagagatggaagagtttgtctggggacttcagcttgatgaagaggaacaaaaacctggtagcgatgatgttttcatggaggaagacgtgctgccaaaaccctctgatgaagaaatgaagagtgaggatggtggttggaccgaagtgaaggaaaccaaggaagaggagccctctgtaaaggaggaggaaatggaagtaactccagatgatacgatacgtgaagttccagttggaaagggtttatcaggggttctcaaacttttgcaagaacgaggtactctcaaggaagatattgaatggggtggtcgaaacatggacaagaagaagagcaaactcgtaggcatccgtagcgaggacgggaaaaaggaaataaacatagagaggactgacgagtatgggcgaatcctgactccaaaggaggcttttcggttgctttcacataaatttcatgggaaggggcctgggaagatgaagcaagaaaagcgtatgcggcaataccaggaggagctgaagataaaacagatgaaaaattcagatactccatcacagtctgtggagaggatgagagaaactcatgctcaaactagaactccatatattgttcttagcggacatgttaaaccagggcaaactagtgatcctcgaagtggttttgctactgttgagaaggacttgcctggaggtttgacccctatgcttggtgataagaaggtcagtgtcttttgctggtga
>g6[scaffold2902:41593-47151]
atgaggaattctgtctctgagcatagtttttacatagaaagtgatgaagaggatgatcatcaggaaaagcatttggataaatctgaaaatggagatggaaatgagtctgattcttcaaattactctaatgatgatgatgatgataatcataatgatcagctcgagagcaagcctagctcttataaccctgcttggcctcagagttatagtcgagggtccgatgaggtagaggtaaggttcgaatacatggttgctatgttttcttcactgtcgtttgatttgttgtacttgagtcgagggtcccatgaggtagaggttaggcaatctatggacatatacagtagtgttccctcaccaagtcttaccttccttggaacaccttcgttaacacgtttaggcagctcatttcttgcctcatcactcacaaggagacacactcctgaagtgttgccctctcttcataagcctctcatatcacaagcagaagaggatcaaccaccacagcggcgtagctctcatactttactgcctcctcttccatcaaggagatctgccattaagaaatttcctgatgagaaatcggtggcacatgaattaccagtttcccgtcaaagttcctatggccaaggcgtcctaaacggtattaatgttctttgtggagtaggaatcctttctacaccttatgctgtgaaagaaggtggatgggcaggactttctatattgttcatcttcggtgtgctttcgtactatactggcattctcctgagatactgcttagacagccaaccagggcttgaaacttacccagatattggtcaggctgcattcggtacagttggaagaattatcatatcatcctgttgtgttgaatacataattttggagggagataacctatcggctttatttccaaatgcacatttgaatttaggaggctgccaattagatggacggcatctctttgctttggtaaccaccttagctgttcttcctaccgtttggctgcgagacctcactgttcttagttacatatcagctggaggagttattgcttctgtgatggttgtcatttgcttgtactggcttggtttagtcgatcacgtgggcactcaaagcacagaaactgttctgaatctttctagtcttcctgttgctattggactttatggatattgttactctgggcatgcagtgtttcccaatatatacacatcattggagaaacgtagccaattccctgctgtcctcttcaccagtttcgctattgtgactgtgttgtatgccggagcagctgtgatgggatacatgatgtttggggactcagctcaatcccagtttactctaaacttgccaacagatttagttgcctccaagattgctttttggaccacgatcgttaatccattcacaaaatatgcattgaccatggcccctgtggctatgagtttagaggagttgataccatcgaaccacaccaaatcgcacatgtacagtatcctcattagaacagcactggttttgtccacgttattcgtggctctcaaaattccatttttcgcatttgtgatggcgttgatcggatcatttttcacaatgctcgttacactgattctaccttgtgcttgcttcttgagaattttgaagggaaaaacaagccccattcaggtagtaacatgtgtacttatcatcataataggcagcatatcagcacttattggatcttactcagctctctccaaaatcatcaacagtttatga
```
