## Supplementary material for "The *de novo* reference genome and transcriptome assemblies of the wild tomato species *Solanum chilense*": EOG0936055R.fna.1

```
>g1[scaffold820:96180-102669]
atgttggactacaatgtacctggaggaaagctgaaccgtgggctctctgttattgatagctacagtttgttgaaagaagggaaagaactaaccagtgaggaaatctttcaaacatcttcccttggctggtgcattgaatggcttcaagcatatttccttgttcttgatgatatgatggatgggtctcatacacgccgaggtcaaaaatgctggttcagattacccaaggttggcataattgctgctaatgatggcatacttcttcgcaaccacataccaagaattcttaagaagcactttagaggaaagccttattatgttgatcttcttgaattgtttaatgaggtggaatttcagactgcctctggacaaatgatagatttgattaccacacattctggagagaaagatttatcaaaatactcgttgcctattcataggcggattgtccagtataaaactgcttattattcattttatctcccagtggcatgtgcacttcttatggcaggagagaatcttgacaatcatgttaatgtcaagaacatactactcgaaatgggaatatatttccaagttcaggatgattacttggactgctttgctgatccagaggtattgggtaagattggcacggatattcaagatttcaagtgctcttggttggtagtgaaagccctagaacactgcaatgatgagcaaaaaaagttattacatgaaaactatggaaaagatgaccctgcttgtgttgctaaagtaaaggcgctctacaatgatctcaaacttgaggatgtgtacctggaatatgagaagagtacatatgaaaagctgatcaactccattgaagctcaaccaagcaaagcagtgcaagcagtactgaagtcattcttggcaaagatatacaagagacagaagctacatcgccgactcgccggatctccgatcgccgataatagttccgattcctttccggtgaaatcactcacagaatctactcatcaatccattcactactttccccttcccatattgcctactcgtcgtcgttccttttctgtatcaatggaatcttccggcgttagcacgacgtcaccgtcagtcgtgaagctgaaacctatagaagcaaccgcagaaacttttaaagagtttggacaggatttcactgagtattttgttggtggtggtcaggtcattgaggcgtctccagatggggaagaattcggtcctcgtgatgctcagcttgatttgagcaatgggattcctaggttttacattatgcagcttaaagatcgatcgctcaaattttctaagataacacatcatgccaatgtcactcaatgtcttggatcaattggaggcaatgtttggtatcttggagttgctaagccatcgattgtagatccaactgatatcaagggtgctgttgatattgttgtgaagtcacattgtgggcatttttatgtgcctcctgctgttgatgaagtgcaggctttcagaatttcaggtccaaagtttattaaattgagtcatggtacatggcatgctggaccactatttacagatgataagatggaattctacaatctggagctgaacaatacaaacgtggttgatcacacaactcatgacttcatcaagaagaatgttattaccctgtatttgctaaaagaagaacatccatgttccgtgttggaaatattggatgtgctcctggaatatgagaagaagacatatgcaaagctgatcaactctattgaagctcagccaagcaaagcattgcaagcaattctaaagtcatccttggcaaagatttataagaggcagaagtaa
>g2[scaffold820:104511-110490]
atgagtgattttagggcagaattcatggaggtttatgaaaaacttaaagccgagattttaaaggacttggatatcaatttaactaatggcgcttgtgattgggtagcaaagatgttggaccacaatctacttggaggaaagctaaaccgcgggctctctgctattgatagctacagtttgttgaaagaagggaaacaactaaccagtgaggagatcattctaatatcctcccttggctggtgcattgaatggcttcaaggatacttccttgttcatgatgatataatggatggctcttccaaacgccgaggtcgaccatgctggttcagattagacaaggttggcatgattgctgttaatgatggcgtacttcttcgcaaccacatagctgttattcttaaacagcactttagaggaaagccttattatgttgatctgcttgaattgtttaatgaggtggaataccagactgcctgtggacaaatgatagatttgattaccacacaagagaaagatttatcaaagtactcattgtctgttcatgggcggattgtccagtataaaactgcttattattcattttatctcccagtggcatgtgcacttcttatggccggagagaatcttgacaatcatgctaatgccaaggacatactcatcaaaatgggaatatatttccaagttcaggatgattacctggactgctttgctgatccacaggtgttgggtaagaatggcacagatattaaagatttcaagtgctcttggttggttgttcaagccctagaacgctgcaacgaggagcagaagaaaatattggatgagaactatggaatagatgataaagcttgtgttgctaaaattgaggcgctctataaggatctcaaacttgaggatgtgtaccgggaatatgaggagaatacgtatgaagagctgataaattccattgaaaatgaagaaaccaaattaagcaaaccaatgcaagcagttctcaagtcattcttgggaaagatatataagaggcagaagtag
>g3[scaffold820:111281-118816]
atgggaaggagaaaagagcgtaaacttgcagcaaaaggtgccgccggtcggagagttaagctcgatctcttcgcggacccccctgttgtctctctgttagttagttacttgtatttgaacctagctggttcagacttgattacttgtcgaagatcattatggggatttcttttaaatggagatttaggtggctcctctgtccaagatgaagttggaggggaagaagaatccaagattcatgccgagctacctaattcaccatcgtcttcaggtcaagaaccggagaatcctcttatgctgcttgggcaatatagtgacgatgaagtggatgaggagtcagttgaagtacttaaacgtgctgcttcagaggattcttctcttgatcatgaagacaagggaaagcactctggcgacgacgaaactaatgttaatggagaaattggttctactgttatggaagttgaagagaaagctattgacaatggctctgatctaccaagtccctcagatagacctgcagaagatagtgctagagaaaacaatgcttctgtctcagttgatttacatgcacagttgagcgtgttggatcagattactgcccctacaacttctgatgcacaggctctaggggatgcaagtgcggggtggaagatggtgttgcacgaagagagtaaccagtactattattggaacacagtaacaggcgagacttcatgggaagtgcctcagatattgggtcatgcagttgaacagaggttagaagagaaagttactgctgaaactgaatgcatgggccgcaccaccttggagaacttagaaccctctgcaaaaatggatatggacacaagacagactggtgtcagctacagcgacatcaatgaatacaggaagccaacagatgacgacttacatgataaaaaaggagacaatgatgaggaccagagtggcacaataaatggctctgaacaaattgattcacagtgcaatgaaacatcttctcctggtggatctctttcttcagggaaatcagatcatgctcctgaaggtaatttgaatgggccaggtgaagattttacaaaatgcagcgacgcagattatgttccggaaggtgaagctgaggcagacttttcctctgacctggtaaaacattgtgaacgtttgctaaagcaactggagaccatgaaagggtctgaattttacgtacagtatgaccgaatttcaaaatatgcattggaacttgagattaggctagctgatataaggtccttagcctgtaatgggctttcattacttcccttctgggtgcactctgagaggaagataaaactgttagattcagaaataaatcaactttgtgggctattcttatctggacaacagaatgatgttgaggctgatcatgtatcccacagaggcagtgataacgtaaatgatgcaaagggagagagttcaagctgtcctgccaccactggtgatgcaagtgaggaaagtggagccactggggtacatgaagatttaactcctcaaacagtgcttcatccggctgaggaagtagacatggatgtagatatggaagttgaagatacagaaccttcagtgcaacagacaaaattggagtcctcaatcctggaacaaacacctaatgttcctcctccacctgatgaagactggattcctcctccacctcctgataatgaaccttttccgccaccaccacctgatgagcctgtagatcatacacatgctgttccttcaaatatggaatcagttcaatcttttccttacaacttagcttatccgggttcaacatttgactactatgggcaaactaatcctgaaattgctagtagtttatatggaacttctgatggtcagatagctgttactcatcaccctttatattatcaaatcccaactacatatagtgtggctcctgtggcgatcaaccatgttgaccccagtgcatactatggccatcaggatggagcactgcagcctgtctctgttgtcagtgttacagagtcttctggtcttccagctataccagttcatgaaactgttgcccctgatgcaactccatccttagatgttaacaaggggtcacgatctgatttatcagcaaaatctgaggctgatgtacctgctgatttggagaatgaaaagatatattttgatgttcctgccacacaatcctctttagctacagaaaccgtatcagcaatggagggtgttggtgtgtcttcaacatctgtcgccactggcgctgttgctactgcttcaactgctccctcaaaagttccatcaaaagttttgcgtaaaaagcggactgtgggtgtggtatccacattaaggtctaataagaaagtgtcgagcttggttgacaagtggaaagctgccaaagaggagctgcatgcagaggaggaagaagaacgtgaaagtgctcttgacaagttggagaagaaacgacaacgagaaatagaggaatggcgtgctcagcaaattgcaagtggggaggccaaagataatgctaatttccagccacttggcggcgattggtatcacttctcatcattttgtttcactgcgttatatctgcgagagcgtgtgaaacgaaaaagagtagaaaagatgagggaggctgaaaagcaactatctgaagaaaatgagcagcctgatctggatgtcatttcaagaggtcttccatctggatggaaggcttattgggatgattcgacgaagcaggtctattatggaaaagctgtgacatcagaaacgtcctggaatagaccaactaactga
>g4[scaffold820:120531-126073]
atggcagctcctcaatttcaaaccaatttccgatcccgaggtttcttcgcttctcaacgccaatgctttgaagactttgaacattgtaagattgctgtgcctaaaagcacagatgaaaggatgccatccattaatgtcaaaaagttgctgaggagatcagttctgcaatttgttggattgagtcccatcttcattagtattcgtcctgtcttatctgcaccaatgcaggagatgagagaacctgatgttatccgggccctaaagcttgatagtggagtgaggctacaagatgttgttgaaggggaaggaccagaggctcgtgaaggggatatcgttgaaattaattatgtatgccgacgatcaaatggatattttgtccacagaatagatgagagcatcaccttatgttctgctcctccagatagtaccgtggaccagttcagcggagagagtgcccctgtcatacttcctctggatgataaacaggtcatggtatttgctagctttgggcttaaaatagaaattctgaagatcacatcctatagtagcattaacgtttcttctccttcacttccccctgccatcaagactggtgaggttaaggatgtctgggttgtctatgtcttctcactatatgtccatgaatatctgcagataatagcaggtctgaaggaagtccttattggaatgaagcccggaggaaaacgaagagcattgataccaccttccgttggatacatcagtgaaaacctaaaaccagtacctgaagaggatctatcagaaataacctctctacctcttaaggagggctgttatcctacactcgtctcccaactaactgattctatgcgtaattctttggatatagttttggctggagataatgttttcttgcagtttggaccaaggcgtagccttatgtctcacatgaaggagcctctaatttttgaagtgcagctattgaaagttttatcatga
```
