## Supplementary material for "The *de novo* reference genome and transcriptome assemblies of the wild tomato species *Solanum chilense*": EOG0936056C.faa.2

```
>g1[scaffold6568:1-722]
PGVLTALMGVSGAGKTTLMDVLAGRKTGGYIEGSIKISGYPKKQETFARISGYCEQNDIHSPYVTVYESLVYSAWLRLPSDVDEKTRKMFVDEVMELVELAQLRSALVGLPGVNGLSTEQRKRLTIAVELVANPSIRYVCLLLQHMPEDCETS
>g2[scaffold6568:741-6471]
MDSAATVDSVADDLKKQNLQGVEIKLKLNLEELNWDNSFVRELPGDPRSDSIPREVLHACYTKVLPSVPVNNPQLVAWSESVAELLELDPREFERPDFPLIFSGASPLVGAIPYAQNYGGHQFGMWAGQLGDGRAITLGEILNSKSQRWELQLKGAGKTPYSRFADGLAVLRSSIREFLCSEAMHGLGIPTTRALCLVTTGKDVMRDMFYDGNPKDEPGAIVCRVAQSFLRFGSYQLHASRAKKDFELVRALADYAIRYHFPHLENMTRSESISANTDVDLTSNKYAAWAVEVAERTASMIARWQDVGFTHGVMNTDNMSVLGLTVDYGPFGFLDSFDPSYTPNTTDLPGRRYCFANQPDVGLWNIAQFTSSLSTAELLSDKEADYAMERYGNKFMDDYQDIMTRKLGLTKYNKKLIGELLKNMVSDKVDYTNFFRSLSNIKADPAIREDQLLIPLKDVLLDIGMERREAWTSWIKSYIQEIPVMVGGMDSSFHPWEDFQFHSSPALFFKVSIFPVSSTLGLKKQEESHKGITDSRRKQWHPASSSFMSNTLCSDCAVAETSFYKSSILVCEVLMVSLFYLLQLSTTGVLDEERKVSMNFVNPKYILRNYLCQNAIDAAEQGDFEEVRQLLKVMQCPFDEQPGMEKYARLPPAWAHRPGVCMLSCSS
>g3[scaffold6568:7626-13519]
MEPWKDLTGKVVMVTGASSGIGLEFCLDLAKAGCRIIASARRVDRLKTLCNKINNLEGLAQRAIAVQLDITADSATIQAAVQIAWDAFGRIDVLINNAGLRGNVYNSLDLPEEEWEHTYKTNLRGAWLVSKYVCRHMRDSKQGGGSVINISSIAGLNRVLIPGGLAYASSKMALDMVTKMMALELGVDNIRVNSISPGIFKSEITKSLMEKEWFNNVTVRTIPLRTLGTTDPALTSTVRYLIHDSSEYISGNVFIVDAGTTLTGLKKQEKDMLSDNKKNGVSFAKPPFTIGDIKKAIPPHCFQRSLVRSFSYLVQDLVLVSVFYYIATTYFHPLFCYLAWPIYWIAQGCVLTGIWMIGHELGHHAFSDYPWINDTIGFILHSSLLTPYFSWKYIHRRHHSNTSSLEHDEVYVPRLKSQVTWLTKYLNKNPLGRVFGLATTLNLGWPLYLAFNASGRPYHSFASHYHPHGPSYYDRERLQIYFSNAGVIATTYVLYRIALAQGLTWLVCIYGVPLQIMNIFIVLITLLNHTHSSVPHYDSSEWDWLRGALATVDRDFGVLNNVFHHIPDAHVLHHLFSTIPHYHALEATRAIKPLLGEYYQFDSTPFYKALWRDYKECIYVEKDERSKDSVSQRCRVHNFHQYPEQSHYEAYVLRNFSIVSADEATISGSGLKTKMGGGGNMPAPTVKTEQKKNPLERVPSLKPPFTIGDVKKAIPPHCFQRSLIRSSSYLVQDLVLVSVFYYIASTYLHLLPSPYYYLAWPIYWTVQGCVCTALWVIAHECGHQAFSDYQWINDTVGFIFHSALLTPYFSWKYSHRRHHSNTNSLDHDENHVPKVKTKLRWFTKLYVNNPLGQLLILAFTLTAGLPLYYAINIAGRPYDRFASHYDPYSPIYNDRERLQIYISDAGVIATIYVLYRVALTQGLTWIVCIYGVPLLVVNGFIVLITLLHHTHASLPHYDSSEWDWLRGALATVDRDYGVLTKVFHNITDTHVVHHLFSSIPHYHAMEATKAVRPLLGEYYQFDGTPFYKAIWRDFNECQYVEKDEGSQGIFWYKNQLLNLK
>g4[scaffold6568:14647-17131]
MGAGGNMSTPTTKKSHLQRVPSSKPPFTLGDVKKAIPPHCFQRSLIRSFSYLIQDLILVSIFYYIANTYFHLLPSPLTYLAWPAYWIAQGCVSTGIWVIGHECGHHGFSDYQWVDDTVGLILHSALLTPYFAWKHSHRRHHANTGSLENDEVYIPRFKSKLRWYYKYLNNPLGRVFVLAFTLTFAWPLYLMFNISGKKYERFACHYDPNSPIYSNREKMQIYISDAGVIAATYVLYRLAMTQGLTWVLCMYGVPLLIVNGFIVLITLMHHTHASLPHYDSSEWDYLRGALATVDRDYGILNKVFHNVTDTHVLHHIFSYISHYHAMEASNAIKPLLGDYYQVDDTPILKAMWRDTKECIYVEKDEGSQGRGVYWYRNKL
>g5[scaffold6568:18676-21009]
MGGGGNSMCNPTTKNRVPSSKPPFTIGDIKKAIPPHCFQRSLVRSSSYLIYDLILVFIFYYIASTYFHVLPKPYYSYLAWTIYWIVQGCVCTALWVIAHECGHQSFSDYQWINDTIGFILHSALLTPYFSWKYSHRRHHSNTNSLEHDENHVPKLEVKLKWYTKLYVNNPLGRLLLIVFTLTAGLPLYYAINIAGRSYDRFASHFDPYSPIYNDRERLQIYISDVGVIATIYLLYRVALTQGLTWVICIYGVPLVIVNGFIVLITLLHHTHASLPHYDSSEWSWLKGALATVDRDYGVLNNVFHHIVDTHVLHHLFSSIPHYHAVEATKAIKPLLGEYYQFDGTPFYKAIWRDFNECQYVEKDEASQHQGIFWYTNYNT
```
