## Supplementary material for "The *de novo* reference genome and transcriptome assemblies of the wild tomato species *Solanum chilense*": EOG0936056C.fna.1

```
>g1[scaffold3355:44322-46619]
atgcttgataatggaaatttggtgcttgttacacaaagtgtgccttcgaatacagattatgatgatgagtactataacactcaaacttttgactcaacaaatgcaatcaattctggggataagttggtgttcggagagaatggcgtgttgtatgtgttgaagcgaaacaatgaaacacaaattcttactccacgatctagcccttcagcttcggacaactatcatcgtgtgacacttaacttcgatggtgttcttagtcattattatcattcaaggatttcaaatgacagtggttggaatgttctgtggtctcaaccggataatatatgcatcgaaattagaggaaaccatggacctggttcttgtggttacaacaatgtatgcactctgggtacaaacgatagaccagtttgtaactgtccgaaaggatattcgttggttgatccgaatgatgcttatggtgactgcataccagatttttcgataagttgtgatgaagttgggaggggttcacctgatgatatatacaatttaaccacgattcgtgatattgattggccgctatctgactttcagcaaattagcccttcaactgaacaagactgcaaaaatgcttgtttgaatgattgtttttgtgctgttgccatttacagaagcaatagttgctggaaaaagaaactgcccttgtcgaacgggagaagagataccagtttgaacgcgaaagcttttatcaagttacggaaagatggtgttctaagtcctcgaagtcctccaagtcccggccttccaattccggaatcacatcaaaagcagagttggcggatttggacaatcttggcgtcctcgctcttaggtagctccgtttttataaatgttctgctcattggtgtattctgttggggattcttccacatttataagaagaaagtgaacggatttcaccctacaagtcacgtgacggactctgtctgtcatagttttacgtataaagatcttgtagtagccacgaaagagttcaacgaagagctaggcaggggtgcatttgggattgtgtataaaggggtaatgtctatcggttcaagaaacgtagtcgctataaagaagctcgatagagtggctcatgaagcagagaaagatttcatgacagaagtaaatgtgattagtcagactcatcacaagaatttggtccgcctgattggatattgtaacgagggagatcatcgtttgttggtctacgagtatatgagtaatggcactcttgcaagtttcattttcggtgatctgaaacctacttggagtcagaggacaagtatcgcgatgggaattgcaaggggacttgcatacctccacgaagaatgcagtacacagattatccattgtgatataaagcctcagaacattctccttgatgactatcacgttgctcgaatatcagattttggattgtctaaactgttgatgatcaaccagagtcgaacggatactaatattagaggaacaagaggttatgttgctccggagtggttcagacatagtccagtcacggttaaggtggacgtttacagctttggtatacttctactagagatcattacatgccggaaatgtttggagaatgaggaaagctttggacttgaggcgattctcgtggattgggttcttgattgttttcaacaaggaaacttggaagctttggtgagaagtgatatcgaggccttgaatgacaagaagcagctcgagaggttcgtgatggttggtatttggtgcgttcaggaggatccgttgacgaggcctactatgaggaaggtcagtcaaatgcttgaaggatctgttgaagtgacaatgccaccatgttcatgtaattttagcttgactatttaa
>g2[scaffold3355:49266-53429]
atgggtaaaggaggtagtgatgaaaatatggctgcttggcttcttggtgttaacaccctcaagattcagcctttcaatctccctgctttgggaccccatgatgttagagttaggatgaaggctgtcggtatttgtggaagtgatgttcattacctcaagaccatgaggtgtgcggattttgtggttaaagaaccaatggtgattgggcatgaatgtgccgggatcatagaggaagttggcggtgaagtcaagacattggttcctggagatcgtgtagcactagagcccggaattagttgttggagatgtaatctttgcaaagaagggcgatataatctctgccccgagatgaagttctttgctactccccctgttcatggttctctggcgaatcaggtagtccaccctgcagacctatgtttcaagctcccggatgatataagtttagaggagggagcaatgtgtgagccacttagtgttggtgttcatgcctgtcggcgtgcaaatgttggtcccgagacaaacatattagtgctgggagctggacctattgggcttgtcacactgcttgctgctcgtgcttttggtgccccaagaattgttattgtggatgtagatgactatcgtctttctgttgcaaagaagttaggagcagacgacatcgtcaaggtttcaatcaatattcaggatgtagctacagatatagaaaacattcagaaagcaatgggaggtggaatcgacgtgagttttgactgtgctggctttaacaaaactatgtcgaccgcccttggtgcaactcgtccaggtggcaaagtttgcttggttggaatgggacatcatgagatgaccgttcctctcactccagctgctgcaagggaggtcgacgtcatcggcatatttcgctacaagaatacatggccattgtgtcttgagttcttaagaagtggtaagattgatgtgaaacctttgatcacacacaggtttggattctctcaaaaagaagttgaagaagcttttgaaacaagtgctcgtggtggtgatgctattaaagtcatgtttaatttgtaa
>g3[scaffold3355:54124-57947]
atggcttccttcttcggaccatccaatccaattcctccatcatcattcggaccaccaaaaaccgacccgttaacccgacggaatgacccgttaacccaccggaaagttagtgtaccgggatccaaaccggaatcttcttcaatggagtttgagaagctgaaggtgaaggaagcaaaggaaaggaaagaggaaacaaacaaaaagatagcttcacagaaagctgtatcgattattcttcgaagagaagctgctaaagcagtgattgagtataagaagaagaaaggaaattcgaagaaattattgccgcgtactgttcttgaagctcttcatgaacgtattactgctttgcgttgggaatctgctcttaagtttgaatttttggaagtggagcttgatgcagctagtaaagttgttgtcacgtggtcacaagctcacagttttgagctgtggaagaaggaaaaaaacctcttgtatgagggggaattgataatcatggtgcaatttcttgtctgtactgagaaggtctttgaactcctccaggagcagttgtggtacaggcccaatcccggtatttatatcaaattaattgtcatgcttgggaaatgtaaggaacctgagaaagctcaatctttattcgagatgatggtggaggaaggctgtgtcgtgaatcaagaagcttacactgctcttttgtccgcctatagccgtagtggtcgctttcacgaagctttttctatcctggaagagatgaagaacattccgaactgcctcccggatgtcttcacatattccatcctgataaaatcctgcctgcaggtttatgacttcgacaaagtgcaaattctgctttccgacatggaatgtatggggatcaaggccaatacagtaacatataatactctcattgattcctatgggaaagcgaaaaggttcaaagagatggaatcgacacttattgagatgctacggcgaagagactgtaagccagatgtctggaccatgaactcaacactgagagcatttggtggcagcgggcaaattgaaatgatggaaaaatgctatgagaagtttcagagtgctggaattgaacctagtatcaagacattcaacatactcttagattcatacgggaaaacagaaaattacgagaaaatgggtgctgtgatggaatttatgcagaaatatcatttttcatggaccatagttacttacaatatcgtaatagatgcatttggaagggctggagatctaaagcaaatggaatttctttttaggctgatgcagtctgagaggataaaaccgaactgtgttactctttgttctctcgtaagagcttatgggaaagctggcaaagctgaaaaacttggagctgttttgcggtttattgagagttctgacgtggcacttgacaccgtgttttttaactgtctagtggatgcatatgggatgatgggatgcttcacagagttgaaaggggtgcttgagatgatggaacaaagtggatcaaacatcaccaacgaaaacgatcagttggaatcagaccgcggtggagacgagcagtcaatggtgtcacaaactcttgcttcacagtatcttgaagctctattgaagttgcagctcttggacagcaatcaaaggattactaaaagtggaaagctccagtga
>g4[scaffold3355:60354-61907]
atggaatcagctgctgtgacggttgattcagttgctgacaaattgaagaaccaaagtttgggaaatgatggaagtatcagtaaacgtatgttgaaacttgaagagctcaattgggatcattcttttgttcgtgaactgcctgctgatccaagaacagataccattccaagagaggtaggagtggcctctgtgatgggcaaggtgagggatgtgagggtgagatgctttgggttcatgaggggaagatgcaaaaatgtccaaggtgtgagtgagaggttagctagagtgggtataaggagagtatcagtggtatcaaaaccatctaccacccttcgtgcccggcggcacctgactcgaaaaggtctacctgggaaaaagatacctacttgtggtagagtgaaagctacccagtgtggagttgtcgaggacgatggatgcgaagcgtggtggtttgttatgatcctattgcaaggtatgggacttgagtcccatatcggtgagatggggagctga
>g5[scaffold3355:61954-65826]
atgttgccttctgttgaggtggagaatcctcagctcgttgtgtggtcagactcagtagctgagttacttgagttggatcctaaagaatttgagaggcctgattttccacttctgttctcaggggcatcacctttagtcggagctgtgccttatgcccagaactatggaggacatcagtttgggatgtgggctggtcagctaggtgatggtcgagcaataactcttggagaggttctgaattcaaagtctgaaagatgggagttgcagctgaagggtgcggggaagaccccatatagccgttttgctgatggtcttgcagttcttcggagtagtatccgggagttcctctgcagcgaagcaatgcatagtcttggaatcccaactacaagagcactctgtcttgtgatgacgggaaaaaatgtcagcagggacatgttttacgacgggaatccaaaggatgagcctggtgccattgtctgcagagttgctgaatcctttcttcgctttggctcttaccagctacatgcctctaggggtaaagaggaccttgagatagtgcgtactttagcagattacacaattagacatcacttcccccatctagagaacatgagtaagagcgaaagcatatcattcagcataggcgaggaagatgatacggttgtggatttaacttcaaacaaatatgcagcgtgggcagtggaagttgcagagcggactgcttccacaattgcgaggtggcaaggtgttggtttcacacacggagtgatgaataccgataacatgagtgtgttaggcctcaccattgattatggcccttttggatttttagacgcgtttgatcccagtttcacaccaaataccactgatctacctggcagaagatactgctttgcgaatcagccggatataggtttatggaatgttgctcagtttgctaattctctatctactgcacagttgctaaatgataaggaggcaaattatgccatggagaggtatggcatcaaatttatggatgagtatcaagctatcatgaccaaaaagcttggtttggtcaagtacaataaacaaatgattggtgaactacttaagaatatggctgtcgataaagttgattacacaaacttcttccgattactatcaaacatcaaagccgatcctacaattccagataaccagttactgattcctctcaaagctgcgctattggatattggtcaggagcgcaaggaagcttggacaagctgggtgaaatcgtacatacaggagctctctactatcggtgtatcagacgatgagaggaaggcctcgatgaattctgttaatccaaagtacatccttagaaactatttatgccaaagtgcaatagatgcagctgaacaagacgattttggggaggtcagacgactactgaaagttatgcaacgtccatttgacgaacaacctggcatggagaagtatgcgcgtctgcctccagcttgggcttatcgtcccggtgtaggcatgctttcatgttcctcataa
>g6[scaffold3355:69861-71109]
atgcaaccaacacggactggtgcaccaatagcaggctctgctgtggatcaggttgaacagattgtaggctatgtaagtattggttacccttttggtttattggcatcagtcctcttcgggcgacatcaccaaaacgtattgaagtcgcctaaaccaaagctcttcatcatggggacacaagacggattcaccaccgtgaaacaactgaacaataagcttaaatctgcagcaggtcgtgtcgagactcatctaattgaaggtattggccattttgagttggagagccatgcctatgattcccagatggtaatttttattgcagaattgatcaactctttgtag
>g7[scaffold3355:73257-74629]
atgtcaacaactcctactatagattcttgtatagtggaaaccagtgatggggttaagctccataccacaattttcaaaccaaacctatatgaaagtgaagaagaagaaggattaggggaagaaataagcaaaaatagctcatgggttgtggttttagttcatccatattcaatattaggtggttgtcagagtctattgagaggaatagcaagtgggttatcaagaaaagggtataaagttttgacctttgatatgagaggtgttggaagatcaactgggaaaccttctattactgggtttaaagaaattaaggatgtggtggctgtttgtaaatggggttgtgaaaatctatctgtcaacaagattttgttggtgggttcttctgcaggtatatag
```
