## Supplementary material for "The *de novo* reference genome and transcriptome assemblies of the wild tomato species *Solanum chilense*": EOG0936056J.faa.1

```
>g1[scaffold234:200764-209074]
MEASFVSRAKTAFHSAAAKAEKVFTDIKKSDLINDRDSDKQSPVTSTNEISDDKDDSKDEKNSRQRPPPIKAKQDWQERFKNIRIGKRGTEGTDKAASPGMAYAIFDENICFTSEREIPDSKDSESGLTVEESKHRDRDVIPPASVMKQLAVAVEAGKRCSTMKDFLASSRGSSPIMERASLSLSAVKSLVLREKDDKFAGEFGADDKVLSLINLLLDAGHFAGRKVDSANASSLPKDLHGAPPESFITNLADVTGRMKSLRKMALLWCKIVAELRRLWSEGQYIPGIPPDQIPDLNSCLLYQQLQVINRCISRKKRRIAATESLDSAVRLGSSKTDVLADDGTLPATPVLYAKVNTGELILRLGMDSKSDLTMLETGEPIYTPIMQEEPLLTEDLIKETEELVLRTGSLGAGCSQLLSDMQAFKAANPGCILEDFVRWHSPPDWMECDTIDGINETPDANDSLSGRGQLSTRMQKEGNLWRELWETSKPVPAVRQTPLFDEDLAVESILDNLEDISPHELFKQLFISLLGSGFITAEATLSNNSNLVKLFSDCKEYVIVTCQRSNWVDKVDELCQVYETVETMVLSPDEVIRITFQPEEPSAAPANELKSRFKRLSLIFRNKDKLSPRDQKNQEESPLRQPFSSIFSKKPPKPDSSSPDKPVTSVENDWTIV
>g2[scaffold234:209414-210883]
MGQENLEKLEEANRYDHRELNKKQELFYFDPMSPGSCFFLPRGARICNKLLEFLKNEYWKRGYEEIWNPDIYKMQLWETSGHATKYKENMFVFEIDDKSVDQFGLKPMNCPGHCSQSQSLTRLRQFHQDDAHIFCRESQIKDEKAEDALAEALNEFGKPWEINKGDRAFYGPKIDIIERMFAIQLQHYKGKWPFWLSPRQAIVFPVSNESQTYAFEIWKRLHDARYHVDVDVSDKTVGEKVREYATPVLIVT
>g3[scaffold234:212894-214080]
MVDSKNYMLGEEKLFHHLVAYAEGPSGGTGVEMSRGSGYGEGGGGGGSGEGKGEGSGYGYGYGYGEGYGEGNGGGEYGGGGGEGSREGTGDGYGSGSGEGYGEGASGGGYGGGKGSGEGSGDDGSGSGSGSGYGYGYGNGTRSGAGGRGGGEGEGEGEGKGKDYGGGGIP
>g4[scaffold234:214834-217783]
MYTSSARNLIGLDFSDNYNNNKIPRVSTSFGGGGGGGGHVGPNGIDFGVGVGVGGQVSVPGVGSIGGGGGGGIGGSIGRDGSVSMGGGGGGGIGGQIGNIGFGGGQARILLGDAVATVFEIPAGVNGVGFGQIVGGAGGGGGGGGGGGGGFSGGNSGGFGFGFGSGHGSGLGGSGSGGGGGGGGGGENGGSGFGFGIGEGVGGGGI
>g5[scaffold234:218744-220361]
MLAKILLLLFVFSLGAFLVCGRNLPSENESLVEKKYGVTDYQGGLDDNIGAGGFAAGEPTGPSGPTGPGLGGSISGGVSAGVGGRLGVGAGPISGGAEGRVGVGIGAGAGAGVGSGPGGMGGGTGGMGGGTGGSPPGIGIGGSGGVSGGVSGSGRIGAGVGGSGGVGGNVGGGAGGGFGGPGSGTGGGFGGPGSGSGAGYGSGYGGGWP
```
