## Supplementary material for "The *de novo* reference genome and transcriptome assemblies of the wild tomato species *Solanum chilense*": EOG0936057B.fna.1

```
>g1[scaffold3076:4592-8659]
atggaagcagatcagcaaggtcaagagttttttcattcagcaccttgcatgttttacgggagcatagcggctttaccacagcctactgtccatgcagtagtaccagctcccgtaaatgctggtaatatatatttgcaccatgtatcagaccatcaagagggtcccttaacgtatggcttgacacagttcaatgggattcaacatcagcatcctgccagcaatcctgacctagctatttctgcttcaaatcattacaatccttacatggctgttccatccgcttctggagatttccctattccagtaaatcatgggccacttgatcggcttcatacaagttctcacaacatctttggaatgaattcagattacggaaggaacaatcattacatggacgatgtcagaggctcatttaagagaaagaatgctgaaggaattcctgcaaatcttcaatatcatcatgctttggcaggttccagttcttctgttgctccaatgattgcaagggcacatgaatctgatgttccaatggatgctgcatcatttacaccatcagattatggaggcaattcatcatcatacattgaagatggagcactgagaagtatgagtaacagatctggtgctagtggtccagaaaatattgtacgacataaccacaatcatttatttcaaggaaactatataagtcagacccatcagttgcctggcaatccttggctggatcagcagttcaacagcaatggtagtgagactcaaacttgggcctggaatcaggctgctcctttaccctatgtacctggtggcattgggggttgcgtagatgctggaaacatgggtttgcgaggttatcatatgacatccagcaatggaggtttgactagttttccgcatccacccattcctcaagggctcccaggacttcatcatctgccacctaatattcaaggaatgagaggccagcctatctccttccctccgcaaatgacagcatcatcctcacacagacacctaccaaataattcgtccaatatcaccacgaacctaatgcaaggcgttgtagaggctggacccagatatatgccctcccttccaactggctttgggttgtatcgacctcatcgaagggctatcgtgcttgaaagaaatactagacatcagaaccttcctaacatgagagttctgccagaagatggagtggcaatgctggatgtttcgggctaccatgaagttaacaatcccattgatcagcacagagatatgcgtttagacgtcgatcacatgtcctacgaggagcttcttgcactgggggagcagattggcaatgtaacaactggattgtcagatgaaataatcgttaaccgtttgaaaacaagatcattttcgccccccgttattccttgcaccctggaaactgctgcatgtttggatcacgaagctgatttctgtgtcatatgccagactgattacaacaagcaagaaactataggaactcttgattgcgggcacgaatatcacgcagaatgcgtaaagaagtggttggttgtgaagaacacttgccctatctgcaaatccaccggattgtcaatagaaagaaaagatttatga
>g2[scaffold3076:9169-10367]
atgttggacaacaggtatcgtgcaattacaagtgcatactacagaggggctgtcggtgcattagttgtctacgatatcactcgacatgtcacatttgaaaatgttgagagatggttaaaagaacttcgagaccataccgaccaaaatatagtcataatgctcgttgggaacaaggccgacttacgtcacttgcgtgctgtttcaacagaggatgccaaggcctttgctgaaagagagagtaccttctatatggagacttcagcacttgaatccttgaacgttgagaatgcgtttacagaagtattgacagagatatacagggtggtctgtcggaaagcactcgaagttggggatgatcctactgcgttgccgaaggggcaaactataaatgttggtaaggatgatgtttcagctgtgaaaaaagttggttgctgctctgtgtaa
>g3[scaffold3076:18183-31197]
atggaggtagcagaagatgcatcaaaggcccgaaagtcccgtccgaggaaacgtaataatgccgaagatgattataattgtggaattaatccatctacagaagctagaaggattaactctgtcatattagcaaatactaaaccaagtttttgtctaaaacggggaatcggcagtttacacaaagatcatcggagtttacagtctgaacataggagaagacttcgacatttgctggaaaaattgatgcggcaacataaatatgctgaggctagtggtgtactgagtgttcttcttaaaggaactacaaaagaatcagccgtattcaaaactcgcacaaagtttatggcaattttggatctcattaagcatataaaaggtgacactatcagttcaaagaggatacaagatatttatgaactttggatgaagaagcttggacctatgaaaaacaggcccccaaaggaccgttttgctgttcatttggaattcatccttttctgtctcaaacgcgggaacacacaggatgcacatcagggtgccttatcgctcatgcagcaacgtggttttggtagtgatccagtctctaatttagttgtgggcttagtcttttatcagttatggtattctactatcccaaaggagttgcatttgcaagagttggacagatttgatagcacggtgcagtcagagacctttgaggacagaatatttatgtccattttaaattcagaggagcatgatgctgttgaaggccaagaggctaattctccattcaattgtgattcaaacacctctattaggaatgataaagagatcttgggagttgatgtcagtcaacagagagaagttgccatggttgatgatgataatgtgccgggagaaacacaaaatgacaattttcagccacaagacttttacatgaattcttctgaaagaagtgaccgtgaaggttcttctatggatcagagtggtgatgatccctatcattccatattctacaatcgtggtcttccattgtggttattgcctttacaattgccttcctcagatgaaaatttagaggatgttttcaatatgcatcgggccctgcgtaatgacaactataagaatgcaataaagtatttacgacatgctctgcattccagtccaccagtactagaggcttttcatcctttaatacagatgctgctgctgggggatcaggtgaaggaggctcttgatgaggtggaaaaatttactccatacaccaacacatcatttcagttgaggttgaaagctactatcttggagcattttgacagcggtaactatgtcaaactttcagcaatccatgaggaaaatttggagaaggatcctgcttgtagccactcattggggagactcatcatcttgcataaaaggggagagtatagcactgaaaagctgatggaaatgatagctttgcatttggatgctactcatgcaaattgtgacacatggaaggagttagcttgttgcttcctgaggctttttcaatgtgaagaagattgcatgtctgtgtgctccaacggtgaagatagtgagaagcaaaaattcacaaaatggattagtcagattccaaaaatatttagcgattatgagtctagcaagtcatggaggctccgttgcagatggtggctgactcattacttcagccagactatactcacttcagatattgcttcaggtgactgggaactgctgacttacaaggccgccgtggcatgttacctttatgggcgagaatttaagtatgttgtgaaggctagggagtgtttggaaggagacccaattaacaagaatttgtattccatattgtgcatgcatgccaatagttgtactggattttactttaacgttaagaaataa
>g4[scaffold3076:32742-38798]
atggagtgcagcagcagaacttccaattttccttctgatttggagtacaaaacaggatttgggaatcatttttcatctgaagctatagttggagctctacctcaaggtcaaaatagtcctcttatttgcccctttggactttatgctgagcagatctctggcacctcttttacttctcctcgcaaacttaatcaacgcagttggctatatcgtattaagccatcggttacacatgaaccgtttagaccaagattgccgagacatgaaaagcttgtgagtgaattcaaccagtcaaacagttctgcgaccccaactcaactaaggtggaagcctgttgagatcccagaaacaccgactgatttcattgatggtttgtatactatatgcggggctggcagctcatatctccgacatggttttgcaattcacatgtatactgctaacaaatcaatggagaactctgccttctgcaatgctgatggcgactttctgattgttcctcaaaaaggaaggctgtggattactactgaatgcggaagattgcaggtttgtcctggtgaaattgtgattttgcctcaaggatataggtttgctgttgaccttccggatggaccttcacgtggttatgtcgctgaaacttttggaactcatcttcagcttcctgatctggggccaataggcgcaaatggtctggctgctccgagggattttcttgttcctgttgcctggtatgaagatggctcccgcccaggttacactattgtgcagaagtatggtggtgaactcttcactgcgaagcaggacttctctccttttaacgtggtcgcttggcatggaaattacgttccttataaggcggtgcccttgtcgcttggcatggcaattacgttccttataaggcggtatgatttaagcaagttctgcccttacaatactgtattgatggaccacagtgatccttcaattaacacagttttgacagcaccaacagataaacctggtgtggcgttgcttgactttgtcattttccctccccggtggttggttgctgaacacaccttccgtcctccatattatcatcgcaactgtatgagcgaatttatgggtctaatctatgggggatacgaggcaaaagctgatggttttcaccctggcggggcaagccttcacagctgcatgactcctcatggtcctgataccaaaacatttgaggcaaccattgcacttggaaatgaagctggtccacatagaatagctgataccatggctttcatgtttgagtcttgcctaataccccgagtctgtccgtgggcacttgaatctccgtttatggatcacgattattaccaatgctggattggcttgaagtctcacttctcaggactatctatgaacgaagacaacgtcgatttgcagaaaggaaaacccatagaaaggtga
```
