## Supplementary material for "The *de novo* reference genome and transcriptome assemblies of the wild tomato species *Solanum chilense*": EOG0936059C.fna.1

```
>g1[scaffold7004:7453-12663]
atgtccctctcaatgtgttcacctttatactctccattaaagctttctttcaaggaagataaaggaaagggtaattcttggggattgaggcaaagtttagggaagaagaaattgatggtggtgagagctggcccaaagagaatagcttttgataaagaatgcagaagagctttactttctggtatcaataagcttgctgatgctgtttctgtcactttaggacctagaggccggaacgtagttctctctgaaggtggggggctgaaaataattaatgatggtgttaccatagctcaagccatagaacttccagatacaattgaaaatgctggagcgacacttatccaggaggttgcaactaagaccaacaggttagctggtgacggtacaactactgcaattgttttggcccgtgagatgatcaaagctgggttattagctgttgattttggggctaaccctgtatctatgaagaaaggtatggatcagacagtaagagagctggtcaatactttgaagaagaaaagtcatcctgttagaggaaatgatgatataaaagccgtagcttcaatatcagctggaaatgacgagttcattggcagtttgattgctgaggcaattaagaagattggtcctgatggagtgatatgtattgagtcttcctcatcagctgaaacctcgatcatggttgaagaaggaatgaagattgacaaggggtacatgtcacctcatttcatcaacaatcccgaaaaatctatagtagagtttgaaaatgccaaagttctggtaaccgatcaaaagatatctagtgtcaaagaaattgttcctttgctagagaaggccactcaactgagtgtgccactgctgatttttgctgaggacattgcaaagcaagtgctagaaacacttgtcattaacaagatgcaaggaatgctcaatgttgctgttgtgcaatgtccaggatttcgagatggaaagaaaggtgtattacaagacattgccatgttgacaggtgctgattttctttctggagacttaggcctgactcttgaaagtgcaacctccgatcagcttggtattgctcggaaaataacaataacaagtaactctacaaccatcgtggctcacccctcgacaaaagctgaaatacaagccagaataatgcagataaagaaggatcttgcagaaacagataataaatctatgtcagagaagctttcacaaagaatagcaaaactctctggtggtgtggctatattgaaggtaggagcacatactgaaacagaactggaagacctaaagctgagaattgaggatgcaaaaagtgccacatttgctgccatggatgaagggatagtgcctggtggtggtgccacttttattcatctttctgaacaagtacccttgataaaagaatcttttcaggatccagatgagcagattggtgctgacataataggaacggcacttcttgcaccagcaaagttaatagctgcaaatgcaggagtggatggggatacagttgtggaaaaagttagaggttgtgactggaaaatggggtataacgccatgactggaagatatgaagaccttcttgcttctggtattattgatccttgccgtgtttcacgatgtgcccttcagaatgctgtctccgttgccggtatagtcctaactactcaagcaataatggtagagaaaaccaaggagcccaaaccccttgttccttatgttcctggtataactccttaa
>g2[scaffold7004:13685-17483]
atggctacaaagttgtgggcttcaagggctgcttcatatctcaggatctcagcatttcacagggcttttgccactgtgcccaaggatttgaagtacacagaatctcatgaatgggttaaagttgacggtaattctgcaacaattggcatcactgatcatgctcagaaacatttaggtgatgttgtttacgttgaatttcctgaagttgggtcctctgtggaacaatttggcagttttggtgctgttgaaagtgtcaaggcttccagcgatatcaattctcctgtttcagggaaggtggtggaatttaatgaggaactcaacaacggtcctgctctgatcaatgcaaactgctatgaacaaggatggattttgaaagttgagatgaacaaacccgacgaggtcaaagcattgatggaccctgaccagtataccaagttttgtgacgaggaagacgcgaagcactga
>g3[scaffold7004:20408-22072]
atgaaggataagaaattgatagccttagggttcgagggttccgccaacaaaattggcgtcggcgtagtagcaatcgacggcacaattctttctaatccacgacacacctacataacgccgccaggccaaggttttctcccccgtgaaaccgcccagcatcaccaccaacacatcttaccgttagtaaaatccgctctagaaaccgccggagtaactcccgatgaaattgactgtatctgctacacaaaaggccctggaatgggtgctccactgcaggtttcggcagtggtagtacgtgttctatctcagctatggaagaaacctattgttggggtgaaccactgtgttgcgcacattgaaatgggtcggatcgtaaccggggcggttgatccggttgtgctgtacgttagtggtggaaatactcaggttattgcgtatagtgaaggacggtataggatttttggggagacgattgatattgcagtgggtaattgtttggataggtttgctagggttcttacattgtctaatgatcctagccctggttacaacattgaacagcttgcgaaaaaaggcgagaagttcattgaacttccatatgttgtaaagggaatggacgtttccttcagtggaatactgagcttcattgaagccacagctgaggagaagctgaaaaataacgagtgcagtccggctgacctttgtttctctttgcaggaaactctgtttgcaatgcttgtagagattacagaacgagccatggcgcattgcgataagaaagacgtgttgattgttggtggtgtaggatgtaatgagcgcttgcaaaagatgatgcaaattatgtgctctgagaggggcggaaaattgtttgcaactgacgatagatactgcattgacaatggagcaatgattgcttataccggtctcctagagtatgcaaatggtgcatcaactccaatggaggaatcaacgtttactcaacggtttagaactgatgaggtcctcgcaacttggagggagaaggaaacagcaatagcatga
>g4[scaffold7004:22398-27513]
atgaggaattttaagatgatgtgtgttttgtctgcatgcgttggtagaatagatattttactagccccttctttatgtgagtaccttctccacagcttaagaatactggtgaggttggtctctaaatgtccgctgaatcatatcctttttgaaccaagaatcagtagaggcggattcagatggaaagcaagtgcctccaatgaagttcctgttgagaagtggaagcaagatagcattttcattgatagacgcggcagatttagacactttgatcacaaaaaagtttcacggaaaagatgtggttctttaaggggcagaggatggaaatatggatctggttttgttgatggtatattcccagttctaagcccaattgctcagcaaattctaacttttataaagacggtaaaagatccagagaggatttggtcttccttggatactctacgtcccaccaataacacctgggatgatctaatcaatgtagcagttcaacttcgactcaacaagcaatggggtctgatcatactgatgtgtgaatggatactgtacaggagttcctttcaggcagatgtgatttgctacaatttgctcatagaagcttatgggcagagttcacttgttaagaaggcagaatctacttacctggcacttgttgatgctcgatgtgtcccgactgaagatacttatgcacttctcctgaaatcttattcgaaatgtaggatgatagaaaaggctgaagctgtcttctctgagatgcggaagaatggccttccttcaagtgctcttgtatataatgcttatattgatgggttaatgaagggaaggaattcgcaaaaagcattggcaatctttgataggatgaagcgtgaaagctgccaaccatctactgatacttatacaatgctgatcaacttatatgggaaggaaaataagtcctacatggcgctaaagatgttcaatgagatgaaagctcagaaatgtaaacctaatatctgtacctacactgctcttgtaaatgcatttgcgagaagtggcctatgtgaaaaggctgaagaagtctttgaagagctacaagaagctgggtttgaacctgacgtttacacctataacgccttgatggaagcttacagtcgtgcaggctatcctcagggtgctgcagagatcttttctctcatgcagcatatgggctgtgaaccagacacagcttcatacaatatcatggtggatgcctatggaagagctggtcttcatgaagatgcacaaactgtgtttgatgagatgacgcggctggggatagctcctacgatgaaatcctacatgttactcatatcagcctactctagaaacagtaacgtgtcaaaatgtgaagaaatcgtgaatcagatgcagaaatcaggagtgaaactagatacctttcttcttaacagcatgctcaacttgtatggtcgtcttggccagtttgctaaaatggaagaactcttgactgtcatagaagctggaccatacgtagccgatatcagcacctacaatatcttgatcaatgcatatggacgttcaggatttatcgcgaaaatggaagaagttttccaatcacttccttctaagaacctgcagccagatgtggttacatggacttcccgtcttggagcatactccaaaaagaaacagtaccaaagatgcttagaaatcttcgaggaaatgatcgatgaaggttgctatccagatggcggaacagccaaagtgctcctttcgtcttgttcaagtgaagatcagattgaacaagttacaacagtcattagatcaatgcacaagaatgtgaagacagttgagttagtttga
>g5[scaffold7004:31228-33337]
atgcacatttcttctcatctattgctaaaagcagaagcggtaaagcaggaagatatgagtgcctacaacgcctttaaagcttgtgctccagttgcatggagccctaatctatacataacccttgtaaggggtataccaggcactaggaggctccataggcgtacccttgaggcattacgtcttggcaaatgcaaccggactgtaatgcgatggaacacacctactgttaggggaatgattcagcaggtgaaaagattggttgtcgttgagacagaagagatgtacaatgcacgtaaggagaaattagctaatcagaaagctctacgtcctcctttggttgtaaatcatcatgcagcccctgcaggtgatccagttcagtaa
>g6[scaffold7004:40048-44355]
atgcttcatcgcttaaagcgtgaagcggggcctaatcgcttttttccgcttcacgcttctctgaacactgctctcaagtatctaatgtatctgttattcatgttgttcactataaaaaaatccgtatcacaagcatcaataggatatagtttgtcaatggagtatgacaatgaagaacatggttttattagtgttccggctcctgagtttggtgcaatttttatgtcaaacattgcaacaaagagagagtgctttaagcatagtgtctttggccttccattgtccatgggtaattttgtgaaggaggtcaaaaaaggaatgatcctgttcctatttgaatatgaaaggagacagctttttggagtgtatcgggctatctcagacggcggaatgaacattgtaccccatgcatttagttcttctgggaagcagttttctgcgcaggtccaatttgagctgatttggcgttgtagtccactatctgaagacgagttccgtgatgccattagggagaattacttttcagcaaggaagttccactttggtctgtctgatgagcaggttcataggcttcttagattgtttagttcaagaaagttaaagaataagttacccccgagaaagctcacaactggagtgagcaatggaattgatgaagaccatataatggtcagtaacaaatcctatacattaagcggtggctttaatatcaaacgttctaatgctgatttaaggccttcgctgtcaagaggacatccaaggtcattccatggagtaaaaagagtcgccgatggtatgttttcaattgagcacagagagaagaacgaagatatagttgattctgctgaacatctctactataatgataagaagagaagaataggttatgatgaagcattatcgagggataatgctgcagaagataagcttcatgttcactcgcccactgaagaattaggatttcctggagatgacgagtggtctttaaatgacagggtaaagaggaagcataaaataaacacaaattgtactcctgccccctccaactacatggaagattctgacctcagaagaacagttcatgatgcaaatttagtggtaagagatcagatagtaaaggaaaataacatggatagtaattttggtccgggcagatcaaatgagtcagacaatgctagaactagacttggtgctcattatgctggtttttcaaggaacaatcatgtggatagagcacatagcatggataattctcatgagccttcccattctgggaagaatagaagtgatcccttttggaatgttggaactgcaagtgataattggccgaagaccttggatgatagagtaggggggaaaaagagccatttggaccctgatattaattcgacaattgtgtctgagcgctttgtgaactcaccctacaagaaaaaaggaatgcgtaaagatggtagattattcagaagagagataagcggaaaagaatctaagtttcgtacaggaatcataagagagtttgatcatcaagagtccactgatgatgatgatgtatgcttcctttctaggcgtaaaggagcaaatgaaaattgtgctgacagatttcttatcccaactgcttcaaatgtgaactccgcctatgccggagatgtaggtagacaaatggctgaagttggtagttatccaatgaatgattttgatgggttggtccctggtacagagaacttcaagaggcctctctctggggctgattgcactgtgtactctccaatgaagaaaagaaccccagggtactccaccaaatttcttgctggaacagaatttcctcagtcaacagagggacaaaattttggtcagtcttgctcaaaattccatgatgcaacaattacaagagtcatgccatataaggatgagctaccaaattcttgttatggacataccaagacatacgaagttgaacagggttcaatgtttgtgcgagggccaccttcttccaatgtgtatagagagaataactttgcatcatctaaaggtatatcttctccatattcccatcctgaatttacaaagaggggcctggaatcagcttctgaaggtggaaaaatggttctgctttcgcaagatgggttcagcaatcctcttataaatgttggaatttctgagtcggtggaaccaaataggtctggttcttttggttatagtactgctttcatttcaagggcatctattgttccacagttaactagggatgatattaatgagggtgaaacttggagattttcatctcaagctgcccttggttcaattgctagaaattccttttctggtaattatcaatgtgctgatgagcagatagctgatgggcatgttatatggcaagggagtgatgcaactcatgttggaagaagatctcgctctcctaacactagttggttgctccaaggaaatgttttgacaaatcttgactatgccaacagacctggagctgatgtcgttaatgatgaatacgagaac
```
