## Supplementary material for "The *de novo* reference genome and transcriptome assemblies of the wild tomato species *Solanum chilense*": EOG0936059L.faa.2

```
>g1[scaffold4357:1162-2181]
MVLIDKLWDDVMAGPSPDKGLGKLRKSLTIQTGGESGEGSSKYQRSLSMPASPPTPGTPVTPTNISPTVRKENVWRSVFHPGSNLATRRIGAEVFDKPSHPNAPTVYDWLYSGNTRSKHHEKC
>g2[scaffold4357:9296-10063]
MTKKTSPIHRRDSVSGDSLSFAGLVCMQDVCVVQAHRDIPSSKKETEFEFGHHVTHNISNNCPADILFYKGQLLPQAIQLPQQNQVLKQFNSEKDLPTVRNNNKKTSAGESFGQKILRLASPCRDCHATATVPSTKPQALG
>g3[scaffold4357:12976-18438]
MRISCGARHDVHTAPTKTLWHKDFAYTGGIPFNGTAPSLIAPQLTTLRYFPLSEGPENCYNIKRVPHGHYSVRIFFGMIEEPSFDNEPLFDVSVEGTLVYTLPSGWSNHDDAQVFVETFIFLDDGTASLCFHSTGHGDPAILAIEILQVDDRAYYFGADFGLGTIIRTVKRLSCGAQESMFDVDYSGDHWGGDRFWSSIKTFGQNSDRRISTKNSTKSTSKAPNFYPGSIYQTALLSTDKEPELTYTMDIDPNKKYSVWLHFAEIDPSVTSVGQRVMDISINGDTVFPAVDIVKMAGGVNSALVLNTTILVSGRTLTITLQPKNGTYAIISAIEIFEVIIAESKTSLDEVRGLQSLKHALGLPLRLGWNGDPCVPQQHPWSGADCQFDKTSNKWVIDGMYVIELCLRYTSFYLYVSGLDNQGLRGFLPNEISRLRHLQSINLSGNSIHGPIPPALGTVTTLETLDLSYNFFNGSIPDSLGQLTSLRTLNLNGNSLSGRIPAALGGRLLHRAKFNFTDNAGLCGIPGLPTCGTHLTVGAKIGIGLGACVFVLLIATCITCWWKRRQNILRVQRIAARDAPYAKSRTQFNRDVQMARSFSQEHTRTAAENGPPLLT
>g4[scaffold4357:25706-26350]
MASTREGHYRGVRKRPWGRYAAEIRDPWKKTRVWLGTFDTPEEAALAYDGAARSLRGAKAKTNFPPPPPPPPPQPSSAPLTLDLNLPSDHRWTSPSGRRLMIGEFLQVGQPPELNLPVAVAAPAKENDVGAAAMYFGIVRRGLPIDLNEPPPLWM
```
