## Supplementary material for "The *de novo* reference genome and transcriptome assemblies of the wild tomato species *Solanum chilense*": EOG0936059L.fna.3

```
>g1[scaffold2765:33457-39800]
atggcttttgtggaaggaagactgattatggatgttgccttaatagctaatgaacatatagatacaaagatcaagggtgaggtagtcggcttgatgtgcaaattggatattgataaagcctataaccgtgtgaattggggcacccgtctcgaattctccatgagcaccaagagaaaccatcagaccaagcactcatgtattcatgtctcatgcacatgcactagtggtgatctcttggaacgtgtacttggaggttcatctattggatataggctccgtggagggcaagtgataacacatgacaacaaggatgggaagaaagagaagaagatgcacagggatgctcttcctttgacccatgtcggtactttggagattgagattacgcaacctctgtttctgttcagactgcttcatcatggagatggtatccaagttctggaagctttggcgcttgaacacttcttaagatcagacttttcttctcaacaagaacttgtagcaaatttaccacagcaaacccctttgattgaaggtgctaatgagagttgcagaatttctgattcagatggaacaagagagaggatagatgggaaaagaacccacatagattctgatgttcaagcttctgaatttgaggatggtaaaacaaatacagagagaatccagcgttctggtcaagaactggatgctgaaacattgactgatgtttctggcaaggtggctattggtattcagtttactgatggaggtgatcaagaagctatggacaatttaaagcaaacatcaccaagttttagtagaaccaaattgatagtatctagtctttccaggttggatgttctcaagacaaggcaaagaagttcttcccctgctgctgattctaggggagaaagcaaaagattagcaatgagatgtgagttttttgcaaggggttggtgcatcaaagggaactcttgtagatttcttcacataaaggatcatgtgactagccatgataaggatggtggtctagatgatacaatgataaaaagcaaacttgcagacggcaaaggtttggaagagagtggcaaaagatcagtgctggatggttcttctgattcagtacaatcagcagttcaatctggagaaaatctgaaattgagaggtgacgatgaattgcatatgcgtgcagatggaccttcgtctacccaagactttagaagagagagtcttggatgtaaaccgcacttggctggttatagcacctcttcttcaccattactcaaagatggctccttacataagaatatcctccatgatggaaagcttagctcagtcctattgtctggcagttaccaaaatacagtagtttccccttacacctcaggtttggatgatatgaatcataagaggaaccggtctgtgtttgaaaaacatggtttgcgagtctttaatgactctgtagataggttgtctcatcattgttcttcttcgaggaacatagatgcccttgatgatcagaagcttttggattgtagccaagagtattcttcttctagatccacctctttgcatcatatgtcttcagcatttcctagttccaaaactgaactttctcagattgatttatcatgggataaacgatactcatctgattatagaaccatggcgccttttgacgattgggagccatctgttccttttcgaccatcattcttgcttagtcaaatgattggatgtcctgaaagtctatacgatcctattcgtgatagtattgatcaaagtaatgtaggagatggaccctcaaaattgtcttcctctgcaaaaggagggcctgtagtaaccaagcatatgcaggcaaatgctgatccagtttcaacaggaaccttgggtccagaacagagctctaatgatgttccaatttctggtaatatctaccatagggatatattgcctgacaacctgtccgagaaagatatgtctactaatgaaacagatacagcagatacagcagttgctcatcaggaaatcaatacctcttcaaaagaagataactattcaagatctgctaacctcagaggtgccacaaaagcagataaacaattatctactgaactaccgcgcaccaggaccagaaaaaagacacaatcagagtctgagaggctcagacacggaactgaaattgatattgaccggaagacagacagatctgtgaacaaagagtctagagttatgaagcattttcatgctgctcttgtagaatttgttaaagaactattaaggccaacttggagtgaaggtcttatgagtaaggatgcttacaagatgatagtcaagaagacaattaataaagttgtcaactctttgcaccccaatcagattcctggtacagctgaatccatcagacagtatcttgatttatctcagcaaaaacttgctaagctcattgaggcgtacgtggaaaaatatggaaaatcgtga
>g2[scaffold2765:40259-43130]
atgccatcttccggtgcggcggttgatccatctatcaagagttcatcatcgatacctaatccagaggttgaagaggatgaggacgtggaatacgaagaaattgaggttgaagttgaagaagaaatagaggtagaagaagaagaggaagaagaaatggaggtagaagaagaggtagaggaggaggaggaggaggaggaggaggaagaagtaggaggcgaaggatcaatttcactgaatgtagatgataaaaaagaagaggtagaggaggaggaggaggaggaggaggaggaggaagaagaagaagaagaagaagaagaggaagaagtggcggtggaggaggaggaggaggaggaggaggaggaagaagaagtacaaggtgaaggatcaattccaatgaatgtagatgataaaaaagaagaggtagaagaggaggaagacgacggcgacgaagaagaaatacaaggtgatgaagaaaaaggtcaaggatcaagtctactcaatatagatgatcaaaaaggcgagacgaggatttttaacctagttcctgcaaggcaaggcgacttcagcgcaccacgacgatcggaaggcgaaatcgacgtggcaatatttttccaaatcgcgcgatccctggagacctccttcttcgcgactactgctcaggtacaactgtag
>g3[scaffold2765:48855-53546]
atgaaagcaccatatgtgaagcgaataagctgtggagctcaaaatgatgttcgtactgccccgacaaataccctctggcataaagattttggatatacaggaggagtacgtaagaaagcaaatcgcccaagttacataacacccccactcagcacattacggtatttccctctatcagagggtcctgataattgttacaatatcgataaagtgccacatggccactattcagtgaggatctactttggattggttaaagaaccaagttttgataacgaacctctatttgatgtttctgttgaagggaccttggtttattctttgccgtctggttggagtaatcacgatgatgaacgagcatttgttgaaactcttgtatttcttgagaatggtactaccttaatttgcttccacagcactggtcatggagatcctactatactcgcaatcgagattcaagaagtagatgagaaagcatactattctggtcctggatatggtcgagggacaatctttagaactagcaaaagattaagctgtggagatcagaaaccaaagtttgacgttgactatgatggggaccgttggggtggggatcggttctggagcccaattatgacctttggtcagaattctgataagcctatatctactaaaagcaccataaagttagcttctgtagctccaaacttctatccacaagctctttaccaaactgctcttgttagtaccgacaacgatccggatttaacgcacacaatagatgtcgatcccaacaaaaactactctgtctggttacacttggcagaaattgatccttcagttacagatgtgggacaaagggttattgacatttccattaatggtaacattgtgtttcgagatattgacattgtgagaatagcggggggtgttaacagtgctcttgtactgaacacgaccattccagtcagtggcaggatcttgacgatcacattacatccaacaacggggactcatgccatcattaatgccattgagatttttgaggttataccagttgaatctaaaacattacccgaggaagtaaaggctttacagtcactgaaacttgcacttggacttccccttcgttttgggtggaatggtgatccatgttttccgcaacatccgtggagtggagtagattgtcagtttgacaactccagcaataaatgggtcatcgatgggcttgacctggacaaccaaggtttacgaggtttcttaccagatgatgtttctcaattgcgtcatcttcagagcataaatttgagtggaaacaacattcacgggcttattccctcagcacttggaacaataactagtctggagaaattggatctttcatacaattccttcaacgggtcgattcctgaaagccttggggaattgacgtcgttactgacactgaatctcaacggcaatttgctctctggaaaaattcctgcagcgttaggcggaaggctcttgcacagagctagcttcaaatgcgtcgatgaaggtctccttgtcaccattttgaatggatgttttactgataatgcaggcctttgtggtattcctggattaccaacatgtggaccacatcttactgttggtgccaaaatcggcattggcttaggggcgtgtatcgctgttgtagttatcgctacatgcataacatgttggtggaaaaggcggcaaaatatcctgcgcgctaaaagaatggctgtgagagacgctccttatgcgaagaaaagaacacatttgaaccacattcaaatgacaagaaaccatcacaatggtcaccatcacgaacatactcggacagctgttgagaatggacctcctttgcttgtctga
```
