## Supplementary material for "The *de novo* reference genome and transcriptome assemblies of the wild tomato species *Solanum chilense*": EOG0936060Z.faa.1

```
>g1[scaffold2094:1-234]
GWDYATCDGPSCLRRSVLPVVAQIRDSIFTKESVTVRHACDGPSCTSVTTFRELFPVPNSQELKCFETGAHDDSSYL
>g2[scaffold2094:4025-6096]
MSLISMIYEIEWHWPMNVHGDDRNRSRLEAQLFSPIEYPKPDGVVSFDVPTSLYRSNTNHDHDQPSHLHLKDPTVPENVNLPKYAGPEARYCPARVYEYILDESGDLKLQINAQNCLHCKACSIKDPKQNIEWTVPEGGGGPGYTIM
>g3[scaffold2094:7881-15729]
MHKVWEIDADKHQPGYVLHTLGWPLDQKTYGGSFLYHMKDRQVAVGLVVALDYQNPFLNPYEEYQRFKRHPAIRPLLEGGNVLQYGARSLNEGGFQSIPYPVFPGGAIMGCSAGFLNVPKIKGTHTAMKSGMLAAESAFSMLQEGLKMENYWDNLRSSWIWEELYTARNYRPAFEYGLYPGLALSAVEQAEEIGVLSSIELLVSASLSRAEFMYLGHDRSFSRDHNTNPDLCGSHGWGDQWEDHGKCSTVVDDIVGAGNESPRLLCAPVSELEIPTGLASPAGG
>g4[scaffold2094:15800-20458]
MSLWEHMLCPYTHSRKRQIWSPSSYMSFSIIQGYRRDIDASQLTSNNTLCQLMLLFFEDDSCPLPESLPDEDLSTQSPSISTRKGEALSHLSWQQAMIEEMCALHSSGTWELFPLPRDKSTLGCRWVFSVKGLYLHSIPKPHVAFTSVVSSELLHSQLGHPSLLNCKRWSPVYLVYLCKNVSHVNLKTIAVHPIPTPAPPPTLKVYCRRPQPPAGLANPVGISNSDTGAHSNLVAQSGHGIAIIQRKYALDILEDAVGQILQSTCDRHCRILRYIKSSPGQGVKAEYQAMALATCELIWLRQLLQELKMGGVEPMTLICDNQVELPIASNVVFHGTKHIEIDCHFIREKIETGYITTSFVNSKDQLVDIFTKSLRGSRIDYICGKQGAYDLYTPS
>g5[scaffold2094:21861-24022]
MKTERPTQPLEDMHGHVPSTSVAIRMSISGLIELAYNNIYKGASKWRHSNYHMGVGIYLLLDILNSQPNFLAQILYKNPWRKLDIIKSLRIAESCENYCLPLDKRHREVEFMVDNYMFFEDFTDEKGNEVPYIDMLKSMLSPVNEVPTRSNLASIMYGQEGPVVRAKYGHQDNWSTGRARASHGVDRELAWRNMEDWELYDVFDLLERSNSCTVDSHSSDRRTWGSSREGTYSVKAGYHQMCSRNELLAWKLIWRTKLPPKQRRQDHQANDPKLYYLECGQKGIEDVLMDFNS
>g6[scaffold2094:24878-31218]
MPKNGNGNRVLWGRSGFRSYSSESDRETMNYDVVIVGAGPAGLSAAIKLKQLCQQKDVDLSVCVVEKGAEVGAHILSGNVFEPRALDELVPHWKEEEAPIDVPVTSDNFWLLTENRAFSLPSPFDNKGNYVISLSQLVRWLGQKAEELGVEIYPGFAASEILCNEHNEVTGIATNDMGVAKDGSRKENYQHGVALKGKFCYSFFSLFIFCKEVLQIYILSTVTAVFR
>g7[scaffold2094:46982-47197]
MTVQVNLQDVQRENPPVRSMADRLRDFTRMNPPIFTGAKTSEDLQEFLDEVHKILVAMGVTDIEKAELASY
```
