## Supplementary material for "The *de novo* reference genome and transcriptome assemblies of the wild tomato species *Solanum chilense*": EOG0936060Z.fna.1

```
>g1[scaffold2094:1-234]
ggctgggattacgcaacctgtgacggtccgtcgtgcctgcgacggtccgtcctgccggtcgtcgcacagatccgagactccattttcactaaagagtctgtgacggtccgtcacgcctgtgacggtccgtcctgcacttccgtcacgacgttcagagaattgttcccagtaccaaattctcaggagttgaagtgttttgaaacgggggctcacgacgattcatcgtacctgtga
>g2[scaffold2094:4025-6096]
atgtcgttgatctctatgatatatgaaattgaatggcattggcctatgaatgttcatggtgatgatagaaaccgaagcagattggaagcgcaattgttctcgccgattgagtacccaaagccagatggtgttgtatcttttgatgtaccgacctctctgtacaggagcaacacaaatcatgatcatgaccaaccatctcatcttcatctgaaagatcctactgttccagaaaatgtcaacttgcccaaatatgctggacctgaggcacgatattgtcctgcacgagtttatgagtacatcctggatgagagtggtgacttaaagttgcagatcaatgctcagaactgcttgcactgcaaggcctgcagtattaaagatccgaaacagaatatcgaatggacagttccggaaggtggaggcggccctggttacacaatcatgtag
>g3[scaffold2094:7881-15729]
atgcataaggtctgggagattgatgcagacaaacatcagcctggttatgtgcttcacacacttggttggcctctggaccagaagacctatggaggttccttcttgtatcatatgaaggacagacaagtcgctgttggccttgtggttgctctagattatcagaaccctttcctgaacccatacgaggaatatcagaggtttaaacgtcatcctgctattaggccacttcttgagggtggaaatgttctccaatatggtgctcggtctttaaatgaaggaggttttcagtctattccatatccagttttccctggtggagcaattatgggatgctcagctggcttcttaaacgtgccgaagattaagggcactcatacagctatgaaatcaggaatgctagcggcagaatctgcattcagcatgctccaagaaggcttgaagatggaaaattattgggacaatttacgaagttcatggatatgggaagaactatatactgcaaggaactatcgccctgcatttgaatatgggctgtatcctggtttggctttaagtgctgtagagcaagctgaagagatcggagttctctcttccattgaactcttggtttcagcctccctttcacgagctgaatttatgtatcttggacatgatcgatccttctctagagaccataacactaatcctgatctttgtggctctcatggttggggagatcaatgggaagatcatggtaagtgctcgactgtagtagatgacattgttggagcaggtaatgagtcaccaagattgctatgtgcacctgtatcagagttagaaataccaactggattagcaagtccagcaggaggttga
>g4[scaffold2094:15800-20458]
atgagtctttgggaacacatgctttgtccatatactcactctaggaaaagacaaatttggtccccatcctcttacatgtctttctcgattattcaagggtatagaagggatattgatgcttctcagctgacctccaataataccttatgtcagctgatgttacttttctttgaagatgattcatgccctctgccagaatccttgcctgatgaggacttgtcgacacagagtccttccatctccactcgaaaaggtgaagctctttctcatctaagctggcaacaagctatgattgaagagatgtgtgccttacactctagtggtacttgggagttgtttcctctacctcgagataaatctacacttggttgtcggtgggtattttctgtaaaagggttgtacctacactccatcccaaaaccacatgttgctttcacttctgttgtttcttctgaattgcttcatagtcaattgggtcatccaagtctcctgaattgcaaaagatggtccccagtttatctagtttatctttgtaagaatgtgagtcatgtcaacttgaagaccatagcagtccatcccattccaaccccagctccacctccaactcttaaggtctattgccgacgacctcaacctcctgctggacttgctaatccagttggtatttctaactctgatacaggtgcacatagcaatcttgtggcacaatctggccatggtattgctattattcaaaggaaatatgccttagacattctggaagatgctgttggccaaattttgcaatcaacttgtgatagacattgtcgcatcctgcgatatatcaaaagctccccgggacaaggtgtaaaggcagaatatcaagctatggcactagctacatgtgagcttatatggttgagacaactcctccaagaattgaagatgggaggagttgagcctatgacattgatttgtgataaccaagttgaactacctatcgcttctaatgtagtgttccatggaacgaagcacattgagatagattgtcacttcattcgagagaagattgagactggatacatcacaacaagttttgtcaactcaaaagatcagctggtggatattttcacaaaatcactccgaggatccagaattgactatatttgcggcaaacaaggagcatatgacctatacactccatcgtga
>g5[scaffold2094:21861-24022]
atgaaaactgaaagacctactcaaccacttgaggatatgcatgggcatgtgccatcgacttcggtagcaattaggatgagcatctccggattaatagagcttgcttataacaatatctataagggagcatcaaaatggcgccattcgaattatcatatgggtgtcggtatatatcttctgttggatattttgaacagtcagccaaacttcttggctcagatcttgtacaagaatccttggagaaagttagacataattaagagtcttagaatagcagaaagttgtgaaaattactgtttgccattggacaagaggcaccgagaggtcgagttcatggttgacaactatatgttttttgaagatttcaccgatgaaaaaggtaatgaggtcccatatattgatatgctaaaaagcatgttgtccccagtgaatgaggtgcctacccggagtaatttagctagcataatgtatgggcaagagggtccagttgtgagagccaagtatggccatcaggacaattggagcactgggagagctagagcctcacatggagtggatagagaactggcttggaggaatatggaagattgggagctatatgatgtatttgatctgttggaaagatcaaatagttgtacagttgatagccatagctctgacagaaggacatggggcagttccagagagggtacatacagtgtaaaggcaggctatcaccagatgtgctcacggaatgagttattagcctggaagttgatttggagaacaaaattacccccaaaacaaaggcgtcaagatcatcaagcaaatgatcccaagttgtattatctggagtgtggacagaaaggaatagaagatgttttgatggatttcaactcctaa
>g6[scaffold2094:24878-31218]
atgccaaaaaacggaaatggaaatcgggttttatggggtcgaagtggatttaggagttatagtagtgaatcagatagagaaactatgaattatgatgtggtgattgttggagctggaccagctgggttatcagctgctattaagctcaaacaattgtgccaacaaaaggatgttgatttatcagtttgtgttgttgagaaaggagctgaagtgggtgctcatatcttgtccggaaatgtatttgagccacgggcactcgatgaactcgttccccattggaaagaggaagaggctcccattgatgtccctgttacctctgataacttttggctgcttacggaaaatcgtgccttttcacttccaagcccatttgacaataagggaaactatgtcataagtttgagtcagttggtacgttggttggggcagaaagctgaagagctaggagttgaaatatacccaggttttgctgctagtgagattttatgcaacgaacacaacgaggttactggtattgctactaatgatatgggagtggctaaggatggttccagaaaagagaactaccagcatggtgttgcactgaagggcaagttctgttactcatttttttccttgtttattttctgcaaagaagttctccaaatttacattctgtccacagttactgcagtttttagatga
>g7[scaffold2094:46982-47197]
atgactgtccaagtcaacttgcaggatgttcagagggaaaatccaccggttcgcagcatggctgacagactgcgagatttcacaaggatgaatcctcctatattcacaggggctaagacatcagaggatcttcaagagtttttagacgaggtgcataagattctggtggctatgggggtcactgatattgagaaggctgagttggcttcctattag
```
