## Supplementary material for "The *de novo* reference genome and transcriptome assemblies of the wild tomato species *Solanum chilense*": EOG0936061C.faa.1

```
>g1[scaffold1512:78368-89113]
MKYRVAISLFLGGHLPPNLPSFLLRSSSGVSVPHASLLHGALSRSTCGLRFSTFTSFTNSHDYKEVYSDFSNEDVETIEAIFKQPGTHVHNKLEQCGVRPTHNLVTLILSRARNNWEVAFTFFIWANKQTGYVHSVRQYHSMISILGKMRKFDTAWSLIEEMRGGKDRPSLVNPQTLLIMIRKYCAVHDVGKAISTFYAFKRFNLDIEIEEFQDLLSALVRYKNVKDAEHLLFCNKNVFPLNTKSLNIILNGWCLARDDLSEGKRIWRLMKEKRIPRDVFSYCSIMSCYSRAGRLNVVLKLFDEMKLCGVAPDVKVYNAVIHALAKGRLFKQARSVMKMMEENDLAPNAVTYNSLIMPLCKARLPDEAQEIFNEMIQRGIHPTVRTYHALLRSLRTGEEVFEHLQKMNTMGCIPTHDTYIMLIRKFCRWCQLDNVFMLWDKMSKIGLDHDRSSYIVLIHGLFLNGKLEESYKYYHEMKQKGLLPEPKIDEMLQAWVAGRRDSQENKVTCHQEKKKVVKFEKADKERDFHKKPEMRKVMRERGFSFWGQ
>g2[scaffold1512:90833-95123]
MYLEGDALDHLSWINREQTLLYWEELDKALQENYGMQSFKIRTSCRCKTASLTLMEANDNIEGGKPREQMSSDIIDRHAGLTIDQDFILSLLEKKIWCLELSLENYIREVTRTAQALCDDLDLEDKPLAFTGKGPHLCKFILVFFDDILVYNQTFEQHISHLELAFKLLRDNCYYAKTSKCSSGKVHISFLGHVISEKGVGVDRGKVQAVLECLVPINLKKLHGFLKLTDHYSLKNLLSLRITTNEQQRLLMKLPPFDFTIVYRVGKDNLGADSYSRRPLNAKFLALAIPMPMDFSNWQNALQEDTYTREIIQVFHHDSSLQPDFHLMDQKFYFKERLVTLDQSSIRQKNLSESNDTPSAEDEGYLKILKCLSSNFSSPRMKHDVKIFVQYCLVCAKYQALARAGLLQPLLIPSRIWEDVSLDFIVGIPLSSGFNTILIVLDRLSKYSHFIPFSKIVAKDLPSISPYGHGETRITKLEEQLLNPDVMLKILKLEILSFYVFSLTVNVLSLIAAYELERELTISPAQILAHRWVKEVDSSLELLIHWVDCPLEESSWKNYDLIADQFCTNTNAILRAYSRR
```
