## Supplementary material for "The *de novo* reference genome and transcriptome assemblies of the wild tomato species *Solanum chilense*": EOG0936061C.faa.3

```
>g1[scaffold11805:1346-2665]
MATMGMTGSIGGCGAASASLFRLRNSAKKKTRNDKNGFRVSCVCSSSAVADPYKTLKIQPGASESEVRKAFRQLALKYHPDVCRGNNCGVQFHQINEAYDVVMSNLRGETRAELEMIEEYDDSNDESMRGMHEPDWDLWEEWMGWEGAGIRDYTSHVNPYI
>g2[scaffold11805:7336-10050]
MRLLSIARRLYSARPIAFKHIIGYQYPSLFAARPEIRRHFFGAFRQPSVRHCSTIPPKLPFFSSGNSTSYEIINFDKCVNTLREKYHIGVNEFVGIVQKASNFGSGDEAILFLDECGVKPNQELVFLVIWELRDQWKLAYLLFKWGEKCKCLDENTWCLMIWILGNHSKFSTAWSLIRDLLQMSTDIQQAVLIMIDRYAAANNAGKAIHTFQILEKFSMSPDQRTLLTFLNILCKHGFIEEAEEFMLINKKLFPLEIDGFNIILNGWCNIVVDIFEAKRVWREMSKCCIEPNGTSYSHMISCFSKVRNLFDSLRLYDEMQKRGWVPGLEVYNALVYVLTCENCVKEALKIIDKVKHMGLRPDSSTYNLMICPLCESSKLDEARSILALMEEDNISPTIETYHAFLASASLEGTVEVLNTMRKAGVGPNGETFLLILDRFMKLKQPETALRIWLEMKQYEVVPESAHYSLLVGGLLECRLYSKARELYAEMKSNRFDDPGLRKFLEPAGPRGQGGIAHKPVTDAGYKDLSCLASCPECPSRHVFGGHTELITCGLPKRKCSFALPKSITLSILAFGCLHGSSTSETASMPRINLDLVSVTDASTGTTSLVRGALYNLR
```
