## Supplementary material for "The *de novo* reference genome and transcriptome assemblies of the wild tomato species *Solanum chilense*": EOG0936061C.fna.2

```
>g1[scaffold150:240193-241944]
atgagacattttgatgaactcaaccaagtgctcgacgaaatgtctaagagaggaaatttggttaatgaaaaaacttatggtattgtaattaatagatctgctgcagctcatagagttgaagacgcaaaagagtttttctataagaggaaaaaatttggtttggaaattgatcttattgcttttcaaactcttcttgtgcgtttatgccgatacaaacatgttgaagatgctgaattcttgttctataataagataattgagtttaaggaaaacattaaaactcggaatattattttgaatggatggtgtgttttggggaattcacgagaggctaagaggttttggaatgatattgtgacttcaaaatgtaagccggataaatttacatatgggatattcatcaattcactatgtaaatccgggaaaataagcagggcggtagagttgttccagactatgtgggaaaaagggtgtaagccggatgttgcaatttgtaattgtattattgatggattgtgtttcaagaagaggattcccgaagcccttgagattttccatgaaatgaatgagagagattgtttacctgacgttgtaacttataattcgttgattaagaatttatgcaagattaggaggattgagaaagtttatgagcttttagacgagatggaaacgaagggagatagttgtttgccaaatgctagaacttatggttacttgttgaattctgccaagacgcctgaggaagctattgggattttggaaaggatgaatgaaaaccagtgtaagatgactggagatatttacaatttgttgttaaggttgtttatgagctgggatgatcaagataaagtaaagagtacgtgggatgagatggagagtagtggactaggacctgatcaacgatcctatacaattatgattcacggtctgtatgaagggggaagattagaggatgctttgtcttattttaatgaaatgatatcaaagagtatggtgcccgagccacagacgaacaagttggtggatgtcatgaacacgttaaaggagaaaggaaaggaaccgaagaagatggaaataatgaaaaagggaaggaaggccaagaatactggttaa
>g2[scaffold150:255875-258168]
atggataacgaaggagaactaaacgcccctagcatcaacaacgtccagctggagggtggacggaagaaccgcaagggaaagaagcacaaaaaagtaatgaggaaatgttgctcgacctcaccaagagcccttgacgtcacacccggagagaagcccattgacgtcacacatgaagaggagtggatcgtaacggttgaaacggcgaggcagcttgtggagatattatgtcggcatttggacatggtcgatgacaagttcaagactctcaaggagttcatccttgaagatatcaacaacctacgcaaggagttgagatatgccaacataaaagcactcaaggagggcgtgaaagttagaggatcatgttcgcttgaccgagatagggagaccaaagtcaaggctcctatgaaacatatgttaaaaggtgtatgtgacacagaagagatgtccatgttgtggtggaggcgtaaacaatcaaaaataggggaggggatttgcatcattgacactcaggagcaattccaagtggatttcaagaaggcgttcttctctaacaacatcatctttcaggacggagttggaacgccgttaggtgctcatgaccagggtgggagagatcgtggaatatttgaggagcagcggccacgtcccaagaatcatgataccaataggtctgatggcaagaagtttggatgtcatggcgacatggagagaaaggcaaaaaccaccaaaaaagggttgctacacatgtggtggacctcattgcaaggagatatcaccaagaaaccaaggaagtcgaaagattatggacagcaatatgtcgacatcacgatcaatggaagactcgctcgtgctatggtcaacacgggtgtagagaccaatataatgacaaagatggcagagataaggttggggttgagttatagtccaagaaacgcccaactcaagacggtcaatgcaccaccaactcctggtcgcgcatggaccatggatcaagaaggatcatatatggtgcctttggttaaggtaccgaagatgaaagaacatgtccgtctaacaaccattcatcttataagaggccctaagaaaaaagagtcagcgcttatagacaccattgcaagattgaaagaagacaatggtgcaaaagggtccctgccaccacgcacaaagaaggtcctaaaagagaacaatgttgtggtgccaaagaagccgctcaggcgcttgcctcctaggaaggaggtagatcataaggctagaaaagataaaagaggcaattga
```
