## Supplementary material for "The *de novo* reference genome and transcriptome assemblies of the wild tomato species *Solanum chilense*": EOG0936063C.faa.1

```
>g1[scaffold1828:62803-69053]
YRITTIVIQEGLDRWWISSLDKSIPRWHMFVATRSSQKNLLWFPEGLSDTASLLPKVGVRSVCTLPPQTALVGLHGAILLKTDSTSQGRIKVCVHSTLPKPTCGITSGAFVGSGVPVKDAKHIRLVPVKDAKHRRLGCLHNPQVIITATYYSTDYGLVERLFSSFLTSQRLGVYLFYSSGCALHPLPCCHLHVNNKIGDGVTWGFVLLPNTGVEGEKIKMSGTVSGVLFPFLFFVLVMSTHAAPISEAKGSEMVSVKIEILWSV
>g2[scaffold1828:72718-73558]
MTTEVDPLDSLPSGVKLLLRHLHDLIPEKLSDINYPTWKITVLTDLQANYFLKYVDGSKEPPPAVITAMDKSEKTNPAHAAWKAVDGQIRXQEPENLDLLFSRFFLSLGHRSFPLFSWAAAAMTTEVDPLDSLPSGVKLLLRHLHALIPEKLSDINYPTWKITVLTALEANYLLKYVDGSTEPPPAVITATD
>g3[scaffold1828:73797-77513]
MQRSLRGKGGRSCENQCRPNGSETLPEGIIAKTSNFERRPLWGYPEKKDPSKYLFAAAVGIKQKETVNKMVLKFLSSDFVVMLFHYDGNVDGWRTFEWSNSVIHISALNQTKWWFAKRFLHPDIVAEYSYIFLWDEDLGVEKFNPNRYISIVKDEGLEISQPALDIGKSEVHHQITARGRRSRVHRRTYKAGDTGTRCDYTSMAPPCTGWIEVMAPVFSHAAWRCVWYMIQNDLIHAWGLDIQLGYCAQGDRTRNIGVVDAEYIVHYGLPTLGEPEKKKNSTVGGENITSLGKQAPTQPNTPNFRVEVRRQSYNEYKIFKRRWKQAVNEDTCWTDLYPESEKFFKKDEMNARCCRFKKWR
>g4[scaffold1828:80708-83199]
MWTLLQTPPPPPPPCGVPNPYSSRRISTAFCHSTGGNSASKSINLCLRCNYNDSIQSHCKKGELKQALQLLCQEPNPTQHTYELLILSCSEKNSFYDGLTVHRKLIDDGFEQDPFLATKLINMYSNLDSIDYARQVFDKINNRTIFLWNAFFRALTLAGNGVEVLKLYTRMNSIGIISDRFTYTYVLKACAVASLPKHKEIHTQLFRHGYHTHTHIMTTLIDVYARFGYVENAACVFNQMPQKNMVSWSAMIGCYAKNGKPLEAFDVFRDMMNHVLLPNSVTMVSVVQACAALGALEQGKVLHGYILRKGLDSILPVLSALVTMYARCGALELGRRVFDQMGKRDVVAWNSMISSYGIHGFGGKAIETFREMIRHGVSPSPISFVSVLGACSHAGLVAEGKELFDSMLKEHNICPTVEHYACMVDLLGRANQLEEAAIIIQDMRIEPGPKVWGSLLGSCRIHCNVELAERASRRLFELEPTNAGNYVLLADIYAEAKMWDEVKQVRKLLEAKGLRKVSGCSMIEVKRKIYSLQSVDELNIQIEQIHALLLKLSTEMKQNGMYVPDTRIVLYDLEEEEKERILLGHSEKLAVAFGLINSSKGDPIRISKNLRLCEDCHSFTKLISKYTNREILVRDINRFHHFANGVCSCGDYW
```
