## Supplementary material for "The *de novo* reference genome and transcriptome assemblies of the wild tomato species *Solanum chilense*": EOG0936063C.faa.2

```
>g1[scaffold265:228234-231024]
MAQSLELLLIQFLMPDNDARRQAEDQIKRLAKDPQVVPSLIHHLRTAKTPNVRQLAAVLLRKKITGHWAKLSPQHRQLVKQSLIESITMEHSPPVRRASANVISIVAKYAVPAGEWSDLLPYLFQCSQSAQEDHREVALILFSSLTETIGNSFQPYFANLQSLLLKCLQDETSNRVRVAALKAVGSFLEFTHDEAEV
>g2[scaffold265:246068-251334]
MACMYSLGVNSRXKRYLHKLKLSIICVVSRNKSIVSILLPFFSIIEGVGGYYTWSSSQFPVLITLGTVSWCFIFGDYITKGSGRKHMENYQSKIAKGFRGDNFTFPFVFKSCADLSDVWCGKCVHSLILRSGFVFDMYVGTSLVDMYVKCGDLIDARKLFDEMPVRDLVAWNTMITAYASHGCGQEAVSTFEDMLQAGIQPDKITFTGLLSGCSHSGLVDVGLRYFDCMSLVYFVEKGHDHYACVVDLLGRAGRLVEAYNLISQMPMAAGPSIWGSLLAAGRSHRNLEIAELAAKKLFILEPDNSGNYVVLSNMYAEAGMWEEVTHLRIQQKSRRIMKSPGCSWIEFDGKAHLFLGGDTSHPQAEQIYLFLEALPAKIKAAGYMPDTTFALHDVSEEEKEQNLSSHSERLAIAFGILNTSPGTVLRVTKNLRICGDCHTAIKLISKIYEREIIVRDVNRFHHFKDGSCSCRDYW
```
