## Supplementary material for "The *de novo* reference genome and transcriptome assemblies of the wild tomato species *Solanum chilense*": EOG0936063C.faa.3

```
>g1[scaffold2237:20859-21829]
MKLIARLRPIQTCTALREIIGPLQSRSFQPDFVPRDPTVKPIRYKYPAAYDPYGPRPPPSDKIVQLAERIAALAPEERRQIGPLLREILSHPTLKPISVEGMDLGAMGGAGGGPAKAEEKKVEKTAFDVKLEKFDAASKIKVIKEVRSFTSLGLKEAKDLVEKVPAILKQGVTKEEANEIIEKIKAVGGVAVME
>g2[scaffold2237:22672-24209]
MGVMKTNIHVEKYERMAELQAFDKTKAGVKGLVDAGITKVPRMFVQPSMVEHSRSENSNKFIEFPIIDLDGIKEDPIKQKNIVQEVGHASESWGFFQVINHGIPSHVMDAMIDGVTRFFEQDTEVKKQWYTRDLTKEFTFNSNFDLFTAPVTNWRDTFRATIAPIPLKPEQLPSVCRDILLEYTNLVMKLGETLFELVSEAIGLEPNHLKDMGCAEGLLALGQYYPACPQPELTLGTSKHADNDFLTVLLQDNIGGLQVLHQNHWVDVPPTPGALVLITNDKFKSVDHRVLANKVGPRVSLACFFMTNCMTTHRMYGPIKELISEQNPPKYRETTIKEFTTYFNNKGLDGTSTLLHFRL
>g3[scaffold2237:24233-26747]
MSEVKIIEFEDGWEFIEKGITKLKKILQEEEEICFDSEEYMMLYTTIFNMCTQNRPPPYDNNHSKQLYENYKQVFVEYIDSTVLPCLRDRHDEFLLKEIVKRWANHKIMIRWLSRFFQYLERFFINGKSRPGLKEVGLMCFRDMVYEELKVKARDVVFVLIERERDGEKIDRSLLNSVVDIFVAIGIGNMECYMNDFEFAMLEDTAGYYSRKASSWIVEDSCPDYMLKAEECLKKEKERVSNYLHVVSETKILEKVRYELLVVYTNQLLEKEHSGIGVLLRDDKVDDLSRMYRLFYKIDKGLVPVSAMFKQHVVAEGMYLVQQAGDTTNRQSETPFFVRKVIELYDKYMSYVTSCFANHSLFHKALKEAFEVFCNKIVSGCSSAELLASYCDSILKKGGSEKLSDDAIEETLDKVVKLLAYINDKDLFGEFCRKKLSRRLLFDKSANDEHERLMLTKLKQYCGGQFTSKMEGMVTDLTLAKENQNDFQEYLSNNASTGIDLTVTVLTSGFWPSYKSCDLSLPVEMAKCVQVFNEFYQTTTKHRKLTWIYSLGTCNVIGKFDSKTIELILGTYQAAVLSLFNSSDRLSYSEIKSQLNLSDGDLIRLLQSLSCAKYKILIKDPSNATVTSSDHFEFNSKFTDRMRRVRVPLPPVDERKKVVEDVGKDRRYAIDACIVRIMKSRKVLPHQQLVAECVEQLSSMFKPDLKAIKKQIEDLISREYLERDEENPNLFKYIA
>g4[scaffold2237:28802-35071]
MSNKEKGVNVQVLLRCRPFSNDELRSNAPQVVTCNEFQREVAVSQNIAGKHIDRIFTFDKVFGPSAQQRDLYDQAIIPIVNEVLEGFNCTIFAYGQTGTGKTYTMEGECKRSKSGPNGELPQGAGVIPRAVKQIFDTLESQNAEYSVKVTFLELYNEEITDLLAPEDLCKVALEDRQKKQLPLMEDGKGGVLVRGLEEEIVTSANEIFTLIERGSSKRRTAETLLNKQSSRSHSLFSITIHIKEATPEGEELIKCGKLNLVDLAGSENISRSGAREGRAREAGEINKSLLTLGRVINALVEHLGHIPYRDSKLTRLLRDSLGGRTKTCIIATVSPAVHCLEETLSTLDYAHRAKNIRNKPEVNQKMMKSTLIKDLYGEIERLKGEVYAAREKNGVYIPKERYYQEESERKAMSDQIEQMGVSIENQQKQLEELQSRHDCQVQQCSDLTCKLDATQKQLNQTSKLLAYTEEQLRQNLYTLKERDFIISEQKKAENALAHQACVLRADLEKSIQENASLFQKIAREDKLSTDNRSVVDNYQTELAKQLGSLSSTVATSVSRQNEHLHHVEKICHNFLASHEKAALDLMNKINSSKALYISHFEAMQNVVKLHKATSNAALEEISTLASSNSISTKEFLDAESVETNLIFDELQNTLSTHQGEMANFARELRQRFNDSTEHLTNISEIIQGFFDKLLEESKRLERHSTTADEIQTKSIAEFEKAYEEQSRSDAEKLIAEVTSLVSNHMRRQKELVGARLGDLRETVSGNKTFLDGHVSSMEGITTDTKRKWQDFYTQAEGETKENADFSAAKHCRMELLMQKCVSTTETTVKRWQSTHELAKDMCNQHVSTMHSVVR
>g5[scaffold2237:35482-39384]
MDLGSNICDSNEQHVIEFDSTREAAEEAVKRNSEDIIKSIDGLSGEERGSISGILDTASAHSETLDELKKDHCTQSTSIEQKAIETFQQKFMDYEPTGTTPIRSEPDVPSKGTIESLRAMPMETLLEEFRENNSLELVSSFPRAYDHLICIDLMRKMLFLGVLWVCRDTMDLQMALVDMYSKCKVIRDAKQLFDGMPKRDVVTWTVMIGACTECGDATEALVLFDQMREEGVVPDKVVLVNVVNACAKIGAMHKAKLVHEYIVKNKFSFDVILGTAMVDMYAKCGSIDVAREVFDGLREKNVITWSAMIAAYGYHGQGNKAVDMFPMMLRTGILPNKITFVSLLYACSHSGLVEEGKQLFNSMQNEYGVKPDIKHFTCMVDLLGRAGKIDESLKLIEDMAVEKDEGLWGALLGACRIHGCVELAEMAAKSLIELQPENAGHYVLLSNIYAKAGKWQDMAKIRELMSHQRLKKVPGWTWIEVDNKIHRFSVGDHTHPLSKEIYEKLKYLLKELEISGYVPDTNFVLHDVDEELKLGNLFSHSEKLAIAFGLISTPEQSTIRIMKNLRVCGDCHTFCKFVSQVTSRVIIVRDANRFHHFKEGACSCKDYW
>g6[scaffold2237:46272-48637]
MYYNGVYHLFYQYNPKGSVWGNIIWAHSVSKDLINWIHLEPAIYPSKKFDKYGTWSGSSTILPNNKPVIIYTGVVDSYNNQVQNYAIPANLSDPFLRKWIKPNNNPLITPDNSINRTEFRDPTTAWMGQDGLWRILIGSMRKHRGMALLYRSRDFMKWIKAQHPLHSSTNTGNWECPDFFPVLFNSTNGLDVSYRGKNVKYVLKNSLDVARFDYYTIGMYHTKIDRYIPNNNSIDGWKGLRIDYGNFYASKTFYDPSRNRRVIWGWSNESDVLPDDEIKKGWAGIQGIPRQVWLDLSGKQLVQWPIEELETLRKQKVQLNNKKLSKGEMFEVKGISASQADVEVLFSFSSLNEAEQFDPRWADLYAQDVCAIKGSTIQGGLGPFGLATLASKNLEEYTPVFFRVFKAQKNYKILMCSDARRSTIRQNEAMYKPSFAGYVDVDLVDMKKLSLRSLIDNSVVESFGAGGKTCITSRVYPTLAIYDNAHLFVFNNGSETITIETLNAWSMDACKMN
>g7[scaffold2237:49792-53936]
MYFNGVYHLFYQYNPNGSVWGNIVWAHSVSKDLINWINLEPAIYPSKPFDQFGTWSGSATILPGNKPVILYTGIIDANQTQVQNYAIPANLSDPYLREWIKPDNNPLIIADESINKTKFRDPTTAWMGKDGHWRIVMGSLRKHSRGLAIMYRSKDFMKWVKAKHPLHSTNGTGNWECPDFYPVSSKGTDGLDQYGEEHKYVLKNSMDLTRFEYYTLGKYDTKKDRYVPDPDSVDSLKGLRLDYGNFYASKSFYDPSKNRRVIWGWSNESDIFPEDDNAKGWAGIQLIPRKVWLDPSGKQLVQWPVEELETLRTQKVQLSNKKMNNGEKIEVTGITPAQADVEVTFSFASLDKAESFDPKWNDMYAQDVCGLKGADVQGGLGPFGLATLATENLEENTPVFFRVFKAQQNYKVLLCSDAKRSTLKFNETMYKASFAGFVDVDLADKKLSLRSLIDNSVIETFGAGGKTCITSRVYPTLAINDKAHLFAFNNGTEPITIESLDAWSMGKAKIQY
```
