## Supplementary material for "The *de novo* reference genome and transcriptome assemblies of the wild tomato species *Solanum chilense*": EOG0936063C.fna.2

```
>g1[scaffold265:228234-231024]
atggcgcagtcactagagctattattgattcaatttctgatgcctgacaatgatgctagaagacaagctgaggatcaaataaagcgtctcgcaaaggatcctcaggtggttccatcactgatacatcatctccgtactgccaaaacgcctaatgttaggcagcttgcggcggtacttctccgtaagaagatcactggtcattgggctaagctatctcctcaacaccgtcagcttgtgaaacagtccttaattgagagcatcactatggaacacagtcctccggtgaggcgagctagtgcaaatgtgattagtatcgttgcaaaatatgcggttccagctggagagtggtcagatttgttgccgtatttgtttcagtgcagtcaaagtgcacaagaagatcacagagaggtggctttaattcttttcagttccttgactgaaactattgggaattcttttcaaccatattttgctaatttgcaatcattgctgctcaagtgccttcaagacgaaacaagtaatcgtgtcagagttgccgctctcaaggcagttggatcttttctagagttcactcatgatgaggcagaagtg
>g2[scaffold265:246068-251334]
atggcatgcatgtactcgcttggtgtaaacagtcggtaaaaaaggtacttacataaattaaaattaagtataatttgtgttgtatctcgtaataaaagtatagttagtatcctgctgcctttcttttctataattgaaggtgttggtggatactacacatggtcaagtagccaatttcccgttctaataacattgggaacagtttcatggtgttttatcttcggtgattatattacaaaaggaagtggacgcaagcatatggagaattatcagtccaagattgctaagggcttccgtggtgacaattttacctttccctttgttttcaagtcatgtgctgatttgagtgatgtttggtgtgggaagtgtgttcatagcttgattttaaggtctggatttgtgtttgatatgtatgtaggcacttctttggttgatatgtatgtgaagtgtggtgatttgattgacgctcgtaaactgtttgatgaaatgccagtgagagatttggttgcttggaatacaatgattactgcttacgcatcccatggttgtgggcaggaagctgtttcaacgtttgaggatatgttacaagctggtatacagcctgataaaatcacatttacaggtttgctatcaggttgtagtcactcaggtcttgtggatgttggactgagatatttcgattgtatgagtttggtttactttgtggagaagggacatgaccattatgcttgtgttgttgatcttcttggtcgtgctggacgattagtggaagcatataacctcatttctcaaatgccaatggcagcaggaccaagcatttggggttccttattagcagctggtcgaagccatcgcaacttagaaattgcagaattagcagctaaaaagttatttatcttggaaccagacaacagtgggaattatgttgtgctctctaatatgtatgcagaagctggaatgtgggaggaggtaactcacttaaggattcaacagaaatcgcgtcgtattatgaagagccctggatgtagttggattgaatttgacgggaaggcccatttgttccttggaggagatacatctcatccacaggcagagcaaatatacttgtttctggaggcactgcccgccaagataaaagcagctggttacatgccagatactacttttgctttgcatgatgtgagtgaagaggagaaagagcaaaacctgagtagtcatagtgagaggttggcaattgcctttggcattcttaatacaagccctggtacagttctccgagtgacaaagaatcttagaatctgtggagactgtcatactgctataaaacttatctctaagatatatgaaagagagatcattgtaagggatgtgaatcggtttcatcatttcaaagatggttcttgttcctgcagagactactggtga
```
