## Supplementary material for "The *de novo* reference genome and transcriptome assemblies of the wild tomato species *Solanum chilense*": EOG0936063C.fna.3

```
>g1[scaffold2237:20859-21829]
atgaagctcatagcacggttaagacccatccaaacctgtacagctcttcgtgaaattatagggcctctgcagtctcgttcgtttcaacctgattttgttcccagagatcctactgtcaagcccataaggtacaaatatcctgctgcctatgatccatatggcccgagacccccaccatcagacaagatagttcagcttgctgaacgtattgctgctttagccccagaagaacgtagacaaattggccctttactcagggagatactaagtcaccctactttgaaaccaatttcagtagaaggcatggatttgggtgcaatgggaggagcaggtggtggaccggcaaaggctgaggagaagaaggttgagaaaacagcatttgacgtgaagttagagaaattcgatgcagcttcaaaaatcaaggtgatcaaagaggttagatccttcacgagtctaggtctgaaggaagccaaggaccttgtcgaaaaggttcctgctatacttaagcaaggagtaaccaaagaggaagctaatgaaataatagaaaagatcaaagctgttggaggagtcgcggttatggagtaa
>g2[scaffold2237:22672-24209]
atgggagtgatgaaaaccaacatacatgtagagaagtatgaaagaatggctgaactacaagcctttgataagacgaaagccggtgttaagggactagtcgatgcaggtataaccaaagtaccacgaatgtttgtacagccatcgatggttgaacattcgaggagtgaaaacagcaacaagttcatcgagtttccaataattgatcttgatggcatcaaggaagatccgatcaaacaaaagaacatagtccaagaagttggtcatgcatccgagagttggggtttctttcaagtgatcaatcatgggattcctagtcatgttatggatgcaatgatagacggtgttaccaggttctttgagcaagatactgaggtgaagaagcagtggtatacgcgagacttgacaaaagagttcacatttaacagcaattttgatctgtttacagcaccagtaaccaactggagggacacttttcgtgccactatagctcctatacctctaaaacccgaacaactcccttctgtctgcagagatattctcctcgagtacacgaacctagtgatgaaattaggtgaaactctatttgaactagtgtccgaggctattggcctcgaaccaaatcacctcaaggatatgggttgtgcagaggggcttcttgctttaggccaatactatccagcatgcccacaacctgaacttactctaggcaccagtaagcatgctgacaacgacttcctcaccgtgcttctccaagacaacataggcggtcttcaagtcttacatcagaaccattgggtagatgttccccctactcccggagcactcgtgcttataacgaatgacaagttcaaaagtgttgatcatagagtactggctaataaggtcggtccaagggtatcgttggcatgcttcttcatgacgaattgtatgacaacacataggatgtatggacctataaaggagctgatatcggaacagaaccctccgaagtacagggaaacaacgattaaggagttcacaacttatttcaataacaaagggctggatggcacttccactctgttgcattttagactctaa
>g3[scaffold2237:24233-26747]
atgagcgaggtgaagattatcgagtttgaggatggatgggaatttatagagaagggaatcactaagttgaagaaaattttacaagaagaagaagaaatttgtttcgattctgaagagtatatgatgctctatacaacaatattcaacatgtgtacacagaataggccgccgccatatgataacaatcactcaaaacagttatatgaaaactacaagcaagtatttgtagaatacatcgattctactgtactgccctgtttacgagaccggcacgatgagttcctattgaaggagattgtgaaacgatgggcgaatcacaaaattatgattcggtggctctcgcgtttcttccaatacctggaacgtttttttatcaatggaaaatctcgacctggactcaaggaagttggtttgatgtgttttcgtgatatggtttacgaggaattgaaagttaaagctagagatgtggtttttgtgttgattgaacgagaacgagatggggagaagattgacagaagtttattgaacagtgtggttgatatattcgttgcaattgggatcgggaatatggagtgctacatgaatgattttgaatttgcaatgcttgaagatactgcaggttattactctcgtaaagcttcaagttggattgtggaagattcgtgtcctgattatatgttgaaggcagaggagtgcttgaagaaggagaaggaaagagtatcgaattatctccatgttgttagtgagacgaaaattttagagaaagttcgatatgaattgttggttgtgtatacgaatcagttactcgagaaggagcattctggaatcggagtattgcttagagatgataaggtagatgatttatctcgaatgtataggctattctacaaaatcgacaaggggttggtacctgtttcagctatgtttaagcagcacgtcgttgctgaaggtatgtacttagtgcaacaggctggtgatacgacaaatagacagtctgaaactcccttctttgttaggaaggttattgagctttacgataagtatatgagttatgttacgagctgttttgctaatcactctctgtttcataaggctctcaaggaggcatttgaggtgttttgtaacaagattgtatcgggttgttcaagtgcagaactccttgcttcgtattgtgatagtattcttaagaaaggtggaagtgaaaaacttagtgatgatgctatcgaggagacgttggataaggtggtaaagcttctcgcgtacattaatgataaagacctttttggagagttctgcaggaagaagctttctcgtagattgctctttgataaaagtgctaacgatgaacacgaaaggcttatgttaacgaagctaaagcaatattgtggtggacagtttacatcaaagatggagggaatggtaacagacttgacgttagctaaggaaaatcagaacgattttcaagaatatctcagcaacaacgcgagtactggaattgatctaactgtcacagtacttacaagtgggttctggcctagttataaatcttgtgatttgagtctacctgttgaaatggctaagtgtgtacaagtcttcaacgaattctatcagacaacaacgaaacacaggaaactgacatggatttattcattgggtacgtgtaacgtcattgggaagtttgattcaaaaaccattgaattgattctgggaacctatcaggctgctgttttgtcattgtttaattcgtcagatagattgagttactcggaaatcaaaagtcagttaaatttgtctgatggtgacttgatcagattgcttcagtctctttcatgtgctaagtataaaattctgattaaggatcctagcaatgcaactgttacatcatctgatcatttcgagttcaactcaaagttcactgacaggatgagacgggttagggtaccgttacctcctgtggatgaaaggaaaaaggtggtcgaggatgtaggcaaagatagacgttatgcaattgatgcatgtatagtacgtattatgaagagtcgaaaagttcttcctcatcaacaactagtagcagagtgtgttgagcagttgagctcaatgtttaagcctgacttaaaagcaatcaaaaaacagatagaagatctcatctctagagagtacttagaaagagatgaagagaacccaaatttgttcaagtatatagcctaa
>g4[scaffold2237:28802-35071]
atgtcgaataaggagaaaggtgtaaacgtgcaggttttgcttcgttgcaggccgtttagtaatgatgagttgcggagtaatgctccgcaagtggtaacttgcaatgagtttcagagagaggttgctgtttcacagaacattgctggaaaacacatagatagaatttttactttcgataaggtttttggcccctctgcgcaacaaagggacctctatgatcaagcaattatccccattgtcaatgaagttttagaggggttcaattgtacgatttttgcttatggacaaactggtaccgggaagacatacactatggaaggtgaatgcaagaggtccaagagtgggcctaatggagagcttccacaaggagcaggtgttattcctagagccgtcaagcaaatttttgatacattagagagtcaaaatgcagaatacagtgtgaaagttacattcttagagttgtataatgaagaaatcactgacttgttagcccctgaggatttgtgtaaagtcgctttagaagacagacagaagaaacaattgccactcatggaagatgggaaaggtggagttctagttagagggcttgaagaagaaattgtgacaagtgccaatgagatattcaccttaattgaaaggggttcatcaaagcgccggactgcagaaaccttgctcaataagcaatcaagtcggtcacattctcttttttccatcacaatacacatcaaggaagcaacccccgaaggcgaagaactaataaaatgtggcaagttaaatttagttgatttggctggttcagagaacatttctcgctctggggctagggagggtcgtgcaagggaagctggagaaataaacaaaagtctactcacacttggacgagtgattaatgcccttgttgagcatcttgggcatattccttacagggatagcaaacttacacgtttgctacgtgattcattgggaggaagaaccaaaacatgtatcattgccacagtgtcacctgctgtgcactgtcttgaggagactctgagcacactagactatgcccacagagcaaaaaacataaggaataagcctgaggtgaatcaaaaaatgatgaaatcgaccctcatcaaggatttgtatggagaaattgagcggcttaaaggagaggtgtatgctgctcgtgagaagaatggtgtttatataccaaaagaacgatattatcaggaggagagcgagagaaaagcaatgtcagatcaaattgaacaaatgggagttagcatagaaaaccaacagaagcaactcgaggagttacaaagtagacatgattgtcaggttcaacagtgctcagatttgacttgtaaacttgatgcaacacagaaacaattgaaccaaacaagcaaattgctagcctacactgaggaacagttgagacaaaatctatacactctcaaggagcgggattttatcatctctgaacaaaaaaaagctgaaaatgccctggctcaccaagcatgtgttttacgggctgacttagagaaatcaattcaagagaatgcttccttgtttcaaaaaattgctagagaggataaactgagtactgataatcggtcagtggtagacaactatcaaactgagcttgcaaagcaacttggtagtctttccagcactgtagcaacatctgtgtctcgacaaaatgaacacctccaccacgtcgagaaaatctgtcataattttcttgcatcacatgagaaggctgccttagacttgatgaataaaattaattcttcaaaggccttgtacatatctcactttgaggctatgcaaaatgtagtgaagctgcataaagccacttctaatgctgctctggaggaaatttcgactttggcttcttctaattcaatttccactaaagaatttttagatgcagagtctgttgaaacaaatttaatttttgatgaacttcagaacactctgtcaacccaccaaggagaaatggcaaattttgctagagagcttcgtcagagatttaatgacagtacagagcatttgacaaatatctctgagatcatacaaggattttttgacaaacttttagaagaatcaaaaagacttgaaagacattcaacaacagccgatgagattcaaacgaagtctattgctgaatttgagaaggcatatgaggagcaatcaagatcagatgcagaaaagcttattgctgaggtgacttctttggtctccaatcacatgcgtcgccaaaaagaactggttggtgcaaggcttggtgatcttagagaaactgtttctggaaataagacattcttggatgggcatgtatcctctatggaaggtattacaacagatacaaaaagaaaatggcaggacttttatacgcaagcagaaggtgagaccaaagaaaatgctgatttctcagctgctaaacattgccgaatggagttactcatgcagaagtgtgtaagcacaactgaaacaactgtgaaacggtggcaaagtactcatgaattggcaaaagacatgtgcaatcaacatgtttcaacaatgcattcagttgtcaggtga
>g5[scaffold2237:35482-39384]
atggatctcggaagtaacatatgcgatagcaatgagcaacatgttattgaattcgattccacaagggaagctgctgaagaagctgtgaaaaggaatagtgaagatatcattaaatctattgacggcttgtcaggggaagagagaggatctatatctggcattctggatactgccagtgcacactcggagaccctagatgaacttaagaaagatcattgcacacagtctacctccattgaacagaaagccattgaaacatttcagcagaagtttatggattatgagccaactggaacaacaccaattaggtctgaaccagatgtaccaagcaagggaacaattgagtcgttacgagccatgccaatggagactctactagaggaatttcgagagaacaattcattggaattggtctcatcgttccctcgtgcatatgatcacttaatctgtatcgatttaatgagaaaaatgctgtttcttggagtgttatgggtttgtagagatacaatggatctgcaaatggcacttgttgatatgtattcgaaatgtaaggtaattagggatgcaaagcaactgtttgatggaatgcctaagagggatgttgtgacttggacggttatgattggggcgtgtacggagtgtggggatgcgacggaggctttagttttgtttgatcaaatgagggaggaaggagttgttccggataaagtcgttttggtaaatgtagttaatgcttgtgcaaagataggggcgatgcataaggctaagttggtacatgaatatatagtgaagaacaagttttcgttcgatgttatcttgggtacagcgatggttgacatgtatgctaaatgtggatcgattgatgttgcaagggaagtgtttgatggtttgagagaaaagaatgttataacttggagcgcgatgatagctgcttatggttatcatggccaaggaaacaaagctgttgatatgttccctatgatgttaaggacggggatattgcctaacaagatcacatttgtttctcttctgtatgcgtgtagtcatagcgggctggttgaagaaggtaaacaacttttcaattctatgcagaacgagtacggagtgaagcctgatatcaaacatttcacttgtatggtggacctcttgggccgcgctgggaaaattgacgagtcattaaagttaatagaggatatggctgttgaaaaagatgaagggctttggggggcattacttggagcatgtagaattcatggctgtgtagagcttgccgaaatggcagcaaaatcgttgattgaactgcaacctgaaaacgcagggcactacgtcttgctgtcaaatatatatgctaaagcaggtaagtggcaggatatggccaagattagggagttaatgagccatcagagattgaagaaagttcccggttggacatggattgaagttgataacaagattcatagattcagcgttggagaccacacccatcctctatcgaaagagatttacgagaagttaaagtatctgctgaaggaactagagatttctggttatgttccagatacaaactttgtgttgcatgatgttgatgaggaacttaagcttggaaacctattctctcatagtgaaaagttggctattgcatttggcctcataagcacacctgaacaatctactattagaattatgaagaaccttagagtatgtggtgactgccacacattctgtaagtttgtttctcaggttacaagtagggtgatcatcgtccgcgatgcaaatcggtttcaccacttcaaagaaggtgcctgttcttgcaaagattactggtga
>g6[scaffold2237:46272-48637]
atgtattataatggagtatatcatttattctatcaatacaatccaaaaggatcagtatggggcaatattatttgggctcattcagtctcaaaagacttgataaattggatccatttagaacctgcaatttatccatccaaaaaatttgacaagtatggtacttggtctggatcatcaactattttacctaataacaaacctgttatcatatacaccggagtagtagattcgtataataatcaagtccagaactatgccatcccggctaacctatctgatccatttcttcgtaaatggatcaaacctaacaacaacccgttgatcacccctgataatagtatcaatagaactgagtttcgcgatccaactacagcttggatgggccaagatgggctttggaggattttaataggaagtatgagaaaacatagagggatggcattgttgtatagaagcagagattttatgaaatggatcaaagcccaacatccacttcattcatctactaatactggaaattgggagtgtcctgatttttttcctgtattatttaatagtaccaatggtttagatgtatcgtatcgcggaaaaaatgttaaatatgtccttaagaatagtcttgatgttgctaggtttgattattacactattggcatgtatcacaccaaaatagataggtatattccgaataacaattcaattgatggttggaagggattgagaatcgactatggtaatttctatgcatcgaagacattctatgatcctagtagaaatcgaagggttatttggggttggtcaaatgaatctgatgtattacctgacgatgaaattaagaaaggatgggctggaattcaaggtattccgcgacaagtatggctagaccttagtggtaaacaattagttcaatggcctattgaagaattagaaaccctaaggaagcaaaaggtccaattgaacaacaagaagttgagcaagggagaaatgtttgaagttaaagggatctcagcatcacaggctgatgttgaagtgttattctcattttcaagtttgaacgaggccgaacaatttgatcctagatgggctgacctatatgctcaagacgtttgtgccattaagggttcgactatccaaggtgggcttggaccatttgggcttgcgacattagcttcaaaaaacttagaagaatacacacctgttttcttccgagtgtttaaggctcaaaagaattataagattctcatgtgctcagatgctagaagatcaaccattagacaaaatgaagcaatgtacaagccctcatttgctggatatgtagatgtagatttagtagacatgaagaagttatctcttaggagtttgattgataactcagtagtggagagtttcggtgctggtggcaaaacatgcataacatcaagggtgtatccaactttagcgatttatgataatgcacatttatttgtctttaacaatggctctgagacaatcacaattgagactctgaatgcttggagcatggatgcatgtaagatgaactaa
>g7[scaffold2237:49792-53936]
atgtatttcaatggagtctatcatctattctaccagtacaacccaaatggttcagtatggggtaacattgtttgggctcattcagtctcaaaagacttaatcaattggatcaatttagaacctgcaatttacccatcaaagccatttgatcaattcggtacatggtctggatcagcaaccatcctacctggtaacaaaccagtcatcttgtacaccggaatcatagacgccaaccaaacccaagtccaaaactacgcaatcccagctaacctatccgatccctatctccgcgaatggatcaagccagacaacaacccattaattatagccgatgaaagtatcaacaagacgaagttccgtgacccaacaacagcatggatgggtaaagatgggcattggagaatcgtcatgggaagtttgaggaaacacagcaggggcttagctataatgtacaggagtaaagattttatgaaatgggttaaggctaaacacccacttcactcaactaatggtactggaaactgggaatgcccagatttttacccagtttcatcgaaaggtactgatgggttggatcaatacggtgaagaacacaagtatgtgcttaagaacagtatggatcttactagatttgagtattatacacttggaaaatacgatacaaaaaaagataggtacgtaccagatccagattctgttgatagtttgaaggggttgagactcgattatggtaacttctacgcatcgaagtcattctatgatccaagcaaaaatcgaagggttatttggggttggtctaatgaatcagatatttttccagaggatgataatgcgaagggatgggctgggattcaattgattcctcgtaaagtatggcttgatccaagtggtaagcagttggttcaatggcctgtggaggaattggaaactctgagaactcaaaaggttcaattgagcaacaagaagatgaacaatggtgagaagattgaagttacaggaatcacaccagcacaggctgatgttgaagtgacattctcatttgcaagtttggataaggcagagtcatttgatcctaaatggaatgatatgtatgcacaagatgtttgtggactcaagggtgcagatgttcaaggtgggcttggaccatttggtcttgctacattagctactgaaaacttggaagaaaacacacctgttttcttccgagttttcaaagcacaacaaaactacaaggttctcttgtgctctgacgctaaaaggtcaactcttaagttcaacgaaacaatgtacaaagcttcatttgctggatttgttgatgttgatttggctgacaagaaattgtcactcagaagcttgattgataattcagttatagaaacttttggtgctggtggaaagacatgtataacatcgagggtttatccaacattagcaattaacgacaaagcacatttattcgcgttcaacaacggaacggagccaatcacaattgagagtttggatgcatggagtatgggcaaagctaagatacaatattga
```
