## Supplementary material for "The *de novo* reference genome and transcriptome assemblies of the wild tomato species *Solanum chilense*": EOG0936064Q.faa.2

```
>g1[scaffold8344:4634-9640]
MLTLSPDLRKVLMTGVTTVLRISFALRKGFHIYTIDYKNEQCIPFGSDAVRLNYLTLHLASVESSDFASVASKESSAMTDPAIRSKANEKTKNGLKLSMKVQERYEIQKEVLHALFDVPAASRYDNVDEVIRPVKEVGKSSRLNLVVDKPLQETLERQILIRTPQSDAKNGEEDEESYEVLRKAVKEYWITMKEYYNAASEAFSKGDHDQARKFLEEGQFFMMKAQVTDEQSSQKLLETSSSKEIVTLDLHDLEPKDAVRLLKLQLTSLCGFSSIQYLKILVGITAEEAKGPRKRLLLEIEYLPPGVRLYPWVNQAQTVESSFMSPLVSPYPPLIAITVPYLCKIPDSATLDIKAFITLRYTNCIPSYEAHFPLFFIAPIGTFYIFYQPFPTHSGAV
>g2[scaffold8344:10969-16639]
MRGPLGAVIGKYPSSDGGVAEKGDGIIKHNRKCRDVVFLVIFIAFWVAMIVNSSFGFNQGNPLRLTYGLDYKGNVCGDRHADPDLRELELRYWVNPNQVYESGSKDNQAKLSNARTICLMDCPIPSEDSLNWVCDYPEGEVRLSVDDWIDRNYDYFADLTPDLRNTSLQLQGPCYPVIFPSVNVYWSCQLIARASNVSLRHWKEMGGVNIVEDIAVDKSIHGLINSRSLVLKRYVADVGKSWGVLIVCGGILPVFLSVIWLLMIRHFVAAMPWITVVLFNGLIVSVTMFYYLKAGWIGNDPISPIIGEHDPYYHVSAREISHLHAAAVIMTAVMIISVLSSIAIVRRILMATSVLKVAAKVIGEVQALIIFPIIPYAILAIFYMFWFSAALHLFSSGSVVQNDCNTNCCAYDLKSKRVSCDRCCGYSIQYTSHIAAAIFFHLFGGFWATQFFVASSATVIAGSVATYYWARGGTSPEISFLPVLSSMKRLLRYSIGSVALGSLIVSFIESIRFILEALRRKLKVTNSAPESWFGRMVYNSSQCLLRCVGWTIKSVNRNAYILIAITGKGFFKSSEIATDLIISNILRIGKVNVIGDVILFLGKLCVSLASALFAFLMLDTHKYNIGHNKISSPIFPVLVCWFLGYVVATLFFAVVEMSIDTIILSFCQDSEEHQGTAQYAPPLLLDTLNEQTEMQRLTQ
>g3[scaffold8344:17414-28379]
MLNILLDVSRTALSSALFRNGQACGACYRVRCNRQLDRRWCIPHGAVTVTATNFCPPNNHGGWCDAPRQHFDMSLPAFLRIARQGNEGVVPVLYTRVACKRSGGVRFTLKGQSNFNMVMISNVGESHWLMVRRSLIKKKAISFVEPYLHADLIIPVLDEWVDEGRKVTSFELQRIVRDLRSRKRFSQALQLHRKWMSVRGLCPFKSGDCAVHLDLIGVVHGWEAAECYFNNLTDEQKNDKTSGALFNCYVRERLVEKSLTHFQKMKELGYAHCTLVYNNLMCLYRSTGQLEQVSEVLSEMKENGVTPNNFSYRICINCCGERADFSGMEKLLEEMESQPFILADWITYSMMANVYIKAKFKEKALIFLKKLEDRLHKDPIGYNHLISHYGNLGNKEEMLRLWGVHKVVCKKQINRDYITMLGSLVKLGELETAETVLKEWESSCHTYDFRVPNILLIGYCQNDLVDKAETMLHDIIKKGQTPIPNSWAIIAAGYLNMNNMEKAFECMKEAIAVRGQNPAWRPKPHLVSSIIVTGNKNKTEIKKTVMNNVFIVGCLHIKKQNLYIFVYKAREASRGRVASENRRVASEIFGREAPDKLWLTFAIEHN
```
