## Supplementary material for "The *de novo* reference genome and transcriptome assemblies of the wild tomato species *Solanum chilense*": EOG0936064Q.fna.1

```
>g1[scaffold4013:13549-21311]
atgcgacatacttctgctcattgctcctttgggtttggagctcttgctgaaatggtagattgggtggaggagttggttcatcacctgaacttagtttttgagtactgctgtctccttgagagtcattacttctccaactctgtgatactgaccaaatcgatttctttctggaaaacactgacatcctgcttagctgctactttcctctccataggccttaccgttcttgttgattcagtcatttggaaaaggttgttgtggcctgaactagaagttttctggttcaactctgttttgaaccggagttctgaatggggtacacatcctttcaactggtacttcacgtcagcacttccccgttcactgcttgctgcatacccactttttttggtatcacaggccagtaaccatcatgttgttgcagttctagtggacagaagggttttcttctacatccttccagttctatcatttgttctaatgtactcaaagcttccgcacaaggagctccgcttcataattagttccattcctgtcttcaactttgcagcagctgttgcagctggcagactttataacaacaggaaaaagagtttctggaagtttctgtatattgctatgttgggattaatacttggaagtttagcctgcacggcagtttttttcatggcatcgtacgaaaactatcctagtggttatgctctaaaagctcttcatagaataggttatcttaaaggtgggatctag
>g2[scaffold4013:25177-26385]
atggcaagttatggtgcagtagtgcaaaggccatcagctgcttctgcaaatcatccatcccaaactcagcctgatgaatcaaaacaattaccgaatttcgaaaagaatcaaccattttccttccaagttacatgtccatttagcgtccctgccacccctgaatcagcagcaacgcgaattattaaaaacttagctaaattcgggctatactatgctgaatttgtgtggatagtccttttcatcgcgcttattcctaaacgtaaggtttcagtagtatatttagttgcctttaaagaggtggcagttttgtacttgatattgcttcgtgcagtggctaattctgtcctgtttcgttggcttatcgcgtttgatacaaggcttattgttctgccactgctagctattgggacgtgtgttgctcttatactcactaaggctggaatccatcttgtaatcactttggctgcaactttgcctatcattttggctcatgcagttctgtggatagcagaggattattgttctttcaatgatgaaactaatcaagaatctgtaccccttgttcatactgtgtaa
>g3[scaffold4013:27167-27898]
atggcagtacagaggacatcagcatcccgaactcagcctaatgaatcaaaacaagctccaaatcttgaaagcaaaaacacattttccttccaaattttatgtctatttagcatcccttccatcattgaatcagcaacatcgcgaatcatagaagacttgcgtaaattttggctatactatgctgaattcatgtggatagtccttttcatcttgcttatttctgaacgtaaagtttcattagtctgtttagttgccatgaaggaagtggcagttttgtacttgctatttcttaattcagtggccaattctgttgtgtttcgttggcttatcgcgttcgacactaggcctattgttctgccactgctagccattgggacatgtcttgctcttatactcactggtgctggaattcagcttctaatcactttggctctaacttttccaattgttttggctcatgcagttctttgtgtagcagaggatttttctttggatgatgaaattgatcaagaatctgtaccccttgttcatactgtgtaa
>g4[scaffold4013:28637-32396]
atgcttctacaacccatcaccaccgttaaacctccacatcaaaaaactgaaaactatgtctctttttcatcgtccctatcttattcactgtcttttccatctgggttttgcaatttgggtggttttactaaacccttgatgtgttcaaacaatcatcattcagttattagctgttcatcaacatcacaggtgcatagctatgggactgttgactatgagaggcggccaatagtgaaatggaatgctatttacaaaagaatatctatgaatgatggaccagaaagaggctctgttagtgtgttgaatcaatgggaaaatgaggggaaaaaggttacgaaatgggagctttctagggtcattaaggagctaaggaagtttaggcgttataagctggcttttgaggtgtatgagtggatgaacaatagaccagagaggtttagactaaccaccagtgatactgctattcaattagacctgatagcaaaagtacatggaatatcaagtgctgaagaatacttcgataagttgccagacaccttaaaagataagcggatatatgggtctcttttaaatgcctttgtgcggtctagaaagaaggaacaagccgaatctttacttgataaaatgagaaacagaggctacactgatcatgctcttccattcaatgtgatgatgacactctatatgaaccttaaagactacgacaaggttgaatccgtggtttcagaaatgaaggagaaaagaattccactagatatatattcctacaatatctggttatcatcatgtggatctcaaggatctattgaaaaaatggaaaaggtactcgaacaaatgaatctggacactgatatcaatccaaattggactacatttagcactatggctactatgtacattaagttggggcagatgaaaaaagctgaagactctttgaaaagtgttgagagcagaatcacaggccgtgatcgaattccatatcattatctcatcagtctctatggtagtcttggtaaaaaggaagacgttctccgaatctggcaaacctaccaatcgcagtttccaaatattccaaacctgggatatcattctgtaatatcttctttggtgaggttggatgatattgaaggtgcagaaaagatatatgatgagtggctacctgttaaggttcactatgatcctagaatcggaaatcttttattgggttattacgtgaggaagggttttgtggacaaggctagtgctttctttgaccaaatgattggagctggtggaaagccaaactcaatgacatgtgagatccttgccgaaggccatatcagggataggaggatatcagaggctttgtcatgcttgaaggatgctgtttcaactgagggatcaaagagctggagaccgaaacctgcaactgtatcttccattctcaggctttgtgagcaggaagacgatacacaaaataaagaagtcctgttggatgtgttgaagcaagttgggtgtcttgatgatgaaaagtacatgtcatatattccattatcaaatggttcatttaccagtagtgagccagaaatagagaaggatacatctgataacgatgaagtatctgacatactgctcaaccaattgcaagagagcttgtga
>g5[scaffold4013:32447-33352]
atgagcagccggaataagaagagcgaatcggaggaggtggaagagctgctccgtgcggcagaggatgacgtgtccctcaagctgagtctgaattctcatatggctcgtggttcttccacccaattcatcgatccagatctcgatcaacgttttcaagccctcagatccaagcaaactcccccaagaaaacctaagggtttagacaatcaagctacctcaacaacagacgagtcagatgacttgcttaccagatttgcagctctcaaaagctcacttccggcttattcttcggcatcatcatctgctaagcaacacgtagtggtggaggatgaagaggatgacgatgatgaagttgaaaaagtgattaagtgggccattgatgctgctaggcttgatccttcacctccctccgggactgatgacgatgatgatagcgatgacgacaccactgatgaggaggacgatggtgaaaatagtgatgatgatttcaaccgcggccatagaaaagctaagcggaaatga
```
