## Supplementary material for "The *de novo* reference genome and transcriptome assemblies of the wild tomato species *Solanum chilense*": EOG0936064Q.fna.2

```
>g1[scaffold8344:4634-9640]
atgctcactctgtcacctgacctgagaaaagtccttatgactggagttactactgtactaaggatcagttttgctttgagaaaagggttccacatctatacaatagactacaaaaatgagcagtgtattccttttgggagtgatgcagtccgcttgaactacttgacgttgcatctagcttctgtggagagttcagattttgcatcagttgcatcaaaagagtcatctgcaatgacagatccagccatccgttccaaagcaaatgagaagactaaaaatgggctcaagttatctatgaaggtgcaggaaaggtatgagattcaaaaggaagttctgcatgcattgtttgatgtacctgcagcttcaagatatgataatgtggatgaagtgattcgtccggtgaaggaagttgggaagtctagtagattaaatctcgttgtagataaaccgttgcaggagactttagaacgccagattcttatcaggacaccacagagtgatgcaaaaaatggtgaggaggatgaagaaagctacgaagttcttcggaaagctgtaaaggagtactggattacaatgaaagagtactataatgcagcttctgaagcattttccaaaggagatcatgatcaagcacgcaaattcctggaagagggacaatttttcatgatgaaggcgcaagtgacggatgaacagtcctctcaaaagcttcttgaaaccagttccagcaaagaaattgtgacactcgaccttcacgatttggagccaaaggatgcagtgcgcttactcaaacttcagttgacttctctttgtggattctcgtctattcaatatctcaaaatcttagttgggatcactgctgaagaagctaaaggtccccggaagcgtctgcttctagagattgagtaccttcctccaggtgtaagattatatccctgggtaaaccaagcccaaactgtggaatcatccttcatgtcacctttagtgagtccttatccaccactaattgccataacagttccctacttatgcaagattccagattctgctacccttgatattaaagccttcattacccttaggtacacaaactgtatcccaagctacgaggctcactttcctcttttcttcattgcccccataggaacattctacatcttctatcaaccttttccaacacactctggggcagtataa
>g2[scaffold8344:10969-16639]
atgagaggacctttaggagctgtaatagggaagtacccttcaagtgatggtggggtagctgaaaaaggggatggaattatcaaacacaacaggaaatgtagagatgtagtgtttcttgttatctttattgctttttgggttgctatgattgttaattccagctttggattcaaccaaggaaacccattgaggcttacatatgggctggactataagggcaatgtttgtggtgatagacatgccgatcctgatcttcgtgaattggaactcagatactgggtgaacccaaatcaagtgtatgaaagtggttcaaaggataatcaggccaaactttctaatgctaggactatttgcttgatggactgtcctatcccatctgaagattctctaaattgggtgtgtgactatccagaaggcgaggttcgtctgtcagtagatgactggatcgatagaaattatgattattttgcggaccttactccagacctaagaaacacttcacttcagctacaaggtccttgctaccctgtcatatttccaagtgttaatgtttattggagctgtcagcttattgcccgtgcatcaaatgtatctttgcggcattggaaggagatgggtggtgtaaacattgttgaggatatcgcagttgataagtctatccatggcttaattaactctcgatctttggtcttaaagagatatgtagctgatgttggcaagtcatggggagtgttgattgtttgtggaggaattttgccagtttttctatcagtgatatggcttctgatgattcgtcactttgtggctgcaatgccttggataactgtcgtcctctttaatggcctcatagtttcagtcacaatgttctactatctaaaagctggatggatagggaacgaccctatctcccccatcattggtgaacatgatccgtattatcatgtatctgcaagggaaataagtcatctccatgctgctgctgttatcatgactgctgtaatgattatttcggtcttgtcatccatcgctatagtgcgtcgtatccttatggctacttcagtcctgaaggtagctgctaaggtcattggagaagtacaagcattaataattttccccatcattccgtatgctatcctagcaatcttctacatgttttggttttcagctgctcttcatctttttagttctggaagcgttgtccagaatgattgcaacaccaactgctgtgcttatgatcttaaatcaaaaagggtgagctgtgatcgttgctgcggttacagcatccagtatacttctcatattgctgctgcaattttttttcatttgtttggcggattttgggccactcagttttttgtggcaagctctgcaacggtcattgcaggctctgtcgctacatactattgggctcgaggtggaacatcgccagaaatttcatttctcccagtgctctcctctatgaagcggcttttacgttacagcattggatccgttgctcttggttctctgattgtttcatttatagagtctatcaggtttatacttgaagcactccggcgtaaacttaaagttactaactctgcaccagaaagttggtttggaagaatggtatataattcctcacagtgtctcctgcggtgtgttggttggaccatcaaatctgtgaatcgtaatgcttacatcttgattgcgataacaggaaaaggcttttttaagtcttcagagattgcaactgatctcattatcagtaacatccttcggattgggaaggtgaacgtcattggtgatgttattctctttcttgggaagctgtgtgtcagtcttgcaagtgcactttttgcttttctcatgttggatactcacaagtacaacattggacataacaagatctcgtcaccaattttcccggttctggtgtgctggtttcttggatacgtcgtggcaactctcttctttgcagttgtggagatgtcaattgataccataatactttcattttgtcaagattcagaggagcatcaaggaactgctcaatacgcccctccgcttcttcttgacacattgaatgaacaaactgagatgcaaagacttacacagtga
>g3[scaffold8344:17414-28379]
atgttgaatattttattagacgtatcaagaacggcattaagtagtgccttattcagaaatggacaagcatgtggagcttgttatagagtgagatgcaaccgccagctcgatcgcaggtggtgcatcccacatggggccgtcactgtgacggccactaacttctgccctccaaataaccacggagggtggtgtgatgcaccacgtcaacattttgacatgtctttgcccgctttccttcgcattgctagacaaggcaatgaaggtgttgttcccgttctctacaccagggtggcatgtaagaggagtggaggagtacgtttcacattaaaaggacaatcaaatttcaacatggtgatgatatctaatgttggagaatcacattggttgatggtaagacgatctctaattaagaaaaaagcaatttcatttgttgaaccatatttgcatgcggatctcataattccagttttggatgaatgggtggatgagggcagaaaagtcactagcttcgagcttcaacgcattgttcgtgatctccgtagccgtaaacggttttctcaagctctccagcttcaccgcaagtggatgagtgtcagaggtctctgccctttcaagtcaggagactgtgctgtgcatttggatcttattggtgttgtgcatggttgggaagctgcagagtgctattttaataaccttaccgatgaacagaagaatgataagacttccggtgctctctttaactgttatgttagagaacgcctagttgagaagtccctaacccactttcagaaaatgaaggaacttggttatgctcactgtactcttgtttacaacaatctcatgtgcctttacagaagtactggccaactcgagcaagtctctgaagtgctatcagagatgaaggagaatggtgtcacccctaataacttcagctatcggatctgcatcaattgctgtggagaaagagctgattttagtggtatggagaagcttcttgaagaaatggaaagtcagcctttcatattggcggactggatcacctattccatgatggctaatgtttatattaaagccaagttcaaggagaaagctcttattttcttgaaaaagttagaagacaggctacataaagatccaataggttacaatcatttgatctcccactacggaaatctaggcaacaaggaagagatgttgcgattgtggggtgtacataaggttgtgtgtaaaaagcaaattaacagggactacatcaccatgttaggttccttagtgaagcttggtgaactagagacagctgagaccgtgctaaaagagtgggagtcttcttgccacacctacgattttagagtgccaaatatccttcttattggatattgccagaatgacttagttgataaagctgaaaccatgctgcatgatattatcaagaaaggtcagacaccaatcccaaatagttgggctatcatcgctgcagggtacttgaatatgaataatatggaaaaggcttttgagtgcatgaaagaagctatagctgtacgaggtcaaaatcccgcatggagaccaaaaccccatctggtgtcaagcataatagttactggaaacaaaaacaaaacggagataaaaaagacagtgatgaacaatgtttttattgtcggatgcctacatataaaaaaacaaaatttatacatttttgtgtataaagcgagagaggcgagcagagggagagtggcgagcgagaataggagagtggcgagcgagatttttgggagagaggcgcctgacaaactttggctaacgtttgctatagagcacaattaa
```
