## Supplementary material for "The *de novo* reference genome and transcriptome assemblies of the wild tomato species *Solanum chilense*": EOG0936064Q.fna.3

```
>g1[scaffold1738:55171-56656]
atgccatcatcactgacttctctttctcctactaatctccattctcttttagaatcatgccgtccttttctccgcggagaattcgaatcaatcgacaaagatctccctagccttatcgccgttttacgttccgtcggcgccggcgaatgttggcataaacacggcagttttctcgatcacttaatcgatatttacaaaattctcaaaatctggaaagccccaaattccgtttgtctctgcggtcttttccattcagcttattcaaattcatatgtgaatctagctatattcgatccgtccaccggacgtgaaactgtacgtcgtcacgtcggtgaagctgctgagagattgattcatctgttctgtattgtgcctcgtcagtcgttaattcatgacgatttgttgtttcggtatactgattcagatcttgttgagcatctcgagttttcaatggcgtcgttgagtaatgcgaaggagaagggttcgtttaatgaaaacgaagcgtggaggaagaaactggggtcgattttgcctgttgatggtgtaattgtgaagcatattaagacgggtgaagatgttttggtttcgaggagattagtagctgtgtttctactaatgacaatggcggatttcagtgatcagttgtttaattttcaggatttgttgtttgagaattctaacgggagattggaatttaccggaaacaattcgcaaacaactctatggcccggtgatggaaagcccgggctatggatgaattcagcgtcaagaatgggtgcaatttatactctcatattaagagaagaagagataattattgaacaaagaaagcgtaatggcgaaagggttgttgtatccgggagggacgaagagattgagcttgttattccaccggttttcgacaattgcacaagagttttggatgcagaagagcaaaaaatggcaagagaattgtattgggaaggtgtttgtgaagggtctaagagaggtttagattgggctaaagagaagttattgatgagtattgacaagaacccttttgtaggtgagcctcatgtggtgttggggcaaatttatttgagcaaaggggagtttgaagaggctgaaaaagaggctgaaaaggggctaagattgatcttggaatgggggagtccatgggacaaaagaatgtcttgggaaggttgggttgcttggacaagagttttgttgatgaaggcaaaagagaaaacttggccacaaaattcatggggcattcttaatttgggtctagttaggtaa
>g2[scaffold1738:60751-66352]
atgtggcgatcccggtcaccagatgatactgcttccactgtcactaatggtgaaagtgttagggttgaaacaccaacttctgctaaagaaactgaatcacctttgcctgttcaagataagccaccagaacaaatgacaatgcctaagttagaagagaaagaggaagaaaaaccgaaaaagaccaaaaagccggctgaaatgaagagggtgtctagtgctggacttaggactgattctgtgttacagaagaaaactgggaatttaaaggagttttttagtataggaaagaaattaggacaagggcaatttggaactacatttctttgtactgaaaaagcaacggggaaacgatatgcttgcaaatcgattgctaagaggaagttgttaactgatgatgatgtggaagatgttagaagggaagttcagataatgcatcacttggcaggacatcctcatgttatatcgataaaaggggcttatgaggatgctgtagctgttcaccttgttatggagtattgtgccgggggtgagcttttcgataggattattcaacgaggacactatacagaaagaaaagcagctgagctcacccggactattgttggagttgtagaagcttgtcattctcttggtgtcatgcatcgtgatcttaagcctgagaattttctttttgttgatcagaaggaggagtcacttctcaaaacaattgactttgggttatcaatattcttcaaaccaggcgacaaatttactgatgttgttggcagtccgtattatgttgcaccagaagttctccgaaaacgttatggtcctgaagctgatgtctggagtgctggtgtaattatctacatcttattaagtggagtacctcctttctgggctggtaagcattcccaagtcatcagaattggcattaattggatacttttaggctttcgctcccgtatttggctcttctacatttag
>g3[scaffold1738:66821-74245]
atgctaaaattatgtgatgatgaattggcctctagatcagcacctgagttcgtgcaacgtagtgcatgtatggaaaggggcattggaaaattttacaaggctaagatgaatggtgtgatggccgatggagaaaatgaacaaggaatatttgaacaagtcctgcacggtgatcttgacttcacgacagacccatggccaagtatttcagaagatgcaaaagacttgatgaggagaatgcttattcgagatccaaggaaacgtttaactgcacatgaagttttatgccatccttgggttcaagttgatggtgtggcgcctgataagcctctggattcagcagttctgagtagaatgaagcaattttctgcaatgaacaagctcaagaaaatggctttgagagtcattgctgaaagcctatctgaagaagaaattgctggtcttaaagaaatgttcaggatgatagacacggacaatagcggtcaaataacttttgaggagctcaaagatggattaaaaagatttggctctaatcttaaggagtctgagatctatgatcttatgcaagcagctgatgttgataacagtggaacaattgattatggtgaatttatagctgcgacattacaccttaacaaaattgaacgagacgatcatctttttgctgcattctcttactttgataaagatggaagtggctacatcactgcagacgagcttcaacatgcttgtgaagaatttggcattggagatgttcgaatggaagaaatgatcagagaagctgaccaggacaatgacggacgtattgattacaatgagtttgttgctatgatgcaaaagggaaatccagtgcttggtggtggcaagaaagtttttaatcatgctacatacacgtgtcataatcttatctatcgctccgacatttatcgacgaataagattgcgagacgcgggcaccaatgtcccaaaaaatcttgttaggaaaaatctgaatcaatttttgaaatcacacaaaagtgctttcaaatgggaagttggaaaatccatcaaagagatcatatccactgatttgcttgtcatgaaattcaaagggtttgtacaaaaaaaaaactgttatttatcagaaacaatggaaaaaaggggcatgaacaggaccataagtgatcaagctatacatatagatattgttgccaagagtaaagggattgaagcagcagagagctattttttgaatctcccagagacgtcgaaagatcttcttacttattgtgcccttttgaactgctactgcaaagaattaatgactgaaaaagctgaggctttgatggagaaagtgaaagaacttaacttaagtttaagctccatgccttacaacagcttgatgactctttacacaaaaactgggcacccagaaaaaatcccagccattattcaagaaatgaaggccaatgatgttatgccagattcttatacctacaacgtctggatgagggctctttcttctatgaatgatatttctggggttgagagggttattgatgaaatgaagagggatggccgtgttgctgaagattggactacatatagtaatttggcatcgatctatgcagatgctggcttaactgataaagcagtgaaggcactcaaggaattggagaagaaaaatgcatgccgcaatattactgcataccagtttctgatcacattgtatggtcgtgttggaactttgcttgaagtatatcgtgtatggcgttctttgaggcttgcttttcccagaacagcaaacataagctatcttaacatgatccaagttttagtaaacttgaatgacttgccaggtgctgagaaatgtttcaaggaatgggagtctggatgcccaacttatgacatacgtatagcaaatgttcttataggagcttacactaaacaaagttccctggagaaagctgaacagctcaaggaacgggcacgaaggagtggagctaagcccaatgctaagacatgggagatcttcatggactattatctgcaaagcggggatatcaaatcagcaattgattgtgtggacaaagcagtttcaattggaaggggtgatgggagcaagtggtttccatcatctgccattgtaacaaaattcatgagtcattttaaacaaaataaagatgtcgctggtgcagaacactttgtggaaattttgaagaaggctaaggatgagttggggtgtaaacacgctctgggcacatataggattccatctagatcaaaagtagtgaataaacagacaagagctctgttgctgcccgaggtgcttgacagaatgccctaa
>g4[scaffold1738:75131-85464]
atgtcgacggcgggtgatgggacggcggcgtcagcgtcggcgggagcatatgaaggaggaggaggagccggagggaagtttaggaagagaccgttacgacggaaccagacgactccgtatgatcgtccaccgacggccctccggaaccctagttggctgacaaagcttgtggttgatccggcgtcaaagctcataacttccggtgctcaccgcttcttttcctccatattcagtaaacgccttcctcctcctcctcctcccacgccattacctccacctccacctccaggagggaaaagagtttttgttctttcattgctgaagtttggtgctgtaaatttgggttcttcgggaccaagccaagaatcacagaatctgcctcaggagtcacgtcccaatgtaagtttattatacttgaactgtgttcgcaatggaccaagccaagaatcacagaatctgcctcaggagtcacgtcccaatgtaagtttattatacttgaactgtgttcgcaatggacaaggaggtgataatgatgcatgcagttctggggatggcgcattctcagagcttgagcagctcttgaagcagaagacatttacaaaaactgagattgatcgcttgacggaacttttgcactcgaaagctgttgacatccctatgggagaagaggagaaaagagctgaggcgattcagtcaagacctgctttggattcttccagcagcttgctggaagtaaataggtctctgaaggttacacccggtggatatgtcccaactcctgtcatgaattccaggattcttgaagatgatattgcatctcccgcagagcttgcaaaagcctacatggggagtaggccatcaaaggtgtctccatcaatgctgagcacgcgaagtctagttgtgagagaagatacaccactgctaacaaatgtacatgtccaaagatcacccattccatcagtgacgaccaggactgctggttttcctgggattcgagaaaatgggtttgccactccaaaatctcatggaagatctgctatatatagcatggctcgtacgccatactctagaattcgtcaaactgatgttcagaaggctaccagctcaggaaattatgtctacggtgggtcttcatcatctaaggcagtgtcggagcacgatgtactttttggttctaaacaggccctcaaaagaaggagttatgtcctggatgatgatcttggatctgttggtcccatgcgtaggattaggcagagaccaaatgccctatcgtttggaacttcacgtggcagctcaagagttgcttctgcagttaacctgcgtcaagaggtatcaaaagttgttggagatgtcgaagatgccaaaatcacgcccgcaaggcatgtagccatccctcccaagtccagtgagactgctgcaaagatattggagcaacttgaaaagctaactccaaagggaaaatcatcagaatccaaactagctgcagggaaagagaataaattgacacagaacatgcttcatgggcgagctcttagaagtttggaggatttggattcacccaaactgctgcagagcggacaggatagctataagctggagaattggtctaaagttctctctcccaatcccagagaatcaaagcaaagtgaaattaaacaaaatggacatgcgagcgagtcaactgctatagcaaacaaggataaaatcttttcattcaaagatagtcaacctaatgttgaaaccaattctctggaaaagaataagtctgcagctcaacatccttacaagaaacgagcttttaagatgagtgcatatgaggattcttttgagctagaagagaatgagctttcagctcagttagctgacgggagagggaagctggaactttttgctgctgaccagaagcccctatgtgctgaacccacaagcaaaccagctgatttgctggaagcaaagaccccttcaggggttttaggcaaaaattctgatgtggagactcctgatactggcgcagcagctgtcaacaacaccatattcctgttaagtgcaggttcccaatcactaaactctaacgtactagcaactgcatctaacaaatcaaaggagacaaatgttgacaaggttccaccattcctattttcaccgtcaacccccatcacagggtcaaagccagtaagcagcctgtccagtctagcgtccagcccaactgatggtcggcctaatccttttcagtggaatagctcacagaaggctgtggacagcaatggcaaattagaagcagtatcaacaagtggtattttctcatttggtgctccacctagcacttcaagtaatggactgtttgctaccagtcctgcattctcagccacctctgccttgacattgggtaattttacaaatgatgtttcgactagcagctcaaatattgctgtctctttgacaagcgcttctagtacgattggtgctactgctgctacagcaggtagcagtaatgcctctgctatcagtctctttggttccagtgcaacatccttagttccgaaggaacctcctaccaaatttggtttccccacgattccaccaaaagcagtttccgcaccagcaacaacttccactgcagaaactacagatgtgaaagccaaatctgagactggacctacttttggcaacttgaagagttcaccttttgggggtgcatctttttcagctacaggttcaggaaatagtatttttggctttagctcatcagtaatgtccacagctactacaggtagtacacagtctcagggttcacttgctagtacagtttctagtacaggaggtgaatcacttgctagtgcagagacttctgtttgtggatctggcatttctgctttctcagggagcatgcctgctcttttcagttcgtcagcttcattgccatccacagcaaactttccggtgtttggttctgcacctggtacttctggtcaagtttctgcctcaccttcaaaaagtgacatagttagctccagcagtgctgcttccggaatatttacttttggtgctagttcatcagcttccagtgcagcaggcagttcaagtgtacctacaaatgggacggccatatttacttttggtgccagtgctgcagctcctccttcaaaaaacagtggatctcctatctccagcagcgctgctcctgggatgttcacctttagtggtagttcttcagcttcctcaacaaattctgttgcaatttccatcagcactacccccagtatatttaattttggtggtaattcgtcatcttcctcttcgagtgctgtcaatacttcagctactcctggcatatttaatgttggtggtagttcttcgacttcccctgcaaatgccggcaacacctccactattgctacacctggcatcttcagttttggtgccagttcttcagcttctttgacaaatgctggtagcatagttaatcctggtccattcaactttggtgctagttcggcctcttcacaagcctctagcactgttggaacttttgggtctagttggcagctccccaagtctactggctttacttcctcatttagttcttctactccctctgggtttacatttggagcatcttcatcttcttttgctactccaagcacgtcaccagtagtctttgggtcaacacccagcgctgcaagcggttctcctttttcatttggtgcagtttcctccacaaattcaccttcacagcccatgtttggtaattctgcgtttgctgcatcccctggaaacaatgataacatggaagacagcatggccgaggatcttgtgcaggctcctgcacctgcagtttcttttgggcaaccttctctctcgccttctccaggtggttttgcatttggttcagcaccaaatccattccagtttggcggccagcagagtcacgctgctccacagaatccatctccatttgcagcatcaagcaatctagtgcaggcagcacctcaaaactcttctctgtttgcagcatcaaacagtcaagaatttggcggtggagggagcttctctttgggtagcagtggtcctgacaaatcaggtcggaagattgtgaaagttaatagaagcaaacacagaaggaaatga
>g5[scaffold1738:86321-90903]
atgctacggaaggctctagcattggccggaagcgcactgcagcaacaacatcagccatggcggacgatagcctgccggcggtcgtcgggtgtttcatcagccgtgaacagtataatccttcggtcacttaaagatcactatcttgaagtctccaaaatgactcctcctccgctgatttcttgcgttgtaggagcagttgaatcggatggggtctctagatgttttttagtaatccttgagggaatggagaaagtaaaaagcacaatggtgcagcaagggttaaggacacacggaattaatattggttttgatggcagtgaaataagagacatggaagtcgcgataggtttaggaagcacgaaagttagccctccttctccattcactgtcctcaagggggcacttgatcatggtggtcctgtgctaagacgaacacatggaaatgaggaaatcagtatctccgtcatgcggttggccaacattattgctggaggtattgcagatgaagaggaggatggtattaatcagctttttctacacgttgacatttcaaagccagggcagaaggaatcgctgcattttctttgtgggctatatccagatgctttgggaatacactcagtctcattgagatcaaagaccgagtctagtgggtttcttgctgttccaaccaattacggtgggccagtttttcagactatgacctga
```
