## Supplementary material for "The *de novo* reference genome and transcriptome assemblies of the wild tomato species *Solanum chilense*": EOG0936065V.faa.2

```
>g1[scaffold1557:1-3279]
VLKLPQSQYVSANVERQQQTSGDAGVTEDSEKKFQRQRSSFKPPMSKSNKKDKRKRTNDEDDELDPMDPSSYSDAPRGGWVVGLKGVQPRAADTTATGPLFQQRPYPSPGAVLRKNAEIASQRKNTKSILTPISKRGDGSDGLGDAD
>g2[scaffold1557:4306-9685]
MAAYCPYRFGIGRTAVIHLRQLRCGKISRFGIGSSYSYGSVLRRNLNSVERQTRKLVVSADLSNAFSVNIGLDSQPRGISKLPWIGPLPGDIAEIEAYCRILRAAEQLHNTLMDTLCNPVTGECCISYDVPSEDKHLLEDKIASVLGCMVCLLNKGREDVLSRRSLIINICSDFDEHEMDDELPPLAFFRGEMKRYCESLHVALENFLTPDDPRSIAVWRKLQRLKNVCYDSGFSRGDDHPCHALFANWDPVHFSSEEVTESASSEVAFWRGGQVTEEGLRWLLERGFKTIIDLRAETIKDNFYEKVLDEAIFSGDIEVLKLPVEVGTTPSVQQVEKFAAMVSDVYSKPIYLHSREGVWRTSVMVSKWRQYMTLYTPHIVPNANKNVPSSGNPLCGSSGTQAVGSLPNSEENETLTYEGVYVTDHERTLPTRSNNKTSAGELLRQIPEARENIQAPKPSVDANMELIEGNMCTSSTGVVRVQSRKKAESSLAFTDPSTQPQMLKWKSRPKTVLLLKKLGQELLEEAKEVASFLYYQEKMNVLVEPEVHDIFARIPGFEFVQTFYSQDTSDLRERVDFVACLGGDGVILHATRLFRGAIPPVVSFNLGSLGFLTSHTFEDYKKDLRQVIHGDGTLVRVYITPRMRLQCEIFRNGKAMPGKVFDVLNEVVVDRGSNPYLSKIECYEHDRLITKVQADGVIVATPTGSTAYSTAAGGSMVPIISERCELFNLHE
```
