## Supplementary material for "The *de novo* reference genome and transcriptome assemblies of the wild tomato species *Solanum chilense*": EOG0936065V.fna.2

```
>g1[scaffold1557:1-3279]
agttctcaagcttcctcaaagccagtatgtgtcagcaaatgtggagagacaacaacaaacttctggggatgcaggtgtcacagaagactctgaaaaaaagtttcagaggcagaggtctagtttcaaaccaccaatgagtaaaagcaacaaaaaagacaaacggaaacgcacaaatgatgaggatgatgaattggatcctatggatccaagctcttattcggatgctcctaggggtggttgggttgtaggtctcaaaggagtgcaaccacgggcagcagataccactgcaacgggtcctctctttcagcagcgcccttatccatctcctggagcagtcttgcgtaaaaatgctgaaattgcttctcaaaggaaaaatactaagtcgattctgacccctatatccaagagaggtgatggtagtgatggactgggtgacgctgattga
>g2[scaffold1557:4306-9685]
atggcagcgtattgtccataccggtttggtataggtcggacagcggtaattcatcttcgtcagctaagatgtggaaagatttcaaggtttggaattggttcttcatattcatatgggtctgtgttgcggaggaacctcaattctgttgaaaggcaaacaaggaagcttgttgtcagtgctgatctctccaatgcgttctctgttaacattggcttggattctcagccccgtggtatatcaaagttaccctggattggccctctacctggggacattgctgagatagaagcatattgtagaatccttcgagctgccgaacaacttcataacacattaatggacacactatgcaatccagtgactggtgaatgttgtatctcatatgatgtgccctcagaagataaacatttactggaggacaaaatagcttctgttctaggatgcatggtatgtcttctcaacaaagggagggaggatgtcctatcaaggagatccttgataatcaacatatgtagtgattttgatgagcatgaaatggatgatgagcttcctccactagcttttttcagaggtgaaatgaagaggtattgtgagagcttgcatgttgctcttgaaaactttttaacacctgatgatcctaggagcattgctgtatggagaaagctgcaaaggctgaagaatgtatgttatgattctggattttcccgtggagatgatcatccctgccatgcattgtttgctaactgggatcctgttcatttttcatcggaagaagtgacagagtctgcaagttctgaggttgctttttggagaggtggccaggtaactgaagaaggtcttagatggctgttggagagagggttcaaaactattatagatctcagagctgagaccataaaggacaacttctatgaaaaagttctggatgaagccattttctctggagatattgaagttcttaaacttcctgttgaagttggcacaacaccttcagtgcagcaggttgagaagttcgcagcaatggtctctgatgtatacagcaaacccatttatctccacagcagggaaggagtttggaggacatcagttatggtctctaaatggagacaatacatgactctatacacaccacacattgtgcctaatgcgaataagaatgtcccctccagtgggaatccattgtgtggtagtagtggaacgcaggcggtaggctctctacctaactcagaagaaaatgaaactcttacttatgaaggtgtttatgtgactgatcatgaaaggacactaccaacaagatcaaacaacaaaacttctgctggggaacttcttagacaaattcctgaagctagggagaacattcaggcccccaaaccttcagttgatgctaacatggagctaatcgaaggaaatatgtgcacgtcctcaactggtgtagtaagagtgcagtccagaaagaaggcagaatcttccttggccttcactgatcctagcacccagccacaaatgcttaaatggaaatccaggccaaagaccgttctccttctaaagaagctgggacaagaacttttggaagaagccaaagaggttgcttctttcctgtattaccaagagaaaatgaatgttcttgttgaaccggaggtgcatgatatatttgctcgaattccaggcttcgagtttgttcagaccttttatagtcaagatactagtgatcttcgtgaaagggttgattttgttgcctgcctaggaggagatggagttatactccatgctacaagattatttcgaggtgctatcccacctgttgtgtcatttaatctaggatcccttggatttctcacttcccacacatttgaggattataagaaggatctaagacaagtcattcatggggatggaactctggttcgtgtctatataactccgcgaatgcgtcttcaatgtgaaatattcagaaatgggaaagcaatgcctggaaaggtgtttgatgtcctaaatgaagttgtagttgatcgtggttctaatccatatctctccaaaattgagtgttatgaacatgaccgcctcattacaaaggtgcaagctgatggagtcatagtagctacaccaactggaagtacagcttattctacggctgctggaggttccatggtacctattatctctgaaagatgtgaactttttaatttacatgaataa
```
