## Supplementary material for "The *de novo* reference genome and transcriptome assemblies of the wild tomato species *Solanum chilense*": EOG0936066R.faa.1

```
>g1[scaffold1589:140341-153664]
MAETETLDSSPHPPQLSDDNPTGNEDQDMLDADKSAKDSDSDSQSDSDSEDDAQQNTQIQALETELLNNPSNYDTHVQYIKALRKQGDIEKLRQAREAMSAIFPLSSEMWQEWTKDEISLSSGLDALPTIEKLFDCGASDYLSVALWCDYLSFVQEHDQSVRTLSAAGISKARNLFERALVAAGLHVTEGSRIWELYREFEQAIFLTIDETDADSREKQVQRIRNLFHRQLSVPLADLCSTLLTYKAWEAEHGANLDVDSSNLDGLSPQVASSHQKALDMMNARTHLENQISYKVAPESERLQHFRDYLKFEQSLGDPARIQILYERAITEFPISSELWLDYTHYMDKTLKTSSLVRDTYKRASRNCPWVGELWVRYLLSLERSRASEDEISAWKCGHSFVFRDTSISWNLACGSVGFDGCGLIFDKGTQKTVSVMVVHINLSAPYFVLPDLLFPYYVFEKSLQCTFSSFEEYLDIFLTRVDGLRRRLSLLTSGEESSNLDYIIIRETFQRASDYLSPHLKNTESLLRMYRYWARLESTLGKDLVAARGVWERLLKISGSVLEVWQGYIAMESEMGNINEARSLFKRCYSKRFPGTGSEMIPLLLKNRIIQDICNSWIRFEREYGTLDDFDLAVKKVTPRLEELQLFKLQEAKSIGVSADDGDNSSRKNVREKRKPVSNLIEEQSPAKRHKDKAKNVKITSEDGKGISKEPVKVNAKKPDVAASKPVSGSKKENRDVTSGKPQQYDDQCTAFVSNINLKATHDDLRKFFSDVGGVVAIRILTDKFTGKSRGLAYVDFSDDKHLAAAVAKNKHTLLGKRVSIAKSDPKGRKRGSAAPGTSLRQGDNADQTTESSKSGAKNSAEGSEGGLQPSSHHRASNIQLKGKNTFAMPRTVRPLGWVDKDQPKSKESDSVEDENPKSNDEFRKMFIRS
>g2[scaffold1589:154729-155594]
MAKAKAHVMSFLVLATTILAILPSKTQALMPYTRPFFDLMFPQEDPFKILEQTPLTIPKEIDQTIALLARSDWKETSKEHVISLDIPGMKKEDIKIEVEENRVLRISGERKTEEENNEGEKWHRVERTSGKFWRQFKLPRNVDLEHIKANLENGVLKITVPKLAEEEKKQSKVISISEQVNGGDIKATM
>g3[scaffold1589:157080-165444]
MELQLQLQPTVRNGVFQYPSAIRPFGNRKRVSFQAQATPTRTQRIMEGIAVSGEVGGAGGAYSYTALKRLDQLLSKICSASAVVEEPQKVVSSVPGSYKDSEHVGNSEETFDVIVCGGTLGIFIATALSSKGLRVGVVERNVLKGREQEWNISRKELLELVEVGVLTEDDIEEATAASFNPNRCGFEGKGDIWVQGILNLGVSPVKLVEIVKDRFDSLGGVTFEGYSVSNISVYQDAAVLQLKEGKTLFSRLIIDAMGNFSPIVKQIRCGRKPDGMCLVVGTCCRGFKENSTSDVIFSSATAKEVGQSLVQYFWEAFPAGSGPIDRTTYMFTYVDPQPGSPQLEELLEDYWDLMPKYQGVSFDDLEILRIIFGIFPTYRDSPLPAAFDRILQFGDASGIQSPVSFGGFGSLTRHLGRLTTGIYEALEGNFVDSKSLSMLNPYMPNLSSSWLFQRAMSAKKQSNVPPDFINELLSANFISMKKLGDPVLRPFLQDVIQFGPLVKTLGLITLTRPQIIPSIFKQVGIPVLLEWFGHFIMLGYYTFLSTFLDPTIRPLIESFPAKMRYEWKRGLEAWQYGAGLDYKLSPSEAHETANGSDPSKKNFSTNSHP
>g4[scaffold1589:166654-173904]
MAVNGLCTSTDDFLKRCEQSGDTAYSMLRSLLERLEDPVTRKEARIFLTLLQKRFATKEASDQCLQTYHFQIQDIVLEQYEGFQKRKKLTMMVIPSIFIPEDWSFTFYEGLNRHPDSIFQDKTVAELGCGNGWISIAIAEKWSPSKVYGLDINPRAVKISWINLYLNALDDNGEPIYDDEKKTLLDRIEFHESDLLAYCKDNRIELERIVGCIPQILNPNPDAMSKLITENASEEFLHSLSNYCALQGFVEDQFGLGLIARAVEEGISVIKPSGIMIFNMGGRPGQGVCKRLFERRGLRVNKLWQTKILQAADTDISALVEIEKSSMHRFEFFMGLVGDQPICARTAWAYGKAGGRISHALSVYSCQLRQPSQVKKIFEFVKNGFHDISTSLDLSFEDDAVADEKIPFLAYLASMLKENSVFPYESPAGSRWFRNQIAGFMKTYHHFPLMADNVVVFPSRAVAIENLLRLFLPHLAIVDDQLSHHLPRQWLTSLKMEKSQSDSNLEDVITVIEAPRQSDSMIELIKKLKPEVVVTGMAQFESVTSSSFEYLLDITREIGCRLFLDISDQFELSSLPKSNGVLKYLAGAPLPSHATIVCGLVKNQVYSDLEVAFVISEDETIYKALSKTMELLQGNTALISQYYYGCLFHELLSFQLADRRPPAERENEKLKSPKMIGFPSSVNSVLNHAELSVTDSDNALIHMDVDQSFLPIPTPVKAAIFESFVRQNIAESEIDVTGNIRQLVESSYGFSTNSKTEFIYADCPLALFSKLVLCCIHEGGTLCFPAGSNGSYVSAAKFVKANIAYIPTNPEDGFKLTQKTVESFLKTVNRPWIFISGPTVNPTGQLYSNEEIKSILSVCSKFGASVIIDTSFSGVEFNSKGSDGWNLKDTLAQLRSQNQSFCVSLLGGLFLKMLTAGVTFGFLLVDQPALIEAFHSFPGLSKPHSTIKYQVKKLLDSRERTAELSNAVSEHENILASRYKLLKKTLESCGWDVLEAYSGVSVVAKPSTYLGKTVKIGKDSFSWEGKLDDTNIREAMLKTTGLCINSSTWTGIPGYCRFTIALEDGHFERALACIVKFRDMVDK
```
