## Supplementary material for "The *de novo* reference genome and transcriptome assemblies of the wild tomato species *Solanum chilense*": EOG0936066R.fna.1

```
>g1[scaffold1589:140341-153664]
atggcggaaaccgaaaccctagattcctctcctcatccacctcaactttccgacgacaatcctaccggtaacgaagaccaagatatgctcgacgccgacaaatctgctaaagattcagattccgattctcagtccgactccgattcagaagatgatgcacagcagaatacacaaattcaagctcttgaaactgagctcttaaataatccttccaattacgacactcatgttcaatacataaaagctttaaggaagcaaggagatatcgagaaacttagacaagcaagggaagccatgagtgctatttttcctttgagttcagagatgtggcaggagtggacaaaagacgagatctctcttagttcaggacttgatgctctccctacaattgagaagctatttgattgtggggcgtccgactatctgtctgttgcattgtggtgtgactacttgagttttgttcaagagcacgaccaatcagtccgtacactttctgcagctggaatttcaaaggcaagaaatctgtttgagcgtgcccttgttgctgctggtttgcatgttactgaaggcagcaggatatgggaattatacagggagtttgaacaagctattttcctcactattgatgaaactgatgccgattcaagagagaagcaggtccagcgaattaggaatttattccatcgccagttgtctgttcctcttgctgatctatgttcaactctcctcacatacaaagcttgggaagcagaacatggagccaatcttgatgtagactccagtaacttggatgggctctcgccacaagttgcctcttctcatcaaaaggcccttgacatgatgaatgcgaggactcatctcgagaatcaaatatcttataaagttgcacctgaatcagaaaggcttcaacactttagggactacttaaaatttgagcaatcattgggggatccagcgaggatacagatcttatatgagcgtgccataactgaatttcctatatctagtgaactctggcttgattatactcactacatggataaaacgttgaagacctccagtcttgttcgagacacttacaaaagggcatcaaggaactgtccctgggttggagaactgtgggtgcgatacttgttgtctcttgaacgcagtcgtgcttctgaggatgagatatctgcttggaagtgtggacactcatttgtgtttcgagacactagcataagttggaatcttgcttgtgggagtgttggatttgatggctgtggacttatttttgataagggtacccaaaaaacagtctcggttatggtcgtccacattaacttatcggcaccttacttcgtgcttccagacctgcttttcccctattatgttttcgagaagtctctacagtgcactttttcaagctttgaagagtatcttgatatatttctcacaagagttgatggcttaaggcggaggttgtctttattgacatctggagaggaaagcagcaacttagattatataattatacgggaaacttttcagcgtgcatcagactatttgtctccacacctgaagaacacagaaagtttattgcggatgtacagatattgggcccgcttagaatcaactctggggaaagatctagttgcagcccgtggtgtatgggagcgcctgcttaaaatcagtggatctgtgctagaggtgtggcaagggtacatagctatggaaagtgagatgggtaatattaatgaagctagatctctctttaagagatgctacagtaaacggtttcccgggactggctcagagatgataccccttcttctaaaaaacagaatcattcaggacatatgcaattcgtggattcgcttcgagagagagtatggtaccctggacgattttgaccttgccgttaaaaaggtcactcctcgccttgaagaactgcagttattcaaactacaagaagctaagagcatcggtgtgtcagcagatgatggagacaattcttctaggaaaaatgtgcgtgaaaagaggaagccagtatctaatttaattgaagaacaatctcctgctaaacgtcacaaagataaagctaaaaatgttaaaatcacttctgaagatggtaaaggcatctcaaaagaaccggtcaaggtaaatgctaaaaaaccagatgtggctgctagcaagccagtgagtggaagcaaaaaagagaacagagatgtcacttcagggaaaccacaacagtatgatgaccagtgtactgcatttgtatctaacattaacctcaaggcaacccatgatgacctacgtaaattcttcagtgatgttggaggagtggttgctatacgaatattaacagacaagttcactggcaagtcaaggggattggcttatgtggacttctcagatgacaaacacctggctgcagccgtggcaaaaaacaaacacacattgcttgggaagagagtgagcattgctaagtcagatcccaagggcagaaagagaggaagtgctgctcccggtacatctttgagacaaggtgataatgctgatcaaactactgagagttcaaaatcaggtgccaaaaattctgctgaaggttccgagggggggcttcaaccttctagtcatcaccgggcatctaatatccagctcaaaggtaagaatacgtttgcaatgcccagaactgtcaggccactgggttgggttgacaaagatcaacccaaatcaaaagaatctgattctgtggaagatgaaaatcctaaatccaatgatgaatttcggaaaatgttcatcagatcttga
>g2[scaffold1589:154729-155594]
atggcaaaagcaaaagctcatgttatgagttttcttgtcttagcaacaactattctagccattcttccatcaaaaacccaagctttaatgccatacacacgcccgttcttcgacttaatgttcccacaagaagacccattcaagattcttgaacaaaccccccttacaatccctaaagagattgatcaaacaatcgccttattagctcgttcagattggaaagaaacatcgaaagaacacgtaatttcacttgacattcctgggatgaaaaaggaagatatcaagatcgaggttgaagaaaacagagtattgagaatcagcggagagagaaaaacagaggaggagaataatgaaggtgagaaatggcatagagttgagagaacttctggaaagttctggagacagtttaagcttccaaggaatgttgatttggaacatattaaagctaatttggaaaatggggtgttgaagattactgtaccaaaattggctgaagaagagaagaaacagagcaaagtgattagtatttctgaacaagtaaatggtggagatattaaagctacaatgtga
>g3[scaffold1589:157080-165444]
atggagcttcagcttcagctgcaaccaactgtgagaaatggagtctttcagtacccttctgcaattagacctttcgggaatagaaaaagagtttcttttcaagcacaagccactcctacaagaacccagaggataatggagggaattgcagtaagtggggaggttggtggcgctggtggtgcatactcatatactgcattgaaaagattggaccagttgttgtctaaaatttgctctgcttcagcagttgttgaagagccccagaaagttgtttcctctgtccccggatcatacaaagattctgagcatgtggggaattcggaggaaacgtttgatgtcatcgtttgtggaggtactttgggaatcttcattgccacagcattaagttccaaaggtcttcgagttggagttgtggaaaggaatgttttaaaagggagggagcaagagtggaacatatcaaggaaagagttactggaacttgttgaagttggcgttttaactgaagatgacattgaagaggctactgcagccagtttcaatcctaatagatgtggatttgaagggaagggagacatttgggtccagggcattctcaatcttggtgtttcgccagtaaagcttgtggagattgtgaaagaccgttttgattcccttggaggtgtcacgtttgaaggttacagtgtctctaacatatccgtctatcaggatgcagcagtcttgcaactaaaggaggggaagactttattctcgcgtcttatcattgatgcaatggggaatttttctcctattgtaaagcagattagatgtggaaggaaaccagatggtatgtgccttgtggttgggacttgctgccgtggttttaaggagaactctacaagtgatgtcatatttagcagtgctaccgcaaaggaagttggccagtcactagtccaatatttctgggaggcatttcctgctggctcgggtcccatagaccgaaccacttatatgttcacttatgttgatcctcaacccggatctccacagctggaagagttactagaagattactgggatctgatgccaaagtatcagggcgtgtctttcgatgatctggaaatcttgaggataatatttggtattttcccaacatatagagacagtccattgccagcagcgtttgatcgtattttacagtttggggatgctagtggcatacagtcaccggtttcttttggtggttttgggagcttgactaggcacctggggagattgacaactggtatatatgaggcacttgaaggcaattttgtggactctaaaagcttgtcaatgttgaatccttacatgccgaacttgagctcttcctggttatttcaaagggcaatgtcagcaaaaaaacagtccaacgttccaccagattttattaatgaacttctttctgccaatttcataagtatgaagaaactaggggatcctgtcttgagaccttttcttcaggatgttatacagtttgggcctcttgtgaaaacactaggtctcataacattaacgagacctcagattattccatcaatattcaagcaggtcggaattcctgtgcttcttgaatggtttggacattttatcatgctgggatactatacatttctctctaccttcctcgaccctactattaggccattgatagaatcatttccagccaagatgagatatgaatggaaacgcggacttgaagcttggcaatatggagctggtttagactacaaactgagtccctctgaagctcacgagacggctaatggatcagatcctagtaaaaaaaatttcagtaccaacagccatccatga
>g4[scaffold1589:166654-173904]
atggcggtgaatggactctgtacgtcgaccgatgacttcctcaaacggtgtgagcagtccggtgatactgcttacagtatgctccgatcactccttgaacgactggaggatccggttacccggaaagaggctcggatcttcctaacgcttcttcagaaacgttttgctactaaagaagcctccgatcaatgccttcaaacttaccatttccagattcaggatattgtgcttgagcaatatgaaggttttcagaaacgtaagaaactaacaatgatggtcatccccagtatctttatcccagaggactggtccttcactttttatgagggactaaatagacatccggattccattttccaggacaaaacagttgctgagttgggatgtggaaatggatggatatctattgccattgccgagaaatggtcaccatcaaaggtatatgggcttgatataaatccaagagcagtaaagatctcatggataaatttgtacctgaatgctctggacgacaatggtgaaccaatatatgatgatgaaaagaaaacactgctagataggatagagtttcatgaatctgatctactagcttattgcaaagataatcgtatagaacttgaacgaattgttggttgcatacctcagattcttaatccaaatccagatgcaatgtccaagttgattactgaaaatgctagtgaagaatttctgcattcattaagcaattattgtgcgcttcagggctttgttgaagatcagtttggcttagggcttattgcaagggcagtagaagaaggtatttctgtcataaagccatcaggcattatgattttcaacatgggaggccgtccagggcaaggtgtttgcaaacggttattcgagcgccgtggtcttcgtgtgaacaagctttggcagactaaaattcttcaggcagctgatacagatatatcagctctagttgaaatcgagaaaagcagcatgcatcgttttgaatttttcatggggcttgttggagaccagcctatctgtgctcgaacagcatgggcctatggcaaggctggtggccggatctctcatgctttatccgtgtacagctgtcaacttcgtcagccaagtcaggttaaaaagatatttgagttcgtaaaaaacggattccacgatatcagtacttctctggatttatcatttgaagatgatgctgtagcagatgagaagattcctttcctagcttatcttgctagcatgctcaaggagaactctgttttcccatatgagtcacctgctggaagcagatggttccgcaatcagattgctggctttatgaaaacgtatcaccattttcctcttatggctgataatgtcgttgtcttcccttcaagggctgtggcaatagagaatctgttgcggttattcttgccacatcttgcaattgtggatgaccaactgtcacatcacctgcctaggcaatggctgacctcattgaagatggagaaaagtcaatctgatagtaatttggaggatgtcatcactgttattgaagctccacgtcaatctgactcgatgattgaactgataaagaagctgaagcccgaagttgtcgttactgggatggcgcagtttgaatcagttactagctcttcttttgaatacctacttgacatcacgagggaaattggatgtcgtctgtttttagacatatctgaccagtttgagctatccagcctgcccaaatctaatggggtcctgaaataccttgctggagctcctcttccctcacatgcaactattgtctgtggcttagtaaagaatcaggtatattctgatctggaggtagctttcgtcatatcagaagacgaaactatctataaagcattatccaaaacgatggaattattacaaggaaatactgctcttataagccaatattattatggctgtcttttccatgagctgctatcgtttcagcttgctgatcgacgaccacctgctgagagagaaaacgagaagttgaaatcacccaagatgattggctttcctagctctgtcaactcagtactcaatcatgcagagttatctgttactgattcagacaatgctctgattcacatggatgtggatcaaagttttttacctataccaactcctgtcaaggcagccatctttgagagttttgtgagacagaacattgcagagtcagaaattgatgtcacaggcaacattagacagctagttgagagtagttatggtttctcaacgaacagcaagacggaattcatatatgctgactgccctctagctctttttagtaaattggtactttgttgcatccatgaaggtgggactctatgcttcccagctggctcaaacggtagttatgtgtctgctgcaaaatttgtgaaagcaaatatagcttatatccctacgaacccggaggatgggttcaaattgacacagaaaacagttgaaagttttttgaagaccgtcaacagaccttggatttttatatctggaccaactgtcaatcctactgggcagctttacagcaatgaggagataaagagtatattatctgtgtgctcaaagtttggtgctagcgtcataattgatacttcattttctggtgtggaattcaactccaagggctcggatggctggaatttgaaggacactctagctcaactaagatctcagaatcagtcattctgtgtttctttgcttggaggattgtttctgaagatgcttactgctggagtcacatttggatttctacttgtagaccagcctgcgctaattgaagcattccacagttttccaggtttgagtaaacctcacagcactatcaaataccaagtaaagaagctgttggattcaagagaacgaacagcagaactttccaatgctgtctcagagcatgaaaatatcctggctagtcgatataagctcttgaaaaagacccttgaaagttgtggctgggatgtgctcgaggcttattctggcgtttcagtggtggcaaagccatctacctaccttgggaagacggtgaaaattggcaaagattcattttcatgggaaggcaaacttgatgacacaaatattagagaagccatgcttaaaaccacgggcttgtgcatcaatagctctacatggaccggaattcctggttactgtcgcttcaccattgccttagaagatggccatttcgaacgtgcattagcttgcattgtcaaatttagagatatggttgataaatga
```
