## Supplementary material for "The *de novo* reference genome and transcriptome assemblies of the wild tomato species *Solanum chilense*": EOG0936066T.fna.1

```
>g1[scaffold2472:26715-29445]
atgaatagcaggggttccgccaaccggttatcatccacctccaatttccgatctcgaatctcgtttctaatgctctctatgttctctacaatggctgctctttatgttgccggcaggttgtggatggactcggagaatagggtatatcttattcaagagcttgataggagaaccggacagggccgttcggctatatcagtagatgatacactgaagatcataacctgcagggaacaacagaagaggctgactgcacttcagatggaactgggtaaagccagtgaggaaggttttgtgtcaaagcatctactggataacaatgagaaggattcaaagaaaaaacttctagctgttataggtcctgctcgtaaaaagttagaggaggagaaaggtattgtaattcgatttgtcataggaagaagtttgaatcgtggagatagttcggatagagccattgatgatgaaagcaggagtttcgatgacttcatcattctt
>g2[scaffold2472:34390-39525]
atgaacgatgcagatgtatcaaagcagatccagcagatggtcagattcatccgtcaggaagctgaagaaaaagccaatgagatctccgtctccgccgaagaagaattcaacattgagaagttgcagctagtggaagcagagaaaaagaaaatcagacaggaatacgagcgtaaggagaaacaagttgatgttcgcaagaaaattgagtactccatgcaactcaatgcctctcgaatcaaggttcttcaagctcaggatgacttggtctgctccatgaaggaggcagcatcaaaggaacttttaaatgtcagccatcaccacaaccaccatatctataagaagcttctgcaagctcttattgttcagagtttgctcagacttaaagagccttctgtcctactacgttgtcgggaagatgatgttcccttggttgaagatgtcttggatgcagcaaaggaagagtatgcagagaagtctcaagttcacgcacctgaggtcatagttgaccagatctaccttccaccagctccatcacatcacaatgctcatggcccttcctgctctggaggagtagttttggcttctcgagatgggaaaattgtatgtgaaaatacacttgacgccagattagaagttgtgttccgtaagaagctaccagagaacttaggtagtgatgagggcaagtctgttgcttacttgtgtctgatgatgttagactacgtgcccctccccaaaaccacaaatagggcttataagcatgccctacttatttcttcccatatatgtaagccatcaatgacaaagttacttggtacgtatgttgagtgggtgcaagctggtctggatgctagtgttaatccgttatcaaaaagaaaaaagaaaaacaaaccataa
>g3[scaffold2472:40310-47362]
atggcgtggagggcggcagggaaaaagggtaccttcactagtcttacaaaggcattggcagtaagatccaggtatactgcagcatcagtttccaaatctaaccttgaagacgtgcagagaacaattccagttttggctggacaaatacaagatgggttgcgagctcatcatcttccctatttttctgaacttggtttttggatgctttctgatagcagctcaatggaagtcgaactgtaccaacctcctaacttacagaacttcaataagaagaacactctagtgcttccagtttttcctgttgaaggaaatccctttcagatgctgaagggaatgatctttcaagcatttcattctacaattgctggtttcttgaatgcttttcttctctctgtgtggttgaaaagggggaggattatgtgttttcatgccagtccagaaacactggcttggaaaaaagaaccagaagctttgggtttgaagatacagaagaaagggaagttcaagaaaaggacaaaggattcctcaccacccgttgaagctccttatgtccctcccaagcttaaaaaaactgctagctcctccttatcagatagaactgtagagatattcgagggcatgacaattgttgagctggccaaacgttgtggcgtgtcaatacctgtcgtgcaggatatccttaaaaatgtgggggagaaggttgactcagaatatgatcctcttagcatcgatatttctgagcttgttgcgatggaaattggagtgaatgttaggaggctgcattctaacgaaggtgctgaagtccttccacgtccacctgtggtcacagtgatgggtcatgttgatcatggtaaaacatcccttttagatgctctacgtctgacttctgtggctgctaaggaagctggaggcataactcagcatttgggagcatttgttgttggaatgtcttctggggcatctatcacgttccttgacactcctggtcatgcggcatttagcgctatgcgacaaagaggtgcagcggttactgacattgttgtattggtagtggctgctgatgacggtgttatgccacaaacgctggaagcaatgtcccatgcaaaagcagctgatgttccaatcgttgtagctgtcaataaatgtgataagccagcagcaaatcctgaaaaagtgaaaatccagcttgcaacagaagggttggctctggaggagatgggtggagatgttcaggtcgttgaagtctctgctgtaacaaaaactggattggataagctggaggaggcgttgcttctccaggctgagatgatggatctgaagtcacgtgtagatggaccagcccaagcttatgtcgtcgaggcaagggttgatagaggacggggtccattggctactgcaatagtgaaagcaggaacgcttgtctgtggtcagcatgttgttgtaggtgccgagtggggaaaaatcagggctattagggatatgctaggaaaatcaactgatagggctaggccagctatgcctgtagagatcgaaggactcaaggggcttccaatggctggtgatgacattattgtcgttcacactgaggaaagggcaaggatgcttagcgctgggaggaaaaagaaatttgaaaaagatagacttgggaggaagatggacgcagaaaaattaggagctctagtgtcagaatctaatttagaagatgaagaaggtgaggttgaagagaagcccaagagggttgaaatgacaataatagtaaaagcagatgttcagggaactgtccaagccgttacagacgcattgaagagtttggatagttctcaggttttcgtgaatattgtccatggaggtgttgggcctatttctgagtccgacgtggatttagcacaagcttgtggtgcatttattgttgggttcagcataccaactccacctggttcaataagtcaagcagcaaacaaagctggcattaagataaaaatccatcgtgtgatctatcatcttctagaggatattggcaactcaattgttgaaaaagccccaggtacatttgagacacaggtctcaggcgaggcacagatactgagcatatttgagcttaaaggaagaagcaaagctaaaggagaggacgtcaagatagctggttgtcgcgtgatagatggcagactcatcagatcatcaaccatgaggcttcttagaagtggtgaggttgtttttgaaggatgttgtgcatcgttaaagcgtgagaagcaggatgttgaagcagttggaaaggggaatgaatgtggacttgtgattcaaaactgggatgactttaaggttggagatgtcatccaatgcttggagcaagtcaatagaaaacccaaatttatttcatctcaaagtggtgctgttagaatagaatgttga
>g4[scaffold2472:47970-58106]
atgatggatctctggctggttttctgtgggaagtatgagtgttcacataaggctggagagagttgcagttcaacttttcttgatacattttcatgcaccagtcatatattgatcatttttgcaaatatcctgcttctgatgattcttgttttcctcttttctaccaagttctcatcacgaaagagcgtggcgtcctctgagttccaaggcaattctatcttgtcaagttgttcctacattttcaatggcagtttagctttagcatacttgagttttgggacatggaaagttttgcagaaactcatcgcggaacaaactgttctgccgctacatcaatggctagttccgttgtcacaagggctcacgtggttgctgctgagtttactttccatttacaagaagcagtatacttcttcaccagggaagctgtgtgtttttcttgcaagcttactagcagcatttctttgtatttcatccgtatggcaagtaatcgtagagaatgtagtgtacacaaaatcagtcttggacatgttaccactactaggagtgattttaatgaccgtttctgcatccaaaggccaacgggaattaatcacttgtgaacctcttctgggagaagaagccgataatgcctgtggttcagttgaatcaaatgagaaaacaactccatttgccaaagctggaatatttagtagaatgtcattttgctggttgaatgatttactgaagaagggcaaggagaaaactctcaatgatgaggacattccagagttgaggccggaggatcaagctgggacgttgtactcgttgtttaaggagcaagtaaataaaagaaagcaaaacatttcaaatgctcggccttctgtattttcagcaatagtctgctgtcaatggaaagccattgtggtatctggattgttcgcgctgattaagacggtgactgtgtcaatagggcccttgtttctttatgccttcattgaacttgctaaaggaaatggagctttcaaatatgaaggttatgtgttagccgggggaatccttatcgctaaatgcatagaatcattagcagagaggcaatggtttttcaggactagattaatcggtcttcaagttaagtccttgttaactgcagctatatatgataagcaactccgtctttcaaacactgctaagaatactcactcacctagtgagataataaactatgccacagttgatacctttaaagttggtgaatttccatattggtgtcatcaaatatggacaacgggcgttcaggtatgcattgcactactcataatgtattatgctgtgggactggctaccgtaccagcgctactgttagttgtagcaagtgtgctaggaaattctccggttgctaaatcacagcacaagtacttgacagagcttatgattgcgcaagacagaatgctaagggccataactgaagctcttactagtatgaaagtgttgaagttatacgcgtgggagaagcattttaagaatgcaattgaaaagctaagagaagacgaataccgatggctatcagcagtgcagatgcagaaaggctattacctggttttgttttggtcgacgccaattatagtatctgcggttactttctgttcttgctacttactcaaagtccctcttaataccactaatgccttcacattccttgccactttacgcattgttcaggaacctgttaggtcagttcctgatattcttggagtattcatagaagcaaaagtctcgttatgtcgaattgtggaatttcttgaggctccggagttgcaaaacagacgtactgagcagaagtaccggggaaaggaacttgagcattctataatcatcaagtccaaagggatatcatgggatgcaagttcacataatcctgcagtgaaaagtgtaaaccttcatgtcaaacaagggcaaaagctagctatctgcggagaggttggttctggtaaatcgactcttttagctgcaattctcggagaggtaccatacgttgatggcttggttcaagttcatggaacggtggcatacgtctctcagaattcatggattcagacaggaacaataagagagaacatactttttggttccacagtggatcgaatcaaataccaagaagtacttgaaaggtgttctcttgtcaaggaccttgacatgtttccttttggtgaccaaacgattattggagaaagaggggttaacctcagtggcggacagaagcagcgagttcagctagcacgtgcactgtatcaagatgcagacatatatctattggacgatccattcagtgcggttgatgcacatacctcaacctgtctattcaatgaatatgtcatgggagctctttctggaaagacagtcttgctagtgactcatcaagtagatttccttcctacatttgattcaatattgctaatgtctgaaggaaacatcatacagtcagcttcctttgatcagttgcttctttcttgtgaagagtttcaaaacctcattcatgcacatgatgaggcgattaaaagtgagagtaatcgagggtgttctccacaacaaaggaccaaaagctcggtagaaaatattcatccattgtgtgcagaagaacagctgataacacctgttggtgaacagttgatcaagcaagaagaacgagaaacaggatacaccggtcttaagccgtcctatgttgtgattaatttaggcctcaagtcttcaaaatctatttttgctaagttactaacatctatattccgagcaccaatgtcattttacgactcaacaccactcggaagaatacttagtcggttgtcttcagacctcagtgttttggatctcgacttgtcatttcgattcagtcaggctgcatcctcaaccttggccacatacttcagcttaggaatattggctgctctcacctggccaatcttgattatcattataccgatgatttatatgacagtgatattacaggcgagcatattaactactcatgattcgttacccggggcggagctaccttcatacaaggggagattctattttgcttcagcaaaggaactcatgagaattgatggcacaacaaagtcagctgttgctagccatcttgctgaagccatagcgggagcaatgaccatcagagctttcgaggaggaggatcgtttttgcacagaatatctacaccttgttgataaaaatgcaattgcatttttccacagcttttcagcaactgagtggttgatccaacgtctagaaatactctgcgccatagttctctcatcctcagccttagccatggttttacttccctttgaagcttctgactcaggatatattggcatggctctatcgtatgctctttcgttgaacgtgttcctagttgcttcggtccaaacccaatgcatgctagaaaacgccatcatttcagtagaaagactagagcaatacatgcatattcctagtgaacaccctgaatatttacaagacaacagacctgatccctcttggccttccattggtatagtggagattgttgatttaaaggtcagatatcaactgactgctccacttgtgctacaaggcattagctgcaccattgaaggtggatataaagttggaattgttggcaggacaggtagtgggaaaacaactcttatcagtgccttgtttcgcttggtagaaccaacagaaggaatgatcatcatagatggcataaacatctcaacaatcgggattcatgatcttcgatcttctttatcaatcattccacaagatcccacgctttttagtggaactgtcagatacaatcttgatccactgtcagagcacactgatcaggagatatgggag
```
