## Supplementary material for "The *de novo* reference genome and transcriptome assemblies of the wild tomato species *Solanum chilense*": EOG0936066Y.faa.1

```
>g1[scaffold7091:123-11272]
MLGXDNVIFLFCSVIKIVLQFCKENSLHQSFQTLQNECQVSLNTVDSLETFIADINSGRWDAVLPQVAQLKLPRKILEDLYEQIVLEMIELREMDTARAILRQTNVMGVMKQEQPERYLRLEHLLVRTYFDPHEAYNDSTKEKRRAQISQALSAEVSVVPPSRLMALIGQALKWQQHQGLLPPGTQFDLFRGTAAMKQDEEDMYPTTLGHTIKFGKKSHPECSRFSPDGQFLVSCSVDGFIEVWDHISGKLKKDLQYQADETFMMHDDAVLCVDFSRDSEMLASGSQDGKIKVWRIRTGQCLRRLERAHSQGVTSLVFSRDGTQILSTSFDSTARIHGLKSGKLLKEFRGHSSYVNDAIFTFDGSRVITASSDGSVKVWDAKTTECLQTFRPPPPLRGGDASVNSVHLFPKNNDHIIVCNKTSSIYLMTLQGQVVKSFSSGKREGGDFVAACLSPKGEWIYCVGEDRNLYCFSYQSNKLEHLMKVHEKDVIGITHHPHINLVATYGEDCTMKLWKP
>g2[scaffold7091:13196-17184]
MFVFGDSLIDNGNNNNLASLAKANYFPYGIDFNGGPTGRFSNGLTMVDVIAELLGLPLTPPYSQASGDQMRFGVNYASAAAGILDNTGRNFVGRIPFNQQITNFESTLNQLRNNGDVEEALAKSIFFVGMGSNDYLNNYLMPNYNTKNQYNPQEYATLLTQQYNQQLIRLYNLGARKFVIGGVGLMGCIPSILAQSQNGACSEEVNQLVLPFHNNVRSMLTSLNTNLPGFKFSYIDIRNMFQDLLANSRQYGFSEVNLGCCGVGRNRGQITCLPFQTPCSNREQYIFWDAFHPTEAVNILFGRKAFSGGPDVVYPMNIQQLATL
>g3[scaffold7091:18632-20071]
MSLIVQKYLLNRLSYDLPVLNSGCHLDTHYEFTLGTSMLEVSILKPLASKSKGFVFWVELVVGLA
```
