## Supplementary material for "The *de novo* reference genome and transcriptome assemblies of the wild tomato species *Solanum chilense*": EOG0936067H.faa.1

```
>g1[scaffold7111:1-711]
MATSSLQSPIVKRLEGKVAIITGGASGIGAATTRLFVQHGAKVTIADIQDDLGNLLVHEIGTEHIMFVHCNVTIESDVQNAVDATIVKFGKLDIMFSNAGIVGKPISSILE
>g2[scaffold7111:3546-4648]
MRNIYLKSGLGDETYGPPFIFEDDDDDDNNNNNTKNVPTLKSANQEAREGVFSSIDELLGKTLIDPRSIDVVIVTCGGFSPSPSLSSLVVNRYNLRSDVKTYNLSGMGCSSGVLSIDFAARVLRGSRKVQNALVVVTESITLNWYHGENRSMLVTNCIFRVGCAAAIISNNPKLFKRAKMELIHSLRTHHGADDSSYRAAIQEEDEKGTYVFSTVKHLYNILVCSDIV
>g3[scaffold7111:9666-14318]
MTTLSYFFIIFFFLLSSLSPRRVNSLSSDGKALLSLLKATYDPYAKSSSFVLPSWNASTSTPCSWQGISCSPQQRVISVSIPNTFLNLSSFPFELFSLSSLQLLNLSSTNISGSIPSSFGLFTHLRLLDLSSNSLSGPVPSELGGLTSLQFLFLNSNRLSGRIPYQLANLSSLEILCLQDNLLNGSIPKDLGSLVSLQQLRIGGNPELSGEIPAELGMLTNLTTFGVAATGLSGVIPHTFGNLISLQTLAVYDTEVFGSIPPELGMCSELRNLYLHMNKLTGPIPRQLGKLQKITSLLLWGNLLTGPVPAELSNCSSLVILDVSANDLSGEIPGDLGKLEVLEQLHLSDNALSGAIPMQLSNCSSLTALQLDKNLLSGTIPEQVGELRHLQIFLLWENSVSGTIPAAFGNCTELYSLDLSRNNLTGSIPEEIFSLKKLSRLLLLGNSLTGRLSPSVAKCQSLVRLRLGENQFSGPIPEEIGQLQNLVFLDLYMNRFSGELPSEIANITVLELLDVHNNYLTGEIPSSLGELVNLEQLDLSKNSFTGEIPWSFGNLSYLNKLILSDNLLTGPIPKSFSNLQKLTLLDLSSNSLSGAISPEIGYMTSLTISLDLSSNRFTGELPETLSGLTLLQSLDISHNMLSGRITTLSLLTSLATLNISYNNFSGPIPVTPSFRTLTSNSFLENSLLCESIDGFTCSAHITRRNRLKSSKSIALVAVILTSVAITVVATWYLVTRKYRYESEKSPGMSVSAIGAEDFTYPWTFIPFQKLNCTVDNILDCLKDENIIGKGCSGVVYRAEMPNGELIAVKKLWKTKKDEEPVDSFAAEIQILGHIRHRNIVKLLGYCSNKSVKLLLYNYISNGNLQQLLQSNRNLDWEIRYKIAVGSAQGLAYLHHDCVPAILHRDVKCNNILLDSKFEAYLADFGLAKLMNSPNYHQAMSRVAGSYGYIAPGKYLSTFISHLNLNVVQLYDAFNPCVVSCDHRISKSLKYGYTVNITEKSDVYSYGVVLLEILSGRSAIEPQIGDGQHIVEWVKKKMGSFEPAVTILDPKLQSLPDQMVQEMLQTLGIAMFCVNSSPTERPTMKEVVTLLMEVKNPTEEFGKISQPLINQSTQS
>g4[scaffold7111:14569-21191]
MGVTGRALLNLSLLPFRFPLTRNPLLPQPRRVYLGFRPLSSTTTTAPSYAAVAEEEDALQPVKHSILLERLRLRHLKESPKPNSEIKQLVRKQVEVDDGGVKKSKKKAVASSFEELGLTEEVMGALGEMGISEPTEIQSIGIPAVIEGKSVVLGSHTGSGKTLAYMLPIVQLLRRDEELDGMLMKPRRPRAVVLCPTRELCEQVFRVAKSISHHARFRSTMVSGGGRLRPQEDCLASPIDMIVGTPGRVLQHIEEGNLVYGDIRYLVLDEADTMFDRGFGPDIRKFLAPLKNRASKTDDEGFQTVLVTATMTKAVQKLVDEEFQGIEHLRTSSLHKKIASARHDFIKLSGSENKMEALLQVLEPSLAKGNRVMVFCNTLNSSRAVDHFLNETQISTVNYHGEVPAEQRVENLAKFKSNEGDCPTLVCTDLAARGLDLDVDHVIMFDFPKNSIDYLHRTGRTARMGAKGKVTSLIAKKDLLLANCIEEAIKKNESLESLSVDGIKRDNARSRITEQKDKREKSVKVSNSRGKATASTGKSSSVTRKTIDSKRSPKTTDSKRSPKTTDSKRSPGTKFGKVPAKSKPKIAMKVSKKTSSSTGKRRVDSRSSSVSTKKLNVVGFRGRSSSSSNNTRM
```
