## Supplementary material for "The *de novo* reference genome and transcriptome assemblies of the wild tomato species *Solanum chilense*": EOG0936068L.fna.1

```
>g1[scaffold2247:4384-8963]
atggcgtcttctctatcttctctatcgaccatgttgagccaacctcactgtgctgtgcgcatcaaattccctaaacaatattcggtcagattcctttcttcgaagcttctagaagttcaatcaacctcctcccgccgcacctcagtttctcttcggaggagttctacattctctatcaagatatccaggaatttctcgcagtgtcactcccgcacttccttaaccagcaagaaccaaattccaaccctccgtgatttcatacccaaagctactcagactgtttcttcttccgatgttcagcaggatgatcttgatccattggctgcattaaggagagacatagtggcaccactcttgtctaggaactcgcaagtacctgtgaggtctgtgatgatatctgatgttatgcctagaggacgcatctatcatgaaacttatggatgtcaaatgaatgtcaatgatatggagattgttttatccatcatgaaaaatgctggatacactgaaagtgtggaagtcccagaaaatgctgagataatatttataaatacttgtgctataagggacaatgcagaacttaaggtttggcagaggctcaattatttttggtttcttaagaggcaatggaagagcaatgttgcctctggaaggtcacagtctgcacatccccccaaagtagttgtgcttgggtgtatggctgagaggttgaaggacaaaatattggatgcagataagatggttgacgtagtttgtgggcctgatgcttatcgagatttgccacgcctgttggaagaagtggactatggtcaaaaaggtatcaatactctactttcacttgaagaaacttacgcagatattaatccagtccgcatctccaaaaattctatatctgcgtttgtatctgtgatgaggggttgcaataatatgtgttcattctgcattgttcccttcactagagggagagaacggtctcgcccagtggaatcaatcgtgaaagaggtcgctgaactttggaaagagggagtcaaagaggttacgcttctcggccaaaatgtaaatagctataatgatacatctggagttgaaaatccggatgaaccagcagtcagttgggaacttagtgatggattctccagcatgtgtaaagtaaaacatgtgggtctacggtttgctgatctcctagatagacttgccatagaatttcctgaaatgcggttcagatacacttccccacatcctaaagattttccagatgatttgttgtatgtaatgcgggacaggtacaatatctgcaaaagcattcatttgccagcacaatcaggcagcagtgcagtgcttgaaagaatgcgtcgtggatacactcgcgaagtatatttagatcttgtgaagaagataagggatataataccggatatgggcataagcagtgacttcatatgcggtttctgtggagaaacggaagaggatcatgaagacacactaagccttgtaaagactgtttgttatgatatggcatacatgtttgcttacagcatgagagagaaaacacacgcgcacagaaaatatgttgatgatgttcctgaagatgtgaagcagaggaggctcacagaactaatagaagcttttcgcgggagtacaggtcagtgctatgacgctaaaattggcacaatccaacttgtgctagttgaagggccaaataagagagcccccgacacagagttaattggtaagagcgatagaggccatagggtatcatttacgaacctgcttatcccagataaggttgataataatggaaaacgcaatccaaaggttggtgattatgttgaagtacacataacgaaatccacaagggcatctctgtttggagaagcactcgctataaccaaattaagctcattttacaacacttcacatgaagaagctgttgcctttgccagcagaacttaa
>g2[scaffold2247:13900-16776]
atgaatgggcccgtacataaaagactacacggactgatcggaagcttcttaaaatcgccacaactcaaggctcgtattacacgggacattgaagcctctgtccgccatttcttgtcaacatggcacgaaaaacaacacaacgtcgtctacctacaagatgaagccaaaaagatttcatttgaagtattagtcaagctgatactaggcgtggaccctggagaagaattgaacttactcaagaaagaatttgaagaactcaccaaaggcttgatttgtttgcccattaagcttcctggaaccactctctacaaatcattaaaggcaaaagaaaggttaacaagaatggtagagaagatggtagaggagagaaaattaagcatggagaaaaaagaagaaaagggtttcccaaatgatgcaattgacgtgctcttagggaatgctgatggggcaaagcaacctctgccgtatgatttcatcagtggcaacttgatagagatgatgatccctggagaagagaccgtaccaaccgcgatcaccttagccgtcaaatttctaagcgacaatcccattgctctgcatcgcttgctggaggaaaatttggaattgaagcagcagaagataagctgttgtgaggattatagttggactgattatttgtcaatgcccttcactcagaatgttatcagtgaaacgttgagattggcaaatatcattaatgcagtttggagaaaatctctcaaagatgtcaaaattaaagggcatttgataccaaaaggatggtgtgttttggcatccttcacttcagttcacatggatgaagaaaattatgaaaatccatacaattttgatccctccagatgggagaaagttggagttgctgtgaccagcaatacatttacaccctttggtggaggacagaggctatgtcctggtttagaactttcaaggcttgaaatctcaattttcctccaccatcttgtcaccacctatcggtaa
>g3[scaffold2247:18276-20378]
atgcttgatcgtatcaaaattttgtcgagcaaactaatcattagccaacattttttccggcgaagttatcgttcgcagtcgactcgccgtttcaacaatgtcaaagatgaagatgaagaatataacaaagttcgaagaaaaactgaaaatgaagaagcacagatttatttacttaagagtcgaggtcaacatcttctcatgaatcctcgagtccttaattccatagtccaaaaatccaacatacttcctactgatacagttctagaaattggaccaggcaccggaaatctcaccctgaagcttctagaagtcgcccaaaaagtcatagccatcgaaatcgacaaacgtatggtagagattcttcataagcgcgtctctgaacgaggacttcaagaccgtttaactgttatatgccaagatgctttaaagactgagtttccacggtttgatcttatggttgcgaacatcccttatggaatttcttcgcctttggttgctaaattagtttatggaaagaactcttacaggagtgggacactattgctgcagaaagaattcgctaggaggctattggcaaatccaggggattcagagtttaatagattagctgtgaatgtgaagctggtggctgacgtagagtttgtcatgaatgtgagcaagaaggactttttgccatgtccaaaggttgattcttctgttgtgaagatatatcctaaaactgaaattccagaggtagactatgaagaatggtgtgcgtttacaagaacttgcttcaccaagaaaaataaaacattgggtgcgatctttaagcagaaaagaatgttgatggagttaatgaagctgcaagaaaccaaaggagatgaagagaataatgcattgtacagtgattatcatgttaatgataccgaagatgaagacgggctgagcaatgaagacaatgttaatttctctcctgatatggggaaggacctaaatttgtttagagatataatcaatgacattttaagaaccactggatttgaagataagaggccttccaagctctcccacaaggagctactggacttgctttctttattcaatcgatctaggatacgttttcatggtcaatcaagtaaatcccaacacggtttcttacctcattttcataaatggaaattcatccaaggcacagattatcaattttttgcagaagatgtcacttcaccgtcagaaagttcctactttgaaggtcctgagagtatccattcgtttgctacccaccttgttggcctcctcttccagtgcaaaactggggctccggcttgttaccctgagcctttcataaggtttttacagcttaaccggtcaccagcaagggaagggccaacaagaagctttgcgtggaaagaaccagcttaa
```
