## Supplementary material for "The *de novo* reference genome and transcriptome assemblies of the wild tomato species *Solanum chilense*": EOG0936068L.fna.2

```
>g1[scaffold7661:21551-29936]
gtactacctactatggcacccaagcaagatcgaatctatgcacgcgggcgatcgaagcctgtcgtcccgtctgcccgcatggtcattggctctgataatgagcatgaccccgagtacgtgcccccaggcacttccaccccttcccgtgctgcacgtgctcccagagccacacccaaaaaggtggcgtccggcgtagtcactgcctcccagtctgatgaggagagcacagtgaccggcataccctctgggtcagccacaaatgaagaaagagcgtctggctccttaggagtattgtggtcggaggaagcctccagctctgctgaggttcccgcacccgctaccgctgcagcgtcggcctcatctgatgaggctgacactttagttcagagatacccactagataaaagaggaatattttcacatattaaaggggatattgctttaagaatctatgatgttcttgctggtggtggtggtggtgttgctgatgtcattccgacgccggtgttggtggaaactgagaagcagaatgttaataatggtgaagataaagcaaccccttttactacatttcaagaaactagcaccaacaactttgaagaacagtacatgaaggagactgaaatcaagaagaagaaagaaccagaggtaagaacttttcattctattccagtgccggtgccggcgtctggccaagggctgattttgcataggcagcatgtaagctgggaaaatctcattcctccattaatgaaggttgagccattaacagcagccaacgaagaagaagaagaagctcttttagaatttgcttacttaccttga
>g2[scaffold7661:39402-42414]
atggtggagatggcaatggtggtggcggtggcggtggcagtggaggtggtaagtgtggtagcgactgatcgtagtggtggttgtgatgataaaggtcgtgacattggagttaatcttcctatgctattgaatgctatagttgcagagcttcctttgaatggaagtacaatgctccgaattgggatgaccaatcctccttatattcttgagcacttgaaggaaatagctgatgtcttatgtcatccatgtgtgtattcttttcttcatgtgccagttcagtcgggtagtgattcagtcttgagtgcaatgaaccgtgaatacactgtaggtgagttcaggaaagtggtggatacattaatggaactggtccctgggatgcagattgcaacagatataatttgtggatttcctggtgaaactgatgaagattttgctcagacagttgaccttattaaggactacaagcttgctcaagttcatatatcacagttctatcctaggcctggcactcctgctgcaaggatgaagaaggttcctagtaatgtggtgaagcaacgtagtcgtgaattaactgctgtattcgagtcctttactccatatactggagtggaaggaaaagtagagaggatatggattactgacatagcttcagatggggttcatttggttggacacactaagggatacattcaggtcctcgtgattggtccagaaagcatgctgggttcctccgctatggtgaaaataacatccgtaggtagatggtcagtctttggagatgtgattgagatcctctgccaaaatgataaggatgtctcctcacacaggagttttgatgaaaggtgctccccatgcgccctttcagaagaagcttgtgcctgttcaaaagagcaagaaccttgctctgcaacatctgattgctgcaatcaaagtccatctgtggaagcaacaacactgctaaagaatgaccctaatctagataatcatagcagcagaaacttaattggatggtttctgaggaaccgtaagaatcagtcttccaaaaagatggacttaactaactcggagtctaaggagaagccgatacaggatttaagtcaccggagcgcttggagtcttgttgatatagctctacttagtggaatattattgagcttgttcacgatagtagctctattttttaatcttggatcaaggagtttgtcatccaagtaa
```
