## Supplementary material for "The *de novo* reference genome and transcriptome assemblies of the wild tomato species *Solanum chilense*": EOG0936068S.faa.1

```
>g1[scaffold2073:138776-139704]
MKAVSIETGEGSKAKRVHGVNRGISVFDLVLRIVALVGTLASAVAMGTADQALPFSTQIVNFEAQYDDIDSFKFFVVSNSIVCVYLALSITISIFHIIRSRAGKSRVMLIVLDAIMLVFLTSGASAAAAIVYLAHNGNTSTNWFSICQQYTDFCQRSAGSLIGSFGAMALMVILIILSSIALSRR
>g2[scaffold2073:139766-140761]
MTTFTNPTTLFHPKTKITKTHHTQCKTLPKIQSNLSTNEQNFSCRRKLIATFLVTPLTLGLQFTPLALAENWGVRSFLREHFFEPGLSPEDAVARIRQTADGLHSIKEMLETNSWRVPESRKESYIKTVNELTDNMAEFDYYIRTPKVYESRVFYEKTLKSIDELVGLLA
>g3[scaffold2073:153509-155481]
MEEEEDRIQNLRSKATELLLRKEWKDSIEVYTELISLCHDQISKPHQNLDPNNLQKLKKSLCLALCNRAEARLNLQDYPQALLDCNEASLIGNTHFKTLLCKGKILLSLNQYGLALDCFKKASLDPNELENSEMLNGYLEKCKKFELLSRTGAFDISDWVLNKFQGKPPELAEYIGSIEIKKSDISGRGLFATKNLDCGSLLLVTKAVAVERAIVPESVFQDSKEQAQLDMWKNFIDRILESIKKCNRTRDLICKLSNGENEDDLEVPDIDLFRPEGEDSSTLHDKRIDKEKLLNILDVNSLVEELFSAKVLGINSDVHGIGLWILSSFINHSCDPNVRRSHVGDHVMIHASRDIKAGEELTFAYFDVFSPFRDREEKAKNWGFVCKCKRCNLEKGVCSNQEMMEIEMFLGKGLDNGGVVYRLEENMRRWMVRGKGKGYLRSSFWRVYSDVYESERLLRKWGSKVPLMDNVLDSVVDAVGSDERIVKLLMRKNGHKGNGIVEMEKAMKLGRGLYGKIMKKQTLRTILIQLGN
>g4[scaffold2073:156072-164511]
MTCDTSSSGCGLEKLESLSDDSITVISENWNGFCSSSEALLKGSGDLSFSDEFVMRAKNLCKHGLSSLVEQHFLRCIEILEEEIQQVICKALEEISSQKQFQEKCLLLLARALQSYKEDKLQGQVNPDSTRVYLFSKYQLTVSSVLLASLPHHFPGILHWYFKGRLEELSTIAAANSEDEEELGMDDKMDLDEKSKLPYKCGDMDSDISHRYAVFSENNKLVKNIGMVVRNLRNIGFTSMAEDAYASAIFFLLKDKVHDLAGDDYRSSVLESIKAWIQAVPLQFLRALLDYLGDFTNCNDPSPGLKSPLASHPSLCYSGTGIPSEGLVRWQLRLEYYAYETLQDLRIAKLFEIIVDYPDSAPAIEDLKQCLEYTGQHSKLVDSFISSLRYRLLTAGASTNDILHQYVSTIKALRTIDPAGVFLEAVGEPIREYLRGRKDTIKCIVTMLTDGTGGNPNGPVGSGDSLLEELNRDEESQENTTIDDDINSDDKQAWINAQNWEPDPVEADPSKGSRYRRKVDILGMIVGIIGSKDQLVNEYRVMLAEKLLNKSDYDIDAEIRTLELLKIHFGESSMQKCEIMLNDLIDSKRTNTNIKATIKHQPQPEQKDLDVSLDNVNATIISSNFWPPIQDEAINLPEPVEQLLTDYAKRYTEVKTPRKLIWKKNLGSVKLELQFEDRAMQFNVTPLHASIIMQFQDQKKWISKNLAAAVGVPVDVLNRRINFWISKGVLAESMGADSADHAFTLVETMNDTGKSGTIDGGCEELLAGEDDGERSVASVEDQLRKEMTVYEKFITGMLTNFGSMALDRIHNTLKMFCIADPTYDKSLQQLQSFLSGLVAEEKLEFRDGMYFLKK
>g5[scaffold2073:165819-169261]
MYRSRATILTSKSLRTLSKVSRQSLHLESLKFVNFLRNTSTATQISEIDNYSESKGGNNSDFQQNPDGDFNYNSNNTGSLNKLNWQDQEWAYNQQLSRSTQGGGSYSGNSRRIEQNPSEVYEQKTRTEFQELKDTKGFQQNAYAKNENFSSGYVNVSSRNEFQQTVGRNNDFGSRKDYQSNLVHNRNDPSSRFEGGLEAQSSQNGVHGHYQQNLNGGNSVMSQQNFSGNYTRNVGMPQQNLSNYDPGNVRNVQSVYPQNASGYNMERHTNSSGYSREMMERYQQNLSGFNPSSAGHQASFQYQNGIVGHQEMRSATPVEQLNDSDDSSSKKGSVDELDDLCKEGKVKEAVEVLQLLEQQHVTVDLSRYIMLMDVCSEDKSLEDAKSIHEHLVRSHTHLDIKMYNKILEMYGKCGSMKDAFLVFRKMPQRNLTSWDTMITWLGKNGLGEDAIELFGEFKETGMKPDGQMFLGVFHACSVVGDIVEGMLHFESMSKDYDIDLSMEQYVGAVDMLGSTGYLDEAMEFIERMPIEPSIDVWETMMTLCRIHGNLELGDRCAEIVELLDPSRLDEQSKAGFLAVKASDIATEKEKKKSAQSLLEARSKVHEYRAGDRSHPDHEKIYALLRGLKQLMKEDGYIPETKFVLHDVDQETKEDALMAHSERLAFAQGLMNSSARSPIRIIKNLRVCGDCHNALKIASRLVGREIIMRDAKRFHHLKDGLCSCKDYW
>g6[scaffold2073:169886-172445]
MVYNTDASEAWTTSSMKAQEFNDGRRAHTTKLAVTAMSAMAAETATFPVDLIKTRLQLHGESLVSSRRTSAVRVVAEILRNDGVLGLYKGLSPAIIRHMFYTPIRIVNYEFLRNFLVPADHTLSLSSKAIIGGISGVIAQVVASPADLVKVRMQADSRMASQGLQPRYCGPFDAFNKIIQTEGVRGLWKGVLPNVQRAFLVNMGELACYDHAKRFVINNNIANDNIYAHTLSSIMSGLSATTLSCPADVIKTRMMNQAADKQGNCKYRNSYDCLVKTVRVEGLKALWKGFFPTWARLGPWQFVFWVSYEKFRQIAGLSSF
```
