## Supplementary material for "The *de novo* reference genome and transcriptome assemblies of the wild tomato species *Solanum chilense*": EOG0936069Q.faa.1

```
>g1[scaffold1241:1-1471]
MNQEMSGFEDQMKRVNGVHHNEDKIDYVFKVVVIGDSAVGKTQVLSRFAKNEFCFDSKSTIGVEFQTRTVSMQSKVVKAQIWDTAGQERYRAVTSAYYRGALGAMLVYDITKRQTFDHVARWVEELRAHADSSIVIMLIGNKADLVDSRAVPTEDAVEFAERQGLFFSETSALSGHNVESAFFKLLEEIFD
>g2[scaffold1241:6826-9048]
MLISPKFAGHRRRVYTTINFTHLFSTTAAAAAADDDDPFKTHPSYQHLATIKSKSELLQSYTVTPPIKPWPRYLSHKNLISLVKSQHDFNLSLQIFHHAGNFHPGFFHNYETYHSIINKLCRARAFDKVETLLTELRNSGIKCGEVLFVNVIRNYGIASKPKLALKTFLRIEKFGVQRSVRSFNALLNALVQNKEYDFVYALFKNCQKKLHITPSVFTCNILLNALCKKDDINSATKVLDEMPVMGIVPNVVSYTTILGCYVSLGDLVGAKRMFDEIVDRGWLPDATTYTILMHGYVKQGKFIDAAKIMDEMDDNGIGPNEVTYGIMIEAFCKEKKSGEAVNLLNDMLDKRYIPSPTLCSKVIDVLCEEGKVEEACDLWKKLLVKNCTPDNTISSTLVHWLCKKGQIREARKLFDEFEKSSSPSVLTYNMLIAGMCEKGELHEAGRLWDDMVDKGCIPNAFTYNMLIKGFCKVGNAKEGIRVLEEMLDKGCHPNKSTYSILIKGLLDSELNAEVLRVLALAASGDVDPETWGVLVAKFVTDIQNVCSVLDKTLSENEV
>g3[scaffold1241:16616-23482]
MMPDVIGGPFADVLSSTLECILEVVLTSKNVFIEKKSFAELSDYLNRIVPFLKEINRKNITDSTHWQNVIQILNQQTVDARQLILECSKKNKVYLLMNCRHIAKRIENITREISRALSCIPLASLDISSGIKEDIVQVMDSMRTAEFKTAIAEEEILNKIDSGIHQRNVDRSYANKLLVSIAEAIGVSTETSALRREFEEFKDEIDNARLRKDQAEALQMDQIIALLERADAATSRQEKEKKYFIKRKSLGNQPLEPLLSFYCPITREVMTDPVETPSGHTFERCAIEKWLAEGNLCPMTSTPLNNTMMRPNKTLRQSIEEWKDRNTMITIANMKLKLSSTEEDEVLNCLERVKDICEQREIHREWVIMEDYIPILIKLLDSKSRDIRNLVLEVLCVLAKDGDDAKVWQFYRPTHLVDVYAGKYHTCHIRNPDEFDMIMQTLVVQTSEQLTPLRRERIAEVDNALESIVRSLGRRIGERKSAVALLLELSKCKSVQESIGKVQGCILLLVTMSSCDDNKAAKDARDVLENISFSDDNVILMAQANYFKYLLQRLSSGSSDVKLLMAKTLGEMELTDHNKSSLFEEGVLDSLLSSLSYSEVEVKQAGVKALLNLSSLPRNGQDMIRKGVMRPLLDMLYRHTASQSLRELVAATITNLAFSASSEALSLLDADEDVYELFSLVNLNGPAVQQSILQAFCAMCKSPSGANVKTKLAQCSAVQVLMQFCEHSNSNVRSDAIKLLCCLIENGNGGVIQEYVDQNFIEILLKIIKTSQDEEEIASAMGITSNLPKSSQISDWLFAAEGLPVFSKFLDEVKHKSSCKLQLVENAVGTLCHFTVSINQQTQRIAALVPKLIRLLDQGTSLTKNRAAICLAQLSENSQTLSRTIPKRSGLWCFSPSQVELCPIHRGICTLETSFCLVEAGAVGPLVRVLGDTDPGACEASLDALLTLIKDEKLQSGAKVLAEENAIPSMIKLLNSPSPRLQEKVLNSLERLFRLVEYKQRYGSSAHMPLVDLTQRGTSNIKSVAAKVLAQLNVLHDQSSYF
>g4[scaffold1241:24036-25866]
MNQLKQIHANTLRNGIDFTQFLISKIIEIPNIPYAHKVFDNITKPTVFLYNKLIQAYSSHGFPSQCFSLYIKMRRQGCSPNPHSFTFLFAACSNRSTPIQGQMFHVHFIKWGFEFDIYTLTALVDMYAKMSLLPSARKLFDEMEMKDVPTWNSLIAGYAKNGNVEEAFKLFSVMPSRNVISWTAMISGYSQNGKYANALAVYKEMEKDRNVKPNEVTIASVLPACANLGALEVGENIEAYARANGYFKNMFVCNAVLEMYTKCGRIDRAMQLFHEIGRRRNLCSWNTMIMGLAVHGKGDEALKLFNQMLGEGNAPDDVTFVGAILACTHGGMVAKGWELLKLMEQRFSIAPKLEHYGCMVDLLGRAGKLQEAYDLIQSMPMRPDCVIWGTLLGACSFHGNVELAEKAAEFLSVLEPWNPGNYVILSNIYARAGRWDGVARLRKLMKSSQITKAAGYSFIEEGGDIHKFIVEDKSHPKSNEIYSLLDLVTPRLKFDVSTMEIDLDSIAD
>g5[scaffold1241:25888-32271]
MEEKPFPAWSWSVDQCLKEYQVKLEKGLSTYEVDKRRERYGLNELEKEKGKPLWRLVLEQFDDTLVKILLGAAFISFVLAYVNQDETGESGFEAYVEPLVILWILVVNAIVGVWQESNAEKALEALKEMQGESAKVLRDGYLVPDFPAKELVPGDIVELRVGDKVPADMRVATLKSSTLRVEQSSLTGESMPVTKSTDFLATDDCELQAKENMVFAGTTVVNGSCICIVVNTGMCTEIGKIQRQIHDASMEESDTPLKKKLDEFGNRLTFAIGVVCLVVWAINYKYFLSWEVVDDWPSDFRFSFEKCAYYFKIAVALAVAAIPEGLPSVITTCLALGTRKMAQKNAIVRKLQSVETLGCTTVICSDKTGTLTTNQMSVSEFFTLGGKTTACRVFGVEGTTYDPKDGGIMNWNCCKMDANLLLMAEICAICNDAGVFCDGRLFKATGLPTEAALKVLVEKMGVPDSKARSKIRDAQIVSSYLIDRNTVKLGCCDWWMKRSKRVATLEFDRVRKSMGVIVREPNGSNRLLVKGAFESLLERSTYVQLADGSTVPLDESCRQLLLLKQLEMSSKGLRCLGLAYKDDLGELSGYYAATHPAHKKLLDPSCYSSIESDLVFVGVVGLRDPPREEVHRAVNDCRRAGIKIMVITGDNKSTAEAVCREIQLFSNGENLRESSFTGKEFMAFSSQQQIEILSQDGGKVFSRAEPRHKQEIVRMLKEMGEIVAMTGDGVNDAPALKLADIGIAMGITGTEVAKEASDMILADDNFSTIVSAVAEGRSIYNNMKAFIRYMISSNVGEVISIFLTAVLGIPECLIPVQLLWVNLVTDGPPATALGFNPADVDIMQKPPRKSTDALINSWVFFRYMVIGSYVGIATVGIFIVWYTQASFLGINIVSDGHTLVELSQLRNWGECSTWTNFTVSPFKAGNRLITFSDPCEYFTVGKVKAMTLSLSVLVAIEMFNSLNALSEDNSLIRMPPWRNPWLLVAMSLSFALHSVILYVPFLADIFGIVPLSLYEWLLVILLSAPVILIDEVLKFVGRRRRRTKLKAA
```
