## Supplementary material for "The *de novo* reference genome and transcriptome assemblies of the wild tomato species *Solanum chilense*": EOG0936069Q.fna.1

```
>g1[scaffold1241:1-1471]
atgaatcaagaaatgagtggctttgaggatcaaatgaaacgtgtaaatggggttcatcataatgaggataaaatagattacgtgtttaaggtggtggtgattggagactctgctgttggtaaaactcaggtgctttccaggtttgctaagaatgagttttgttttgactcaaaatcaacgattggtgttgagtttcagactagaactgtttcgatgcagtctaaagtggttaaggcacagatctgggacactgctggacaagaaagatacagagcagtaacaagtgcatactacagaggagcgttaggagccatgttagtttacgacataacaaagagacaaacatttgatcatgtagccagatgggttgaggagctcagggctcacgcggatagttccattgtgatcatgttgatcggtaacaaagctgatctagtagattcgagggcagttccaactgaagacgcggttgaatttgcagagaggcaggggctatttttctctgagacatcggctcttagcgggcacaatgtggaatcagccttcttcaaacttttggaagaaatattcgacat
>g2[scaffold1241:6826-9048]
atgttaatctccccaaagtttgccggccaccgacggcgggtctacaccacaatcaacttcacccacttgttctcaaccaccgccgccgccgccgccgccgatgatgatgaccccttcaaaacgcacccatcgtaccagcacctcgccaccattaaatccaaatcagagcttctccaatcctacaccgtcaccccacccatcaaaccgtggccccgatacctttcccataaaaatctcatctcactcgtcaaatcccagcatgattttaatctttccctccaaatttttcaccacgctggcaacttccaccctggttttttccataattacgaaacctaccactccatcatcaacaagctctgccgtgctcgggcctttgataaagtagagacccttttaactgaattacgaaattccggcatcaaatgtggggaagttttgtttgtaaatgtgattcggaactatgggattgctagtaagcccaaattggcccttaagacctttctgcgaattgaaaaatttggagttcagaggtcagtcagatcatttaatgctttattgaatgctttagtacaaaacaaagagtatgattttgtttacgctttgtttaagaattgccagaagaagttgcatataacgcccagtgtgtttacttgtaatatcttgttgaatgctctctgtaagaaagacgatattaatagtgcaactaaagttcttgatgagatgcctgtgatgggaatagttcccaatgttgtgagctacacaaccattttgggttgttatgtatcgcttggtgatttagtcggcgccaagaggatgtttgatgaaattgttgatagagggtggttgcctgatgcaacgacgtacactatcttgatgcatggttatgttaagcaagggaagtttattgatgcagctaagataatggatgagatggacgacaatgggattgggccaaatgaagtgacatatggaattatgattgaggcattttgcaaggaaaagaagtccggtgaagctgttaatttacttaatgatatgctagataagaggtatataccaagcccaacactttgctctaaggtgattgatgtcttgtgtgaagaggggaaggttgaggaggcgtgtgatttgtggaagaaactattggtaaaaaattgtactccagataatacaatatcgagcacacttgttcactggctctgtaagaagggacagattcgggaagcaaggaaattgtttgacgagtttgaaaagagttcgagtcctagtgttttgacttataacatgcttattgctgggatgtgtgagaaaggagaactgcatgaagctgggaggttatgggatgacatggtagacaagggttgcattcctaatgcttttacttacaacatgttgatcaaaggcttttgcaaagttggaaatgctaaggaaggaattagagttctggaagagatgcttgacaaagggtgtcacccgaacaaatctacttattccatcttaatcaaggggcttcttgactctgaactcaacgcagaagttttaagggtgcttgctctggcagcatcaggcgatgttgatcctgaaacttggggagtccttgtggccaagtttgttactgatattcaaaatgtatgttccgttttggataagacattgtcagagaatgaagtgtaa
>g3[scaffold1241:16616-23482]
atgatgcccgatgtaattggtggtccttttgcagatgtcctctcttcaactttagagtgcatccttgaagtagtacttacttccaagaatgtctttatagaaaaaaagagttttgcagaactttcagattatttgaatcgtattgttccttttcttaaggagatcaataggaagaacattactgattccacacactggcaaaatgttatacaaattcttaaccaacagacggtggatgcaaggcaacttatcttggaatgcagtaagaaaaacaaggtctatctcttaatgaattgtcggcatattgcaaagcgcatagaaaatatcaccagggaaattagccgtgcattaagttgcattcctttagcttctcttgacatttcttcgggtataaaggaagatattgtccaagtgatggatagtatgcgtacagcggagtttaaaacagccatagctgaagaagagattttaaataagatagactcaggtatacatcagagaaatgttgatcggtcctatgccaacaagttgttagtttcaattgctgaggccattggagtttcaactgaaacctcagctttaaggagagaatttgaagaattcaaagatgaaatagacaatgcacggctaaggaaagaccaggctgaagccttgcagatggaccaaataattgctctgctagaaagggcggatgctgcaacatctcgtcaggaaaaagaaaagaagtacttcataaagcggaaatcattgggcaatcaacctttggaacctcttctgtcattctattgcccgatcacacgtgaggttatgactgatcctgtggagactccttcagggcatacatttgaaaggtgtgcaatagagaagtggctggcagagggaaatttgtgtcccatgacatctacacctttgaacaatacaatgatgcggccgaataaaactctgcggcagtcaattgaggaatggaaagaccgaaatacgatgatcactattgctaacatgaaattgaaactatcgtccaccgaggaggatgaagttctcaattgcctggaacgggttaaggatatttgtgagcagagagaaatacaccgagaatgggttattatggaggactatattcctattctaatcaagctactggattcaaaaagtagggatatcagaaatcttgttcttgaggtgctctgcgtactagcaaaggatggcgatgatgctaaggtctggcaattttataggcctacacatttagttgatgtgtatgcaggaaaatatcacacttgccatattagaaatcctgacgagtttgatatgataatgcaaactttggtagttcaaacctctgagcaattaacacccttgaggagagaaagaattgctgaagttgataatgcattggaatctattgttcgctcacttggacgtcgcattggtgaaaggaagtcagcagtagcattgttactggaattgtcaaaatgcaagtctgttcaggagtccattgggaaggttcaaggttgcatacttctgttagttactatgtcaagctgtgatgacaacaaagctgccaaagatgcaagagacgttttggagaacatttcattttctgatgacaatgttatcctgatggcccaggctaactatttcaagtacttgttgcaacgcctttcttcaggatccagtgatgtgaagctcctaatggcaaaaaccttaggagagatggagttgacagatcataataagtcatctctatttgaggaaggagttctagattcccttctttcctcgttatcatacagtgaagttgaagtaaaacaagcaggagtgaaagctcttctaaacctctctagtttaccaaggaatggacaggatatgatcagaaaaggtgttatgcgtccactgcttgatatgttgtaccgtcacacagcttcccaaagtctgcgggaactggtagcagccactattacaaatcttgccttctctgcaagcagtgaagcgctttcactgcttgatgctgatgaagatgtttatgaactcttttccctagtaaacttgaatggcccagctgtgcagcaaagcatactccaggctttctgtgccatgtgcaagtctccatctggcgctaatgtcaagaccaagctagcacagtgctcagctgtccaagtgctaatgcagttctgtgagcacagcaattcaaatgtacggtcagatgcaatcaaattattatgttgcttgattgaaaatggtaatggaggtgtgatccaggagtacgtggatcaaaacttcattgaaatattacttaagatcatcaagacttcacaggatgaagaagagattgcttctgcaatggggattacctccaaccttcccaaatcttctcaaatctctgactggctttttgcagcggaaggacttccagtcttttccaaatttcttgatgaggtaaagcataagagttcctgtaagcttcagctggtagaaaatgctgtcgggacattatgtcatttcacagtctcaataaaccaacaaacacagaggatagctgcccttgttcccaagctgatacgactgctagaccagggaacaagcttgacaaaaaaccgagcggcaatttgtcttgcacagctttcagagaattcacaaacactgagtcgtacaatcccaaagcgttcggggttatggtgtttctcaccttcacaagtagaactttgccctattcatcgagggatatgcacactagaaacttcattttgtttggtagaggctggcgccgtgggacctctggtgagggttcttggggataccgaccctggagcctgtgaagcttctttggatgccttattgactttaattaaggatgaaaaacttcaaagtggtgctaaagttcttgctgaagaaaatgccataccatcaatgataaagctacttaatagtccttcccctagactgcaagaaaaggttctgaattcattagaaagactttttaggttggtggaatacaagcagaggtatggatcgtctgctcacatgcctttagttgacttgacacaacgaggaactagcaacatcaaatctgtagcagcaaaggtacttgctcagttgaatgtgcttcatgaccagtcctcttatttctaa
>g4[scaffold1241:24036-25866]
atgaaccaactgaaacaaatacacgccaacactctccgaaatggcatcgattttacacagttcttgatctctaagataattgaaatcccaaacatcccgtacgcccacaaagtgttcgataatattactaaaccaactgtcttcctctacaacaagcttattcaggcctattcttcccatggattcccaagccagtgtttttctctctacatcaagatgcgccggcaaggctgctcccctaacccacactccttcacatttctctttgcagcgtgctccaatcgttccacccccattcaaggccaaatgttccatgtccatttcatcaaatgggggtttgaatttgacatttacacgttaactgcacttgttgacatgtatgctaaaatgagtttgttgccttctgcgcggaagctcttcgatgagatggaaatgaaggatgtccccacttggaattctttgattgccgggtatgccaagaatggaaatgtggaggaagctttcaaattgttttcagttatgccttcaaggaatgtgatttcctggactgcaatgatctcaggctactcgcaaaatgggaagtatgcaaatgcactagctgtctacaaggaaatggagaaagacagaaatgtaaagcctaatgaagtcacaattgctagtgttcttccagcttgtgcaaatcttggggcgctggaggttggggagaatattgaagcttatgcaagagcaaatggatactttaagaatatgtttgtttgcaatgcggtgcttgaaatgtatacgaaatgtggtagaattgatagggcaatgcaactctttcacgagattggtaggaggaggaacttgtgttcttggaataccatgattatggggttagctgtccatggaaaaggtgacgaagctcttaagcttttcaatcaaatgctgggagaaggaaacgcacctgatgatgtaacatttgtaggagcaatcttagcatgcacacatggaggcatggtagcaaagggctgggaactcctcaaattgatggagcaaaggttctccatagctccaaagttggaacactatggctgtatggttgatctcttaggccgggctgggaaattgcaagaagcctatgatcttatacagagcatgccaatgagacctgattgtgtcatatggggaactcttcttggagcctgcagtttccatggcaatgttgaattggctgagaaagcagccgaattcctttctgtgttggaaccgtggaatcctgggaattatgttattctctcaaacatctatgcaagagctggccggtgggatggtgttgcaaggttaaggaaactgatgaagtcctctcagattacaaaagcagcaggatatagcttcattgaggagggaggtgatattcataagtttatagtagaggataaatcccatccaaaatcaaatgagatatattcactgcttgatttagtcacacctagattaaagtttgatgtaagcaccatggaaattgatttggattctattgctgattag
>g5[scaffold1241:25888-32271]
atggaagaaaaaccattccctgcctggtcctggtctgttgatcagtgtctgaaagagtaccaagtaaaattagagaagggtctaagcacttatgaagtagacaagaggcgagaaagatatggtttgaatgaacttgagaaagaaaaggggaagccgttgtggaggcttgttttggagcagtttgatgatacgcttgtcaaaatcctccttggtgcagccttcatctcatttgttctagcttatgtgaatcaggatgagactggagagtcagggttcgaggcctatgtagaacccttagtaatcctctggatcttagtagtcaatgcaatcgtcggagtttggcaagaaagcaatgctgagaaagcactggaagcattaaaagagatgcaaggtgagtctgcaaaggtactcagagatggatatttagtaccggatttcccagcaaaggagcttgttcctggggatattgtggaactgcgagttggtgacaaagtgccagctgatatgagagttgccactttaaaatcctcaaccctaagggttgaacaaagttctttgacaggggagtcaatgccagttactaaaagcaccgatttccttgctacggatgattgtgaattgcaggccaaagagaacatggtttttgctgggacaacagttgtgaatggtagctgcatctgcattgttgtgaacacggggatgtgcacagaaattggtaagattcaaagacaaatccatgatgcgtcaatggaagaaagtgacacccctttgaagaagaagcttgatgaatttggtaataggcttacatttgccattggcgttgtttgcttagttgtgtgggcaatcaactacaaatattttctttcctgggaggttgtggatgactggccttctgatttccgtttctcatttgagaaatgcgcatattatttcaagatagctgttgctcttgcggtggctgcaattcctgaaggtctcccctctgtaatcactacttgcttagctcttggtactaggaaaatggcacaaaagaacgcgatagtgaggaaactacaaagcgtggaaaccttaggatgcacaactgtgatatgttcagataaaacaggaaccttgactaccaatcagatgtctgtgtcagaattcttcacattgggagggaaaactacagcctgtcgagtttttggtgttgaagggacaacttatgatcctaaggatgggggaataatgaactggaattgttgcaaaatggatgctaacttgctactcatggctgaaatatgtgcaatttgcaatgatgctggggtcttctgtgatggtcgtctgttcaaagcaactggactgcctactgaggcagctcttaaagttttggtggaaaagatgggagtaccagatagcaaagcaaggagcaagatccgcgacgctcagattgtatcgagctatttgattgatcgcaacacagttaaattaggatgctgtgattggtggatgaaaagatcaaaaagggttgcaacattggaatttgatcgtgttcggaaatccatgggtgttattgtacgggagccaaatgggagcaatcgacttcttgtcaagggtgcttttgagagtttgctagaacgtagtacatatgttcaacttgccgatggatcaactgttccgcttgacgagtcttgtagacaactattgttgttgaagcaattggagatgagctcaaagggtctgcggtgcttgggcttggcatataaagatgacttaggtgagctttctggatactatgctgcgactcatcctgcccacaagaagctgcttgatccatcctgctactcctccatagaaagtgatctagtttttgtgggagttgttggtctaagggacccccctcgtgaggaagttcacagggcagtaaatgactgcagaagagctgggatcaaaatcatggttataactggagacaataaatccacagctgaggccgtttgcagggaaattcagttgttttctaatggtgagaatcttagggaaagtagttttactggcaaagaattcatggcattttcctctcagcaacaaattgagatattgtcacaagatggaggcaaggtcttttctcgtgctgaacccaggcacaagcaagaaattgtaaggatgctgaaggagatgggtgaaatagttgcaatgactggagatggtgtcaatgatgcacctgcactaaaacttgctgacattggaatagccatgggtattacaggaactgaggttgcaaaagaagcttctgatatgattctggcggatgacaatttcagtactatagtctctgctgttgcagagggacgttcgatctacaataacatgaaggccttcatcagatatatgatatcatctaacgttggtgaagtcatctccattttcttgactgctgttttgggcataccagaatgtttgatacctgtgcagttgctctgggtaaatttggtaacagatggcccacctgctacagctctcggatttaaccctgctgatgttgacataatgcagaaaccacctaggaagagcactgatgctctcataaactcctgggttttcttccgctatatggtcattggttcttacgtgggcattgcaactgtcggtatatttatagtgtggtacacccaggcttctttccttggtattaatattgtgagtgatggccacacgcttgttgaactatcacagcttcgcaactggggtgaatgctcaacatggacaaattttaccgtgagtccattcaaggctggtaatcgcctgattaccttttctgacccttgtgagtattttactgttggtaaagtgaaggccatgacactgtcactctctgtcctggtggcaattgagatgtttaattctctcaatgccctatctgaagacaacagcttgatcagaatgccaccttggagaaatccttggcttcttgttgcaatgtcactctcgtttgccctacatagcgtgatactctatgttcctttcctagcagatatatttggtattgtcccactaagcctatatgaatggcttctagtcatcttgctttctgcacctgttattcttattgatgaagtcctcaaatttgtcggaaggagaagaagaagaactaaactaaaagctgcataa
```
