## Supplementary material for "The *de novo* reference genome and transcriptome assemblies of the wild tomato species *Solanum chilense*": EOG0936069S.fna.1

```
>g1[scaffold1557:30118-31138]
atgaaattcacacaatactttatcttcttcttcttcattttgagctttgtttcatcccatgataccagcataatattcaccaccttaggaagatcaagttatgccttcgacatcttcgctcttccaacaacacacccacaaaccgaattccagttgaccgatggcaattccgttaactttaacggtcatttccctgccaccctaccaccttccctgctctcccgcctacccgatgatgattctgtcaattctgggtttcatcttatctatgtaactgaaaggaacggcacccaccatgtattctatgacgctgtatttcatgacatacttgagtttccatctcaaactcgacttcaggttcctttggtaggttttgagcaatcagtttctatgaaagataagcctagtttatctggggaatttttgatatacgtatcgactcatgaggattccggtgtgcctaggactagctgggctgcggtatactccactcatttggtttccgggttcacccagaggttgacacctaaaggggttgctgatttcagccccgcagtgtctccttcaggcgtttggacggcggtggcatcgtatgggggggagaagggttggagtggggaggttgaggaactcgatacggatatctatattttcatgactcgtgatggatcgggtcgggttaaggttgtggagcacggtgggtggccatcttgggctgatgagtatactctgtatttccaccggagatgcgatgatgggtggtggagtgtgttcaaagttcaacttccgaaatcaggtgtcgacttcttagtctcagtctctaccccgcagcgactcaccccatcgggtttgcacgttttcacaccagcatcttctccggtgaacaagaacctcatcgccgtcgctaccagaagagcaggttcagagtatcggcacatcgagctatttgacgtcgtttctaag
>g2[scaffold1557:31353-36313]
atgggagattctacgaattttgcagcaaaacatcctgtttctatcaatgtaactgaatccaagcgttttgacgacgatgggcgtatcaaaagaagtggaagtgtttggactgcaagtgctcatatcataactgctgtgattggttcaggcgttttatctttggcttgggctgtagctcaacttggttggattgctggtcctattgttatgcttttattctcttttgttacttattacacctcttctctgctctccgattgttaccgctccggcgacccacttttcggcaagagaaactatacttacatggatgttgtacaagcaaatctcagtggcttacaggtaaagatttgtggatggattcagtatgtgaatctgtttggagttgctattgggtacacaattgcttcttcaattagcctgatggctgttaaaaggtcagattgttttcataaacatggtcataaagcaccttgtttacaaccaaatactccatatatgatcatatttggagtaatagaaatcatcttctcacaaataccagattttgatcaaatttggtggctttcaattgttgctgctgtaatgtctttcacttactccaccatcggtttaggtttaggcattgctcatgtagcagaaactggaaaaattggtgggagtttaactggagttagcattggaattgtgactgaaatgcaaaaagtttggagaacttttcaagcacttggagctattgcttttgcttattcttactccctcatccttatcgagattcaggatacaatcaaatccccaccctcagaagccaagacaatgaaaaatgcaactataattagtgtatcagtaacaacagttttctacatgctatgtggttgttttggctatgcagcatttggagaccatgctcctgacaatttactaactggttttggattttacgacccttattggctactagatatagccaacatagccatcttcgttcatcttgtaggtgcataccaggtttactgccaacccctttttgctttcattgaaaaaacagcagcagaatggtaccctaacagtaaaatcatcaccaagaatattagtgtgccaatcccgggctttaaatcgtacaacatttacctattcagactagtttggaggacgatctttgttatcatatccactatcatctctatgttgttgccattcttcagcgacatcgttggaatacttggagcatttggattttggccgttgactgtttattatccagtggaaatatacattgtgcaaaagaagataccaaaatggagtagaaaatggtttggtcttcaaattctgagtgttacttgtcttattgtctcaattgctgcagctgttggttcttttgctggtgttgtatctgatcttaaagtttacaagcctttcaaatttacttag
>g3[scaffold1557:36863-43307]
atgtccagattccgctcactactgcaagcatcgttgaatgctacaagaagagcactcgcgtggaacattgaagacctagttccacccagtgaaagatacattttcaacttcagttcaaaggatgagctcaagaattggcatttatactcagattcagaatatggaggtctgtcctcagcagctttggagattaaggacactggaaatgggtcaactagtgttggcagaccttaccactacctcgtggaggtagagaggctgtattacaatctcaaattcctcgctggtcttttctctggaaacctctctttggatgttatggaaggatcaaagtggaatatgactcgaagtggcttttgtggaatgcggtctaaaaagtttgatggcttcattgatttggatggatatgacacaatagctcttaaacttaaaggggatggaagatgctatatttctacaatatacacagagaattgggtcaatagtccaggacaagatgaagataattcatggcaagcattcgtttttgttccaaaagacaactggtatattgcaaagatcccacttactcgttacgcacctacatggagagggaacataataaatgcaaggatggagatgaatccagctcgaatcgttggtatgtctttatctgtcaacgcagaaggtggagttccagatgcgaaatctgggcctggtgattttggagttgaagttgattggatcaaagccttgcggatgatgcaaaatgctagctacggagttggtatctttgaagtcatcaaacggagatcggagatgtag
>g4[scaffold1557:45943-47761]
atgaggcaattcgatccatggcctgttttcttccgtcgtgaatggagccgtaactggccgttcctagttggtttcgccgtcaccggcgctatcatcaccaagatgtcccttggtctaactgaggaagataagaagaactctcgatttgcgcagaagcacaagaagtaa
>g5[scaffold1557:48333-59197]
atggcggtagagtcaactctggagctggagctaccggaatgtccagtttgtctccaacaatacggtgacgtctcaaccatcccgcgagtcctcccctgcggccactccgcctgtgaagactgcttgtcacagatacaaaacccctttccatgtacaatccgctgtccagcttgtactcagcttgttaaactccccaaccccatttcttctctccccaagaacattgatctattacgcttctttactcttccacaccacaacagcaacgacaactcaaagggttctcatgtttcaacccaaaaatatgataaagatcctatttttatcaagccccctttatggtctcatgagttttactcaaattggaaaacatgggtcctgccggaagacactataatcatcgaatcaaacgcttctgtctcttatgggaaggttttgaaggtctccaccagcgtttcttctatggggtgtgctttgaaagagggtgaaaaggtcagtcttcttgaaattggatattttgctaagggttcatgttcgtgtaagtttgaatatagttatgaagtgaaacttatgagtgtattgtatggattgagtgaaggggagaggactgagttggagtcaattattaaagcaagtttagctcttcatgtaatgtgtaaggtttatgggttttggtacaatactgataatcattatgtctacatggtttctgaggcatttagtgggagtttgttagggaagatgggtgtgttaaggaatgcagttgttgagaaaaattctgaggaaaaaatctgtaatgcagctgagtttgtgatatttggtttggatatatgtcaaatggtgagtgattttcatttaagaggattggttctgggttttttggggctttcttgttttggttttgacaagtttggccgtgtttatgttgatattagtgaagttttggcaactggaaggagagtttgcaagctactcacagaggttgttgttggcaagagtggaactgcttgtgaagatttggtggtgagattaaaaaatagcatggtggaagattgtatttttgttagtccagaggtattctttgagttgtcgaaactgggtggcattgtgatagatttaggcagctcaaggtatcatgttggatatggttctgatatttggtcattagcttgtgcaattatttcacttctagttgggaaatctttcgctgaagagatgcagaaatatttgagttatctggttagtgcagtaagagatgaaaaatgtcttgaatttgttagatggtacatggagtggaggcaaaagattataactctaattgaatgcagtttggggtcagagtttgctaatatgaaggagattctcctcaaatgcttggaatacaatcctgaaagtcggccacttatatctgaattgtggaaaattttaaaggttcttgtgatcaaatctgaacttgatgatgtaaaagacttagagcaggaaataagaatggaaaacatgtgtaattgcttaattcttgaagacttttgtcagtcaatcaataaggttactaaagaatcaccgaggtgccttgatgatacttctgtggtggaaaatgcaaacacagaggaggctgagggggttgaaaacttcagggctgataaggatgtcgttgacggcctctcctgtggtcaagtgaaatgcattgatctaaaagggcatcgtaattgtatcacaggtttagcgattggaggtggctttctgttcagctcgtcatttgacaaaatggtcaatgtatggtctttgcaggactattctcatgtacattcattcaaaggtcatgagcaaagagttatggctgtagcttttgtagattatggagaaccgctgtgcattagtggtgataatggtggcacaatttgcatttggcgagctagcactccattaagtccagaaccactgaagaaactacaggagcaacaggactggcgctatagtggtatacatgcccttgctttttctgcaagccaatatctatatactggcagcggtgacaagtctataaaagcatggtctttgcaggcaatttccttggaagttgggatggaactttttttgtcttgcttaacagctctactccactggcacgggaagctctttgttggacaagctgatggagttatcaaggtgtactgtttctgcagaatgagtcatctatgcgggctttctgacagcctaacgactacatgcagaaatccgttgttgataagtggtgaggctaataaggacgctgctcgttaccctgagggaattgcactcgctgagatggccctagaaacaagtgacttgtgggatgagaatgatccatgggctagggaagtttggagaactggagtcacaaccttgaagagcaaaagcataaactctatatttctatgcatatgtgaaaggggaaaaggtttaggcagaggttgtgtggcaaagttaagctatgtggctatgttgggaggttttgaattgggagtccacatgacaagttgtgccaactttgagggactatcgggaattaaagttaatttgcgaggcgatggtaaattggtaactatctgtcatactattctgattaaaaactactctggtacaacaactagaactgtaactacgtctcaatcccaagtaagttggggtcggttatatgatcctcaaggaccgtga
>g6[scaffold1557:59283-70940]
atgttgactggaagagtggaagagaaaaggcgatggtctgacggaatccatcaggccgtggaggctaaagaaggtgttaaaattcaggctgattcagttgtcgtggcacaaattacatatcaatctctatttaagctttatccaaggctatcagggatgactggcactgcaaaaactgaggaaaaagaattcttgaagatgtttcaggtgccagtaattgaggtgccgacaaatttgcctaacattcgtaaagatttgccaattcaagcttttgctactgcacgaggaaaatgggagtatgttcgtgaagaagttgagtttatgtttcaattgggtcgtccagttttagtggggacaacaagtgttgaaaattctgaatacttgtctgacttgctgaaggaaagaaaaattccacacaatgtcctcaatgctcgtcccaagtatgctgcaagggaagctgacactgttgcacaagcagggagaaaatatgcaatcaccatatctactaacatggcaggaaggggcactgacataatcctgggaggaaatccaaaggcaaaaattttggaggaaagtatacttccattcctgacacaagatattcccgaagttgatattcatggagaaccaaattctcaaaaggttatgtcaaagataaaagttggaccgtcatcattagctttgcttgccaaggcggctctgatggctaagcacgttagcaaaaatgagagcaagaaatggtcatatcaagaggcaaagtctatgatatctgaatccattgagctgagtcagtctgtggagataaaagagctacagaagcaggctgatgagcagtcagaatattatcctcttggtccatccattgctctaacttatgtatcagttcttgaagagtgtgtgtcccactgtttgaatgaagggttagaagtgaaaaggctcggggggcttcatgtcattggcacttctctgcatgagtctaggagaatcgataaccagcttcgtggtagagcaggcaggcagggtgatcctggatcaacacgatttatggtgagtttgcaagatgagatgtttcaaaaatttaactttgacaccgagtgggcagtgaagcttatatccaggattacaaataatgaagatctcccgatagaaggtcacggaatagttaaccagcttttgggtttacaaatcaatgctgagaaatacttttttggcatacgaaagaacctagttgaattcgatgaagttcttgagagtttcacagcgatagaccagacgacaagtgcatctggaggtcgaaaatcccctgtgggatcaggtttagtttttctggaagtttgtatttgttcactctcagggttctgtgggagtcaatatacttttgagggtcaagattttctcaccaccactacaattctatgtagatacatgcaagcagtggtggatgatgttatccttaagaatgttaatccgcaaaagcacccaagtaattggtgcttggacaaaatattagaggagttcaaagatgttgcagattcatttgctgagattgacgaggaagcattacttaattcacttgtacaacttcagaagtttcaatccatatctattgacaacttctcccttccaagtttacctccaactccaaattcttttagaggtatacgtggaaagacctcttctttcagaaggtggctagttatatgctctgatgattcaaccaagtatgggaagtatagagagatggttaatttcctccgaaagtacctgggagatttcctcattgccagctatttagatgccatacaagaatctggatatgatgctatatatgtaaaggaaatagagggcctattggttgtgattattcaaccatttgtatgctttgccaaccttgaagatattcctcaaaacgaccatctcatgccagtcatatccccagaagcttgtattttccccattcttaacctttacctcggttttgttcttgaagtcatcccacaaggcccatacagatctccactgattcacaccataaggggcctttgcactcttatcggatctagtagtaagagttcgaagcatgatcaccaccagcttgaacctacacaagttttggttggtcctcaagtggagaagagtagaaggcgggttcattatcaaccgagttcgaaccgtgcaccactagcccttggggatttctcgagggaagtacttctgaagacattagattgcttctggagggatcatcttataaacatgaaccgactaagttcagcggtgaatgtgaggagttttgggcatagaaatccactcgaggagtacaagattgatggttgcaaatttttcatctcaatgctcagtgcaactaggaggcttactgtggagtctctcctgcgttattggtacacctctatttgttgtaggatacttggattctcattatcatctcccagtctgagggatgattgttctcatcttattcctggatgcttagccagatatcattggcaacttctgttaagctgggagctcatgactgtcggaaaaagacgagattcaagaagacaaagtagggaaattcctttgtttccaccgtgtggacttgttagaactgtagtagttgcaagattgatgaggattgctgttggggatgagctattacagacggtctccaccaaattgttaggaaaggcttgtggaaatctgaatggcatggaggctagagctgaatttctctcagaccatgcatcattctcgagcttctcatctaaaattgtatgcactgttggtggttgcaatttaggagagcaagctttggcagacagattacctattacccgtgctggtaaattgtag
```
