## Supplementary material for "The *de novo* reference genome and transcriptome assemblies of the wild tomato species *Solanum chilense*": EOG0936069X.faa.1

```
>g1[scaffold2112:54254-63784]
MTAKTNREFDISSPAEEKPPAQYRVPETEPETGDLNRRKPDEPQVKFSGSNGVVVYRRNKRRKTADSNRNSSGKVVNMDVTKGNLGISANNGDVVEVEVKEETRSKRFTRSALGRKRELLEITNGNSGGEVDEGSGVVISGTPTKKLEMKMSKKISITVIPETVKELFETGLLEGYPVFYNGGKKGIPLRGTIKDTGILCSCELCKGATVVPPSKFEIHACNSYRRASEYICLENGKSLLDVVKECRKGSLKTLEETIQSVIGPVPVKKSLFCRDCKGSFVATLAGNDEQLCDSCIVSLRSEATPTQSINTENGVAIKHSSRQSPSAHTLSRKKWKTPNKVTKPVFAPKSDETSITFSSFRNNMQGNISEKLSKSVVVTKYSKVASPGVSVHSRTQWKMTKRDQKMHRLVFEEGGLPEGTEVAYYSRGKKLLVGYKKGSGIFCSCCNTEVSPSQFEAHAGWASRKKPYGYIYTSNGVSLHEFAISLLKGRKSSVKDSDDLCIICADGGKLVLCDGCPRAFHKECASLSTIPRGKWYCKYCESMLQREKFAERNTNALAAGRISGIDPIEQITNRCIRFVKNAEEAEFIACVLCRAYDFSKSGFGPRTVILCDQCEKEYHVGCLKKSKIADLKELPRGKWFCSVDCKRIYCALQNLLNSGEERLPDSCLDAARVKEKHNTLVAVGELDVRWRLLSGRISSRETRRLLAEAVSIFHDGFDPIVDSVTGRDFIPSMVYGRNIRGQDFGGMYCAILTVNSTVISAGILRIFGQDMAELPLVATRVGSQGK
>g2[scaffold2112:72024-77014]
MPVSVTISSFSLLTNPHHRTTVIRPKNPLQNRSQLTIKSSIDNKKPPSTKPTSWVSPDWLTKLTRSLTLGQNDDSNIPIASAELDDVSELLGGALFLPLYRWMNLYGPIYRLAAGPRNFVIVSDPAIAKHVLKNYGKYGKGLVAEVSEFLFGSGFAIAEGPLWTARRRAVVPSLHKKYLSVIVDRVFCRCAERMVEKLLPDAISGSAVNMEAKFSQLTLDVIGLALFNYNFDSLTTDSPVIDAVYTALKEAELRSTDLLPYWQAGPSTLCKFIPRQIKAENAVSLIRQTVEELIAKCREIVETEGERINEDEYVNDRDPSILRFLLASREEVSSVQLRDDLLSMLVAGHETTGSVLTWTAYLLSKDPSSLEKAHEEVDRVLGGRSPTYEDMKNLKFLTRCITESLRLYPHPPVLIRRAQVADVLPGNYKVNVGQDIMISVYNIHHSSEVWDRAEEFDPERFDLEGPVPNETNTDFRFIPFSGGPRKCVGDQFALLEATIALAIFVQNFSFELIPDQTISMTTGATIHTTNGLYMKVKQREKVSVLAAAP
>g3[scaffold2112:77648-78644]
MKLMFFGDGGGLNRTVIPNLGNSDYIKPFLRRPDDAMRKTDEESENLDKQLLEGQIDLATFVQKYKKLRQSYHKRALTHLAAKTSITG
```
