## Supplementary material for "The *de novo* reference genome and transcriptome assemblies of the wild tomato species *Solanum chilense*": EOG0936069X.faa.2

```
>g1[scaffold1857:82062-83271]
TLLVLDEPTNHLDIPTKEMLEEAITEYQGTVITVSHDRLYPSVVIALENFLNIDYIFGEIVLXRGFNNTVTQTVRNCHLGFLCEELCARSVPPPFASYSRARRRGSGTAIREQPPPRTRQPRSKEICRGS
>g2[scaffold1857:88790-90422]
MRTLSCSLQILDINLVDGFLYDNLAMKIMMMPHRNGDDDYPVLNEDKASLGNDDDDFLMLNKDKVLLGNDDENDFLVLNKMLNEDKVSLDNDDDDDFPVLNKDKASLSDDNDDEFSVLNEGNASLGNYNDDDFLVLNEDKASLGNDDDDFWC
>g3[scaffold1857:93307-99602]
MGGVFLGMPGTWAGNMHEAADHYTTKIGGLPDWPIPLPSASVDLFKCSACRSALSLLAQVYAPISHKSLNIEERVIYVFCCLMPECGSTTVSWRALRIQKSVNSEGLKSQSDKAVSSSASSVSDSKEECKRDISSSDSLEEDDDIDLAELGRALSEAASLASQSKKQSHGRKLTAKTSSPVCADRVIDKKLPVVPCFYIYAEEEKLSKKDASVCSKNISSPIKDHESDPDTKEETWEVEDYEYDRALNADRVYLKFKKRVDAYPEQCFSLAEFVLLGFSTDLEICLITDVLSPLLFAXYSYGGRPLLASEDAGDPGMCRLCGAARQYEMQLMPPLLYFLQEAVSEKEKHALDNWNWMTSIVYTCSQNCSNDNSSNDGWTVAEEVVVVQYE
>g4[scaffold1857:99739-101892]
MDILGTVDPENVHYIMSANFANFPKGEEFKKIFDVLGDGIFNSDLDFWKGQRKYARSLITHQRFYNCLVKSSWDKIENALVPVLENVVRDDRVVDLQDVFQRFTCDTTCTLVTGYDPGCLSVEFPRVPFSRAMDEVDEVLFIRHMLPKSVWKLQKWLGIGYERKLDVLDQVISKYISMKRDELSNVATKTKEDEEEGCDDLLTSYILNDHGLNFDDKFLRDTILNLMIAGRDTTSSGLTWFIWLVATHPEVEKKIMKELEAIISLTSSSSSSKWRLFNENELKNAIYLHASLCESLRLYPPVPFQHKTPLEPDTLPSGHHVHPKMRVVFSLYAMGRMESIWGKRLFRI
>g5[scaffold1857:104917-106632]
MSIVGLGYIEVFVAILCFFLFHSLNHPKGYPKSWPIVGMLPSMLFHLKHIHDRLTVIMSETGGTFVPKGPLFAEMEILATIDPSNVHYIMSQNFMNFPKGKKFKELFDVLGDGIFNADMDLWKIQRKTTRSLVTHQQFYKFLIKTSRDKVEKGLVNVLDHVCNKGVIVDLQDLFQRFTFDTTCILVTGYDPGCVSIDFPHVPFSKALDDAEEAILFRHVIPEPIWKLQRWLGIGEEKKLSKAWETMDNVIGNYISKKRDELKKIETHDDEVEENDEGFDLLTFYLKEGQDLGVNCDDKFLRDTILNLMIAGRDTTSSALTWFIWLVTKNPQVEKKLREEINSIIPKEEVGKFRVFNVHELNKLVYLHGALCDSLRLYPPVPFQHKEPLKEDTLPSGHKVHPKTMILFSLYAMARTESIWGKDCLEFKPERWISETGTIKHEPSYKFMAFNAGPRTCLGKEVAFTQMKAVAATIIHNYKVEVVEGQTIEPNTSIILYMRYGFKVRISRRWT
>g6[scaffold1857:113537-114201]
MFLGVRSAFRSNDDVSTNGGAGGRIMEATQKSFEKSKETVEGSAKSAAAAVEQKVHDTADKVKDTISAGRKTDEKTEDTVPSGHDEL
>g7[scaffold1857:114311-114972]
MVEVWWSLLGAAIPAIVAGQAYRIKRNHAEEQRIKSARGREKSTDDIFVCERVCTSKRMLKKVGAFSKDPIPDTCITVCGVSELDACSDACARTVCVNQHQVPNWNDVCLRRCQSECLKLSSNLPS
>g8[scaffold1857:115173-123952]
MPLFCVLWPFIPYAAPLYISHAWLLAFMKSPVLDTLDEALVEYSLGVGKTSLVHLILNGSSIVRPPQTIGCTVGVKHTTYGNSGSSSTSIKGDAERDFFIELWDISGHDRYKDCRSLFYSQINGVIFVYDLSQRRTKTSLQKWAVEIATAGTFSAPLASGGPGGLPVPYIVIGNKADIATNEGCRCQDEFVVDLDGDFYVIDYIGDSYKYNTLPPLPAQRNLTPPPTLYPQQPMSTPDNYSIPRFASTQDMSSARYKRSDINV
```
