## Supplementary material for "The *de novo* reference genome and transcriptome assemblies of the wild tomato species *Solanum chilense*": EOG0936069X.faa.3

```
>g1[scaffold2687:33961-36298]
METHAKSVRQLEPWGELAGKVVMVTGASSGIGRDFCCDLSKAGCRIIAAARRIDRLQSLCDEINSNSSNGSTNSSQDLRAVAIELDVSANGSAIEAAVQKAWDAFGRIDGLVNNAGFRGSVLSPLELSEEEWEKIYKTNLRGAWLVTKYVCLHMRAANQAGSVINISSIAGINRGQLPGGLAYTSSKEALNSITKKCGSSYGKCGGIKLIHEKSKQITFPVVLHVMPRAFQSFGCDSFIVVYSLCFMDITCGIVQDVLLSECTLNCVVLALELGPYKIRVNSISPGLFKSEITEGLIQKDWLKNIELRTIPLRTHGTSHPALTSVVRYLIHDSSEYVSGNMFIVDAGATLPGVPIFSSL
>g2[scaffold2687:37539-40408]
MENHAEVRRQLEPWGELAGRVVMVTGASSGIGREFCVDLSKAGCRIIAAARRIDRLKSLCDEINGISSNSSNESTISSQEIQAVAIELDVSANDAAIEAAVQKAWNAFGRIDVLVNNAGIRGSVHSPLNLSEEEWEKIYNTNLRGAWLVTKYVCIHMRAANQGGSVINISSTAGLNRGKLPGSLAYASSKEALNSITKVMAIELGPYKIRVNSVSPGVFKSEITERLIQKDWFKTVALKTIPLRTHGTSNPALTSMVRYLIHDSSEYVSGNIFIVDAGATLPGVPIFSSL
>g3[scaffold2687:41383-46818]
MITVSDLYHVLTAVVPLYVAMILAYGSVKWWKIFSPDQCSGINRFVALFAVPLLSFHFIASNNPYAMNYRFIAADTLQKVIVLVVLAIWSRISSRGSLEWSITLFSLSTLPNTLVMGIPLLKGMYGDASGSLMVQIVVLQCIIWYTLMLFLFEYRGARMLIAEQFPDTGGSIVSFKIDSDVISLDGKEPLETQAEVGDDGKLHVVVRKSASSRSEIFSRMSHGHNTGGLSMTPRPSNLSNAEIYSLQSSTNMTPRDSNFNHNDIYSMVNGKNNANMSPRTSNFGNLGFDEESGFGKTNVGYPAPTNAGIFSPAIGPGTKKKANGTESGKDLHMFVWSSSASPVSEGGIHVFRGGDFGNELGIGHHSKDYDDFGREEFTLRDKNNSNECHREEPVLKKLGSSSTAELFPKTANETTATAMPAASVMTRLILIMVWRKLIRNPNTYSSLLGLAWSLISFRWNIQMPLIFAKSISILSDAGLGMAMFSLGLFMALQPKMISCGKTIAAFSMAVRFISAPAVMAAASFAVGLRGVLLHIAIVQAALPQGIVPFVFAKEYNLHPDILSTGVIFGMLIALPITLVYYILLGL
>g4[scaffold2687:47904-53058]
MDMLFTSDPANIHHILSRNFSNYPKGPEFREIFDILGNGIFNVDSELWEIHRKTTMSLMNHSKFQTLLQRNVWDTIDKGIVPTLDILAKQDTPVDLQDIFQRYSFDTISKLLLDHDPKSLSVNLPHVPCEKAFNDMVDALLYRHILPESYWKLQKWLRIGKEKNLMKAWEAFDQFIYPAISKRQVKLMNDKIKDDDFDLFSDYVKAYKEWTNEDNKNLGSVEKFLRDTFLNLMFAGRDTTSTNLTWFFWLLSKNPLVVKKIREEIQQQLHLKEDEYLKFFNIEESRRLVYLHGALCEALRLFPPVSIEHKSPLELDVLPSGHRVSPNTKILISFYTMGRMESLWGKDCLEFRPERWITERGGLKHEPSYKFPAFLAGPRTCVGKEMAFIQMKMVAATMIYNYNIQLVKAQTISPTATVVIRMTNGLMVKVGKKVPI
>g5[scaffold2687:57783-59638]
MDVVGYSIITLIILGFTYWYLKNKFTKSSVPTNWPIVGMLPGFVHNAHRIHSFFTDILLQTTSNFEFRGPVFANMDMLFTSDPANIHHILSRNFSNYPKGPEFREIFDILGNGIFNVDSELWEFHRKTTMSLMNHAKFQILLQRNVWDTIDKGIVPTLDVFAKQGTPVDLQDIFQRFSFDTNSKLLLDHDPKSLSVNLPHVPCEIAFNDMGDALVYRHILPKNYWKLQKWLRVGKENDLIKAWEFMYPAIAEKQKKLMNKEIKDDDFELFSDYIKAYDQLKNEVDENFGSLEKFLRDTFLNLMFAGRDTISTTLTWFFWLLAKNPVVEKKIREEIQQQLHLREDEYLKFFNIEESRKLVYLHGALCESLRLFPPVAIEHRAPVELDVLPSGHRVTPNMKILISIYTMGRMESIWGKDCLEFKPQRWITERGGVKHEPSHKFPVFHSGPRTCLGKDMTFIQAKMVAAIMIYNYNIQLMEAQTISPTTSIVIRMTTGLKVRLSKRVL
```
