## Supplementary material for "The *de novo* reference genome and transcriptome assemblies of the wild tomato species *Solanum chilense*": EOG0936069X.fna.2

```
>g1[scaffold1857:82062-83271]
actttgctagtactggatgagccaaccaatcatttggacataccaacgaaagagatgcttgaggaggcaattacggagtatcaaggcaccgtgataactgtttctcatgatcgcctttatcccagtgttgtgatcgctcttgagaactttctaaacattgattacatctttggtgaaatagtcttatagcgaggtttcaacaacactgtaacacaaactgtgagaaattgtcacctagggttcttgtgtgaagaactgtgtgcaaggagtgtgccgccgccgttcgcaagctacagccgtgcaagacgccgaggatctggaaccgccattcgcgagcagccgccgccgcgaaccaggcagcccagatcgaaggagatctgccgcggatcgtaa
>g2[scaffold1857:88790-90422]
atgcgaacacttagttgctcccttcaaatactagacatcaacctcgttgatggctttctttatgacaatcttgcaatgaagataatgatgatgcctcaccgtaacggtgatgatgactacccggtgctgaatgaagataaagcctcactgggaaacgacgatgatgactttttgatgttgaataaagataaggtcttactaggcaatgacgatgaaaatgacttcctggtgctgaataaaatgctgaatgaagataaggtatcactagacaatgatgatgatgatgacttcccggtgctgaataaggataaggcctcactaagcgatgacaatgatgatgagttctcggtgttgaatgaaggtaatgcctcacttggcaattacaatgatgatgactttttggtactgaatgaagataaggcctcacttggaaatgacgatgatgacttctggtgttga
>g3[scaffold1857:93307-99602]
atggggggagtgtttttaggtatgccaggaacgtgggcaggtaatatgcacgaagctgctgaccattatacaacaaaaatcggtggacttcctgattggcctattcctcttccttcagcaagtgttgatttattcaaatgcagtgcttgtagaagtgctttgtctcttcttgcacaggtttatgccccaatctcacataagagtttgaacattgaagagcgtgtaatctatgttttttgctgtttaatgccagaatgtgggagcactactgtaagctggagagctcttagaatccaaaagtctgtaaatagtgaaggtttaaagagccagtctgataaggctgtctcctcgtctgcatcttctgtatcagattcaaaggaagaatgcaagagggatatatcgtcatctgactctttggaagaggatgatgacatagaccttgctgagttgggtagagcactctctgaagctgcaagcctagcttcgcaatccaagaaacaaagccatggtcgtaaattaactgccaaaacttcatcccccgtctgtgcagacagagtaattgataaaaagttaccagtggttccttgcttctatatatatgctgaggaagagaaactttcaaaaaaggatgcttctgtctgttcaaaaaatatctcatctccaatcaaggaccatgaaagtgatcctgatactaaagaagaaacatgggaggtggaagattatgagtacgatagggcattgaatgctgacagggtttaccttaagttcaaaaagcgagtagatgcatatccagaacagtgtttcagtttggctgaatttgtcctgctgggtttctcgactgatcttgagatatgtctcatcactgatgtcctttctccccttttgtttgcttgatactcatatggtggaaggccgcttttggcttctgaagatgctggtgatccagggatgtgcaggctttgtggtgcagcacgtcaatatgaaatgcagctgatgcccccattgctgtattttctgcaggaagccgtgagcgagaaagaaaaacatgccttggataactggaattggatgacttcaatagtgtatacttgctcacagaactgttcaaacgataactctagcaatgatggctggactgtggctgaggaagttgtcgtcgtacagtatgaatag
>g4[scaffold1857:99739-101892]
atggacattcttggcactgtggatcctgaaaatgttcactacatcatgagcgcgaactttgcgaatttccctaaaggtgaagagtttaagaagatatttgatgtattgggagatgggattttcaattctgatttggatttttggaaagggcagaggaaatatgctaggagtttgatcactcatcaaaggttttataattgtttggtgaaatctagttgggacaagattgaaaatgcacttgttcctgttttggaaaatgtggttagagatgatagagttgtggatttgcaagatgtttttcaaagatttacatgtgatacaacatgtacattggttacagggtatgatcctggatgtctctcagttgaattccctcgtgttcccttttcgagagctatggatgaggtagacgaagtgttgttcattagacatatgttgccaaagagtgtttggaagttgcaaaaatggctagggattgggtatgaacgtaagttagatgttcttgatcaagttataagcaagtatatatcgatgaaacgcgatgaattgagtaatgttgcaacaaaaaccaaggaagatgaagaagagggttgtgatgatctcttaacttcatacatattaaatgatcatggactaaattttgatgacaagttcttgagggacaccatattgaacctcatgattgcagggcgtgacacgactagctcaggactaacatggttcatttggctagtcgcgactcaccctgaggttgaaaaaaagatcatgaaagaacttgaggcaattatctccttgacatcatcatcatcatcatcaaaatggaggctttttaacgagaacgagttgaaaaatgcaatttacttgcatgcatcattgtgtgaatcattaaggctatatccaccagtaccatttcaacataagactcctctagaacctgatactctcccaagtggacaccatgttcatcctaaaatgagagtggtgttctcattgtacgcaatggggaggatggaatcgatatgggggaaaagattgtttagaatttaa
>g5[scaffold1857:104917-106632]
atgtcaattgttggattaggttacattgaagtattcgtagcaatactatgttttttcttatttcattccctaaatcatccaaagggatacccaaaaagctggccaattgttggtatgttaccaagtatgctttttcacttaaaacatattcatgataggcttactgtcatcatgagtgaaacaggtggaacttttgtaccaaaaggtccattatttgcagaaatggaaatattagctacaattgatccatcaaatgtacactacattatgagtcaaaatttcatgaatttccctaaagggaaaaaattcaaggaactttttgatgttttaggagatggaattttcaacgcggacatggatttatggaagatccaaaggaaaacaactcgttctttggtcactcatcaacagttttacaagtttttaatcaagactagtcgcgataaagtggagaaaggacttgttaatgttcttgatcatgtttgtaacaagggtgtcattgtagacttacaagatttatttcaaaggttcacttttgatactacttgtatattagttactggatatgatcctggttgtgtatcaattgatttccctcatgttcctttttcgaaagctttggatgatgctgaagaagctatcctttttagacatgttatacctgagccaatttggaagctacaaagatggcttggaattggagaggaaaaaaagttgagtaaagcttgggaaactatggataatgttataggcaattatatatctaaaaaacgcgacgagttaaaaaaaattgaaactcatgatgatgaagtggaagagaacgatgagggttttgatcttttgaccttttatctcaaagaaggtcaagatttgggagtgaattgtgatgataagttcttgagggatactatcttgaacctaatgatcgcggggcgtgacactactagctcagctctcacatggttcatttggcttgtcacaaagaatccacaagtggagaagaaattaagggaagaaatcaactcaattattccaaaagaagaagttggaaaatttagggttttcaatgttcatgaattgaacaagttggtttatttacatggtgcattatgtgattcactaaggttatatccacctgttccatttcaacacaaggagccacttaaagaagatactctcccaagtggtcataaagttcatccaaagacgatgattttgttctcattgtatgcaatggcgaggacggagtcaatttgggggaaagattgtttagaattcaagccagaaagatggatttcagagacaggaacgataaagcacgagccttcgtataagttcatggcttttaatgctggaccaagaacttgtttagggaaagaagtggctttcactcaaatgaaagctgtggctgctactatcatacataattacaaagttgaagttgtggaaggacaaactattgaacctaatacttctattattctctatatgagatatggttttaaagtaaggattagtaggagatggacttag
>g6[scaffold1857:113537-114201]
atgtttttaggagtaagatctgctttcagaagcaatgatgatgtcagtactaatggaggtgctggagggaggataatggaggctactcagaagagctttgagaagagcaaagagactgtagaaggatccgctaaatcggctgccgcggcggtggagcagaaagtgcatgacacagctgacaaagtgaaggatacaatatctgcagggcgcaaaacagatgagaaaactgaagacactgtgccttctggacatgatgaactctga
>g7[scaffold1857:114311-114972]
atggttgaggtatggtggtccttgttaggggctgctattcctgctattgtagctggtcaagcttacagaattaagagaaatcatgctgaggagcagagaatcaagagtgcacggggcagggagaagagcactgatgatattttcgtgtgtgagagagtctgtacgtcaaagagaatgttgaagaaggttggtgcattttccaaggatccaattcccgatacttgtattactgtttgtggcgtatctgaacttgatgcttgctctgatgcctgcgctcgtactgtctgtgtcaaccagcatcaagtgccaaactggaatgatgtctgcctcaggagatgtcaaagtgaatgcctcaaactttcttctaatctcccttcatag
>g8[scaffold1857:115173-123952]
atgcccctattctgtgttctctggcctttcattccatatgcagctccgttatacataagtcatgcttggcttttagcctttatgaaaagtccagtcctggatacattagatgaagcactggtagaatattcgttgggtgtggggaagacttctcttgttcatctgattctcaatggttcttccatcgttcgtcctcctcaaacaattggctgtacagtcggagtaaaacacactacttacggaaattctggtagctcctcaactagcataaaaggtgatgccgagagagatttttttatcgaactctgggatatatcaggacatgatcgttacaaagattgccgatctctgttctactcacaaattaatggtgttatctttgtatatgatctatctcaaagaaggacaaagacaagcttgcagaagtgggctgtagagatagcaacagcaggaacattctcagctcctctagcttcaggaggtcctggtggtctccctgttccttacattgtcattggcaataaagcagatatcgctacaaacgagggttgtcggtgtcaagacgagtttgtggttgatttggatggagacttttatgttatagattatatcggagactcttacaagtacaacacactccctcctttaccagctcaacgcaatctcacaccgcctcccactctttacccgcagcaacccatgtccacacctgacaattatagcatccccagatttgctagcacgcaagacatgagcagtgccagatataagcgttcagatatcaacgtttga
```
