## Supplementary material for "The *de novo* reference genome and transcriptome assemblies of the wild tomato species *Solanum chilense*": EOG0936069X.fna.3

```
>g1[scaffold2687:33961-36298]
atggagacgcatgctaaatccgtgcgccagctggagccatggggagaactcgccggaaaagtggtgatggttaccggagcttcatcgggaatcggtagagatttctgctgcgatttatcaaaagctggttgtagaatcatcgctgccgctcgtcgaatcgatcgattgcagtctctatgtgatgaaatcaactcgaattcatcgaacggatcgacgaattcgagtcaggatttacgtgccgtagcgattgagcttgacgttagcgctaatggttctgccattgaagccgccgtacagaaagcttgggatgcatttggacgtatcgacggtttggttaataacgccggctttcgaggcagtgtgctttctccactggagttgtcggaggaggaatgggagaagatttacaaaacgaacttaagaggggcatggttggtgaccaaatatgtttgtttgcatatgcgcgctgctaatcaagcaggatctgtaatcaatatctcttctatcgctggtattaatcgtggacaactaccaggtggtcttgcttatacgtcttcaaaggaagctctcaacagcattacaaagaaatgtggatctagttatggtaaatgtggaggcattaagctcatccatgagaaatctaagcagataacatttccagttgtcttacatgtgatgcctcgcgcatttcagtcatttggctgtgattcttttatagttgtttatagcttatgcttcatggatattacttgtggcattgttcaagatgttctgctttcggaatgtactctgaactgtgtcgtattggccctcgaattgggaccatacaagatcagagtgaactcaatatcacccggacttttcaaatctgagataacagagggtctcatacaaaaagactggcttaaaaacattgaactgagaactattccgttgagaacacatggaacatcacatcccgctttaacttcagttgtacgttacctgatccacgattcctcggaatatgtttcaggtaacatgttcatagtagatgcaggagctactttacccggtgtcccgattttctcatccctctag
>g2[scaffold2687:37539-40408]
atggagaaccatgctgaagtaagacgccagctggagccatggggagaactcgccggaagagtggtgatggtcaccggagcttcatcgggaatcggtcgagaattttgcgtcgatttatcaaaagctggttgtagaatcatcgccgccgctcgccgtatcgatcgattgaaatctctatgcgatgagatcaacggaatcagctcgaattcctcgaacgaatcgacaatttcaagtcaggagattcaagccgtagcgattgagctcgacgttagcgcgaatgatgctgccattgaagccgccgtgcagaaagcttggaacgcctttggacgtatcgatgttttggttaataacgctggaattcgaggcagtgtgcactctccactgaatttgtcagaggaggaatgggagaagatctacaatacgaacttaagaggggcatggttggtgaccaaatatgtttgtatacatatgcgtgctgctaaccaaggaggatctgttattaatatctcttccaccgctggtcttaatcgtgggaaattaccaggcagtcttgcttatgcttcttcaaaggaggctcttaacagcataacaaaggtgatggccatcgaattgggaccatacaagatcagagtgaactcagtatcaccgggagttttcaaatctgagataacagagcgcctcatacaaaaggactggtttaaaactgttgcattgaaaaccattcccttgagaacacatggaacatcaaatcccgctttgacttcaatggtacgttatttaatccacgattcctcagaatatgtttcaggcaacattttcatcgtagatgctggagctactttaccaggtgtcccaatattctcatccctctag
>g3[scaffold2687:41383-46818]
atgataacagtttcagacctttatcatgttctaactgctgtagttccactttatgtagctatgatattggcatatggctcagtgaaatggtggaagatttttagtccagatcaatgttcaggaatcaatagatttgtggctctttttgcagttccattgttatcttttcacttcattgcttctaacaatccttatgctatgaactacaggttcatagcagctgacacattacaaaaagttattgttctggttgttttagctatttggtcaagaattagctcaagggggtctcttgaatggtccattactttgttttcactttcaactttgcctaatactttagttatgggaatcccattgttaaaagggatgtatggtgatgcctctggtagtttaatggttcaaattgttgttcttcaatgtatcatttggtacactttgatgcttttcttgtttgagtatagaggtgctagaatgctgattgctgaacagtttcctgatactggaggatcaattgtttcatttaaaattgattctgatgttatttcattagatggaaaagaaccattagaaactcaagctgaagttggtgatgatgggaaacttcatgtagttgttaggaaatcagctagttcaaggtctgaaattttttcaagaatgtcacatggtcataacactggtggtctttccatgacaccaagaccatccaatttgtctaatgctgagatttactctttgcaatcttcaacaaatatgacccctagagattcaaattttaaccataatgatatatactcaatggtgaatgggaaaaataatgcaaatatgagtcctaggacatcaaattttggtaacttgggatttgatgaagagagtggatttgggaagactaatgtagggtaccctgcacctactaatgctgggattttttctccggcaatcggaccggggacaaaaaagaaggctaatgggacagaaagtggaaaagatcttcatatgtttgtttggagttcaagtgcttcaccagtatctgaaggagggattcatgtgttcaggggaggtgactttggtaatgagcttggaattggacatcactcaaaagattatgatgattttggccgagaagagtttactctcagggataaaaataactccaatgaatgtcatcgagaagagccggtgctaaagaagctaggatcgagttctacagccgagctgtttcccaagactgctaatgaaactacggctactgctatgcctgctgctagtgtgatgaccagacttattctgattatggtgtggcgaaaactcattaggaacccgaatacttattctagtctccttggtctcgcttggtccttgatctcattccggtggaacattcagatgcctttgatttttgctaagtcgatatcaattctctccgatgctggtcttggaatggcaatgtttagtcttggtttgttcatggcattgcagcctaaaatgatctcctgtggaaaaacaattgctgccttctctatggcagtgagattcatcagcgctccagcagtcatggccgctgcctccttcgctgttggacttcgaggtgttcttttgcatattgcaatagttcaggcagctctacctcaaggaatcgttcctttcgtctttgcaaaagaatacaatcttcatcctgatatacttagcacaggggttatatttggtatgttaatagctcttccaatcactttggtttactacattttgctggggctttag
>g4[scaffold2687:47904-53058]
atggacatgttattcacaagtgatccagcaaacatccatcatatcctgagtcgaaacttctcaaactatccaaaaggccctgagtttcgtgaaatattcgatatattaggaaatggaatcttcaatgttgattctgaattatgggagattcataggaaaacaaccatgtccctgatgaaccattccaagttccaaactttgctacaacgtaacgtctgggacacgatcgataaaggtattgttccaactcttgatattttagcaaaacaggacacccctgttgatttgcaagacatttttcagagatatagttttgatactattagtaaattgttacttgatcacgatcccaaaagtttgtctgtaaatctacctcatgtaccgtgtgaaaaggcgttcaacgacatggttgatgcacttttatatcgacatatcttgcctgaaagctattggaagttgcaaaaatggcttcgaattggtaaagagaagaatctaatgaaagcatgggaggctttcgatcaattcatatatcctgctatatccaaaaggcaagtgaagctgatgaacgacaaaattaaagacgatgattttgacctattcagtgactatgtcaaagcatacaaagaatggacaaatgaagataataagaacttgggaagtgtagaaaaatttctaagagatactttcttgaatttgatgtttgctggtagagacactacaagtacaaatctcacttggtttttttggctcttgtctaaaaatcccttagttgtgaaaaagattcgcgaagagattcaacaacaattgcatctaaaagaagacgaatatctcaagtttttcaacatagaagagtcgcgaagattggtctatctacatggtgcattgtgtgaagctctacgactattcccacccgtttcaattgagcataaatctccccttgaacttgacgtcctaccaagtggtcatcgtgtgagtccaaacacgaaaatattgatatcgttttatacaatggggagaatggagagtttatggggaaaagattgtttagagtttaggccagagagatggattactgaacgtggagggcttaaacacgagccatcttacaaatttccagcgtttctcgcggggccaaggacttgtgttgggaaggaaatggcattcattcaaatgaaaatggtggcagctaccatgatatacaattacaatattcaattagtaaaagcacaaacaatttcacctacagctactgttgtgattcgaatgacaaatggtttgatggttaaagtaggtaaaaaggttcctatttag
>g5[scaffold2687:57783-59638]
atggatgttgttgggtactctattattaccttgataatcttaggtttcacttattggtacttgaaaaataaatttaccaaaagttcagtgccaacaaattggcccattgttggaatgttgcctggatttgttcacaatgctcatagaatccattcatttttcactgacatcctgttacaaactactagtaattttgagtttcgtggccctgttttcgccaacatggacatgttattcactagcgatccagcaaacatccatcatatcctgagtcgaaacttctcaaactatccaaaaggccctgagtttcgtgaaatattcgatatattaggaaatggaatcttcaatgttgattctgaattatgggagtttcataggaaaacaaccatgtcgttaatgaaccatgccaagttccaaattttgttacaacgtaacgtatgggacacgatcgataaaggtattgtaccaactcttgatgtatttgcaaaacagggcacccctgttgatttgcaagacatttttcagagatttagtttcgatactaatagtaaattgttacttgatcacgatcccaaaagtttgtctgtaaatctacctcatgtaccatgtgaaatcgcgttcaacgacatgggagatgcacttgtatatagacatatcttaccgaaaaattactggaaattgcaaaaatggcttcgcgttggtaaggagaacgatttaataaaagcatgggagtttatgtatcctgccattgcggagaaacagaagaagttgatgaataaagaaattaaagacgatgattttgaactattcagcgattatatcaaagcatacgatcaattaaaaaacgaagttgatgaaaattttggtagtttagaaaaatttctaagagatactttcttaaatttgatgtttgctggtagagacactataagcacaactctcacttggtttttttggctcttggctaaaaatcccgtagttgagaaaaagattcgagaagagattcaacaacaattgcatctaagagaagacgaatatctcaagtttttcaacatagaagagtcgcgaaaattggtctatctacatggtgcattgtgtgaatctcttagactattcccacccgttgcaattgaacatcgagctccagttgagctcgatgtcctaccaagtggtcatcgtgttacaccaaacatgaaaatattgatatcaatttatacaatggggagaatggagagtatatggggtaaggattgcttagagttcaagccacagagatggattactgaacgaggaggagtcaaacatgagccatcgcacaaatttccggtgtttcattcggggccacggacttgtttagggaaggacatgacattcattcaggcaaaaatggtggccgctatcatgatatacaattacaacattcaattaatggaagcacaaacaatttctccaacaacttctattgttattcgaatgacaactggtttgaaggttaggctgagtaaaagggttttataa
```
