## Supplementary material for "The *de novo* reference genome and transcriptome assemblies of the wild tomato species *Solanum chilense*": EOG0936070D.faa.1

```
>g1[scaffold977:9299-14430]
LIDSIVVETRGGPLVEYERRIAEGDLLDGDACQVSNSYSRVNQLRNFVGRTTQVYTSLEKNDGCRLNSEWQHALQLPNSLKIAVVLVLHHVEWLSHIEKFRLVTFITESTGGTLQELQRLYDQLIEKAEVCRLDKYASSDKASRSRWLWSRLLPQSSYAPVKGLYLYGGVGTGKTMLMDLFFDQLPGNWRKKRIHFHDFMLNVHSRLQKHKGVPDPLEVVAGEISDEAILLCLDEFMVTDVADALILNRLFKQLFINGAILVATSNRAPDNLYERGLQRDLFLPFIATLKERCVVREIGSAVDYRKLTSAEQGFYFIGKDISSVIKKQFQMLVGDAQPVPQEVEVVMGRKLQVPLGANGCALFSFEELCDRPLGAADYFGLFKNFHTLALDGVPIFGLHNKTAAYRFVTLVDVMYEDRARLLCTAEGSPVELFEKIVTISDAQQIAPRTSSRSRKNDDFDLCVDNELGFAKDRTISSFNPLVALFGQKVDLYVDTSCCPLFGQRGALSWVRERDGLQEYSWCTKLGQGKGRTTRVLYAALPFNRPLVALFGQKDMLIHVAVHCFGSPCTKLGLTEMNSREYLEQHAEMLAKKLQLPSENHGEKAIEV
>g2[scaffold977:15114-18516]
MKNFIHKNGVFVQFDVQEEVGMKNLEPMKVKNRSNKGELLSTSVSPYHDWDLFAADYEEMMKTLKIFVYPDAIMSNKFSTFSSIFLPHTNPFDPKLGNYFSEHMFKIALLGSSFVTKKPEEAHFYFMPFSINVMRNHPRVHSASAIGDFVAGYTDRVSSEFSFWNASGGADHFYVYCHSIGRDAASKHQKLHHNSIQVTCSSSYFQRLYIAHKDIGLPQVWPRQHEQVLNPPDASYFQRLYIAHKDIGLPQVWPRQHEQVLNPPDARYKLVFFAGRVQNSLARRDLLELWKNDSSFDIFSGSSSFPYKEGFRRSRYCLHVKGYEVNTARVSDAIQHGCVPVLISNYYDLPLANILDWSKFSIIVNERDVPHLKKILLSVPKRTYLNMYNNLGIVRRHFAWYSSPKKYDSFYMTVHQLWLKRGLHRVDW
>g3[scaffold977:18810-24459]
MVSIEQVESPTAGKTSTAAESPSGYVSDGYETASDSELNGAENGSNRESENTINTASSSSDGDLLKEKKQEQQPEVNQEQLNEALESDCDELRYGLVVDEWVENHKIYIVPFRVGGENQVGPDTMFIKKAMSPSLHPRGGLVVDEYTLSVGGDNGGKYLVVLVELSTIIDISLHFEEQKALAQANDAKVEGNALFKDGLYEEALSKYELALQVAADIPSTTEIRSICHANRAACFTKLGKHDETIKECTKALELNPTYIKALVRRAEAHEKLEHFEEAITDMTKILELEPSHDQARRTVIRLKPLADEKREKMKEEMIGKLKEMGNSILGRFGMSVDNFKTVKDPNTGSYSVQFQK
>g4[scaffold977:26339-36989]
MLLGLFKNVDGCVSDTPRVGHFGEYDTGFLGGGYHRCSSIASSEPKVLKFEDEEKLLGNAKDSLSVEEISKIREEYNAAKEKFLKIPDALKQMPKMNPKGIYVNKNVRLDSIQVYGFDYDYTLAHYSSNLQCLIYELAKQQLVNEFKYPDTCLEFKYDPTFPIRGLYYDKSKGCLMKLDFFGSIELDGCYYGRRKVKFKKLPIMFVLIFPWRGFLRQLRALICGYCYRHACLIADIVQHFVDAKLEFDARYVYEDVNRAIQYVHNSGLVHRGILADPPRYLVKNDQLLRFLRMLKDKGKKLFLLTNSPFYFVDGGMRFMLQDSLGQQDSWKELFDVVIAKANKPEFYKSDHPFRCYDVEKDTLAFTKVDAFLPGKIYYHGCLKAFLQITKWKGPEVIYFGDHLFSDLRGPSKAGWRTAAIIHELKSEIMIQNDNSYRFEQAKFHIMQELLGRLHATATSSMTSEAYKSLLRELNDERQKTRYKMKGMFNKSFGATFLTDTGQESAFAYHIHQYADIYTSKPENFLYYPPEAWLHVPYDIKIMPHHLKVSSNLFRT
>g5[scaffold977:40439-43209]
MYRMGVMALIAADLPGVDRDKCVKMAIVHDIAEAIVGDITPADGVPKDEKSRRERAALEDMCKLLGGGSQAKEISDLWMEYEENSSLEAKVVKDFDKLSLPLTLFNALLLTDIFLLGGDDTSGVGI
>g6[scaffold977:43351-44749]
MSRVLCKSLIPSLLSSSSISAQFRFKYFSTSSSSSSPRVSRMATEASSSSSSSSSASPSPSSAIDFLTLCHRLKELRIVVCSS
>g7[scaffold977:52497-54109]
MPSLEEELFPSTPGKFKDRNRHFHRCFASTSTMFLWALFLIAITASYLCFQSFMDSGNRYFTSTWGGHHWERNVINSAQIRRSHGGMSVLVTGAAGFVGSHVSLALKKRGDGVVGIDNFNNYYDPSLKKARKNLLTQNSIFIVDGDINDSKLLVKLFDIARFTHVMHLAAQAGVRYAMENPGSYIHSNIAGLVSLLEVCKNSNPQPAIVWASSSSVYGLNEKVPFSESDRTDQPASLYAATKKAGEEITHTYNHIYGLSITGLRFFTVYGPWGRPDMAYFSFTRNILQGKPITVYRGKNRVDLARDFTYIDDVVKGCIGSLDTSGKSTGSGGKKRGPAPYRIFNLGNTSPVTVPMMVAMLEKHLKVKAKKNFVVMPGNGDVPFTHANISSARKEFGYKPTTDLQTGLKKFVKWYLSYYGYDQGKL
```
