## Supplementary material for "The *de novo* reference genome and transcriptome assemblies of the wild tomato species *Solanum chilense*": EOG0936070W.faa.1

```
>g1[scaffold366:28283-31505]
MEKKREIKASFLYVATFLALWSSAAGLLSPKGVNFEVQALMAIKVALKDPRGVLDNWDSTSVDPCSWAMVTCSSESLVIGLGAPSQNLSGTFSPSIGNLTNLQIILLQNNNITGPIPKEIGRLSKLQTLDLSYNFFTGDIPVSLGHLSDLKYMRLNNNSLSGEIPVLLANMSQLTLVDLSFNNLSGPVPRFPPKKFNIVGNPLICETGSEPDCYGMQLLPMSMTLNGSESSPSGKRKGHKIALVFGSTLGCISLLVLGIGLFLWSRHRHNQQAFFDVKDRHHEEVSLGNLRRFQFKDLQIATNSFSNKNILGKGGFGNVYKGHLPDGTPVAVKRLNDGNAIGGEKQFQTEVEMISLAVHRNLLRLYGFCMTQSEKLLVYPYMSNGSVASRLRVKPVLDWGTRKRIAIGAARGLLYLHEQCDPKIIHRDVKAANILLDDFCEAVVGDFGLAKLLDHQDSHVTTAVRGTVGHIAPEYLSTGQSSEKTDVFGFGILLLELITGMRAIEFGKAANQKGVMLDWVRKIHQEKKLDVLVDKDLRINYDRIELEEMVQVALLCTQYLPGHRPKMSEIVRMLEGDGLAERWEASQKFDGSNKYKTKELSSSERFSDLTDDSLLLVQAMELSGPR
>g2[scaffold366:34913-35717]
MSTIPSAAYGGPPPPLTTTNTLIESLNKIGLGYAIAIALAFLFLLSTLILSSYLCCRSAAYRRRQAQSQSRNPNTGIYIPSVIFVAEEDENDDVSSQNTFAGLNQAVINSYPKLIYSNRNGNWGNGNGSRNDVVCAICLCDYKEAEMLRMLPECKHYFHVMCIDAWLKLNASCPVCRNSPLPTPMSTPLSEVVPLSQYSDGRRRH
>g3[scaffold366:45643-48093]
MLKKENSNNWARVCDSCHSATCTVYCRADSAYLCAGCDARIHTASLMASRHERVWVCEACERAPAAFLCKADAASLCASCDADIHSANPLARRHHRVPIMPIPGTIYGPPAVHTISGGSMMIGGTTGEGTEDDGFLSLNQDADDTTIDEEDEDEAASWLLLNPPVKNNNKNNNYGMLFGGEVVDDYLDLAEYGGDSQFNDQYSVNQQQQHYSVPQKSYVEDSVVPVQNGQRKSLILYQTPQQQQSHHLNFQLGMEYDNSNTGYGYPASLSHSVSISSMDVSVVPESAQSETSNSHPRPPKGTIDLFSGPPIQIPPQLTPMDREARVLRYREKKKNRKFEKTIRYASRKAYAETRPRIKGRFAKRTDVEAEVDQMFSTQLSSYGIVPSF
```
