## Supplementary material for "The *de novo* reference genome and transcriptome assemblies of the wild tomato species *Solanum chilense*": EOG0936070W.faa.2

```
>g1[scaffold5366:4085-8401]
MKAILGYLYLFNFLAYYAHAMLTPAGVNYEVQALMEIKKNLNDPYNVLNWDDNAVDPCSWNMITCSNDKFVTSLESPSQNLSGKISPYIHNLTHLELILLQSNNISGSIPMELGMLKKLKTIDLSDNKLIGEIPASLAQLKNLQYLRLNNNSLSGAIPLDLANMTQLSLMDLSFNNLSSPVPRLLAKPFNVLGNPMICATGKEKECNGTTPMPLSFSSNNPQNVHSSGKPKTHKVALAFGTSLGCIFLLIVGFGFFLWWRQKHNKQIFFDSNEHHIEEVCLGNLRRFQFKELQSATNNFSSKNILGKGGFGNVYKGRLSDGVIVAVKRLKDGNAVGGNQQFQTEVALISLAVHRNLLRLYGFCMTPTERLLVYPYMSNGSVASRLKAKPTLDWGTRKGIALGAARGLLYLHEQCDPKIIHRDVKAANILLDDYCEAVVGDFGLAKLLDHHDSHVTTAVRGTVGHIAPEYLSTGQSSDKTDVFGFGILLLELITGERALEFGKAANQKGAMLDWGLSETTYLHSKVEVRSAYTGYVVVVYTHVHKHYLERELYKVRKIQQEKRLDMLVDKDMKNEYDTIELEEMVQVALLCTQYHPSHRPKMSEVVRMLEGDGLAEKWEASQRAEPTRYSRANEFSSSERYSDLTDDSSLLVQAMELSGPR
>g2[scaffold5366:8611-13951]
MDTDSDRDLLSDLPQSIIESILVKVPLVDAVRTSILSRKWRYKWAAITELVFNDTCLTSGHDKSIISCNLVNFITRCLFLHDGPIHKFELNTSYSPASPDLDQWLLFLSRKDIKELIIDIGEDDWFRAPSCVFFCRKLTHLVLVRCELNPPPNFKGFLCLKHLSLQQVIIPPHDIEVLISSCPLLESLTLSYFDSLELTIRAPNLKYLNLEGEFKDIRLENTPQLIGISVAMYMTDDIAEHFEQCSGCNFDKFLGGVPCLERLIGHIYFTKYLSIGNEQGNFPVTYHNLKFIELYQVSFEDMKELLVVLRLIVSSPNLEELQISSSSITTTTDIYDLEFWERDWPADCIFGKLKIVHMTDFSGLPHEIAFIKFLLGHSPVLEQMIVAPTIYVTDKVVKMLIDLLTFRRASPQATVKFIQEPL
>g3[scaffold5366:20503-23311]
MAEEVPSRRSSDRISSLPINAIDDILTRLPLRDAVRTSILSRKWRYDWAKITKLTLDESLWKDLSTHEVRVKLGRILLHLFSFRQGPIRECRISIPNSKYLPELDNLIFFLSRNEIESLFLELPNGEKYKLPSSVFTSSKMRQLTLEYCVINLPTTFRVFGQLLSLRLFNVSISEDHLEILISRCPLLEDIELDISNPLTYIQFNAPNLKFLNIGSKIISICFKNTQFLADVSIMAESLNHGPVESLDVNRDFVERGTCDLREFFGSLPAIKNLRLDHFIIKTLITGIDEIPMTLPMPLLNLTKIYLFDICLTGLEEIRFLLCLIKSSPNLEEIVIINQAINNERGDDLISLDLLKAEYDSGIKLNRLTNVSLIDIRGTKTEMKFIKLLLAKSPVLEKMMISPFYIGPKSPQTLVEMLMQVNTFQRASPRAIVNF
```
