## Supplementary material for "The *de novo* reference genome and transcriptome assemblies of the wild tomato species *Solanum chilense*": EOG0936070W.fna.3

```
>g1[scaffold18126:1092-5311]
atggaaacaagaagtgtttttggttttgtggtgttgttgagtttcttggtttactctaatgctatgcttactcctggtggtgttaattatgaagtgcaagctttaatggagatcaagaactcattacatgatccacttggtgttttgaattgggatgaaagttctgttgatccatgtagctggaatacaatcagttgttcaagtgataaatttgtcgttggcttggcttgtccaagccaaagtttgtctgggaaaatatcaccatacattcataacttgactcacttgaatctactgcttctgcagagcaataatataacaggaccaattccaactgaacttggaatgcttcagaaacttaatacaattgatctttctgataatcaactcactgggaaaatcccttcatctttagctcaattgaaaagccttcagtacttgagactaaacaataatagtcttagtggagctgttcccttggaattttccaatatgactcaacttactcttctagacttgtcttttaataatttgagtggtcctgtgccaaggcttctagctaaaacattcaaccttttgggaaatcctattatatgtgcaactggaaaagaaccagaatgcaatgggacaacaacatccatgccgttgcccttcactttgaacaactcacaaaatgctcagccttatggaagatctaaaactcacaaaattgccttagcctttgggacaagtcttggatgcatctgcctactaattattgggtttggtatctttctgtggtggagacaaaagcataacaagcaaattttctttgacatcaatgaacaacatcatgaacaagtgtgtttgggaaacttgaggaggttccaatttagggaacttcaagttgccacaaacaacttcagtaacaagaagatactgggaaaaggcgggtttggaaacgtgtacaaaggttgtcttagtgatggcacaattgttgctgtaaaaagactcaaagatggaaatgcaatcggaggagacaaacagttccaaacagaagttgaaatgatcagcttggcagtgcatcgcaatctcctacgtttgtatggattctccatgacaccaactgaaaggcttctggtttacccttacatgtctaatggaagcgttgcttctcgtctcaaagccaagccaccattggactggactacaagaaaaagaattgcattaggagctgcgagaggtttactatatctacatgagcagtgtgatccaaagattatccacagggatgtgaaggcagcaaacattttgctcgacgatgactgtgaggctgttgtgggagattttggattggcaaagctattggatcatcgcgattcacatgtcacaactgctgttaggggaacagtaggacatatagctcctgagtatctctctacaggacagtcctctgataaaacagatgttttcgggtttggaattctcctgctagagttgatatctggccagagagctcttgaatttggtaaagcagcaaatcagaaaggtgttatgcttgattgggtgaagaagattcatctggagaaaaagcttgatttgctggtgagcaaggacttaaaggacaaatatgatcggatcgagcttgaggaaatggtacaagtagctctaatatgcactcagtatcaccctagtcatagaccaaaaatgtcagaagtggtaagaatgctcgaaggagacggacttgcagagaaatgggaagcttcacaaagagcagaatctacgcgatgcagagccaatgagttctcgtcttcagaaagatattctgatcttactgatgattcttcattgcttgttcaagcaatggaattatcaggaccaaggtga
```
