## Supplementary material for "The *de novo* reference genome and transcriptome assemblies of the wild tomato species *Solanum chilense*": EOG0936071Y.faa.1

```
>g1[scaffold5553:14215-19915]
MAIGAVVSNRNFGGFIGSGREQYTVYHHGERLGFAALKYVQRNMLYNERCRSRSGLSHSGCIYSSHPQSIGPLDGKSFGSVSPFYVEVVQPNRFSGKSHVINPKRRTKRWECYLSSTGSGNSWIQPRKLDKFGFIDGQKQQAKHAAVNRAQADFKSDGYDITGALGSLMSSEGASEVILVEGVEQAKPWWEQFPRRWIVVLLCFAAFLLCNMDRVNMSIAILPMSKEFNWNSATVGLIQSSFFWGYLLTQIVGGIWADKLGGKVVLGFGVVWWSIATVLTPFAARLGLPFLLVVRALMGIGEGVAMPAMNNMLSKWIPVSERSRSLALVYSGMYLGSVTGLAFSPILIQKFGWPSVFYSFGSLGSIWFALWLTKAYSTPKDDPGLSEQEKRLILDGSVSKEPVTNIPWKLILSKAPVWALIISHFCHNWGTFILLTWMPTYYSQVLKFNLTESGLFCVLPWLTMAVFANLGGWIADTLVSKGFSITSIMQSIGFLGPAFFLTQLSHVKTPAFAVLCMACSQGSDAFSQSGLYSNHQDIGPRYAGVLLGLSNTAGVLAGVFGTAATGYILQKGSWDDVFKVAVVLYIIGTLVWNFFSTGERILE
>g2[scaffold5553:21961-23541]
MDIAIALLLFSFITCYLLWFTFISRSLKGPRVWPLLGSLPGLIENSERMHEWIVDNLRACGGTYQTCICAIPFLARKQGLVTVTCDPKNLEHILKTRFENYPKGPTWQAVFHELLGQGIFNSDGDTWLFQRKTAALEFTTRTLRQAMARWVNRAIQLRFCPILKTAQVEGKPVDLQDLLLRLTFDNICGLAFGKDPQTLAPGLPDNTFASAFDRATEASLQRFILPEVVWKLKKWLGLGMEVSLNRSLVQLDKYMSDIINTRKLELMSQQKDGNPHDDLLSRFMKKKESYTDKFLQHVALNFILAGRDTSSVALSWFFWLVIQNPVVEQKILQEISTVLVETRGSDTSSWLEEPLAFEEVDRLTYLKAALSETLRLYPSVPEDSKHVVVDDVLPDGTFVPAGSSITYSIYSAGRMKSTWGEDCLEFKPERWLTLDGKKFVMQEQYKFVAFNAGPRICLGKDLAYLQMKSVAAAVLLRHRLTVAPGHKVEQKMSLTLFMKDGLKVNLRPRDLTPFVNSVKEVQLIQI
>g3[scaffold5553:26833-29321]
MGDEGNPQTPRRTTRASLSSTPNPKSSKGKLKSCNLLPLTIHDLAYGDESISFNDLISSLPGRRAQIIELLHLLGPLDSPMFPVFVYGGASTGKTSSILQTFKYLKRPFVYCSCITCYNPRILFESVLNQLLLHRRNESNRYSSTKRCERPSDFVNLLQEALHNVVDSLKGNVEKSSSKKSVGRASGKMVYLVFDNLELAREWDKSSNILPFLFKLYDILKMPEVGLIFLSNASPDTYYSDTGYVEPVPVYFPDYTEDELRQILMKNQKNPKLYSSFLEVVLRPFCRVTRQVDELLTAFSSLYQIYCEPLDDLGIVPNEDMKRKLFSHLQPHIGPSMNETFKVESRLSSEASANTNKCKGIAKKVGVSESSNEIDFHMSACAKYLLICAFLASRNPATLDASMFDSTGGSNNKKRKRSSEKSKEKKEIAEQELLLKGPGTFPLERLLAIFQSIVSVSECLPDEEAQGDGGLEGESWTNGLLSDVLLELSSLCNANFISKGGSCPLEGSNRYRSMVSEAMALKVAKSLKFPLAKYLYRGG
```
