## Supplementary material for "The *de novo* reference genome and transcriptome assemblies of the wild tomato species *Solanum chilense*": EOG0936071Y.faa.2

```
>g1[scaffold2234:1-3719]
ASGFSASSTAEEVTQGIDATGLTAIVTGASSGIGAETTLVLAMRGAHVVMAVRNVKSGEEVKDSVLKEIPHAKIDVMEMDLGSMESVRKFASEYNSTGYPLNILIYTAILAYGQSKLANILHANELARHFKEEGAEITANSLHPGSITTNLLRHQSLVEGLVNWIGKYFIKNIPQGAATTCYVALHPQVKGITGEYFSDSNISASTSQGTDAELAKKLWDFSLKLTKSQ
>g2[scaffold2234:4760-10870]
MRSWWGKSSSTDVRRKSTKESFIDIINRKLKIFTTEKSSGKSGSSRRQCKDTNSVEGSQSRVSRSPSPSTPDSRSQVFADRTSSQPLPRPEGHSSNVHLVDSDNSASIILVTGEVSEPSLTLPLPMPRHLPHGPAAAGVDRDLPTASISCDSSSDSDDLTDSRLLSPQTSDYENGSRTALNSPSSLKQKVQSPIASNASSGEMLKSATLLSDNQAIPTSPRQRLLSSHVPGLQIPHHGASYSAPDSSMSSPSRSPMRVFGHETVMNSGFWLGKPHGEITFLGSGHCSSPGSGQNSGHNSIGGDMLAQPFWPHSRCSPECSPVPSPRMTSPGPGSRIHSGAVTPLHPRAGGTLAESSTASLDNGKQQSHRLPLPPISIPHSSTFSLSCSMTPAIPRSPGRTGNPPSPGPRWKKGRLIGRGTFGHVYLGFNSESGEMCAMKEVTLFSDDPKSRESAQQLGQVDDKLYIYLEYVSGGSIYKILQEYGQLGELAIQSYTQQILSGLAYLHAKNTVHSLRSCNFQITGQYCPLSFKGSPYWMAPEVIKNSNGCNLAVDIWSLGCTVLEMATTKPPWSQYEGVAAIFKIGNSKEVPAIPYHLSDEGKDFVRQCLQRNPLHRPTASQLLKHPFVKSTAPMERFIATESLISSVIPQVGSGFRQLKVSLALPDSTILGIGHLKDPPCVGSEEVAVHHEPRGSNFFPGFSDVPVPRSCPVSPVGIESPVYHSQSPKHMSGRFSPSTISSPRAVSGSSTPLSGGGGAVPLSNPIMPTTSSSEDMGTSPKAQSCFYPDAYTSHGLKSDMFRETPPYGNGFFGENFGGHAQNGVNGQPYQGQSVLANRVAQQLLRDQVKLSPSFDLNPGSPVFSWDNGV
>g3[scaffold2234:15551-17137]
MKGPKGPKIWPIVGSLPGLLENGNRMHEWIAENLRVCTGTYQTCICAIPFLARKQGLVTVTCDPKNLEHILKVRFDNYPKGPTWQAVFHDLLGEGIFNSDGDTWLFQRKTAALEFTTRTLRQAMGRWVNRAIKNRFCPILEMAQVQGKPVELQDLLLRLTFDNICGLTFGKDPETLSPGLPENIFATSFDRATEATLHRFIIPEFVWKLKKMLGLGVEVSLSRSLKQLDNYMTDIINTRKLELMNHQNGGPQHDDLLSRFMKKKESYSDKFLQHVALNFILAGRDTSSVALSWFFWLVSLNPRVEEKILIELCTVLVETRGNDTSKWLEEPLVFEEVDQLAYLKAALSETLRLYPSVPEDSKHVISDDYLPDGTFVPSGSNITYSIYSTGRMKFIWGEDCLEFKPERWMSKDGNKYQVQDAFRFVAFNAGPRICLGKDLAYLQMKSIAAAVLLRHRLAVVPGHKVEQKMSLTLFMKYGLVMNVNPRDLTPILAKIENFCKIDHSCGGEHMINNGINPPGATAVNGIAA
>g4[scaffold2234:25981-27372]
MPPFIGSHPLSSGFSRNSIDSSSNIVTIDVGGHLFQTTKQTLKQSGSKSILSEISNLDGSIPFIDRDPEMFSILLSLLRTGNLPSKAKTFDIQDLVFESQFYGVEHLLLNSHSNPSQFEPFDLEKSLILPLSGRDSPTAISTTQLGSVQVAHGCKITSFDWSLKRKSTILTQFAGIDSMLSVSPNVVAAGATDFSGLQIIDVSKGFVKETLNWENVTKSGSTVQGIGASKEFLFTSFESSRRNSNCIMIYDLSDNGFRPVSEIGHYEIFGAELDSAIPATKLSWIPSCNLLMAAGSHSGPSGVRGNIRFWDLRSGNAVWEIKENVDCFADCTVSDDLSAILKVGVHSGEVFISDLRNIGKENTWTCLGDSRKATNGKKEGFGSKIESHGNQVFCSKGGNLELWSEVLIGSSIKDRVFRKNSMGRAKDSCGNKITHFSFGGNKMFVTRKDQQFVEVWQSSVRGF
>g5[scaffold2234:29289-33113]
MNRVNGEQRGVDSTLETINAAATAIASVENRVPQASIQKRRWGSCWSMYWCFGSQKQTKRIGHAVFIPETTASAADRPSSNTSSQAPSIVLPFIAPPSSPASFLPSEPPSATHSPVGSKCLSMSTYSPSGPASIFAIGPYAHETQLVSPPVFSAFTTEPSTAPFTPPPESVHLTTPSSPEVPFAKLLDPNYQNVAAGHRYPFAQYEFQSYQLQPGSPVSNLISPGSAISVSGTSSPFLEREYTPGRPQFLNLEKIAPHEWGSRQGSGTLTPEAVNPKYHDSFLLNYQNTGVHRLPKPFNGWKNDLTVVDHRVSFEITAEDVVRCVEKKPTMMMRTGSVSLQDTERSTKRQENLAEMSNAHDHSGHEPSREIHEGSSTDGEDGHRQQKHRSITLGSSKEFNFDNVDGGYPDKATIGSDWWANEKVLGKEPCNNWIFPMMQPGVS
```
