## Supplementary material for "The *de novo* reference genome and transcriptome assemblies of the wild tomato species *Solanum chilense*": EOG0936071Y.faa.3

```
>g1[scaffold3181:11002-12036]
MSASQKSVLDFQDLLQRFTFDNICMVAYGYDPAYLLPSFPEAKFANAFEEVVRISSDRFNSPAPFIWKLKRILNVGSEKKLRVCATQIRDMAKEMIKQKKKRSSYNKRSSDDLLSRFLISCNEQQNMHDDEFIIDIVISFILAGRDTTSAALTWFIWLISKNPEVEKEILEEIAKTTTSLNYDEVKDMPYTHASLCESMRLYPPVPIDTKEAMQDDLLPDGTFAKKGTRISYHPYAMGRVEHIWGKDWQTFRPERWLERDVKTGNWKFVPKDPFVYPVFQAGPRVCLGKDMAFLQMKKVVAGVLPRFRFVPVVDKGEEPVLIAYLTIKVKGGLMVRIEERTRLS
>g2[scaffold3181:22980-25723]
MAFSSSARNPVDLRNGSKNSFCPVGEIHVIVGPMFAGKTTALLRRVNLESNDGRSNLGFSGFEVDQYFKKNGFRGRGSGPRNVVLIKSSKDARYAVDAVVTHDGTRFPCWSLPDLSSFKQRFGDDAYEKVDVIGIDEAQFFGDLYEFCCNAADFDGKIIVVAGLDGDYLRKSFGSVLDIIPLADTVTKLTARCELCNRRAFFTFRKTNETETELIGGADIYMPVCRQHYVNGQSVNESAKMVLESHKVSNGLILESPLVDP
>g3[scaffold3181:26943-27633]
MPASASSAPPPPTHSRREDLIGQLSSSSTEAKLKALRDLKNQIIGNRTKKLCFLKLGAVPSVTSILSSSSATAAAAAAAVCSGNDVELNDSLIIQSAAAIGSFACGFDDGVKAVLDAGAFPLLLRLISYPNDKP
```
