## Supplementary material for "The *de novo* reference genome and transcriptome assemblies of the wild tomato species *Solanum chilense*": EOG0936071Y.fna.1

```
>g1[scaffold5553:14215-19915]
atggctatcggcgccgttgtttctaacaggaatttcggtggtttcatcggttcaggcagagagcagtatacagtatatcaccatggagagcgattggggtttgctgctttgaagtatgttcagaggaatatgttatacaatgagcggtgtcgctcaaggagtggcttatcgcactcgggttgcatatatagctcacatccccaatctattggacctttggatggtaaatcttttggatcagtatcaccattttatgttgaagtcgttcaacctaaccggtttagtggaaagtctcatgtcatcaatcctaagcgaagaaccaaaagatgggaatgctatctttcctctaccggctcaggtaacagttggattcaaccaaggaaactggataagtttggtttcattgatggacaaaagcagcaggcaaagcatgctgcagtgaatagagcccaagccgacttcaaatctgatggatatgacataactggagcattggggtctcttatgtcatcggaaggggcaagtgaagtcattttggtggaaggagttgagcaagcaaaaccatggtgggagcaatttccaagaagatggattgttgtactgctgtgttttgctgcatttttgttatgcaacatggatcgtgtaaacatgagcattgcaattcttccaatgtcaaaggaatttaactggaacagtgctacggttggtctcatccagtcatccttcttctggggctatcttctcactcagattgttggaggaatatgggcagataaacttggtgggaaggtagtgcttggcttcggagttgtctggtggtcgattgcaacggttttgactccttttgctgccagacttggactgccgttcttacttgttgtgcgtgccttaatgggtattggggagggtgtcgcaatgcctgccatgaataatatgctctcaaaatggattcctgtctcagaaagaagcagatctcttgctctagtgtatagtggaatgtatcttggttctgttacaggattagctttctctcctattttgatccaaaaatttggatggccatctgtattttattcctttggttcccttggaagcatctggtttgcactctggttgaccaaggcatatagcactccgaaagatgatccagggcttagtgagcaggaaaagaggctgatcttggatggaagtgtctctaaggaacctgtcactaacatcccatggaaactaattttatcaaaggcacctgtctgggccctcattatctcacatttctgtcataattggggaacatttattctactgacatggatgccgacatactatagtcaggttttgaagttcaacctcaccgaatctggactattctgtgtattgccatggctgaccatggctgtatttgcaaatttaggtggttggattgccgatacacttgtgagcaaaggattctccataacatcaattatgcaatcgattggttttctgggccctgcttttttccttacgcaattaagccatgtgaagactcctgcgtttgcagtgctgtgcatggcgtgcagtcagggatcggatgccttctctcaatctggcctctactctaatcaccaagacattggaccacgttatgctggagtgttgttgggattatctaatactgctggtgtgctagctggcgtctttggtacagctgcaaccggatacatactacagaaaggttcttgggatgatgtatttaaggttgctgttgtattatacatcataggcacattagtctggaatttcttctcaaccggagagaggatcctcgagtag
>g2[scaffold5553:21961-23541]
atggatattgctatagctttgttgctgtttagtttcataacatgttatctgctatggttcactttcatttcgagatctttaaagggtccacgtgtttggcccttattgggtagtttaccgggtttgatcgaaaactcggaacgtatgcatgagtggatagtagataatctccgcgcgtgtggtggcacgtaccaaacatgcatatgtgcgataccgtttttggctaggaaacaagggctcgtgacggtcacgtgcgacccgaagaatttggagcatatattgaagacccgattcgagaattacccgaaaggtccgacgtggcaagctgtttttcatgagctgcttggacaagggatttttaattctgatggtgacacgtggctatttcaaaggaagacggctgcgctcgagtttacgactcgaacgctacgccaagctatggcccgatgggttaatcgggccatacagcttaggttttgtcctattcttaaaacggctcaggttgaagggaagccggttgatttgcaagatctattgcttcggcttacttttgataatatttgcggcttggcttttggtaaggacccgcaaacgttggctcccggcttgcccgataatacgtttgcatcggcttttgatcgagccacggaggcgtcgttgcagcggtttattttgcctgaagttgtgtggaagctgaagaaatggcttgggcttggaatggaagtcagcttgaaccgaagccttgtacagctggacaaatacatgtctgacatcatcaatacacgtaagcttgagttgatgagtcagcaaaaagatggaaatccacatgatgacttgttatcaaggtttatgaagaaaaaagaatcatacacggataagtttttgcaacacgtggcacttaatttcatcctagctggacgtgacacatcatcggtcgcgttgagttggtttttctggttggtcattcaaaatccagtagttgaacaaaaaatcttacaagaaatatccacggtcttggttgagacacgtggcagtgacacgtcatcatggctcgaggagccgttagcattcgaggaggttgatcggctaacctacttgaaagctgcattgtcggaaactctccggctctatccgtctgtgccggaggactcgaagcacgtggtggtcgacgacgtgttgcctgatgggacatttgtacccgcaggttcgtcgataacatattctatatactcagccggaagaatgaagagcacatggggagaagattgcttagaattcaagccagaaagatggttaaccctagacggtaaaaagtttgttatgcaagaacaatataagtttgtggcatttaatgctggtccaaggatatgtctaggtaaagacttggcatacttgcaaatgaagtcggtggcggctgcagtactgctccgccaccgactcacagtggctccaggccacaaggtggagcaaaaaatgtcattaacgctttttatgaaagacggacttaaagtaaatcttcgtccgagagacctcacaccattcgtgaatagtgtaaaagaggtgcaattaatccaaatatag
>g3[scaffold5553:26833-29321]
atgggtgatgaaggaaatccacaaactcctagaagaactactagagcatcattgtctagcacaccgaatccaaaaagttctaaagggaagttaaaatcatgtaatctgttgcctttgacaatacatgatctcgcttatggagatgaatcaattagtttcaatgatttgatttctagtttacctggtagacgtgcacaaattattgaattattacatcttttgggccctttggattctccaatgtttcctgtgtttgtatatggaggtgcttcaactgggaaaacaagttcgattcttcagacatttaagtacctaaaacgtccatttgtttactgtagttgtataacgtgctacaacccaaggatactatttgaatctgtgttgaaccagttattgcttcatagaagaaatgaaagcaatcgttattccagtacgaaacgctgtgaaaggccctccgattttgtaaatcttttgcaggaggctcttcataatgtggtagatagtttgaagggaaatgtggagaaatcaagctcgaagaagtcggtaggaagggcgagtgggaaaatggtttacttggtatttgataacttggagcttgctcgtgaatgggataagagttccaacatattgccttttctctttaagctctatgatattctgaaaatgccagaagtgggtttgatttttctcagtaatgcttcacctgacacctattactcggacactggttatgtagaacccgttcctgtttactttcctgattacaccgaggatgagcttcgtcaaatcttaatgaaaaaccagaaaaacccaaagctatattcctcatttcttgaagtggtgttgaggccattttgtcgagttactcggcaagttgatgaattattgactgcattctcgtcattatatcagatatattgtgaacctcttgatgatttaggcattgtaccaaatgaagatatgaaaagaaaattattttctcatcttcaaccacatattggaccatccatgaacgaaacgttcaaagttgaaagcaggctgtcttctgaagcctcagctaacacgaacaaatgcaaaggcattgccaagaaagttggagttagtgaatcttccaatgagatagactttcacatgtctgcttgtgcaaagtatcttcttatttgtgctttccttgcttcaagaaatccagctacccttgacgcatccatgtttgactcaactggaggctccaataacaaaaaacgaaagaggagctcagagaagtcaaaagagaagaaggaaattgcagaacaagaattgctcttgaagggaccaggaacgtttcccttggaaagattattagctatctttcagagtattgtatctgtgtcagaatgcttacctgatgaagaagcacaaggagatggtggattggaaggagagagttggactaacgggctattgtctgatgttcttttggaattatcaagtctgtgtaatgccaattttatcagtaaaggcggaagttgccccttggaaggctcaaatcggtatcgatctatggtgtctgaagctatggctcttaaggttgcaaagagtctaaaatttcctctggcaaagtatttatatagaggaggatga
```
