## Supplementary material for "The *de novo* reference genome and transcriptome assemblies of the wild tomato species *Solanum chilense*": EOG0936071Y.fna.3

```
>g1[scaffold3181:11002-12036]
atgtccgcgtctcaaaaaagtgttcttgactttcaagatttgcttcaaaggttcacttttgacaacatttgcatggttgcttatgggtacgatccagcctatttgttaccatcctttcctgaggcaaaatttgcaaatgcttttgaagaagttgttcgtattagtagtgatagattcaattcccctgccccatttatatggaagctcaaacggattctcaacgttggatctgagaagaaattgagggtttgtgcaacacaaattcgcgatatggctaaagaaatgattaagcaaaagaagaaaaggtcaagttataataagaggtctagtgacgatcttctttcaagattcttaataagttgtaacgaacaacaaaacatgcatgatgatgagttcattatagatattgtcattagttttatcttggctggaagggacacaacttctgctgcactaacatggtttatttggttgatttcaaagaatccagaagtggaaaaagaaatcttggaggaaatagctaagacaacaacgtctttaaactatgatgaagtgaaagacatgccatacactcatgcatcattatgcgaaagcatgagactttaccctccggtcccaattgatactaaagaagccatgcaagatgatttattgcctgatgggacatttgcaaagaaaggaacgcgaataagctatcatccatatgcaatggggagggtggagcacatatgggggaaggactggcagacttttagaccagaaagatggttagaaagggatgtcaagacggggaattggaagtttgttcctaaggatccatttgtgtatccagtgtttcaagctggacctagggtttgtttagggaaggacatggcgttcttgcaaatgaagaaggtggtggcaggagttttaccacgatttaggtttgttccggtggtggataaaggtgaggagccggtgttgatagcttaccttactattaaggtgaaagggggtctcatggtgaggatcgaggaaaggacaagattatcctaa
>g2[scaffold3181:22980-25723]
atggctttttcatcatctgctagaaacccagttgacctgagaaatggatcgaagaacagtttttgtccggtgggtgaaatacatgttattgttggtcctatgtttgctggaaaaaccactgctcttcttcgccgggtcaatttggaatccaacgatgggagaagtaatctggggtttagtggatttgaggttgatcaatattttaaaaaaaatgggtttaggggaaggggaagtgggccgagaaatgtggtactgataaagtcaagtaaagatgcaagatatgccgtagatgcagtggtgacacatgatgggacaagatttccatgttggtcattgccggatctttcatctttcaagcaaagatttggagacgatgcatatgaaaaggtggatgtgattggcatcgatgaagctcagttctttggggacctttatgagttctgctgcaatgctgctgattttgatgggaaaattatagttgttgcaggcctagatggtgattacttgaggaagagttttggttcagtgcttgacataattccacttgctgatactgtgacaaagttgactgctagatgtgagttgtgtaacagaagggcatttttcaccttcagaaagactaatgagacagaaactgagcttataggaggtgctgatatatacatgcctgtttgtcgtcagcactatgttaatggacaatctgtcaatgaatctgcaaaaatggttcttgaatctcataaagtgtcaaatggacttatcttagaatcaccactagttgatccataa
>g3[scaffold3181:26943-27633]
atgccggcctcagcatcatcggcgccgccccctccgactcacagccgtcgtgaggatctgatcggacagttgagctcttcctccaccgaagcaaaactcaaagctctccgtgaccttaagaatcagatcatcggtaaccgtacgaaaaaactttgtttcctcaaactcggcgccgttccgtctgttacctcaatactctcttcctcctccgccaccgccgctgccgctgctgctgctgtttgttccggtaatgacgtggaactcaacgattcgctaattattcaatccgctgctgctattggtagctttgcttgtggctttgatgatggtgttaaagccgtccttgatgccggtgcatttcctcttcttcttcgccttatttcttatcctaatgataagccgtga
```
