## Supplementary material for "The *de novo* reference genome and transcriptome assemblies of the wild tomato species *Solanum chilense*": EOG0936072X.faa.1

```
>g1[scaffold3076:18030-21927]
MLKPSQSCFSHVVRHSQVLLDNFIPNLIAPSMPSISTSTSWQHASSAHTPMPEGSCLDGLGGGKCSSLASSLEKFVQDSYPGQPYKQELLLQGEYSTEKLMEMIALHLDATHANCDTWKELACCFLRLFQCEEDCMSVCSNGEDSEKQKFTKWISQIPKIFSDYESSKSWRLRCRWWLTHYFSQTILTSDIASGPKYGCGHFEGVKKHPCSLSHYTCRSSVFSGIPCDREVTGYLAEMQSDWELLTYKAAVACYLYGREFNDRLVHGSFEVNA
>g2[scaffold3076:22657-30187]
MASVMTFDEDARHCIVKIALELYFIQKKRKNGAFQDAEDRFAVHLEFILFCLKRGNTQDAHQGALSLMQQRGFGSDPVSNLVVGLVFYQLWYSTIPKELHLQELDRFDSTVQSETFEDRIFMSILNSEEHDAVEGQEANSPFNCDSNTSIRNDKEILGVDVSQQREVAMVDDDNVPGETQNDNFQPQDFYMNSSERSDREGSSMDQSGDDPYHSIFYNRENLRAWFMAVGFGLEDEKAVDMRCIEYGISNPFNPCEGLPLWLLPLQLPSSDENLEDVFNMHRALRNDNYKNAIKYLRHALHSSPPVLEAFHPLIQMLLLGDQVKEALDEVEKFTPYTNTSFQLRCGCLIRVCVDLEVRSFHDLNFKTRGYGSRLKATILEHFDSGNYVKLSAIHEENLEKDPACSHSLGRLIILHKRGTS
>g3[scaffold3076:32742-56708]
MECSSRTSNFPSDLEYKTGFGNHFSSEAIVGALPQGQNSPLICPFGLYAEQISGTSFTSPRKLNQRSWLYRIKPSVTHEPFRPRLPRHEKLVSEFNQSNSSATPTQLRWKPVEIPETPTDFIDGLYTICGAGSSYLRHGFAIHMYTANKSMENSAFCNADGDFLIVPQKGRLWITTECGRLQVCPGEIVILPQGYRFAVDLPDGPSRGYVAETFGTHLQLPDLGPIGANGLAAPRDFLVPVAWYEDGSRPGYTIVQKYGGELFTAKQDFSPFNVVAWHGNYVPYKAGLNISILPNTPMFDSSYYKIRGLMRAYCSEPGLSALDTDIIIFVWSNRDTTKRPESRHPTCCSRFFSNTLGLVLLFSPDKSLIPMRSQLLDPEGASLEKSYTLTCLDERTQELTLGRDDQLNSPPPMFIADPLLMVFESLHLFHVSMCGLKGYFVYFDYIRITEGRGAHYSNGTSSSKKITCQQTMSLGADLV
```
