## Supplementary material for "The *de novo* reference genome and transcriptome assemblies of the wild tomato species *Solanum chilense*": EOG0936072Y.faa.1

```
>g1[scaffold18185:1017-6581]
MARHEELPIPIFSDLEPVYGSGSQLEEAQLRFKNLKAKFIDLFGQSPHVYARSPGRVNLIGEHIDYEGYSVLPMAIRQDTIVAIRKHDSSEPQKLLRIANVNSDKYSLCTYPADPLQEVDLKNHRWGHYFICGYKGFYEYAKLKGIDVGKPVGLDVIVDGTVPTGSGLSSSAAFVCSSFIAIMASIGVNMPKKEIAQLACECERHIGTQSGGMDQAISVMAKSGFAELIDFNPIRATDVQLPDGGTFVIAHSLAESQKAVTAAVNYNNRVVECRLAAIVLGIKLGMEPKEAISSVKTLSDVEGLCVSFAGTHSSSDPVLAVKELLHEEPYTSEDVENITKEKVETIFAASPTSLDVLRAAKCYKLHQRAAHVYSEAKRVHAFKDTVSSELSDEDMLKKLGDLMNDSHHSCSVLYECSCPELEELVKICRDNGALGARLTGAGWGGCAVALVKESLVPQFILNLKEQFYQSRIDKGTISKNDLGLYIFASKPSSGAAILKF
```
