## Supplementary material for "The *de novo* reference genome and transcriptome assemblies of the wild tomato species *Solanum chilense*": EOG0936075Y.faa.1

```
>g1[scaffold1420:16223-18885]
GEIAKSLAKGLDDHGSQILYRANVTSIILDNGKAVGVKLSDGRKFYAKTIVSNATRWDTFGKLLKTENLPKEEENFQKAYVKAPSFLSIHMGVKADVLPPDTDCHHFVLEDDWTNLEKPYGSIFLSIPTVLDSSLAPEGHHILHIFTTSSIEDWEGLSPKDYEAKKEVVAERIISRLEKTLFPGLKSSILFKEVGTPKTHRRYLARDSGTYGPMPRGTPKGLLGMPFNTTAIDGLYCVGDSCFPGQGVIAVAFSGVMCAHRVAADLGFEKKSDVLDSALLRLLGWLRTLA
>g2[scaffold1420:18992-33973]
MGNNCVGPKLANNGFLQSVTAAVWKPNQSENLPLPNAGEPNSENSVDSSKGAVDGSGIQGNPPPHLMINADTQMGNNDVVIANNVTVSDKPPVEGVKQNKPTHVRRTSSIGVQIESVLGRKTANLKEIYSLGRKLGQGQFGTTFLCLGKSCGKQYACKSIAKRRLTTEEDVEDVRREIQIMHHLAGQPSVVQIVGAYEDAVAVHVVMELCAGGELFDRILQRGHYSEKKAAELARVIVGVVEACHSLGVMHRDLKPENFLFADQEEDSTLKAIDFGLSVFFKPGEIFNDVVGSPYYVAPEVLRKHYGLEYLEAKTKTILPMNFDVFESETEQGIFEQVLTGELDFASEPWPAISESAKDLVRKMLVRDPKKRLTAHEVLCHPWVRVGGVAPDKPLDCAVLSRLNQFSAMNKLKKIAIRVIAESLSGEEIAGLKEMFKMIDADNSGHITLEELKTGLEKVGANLNDSEIVSLMQAADVDNSGTIDYGEFIAAMLHLNKIQKEDHMYAAFSYFDEDGSGYITQDELQKACDKFGLSNIPIEELMREVDQDNDGRIDYSEFVAMMQDTGFGDKGSKSVLINNHSCTEYDRTPRYSHSGNPSRGRLIKFLRELEKRLLVKHCIHVTACHLRSAILYKFRNLGIITLMLKGGGLFSCTAKNAYSCSEFPIQIEAPIKKILRRLRDRGLISRRRPWPIHVACLTNVSDGDIVKWSAGIAISPLSYYRCCDNLYQVRTIVDHQIRWSAIFTPAYKHKSSARNIILKYSKDSNIVNQEGGKNLAEFPNSIAFGKLGSSQDPNNNEHSTTSKREES
>g3[scaffold1420:34251-37193]
MLGSKSLLFKQQKRKRKNGKIKKSKRISVSAKEETVAEPYQIAPEEEEEEEEEEEEEGFSLKSSAQSDSYGVQPLGNLYFNPSSHNSRNTGLGNLQTLTDELVLDILGLLEGTHLGILSTVSKGFYIFCNHEPLWRNLVLETCKGGFLFKGCWRSTFISAYRPSFPVLSFGLKVRGFYSDYLFQSWLCANLEMKPEWLERDNIVRRKGISLDEFVMDFEEPNKPVLLEGCLENWPGLEKWNRDYLVEKCGDVKFSVGPVEMKLEDYFKYSDQVREERPLYLFDPKFAEKIPQLGKDYDVPMYFNEDLFSVLGNERPDYRWIIIGPAGSGSSFHIDPNSTSAWNAVTKGSKKWILFPPDVVPPGVHPSPDGAEVASPVSIIEWFMNFYNATKNWKKRPIECICKAGEVIFVPNGWWHLVINLEDSIAITQNFVSSADVDAYLERKLYHHFAALGSPPIFSKTILFIPLCVCLGSPSRRNLVNVLEFLKRPNASTLVSGTSDRVNLHDKFKNAIEAHLPGTIDELTLKAEEKKAQQNKPSFWESVTDSNAGVFRFSF
>g4[scaffold1420:37873-43023]
MDSQNSPPTTSQVNCCYCGCSSCSAMNRSYSGTWLRSVKRKFDEYNENKFMIPGFVLPLNARIEIENECTALREMVSKQQHTIQDLGAELEEERNASSSAANEAMSMILRLQGEKAEVQMEFKQFKRYTEEKTAHDQQEIMALEDILYKREQAIQSLTCEVQMYKHRMMSYGLTESEAEGDCETEKGRFSRNNSISETINGQFEVPPFDYPPLKCTINENQVYTEFDNDIVDVEKYAFEETPRSCDQLRDLEHRINQLERTPRSTDGDLFKNNILEKVIVGHSPRRNRHLRKFSTDSVGSPFITNKEINSDFISDSPRFGGSIRKTEYSQTEERSNLRKVDNSSEVGDDMSDRVYTIDSVHQGAGYNGVSELKSSAGMVDDYTPRDSLNNTDFGDPEVTKLYFRLQALEADRESMRQAMIAMRTDKAQVILLKEIAQQLCKEMSPAVRKPAKKTSVIGSFSCMSIFKVPIWIIDQQSRLANAFRQGTSCGAVEMSDEHAGVKTSSK
>g5[scaffold1420:48828-54987]
MIYGQPDGGYKRMCWQQEDEEMLVPHSELVEGPQPLVEGPQPMEVAASENATTGENQAVDEPQASRFTWTIDEFSRLSVKKLYSEPFVVGSYKWRVLIFPKGNNVECLSMYLDVADSATLPYGWNRYAQFSLTVVNQINPKYSVKKGDCLDCEIRELNGQGARDVETQHQFNQRESDWGFTSFMLLSDLYDPNKGYLVNDKVVIEADVAVRKVIDYWTYDSKKETGYVGLKNQGATCYMNSLLQTLYHIPYFRKAVYHMPTTENDMPSGSIPLALQSLFYKLQYSDTSVATKELTKSFGWDTYDSFMQHDVQELNRVLCEKLEDKMKGTVVEGTIQKLFEGHHMNYIECINVDFKSTRKESFYDLQLDVKGCRDVYASFDKYVEVERLEGDNKYHAEAHGLQDAKKGVLFIDFPPVLQLQLKRFEYDFMRDTMVKINDRYEFPLELDLDRENGKYLSPDADRSVRNLYTLHSIV
```
