## Supplementary material for "The *de novo* reference genome and transcriptome assemblies of the wild tomato species *Solanum chilense*": EOG0936076E.faa.1

```
>g1[scaffold1324:246134-246968]
MANVMKPLMNWPKWHHYLYVRASFIHFVQSQSPLFSTCNVRRLPSFTASPFGYRQAHFRSGAALKSRESPLPIDQSESDSDSDEKTRKSRNEKKREARRAVRWAMDLAKFSAPQIKRILRVASTEQEVYEAVMLAKRLGPDVREGKRRQFSYIDKQKL
>g2[scaffold1324:249477-250238]
MASSSFLLSTSITGSKLSAAAPPRSSISFKQRPFSVSAAYSTAERTSTATTSSSTIASHASLYEVLGIKFGANSHEIKSAYRKLARILHPDVRNSSAEDFIRVQSAYATLSDPEKRANYDRNLFGNRIARPVGFSPAGARSHYTVRRGWETDQCW
>g3[scaffold1324:257235-259858]
MPGKNWTYKFQMKDQIGSFFYFPSLFFQKAAGGYGPIRINNVETVPLPFTRPDYEYDILIGDWYFDEYKDLRISLEDGCKMPFPDAILINGMRSDQATFEFQPGATYRLRISNVGLKTTLNFKIQDHEMLLVETEGAYTLKKYHPSLDIHVGQSCSVLVTAKNHSYNSSYHMVASSRFIPRKLSGLAIIRYPSFDVEPLVAVYPDEPSQDEYRFSLEQALSIRTDLLVGAARRNPQGSYVYGSINISRTLILQNGEAALDGQNRYTVNGVSFLHPRTPLKLADYFQLSDVFEPGFVPASPVDDVARLGISVIDANYHDFVHIVFQNPLDSLQTWHSDGYNFFVVGMGRGKWEVEKMETYNMIDAIYRSTIQVYPYSWTAMLIKLDNQGMWNLRSQDAEKWYLGQELYIKVKGDVNDPSKISPRDEAPIPANVIKCGKVADL
>g4[scaffold1324:260832-267998]
MGGVCTGGTARNRVEIHHESPPGSSKKGNSVESIGKQKKAESFSYPDVGAFRGTPNLYDSGELYMSISRELKPSTPARTGVNKAPSCFLGKASIVGLEKAVEVLDTLGSSMTNLNSGGFMSGTTSRGNKISILAYEVANTITKGANLLQSLSKENVEYLKKEILPSKGVQQLVSTNMKELLTIAAADKREEFDIFSREVIRFGDMCKDPQWHNLNRYFSRLDSDTLTHKQLRSEAELMMQELSTLAQHTSELYHEMHALDRFEQDYRRKLEELDSLNLPRKGEGLMMLQSELKHQRKIARSLKKKSLWAKGLEEVVEKLVDIVTYIHQAIVEAFGDNGLTSAVKEPVKKQERLGVAGLALHYANLVTQIDNIASRPTALPPNMRDGLYNGLPPSIKTALRSRLQAVDAKEELTIPQIKAEMEKTLHWLVPVAADTTKAHQGFGWVGEWANTGSEFGKKNPPQVSLIRLQTLYHADKQKMDYHVLELVTWLHRLISLVRYNGPKAFPGRSPTRKGLNLQTELMNTNSKTPKIQISLEDRTLLEKVMKQKCLVPGRSKSQEFLLPKNRQKVWALSRSMGNSPLTDFQHPKATVLDILDGLH
```
