## Supplementary material for "The *de novo* reference genome and transcriptome assemblies of the wild tomato species *Solanum chilense*": EOG0936076E.fna.2

```
>g1[scaffold77:466032-472255]
atgaaaagtagatgctcaatggctttgaacagcgcaaacattagcaaaaatcgatacactgatgttcttccatttgacaataacagggttgttttggacccaccagctagaggatatataaatgcaagcttcattaagatatctgaagacgtgtctcagtttattgcaacacaaggtcctctacaacacacttttgaagacttctgggaaatgataatccagcatcgctgtcctgtgattgtgatgcttacacaattgtttgacaactacaagattgtcaagtgtggggattattttcaggcagatggtggtcccggaagatttggcaatatatgtattgttacgaagtggataaagacgactcagacttcattgattttgcgatgtctggaggtgaactatattgagctgcgtacacaccaccctcgccagagctcacttgtgggattacattggtcaaaagaaccacctttgtgtgttttacacattcaatatcccgactggcctgaccatggagttccaaaggacactcttgctgttcgtgaaatactgaaacaaacatttagtgtcccagctggtcttggaccaattgtggtgcactgcagtgcaggtattggtaggactggaacatactgtgcaatccataataccatccaaagaatattggttggagataagtctgctctagatctcgttaacacaataaccatttttaggtctcagcgaattgggatggttcagaccatggagcaatacctcttttgctatgatgccattatcgatgagcttgaagacctcatttcagatagccaatga
>g2[scaffold77:473628-474855]
atggcgaacccggaggaggctgtggatttcgagccagaggaagacgatctgatggacgaagacgttgacgcttcatcacctagggcaccgatgccaaagctgaaatcagccattacaggtggcggcggcggttcttctgcttctaagaaaatcaaaggacggggtttccgtgaagagactgctgaggctgaaaggaatgctcgcctttctgctcgatttgattcacttgactccgaaggtggccctggacctgaacgatgttag
>g3[scaffold77:475468-480065]
atgaggggaacatctgcagccattgaaggatggattattttagtcactggagttaatgaggaggcacaagaagatgatcttcataatacatttggtgagttcggggagatcaagaatttgcatttgaatctggatcgtcgttctggatttgtcaagggttatgcacttattgaatatgaaaactttgaagaagcagagagagctattagtgaaatggatgggaatgagctgctaactcagactatacatgttgattgggcattcagcaaaggtccttttagaaggaggaatgttaggaggaggtatcttcttggttaa
>g4[scaffold77:480318-481993]
atgggtggcctttgctctagaagagccaccagtgagaatacaacaggtcgttccataccacatgtcaatggtcacttcaactatggtgctggaacagtttatcagtcgcatagattgcccccacaggcaaataatgattctatgcaatctccactgggggaaagcacggagaatcaaccaagtgaaccagtgttctcttttccagagttgaatgcagcttcccatggggttgaaatggatgctatcaatgatggaattcctcgattgtctagggctttatcaaataaaaccagaccaacaaggtcaaagcaagttgccatggcaaagtatttccatttcactgtcttgacaatggccaaatgttcagactatattaaggtttatctaagtattgtctggtctatgtcgaagcccacaaaagattaa
>g5[scaffold77:483078-490855]
atgagccaaatcactctcctcgggagttctctccttgactacaccctcctcggctttgttacccaaacactcatcctgagcaatctcttccggttcagcagtgtccagatctggcatctttgcctcttcttgttcagggtttcagaagtgagttcacttttgggcagagctggtacagcggggcttggcaaggcagtagatgtgttggatactctaggtagcagtatgacaaatttaaacctaagtggtggctttgcatccagcatggcaaccaagggaaataaaatttccattttgtcatttgaagttgcaaatacaattgtcaagggtgccaatcttatgtattccctttcaaatgagaacattaagcatttgaaggaagtggttctcccttctgaaggtgtgcagctgttgatatcaaaagatatggatgagctcttcagaattgctgcagcagacaaaagggatgaactgaaaatattctcttgtgaagtgattcgctttggaaatagttgcaaagatcctcaatggcacaacttagaccgttactttgagaagttggaatcagaattgacacctcataaacaactaaaagaagaagctgagactgtgatgctgcacttaatgaccttggtacagtatacagcagaactgtaccatgaattgcatgcattggacagaattgaacaagattgtcgacgtaaagcccaagaagaggatacttcaaatgctactcagaaaggagacagccttgcaattttgagagcagagttgaaaagtcaaaagaaacatgtcaaaagtttgaaaaagaagtctctctggtcgaagatattggaagaggtgatggaaaatcttgtggacattgtccacttcctccatttggagatccatgctgcatttggcaactctgatggagaccgtccaataaaaaacaaccatcagagattaggatctgctggtcttgcattacattatgcaaatatcattactcagattgatacgcttgtcacgcgatcaggttcggtgcccccaaatacaagagatgctttataccaagggttgccaccaagcattaagtcagctttgcgattcaaattacaatccttccagctcaaggaagagttaactgtgcaacaaatcaaggctgaaatggagaaaacgctgcagtggcttgttcccatggcaaccaacacaaccaaggcccaccatggctttggatgggttggagaatgggcaaatacagggaaacctgctggccagactgatctacttcgaattgagacactatatcatgctgataaggagaaaaccgaagcttatattcttgaactggtggtgtggcttcactatcttgtcattcagtcgagaaattctacaaatggcggaatcagatctcctgtaaaatctccatcttgttaccctaatcaaaagatgaatcagttaacacacaagccaagttctccatcttccacattaacagttgaagaccaagagatgcttcgggatgtaagcaagagaaaactgacacccggaattagcaagtcccaagaattcgctactgcaagaactaggctgagcaagttccacaggctgatggacacaattcgggggtactataatgggtttgatagagatttgagctttttaggaatgaattgtgttttgagaaatatctttggtatgtctcaattttatttcttttttagttag
>g6[scaffold77:492038-495835]
atggccgaaaagcaagaatcgttggaaaaacccaattcgcagagtgaagaagagaagaagattccagtgtttacggtgctaaagaatggtgccatcctcaagaatatctttcttcttgacaatccccctgtcacacctgttgcaatcacagcaaatcaagaatttgaagagattttggtagttggaagacacccagattgtaacattgtactggaacacccaagcattagcagatttcacctccgaattcactctaatccctcttctcattccctctctgttattgatctgtcttcggtccatgggtcatggatttctggtagcaagattgaaccaggggttcgagttgagttgaaagagggtgataagatgaagctaggaggttcaagcagggaatacatgcttcactggattccaataagtcgcgcatatgatttagagaatccgtttgttgctccactaggtgaggcagaaccattggaagaaacggaggagaaagaacatcaggatgagaatggctttgctcttcagaatgagggtgatgattcggtgaataagcaagagtcatcatgttcttattcgagtttgctgccatatgttaaatgtttgactctgtcggctcctccaatgcctgaggagatgaagtcctcatttcccttgggttatgaggaagtaaacaaaaatccatctgaggaaatccatggtgagagtgaaatcagtttgctgcagcctgcttacgaacctgacaaagaaaatgacagtccgagagcccttcttgtctcaggagggttccgaacagaaaatgaagatagtactccagtaagatctcagcaaagatgtttgaacatttggtctagacggggaaaatgttctactgttcagattcaaactggccgagatagagctgttattgaaaaagttgacattgatactgaagttcacccaggtgatcatgagaaggttgcaatggaatcagttttcaatgatcctttttctgttggaaacaaggatgaagaagacgccttcactccagacaaagagaaccatgttcctagttctctcttacttgggtccgagaagaactcatgtcttgctgatggacaagctacaaaacctatgctttcttgttgtatggatgagaatggtgaagagaattttactctggaaaaagtggatttttccgcaaacactcattcaccaaggtcaatgaagaagatgagctgttcagagcagcaaattaagaattccccaatgaaagaggcttttgattccatactcacacaagctgaaggtcttgaatattacacagagaatgttggatcatctacaatgctctcaaatatgagtaagaatagtgaacaaattttcactccagataaagagaatatgacacctgatagttattcaatgagatcgataaagaagggaaacatggaggaagtaaagcaacgaaaaccatttgataaagaaaatttgaatgacaaagttcttgaagagcaaatatcagaaagtcttgcttgtagaaataagtctagaatggaggtaaccttactgaagaacagaacagatagagtaccattccaacctctgcttgtgaacaactcccccaacaagaccaaatcagaatctccagaatggaaggtcaagttgaatgctaaaccagtcaagtgtcaagaaattatggaggcatgcccctttgctaataacaatgccagggaagagaaaagaaggtggatcatggtagtggatatcacctctttgttaaacaaagagtctagaaaagctttgcagcttttgcaaggtctcaaagggacttgcctgataattcccagaattgtcttaagagaattggattgcatgaagaggcgtgccagctttttcagaagagcaacagaagtatttgcagcattagactggatagatgattgcatggtaaatgcaaaatcatgggttcatgtgcagagttgtttagaggaaacaaggccagtggcaccaactcctcctgcaactgcaccaccgcgttttttcaacgaggagaatggcatatttccagtaggctcagttctatcctctccacattgtggtctagcggaaattgtttcacccacagcagaggatcatattcttgaatatgccctactccttaaaataactaacagagatggacaacttgttctccttagcaatgatcttactatgaagatcaaggccatggcagaaggtataatctgtgagacagcagaagatttccaagagagtcttgtgaacccattctctgagaggtttctctggaaagacagctctcccaggggaagcacttggtcttgtgcggatgactttgttcttggacctctgaggaaaacatcaaagtcaggacaagcagcaaaaggcttgaagctgatattgcttcataattctcattataggcaaatctgttcaggcagcacagttagctag
>g7[scaffold77:495891-497563]
atggaacaacaggctaatcaaagcaatgaaaatcatgattttactggtcttcaagaatgggatccaagagctatgcttaaaagtatgtcttttcttgaacaaaagattcatcaactccgggagctggtgcgtataattgttgaccatagaagtctagctgggattcagggaagtgacctttcaattcagcaacagcagcttataacaactgatcttacctctattatcattcaattgatatcaactgcagggagtcttcttccaaccgtgaagcatcaagcgaatccacctaccaagcaactcgagcagtttggtggtgcttccgttccttttgaaacaggtactaatgttggtgttctgacatgtaatggtaatgtgcccaaggcaaaagatcagctcagccatgttgatcaaatgggagattgttttgttgatgaacatgaggcgaaagatgaagatgaaccccatgaggaagagaacctacctcctggttcctacgagattctgcagctggagaaagaggaaattcttgcacctcatactcacttttgcacaatttgtgggaagggatttaagagagatgccaatttgcggatgcacatgaggggtcatggggatgaatacaaaacttcagctgctcttataaagcctcagaaggattccagctctgggacgacgcttattaaaagaagaactcactgtgagaaaagatatgcttgtagtaggtgcaatttgaagaaattttcagttattgcagatcttagaacacatgagaaacattgtggacacaaacctgcaattcctctagatgaaaccaaaggttttgctcagacatccaatcaaggccaaaccaatgatgcaactacaaaggctggaaatatagattttgaggtaaatgttcagaatgacagtggacttcaaactacaatgaatgttaaagggagtacagataaccctgacagttatttctcatctttgaactttgaaactagcaagcttaacgaactgcaagagttccctcaaccatcatttgaggaccaagaaaactcattctcttttctactgtcaggttcatgtaattacccccggaaggctagaaaaacatag
>g8[scaffold77:497671-500303]
atggaaagagcaaagtcaaaaggtgaaggtgagttgctaaattgggatgatatccagaaaatgaagtattcatggaatgttgcatgtgaagcaataaggctaatgccaccagctcaaggtgcttttagagaagcaattacagacttcacatttggaggatttactataccaaaaggatggaagtatgcattgcatgtagtggtggtgggcagctaa
```
