## Supplementary material for "The *de novo* reference genome and transcriptome assemblies of the wild tomato species *Solanum chilense*": EOG0936076E.fna.3

```
>g1[scaffold10403:1-11641]
atgggtggtctttgttctagaagggctaacgctgatagcacaacggatcgtggcattccacatgggaatggtcatcttagttatggtgctggaactgtttatcagtcgcgtggattgcccatacaactaagcagtgatcctatgccccctgctggggaaagccagcagctaactgaaccaacattatcttatccggagatgaatgatatttctcttgggattcctatggatgatgttgatgatggaattccaatattgtcaagggttttatccaacaagtccatatcagcaagacaggtttccgaaatgagttcactgttgggaagagcaggtacggcggggcttgggaaggctgtaaatgtgttggacacactgggtagcagcatgacaaacttaaacttaagtagcggttttgtgtcaaacatggcaaccaagggaaataaaatttcaattttggcatttgaagttgcaaataccattgtcaaggctgccaatcttatgcattctctttcagaagaaaatgtgaaacatttgaaggaggtggtgcttccttcagaaggtgtgcagctcctgataacaaaggatatggatgaactcttgagaattgctgcagcagacaagagggatgaactgaaaatattctccggtgaagtggttcgttttggaaatcgctgtaaagatcctcaatggcacaacttggaacgttacttcgaaaagctggaatctgaactgacacctcatgagcacttgaaagaagaagcagaggctctaatggtgcagttgatgatctcggttcagtatacagctgaactgtaccatgaattccatgctttggacagatttgagcaagattatcgacgtaaagttcaagaagaggatacttcaagtgctactcagagaggagataccattgcaattttaagggcagacttgaaaagtcaaaggaaacatgtcaaaaatttgaaaaagaaatccctctggtccaagatattagaagaggtaacagagaagcttgtggacattgtgcatttccttcatttggaaatccatgctgcatttggctgtgctgatggagagatatctatgaaaaacaacaaccagaggttgggatctgctggtcttgcattgcattatgcgaatatcatcactcagattgatacaattgttgctcgaccaggttcagtgcccccaaatacaagagatgctctataccatgggttgccaccaagcattaaatcagctttacgtttcaaactaatgtcattctcactcaaggaagagttgacagtgccacaaatcaaaggtgaaatggagaaaacattgcagtggcttgtaccgatggcagccaatactaccaaagctcatcatggctttggatgggttggagaatgggcaaatacagggtccgaaatgaacaggaaatcttcaagccaggttgatcttcttcgaattgagacactgtatcatgcagataaggagaaaacagaagcatatattcttgaattagtggtgtggctccattatcttgtcagtcagtcgaaacgtgctaatgctggagtgagatctccagtaaaatctccaatctgttcccctaatcaaaagacgattgagttgtctaatcaccaatcaagctctccatcatccccattatctgttgaagaccaagaaatgctccgcgatgtaagcaaaagaaaactcactccagggattagcaagtctcaagaatttgcaaaaacagggttgagcaagtaccacaggctgtctgtacattggctatatcagatatctgtttgcaattcagggtttcgcgatgagtggagacaaagtgtcttagagctctatttcatggatcatttaaacatatag
```
