## Supplementary material for "The *de novo* reference genome and transcriptome assemblies of the wild tomato species *Solanum chilense*": EOG0936076T.faa.1

```
>g1[scaffold922:82292-83027]
MEARKLLNSDEAKKVSNLRSLYLNALPKGSVPASTPSKKGHSYTTDEKLIARHLAAIDRILRSVPSPGVGH
>g2[scaffold922:96262-119943]
MESCYFSVTKPSSSSSTILNFQVLRALCLTHLTSSSGSLVPPTRPKDGVSSHGGKSSQKSLGAPSHLSWPLSGPNKRNIIFFNGPPSPAKFFESLIEKLTGPSPSKPVNSMDSSGITLVTGATGGVGRRVVDVLRNKKLSVRVLVRNEEKARRMLGEDVDLVVGDVTKASTLLPEYFKGITSVINAVSVIVGPKEGDTPDREKYSQGIKFFEPEIKGDSPEMVEYVGMKNLINAVKENLGIRTGKLLFGYEGNSFKELPWGALDDVVMGGVSQSTFQIDLTGGENGGPTGLFKGVVTTANNGGFASIRTKNFSEPEDLSAYDGLELRLKGDGRRYKLIVRTSSDWDTVGYTSIFDTVEGWQSVRLPFSSLRPIFRARTVLDASPFDPSQITSLQLMFSKFESDGKLNPTFKEGPFELPVSCIRAYLKDPITPRFESRSHFYIVSLNLKQFVHELGFILTFKPCCGVYEINIGAVIFFNIKSRIKQKCSCLKKIRIVIFFSMHLYPCNRYYFVFYSHIVFRKKNTMLLSNXRRGKDWEKVLGNIINKITVFNSLRENPI
```
