## Supplementary material for "The *de novo* reference genome and transcriptome assemblies of the wild tomato species *Solanum chilense*": EOG0936077B.faa.1

```
>g1[scaffold796:197670-200419]
MDVVTIPKTNESFRLLYDTKGRFRLHSLRDEEAKFKLCKVRSVQFGQKGIPYLNTYDGRTIRYPDPLIKANDTIKLDLDSNKIVDFIKFDVGNVVMVTGGRNRGRVGILKNREKHKGSFETVHIQDSLGHEFATRLGNVFTLGKGSKPWVSLPKGKGIKLSIIEEARKRMAAQSATTA
>g2[scaffold796:203020-203730]
MVTGGRNRGRVGILKNREKHKGSFETVHIQDSLGHEFATRLGNVFTLGKGSKPWVSLPKGKGIKLSIIEEARKRMAAQSATTA
>g3[scaffold796:205590-208159]
MARGLKKHLKRLNAPKHWMLDKLGGAFAPKPSSGPHKSRECLPLVIILRNRLKYALTYREVISILMQRQVMVDGKVRTDKTYPAGFMDVVTIPKTNESFRLLYDTKGRFRLHSLRDEEAKFKLCKVRSVQFGQKGIPYLNTYDGRTIRYPDPLIKANDTIKLDLDSNKIVDFIKFDVGNVVMVTGGRNRGRVGILKNREKHKGSFETVHIQDSLGHEFATRLGNVFTLGKGSKPWVSLPKGKGIKLSIIEEARKRMAAQSATAA
>g4[scaffold796:208630-211545]
MADAVIIFFLRRLGYQLIQEGNVLSGVQDEVEWMKREFEAMVAFLKDADKRQQRDETVAGWVKENSLYFFKYFKIRYQIGSHIRKLKKQVIEVKERKDRYVVNGLMMCEDALAVSSYRGTGGMSFRGPGAASPSAREDDIVGIEHDVEQLMKLVLEGNVKNFLAISVFGSRGEPALDVMGAMDEGWLLERINDYLQDKKYLLVLDDIWDDNLWEELKHAFPRRKGRIIITTRLREAIVRKCGGLPLAIVAIGGLLSSIITFHFTSSIVSFIRMWVAKGFVEGTAQRTEEEVANHYFVQLTDRSMIQAVTIHARDVVKACKLHDLVRDVANQMLQEEKFGSMIKEVDKTIQERQRRLAIYEDADSIPSDISKLNLRSLLFFRVNELSFSALQKLLRQLRLVRVLDLQYAPLEKLPNEIGNLIHLRYLDLRGTLINELPKSVKNLRNLQTLDVKNTEVKHLPAGINELQHLRHLLLSSLRDRENGFVKMASGGQDFVKLQTLSGIESDEDLVKQVGSLRSLRKVYIGKMTQANSRDFCQSLERMNKLRSLTVLRRFDSLSCLHSLYHFKNFLTEDPFPILGKLPSVAILTLASSAYVNSIVNIPPGEFPKLKLLRILAWKIGLVGCLLRRVLRQKFSFF
>g5[scaffold796:211718-219865]
MASVLSTSLYQDRGLRIVASTDGFVPTICCPYRKSVRADDQGKLFEGNVLLQWQREIGVCIVLGTTQTLFTGTTPVSIWKLKFVSSSPFQKAPLAPCIKCENKEKNQDSFEQVSVERFPYHSYMDSTSGQLEPASGARASIPGKEYWPEGTASRVQAARAPEPDGISTGTPSYGKTPGSRRKKYKASASTSQPSEINVISDDPLETPDNVPEEPKDLSSEYVIYQPEQDEEELTGYELDKRHGRPHPFIDPKVKKEIEKPLTSEELWWNWRKPEKEQWSRWQRRRPDVETVFLKAMAETGQVKLYGEHPTLTETALYRARRHLYKEERLQAEKDKMEKIGPIAYYSEWVKAWKRDTSRDAIQKHFEETGEDENTQLIEMFSHQTDREYRIMMGTDMRIPRDPLAMRMREDQIKQIWGGDPVYPTINYIQDPDEVIDFRGPDFHEPTPNMLAYLKEHGKIISREELEKILAKEKTEEIEVAEIDEAMARAVDIGENDDEEGSEAEGEEEDEKITRNWSVLKSNPELSKSKGKPKKKDMSLEEAVDDSENLTDFLMDFDEDE
>g6[scaffold796:220969-229385]
MMKRLKNEASSVRRFKLSYVLLGLAAFYLVLICVKFPEFLESATVLSGDDADVALDVEDDSGESISVFHNSVREYSQVKSQEEDNEDEASPHKKPPKLHYGRITAAILKRQNMERNLSILDSMADEAWTLGSKAWEELDKYEEKGIEMNSILEGKPESCPSWVSSSGAQIAKTDHMMYLPCGLAAGSSITLIGTPRYAHHEYVPQLAKIRAADALVLVSQFMIELQGLKSVVGEDPPKILHLNPRIRGDWSRRPVIEHNTCYRMQWGTAHRCDGLPSKYDDDMLGGNETIKANDIFDNEENSRIYPINGEEIGKDIYFETPIHQAMQSKVVWHPCWKDVGESKLTGWFKEDKSDVVVLLWVCVCIVPKMVNGGLKKCGEKASGSLPKLSTIYASWKHLYLPKAGVRSAYTLPSPDPTSVITRVDGYLRCEKWMRNDIVDTRESKIFSWFDRFIGRAKKPEVTWPFPFVEGRMFVLTIRAGIDGYHINVGGRHVTSFPYRTGFTLEDATGLAIRGDVDIHSVYATSLPTSHPSFSPQRVLDFSEKWKSLPLPKNRIQLFIGVLSATNHFAERMAIRKTWMQASAIKSSDIAVRFFVALNPRKELNAILKKEADYFGDIVIVPFIDRYELVVLKTIAICKYGVQNVTAAYIMKCDDDTFIRIDAVLREIQRVPPRRSLYMGNLNLLHRPLRTGKWAVTFEEWPEDVYPPYANGPGYIITSDIAKHITSQYRNQSLRIFKMEDVSMGMWVESYNSSTPVQYSHNWKFCQYGCMEDYFTAHYQSPRQMFCLWNNLLKGKAHCCNF
>g7[scaffold796:232430-235066]
MVIFDEDEQLLMENILGGTDQLGVIAIVGMPGHGKTTLAKKLYRHENIVNRFDVRSWCTCVSKVYDKRKILLELLGYEYEHRVQVEKSVDELIQQVRMCYEKRRYFIVIDDVWSTVVYDELVSLFPNNNSRSRIVITTRLDELVDSSVNYSFCYTHRLSFIAEDKSWLLLRNIVFKQENDCCFREFEEIGKQIVKSCAGLPLAVVLIGGLLARLDKKKGIWTKVAQWLSASAKVAGEAEWYMDIIELSYKHLPSYLKPCFRYFGMFLEDEEVSVNKLMRIWAAEGFVQSDEVRSAEIVAKDYLIDLITSNLVVVAERFPLGDMKSVCLHDLVQDFCLKKAKEENFLLKVNRSHALDPATSNSASDVQRFLVCSKMQHFIKWLHPTQRVHTLRLHAHNINEFYNITDGETNKFILPSGVFSSDLFKLSLTVLDLRDIVIDASALEDITSLIHLRYLSIFGNFSEIPRAISNLTNLETFVAGPKSGTLTLPGSIWNMINLKHVYITEAMIHFNSTVEAEKEGVFELEKLESFLKVVIVNGDDLCEMCNKAPNLVQLELIVEQWDNLFSSLNCLIYLETLSIYHRGDFPMSGINMMFPQCLKELTLSSCGFSWDEISTIATLHNLEVLNILLSAFTGKKWTVGVGGFVNLRLLKLEHSSIKHWNMYVDSFPSLEQLVLRWCGKLEEIPASFGSMPSLQKIEARACCPSARKSAVKIRNMQRDGMKNLDFKVIMYLD
```
