## Supplementary material for "The *de novo* reference genome and transcriptome assemblies of the wild tomato species *Solanum chilense*": EOG0936077B.fna.1

```
>g1[scaffold796:197670-200419]
atggacgttgttactattccaaagacgaatgagagcttccgacttctttatgacactaagggtcggttccgtctacactcactcagagatgaggaagccaagttcaaactttgcaaggttcgatcagtgcagtttggacagaagggtatcccatatctcaacacgtatgatggaagaacaatccgctaccccgatcccctcatcaaggccaatgacaccattaagctggacttagattccaataagattgttgacttcatcaaatttgatgttggtaatgtggttatggtgactggtggtagaaacaggggacgtgttggaattcttaagaatagagagaagcacaagggtagctttgagacagttcacattcaggattccctggggcatgagtttgctacccgtttgggaaatgtcttcactcttggcaagggtagtaagccatgggtgtctctacctaagggtaaaggtatcaagttatctatcattgaagaggctcgcaaaaggatggctgctcaatcagctacaactgcttaa
>g2[scaffold796:203020-203730]
atggtgactggtggtagaaataggggacgtgttggaatccttaagaatagagagaagcacaagggtagctttgagacagttcacattcaggactccctggggcacgagtttgctactcgtctgggcaatgtgttcactcttggcaagggcagtaagccatgggtgtctctacctaagggtaaaggtatcaagttatctatcattgaagaggctcgcaagaggatggctgctcaatcagctacaactgcttaa
>g3[scaffold796:205590-208159]
atggcaagagggttgaagaaacatttgaagaggctcaatgcgcctaagcattggatgcttgataaacttggaggtgcttttgctcccaagccttcttctggtccacataaatcaagggaatgtttgccattggttattattctgaggaacaggttgaaatatgctttgacataccgtgaggtcatttctatcttgatgcaacgacaagttatggttgatgggaaagttaggacggacaagacttaccctgctggtttcatggatgttgttactattccaaagacaaatgagagtttccgacttctttatgacactaagggtcggttccgtctccactcactcagagatgaggaagccaagttcaaactttgtaaggttcgatcagtgcagtttggacagaaggggatcccatatctcaacacttatgatggaagaacaatccgctaccccgatcccctcatcaaggctaatgacaccatcaagcttgacttagattccaacaagattgttgacttcatcaaatttgatgttggaaatgtggtcatggttactggtggtagaaataggggacgtgttggaattcttaagaatagggagaagcacaagggtagctttgagacagttcacattcaagactccctgggccacgagtttgctactcgtctgggcaatgtgttcactctcggcaagggtagtaagccatgggtgtctctacctaagggtaaaggtatcaagttatctatcattgaagaggctcgcaagaggatggctgctcagtcagctacagctgcttaa
>g4[scaffold796:208630-211545]
atggctgatgctgtaatcatattctttctgagaaggctaggctatcagttaatacaagaaggaaatgttctatcaggtgtgcaagatgaagttgagtggatgaagagagagtttgaagccatggtagcttttctaaaagatgctgacaagaggcaacagagagatgaaactgtggctggttgggtaaaagagaatagcttatacttctttaagtacttcaaaataaggtatcaaattggctctcatatcagaaaactcaagaaacaagtcattgaagtcaaagaaagaaaagatagatatgttgtcaatggattaatgatgtgtgaagatgcattagcagttagtagctatagaggcactggtgggatgtcctttagagggcctggtgcagcatccccttctgctcgagaagacgatattgtgggaattgaacatgatgttgaacagctaatgaaactcgtattagaagggaatgtgaagaatttcctcgcgatttcagtgtttggtagtagaggagagccagctctggatgtaatgggtgccatggatgaaggatggttactggagaggatcaatgactacttgcaagacaagaagtacttgctagttctggatgatatatgggatgataacctatgggaagagcttaaacatgcatttccgcgaagaaaagggcgaatcataattacaacaagacttcgcgaggctatagtgagaaaatgtggaggtttgcctcttgcaattgtagccatcggaggcttattgtcgtctataatcaccttccattttacctcaagtattgtttcctttatccgaatgtgggtggccaaggggtttgttgaaggaactgctcagagaacagaagaagaggtcgcgaaccattactttgtgcagcttactgacaggagtatgattcaagcagtcactatacatgctcgagatgtagtgaaagcgtgcaagctgcatgatctagtgcgtgatgtggccaatcaaatgctacaggaagagaaatttggatccatgataaaagaagtcgacaagaccattcaagagagacaaaggagacttgcaatctatgaagatgcagatagtatcccctcagacatcagtaagttgaatctgagatcccttctcttttttagagtaaatgaattgtcattttctgctctacaaaaactgctaaggcagctcagattggtaagagttctagatttacaatatgctcctctagaaaaactaccaaatgagattggtaatttgattcatctccggtacttagatttaagagggactttgataaacgaacttccaaaatcagtgaagaatttgaggaatctacagacattggatgtgaagaacacggaagttaaacatttgcctgctggaatcaatgagctgcaacacctaagacatcttctcctgtcaagtttacgcgacagggagaatggatttgtgaagatggctagtgggggacaagacttcgtgaagctacaaacactatctggaattgaatcagatgaagacttagtaaaacaagttggaagtctaagaagcttgaggaaagtctacatagggaaaatgacacaagccaacagcagagatttttgccaatcattagaaaggatgaacaagttgaggtccttaacagtgttaagacggtttgattctcttagttgccttcactcattgtaccatttcaagaacttcttaacagaagatccatttcctatacttggaaagcttccaagcgtagctattctgacattagcatcttcagcttacgtaaacagcatcgttaacatccctccaggagaatttcctaagcttaaactactgaggattctggcatggaaaattggactagttggatgcctattgagaagggttctacgccagaaattcagtttcttctga
>g5[scaffold796:211718-219865]
atggcttccgtattatcaacttccttgtatcaagatagaggactgagaattgtagcctctactgatggatttgtgccaactatttgctgcccctatcggaagagtgttagagctgacgatcagggaaagctgtttgaaggaaatgttttacttcaatggcaaagagagattggagtatgcattgtgctgggaaccacccagaccttgtttacaggtactactcctgtttcaatatggaagctcaaatttgtctccagtagtccatttcaaaaggctcctttagctccttgtataaagtgtgagaacaaggaaaagaatcaggactcttttgagcaggtgtctgttgagcgttttccttatcacagttatatggactccacttctgggcaacttgaaccagcatctggagctcgcgctagtattcctgggaaggagtactggccagaaggcacagctagtcgagttcaggccgccagggctcctgaaccagatggtatttcaactggaactccatcttatggaaaaactcctggaagtagaagaaagaagtacaaggcatctgcttccacttcccagccttcagaaatcaatgtaatttctgatgatcctctggagactccagataatgtaccagaagagccaaaggatctttcctcagagtatgtcatttatcagcctgaacaagatgaagaagagctgacaggctatgagctggataaaagacatggacggccccacccatttattgatccaaaggtaaagaaggaaatagagaagccacttactagtgaagaactatggtggaattggagaaagcctgaaaaggagcaatggtctaggtggcagaggcggcgccctgatgttgaaacggtgtttcttaaagctatggcagagacaggacaagtaaagctctatggtgagcatcctacattgacagagactgcgctctatagagcaaggagacatttatataaggaggaaaggctacaggctgaaaaagataaaatggaaaagattggtcctattgcgtactactcagagtgggtcaaagcttggaaaagagatacttctcgagatgccattcaaaagcattttgaagagactggtgaagatgagaacactcaactcatcgaaatgttctcccatcaaacagatcgtgaataccggataatgatgggaactgatatgcgtattcctcgtgacccgttggccatgagaatgcgggaggatcaaataaaacaaatttggggtggagatccagtttacccgacgattaattacattcaagatcctgatgaagtgattgatttcaggggtccagacttccatgaaccaacaccaaatatgttggcctatttgaaagagcatggcaaaataatatcaagagaggagctagagaaaattctggcgaaagagaagacggaagaaattgaggtggcagaaattgatgaagctatggcaagagctgttgacattggtgaaaatgatgatgaagaaggaagtgaggctgaaggtgaagaggaggatgagaaaattacacgcaattggagtgttttgaaaagtaatcccgagcttagcaaatcaaagggtaaacccaaaaagaaagacatgtctctggaggaagctgtagacgattctgaaaatttaacagacttccttatggactttgacgaggatgagtga
>g6[scaffold796:220969-229385]
atgatgaaaaggttgaaaaatgaagcttccagtgtgaggaggtttaaattgtcttatgttttactgggtttagctgcattttacttggttcttatctgtgtgaagtttcctgagtttcttgagagcgcgacagttttgagtggtgatgatgctgatgtagctctagatgtggaggatgatagtggagaatccatttctgtgtttcataatagtgtaagggaatattctcaagtgaaatcacaagaagaggataatgaagatgaagcttctccccataaaaagcctcctaagcttcactatggtcgaattactgcagctattttgaaaaggcagaatatggagcgaaatctgtctattttggatagtatggcagatgaagcttggactctaggctcgaaagcttgggaagaattggataaatatgaggagaaagggattgagatgaattccatacttgagggaaagcctgaatcatgtccttcatgggtttctagtagtggagcacaaattgctaaaacagatcatatgatgtacctaccatgtgggcttgcagcaggttcttctataacacttattggtactcctcgttatgctcatcatgagtatgtaccacagcttgccaaaataagggctgctgatgcattagttttggtttcccaatttatgattgaattacaaggtttaaaatctgtggttggtgaggatccaccaaagattttgcatctgaatcctagaataagaggagattggagccgtcgaccagtgatcgaacacaatacttgctatagaatgcaatggggaacagctcacaggtgtgatggtttgccttcaaagtatgatgatgacatgcttgggggtaatgaaacaataaaggcaaatgatatttttgataatgaagagaattctaggatatatccaataaatggcgaagaaataggaaaggatatatattttgaaacacccattcaccaagcaatgcaatcaaaggttgtgtggcatccttgctggaaggatgttggagagagcaagttgacagggtggtttaaggaggacaagagcgatgtggtggttctcttgtgggtctgtgtttgtattgtcccaaaaatggtgaatggaggattgaagaagtgtggggaaaaggcatctggttcccttcccaaattgtccaccatatatgcaagctggaaacatctgtaccttccaaaggcaggggtacgatctgcgtacacactaccttccccagaccccacttctgtgattacacgggttgatggatatttgagatgtgagaagtggatgcggaatgacattgttgatactcgagagtcgaaaatattttcatggtttgatcgattcattggacgtgcaaagaagccagaggtgacatggcctttcccttttgtggagggtaggatgtttgttctaactattcgtgctggtattgatggctaccatatcaatgttggtgggcggcatgtgacttcatttccatatcgaactggcttcacactggaagatgctacagggttggcaatcagaggtgacgtagatatacattcggtttatgctacatctcttccaacttctcatccaagtttttctccccaaagagtgttggatttctcagagaagtggaaatctcttcctttacccaagaatcgcattcaacttttcattggggtgctttctgccaccaatcactttgctgagcgtatggcaatcaggaaaacatggatgcaggcttcagcaatcaaatcctcagacatagcagtccgcttctttgttgctttgaatccacgaaaggaattaaatgctatattgaagaaggaagcagattactttggggatattgtgattgtcccctttatcgatagatacgagctagtggttcttaaaactattgccatctgcaagtatggggttcagaatgtgacagctgcatatatcatgaaatgtgacgatgatactttcattaggatagatgcagtccttagagaaattcaacgtgtccctcctagacgatctctttacatgggaaatcttaatctcttgcatagaccacttcgaacaggaaagtgggccgtaacttttgaggagtggccagaagatgtataccccccttatgctaatggaccaggatatataattacaagtgatattgccaaacatatcacttctcaatatcggaaccaaagcttgcggatcttcaaaatggaggatgtgagcatgggtatgtgggttgagagttacaacagttcaactcctgtacagtactctcacaactggaagttctgtcaatatgggtgtatggaagactatttcacggctcattatcagtctccacgacagatgttctgtctgtggaacaatttactcaagggtaaggcccattgctgcaacttctag
>g7[scaffold796:232430-235066]
atggtgatcttcgacgaagatgaacaattgctgatggagaatattcttggtggaacagatcaactaggtgttatcgcgattgttggcatgccagggcatggtaagacaactctcgccaaaaagttatatcgccacgaaaacatagtcaatcgatttgatgttcgttcatggtgtacttgtgtctctaaagtatatgacaagagaaaaatattgcttgaactattaggctatgagtatgaacaccgcgttcaagttgagaagagtgtggatgaattaatccaacaagtacgaatgtgttatgagaaaaggagatatttcatagttatagatgatgtatggagcactgttgtatatgatgagttagttagtttgttcccaaataacaacagcaggagtagaattgtcataactaccaggcttgatgaactggttgattcatctgtaaattactcgttttgctatactcatcgtctttcttttatcgcggaagataaaagctggttgctactaaggaacatagtttttaagcaagaaaatgactgttgttttcgagaatttgaggagatagggaagcaaatagtgaaaagttgtgcagggctacctctagcagttgtattaatagggggtcttcttgcaagattggataagaaaaaaggcatttggactaaagtggctcaatggttaagtgcaagtgcaaaagttgctggtgaggcagagtggtacatggacataatagagttgagttacaagcatttgccaagttatttgaagccgtgttttcgttactttggtatgtttcttgaggatgaggaagtttcagttaacaagttgatgagaatatgggctgcagaaggttttgtacagagtgatgaggtgaggagtgcagagattgtcgcgaaggactatttgattgatctaattacaagcaatcttgtcgtggttgcggagagatttccacttggtgatatgaaatcagtttgtcttcatgatttggtgcaagatttttgcttgaagaaagctaaagaagagaactttctgctgaaagttaatagatctcatgctttggatcctgctacttctaattcagctagtgatgtacaacggtttctggtttgctcgaaaatgcagcacttcatcaagtggctgcatccgacccaacgtgtccatactttgaggttacatgcccacaacattaatgaattttacaatataactgacggtgaaacgaacaaattcatcttaccaagtggagtattcagttcagacttgttcaaattatcacttacagtactggacttaagggacattgtgatcgatgcttcagctctggaggacataacatccttgattcacttgaggtacctgtcaattttcggtaactttagtgaaattccacgggccatatcgaaccttacaaatctggaaacgtttgttgcaggaccaaaaagtggtaccttaactcttccagggtctatctggaacatgataaacttaaagcacgtgtatataaccgaagcaatgatacatttcaacagtactgttgaggctgaaaaagagggtgttttcgagttagagaaattagaaagctttttgaaagtagtcatagtgaatggagatgatctatgtgaaatgtgcaacaaagcaccaaacttagtccaacttgaacttattgtggagcagtgggacaacttgttcagctctctcaactgtttgatatatctcgaaacacttagtatctatcatcgtggcgattttccaatgagtgggattaacatgatgttccctcaatgcctaaaagagttaactctgtctagttgtggcttctcatgggatgaaatttcgacaattgccacattacacaacttggaagtgcttaatatacttctttctgccttcactgggaaaaaatggacagttggtgttggtggtttcgttaaccttagactattgaagttagaacacagttctatcaaacattggaacatgtatgttgattcattccccagtctcgagcaactggtgttgcgttggtgtggtaaacttgaggagatccccgcgagttttgggagcatgccttcgttgcagaagattgaggcgcgggcttgttgtccctcagccaggaaatctgctgtgaaaatcaggaacatgcagagggatggcatgaaaaatttagacttcaaagtcatcatgtatttagattag
```
