## Supplementary material for "The *de novo* reference genome and transcriptome assemblies of the wild tomato species *Solanum chilense*": EOG0936077I.faa.1

```
>g1[scaffold3789:45830-52024]
MEGYKRLFEHIDENGDGKISALELQQCVHLIIGKDILLFEEAEAAIVAHDSDNDGLLDFDDFMRLVEDGGTKEEKERELKEAFRMYEMEGCGCITPESLKRMLHRLGEKKSVDECRGMIATYDINGDGLLNFEEFVIMMRC
>g2[scaffold3789:53609-56242]
MALLSRIRAAAQPLIRTESLRSYGSAAAQLVDYDYDDYEYEEFQNRSCVMEESEGSVPRRGVQWVIMGDPMAQRHVYAQWLSKLLGVPHISMGSLVRQELHPRSSLYKQIADAVNQGKLVPEEVIFGLLSKRLEEGYCSGESGFILDGIPRSKIQAEILDKTVDIDLVLNLKRAEDLVSKKDKSTGLYPPLEFLRMGASGISTSRQPEGGHFRPSSIMDDVSRKNLHVHAEQVNPLEEYYRKQRKLLDFQVAGGPGETWQGLLAALHLQHRNAVGSTQLTAGC
>g3[scaffold3789:56248-61034]
MVLGLKTRTRNSPSVQVEYLIHIKEIKPWPASQSLNTPRAVLIEWQYGDKLSGSTNQVVPSLGTGSSIGDGRIEFDESFRLPVTLLRETSFKSGDGDTYQKNCIEFHLYEPRRDKTVKGQHLGTATIDLADYGVIRESLSICPPINCKRTYRNSAQPLLFLKIQLVERCRMRPSLRDSLKREASMDRNGSLSRLLSEEYAEEAEFASYTDDDVSSHLSLPVSSSTNGSNYGSPPQGEERFTGVKSSPGQDEYENVLDDKRRLKNMEKKQGTKSPSRLQGSLSHTSTDLSFDLAWISKKIGGSSSTQYATSNVSNITGDTQNDCMLIKQDKQAQCVEQIVASDESGGEISCRQSSEEGFFDAHPAEKACPVLHITDESSNFMNTVSNFSDNEIEEKTSTPSLNGLCDDARDAVTQNGNSEDHQENSQQCSPHNEGQHQENEHEKEILENKGRCKKDESVSCYPEEATLVPVLKETGAVSAYRDSSGAKSTTPQNEILKHVMSVRSSSESNRDGSVGSDQLLVQDTPKGAKGFSSNGRKDQKVSPRDTTNILLESKIHKLEQRVKMLEQELRESAAIEVGLYSVVAEHGYSANKVHAPARRLSRFYLHAYKENSVLKRGNAAKSAISGIYLVAKACGNDVARLTFWLSNSVVLRATITKFHGQQQIPLSADSMPEKTVVKDKKKKFSPLKWESCSSNDVRNDVCESLGNWEDPVTFIRALEKIEAWIFSRIIESIWWQVSPSLSISPQPPKAQWHKMNPKDTLIPYMQSGAATAICNDMGPEINKFSSTASSSGAEEHGNFSLELWKKALRHACERICPIRAGGHECGCLHFLSKLIMEQCVARLDVAIFNAILRESSDEMPSDPISDPISDAKVLPIPAGKASFGAGAQLKIAIGNWSRWITELVGSGGANSVDDESRADNEDDGSEYDSSSESFNLLNALSDLMLLPKDMLLSRTIRKEVCPTFGPIIIRRVLNVFVPDEFCPDPIHEVVLEALNSEDPFDAEEDSVMSYPCTAAPVAYKPPSTASVDGLLGDVSHHSQLRRSKSSVLKKSYTSDDELDQLDLNFIISEGIATSPLVKSSSIAEGSGNGNAVRYQLLREVWIKSE
>g4[scaffold3789:61235-69404]
MAPSAGEDKQKRVAVIGAGVSGLAAAYKLKVHGLNVTVFEAEGRAGGKLRSLSQDGLIWDEGANTMTESEGDVTFLLDSLGLREKQQFPLSQNKRYIARNGTPTLIPSNPFDLIKSNFLSTGSKLQMLFEPLLWKNKKLTKVSDEHESVSGFFQRHFGKEVVDYLIDPFVAGTCGGDPDSLSMHLSFPDLWNLEKRFGSVIVGAIRSKLSPIKEKKQGPPKTSVNKKRQRGSFSFLGGMQTLTDAICKNLKEDELRLNSRVLELSCSCSGDSAIDSWSIFSTSPHKRQAEEESFDAVIMTAPLCDVKSMKIAKRGNPFLLNFIPEVDYVPLSVVITTFKKESVKHPLEGFGVLVPSQEQKHGLKTLGTLFSSMMFPDRAPNNVYLYTTFVGGSRNRELAKASRAELKEIVTSDLKQLLGAEGEPTYVNHLCWSKAFPLYGHNYDSVLDAIDKMEKSLPGLFYAGNHKGGLSVGKALSSGCNAADLVISYLEAVSADTKNHS
>g5[scaffold3789:69778-71254]
MELNLSLEFEGYGLTETAGAAFRAATTEEMLHQGSVGRLMANSEAKIVDPDTGIALPPGEQGELWFKGPTIMQGYIGDPKNTSETLMPGGWLRTGDICYIDHHGYLFVVDRLKELIKYKGYQVAPAELEQLLQSHPEIVDAAVIPYPDEEAGQLPMAFVVRRPQSTLDKEQVIDFISKQVAPYKKIRRVAFVSSIPKSPSGKILRRELKRIHLPGSKL
```
