## Supplementary material for "The *de novo* reference genome and transcriptome assemblies of the wild tomato species *Solanum chilense*": EOG0936077I.fna.1

```
>g1[scaffold3789:45830-52024]
atggaaggatacaaacgactttttgagcatatagatgagaatggagatgggaaaatatcagcattggagttgcaacaatgtgtgcatttgatcataggcaaagacatattgttgtttgaggaggcagaggcagccattgtggctcatgactcggataacgatgggttattagattttgatgattttatgagattagtagaagatggagggacgaaagaagagaaagagcgcgagttaaaggaggcgtttaggatgtatgagatggaaggatgtggatgcataacgccagagagtttaaagagaatgcttcataggttaggggagaagaagagtgttgatgagtgcagaggaatgatagctacatatgatatcaatggtgatggtttgctcaattttgaagagtttgttattatgatgcgttgctag
>g2[scaffold3789:53609-56242]
atggcattgctcagccgtatcagagcggcggcgcagccacttattcggactgaatctctacggtcttacggatcagctgcagctcagctagtagactacgattatgatgattacgaatatgaagagtttcagaaccggagctgcgtaatggaggaatctgagggatcggttcctcgaaggggagtgcagtgggtgattatgggtgatcctatggcacagagacacgtgtatgcccagtggctctcgaagcttctaggtgtccctcatatttccatgggttcactcgttcgccaagagctccaccctcgttcttctctctacaagcagatagcagatgctgtcaaccaggggaaacttgtcccggaagaggttatatttggtttattgtcaaagaggctagaagaaggatattgcagtggtgaaagtggattcatcttggatgggattcctcgatcaaagattcaagctgagatcctggacaaaactgtggacatagatttagttctgaatcttaaacgcgcagaggatttggtgtcaaagaaagataaaagcactgggctttatccaccactggaattcctccgcatgggggcttctggaattagtaccagtcggcagccagagggtggtcattttaggccttcaagtatcatggatgatgtctcgaggaagaacctgcatgtgcatgcagagcaggtcaacccgctagaagaatactacaggaaacagagaaagctcctagattttcaagtggctggaggacctggagaaacatggcaaggccttttggctgctttgcatcttcagcacaggaatgcagttggttcgacacagttgaccgcaggatgctga
>g3[scaffold3789:56248-61034]
atggttttgggactgaaaactaggactaggaatagcccgtcagttcaagtcgaatatctaatccatattaaggagattaaaccttggccagcctcacagtcactgaatacgcctcgtgctgttctaatcgaatggcaatatggtgataagctctctggatctactaatcaagttgtgccatcgttgggaactggttctagtattggtgacggaagaattgaattcgatgagtcttttagacttcctgtgacactgttaagggaaacttcctttaaaagtggagatggtgacacttaccaaaagaattgcattgaattccacttatatgaaccccggcgtgataagactgtgaaaggtcagcatttaggaactgctacaattgacttggcagactatggtgttattagagaaagtttgagcatatgtccccccattaactgcaagcgaacttacaggaactcagcacagccccttcttttcctgaaaattcagctagttgagaggtgtcgtatgaggccatccttgagggacagcttgaaaagagaagcatcgatggaccgaaatggatctctttctagattactgagtgaagaatatgcagaggaagctgagtttgcttcatatactgatgatgatgtttcttctcacttatcattgcctgtttcttcttcaaccaacggctccaactatggctcaccacctcaaggagaggaaagatttacgggagtaaaaagtagcccgggacaagacgaatatgaaaatgtattagatgataagagaaggcttaaaaatatggaaaaaaagcaagggacaaaatctccttcaagattgcaaggaagtttgtctcacacctcaactgatttgtcttttgatctggcgtggatctcaaagaaaattggtggtagtagtagcactcagtatgcaacatctaatgtgagtaatataaccggagatactcagaatgactgcatgttgatcaaacaggacaaacaagcacaatgtgtagaacaaatagtggccagtgatgaaagtggtggtgaaatatcctgtcggcagagctctgaggagggctttttcgatgctcatccagctgaaaaagcctgtccagttctgcacatcacagatgagagtagtaactttatgaacacggttagtaatttctccgacaatgaaattgaagagaagacttcaactccatctcttaatgggctgtgtgatgatgcaagagatgcagttactcaaaatggaaacagtgaggatcatcaggaaaatagtcaacaatgtagtcctcataatgaagggcaacaccaggagaatgagcatgaaaaagaaatcttggaaaataaagggcgatgcaaaaaggatgagtcagtcagttgctaccccgaagaggctactctagtacctgtcctgaaggaaactggtgcagtttctgcttaccgggacagttctggagcaaagagtactactccccaaaacgagatattaaagcatgtgatgtcagtcaggtcatcatcagaatcaaatagggatggatctgtcgggagtgatcagcttctagtgcaagatactccaaaaggtgctaaaggtttttcaagcaatggaagaaaagatcaaaaagtgagtcctagggataccacaaacattcttttggaaagcaaaatccataagctggagcaaagagtaaagatgcttgaacaagaactgagagagtctgctgctattgaagttggcctttattccgttgttgcagagcatggatattccgcgaataaggtccatgctccggctagacgcctgtctaggttctatctacatgcctataaagaaaattctgtattaaaaaggggaaatgctgctaagagtgctatatctggaatatatttggttgcaaaggcatgtggaaatgatgttgctaggttaactttctggctatcaaattcagtggtgctgagagcaactataaccaaattccatgggcagcaacagatacctctttctgctgatagtatgcctgaaaaaactgttgtcaaggacaagaagaagaaattttctccacttaagtgggagtcttgctccagcaatgatgtcagaaatgacgtttgtgagagcttaggcaattgggaggaccctgttacatttataagagcacttgagaaaattgaggcttggatattctcccgcatcattgaatctatttggtggcaggtgtctccctctctctcgatctccccacaacctcctaaagcacagtggcataaaatgaatcctaaagatacgctcattccatatatgcagtctggtgctgcaacagcaatctgtaatgacatgggtccagagataaacaaatttagcagtacggcgtctagttcaggtgctgaagagcatggaaacttttcgttggagctttggaagaaagccttgagacatgcctgtgaaaggatttgccctattcgagccggaggacatgaatgtggttgtttgcattttctctctaaattgataatggaacaatgtgtggctagattggacgtagctatattcaatgctatccttcgagagtcttctgatgagatgccttcggatcctatatcagaccccattagtgatgctaaggtgcttcccattccagctggaaaagctagctttggggcaggtgcacaactgaaaattgcgatagggaattggtccagatggatcactgaacttgttggcagcggtggtgccaactcagtagacgatgaaagtagagcagataatgaagatgatgggagtgaatacgattcctcttccgagtctttcaatctccttaacgcactgagtgatcttatgctgcttccaaaggatatgttgttaagtaggacaataaggaaagaggtctgtcccacatttggtccgatcataatcagaagggttcttaatgtttttgtcccggatgagttttgccctgatccaatacatgaagttgtacttgaagctcttaactccgaggatccttttgatgccgaagaagattctgtcatgagctacccatgcacagcagctcctgtagcttataagccaccttcaacagcttcagttgatggtctattaggtgatgttagtcaccattctcagctgagacgaagcaaatcttcagtgctcaagaagtcatacacaagcgatgatgaactggaccaactagatttgaactttatcatttctgagggcattgcaacttcacctcttgtaaaatccagtagcatagcagaaggtagcggaaatggaaatgctgttaggtatcaactccttcgggaagtttggataaagagtgaataa
>g4[scaffold3789:61235-69404]
atggctccatctgccggagaagataaacaaaagagagttgcagtcattggtgctggcgtcagtggacttgctgcagcatacaagttgaaagttcatggcttgaatgtcacagtatttgaagcagaagggagagctggagggaagttacgaagcctgagtcaagatggcctaatatgggatgaaggcgcaaatactatgactgaaagtgaaggtgatgtcacatttttgcttgattcgcttggactccgagaaaaacaacaatttccactttcacaaaacaagcgctacattgccagaaatggtactcctactctgataccttcaaatccatttgacctaatcaaaagcaattttctttccactggatcaaagcttcagatgcttttcgagccacttttgtggaagaataaaaagcttacaaaggtgtctgacgaacacgaaagtgtcagtggattcttccagcgtcattttggaaaggaggttgtcgactatctaattgacccttttgttgctggaacatgtggtggtgatcctgactcgctttcaatgcacctttcatttccagacttgtggaatttagagaaaaggtttggctcagtcatagttggggcaattcgatctaagttatctcctataaaggaaaagaaacaagggccacccaaaacttcagtaaataagaagcgccagcgggggtccttttcatttttgggcggaatgcaaacacttactgacgcaatttgcaaaaatctcaaagaagatgaacttaggctaaactctagagttctggaattatcttgtagctgtagtggggactctgcgatagatagctggtcaattttttctacctcaccacacaagcggcaagcagaagaagaatcatttgatgctgtaattatgacggcccctctctgtgacgttaagagtatgaagattgctaagagaggaaatccatttctgctcaactttattcctgaggtcgattatgtaccactatctgtcgttataaccacatttaagaaggagagtgtaaagcatccccttgagggttttggagttcttgtaccctcccaggagcaaaaacatggtctgaagacactaggcaccctcttctcttcaatgatgtttccagatcgtgcacccaacaatgtctatctctatactacatttgttggtggaagccgaaatagagaactcgcgaaagcctcgagggctgagctgaaagagatagtaacttctgaccttaagcagttgttgggtgctgagggagagccaacatatgtgaatcatttatgctggagtaaagcatttccattgtacgggcataactatgattcagtcctagacgcaattgacaaaatggagaaaagccttcctggattattctatgcaggtaaccacaaggggggattgtcagttggcaaagcattatcttctggatgcaatgcagcagatcttgttatatcatatcttgaagccgtttcagctgacaccaaaaaccatagctga
>g5[scaffold3789:69778-71254]
atggaactgaacttgagtcttgaatttgagggatatggactaactgaaaccgccggagcagcatttcgggctgcaactactgaagaaatgcttcatcagggttctgtaggaaggttaatggcaaattctgaagcaaaaattgtagatccggacactgggattgctctgcctcctggtgagcaaggagagctctggttcaaaggtccaaccattatgcaaggttacatcggtgatccaaagaacacttctgaaactctgatgccaggtgggtggttgaggactggtgatatttgttatattgatcatcatgggtacctttttgtcgtagacaggctgaaggagctgatcaaatataagggataccaggttgctcctgctgaactagaacaacttcttcaatctcaccctgaaatagtagatgctgctgtcataccatatcctgatgaagaagctggtcaactgcccatggcgtttgttgtgagacgtccccaaagcactcttgacaaagaacaagtgattgattttatttcaaaacaggttgctccatataagaagataaggcgggtggcatttgttagctccataccaaaaagtccatcagggaagatattgagaagagaattaaaaaggattcatttaccaggatcgaagttgtaa
```
