## Supplementary material for "The *de novo* reference genome and transcriptome assemblies of the wild tomato species *Solanum chilense*": EOG0936079H.faa.1

```
>g1[scaffold350:88664-94654]
MCHLSPPASSLPVFLRHFLSATKRLSSHLPLIACTISFSGDSRFPLLEFFGEMNENIGAEDLETVAFEIGVVVPKSLGNNKDGDETDDCVEVLVDEFRKTGLIVDRVIGLQNEFLRCIRLLSGNRNDKQACKNSIDHSIKLGSHRLMWQCLKSHIWAPKGVAYWSTKWVKNHELSNSTGDRQTTLGDFFLYYQVLVDIVTNKYPVELVELGAPLKTLGQAAAELMLKKRTHIGVDLQFHWDEVEAYERQPDGSLFSWFERYCCYRHIIYGIVNTSTSTVVLKSDGNEVHWEPGKPLLRTLESMGIVKEVFPVHDETKRKQLLRSWALNWWDFTVQPIDDICNYYGTKIASYFAFLGMYTRWMLFPAAFGVTVQLVDCGSLQLFVLSAFFISIISWAVLFFQFWKRKNSALLVRWQMNYPAVDNESKYLEGEWYQFQSPVELMKKQGADKTDKPRGKEAFQREEWLGHFMRFRNDAMIILSIICLQLPFELAFAHVYEVLRSDASKFCLTAVYLFIIQYFNKIGGKISVKLVKYENNKNIERRADSWVYKVFGLYFMQSYIGIFYHALLHRNIMTLRQVLIQRLIISEVLENMLENSLPYLKYSLKKYRAVGNKRKREKGTSSEKTQHMSRVEKEYLKPDYSASIGEELEDGLFDDFLELALQFGMIMMFACAFPLGFAFATLNNITEIRTDALKLLAMLRRPIPRPDATIGAWLNIFQFLIVMSICTNCILLVCLYDHEGKWKISPGIAAILIMEHVLLLLKFLFSRIVPEEPAWIKANRMKNATH
>g2[scaffold350:97009-98317]
MGNTEKLMNQIMELKFTSKSLQRQARKCEKDEKSEKLKVKKAIEKGNMDGARIYAENAIRKRSEQMNYLRLSSRLDAVVARLDTQAKMSTISKSMGNIVKSLESSLNTGNLQKMSETMDQFERQFVNMEVQAEFMESSMAGSTSLSTPEDQVNSLMHQVADDYGLEVSVGLPQAAGHAIPTKDSEKVDEDDLTRRLAELKARG
>g3[scaffold350:102864-104284]
MGRRILNDALRTIVNAEKRGFASAELKPVSNVIANFLQIMKYRGYIKDFQVHDPHRVGKISVELLGRINDCRALTYRQDIKATTLEDYKTRTLPTRQV
>g4[scaffold350:104922-115674]
MYGGSGKLSRGGGGAGRGGGVGKRNIQSPFQPPPFHRASPSPAGRLPVGSGAAAPRNRNMASGPTSSAPSNGVEETFSLVTGNRLNYAMIIRLAPDLVEEIKRLETEGGAARIKFDANANSDGNVINVGRKDFRFTCSREPGDLCDIYEERQSGEDGNGLLVESGGAWRKLNVQRVLDESFTNHVKMRTEEAEKKLKSRKAIVLDHANPSMKGKPRAIATIEANPRKMNFKQKKEPPLKKRKAEPPPGGSYGSAYKSGSSLTTNSKGKPSASPLSSPPEPSGAPASPFGNVNLLKGQIVEDDMIPTQTITKATSSDKEISGKAITSSVQDKVGRKSHTGTTSTDLRSMLISLLMENQSKGISLKALEKAVGDKLPNSAKQIEPIIKKIAIYQAPGRYFLKPEVDIESFPKPALECGSSPEDHCQPSSAPHKFDQLPAPQPVLFPKTDSGELEEGAVSDSKPQEASDAIENIDILHLSPDRSEGQANSSSSSSSDSESSDSGSDSGSQSRSRSKSVASGSSSDSESDASSNSKEASDEDVDIMSDDDKETNHKLQASEQLQCGTLDFEPGQFEVGEIEDLNVADIVDIEKDLPDGGQVAEMDVIPDLGPTRDDEKPVQEIRPLSADWYAHKQREVQMGKLPREAENVSYQNHSSEIGSIDKDSFRDELSNSVQKSQKSKTKRVRDEKHSVDKGDKHKRVKTQNPIQQLSSGGRNSTFVESSHLSPDKPLEGPYKGLHMQMEDRTSRDAAGDFGSQNNQAMSRKSASEFLQPDRRSVDFSARGKTPTGSERPIKQGESSGHTVKYTERSLQMNEGFPLQRDKVSKYSQDEYGIVSDKRERKSLKDGVGDQHRTSVDSNLNKYDSPLPGNSPKDIMGNIGKSSFINGRGHMLHRELSDLELGELREPPTQETAGLKKQVERKNSFKGENRPSSSDYWNFESSKGRTVDKTVADFRRSSPLQLSSVHSGTPDGLSKRRTPEWHTEDLSRSHQKVAQLQPQQHRPRIYQNDIGSQYNQPVDVHSSRQIEEEGSLGTGQEVHADNRRKSSGGAREQHDLKQSVLPPSVKQNKGQKSSLAAEINDRHKDASLLGSCEDHQRMQECSPDEMSSYSKYEKEEPELKGPIENFAQYEEYVQEYREKYDSYCSINKILESYRNEFIKLGKELDVSKGRDTKRFSDMLGQLKDSYRKCGPRHVRLKKIFIVLHEELKHLKQMIKDFAVSYARDRRKCNANRVKLVTRRFGVAVSWA
>g5[scaffold350:120299-123066]
MKEAFPSNGVREVVSTLTVLSAISAYPPPIEFEKQIVSVLDFDLSFVDNRLQSRRMNMIAAFRDQIMKLKRLATAPQIWPTARATSCGLFHIAYANASVILQNELKKLYVELCRDPSNRVREAAAVKIGTFAATIEQTAYTKSVNDLAVGSLLDEHSVGISAVKGMFSSKEAIGATKIGWIWFLPFSGYFVMMMKSEELLNLFCQILSPELLFKKILSHVMVFSLPDPHQYAVSVRTRLKYAEHMSEQSNRKQIEHIILVDKFTFLVVSMLLSLCDNNESLLNLISSKVVCPELFKVLARAKRVVQ
>g6[scaffold350:125143-129224]
MQDPSIYSQIKPQFPEQEHLKCPRCDSPNTKFCYYNNYNLSQPRHYCKSCRRYWTKGGTLRNIPVGGGSRKSTKRSSSSSSSSKKSSSTTTSSPATPPLTSSSSSTNPKPEPFGIPAIPSFDVMTTSTGPFSSLLASTEPQFGNFLEALNPNNNNGSTLQLGNPISSSGSGSNHQNGNTSYLGVQNGGESNNCWNGGNNGWPDLAIFTPGSNFQ
```
