## Supplementary material for "The *de novo* reference genome and transcriptome assemblies of the wild tomato species *Solanum chilense*": EOG0936079H.fna.1

```
>g1[scaffold350:88664-94654]
atgtgtcacctttcgccccctgcttcttctcttcctgtatttctccgccattttctctctgctacaaaacgcttatctagccatcttccattaattgcatgtaccattagcttcagcggggattcacgttttcccttgttggagttttttggggaaatgaatgagaatattggtgcggaggatttggaaactgtcgcctttgaaataggcgtggtggtaccgaagagtttaggaaataacaaggatggagatgagactgatgattgtgttgaggttctcgttgatgaatttcgaaaaacggggttgattgttgacagagttattggccttcagaatgaattcctcaggtgtattcgtcttcttagtggcaacagaaatgataagcaagcttgtaagaacagcatcgaccatagtattaagcttggctcacatagattaatgtggcaatgcttgaagagtcacatatgggcacccaagggtgtggcctattggtcaacgaaatgggttaagaatcatgagctatcaaattccaccggagataggcaaacaacactaggtgatttcttcttatattaccaagtcttggtggacatagttactaacaaatatccagtagaattagttgaattgggagcgccattaaaaactcttggccaggctgcagcagagttgatgttgaagaaacggactcatatcggagtggatttgcagtttcactgggatgaggttgaagcatatgaaaggcagccagatggctccttgtttagttggtttgagcgctattgttgctaccgtcacataatatatgggattgtgaacacaagcacctcaacagttgtattaaagtctgatggaaatgaggtgcactgggaaccaggaaaacctcttttgcggacattagagtctatgggcattgttaaagaagtgtttcctgtgcatgatgaaacaaagaggaagcagcttctaagaagttgggcattgaactggtgggacttcactgtgcaacctatagatgatatttgtaactattatggaacgaagatagcttcctattttgcatttcttgggatgtacacaagatggatgctcttcccagctgcatttggagttacagtgcagttagtggattgtgggtcattgcagttgtttgtcctttctgctttcttcataagcataatttcttgggctgtgttatttttccaattttggaaacgtaaaaactcagcacttcttgtcaggtggcagatgaattatccagctgtagacaatgaatctaaatacttggaaggtgaatggtatcagtttcagtcccctgtggagctcatgaagaaacagggagctgacaaaactgataaaccaagaggaaaagaagcattccagagagaggaatggcttggtcatttcatgagattcagaaatgatgccatgattatactgagcattatatgtctccagttaccttttgaattggcttttgctcatgtctatgaggttttgaggtctgacgcatcgaagttttgtctgacagctgtatacctctttattattcagtacttcaacaaaattggcggaaagatatcagtgaagctcgtaaaatatgagaacaacaaaaacatagaacggagagctgacagttgggtttacaaggtctttggcctttacttcatgcaatcctacattggaatcttctatcatgctttattgcaccgcaacataatgacacttcgccaagttctcattcaacgtctaattatatcagaggtgctagagaatatgttggagaactctctaccatacttaaaatacagcttaaagaaatatagagctgtgggaaacaagagaaaacgtgagaaaggaacatcctcggaaaagacccaacacatgtctagagtagaaaaagagtaccttaaacctgattattctgctagtattggagaggagcttgaagacggacttttcgatgattttttggaattggcgttgcaatttggcatgatcatgatgtttgcttgtgcatttcctcttggttttgcctttgctactttgaacaacataacagagataagaacagatgcactgaaattgcttgccatgttaagaaggcccattccacgtcctgatgcaacaattggagcttggctaaacatatttcagtttctgattgtcatgtcaatatgtacgaactgcattctccttgtatgcctatatgatcacgaggggaaatggaaaatatcgcctggaattgctgcaattctcatcatggaacatgtacttctgctcttaaaatttttgttctcacgcattgttccagaggagccagcgtggataaaagctaataggatgaagaacgcaactcat
>g2[scaffold350:97009-98317]
atggggaacacagagaaattgatgaaccagatcatggagctcaagttcacatcgaagagtcttcaacgccaagcccggaaatgtgaaaaagacgaaaaatccgagaagcttaaggtgaaaaaagcgatcgagaaagggaatatggacggcgctaggatttacgccgagaatgcaatccgcaagcgcagcgagcagatgaattatctccgtttgtcctcgcgtctcgacgccgttgtggctcgactcgatactcaggcaaaaatgagcacgatcagcaagtctatgggtaatatcgtcaaatcactagagtcctctctcaataccggtaatctccagaagatgtccgagacgatggaccagttcgagcgccagtttgttaatatggaagttcaagctgagtttatggagagttctatggctggaagtacctcgctgtcgactccggaagaccaggttaacagtctcatgcaccaggtggccgatgactacggccttgaggtctctgtggggcttccacaagcagctggacatgctattcctactaaggacagtgagaaagtcgacgaggacgatctaaccaggcgccttgccgagttgaaggcgcgtggatga
>g3[scaffold350:102864-104284]
atggggaggagaatattgaacgatgcattgaggactattgtgaatgcagaaaagagaggatttgcttctgctgagctaaaacctgtctctaatgttatcgctaatttcctccaaatcatgaagtatcgaggttatattaaagactttcaagtacacgatcctcatagagttggtaagatatctgttgaattgcttggaaggatcaatgattgtcgagctctcacctatagacaggatatcaaggcgacaactcttgaggattataaaacgcgcacccttcctacacgtcaggtttga
>g4[scaffold350:104922-115674]
atgtacggaggttccgggaagctaagccgtggcggaggaggcgccggccgtggcggcggcgtcgggaagcgcaacatccagtcaccgttccaaccaccgcctttccacagggcatctccttcgcctgccggtaggcttccagttggtagtggagctgcggcaccgcgcaaccgcaatatggcctccggtcctacctcctctgctccctcgaatggagttgaggagacttttagcctcgttactggaaatcgtttgaattatgctatgattattcggctggcgccagacctagtggaggagatcaagcgactggaaactgagggcggtgcagccaggatcaagtttgatgccaatgctaattccgatggaaatgtcattaatgttggtagaaaagacttcagattcacatgttcgcgtgaaccgggagatctatgtgatatttatgaagaacgtcaaagtggtgaagatggaaatggtttgcttgtcgagtcaggcggtgcttggcgaaaattaaatgtgcaacgtgttctggatgaatcatttacaaaccatgttaaaatgcggacagaagaagctgagaagaagcttaaatcacgaaaagccattgttttggaccatgccaatccatctatgaagggtaagccgagggcaatagctacaattgaagctaatccacggaagatgaatttcaagcaaaagaaagagcctcctttgaaaaaacggaaggcagagccacctccagggggatcttatggatctgcctacaaatctggctcgtctttaacaacgaattcaaagggaaagccttctgcttctcctttatcatctccacctgaaccatctggtgctcccgcatctccatttggcaatgtcaatctcttgaagggccaaattgttgaggacgatatgatacccactcaaacaataactaaagctactagctctgacaaagaaatttctggcaaggcgatcacaagttctgtacaagataaagtaggacgtaaaagtcatacaggcacaacgtctactgatctgcgtagcatgttgatttctctacttatggagaaccagtccaaggggattagtcttaaggcactggaaaaagctgttggagacaagctcccgaactcagccaaacaaattgagcccattataaaaaagattgcgatataccaagccccaggaagatacttcttgaaaccggaagtggatatagaaagtttcccgaaacctgcccttgaatgtggaagttctcctgaagatcattgtcagccatcatctgcccctcataaatttgatcaactacctgctccgcagccagtcttatttccaaaaactgatagtggtgagttggaagagggggcagtgagtgattctaaacctcaagaagcatctgatgccattgaaaacattgatatcctccatctttcacctgatcgaagtgaagggcaggctaatagttctagctctagctctagtgatagtgagagcagtgatagtggaagcgatagtggaagtcagagtagaagccgaagtaaaagcgtggccagtgggagtagcagtgacagtgaaagtgatgcttcttctaacagtaaggaggcatctgatgaggatgttgatatcatgagtgatgatgacaaagagactaatcataaactgcaagcttctgaacagcttcaatgtggaactttggactttgagccaggtcaatttgaggtgggtgagattgaagatcttaatgtagctgatattgtggatattgagaaggacttgcctgacggtggccaagtagctgaaatggatgttattcctgacttaggtcctactagagatgatgaaaaacctgttcaagagatcagacctttgtcagctgattggtatgcgcataaacaacgtgaggtccaaatgggcaagcttcctcgtgaagcagaaaatgttagttaccaaaaccattctagtgaaattggaagcattgacaaggatagcttcagggatgagctgtctaatagcgtccaaaaatctcaaaaaagtaaaactaaaagagtgcgtgatgaaaaacactcagttgataaaggtgacaagcataagagagtaaaaactcaaaatcctattcagcaactaagttctgggggtaggaactctacttttgtggagagttcacacttatctcctgataagcctttagaagggccttataagggccttcatatgcagatggaagacagaacttccagagatgctgctggggattttggttcacaaaacaatcaggccatgtctcgaaagtctgcttctgaatttttgcagccagaccgaagatctgttgatttctctgcaaggggcaaaactcccactggttctgagaggccaattaaacaaggtgaaagctcagggcatactgttaagtacactgaaagaagccttcaaatgaatgaaggattccccttacagagagacaaggttagtaaatattcacaagatgaatacggcattgttagtgataaaagggaaagaaaaagtctgaaagatggtgttggggaccagcatagaacatcagttgattcaaacctaaataagtatgatagcccgctgccaggaaattctccaaaggatattatgggtaatattgggaaatcttctttcattaatgggcgtgggcacatgcttcatagagagctctcagacttggagttgggagaacttcgggagcctccaacacaggaaacagctggtttgaaaaagcaggttgagaggaaaaattcatttaaaggagagaatagaccatcaagttcagattattggaattttgagtcgagtaaaggaagaactgttgataagactgttgcagactttagaagatcatctcctctccagttgagctctgtgcattctggcactccggatggcttatctaagaggaggacccctgaatggcacactgaggatttgtcaagatctcaccaaaaggttgcacaacttcagcctcaacagcaccgtcctagaatttatcagaacgatattgggtcccaatataatcaaccagtggacgtgcatagtagtaggcaaattgaagaagaagggagcttagggactggtcaggaggtccatgcagacaaccgcagaaaatcgtctggtggtgcacgagaacaacatgatctaaaacagagtgtacttcctccatcggtcaagcagaacaaggggcaaaagtccagtttggctgccgagatcaatgataggcataaggatgcttctttgctggggagctgtgaagatcatcaaaggatgcaagagtgttctcctgatgagatgagttcgtactccaagtatgaaaaggaggaaccagaactgaaaggaccaatagagaattttgcccagtatgaagagtatgtacaggagtatcgggaaaagtatgatagttattgctcaataaacaaaatattggagtcctacaggaatgagttcattaaactcgggaaggagcttgatgtttctaaaggaagagacacaaaaagattctctgacatgttgggacagttaaaagattcttatcgcaaatgtggaccaagacatgttagattgaagaaaatatttattgtgcttcatgaggaattgaagcatttgaagcagatgatcaaagactttgctgtttcatatgccagagaccgcagaaaatgcaacgcaaacagggtgaagcttgttactagaagatttggagtcgcagtttcctgggcgtaa
>g5[scaffold350:120299-123066]
atgaaagaagcatttcccagtaatggtgtacgggaagttgtttccactctaaccgttctctctgccatatcggcatatcctcctccaatcgaatttgaaaagcaaatcgtcagcgtcctcgattttgacctctcattcgtagacaatagattgcaatctcgtcgaatgaatatgattgctgcgtttcgtgaccagataatgaagcttaagagattggctacagcaccacagatatggcctactgcccgagccacttcatgtgggttatttcacatagcttatgccaatgcctcagttatattacaaaacgaactgaaaaaattatacgttgaactatgtcgggatccttcgaatagggtgagggaagcagctgcagtaaaaattggaacatttgctgcgactattgagcaaaccgcatacacaaaaagtgtgaatgaccttgctgttggttctcttttagatgaacattctgttgggatatcagctgtgaaggggatgttcagctccaaggaagctataggagccacaaaaattggatggatttggtttctgcctttttctggctactttgtgatgatgatgaagtccgaagagctgctgaacctgttttgccaaatattgagtcctgaacttcttttcaagaaaatactttctcatgtcatggtattctcgttaccagatccacatcaatatgctgtttcagttagaacaagactcaaatatgctgagcacatgtcggagcaaagtaacagaaaacagatcgagcatatcattcttgtggataagtttacgtttctggtggtgtccatgttgttgtctctatgtgacaacaacgaaagtttgctcaatttgatctccagcaaagttgtctgtccagagttattcaaggttctggcgagggcgaagcgtgtagtccaatga
>g6[scaffold350:125143-129224]
atgcaagacccatcaatttattcacaaattaagcctcaatttccagagcaggaacacctaaaatgccctagatgtgattcaccaaacacaaaattctgctactacaacaattataacctttctcagccacgccactattgcaaaagctgtagaaggtattggactaaaggcggtactcttcgtaacatacctgttggtggaggttctcgtaaaagcacaaaacgatcttcatcatcatcatcatcgagtaagaaaagttcatcaactacaacttcatcccctgcaactcctccattaacatcatcttcttcatccacaaatccaaaaccagagccattcggtatacctgcaattccatcttttgatgtgatgactactagtactggtccattcagctcactgttagcgtcaaccgagccgcaatttgggaattttctcgaagctttgaatccgaataataataatgggtccactttacagttgggtaacccaatttcgagttcgggttcgggctctaaccatcaaaatgggaatacttcatatttgggtgttcaaaatggtggagaatctaataattgttggaatggtggtaacaatggttggcctgatcttgcaattttcactccaggttcaaatttccaataa
```
