## Supplementary material for "The *de novo* reference genome and transcriptome assemblies of the wild tomato species *Solanum chilense*": EOG0936079P.fna.1

```
>g1[scaffold2585:16101-17126]
atgggatcatcagatgaaagagcagtacttcaactcgaggatgagaatcttgtcagattagagcattttgatagaaaggcatcttctttgggcaccgctactcaaagatcttcttatgatctcgaggcagatgatgacagtcataaaacgatacttgtggatgagttaactgatcaacatggatggacattcatacttagcttgttaggcatcattccccttgcagagcgtttaggttgggccacagagtaa
>g2[scaffold2585:19765-22908]
atggcactctatttagccaatatcatctcgattaatctgcagttaaaaacttttacagtcggaggacttctaaatgcgacttttggaaacgcgacagagttgataatatcaatgtatgcattgagaagtggaatgattcgtgtagtgcagcagtcactattaggctcaattctgtccaatactttactagtgcttggatgtgcattttttggcggtggaattgttcattctaataaagagcagcttttcgacaagggaactgcagggatgaattcggggttgcttttaatggcagttatgtgcttattgttccccgctgtcctccatgttacacacactgaagtgcattttgggaaatcagagttggcactttccagatttagcagctgcattatgcttatagcgtatggcgcgtatctattttttcagctgaccaaccaaaagaatctttacatgccgatggccgaggaagaggatcatattgatggaagtgcagatgatgaagaaactccggagatatcgaaagggtggtcaatcctatggctttctgttatgacactatggatagctgtcctatcagagtaccttgttaataccatagaaggagcatctgttgcgatgaatattcctgtagcatttattagtgtggtagtgcttcccattgttggaaacgctgcggagcatgccggagctgtcatgtttgcctgcaaagacaagcttgatatatctttgggagtggcaataggttcatcaacacagatagccatgtttgtggtagaaggcacaatacataaacaggcactcgaacttggcctccaagtcgaggtgtctctatgtggcgctcgcaaacttatacccgttctcgactgttctcttgctgcagatcccattctgtgttgtagtcggatggataataggctcaccgatgaatttggacttccaaatgtttga
>g3[scaffold2585:24377-25930]
atgagcatggaaggagattggatgtgtgctgcatgccaacacttaaatttcaagaaacgggatgcatgccaacgatgtagctgtcctaaatatgcaacaacaaccgatgtttacatgtatggactaaacaaaacagaagtcctagctggagactggtattgcagtgacatgaactgcggttctcacaactacgcaagcagaacaagctgttatagatgtggtgccttaaaaagtaattattatggtatcgggacgggaatgacagcatcaacaggttatggatatgatgcaagtgcttgtcctggttggaagagtggtgattggatttgcagcagattaggatgtggtatgcacaactatgccagtagagcagaatgtcataaatgcaagatgcctagggattttggtgagccatctcccatgtga
>g4[scaffold2585:29067-35640]
atgtgctctcaaagacacgagggggaagggagtatagagccaccatcgcgaaaacacaagccaccaccaccaaccacctctgccatcacccaaccaccagaggcagcgactactgctgtcaaccactactgctactcgttgtcacatctacaatctaccattataatttatcattgccatcaacaccaccgtcactgccattgggtaccttctccaccagtatcaaccactaccaccattgcggactgcagtcaatccaaatcctctgagaagaaattacctagtgaaaaatcatcaccagcaccaccacgggatgaagagtattttccacgtcgagatgaccgtcccatgataagaagatctccactttcacaaagggatttgaggactcgccactctacttctgaccttccaccatatccagacaaatcaaggttagatgataagggtggagaacccagtgaggttttgtggattgggtttcctgcacaactgaaagtagatgaattcatattacgaaaagccttttccccatttggacagatagataggattactgcatttcctggtagaacttatgcctttgttcaatacaagaatgtgacggcagcttgcagggcaaaggaaacattacaaggaaatttatttgacaatcctcgtgtacatatttgttttgctcgggcggaagctggaacctctaacaaggaaaggagcccaacgaatgattcaccatcctcacatttgagatcatatgggcacattggttcttctgagaaccttcgacatgatagggactttggtaatgctcctcgagatcatggcatgaggtctccaaggttcaactcagatatggatcctggtgattctcgtcatgttggttttggcagaaagggtaatgcatgggttggtgaagatgatagaaggagatttcctgttctggattctgaattgggacatggggacagtgcttacaatcagcgtagtcctccaaggaaaagagttgtagacatccgtgagcgtgagttttctcctcagcgtttccctagacaagatccgttctatgatgattcatgggacttgcctgaggatccttttgtcttccgtgaagctaagaaactgaagaccagctcctattttcctgaaaatgagcttccagaatatcctttcaatgatatggaaccagcaagacagagggggtaccctgaatttccccaagctgaggtccttgataaaaactttgattctggatctcttgttcatagacagattcctgagcggatgatgaactccaatgtaccttttccggaggagaacgacaggtggagttcacgatttgacgggtttaaggtgggctctggtcaattggcttcaaacgctgagcagaaaaggttgactcctgaaccacatgcctcatccaagagtagtgagtggaaatgggaaggtactattgctaagggaggaactgccgtctgtcgggctcgatgctttcctgtgggcaaacctttagagatgatcttacctgtatacttggactgcactgcaaggactagtttagacatgcttgcaaagcattactatcaagcagctggttcttgggttgtcttctttgttccagctactgatgctgacatagcattttacagcgaattcatgaattatcttggtgagaagcagcgagctgctgtggctaaattggatgataggaccactatgtttcttgtacctccttctgacttctctgagaaagtccttaaagtaccaggaaaactgagcatctctggtgttgttttaagattagatcctcctgctcccggttttgggtctcattctgagaagaatgaaactggtatcaccggtttccagggcatgacatcatttgcccagccgatatcgccttctgggcctaatgctgcactgacatcttacgcagccactcagagaccaggaatcagcaacacatcctttcctgggatagatacaggacctccagctgcttcattttcaggctctcttcagccagctggtaacttttctgagtcatttagtggagacaggcataattacatggtcaatcagcagtaccctgccatgggacagaactggtcttctcatgatatgcaaaaccaaaatcccagtgtcaagaatatcatctcacaatcatccagtggcagaaatgaccctaccatcggtcagggatataacccggccatgcctggtacagggcaggaaagttctagcatctataggggtgaagttccaaatttccattcaaatggtaataatagacctcccccggaggcaaagacaccacctgcaccttttcaatcagaacaacttgcattgttaacctcatcacttcttgggcagcagagacaatcaggggttgcatcaacaggacaagattctagacaaacaggcactgcttacctgcctgacaactcatacaggccacaacagaatctttcattcccaaacaatcagcctgttgatcattcatcatctcagtttggtcaagtacagcaacaacagcaagcaatggcgggtttgccaggcccacctccaagagagcttcagcatggcacgaacgtgggccaactgcaaaatgcagctgatgaagaaacagacccacagaaacgcttgcaggcaacattgcagttggcagcagcactactccatcaaattcaacaggacgtgtcttcgtcgtgctgtactttcaatcttgacctagtgctaagaaacttgctgcagcattctgttcctccaaatctcactctttaa
>g5[scaffold2585:41750-44630]
atggttcttatgcagactagcagaggagggagagacagacatcgcagggaccatcctcccagatctgaagagaagagccatcagggtcgtgaaaatcctccttctagacatctttgggttgggaatctgtctcatagtctttcagaaagtaccttggccagtcacttcttacgttttggggacctcgaacgtgtagcatttcaaccaggtcgcagttatgctttcattaattttaaagatgtggaaggggcctttgctgctataagacatctccaaggttatgttgttgctggcaatccacttaggattgagtttacaaaggcgcgtagtgacgagaaatatcacaagcttcatgagaagtcttactccgcatcaagtttgctcttcaatccacaagttatgtatgatctgagtagaagttgcaccaactccttccatttcggtgtcgttactctgttgctttcaaaatcaattatcaggatgcggactcctttctcaagcaatatctgtgtcagtctgtcggatgctgtaaatagcaggcagatactctcttcaatcaatctccagctgcttagtgctgctatagacgtgataacgttaggtagcacctcacaaacatcatactggggcagccacagcactatatacgcatttgccaatgttggaatgcacatgattctttcacattcatatgcattgaagagacaatttgttcccaaggcagagcactattcttga
```
