## Supplementary material for "The *de novo* reference genome and transcriptome assemblies of the wild tomato species *Solanum chilense*": EOG0936081F.faa.1

```
>g1[scaffold1371:35607-46757]
MDGGSDGEGNRNLIQSSSEGPKKPKRQMKTPFQLETLERVYAMETYPSEAIRAELSEKLGLTDRQLQMWFCHRRLKDKNTSGGSEKKPRAGGTGGKRNLPESPREDLVVAEAASDRGSGSVSRSGSGSGSSRFDNGDDMPAPSIRSYESPRRAMERRVIACIEAQLGEPLRDDGPIIGVEFDELPPGAFGIPIDLEERTDHYRQSFDSKLYGPYDAKVNVGSALSLSPVLTNGHREPAEPKIVSDKYGQIAAPYPYDSSVDCPSKNVATMQRNGHFVRESGVEGQSIGMMSQQSRQRRFLSPSRDNEFVPGNEDMLQLDRKRKSEEFGMGREVQVNEKRMRKELEKQDLLRRKMEEQMKKDMEKQDRERKKEEQRLMREQQRKEERFQREEKREMERREKFLQRELVRVERKKQKDELRKEKEAAKQKAAMEKAMARRIAKESMELIEDERLELMDLAASSKGLPSIASLNYDTLQNLESFRESLCEFPPKSVQLKKPFSIEPWIASDDNVGNLLMAWRFCLNFADILGLWPSTLDEFLQAFHDYDSRLLAEIQIALLKLIIKDIEDVARTPSGGPGTNQYSAVNPEGGHPQIVEGAYLWGFDIRSWQRLLNPLTWSEVLRQFALSAGFGPPLKKKRERTCLNDSDETKGCEDIVSNLRSGSAALNAVAIMQEKGHMSQRKSRHRLTPGTVKFAAYHVLALEGDKGLNVLDIAERIQKSGLRDLSTSKTPEASISVALSRDPILFERIAPSTYNVRLAFRKDPADADAIISAAKEKIQRYANGFLSGQNVEDEERDDDSEGEGDVAEGPEVDDLGTSYGANKNNEQSSLLDTCLVNGKSKLSDEIGQQIGVDVGIAGSNPSQGCSEIDETKAGEPWVQGLAEGEYSDLCVEERLSALIALIGIANEGNSIRAILEDRLDAANALKKQMWAESQLDKRRLKEETINKFNDSSFNVVVEGSQSPLGYPNNKNHGTSPTTLVKDDSAGIVDNLQNHFESIPAEKSSAAQETFVGQFAVPSGNTAERSRMQLKSFIGHKAEEMYVYRSLPLGQDRRRNRYWLFVASGSSEDPGSGRIFVESPHGCWKLIDTEEAFDCLLASLDTRGVRESHLHIMLQKIEGPFKGRARQNMSCGASSNPTSGVSADSPSSAIYGVSSDSWETSSSFKIELGRTEEEKKNALQRYQVFQIWMWKECLSSSILCAMRYGKKRCLPLLGICGHCLDSYLSEEGICPSCNKMNCEVDMNGKFIEQAMDSMDNLKIDYNNLVVSNACPVRVRLMKAILSFTEVCVPYEALQSSWTEDCRKTWGLKLQNSSSPEDLLQILTQLEGVINRDYLSADYETAQELMGLCAISRKAALESTYPEPVPQLPWIPQTTSAVALRLLELDSSISYDPQQKTEAELKNKVDCLPVELSFLLI
>g2[scaffold1371:50822-55634]
MGSKIPIKWPREVTAAFVEQLIRAEKDVQKAVLIFDAATAEYSNGFRHDRSTFGLIISRLLSANHFNLAEEMLVRMKDESCKITEDIFLSVYRAFGRVHKPLEVIRVFQKMKEFDCEPTQKSYITVFSVLVEENRLKTAFRFYRHMRGVGIPPCVASLNILIKALSKNIGTMDSAFRIFHEMPKRGFTPDSYTYGTLINGLCKLGKATEAKKLLMEMEANGCLPTVVTYTCLIHGFCQSNNLDEAMTLLEDMRSQGIDPNVFTYSSLMDGLCKGGRSSEAMELLQIMIHEHKVPNMITYSTLIHGLCGEGKIGEALEIFDRMKLQGCKPDAGLYWKIINGFCENNKFHEAANYLDEMILSGISPNRLTWSLHVKIHNAVVRGLCAVNDPKRAFQLYLSMRTRAISVEAKSFETLVNHFCKKGDVHKVARIVEEMLTDGCIPDEKTWAVVVGGFWDRRKVREAADSVQADLMPEHMNFES
>g3[scaffold1371:55761-56687]
MEIKVDNEIPRNLDDEKVPLLESSELPEVEKNLIQQAISHTFKSTAHLANLLPTGSVLAFQFLSPIFTNQGQCDVVGRSLTAGLVALCGLSCFLLNFTDSFKDQKGNICYGFATTRGLWIIDGSATPPLEVAAKYKLKFIDFMHAIMSILVFAAVALFDQNVVSCFYPTPSYETQELLTALPVAIGVICSMLFVVFPTQRHGIGFPLTC
```
