## Supplementary material for "The *de novo* reference genome and transcriptome assemblies of the wild tomato species *Solanum chilense*": EOG0936081F.fna.1

```
>g1[scaffold1371:35607-46757]
atggatggtgggtcggatggggaaggcaataggaaccttattcagagttcatctgaaggacccaagaagccaaagaggcagatgaagactccctttcaactggaaaccctagaaagggtctatgctatggagacatatccatctgaggccattcgcgctgagctgtcagaaaaattaggtctaacggaccggcagttgcagatgtggttttgtcacaggaggttgaaggacaaaaacacatcaggggggtcagaaaagaagccacgcgctggtgggacaggtggtaagagaaatttgccggagtcacctagagaggatttagtggttgctgaagctgctagtgaccgtggctcagggtcagtttcaaggtcagggtcagggtcagggtcaagtcggtttgataatggagatgatatgccagcaccgtccataagatcttatgaatcacctaggagggcaatggagcgacgagtaatagcttgtatagaagcacaattaggagaacctttacgtgatgatggtcctattattggggtggagtttgatgagcttccacctggtgcatttgggatacctattgatttggaagaacgtacggaccattacagacaatcttttgacagcaaattgtatggaccatatgatgctaaagttaatgttggatcagctctctctctttctccggttctgacaaatggtcatcgtgaacctgctgagcccaagattgtatctgacaaatatggacaaattgcagccccttacccttatgattcgtctgttgactgtccttctaaaaatgtggcaaccatgcaacgcaatggacattttgttagggaatctggtgttgaaggtcaaagcatcggtatgatgtctcagcagagcaggcagagacgctttctatctccttcgcgggataatgaattcgtccctggtaatgaggacatgttgcaattggatcggaagcgcaagagtgaagaatttggaatgggaagagaagttcaagtcaatgaaaaacggatgcggaaagaacttgagaaacaagatcttctacggcggaaaatggaagaacaaatgaaaaaggacatggagaaacaggatcgtgaaagaaaaaaggaagaacaaaggctgatgcgtgaacagcaaaggaaggaggagcgatttcagcgcgaggaaaaacgtgaaatggagaggagagagaagtttttgcagagggagctcgtgagggtggagaggaaaaaacaaaaagatgagctacgaaaagagaaagaagctgcaaaacagaaggctgctatggagaaggcaatggcacgcagaattgctaaagaatcaatggagctgatcgaggatgagcgcttggaacttatggatctggctgcctctagcaaagggctaccatcaattgcatctcttaattatgacactttgcagaaccttgagtcatttagagaatctttgtgtgaattccctcccaagtctgttcaattgaaaaaaccattctccatcgaaccctggattgcttcagatgacaatgtcgggaatcttcttatggcttggagattctgcttaaattttgcagacattctcgggctttggccttccacacttgacgaatttcttcaagctttccatgactatgattccagattgttggctgagatacaaattgctcttttgaaactgattataaaagatattgaagatgttgctcgcactccttctggtgggcctgggacaaatcagtatagtgctgtcaatcctgaaggtggacatcctcaaatagttgaaggggcatatctttggggttttgacatacgcagttggcagaggctcttaaatcctttgacgtggtctgaagtactgcgccaatttgcactctctgctggatttggacctccattaaagaaaaagagagaacgcacttgtttgaatgattctgatgagactaaaggttgcgaagacattgtgtccaaccttcgaagtggttcggcagctcttaatgctgttgcaattatgcaagaaaaagggcatatgtcgcaacgcaaatccaggcatcggctgacaccagggactgtgaaatttgctgcttaccatgttctcgctctcgagggagacaagggcttgaatgttctagatattgcggaaaggattcaaaaatctggtttacgtgacctttcaaccagcaagactccagaagcctctatatctgttgctttgtcaagggatccaatactttttgaaagaattgctccttcaacgtacaatgttcgacttgcttttaggaaggatcctgctgatgctgacgcaattatttcagcagccaaggagaaaatacaaagatatgctaatgggtttctctctggacaaaatgttgaagatgaagaaagagatgacgattctgaaggtgaaggtgatgttgctgaaggtccagaagtcgatgacttgggtacttcatatggtgctaacaagaacaatgaacaaagcagcctacttgacacctgcttggtgaatggaaaaagtaagctatctgatgagattggacaacaaattggagttgatgttggtattgcgggaagtaaccccagccaaggctgttcagaaattgatgagaccaaagcaggtgagccatgggttcaaggactcgctgaaggtgaatactctgacctatgtgttgaggagcgtttaagtgctcttattgccttgattggcatagcaaatgaaggaaattctatccgtgcaattcttgaggaccgtctggatgcagcaaatgctttgaaaaaacagatgtgggctgaatcccaattggataaaagacgattgaaggaggagacaatcaataaatttaatgatagttccttcaatgttgtggttgagggtagccaaagcccattggggtatccaaacaataaaaatcatgggacatcaccaaccacactggtaaaggatgactctgctggtatagtggacaatcttcagaaccactttgaaagcattcctgctgagaagagttcagccgcacaagaaacctttgtgggtcaatttgctgtaccaagtgggaatacagcagaaaggtcacgcatgcagttaaaatctttcattggccacaaagcagaagagatgtatgtgtacaggtccttgcctttaggtcaagaccggagacgcaatcgttactggctatttgttgcctctggttctagcgaagatcctggttctggcaggatatttgttgaatcacctcatggctgctggaaacttattgacactgaagaggcatttgattgtcttttggcttctttggatactcgaggggttagggaatcacatttgcatattatgttacaaaagattgagggtcctttcaaggggcgcgcacggcaaaacatgtcttgtggagctagttcaaacccaacatctggtgtaagtgcagacagtcctagcagtgccatatatggcgtgagctctgatagctgggaaacatcttcgtcttttaagattgagctcggaaggactgaggaagagaaaaaaaatgccttacagagataccaagtttttcagatctggatgtggaaagaatgtctcagctcatcaattttatgtgccatgcggtatgggaagaaaaggtgcttgccacttttgggcatttgtggccactgtttagattcttacctttctgaagagggtatttgcccttcttgcaacaagatgaattgcgaagttgacatgaacggcaagttcattgagcaggcaatggattctatggacaatctgaaaattgattacaataatttggtggtttcaaacgcttgtcctgtaagagtaagattaatgaaggccatattaagtttcactgaggtttgtgtgccatatgaggcacttcaatcatcttggacagaagactgtagaaagacatggggcctgaaactgcaaaattcgtcatctcctgaggatcttctccagattctgactcagttagagggtgtcatcaatcgtgattacttgtctgctgactatgagactgcacaagaattgatgggtctatgcgctatatcaagaaaagctgctcttgaatctacttaccctgaacctgtgccacagctcccatggatacctcagaccacctctgcagtggctctcagacttttggagcttgattcctccatatcctatgatcctcagcagaaaactgaggctgaattgaaaaataaagtagattgccttccagttgagttgtctttccttctgatttaa
>g2[scaffold1371:50822-55634]
atgggtagcaagataccaatcaaatggccaagagaagtcacagcggcttttgttgaacagttgattcgagcagaaaaagatgtacaaaaagcggttcttatatttgatgcagcaacagcagagtattcgaatggctttcgacacgatcgtagcacatttggtcttataatctcgagattgctttctgcaaatcattttaatttagcagaggaaatgcttgtcagaatgaaggatgagagctgtaagattactgaggatatattcctctcagtctatcgagcctttgggcgggttcacaagccacttgaggtgatcagggttttccaaaagatgaaggagtttgattgtgagccaacccagaaatcgtatattacagtgttctctgtacttgttgaggaaaaccggttaaaaactgcttttaggttttatcgtcacatgaggggggtgggcattccaccttgtgttgcttcccttaatattttgattaaagctctcagcaagaacattggaacaatggattctgcttttcgtatttttcatgagatgcccaagcgcggatttacaccggattcctatacatatgggactctcattaatgggctttgcaaattgggcaaggccactgaagcaaaaaaacttctgatggagatggaagcaaatggttgcttgcctactgtagtgacctatacttgtttgattcatggcttttgccagtcaaataacttggatgaagccatgacattacttgaggacatgagaagccaaggtattgaccccaatgtgttcacttatagttctttgatggacggtctttgtaagggtggacgttcctctgaagcaatggagctattacagataatgattcatgaacataaggttcccaatatgataacttacagtaccttgattcacggactttgtggagaaggtaaaattggagaagccttagagattttcgacagaatgaaacttcagggatgtaaacctgatgcagggttatactggaaaatcatcaatggcttttgtgagaataacaagtttcatgaagcagccaactatcttgatgaaatgattctcagtggaatatctccaaaccggttaacttggagcttgcatgtgaagatccataatgcagtagtccgaggcctgtgtgctgtgaatgatccaaagcgagcttttcaattatatctaagcatgcgcaccagagccatctcagttgaagctaaatcttttgagactttggtcaaccatttctgcaaaaaaggagatgtgcacaaggttgctcgtattgtcgaggaaatgttgaccgatggatgcattccagatgaaaaaacatgggctgttgtggtgggtggattttgggatagaaggaaagtaagagaagcagctgattcggtacaggctgacctaatgcctgaacacatgaattttgagagttga
>g3[scaffold1371:55761-56687]
atggagattaaggtagataatgagataccccggaatcttgatgacgagaaagttcctctgcttgaaagctcagaactgcctgaagtggagaaaaacctgatacaacaagcaataagccacacatttaaaagcactgcccatcttgccaatcttctgcctactggatctgttcttgcttttcaatttttatcacccatatttacaaatcagggacagtgtgatgtggttggtcgatccttaactgctggtcttgtagcactttgtggactgtcatgtttcctattgaacttcacagatagtttcaaggatcagaaaggaaatatttgctatgggtttgccacaacacgcggcttgtggataattgatggatcagcaacacccccgttggaagtcgcagcaaagtacaagctgaaatttatagatttcatgcatgccatcatgtcaatattggtctttgcagctgttgcgttgtttgatcagaatgtggtaagttgtttttacccgacaccttcatatgaaacacaggaactgcttacagctctgccagttgcaattggggtcatctgcagtatgttatttgtggtgtttcctacgcaacgtcatggtattggcttccccctcacttgctaa
```
