## Supplementary material for "The *de novo* reference genome and transcriptome assemblies of the wild tomato species *Solanum chilense*": EOG0936082I.fna.1

```
>g1[scaffold93:272888-279844]
gccttctctctttcttctttattcacattttatcatttcccactttgctttctccaccattgttgatttgttattgtagtgttagttatgataagaaatctctcattatcaatggacaaagaaaaattctgttttctggctctgttcattacccaagaagcacccctgatatgtgggagggcattatacagaaggcaaaagatggaggattggatgttatagaaacctatgtgttttggaatcttcatgaaccttcacctggcaattacaactttgaggggcgtaatgatttagttcgattcataaagctgattcagaaggcagggctttatatgcatcttcgaattgggccttatatttgtggagagtggaattttggtggttttcctgtatggttgaagtatgttcctggaatcagctttagaaccaataatgaacctttcaaggtagggataaggtatgcttatactctaccatcgcaagaccccacccacgactgggattacgtggatatgttgttgttggttcagagggaaatgcaaagattcaccacgaaaattgtccaaatgatgaagaatgagaagctatttcagacccaaggtggtcctatcattctgtctcagattgagaacgagtatgggttagaaataaaacaatatggtgctccaggtcatgcatacatgacttgggcagctaaaatggctgttgaaatgggtactggggtcccgtgggtcatgtgcaaggaggatgatgcccctgatccagtgataaacacctgcaatggtttttattgtgattatttttcccctaacaaacctaacaagccaacaatatggacagaggcatggagtggctggtttgatgattttggcggtccagttcatcatcgaccagttgaagatttggcctttgcagttgctcgattcattcaaaaaggtggctctttggtgaattattatatgtatcatgggggaaccaactttggaagaacagctggagggccttttatcactaccagctatgactatgatgctcctattgatgaatatggcttgattaggcagccaaagtatgaccatttgaaggagcttcataaggctgtcaagttatgtgaaccagcactgatttctgctgatcctaccgttactgtcttagggaactatgaacaggcacatgtattttcttccggctctggacattgtgctgcttttcttgcaaattaccatttgagttcaactgcaagggtgacatttaggcaccaacattacgatctgccaccttggtcaataagcattcttccagactgtaaaaatgttgtatataatactgccagggttggagtcaagacatccactgcacaaatgctgcccacaaatgtacaactgcgcacttgggaaacatttagcgaagatgtatccacgattgacgcggattcaaagttcactgtcgttggtctgttggagcaattaaatgttaccagggatatgagtgactacctttggtacaccactagcgtcgagataaattcagctgaatcatttctacatcgagggcaacatctgactcttgctgtgcagtcagcaggccatgctttgcacgtttatgttaatggacggctttcaggttcagtttatggaaaccgagaaaaccgaagagttacatttacaggaggtgttaacctgcatgctggaataaacagaatttctctactcagtgtagctgttggattgccgaacaacggagcacgttatgagacatggagtgcaggagtccttgggccagtcgttcttcatgggctagacaagggtcaaagggacttatcatggcagaaatggtcatatcaggtggggttgagaggcgaggccatgaacttggcttcaaatgcaatatctgctgctgaatgggtaggaggctctttgatagcaagacagcgacaacctcttacatggtacaaggtatatttcaatgcaccaggaggaagtgatccattagcactggacatgggtagtatgggaaaaggtcaagtatggatcaatggacagagcattggaagatactggaccgcttatgccactggtaactgcagtccttgtacttatgcagctacatacagacaaggaaagtgccaatctggttgtggccagccaactcaaagatggtaccacgttcctcgatcttggttgaagccaactgggaacttgctggtagtttttgaggagataggtggggatgcatcaaagatttctcttgtcaaacggtcaattacacatgtatag
>g2[scaffold93:280501-283548]
atgaactctatcagttgccagcaactagagcacaaactctcaccttttgggcgcaaattgatctcctccgttgcctttgctggtagcacatctagtttccctgagcagccccctattcagtttctcaccaaatcgagaaatattattcactcaaaacccgaaatatcccatgcccatctcataaagactcagaatcttgaaggcaatgcacatgctgcgaattctgtgcttcataattatggtgaatattcaagaatggacaatgcagccaaggcgcttgaagaaatgcctaaaccaaattctgtttcatggaatttgatgatttctaattcaaataaagcattactataccaagattcttggaggctattttgtaggatgcacatgttggggtttgacatgaatatgtatacttatggtagtattctttctgcctgtggtgctttaacatctacattgtggggtgagcaggtttatgggcttgtgatgaaaaatgggtttttttcggatggatatgtaagatgtgggatgatagaattgttttctagaagctgtaggtttagtgatgctttaagggtgttttatgattatctgtgtgataatgtggtttgctggaatgctatcatatcgggagcggtgaaaaatagggagtattgggttgctttggatatttttagactaatgtggggtgagttcttaaagcctaatgaatttactattccaagtgtactgaatgcttgtgtttcattgttggaacttcaatttggcaaaatggttcatggagcggctataaaatgtggtctggaaagtgatgtttttgtggggacttctattgttgatttgtatgcaaaatgtgggtttatggatgaagcatttagggaactcatgcagatgccagtcagcaatgttgtttcttggactgcaatgctaaatggttttgtgcagaatgacgatcctatttctgcagttcaaatttttggagaaatgaggaataaagggatagagataaacaactacaccgtcacctgtgtgcttgctgcctgtgctaatcctactatggcaaaagaagcaatccaaatccattcttggatctataagactggatattatcaggattctgttgtgcaaacgtcttttatcaatatgtactcgaagataggagatgttgccttatctgaactagtctttgcagaggctgaaaatctggagcacctaagtttgtggtctaatatgatatctgttcttgcccagaatcgtgattctgacaagtcaattcatctatttcggagaatattccaagaggacttgaaacctgataagttctgttgttctagtatcttgggagttgtagactgtctagacttgggtagacagatacatagctatatccttaaatcggggttaatctctaatgttaatgtgagcagctctctgttcacgatgtactcaaaatgtggtagtatagaggaatcatatattatatttgagctgattgaggataaggataatgtctcatgggcctcaatgattgctggttttgtagaacatggttttgcagatagagccgttgaacttttcagagagatgcccgtggaggaaatcgttcctgacgaaatgacattaagtgctgtccttaatgcatgtagttctcttcagaccttgaagtctggcaaagaagttcatggcttcattcttcggcatggtgttggtgagcttcacattgtcaatggtgccattgtgaacatgtatacaaagtgtggtgatctagtttcggcaagaagtttctttgatatgataccccttaaagataagttttcatgttcttccatgataactgggtatgctcaaaggggtcatgtggaagacacacttcagctgttcaagcaaatgctgataaatgatttagatagtagttcctttacaatttcttctgttcttggggttattgctctttctaacagatctcgcattggtatccaagtgcatgcacattgtataaaaatgggatcacaatcagaagcatcaacaggaagttcagtagttacgatgtattcaaaatgtggaagtattgatgattgctgcaaagcattcaaagaaattttgacacctgatttggttagctggactgctatgattgtaagctatgctcaaaatggaaaagggggtgatgctttgcaagtatatgagtcaatgaggaattcaggaatccagcctgactcagtaacttttgttggtgttctttctgcttgtagccatgctggtctggttgaagaagggtatttctttctaaattcaatgatgaaagactacggaattgaacctggttatcgccattatgcctgtatggtagatcttctcagtcgctctggtagattaactgaggctgagagattcatttgtgatatgcctataaaacctgatgcattgatctggggaacattacttgctgcttgtaaattgcacgatgaagttgagctaggaaagctggtagcaaaaaagatcatagagttggaaccgagtgaagttggtgcatatgtctcattgtcaaatatctgggctagtttgggccaatgggatgaagtattgaaaataagaggttcattgcgaggaactgggatatcaaaggagcctggatggagttctttgtga
>g3[scaffold93:284853-290916]
atggctaaaactcgtacaaatcgtcgaaccctagattcttacactgtcaaatccatcaacaagaccgttcgagccggcgactgcgtgttgatgagagcgtcggagtcgtcaaagccgtcgtacgttgctcgagttgagaagattgagtccgacagtagaggtggcaacgtcagggtccacgtccggtggtactaccgtccggaggagtcgatcggcggccgacgtcagtttcacggctccaaggaactttttatgtccgatcaccgcgatatacaaagtgccgacacaattgaaggcaagtgtacggtccacacattcaagagctacaccaaactcgacgctgttgggaacgaagacttcttttgccgatttgactacaattcttctaccggagcatttaatcctgacagagttgctgtgtactgtaaatgtgaaatgccatacaatcctgatgacctcatggttcaatgtgagggctgcagtgactgagttcatgttaagtttggagattgggtctgttctgttttttactctgcttgtattgaactttcatctctccacctatctgcaactaggtttcaccctacttgtatagacatgacgccagaggaagccaagagacttgaccacttcttttgccaaaattgttcatctgaagatcagaagaaattgctaaattctcatgctacttcaagacatgctgatataaagacgtcgtcggaaactgatttctgtttccccaaatattttctcggttctggtcaaagtgttcggatcggattgaccgaatccaacactcaccctgcacccgcactagggttgcttcaagacgggttcgctggcaaaaatgaagagtccgcacaacatagagtaaagttgttggtttattttaccatttgttacatgtga
>g4[scaffold93:290954-298948]
atggcggaatcgacgacaattcagaggagctcgcctgaaggtgatgatcatgaactgaaggaggagaatattgagaagaaaaaagattttactgaaaatcctgagtttttcagttgtatgcttcagccagtgcctgccgattcagatccaaattacattggaattcgccggttcctccttcatcgcaaagctgaatccggtgtgcttcgtcgcaaggactggagatgcaatggaaaaggatacgtagcttatcgtaattatattagtaggccaaggaattgggagacattgcaaataccaagccgaccaagtaccccagggaacagtgggcgatggatgccttcagcaagtccagtttcccagttactcgagtcggatagctggaattccttaaaggatttacgaagtcccagtcaagcaagtcaagcattgagtcggactactagtttcagttcaaatgtgagtgacactgatgatcgtccacgtagaaggtcggaacctgcatattcctttgtggggatgcattgcatttttgatcaatgcaaggccatggttacggttataaagtttgggcatatgagttctgatctacttgcatatggagcaaccgatggcagtttgactgtatgcagtgtctccatgcccccttcagtcattaagcagttaacagggcattcaaaagatgtcacagattttgacttctccacaaacaatcagtacattgcatcatcttcaatggataaaactgtcagagtatgggatatttctagaggcctttgcataagggtgatttatggagtctcttcacagctttgtattcgatttcatcctgtgaacaacaacttcctttctgctggcaatgcaaaaaaagaaataaatgtgttcaattttagcacggggagaacgatcagtacaactgtggtcgatggtgaagtcactgccatggaccatgaccacactggtcagtttattttctgcggtgatagtcaggggtgtatttacacagttagtatgaactcccatacaggtgcactgtctcgaactcatcggaatagaagtagcagtaagcatagatctgctgttacaactgttgagtacaggacattttctctgctggcacgaggccctgtcctgctgacttttactcgtgacggaagtttgtcttttttcagcatctctttggagatgaaaggttatttgacactccggtgctcactgaagctggctccacggttacacagcattcgtgcttctttctgtcctttactttcccttgaaaagggagaatacatagttgctgggagtgaagatgcaaatgtttacttttatgatttgactcgaccaaagaatacatgtgttaacaaacttcagggccatggctatccagtaataggtattgcttggaatcatggagaaaacttgttagcgtcgtctgattttggcggcaccgtcattgtatggaagagagcaaaaacagcttaa
```
