## Supplementary material for "The *de novo* reference genome and transcriptome assemblies of the wild tomato species *Solanum chilense*": EOG0936082I.fna.2

```
>g1[scaffold45:272481-275186]
atgtcgccgaataactttgacgccggtgaaatgccggaattcgacattcaaatcatcacatccggaggccaccgcattccggcacattctactgtcctggcttcggcttcatcagttctggagagcattctagttcggccgcagaagaagcggagctcggagaaaacaatccggattctcggtgttccatgcgatgctgtttccgtgtttgttcaatttctctcttctttcaagtgtaccgaagagcagatgaagaaacatggaattcatcttctagcactttctcatgtgtacttggtaccacaactaaagcagagatgcacaaaggggttagctgatcaattgactattgaaaatgctgtggatatgcttcaattggctaggctctgtgatgcacctgatctgtatctgaagtgcttgaaagtgatatcaactaatttcaagaagactgagaagactgagggttggaaattcatcctagatcatgatcctaaactcgaactcgaaattcttcagttcatggatgaggctgattcgaggaagaagaggacaagaagacatagaagggagcagaacttgtatttacagctaagcgaagctatggattgtatagagcacatatgcactgaaggatgcaccagtgtagggccatgtggtgaggagccctgcacaaagaagcttccatgtagcaaattcaaaacatgtcaaggcgtccagctacttattcgacactttgctacatgtaaacggagggtgaatggaggttgtctgcgatgcaaaaggatgtggcagctacttagattacattcgtctatctgtgatcaacctgatgaatgtcgagttccactgtgcagggccagccaattccttttgagtttcttcatagttgaaatgtctctatctgatttcaagcctacaaaaggattacaattcaaagagaaggtgcaacgaaagggagatgatggggtatggaaatcacttgttgagaaggtggtgtcggccagagctttgtcctctttatctctgcccaaaagaaagagagaagaggaaccaaaaatgaacttacaacatcaagtgagaagcttcttgacaactcagtgtcactaa
>g2[scaffold45:279031-280018]
atggagggtaacagcagcagtagcaaatcagccaccaatccagcattggatccggatctggacaacccggatcagtcgggtctggagtttgcccaatttgctgccggctgcttttggggagtcgaattggctttccagagggttggaggagtagtgaagacggaggttgggtactctcaggggaatgtccatgacccgagttacaagcttatttgctccggaacaaccgaacatgccgaggccattcggatccagtttgacccgaatgtctgcccgtattccaatctcctttctctattttggagtcgccatgacccgaccactctaaatcgccagggtaatgatgtgggaaagcaataccgctcaggaatatattactataatgatgctcaggctcaactggcaagggagtcgttagaagctaagcagaaggaatttatggataagaaaattgtcactgaaattcttcctgctaagagattttatagagctgaagagtatcaccagcaatatctagagaagggtgggggcagaggttgcaagcagtcggctgcaaagggctgcaatgacccaataaggtgctacggttga
>g3[scaffold45:280066-281806]
atgaagaagttgtttctagttctattcaccttagctttggtacttaggctcggggagagtttcgatttccacgagaaagaattagagactgaggaaaaattctgggagttgtatgagcgatggagaagccatcacactgtatcgaggagccttgacgagaaacacaagaggtttaatgtgtttaaggctaatgttcattatgttcacaacttcaacaagaaggataagccttataagttgaaactgaataagtttgcagacatgactaaccatgaattcagacagcattatgctggttccaagattaagcatcatcgtactttgcttggagcttcacgagcaaatggaactttcatgtacgccaatgaggataatgtccctcctactattgactggaggaagaaaggtgcagtcactcctgtcaaagatcaaggccagtgtggaagttgctgggcattttcaactgtggtcgcggtagaggggataaaccaaatcaaaacaaagaaattagtatctttgtcggagcaagaacttgttgactgtgacactacagaaaaccaaggatgcaatggaggattgatggacctggcatttgacttcatcaagaagaggggcggcatcacaacagaggtgaggtatccttataaggctgaagatgacaagtgtgacattcaaaagaggaatactccggtggtttcaattgacggacacgaggatgttcctcctaatgatgaggatgcactgcttaaagcagtagccaaccagcctatttcagtagctatagacgcttcaggttctcagttccagttctactctgagggcgtattcaccggagaatgtggtactgagttggaccatggtgtggctattgtggggtatggcacaaccgtcgatggaaccaaatactggattgtgaagaactcatggggagctgaatggggagaaaaaggatacattagaatgcagcgcaaggttgacgctgaagaggggttgtgtggtatagcaatgcaagcatcctaccccatcaagacttcaagcaaccctacaggatctcctgcagccacacctaaggatgaactctaa
>g4[scaffold45:285922-294486]
atgctctctatgaaaatatgcttgataagttcaagaccgccagtatacagaattttcctcgtccgcaagtggacgatgtggtccctcgaagtgaagatgctgcagaaccttactgggcacatcaacaaggtttgtgcagttgatgtgagcagatcttcaagtcgctatgtggtgagtgctgcatatgatcgcgcaataaaagttagggatctgcagaagggttactgtaacaatactatcatatctcacagcaactgtaacagtctttcgttaagcacggatggactgactctctgttccggtcatgttgatggtaatcttagattatgggatgttcaaacaggcaagcttctcttggaagagacaacttgcacaatctattggatattcacagccttgaaatttgtggcactttcagatcaaatgcaaatcgagttgcatctaattggagccgatcctgtattagtgccgatgacggttatgttactgcaggttctgttgatggatctgttcatatttggtcaaatgataagagtggaatcatatgtatttggtcatgatatcagttcaaagattgctcaggcatacgaaggagttgctatagaagccatcaagcatgctttaaaggccctaagaaagcggcatttagttgaagaaggggctcatgcccctgctttggctgcactcaataggcctttcgtttttcaggacatgatagtggaaaatgttttacggagtattcttgtcaactctcttaactttcaagatcagttgggttcagagtggaaagagaaagctgaaaatcttgaagtggaacttcaacaatgctacaaagctcaagcgcgactgtcagagcagcttgtggtggaagtagctgaatccagagcatcaaaatctttatttcaggagaaggaaactctcattactgaccttcaaaatgagctaaatcaagcaagggatgaatgttcacatttaactgaacttcttgcggaaaagactaaaggtttggaattgcttatggctgagcaccaggaccttaaagcacaacttgaagcaatgactctgagagcaaacaatgctgaggcagaaaataaaacgttggttgaccgatggatgctgcagaagatgcaggatgctgagcgccttaacgagcttttgcatacctactccactagtatctggtacctccaaccagcaaaggctaatgctctctatggagacatgcttgataaggtcaaggccgccagtatagaaaaacttgctcgtcaacaagtggacggcgtggtccgccaaagtgaagatggtgcagaattttacgtagaatcttccatccctagtacatgcaagcaaaggatccccgcccatgatggtggttgtgcctcgattgtttttgagtataactcaagtaaattgataagcggaggtcaggatcgagcaattaaaatgtgggataccacaagcggatcattaaccaatagtctttatggttgtctgggttctgttcttgatctttccgttacacatgataacaaattcatcatagcagcaagtagttcaaataatttgtatgtgtgggatgcaaattcaggcaggatacggcacactcttactgggcacatggacaaggtttgtgcagttgatgtgagcaaattttcaagtcgccatgtggtgagtgctgcatatgatcgcacaataaaagtttgggatctgcagaagggttactgtaacaacactatcatatttcacagtaactgtaacagtcttgcgtttagcatggatgccctgactatctgttctggtcatgttgatggtaatcttagattatgggatgttcaaacaggcaagcttctgagtgaagttgctgcacattcacaggctgttacatcagtttcactctctcggaatggaaacatgatattaaccagtggaagagacaacttgcacaatctattcgatatacgcacccttgaaatttgtggcactttcagatcaaatgcaaatcgagttgcatctaattggagccgatcctgtattagtgccgatgacggttatgttactgcaggttctgttgatggatctgttcatatttggtcagtatcaaaccgtaaaatgataagagtggaaccatatgtatttggtcatgatatcagttcaacgattgctcagtaa
>g5[scaffold45:295044-300046]
atggcgtctaaggagttattcccatatttgccaccacctcctaaagaaattccctcaggtgtggttcctataaaagctgaaccagggaaaggttgcggatcagttagtgagagattgatgccaaactttaatcagatgaacagacctcgtccgggggtcaagggaaagaagatacatctgctgacaaattattttagagtatgctttcaaggtggcataagccaactatattcatacaatgttaatgtcctatatgaaaatggggaccctgtaactggaagcaacttaattagaaaagtgattcataaactctgggagatatacagctctgagttaggagagcaagtatttgcttctgatgggcaacagagcttgttcacaactagtcttttaccacagaagaagctagatttcacagttgtacttgatgctgcaacatcaaaaaggtgcaagacggatggcaaccttagtggcgatggagaattaagtgagggtgatcaaaagaggcagaagattatatcccgattcaaaactttcagaatacagataaactttgtttccatcatcccctttaagacaatgcctgatggaaagcatggagtaaaatcaagaaacaatgaagttctgatagcattagacaccattttgcaacactctaatgcaaaaaggaactgccttctgctccgccaatcgtacttccccaacgagatgaagaacttcatggacttgactggtggtatccttggatgccgaggttttcattcgagtttccaatctgttcaaggtggattatatttcaaccttgatacatctactacaacacttataaagccaggtccactagttaactttttaatggccaaccaaaatgtggaaactcccttcaaaatcgactggactaaggcaaaaatcttgaaaaatctcagaattaagctattacactccaatagagaacacaaaatcactggacttagcaacaggacatgtaaagaggagaagtttcttctgcagtcgaggggatccaataatcaaaatgacaatgttcagactattgagataactgtttatgaatattttgttaggagtggaatagaactcggttattcatcaaacttgccatgcatcaatgtggggagccagcacaaaccccagttcattcctgttgagctctgttcattggttcccttgcaacggttcaaaaaggaattatccttacatcaaagatccatattagtgaacaactcgagccaaaagccgatagaactcatgaagcatttaaatgaggaacttaaagcaaacgactataacacagaccccatgctgcgcggttgtggaatctcaattaataaatcttatactgaagtagagggaagagttctatctcctccacagttgagagtgggaaacaaggaaaatcttgcttcaagattttcgcgctggagctttaacggcaagaagtttgcagatccaaaaaggattgaattttgggctgtggtgaacttctcttctggtcatgacatacgtgctttctgcattgaaatggcgaaattgggtgcaatgagaggaatgcacattcatccaccatcatttgttttcgaagagaacgctaagcataaaaagaaaccgggatctgttcgagtgaacaagatgtttgaacaaataattccaaaatttcgcaaggaccctcctcgattccttctttgctttcttcctgcaaagttttctaatttatatggtccatggaagaaaaagtgtcttatgacctttggaattcgtaaccagtgcattgcaaagaacaaagttgatgaaacttatcttgctaatgttatgttaaagattaatgcaaaacttggtggtctgaattctatgttatcagctgaagtttcacagactatccccttagtttctaaagttcccacaatgatcttagcaatgggtcttacgcatgccccttcttcacggtcagatttaccctccgttgctgcagtggtcggttctagacagtggccgatgatttcttactatagagcatctacttgtatccaaccaccaaagaccgaaactatacattctctctttagaccagtttcagatagggaggacacaggcatgatcagggcgctcctaatggattttcatgcaagttcagggaataggaagccagaacagattattatattcagaccaggtttaggtgaatctcaattcaagcatgtctttagcgaaatggaggaaattattaaggcctgtaagttcctggatgagacttggtctcctaagttcactcttattgttgcacaaagaagacatcacacaaagttgttccaacctaattccagtgacaatattcctcctggaacagtcgttgatactaaaatttgtcatccgctgtataataacaacttctacatatgtgcacatgcggcaagagttgggactagcaggccaattcactactttgttctgttggatgaaataggtttctcatctgatactgtgcaggaactagtccattgtttatgttacgtgtctcagagatgcaccagtgctatatatgaagtggctccaattcgttatgctcgtttggtttcagctcagatgttagaaattatgaagactgaggggcctgaactgccaatgttgcacaaaaatgtgcgcgatacaatgtttttctgctga
>g6[scaffold45:300253-303416]
atggggtatgactactctggctatggacagtcatctggcaagccaagtgagcagaacacttacgcagatattgaagctgcatacaagtgtcttgaagagagttatggcgcaaagcaggaagatataatcctttatggacaatctgttggaagtggtcccactgcggaccttgctgctcgtttgcctcgacttagagcagttattttgcatagtccaatcctgtcaggcttaagggtcatgtatcctgtcaaacgcacatattggtttgacatttataagaacattgacaagatcccattggttaaatgccctgtcctgatcattcatggcacttctgatgaagttgttgactgctcccatgggaaacagctatgggagttatgccaggaaaaatatgaaccattatggctcaaagggggaacacattgcgacttagaactataccccgaatacattagacatctgaagaagtttgtatctacagttgaaaaaccaccttctcagagaaacttatcaagaaaaagcgttgacaggcctgaacaatcacggaagagtacagactgttatgaaattccaagaaaaagcactgatcggagggagaaaccaagaaaaagcactgataagccggaaaagttgaaaaactatgactacaagtatgctaatgatgataaaatttcgaagttaaggatgtcttttgaccaagtagagaggtctaggaggagcgtggaattctttgagaagcctcgaagaagcatcgaccagcaaatggaaaaagcgcgaaaaagtgtggactggctagatagaataagagctggttga
```
