## Supplementary material for "The *de novo* reference genome and transcriptome assemblies of the wild tomato species *Solanum chilense*": EOG0936082J.fna.2

```
>g1[scaffold1225:40897-48594]
atggcttcttcttctctatctagcatctattcaccttcttcatctttcaaatctgaagtgaaatccattcacaaaatcacttcttcccaattgggttcaatttatttgcccaataaatcaagattccatgttcacgcggtggcgcgtgaggtttcagcgagcttgtcggccggaaacaatgacgtggtacataagttgaagaaggagaatgttgggttggagaaaaacccgaatgctctatggaagagatatgttgagtggctttatcagcacaaggagttgggtttgtatttggatatcagtcgggttggattcagtgatgggtttcttgaggaaatggagcctcgtttgcagaaggcgtttaaggatatggtggatttggagaagggggctattgcaaaccctgatgagggtagaatggtgggtcactattggttgagaagtcctcatcttgctcccaactcatttctcaggttgcagattgagaatactcttgaagctgtttgtgcgtttgcaaatgatgtcgtcagtggtaaggtcaagactccttctggaggccgatttacacaaattctctctgttggaattggtggttcagctcttggaccacaatttgtggctgaggcattggcacctgacaaccctcctctgaagataagatttatcgacaacacagatccagcaggcattgatcatcaaattgcgcaacttggccctgagctggcttcaacacttgttattgttatttcaaagagtggaggcactccagaaactcgaaatggcttgctagaagttcagaaggccttccgtgaagctggcctgatattcgcaaaacagggtgttgccattacacaagaaaactcattgcttgacaacactgctagaattgagggttggttggccagattccctatgtttgattgggtgggcggaagaacctcagaaatgtctgcagttggtctacttccagctgcacttcagggaattgatattagagagatgctcgctggtgctgcattgatggacgaagcaaacaggaccactgtggttcgggataacccggcagcgttacttgctctgtgttggtactgggcaactgatggagttggatctaaggatatggttgtcctcccatacaaggacagtttattactattcagtaggtatttacagcagcttgtcatggagtctcttgggaaagagtttgacctggatggtaaccgggtgaatcaaggaatcagcgtttatggaaacaaagggagcacagatcaacatgcctatattcaacaactacgagaaggtgtgcacaatttctttgcgacatttattgaagtattgcgtgataggccccctggtcatgattgggagcttgaacctggtgttacttgtggcgactacctctttggaatgttacagggaacaaggtcagctctgtattcgaacgatcgggagtccatcacagtcactgtacaggaagtgacacctagatctgttggagctctagtagcactctatgagcgagctgtagggatttatgcttcacttgtcaacattaacgcttatcatcaacctggtgtggaagctgggaaaaaagctgctggagaagttcttgctcttcaaaagcgtgtccttcaagtacttaatgaggccagctgtaaacagcctgttgaaccacttactctggatgaaatagctgaacgttgtcattgtgaagacgatattgaaatgatctataagattattgcacacatggctgctaatgacagagcacttattgccgaagtccatttcaatactgttggttggtaccagggaccagtgagttggtctattccactttga
>g2[scaffold1225:51669-53003]
atgatgtgggacgagtggggcaatgattttgaacaagaatatgaggaagaacagcagcagcagcaagaagaagatgattcttatcttaaatttgatttcttgtcagtgttgtctaaacccaaggattattacaggatagtggtggtggattttggttttgttttagagtttggtttttga
>g3[scaffold1225:55158-57014]
atgaaagctattgggcacacgaaatgcagtctctcttcttcatctaggttattttcatcttcagttcaatggatttctcctctggattaccagcgcaggaattccccgaggccagatgctcctatcaagagagatggcacttcacaacaagtgccaagaaaacgcaagtatatatctcatgaatccgcagtcaatttgataaaacaagagagggatgcactacgtgccctggagatctttaacaaggtttctgaccagaagggtttcaatcacaacaactccacctatgctgttcttctccatagactagctgtttgcaagaaattcgaaacagttgaggctattattcatcagatgagatatgaaacttgcaagtttcatgaaggcgtatttacaaatctcatgaagcattactccaaatcctctctccatgaaaaggttctagagatgtttgatgcaatcttgcctattgttcgggaaaagccttccctcaatgccattagcacatgtctgaatctgcttgttgaagcaaaacagattgaactggcgaaggaatttctcttaaatgtgcagaagcatctacatttgaagcccaatacatgcattttcaatatcctggtcaagtatcattgcaaaaaaggggatgttgacgctgcatttgtagtagtagaagagatgaggaagtccagagtttctcatcccaacttgattacttacagcaccctcatggatggcttatgccgatgtggaaggcttcaagatgcacttgacctttttgagaaaatgcttgctaaggatcagattccgccagatgcattgacttacaatatcttaataaatgcattttgtcgtgcaggaaaggtggatagagctaggaacataataggattcatgaggaaaaatggatgtcaaccaaatatagttaattacacagctttgatgaatggattttgtaaagaaggaagagttgaagatgccaaggaggtatttcatgagatgaagggagtaggcctaaaaccagatgtagtaggatatacaacattaatcaattccttctgtagggctggtaaggttgacgaaggcatcgagttacttgaagaaatgaaggataaagggtgtaaagctgatgatgtgacaataaaaatcatcctcgggggattgtgcagagcttctagatcaagtgaagctttcgatatgcttgagaggttaccttatgatggtgtccatctaagtaaagaaagttacaggattgtgttaaatttcttgtgtaaagaaggtgagctagaaaaggcgatggacttgttgggtttgatgttggctagacgatttgtgccccattttgctacgtctaatgaactgatagttcaactatgcgaggctggaaaggcagctgatgcagctttggctttgtttgggctgttagagatggggtttaagccagagcctcagacatggagtatgttgattgatgtgatatgcagggaaagaaagttgttgcctgcatttcaattacttgatgagttggttctgcaatag
>g4[scaffold1225:59079-62254]
atggcggctctaatccctgaaaatctcagccgtgaacagtgtctttacttagcaaaactcgctgaacaagccgagcgctatgaagaaatggttcagttcatggacaaactggttctcaactccacgccggccggcgaactcaccgttgaggaacggaatctcctctctgtcgcttacaaaaacgtgatcggatctcttcgtgctgcctggcgtattgtttcctctattgaacagaaggaggaatcgcggaagaacgaagaacatgtgcatcttgttaaggagtatagaggtaaagtcgagaatgaactttcgcaggtttgtgctggtatactcaagttgcttgagtcaaatcttgttccgtctgctactaccagtgaatcgaaggtgttttaccttaagatgaaaggtgattattaccggtatcttgctgagtttaagattggtgatgagaggaagcaggctgcagaagacactatgaattcttataaggctgctcaggaaattgcactgacagatctgcctccaacacatcccataaggcttggtcttgcactcaacttctctgtcttttactttgagatactgaactcatctgacaaagcttgcagtatggcaaaacaggcatttgaggaagcgatagctgagctggacactttaggtgaagaatcatacaaggatagcaccctcataatgcaactcctacgagacaatctcacactttggacctcagatgctcaggatcagttggatgaatcttga
>g5[scaffold1225:62380-65704]
atggaagctagcagcaagattgttccaagcattgttgtttatgtcactgttcctaacaaagaattgggtaagaaactggcagggagcatagtcaaggagaaacttgcagcatgtgtagaatcggtttacgagtggcaaggagagatacagactgattctgaagagctgcttataatcaagaccagggaatcccttttagaagctcttacggagcacgtgaagaccaaccatgaatatgacgttcctgaagtgattgccatgcccatagttggtggcagtccacagtacctagaatggctcaagaacagcacaagggatgaatga
```
