## Supplementary material for "The *de novo* reference genome and transcriptome assemblies of the wild tomato species *Solanum chilense*": EOG0936082K.faa.1

```
>g1[scaffold9902:1-4401]
MNIPAVLPCSFNRLQCSTPPTHLLRLVIRKKGRLVCRLSHDNNKEDDSVQDNNNNSHQDNDQPLENTSLENNDGPQLNGLTGFEDDTDDQLASESPLPGVKPQQLDESIRIPKETVEILRNQVFGFDTFFVTSQEPYEGGVLFKGNLRGQAAKTYEKVSKRMQEKLGDDYKFFLLINPEDDKPVAVVVPRMTLQPETTAVPEWFAAGAFGLVTVFTLLLRNVPALQSNFLSVFDNLDLLKDGLPGALMTAFLLGVHEVSHRLVATEVGIKLSIPYFVPSWQIGCFGAITRILNVVPNREDLLKVAAAGPLAGFCVGFILLLSGFMLPPSDGIGIIVDPSVFHESFLAGGIAKLYLGDVLQEGSPISVHPLVIWAWAGLVINAINSIPAGELDGGRIAFAMWGRKASARLSALSIGLLGICSLFNDVAFYWVVLIFFLQRGPIAPLSEEVSHPQNKYMALGVVVLFLGLLVCLPYPFPFSNQPAL
>g2[scaffold9902:5556-12748]
MEASFAHDRDGNEQSQIRSSIPELAEEEESTVYMACVMHGHRIGVSYYDASARQLHVLEIYEDGSHDFSLVDMVKYQAKPGTIYTSTKSEESFLAALQRSDGTSDAPSVKLVKSSLFSREQAWHRLMYLQVTGMDDGLNIKERTAFLSSMMDVSSDVQVRASGGLLAVLENERIIDTLELNECGSASIAIDCICEISLFSVFGMMNKCVTPMGRRLLRNWFLRPILDLDNLNRRLDTDLNRRGLYFLLGHSQNLKHR
```
