## Supplementary material for "The *de novo* reference genome and transcriptome assemblies of the wild tomato species *Solanum chilense*": EOG0936082Y.fna.1

```
>g1[scaffold2268:16071-17205]
atgtcaacttttgacactgttaacactgacatagaggcaaatggcagtagcaacagtaatgctaatcttgcccgtcagcgccgccgtcaacgacgccggaggcgacggcgacggatgccatccatggcagggagcagcgagacaactactgatgggagctttcgcttctctgattccgactcagaccagtcttggcactctcctttaggttctgtggcaggtgggtcttaccgttacgaagaatgtgggttttctatgaggtctgagggcaatagggtccattctgagcacagcaaaagagggtcttgtcccttgccggatgaagagattgatttggagagtggtgaattggagttgaaagtgcataaagatgagaaaacttgtaggatttgtcatttgagtttgttgaaatgtggtggcattggtgatgatgaccaactcctagaggcctctggtggaatggccattgaattgggatgttcttgcaaaggtgatttggcagctgctcataaacattgtgctgaaacttggttcaaaatcaagggaaacacgtaa
>g2[scaffold2268:20139-21905]
atggctaatgctctcgtaaacagagcagctacattgaatcagtccacaaatttcttcagggcatctttcagtttcctcagaaatctgagcactgcaacaccaactaaggatccttcaatcgaatcgtctgctgatggacctaagaagcccaaacggaagaagaagaagaatttatttgaggtggctcagtttctacccaattggggtctcggttatcacatggccaagactcattgggccaatgtctcctatgaaatcacaaaaatcaatctttataaggatggtagacatggtaaggcttggggactcgcttatagagatggtgagtgtttctttcttttgcttttctag
>g3[scaffold2268:24705-26035]
atggggaagtatgagttgtttatggtgatattactggtgagtggatacggttttgttgatggtctgagaatggattattatttcatgatgggttgcccatttgctgagggaatagtgaagaacattgtgaataggcatttgcaagctgatcctactcttgctgctgcccttgtcaggatgcacttccacgattgctttgttcagggatgtgatgcatcggtgttgattgattcaacaaaggataacacagcagaaaaggattcgccagcaaatttaagcgtaagaggctatgaagtcattgatgaagtcaaggaacaactcgaaatccaatgccctggagtcgtttcttgtgctgatattcttgccatggctgcaagggatgctgtcttctttgctggaggtccagtgtatgacataccaaaaggaagaaaggatggaacaagatcaagaatagaagacacaatcaatctacctcctcccacacttaatagttctgaacttatcagattgtttggccaacatggcttcactgctcaagagatggtggctctatctggtgcacatacactaggagtggcaagatgctcatcattcaagcatagattgagtaactttgactcaacccatgatgtggatccaactttggatgcccaatttgccaagactctatcaaaaagatgcactaatggtgacaagtctgagcaggcctttgacaccacaaaagatagttttgacaatgactactattatggtttacaaagaaacactggtgtcctcttctcagatcaaactctttacaaccaccctagaactagaggcattgtaaatgcttatgcctttaatcaagctatgttcttccttgattttcaacaagccatgattaaaatggggttacttgatgtcaaagaaggctccaagggtgaagtgcgagccaactgtcgtatcatcaattga
>g4[scaffold2268:26447-29385]
atgcgtgagattcttcacattcaaggtggccaatgcggtaaccaaatcggatccaagttctgggaagttgtgtgcgcggagcatgggattgattcaaccggaaggtaccagggagacacagatctacaacttgagagggtgaatgtgtattacaatgaagctagtggtggacggtttgttcctagggctgtgcttatggatctggaaccagggaccatggacagtatcagatctgggacttatggccagatctttcgtcctgataactttgtttttggccaatctggtgctgggaacaactgggctaagggtcattacactgagggtgctgagctgattgattctgttctcgatgttgtgcgtaaagaagctgaaaactgtgactgccttcaagggtttcaggtgtgccactccctgggaggagggactgggtccggaatgggaacccttttgatttcaaagatcagagaggagtacccagataggatgatgcttaccttctctgttttcccatctccaaaggtttcagacactgttgttgagccttacaatgccacactatctgttcatcagctcgtggagaatgcagatgagtgtatggttcttgacaatgaggcgctgtatgacatttgtttccgtaccctcaagctgacaactcctagctttggtgacctgaatcacctgatatctgcaaccatgtctggagtaacttgctgcctcagatttcctggccagcttaactctgatctcagaaagcttgctgtaaatctcattccttttccccgtcttcactttttcatggtcgggtttgcaccacttacatcacgaggttcccaacaataccgggctttgactgtccctgagttaactcagcaaatgtgggatgctaagaacatgatgtgtgctgctgatcctcgacatggccgttatttgacagcatcagctatgttccgtggaaagatgagcaccaaggaagttgatgaacagatgcttaacgtgcagaacaaaaactcttcttacttcatcgagtggatccccaacaatgttaagtcaacagtctgtgatattcctccaactggtctaaagatggcatcaactttcattggaaactcaacctccattcaagaaatgttccgtcgtgttagtgaacaattcacggccatgtttaggaggaaggctttcttgcactggtacactggtgaaggaatggacgagatggagttcactgaggctgagagcaacatgaatgatttggtctctgaatatcagcagtatcaagatgcagtggcagatgaggaagagtatgaggatgaggaggaagacgatccataccgtgactga
>g5[scaffold2268:33380-42367]
atgtcggtgcaggaatatctggataagcacttgctatctcggagaatcgaagacgctgtcaatgccgccgttagagctaaaacttccgatcccgtcctcttcatttcgaatcacatgagaaaagctgtaccttcggtgataactaaggtgaaagcccggcagatattggatagtagagggattccgaccgtcgaagttgatttgcatactaacaaaggactcttccgtgcttctgctcccagtggtgcttcttctggaatgtatgaggcgattgaactacgtgatggagaaaaaggaacttatcttggaaatagtgtgaatagagctgtcaagaatattaatgagaaaatttcagtggcattggttggtatggatccaactcttcaatctcagattgaccaggtcatgatagacttggataaaacggaaaataagactcagtttaatagtatacctaacatgataatcttcactggattacgtagcttatcagtcaaagaacttcaggtttctcttcacaaacacattgctgatctttctggtcaaacaagcccgcttcttcctgttccggtctttactctcataagtggaggcaagcatggtggaaacaacttggctattcaggagataatgattcttccagtgggatcaaacacatttggggaagctttacaaatgggttcagagacctatcatcatctgaaggcagttattacagagacatatggtgcacatggatgtaatgttggtgaagacggcgatggcttggaccttgttcaaaaggctattgcgagaacaggatacaatgagaaaataaagatagcaattggtgttgctgccactgagttttgcataggtacaaaatatgacttagattttaaaactccaaataaatctggacaaaattttaaatcaggacaggatatgattgatatgtacaaaaaactgtgcgcagactaccccattgtatcaattgaagatccatttgacaaggaggactgggagcatgtcaagtacttttctagtcttggaatatgccaggtggttggaggcgacttaataatgtcaaatcctaaacggatcgagagagccatacaagagaactcatgcaatgctcttcttctcaaggttaatcagattggtacagtgaccgaagccattgaagttgtcaagatggccaaggatgcccaatggggggttgtgatatctcaaagacttggtgaaactgaagacagtttcatatctgatttatctgttggcttagctactagtcaaattaaagctggtgccccttgccgaggagaacgacttgcaaagtacaaccagttgcttagaattgaagaagagcttggtgatcaagcagtttatactggtgaaaagtggaggaactga
>g6[scaffold2268:42521-44425]
atgttggaactacgtcttgttcagggaagtctgctgaagaaagttctagaatcgattaaggatctggtgaacgatgcgaactttgattgttccgccactggattctctctgcaagccatggactccagtcacgtggctctggtggcgctgctgctccgatctgagggttttgagcactatcgttgtgaccggaacatttcaatgggcatgaaccttactaacatggcgaaaatgctcaaatgtgctggaaatgatgacatcatcaccatcaaggctgacgatggcagtgacaccgtcactttcatgtttgaaagccccacccaagacaagattgctgattttgagatgaagctaatggacattgacagtgagcatcttgggattcctgaagcagagtaccatgctattgttagaatgccttctgctgagtttggtagaatttgcaaagaccttagcagcattggagatacagttgttatttcggtgacaaaggaaggtgtaaaattctcaaccagaggtgacattggtactgctaatattgtttgcaggcaaaatacaactgttgacaagcctgaagaagccactgttatagagatgaatgaaccagtctcattgacatttgccctaagatacttgaactcctttacaaaagcatctccattgtcgaacacagtgaccatcagcttgtcttcagagcttcctgttgttgttgagtacaagattgctgagatgggttatgtaaggtattacctggcacctaagatagaagaagatgaagaggaaaccaagccttga
>g7[scaffold2268:45350-48470]
atgtcgtactccaggaggtcaaggtattctcgctcaccttcatacgatcgatatagcaagtctgtctcaaggtccagatgtgtttcaaggagtcggtcaaggagctgtgactcaagtgatgttgagaacccagggaacaatttgtatgtgactggtctctcaacccgcgttaaggagcgagatattgagaagcatttttctgctgaggggaaggttgaagatgttcgtcttgttttagacccatggacccacgaatctcgtgggtttggtttcgtgacgatgtccagcgttgaggaagctgatcgctgcatcaagtctctgaatcgctcagtacttgaaggcagagttatcactgtggagaaggccaggaggagaagaggtagaacacctactccaggaaaatatttggggcttagaactgttcgcgttcgtcatgaatcacgaaactatcctcatcattcaaggaatcgctctccttgttactcatctgaaagctacaggagcaggagcaggagcaggagcaggtcttactctccatattaccgacaagagcatagatcatactcttattacagaggacgccagagatctcactcatcgtattacagtcggcaccactgctactcagaatcaccttattctccttactatagtcgtggaagatcttactctcgatctttatccccatataatgagcgtgatcggtcctactctccagatgaccgttattacagaaggagccgttaccatgactattctcccaacaatcatcggcgtgatcgttcctattctccagatgaccgttactatagaagaagccgctaccgtgactactctcctgaaagccatgatctttcagactctccagatgttcgtgacaacagaatgagccgctatcgcgactactctccgaacaacagttactattatctaaggaaccgatatcgttccatttctcggagcatttctcctcgatatcggagaagctactcacgcagtgcatcacctaggtggtcaaagaggagctattcaagaagcgtttccaggagcagctgctctcgtagcagttactctcctaatccgaagaaaagctctaagaagagtcgcagtgttagtgcatcttccagatttgtttcaaggtctgttacacctaggtcttcaccttcatcatga
>g8[scaffold2268:48630-50065]
atggagaaatcaaaagctttccttgaactgacccaggaagaatcggaccgggtttcctcacttgatttccttcctatcccaactggcgcggagtttagtctctacgagtgttatgcccttagaggtatccgagttgatcggcttgaatccgatcgtgtcttttgcacattcaaagttcctcctcgactcacgaacagagaaggaaaattagcagctggtgctatagccaatcttattgacgctgttggggctggatgtgtcaatattgggggtcacccagtgaatacttctgcaccagttagtatgatcatgttgatgaggaacgagaaaaagaaagaaatagtcattgattcaactcctcaggatttgctggatgagttggagatcatgggtcaagtcttaggtaagaaaggaggttattctggaacaagtgtacttgtgaaaaataaagctactggggagctaattgctgaggggcggcattcattatttggtaaatatgctagtaaaatatga
>g9[scaffold2268:50601-51395]
atggaaccaagttgcttgcctctcctgcacgagtgtccatcagttagtagttcagtaagtttgggtctgaaccaaccgaaagtggtttatcctgcctctgatcactcccatctttcaaattcaaaagatgagttggtggttattggtagagtcttgggtcagaaaggaggatattccgggacaagtgtacttgtgaaaaataaaacaacgggggagctcattgctgaaggacggcattcattattcggtaaacatgctagtaaaatgtga
>g10[scaffold2268:51981-54405]
atggagaaagctaaagcttttcttgaattaacccagggagaatcggaccgggtttcgtctattgcttttcctcctcatcggctcggtaccgagtgtagcttctatgagtactattctctcagagggatccgggttgaccgaattgaaccgggtcagcttttttgcaccttcaaagttcctcctcgtctcactgatagagaagggaaactagcatctggtgccattgctaatctagttgatgaagttgggggtgcggtagtctacgtggagggtctccccatgaatgtatcagtggacatgtcgatttcatttctttcaagtgcaaaggctggtatgtctgcaccttttaggagtctggagactctatcgagtactgccacttctgtgtccctatgtcctggactccttgccccaaaacttgttcatcatccttcggaacctcttcatcctccttaa
>g11[scaffold2268:56660-59582]
atgactcgtaccacttcacaaaaccgcacccgcacccgaacccgccgtctttcagcttgtcaccgccacccatcggagccggtcaccggcatctgtgccgcatgcctgcgtgaacgtctctccggtcttgacacttctgctgattctgaactctctattgttcatacattctctaattctttcgaaaacccatatgccgataatggacccggacccgaacccggatttgaatgtagccggagtaaagctgctacgtcgtcgttttctccggatctccggcgttgtaggtctgtttctactgtcaggtgtgaaggttcgtgtagctggtcggagccacgtcggagatcttgtgatgataggtcgtccaggaatactcttgtaaatctctttggagctgatgatgaggtaggtggatccaatgccggtttcactgttgaatcgaagaacctggggttgacgaatttgtctgataatgtttgtcagtcgatagtagagcatgaagagagtgaagaagttagggttcgtgctgatgcattggtgagaatggaggatatagatgaagatactcaagatggagagcttaagacaatgaaagagttcatcgatctcgaatttcacaccaaaaatcacaaatccagggacttcagagacattgcggtgaatttcagggaagcaacttcagtcttcagcaagaaattgcaaaaatggaggcaaaagcagagggaaaagaagcttaatagcagaaatgctgaaggcaatgataggttttcagctggaaatggcaagttgataggttataaatcgaaggatagtcggtctgagattggggaatgtgccacggggaggagatcttgtgatacagaacctcgattttcagttgatgcagggcgattgtcgttggatggtcccgggatttcaattgatgagcctagagcttcttgggatggatatatggtagctaggactattccacggctaacaccaatgttatcagttgtcgaaaatgtgcttttagggaatggaaatgggtttgataggcatcgagcatcgcttgatgggcaaatgcaggctatagtagaagatgagagtagttctggtggatcagggcagtccaattcagattcttcatcatcacaaaggggaagtagttttgataggtcgagttctgttcagagttttggcaagaggacattggatttggaggttaacgaaggcaagtatatgtcaaattcatctcctgctcatgtcaagttggttattacagagaaggaattgaaagattggcgcttgaattctatcaaagatgatcatttaaacaagtttgaatcgttttccaagaatggaattgttgctgatagttgtggcgcgaagaaggggtccaagaagcctgctcgttggcgagaggtgttcaatatctttggtaacaagcaaaagctcaataataacaagggagaaacccgaaaaggagaaggagaaactgtcagttcagttactgatactaatgcgaagcaaggggacaggggttatgctaatgtaaaagaggctgctcaatggaggctcacacgaagcagcagcattgttggggctagaaaatcctgcagcagctcctacattcctgctaggaattcctgcagcagtgctttcgatcagcctaggaattcttgtgacatgactgaactaaattacagtaagaagaaagttgctgaacgtgctgcgtctgctaactttggcagggatgcttttctgctggagaggaacaagagtgtcaaatgctcttcaaatgacatcgataatggtacgttgccattttatttgatgccattgaggacttctaggagtcgtagattcactgagaacaagttaacaaagccccttcacgctactggcaatggtttgcactga
```
