## Supplementary material for "The *de novo* reference genome and transcriptome assemblies of the wild tomato species *Solanum chilense*": EOG0936082Y.fna.2

```
>g1[scaffold31968:1-2144]
attgatggaactcctaataaatcaaaacttggagctaatgccattcttggagtttctctcagtgtgtgtagagctggtgctggagcaaaagcagtacctttgtataaacacattcaagaaatatctggaaccaaagaacttgtaatgccagttccagcattcaatgtgataaatggagggagccatgctggcaacaatttggctatgcaagagttcatgattctacctgttggagcaccaacatttgctgaggcacttcgtatgggtagtgaagtctaccacactctaaagggaattatcaaagctaagtacggtcaagatgcatgcaatgttggtgatgaaggtggattcgctccaaatgtccaggataacagggaagggctagtattgcttatggatgcaattgagaaggctggttacactggcaagattaaaattggtatggatgtagcagcatctgagttcttgacaaaagatgcaaaatatgatctcaatttcaagaaacaaccaaatgatggagctcatgtacttagtgctcagagcctctgtgaactctacaaggagtttgtcaaagattttcctattgtatctattgaagatccctttgaccaagatgattggagctcttgggcatctctacaatcttcagttgacattcaacttgttggtgatgatttgttggtgactaatccaaagagaattgctgaagcaattcagaaaaaggcatgcaatgcattattgttgaaggttaaccagatcggtactgtgacagaatctattcaagcagcactagactccaaagctgcaggctggggtgttatggtcagtcaccgaagtggtgaaacagaggataattttatcgcagatctgtctgttggtttggccagtggacaggtactcttgacttccagcttttaa
```
