## Supplementary material for "The *de novo* reference genome and transcriptome assemblies of the wild tomato species *Solanum chilense*": EOG0936083O.faa.1

```
>g1[scaffold43:215288-224418]
MTEPTSVEEDDKQATGLQRRVEPISSSAAEVQICNNRKEKRKLTKKEKRKQKRKELAEKTRQEEEAKLNDPQELRRIQLEEEEEKERLERERREFEERERLFLEALARKEAQEVEEEERRRVEDEEEKAKQSQVALENEPYEDDEWEYVEDGPPEIIWQGNEIIVKRNKVKVKKKDPDPVIVKEDPNRPTSNPLAPQSEVYADYRNASSLSAQQLLENVAVQTPNFGTEQDKAHCPFHLKTGACRFGSSCSRVHFYPDKSCTLLMKNMYCGPGFAWEQDEGLENIFPENSGGTCFFRRFSWRLLANSVSCFAKLVVKLWLSPFRDVSGVDKVLWYLYTDEEVECSFEEFYEDVHTEFLKFGEIINFKVCRNSSSHLRGNVYVHYKDIDSAVLAYNSINGRYFASKQITCEFVSVTKWKVAICGEFMKSKLKSCSRGTACNFIHCFRNPGGDYEWADLDKPSPRYWLTKMAALFGYADESVYDRRLERKNSKRMLNSDKMLASDSDSYGSLILRDYSRTTVGSVVVAISIPVKKTIKPEYPSRWPSGLAWNFHVGGLKFETLLAKSRGLPSGLNLSHRACLVRVTSSMWFARHRYDSRERRSRSRESRSSRMHYDDYDFDKRIHQERGDRADKKQRKILDKKQFEEGTGQHEEETNQHGKNRYHSSDSDWDLSDREKEGVKRHHSTGRKSRNHHNEKMGRQHRNDDIKKRVSGSDSGDDLLEKKRYGDAGSGNSEKGSRHSKEDRNTDSSSEWLDETRDRSSHHKKRRSSSRRHNGVPSSPDRWDKNSGSHDNNTTGDWTAAITDKRKPITDKRVHSDRDHPYHHNDDIGERGRWEPDEGATGTHSKSSKKSVIDDSEDHNVESELNDDGVYSGSTTRGSSRSINQKRRGNSDRMDSAKKSKRYKENDRAHNGKDRSYTGHLIGKIAIYFNGGMQKYTLVIYL
>g2[scaffold43:227333-239407]
MPTPAGNPSMRSAGGAIRTLLITGVSRGLGKALALELAKRGHYIIGCARSQDKLNAFQTELASSTNPPSENKHLLMSVDVSLNSSVEEFARAVMEKKGVPDIIVNCAGTINRNNKLWEVPSEEFDSVIDTNLKGSANVLRHFIPLMLEKKQGVIVNMSSGWGRSGAAQVAPYCASKWAIEGLTASIAKELPPGMAAVALNPGVIYTDMLQSCFGNSASLYQTPESWAPKAANMILNLTMADNGSSLSVLNQLSTSWEAMAITGALPSSPFLGHVPFYLGKSSSTHFTHNSVCIFKVKALFWGSRRSVKPADKVLSLGEFTLSEADSLGNTGTPEKISVSVVSSIAEVSPDNWDSCSLDATGHQQFNPFLSHGFLSSLEESGSAVEGTGWIPQHIIAEDASKNILGVVPLYLKSHSYGEYVFDNSWANAYYNYGLSYYPKLQCSVPFTPVTGPRILVRNTSHRDQVFDILVSAMKDLAAKFNVSSLHITFPTSNEWNKLEEKGFLQRTGMQYHWKNRNYKNFDEFLMDMKQSKRKNIRQERKKISAQNVTMKRLRGHEIKASHWDTFYKFYRNTTDNKWGTAYLTRDFFHRMGAKMGDNVLLVVAEEGDELVAAALNLIGGDTLYGRLWGCLPGTYYANLHFEACYYQAIDAAIELNLSTVEAGAQGEHKIQRGYMPVPTYSCHYILDEDFKRIIDDFLVRETAQVKLVMNLLQDSGPFKENLSN
>g3[scaffold43:239618-256939]
MVLRSCIQFCRSGNCGLFGQGGLIMFDVNSGFPNYNTVDVLAVLTIGVLGGLLGSLYNYLVDKVLRTYSIINERGPAFKIMLVMTISILTSLCAYGLPWFASCTPCPVGLEEKCPTVGRSGNYKNFQCPAGHYNDLASLFMNTNDDAIRNLFSAENSSEFHLSTLFVFFAGVYCLGIITYGIAIPSGLFIPVILAGASYGRLVGSVLGSVSNLNNGLFALLGAASFLGGTMRMTVSLCVILLELTNNLLMLPLVMLVLLVSKTVADSLNKGIYDQIVQMKGLPYLEAHAEPYMRQLAAGDVCSGPLVTFSGVEKVGNIVHALKFTRHNGFPVVDLPPFSDAPEFCGLVLRSHLVVLLKGKTFTKQNVLSGSNTLKKFHAFDFAKPGSGKGLKFEDLSFSPEEMEMYVDLHPITNTSPYTVVETMSLAKAAILFRELGLRHLCVVPKTTKRNPIVGILTRHDFMPEHIKGLGSMEAIEELEQLGDAMRQAAALLADEDVNEAAASNKRPSTFLNVVALGNTGAGKSAVLNSLLGHPALPTGEGGATRAPICIELKKDSSLNSKSIILQIDSKSQQVSASEAFSQAAISSIHIIDRLSKISNKSRDEIYLKLRTSTAPPLKLVDLPGVDKGHIDDALSTYVARSDAILLVVIPAALAPEISSYKALRLVKEHDGECTRTIGIISKVDQAASDPKVLAAIHALLLNQGPPSTSDIPWVALIGQSVSIASAQSGNVGNDNSLETAWRAESESLKSILTKAPQSKLGRVALVEVLAQQIRNRMKVRLPNLLSGLQGKSQSVKDELVKFGDQMVNSGEGTKALALELCREFEDKFLEHLTTGEGGGWKVIASFEGKFPDRIKQLPMDRHFELKNVKRVVLEADGYQPYLISPEKGLRSLIKTVLELAKEPSTLCVEEVHRVLVDIVSKAANSTPGLGKYPPFKQEVIAIATTALDGFRTEAKNMVIALVDMERVYVPPQHFIRLVQRRMDRQRRDDGLKNQSSKKAAQAEQSMLNRATSSQAGDEKSSSKSGKDKSAQQDKDSQEGPVLKTAGPDGEITAGFLLKKSDKKSGWSKRWFVLNDKTGKLGYTKKQEERHFHGVITLEECNLEDASEEDEPSKSSKDKKATGPDGGKGPSLLFKLTNRVQYKTILKAQSTVILKAETLAEKTEWLNKLKNVISSKGGQIIAESSQPMRPSLSEGTPGTPDMMTRKPADPEEELRWMAQEVRGYVEAVLNSLAANVPKAVVLCQVEKAREDMLNKLYSSVSAQSRAKIEELLLEDHNVKRRREHFQKQSSLLAKVTQQLSVHDNRAAAASSYSNSDGAESVSRSGGQSSGDEWRSAFDGTSSAPQNGDAGSRSRRTPSRMPPAPPGSGQKS
```
