## Supplementary material for "The *de novo* reference genome and transcriptome assemblies of the wild tomato species *Solanum chilense*": EOG0936083O.fna.1

```
>g1[scaffold43:215288-224418]
atgacggaaccgacatcagtcgaagaagacgacaagcaagcaacgggacttcaacgacgcgtcgaaccaatttcgtcgtcggcggcggaggttcagatatgcaacaatcgcaaggagaaaaggaagttgacgaagaaggagaagaggaagcagaaaaggaaggaactagctgagaagacgcgccaggaagaggaggctaagctgaatgatccccaggagcttcgcaggattcagctggaggaagaggaagagaaggagcgattagagagagaaaggagagagtttgaggaaagagagaggctctttctcgaagcactggctcgaaaagaagctcaagaggtagaagaagaagaacgaaggagagtggaagatgaggaagaaaaggcaaaacaaagccaggttgccctcgagaatgagccatatgaagatgacgagtgggaatatgtagaagatgggcctcccgaaattatatggcaaggaaatgagataattgtgaagaggaataaagtgaaagtgaaaaagaaggatccagatcctgtgattgtgaaagaggatcccaataggccaacatccaatccactggctccacaatctgaagtctatgctgactacaggaatgcttcgtctctttcagcacaacagttgttggagaatgttgctgttcaaactccaaattttggaactgagcaggataaagctcattgtcctttccacctaaaaactggggcttgtcgatttggttcaagctgcagtagggttcacttttatcccgataaatcctgcactttgctcatgaagaacatgtactgtggacctggatttgcttgggagcaggatgaggggcttgagaatatcttccctgaaaattctggaggcacgtgtttcttccgccgattcagctggagactcttagcgaactctgtatcctgttttgcaaaattagtggtgaagctgtggcttagcccttttagagatgtatctggggttgacaaagttctttggtacctgtatacagatgaggaagttgaatgtagttttgaggaattttatgaggatgttcacacggaatttttgaagtttggagaaattataaatttcaaggtgtgtagaaacagttcatctcatttgcgaggaaacgtttatgtacactacaaagatatagattctgcagtgcttgcttataattctataaatggccgttacttcgctagcaaacagatcacatgcgagtttgttagcgtaaccaaatggaaggttgccatatgtggggaattcatgaaatcaaagcttaagtcatgctcccgtggaacggcatgcaactttatccattgtttccgcaatcctggtggagattatgaatgggctgacttggataaaccatcgccaagatactggcttacaaagatggctgctttgtttgggtatgctgatgagtctgtatatgatagacggcttgaacggaaaaactcaaaacggatgttgaattccgacaagatgctggcatctgattctgacagttatggctctctgatcttaagagattacagtaggacaactgttggatctgtagtggtggcaatcagtattccagtgaaaaaaacaatcaaaccagaatacccttcgcggtggcccagtggtttggcttggaacttccatgttggaggtctcaagtttgaaacccttttagcgaaatcaaggggtttgccttctgggttgaacttatcgcatcgggcttgtctagtgcgggttacctcttccatgtggtttgcgaggcatcgctacgattcaagggagagaaggtctcgctcaagggagagcagaagttcaaggatgcactatgatgattatgattttgataagaggatacatcaagagagaggcgaccgtgctgataaaaaacagcgcaaaattcttgataagaaacaatttgaagaggggacaggacaacatgaagaggaaacaaatcaacatggtaaaaatagataccacagtagtgactctgattgggatttatctgacagagagaaagagggagtgaagcgccaccatagcacagggagaaaatcaagaaaccaccataatgaaaaaatggggcgtcaacatcgtaatgatgacatcaaaaaacgagttagtggttccgactctggtgatgatttgctggaaaagaagagatacggagatgcaggatctggtaacagtgagaagggctcaagacatagcaaggaagatcgtaatacagattccagcagtgagtggttggatgagacacgagacagaagttcgcatcacaagaaaagaagaagcagttctaggcgccataacggtgttccatcatcacctgatcgctgggataagaatagcggaagccatgataataataccactggagattggactgctgctatcacagataaaagaaagccaattactgacaagagggtccattcagatagggatcacccttatcaccataatgatgacattggggaaagaggccgctgggaacctgatgaaggtgctactggaacacactctaaaagtagtaagaagtctgtaattgatgattctgaagatcacaatgtggaatctgagttaaatgatgatggggtctatagtggtagtacaacaaggggaagtagccgatcaatcaatcaaaaaaggagggggaacagtgataggatggactctgcgaagaagtcaaaacgatataaagagaatgacagggcacacaatggaaaagacaggagttacactggacacttaattgggaaaattgccatttatttcaatggaggaatgcagaaatacacattggtcatctacttgtga
>g2[scaffold43:227333-239407]
atgcctactccggcaggaaatccgagtatgcgatcagccggaggagcgatacgaacgttgttaatcaccggcgtgagccgagggttgggaaaagccctagccctagaattggcaaagagaggacactatatcatcggctgtgcgcgttctcaggacaagctcaatgccttccaaaccgagctcgcttcctctacgaatcctccttcagagaacaaacacctcctcatgagcgtcgatgtgagtttaaatagcagcgttgaagagttcgcacgtgctgttatggagaaaaagggcgttcctgatatcatcgtgaactgtgcgggaactatcaataggaacaacaaactttgggaagtgccatctgaagagtttgattctgtcattgatactaatctgaaaggaagtgcaaatgttctgcgtcactttattcccctaatgcttgagaagaagcaaggagtgatcgtaaatatgtcttctggatggggaagatctggcgcggcacaggtggcaccttattgtgcttcaaaatgggcaattgaaggtttgacagcatcaattgcgaaggagttgccccctggaatggcagctgttgcacttaatcctggtgtcatttacacggacatgcttcagtcatgctttggcaattcagcatccctatatcagacacctgagtcatgggctccaaaggcggctaatatgatactaaatctaaccatggctgataatgggtcatctctctcggtcttaaaccaattatccacttcgtgggaagccatggccattacaggggcacttccttcttcaccgtttctgggccatgttcctttctaccttgggaaatcttcatctacgcactttacccacaattcagtgtgtattttcaaagtaaaagcactgttttggggttcaagaagaagtgtaaagcctgctgacaaggttctttcgcttggggaattcactttatcagaggcggattcactggggaatacaggaactcctgaaaagatatccgtttctgtggtttcctcaatcgcagaggtttcgccagataattgggattcttgcagtctggatgccacaggtcatcaacagtttaatccctttctctcacatggttttctttcgagcttagaggagtctggctctgctgtggagggaactggctggattccacaacacatcattgctgaggatgcaagtaaaaatattttaggtgttgttcctctctatctcaaaagccattcctatggtgaatatgtattcgataattcttgggcaaatgcctattacaattatggtttgagctattacccgaagctgcaatgctcggtccctttcactccagttactggcccaaggatcttggtccgcaacacttcacatagagatcaagtttttgacatcctagtctctgcaatgaaggatttggcagccaagtttaacgtttcatctctacatattacttttccaacttcaaatgagtggaacaagttggaggagaaaggttttctgcaaaggaccggaatgcagtatcattggaaaaatcgtaattataaaaactttgatgagtttttgatggacatgaagcaaagcaagaggaaaaacattcgtcaagaacgcaagaagatatcggctcaaaacgtgaccatgaaacgcttaagaggacatgaaatcaaggccagtcattgggacacattttataagttctacagaaatacaaccgataacaagtggggtactgcttatttaacgagagatttttttcatcgtatgggtgcaaagatgggcgacaatgtactgcttgttgttgcggaagaaggtgatgagcttgtagctgctgccctgaatttaattggaggagataccttgtatggacgactatggggatgtctcccaggaacctactatgcgaatttgcattttgaagcatgctattaccaggccatagatgcggcaattgaactaaatcttagcacagtagaggctggtgctcagggtgaacacaaaattcaaaggggatatatgccagtacctacttacagctgtcactatattctagatgaggattttaagagaatcattgatgatttcttggtacgagaaacagctcaggttaaacttgttatgaatttattacaagattctggtcccttcaaggagaatttatcgaattga
>g3[scaffold43:239618-256939]
atggtgctcagatcttgcattcaattctgtcggagtgggaactgtggactatttggtcaaggaggtttgataatgtttgatgtgaattcaggatttcctaattataacactgtagatgtactggcggtattgacaattggagttcttggaggccttttaggaagcctttataattatcttgtggacaaggtcctgcggacttacagcatcattaatgagagaggtcctgctttcaaaatcatgctcgtaatgaccatttcgatcctgacttctctttgtgcgtatggtcttccatggtttgcaagttgcacaccgtgccccgtaggcttggaggaaaaatgtcctactgtaggtcgctctggaaactataagaatttccagtgtccggctgggcattacaatgatctggcctccctgtttatgaataccaatgatgacgccatccgcaatttgtttagtgcagaaaattcaagtgaattccacctttctacactttttgtcttctttgctggggtatactgccttggcattattacctatggaattgctattccctctgggctgttcattcctgtcatacttgctggagcctcatatggacgtcttgttggaagtgtcttaggttcggtgtcgaatcttaataatggtctgtttgcgctccttggggctgcctccttccttggtggtactatgaggatgacggtatcactctgtgtcatactacttgagctcaccaataatctgctaatgcttccgttggtgatgcttgttcttcttgtatcaaaaactgtggccgatagtcttaacaagggtatctatgaccagattgtgcaaatgaaaggcttgccttacttggaagcacacgccgagccttacatgaggcaattggctgcaggagatgtttgttctgggcctttagtaacattttcaggtgttgagaaggtaggaaacatagtacacgctttgaagtttactagacacaatgggtttcccgtggttgatttaccaccattctcagacgcgccagagttctgtgggcttgttttaaggtcacatttagttgttttgctcaaaggaaagacattcacgaaacaaaatgtactgagtggctccaatactttgaagaagtttcatgcatttgattttgcgaagccaggatcagggaaggggcttaagtttgaggatttgtccttctcccccgaggagatggaaatgtatgttgatctccatcctatcacaaatacatctccatacacagtagtggaaaccatgtctctggccaaagctgcaattcttttccgtgaactcggtctcagacatttgtgtgtcgtcccaaagactaccaagagaaatccaattgttggaatcttgacaaggcatgacttcatgccagagcatataaagggactcggatcaatggaagcgatcgaggaattggagcagctcggcgatgcgatgaggcaagccgctgcgttgttagccgatgaggatgtcaatgaagctgccgcatcgaataaacggccttcaacgtttctcaatgtagtggcgctaggcaatactggtgctggtaaatcagctgtattgaacagtcttctaggacatcctgctttgccaactggcgaaggaggtgctactcgtgctcctatatgtattgaacttaaaaaggatagttccttaaacagcaagtcaattatcttgcaaatcgacagtaaatcacaacaagtctctgcaagtgaggccttctcccaagctgcaatatcctctatacatattatagatagactaagcaagatctcaaacaaaagccgagacgagatatatttgaagcttcgaactagtacagctcctccattgaagttggttgatctacctggagtggataagggacatattgatgatgcattgagtacatatgttgcgcgcagtgatgccatattactagtggttattcccgctgctctagcaccagaaatttcctcgtataaagcacttcgacttgtgaaggagcatgatggagaatgtacaagaactataggtattattagcaaggtagatcaagcagcttcagatccaaaagttcttgcagctatccatgcgcttttgctaaaccagggaccaccaagcacatccgatatcccatgggttgctttgattggtcaatctgtttctatagcttcagcccaatcaggaaatgtaggcaatgataattcactagaaacagcatggcgtgctgagagtgaaagtcttaaatcaatattaacaaaggctcctcaaagcaagcttggtagggtagcattagtggaggtccttgctcaacagatccgtaatcgaatgaaagtcagacttccaaatcttctctcagggctccagggaaaatctcaatcagtaaaggatgaactggtaaagtttggtgatcaaatggttaatagtggtgaaggtacaaaagctttagcccttgagctttgtcgtgaattcgaggataagtttctggaacatcttacaactggagagggcggtggttggaaagtaattgcaagttttgaaggcaaattccctgataggattaagcagcttcctatggatagacactttgagttaaaaaatgtgaagagggttgtgctggaagcagatggctaccaaccttaccttatttctccggagaaagggttaaggtctttaataaagactgtgttggagctggcgaaagaaccttcaacactttgtgtcgaagaggtgcaccgagtacttgttgatattgtctcaaaagctgctaattcgacaccaggtctgggaaagtatcctccttttaagcaagaggtgattgcaattgcgactactgctctggatgggtttagaactgaagcaaagaatatggttattgcacttgttgacatggagagggtttatgttcccccacaacactttatccgtttggtgcaaaggcggatggataggcagcgccgtgacgacggcttgaagaaccaatcctccaagaaggcagcacaggcagagcaatccatgttgaatagggcaaccagctcgcaggctggagatgaaaaaagtagttcaaagtcggggaaggataaatcagctcagcaagataaggattcacaagaaggaccagtcttgaagactgcaggacccgatggggagataacagcagggtttctactgaagaaaagtgataaaaaaagtggctggagcaagcgatggtttgttttaaatgacaagaccggaaagcttggatataccaagaagcaagaagaacggcatttccatggtgtaattactttggaggaatgtaatcttgaagatgcttctgaagaagacgaaccatcaaaaagttcgaaagataagaaggcaactgggcctgatggaggaaagggacctagtctcctgttcaaattaacaaacagggttcaatacaagactattcttaaagcccaaagtactgttattttgaaggcagaaactttggctgagaagactgagtggttaaataaattaaaaaatgtcataagttctaaaggaggtcaaattattgctgaatccagtcaacctatgaggccaagtttatcagaggggacacctgggacacctgacatgatgactaggaaacctgcagatccagaagaagaacttcgatggatggctcaagaagtacgtggttatgttgaagctgttctcaacagtcttgctgctaacgtaccaaaggcagttgttctttgccaagtagagaaggccagagaagatatgcttaataagttgtacagttctgtcagcgcacaaagtagagcaaagatcgaagagctactcctggaagaccataatgtgaagcgtaggagggagcactttcagaaacagtcctctcttcttgctaaggtcactcagcagcttagtgttcatgataatcgagcagctgctgcgtctagctactcaaatagtgatggagcggaaagcgtctccagatctggtggacagtcatcaggtgatgaatggcgatctgcatttgatggtacttcaagtgcccctcaaaatggtgatgcagggtctagaagtcgtcgtacacctagccggatgccacctgcacctcctggttctggacaaaaatcctag
```
