## Supplementary material for "The *de novo* reference genome and transcriptome assemblies of the wild tomato species *Solanum chilense*": EOG0936084P.faa.1

```
>g1[scaffold4166:73460-78517]
MESTEDISYVNQQEAIEIDQMLMGPLGFTVDQLMELAGLSVASAIGEVYSSSEYTRVLVICGPGNNGGIGLVAARHLHHFGYKPSICYPKRNTEPPFAGLVTQLESLSVPFLPVEDLPVQLSSDFEIIVDAIFGFSFHGNPRPPFDSLIRRLVSIKNQQRTHEKAAVIISVDIPSGWHVVEGDICGEGIEPDMLVSLTAPKLCAKMFCGLHHFLGGRFVPRSIIDKFKLKLPPYPGTSMCVRIGNFPETNSSAQKGIFTASVNLEVEENPIDQFQKWLGDASEAGVKEPHYMVLSTAGKDAKPSSRMVSLEGVNKDGFVWHTNYRSRKAREISENPHASLLFYWGPIKCQVRVEGFVEQVSDEESERYFSSLPLDIKIRPIVSKQSTLIHGREILHHQYKEFKEKYHDSIPSVPSRSILLVGIQLRCISVITSIARPKHWGGYRLIPEFFEFWQGEESQVHLKFRYCVEEIDGRRVRTIHRLVPQLAESAS
>g2[scaffold4166:79057-82305]
MALASDPSKESRSTYCRKQKSLGLLCSNFLSLYDRQGVETIGLDDAARRLGVERRRIYDIVNVLESIGVLARKAKNRYSWKGLEAIPRTLEQLKEEGLKENVSGFDGSSSAKGSDDDEEDDRDSNLITSSQTDKLSSNSGVSSAAPVKSGKFASLSPLSSENRREKSLGLLTQNFVKLFLCTNVDMICLDEAAKILLGDGRPPAMTRTKVRRLYDIANVLSSMKYIEKTHHPETRKPAFRWLGLGGRSEYKSVDAFCAIESKKRVFGTELTNTTIKRNRVALPTDGISDEATRKQLLTEVKCENLENDFHIPKQEPGLTASKKSYHFGPFAPPTVPQAEVSEADRMKRVHDWESLASSYRPQYHNQALKDLFAHYVEAWKSWYLEVAGKNPIQLIS
>g3[scaffold4166:84447-88395]
MLNLHRTLIVPLNPISTNLSHFATLPPPSPPLPPSQLPPDPVVISNLILQSSPESLSDTLHTLTQWTPDLVQAVLKRLWNHGPKALQFFNLLDHHRSYTHSTTAFDHAIDIAARMRDYKTMWKLVARMQSRRLGPNPKTFAIITERYVSAGKADKAVNVFLSMHKHGCPQDLSSFNAFIDVLCKSKRAEMALKLFKMFRSRFKADTISYNTLANGFCLVKRTPKAQEILKEMVERGLNPTITTYNIMLNGFFRAGQIKEAWEFFLQMKKRKCDIDVVTYTTLVHGFGVAGEVEKAQKLFNEMVGAGILPSVATYNALIQVLCKKDSIENAILVFNEMLRKGYLPNATTYNAIIRGLCHVGKMDNAMEYMDKMNEDGCEPNVQTYNVVIRYYCDEGEIEKSLRVFERMSTGHCLPNLDTYNILISAMFVRKKSDDLLVAGKLLTEMVDRGFLPRKFTFNRVLNGLLLTGNQDFAKEILRLVSKSGRLPCHFKLHDEREEFEMNMTLKACHYLYAAAHEHLAQQKPAATEEKEAEIASVDKKPMAGKKLLEEAGAAGADKKKTKKKRVKKILLEATGWEIIDREFLPRRFTFNLLNGPLLTGNQDFAKEKF
>g4[scaffold4166:90360-92253]
MGIKENCRNELRAAVRQLSDRCLYSASKWAAEQLVGIEQDPAKYTPSHTRFQRGSSSIRRRFRTATEAAFTSTPAAGVSHVATPTVPEDDNEAIDSDFYLLAKSYFDCREYRRATHVLRDQTGKKAVFLRCYALFLEKSYSLTEFSRYSVFEDAGKVSYICYLDGSRKVKDVNMHECQDVSDPG
>g5[scaffold4166:92530-93213]
MELIAHKRAMVEAVSWSFDLVHQNLELGVVCWLFFQTSEVRGLGFCRMRCGWLLDLVVVGSIWLLFVGGENDGFGWRCRFSGQRDLGQI
>g6[scaffold4166:93420-96634]
MIELEGPLGKSDVVNLELVSIERELSALRKNGSIDSFGLYLYGLVLKQKGSDNLARTVLVDSVNSYPWNWSAWSELQLLCTTAETLNSLNLNNHWMKDFFLANAYQELRMHSESLVKYENLQGTFSFSNYIQAQIAKAQYSLREFEQVEVIFEELLRNDPYRIEDMDMYSNVLYAKECFSALSYLAHRVFLTDKYRPESCCIIGNYYSLKGQHEKSVMYFRRALKLNKNYLSAWTLMGHEYVEMKNTPAAVDAYRRAVDINPCDYRAWYGLGQAYEMMGMPFYALHYFKKSVFLQPSDSRLWIAMAQCFETEQLHMLEEAIKCYRRAANCNDREAIALHQLAKLHAELGRSEEAAFYYKKDLEIMEAEEREGPNLVEALMFLARYYKAQKRFEDAEVYCTRLLDYSGPEKETAKSLLRGIRYEMDVEHLPP
```
