## Supplementary material for "The *de novo* reference genome and transcriptome assemblies of the wild tomato species *Solanum chilense*": EOG0936084P.fna.1

```
>g1[scaffold4166:73460-78517]
atggagagcacagaggatatatcatatgttaaccagcaagaagccatagaaattgatcagatgttgatgggtcctcttggttttactgttgatcagctcatggaattggcaggcttgagtgttgcctctgcaattggagaggtctatagttcaagtgaatatactcgcgtgcttgttatatgtggtcctggtaacaatggtgggattggtcttgtagctgctcgacacttacatcactttggttataagccctccatttgttatccaaaacggaataccgaacctccctttgctggtttagttacccagcttgagtcactgtcagttccattcttgccagtggaagatctacccgtgcagctttcaagtgactttgaaattatagtggatgcaatttttggattctcattccatggtaacccaaggccaccgtttgatagtctcattagaaggctggtctccataaaaaaccagcagcgcacacatgaaaaagcagctgtcattatatctgtagacataccttccgggtggcacgtggtagagggagacatttgtggtgaaggcattgaacctgatatgctggtctctttgactgctccaaaattgtgtgccaaaatgttttgtggcctgcatcattttttgggtggaagatttgttccacgatctatcatagacaaattcaagttaaaacttccaccatatcccggcacttccatgtgtgttcgaattggaaattttccagaaaccaattcatcagcacagaaagggatatttacagcttctgtaaatcttgaggtggaggaaaatcctattgatcagtttcaaaagtggcttggtgatgcatcggaagctggtgtcaaagaaccccattatatggtcctatcaacagctggtaaagatgcaaaaccatcatcgcgaatggtatcattggaaggagtaaacaaagatggttttgtctggcacaccaactataggagtcgaaaggctcgtgaaatttctgaaaatcctcatgcatcacttctcttttactggggtcctataaaatgccaggtaagagtggagggatttgtggagcaagtttctgatgaggaatctgaaagatacttctctagtcttcctctagatatcaagattagaccaatagttagcaagcagagcacactgattcatggacgagagattctccatcatcagtacaaagaattcaaggagaagtaccatgacagtattccatctgtgcctagcagaagtattctattggttgggatacagttaagatgcatttcagttataacttcaatagcaagacccaaacactggggtggctacaggcttattccagaattttttgagttttggcagggagaggaatctcaagttcacctcaaatttcggtactgtgtggaggagattgatggaagaagagtacggacaattcatagattggtcccacagttggcagaatcagcatcatga
>g2[scaffold4166:79057-82305]
atggctttagcttcagatccttcgaaagaatccagatctacttattgtcggaaacagaaatcacttggtctcttatgttcaaattttttgagcttgtatgatcgacaaggtgtggaaactattgggcttgatgatgctgctcggagattgggggttgaaagacggcggatctatgatattgtgaatgtactggaaagcattggtgttcttgctaggaaggctaagaataggtattcatggaaagggttagaagcaattccgaggactttggaacagttgaaggaagagggtcttaaagagaatgtcagtggatttgatggatctagctctgccaagggttcagatgatgatgaggaggatgatagagattccaacctaatcacttcgagtcagactgataaactaagctccaattctggtgtcagctctgcagcgccagttaaatctggtaaatttgcttccctttcccctctttcaagtgaaaataggagagaaaaatcattgggactgcttacacagaattttgtgaagctcttcctctgcaccaatgttgacatgatttgccttgatgaggcagcaaagatactgttaggagatgggaggcctcctgccatgacaagaacaaaagttaggaggctgtatgatatcgcaaatgttttgtcttcaatgaaatatattgagaagacccatcatccagagacgaggaaacctgcatttagatggttggggcttggaggaagatcagaatataaatcagttgatgccttttgtgctattgagtccaagaagagggtatttgggactgagcttacaaacacaactatcaagaggaacagagttgctctacctacggatggtatttcagatgaagcaactcgaaaacaattgctaactgaagtgaaatgtgagaacctggaaaatgattttcacattcctaaacaggagcctggtttaacagcgagcaaaaagagttaccactttggtccatttgctcctccaaccgtacctcaagctgaagtttctgaggctgacagaatgaaacgggttcatgactgggaaagtctagcctccagttaccgtcctcaatatcacaaccaagcactgaaagatctatttgcgcattatgtggaagcatggaaatcatggtacttggaagttgctgggaagaaccctattcagctgatctcctga
>g3[scaffold4166:84447-88395]
atgttgaatctgcaccgaaccctcatagtaccgctaaatccaatttctaccaacctcagccacttcgccactcttccaccaccgtcgccaccactcccgccgtcacagctaccaccggaccccgtcgtaatctccaacctcatacttcaatccagcccagaatcattatcagatacccttcacaccctcacgcaatggacaccggacctcgtccaagctgtactaaagcgtctatggaaccacggcccgaaagccctccaatttttcaacctcctcgatcaccaccgttcgtatactcactccaccacagccttcgatcacgccattgacatcgctgctcggatgcgcgattacaagactatgtggaaacttgtggcccgaatgcagtctcggcggcttggcccgaacccgaagacattcgctatcatcactgagaggtatgtctccgctgggaaagctgataaagctgtgaatgttttcctgtctatgcataaacatggttgccctcaagatttgagttctttcaatgcatttatcgacgtgctttgcaaatcaaaacgggccgagatggctcttaagttgttcaagatgtttaggagcaggtttaaagctgatacaattagttataatacacttgcgaatgggttttgtttagttaagaggacacccaaagcacaggaaattttgaaagaaatggtagagagaggtcttaatccgaccataactacatataatataatgcttaacgggttctttagagcagggcagattaaggaagcttgggaattctttttgcagatgaagaagaggaaatgtgatattgatgtcgtgacttacactactttagttcacgggtttggtgttgcgggtgaggttgagaaggctcaaaagttgttcaatgagatggtgggggctggtatacttccctctgttgcaacttataatgctctgatacaagttttgtgtaagaaagatagtatcgaaaatgctattttagttttcaatgagatgttgaggaaaggttatttgccgaatgccacaacttataatgccattataaggggattgtgccatgtcggaaaaatggacaatgctatggagtatatggataagatgaacgaggatgggtgtgaaccaaatgttcagacttataatgttgtcatccgatactattgtgatgaaggggaaattgagaagagcctgagggtgtttgagaggatgagtaccgggcattgtttacctaatttggacacatacaatatcttgataagtgcaatgtttgtgaggaagaaatcagatgatcttttagtggctgggaaattattgaccgaaatggttgacagagggtttcttcctcgaaaatttaccttcaaccgggtcctaaatggtcttttgctaactggtaatcaagattttgcaaaggagattttgaggttggtaagcaaatctggccgcctcccctgtcattttaaattgcatgatgaacgtgaagagtttgagatgaacatgactttaaaagcatgccattatctttatgcagcagctcatgagcatctagcacagcagaaaccagcagcaacagaggagaaagaagctgaaatagcatcagtagacaagaagccaatggcagggaagaagttactagaggaagcaggtgcagctggtgctgacaagaagaagacgaagaagaagagggtaaagaagattcttctagaggccactggctgggaaattattgacagagaatttcttcctcgaagatttaccttcaatctcctaaatggccctctattaactggtaatcaagattttgctaaggagaaattttga
>g4[scaffold4166:90360-92253]
atgggtattaaagaaaattgcagaaacgagctccgagccgccgtccgtcagctcagtgaccgctgtctctactcagcctccaaatgggctgcagaacagttagtgggaattgagcaagacccagcaaagtacaccccgtctcacacaagattccagcgtggaagctccagcatccgtcgccggttccgcacagccacggaagctgctttcacttcaacccctgctgcgggagtatcacatgtggctacgccgactgtaccggaggatgataacgaagccattgacagcgatttttacctgctcgctaagtcctacttcgattgtcgggagtaccggcgggcaacccatgtgctccgtgatcagactggcaagaaagctgtgtttttgcgctgttatgcccttttcttggagaaatcttattccttgaccgagttctctaggtattctgtttttgaagatgcgggtaaggtctcctatatttgttacttagatggaagcagaaaggttaaagatgtcaatatgcatgaatgtcaagacgtgtcggatcccggttaa
>g5[scaffold4166:92530-93213]
atggagctcatagctcacaagagagctatggtggaggctgtctcatggagttttgatctggttcaccaaaacttggagcttggggttgtttgctggctgtttttccagacgagtgaggtgcgtgggttggggttttgtcggatgcgttgtgggtggcttttggatctcgtggtggtcggatctatttggttgctgtttgtcggaggagaaaacgatgggtttggttggagatgtcgtttctccggccaaagggatttgggtcagatatga
>g6[scaffold4166:93420-96634]
atgatagaactcgagggacccttaggcaagagcgatgttgtgaacctcgaactggtttctattgagcgggagttgtctgcacttcgaaaaaatggaagcattgattcctttggcctgtacttgtatggtcttgttcttaagcagaaaggcagtgacaatcttgctaggacagttcttgttgattcagtaaatagctacccgtggaattggagtgcttggtctgagctgcagttgttgtgcaccacagctgagacattgaacagtttaaaccttaataaccactggatgaaagacttctttctagccaatgcttaccaagagcttcgtatgcacagtgagtcattggtgaagtatgaaaatttgcaagggactttcagttttagcaattacatccaggcccagattgctaaagctcaatatagtcttagagaatttgaacaagtagaagttatatttgaagaacttctaagaaatgacccttacaggattgaagacatggatatgtattccaatgtgctatatgcaaaggaatgtttttcagccttaagttatcttgcacatagggtatttttaacggataaatacaggccagagtcttgttgcattattgggaactattacagtttgaaggggcagcatgagaaatctgtaatgtattttcggagggctcttaagttgaataaaaattatttatcagcttggacgcttatgggtcatgagtacgtagagatgaaaaacaccccagcagcagttgatgcctataggcgggctgtggacataaatccatgtgattatcgagcctggtatggattaggacaagcatatgagatgatggggatgccattttatgctcttcattattttaaaaagtccgtgttcttgcagccgagtgattctcgattatggattgcaatggcccagtgttttgaaacggaacagcttcatatgcttgaggaggcaataaaatgttacagaagggctgcaaattgtaatgacagagaagcaattgctcttcaccagctagcaaaacttcatgctgaacttggtcgttccgaagaagctgcattttactacaagaaagatttggagattatggaagctgaagaacgtgaaggtcctaacctcgttgaagctttaatgtttcttgcaagatattataaagctcaaaagagatttgaagatgcagaggtttattgcactcgccttctagattattctggcccagagaaggaaacagcaaagagtctacttagaggaataagatacgaaatggatgttgagcatcttccaccctga
```
