## Supplementary material for "The *de novo* reference genome and transcriptome assemblies of the wild tomato species *Solanum chilense*": EOG0936084R.fna.1

```
>g1[scaffold4140:35303-36907]
atgagagtggtagtgcttcatctcttaatcagtttgttgcttcttcaactgatcaaaggagatgatgatatattaataaagcttgaagaaccgaaattgaagaaatgcggaattgatagaatttttcagtttggtgattcactttccgatactggaaactgtttgagagagagctattgtggagctcaaactaaaaccggaaaacttccttacggaatgaatttttaccagaacgcaactggacgttgttctgatggattcatcatccttgattacatagcgatggaatgtggtcttcctctcctgaatccgtccttggaagaaaatgcagattttagtcatggtgtgaatttcgctgtatcaggagctactgctttatcagcggaatacctcatatcgagggatatcgctatgtctttcacaaacagttcattaagtgttcagatgcaatggatgtcttcttatttcaaatctgtttgctccaatgattgcgcaaaatatttggaaaattcacttttcttaattggagaaattggaggagatgacgttacttatggatttaagcaaggcaaacccatagaggaggtgcgaagaatagtgcctgatattgtgaaaaacatcattcattctgttagaacagtcattggttttggggctactcgaattttagttcctggcaattttccttcaggttgtttcccaattatactaacgttatatatgaacgattcgtcaactgtctacgatgagtaccattgcgcggaagaatggaacaattttacaatatcttttaacaatcttctgcaacaagccattcatgagctgaacgaagagtatccaaacatttcaattatttacggcgattactacaatgcctattactggcttctgagaaatgctgtcgctcttggattcaataaaaaaacgctacaaatatcatgttgtggaataggaggagaatataactacaccgaatctaggagatgtggtaagccaggagctgaaaaggcttgtgcagacccgagtagttacttaagttgggatggaagtcatttgacacaaagggcatatggttggataacaaaatggctaattgatgacattttaccccaattgaactgtcgtgtttga
>g2[scaffold4140:48163-49638]
atggaatgtgatcttcctctcctgaatccgtacaaagatgaaaatgcagaatttagacatggtataaattttgcagtagctgggtctactgctatatcagctgaattcctggcagagaacaacattgataatattggagctacaaatagttcattgagtgttcaacttgattggatgtcttcccatttccacaccacctgttctccaaattgtccagaaaaattgaacaactcacttttcctagtgggagaaataggagggaatgaattcaattttggcttcttgcaaggtaaaaccatcgaagaatcgcgaaaaattgtcccagaagtaattcagaccatcattcatgctgttaaaaggactatcggttttggagctactcgaattatagttccaggcaacttccctataggttgtatcccattttttcttacgaaattcatgaccaacaattcaactgcctatgatgagcaccattgcttgaaggacttaaataattttgtaatattctacaatcgctatttgcaacaagccattgatgaattgaagaaagattacccaaacattacactgatttatggtgactactacaacgcctttatgtggcttctagaaaatgccgtcagtcttggattcgataacaactctctacaaaaagcatgttgtggaataggcggagaatataattacaacggacatataagctgcggtgatccaatggttccagtgtgtgttgacccgaatactcacatcagttgggatggaattcattttacacaaaatgcatacagttggttagcaagatggctaattgatgatatgttgcccaaattaaactgccaagtttaa
>g3[scaffold4140:49713-51996]
atgaatgctggatggatgttcttgaatccaaagcctggattttcttcatacttatcatgtcttttcttccacttccgaccattctcctccataaagctgccaagttttccggtgaattctgcacgaggaataagcctcctcctttctacttctggaagggaaggcaatgtccgtcttggttcttccatccatgcttccatcctcaaggacccagaatttgttcttttgggaaatcaatatagtacccaggacgctcttgtagtttggaattctcttttgacgatgtatgctagatgtggtaggacacaagatgcttcccaagtgtttgatgaaatgcctgtgaaagatactgtttcgtggaactcgattgtttcaggatttttaagtaatgggaactttaaaatgggatttgggtatttcaaagaaatgatgggttctgggagttttatgtttgatcatgcaagtgtgactactattttatctgcttgtgatgggcttgatttcatcatggttaacaagatgatgcatggattggttctttcgagtggcttagagagggaaatagctgtaagtaatgcattgattacttcttattttcgatgtggctgtgctgattctggcaggcaggtgtttgatgagatggatatgaggaatgttatctcttggacagctgtgatttctggtcttgctcaaaatgagttctgtgaggaaagcttggatttgcttgtgaagatgcaaggtgctgctgttgtgcctaattatttgacatacttaagtgcattgttggcatgttctggcatgaaggcactaggggaggctcgtcaaattcatgggatcgtctggaagttggggtttcaatcagatatgtgtatagagagtgcattgatggatgtgtattccaagtgtggcagtgtacaagatgcttggcagatgtttgaatctgcggaggttcttgacagaattgctatgacagtcatgcttgtggggtttgccaaaaatggatatgaagaagaggctttgcagatctttgtaagaatggtaaaagcaggggttgacattgaccctgatgtagtgtcagccattcttggtgtctttggtagcgatacttctctggctcttggtaagcaagtgcattctttaatcatcaagaaaggtttcatttccaattcatttgtacgtaatgggctaattaacatgtattccaagtgcggtgaactggaagaatctgtcaaaatctttaacagtatagctcaaagaaattcagtctcttggaattccattattgcagcctatgctcgtcatgggaatggctatagggcactccagttatacaaagaaatgaggtcacatggtgtggttccaactgatgttacattcatctctctgcttcatgcttgtagtcatgtagggctagtaaataagggtatggaattctttgaatcaatgcaggttatctatgggatgactccaagaatggagcattatgctgctgtagttgacttgcttggtcgagctggactgctatgtgaagccaagagtttcattgaggagctaccagtaaagccagacatatttatttggcaagcattacttggtgcctgtagtattcacggtgatgctgagatagggaaatatgcagctgatcaatggctgttgacttcacctgataatcccgtgccatttgttctactggctaatatatattcttccagagggaggtggaaagagagagctagaaccataaggaaaatgaaggagacaggagtggcaaaggagacggggacaagctggatagagattgagaaggaaatccattgtttcgtagttgcagatcaaatgcatcccagaaccatgatcatttattctaccttgctggagttgtttagacacatgagagatgaagggtatgtaccagataataggttcattctatactacatggatggtgatgagacagatttttcagccgatttgccagatacctccgaactggttggtggctga
>g4[scaffold4140:52034-57818]
atggcatctgcttcatattcaagcctctcatggtgttgtactccaataccgaaaccatccttcaaaactcccttctcttcatctattttccccttaaatactcgtgggttttctggaatttcactccataaatctgttcccagttcaagaacccatgtcaaatttgacaaatttcaaggacaagaaaatcttgaaccagacccacaattgcaaacagtggaggaggaggaggatcaagaagaagatgacagctgcctgccttctgatttggagggtgccgttcagcagtcgggccaagcagctgcctcttttgtatcttcaggaggaatgagagccattgttgagctcttaataccacagcttcagtttcttgatgatgagggtgcacaagctgaattatgggaactatcaagaacatttttggaaacacttattgaggagacgggatgtgagagagttaaagccatttttccagatgctggagctgccgcactcctgaaatatcggtggaaagatgctacatttgaattcgccagtctaggggatcggaagccagtaagtaaggaagacgaaatcgtagtcatggtagttcctgattatcagatgctggaatatgtagagaaaattgcatccgatctctcagatgacccgtttctctttcggaaaatgaatttggaaggaaggcaaagggtgaggatcaaagatcttatcagaaacttgcttcaacattcgtgttgcagtattgtaaggattaagaagtatcctaggcctcttatcatgtggaacccgcgtctaattagtgaggatgtcggagtggggatcaatgtacgtaggctgcgccgcaattttttaagcaccttcactgtggcttactcaatgagacctctaccagatggcgctgtatttagatgttatcccggattgtggaaagtgttctatgatgataaggaccgaccaaacagatatcttctggccaaggaacagatcagccgtccaactatagaagatctggagataatatatggaggtgtggatgagaaggaagataaaggcccctcactgttaaatcaagcagctgaaatcttctcttctataaaccgcttcatgaaagtcatttcaagatag
>g5[scaffold4140:59813-65370]
atggacgatcgaaccctagaaaagctatgtgatacttttgatcaagcagttaccatctctggggataatttgatcaagtctgaacccattctaaatggaggtgaaaccctggaatcttctcctactcttgatgaagtgaaagttgacagaacttctgattcagtgggtgagagtaatgcttcacattgtaccgcagaagtatgttcatcatatcaagagcagactcttccacttctggagaagatcgaagctagcaacaaagtgctcgacttggcgaaagaacaggaagcactttgtaatgaagtcaaggagagcacgagtgtggactctttttctggttctgaagcttttaatgctcttcagcatttgagtgttcaacatgaaattctaaaaaagaagtatgatgaagagtgcgaactactgaagcagaagtatacggaggagtgtgttcaacatgaagttttaaaaaagaagtacgaccaagagtgtgaactactgaagaagaagtatctggaggagtgtactgaaagaaagcgtctatataatgaagtgatcgaactcaaaggaaatatcagggtcttctgtagatgtagacctttaaatgcaagtgaaattgtagatggatcaacatcggtggttgaatttgatccatctcatgaaaatgaactgcagatcagttgtgcaggttcctctaaaaagcagtttaagtttgattacgtgtttaaacctgaggacagccaagatgccgttttttctcaaacaatgcccattgtgacctctgttttggatgggtataatgtctgcatatttgcctatggacaaactggtacagggaagacgtttaccatggaagggacaccagaaaataggggagtcaactacagaactttagagaagctatttagcttatctaatgagagaagtagtatcatgaaatatgaattgtttgtcagcatgttagaggtttataatgagaagataaaagatctcctggtagagaactcaaatcaaccggctaagaagttggagataaaacaatctgcagaaggaactcaggaagttccaggacttgttgaggctcgtgtatatggtacagatgaagtatgggaactgcttaagtccggaagtcgggctagatctgttggatcaactagtgctaatgaacttagcagccgctctcactgcttactgcgggtgactgttgtgggagacaatttgattaacggccagaggactaggagccacctttggcttgttgaccttgctggcagtgagcgtgtggggcggatagcagttgaaggcgagaggttgaaagagtcacaattcataaacaagtcattatctgcacttggggatgtcatttctgcactagcctctaagacatctcatatcccatacaggaattcaaagctcacacatatgctgcagagctctctagggggagattgcaaagcagtcatgtttgtccaaatcagccctaataacacagatttgggagaaactctatgttcgctgaattttgctagtcgagttcgaggagttgagcacggccctgctcgcaaacagacagaccctgcagagatcatgaagcataaactactggcagaaaaagcaaagcatgatgagaaggaaaccaaaaaattgcaggacaatttgcagtctctgcagctgagacttgctacgagagaacagacgtgcagaagtcttcaggataaggttcgtgatttggaaaaccaattggcagaggagaggagaatacgtttaaagcaggaaagcaaggctttggctggagcttctcgtgatatcacaacctcgtcatatttaagccaagcacagaagatcacaactgagaagaaaccaccactggctccttcaaaagcactgagaatgcctttgagaaaaatcagcaattttgtgccccctccatcccctcttgctcgtgctcctgcaaaaactaggaagtcttttgtgccagtggcatcacatgacaaagaaaatacagagagaacatcaatgacaaaggcagttttgaaaccaaggcgaggatctattattgcagttagaccaccacctcaaggaacaaaccaggttttgcagccgaaaagacgggcttctattgcaacccttcgccctgagtctagcatttcaactttcaataactctgctgctcgaccaaggaatgaccggttcattggtcggcaatcatttgtctgggatccacaaagaatgtggcgtacatcaagaatgctttctccaatagcacaggcaaaggaatcatctaatgcaacaccagtaggggcaacccccattggttcacgaagcagtaaattcatgggaagtcctccttcacaagcaccaggttcatggaggcccaagcatccaacagttgttgcattaaagaagcaattggtgtggagtcctctgaagaaggtcgcgagaagtagcaataggaagtccttgtattcttcttaa
>g6[scaffold4140:65753-69826]
atgcaagatatattcggatcagttaggcgatcactggtgtttcgaacgccgaatgccgacggtgcagatgacggtaatctagttgagaagataaattcctgcatccggaactctagagttttctccaagctgtcgcctcctccgcgagcgttgccatcaccgacaaccgccgttaaagatgacggtgatgcggctacacttcctatcagatggagaaaaggagagatgataggatgtggtgcttttggacaggtttatatgggaatgaatctcgattctggagaacttctcgcagtcaagcaggttatgatagctgcaaacagtgcttcaaaggagaaagcgcagtcccacgttaaggagcttgaggaggaagtcaagcttctcaagaatctctcccatccgcatattgttagatatcttggaattgtgagagaagaagacacattgaatattttgctggaatttgtacctggtggatcgatatcatcccttttaggaaaatttggatctttcccagagcccgttataagaacgtacactaagcaattgctcctaggactggattatcttcacaagaatggaataatgcatagagatattaagggggcaaatatccttgttgataacaaaggttgcataaaactggctgactttggggcatcaaagaaggttgtcgaactggctactatatcaggtgccaagtccatgaagggcacaccatattggatggctcctgaggtcattcgccaaactggtcatagcttctctgctgatatatggagtgtaggatgtactgtaatagagatgactactggcaaacctccctggagccaacagtatcaagaggttgctgcactcttctatattgggacaacaaaagctcatcctccgattcctgaacatgtgtctgttgaagcaaaagactttctgctgaagtgcttacagaaggaaccagagttaaggccatctgctagtgatttattacagcatccatttgtcaccggtgaagcgcaactgtctcttcctgatggttctagttctatgatgggcaaatctcaaggtcactcttattcaagtgggcataatgcgaaaagtgtgtaa
```
