## Supplementary material for "The *de novo* reference genome and transcriptome assemblies of the wild tomato species *Solanum chilense*": EOG0936084R.fna.2

```
>g1[scaffold1676:45110-46919]
atgacattggatcagattattccctcaaattcaagctctaggagatggacagaccgcataagtaatgctcttcaaaaagaagttgacattgacttgaatcttctccctcctgtctgtgtccttcaggttccgaaaacactaactcatgagaaaccagaagcgtatactcctcagctcattggcatgggaccttatcaccatttaagaccagacctatatcaaatggaaaggtacaaacttgctgccatcaaggacattcttgagcctgctcaaatcatcaatttcgagcatctcttgattgacaaactcagagagaacgaccttgttgtccgcgtctgttataaccggttcatggacatagatgaggagactttagcttggatagtagccatagatggtctattcttgattaatattttccgttcagcgtatagcagtaacctgcataatgatcctgaaaataatatcgatgactccattttcacccgagactttatgatgcttgagaaccaaatcccctttgtggttttgaggcaaattcgaaagtttctccatctctcttcccctgaggacagagaagatgcagagttaatttccatgtttaggcgcttttgtgaaatgcattccccacttcctttgcctgcaaacaacgagtatcatggaaataacatcaaagaaactcagcctcttcatttgttagatcttatgtatcgtttaatcctcgatgatcatgtagattttgcttcggttcctattcaaacatcacacatcattaatatcaaacatgacgataaagatgaagcgcatgatcaagatacacatggtgacatcattcacaaattcgaaacaatgttgaaggtgctagagcctataggtccaagaaaagtgcaaaaagttgtaaagcccatcaaccagattttatcaaacgtgccatggtcaaagatttccgggctatttagggaaggtatggaacgaaatgaagacgaagaaagtaacaatatcattactatccctgcagcatcccaattgtggtgttatgccagtgtcaaatgcatccccatccgcgagggtatctgtaagattaaatttgaacaagcttcttcagctttataccttcctgtgatcacaatggatgctggctcagaagttatacttagaaacttgatgatatatgaagctgccatgtcgaagtccaagctcgaatttgccacatacataaatctaatgagtgggattgcaaatactactgaggatgtgagggttcttaggcaagctggtgttatcaaaggggatttgactgataaggaaattgccactttgttcagtacaatgcaaaggtcatttgtgagatctagtgaaatttctaatgtggagattgtcatgaagaaagtcaacgaatactacgaccaaaggctaatcgttagggctcgtagaggatttaagaaaagcatctatgtttctttgaagttgttgcctgttgctttgtcaatattctttgtcttactgctaattttcaagacagtttgctctctgtatgattgccacaatgtttggggctataaagatggaaattaa
>g2[scaffold1676:54412-62455]
atgctttgtgtatcgaactgtcaaataaatttcaagcaatcaggaaaaatggttgccctatcaacaatattctgtaatatttatagcctgtcatttgttgattcaggggactacttaatagtttgcatctttaaacgaaggcttatgctggttggaggctcagtgaaccgaaaccagtttgaatctctcctgttggccgaactactgagaaattgttctaagattttgtctttagacgtgggaaggcaagttcatggagctgtattaaggatgggttatgcatttgatttgatgataggcaatgatctcattgatatgtacgggaagtgcagtagagtggaattggctcactcagtatttcataaaatgcctgaaagaaatgtggtttcttggacggctttaatgtgtggatatttacatcactctaatgctcaagaatccttgttgcttctctctcggatgctcttttcaaatgtaagacccaatgaatacactttttctactaacttaaaggcatgtggtattcttggtgttctggaaaatggacaacagattcatgggttgtgtgctaaaagtgggttcgacaagcatccagttgcgggcaattcaattattgatatgtactcgagatgtgggaaacttggtgaggctgaaaagaagttccatgaaatgccagaaaagagtctcataacgtggaatgtaatgatagcagggtacgcaatgggaggatttggtgataaatcttttggttttaaggcgcagctcagggaaagtagcatcacattggatggatttgtgctgtcaagcatgatgggtatctttgctgattttactctaattgagcttgggaaacaattacattgttgtgcagtaaaaataccttctgggttagacatatctgtattgaattcaatcatggatatgtatctaaaatgtgggttaatagaggaagccgaaacactttttgatgttatgccagaaaaaaatgtgatttcatggaccgttatgatcaccgggtatgggaagtatggtctcggtggagaagcagttgaactattcaagaaaatgcacatggataggattgagcctgatgaggtttcctacttagctctgctcacagcttgtagtcattcggggttagttcaagaaagtgaagaattcttttcaaaactatgcaattcaaattgtttaaagccctcagtcgagcattatgcttgcatggttgatatcttaggtcgagctggacgcctaagagaagctaaggttgtgatagagaacatgccggtaaaaccaaatgttggtatttggcagacactgcttggtgcatgtagagtacacaagaatgtagaaataggaagagaagttggagagattctcttaaaattagatggcaataatccggtgaattatgttatgatgtcaaacatctttgctgatgcccgcctatgggaagaatgtgagggattaagaggactggtgaaaacgaaaggtttaagaaaagaagcaggacaaagttgggtggagatcgacaagaagatgcactttttctacaacagagatgagacacacccacttactaaagctatccatgaatttttatataagatggagaagaaaatgaaatatgaactcggttacacacgggaagtaagcttttcattacacgatgttgaagatgaaacacgggatgagagcctgagatttcacagcgagaaattggcaattggtttggcacttctttctggtagcgatgaaattgaggggaagccaattcgtgttttcaagaatttgagagtttgtggagattgtcatgagtacatcaagggtttgtcaaagattttaaagaaaatatttcttgttagagatgccaataggttccataagtttgagaacggaacatgttcctgcagagactattggtga
>g3[scaffold1676:69140-73192]
atggcaggaggaggaattggttcaattggtgtaaacaaagaaagagctgaaaattacaatggaaaactcactctttatgtcatcatagcatgtattgttgctgctgttggaggttcactctttggatatgatattggaatttcagggggggtgacgtcgatggatgaatttcttcgtcgattcttctactcagtatacctaaagaagcagcacgttcacgaagacaactattgcaagtataataaccaagttcttgctgcatttacctcgtctttatacatggctggtttagttgcatctctggtagcatctcctatcacaaggaaccatggacgtcgtgcaagtataatatgcggtggcattagtttcttcattggagcagttcttaatgccgctgctgtcaaccttggcatgcttctttccggacgaattatgctaggtgttggaattggctttggcaaccaggcagttccgttatatttatcagagatggcaccagcacacctaagaggatgtctgaacatgatgtttcaattagcaacaacactcggaatcttcacagcaaacatgataaactatggaacaagtaaactccatccatggggatggagactttcgttaggcttagcagcagcaccggctttcgttatgacagttggaggcatgcttcttcctgagacaccgaacagcttaatcgaacaaggaaataaaactaaagggagacgtgttttagagaggataagaggaaccgagaatgtagatgcagaattcgaagacatggtggatgcaagtgaattggcacgttccgttaagcatccgtttagaaacattcttaaaaggagaaacaggcctcagttaatcatggcgattttgatgccgacttttcagatacttacaggcattaacatcatacttttttatgccccagtattgtttcagagtatggggtttaaaagagcagcctctctgtattcctctgctttgactggtgcagttcttgcttcatctacacttttatcgatggccactgtcgatagatggggtcgaagagttcttcttattattggtggaatccaaatgatcatctgtcaggtcattgttgcgataatcttgggactcaaatttggtagtgacaaggagctatcaagaggttactcgattgtagtagttgttttcatttgcctctttgtagcggcgtttggatactcatgggggcctcttggatggacagtgccaagtgaaatcttccctttagagacgcgatcagcaggccaaagtatcacagttactgtgaatttgttcttcacatttgcgatagcacagtctttcctctcacttttatgtgctatgaggttcgggattttcctgtttttctcctgttggattgctgtcatgacgatattcatctatctgttcttgcctgaaacaaagggagttccgattgaagagatgatgcgtctttgggaaaagcattggttctggaagaagatcgtttcggaggatcaacaagttaaaaacaccaatggactcaaccatgcttga
>g4[scaffold1676:74480-77031]
atggctaacactgaatgtacttctcctcctccgccgaggatcggtaagatcgggccgtacacggttttcatgacccctccacccacacccaaatccggttctaccgagctaccaccaccaattcagccgcaaccggttcagacaccaccggttcaggtggtcgataagtcatgtccggtttggtctcctccaatgcagtatgataaaccctctcagtcttcttttgggtttttctggaacgctgttgctaaagttcaaaatgctcatgcgagtttggatgaacaagtggcatactggtttggattgaatcagtcgaagtatcagtgggcattagatgattactatgagagcaaaaatattgtttggaatccagaggcggagtcaggattaggagaatgtttgaaagattatgttaatcattgcaacaacaattgtttacagatgtggatcaaggatatgttaacttcaaatttagtatttgctagacttttttcctacagttcctctgcagttttgcctccttcatgtcatttcctttctaggatcatgtacctgcagggccgcgatgactctgcataa
```
