## Supplementary material for "The *de novo* reference genome and transcriptome assemblies of the wild tomato species *Solanum chilense*": EOG0936085E.faa.2

```
>g1[scaffold2776:58003-59556]
MPGSKFGYNKRTRLKQVLTSWKNVNDPSPGPFTHEVDMENKYIGQGVNMWNHSVVYWNSGPWTGNNFTGVNSTSTCDCLNGFKPKFEKDWKLSSFSSGCMRKTSLNCGDFGEKDRFWMYKNMRLPTNNESLRVGNEVECENGCLEDCDCVGYAYGSGNIGCLIWKREMLNLQQLAQDNVNGSTIYVRLASSEFSSNQGN
>g2[scaffold2776:64681-66075]
MAKSSITMAFYKPFFFFFSSLLYFSTAQSPPPPPPPQSLINAAETLSNSGYISMSLTLELIADTVISRATKNSLTGSALTIFSPPDSSFSDFGQPSLSHILLHFSPVSISLSSLQSLPFSSKIPSLSPSSSLYVTSVGSDSRVSINNVEIVGSPIYDDGYVIVFGIEDFFTQNFTQPETNRNPNFKSSPQCIRLDPFSRFYEVSLMLKSKGYLIMASFLELQLIGFLKNTELKLTVFAPMDDAIVGFSGDFPVYQQLFLRHLVPCVLYWTDLNEMVNGTEFKNYVKGLSLTITKVNDVSFVNGVEITYPDLYYNDWVVVHGLQSLIPLPDEIDGEIHEDPVKPEVDVSIAPDRSEF
>g3[scaffold2776:66142-68186]
MSTGDSSITTSSHLNKSIHYDSVKNTHLNSNPQNPEIIQEAERICKILLKNTNVADALSSSSVNVSPLLVNEVIKKLSNSGILALSFFRWAEKQNGFVHTAESYHGLIEALGKIKQFKMVWILVNELKTKGLLCKEAFALVSRRFARARKVKEAIEAFERMEKYGLIHELQDFNRLLDTLSKSRHVGNAQEVFDKWKNRKFKPNIKSYTILLEGWGQEKNLLRLNEVYREMMADGIEPDVVSYGIMIHAHCKVKKYDEAIELLHEMERKKIEVTPHVYCTLINGLGSEKRLVLALKYFELYKGSGFDLEVFTYNAMVGAYCWSLCMDDAYRLVDEMRRCKIGPNTRTYDIILHHLIKARRMTEAYTVFQKMSNDPGCEPTVSTYEIMVRMFCNEERTDMALKVWDKMKANGVLPGMHSFSTLINSFCRESKLDDACRYFQEMLDMGMRPPIPLFDNLKRALLDEGKEDIVKALWRKLEKLRKSPLVG
>g4[scaffold2776:68579-74226]
MVRRFATPVNHGRGHPPAFAYYISGGGGDSDRIFRLLLAVYHPRNRYLLHIGTDGSDEERWKLGMLVKSVPVIQAFGNVDVVGKPDPVTYMGSTNIAAMLRAVSILLKVDDGWDWFVNLSASDYPLITQDGLGPSPDPTCSITLDLSHVLSSVSRDVNFIDHTSDLGWKEGQRVKPIVVDPGLYLARKTQIFYATEKRPMPEAFKVFTGSPWVVLSRPFLEFCVFGWDNLPRTLLMYFTNAVLSQEVYFHSVACNSPSFKNTTVNSDMRYMVWDNPPKMEPLFLNTSDYDLMAQSGAAFARQFNRDEAVLDMIDQNILKRSQNRVTPGAWCIGRKSWWMDPCSRWGDVNVLKPGPQVKYLGDSVQRLLQDLSSESNQCR
>g5[scaffold2776:76621-85769]
MLPITGKGGGIGQLLAAVAAALLLRLFSSPGPAIVPENEDAPDDDGERGSENDEATITGKVLPVTIRWSNITCSLSDKSTNTVREAKPGRLLAIMGPSGSGKTTLLNVLAGQTKASPKLNLSGLLDINGVPFSNKIYKFAYVRQEDLFFSQLTVRETLSLAAELQLQDVSSIEERDEYVNNLLFKTGLVSCADSRIGDAKVRGISGGEKKRLSLACELIASPSVVFADEPTTGLDAFQAERVMETLRQLAQDGHTVICSIHQPRGSVYAKFDDIVLLAGGSLIYAGPARDEVLAYFSKFGYICPDHVNPAEFLADLISIDYSSRESVYSSQKRINGLVESFSEKMPEVLYATSLVRDSSKTHVNFQKKSILRKGGWWRQFRLLLKRAWMQASRDGPTNKVRARMSIASALIFGSVFWRMGRSQTSIQDRMGLLQVAAINTAMAALTKTVGVFPKERAIVDRERAKGSYALGPYLLSKLIAEIPVGAAFPLLFGGILYPMARLHPTISRFGKFCGIVTVESFAASAMGLTVGATVPTTEAALALGPSLMTVFIVFGGAFQGLSINEFSGLQFEHQKTSDVQSGEQVSEDKGHLFLLHKILLELLLYLL
```
