## Supplementary material for "The *de novo* reference genome and transcriptome assemblies of the wild tomato species *Solanum chilense*": EOG0936085E.fna.3

```
>g1[scaffold4266:38263-41478]
atgccctttaagcaccttccgttttcatgttttaatggagtaccagcagaggagcgtctgcattggaggtctttcctagttaagctgggtgcggagaatcttagagggattaagaatgaagaactcctagtggcttgccacaagtctgtttacattgtatacacaatacttggagatgtcagcatctatgttgtaggaaaggatgcgtatgatgaacttgcattgtctgaagcaatctttgttataacatctgcgatcaaggatgtatgtggaaaacctccaacggagagacttttcctggataagtatggaaagatctgcttgtgcttggatgaaattgtgtggacggggttgcttgaaaacattgacaaagatagaatcaagagacttgttaggttgaaaccaccaacagaattctga
>g2[scaffold4266:42091-47812]
atgctctttcttctcgttatcaccgtcgcttcaataacttccggtgtccaagcatcaagatccatcgtgttcttaccacagcctttatcatccctcgatataatcaacaccactctgcaccagggacaaaatgcacgctgttcatttacggttagcataaggacaagctgctcttctccagcttacactagagaccaaattagtttagcctttggcgatgcttatggaaatcaggtttatgcaccgcggatagatgacccggcaagcagggcttttgagcggtgttcgaaggatacatatacggtgtacggtccatgtacgtatcagatctgttatgcgtacctgtacaggagcggatacgatggatggataccgtatgatgttaccatctacggctacaactcgaaagccgtcaccttcatctacaatgttgccatcccgggaaacacttggtacggccacaattactgccgttcacgggctgtgaaatctgccggaaacttgggctggagtttgctttctgttggttccactatgttgtatacaattgctgggctatttcgtgtttcttctgtacggagtgctgatattaaaactttcaatgtcatcgattttggggctgtcggagatggaagaactgatgatctcccggctttcctcaaggcatgggaagctgtatgtcaatcggaatccagtcgtgtaattcttgttataccaaaaagaaagaaattcttacttaagccttcagaatttgatggtccttgcaagccctccagtatacatgttcaggtatctggaaatataattgcacctaactcaaaatcagcatgggatggagctgcaaccaatgcatggctcacttttgcgaatattgaccatcttactgtaaatggcaatggagtttttgatggccaaggccatatatggtggtcaaatgcttgcaccaatgataacacatccccagaaacacaatgcaaaggacccactgcattgattttcagaagatgtgatcagcttcgagttaggggagtaacgataattagaagtgctagaagtcatatcatattgactgcttgcaatgaagttagcattgctaatattcgtattatgtcccctggtgatagtctcaacaccgatgggattggcgtttccggtagcactaatgtacaaatacaaaactctctcatcgcaacaggtgacgactgtattgcaataggaggaggatcgtccaacattagtattagcggcataacatgcggacctggccatggtattagtattggatccttgggagaaggaggatttgaagtcgtggaagatgtgaacgtacgaaattgcacgatgaaagacaccttagcaggagtaaggattaagacctggcagggaggcgaagggtatgcaaggaggattgcttttgaaggaattgtatttgttgcagtcaacaatcccatcatcatcgaccagttttactgtcccagtcgagtcaattgcaaaaaagatacagctgcagtagcattgagtgacataacattcagaggaatactagggacttccctgatggacgaggtgataaatctgagctgcagcgagactgttggctgcaaaaacatacttgttgatcgagtatatatatcatctgttaatggtaaccctgttcatgccaagtgcatcaatgctcatggaagatacactcatactagccctgctgtgaaatgtctgctgccgccatag
>g3[scaffold4266:48287-50446]
atgaacatggcgatcacttcatccgctagctatgcgggattgaccgtaacgcctccgtttcatgctaggtttcgccgacaattcactccgttggcaactctatcaacgccaccgaacaccagcattagcagccgtcaagcggcagtggattgggtggaggaaactgctagtttctttgagcttgataatcgccctataatgttatttgacggtgtgtgcaacctgtgtaatggaggtgtaaagtttgtccgtgataatgataataaaaggagaattaggtatgaagctttacaaagtgaagcagggaagaacctgttgaggagatctggcagagctcctgatgatatttcaagtgttgtgcttgttgaaaaagataggtcttatgtgaaatccgaagctgttctgaagattatggagtacattaacttgcctttccctcagctagcattcttcttacagtttgtgcctctattcattcgagactttgcatatgataatgttgccaataatcgttatgcactctttggccgctccgaatcatgtgagatataa
>g4[scaffold4266:52381-55743]
atgtctaaaacccttctctcccgcattaaacccctccataacccaagaacaaaaaccccttcttcttcttccaacttcccgttaacacgccgcatcaaagaagttgttaacgaggtctgtcaaatcctccatacccaacaacaatgggaagacgctgtcgaaatccgtctttcacaggaagaaattgtcccttctgacattgcacaccttgtgtttgacaaacttaaggatgctcatgtgggtctcaagttctttgattgggtctctcaaagaacctatggttgtccccttgatcgttatgcttgttcttctcttttgaaactcttggctaagtttagagtttttcctgaaattgatagtttgttgtccagcttgactacttgtgaagataagtttcctactcttgaagcattggatgctgtaattaaagcttattctgattctaatttggttgataaagctgttgaattgtattattttgtattgaggacttataatttggttccgcatgtagttactgtgaattctttacttcatggtcttgtaaaacatggtaagattaaagctgctagaagactctacgatgagctcgttgagagaagtggcggtgttgaggataaatttttggataattttagcacttgtattattgttacagggttgagtaaagaagggaatgtggaagaaggcaggaaattgattgaggataggtggggtaaaggttgtgtaccaaatgttgttttttacaatacattgattgatggctactgcaagaagggtgacatcagaagagcatacgggcttttcaatgagttgaaattgaagagctttttacccacagtggagacttatggggcactgataaatgggttttgtaaagatgggcattttgagagagttgatatgcttgtgcaggagatggttgagagaggtgtgattgtcaatgcccgagtgtataataccatcattgatgctaggtgtaagcatggttttactgtggaagcaatagacactgtaaggaaaatggttgaagctggcagtaagccagatatcgtgacatataacatattgatctcttattcatgcatcgatgagaaaattcaggaagctgaaaagtttctagatcaggttaagaatatgaggctggtgcctaccaagtttacttatactcctttggtacatgcctactgcaaatgtggtgattttgaaagggcgttaagtttgcttgctgagatgacagagtatggtgaaaagcccgatgtgtcaacttatggagctcttgtccatggattggtggtctctggtgaagttgatgttgcattagtcattcgagacaagatgattgaaaggggagtatcacctgatgctggaatttataatgttctgatgagtgggctctgcaaaaaattgaagcttcccgccgccaggcagctccttgatgagatgcttggccgtggtatattgcctgatgtatatgtttatgccactttagtcgatggatgtgtaagaaatggggaatttcaggaagcaaagaagctatttgagcagacaattgagatgggtatggatcctgggcttgtggggtacaatgccatgatcaaaggatactgtaagtttggattgatgaaagatgcagttgcttgcatcagtagaatgaaaaagtcaaaaatatctccagatgcctttacttattcaacagtaattgatgggtatgtaaagcaaaatgatttgcgccgagcattaatgatactccctcacatggtaaagcgcaactgtatgccaaatgtggtaacatacagctctctaatttatggattttgtcagaatggagatctaatgagagctgaaaagttgttcaacggaatgcaatcgattggtatgatgcctaatgtgataacttatagtatattagttggtagcttttgtaaagtgggaaaacttgcaaaagccgcttctatttttgaacaaatgctcatgcacaagtgctatccaactgatgtcacattcaattatttggtcaatgggttttcccattgcgcacatgctattttctcaaaagagaaaaatgatgagaagtgctctaagtttatggcaatttttaaaagaatgatatcagatggttgggacccgagaaatgctgcatacaattccattatcatcagtctctgtttacataaaatgctcaaaactgcattgcaattacgtgacaagatgattagtaaaggctacacttcagattcagttaccttcgccgccttattacatggaatttgcttggatggaaaatccaaggaatggaaaagtattatttcctgcagcttaagtgcgacagaactgtctgtcgctttaaagtattctttgatacttgaccagtacctgagtcatggattcaactctgaggcttcagtaattttgcataccttgggtaaaggccatgtctcataa
>g5[scaffold4266:56427-59496]
atgatcgcttcaactgtgcgaaagcccctctttggcgttactctattcaccttatctctctttctcattctcttcttcttcacacctttttctttcttctccgacccttcggttaacttcaattcttcacggcgtgtaagacccgagatatggagcatacgaagattagctgagtggcgaccttgtaattggtggctccaaccaccaactaatgctcttcctgctaaagctaatgggtatattcgagtggattgctatggtgggctcaatcagatgaggagagatttgtgtgatggtgttggaatagctcgtttgctgaatgctactcttgttttgccaaagtttgaagtagctgcatactggaacgagtcgagtggttttgaagatgtatttgatgtagacttcttcatccaacaaacgaagggctttgttaatgtggtaaaagagcttccagtcgagattgcatcaaaagatcctgttagagttgattgcagcaaacgcaaaggccaatttgactatgttgagagtgttcttccttccctactgaagcatggatatatctcgatcacccctgcaatgagtcaaagaagggataggtaccctctttatgcaaaagctgcactttgccagggttgttatagtgccttgcgccttacaagcacattggagaagaaagcgcttgagcttctacaagctataccaaaacccttcttatcgcttcaccttcgctttgaacctgacatggtagcttatagtcaatgcgagtactctggtctttctcttgcttctgcaaaagccatagatgctgcacgggttgacaggaaaccttggactggggaaacagctcgtatttggagaaaccgtggaaagtgtccacttacccccaatgaaactgcattcgtacttaaagctttagccatacccaccaatacgacaatttatttggcagctggtgatggcctgatggaacttgagggacttacatctgtgtataccaatgttgttactaaatctagtcttcttagcggagaggacttcacaaccatgcatgggaatacaaaagctgcactggattattatgtgtctattaacagcgattcttacatggctacttattttgggaacatggataagatggttgcagcaatgcgcgctttcagggggttgtataagacaattttcttgaataggaaagcctttgcattgcttacctctcaagggtttaaagggaaggaactaacagaagccctgtggaaggttcatagagatgattttataatgggtagaggatctgccttacctgactgtttttgtgaattcaatgtatga
>g6[scaffold4266:60495-67246]
atgtcctctttaactgatgcagaaaccaaaaaggaacctgaaaaagatccagacctggtgaatgagatttctcgaattcttagtgactacagaagccctcaccacgacattgtgtccgcactcaatccattttccggcagtatttcaaccgacgtagttgaacaagtcctcaaacgttgcaaaaatctgggattctctgcgcacaggttcttcatatgggcacaaaagttatcaggtttttgccatagtcgggaaagctttcgcattcttgttgatatattaggaagtagtaaacagttccccttgatatgggatttccttgttgagatgagaacgaatagatcttgtgaaattactcccgaaattttctggcttgttttcagggcttatagtagagctggtttgccagctgatgcaattagggcttttaataaaatggtagattttgggattaaaccatgtttagctgatctcgacaagcttttgctggcgctgtgtaaaagaaagcatgccaagcaagcgcaggagtttttcgataaagtgaaggatgatttcatgccgagtgtgaaaacttacagcattctgataaggggatggggagatttaggggaagttgctgaagcacaaaagctgtttgatgaaatgcttgaaagaggttgttcagttgatttgcttgcttataatagtattttggactcactatgcaaggctggcaagatggatgaggccttcaacttcttcatgaagatgaggtccattggactgatacctgatgcttttagttattcaatttttattcatggttattgcgcagggaatgatattcattcagttttcagggtccttgaccagatgagaaggtacaaacttgttcctaatgtatttacatataattgtatcatcaaaaagctttgtaagaccaagaaggttgatgaggcttaccaactgatagatgagatgattaacgaaggggtaagacctgattgttggagttacaatacaatcctagcttctcattgtgatcagaatgaagttaacttggcacataggctggtttcaagaatggaacgaaacaactgcctaccagataaacatacatataatatgttgcttaagatgcttataagggtgggaaggtttgatagagttgagaaagtttgggagagcatggaagacaggaacttttatccttcagtctcgacatatgctgtcatggtacatggtttctgtcagaagaaagggaaactagaggaagcatgtaaatattttgaaatgatgatagatgaaggcattcctccatatacagagacgtgtgaaaaattgagaaatagactaataggtcatggatttgcagagcagactgagatacttgcagataaaatggaaagaagcacatctagtttaattcaagaactggcaggcgtgatgagaggtaataaggcccgtttgaaattgaaacatgatgaagaatactcggacgaaaattttgagtga
>g7[scaffold4266:72451-73967]
atgaaggggaatagtggaaatccacttgctttgacatccctgaatcatatctcccttgtttgcagatcagttgaaaaatcaattgaattttacaagaatgttcttggttttgtgcctgtaaggaggcctggatcattcaattttaatggcgcttggttgtttagctatggaattgggattcatctgcttcaatcggaagatcctgaggaaatgccaaagaaaactgaaatcaatcccaaagataaccatatctcgttccagtgtgagagcatagatgcagtggagaagaagctaacagaaatggggataaagtacgcgaggcagctggttgaagaaggaggaatatatgtagatcaattgtttttccatgatccagatggattcatggttgagatttgtaactgcgacaacttgccagtgattcccttagctggcgaaatagctcgatcatgctcaagggctaacattcaattgcttcaacctcagcaaacacagaaacaatctgctgtagtacaagtcccagtgatcaagccttag
```
