## Supplementary material for "The *de novo* reference genome and transcriptome assemblies of the wild tomato species *Solanum chilense*": EOG0936085U.faa.1

```
>g1[scaffold1029:53146-54353]
MARYHMILTFLLKLLLSSVSTATNSTSDISQAIEEMRTANYFTFIMLINMAPADLVKGNITFLMPRDKTLSQTLIQENNVVDFLQRHSLPSPLLFDHLQHFPTGSMIPTSKPDLFLRVNNSGYMHLFLNNARVVSPNICTKSASIRCHGIDQVLEGATLPSEHNNTSPPVPPPCDHNITSPPFGLVAPPPVMSPPSAAQPVSSNISPIPSSASPLKSAVSSSKTGITGLIWLLMAVKLSL
>g2[scaffold1029:55320-59343]
MSVKTVQVNNVSLGAKEQDIKEFFSFSGDIEYLEMKGESERSQVAYVTFKDPQSAETAVLLSDTVYVKEHQRISCAKGQQFASCLYCFSGLNCHLFIHSEPSLFCRNNRKSKVVPYKLDSVESHYITLVVHVSIFGQQGAYVLLDYKMSCFQFLMGATIVDQSISIVLAPEYKLPPTASVSPVPNESTTAPAAGSAIQKAEDVVSSMLAKGFILGKDAVGKAKALDERHKITSTTSATVASIDQKYGLSEKITTGATIVNHKVKEMDQKFQVSEKSKSAFAAAEQTVSNAGSAIMKNRYALTGVTWAAGALSRVTKAAGEVGQKTKEKLAEEERRTFTKGHAQENTATSTKGSVQQQAADSAKGDVQELTPASAKGDVQELAAASAKGDVQELATASAKGDVQELAAASAKSDVQEHAATSAKSDVQEVAATSAKQEHTETQTGVEESTNPSIPPKA
>g3[scaffold1029:60108-62146]
MSFEDLESGSSLYVQGGSGSWERQTTQAITNPSASDNLQSIVVGVFQINTALTNFQRLVNTLGTPKDTIQLRHKLHSTRQQIAELTKETSANLKQAIESNRHSQSSVTKKIANAKLAKDFQSVLKKFQKAQQLAAQREAAYTPSISQEINSSRSIEIQISSSISPESSSILLESKRQDVVQLEHEIVFNEAIIEEREQGMIEIQQQIGELNEMFKDLALLVHEQGTMLDDISSNIGSSHDTTAQAAKQLTKASKIQQCNSSMLLVVGDIWGHPANNNCTGASIKSSLPSY
>g4[scaffold1029:62326-68953]
MSPDGEKTKEGVHEIGNSVPPFLSKTYDMVDDRSTDSVVSWSKSNNSFVVWNVTDFSRDVLPKYFKHNNFSSFVRQLNIYVFYIFRVGAPRRCKDKVPGSSKSCLLNNNFKTPNEVYLCDTATILSSLYSFYSLLSPFINQGYKKVDPDCWEFANEGFLRGQKHLLKTISRRKPSQMQVHQETASQVQSLSVGSCVEVGKIGIEEEVERLKIDKSTHMEELVSLRQQQKATDHRLENVGQRLQLMEQREQQAMTFLAKALQSPGFIAELVHQQNEGKRRIPGMNKKRRFPNQEEENYAAKQVSTLCDRQIVRYQPLMNEAAKSLLQKLLKTNTSGRLETIVKNTHGFLTNCARSFENTLETGGISPHISEVTLSQMATSSQSHLMSDSGFPFNSSLSVIPEIQYSPSLVPGQAKVPQFPELNALYSKTDNVNPEFSGYGFNTPETHEITNLKRPETGDMPYIETMQDIVDDVASIIPDGFSMDDVFSDEMPKLPGINDTFWDQILLASPVTGDKDEVGYLALDDGLSKEEDVPEVQESDCDKL
>g5[scaffold1029:70102-72783]
MSERRFRFGYVLASKKVSSFIQDSLINHAQENGIDLVPIDLDKPLIEQGPFDCIFHKLYGPEWRKQLEEFALQNPTAIIVDPIDAIEKLHNRLTMLDVVNELKIAGDSETIGIPIQIFVGENSESLLDAITSQGLHFPVIAKPLIANGSADSHQMSLVLKPEGLQGLKPPIVLQEFVNHGGVIFKVYVAGEHVKCVKRRSLPDIPEEKLGMLENLISFSQISNLTAQDQNDDTFAELIEKAVMPPSRFVTDVANQLRDALKLHLFNFDMIRDEKVGNRYLVIDINYFPGYAKIPNYETMMTAFFLDIAREKLNNESR
>g6[scaffold1029:73183-76983]
MSSKIKSTSNGTPSNSTPVTPRISRVSRGIAKSDADSPSSLQNLHRSVDRTVRSVNTSKPSVERRTSKISALPNKKPTRILKPSELQAELNVAREDLKKAKEMLVLAEKEKEQALEEVKEAQKLSEEANKKLREALVARKQAEENSEIEMFRAVEMEQVGIEAAQKKEEEWMNEVEAVRNQHAVDVASLLSATQELQRVKRELAMACEVKNKALSDAEDAAKIAETHAEKVEILSAELVRLKSLLDSRISWNETEVNEKNKLVEDLTLEIETLKEELEKAKSYEAQLVEKEAIVKQLNANLEAAKMAESSACYVLEEWKKKVEELDAQAEEAHHLERSASTTLESVMKQLEASNDLVHDAESEIAYLKEKVRILEMSMARQKGDLEDSEHYTQMAKEEASELRKKVDSLMCDLETVKEEKIQAMENERLAATSAQTLLEEKNRLVNDLESSREEEEKSKKAMESLASALHEVSSEAREAKERLLSNQDDQHERYETQLEDLKLELKAKEEKYESMLDEAKEKLDVLTNSIEQSKDGLEKWKAEWEEKELHMIRCMNKTEEENSSMGKEINRLVNLLKDAEDLASVKKDEEAYLKNSLRKSESEVTFLKEVLGEAKDETMRLKERLADKENEVQNIVCENEELRSREAASLKKVEDLSMLLEESLTKNEPEVNVELSDSEKNYNMLPKVVKFSDQIEKPKMEFPPYQSEQPVDKKPDQVKITSHDEYDLKASKVIDNSNKKLNELESKAKEDDVLAIDEHKMWEREAEQEEKSELSENGGTSPTKQQNQKKKKPLFHKFGSLLKKKNTSSQK
>g7[scaffold1029:80078-82683]
MDFTGEAGFAGGNVIPDSTAGGGGYDSWGPNFSDQAVWATEDDYKAWNSGPYCETPSNSSQDGRHSQNRSGSEPPNKKSRNVQDSDARIIVTSSSKAIGKMFFKTKLCCKFRAGVCPYVTNCNFAHGIEELRKPPPNWQEIVAAHENERGVMVELREEHQIPILSSPDLRGESQRSAKGRHCKKFYTEEGCPYGDSCTFLHDEQSRSRESVAISVTPTVGGFGNNATGATQKPSNWKTRICNKWETTGYCPFGSKCHFAHGVAGADPSG
>g8[scaffold1029:87098-89513]
MVEMLKKLQNESCSEEDPVEVLLLLQKSMLEKQWNLSAEKTLEAFPPNEKNCKKKMQITCSGTSARRRRMDTRKRVQIPKASAAENSASKRLRSVVGPDLQQNRLRGYMNGVVNQELLTHKEVVQLSKKIKFGLYLEEQKASLKERLGCEPSDDQLAVSLKMSLADLRSTLMECSLAREKLAMSNVRLVMSIAQRYDSMGTEMADLIQGGLIGLLRGIEKFDHSRGFKISTYVYWWIRQGVSRALVDNSRTLRLPIHLHERLSLIRNAKVKLKDSGITPSIEKIAECLNMSQKKVRNATEASSKVFSLDREAYPSLNGLPGATLHSYIADNRLENNPWHGVDGWALKVSY
```
