## Supplementary material for "The *de novo* reference genome and transcriptome assemblies of the wild tomato species *Solanum chilense*": EOG0936085U.faa.2

```
>g1[scaffold2574:21975-24162]
MAERMRRFGVGYALAAKKEASFIQVSLVHLAKERGIDLVKIDMDKPLIEQGPFDCVLHKLYGEDWKRQLEAYAVKYPHVLIIDSPEAIERLHNRISMLEVATELEIKCETTSFGIPKQTVVYDAKIVSASYLENEGLKFPVIAKPLVADGSAKSHKMLLVFNKDGLSKLKPPIVLQEFVNHGGVIFKVYVVGDYVKCVKRKSLPDVMEENLGKLESCLSFSQVSNLNTLEKNDDKYYKLMNLDDGELPPLSFLREIARGLRGATKLYLFNFDLIRDNRVGNRYLVIDINYFPGYAKMPNYESVMTEFFWDVLSKGFEKGSCEKEVRMLVGNEPTVSPLKRGEKENTIQV
>g2[scaffold2574:34183-38332]
MESKRDGNDESLVLIKQGAEARVFESTFAGRRCIIKERFSKKYRHPTLDSKLILKGLNAEARCVAKARRLGVVTPVLYAVDPVMHTLTYEYIEGPSVKDIFLGFGLVGVNEERMVDIATQIGNAIGKLHDGGLVHGDLTTSNMLLRSAANQLVLIDFGLSFTSTLPEDKAVDLYVLERALLSMHSSCGDVMDRILAAYRKSSKQWSSTLNKLAQGASDSLYMSLSVYYLDIPRKKR
>g3[scaffold2574:38877-41257]
MSNSRGGAKSAHYSRRNSNQNWVIKSSSLNSGEKDEALPVIASVHEPTSLFVREDRNPIYPKGSSLTSGETVEVSSLTKKVQESTISEFNKKNHKNRRNSKRVSRNSRAYGVNGNFEKKSEDEESSREVVEDKLSGDKEEKGVEKVEGSSIDDVWRRLDELQFGAEEPELSTEQLRINDQAQEDELLALESIFGDSVFVLDRRNGLRSFQIHVHIEVPGELTVSVNLNSSGAHGIPDDSSPEFSYSLKVEHLPPIVLTCLLPKSYPSHLAPLFTISVQWLNSANISSLCSMLDSIWKEQLGQEVLYQWVEWLHASSLSHLQFDQEIKLGFGAERDIGDRRAISGIVSPEVDIPSLKSYDEEQRHENFRRNIHQCCICFNELPGTSESHALFCLQ
```
