## Supplementary material for "The *de novo* reference genome and transcriptome assemblies of the wild tomato species *Solanum chilense*": EOG0936085U.fna.1

```
>g1[scaffold1029:53146-54353]
atggccagatatcatatgatcttgacattccttctaaagttgctgctgtcatctgtctctactgctacaaacagtacctcagacattagccaagccatcgaggagatgaggacagcaaattatttcacctttataatgctgattaacatggcccctgctgaccttgtaaaaggaaacatcactttcttgatgccaagagacaagacactgtcccaaacactaatacaagaaaacaacgtggtagatttcttgcaacgacattccttaccatcaccattgctttttgaccacctccaacacttcccaacaggatccatgataccaacttcaaaacctgaccttttcctcagagtcaacaactctggatacatgcatttgtttctcaacaatgctcgagtcgttagtccaaatatctgcactaaaagtgcttccatcagatgccatggcattgatcaagtcctggaaggtgccactttgccatctgaacataataataccagtcctcctgtgcctccaccttgtgatcataacattacgagtccgccttttgggctggttgcaccacctcctgtaatgtcaccaccatctgcagcacagccggtaagtagcaacattagtccgatcccatcatcagcttcacctctgaaatctgcagtatcttcaagtaaaaccggaataactgggcttatttggttgctgatggccgtgaagttatctctttga
>g2[scaffold1029:55320-59343]
atgtcggttaaaacagtgcaagtgaacaatgtttctttgggtgctaaagagcaagatatcaaggagttcttctccttctctggggatattgaatatttagagatgaaaggggagagtgagcgatcacaagttgcttatgtaacattcaaggatcctcagagtgcagagaccgcagttcttctttcagatactgtttatgttaaggaacatcaaaggatcagctgcgctaaggggcaacaatttgcttcatgtttgtactgtttctctgggttaaactgtcacttgtttattcactcggagccttctcttttctgtaggaacaacagaaaatccaaagtggtcccatataagctagattcagttgagagtcattacataactttggttgttcatgttagcatttttggccaacagggggcttatgtgctgcttgattacaagatgagctgtttccagtttttgatgggagctacaattgttgatcagtccatctcaatagtcctagcacctgagtacaagctcccacctacagcttcagtatcaccagttccaaatgaaagcaccactgcacccgctgctggatctgctattcaaaaggcagaggatgtagtcagcagcatgttggcaaagggctttatcttgggcaaggacgcagttggcaaagccaaggcactagacgagagacacaagatcacatccactacctcagccacagttgcttcaatagaccaaaaatatggccttagtgagaaaattactacaggagcgaccattgtgaaccacaaagtgaaagaaatggaccagaagttccaagtctcggaaaagtcaaaatctgcttttgcagctgctgaacagacagttagcaatgctggatctgccatcatgaagaacagatatgctttgaccggtgtaacttgggctgcaggtgcattaagtcgagtcactaaggctgccggggaagtgggacagaagacaaaggaaaaactggctgaagaagaaagaagaacttttactaaaggtcatgcacaagaaaatactgcaacttcaacaaaaggtagtgtgcaacaacaagctgcagattccgctaaaggtgatgtccaagaactcactccagcttctgctaaaggtgatgtgcaagaacttgctgcagcttctgctaaaggtgatgtgcaagaacttgctacagcttctgctaaaggtgatgtacaagaacttgctgcagcttctgccaaaagtgatgtgcaagaacatgctgcaacttctgctaaaagtgatgtgcaagaagttgcagcaacttctgcaaaacaagaacataccgagactcaaaccggagttgaggaatccaccaatccctcaattccaccaaaagcttaa
>g3[scaffold1029:60108-62146]
atgagctttgaagatcttgaatcaggaagctcattgtatgttcaaggaggaagtggatcatgggaacgacaaacaacacaggccatcacaaatccatctgcttctgataatcttcaatccatagtagttggtgtgtttcaaataaacacagctttgacaaactttcaacgcctagttaacacccttggaacacccaaagacactattcaactccgccacaagctccacagtacaagacagcaaatcgcagaattgacaaaagaaacttcagctaatctaaagcaagccattgaatcaaatcgacattctcaatctagtgtcaccaagaagatcgccaatgctaagcttgccaaggatttccaatctgttcttaaaaagttccaaaaagctcagcaacttgcagcacagagagaggcagcttacactccttccatttcccaggagatcaattcatccagaagcatagagattcagataagttcatctattagtcccgagagcagttctatccttctggaatcaaaaagacaggacgtcgtacaattggaacatgagattgtttttaacgaagccatcatagaagaaagagagcaaggaatgatagaaatccagcaacagattggtgaactgaatgagatgttcaaggatttagctctattggtccatgaacaaggaactatgctcgatgatataagttctaatattgggagttctcatgatacaactgcacaagctgcaaagcaacttaccaaagcatcgaaaatccaacaatgtaattcatctatgctgcttgttgttggtgatatttggggtcatcctgctaataataattgtactggtgctagcataaagagttctcttccaagttactaa
>g4[scaffold1029:62326-68953]
atgtcgccggacggcgaaaaaactaaagaaggagttcatgagataggaaattcggttccgccttttctgagcaaaacgtatgacatggtggatgatcggtcgacggactctgttgtgtcgtggagtaagagtaataacagtttcgtcgtatggaatgtgacggatttctccagggatgttttgccaaagtattttaagcacaataacttttccagcttcgtcaggcagttgaatatttatgtcttctatatatttagagtaggagcaccaaggaggtgcaaggacaaagtgcctggaagctcaaagtcctgtctgctgaataacaatttcaagacaccaaatgaagtgtacctatgtgatactgcaacaattctgtccagcctgtattctttttacagtttgctatcccctttcatcaaccagggttacaagaaggttgatccagactgctgggaatttgcaaatgagggatttcttagaggccagaagcacctcttgaagactataagtaggcgaaaaccctctcaaatgcaggttcatcaggagactgcctcccaagtgcaaagtttatctgttggatcttgtgttgaagttggcaagattggaattgaagaagaggtggaaaggcttaaaatagataaaagcactcatatggaggagctagtcagtttgaggcagcagcagaaggcaacagatcaccgcttggagaatgtggggcagcgtcttcagttaatggagcaaagggaacagcaagcgatgacattccttgctaaggccttgcagagccctggctttatagctgaactggttcatcaacagaatgaaggtaaaaggcgcattcctgggatgaataagaagaggagattccccaaccaggaagaagaaaattatgcagccaagcaggtcagtactttgtgtgacaggcagatagtccgttaccagcctttaatgaatgaggcagcaaaatcattgctgcagaagctcctgaaaactaatacatctggtagattggagaccatagttaagaatacacatggtttcttgactaattgtgcccgttcttttgaaaatacattagagactggtggtatatcccctcatatttctgaggttactctttcgcaaatggcaacttcttcacaatctcatctgatgtcagattcaggatttccattcaactctagtttatctgtcattcctgagatccagtattcccctagtctggttcctgggcaagccaaggtccctcagtttcctgaattaaatgcgctttactctaagacggacaatgtgaaccctgaattttcaggatatggcttcaatacaccggaaactcatgaaataactaaccttaagcggccggagaccggggatatgccatacattgaaacaatgcaagatattgtggatgatgtagcatctattatccctgatggattttctatggatgatgtcttctcagatgagatgcctaagcttccaggcataaatgacactttctgggaccagattcttttagcaagccctgtcactggtgataaggatgaggttggttatctagcattagacgatggtttatcaaaagaagaggatgttccagaagttcaagagagtgattgtgataaactgtag
>g5[scaffold1029:70102-72783]
atgtctgaaaggcgatttcgttttggttacgtacttgcatcgaagaaagtttcaagctttattcaagattcactcatcaatcatgcccaagaaaatggtattgatttagtgccaatcgatcttgacaaaccattaatcgaacaaggtccttttgattgtatattccacaagctatatggtccagaatggaggaagcagttagaagaattcgcgcttcagaacccaaccgccattatagtagatccaatcgacgccattgaaaagcttcataatcggctcacaatgcttgacgtcgttaacgaattgaaaatcgccggagatagcgaaactatcggaatccctattcagattttcgttggagaaaattcagaatcccttttagacgctattactagtcaagggttacatttccctgtcattgctaagccgttgattgcgaatggctctgctgattctcatcaaatgtctttggttttgaagccggaagggttacaagggctgaaacccccaattgttttacaggaatttgtgaatcatggaggcgttattttcaaggtttatgtagctggggaacatgttaaatgtgtgaaaaggaggtcattgcctgatattccggaggagaaattggggatgttagagaatctgatatcgttttcgcagatatctaatttaactgctcaagatcagaatgatgatacttttgctgaactgattgagaaggcggtgatgcctccgtcaagatttgtgacagatgttgccaatcagttgagggatgctttgaagttgcatctttttaactttgatatgattagagatgaaaaagttgggaaccgatatcttgttattgatatcaattatttccctggctatgctaagatcccaaactatgagactatgatgactgcatttttcctagatattgcacgcgagaagctaaacaacgagtctcgttag
>g6[scaffold1029:73183-76983]
atgtctagtaaaatcaaatcaacttcaaatggaactcctagtaattcgacaccagtaactccgcggatcagtagagtgagcaggggaatagctaaatctgatgctgattcaccctcttcattgcagaatttgcatcgttcagttgataggactgttagatctgttaatacttctaagccttcagtggaacggcggacctctaagatcagtgctctacctaataaaaagccaacgcggatcctgaagccatcagaactgcaagctgaattaaatgttgctcgagaagatcttaagaaggccaaagagatgttggttttggctgaaaaggaaaaagagcaagctcttgaagaagtgaaggaagctcagaaattgtctgaggaagcaaacaagaagctgagagaagctttggtagctcgaaagcaagctgaagagaactctgaaattgaaatgtttcgtgctgttgagatggaacaggtggggattgaagcagctcaaaagaaagaagaggaatggatgaatgaagttgaagctgtgaggaatcaacatgctgtggatgtggcttctctcctctctgctacacaggaacttcaacgtgtaaagcgcgagttagccatggcttgtgaggtaaaaaataaggcacttagcgatgctgaggatgctgcaaaaattgctgaaactcatgcagagaaggtggaaattctctcagcggagttagtgagattgaaatctttgcttgattccaggatctcttggaatgaaacggaggttaatgagaagaataagctggtggaagatctgacacttgagatagaaacactgaaagaagaactcgagaaagcaaaaagttatgaagctcaattggtggaaaaagaagctattgtgaaacaacttaatgccaatttggaggctgctaagatggctgaatcttccgcttgttatgtattggaggaatggaagaagaaggtcgaagaactagatgctcaggctgaggaagcacaccatttagagagatctgcatcaacaactcttgagtcggtcatgaaacaactggaagcaagcaatgatttggtgcatgatgcagaatctgagattgcatatctcaaggagaaggtgcggatactggaaatgtcaatggcgaggcagaaaggcgatcttgaggattcagaacattacactcaaatggctaaggaagaggcatctgagttgagaaagaaggtggattctcttatgtgtgatcttgaaacagtgaaggaggagaaaattcaggctatggagaatgaaagactagcagcaaccagtgctcaaacactgctagaagaaaaaaacagactggtaaatgatttggaaagctctagggaggaggaagaaaaaagtaagaaggcaatggaaagtttggcatcagctttgcatgaggtttcttcagaagcaagagaagccaaagagaggttattgtctaaccaagatgatcaacatgaacgttatgaaactcaacttgaagatttgaagttggaattgaaagcaaaagaggagaagtatgaaagcatgcttgatgaagcaaaagagaaacttgatgttcttaccaattccatcgaacaatccaaagacggactagagaaatggaaggctgagtgggaggaaaaggagcttcatatgataagatgcatgaataaaactgaagaagaaaattcatcaatgggaaaagaaatcaaccggctagtaaacctgctaaaagatgccgaggatctagcttctgtcaaaaaagacgaagaagcttatttgaagaattccctaaggaaatctgaatctgaggtaacctttttaaaagaggtccttggtgaagcaaaagacgagaccatgagattgaaggaacgtttagcggacaaagaaaatgaagtgcagaatattgtttgcgaaaatgaggagcttcgaagtagagaagctgcatcattgaagaaagttgaggacttgtcaatgttgcttgaagaatcattaaccaaaaatgaacctgaagtaaatgtagagctttccgatagcgaaaaaaactacaacatgctcccaaaagtagtgaaattctctgatcaaatagagaagcctaagatggaatttccaccttatcaatctgaacaaccagttgataaaaagcctgatcaagtcaaaatcacctcacatgatgaatatgatcttaaggcttctaaagttatcgataattcaaacaaaaaactaaatgaacttgagagcaaagcaaaggaagatgatgttttggcaatagatgagcataaaatgtgggaaagagaggcagaacaagaagagaaatcagagttgtctgagaatggtggcacatctcctactaagcaacaaaatcagaagaagaaaaaaccattgtttcataaatttggaagtctactgaagaagaaaaacaccagcagccagaagtaa
>g7[scaffold1029:80078-82683]
atggattttacgggtgaagctggttttgctggagggaatgtgatccccgattccacagccgggggtggtggttatgacagttggggtcctaatttttctgaccaggcagtttgggctactgaggatgattataaagcctggaacagtggtccctattgtgaaaccccttccaattccagtcaggatggtaggcattcacaaaaccggtcggggagtgagcctcccaacaagaagtcaaggaatgtgcaggattcagatgctcgcattatagtcaccagtagctctaaagcaatcggaaagatgttctttaaaacgaagttgtgttgtaagttccgtgccggtgtctgcccctatgttactaattgtaactttgctcatggaatagaagagcttcgcaaaccacctcctaattggcaagagatagtagctgcacatgaaaatgagcggggagtaatggtggaactgagagaagaacaccagataccaatattgagctctcctgatttacgtggagagtctcaaaggtccgctaaagggaggcactgcaagaagttctacactgaagagggatgtccttatggagatagttgcactttccttcatgatgaacaatcaaggtctagagagagtgttgcaataagtgtgactcctactgttggtggatttggaaataatgctactggagcaacccaaaaaccttcaaactggaagacaagaatttgtaataagtgggagactactggctattgcccgtttggcagcaagtgtcattttgctcatggtgtggcaggtgcagatccaagtggataa
>g8[scaffold1029:87098-89513]
atggttgaaatgttaaaaaaactgcagaatgaaagctgcagcgaagaagatccggtggaggttcttcttcttctgcagaaatctatgcttgaaaaacaatggaatctttcagctgagaaaacattggaagctttcccaccaaatgaaaagaactgtaaaaagaagatgcagatcacttgttcaggaacttctgctaggcggaggagaatggatactcgtaaaagagttcaaatcccaaaagcttcagctgcagaaaatagtgcaagcaagcgactgagatctgttgtcggtccagatctacaacaaaaccgtttgagaggttacatgaatggtgtcgtaaaccaagaacttcttacacataaggaagtggtgcaactatccaagaaaatcaaatttggtctttatttagaagaacagaaggccagtctgaaggaaagattgggatgtgaaccttctgacgatcaactcgcggtttccttgaagatgtctcttgctgatttacgatctacattaatggagtgttccttggctagagaaaaacttgcaatgagcaatgttcgtctcgtcatgtcaattgcgcaaagatatgatagcatgggtactgaaatggctgacctcattcaggggggccttattggactacttcgcgggatagagaaatttgatcactcaagaggattcaaaatctcaacttatgtttattggtggattcgtcagggcgtttcccgagcattagttgataactcaagaacattgagattgcccatacatctacatgaaagactgagtttgatccgtaatgcaaaagtcaagcttaaagatagtggaataactccatcaatcgaaaaaatagctgaatgccttaacatgtcccagaagaaagtcagaaatgcaactgaggcaagcagcaaggtgttttcacttgatagagaagcatatccctctttaaatggccttcctggagcaacacttcatagctacattgctgacaatcgcctggagaacaacccatggcatggagttgatggatgggcgctcaaggtaagttattga
```
