## Supplementary material for "The *de novo* reference genome and transcriptome assemblies of the wild tomato species *Solanum chilense*": EOG0936085U.fna.3

```
>g1[scaffold2532:43712-45019]
atgcctgaatcactattagctggagagaggttccgcattggctacgctcttgcacccagaagtgttagcagcttcatccaagattctctcgttgtttacgctgaaaaacaaggcgttgatctcatcccaatcgatctcgaaaagccattgatcgaacaaggtccgttcgactctgttttccataagctctacgatgcagaatggaagaagcaattggatgaattctcacttcaaaacccgactgcaatcatagtcgacccgattgaatcaatcgagaagctccacaatcgagtctccatgctcgacgcagttaagcaattgaaaattgaaaacctagaaattcccctgcaggctttcgttgactcaaacgaaagcctgcaggatgaaattgataatcaggggatgaaatttcccctgattgcaaaagcgatgatcgctaatgctacagctgacgctcatcagatgtgtctagtgttaaatcgggacggattaaacggagtaaaaaccccaattgtattacaggaattcgtaaaccacgggggagtgattttcaaggtgtacgtagcaggggatcacgtaaaatgcgtgaaaaggaagtcattgagtgatataaccgaagagaaattggggaattcggagaatttgattccgttttcgctgatttcttacttcgctgataatgaacagagcgacgagagtttagcgaagctgatggaggcagcgattatgcctccatcaagcttcgttaacgaagtttcaaagcagttacgacatgctttgaaacttcatctttttaattttgacatgataagagatagtgaaaacggaaatcggtatctaattattgatatcaattatttccctggttatgctaaggtgcctgaatatgaacaaatgttgactccatgttttcttgatttagcacaccagaagcgcagcaaagagactgctaatattgaccataaagtggacaattaa
>g2[scaffold2532:50194-52705]
atggttcaatcatctgcatcagtttctctagcagaaaaacttgagatgatagaatcaaagagaaatcatcatcttcattttcatccttcggatactcctggatctgtattgactacagtccagcttactggttcagaaaactactccttgtggagtagatcgatgattataaatctccgagctaagagtaagcttggttttgtacttggaacttgcagaaagagtgattatacacctgagttggaagaacagtgggagaaatgcaatgcatttgtcttagcatggattatgaatgcagtttcgaaagagttattaagtggaattgtatatgcttcagatgctgcgatggtgtgggaggatctgaaggaacgatttgataaggtggatggttctagggtttaccagcttcacagggacatatgcacaattcatcaaggtaacctaactgtttcagcttattttaccaagatattgatgatgaatcctttgccaacagttggcaaagcatatgccatgatagtaatcaaagaatcacctctggttngagatgtaattgaggccacaacattatatgcaaacagaggtggttatggttatagaaacacaggtcgtggtgatggagacaaaggtgaatataatggatgtggttatggttatagaaacgcaggatatcctgaagactggaaattcaaaaagaaatcagatactggaatgactatgaacaaaggaaagggcatagcaaataatgtacaagttgatagaaatgcactggctatgaaatcgacatacactcctgaccagtatcaaaagataatgaagctattgaatgaagaaaagcaggctgaagacaaagcatatatggaacttcctaagggtttcataagtcaaggggaacataaagagacaaagcaggttctgcatcttcattttaaaataaaggatttaggagaattgaggtatttcttgggaatagaattctgtcgatcagaacaaggcatagtgatgaatcaaaggaaatatgcattggagttaatttcagaaacaggattatcaggagctagaccatctttaacacctttggagacaaatatgaagcttacaagtgctgattatatgcaagatgcctctgatgaactatttactgatataaacagatatcaaagattgattggcaaactactatatctcacaaacactaggcctaatattgctttctcagttcagtgtttaagtcaattcatgcagaaaccaacactttcccactggaatgcagcattgaaggtggttaaatatgttaaaacagcaccaggtctggggatactcatgagttctgataaacaagcacagctcactggtttttgtgatgcagactgggctgcctgtccaaacaccagaagatcagtgactggctatctcttgaagtatgggaaatctttaatagcatggaagtctaagaaacaaaatacagtttctagaagttctgcagaagcagaatatagaagcttagcaacattaacagctgaagtcgtttgggtgaataacttgttcaaagaattgggaatgaatgtgcatgaaccaactatcatacattgtgacagcaaagctgctatgcaaatagcaacaaatccagtttttcatgaacgtacaaaaatattgagattgattgtcattttatccgtgaaaggttacaacaaggattga
>g3[scaffold2532:55661-59319]
atgtatcaagattctgtctttacagtatctcgaatggatccggaggctgcacgtacagctcgtgattcactggagcttgtatttcatatgtcgaatattctggacactggcctcgatcgtcactctctttctgttttgatttccctctgcgatttgggtcttaaccctgaagcattggctgctgtaattaaagagcttcgccaagaaaacccctcttctgcttctgcttctgcttctcatcaaaggacaacgcccccctcagtgccttag
>g4[scaffold2532:59941-61399]
atgtccatcttacttctcttggtattttccccatttcttagcttaggacagagactagagggttgtgaggattcttggtgcaagagtcatggtcccatcgttcattttccgttcagactcagtcatcagccaaaacattgtggctatcctggctttgaactacactgtaacaataaaggtgacaccatccttgagcttccctcctctgttcactttggtgttgaaaagattgattatgtctcacagaaaattcacctttatgatcctgaccagtgcttacctgccaagctaccaaaactgaatttgtcacaattcaatttgaaaaatgaatactatcccagggtcctattaaattgttcagcaccattagcagttgccgatgacttcttcgttccttgtcttagttcttctggttacaaagtttatgctgtttatgggacttctcacctcaacttcttcttgtctgagccttgcacaaaaattcatcactacccttacgcatggtacacatttagggagaacaaactgcagctgaattggtctataccactctgtaggagctgtgagttcaaaggaatggattgtggcttcaaggatgaaataaaacaattggaaactcattgtttcaatcgaacagctataaccccaacaggttaa
```
