## Supplementary material for "The *de novo* reference genome and transcriptome assemblies of the wild tomato species *Solanum chilense*": EOG0936086V.faa.1

```
>g1[scaffold3783:32193-46034]
MSNYLSCPFHFLCSSKEFSDFIEDLKLLDTQLEDDQYTWFKGDNQDIASRIDRILISKKWDESFNNIKRIALQRLGSDHTPIELLGGVWNQNKNYFKFENWWLDTEGFTNRIKEWWDTFSFSGRPDFLLASKPKALKEKLKVWSRSDQANLELKGGTYPKSWLFLTKLVRGDKNTKFFHKMANAHKRYNNIDELVIQGELTQDPAKIEGEIVDFYKKLYTETTNWRPAYTDANCPGLSEEEKENLRRNFEESEVLKCLKMCAIDKAPGPDGFTMGFFLKCWEVVKEDVMKAFQKFYEQEVFERINHLFLHCKITSQLWRLFLSLKGMSWTMPAKITEAIQSWEEAGKQSKNRDRWRIVPARIWWAIWKERNSRAFDSVENSKGYPKAKLTFLGRIRRYNRKFFTQEEHQKVSLVALEKMTRPLYAKHPMAKFSWTVTEDTDTAEWYTRCVDVLNNVEKVSQGKDMAEVVQNKVMQFLNGRNGELKLRFERELKAGKFSGFHAECLTDTWIGNHRWAFIDLTAGPFSWGPAVGGEGVRTELSLPNVEKTIGAVADPTLIKEAVQSFYINFYKEAEHWSPDLNIQDVNMINGEEQVLLQRPFEEEEILESIRMCAKEKAPELDGFPMIFFETFWEVLKKDIINTLSQFHFNQNFEKSFNATFIALIPKKVGASELKDYRPISLIGGVYKIIAKLLAERLKRVVSKLVNKNQMASIKVRQIMDAALIASECIDSRMKAMEGFDSMMRIATKNRWIKGFQIGDRTRNGKEISHLLYADDTIILCEPEAKQLNYIRLILILFEAVSRLRDNWGKSSLIAVKEVPQTQGFASILGSKVEKLPTTYLAMPLGSKHKALVYGMEFWKKQKKNYQDGRLSIYPWGKKGKEGESKVYYLVKWNSVMLSKERGGLGIRNLRIQNKSLLMKWLWRYTGEEGTLWKEVIVAKYGELNPWCTEIVSEPYGWGVWRTIRALWNSMEENVLLKVGNGKKIKFWRDGWIDQVPLSESFPDLFSICNNPEARIYYTDLGDVPQHHMLRGSKTQLKWWRLIPSCIWWSVWKERNERRFEDRSKSIHKGCKFFEGGQHVLNAEEYNFTDVIKEREYSLEYVDDPIAVRDILVVVQTKAVPAVIWWTIWNERNMSLEYVDDPIAVRDILAVGCSRRLCWHNCKLEVTKDCERGHRLEISEDEAENLLQEAIQEKFAVFGDVQKDHQAIDILLAEIDIYELFAFNHCKGRKVKLALCEELDERMQDLKNELQSFEGEGSDESHRTKAVDALKRMENWNLFSESYEDYKNYTVARDTFLAHLGATLWGSMRHIISPSLADGAFHYYEKISFQLFFITQEKFRNIKQLPVDLKTIMNGLSSLVLSSQEVMFSPHMLPLSEDPALAMAFSVARRAAAVPLLLVNGTYRKTVRSYLDSSILQHQLQRLNDHGSLKGELL
>g2[scaffold3783:46289-46993]
MQVALEDPKRFRIELAFSRGADLSPLEVNDEIAASLHQEHTLPIMGPERLQEVGSYLTLANMEKLVRPFAMPAEDFPPPSTPQGFSGYFSKSASVLERLAKIWPFHKHVNNNGK
>g3[scaffold3783:47732-48764]
MGSFVSSLLGGGEAQAATEVSGSPSEPSRVIAFHSSNRWQLHFNSSKQLNKLIVVDFAAAWCGPCKFMEPAINAMASKYTDVDFVKIDVDELSDVAKEFGVQAMPTFLLLKQGKEVERVVGAKKDELEKKILKHREAPKYAA
>g4[scaffold3783:49105-54274]
MLKRLLFQASTQRRSLFGASASLSWCRQYSSSPASTSQSPNGTSVEHLEDSEVSTTPPSAAISIDRSGLCNPPEHSHEPSSDTELVKHLKSIIKFRGGPISVAEYMEEVLTNPKAGFYINRDVFGAEGDFITSPEVSQMFGEMVGVWAMCLWEQMGQPKKINLVELGPGRGTLLADLLRGASKFRNFTDSLHIHMVECSPALKKLQYQNLMCINKNDTDGDAEEHIISRLTGTSVAWHATLEQVPAGIPTIIIAHEFYDALPVHQFQRASRGWCEKMVDVAENSMFQFVLSKQPTPATLYLLKRFKWAEKEDIGKLEQVEVCPKAMELTQEIAKRIGSDGGGALIIDYGLNGIVSDSLQAIRKHGFVNILDNPGTADLSAYVDFAAIRHSAEEASDDVAVHGPMTQSQFLGSLGINFRVEALMENCTDEQADSLRTGYWRLVGEGEAPFWEGLEGQAPIGMGTRYLAMTIVNKKQGLPIPFQ
```
