## Supplementary material for "The *de novo* reference genome and transcriptome assemblies of the wild tomato species *Solanum chilense*": EOG0936086W.faa.1

```
>g1[scaffold18825:1226-2200]
MAHYENQYSAGQALQTDEYGNPVRQTDEYGNPIQQTGGTMGEYGTTGTGYGTQAGHTTGVLGGTGTGYGTQAGHTTGVLGGEQRQHGTLGGMLHRSGSSSSSSSSEDDGHGGRRKKKGIKDKVKEKLPGGHRDDQAHSTATTTTTGYGMEGTHEKKGIMEKIKEKLPGHHGPGHH
>g2[scaffold18825:2466-6241]
MVSLARKLIASRSPIPTSRSYEFGNPEVFVPFSRLQETKLLESHLVSLLDDCSSLNQIKQVHAHVIRRGLDQCCYVLAKLLRMLTKINVPMDPYPRLVFHQVEYRNPFLWTALIRGYSIQGPLKEAVSLYNAMRRESISPVSFTFTALLKGSSDELELNLGRQIHCQSKKLGGFCEDLFVHNILIDMYVKCGWLDYGRKVFDEMSERDVISWTSLIVAYSKAGDMAAAAEMFEKLPVKDLVAWTAMVSGFAQNAKPREALEFFHRMQSEGVETDELTLVGVISACAQLGAAKYANWVRDMAEGYGFGPANHVMVGSALIDMYSKCGNVEEAYKVFEKMKEKNVFSYSSMIMGFAMHGCANAALDLFEEMVKTEVKPNKVTFIGVLMACTHAGLVERGRNLFDTMEKHYSVEPSVEHYACMIDLLGRAGQLEEARELIKAMPMEPNSGVWGALLGACRIHGNPDIAEVAANHLFELEPDSIGNYVLLANTYASAGRWEDVLGVRKSIKQKLLRKDPSRSWIEGKEGVIHEFYAGDMTHPSSKEIKEALEDLIGRLKSHGYEPNLSSVPYDLNEEHKRRILLTHSEKLALAYGLLITDSAGSTIKIMKNLRICEDCHSFMGGASQITGREIIVRDNKRFHHFRNGVCSCGNFWSILRHLQGEGSATQSSRHLWVQNMGQDLEHYYXHVKDLDIGLDLDDGKTVQYKYKVLECWQGSLNMQGSVLA
```
