## Supplementary material for "The *de novo* reference genome and transcriptome assemblies of the wild tomato species *Solanum chilense*": EOG0936086W.faa.3

```
>g1[scaffold4478:43279-44821]
MKSTPVSTPNSSVKSSSTTSVMDSEMKDSYYFPGCRKDTNCNCEICIASFNATLDLMTNSMHKSSITKLSAARALQFPRSPISYTPSRTFSTPKSSSNSSASSSMSPLLNSTARGSIHEKVKKRKRGFGFGVLLMRLIFGLGVVLGLEFGLSSVVSGFLQPQLSQQIVKNLSEKSWGLKDFDERLMFFKKELEGLIDDEEISSCSPLNSTWKINQSSSEELSIWGWPLQTAGLLTAGFSARSYTILSGRLTEWSNGEIGYLIRKSNSSWTQQKWSGSAVQMDPNTWILEYSQSPLTENGKLVSAVLEFLKFRLRREVQKLKQEFWLSSSFACQQSDFTIERLQVPT
>g2[scaffold4478:44833-47244]
MAIMTHPFTTPPTTHPNTTRIHLSTSISKATSLPQLKQVHTQILRQNLSDSDSGSLLFDLIISSIPLPSSLQYSLSIFSTLQNPRTHLINKLFRELSRSKEPHNALLFLENGRRNGLEVDRFSFPPLLKAASRAFALREGMEIHGLGCKLGFDSDPFIQTALLGMYASCGKIQDARLVFDKMSERDIVTWDIMIDGYCQNGLFDDVLVLLEEMMSSNVEPDSRVFTTILSACGQTGNLALGKVIHELISENNIIADSRLQSSLISMYASCGCMDLAQNLYDELSQKNLVVSTAMISGYSKAGQVEAARSIFNQITDKDLVCWSAMISGYAESDQPQEGLKLLDEMQASGVKPDQVTMLSVISACANLGALDQAKRIHMIVDKYRFREALPVNNALIDMYAKCGYLDGAREVFGRMRRKNVISWTSMISAHAIHGEADHALMLFRQMKEPNWITFVAVLYACSHAGLVDEGQQIFSSMVNEYKITPKLEHYGCMVDLYGRANRLREALELVESMPMAPNVVIWGSLMAACRIHGEYELGEFAAKRLLELDPEHDGAYVFLSNFYAKGKRWENVGEVRQLMKHKGILKERGHSKIEMGNEIHKFLTADKSHKHADDIYAKLDEVVCKLMQVGYAPNTSVVLIDVDEDEKKDIVLLHSEKLALCYGLLKSV
>g3[scaffold4478:54859-58095]
MLKKYQHNPPVLQFVSKYFYSENVYDDDSTDKPKPRWRFRSTYGEFFSSHEVEGDDSSSKKSHSEKTDLRKTNLERKQINMNGVGAAVALESTEDPFDCILGHQVNTEEIHHPHASSPLPRRRSHSTRRSHSRRRMHRHENMEG
>g4[scaffold4478:59149-60409]
MRVHPMSLKRNIAIREGIGSGSDSVQREQILAAMEGNPMKKLRKLPHVFGKVLELPFRSDADVAVEEGPEFFRFVAVMEFDDGGSGGAGGVRVQAVEIHTGITKIVVRNGAGDGGVDGGIEELLLEELKVDTWRFRLPATTMPELATAVFVDGELIVTVPKAGRGGGEFADGRDVWGGGGRLVLVQ
>g5[scaffold4478:60644-65129]
SASASLIEAGNPSPETMICDICCSEPGFCRDCCCILCCKTISSAYGGYSYIRCEATADDGYICGHIAHIDCALRAYMAGTVGGSIGLDAEYCCRRCDSRTELVSHVMKLLKICGSIDSRDDVEKILNVGFCIIRGSRRTNAKQLLRHIKSAMAKLRKGACIGDVFKEVEFLDANGGTPHHEESILHERSSPPKMTSNFDYRVESLKLEDEIEQTLQALRKSQNFEYRLAEERLLVQKNYIMNLYEQLDKERSDLSSHTTMVETDTFVDAVIRRVDQIKREVLKLKDMKQVQNGFGSTSKTILKDYFGLEAESS
```
