## Supplementary material for "The *de novo* reference genome and transcriptome assemblies of the wild tomato species *Solanum chilense*": EOG0936087S.faa.1

```
>g1[scaffold1484:26302-31747]
MDHSTTVLYVLKENQLFAKYSKCEFWLRSVAFLGHIIYSEGVEIDPRKIEVVKNWPRALSPTDIRSLLGLAGYYRRFVDGFASISSPLTTLTQKNEAKKDLVKDVYRGDGLLRYQGRLYVPNVGLRNRILEEAHGSCYSIHLGSTKMNHDLREVFWWGGLKKDIVEFVAKCLPRTQNQYDSIRVVVDRSSKSAYFIHAKSTYSEEDYARIFIDEIVGCYGIPLSIISDRGAQFTYRFWRLFQKGLGTKMKLSTAFHPEMDGQVKCTIQTLEDMLRSCIIDFKGNWDKHLPLPIAGKSLMPTIGEENYSLKKIGKVAYELKLHSELTLVHPVFHDLMIKKCIVDSKSILPIKGLGIQDNLSYEEVMVQILDIQVKELRNKEVSSIKVLWKIHLVEGATWEAVVDLKSHYRHLFDK
>g2[scaffold1484:32408-34377]
MNVYDAKRLVLVLDKDDDTDYVWGVLPGCDKLVPPRGNQVPPLEEVANDDQALVNPPPLTDGDIRAAFIQMDQAITTQAQAFTTQAQAMTTQANREEDPQDFIDETYKILYAMGLNTSGKAELASYQLKDVAQTWYVQWRDNNPLRGGPMTWKIFKKGFLDRFFPREKREAKMEEFINLHKRESRSAMLHDNMNISYLMVHAQQVEKTRVKRKSRDAKRTRSFDGGSSKGRLDIQEKTRFKTRYSNQVPSKFTKAPDDRVSNRLKRKESGYKVKDCPNLKGQDKGRGQAQARGSNMNPSKKNCFYELLSSGELESSPDVVMGMLQVFSIDVYALVDPGAT
>g3[scaffold1484:34842-66887]
MSHTRPPIAINFSPISWVLTVVHLIVDRLAAYKIEMNLNIITDNWKATTIKQLLHIWTDVQFPELELYFGGEDVKDMVGFNSPRNEMEALNSILTAIAKLDGEHCSTTTLEELRVAAVNLISELGKKCKEESKVITRSSCEAEKCLQQWGEEQGVKSQLEISYFEGAGRGAIARQDLRIGDIALEIPLSIVISDDLVHEYYMYSILEKIEGMSAETMLLLWSMKEKHNPNSKFKLYFDTLPEVFNTGLSFGMEAIMALDGTLLLEEIVQAKEHLRAQYDELFPSLCNDHPDVFPPEQYRWEQFLWACELWYSNSMKIMFTDGKLRTCLIPIAGFLNHSTCPHIMHYGKVDSTTNSIKFPLSRSCNAGQQCFLGYGSFSSSHLLTFYGFLPQLDNYYDVIPLDIDVASNEDCADTDPTPDWTSHMVRGTWFSKNHGIFHYGLPPPLLDRMRRSRNPSLQSMTLTPENLEIELDILRDLCSMFEEMRDGLGDPELDNRETTSCDVKLAVDFKDLQRRIFSSIVASCQAGCELVECELQIYTL
```
