## Supplementary material for "The *de novo* reference genome and transcriptome assemblies of the wild tomato species *Solanum chilense*": EOG0936088K.fna.1

```
>g1[scaffold1669:1854-5256]
atgggtaagtgctatcccactgtgagcgaggagtacctcaaggctgttgacaaatgtaaaaggaaactcagaggactcattgctgagaagaattgtgctcctcttatgctccgtcttgcatggcactctgctggtacctatgatgtgtgttccaaaactggtggtccttttggtaccatgaggttcaaagcggagctagcacatggtgcaaacaacggtcttgacattgctctcagactcttggagcccattagggagcagtttcccaccctctcccatgctgatttccatcagttggctggtgttgttgctgttgaagttactggaggacctgatgttccctttcaccctggcagagagctacaatttgtgaaatactgccctatttgtactggttaa
>g2[scaffold1669:10841-13825]
atgggcaagtcctatcccactgtgagcgcagagtacctcaaggccgttgacaaatgtaaaaggaaactcagagcactcattgctgagaagaattgtgctcctattatgcttcgtcttgcatggcactctgctggtacctatgatgtgtgttccaaaactggtggtccttttggtaccatgaggttcatagctgagcaagctcatggtgcaaacaatggtcttgacattgctctcagactcttggagcccattagggagcagtttcccaccctctcccatgctgatttccatcaattggctggtgttgttgctgttgaagttacgggaggacctgatgttccctttcaccctggcagagaggacaaaccagaaccacctgttgaaggtcgcttgcctgatgccaccaagggctgtgaccacttgagggacgtgtttgtgaaacaaatgggtctttctgacaaggatattgttgcactctctggtgcccataccttgggaagatgccacaaggagcgttctggttttgagggaccttggaccgccaatccccttatctttgacaactcatactttacggagcttttgagtggggaaaaggaagggctcttacagttgccatcagacaaagctctcctcagtgatcctgctttccgcccccttgttgagaaatatgctgcggatgaagatgccttctttgctgactatgctaaggctcacttgacactctctgaattgggatttgctgaagcttaa
>g3[scaffold1669:19651-22333]
atgttgctccgttttttgattcggagatcttatgctgctgttcgccctctttcgactgaagcttcgacaatagttaagtccacaggatcaggaggtggaagtggcattaccactagcttagaaggtggcactagtactcgtggcagagacacactagggaggaggcttttgagtttgatctatgcaaaacgtagtgctgtcattgctatacgcaagtggaaggaagaggggcaccctgtccggaagtatgagctcaatcgcattgtccgggagttgcgaagacacaaacgatataaacacgcccttgaggtttgtgaatggatgagggtacaagatgatatcgaactattatctggtgactatgcagttcatttggatttgattgcaaaagttcgtggtatgaacagtgcagagaagttttttgaagacctacctgataaactgaaggtccagaccacctgtactgcccttctccacacctatgtccagcataaggacactgctaaagctgagtctttgatggaaaaaatgtctgaatgcgggttcttgaagtaccctcttccttataatcatatgcttaccttatacatatcccaagggcaactagaaaaggttccaggcctgattcaggaattgaagaaaaatacatctcctgatattgtcacatacaatctggagttggcagtttttgcatcacagaataatgttgaagctgcggaaaaagcgttccttgagctaaagaaggcaaaattggatcctgactggataacatttagcaccttaaccaacatctacattaaaagctcacttcaggataaggcaaagtcaactttgagagaaatggagaaaaggatttccaggaagggtcgaactgcatatgcttctctcattagtttgcatacaaatctacagagcaaggatgaagttttccgaatatggaaggagatgaagtcactcttccgtaaagtgaatgatacagaatatagttgtattatatcttcgttactgaagttggatgaatttggagaagcaatgaatctgtacactgaatgggaagctggttctgtcaccaaggatactaggattgcaaatttaattcttgctgcttacattaacagaagtgagatggaaaatgctgtcgattttcacaacagaatggcgcagaaaggcataactcctagctgcaccacttgggagcttcttacacggggttatttgaagcaaaaggaaatggataaagttctcgaatttttcaaaaaaactgtcactagtgtttcaaaatggaatccggatgcaaagatggttcgagagatgtttcatgtagttgaagagcagggcgacattcagatggcagaacagttactagttacccttcgacatgctaagtttgtgaatacagagatctataatgcacttctccgaacttatgtgaatgctggtaagatgccaatgattgttacagagaggatgaaaaaggataacgtggagatggatgaggaaacgcgaaaattaattggaataactagcaagatgactgtaactgaggttccaaatggggttgcttaa
```
