## Supplementary material for "The *de novo* reference genome and transcriptome assemblies of the wild tomato species *Solanum chilense*": EOG0936088K.fna.2

```
>g1[scaffold605:3526-10423]
atgtcaagtcagcagcaaagtccactaccccatgtagcattaaccaacaatgaccacaaggaagaactcatgagtgctatcaaaagttcagtaaataattgcttatctgaaacccatcttgatttaactgtacctgaactcaagtccaaaatcagaggcaaggttagagatatatatgatggaggggattatcttgtaatggtgacaacagataggcaaagtgcgtttgacagaattcttgcttccatccccttcaaaggccaggtgcttaatgaaacaagtttatggtggtttaataagactcaacatattactcctaatgcagtggtatctgtacctgacaaaaacgtaactattgcgaggaaatgttcggttttccctgttgaatttgtagtacgaggatatgttactggaagcactgatacatcactctggacagtctacaataaaggggttcgcaattattgcggcaacaaccttcctgatggtctggtgaaaaatcaaaagcttacagaaaatatacttactccgacaactaaagcagcagatcatgatgttcctgtaacaccagatgagatagttcaacgcggtcttatgactcaagctgattatgatgaagtcagtaggagggcaatgagcttatttgagtttggccagtctcttcaactcaaatctgctgatgaacgaataatgcctactttcacttcaatattgttgttttttcttgatttcaagttcttgatgtttcaaagcaaattgcttaaacttatatcaagaggtgaagcagtttcgaatccttcctcggaaatgcctggtattcatattttcaaaatgagcttccatcttgtagcattggatcatgggctgatattagtggacaccaaatatgaatttggaaagggacccgatggtcaaatctatctgattgatgaggtgcatacacctgactcgagtagatattggattgcacattcttaccaggagcgctttcagaatggtcttgagcctgaaaatatcgacaaggaattcttgaggttgtggttcaaaagtcattgcaacccatatgaggatgaggtcttgcctgatgctccagaagaacttgtttctgaattagcttggcgatatatttttctattcgagacaataacaaattcaagattcgagatgcctgagacaaaggagccagtccatgatcgaatctcgagaaatgtttcacaggctttatcatcattgcagtaa
>g2[scaffold605:11266-12291]
atggcaagtgagaaagtgaaattgcttggatactgggcaagcccttttgctctgaaggttcattgggcactgaaactgaaaggtattgaatatgaataccaagaagaagatctctcaaacaaaagtcctttgctcttgcagtacaatccagttcataagaagattccggttttggttcataatgggaaacctattgcagaatcactagtcatacttgaatacattgaagagacatggaagcacaatccactcctccctgaagatccttatgaaagagccaaggcgcgtttttgggcaaaatttgttgatgacaagtgtgtgccaggaatatttggtacttttgccaaggtcggagaggagcaacagaagatagcaaaagaagctcgtgagaacttgaaaattttagaggatgaactaggcaagaagcgcttttttggagatgcaaaaattggcttcatggatgtcacgtctgcttggatcatctgctgggctcagattgttgaggaggttgtggatatcaaacttattgacgccgcggaaatgccttcacttgtttcatggtttcagaatgtcctcgaagctgctcccattctgaaagagtgtacaccgcccaaagacaaattgttagagcataacaaaggatttcacgagatgttggttgcttcagcaccatcttaa
>g3[scaffold605:12908-15651]
atgcaattcaaggtaccagttgggttcaatctttcaagatttcacagctcttggacatggagatttgtgctgtcacaatcatactctacaaacaaagcggcgccgattaacggcagttattccggtgggggtgatttgaaaaaacgaattttgaaggtggtttcatcgggtgtgaacccgacgaggagtgtgcttgagaattgggtggatgaaggccgtagagtttgtctaaacgagcttagggtgattatacggcagctcatgaaacgacgtcgatttggacctgctttggagatacttaactggatggaaactcaacattgttctcagatgttacgtcatgattatgccaggcgactggaattaactgttaaagaacacggtagaatagaagctgaaagatattttgagagtttaacaagcactatttcgctgaaagctgcttccctccctcttcttcattgttatgttgaagaaaggtccactgagaaggctgaagctttcatgctaaagataaataagttgggacttgctctgagccctcatccgtttaatgagatgatgaagctttataaggccacatctcagtaccagaaagtaccatcagtcatcctgcaaatgaaacaaaaccgaataaccttaaacgtcctctcctataatctctggatggacgcatgtggggagctctctggggttgaatcagcagagatggtatacaaagagatgctgagtaaccaaaatgtagaagtgggatggagctctttagctacattagcaaatatttataagaaagcaggactcacagacaaggcagttttggccctaaaaactgctgaaaagaaaatatccaacagtaatcactatccttacttctttctcataacgcagtatgcttctttaaagaacaaagatggagtacatcgggtctgggaagcttctaaagcagtaaactctccaataacttgtgccaactacatgtgtatcttgtcgtctttggtcaagcttggtgacatgagagaggccgagagaatttttgtggaatgggagtctcaatgcaggacatatgacattagagtctccaacattcttctcggtggatacatgagaaatggatcagttgaaaaagctgaatcgttacattatcacacgttggagaaaggtggatgtccaaattctaaaacctgggagatattggtggagggatggataagaagtcaacaaatggataaagctaccgatgccttgaaaagtggtcttgctgctctaaaacattatgaatggaggccatcaccaagtattgttgtcgcaatttcagaatattttgaagaaactagacagtttgagaaggctatggagtttcttacaactcttagacattttggtcctgctaatttgcaagtgtacaagtcattgcttagaatgcaaatctcaagagaagaaagtccactgtacatccttgaaatgatgcagaatgatggaattgacgtggatgatgagacctctgccatctgttcagacgttttgcattgttga
>g4[scaffold605:16806-23731]
atgttgcccgaaaaatcagcagcattcaagtgcttgctccttggtgtacccaagggtgttcagcctggacaacttgtggtactacgaggcaaaggtatcatagctttagttacagtggattctaatctgtttaatatacttccttctgagcaatcagacttgttgtctgtcatacttaggtttgccaaagagtggatttctggtgaaccatggaaatcagtatgtgcggttccgtattga
```
