## Supplementary material for "The *de novo* reference genome and transcriptome assemblies of the wild tomato species *Solanum chilense*": EOG0936088P.faa.1

```
>g1[scaffold2555:50014-52018]
MKNVIEQDEVYYSAVKGPYQLNEDICPASPPMQLSEYTAAFQHGSNLLTPKQKLNCNDAADLALLSNSSASSCSSSSGISAKEGFDSLSLTPEFDSESYSSSPDEHHKSALGGVKTTLQEDYLEMESKEENGYGIDHESLDCTSKLREDREYEMVLNIIMDQEHKLSVPDQKIQFSEEEIQGLKYELERNEAVAKLIVFLKVQLDTARSEVMLQKDDLEMERSTIQELQKQVALLESQVSNSDFKIERWESELEMTREKLEASEEEVARLKHDCSKVITDNTCYLADQLELTQEELILLKGKLESEERLTSELHEGIMRYKADISDCDQEIRRINAVLEEAQQNFCMQKEQFQSQMTSLSEQQAVLEARTEQLEMQNRSLERKASQCGAQMVEMKTLHEIQEIKWKAEIECLKMEINKKGEEAQGLNKDLDKLKLDYDTVVAEKDEEHAKVQTLGAEVMSRDIQIQEMEDHLKQLIAGSESAQKSIEELRLKVEELQNEVERQTLVISDRAEEKREAIRQLCFSLEHYRTGYKELLQDCVHRRRHAVIAA
>g2[scaffold2555:62608-66846]
MSNQATTKVRFVRCPKCQLVLPELADIPVYKCGGCGTILQAKNRKKAPIKKDVLDQNEIRNTSEEVSPPSLNEWKKSDQGDAGDCNKELSRQLNSTDELPSSSGVSCLENEDPLAKSAVHKGDEHSCSLDEKIEQYENDHHQFAGGENFSNRLASSDQLTSPESGSPIVEAKEDAEGSAIEEREKLELDKDIGCSSHVIEQDIEGLPLEVTEQLELDEGNLVDDCTVNDQNRSGVNHKSNSLDENSTYSGCVVHRDKASPGSRAHEDGIERKSLVEQIIGRGQNDFQGHNAESSENVRYTKETSLSAEIARDFEKQSSACSDMFQSILNESIMSDTLMATDYEQFEPFHKEIPSGFDRISSMDTLENQPLNIYQSEPPVNRRNMIRSPTHRSYYGYDGSASSSDENDHIPDQYNDQPVRKFKEAYPVSPGEFLLDGRSRVNHTMSGESKMVQRAMNFSTVLPGRSHQATEGSNWSQKPQSKKRGQASGGRMTSDQDEHATTFPFISTGSHAGHKHGNPSNYRKNMAHHSSLLPPRMPSDSEPDKIQLLRMVYELEDQLRQTRITTRMANGANGRFSAEPMRDEEYNPSYYDQFLEDGGGDLNYSRYPIRCSHGKGWPQQRKSSRIPFSAEVSHYRHPADCLCSHCSPKVRHFSAQLHPSVCYNKGRGVGYSSYNCCNHLQSDSSSPQHYSSSEYSRWDHDSRSDDRRHKDHEMKKLYLREKYSKMRHLRPVAGGAPIISCYYCNELLQLPADFLLFKRRCHQLRCNACRKVLKFSLQNQIHVVPFHAEVLAPPPSEVDDNTGVPDHQNLAYEYHLDSCPRTERISCSDDLGPSFCRSVSTEGESSLPPIQPRGRTSFNGEISSSSSSAPPKDGKMKSVMREPRMGTFGSPQPSAKMSKWGKVSSSEIEEVRPNGGSPLHRLMGYESASEVIHW
>g3[scaffold2555:66961-74693]
MAVVTVLRGVSHGRLPLLTHSQFPIVTPTNIAYRSRPNVLRVFARYSQTQDLFTSRLQDRLENLPKLVEDIVQTSLSTGPRGALRLAQGVQAVVGVGSEWLQDVSKTANSSTGLPSQLQLGLLSPLYLRKLFERMGATYIKLGQFIASAPTLFPPEYVQEFQYCFDRAPAVPFEQIQTILREELGRSIDTVFEYIDPRPVASASIAQVHGARIRGTGEDVVIKVLKPGIEDILVADLNFIYIAARMLEFLSPDLSRASLVAIVKDIRESMLEEVDFNKEATNVESFRNYLEAMGLTRQATAPKVYRQYSTKRILTMERLYGVPLTDLDSIKSLVSSPETSLITALNVWFGSLLACESFHADVHAGNLWQLRDGRIGFLDFGIVGRISPKTWAAMEVFLQSIAIEDYESMASALIDMGATGKDVDSKAFARDLEKIFLSIQDLDTEIIVAAARDTSTNATTVAANVAFDERQMNALFLDVVRVSESYGLKFPREFALLMKQLLYFDRYTRLLAPNMNMYRDQRINVISNQRRRNIYQ
```
