## Supplementary material for "The *de novo* reference genome and transcriptome assemblies of the wild tomato species *Solanum chilense*": EOG0936088P.fna.1

```
>g1[scaffold2555:50014-52018]
atgaagaatgtgattgaacaagatgaagtatattattctgctgtgaagggcccctatcaactgaatgaagatatctgtccagcttcccctccaatgcagctttctgaatatactgctgcatttcagcatggttccaatctgcttactccaaaacaaaaacttaattgtaatgacgctgcagatctggctcttctttctaactcatctgcaagctcttgctctagttcctctggtatatctgccaaggaaggttttgattctttatcattaacaccagaatttgattcagagtcttacagttcatctcctgatgagcaccacaaatcggccttaggtggggtgaagacaaccttgcaagaagactatttggagatggagagcaaggaagaaaatggctatggtatcgaccatgaatctttggattgtacatcaaagcttagagaagacagggagtatgaaatggtgctgaacattatcatggatcaggaacataaactcagtgttcccgaccaaaaaatccaattctcagaagaagagatacagggattgaagtatgaacttgagagaaatgaagcagttgccaagcttatcgttttcctgaaagtgcagcttgatacagctagaagtgaggtaatgttgcaaaaggatgatcttgaaatggaacgaagtacgatccaggaactgcaaaagcaagtagctctgctagaaagtcaggtatcaaactctgatttcaagattgagagatgggaaagtgagttagaaatgactagagaaaagcttgaggcgtcggaggaagaagttgccaggttaaagcatgattgttcaaaagtgatcactgacaatacttgctatttggctgatcagcttgaattaactcaggaagaattaatcttgctaaagggcaagcttgagtccgaggaaagacttacatcagaactacatgagggcataatgaggtacaaagctgacatatcagattgcgaccaagagatcaggagaatcaatgctgtactagaggaggcccaacaaaacttctgcatgcagaaagagcagttccagtctcaaatgactagtttgtcagaacagcaggccgtgctagaggcaaggactgaacagttggagatgcaaaacagatcattagaacgtaaggcaagtcaatgtggagctcagatggttgaaatgaaaactttgcatgagattcaagaaatcaaatggaaggctgaaattgaatgcttgaaaatggagataaataagaaaggtgaagaggcccaaggtttgaataaagaccttgacaagcttaaactggactatgacacagtagtggctgagaaagatgaggaacacgctaaagtacaaacacttggtgcagaagtgatgtctcgggacatccaaatccaagaaatggaagatcatctgaagcagctgattgcaggatctgaaagtgctcagaaatcaatagaagaattaagactaaaagtggaggagttgcagaatgaagtggagagacaaacgttggtaatctcagatagagctgaggagaaaagggaggctatacggcaactgtgtttctcactggagcattacagaactggatataaggaactcctccaggattgcgtgcaccgtagaagacatgcagttattgcagcctag
>g2[scaffold2555:62608-66846]
atgagtaatcaagctaccactaaagttcgctttgttagatgtcccaaatgccaattagttcttcccgagttagctgatattcctgtctacaagtgtggaggatgtggcacaattctacaagctaagaataggaaaaaagctcctataaagaaggacgtacttgatcagaatgaaatacgcaacacaagtgaagaagtttctcctccttcactgaacgagtggaagaagtcagatcaaggggacgctggagactgtaacaaggagctatctcgacagttaaactccactgatgagcttccaagctcttctggggttagctgccttgagaatgaagatcctttagccaaatctgcagtacataaaggggatgaacacagttgttctttggatgaaaagatagagcaatatgaaaatgatcaccaccagttcgcaggaggagaaaacttctccaatagacttgctagctcagatcaacttacttctcctgaatcgggaagtccaattgttgaagccaaagaagatgccgaaggttcagctattgaagaaagagagaaactggagctggataaagacattggatgttcatcccatgtaattgaacaagatatagaaggtttaccccttgaagtgacagagcaactggaactggatgaaggcaacttggtggatgactgcactgtaaatgatcaaaatagaagcggagttaatcataagagtaactcacttgatgagaattctacttactctggatgtgttgttcacagagataaagcgtctcctggaagtagggcacatgaagatggaattgaaagaaaatctcttgtggaacaaatcattggaaggggccaaaatgatttccaaggtcacaatgcagaatcttctgaaaatgtaaggtacactaaggaaacctctttatctgctgagatagcccgtgactttgagaagcagtcatctgcatgctctgacatgttccagagtattttgaatgaaagcatcatgtcagacactttgatggctactgattatgagcaatttgagccatttcataaagagattccctcaggttttgatcgtataagctctatggatacattagaaaatcaaccgctaaatatttatcaatctgagcctcctgtcaatcgcagaaatatgatcagatctcctacacacagaagttactatggctatgatggcagtgcatcttcatctgatgagaatgatcatatacctgatcagtacaatgaccaacctgtaagaaagtttaaggaagcataccctgtcagccctggtgagtttcttttggatggtcgaagccgagtaaaccacacaatgagcggtgagtcaaagatggtgcagcgagcaatgaacttttccacagtattgccaggaaggagtcatcaagctacagaaggcagcaactggagtcagaagcctcagtctaaaaaacgtggtcaggcctctggaggtagaatgacatcggaccaggatgagcatgccacaacatttccgtttatttcgacaggttctcatgcaggacataagcatggaaacccttcaaattaccggaaaaatatggcccaccattctagtcttcttccacccagaatgccctcagattcagagccagacaaaatacaattgttgagaatggtgtatgaacttgaagatcaattgcgccaaacacgtattactacaaggatggccaatggagccaatgggcggttttctgcagagccaatgagggatgaagagtataacccctcatactatgatcagtttttggaagatggtggtggtgatttgaactattccagatatcccataagatgcagtcatggaaaaggctggccgcaacaacgtaaaagctcaagaatacctttttctgcagaggtttcacattacaggcacccagctgattgcctgtgttcacattgctcccctaaggtccggcatttctcagcgcagctgcatccttcagtttgctataacaaaggccgcggggttggctattccagctataactgttgcaatcacctccagtctgattcttcaagccctcagcattactcaagctctgagtattctcgatgggaccatgattcaagatctgatgataggaggcacaaagatcatgagatgaagaaactgtatctacgagaaaaatactcaaaaatgcgacatctccgaccagtagctggtggagcaccaataatttcttgttactactgcaacgaacttctacagctgcctgcagactttctccttttcaaaaggagatgccatcagcttagatgcaatgcttgtagaaaggtgctgaagttttctctccaaaaccagatacatgtcgtcccattccatgcagaggttttagctcctccaccaagtgaggttgatgacaacactggtgtccctgatcatcagaatctggcatatgaatatcatcttgattcttgtccccgtactgaacgaatatcgtgttctgatgatttgggaccatctttctgcagaagcgtctctactgaaggggagtcttcgctacctccaattcaacctcgtggaaggacctctttcaatggagagatatcctctagtagttcttctgctcccccaaaagacggaaaaatgaaatccgtcatgagggaacctcgtatggggacctttggatccccacagccttcagctaagatgtctaagtggggaaaagtatcatcttcagaaattgaggaagtacgaccaaacggaggctctcctcttcatcgacttatgggttatgaatcggcaagtgaagtgatacattggtga
>g3[scaffold2555:66961-74693]
atggcagttgttacagtgttgaggggcgtctctcatggccgcttaccactactcactcactctcagtttccgattgttacaccaacaaacattgcttatcggagtcgtcccaatgttttgcgagtttttgctcgttattctcagacacaggatctatttacttctcgtcttcaagatcgtctagagaacttgcccaaacttgtggaggatattgtccaaacatctctaagcacaggtcctcgtggagccttaaggttagctcagggtgtccaagctgtagttggagtaggcagtgagtggctgcaagatgtatctaagacggcaaactcgtccactggactaccatctcagctgcagcttgggctattatctcccctatatttgaggaaattgtttgaacgcatgggtgcaacttatatcaaattaggtcagtttattgcatccgcacccacgttgtttccaccggagtatgttcaagaattccagtactgttttgacagggctcctgcagttccttttgaacagatccaaacaatcttgcgtgaggagctaggcagatcaattgataccgtttttgaatatattgatcccagaccagttgcctctgcatcaattgctcaggtgcacggtgcaagaataagaggcacaggggaggatgtagtgataaaggttttgaaacctggaatagaagatattttggtagcagatctgaactttatttacattgcagcacgtatgctggagtttttgagtcccgatctaagccgtgcatctctggttgctattgtcaaagacatacgagaatcaatgctagaagaagttgacttcaacaaggaggctacaaatgttgagtcgtttaggaattatttagaagccatgggactaactaggcaggccactgctccaaaagtctaccgtcaatatagtaccaagcgtattctgactatggagaggctatatggagtaccattgacagacttagactctattaagtcactggtttccagtcctgaaaccagtcttattactgcccttaatgtttggtttggaagtctgcttgcctgtgaatctttccatgctgatgtacatgctggcaatttgtggcaactacgtgatgggcgtattgggttccttgacttcggaattgttggtcgcatatctccaaagacatgggctgctatggaagtatttctgcaatctattgcaattgaagattatgagtcgatggcatctgctctaattgacatgggtgctacaggaaaggatgtggactcgaaggcttttgcgagggacttggagaaaatatttttgtcgattcaggatctagatacagaaatcattgttgcggctgccagggacacaagtacaaatgctactactgttgctgccaatgtagcatttgatgagagacaaatgaacgcactatttctggacgtggttagagttagtgaatcttatggattgaaatttcctcgtgagtttgcacttctgatgaagcaacttctctattttgaccgctacaccagattgttagctccaaacatgaacatgtatcgagatcagaggatcaacgtcatctctaatcaaagacgaaggaacatataccaatga
```
