## Supplementary material for "The *de novo* reference genome and transcriptome assemblies of the wild tomato species *Solanum chilense*": EOG0936090G.faa.1

```
>g1[scaffold2131:796-1674]
MIEEELQQVFNKFDINGDGKISFSELGFIMASLGTAVTEEESIEMINEVDGDGDGFIDLREFIELNTKNIDSDEVMENLKDAFSVFDVDKNGSISAEELQKVMKSIGEECSLDECRKMIGGVDCDGDGMIDFEEFKVMMIGKRK
>g2[scaffold2131:2176-6770]
MSSKMMLMANSLTHVRPLTCAAAAVYPSRLVAQPPDLIKWVKTEGGFVHKSIKIAQGDSFGLGLVASEDIPKGSDLIALPQHIPLKFDGSSSESENSRSALIKLAQHVPEELWAMKLGLKLLQERARKGSFWWPYISNLPETYSVSIFFPGEDIKNLQYAPLLYQVNKRCRFLLEFEKILKHEFENLKPDDHPFSGQDVDSSALGWAMSAVSSRAFRLYGGKRTDGTRSNVPMMLPLIDMCNHSFDPNAEIVQEEANTNRNMLVKVVAGREIKQNDPLLLNYGCLSSDLFLLDYGFVIPSNPYDCIELKYDAALLDAASMAAGVSSPNFSSPSPWQQQILSHLNLDGPNSDLKVTLGGGELVEGRLLAALRVVLSNDEEAVKQHDLETLKSLTVEAPLGISTEVSALRTVVALCVIALGHFPTKIMEDESLLKQNVSPTTELALQFRIQKKSLIVDVMRDLSKRVKLLLAK
```
