## Supplementary material for "The *de novo* reference genome and transcriptome assemblies of the wild tomato species *Solanum chilense*": EOG0936090G.fna.1

```
>g1[scaffold2131:796-1674]
atgatagaagaggagctacaacaagtattcaacaaattcgatatcaacggcgacggaaagatctcgttttcggaactgggtttcatcatggcaagtttaggaaccgctgtaacagaggaagaatcgattgaaatgattaacgaagtcgatggggacggagatggattcatcgatttgcgtgaatttatcgagcttaacacgaagaacatcgattccgatgaagttatggagaatttgaaggatgccttttctgtatttgatgtggataaaaatggatcgatctctgctgaagagttgcagaaagtgatgaagagtattggggaagaatgctcgctggatgagtgccggaaaatgatcggcggcgttgattgtgacggcgacgggatgattgattttgaggaatttaaagttatgatgatcggaaaaagaaaataa
>g2[scaffold2131:2176-6770]
atgtcgagcaaaatgatgctaatggctaactccttaacacacgtccggcctctcacttgcgccgccgccgccgtttacccatcacggctagtggcacaaccaccggacctaatcaaatgggtaaaaactgaaggtgggtttgttcacaaatccattaaaatagcacaaggtgattcctttggccttggattagttgcttctgaagatatcccaaaagggtctgatcttattgccttacctcagcatattcccctcaaatttgatgggtcttcttcagaatcagaaaattcccgttctgctttgattaaattagctcagcatgttcctgaggagctgtgggctatgaaattgggtttgaagcttctgcaagagagagcgaggaaaggttcgttctggtggccatacatcagcaatctcccagagacttactcagtgtcgattttcttccctggagaggatataaagaacttgcagtatgcccctcttctatatcaggtgaacaaaagatgccggtttctactggaatttgagaaaattctgaagcatgaatttgagaatcttaaacctgatgatcatccttttagtggccaagatgtggattcatctgctctaggatgggctatgtcagctgtttcatctcgagcattccggttgtatggcggtaaacgtactgatggcacccgcagtaatgttcctatgatgcttccacttattgatatgtgcaaccacagctttgatccaaatgctgaaattgtacaggaagaagcaaacaccaacagaaatatgcttgtaaaggtggttgcaggaagggagataaagcaaaatgatccgttgcttctcaactacggctgtttaagtagtgatctttttcttctggactatggatttgtcattccatcaaacccctacgactgcatcgaacttaaatatgatgctgctcttcttgatgctgccagtatggctgcaggggtttcatccccaaacttctcctcgccatccccatggcagcagcagattttatcgcatttaaatctagacggaccaaactctgatctgaaggtgacactaggaggtggagagctagtagagggccgattattagcagccttgagagttgtcctatcaaacgatgaagaagcagtgaagcagcacgacttggagacgctcaaatcattgacagtcgaagcccctctgggaatatcaactgaagtatcagctcttcgcaccgttgtggctttgtgtgttattgctctcggacacttcccaacgaaaatcatggaggacgagtcgttgctgaagcagaatgtttcacctactactgagttggctctccagttcagaatacaaaagaagtccctcattgtggatgttatgagggatcttagcaagagggtaaagttactccttgccaagtag
```
