## Supplementary material for "The *de novo* reference genome and transcriptome assemblies of the wild tomato species *Solanum chilense*": EOG0936091G.fna.1

```
>g1[scaffold186:78175-81727]
atgacggcgaggaggggcatgactatttccgagaaccagtttggattcatgtcgaggcgctcaactacagaagtcattgatctcgtaagaacggtggacgagtacagagagaggaaaggcttacacatgggcgacaaggacaagtacatcggcaccaagatccaggtaaggatagtgggaggagatccggagcacttcatggttttgatagggttgcaccaagaatcagcccttagcccgtttttatttatcttcgtgatggatgcattgacgcgacaaattcgagaccctcaagtcttaagggttcacgttgagcaagaccaagacataatacttgaaggcgcagtgttggtgagtgaaaactctcacgtgcaaaagatggaagtggcagagatgaggatgttgcaatggatgtgtgagcatactaggagagataggattagaaatgaggatattccagacaaggtgggagggacttcggtggatgacaagatgcgaaaagcgaggttgagatggttaaggcaagctatggatggttttaggagaggtcaatgtagaccgaagaagtattggagagagatgattagacagaacatgttattgtttcagcttattgaggatatgatcatagataggaggttgtggaggacaagaatcatggtcgaagttgtttcttgtactttcattatttcttttcctgactgctttggacttgttttcttgagccaaaggtcaatcgaaaatattctctacctcagaggtagggataaggtttgcgaacactacctttcgccaaaccccactttgtgggactacacaggaaatgctcatgttgctcggattgaattcactgataacagaagggatatcggtgctactcaaccgatgtcaaacgctaccttgtgtccgctaatattacctcctttattcaagcctattacctactttacactctcctcaactaagaaactcggcattctaagctccaccaccaccactcttgatttgtcatcatcgtctgcactcatcaaccgttcaagacgattcatagacgactag
>g2[scaffold186:83673-99780]
atggtatcaacggaagttgattcagagaagaaccttctccaccgaaaacaatcactttaccaatctttggacgagagttttgggattcagaaggaggtttacaggggtcaacaatacagccaaatatattttgctaggctccatttgatgcgaactctcctttactctatcattcccaattggaaaccccatttacctgtctgtactgttctaggattagaggaaggcaaagaatgcattatagttgggacactctacaagcacatgaagcttaaaccttctattctggatgagtactctaaggagagatctgcttcaccgcttatacaacgtcataactttatgcacctagatgataatttagttctggaagatgagagcggaagagtcaaactaagtggttgtttgctgccgtctacatatgtaacaggaaatattattgcattgcatggaaaagaaactagtgcaggtgaatttttggttgaagatgctctagaggctggcctaccacaacagatagagcggccaattcaactaggtgaagataaatatgtggttttcatctctggtttgagtgttggaagaagctcttctaatcctctccaatttcaacttttagttgatcacattactggacatttaggagatgagaaggaacaaaatattgcagctcaaatagttcaagttgttattgctggaaactctgttgaagttcctcatggacttctcaatggacagaatttggggtcaaaggaccagtccagattgtttgagccaattaaagagcttgatattttgttaactcagattgcagcaagtatacctttggatatcatgccagggtccagtgatccagcaaatttctccctccctcagcagcctctccatagatgccttttccctggatcatcagcgtataacactttcagatcttgcacgaatccacattgttttgaacttgacaacatcaggttcctaggtacatctggtcaaaatattgatgatcttggcaagtattcggaggcaaacaacaatattgactttatggagagaacattgaggtggagacacctagcaccaacagcaccaaatacccttggttgctatcccttcactgatagggatcctttctatatcgaaacatgtcctcatgtttattttgttggcaaccgggataaatatgaatctcgcttgataaaaggatcagaaggacagatggtaatgcttatttgcattcctagatttgcagagactggagttgcagtggtggtaagcctctattgttttaatcagctgtctcctcagcatgtttaa
>g3[scaffold186:100695-105891]
atggatagagaaattgtaccagggaagaatttgattgtgtacttttatgtatgcttggatgcaatgaagaaggggaatggaaacaataagatttttcctatagcttgggcagttgtggacaaggagactaaacatagctggaaattctttatcaactacttgaaagatggcttgcagttgggtactagacaaggtcttactgtaatgtcagatctgcagaaggatcttcaaggagctattgttgaactgctaccaaatgctgaattgagaggcattccatgtcaatatgctatttctgctctgtaccacataaaacaggaacctgatccacttgtggagcactggttggtgtccatacttcagaaccagctagccataattcacaatttactgctggttaaagttcacaaggaagtaaccatccagaacaaacaagatcctaccaacctggaccaacaacatcaaacaatcatgcttcttcaacaacagtttgtggtgatatcaatagagttaaaagggcaagggaaattgcaaaaacaagccaaccaccagcagttggggatacaacctgggacttcaagtcaaaggattctaccaacaggttcaagttacaaggatgcaagcttaacaggtatagacagtgactttaagcctagaggcttgagatggaaaacaaggatgctgtcaccacttcctaattgtagcaaatggcaaacaaaagaagaagtgacaccaacttag
>g4[scaffold186:105981-117250]
atgattttaggtttagggcgtcaaggtacaaccccccaagtaccacccaatgggtccttgggaaggacccttaaaatagtccaaaagctgtcaaaagtggaagcacctacgattgtcatctactggtcgtgggtggatccacgcccctgggttggggtcgtggttcaaggcctgcatccacctgtagtctctagccatagtaccacacctaagagtgtgcagtacgagcagtag
```
