## Supplementary material for "The *de novo* reference genome and transcriptome assemblies of the wild tomato species *Solanum chilense*": EOG0936091T.faa.2

```
>g1[scaffold4:67399-73814]
MGGFDDHVAIMGDWMPPSPSPRTFFSSLLGDDGGSRLSFEGTNGTSGNLASGPQEHVGNSNGVDRAPAAISEPQPVKLSAPSDQKMNSRGGGLLERIAARAGFNAPKLNTESLRPADPRQNQGVRSPYLTIPPGLSPTTLLESPVFLSNSLVQPSPTTGKFLFSSGIDNRNSALMMEDTDKRKDNALESINSSSFSFKPVPETAPSLFPGTNSRVNPSNFSQQGFPDIEVSVHSQNPLVSHRVEATQNPTQNGTLQQSSDFPRFSAEKDVMANNVTLDSRTFQTVGSAVDHSPPLDEPQDEDIDQRGGGDPNVAGAPAEDGYNWRKYGQKQVKGSEYPRSYYKCTHPTCPVKKKVERSPEGHITEIIYKGAHNHPKPPPNRRSALGSTNSLGDLQVDGAEQGASGVNGDLGQANFHKAPGGGGGFDWRNNNLDANLGSEYCNRSAPFSAQNNTRLESGDAVDVSSNFSNDEDEDDRGTHGSVSLGYEGEGDETESKRRKLETYTADMTGATRAIREPRVVVQTTSEVDILDDGYRWRKYGQKVVKGNPNPRSYYKCTSAGCNVRKHVERASHDLKSVITTYEGKHNHDVPAARNSSHVNSGASNTHPASVTAPAQNHLHRPEAAQLQNAMARFDRQPSLGSFGLSGRPQLGPNPGFSYGMNQQGGLSSLAMAGFHPNQNKPGEVPMHPYLGQPRPMHDMGFMFPKEEPKVEPLSDSGPTAYQQFLNSLSLGPQM
>g2[scaffold4:83183-87444]
MIILLSSSFLVVVSNARKLAENDQVGRLLAFKKSSVESDPNGFLNEWTLSSSSPCTWNGISCSNGQVVELNLSSVGLSGLLHLTDLMALPILLRVNFSGNHFYGNLSSIASSCSFEFLDLSANNFSEVLVLEPLLKSCDNIKYLNVSGNSIKGVVLKFGPSLLQLDLSSNTISDFGILSYALSNCQNLNLLNFSSNKIAGKLKSSISSCKSLSVLDLSRNNLTGELNDLDLGTCQNLTVLNLSFNNLTSVEFPPSLANCQSLNTLNIAHNSIRMEIPVELLVKLKSLKRLVLAHNQFFDKIPSELGQSCSTLEELDLSGNRLTGELPSTFKLCSSLFSLNLGNNELSGDFLNTVISSLTNLRYLYLPFNNITGYVPKSLVNCTKLQVLDLSSNAFIGNVPSEFCFAASGFPLETMLLASNYLTGTVPKQLGHCRNLRKIDLSFNNLIGSIPLEIWDLPNLSELVMWANNLTGEIPEGICINGGNLQTLILNNNFISGTLPQSISKCTNLVWVSLSSNRLSGEIPQGIGNLANLAILQLGNNSLTGPIPRGLGSCRNLIWLDLNSNALTGSIPLELADQAGHVNPGMASGKQFAFVRNEGGTECRGAGGLVEFEGIREERLAILPMVHFCPSTRIYSGRTMYTFTSNGSMIYLDLSYNSLSGTIPDNLGSLSFLQVLNLGHNNFTGTIPFNFGGLKIVGVLDLSHNSLQGFIPPSLGGLSFLSDLDVSNNNLSGTIPSGGQLTTFPASRYENNSGLCGVPLPPCGSGNGHHSSSIYHHGNKKPTTIGMVVGIMVSFVCIILLVIALYKIKKTQNEEEKRDKYIDSLPTSGSSSWKLSTVPEPLSINVATFEKPLRKLTFGHLLEATNGFSSESMIGSGGFGEVYKAQLRDGSTVAIKKLVHVTGQGDREFMAEMETIGKIKHRNLVPLLGYCKIGEERLLVYEYMKWGSLESVLHDGGKGGMFLDWPARKKIAIGSARGLAFLHHSCIPHIIHRDMKSSNVLLDENFEARVSDFGMARLVNALDTHLSVSTLAGTPGYVPPEYYQSFRCTAKGDVYSYGVILLELLSGKRPIDPRVFGDDNNLVGWAKQLHNDKRSHEILDPELITNLSGDAELYHYLKVAFECLDEKSYKRPTMIQVMTKFKEVQTDSESDILDGISVKGSILEESQEREP
```
