## Supplementary material for "The *de novo* reference genome and transcriptome assemblies of the wild tomato species *Solanum chilense*": EOG0936091T.fna.1

```
>g1[scaffold1197:120006-124826]
tgcctgtttctgcctaccttgtgaacagtgtctacagtagatccgatcagtctcacaggccagtgatgaggagaatttccgttgttgaaagtctccattttaaagaagcgccgcagttctataattccccgagttgttcttcaattaattcttccgtaaatgtagctatgactcttgatatagcttatctcaggggatctatggctgctattctttcagtgctacaacactcttcttgcccagaaaacattgtattccattttgtctcttcttcatctgctgaatccacacatttgaacttcactattacgaaatcatttccgtatcttcaattcacaatttatccaattcaacatgttgcagctgtagcaggactaatttcaacctcaattcgctctgctttagattgtcctttaaattatgctcgcaattatcttgccgatctacttcctcaaaaacttcaaaaggtggtttatcttgattcggaccttgttttagtagacgacattgctgaattagcagcaacgcctctaacaggggactctgttttagcagcacctgaatactgcaatgctaattttactacttacttcacgccgactttttggtctaatccttcactttccttaacttttgcaaatcgaaatcgaaggccttgttattttaatactggagtgatggttattgatctagagagatggagagcaggggattatactactaagattgtggagtggatggagttgcaaaagagaatgaggatttatgaattgggatctttacccccttttctgcttgtttttgctggaaatatagctccggtggatcatagctggaaccaacatggtcttggtggagataattttcatggactctgtcgggatttgcaccctggtccagttagtctattgcattggagtggaaagggcaaaccatgggctcgacttgacgcgaatcgaccttgtccgttagatggtctatggtcaccttatgacctgctgcaaacaccttatacaattgaatcttaa
>g2[scaffold1197:127125-135947]
atggagatttaccggctgccaaatcaaccggctgttattaatctccgacaaggtcaaactgccggaatatattctattaaaacgccacagttttcatccaatattaaatgcagtgtaggtgaagaatcgagcactaaaaacccggatttgaaaaatcgaatgttcattctggggatgggtttcgtaggaaaattcttggctgcagatttgaaaagcaatggatgggaagttacaggaacttgtaccagtactgcacggaagaagaaattagaggaaatggggttgcatgcgcacatatttgacgccaatgaaccacaacaggaagtcctcgatatcttgaaattccattcacatcttcttatctccatccctccagttttgggtgttggtgatccgatgcttcagcataaagaattgctaaaagaaagactaaaggatggtaacctccagtggcttggttacttgtcatcaacaggtgtttatggagactctggtggtgcattggttgatgaagagtttccacctagctcgacgactgaattggcaaaagccaggatagctgcagaggaaggatggttacatctggcttgtgatggaagagtctctgcccaaatatttagattgggtggcatatatggtcctggtagaagtgctgttgacactattctcaagcaagagcctctgtctaaaggtcagaagatgagattctccaggcattatacctcccgtattcacgttgctgacatctgccaggctcttaaggccagcatacagaggccatctcctgggcagatatacaatgtagttgatgacgatcctgctcctagagagcaggtatttaagtttgctaggaacttggttgaggagaaatggccaggccacttaatcttcaacaactctgctgatgctgaagaggtaaagtctctaatcccgcagggaggttcaaggggagagaagcgagtctccaataaacgcattaaaacggaactgggagtgaatctgctttaccctacctatgaatctggattgcggagcattattgaacgcatagaaattccatttggcgataatgatgaattgccccattccatcgactcttcggtcccatactgccctgctcatcaagtggaatacaggtcgtctgttcaaaagcaatggcaacagcagaattcaatagcgtattgtgtaaaagagaataaaccatgcgttgttggttgggtgaatttgtatttcaaagattgcctttgcaatgtccgtgatgaattctctttcggttttggttttgtaagcctaatctgttgggctgttgccgaaatcccacaaattgtcaccaactttcgaaccaaatccagcagtggtgtttcacttctttttcttcttggttgggttgttggtgacgtattcaatctaacaggttgccttctcgagtctgcaacgttgccaacccaattgtacacagctgtgctttacacagcgactactatcatactagtgctgcaaatcttgtactatgattatttctacaagtgctggaaacgcagtgaaaatgaaactcgacaattagaggtggaagaagtactgaagaagccattgagaccacaaaaaacaacagattctgggattccaataccctgcagatctgcatcacgccccatggacttctatttcatgtctgcaagatcaatggctggcagttcaaccccgccatttaggtcgaatttgaggcctatagcaagtgagccgtctgcagtggggcttaaccacgattactcttcagatgatgatacggttgatgcaccattaaatatttctgttagccaacctaagcccatcccgcgatctgcaggttatggagcgttcttagcaacagcgtctggaatgcctcaccagacaaaggctttaatcgttggatttggtggaagaaaactattgcaagagcatgggacggagcacagtgcacttggccaatgcttggggtggatgatggctgctgtctacatgggcggtcggatacctcaaatatggttaaacattaaacgagggagtgtcgagggcttaaatcctttcatgttcgtgtttgcactcatcgccaatgtcacttacgtagggagtatactacttagatcaacagaatggagtaagattaaagcaaatatgccttggttgttggatgctgttgtctgcgttgtgcttgacttatttatgttggctactttactctatactcctgtaaagccttgggatctcactgatctgcaaccaattcgggagactgttgcagctaatctcctagtaattgactcttacctcccttctaaaattatctaa
>g3[scaffold1197:137254-139191]
atgaattattctcatctcatctttgtttttaccatcattcttgcttattcctctgtttcaattcttgcacaacagccttattttggaactggaacaaatgactgcagcagccaagatacctccacttctgcttttgggtatttatgcaatggcgttaaccgtacttgccaatcttatttgaccttcagatctcaaccccctttcaatactgtgtcctcaatctcttctttactgggtgctaatccttcacagctctctcagctcaattcagtttctcaaaatgctacctttaacaccaatcaaatggttcttgttcctgtcacttgttcttgttcaggtcagttttatcaatcaaatgcatcttatgttatcagaagggatgatagtttcttgaatattgcaatgaataccttacaaggattgtcaacttgtcaagctatcaacgcggagaacagtggacaagctaataatcttgttcttggttcaagaattaatgttcctctgcgatgtgcttgtcctacgcaaaaccaaactaataatggtacaaattatctgcttacttatttggttgcttctggggaatttgtttcctttattagtgataaatttggggtggattttagggaaactcttgctgctaatagtataccagaagatgctcctactgtctttccaaatactactctattagttcctttatcgaccccacctttgagttcccaagttgctggaccatctccaccaccgccccctgcgacaacaccaccaccacctgctgtccctgtatcggagagtagctcgaacaaaacttggatatatgttgttgctggtgttgttggaggacttgttgctttgtgtattctgggggtggttgttttctttttgtttttcaggaaaaaggaaaataaagctgatccacagtttgtttctgaaagctttgaagctgttgagaaaccgtcgaataagaaagttgaagaagaatcagaggagtttttggaaagtttatccagcatagctcaatctgttaaggtttacaagtttgaagaggttaaagcagccacagaaaatttcagtcctacatgtttgattaagggatctgtttatcggggcacgataaatggggattttgctgctataaagaaaatgagtggtgatgtatcaaaggaaattaatttgttgagcaaaatcaatcattttaatcttattagtctatcgggaatttgttttcatgatggtcactggtatcttgtatatgaatatgctgccaatggaccattaagtgattggatatgtcaccataatggtgagcagaagtcactaagttgggcacaaagagtacagatttcttttgatgtggctacaggacttaactatctccatagctacacatccccacctcatgttcacaaggatttaaacggtgataatatacttcttgatggtgatttaagagccaaaattgctaactttggtctagcaaggtcagcagatggacaagaaggtgagtttgcgttgacaaggcacatagttgggacccaaggctacatggcacctgagtatttggagaatgggctagtctctccaaagctggatgtctatgcattgggaattctgttgctggagattctcaccgggaaagaagtttctgctttatatgaaggttcaaacacaaacttggctgagttgttgatcccggtgcttcatgatgatgatgcaaaggagaatttgagcaacttcattgacccttctctgcaagggaagtaccctgcagaacttgcctttgccatggtcagattgatcgataactgcctaatgaaagatccttcacatcgccctaatacggatgagattgtgcaatctgtttcaagaattatgacagccacacagtcatgggaaacgtcatttagcacttcagtgtcaccacatagattgccctag
>g4[scaffold1197:140849-142699]
atgggtgattttccacttatctttttcataagttccatcattttagcttcaaaggtctatgcccaacaaaattattcaggcaatactgtcatgagttgtaaaggaaccaatgaaacaggaactactgcttcttttctctattcttgcaatggtgaaaagatctcctgtcgatcattcgtgatttttagatcagattctccttataatactgtttcttccatctcaaaactcctatcttcgaaccctgatgagattgtccacatcaacaatatttcaaggtttaaaatattggatcagaaccaagaagttatagttccagtaaattgttcatgttcaggtcagtactatcaggctgacacctcttatgttataccaagcaaatatgatacctattttcgcatcgcaaccagcacgtatcaggggttatctacttgcagtgctcttgtgcatgaaaatgtctacaatgcactggatctatttccaggtctaaatttgcgggtaccactcagatgtgcctgtcctacaagggatcagtcaagaaatggtgtgaaatatttggtgactcatttggttacatggggggacaacgtttctagcattagcgcgcaattcagtgtcagtagtcaaagtacagtatatgcaaatggattatctgaaaattcagttctttatcctttcacaacaatactgattcctctgccaaaagaaccttcaagctccgaaacaaggacaattaagagagaacacactgaaacttcttacccttctaggcacaaaatatcatacggcagtcttttcattggagtcggaactggtgtttcccttgcagtcctctgttttatcttgttcattgtcttaaaacataaaaaggaaaatgaaagaggtgaaatacttgggaacagaagacaagggaaacaaaaaaggaatttgccagaacatgtcctggaaagtatagttggtgaaggtcaaatgatcaaagtttatgaatttgaagaactggtggctgcaactgaaaacttcagctcgcgaaaaaaatttggtcattgtgtttataaaggggtccttcgaggaaaactgatggccatcaaggagatgagcacagacatatcaaaggaggttaaatttcttgcaaagatcaaccatttcaatttaattagcctcgctggtttctgtaagcatcatcaactatcctatcttgttttcgagttcatggaaaatggatctttaaaagaatggcttttcaaggatgataaccccgaggctcagagctggaactgcagaattcgtattgccttagatatcgctgatggtctagattatattcataacttcacagctccagcttatgtgcacaataacataagcagtaacagtatcttacttaacagacatctaagggccaagatttcaaattttagcctggcgcggtcagctaacaatgagggaaaggtaacttcatctatgaaattcatcgagggaaacaatggttacgtggcaccagagtacattgaaactggtcaggttactcccaagatagatatctatgcatttggaatcgttttgttggagataattacaggaaaaggggctgtttttgagcaggatggaaaagaagtactcctgtcagagacggtgcttgaaagtatggatgaagaatctaaaattcaagaactcacagatccaaggctacaagttaagcaccctcttggttacataattcaacagactgatctcgttcttcgattggtgagattatgtgcagcatgcttgacgatggaacctgaaagaagaccaagtgcaaatgaagtaatatctaccttactcaaaatccagtcagatgtacaaaactag
>g5[scaffold1197:143672-147018]
atgagcagtttcaactctgccaatagttcatggacaggaaattgtgttatgggttggttagaaaagatatttggaggttccacacacaggatctctggtggacaataccatagtgggtatgagggtgcgcaatatcatgggggctacgatggagggcaatatcattcggggcatgaaggagaacaatatcatggagggtatcaggacaatactactttggaggaaccaactacatcagtggtaatcagcgattctattgcttattgcgatgaattgtcagattttgataaagaagaaattgatcgtgccattgcactttctctagcagaagaggatcagaaggggaaaaaagtaattgagagtgaaccccatttggaggaagacgaggctctcgccaaggcccttcaggaaagtttgaatgtggagtcgtctccaccaccaccaccacctcgatatgattatggaagtccctttccctcactctcatactcgtttccgtatggggtctgtgccggttgcaatgctgaaattggacacggaagatatttaagttgcatgggagctgtttggcatccagaatgtttccgttgccatggttgcaatcaaccaatttccgactatgagttttcaatgtcagataaccgtccataccataaatcatgctacaaggaacagcatcacccaaaatgtgatgtatgcaagagctttattccaacaaatccggctggtctaattgaatatagggctcatcctttctggcttcagaagtattgcccatcacatgaaactgatgggacgcctcgttgttgcagttgtgagagaatggagcccgtagatgccagatatctgatacttgaagatggtagaaagctgtgtctagagtgcttggactcttcaataatggacactcatgaatgtcaacccctttatcttgagatacaagaattttatgaaggtttaaatatgaaagtagagcagcaaattcctttgcttctagttgaaagacaagcattaaatgaagcaatggaaggagaaaagaacggtcatcatcacatgcctgagactcgaggactctgcctgtccgaggaacagaccattagcagtatttcaaggagaccacggatcggtggttatcggattttagatatgtttacagagccttacaggttaattcgacactgtgaagtgacagctattctaatcttgtatggtcttcctaggttattgactggttcaattttggctcatgaaatgatgcatgcatggttgcggcttaaaggttatccgagtttaagtccagaagtggaagaaggtatctgccaagttttagctcacatgtggttggactcagaaattatagctggttctggcagtacttcaacttctgcatctacctctgcatcttcatcatcatcttcatcaccatctacttcatcaaagaaagggaaacgctccgactttgagaagaaactgggtgatttttttaagcatcaaattgaatcagatacatcagcagcttatggggatggattcagagaaggtaacaaggcagtgctcaagtatggccttaagacgacacttgatcacatccggcttacaggaacctacccgtgttaa
```
