## Supplementary material for "The *de novo* reference genome and transcriptome assemblies of the wild tomato species *Solanum chilense*": EOG0936092Y.faa.1

```
>g1[scaffold1835:156140-158006]
MVVTEVKVDMVGCNCKIVQFIFGDSLSDVGNNNFLSKSLARANLPWYGIDFSSGLPNGRFCNGRTVADIIGDKMGLPRPPAYLDQSLTEDVVLSNGVNFASGGGGILNETGTLFIQRFSLYKQIELFQGIQDLIREKIGSKEANKFFQQARYVVALGSNDFINNYLMPVYRDSWTYNDKSFIQYLVDTQRSQLTLLHSLGARELMVFGLGPMGCIPLQRVLSRDGQCQDKTNQLALAFNKATNELVVELANTLPNASYKFGDAYDVVNDVITNPGNYGFSNSDSPCCSFGKIRPALTCNPASTLCSDRSKYVFWDEYHPSDRANQLIAKELIKKLGFLKPNQTDASPPTPALGPSSDDDGQ
>g2[scaffold1835:158391-159628]
MPRSSDYCHCRCGTRVAFLKDYISTNDELNFENKGIFTDMFNVEVPENDESYHQVVDGKTLVDTFCCNCRNRLGRKFIAVPQGCRFEQGQFLVILNKLSYTNGHDLDPYEEDLDQDGGANIDNQDGGANVDNQDGGPNVDNQDGGPNDDNQDEDANDDNQDEDANEENAADNQLLVPNNGHIGRNGNI
>g3[scaffold1835:164321-166005]
MASIALKTFIGLRQSSPENNSIKISKSLPTNQTHRRLRINASKSSPRVTGRNLRVAVIGGGPAGGAAAETLAKGGIETFLIERKMDNCKPCGGAIPLCMVGEFDLPLDIIDRKVTKMKMISPSNVAVDIGQTLKPHEYIGMVRREVLDAYLRDRAAEAGASVLNGLFLRMDMPKAPNSPYVLHYTSYDSKTNGAGEKCTLEVDAVIGADGANSRVAKSINAGDYEYAIAFQERIRISDDKMKYYENLAEMYVGDDVSPDFYGWVFPKCDHVAVGTGTVTHKADIKKFQLATRLRADSKITGGKIIRVEAHPIPEHPRPRRLQDRVALVGDAAGYVTKCSGEGIYFAAKSGRMCAEAIVEGSENGKRMVEESDLRKYLEKWDKTYWPTYKVLDILQKVFYRSNPAREAFVEMCADEYVQKMTFDSYLYKKVAPGNPIEDLKLAVNTIGSLVRANALRREMDKLSV
>g4[scaffold1835:167591-171793]
MAATSATTLSVGSTTSLGCKGSSISQSKAFGVKFNSKNNIRSFSGLKAATTVSCESESSFFGKESLAALKQSITPKAQKGNRGYVSCVQPQASYKVAILGASGGIGQPLALLVKMSPLVSELNLYDIANVKGVAADLSHCNTPSQVSDFTGASELANCLKGVNVVVIPAGVPRKPGMTRDDLFNINANIVKTLVEAVADNCPDAFIHIISNPVNSTVPIAAEVLKRKGVYDPKKLFGVTTLDVVRANTFVAQKKNLRLIDVDVPVVGGHAGITILPLLSKTKPSTTFTDEEVQELTVRIQNAGTEVVEAKAGAGSATLSMAYAAARFVESSLRALDGDSDVYECAFVQSDVSELPFFASRIKIGKNGVEALISSDLQGLSEYEQKALDALKPELKSSIEKGTGFVQKEPVAA
>g5[scaffold1835:172415-174546]
MRAISPQCSSVSAFRWLSSHAAVRVDNHRQCITGPTNHTSHLHTEKTEPLISLIKSTSSKPHLLQIHAHLIRNSLFQDPIFFSPFLFGIALPPFHDLGYASRVFSKFRKPDVFQYNIMIRAYGMSDSPGNGFMLYQEMLRSGVSPNSLTSSFVTNCCIKIGSLFGGLQIHARILRDGHQSDGRLLTTLMDFYSSNEKYTEACKLFDEMSHRDTVAWNVLISVYMRNRRTRDALGVFDMMQSSYDCQPDDVTCLMLFQAGANLNALAFGERVHRYCEEHGFDKAMNICNALITMYSRCGCLEKAFEVFKGMTEKDVVSWTAMISGLASNGYGRDAIEAFREMQRAGVSPDDQTFTGVLSACSHSGLLDEGRMFFNSMSKEFGISPNIHHYGCVVDLMGRAGMVDEAYNLICSMKVKPDATIWRTLLGACRIHHQAELGEQVIERLIELKAQEAGDYVLLLNIYSSLGDWGKVVNVRKMMKDRGIQTNPACSTIEFRGKIHEFVANDFSHPRKTEIYETLDEINQQLRIAGYVAETVAELHNVGTEEKQIALSYHSEKLAIAFAVLSTPPGTSIRVAKDLRICVDCHNFAKILSAVYSREVVIRDRNRFHHFREGRCSCNDYW
>g6[scaffold1835:175823-176486]
MEQKLKDVIKLLEKEKKKMEEIPDMELEEKTKRLRQACFKANYKRRRLLCMPELHASFGSYCSTTTSVDDNVAIGDQDEEDDEEIKSLLADCFSYNSPTLHD
>g7[scaffold1835:178964-180686]
MAETEPVTNEAVGMAEKEETSVQKMDAEVPAANDANGVSKRPREEGDVPEDEENGEDTKKPRVDQSVEEEKKDASVPVSVGSKSFVSSVEMFNYFYKLLHSWSVNLNLNKYEHMILLDLLKKGHSESERKIGSGVRAFQIRFHPQYKSRCFFLVRDDDTVDDFSFRKCVDQIQPLPANMQTKHHANGGGRGGGYGRGRGRGGRSRY
```
