## Supplementary material for "The *de novo* reference genome and transcriptome assemblies of the wild tomato species *Solanum chilense*": EOG0936092Y.faa.2

```
>g1[scaffold2456:57915-58455]
MNGKMCKDPKLATANDFYFSGLNVSGNEVPGFGISAKIVGVNNMPGLNTLGISLARADLEPQLIVPLHTHPRA
>g2[scaffold2456:69181-70225]
MSMLWFITALAITLFFCNSPAYAYDNNPLQDICVAINDSQASVFVNGKICKDPKLAIPNDFYFSGLNVSGNEVPGLVFSLKTVDVNNMPGLNTLGISNGRLDLEPQRLAPFHTHPRATELITVLEGTLYVGFLVPDPANFFKSRLFSKILNPGDVFVFSIGLIHFLYNVGHKKAVVFGIFNSQNPGFVVIPNSIFASNPPISDDILAKGFQLNKTDIALLRKKFY
>g3[scaffold2456:72065-73235]
MSMLWFITILVVTVFISYSPAYAYDNNPLQDICVAVNDSQAAVFVNGKICKDPKFTTANDFFASGLNVSGTAAPGSGGAAKFLTVDNMPGLNTLGISIGRIDLEPQRLAPLHTHPRATELITVLDGILYVGFLVPDAANFFKSRLFSKILYPGDVFVFPIGLIHFQYNVGHKKATYLAAFNSQNPGFIFVPNSIFASNPPITDDVLAQGFQLSKTQIAELRRKFS
>g4[scaffold2456:75950-77485]
MAAQTYFHLHSLRCLPVPLKIQNPQNQTHRFKRNPVVCKLRVAVIGGGPAGSSAAEALATGGIETFLFERSPATAKPCGGAIPLCMLDEFSIPLNLIDRRVTQMRIVSPSNLVVDFGKTLKPHEFIAMLRREVLDSFLRQRAESSGANLLKALVTNLVVPTSSLEPYVIHYTMDNCQHQLAVDAIIGADGANSRVAKSIKAGNYTTAIAFQERIKLPEDKMGYYENLAEMYIGNDVSPDFYAWVFPKCDHVAVGTGTVCSKSNIKSLQHAIRARVKPKIEGGKVIKVEAHPIPEHPRPVRVRGRVALVGDAAGYVTKCSGEGIYFAAKSGRICGEAIVKASEGGESMINEDDLKREYLRKWDDKYFTTFKFLDVLQKVFYGNNAAREALVELCGDEYVQRMTFDSYLYKKLASGNRWEDAKMVMNTISSLVRCNIMGREVEASAQKILSRV
```
