## Supplementary material for "The *de novo* reference genome and transcriptome assemblies of the wild tomato species *Solanum chilense*": EOG0936092Y.fna.1

```
>g1[scaffold1835:156140-158006]
atggttgtaacagaagtgaaagtagatatggtaggttgcaattgcaagattgtgcaattcatctttggagactctctttcagatgttggcaacaacaatttcctctcgaaaagccttgctcgcgccaatttgccatggtatggcattgatttttcaagtggattgcctaatggtagattttgcaatggccgtactgttgctgatataataggtgataaaatggggcttccaaggccacccgcatatcttgatcaatcgttaacagaggatgttgtactatcgaacggagtaaattttgcctctggtggtggtggcattctaaacgagactggcactttatttattcagagattctccttatacaagcaaatagagttgtttcaaggcatacaagacttaattagagagaaaattggaagcaaagaagctaataaatttttccaacaagcaagatacgtggtagctttaggaagtaatgatttcatcaacaattacttaatgccagtttatagagattcatggacgtacaatgacaaatctttcatccagtacttggttgacactcaaaggtcacagcttactttgttgcatagtttgggggcaagggagttgatggtgtttggtttagggccaatgggttgtattccacttcaaagggttctaagtagagatggtcagtgtcaagacaagactaaccagctggcacttgctttcaacaaagcaacaaacgaacttgtcgtggaattggcgaacacacttccaaatgctagctacaaatttggagatgcttatgatgttgtcaacgatgtcattactaatccaggcaattacggttttagtaactcggattcaccatgctgctcgtttggaaaaattaggccagcattgacatgtaatccagcatcgacattgtgcagcgatagaagtaaatatgtgttttgggatgaatatcacccttctgatagggctaatcagttaattgctaaagagcttatcaaaaaactcggatttttgaagcctaaccaaaccgatgcttctcctcctacaccagctttgggtccttcatccgatgatgatggacaatag
>g2[scaffold1835:158391-159628]
atgccgcgttcttctgattactgccattgcagatgcggaactcgagttgcattcctcaaagattacatttcaacgaatgatgagctaaacttcgagaacaaagggatctttactgatatgtttaatgttgaagtaccagagaatgatgagtcatatcatcaagtagtagatggcaaaaccctagtcgatactttctgttgcaactgtaggaaccggctcgggaggaaatttattgcagttccacaaggctgtcgttttgaacaaggacaattcttggtgatattgaataagcttagttacactaatggccacgacttagatccttatgaggaagatcttgatcaagatggaggcgctaatattgataatcaagatggaggcgctaatgttgataatcaagatgggggccctaatgttgataatcaagatggaggccctaatgatgataatcaagatgaagacgctaatgatgataatcaagatgaagacgctaatgaggaaaacgcagctgataatcaactcttagttcctaataatgggcatattggtcgaaatggaaacatttga
>g3[scaffold1835:164321-166005]
atggcttcaattgctctcaaaactttcatcggcctccgtcaatcctcgccggaaaacaactctattaaaatctctaaatccctccctaccaaccaaacccaccgtaggctacgtatcaatgcttctaagtccagcccaagagtcaccggcagaaaccttcgcgttgcggtgattggtggtggtcctgctggtggcgccgctgcagagacgctcgctaagggtggaattgagacctttttgatagaacgcaagatggacaactgcaaaccctgcggtggtgccatcccactctgcatggtgggcgaattcgatctacctctcgatatcatcgatcggaaggttaccaagatgaagatgatttccccatccaacgtcgccgtcgatatcggacagactctgaagcctcacgagtatatcggtatggtgcgccgcgaagtactcgatgcctacctccgtgaccgtgctgctgaagccggagcctctgttctcaacggcttgtttctcagaatggacatgccaaaagccccaaattcaccatacgtcctacactacacatcttacgattccaaaactaacggcgccggtgagaagtgcaccctggaagttgacgccgttatcggcgcagacggcgcaaattcccgtgtcgcaaaatccatcaacgctggggactacgagtacgccattgccttccaggaacgaattagaatttccgatgataaaatgaagtactacgagaatttagctgaaatgtatgtcggcgatgacgtttcccctgatttttacggttgggttttccccaaatgtgaccacgttgccgtcggcacaggcaccgttacccacaaagcagacattaagaaattccagctagccacaagactgagagccgattccaaaatcaccggcggaaaaatcatccgagttgaggctcatccaattccagaacacccaaggccaagaagattacaagacagagtcgcattagttggggatgcagcaggatacgtgacgaaatgttcaggcgaagggatctacttcgcggcgaagagtggacgtatgtgtgctgaagcaattgttgaaggatcagaaaatgggaagagaatggtggaggagagtgatttgaggaagtacttggagaaatgggacaagacttactggccaacatacaaggtgcttgatatcttgcagaaggtattttacaggtcgaatccagcaagagaagctttcgtggagatgtgcgctgatgagtatgtgcagaagatgacattcgacagctatttgtacaagaaagttgcaccaggaaaccccattgaagacttgaagcttgctgtgaataccattggaagtttggtgagggctaatgcactaagaagggaaatggacaaactcagtgtataa
>g4[scaffold1835:167591-171793]
atggcagctacatcagcaactactctatcagttggctcaaccacatctcttggttgcaaagggagctcaatatcacaatcaaaagcctttggtgtgaaattcaactccaaaaacaacattaggagtttcagtggtttgaaggctgcaacaactgtaagctgtgaatcagaatcgtccttttttggtaaagaaagtcttgctgcccttaaacaatctattactccaaaggcccaaaaaggaaacaggggatatgttagttgtgttcagcctcaagcatcttacaaagtggctattcttggagcgagtggtggcattggccaacctttggctcttttggtcaagatgtcaccactagtttcagagctgaacctttatgatatagctaatgtcaaaggagttgcagctgatctcagtcactgcaacactccctcccaagtttcagatttcactggagcatctgaattggccaactgcttgaaaggtgtaaatgtggtggtcatacctgctggtgttccaagaaagccaggtatgacacgtgatgacctgttcaacattaacgcaaacattgtgaagacattggttgaggctgttgctgataactgccctgatgcatttatccacatcattagcaatccagtcaactccacagtgccaattgctgcagaggtgttgaagcgaaagggtgtttatgatccgaaaaaactttttggagttaccaccctagatgtagttagggcaaacacatttgttgctcagaagaaaaacttgaggcttatagacgtagatgtgccagttgtaggtggccatgctggtattaccattttgcctttgttatcaaagacaaaaccatcaactactttcactgacgaagaagtacaggagctaactgtgaggattcaaaatgctggcactgaagttgtggaggcaaaggctggtgcagggtctgctacactttccatggcttatgctgctgcaagatttgttgagtcctctctccgtgcacttgatggagatagtgatgtctatgagtgtgcttttgtgcagtctgacgtatcagagcttccattctttgcttcaaggattaaaataggaaagaatggggttgaggctttgatttcatctgaccttcaaggattgtctgagtatgaacagaaagctctggatgctttaaagccagaattgaagtctagcattgagaagggtacaggttttgttcagaaagaacctgtagctgcttag
>g5[scaffold1835:172415-174546]
atgagagcaatctctcctcaatgttcttctgtgtccgccttccgttggctgtcttctcatgcggcggtgcgtgtagacaaccaccgccaatgcattaccggacccacaaatcataccagtcacttgcataccgagaaaaccgaacctttgatttcgcttatcaagtcaacttctagtaagccccatttgctacaaatccacgcccatctcatccgcaactctctctttcaagatccaatttttttctcacctttcttatttggtattgctcttcctccattccatgatttgggttatgcttctcgggtattttcaaaatttagaaaacccgatgttttccagtacaacatcatgattagagcttacggaatgagtgattcaccgggaaatggttttatgttgtatcaagaaatgctaaggtcgggtgtgtcaccgaattctctaacatcttcattcgttacaaattgttgtataaagattgggtctttatttggtgggctacagattcatgctcgaattttgagagatgggcatcaatctgatggacgactgctgaccacattgatggatttttattcatctaatgagaagtataccgaagcttgcaaattgttcgatgaaatgtctcatagagatacagtagcttggaatgtgttgatttctgtatatatgcgtaaccgacgaactcgggatgctttgggtgtatttgatatgatgcagagctcgtatgattgccagcctgacgatgttacttgtttgatgttatttcaggctggtgcaaatttgaatgcattggcatttggtgagagagttcatagatattgtgaagaacatggttttgacaaggcaatgaatatctgtaatgcacttataactatgtactctcggtgtggttgcctcgaaaaggcttttgaggtgtttaagggaatgaccgaaaaagatgtggtgtcttggactgccatgatatcggggttggctagcaacggttatggcagagatgcaattgaggcatttcgggagatgcaaagagcaggtgtttcccctgatgatcagactttcactggggttctttctgcttgtagtcactctggactacttgatgagggtaggatgtttttcaatagtatgagcaaagagttcgggatttcaccaaacattcatcattatgggtgtgtggttgatctaatgggtcgtgctggtatggttgatgaagcttacaaccttatatgttcgatgaaggtcaaaccagatgcaacaatatggaggactctactaggagcttgtaggattcatcaccaagctgaactaggagaacaagtcattgagcgtttgattgaacttaaagcacaagaagccggcgattatgtactactgttgaatatttattcatcgcttggtgattggggtaaggtagtaaacgtgagaaaaatgatgaaagacaggggaatccaaaccaaccctgcttgtagtactattgagttcagaggaaaaatacatgaatttgttgcaaatgacttttcacacccaagaaagacagaaatttacgagacgttggacgagatcaatcagcaacttaggatagcaggatacgttgctgagacagtggcagagttgcacaacgtaggtacagaagagaagcagattgcattatcttatcacagtgagaaattggctatagcttttgcggttctatcaactccacctggcacgtcaattagagttgcaaaagacctccggatttgtgttgactgccataactttgccaagatactgtcagcagtctatagtcgagaagttgtcattagagatcggaaccgcttccatcatttcagagaaggtcgatgctcgtgcaatgactattggtaa
>g6[scaffold1835:175823-176486]
atggaacaaaagttgaaggatgtgataaagctattagagaaagagaagaagaagatggaagaaataccagacatggaacttgaggagaagacgaagagattaaggcaagcttgctttaaggctaactacaagaggagaagactcttgtgtatgccagaattacatgcttcttttggtagttattgctctactactacttctgttgatgataatgttgctattggtgatcaagatgaagaagatgatgaagagattaagtctcttcttgctgactgtttctcttacaatagtccaacgttgcatgactag
>g7[scaffold1835:178964-180686]
atggcggaaactgaacctgtaaccaacgaagccgtaggaatggccgagaaggaggaaacttctgttcagaaaatggacgctgaagttccagccgccaatgacgctaacggcgtgtcgaagcgtccaagggaggagggagacgtaccggaggatgaagagaatggagaggatacgaagaaacctagagttgaccagtctgtggaagaggaaaagaaagatgcgtctgtcccggttagcgttgggtctaagagtttcgtttcctccgtggagatgtttaactacttttacaaactccttcattcctggtctgtcaatctcaatctcaacaagtatgagcatatgatattgctcgacttacttaagaagggtcattcagaatcagaaaggaagattggttccggagttcgtgctttccaaatccgatttcatccacaatacaagagtcgctgcttctttcttgttagggacgacgatactgtggatgattttagctttaggaagtgtgttgatcagattcaaccccttccggcaaacatgcaaacaaaacatcatgctaatggtggaggaagaggaggtggatatggacgtggccgtggaagaggagggaggtcaagatactga
```
