## Supplementary material for "The *de novo* reference genome and transcriptome assemblies of the wild tomato species *Solanum chilense*": EOG0936092Y.fna.2

```
>g1[scaffold2456:57915-58455]
atgaatgggaagatgtgcaaagacccaaagcttgcaacagcaaacgatttttacttttcaggtcttaatgttagtggtaatgaagtgcctgggttcggtatttctgcaaagattgtgggtgtaaacaacatgcctggacttaacacacttggtatttctcttgctcgtgctgacctggaaccacaacttattgttccacttcacacgcaccctcgagctac
>g2[scaffold2456:69181-70225]
atgagcatgttgtggttcataacagctttagctattactcttttcttttgtaattcccctgcttatgcttatgataataaccctctacaggacatatgtgttgctattaacgactctcaggcttctgttttcgtgaatggaaagatttgcaaagacccaaagcttgctataccaaatgatttctatttttcaggtcttaatgtaagtggaaatgaagtgcctgggttagttttttctttaaagactgtggatgtaaacaacatgcctggacttaacactcttggtatttctaatggtcgtcttgacttggaacctcaacgtcttgcaccatttcacacgcaccctcgagctactgagctaataactgtcctggagggtactctgtatgtaggatttcttgtccctgatcctgcaaatttttttaagagtcgtctcttctccaaaatcttgaatcctggcgatgtgttcgtgttctcaataggtcttattcacttcctgtataatgtcggacacaaaaaagctgttgtgtttggcattttcaacagtcaaaatcctggatttgttgttattcctaattcaatttttgcttcaaatccacctatttcggacgacattcttgccaaaggcttccagctgaataagacagatattgcactacttcgaaagaaattctattag
>g3[scaffold2456:72065-73235]
atgagcatgttgtggttcataacaattttagtcgtcactgttttcatttcttattcccctgcttatgcttatgataacaatcctctacaggacatatgtgttgctgttaacgactctcaggctgcagttttcgtgaatgggaagatttgcaaagacccaaagtttacaacagcaaatgatttctttgcttcaggtcttaatgttagtggcactgcagcacccgggtctggtggtgctgctaagtttttgactgtcgacaacatgcctggacttaacactcttggtatttctattggtcgtattgacttggaacctcaacgtcttgcaccacttcacacgcaccctcgagctactgagctgataactgtcctggacggtattctgtatgtgggattccttgtccctgatgctgcaaacttctttaagagtcgtctcttttccaaaatcttgtatcctggcgatgtgtttgtattcccaataggtcttattcacttccagtataatgtcggacacaaaaaagctacttatcttgctgctttcaacagtcaaaatcctggatttatctttgttcctaattcaatctttgcttcaaatccacccataacggatgacgttcttgcccaaggcttccaacttagtaagacacagattgcagaacttcgaaggaaattctcttag
>g4[scaffold2456:75950-77485]
atggccgcccaaacttactttcatcttcactctcttcgatgtcttccagttccactcaagatccaaaacccacaaaatcaaacccatcgtttcaaacgaaatccagtcgtctgcaagcttcgagtagctgtaatcggcggcggtccagctggatcttcagctgcagaagctttagccaccggcggaatcgaaactttcctctttgaacgaagcccagctacagccaagccatgcggcggtgccattcctctatgcatgctcgacgaattctcaatacctttaaatctcatcgatcgccgtgtcactcagatgcgaatcgtttctccatcaaatcttgtcgtcgatttcggtaaaaccctaaaaccccatgaattcatcgcaatgctccggcgagaagtgctcgattcattcctccggcagcgggctgaatctagcggcgccaatcttctcaaagcactggtcaccaacctcgtggtccccacatcctcactcgagccgtacgtcattcactacaccatggataactgccagcatcagctcgccgtcgatgccatcatcggcgccgacggagcaaatagccgtgtagctaaatcgatcaaagctggaaattacactactgccattgctttccaagagaggatcaaattacccgaggacaaaatggggtattacgaaaatttagctgagatgtacatagggaatgacgtgtcgcccgatttttacgcgtgggtctttcctaaatgtgaccacgtggcagtggggaccggcacggtctgctcaaagtccaatatcaaatcacttcaacacgctatccgagcacgagtcaaaccaaaaatcgaaggagggaaagtaatcaaagtagaggctcatcccataccagagcatccgcgtccggttagggtccgcggacgggtcgctctagtaggggacgcagccggatacgtaacaaaatgttcgggcgaaggaatatactttgcggcaaaaagcggaagaatatgtggggaagcaatagttaaggcttcagagggtggagagagcatgatcaatgaagacgacctgaagagggaatatttaaggaagtgggatgacaagtatttcactacattcaagttcttggatgtgctacaaaaagtgttttatggtaataacgcagcaagagaagcattggtggagttgtgtggagatgaatatgtacaaaggatgacttttgatagctatttgtataagaaattagctagtgggaataggtgggaagatgctaaaatggtgatgaacacaatttcaagtttggttaggtgtaacattatgggcagagaagtggaagcatctgcacaaaaaattctctcaagagtatag
```
