## Supplementary material for "The *de novo* reference genome and transcriptome assemblies of the wild tomato species *Solanum chilense*": EOG0936096A.faa.1

```
>g1[scaffold2563:2851-4346]
MADNPETRKDVIKVNSSSNLSLQLKYHIISIHFSSLVEYVIITALGVVGALTKFDDPYGSHALHFFLESEYVMDLCDEMSWKIATLIVMKILMQEKGMSYCCATPECFYSIVQCRPCDAFVRQIPPQLFDNTFRCTLLHDHEVSWMLQVLHLNIYGCLYFPPIEDRKRIAKKAALSSKRKK
>g2[scaffold2563:5085-10061]
MAFELPSDLIQQAKILTRTEAGLPDYLPDDSSLPAMPSLSATVATFDPSPPYLRCKHCQGRLLRGLQSLICIYCGHKLHQNPDVAPEPISFKSTVGYQWFLQALRLDGSGSFLGISLLYSSYCSGSRRYSSRLSFFLEIRDSRHVLLGKDRLEWIVAGVVFFIHQLARTSTNSMGYLPPPTTNSYHVALSTKARTMRRNHLEKVGAATEKNQVSKGPSSPHDEVLLSDFLDLKIRWPTELETDNTIMIKKLELSKSSYDPTGFDLDNFLSFPKRENISSAHKEQTVTSDNIGSAANKTVGSHEDLSLFDNLRSAEPAVTSSTIQTSDDFSGWQADFQAAGSGEQNVSNEAISPLSSAVGSGGQHSFAAFDTYTSSTASSGNHEGSKSTDALVGADIDLSAQLDTVFGTTEGPTDGKLKDVVEVPPAANDWPAVDLWDSANLEASQKAGEILPISRPKNAELQNSSEDPSTSIDWFQDDTWQTHNAPAPKHDSTNGDLDSFDEWNTLTSSAPTKDPFENVPAPELDTTNGDHDSFDEWNTFATSTPSKDPFENMLAQSNSDNNNDAELTNFSSNLEDMDFGSFSQSDPFSGAPGKEGVSTEGNGDILEVPTIFRHQLWLLYCVGLKREGAGRAQENVRLEYECQKKQIEKKESGRPQASTMALKVTFSLDSSSPLTYPHLKTRISKHGKKDSHVHGRVLKFFNGLEIEREEPGECNRGMWLEYPSTVDTPSKVGDDAGHASENAAIHAESNPSKNDMNIESIMSQMHDLSFMLETNLSIPSKSNISSPKD
>g3[scaffold2563:10356-17961]
MKLMRKMRRTFSVSSQSAVDFASKDGELRVFIVAGEVSGDTIGSRLMGSLIKLSPLPVRFAGVGGKMMSKQGLNPLFPMEDIAVMGIWELLPYLNQFRVRLKQTIEAALSFKPHVVLTVDAKGFSFRFLKHLRATCVQQGIVSPLHFHYVSPSFWAWKGGEARLKGLLQFVDHVLCILPFEAEVCRSNGLAATFVGHPTLEDIPECQGKDVTERRHRIEGNAEAFLTGFGISSGSPVISLLPGSRLQEVTRMFPIFSKTLEQLKGSFPNLVAAVHVAPNKHVEDYISKAVRKWPSSVVLVSGGSHQMKYNSFSASSVALCTSGTVAMEMQLARLPCVVAYRAHLLTEWFIRYKAIIPYISLPNILLDSAVIPEALFQECTPSKLASFLKDLILDDNLREKQIIAAEKVIKLLRPPEISLGFSTRVEMSVPLSDCTPSMVAAYAVLYYQKKLE
>g4[scaffold2563:32956-34460]
MALNQAGRSSPCSPRVLKSVLGLMAISLAAYILGPPLYWHLMEGLVAVSRSSSVTTCPPCNCDCNSEPFFFIPPDC
```
