## Supplementary material for "The *de novo* reference genome and transcriptome assemblies of the wild tomato species *Solanum chilense*": EOG0936096C.faa.3

```
>g1[scaffold4674:3766-5797]
MDYLNVNNQESVAARKKSIKRITIIAISSIVFVGCVVAAIVGITTNKNNENSNTQTTSFSAAIKAVCDITLYPQSCYNSLGPLATSNKLKVEDIYKLSVQVSVDELSRASDKFFNSSEFKNISDPMTIKALESCHDLLSLSLDSLNDSLSIPNKSLLEAFTDLKTTLSAAGTYQQTCIDGFGNITSIAKHNLKNSGEYTSNSLAIIDNIDESLQNSMDSIDSLGGIGRRRRLLMDFDGDFPRWMSSKDRKLLQSSKGEVLNVDVVVANDGTGHFTNIFEALDVVPEKSDKRFVIYVKKGVYVENVRVEKNKWNVVMIGDGMDATIVSGSLNFIDGTPTFQTATFAVFGKGFIARDMGFRNTAGAAKHQAVALMSTADLSVFYRCKFDAYQDTLYTHSNRQFYRECSIYGTVDFIFGNSAVVFQNCNILPKKPMPGQQNTITAQGKIDPNQNTGISIHNCTVWPSANLTGVSTFLGRPWKNYSTTVFMYTTMNGFIDPKGWLPWVGTTAPDTIYYAEYRNFGAGAVTKKRVNWKGLRLNITSKEASKFSVAQLIQGDKWLPSTGVTFKKDV
>g2[scaffold4674:6227-8701]
MAEVEADVATGQPRKRTFKKFSYRGVDLDSLLDMSTDELVKLYPARPRRRFQRGLKRKPMALIKKLRKAKREAPPGEKPEVVRTHLRNMIIVPEMIGSVIGIYNGKTFNQIEVKPEMISHYLAEFSISYKPVKHGRPGIGATHSSRFIPLK
>g3[scaffold4674:13096-15376]
MLQSLYKCQRNLCTKIRTTSLLVQFVSTSCGSNIPTDESTLIDLYHRKTHGLSKENVISEAEPLQLDTAQCSKVSAFIEFFQNQGFSATQTKRLIRLRPKLLVSKVDKTLKPKFKFLQSIGFTEDERNKIICGNPNILMSSVEKQLTPCFDSLKMFMGSEMQAMAAIKRSPQIFNYKFSGGLEQTLQVLHQLGIPDSEVPEFISKVPIILTVNPIKMSKVGLRLKELGFDVTSSAFRAAFTAMSVLSDSKMEKKLENYRSMGFSDGEIRNIFRLQPTCMFYSEDNIRAIVAFYVNKLHLSLSHLSQRPSFLLRSLKKRVIPRCSVMQVLWSTGVISKVNKLSSILMISEKDFLRKCVTKYEAQVPQLLAAYRGELVFNEYTFHLREIHQISKSKASSSKAR
>g4[scaffold4674:16253-18571]
MAKSMRSKREKRLRAIRRDIVATEPSVLKKEAAKLAAQEAALAAPKLIVKSPFSRTTMDTSASTSNDESKMDVEMADGNQSSKSLKPLGKKMKKKLKIAKKKNHGKGKIRRKNV
```
