## Supplementary material for "The *de novo* reference genome and transcriptome assemblies of the wild tomato species *Solanum chilense*": EOG0936096C.fna.1

```
>g1[scaffold1374:125473-131412]
atgtcaacttcggatgttgcttccatgagaagtctaagtgaaatttctgaggaagaaactgtacggttgagtatcgatcttgtagctgctgcaagacgaaatcttgggttcttgagacttgtaacagagtctcaatggcttcaagaaagacccaccattcttgaatctattagaaggtatgatcagctatggatgccattggtatctgatctttctaatgggtcaaaccctccaatgattcttcctccttttgatattgaatgggtttggtactgtcacaccttaagtccggtaagttacagacaatattgtgaatcaagattctctaaacttattggaaaggcagctattttcaatgaagaaaatggagagtatgcattaaacagatgcaaagaaatttgggttcacagatatccaacagagccttttgagaatgaatctgatgactccaatttgcagaaaccagtttccactgttcatgaagaactgctgaaagaagtatccaaacaaagaaattatttatgcacaaaattttctgagccttactattcagagattgtgtatctgatagcagctcgacaacggtataagggctttctgtatatgatgcataaattagcagatagttgttctgttttggtccctacttcagatatccttctaatgtggatcactcatcagagttatcctactgcatacactttggacacaaaggggttggaggaggaaatgagaaaagtagttggaggatgggagaatgtgaaggaagcagatgttgagaacacgaaaaaactatggggaagaatatttgatcagcaatatgagaaagctggtggcttggccattggaaaggctgttgatctcaagccaccaatatactgggaagtcacagatactgatgtcaatgcgaaatactcatccatgttaccacggttcttgcttgaggtctgtttaacagtgaagctaaaaccaaaaatgaaacctttgagttgtgatgcttcaaaggagttcttacgtcttcagatggttagatgtcacaggaagctcaaaatagatagaccactcagtaaatttacgtctcaaaggtggcaaaaagctttgcatctgtattgtgagtttggaactaaaggtatggttcttgagtttcgccaacgtggtggtggctgcatcaaaggaagtagcttgagagagagtgtaacatttctttggaatgatttgttacgtgcgccttctctcaattttgcaaaagaaattgaccaaaaagtcagggtagcgacatcaataactcctcctgtccaagcctcctacttgttgaaatgtgtacctgatcgagtatcagatgattcaggtgctatgatatctgatgttattctgaggatgaaccaatatcatccccaagaaggtagatggttatctcggactgttttggatcatgcaggcagggaatgctttgtgatccgttttagagttggaggtggcttttggaggagaggagctgaaactccttcagctgtgaaatgggaggaccgtattatagaaatacgtgaaggtcgttggtcctacgttgctggttccatagagaaagtggtaggtattgcaaaaccaaaagatccaccagaaggatggcatgctctttggaatctttcaacaggacatgagctattagtacagtgggaatcatcaagatccacttcaggcttaaatttcagcgtaataaaccagcaatcaactgattcagtggtaaagttattggaagggcgacaaatgcagtatgaagtcaagaaatctggcttaggtgaggagacagaacatgtgccaaatgaaaagttaaagcaagttgaagacaaagaagaagatggattcataacagtagttaggttctctgaggataatccggttggaaaagctacagcacttcttaactggaagttaatggtggtggagttttcacctgaagaagatgctgcattcatacttcttctttgcatgtcaattatcagaagcatatcagaaatgaaaaaggaagatataggaagcctgttgattagaagaagaataaaagaagcaaagcttggtgacagagattggggctcagtagttgtccacgcttcttcatattctccatcgatctcttcacctcaccttcagccttggtattggaatgtgcaagcagtgatgggatcgcaaggtgtagacaatatcccaaggctacaagctccagtattgacttatacaccagctgaaggtggcgacaagttgtacaagcatgggataatcaattag
>g2[scaffold1374:132303-141098]
atggattctgctatgttactttctgttcttaacgaggatcttcttatcagaattctttccttcattacccatgattccgaccggaaatctttccgtttggtttgtaaagcattcctccgggttgactctttccaccgaacccatctccggatccttcgtcctgagttcattacaacccttttctccaaattcccacgtatttactcccttgacctttccgtttgcccccaaattgatgacggagctgtttccatgctgctcggttatggattgccggattggtgtaggaggttgacgagactggtgctgagtcgaaccactgggttgaaatcagccggtttagagatgtttatgaagtcttgtcctgttttggagtctattgacgtgtcttactgctggggttttggtgatagggaagctgcggctttgtcttgtggtgggtctttaagggatgtaaagctggacaggtgcttgggtcttactgatgttggtttggcgaaaatagcaattgggtgtcaatgcctagagaaacttagcttacaatggtgtattgaaattactgatcttgggattgattttttgtccaagaaatgtacacaactgatgcagcttgacatttcatatttaaaggttactagtgtgtcactgcattctataagcagtatggagaagttggagcttttgactatggtcgggtgcggtattgtggacgatgaaggactacattatcttggaaaagggtgtccttcgcttcaggttgagggacttgtgtcttatgtcacagattcaacccctgcgccaaatgaatcaactccggtatttaagtggagaggggtagaggggcaggcccatcattcccgaatgtcaaaggctgtggcactggatgtttcaaggtgtgacagactaagctcatctgccttagctttcttgatgaatggacatccttcaatgctacaagtctacgctagtcattgtttccatgagtttcctactaaagtcatccaagggctgaaggacctaaagaatctgaaaaccctcatacttgatggagcaccggtttctgaatcattcttcaagatcattaatttcaattgcaagtatttggtcgaaatagggcttggaaaatgcaaaggagtgactgacaagggcattctccagctggtatcagggggtgttaatttaaatatcttgaatctcacatgctgtagcgaacttacagataatgcaatatcagctataacagattcttgccggagtgttttatgcctcaagttggagtgctgcaacttactcacagagaagagcctatatcacctgggattacattgttccttacttgaggagcttgatcttactgattgttttggagtcaatgacactggactctattacctgtctaaatgtacaaagcttatatgcctaaagttgggattatgtactaacattactgagaagggactgtactgtgtggctagaaattgcagcgagattcgcgaacttgatctataccggtgcaatggaattggtgatgatggactttatgctttatcaagtggttgcaaaagaatgcagaagttaaacttgtcttattgcagtgaggttactgatagaggaattgagtgtctcagccatctaccagagctctctgaccttgagatgcggagtcttttgaatgtcacaggcactggtttaacagcacttgctatggggtgcaagaaacttgctgagctggatgtgaaagactgtactagcattgatgattcaggtttcatggcgcttgcttattactctaggaatttgcaacagattaatctgagtcattgtgcaatctcggatgtgggcctgtgcatggtgatggggaacttgacacggttgcaggatgccaagctcgtaaaccttcacaacgtgtctaccaatggctttgaggttgctcttcgggcttccggtgttcggctgaaaaaagttaagttgattgcctccctgagactacatcttacgccggacatacttaagacgttgagggcaagaggttgcaggattaggtgggattaa
>g3[scaffold1374:141473-143638]
atggggatcaccaaatttctctttattctcactctgttacctttctaccaagttctctgtcaatatgaatatgaaacttaccatccatatcaaagatcccctactcttgatcctcatgctatgatcattcaagcttgcagcaacatccaaaaccaagctttatgcctctcacacatacaatccaatcttgatgatcctgtccacagggaccccaattcaatcctcaaagcagccattcgaaactccctcaatcaagctaagttaaccattcaatccatcacaaaatttagcaccttatcagcttcatccagggatcaaatggccatcgaggattgccaagaacttctcgatttctcagtcactgaactagcatggtccttgggtgaaatgagaaaaatccgagctggttcaaagaatgttcattacgagggaaatctcaaggcatggctgagtgctgcattgagcaatcaagacacatgcttagaaggatttgaaggcacagatcgacacctcgaacatttcatcaagggaagtttaacacaagtaacacaactcattagcaatgttctaactttgtatgttcaattgcacagcttaccatttataccaccaagaaatgacaacataacatatgaaaatcaaaagtatccacagtggatgactaatggtgacaaagatttgctagtttctaatccaaatggaatgcatgtagatgctgttgtatccttagatggaagcggccgttatcggtcgattgcacaggctataaatgaggctccaagctatagtaacaggagatatgtgatctatgtgaagaggggaacttaccatgaaaatattgatttgaagaagaaaaaaaccaatatcatgcttgtgggagatggcattggagccacggtcattactggtaacagaaatttcatgcaaggatggacaacttttagaactgcaactgtcgctgtttcgggcaagggatttattgcaagagacataacatttcgcaacactgctgggcctaaaaacttccaaggtgtggcccttcgtgtggattcggaccaatcggcctttttcaggtgcagcatggaaggatatcaagacacgctttacgcccattcactccgtcaattctatcgagaatgcaacatttatggtaccatagatttcatttttggcaatggtgctgcagttcttcaaaactgcaagatttatactagacctccacttcctttacagaaggtaacaatcacggcccatggtcgaaaaagcccagatcaaagcactggattttcgattcaagatagctacatttatgccactaggcccacttatttgggccggccctggaaaatgtattcaaggactgtttacatgaatacttacatgagtggaatggtccagcccagaggatggttagagtggtatgggaactttgctttgaatagtttgtggtatggtgagtataagaattatgggcctggatcatcactttcgggtcgggttacgtggcccggttaccacattatcaaagatccttcatcggctaattttttcactgttcaacatttcatcgacggcatgtcgtggttgccggccaccggcgtccagttctcagctggtcttactaagtag
>g4[scaffold1374:146653-154920]
atggcattcacacattctattcttgtattcttcataattcagtcctttttcactgcctcttatggacttgatctctcttctgatggaatttgcagcatcaccccttttcctaatttttgcaaaactttactccctccaaacaattctattgacatttatgactcaggaaggctctccattcagctttccttttcaacaactaatcagattattaactcaattattgatttccttaatctaaattatctattactccctaaaagcacagtgtctgctctccatgattgtcagtatctccttcgcttaaacgctgatttattattaaatgctgctgatgttgccaagaaaacgaataactcacttgtgaattcagaagctaatgatggtgaaacatggcttagtgcaactattactaatacacaaacttgtttggaaggtcttctagatgcgccttctgttttaccggttgcaaacctaattacacctttaatttctaaaggtagtatgatgtgtagtgtgtcacttgcactttttaagaaagggtggaatccaggttctggtgtaggtgattttataagtgtgagtatgctgaaaattagacaaaaagtggtggtgaatccagatggaagtgggaattatattagtatcaacgacgcgatcgcagctgcgccaattaatagcatagaagaggaaggctattaccagatatatgtggtcgctggtgtctaccatgagtatgtttccattgcttcaaacaagaagtatttgatgatggttggagatggcattgacaaaactataatcactgggaatcgaaatgtacctgatggatggacaacttttaattctgccacatttgctgtagatgggcaaggatttgtagcaatgaacattacgtttaagaacacagcaggagcagcaaagctccaagctgtagccgttcggaatagcgctgatctatctgcattctactactgcagctttgaaggctaccaagacacactttacacacattctcagagacaattctacaagtactgtaatatctacgggactatagatttcatttttgggaattcagctgttgttttccaaaactgtaacatatatccgcgtcttccattgcccggtcagtttaatgcaattacagcacagggaagaacagatattaaccagaatacaggcatatccattcacaaatgtaccattactccgtctattgagttggcctcctatagtggcactaaaccagtacggacatatttaggaagaccgtggaaagagtattcgagaactgtttatacgcgatcgtttatggatagttttattcatcctgatggttggtcgatttggacaaatgatttcgcgctgagtacgttgtattatgcagaatttaagaacgatggtccaggatcggacaccagtaaaagggtcagatggcgtggttatcgcggtgaaattagttatatggatgcatcttctttcactgtctctaatttcatattcgggaattattggctgccttggactggagtcccttacacgggtgtagtcgtaacgatgaattggaacgataaagaggctgaggctcaagatgttacgagtacgaaaaaagctattgaatccatatgccagactacacagtatcaaactacatgtgttgagagccttgagtccacgggtgaaagctcctcagatcccaaagaacttatccaaaagtcatttcaggtgacaattaagaaaattaaggaagcaattgacaattcaacatttatgcaaaagcttgagaaggatccaagagcaaaaatggccctggagaactgtgagaagctagcgttgcaagccgttaatgatctcaacagaacacacctcaaattcgaaagttttgagttcaatgacctgagtcattggattgctgatttgaagatttggttgagtggtgcaattacatatcaagaatcttgcttggatggctttgaggacactaccggagaggcgggggagaaaatgaaaaaggcactgaatgtttctatgcagctaactagcaatgccctttcaatgatcaccgagatttccgatgtcttcacaagcctcaacgctggatccaatcgtcgtcgtctccttttcgatgatacccctgttttgggtcatggcattgagttgttacctgattggattgatgtgggaaggcgcagacttcttgctgttaacgtgtctaacgaaatcaaacccgatgtggttgttgcaaaggatggatcaggcaaatacaagtttatcaatgacgctctcaaacacatcccagagcatagaaaccagacttatgttttgtacattaaagagggtgtttatgatgagaaagtggaaattcttagcaccatgtcgaatttggtgatcattggggatggtccaaccaagaccagaatcaccggaaaccaaagcttcaaaggtggcattccaacctatcaaacttcaactgttgctataatgggagattatttcgttgctaaggacattggtttcgagaacactgctggtccagataaacaccaggccttagctttgagagtggcagcagataaatcaatcttctacaattgccatatggacggttaccaagacactctctgtgcccacacatatagacaattttatcgggattgtacaatcagaggcaccatcgattttgtttttggggatgctgctgctgtgttccagaactgcactctcgcggtacgaaagcctatgaaagaacaacactgcattgtgacagcacaaggcaggacagatctccgtcagccatcgggaattgtcttgcaaaactgcagtattgtggctgatgaatcttataatgaggtcaagggggaagtcaagacatatcttgggcgtccatggaaacagtattcaagaactatcataatggaatctaaaatagatgatctgattcagccagagggatggttggaatggaacaaaacattcgcttttgacacactattctatactgaattcaacaataaagggttaggatcatccaaagcagatcgtgtaacatggtcaggtgttaaagaacttcctattgaacgtgttcaacgattcacagcatcaaatttcctagatgcggatttgtggataccatctactggtgtcccttatacctcaggatttctcttatcgccaccacaatctgattcttccgtcgtatactccccagtgaacgaccaagaaaacaaagacctcgccaatgagggtggagctgcagctccggcgtcagctcccgcagaatccccgacagatgctcctgcagacgctccggagtcagaatcgccagagaaatctcactcagaatccccagcgggatccccgtcacagtctccggcagcatctccaccagaatctccggcagcagatacagatgaatacaaggcgacagcacaagcaccaagctcagcggaatctccgagcggacatatttggctgcagggtagtgggagtgacggcagctcctaa
```
