## Supplementary material for "The *de novo* reference genome and transcriptome assemblies of the wild tomato species *Solanum chilense*": EOG0936096C.fna.2

```
>g1[scaffold6418:21613-23602]
atggctactaattattcctctcaaccattgttagattctcccaaaacaaaattttcctcttctactaaagctctctacgtgcttctctgcttagctgctattgttggctcagttggattcatttcaatctgggccatcaatcgtacatcaatttccttgacaactcatgtttgtgatacggcccatgatcagccatcttgcttagccatgctatctgaggttgcacctgctggtctgatggatacaaatacagttgctttgctacagatggttttgcataaatcatcgttaaaaatcgacgagacgatccacttggcaagcaatgtgaatggtcggatcaataatggccaggaacaagtagctctagaagattgtttagagttgatggatttgtcaagggatagattaatggactccatgatgggacttgggaacctaacggcccaagtccattttgatgttcattcatggctaagtagcattctcaccaaccacgttacttgcattgatgggctaaatagccaggtccggtctattatggagcctatgttgaatgatttggtagcaagagcaaggacttccttggccttgatggttgcaattgcaccacaaaagaatattgtaccaacagttagtgatggaatgccctcatgggttaatgctaatgatagaaaacttttgcaactttcagcaaatgcaatagcagccaatgttgtggtggctaaagatggcagtggaaaatacaaaaccgtaaaacaagcagttgcgtctgctccagataatagtaagactagatatgttatttatgtcaaaaaaggaacttacaaagaaaatgttgagattgggaaaaagaagaagaatataatgcttgtgggtgatggcatggatgcaactattatcactggcaacttgaatgttattgatggctctacaactttcaaatctgcaactgttgctgctgttggggatggattcatagcccaagatatacaattccaaaacacagcagggccacaaaagcaccaagcagtggcccttcgtgttggagcagatcaatccgttatcaatcgctgcaaaatggatgcattccaggacactctctacacccacacactccgtcaattctacagagattgttacatcactggcactgtcgattttatctttggtaacgcagcagttgtgttccaaaactctaaactggcagcgcgaaagcccatgagcggacagaaaaacatggttacggctcaaggtcgtgaagatccaaaccaagttacaggaacttccatccagaattgtgacattattactagctcggaccttgcaccagtaaaagggtccgtgaagacatatttaggcagaccatggaaagcgtactcgcggacagtgtacatgcagtccaacattggagaccatattgatccagcaggttggtcagaatgggacggtgattttgcattgaaaacactgtattatggtgagtacatgaacaaaggagctggtgctggaattagtaagagagtaaactggcctggttatcataaagccttaactacatctgaggccacaaaattcactgtgggtcagctgattcaaggagcagcatggttaaaatctactggtgtctcttacactgatgggttgtga
>g2[scaffold6418:23624-24618]
atggaagaacaaacagaaatagtaggaagggcatttgtggatcactactacaatctttttgacagtgatcgatcatcggttggtgctctgtatcaaccaagctccatgttctcatttgaggggcaaaagttgctcggaagtgaagatatctctgctaagcttaatgccttgccttttggacaatgccgccatgtgattagcaccattgattctcaaccttcgtcctttgctggagggatcatagtctttgtcagtggtagcattcaacttcttggagaggaccatcccctgaggtttagtcagatgtttcacttgatcccaactgtggaaggaagcttctttgtgcagaatgacatatttcgcctcaactatggctag
```
