## Supplementary material for "The *de novo* reference genome and transcriptome assemblies of the wild tomato species *Solanum chilense*": EOG0936096C.fna.3

```
>g1[scaffold4674:3766-5797]
atggattatcttaatgtaaataatcaagaaagtgtagctgctagaaaaaaatcaatcaagaggatcactattattgcaatatcctctatagtatttgttggttgtgttgtagcagctattgttggaataacaactaacaaaaacaatgaaaattcaaacacacaaaccacatctttttcagcagctattaaggctgtttgtgacataacattgtatcctcaatcatgttacaacagccttggtcctctagccacatcaaacaaacttaaagttgaagatatttacaagttatcggtacaagtttctgtcgatgaattgtcaagagcatcggataagttcttcaattcgtcagaattcaagaacatttccgatcctatgactattaaggccttagaaagttgtcatgatcttctatcactttctttggatagtttgaatgactcactttctataccaaacaagtcgttgctcgaggcttttactgacctcaagacaacgttgagtgcagctggtacttaccagcaaacatgtatcgatggttttggaaatataactagtattgctaaacataaccttaagaactcgggggagtatacgagtaatagcttggctattattgataacattgatgaatcacttcagaactcaatggactccatcgattccttaggtggaattggaagaagacgtcgtcttttgatggattttgatggagattttcctaggtggatgagttcaaaagataggaaactgcttcaatcttcaaaaggggaagttttgaatgtggatgttgtggtggctaatgatgggacagggcattttaccaatatttttgaggctcttgatgttgtgcctgagaagagtgataagaggtttgtgatatatgtgaagaagggtgtttatgttgagaatgttagggttgagaagaataaatggaatgttgtgatgattggtgatggcatggatgcaactattgtttctggctctcttaactttatagatggcactcccacttttcaaactgcaacttttgctgtgtttggcaagggatttatcgctcgtgacatggggttccgcaacacagcaggtgcagcaaagcatcaagcagtggctctaatgtcaactgctgatctctctgttttttaccgctgcaaatttgacgcgtaccaagacacactctacacacactccaatcgccaattctacagagaatgcagtatctatggcactgtagacttcatattcggtaactcagcagttgttttccagaactgcaacatactgcccaagaaaccgatgcctggccaacagaacaccatcacagctcaaggcaaaatcgaccctaatcagaacacaggcatttctattcataattgcactgtttggccctcagctaaccttactggagtcagtaccttcttgggtaggccatggaagaactattccacgaccgttttcatgtatacaacaatgaatggctttattgatcctaaagggtggttaccctgggtgggtactacagcaccagacactatttactatgctgaatatagaaactttggcgctggggctgtgactaagaagagagtcaactggaagggattgagattgaatattactagtaaagaagctagcaagttttcagttgcacaattgattcagggagacaaatggctcccatcaactggagtcaccttcaagaaggatgtttga
>g2[scaffold4674:6227-8701]
atggcggaagttgaagctgatgttgctaccggacagccaaggaagagaacattcaagaagttcagctacagaggagtagatctggattctcttcttgacatgtctactgatgagcttgttaagctttaccctgctcgtcctcgcagaaggttccagaggggtttgaagaggaagcccatggctttgatcaagaagctgcgcaaggcgaaacgtgaggccccacctggtgagaagccagaggttgtgagaacacatttgaggaacatgatcattgttcctgagatgattggaagtgtcattggaatctacaatggaaaaactttcaatcaaattgaggtcaagcctgagatgattagtcactacttagctgagttctccatctcatacaagcctgtcaagcacggtaggcccggtattggtgctactcactcttcaaggttcattccattgaagtga
>g3[scaffold4674:13096-15376]
atgcttcaatctctctataaatgtcaaagaaacttgtgtacaaagatcaggacaaccagccttctcgtgcagtttgtgtcaactagctgtggcagcaacatcccaactgatgagagcacactcattgatttgtatcacagaaagacacatggtttatcaaaagaaaacgtcattagtgaagcagaaccactccaattagatactgctcaatgttcaaaagtttcagcttttattgagttcttccaaaaccaagggttttctgcaacccaaacgaagagactaattagactacgccctaaattactagtatcgaaggtggacaaaaccctaaagcccaagttcaagttcttgcaatcaattggctttactgaagatgaacgcaataagattatctgtggtaaccccaacatactcatgagtagcgtagagaaacaactgactccatgctttgattccctaaagatgttcatgggtagtgaaatgcaagcaatggctgccatcaaacgaagtccgcagatctttaattataagttctctggtggtttggagcagactctacaggtattgcaccaacttggtattcctgattctgaagttccagagtttatttcaaaagttcccattatcttgactgtaaatcccataaagatgagtaaggttggcttgagacttaaggaattggggtttgatgttacttcttcagcatttagggcagcttttaccgcaatgtctgtacttagtgattccaaaatggaaaagaaactggaaaactaccgaagtatgggcttttcagatggcgagatccgcaatatattcagattgcagccaacttgcatgttttattctgaggataatatcagggcaattgtggcattctatgttaataaactccatttgagcctatcacacttgtcacaaagaccatcctttctattgcgtagcctgaagaagagggttattcccaggtgttctgtcatgcaagttttgtggtcaacaggcgttatttcaaaagttaacaaactatcctcaattctaatgattagtgaaaaggacttcttacggaagtgtgttactaaatatgaagcacaggttcctcaactgctagctgcctaccgtggtgaacttgtgttcaacgaatacacttttcatttacgtgaaattcatcagatttcaaagtcaaaggcatcatcttctaaagccaggtag
>g4[scaffold4674:16253-18571]
atggcgaaatcaatgagatcaaagagggaaaaaaggctgagagctataaggagggatatagttgctacagaaccatctgttcttaagaaagaagctgctaaattggctgcccaagaagctgcccttgctgctcctaagcttattgttaagtctcccttcagccgcaccaccatggatacttctgcctctacttctaacgacgaatctaaaatggatgtggagatggctgatggcaatcaaagttcaaaatctctaaaacctcttggaaagaagatgaaaaagaagcttaaaatagctaagaagaagaatcatggcaagggaaagatcaggaggaagaatgtttga
```
