## Supplementary material for "The *de novo* reference genome and transcriptome assemblies of the wild tomato species *Solanum chilense*": EOG0936097H.faa.1

```
>g1[scaffold580:55202-56232]
MLSLQTDLRQYNQQQQLLISRVPPDDVAVGDQKIDSSFPFQSESALSSGNINSELSREG
>g2[scaffold580:58832-67870]
MSTIATGLYFLVGVRSYTLYSPDPTCGTILLDEDALLTLAHQNYKAGNYKQALEHSKAVYERNPVRTDNLLLFGAIYYQLHDFDMCIAKNEEAISIEPHFAECYGNMANAWKEKGNIDVAIRYYLIAIEVLELEFELRFIIKPWSSLHFLNVLLLRPNFADAWSNLASAYMRKGRLNEAAQCCRQALALNPRLVDAHSNLGNLMKAQGLVQEISGLFALGHAGRVDSLTSVAYNCYVEALRIQPAFAIAWSNLAGLFMEAGDLNRALQYYKLNAIMFDAPLWFNPLQEAIKLKPNFSDAYLNLGNVYKALGMPQEAIVCYQRALQVRPDYAMAFGNLASVYYEQGNMEMAIFNYRRAITCDTEFFEAYNNLGNALKDAGRVEEAIHCYRQCLSLQPNHPQALSNLGIIYMQWNMMSAAAQCFKATLAVTTGLSAPLNNLAIIYKQQGNYAEAISCYNEVLRIDPMAADGLVNRGNTYKEIGRVNEAVQDYMRAITVRPTMAEAHANLASAYKDSGNVEAAIKSYRQALMLRPDFPEATCNLLHTLQCVCDWDNREKMFIEVEGILRRQIKMSIIPSVQPFHAIAYPLDPMLALDISCKYAQHCSVVATRYSLPPFTHPPPLPIKGGGRINKLRVGYVSSDFGNHPLSHLMGSVFGMHDKENVEVFCYALSPNDGTEWRIRTQTEAEHFIDVSSLTSDVIARMINEDQIQILINLNGYTKGARNEIFAMQPAPIQVSYMGFPGTTGATYIDYLVTDEFVSPMKYAHIYSEKLVHLPHCYFVNDYKQKNCDVLDPNSQLKRSDYGLPEDKFIFACFNQLYKMDPEIFITWCNILKRVPNSALWLLRFPAAGEMRLRAYAAAQGLQPDQIIFTDVAMKQEHIKRSSLADLFLDTPLCNAHTTGTDVLWAGLPMVTLPLEKMATRVAGSLCLATGLGDEMIVSSMKEYEEKAVSLALNRPKLQDLTHRLKAVRMSCPLFDTTRWVRNLERSYFKMWNLYCSGQHPQPFKVTENDSEFPFDR
>g3[scaffold580:68032-71693]
MFSTFARIFLQRTLYSTTFTNNTSIFRCIKTIAPSIDQWSNPFSGKGSCGRSVPNDDYFATIHHVSNIVRRDIYLERTLNKMHISRIVNSELVYRVLRSCCQHGIESFRFFNWARTQHPQYDPTTVEFEELLKTLARTAHWETMWKVVQQMKAQNIPISPSIVSFIIEHYGKRGLIDQAVELFNRLKNFGCSQTTEVYNAMLFALCEVKNFQGAYALIRRMIRKGTVPDKLTYSILVNGWCSAGKMREAQEFLEEMSRKGFNPPVRGRDLLIDGLLSAGYLESAKGLVRKMTKEGFVPDVGTFNSLAEAICKTGEIDFCIDLFNDVCRLGLCSDIETYKIVITAAAKADRIDEAFQILHRSIEAGHRPFPSLYAPILKAFFRRGQFDDAFSFFSDMKVKGHPPNRPLYTMLIKMCSRGGRFVEASNYLVEMTELNLLPMSRSFDMVTDGLKNCGKHDLAKRIEQLEISVKGI
>g4[scaffold580:72132-73242]
MATRVAGSLCLATGLGDEMIVSSMKEYEEKAVSLALNRPKLKNLTNRLKAVRMSCPLFDTARWVRNLERSYFKMWNLYCSGQHPQHFKVTENGTEFPFDR
>g5[scaffold580:73285-73927]
MAKSTKILSSILILFFIFTLFSSSNALGGKLGGRTQIKDVKTNQEIQDLGKYCVEEHNRDLRYKNGALSSLLSFSQVVEAEKQVVSGVKYYLKISAIVKSSSSPKLFDAVVVVKAWEKKKELLTFSPSPSPATK
>g6[scaffold580:77832-86845]
MKHSVQPRSTILRENQEAMLSPNPSSARQKWLTPPPYRKNKPSKENAPPSDLNSSPAVTGMKMMRSPLPPRHPNSNPLKRKLSVESGGSEIGAVAAGSSDSGVKVIVRMRPPTKDEEEGEIVAQKVSNDSLSISGHSFTYDSIADVQSTQLDIFQLVGAPLVENCLSGFNSSVFAYGQTGSGKTYTIWGPANALLDENLASDQQGLTPRIFQRLFERIEEEQVKHSDKQLAYQCRCSFLEIYNEQITDLLDPSQRNLQLREDVRTGVYVENLTEECVSTMKDVTKLLMKGLSNRRIGATSINAESSRSHCVFTCVVESHCKSMADGLSRLKTSRINLVDLAGSERQKLTGAAGERLKEAGNINRSLSQLGNLGLGTITIALIHLGILFSFWKFLLSWNTSVPSYLLLKLRLFFFLNLINILAEVSQTGKHRHIPYRDSKLTFLLQESLGGNAKLAMICAISPSQSCKSETLSTLRFAQRAKAIKNKAVVNEEMQDDVNVLREDELIRVKANGSQADQNGNHSLGWNARRSLNLLKFSLNRPMTLPPLDEDGDTEMEIVEEAELLGLLPGGSKEVGILRKTLSKSFLVGPSEGRNEEKHSSCKGEVGSEDADVTMEEEVPEQVVQRENKVIHGAGLQNLENCSMPEESIHQICEEENVEADLKKSMSKRLDSDSSQDPIEIDCLPSLAINLINQGVKGELIEEIASEQCEGYNERTPANSSKCSEGDAACRDVSVVTNDISPILKSPTPSVSPRVNSSRKSLRTSSMLSASQKDLRESKLDEPHFSFAKPSNSICLDSQANQRSKRCFTSTEHLAASLHRGLEIISNRQSTSFRRSSFRFSCKPADIRAIIPVAKVDVGVQTIVTDDQSLEGGSIFLCSKCKERNSQQELKYANDGSNMQLVRVDESQLVHADGLQLVPADGLQLVPADGSQLVPADGSHSCEKFKIQVPKAVEKVLAGAIRREMALEEICAKQTSEIMQLNRLIQQYKHERECNAIIGQTREDKIVRLESLMDGILPTEEFMEDELLSLTHEHKLLKEKYENHPEVSSAKIELRRVQDELEQYRSFFDLGERDVLMEEIQDLRSQLYFYVDSSPKPSKKESSPLQLAYPCESSEPSALSTIPESTEESAEQRIEKERIQWSETESKWMCLVEELRLDLEASRSMAEKHKQELNLEKKCSEELKEAMQMAMQGHARMLEQYAELEEKHMQLLIRHRKIQDGIEDVKKAAAKAGVKGAESKFINALAAEISALKVEREKERRYYRDENKGLQAQLRDTAEAVQAAGELLVRLKEAEEAITAAEKRAIEAEHEANSAYKQIDKLKKKHEKIINNLNQLLEESRLPKQRSEVIDNSETNTYDAREMMTNGGDQLSREKFESFYNREEEEEDLSKLVEPSSWFSGYDRCNI
```
