## Supplementary material for "The *de novo* reference genome and transcriptome assemblies of the wild tomato species *Solanum chilense*": EOG0936097H.faa.3

```
>g1[scaffold4166:73801-78517]
MESTEDISYVNQQEAIEIDQMLMGPLGFTVDQLMELAGLSVASAIGEVYSSSEYTRVLVICGPGNNGGIGLVAARHLHHFGYKPSICYPKRNTEPPFAGLVTQLESLSVPFLPVEDLPVQLSSDFEIIVDAIFGFSFHGNPRPPFDSLIRRLVSIKNQQRTHEKAAVIISVDIPSGWHVVEGDICGEGIEPDMLVSLTAPKLCAKMFCGLHHFLGGRFVPRSIIDKFKLKLPPYPGTSMCVRIGNFPETNSSAQKGIFTASVNLEVEENPIDQFQKWLGDASEAGVKEPHYMVLSTAGKDAKPSSRMVSLEGVNKDGFVWHTNYRSRKAREISENPHASLLFYWGPIKCQVRVEGFVEQVSDEESERYFSSLPLDIKIRPIVSKQSTLIHGREILHHQYKEFKEKYHDSIPSVPSRSILLVGIQLRCISVITSIARPKHWGGYRLIPEFFEFWQGEESQVHLKFRYCVEEIDGRRVRTIHRLVPQLAESAS
>g2[scaffold4166:79057-82309]
MALASDPSKESRSTYCRKQKSLGLLCSNFLSLYDRQGVETIGLDDAARRLGVERRRIYDIVNVLESIGVLARKAKNRYSWKGLEAIPRTLEQLKEEGLKENVSGFDGSSSAKGSDDDEEDDRDSNLITSSQTDKLSSNSGVSSAAPVKSGKFASLSPLSSENRREKSLGLLTQNFVKLFLCTNVDMICLDEAAKILLGDGRPPAMTRTKVRRLYDIANVLSSMKYIEKTHHPETRKPAFRWLGLGGRSEYKSVDAFCAIESKKRVFGTELTNTTIKRNRVALPTDGISDEATRKQLLTEVKCENLENDFHIPKQEPGLTASKKSYHFGPFAPPTVPQAEVSEADRMKRVHDWESLASSYRPQYHNQALKDLFAHYVEAWKSWYLEVAGKNPIQLIS
>g3[scaffold4166:84447-88419]
MLNLHRTLIVPLNPISTNLSHFATLPPPSPPLPPSQLPPDPVVISNLILQSSPESLSDTLHTLTQWTPDLVQAVLKRLWNHGPKALQFFNLLDHHRSYTHSTTAFDHAIDIAARMRDYKTMWKLVARMQSRRLGPNPKTFAIITERYVSAGKADKAVNVFLSMHKHGCPQDLSSFNAFIDVLCKSKRAEMALKLFKMFRSRFKADTISYNTLANGFCLVKRTPKAQEILKEMVERGLNPTITTYNIMLNGFFRAGQIKEAWEFFLQMKKRKCDIDVVTYTTLVHGFGVAGEVEKAQKLFNEMVGAGILPSVATYNALIQVLCKKDSIENAILVFNEMLRKGYLPNATTYNAIIRGLCHVGKMDNAMEYMDKMNEDGCEPNVQTYNVVIRYYCDEGEIEKSLRVFERMSTGHCLPNLDTYNILISAMFVRKKSDDLLVAGKLLTEMVDRGFLPRKFTFNRVLNGLLLTGNQDFAKEILRLVSKSGRLPCHFKLHDEREEFEMNMTLKACHYLYAAAHEHLAQQKPAATEEKEAEIASVDKKPMAGKKLLEEAGAAGADKKKTKKKRVKKILLEATGWEIIDREFLPRRFTFNLLNGPLLTGNQDFAKEKF
>g4[scaffold4166:90364-92253]
MGIKENCRNELRAAVRQLSDRCLYSASKWAAEQLVGIEQDPAKYTPSHTRFQRGSSSIRRRFRTATEAAFTSTPAAGVSHVATPTVPEDDNEAIDSDFYLLAKSYFDCREYRRATHVLRDQTGKKAVFLRCYALFLEKSYSLTEFSRYSVFEDAGKVSYICYLDGSRKVKDVNMHECQDVSDPG
>g5[scaffold4166:92534-94091]
MELIAHKRAMVEAVSWSFDLVHQNLELGVVCWLFFQTSEEKTMGLVGDVVSPAKGIWVRYDLSAYVKYPPKGFVSS
>g6[scaffold4166:94744-96634]
MIELEGPLGKSDVVNLELVSIERELSALRKNGSIDSFGLYLYGLVLKQKGSDNLARTVLVDSVNSYPWNWSAWSELQLLCTTAETLNSLNLNNHWMKDFFLANAYQELRMHSESLVKYENLQGTFSFSNYIQAQIAKAQYSLREFEQVEVIFEELLRNDPYRIEDMDMYSNVLYAKECFSALSYLAHRVFLTDKYRPESCCIIGNYYSLKGQHEKSVMYFRRALKLNKNYLSAWTLMGHEYVEMKNTPAAVDAYRRAVDINPCDYRAWYGLGQAYEMMGMPFYALHYFKKSVFLQPSDSRLWIAMAQCFETEQLHMLEEAIKCYRRAANCNDREAIALHQLAKLHAELGRSEEAAFYYKKDLEIMEAEEREGPNLVEALMFLARYYKAQKRFEDAEVYCTRLLDYSGPEKETAKSLLRGIRYEMDVEHLPP
```
