## Supplementary material for "The *de novo* reference genome and transcriptome assemblies of the wild tomato species *Solanum chilense*": EOG0936097H.fna.1

```
>g1[scaffold580:55202-56232]
atgttgtcgctgcaaaccgatctccggcagtacaatcagcagcagcagctgttgatctctagggttccgccggatgacgttgccgtcggtgatcagaagatcgattcttcttttccgttccagtcggagtctgcattgtcttcagggaatatcaattctgagttgtctcgtgaaggttaa
>g2[scaffold580:58832-67870]
atgtctacaatcgctacaggattgtattttttggtaggggtaaggtcgtacactctatactccccagaccccacttgtgggactatactactcgatgaggatgctcttttaactcttgctcatcagaactacaaagctgggaactataaacaggcactagagcacagcaaggcagtttatgagagaaatccagtgcgcactgataatcttcttctttttggggctatatattatcagttgcatgattttgatatgtgtatcgcaaaaaatgaagaagccataagtatcgagccacattttgctgagtgctatggaaatatggcgaatgcttggaaggaaaaaggcaatattgatgttgcaatacgctattatttaattgcaattgaggttttggagttagaatttgaactcaggttcatcataaaaccttggagctcattgcattttcttaatgtccttttgctccgtcctaattttgcggatgcatggtcaaatttagccagtgcgtacatgaggaaaggaaggctgaatgaggcagctcaatgttgccgtcaggctctagcattaaatccacgtttggtggatgctcacagcaatctcggcaatctcatgaaagcacaaggtttagtccaagagatttctggactcttcgctcttgggcatgcagggcgtgttgattctctcacatcggttgcatacaattgttatgttgaagcactgcgtatacagcctgcatttgccatagcatggtccaaccttgctggccttttcatggaggcaggcgatcttaacagggctttgcagtactacaagctgaatgctatcatgtttgatgcccctttgtggtttaatcccctccaggaagcgatcaagctgaaaccgaacttctcagatgcatatctgaacctaggaaatgtatacaaggctttgggaatgccccaggaggccatagtgtgttatcagcgtgcgctccaagtacgaccagactatgccatggcttttggcaacttagctagtgtgtactatgaacaaggaaatatggaaatggcaatatttaactacaggagagctattacatgtgatactgaattctttgaggcatataacaatctgggtaatgctctaaaagatgctggtagagtggaggaagcaattcattgctatcgtcaatgcctctctcttcaacctaaccatccgcaagcgctttctaatttggggatcatttatatgcagtggaacatgatgagtgcggctgcacaatgttttaaagcgactttagctgtgactacagggctctcagctcctttaaacaatctagccataatatacaagcaacagggaaattatgcagaagccatatcgtgctataatgaggtactacgtattgaccccatggcagcagatgggctggtcaatagaggcaacacatacaaagagattggtagggttaatgaagctgtacaagattacatgcgagctattaccgttagacctaccatggcagaggctcatgcaaatttggcttcagcttacaaggacagtggcaatgttgaagcagccataaaaagctatagacaagctttgatgctacgtcctgacttccccgaagcaacttgtaatcttctccacacgttacagtgtgtgtgtgattgggataaccgggagaagatgtttattgaagttgaggggatactaagaagacaaattaagatgtccattatcccaagcgttcagcctttccatgcaattgcctaccctcttgatccaatgcttgctctagatatcagttgcaagtatgcccagcactgctctgtggtagcaactcgctactcacttcctccgttcacccatccaccgccgctgccaattaaaggaggtggcaggatcaacaagctgagggttggatatgtgagcagtgattttggcaaccacccactatcacatctaatgggttccgtttttgggatgcatgacaaagagaacgttgaggtgttctgctatgctttaagtccaaatgatggtacagagtggaggattcgcactcagacagaagctgagcattttattgatgtatcgtccttgacatctgatgtgatagcaaggatgattaatgaggatcaaatacagatacttatcaatctcaatggttataccaagggggcaagaaacgagatattcgccatgcagccagctccaatccaggtttcatacatgggtttccctggaaccacaggagcaacatacatagattatttggttacagatgagttcgtttcacctatgaagtacgcacatatttactcagagaagcttgtacatctccctcattgctattttgtcaacgattataagcaaaaaaactgtgacgtgctagatccaaacagccaactgaagcgctcagattatgggctgccggaggataaattcatatttgcatgttttaatcagctttacaagatggatcccgagatttttattacatggtgcaatatccttaagcgtgtaccaaacagtgctctttggcttctcagatttccagctgcaggagagatgaggctccgcgcatatgctgctgcccaaggcctgcaaccagaccaaattattttcacagatgttgcaatgaaacaagagcacatcaagcgcagctccttggctgatcttttcttggacacgccactgtgcaatgcacataccacaggaactgatgttctttgggctggtctaccaatggtaacccttccccttgagaagatggctactagagttgctggctctctgtgtttggcgacaggacttggtgatgagatgattgtcagcagtatgaaggaatatgaggagaaggcggtgtcactggcactcaatcgtccaaagctccaagatctcacccatagactcaaggctgtacgaatgagttgccctttatttgatacaacacgttgggtgaggaatctggaacgttcttactttaagatgtggaatctctattgctccggccagcatcctcagcccttcaaagtgaccgagaatgactcagaatttccttttgaccgctag
>g3[scaffold580:68032-71693]
atgttttcgacgtttgccagaatctttcttcaaaggactttgtattcgactacattcaccaacaacaccagcatttttagatgtattaaaactatagcaccttccatcgaccagtggagcaatcctttcagcggtaaaggtagttgtggcagaagtgtgcctaatgatgactactttgcaacaattcatcatgtgtctaacattgtacgacgggatatttacctggagcggactcttaacaagatgcatatttcaagaattgtcaactctgaactggtgtaccgtgtgcttcgaagttgttgccaacatggtatcgaatcttttcgtttctttaactgggctcggactcaacaccctcagtatgatccaactaccgtagagtttgaagaacttcttaagacccttgcccggactgcccactgggagacaatgtggaaagtagtccagcagatgaaagcccaaaatattcctatctcaccgtccattgtttcattcattattgaacactatgggaagcgtggtctcattgatcaggctgtcgagctcttcaatcggctcaagaacttcggttgttctcaaactactgaagtatacaatgctatgcttttcgcactctgtgaggtcaagaatttccaaggggcctatgcattgattcggaggatgatacgaaaaggtactgttccagataagctgacatattctattcttgtaaatggctggtgttctgctgggaagatgagagaggcacaagagttcttggaggaaatgagtcgaaagggcttcaatcctcctgtacgtgggagggacctgctaattgacgggttgctcagtgctggatatctagaatcagctaaaggattggtgagaaaaatgacaaaggaggggtttgtgccagatgttggaaccttcaattctttggcagaggctatatgtaaaactggggaaatcgacttctgcattgaccttttcaatgatgtttgtagattggggctttgttctgatattgagacttataagattgtcataactgctgcagcaaaggctgataggattgatgaggcatttcagattcttcataggtcaattgaagctggacatcggccatttcccagtttatatgctccaattctaaaagctttcttccggagaggacagtttgatgatgcatttagctttttcagtgatatgaaggtgaaagggcatccaccaaatcgacctctttatacgatgttgataaagatgtgctctcgtggaggtagatttgtagaggcatctaattatttagtagagatgaccgagttaaatttgttgcctatgtcacgaagctttgacatggtgactgatggattgaagaattgtggaaagcatgatctagccaaaaggatcgagcagttggagatatctgttaagggcatctga
>g4[scaffold580:72132-73242]
atggctactagagtagctggttccctgtgtttggctacaggacttggcgatgagatgattgtcagcagtatgaaggaatatgaggagaaggctgtgtcattggcactaaatcgcccaaagctcaaaaatctcaccaatagactcaaggctgtgcgaatgagctgccctttatttgatacagcgcgctgggtgaggaatctagaacgttcttattttaagatgtggaatctctattgctccggccagcatcctcagcacttcaaagtgactgagaatggcacggaatttcctttcgatcgttaa
>g5[scaffold580:73285-73927]
atggcaaaatccacaaaaattctctcatcaatcctcattctcttcttcattttcactctattttcttcatcaaacgcattaggcggaaagctcggcggaagaacacaaatcaaagacgtgaaaacaaatcaggaaattcaagatctaggtaagtactgtgtcgaagaacacaacagagatttgcggtataaaaatggagctttgagttctttattgagtttttctcaagttgttgaagcagaaaaacaagttgtttctggtgttaaatattatctaaaaatctcagctattgttaaatcatctagttcaccaaaattgttcgatgccgttgttgttgttaaagcttgggagaagaagaaggaattgcttacgttttctccttctccttcaccggctacaaagtga
>g6[scaffold580:77832-86845]
atgaagcattcagtacaaccaagaagcacaatcttaagggagaatcaagaagcaatgttgagtccaaaccctagctctgcgaggcagaaatggctgacgccaccgccatatcggaagaacaagccgtctaaagagaatgctcctccttcagatctgaattcttcaccggctgttaccggtatgaagatgatgaggagtccgttacctcctagacatcctaattccaatcccttgaagcggaagctcagtgttgaatccggtggttcggagattggcgctgttgctgctggatcttcagactctggagttaaagttatagtgaggatgaggccaccaaccaaggatgaggaagagggtgaaattgttgcacagaaggtctctaatgattctttgtcaatatccggacacagttttacatatgactctatcgctgatgtccaatcaacacagctagatatatttcagcttgtgggagctcctctcgttgaaaattgcctctctgggtttaacagctcagtatttgcttatgggcagactggtagtggaaagacatatacaatatggggaccagccaacgccttgttggatgaaaacttggcaagtgatcaacaaggcttaacaccacgtatttttcaacgactttttgaacgaattgaggaggaacaagttaaacattctgacaagcagcttgcctatcaatgtcggtgctcttttcttgagatatacaatgaacaaatcacggatctgttggatcctagtcagcgaaacctccagctaagggaggatgtgagaactggtgtatatgtcgaaaatttgaccgaggaatgtgtttctaccatgaaggatgtgacaaagctcttgatgaagggcttgtcaaacaggagaattggcgctactagtataaatgctgagagttcacgttctcactgtgtatttacttgtgttgttgaatcacattgcaagagtatggccgatggcttaagccgcctaaagacgagcaggataaatctcgttgatcttgctggatcagaaaggcaaaaactaactggtgcagctggagagcgtctgaaggaagctgggaacatcaatcgctccctgtcacagctgggcaatcttggccttggcaccattaccattgcattgatccatctagggatccttttctctttctggaagtttttgctttcctggaacacttctgttccttcgtatctcctgctgaagcttaggcttttcttttttctgaacttgataaacattctagcagaagtttcccaaacaggaaagcatcggcacattccctatagagattccaagttgacatttttgttacaggagtctcttggtgggaatgcaaaacttgcaatgatatgtgccatttctccatcccagagttgtaagagcgagactctcagtaccctgagatttgcccagcgcgcaaaggcaatcaagaataaggctgttgttaacgaggagatgcaagatgatgtaaacgtcttgagagaagatgaactgataagagtaaaggccaatggatctcaagcagatcaaaatggaaatcattcattggggtggaatgcgcgtagaagcttaaaccttttgaaattcagcctcaaccgtccaatgacattacctcctctagatgaagatggtgacacagaaatggagatcgttgaggaagctgaactattaggtctccttccgggaggaagtaaagaggtcggtatcttgcgaaaaactctttccaagagtttcttggttggtccttctgaaggacgtaacgaggaaaagcacagctcatgcaagggagaggtaggttctgaggatgcagacgtcaccatggaggaagaggtacctgaacaagttgtccaacgtgaaaacaaagttattcatggtgctgggctgcagaacttggaaaattgttcgatgcctgaagaatcaattcaccaaatttgtgaagaagaaaatgttgaggctgatttgaagaaatccatgtcgaagcggcttgatagtgattcttctcaagatcccattgaaattgattgtttgccatctctggccattaatttgatcaatcaaggagtaaaaggggaactaatagaagaaatagcttcggagcaatgtgaaggctacaatgaaagaactcctgcaaactcttctaaatgttcagagggtgatgcagcctgtagagacgttagtgtagttacaaatgatatatctcctattttgaagtctcccactccaagtgtttcaccaagagttaatagcagtagaaaaagtctaaggacatcatcaatgctgagtgcttctcagaaggatcttagagagagtaagctggatgaaccacatttttccttcgctaagccttcaaacagtatttgtttggactctcaagctaatcagagaagtaaaagatgttttacatcgactgaacatttagctgctagtctacataggggacttgaaattataagtaatcgccagagtacatcttttaggcggtcgtcgttcagattttcttgcaaacctgctgatattagagcaattattccagttgctaaagtagatgttggggtccaaactattgttacagatgatcagtcacttgaaggagggtcaattttcttgtgtagtaaatgtaaggaaaggaattcccagcaagaacttaaatatgccaatgatggctcaaacatgcaattggttcgtgtcgatgaatcacagttggtacatgctgatggattgcagttggtacctgctgatggattacagttggtacctgctgatggatcacagttggtacctgctgatggatcacattcctgtgaaaagttcaagattcaagtacccaaagctgtagaaaaagtattggcaggagcaatacggagggagatggcacttgaagaaatatgtgccaagcaaacttctgagatcatgcaactcaaccgcttgattcaacagtacaaacatgagcgagaatgcaatgccattattggccaaacacgcgaggacaagattgttcgtcttgagagcttaatggatggaattttaccaacagaggagttcatggaggatgaattgttatcactcactcatgagcataagcttctgaaggagaaatatgagaatcatccagaagtctcaagtgcgaaaattgaattaagaagagttcaagatgagctggaacagtatcgaagcttctttgacttgggtgagagggatgttttgatggaggagattcaggatttgagaagccagctctacttctatgtagattcttcaccgaaaccatccaagaaagaaagttctcctctgcaattagcttatccatgtgagtcaagtgagccttcggctttatctactattccagagtcaactgaggagagtgctgaacagagaattgaaaaggagaggattcaatggtctgaaacagagagtaaatggatgtgtcttgtagaggaattgaggttagacttagaagctagccgcagcatggctgaaaagcataaacaagaattgaatttggagaagaagtgctcggaagagctgaaagaagcaatgcagatggcaatgcagggacatgcacgcatgcttgaacagtatgctgaacttgaagagaagcatatgcaattgcttataaggcataggaagatccaagatggtatagaggatgtcaagaaagcagctgcaaaggcaggagtgaagggtgctgaatctaaatttatcaatgctcttgctgctgaaatttcagctctaaaagtcgaaagggaaaaagagaggcgctattatagggatgaaaataaggggcttcaggcccaactgagagatactgccgaagctgtacaagcagctggtgaattgcttgtgcggcttaaagaggccgaagaagctatcacagctgctgagaaacgagctattgaggcagagcacgaagctaactcagcttacaaacagattgataaactgaagaagaaacatgaaaagataatcaacaatttgaatcagttactcgaagaatcccgtctgcctaaacaaagatcagaagtcattgataattctgaaacaaacacatatgatgcgagggagatgatgactaatggaggtgatcagctgagcagagaaaaatttgagtcattttacaatagagaagaggaggaggaagacttgtcaaaattagtagagccctcttcttggttctctggatatgataggtgcaacatatag
```
