## Supplementary material for "The *de novo* reference genome and transcriptome assemblies of the wild tomato species *Solanum chilense*": EOG0936098U.fna.1

```
>g1[scaffold300:39105-42774]
atgtctcaaagaagagaaatgacagaagatggaagggagctgcattttgatcatggggttccttatttctcagctaaaaatcctgatgtgttgagacttatttgtgagtggcaatcaaaaggacttgttgcagaatggaaagaaaagtttgctacttttgattgtgattctaagcaatttcttgatattgaacaggaaggtttggagaagaaatatgtcggtgttcctggaatgaattcaatttgtaaatcgttatgccaggagcctggagttcaaagtaggtttggggtaggcgttgggaggttggagtggttggataatgaagattcatggtcattgatgggtttaaatggtgaaagtcttggttactttaagggagtggtgacatcagataaaagtacattttcacaaaggttcactaatgtaacagggaaacctgtacctattgacatggaaaaatttccagaaatatcgttgaaaatgatggaaattcctgttaacccttgttttgctctcatgttggcatttgaagagcctttgacagagataccaatacgaggcttctcattcaagagctcaaaagttctacatcgagcattctgtgacagcagcaaaccagggcgttcacgcaatagtgaacgctgggtactgcactctacggcagagtatgctcaggatgttattgcccagacgggacttcagaagccttccagtgcaacattaacgaaagtagctgaagaactatttcaagaatttcaaagcacaaagctcagtatatctcaggcattctttaagaaagctcatcgatggggcagcgcgttcccagcaataagcgtagcagaaaatgaaaaatgcctctgggacgcgaagaaaaggctggcagtatgcggagacttttgtgttagtccaaatgttgaaggggctatcattagtggcttggctgctgctgcaaaatgttctgaagttctctgtcgcttatag
>g2[scaffold300:46383-47678]
atggcttcagcttgtataaacaacgtcggtgtgtcgccggagaattttctcgattgttctccgaccaagtataagtcatatggttggttgagtcctagaatatcaacagctgtggataacccggaagtaatattagatccggaagtttccgtcaatgaaatggtggatttcgagttccgacttgaagatccggtgaatatgttaccggcggatgagcttttttctgatggaaaattaatgcctctgcaactcccgacggttcgtccggcggctgtgtctacgtctgccggtgtaaggtcgccggagacgccgaaacttcgtatgagaaataatgaagtttctcgtaaggacccgtatctgttctctccgaaagctccaaggtgttctagtcgatggagagagattctagggttgaagaaattgcaaaatgacaagcacgaagctacaaaaaactgctccaatgctcataaatctctgaagaatttcctcaatcgcagctcgaaatcatccaccaatgattcgtctcttcatcttccgttgctcaataaggactctgataacgagtccatatcaatttctagttcccgtttatctctttcatcgtcttcctcttccggccatgaacacgatgatcttcctagactttctcttgattctgataaaccaagtactcaaacaaaccacaatagcaatcctaatccccctagaatccgattagtgaaacatagagctttgtcgtcggaaaatccaatccctactcgattagctggaagcccaataaacaaacaaccagctgattctactctacggggactctccattgatgatagtcctcgcatgaattcttcagggaagataattttccacaacttaggaagaagctcaagtagtccaagcagcttcaatggtggaccaaggtacaaacatggaggtggggtggaaaggtcctattcagctaatgttcgtgttactacagttctgaatgttcccgtttgcagctctcttcgaggttcttcaaaatctggagtttttgggtttcccctgttttcttctgctactgtaaacaagaaacaccattgtagcagcaacactgcaacaggccatagaatgaagtaa
>g3[scaffold300:54673-62526]
atgaggtcgtcgtcttcgtcaaagcaagctgcagataacagtcgtggtattaatggtcacatcttgactcttcatcaacgcctttatcatgctctcaatctcggcactagatgttgcgatgacaagggtcaaaagtggcactattctgatattgagacacaaagacttgtggttcgttcagttgatgcatttcttgatagtatatctgctgaatcattacaacaccaagttgtgaaggaatcagttggtgacattgtcggagctgtaggaagtattctagcatcaaaaagtgaagccacaatgagattggcctcagatgttgctgttaagatcgtccgcatgataccaagttcaatgctgcatcctcacttttccaatctcattcatcctttgtcatccttgttaagtttccgggaattacgagtcgccatatcttgtgcctcggccttgaatttgattttggcaaatctaacttctaaaagagagaaagaggtatgggagatcttaaaatccacaaatgtggttggtgatctagttgaaaatgtaaaaggatactccactgaaaataaggcaactgagtattttcaagagatggcttctctgctaagtaaaattttgtggcgttggcctccttctcggtttcatgtttggactgataagaaattgtttagtaccttggatactgtcaagctcaaccctgaccgctccatcaaagttgctgttatgcagctattttctgctttagctctatgcggcaatggaactaataagcttttggaggatggagaaggtcttgtaaaaattatggtggacagtttggacagctcaaacccgtattccgtccagatagagggattaagacttgctcaatgtttaatgacaaatgaacaaggatgttcaaagattattaaattgtcttgtgagcctattgtgaaagccattattaccttaatgagtaactggagtttgggtgctggaaagcttgctaagggccaaatgtccatactagtcgaggcatgtcgtttagctctgatcactcattgggaaggggaccaccacttctatttttggaaggcaggagttgatagggttcttcttagacttatcacaggaaattctgacacaactcagcagtctctacaaagcttatctctacaagaacaaatcatcaagttagaagaggtcgttgatacagatgttcttcttccactgagaccgtttgtttgggatatcctcggatgcctcacagcaaattgtatggaagatttcttcccaaagatgcatggaaatgagaccgtgtttaatgctctcgttgtttgtgcatgcttggccttcgtggactccatcctcacctctcgccaaatttaccaagggaatgcttgtcattcatcagagagtgaaccagcatctagagcagtccttatgatgatttattctcccagcaagtacatttcttccaaaacaagattcatactatctgaagttctggcactgaagggaaaagactatgtgggatatttactggatagtttgaaggccacatcttctggaaacaagtttggaataccgagtaattttagacttgtcataatcttgacaagtctggcgtgttattcagctctgccaaaatatcagaagcatgtaattcagcatggaggaatagacattctgtcgagcttcattaggtggaggtttgacaatcctgtccacctaaatagatctagtgtggcaactcatgtgcaaaacggtttcagtggaaggacttgttgctggccttctccagaagattgggaaggtgaagatatgcttttactttttggacttgtggctcttgctgaattgataaatgtggaaaatcgctgtggtatctttcagaatcagatggatttgcgagcttcttttataagagatctccaggagatctgcataaacaattcttactccggaccacgatggtacgctgcttatattcttcgccatcttggattatatggttttccaagtaagtttgggagagaatttcgggagctccttactgacaacgagcattctgatgtggaacttatcattaaaaatcaggaacctgtgcgtgtccatggtgttattcttctggttagatgcccatcactattacctcctgaagaattgcttaaagagaaagcatttgattcttcttttaagcaggactcaaattcatgcaataggttaatcaccaaagttcgcctctcagctcatgttgattgccagtcattgacgaagttattagagtatatttattcgggatcctttgaagcaggagaagaccttgtgaagaagttgaaaattttagccaaacattgcaatttgcaatctctagtacaattgctctgtggaagcaatctgaaatggggaactccattcccaagctttgactttacctctgctcttgagccagctggacgtaatttttcggacattattttggaggctgaaacttcgggaccaagtaatcaggactgcagttattgctccatatctgttttacacctgcatgttcacaaagttatactgtggccaagttgtgaatacttacgagccctctttcagtcaggaatgcaagaaagtcattcactgaccatcaaggtgccagtttgttgggattccttggttaagttagtcagctggttctattctggtgagttgcctcgtccaatatctggctgtctatgggataatctgagtaaggaggaaaagctaagtgaactcgagccctatgtggaactatgttcacttgctcaattctggctcttagaagacttgcatgaaaaatgttttaaactgattgtatccattttagattcctgtcggtacttgtctataaaaattatccagatggctgctaacctcaatcaatggaagctagttgaagttgcagctgagtatctagcccctatgtatcatcatctacgtaactcaagcgagtttgatgcattggatgagcatctcattgaaattatccgtgctgcctctgttcagttttctcaaagaaatggacacttggttacattgacatga
>g4[scaffold300:63233-69739]
atggcgaaaccaggtcgaggccgtgcggcttcaccgtcaggctcgtcttctcgttcccggtctcgttcacgttcccggtctcgctcttacactccttcaaactctcgctcctcaagttcgcgttctccatctcgatctagatcccgctccagatcaatttcttcatcttcctctgcttcccggagtgcaagttctcgcagccctagtcgtcgccctccatctcaacgaaaaagccctgctggagtatctaagcgaggccgctcgccgccgccaccaccagagtctaagaaagcttctccacctccaaggaaagtatctcctatacctgagtcgcgtgtaattcatgtggatcaactcagcaggaatgtcaatgaaaaccatttgaaagaaatatttggtaattttggtgaaattctgcatgtgcagttggccattgatcatgttgttaatcttcccaaagggtttgcttatgttgagttcaagactagaattgatgctgagaaagcccaactacacatggatggtgctcagattgatgggaaagtagttcatgccaggtttacccttcctgagcgaaagaaggctgcctcacctccaagggctgttgcaacttcctctagaagagatgctccgagaactgataatgtcccagttgatgtggagaaagatggaccaaaacggcaacaagagttatctcctcgtcgaaagcctgcctcttcacctcggaggtcccctttaggacgaagagggtctcctagacgtgggccagattctcctgttcgccgtcgagcaaattctccttttaggcgcggcagtccaccgccccacaggaggaggcctgcatctcccatgaggcgccgttcaccatcccctccactaagacgtcatcggacacctcctaggttgggggctctcccagaagaattcgtggcagtcctgttagaagacgttctccccttccgccaaggcgacgttctccacgacgtgctagaagtccacccagaagatctccgattggtcgtcggtcccgttcacctattagaaggcctctccggtcacgatcaagatccatttctcctaggcggggaaggggtccagctgcaagacgtgggaggtcatcatcctactcttcttctcccagtcctcgcaaggcctttaagagggaggagccccagcaacagtaacagcagcagttcaccacctcgtaagccctag
>g5[scaffold300:70803-75564]
atgtcgttggatagcagcagcgatagtagccggagtcccgggccggactttcatctttccgatgaaatactgtcggtcattccaactgacccttacgaccagttggatcttgctaggaagattacttccatggctatagcgtctcgtgttaccaaacttgagtcggagacggggagacttcatcagaagcttaacgacaaggatcgggtcattgtggagcttcaggacaaggtctctcagctcgagaaggcttgtcatgaaaatgaattgcggttgcaatttacttgtgaagataatatgaagcttacgaaggagagggattcattggctatgacagtaaagaaaatggctcgagatttagcaaaggtggctcaagaggtttgggtcttgagcttagagcgtaggcttgtcaatctgaagagtgggcactccagggttgtagcttctgcctctgctatgtcatttattgcttacttgttgcatagcataaacttgctttctttatttttacagttggagacctttaaaaggcaattggtgcagtctcttagtgatgataattcatcgccagctgaaactgttgatattggcacttacgaccaatctacccataaggcctattccttgaaggaggaggtgaacagctatgcagtacaccattcttccaatggttctatggacagcacagtaattaatgatgatgcctcaaagcgagctttgcaaagttattccatgtcaccctacataacaccgcgttttactccaactgggactcccaaaataatctccactagtgtatctcctagaagatattctgttgctggatctcctcagaggatgtctggcgccaacactccaacaaactctcaatatgagggacgtggttcaatgtcgtcttttttcccatcaagtcaacagtcatcagcagctaattcccctcccaagtcacgcccattgccaggtcaaactcctcgaattgatgggaaggagttcttccgacaagctaggagtcgcctatcctatgagcagttcagtgcctttctaaccaacattaaggaattaaatgcacaaaagcagtctcgtgaggtgaccaaagacaccacttcaaaaacagaaccagcactaagagatcctcctcaacgcagaaatgtgcttagggaacgcagagtctctagcttatga
>g6[scaffold300:76963-80009]
atgcagatctttgtgaaaaccctaaccggaaagaccatcaccctcgaagttgagagcagcgataccatcgacaatgtcaaagccaaaattcaggtggtacctgttgtggttgtgaggtggcagcttggccccttcttctgctatctatgccctgacctatcctgggataaagaaggtatacctcctgatcagcagagactgatttttgctggaaaacaattggaagatggtagaaccctggctgattacaacattcagaaagaatcaacacttcaccttgttctgaggctcaggggaggaaccatgatcaaggtgaagactctcactggaaaggaaattgagatcgacattgaacccactgacaccattgatcgtatcaaggaacgtgttgaggagaaagaaggaatacctcctgtgcagcaaagccatactacttcctctcccccaaactatgagaccaaaaggttgtcatgtttctcttccctgttatttctagcattccagtaa
```
