## Supplementary material for "The *de novo* reference genome and transcriptome assemblies of the wild tomato species *Solanum chilense*": EOG0936099K.faa.1

```
>g1[scaffold2621:37625-42400]
MDMVAKVHVSTHHLLPSSNVFRPSIVKVDGRRRVFVQPCRSFKSDDAEYVKVNKLVGAIRSAVWSCSKPSLRTENKLREAMEMLEERLFWLALYVGRYIITMMSTGVVMFVGFQLSGGDSQMNELIWYSWLGGIIIGTMIGSNLVLDDVARAGPRNVLITGSTRGLGKALAREFLLSGDRVIVTSRSPASVRLTIEELEENLKEAVNAATGSARLKLAHAKVVGMACDVSEPVDVKELGKFAADELGYIDIWVNNAGTNKGFRPLLEFTDNDIQEIVSTNLIGSILCTKEAIQIMKTQSEGGHVFNMDGAGSGGSSTPLTAVYGSTKCGLRQLQSSLLKECKRSKVGVHTASPGMVLTDLLLSGSTIQNRQMFNIICEHPETVARTLVPRMRVVKGSGRAINYLTPPRILIALVTAWLRRGRWFDDQGRALYAAEADRLRNWAESRTRFSFTDAMEMYTENTWVSVFSLSVVCAFIILSSTGST
>g2[scaffold2621:50488-56867]
SLAHLQVSRSPLAREIQNLANDFMKLEVNEKGGFLACVEARSSFLDKIKGKQFDDEKLSQIRDMVLQGEAKESIMDEEGVLRIKGRVCVPRVDDLIHTILTEAHSSGYSIHHGATKMYCDLKQHFWWSRMKRDIVDFVAKCPNFQKVKLTESAHIIPVKDMLRACVIEFGGHWDNFLPLAEFSYNNSYHSSIDMAPFEALYGRRCRSPIGWFDAFEVRPWGTDLLRDSLEKVKAIQEKLLAAKSRQKEYADRKGNGSKVLVLCFGSLELKLIAGAAVVVRRSAGYCSLEKGERNKRVVGVGFHRSSVDVGGNEWWCSGMVCELGARSSVLTAHWSWWLRGGHLEVGELRVSSSWWVPRQKSE
```
