## Supplementary material for "The *de novo* reference genome and transcriptome assemblies of the wild tomato species *Solanum chilense*": EOG09360002.faa.1

```
>g1[scaffold366:220270-222456]
VTLLGRLHHRNLVNLVGYCVDKGHRMLIYEFMSNGSLANLLYSEEYSLSWEDRVQIALDISHGVEYLHDGAVPPVIHRDLKTANILLDQSMRAKVADFGLSKEEVYDGRNSGLKGTYGYIDPMYISTSKFTTKSDIYSFGIILFELITAIHPHQNLMEYVNLAAMSSDGVDEILDKKLVGTCSVEQVRSLAAIAHKCIHRTPRKRPSMGEISHAILKIKQRRLVKEDTMSFTRYDSSRMARRIEHQQVELRNMTSINEREVD
>g2[scaffold366:227495-230337]
MGWPLFGETTEFLKLGPSFMKNQRARYGSFFKSHILGCPTIVSMDPELNRYILVNEAKGLVPGYPQSMIDILGKCNIAAVNGSAHKYMRGALLSLISPTMIRDQLLPKIDEFMRSHLTNWDNKVIDIQEKTNKMAFLSSLKQIAGIESTSLAQEFMSEFFNLVLGTLSLPINLPNTNYHRGFQARKIIVNLLRKLIEERRASKEIQRDMLGYLMNEEATRFKLTDDEMIDLIITILYSGYETVSTTSMMAVKYLHDHPKVLEELRKEHMAIREKKKPEDPIDYNDYKSMRFTRAVILETSRLATIVNGVLRKTTQDMEINGYIIPKGWRIYVYTRELNYDPRLYPDPYSFNPWRWMDKSLEHQNSFLVFGGGTRQCPGKELGVAEISTFLHYFVTKYRWEEIGGDKLMKFPRVEAPNGLRIRVSAH
>g3[scaffold366:231535-233796]
MRKLKAHEKKLLKKVNFLEWKREGGHREGDVMRRYHVTGRDDYKKYSGLCRTVQKLVNILKQMDPRDPYRIEMTDSLLEKLLLHTTLTRSHSWDYTRYNMGVITTRKSLSVCENLSVSSFCRRRLSTILVRLKFAEHMKEAVTYIEQGHIRVGPDTVVDPAFLVTRNMEDFITWVDTSKIRRKVLEYNDQLDDYDAMN
>g4[scaffold366:236214-258990]
MAEIAKLVDVLSSGDDLSRRLRADSSLNLGFQKLCLILRQSVEPTADDANKLGLQLWDQSQIQALASLALALVNSTRSLSVERVEPVIVVAIQLSVEFALCCLEKWICNGDDSMFQSYILQLLEIALVDETDKELDLSQPCSSNVSMDMLPIAVTEDSVSKWQDDTRCMLQGGRCSKEEKTADSLLMTLASEWMHPDNVDTATIGQSVPYDCNKLIDLSQHWALVHLECVHRLVTVCKSLLKLPVPFDEKFPFPNLRKRFSFCVKVFKLLGRLTKNRSYAHFDPKLFQSVASFTEVLPTLFRLGFDFVSGNPAVESGFESQVMLLLDEFIQLVQAIFCNTYVFQNIQACIAAAIFDHLDPNLWKYSKSAAANLKPPLAYCPRVVSYVLNLILDVRNRTYQLFEYKGLDGEGASANQLVEPPSCRVHSAKVNLLKKHSAEELLRIIFPPSVQWVDNLMHLLLLLHSEGVKLKPKLERSCSSVTKTSVMSESESTICHEDEALFGDLFSEGGRSAGSVDGYDQPAVAPSSNISNMPIQAATELLSFLNDSIFSHEWCGPVYEDGCRKFTSHHIDILLSILNSEWCDAEERDQDDGIALNEQIKVSHRHLGDICLDLFHNLLSRHVVSDLVGESLVEKILVIENGAFAYNDLTLGLLAHAVVCLVDSAGSNLRTKIYNIFADFVLEKAKTICSKCPNLKEFLEILPSLFHIEILLMAFHLSSEDEKAVQVNVVSSTLKAAAVPSNGFDSTQLSCWALLISRLIVMLRHMAFYPHVCPSSLLLEFRTKLREAASSRLRPRVRGSHASSWVSILFEGVVGGFIKETPFYSALLSHLIDIAPLPPSACRDDPTIASLGLSWDEMCASFSRILRFWEGKKPEKVEDLIIERYIFVLCWDLPILNSTSEHLHLWLTSAEVPELSNAEHFVYFSQSLVGEMRKINYKPFSAMLLELIHRLHDLYVSENVRELGWDFLRAGSWLSMSLSLLTAGTTGHCLNKSLDSAVSISPVQTSRDGRFCAFTEGVISTLVDANQVEQLIKVLSSLLKRYLEVYQRALIMTIDSDQLLANRFSPAMLFVHTGFDKCKQDELLEKMGSDPCHYKPLYGTLSKLDTTLEKLSLGGHSKVLWESLLHGFPCLLQPPSGVLLSSILNVAGVVNCIDGLMKVIDAGGIACLESQVISQILELVCRIKCDRIFEDLHGKCNALYQRLTEGSGGVDYSSLFILKHMEEFLRCVNERDGADTSDIYDVLVVKVIDIVDSLKREPSRIGVLSYFLSLEDVSGQIKDLYGSQRGDLLVLVDALDRCNSELVNTRVLNFFVDLLSGDLYAHVKEKLQKKFLHMDMVYLSKWLETRLLGAESSGVACAKGASVSLRESTMNFITCLLSPPPEILSQELHKHLVKSMLISLDKAFLLFDFTVAKCYFNFLVQLSGGENLIKQLMRQTMLLTEKLAGDENMLQGLKYLFGFLASVLSDCCSAKSATERSFVKSISNSSSVVWSESTRSVGSRKNADALVLSASQGGSASIECDATSVDEDEDDGTSDGENGSLDKDDEEDNNSERALASKVCTFTSSGSNFMEQHWYFCYTCDLTVSKGCCSVCAKVCHRGHRVVYSRSSRFFCDCGAGGVRGNSCQCLKPRKFAGSNTTASRGASNFQSFLPFTENGDQLPDSDSDIDEDVLVEAENSLKISIPKDLQDGMPILLNELDLESCVVGLCSSFLPSITSRRDSSLSRERKIFLGDEKVLCNSVDLLQLKKAYKSGSLDLKIKADYSNAKELKSHLASGSLVKSLLSVSTRGRLAVGEGDKVAIFDVGQLIGQATVAPVTADKTNVKPLSRNVVRFEIVNLIFNPLVENYLAVAGYEDCQVLTVNHRGEVSDRLAIELALPLQGAYIKHVDWVPGSQVQLMVVTNKFVKIYDLSLDNISPVHYFTLPDDMIMDAALIMASQGRVFLIVLSEHGSLYRLELSSSKGNVGAKPLKEILQIEGKERHAKGSSLYFSLMHRLLFLSFQDGTTLVGRVNPDVTSLIEASAILENETDDKLRPAGLHRWRDLFGGSALLGCFSSLNSNAACAVSFGEHEVLVQNLRHSVGSASPVVGVAAHKPLSKDKIHCLVLHEDGSLQIYSHVPAGVDSGVSAISDKVKKLGPGILNNKAYGGAKPEFPLDFFERATCITQDVKLSSDAVRNGDSEVAKQTLASDEGFLESPNPGGFKVTVSNSNPDLVMVGLRLHVGNTSVNHIPSEITVFQRGIKLDEGMRSWYDIPFTVAESLLADEEFIISVGPTFSGTALPRIDSLEIYGRAKDEFGWKEKMDAVLDMEARVLGCNSWPAGSRRKCRATQSASLEEQVVAAGLKLLSRIYLLCKPQGCSKVEEAKGELSKLKCKPLLETVFESDREPLLQAAANRVLQAVFPKREIYYQVKDAIRLAGVVKSTAMLSLKLGMDGTTSGWIVEEFTAQMRVVSKIALHRRSNLASFLEMNGSEVVDGLMQVLWGILDIEQPDTQTMNNIVVSSVELIYCYAECLALHGKDGGRSSVAPAVSLFKKLLFSANEAVQTSSSLAISSRFLQVPFPKQTMIGTDDAENSSSVPSRVDASAGASGSTQVMVEEDSITSSVQYCCDGCSTVPILRRRWHCTVCPDFDLCEACYEVLDADRLPPPHSRDHPMTAIPIEVETFGGEGSEIHFTNDDLSDSGLVTVASDVGMQSSAPSIHELEPTESEEFSASILDPVTISASKRAVNSLLLSELLEQLKGWMETISGTGAIPVMQLFYRLSSAVGGPFAGISEPESIGLENLIKWFLDEINLNKPFTSRSRTPFGEVTILVYMFFTLMLRNWHQPGTDGSATKSGGAVTEAHDKTALHIATPTCVTASSTLDGQEKIDFISHLLRACGNLRQQAFVNYLMNILQELTQVFKSPSVSTDSSSGLNTASGCGALLTIRREVPAGNFSPFFSDSYAKSHRADIFVDYHRLLLENTFRLLYSLIRPEKHDKAGEKEKLYKMPSGKDLKLDGYQDVLCSYINNPNTSYVRRYARRLFLHLCGSKTHYYSVRDSWQFSTEVKKLYKHINKSGGFQSSISYERSVKIVRCLTTMAEVAAARPRNWQKYCLRHSDVLPFLLNGIFYFGEECVIQTLKLLNLAFYTGKDSSHSSQKAEVAEAGTAAIKLGSQAPETKKKKKGEESDSGVEKTQLDMEAAVDVFSGKGDVLRQFVDCFLLEWNSSSVRSESKSVLLGVWYHGNLAFKETLLTALLQKVNFLPMYGQNIIEFTELVTLLLGKVPDHGAKQQSAEVVDKCLTTDVISCIFDTLHSQNELLANHPNSRIYNTLSGLVEFDGYYLESEPCVACSSPEVPSSRMKLESLKSETKFTDNRIIVKCTGSYTIQSVAMNVHDARKSKSVKVLNLYYNNRPVADLSELKNNWSLWKRAKSCHLAFNQTELKVDFAIPITACNFMIELDSFYENLQALSLEPLQCPRCSRAVTDRHGICNNCHENAYQCRQCRNINYENLDSFLCNECGYSKYGRFEFNFMAKPSFTFDSMENDEDMKRGLAAIEAESENAHRRYQQLLGFKKPLLKIVSSVGENEMDSQQKDSVQQMMVSLPGPSCKINRKIALLGVLYGEKCKAAFDSVSKSVQTLQGLRRVLMNYLHHKQSDNASPASRFVVSRVPNSCYGCASTFVTQCLEILQVLSKHPTSKKQLVAAGVLSELFENNIHQGPKTARVQARGALCAFSEGDTNAVAELNSLIQKKVMYCLEHHRSMDIALATREELSLLSDVCSLSDEFWESRLRVVFQLLFASIKVGAKHPAISEHVILPCLRIISQACTPPKPNVVDKEQGAGKSSHVTQVKDDSSNVSGSNSLVTVSKSMSGSSEKSWNGSQKAQDIQLLSYSEWEKGASYLDFVRRQYKVSPAGKSGQRSRLQRHDYLALKYLLRWKRHASKTARNGISSFELGAWVTELILSACSQSIRSEMCMLISLLCGQSSSRRFRLLNLLMSLLSATLSAGENAAEYFELLFKMIDSEDARLFLTVCGCLTTICKLITQELVNVEKLERSLHVDISQGFILHKLIELLGKFLEVPNIRSRFMREHLLSEVLEALIVIRGLVVQKTKLINDCNRLLKDLLDSLLLESNENKRQFIEACISGLQIHGDENRGRTSLFILEQLCNLISPSKPEPVYLLILNKAHTQEEFIRGSMTKNPYSSAEIGPLMRDVKNKICQQLDLLGLLEDDYGMELLVAGNIISLDLSIAQVFELVWKKSNSQSASVVASTTSLSSSAAVSVRDCPPMTVTYRLQGLDGEATEPMIKEIDEDREETQDPEVEFAIAGAVRDCGGLEILLGMVQNWGIFGCWVEETAQERLYISRLQDDFKSNREQLVAVLNLLMLCCKIRENRKALLKLGALGLLLETARRAFFVDAMEPAEGILLIVESLTLEANESDNISITSDVDVVSSDEAGAGEQAKKIVLLFLERLSHPSGLRKSNKQQRNTEMVARILPYLTYGEPAAMEALVQHFEPCLQNWREFDRLQKLYEDNMNDETIAQQASKQKYTLENFVRVSESLKTSSCGERLKDIILEKGITGAAISHLKETFAFTGQVGFKSTVEWTSGLKLPSIPLILSMLRGLSMGHLATQKCIDEGGILPLLHALEGVAGENEIGARAENLLDTLSDKEGKGDGFLAQKVHQLRHATKDEMRRRALRKRAELLQGLGMHQELSSDGGERIVVARPILEGLEDVEDEEEEGLACMVCREGYRLRPTDLLGVYTYSKRVNLGVGSPGNARGDCVYTTVSHFNIIHFQCHQEAKRADAALSKPKKEWDGAALRNNETLCNNLFPLRGPSVPIGQYIRYVDQYWDYLNALGRADGSRLRLLTYDIVLMLARFATGASFSADCRGGGKDSNARFLPFMMQMARHLLDHDSSQQHIMIKSISTYLSSPASESRASTTSGTQTSTGTEETVQFMMVTSLLSESYESWLQNRASFLQRGIYHAYIQRTHGRPVPRSSPNMSGALKTESGSTSTSASEAGGSIELFSTIQPMLVYTGLIEQLQRFFKVKKSSSATTMRTQGTSKNVEDDDEGRKLEGWELVMKERLLNVKEMADFSSELLSWLDDMTSATDFQEAFDVLGVLSDVLSGFSRCEDYVHAAISGGKN
>g5[scaffold366:266201-267820]
MAENTRHRHHSNAVIEGTVFCDTCFQQHFSGASHFISGATVAVECADSVRRSSFYKEVKTNEHGKFSVDLPISVSKHVKKIKGCSVKLIKSSEPYCAVASTATSSSLHLKSRTQGTHIFSAGFFTFKPLNQPDLCSQKPSIQKSKKKLTDPQKSAISNPNDPTFYPPIQDPPAPGTLLPPLPRLPPLPLLPPLPDLPGLPISPVPKDSSKYYSQSETAAKPNFFNPIGGLPLPPNPLLPPPSILPPNPFLPPPSIIPPIIPSPPPSIFPPLFPSPPPSIFPPLIPSPPRSPPSLFPPLIPPFIPGLTPSPPPPPPSLFPPIIPGFPGVPPASTSSSLQKKNPSP
```
