## Supplementary material for "The *de novo* reference genome and transcriptome assemblies of the wild tomato species *Solanum chilense*": EOG09360025.faa.1

```
>g1[scaffold1812:95221-98174]
MGTAHPRDENYLEIVVPRRIALFVSIQNQQRLQRLSLSPDPIKIELPNGTVKEGKKWNTTPLDIAKDISKSLGSNALIAKVNGVLWDLLRPLESDCKLELFTFDSDEGRDTFWHSSAHILGESLERKYGCKLCIGPCTTRGEGFYYDAFYGDLGLNEDHFKGIEAEAAKAVSVLLFYLSELPLIKWP
>g2[scaffold1812:104229-119713]
MAQQQSSRLNRLLTLLDTGSTQATRLTAARQIGEIAKSHPQDLNSLLSKVSQYLRSKKWDTRVAAAHAIGSIAENVKHTTLAEHCSSVEVKMSEEGISGNVEELVAWPNCYPKIGGTSFRSFDLNKVLEFGALLASAGQEYDIPMDNSKNSRERLARQKQNLRRRLAQREEDCPSLIRSPPISLTTDVGLLSFFNTPRQVKCSLVMGSNPAADKSLFMDVNEMIRDEDLIMQRANSPGNGVAAQYYSSRPVGNIRHYVANMVPSVRSRRPSARELNLLKRKAKISSKDQTKGWNKDGDTEAPQAQDIISPRGMCPDMSSSNKLLGENISDEDGLEYDGDKIWPFQSFVEQLILDMFDPLWEVRHGSVMAMREILTHQGANAGVIIPDLSCDSALNIKIKDRINENTVKRERPIDLNMQVPPDELESVSKKLKVEPEDAAFLPMDIMVCTSTDGDPGGVSVKVEDVGLSLAVEQTNGEVSSGSVKLETQSHLSGGILSNDMSDEKRVGVDKTPMEKMGVLENLPENCELMNLVRLARHSWLKNCEFLQDCAIRFLCVLSLERFGDYVSDQVVAPVRETCAQALGAVLKYMHPTLVHETLNILLQMQRRPEWEIRHGSLLGIKYLVAVRQTVVKLFMLEFLSYWIFFLELSPRKGGGYVNYNQWFKYRSLITGFSPAELAVWSRMLHTEVSSSTPFACTIEMLPELLGCVLPACKAGLEDPDDDVRAVAADALLPTAGSVVALNGQLLHSIIMLLWDILLDLDDLSPSTSSVMNLLAEIYSQEQMIPKTFGEKKKFDLNEIDRQDDLGEGTWSSENPYMLSTLAPRLWPFMRHSITSVRYSAIRTLERLLEAEYKRSIAESSSSFWPSFILGDTLRIVFQNLLLESNEEIVQCSGRVWRILLQQLRRSNVCSGMAQLQPVMLGNKFHI
>g3[scaffold1812:120144-121114]
MLALLASECIDARRKNGIPGIMCKLDIQKAYDHVNWNYLLNILRQMEFGDKWVKRMEICIETVRFSVLVNGEPIGFFASERDLRQGDPLSPFLFILAMEGFARMMRIAIQKRLRVNCGKSSLFQVLEVPQVQSLANILGCRIEKLPTTYLGMPLGYKHKALEVWDGILEKTERMLAMWKAQYLSMGG
>g4[scaffold1812:121529-135873]
MQMSWKCPVEDLEDASKAYFPSWLELATTPYGSSLDTAKMFWPVALPRKSHFKAAAKMRAVKPENDSLKSICSDSGEGTTVLEKSGEASTSSGKIVVGADVDMSVTYTRVVTATVLGILASRLREGYLQFFVDPLWKALTSLSGVQRQVASMVLISWFKELKTRNISDMDGVIAGISSKFRSWLLDLLACTNPAFPTKDSLLPYIELSRTYDKMRNEARQLYHATDSSEMLKDLLSSTPIDLDNLSADDAITFASKLQFSSINTTGEEPVERNSLDELETFKQRLLTTSGYLKCVQNNLHVTVSSLLAAAVVWMNELPVKLNPIILPLMASIKREQEEILQSKAAEALAELIYRCMGRKPGPNDKLIKNLCCLTCMDPCETPQAGILNSIEIIEEQDLLSSGSSSHRHKSKVHMLSPGEDRSKVEGFISRRGSELALKFLCEKLGGSLFEKLPKLWDCVVEVLKPCSLEGMTAEDERLLSQAIELVKDPQNLINNIQVVRSIAPMLDETLRPKLLTLLPCIFRCVRHSHIAVRLAASRCITTMAKSMTLDVMGSVIENVVPMLGDITSVHSKQGAGMLVSLLVQGLGIELVPYAPLLVVPLLRCMSDSDHSVRQSVTHSFATLVPLLPLARGVSPPVGLSEHLSRSQEDVKFLEQLIDNSHIDDYKLSTELKVTLRRYQQEGINWLAFLKRFNLHGILCDDMGLGKTLQASAIVASDLAEHIALNNSQDLPPSLIICPSTLVGHWVYEIEKFIDGSLLTTLQYVGSAQERSSLRSQFNQHNVIVTSYDVIRKDVDHLRQLFWNYCILDEGHIIKNSKSKITVAVKQLKAQHRLILSGTPIQNNVLDLWSLFDFLMPGFLGTERQFHASYGKPLLAARDPKCAAKDAEAGVLAMEALHKQVMPFLLRRTKDEVLSDLPEKIIQDRYCDLSPVQLKLYEQFSGSHVRQEISSMVKHNESDESQKKDLPKASSHVFQALQYLLKLCSHPLLVFGERVSESLSSVVSELFSPGSDIVAELHQLQHSPKLVALQEILSECGIGVDSGSEGTICVGQHRVLIFAQHKALLDIIERDLFQNHMKNVTYLRLDGSVEPEKRFDIVKAFNSDPTIDVLLLTTHVGGLGLNLTSADTLVFMEHDWNPMRDHQAMDRAHRLGQRKVVNVHRLIMRGTLEEKVMSLQRFKVSVANAVINSENASLKTMNTDQLLDLFTSAESKKGASRSKRTDEKSDVDSILPRSGKGLKAILGGLEELWDQSQYTEEYNLGQFLAKLNG
```
