## Supplementary material for "The *de novo* reference genome and transcriptome assemblies of the wild tomato species *Solanum chilense*": EOG09360091.fna.1

```
>g1[scaffold6230:25348-25772]
atgtctttccttctcaattcactgagtgcaggacatttatccagcaggtgccctagccattccgagtattctgagtgctgcaatatattaggatttgctccatccttggggttatttgctccaactgcagtggccttgacttccttgctgattgttcacgcctttgaagcatcggcagctgtactccctttaccaccctactttgatttactgcccgcagcaaatgttctgcagcctcccatttga
>g2[scaffold6230:32577-36474]
atggaaagatatgaaattcagaaagacattggttctgggaattttggtgttgctaagcttgtgaaagataaatggagtggtgaactttttgctgtcaaatatattgaaagaggcaaaaagattgatgagcatgttcaaagggagataatgaatcacagatctttgaggcacccaaatatcattagatttaaggaggtatttctcacaccagctcatctagcaatagtgatggaatatgcttccggaggagagctttttgaacgaatatgcagtgctggaagattcagtgaagatgagtcagcagcattgcattcacaaccaaaatctacagttggaactccggcctatatcgcaccagaagtcttatcaagaaaagaatatgatggaaagatagcagatgtttggtcttgtggggtcacattatatgtgatgctggtcggcgcgtatccgtttgaagatcctgatgatccaagaaacttcaagaagacaataactaggatattaagcgtacagtattcaatcccttactatgtccgagtctccaaggagtgtaatcacctcttatctcggatattcgtagctgatccagagaagaggataacgatcgaagaaataaagaagcatccatggttcttaaagaacttgcctaaagaatttatgaaaaaaggagaggaagctagtttagtacaaatgaatagtgaagaaaaaccattacaaagtattgaagaagcattggctataattcaagaagcaagaaaaccaggagaggggtctaaagcaagtgattattttgttaacagcagcattagtatggatcttgatgattatgatactgatgctgatttagatgatgaaattgacacaagtggtgattttgtatgtgcattatga
>g3[scaffold6230:38599-47792]
atggagtattacctccacgacttgccgtcttcgtataatctggtgctgaaagaagttgtaggtagaggtcgctttttgaaatcaattctctgcaaacacgacgaaggacttgtgcttgtaaaagtctatttcaaaagaggggatttcattgatttacgggaatatgagcatcgtctctccaaaattcgtgacatattcaactcccttgatcatccacatgtttggcctttccagttctggcttgaaacagataaagctgcttatttgttgaggcaatacttctttaacaatcttcatgatcgtcttagtacccgacctttcctctgtcttattgagaagaaatggcttgctttccagttgctttatgcagtgaagcagagtcatgagcatggagtgtgtcatggtgatatcaagtgtgagaatgtgctagtcacatcttggaactggctttatcttgcagactttgcgtcattcaaacccacttatattccacatgatgatccttctgatttctccttcttctttgataccggtggacgaagacgatgctatcttgcacccgagagattttatgagcatggaggtgagatgcacgtttcacaagatgctcctttgaagccatctatggacatctttgctgttgggtgtgttattgcggagcttttcctcgagggccagccattatttgaattgtctcaactgcttgcttatcgcagaggacaacacgatcccagtcaacttctggaaaagattccagattcaggaatccggaagatgattcttcatatgattcaattggacccagagtcacgatattcagctgaaagctatctgcagaactatgcaggagttgtgttcccaagctacttctcaccattccttcataatttctattccttgttgaatccccttaattccgatgcaagggttctgatatgccagacctctttcaatgagatccttaaacaaatgatgagtgataagcctggtgacaggaacccccctgctgtgagtccacattcagttcctgtcagtcaaacaccgcaagtgagtgatatgaacgaaaatctgaatttagtgaaggactcatcgagcaacagagaagagattgagaagggctcagttcatgatcgctttgatctgcttggcaacgtgaacactttgctaagggatgtgaaacaaaataagcagtgtcctgttgtgaaacctgtgctggaggatatagccaatacagcatattctcagaagcaaagacaatgtcacatccaatctccaagtgaacaaatcccagtgagctccatttctttcaagagaattcaccatccctttttaaaaaagatcaccatggaagatttgactgtgttgatgtccgactatgataatcaatcggacacttttggaatgcctttcttaccacttcctgaagaagtaatgagctgtgaaggaatggtgctgatagcctcattgttgtgttcctgcatacgtaatgtcaaattgccttttatgaggagaggtgctgtattgctgttgaactcttgttccttgtacattgatgatgaagatcggttgcagcgagtacttccacatgtgatagcaatgctgtcggatccagctgcaattgttcgttgtgctgccttagagactttatgtgatattcttcctttggttagagattttcctccaagtgatgccaaaatttttccagagtatattctccctatgctttccatgcttcctgatgacccagaggagagtgttaggatttgttatgctagcaatatatcgaagcttgcactaacagcttatggttttctgattcactcaataagcttgagtgaggcaggtgttctgaatgaaacaaatccatcccagaattcatcaatatcgacctcaggggaaccagtacggccacagagtctaaacagtgatacacaacttggtcaattaaggaagtcagttgctgaggttattcaagaactcgtgatgggcccaaagcaaactccaaacatcaggagagcactattgcaagacattggtaacctttgttggttttttgggcagagacaaagtaatgatttcctgttgcccattctccctgcttttctaaatgatagagatgagcagctcagggcagtattttatgggcaaatcatatacgtctgtttttttgttggacaaagaagtgttgaagaatatcttttcccatacattgagcaggcactgactgatacaactgaggctgtaatcgtcaatgctctagattgcttggccattctctgcaaaagtggctttctgcgcaagcggttcctacttgaaatgatagaccgttctttccatttgttgtgctaccctagccaatgggtaaggaggtcatctgtcacctttattgctgccagcagtgagaacttaggagcagttgattcttatgtttttcttgtccccgtaataaggcccttccttcgcaggcagccagcatctctagcttcagagaaagctcttctctcatgtctgaagccatcaatttcaaaagaaatgtactatcagcttgtggagaatgcaaagagttcagatatgctggagagacaaagaaagatatggtacaattcaacacctcagtcaaagcaatgggaaactgtagatttacttgagagaagtagcagtgagttggatcgaatgaaatactggcctgggagaaaacatgattttccgggttataaatctgctagtgatttaactaaaccaatcgattttactgactgtgatgataatccgaccaaggtgaaatcagtgggaaccttaatacaagatccttcaagcataatggatagcggtgatcgcctcccctcagaaaaattgcagctatctggctttgtgtctccgcaagtgagtggtatgagcagctttattgataaatctgctgatggcattcctttgtactattttaaggaggataacaagagaccagctggcactggtgtagcagcctctgattcctcatttccatatacatcatttggatttggttcttcatccttgccttggattgatcctgtgaacaaatcatttaacttggctaattcagttccagcacctaagcttgtgtcaggttcaataagcattggcaatagctccacactgttgcgtagagttgtacatgaagtggaagacagggaagctgatcaaacagcatatgtgagtaacaagtttcaggacattggatctggtacatctaaaatgggttccctaacaatggaagacaacacagccgcaacagatagaactgatttgtcatcttttaccagaacatccatgattacagattcaggatggaggcctcgtggggttttggttgctcatctccaagagcaccgttctgctgttaatgatatatccatttcagcagaccacagcttttttgttagtgcatctgacgattctactgttaaggtttgggattcgaaaaagctagagaaggatatctcattcaggtcaaggttaacttattctttagaaggaagccgagctttatgtgttacagtgcttcaaggttctgctcaagttgttgttggagcatgtgatggaacaatacatatgttctcggttgattatatctcccgaggactcggtaatgttgtcgagaagtactctggtattgctgatgtgaagaagaatgaagtgggagagggtgctgttgcaagccttttgaactactgttcagatgttggtgcctcaaaaatgattttgtacagcactcagaattgtgggctccatctgttggacacaagaacaaattcacatgcctggaacaccaaagtttatcccaaagagggctatatatcatctctagttgcagggccttgtggaaattggtttgtatcaggttcctcaagaggtgtacttacactttgggatttgaggttttgcataccggtgaacacatggcaatattctcttgcctgcccaattgagagaatgtctctttttcttcctcctcctagtacatcattgtctatagcagcaaggccccttgtttatgttgccgcaggttgtaatgaagtttctctctggaatgcagagaatgggagctgccaccaggttttgagggtagcaaacaatgagaatgaggctgagaactccgacttaccttgggctttagcgaagccatcaaataaggctaatcctaaacaagatctaagaagaaataatggttcaaagtaccgagttgatgaattgagtgatccgcctcctcgcctttttggaattcgtgctttgcttccattacctggtggtgatttgttaacagggggtactgacttaaaaatacgtcgctgggaccattgcagcccggaacgaagttattgcctttgcggaccatctataaagggggttgttaatgatgacttttatgagacaaaatccagctttggcgtacaaatagtgcaggaggcgaagaggcgacctttggccaccagacagacagcaaaggcaatcctcggagctgctgccgtcgatgcagctgggtgtcaccgtgattgtattctctctttggcttctgtcaaattgaatcagagacttctgctatcaggtagcagagatggagctgttaaggtttggaagtaa
>g4[scaffold6230:55860-57892]
atgaccattgcaatcctagaggatggggttaaccggaaagcttctaaagatgtctgctggccacccagttttgaaagaaaatatagagctgtcacaagcgcatactacaggggagctgttggagctatgttggtttatgacataacaaaacgccaaacatttgatcacataccccgttggctggaagagttgcgcgcacatgccgataggaatatcgtgatcattctgatcggaaacaaaacagatctcaaagaccaacgagctgtccctaccgaggatgctatggaatttgctcagaaggaaggattatttttcttagagacttctgcattggaagcgacaaacgtggaggatgcattctcgactgtgttgacagagatcttcaacatcgtaaacaagaaaaatcttgctgcagatgattatccgcccaacgggaatcctgcatctttatctgggaagaagattcttgtacctggtcctgcacaagtcatcccagaaaaaagagcatgttgtagatcttga
>g5[scaffold6230:61244-61702]
atggcgagtggttatggggattcgagccagaagatagattatgtgttcaaagtggtgttaatcggtgattcagctgtagggaagtcacagatactagctcgatttgctcgtaacgaattcagcctcgattctaaagcaacaattggggttgaattccagacacgaacccttgtgatacagcacaagtctgttaaagctcagatctgggatactgctggtcaagaacggtattaa
```
