## Supplementary material for "The *de novo* reference genome and transcriptome assemblies of the wild tomato species *Solanum chilense*": EOG09360146.faa.1

```
>g1[scaffold43:65334-72329]
MGEEHLTIDPSDRAVEQAIVALKKGAHLLKYGRRGKPKFYPLRLSADEKFLIWYSGEKENQLRLSSITNVIRGQSTVIIQPEMESQCISLIYGNGERTLDLICKDKMQAETWFVGLRAVISRTHHHRMVDSLKSKRGAHSCISSPAGYMRRKQNLGLSAKTIKLSQVRSLAGSPTQSFSERCFTDGLSCSSESFFSESSLSNVMDNFTSCSSYFEPDDLSQTRASCAGTEIQTDMLAPLLPSSNESRPFGKNILRDVFIWGEGAEGGCLGVGEVKLDALSPKLLESTVMLDVQALSIGRSHASIVTKQGEVFCWGEGKNGRLGHKHDMDTARPKLVDSLNGVRVKSVSCGEYQTCALTFSGELYTWGDNSLCAELVGEEKKRSHWLPNRVCGSLGGVKISYVACAEWHTAIVSTSGQLFTYGDGTFGVLGHGNLQSVAQPKEVESLRGLWVKCVACGPWHTAAVVEVIVDRLKFSNPGGKLFTWGDGDKGRLGHPGEETKLLPTCVAKLVDHDFIQVSCASTLTVALSSTGKVYMMGSAVHGQLGNPEAKDKSLVLVQGKLREEFITEISSGSYHVAVLTSRGSVYTWGKGENGQLGLGDTKDRSWPTLVESLRDRQVEHIACGSSTTAAICLHKSASSTDQSSCRGCNMSFGITRKKQNCYNCGLLFCRTCCSKKTPNASLAPDKTKAFRVCDPCFYQLQRIAQSSRSSKLENRSPRPLPITVKAVTCEKVERDEANTTSSRMMSTKKYLTENNQCFDRRSANSLGESRQFSDPVTSLMDGFPRWGQVPCPKVFRRDYVQMRTQNPHLRNSLASASPTYFVEPKVVLSAGLTMEEDFQESDKILLKEVCKLRTQVESLERLCETGKEKIQESQQKVEEAWSVAKEEASKSKAAKEVIKALTSRLQAMSESFFAGAEANVQAIANVLQTTSTYSDSQNHTSGHRIVVPVANTQLEERNVDSLCGSPIVFSSTLRSLYNKEDNVESRSTEESCKEADHVQAGIRTSKVEWVEQYQLGVFITLTILPSGKKGLKRVRFSRKKFTEKEAKKWWEENQLSVYKKYDVEGYENTKSMMLKDMKM
>g2[scaffold43:73414-76957]
MTLKLFKYALPIRFLGNKFKISSRFMCADNKLDELVDPLLKFPEDECTPQEENKLKESSFSVQELGFLQDSILSSVSSKTDTGKFPEDVFLMINAIRNGNDGFGERTEKALRSFREKLNPGLVVDVLRNIHNPELGVKFFKWAGRQIGYVHNVSVYDALLDLIGCVGVPQHLFNDIGKDDKEVLGKLLNVLIRKCCRNGWWNSALEELGRLKDSGFKPSAATYNALVQVFLQVDRLETASLIYKEMSELNFKMDKHTINSFTRSLCKVGKWRDALDLIDKEEFVPDTVIYTNMISGLCEGSFFEEAMNFLNLMRTISCIPNTVTYQVLLCALLNRRKLGRIKRVLNLMISEGCYPGQKIFNSLVHAYCRSGDYWYAYKLLKKMDGCGCQPGYVVYNILIGGICGNEELPSKDVLELAENVYSEMLTARLVLNKVNVVNFARCLCAFGKYEDAFSVIKEMMSKGFVPDVSTYSKVIGFLCNASKVDKAFLLFQEMKRNGIVPDVYTYTILIDSFCKSGLIQQARNWLNEMIQKGCTPNVVTYTAIIHAYLKQRKISDANELFESMLMQGCIPNVVTFTALIDGYCKAGHLEKACQIYARMKGSLDTPEVDSYFKVNLDGNNEPNIVTFGAMVDGLCKAHKVKEAHNLLDIMLAEGCEPNHIVYDALIDGFCKVGKLDDAQEIFAKMSECGYSPSIYTYSSLIDRLFKDKRLDLAVKVLSKMLESSCPPNVVIYTEMVDGLCKVGKLDEAYKLMLMMEEKGCHPNVVTYTAMIDGFGKAGKVNKCLELIESMGNKGCAPNYITYSVAIKHCCAAGFLDEALQLLEEMKQISWPKHMASHLKVIEGFRREYLVSLGILEDMSDNNFLPVIPVYRLLIDSYQKAGRLESAVELLKEISSSSPFPHLDKRMYSSLIECLSVSNKIDLAFELYVDMMNKGAVPELTDFVNLIKGLISMNKWENALELSESLYYMLHASKSTTIQLL
>g3[scaffold43:79194-79930]
MKVSAYHFYMENGKRTLDLICKDKMQAETWFCRLERYNIQDSPSQNGLDPLKSSRCAHSCVSSWRKQNLGLSAMTIRPSQVLHICLCFIKFPVPNLVIN
>g4[scaffold43:92504-94501]
MAPVSLPPGFRFHPTDEELVAYYLKRKINAKKIELDIIPEVDLYKCEPWDLPGKSLLPSKDLEWYFFSPRDRKYPNGSRTNRATKAGYWKATGKDRKVNSQTRSVGMKKTLVYYRGRAPHGARTDWVMHEYRLDERECEVANGLQVVEPD
```
