## Supplementary material for "The *de novo* reference genome and transcriptome assemblies of the wild tomato species *Solanum chilense*": EOG09360155.faa.1

```
>g1[scaffold3018:91921-93021]
MPKQLQKSLSDYLTKKKKKATPQQTTNSANKTLSSSTSWLLRGCRHPKTPSFSAVDRKEKNVQGENDAATLADVDRFVFENFKSFYYKDDDNEAEANTKGKKEEIVENPNSLSESPRHIIPPLNYTGSRRFFIAPGSSSSLIEEARTSMTVSDDTGSTSAITTTTVTNTNSNELSAISTEYSKETLNANDFITLVTYSPSPYDDFRQSMQEMMEARLKDQGKINWEFMEELLFCYLDLNDKKSYKYILSAFVDQIVILRENSGRVPAISRNVRPLDGELNQRDT
>g2[scaffold3018:94300-108126]
MSRRFKTMALSLDGPINMVFSVFTRSNALLESPTGTGKTLCLLCATLAWRKSLGGFSVRKSGRRDHISSSQQSDESSQSESSTLPSIVYASRTHSQIRQVVKELKRTNYRPKMVVLGSREQLCIHEEVSQLRGKTQTNACHALCKKRKKRYCAHFSRVAEFMKINPSIGEEPIDIEDLVNIGRSSGPCPYYVSRELHKTVDILFAPYNYLIDRGNRKSLNIQWTNSIVIFDEAHNLESLCADAASFDLSSGLLTACISEAKNCIDLSIERREMSSDKSCNPDNFAILRALLLKLEKKIGEVPIDSKELGFTKPGPYIYEFLADLNITQKTANMLIDIIEEATVLLEEDTNTAEDKKTNKSKSTVCRLESMGDILQQIFRDDGNPHAQYYRVHVQEVQGNGMDSFKGKGSRTLSWWCFNPGIAMEQFSRLGVGSIILTSGTLSPMDSFADELKLDFPVRLENPHVISDNQIWAGAVPVGPSGYTFNSSYRTRDSIEYKQELGNAIVNFARVVPDGLLVFFPSYYILEQCIGCWKTLGQSISMGSSTIWERICKHKLPVVEPRQSSLFPTAIEDYMAKLKDKSASGAVFFAVCRGKVSEGLDFTDHAGRAVVITGIPFATRTDPKVRLKREFLDQQMALQPTGSKVLTGEDWYTQQATRAVNQAVGRVIRHKDDFGAIIFCDERFTYSNRQSQISRWIQPHIKCHSKFGEVVFSLTRFFRDGRIHGPTKPEMMLPDDKVMPFCLDQLMYTHAVLYSVGVVLETVKSVGSSQSQLHFEKLLTSLVSSVDIPCSTNQSSSSVKQRNGPGGLEDILPANKSSLRSDKIAKLLAVKHASNLLVPGRKDMPISNQKIIDLTKHELADEPPKDVVAPCSTKRPRLALTGSDCQSDHFRKPHDSPDCSSVAHHLLSESDFRYLLNNKKSQYSDNQSTRNSNLDRANLLEDERTSRKTAGLVDLQNEDGILSSAPCNNEEKGSAFLVQVREKLTDTEYHEFVGYMKSLKSKAMKIGQVLQSITRLFSLPDRLPLLHRFKDYVPAKYHSLYDQYLKRNQEVAHL
```
