## Supplementary material for "The *de novo* reference genome and transcriptome assemblies of the wild tomato species *Solanum chilense*": EOG09360199.faa.3

```
>g1[scaffold3496:16601-18046]
MEAAAVSVVDKLKSFSKSTQDIASGVFRNREGSNPLLDNNTSDFLLFVLVLVWIELHGVSC
>g2[scaffold3496:30249-32366]
MEEGAVSVVDKLKSFAKSTQDFASGVFRNREVSNPFDG
>g3[scaffold3496:32811-38859]
MIILLYHYLNIFPLFLVHFFFISCVTSIYLLRNLFRLCSSPQQFAAIISIVKLNFSPGGSLLNSLFKSFLRDEESREALKVYRRMISEKLKPSLKTYSALMVACGKRRDTETVMRLLSEMEGLGLRPNIYTFTICIRVLGRAGKIDDACAVLKRMDDEGCAPDVVTYTVLIDSLCIAGKLDIAKEVFFRMKDGCQKPDRVTYITLLDRLSDRGDLDSVRDFLDRMEADGYKADVVSFTILVDALCKVGKVSEAFATLDMKAHGIVPNVVACNASLYSVAEMGRLGEAKRIFDGIRESGYVPNSITYNMMMKCYSNAGKVDEAIKLLSEMIESGCDPDVIVVNSLIDILYKDGRASEAWALFYRLKDMKLTPTVVTYNTLLAGLGKEGKIREAYELLDCMALHGCAPNTITYNTLLDSLCKNGEVDTALTLLYQMTGPNCFPDVFSYNTVIFGLAKEKRVDELFELYEEMLHRGCKPVAITYNIIISGLVKSNKVERAMDFYYDLVSVGFTPTPCTYGPLIDGLLKVKNFDKAKDFFEEMADYGCRPNSTIYNILINGFGKAGDLKAACDLFNRMNKEGIRPDLKTYTILVDCLCSARKVDDALHYFEELKSAGLDPDLISYNLMINGLGKSGKMKEALHLLDEMKSRGITPNLYTYNTLIFNLGIVGMLEEAGRMYEELQLLGLEPDVFTYNALIRGYSKSGDPDGAYAIYEKMMVGGCSPNSVVLTVTSRFFSAGVTSADRTLLFGACRCVSKVYTCAACKNEWAVLA
>g4[scaffold3496:40735-55716]
MATANFCRPKFIHHHQQHQNCFNLPTNFYFSQHLKSKRSDGAQSVRRRRQRWRSNLRVDCQAAATDLEATARAGKDRLLKVPISNIRNFSIIAHIDHGKSTLADKLLQMTGTVESRDMKEQFLDNMDLERERGITIKLQAARMRFIYENEPYCLNLIDTPGHVDFSYEVSRSLAACEGALLVVDASQGVEAQTLANVYLALENNLEIIPNDDSSPQVLNKIDLPGADPARVCQEIEESAPLNHYAMANIPATPLVVILNITNAVIVGLDCSNAIYTSAKEGIGITEILNAIVQRIPPPRDTAERPLRALIFDSYYDPYRGVIVYFRVIDGTIKKGDRVLFMASGKDYYADELGVLSPNQLQVDQLYAGEVGFLSASIRSVADARVGDTITHFQRKAEQSLPGYKEATPMVFCGLFPVDADQFSELRDALEKLQLNDAALKFEPETSSAMGFGFRCGFLGLLHMEIVQERLEREYNLSLITTAPSVVYRVNCIDGDTVECSNPSLLPEPGKRQSIEEPFVKIELLTPKEYIGALMELAQDRRGIFKEMKYITENRASIIYELPLAEMVGDFFDQLKSRSKGYASMEYNFIGEKAVLVVLVGALNRSGVREKRRWWCTPETRSDGQPGAISSRYVWGAGKDEPLGFIICSFTLYFCNRLFPQLKSLTSRYTESDLIKLDILINGDRVEPLATIVHKDKATIGSKVIASEAISAIRKDVLAKCYGGDISRKKKLLKKQVPYTPVPLNKCLIGHRY
```
