## Supplementary material for "The *de novo* reference genome and transcriptome assemblies of the wild tomato species *Solanum chilense*": EOG09360199.fna.1

```
>g1[scaffold7639:16275-18179]
atggcgggagcttgcatcactcctccatgtctccttcagccttctataccttccgctatcctttcgaggaaacctcttcttttagcttctgccttaacgacaccgcgaccaagaaaatttgcaaagaggaaaaactatctccgacacaaaatactcaaaaccactactaaaccctacattaaaccccaaaatgaaacaataactccccttgaaaccccaatccaacagacccatatttcgccttccgacgaagacactaaagcgacggataatcaagcactccggttgtctgaagttttagaacccgaagctattgttaatgacactgaaagtaacttttatgaaaccccaattcaacaatcccacattttggactccgacttagccgccggtgacgagctgaaaacgtctgaaaaacaagaattccggctgtcggaagtttcagatccgtctgaagctggtaatgccgttgcagctgattatagtggaaaaaataaaagttcggatggtaatggttataaaaatgaggtcttggagttggatttgaagggtacaagtaagcacaaattgagaatgtttgtgaatggggatggaagccagagtattgaaaatgggggaactgtttttgtagacgaggctgaaatggagaagaagattgaggaaattcaacatatggcaagggaggcgagagagaaggaaaggttggagttgaagggcaatgacgttgatgaggagcaggaggaagaaattgaggatagtgatgttaaaatggggataaaaaaggaagttgatgaacggttaatcaagctgaggaagagattgggaaaggttggcaacaaacagcctacaaattctattactttcccaactgttgatgttaataaaaatgtcagggatgatggtggtattttggatgagaaagagcttagtgcttctttaacatttaaaagaaagcagaaatatagagagttcgccagtaaaccacgtaataagccgaagggttttatggcccttgaccatcaaagtgttggtacaaatggagataaaactttaaaatacaacaccgaagtgaagaagaatggaaatagagaaggtggagtcgatgtatcgggcgatgatgaggtagacctgctcacccttgattctcacagaggtgcttccatgaaatttggtgaaaacatagagagtaaaggaaacactgaagatgcagaatcggtatcacctttatgtgtgaagaaatcttctgaaaacaatgggaggggaagaaaggaaaggagtgttaaagtcgaaagtggaaaggctgatgttatcaaagctgtcaagaagaactcattggagaagagtagaaggaagaaaaaaggaattgcatcaggcttggaggaatctaaaccgggaattggtaattttctaaaaaatccttttagctag
>g2[scaffold7639:28837-32450]
atgggtggaagtgatccttggggaccttctatagagattgctttatccaaatgtgatgaaaatccgagtaccgaagtggtcactggagtattaaggcgactagaggatgtcaacacagcattaaactactttggatgggctgagaagacaaccctccgagcacattgccctgaagcatataattcacttctcatggttatggccaggactagaaatttcgaatatctggaacagattttggaagaaatgagtctcgctggatttggcccatcgaacactgtatcgattgagttggttgttagctgtgtaaagaagcaaaaaattaaagaagcgtttgatctaattcaaaccatgagaaaatttaagattcgtcctgcattttctgcatatacaactgtaataggtgcgctttctactgtacaagaacctgatctcatgctcaccctatttcatcagatgcaggaattaggatatgaagtaaatgtacatttattcacgactgtaattcgagcttttgctagggagggtagagttgatgctgctctgtccttgttggatgagatgaaaagcaatgcttttgatgcagacattgtcctctataatgtttgcattgactgtttcggcaaggctggtaaagttgatatggcctggaaattctttcatgagttgaaggcacatggtattttacctgatgatgtgacatataccagtatgattggggttctttgcaaagctaatagactgaatgaagctgtagacttgtttgagcagttggagttcaacaggactgttccatgtgcatatgcttataataccatgatcatgggttacggatctgctggaaaatttgatgaagcatatagtttgcttgagagacaaagacaaaaagggtcaataccaagtgtgattgcatataatagtcttcttacttgccttgggaagaaacaaagagtggaagaggcattaaggatatttcaggacatgaggaaagatgctgcacctaatctttcaacctataatattctcatagacatgctctgcagggcacggaaacttgatgttgctatagaaattcgtgacaccatggaggcagttggcttgtttcctaatgtattgactgtgaatataatgattgatcgtctatgcaaggctcaacaacttgatgaagcatgttctatcttcgaagctatggatcataaaatttgtagaccaaatgaattcacattttgttctctgatagatggactgggtaggcgaggtagagttgatgatgcatacagactctatgaacaaatgttggattttgatcttactcctactgccattgtctatacatctctcatcaggaactttttcatgtgtgggagaaaagaagatggccacaaaatctacaaggagatggtgcgtcaaggagcttctcccgaccttaccctccttaatacttacatggattgtgttttcaaagctggtgagacagagaaaggtaggtctctgtttgaggaaatcaaaacttggggattcactccagatgtgaggagctattctatactaatccatggcctcataaaagccggctgtgctcgggaaacgtatgagctgttttatgcaatgaaggaacaggggtatgtgctggatacttttgcttataatactgttatagatggattctgcaaatcaggtaaagttaataaagcttatcagctgctggaggagatgaaagtaaaaggtctggagccaactgtagtaacatatggctctgtcatcgatgggcttgctaagattgacagacttgatgaagcctacatgctttttgaagaagcaaaatctaaaggtgttcctttaaatgtggttatatacagtagtctagtagacggatttggtaaagtgggtagaatagacgaagcatatctaatcatggaagaattgatgcaaaaaggcttgtccccaaatgtatacacatggaattgtttgcttgatgcactagtgaaggctgaagaaatagacgaagcccttgtttgcgtcaagtcaatgaaggagttgaagtgcactccaaatacttttacttatagcataatcattaatggtctttgtagagtaagaaaattcaataaagcatttgtgttttggcaagagatgcagaaagaaggattaacacccaatatgatcacctatacaaccatgatctctgggcttgcaaaggccggaaatgtatcagaggctgataaactctttcaaaaattccaggccaagggaggtaaaccagattctgcttgttacaacactatgatagaggggctaagcatcgcgaacagggcgatggaggcatatgagctatttgaagaaacaagattaagagggtgtaatatatataccaaaacttgtgttattcttttagatgcattgcacaaggcagaatgtcttgagcaggctgcaatcgttggtgctatattgagagaaatagcaaagtcgcagcatgcttcaagatttttgtaa
```
