## Supplementary material for "The *de novo* reference genome and transcriptome assemblies of the wild tomato species *Solanum chilense*": EOG09360205.faa.1

```
>g1[scaffold1572:27267-30911]
MITLSLPSPAKFTPPSPKSRRIRNPDFEALKDTLIRQANVGNLKQAISTLDHISQMGFTPDLTSYTVLLKSCIRTRNFQIGQLLHSKLNDSPLQPDTIVLNSLISLHSKMGSWETAEKIFESMGEKRDLVSWSAMISCYAHCGMELESVFTFFDMVEFGEYPNQFCFSAVIQACCSAKLGWVGLAIFGFAIKTGYFESDVCVGCALIDLFAKGFSDLRSAKKVFDRMPERNLVTWTLMITRFSQLGASKDAVRLFLEMVSEGFVPDRFTFSGVLSACAEPGLSLLGRQLHGGVIKSRLSADVCVGCSLVDMYAKSTMDGSMDDSRKVFDRMADHNVMSWTAIITGYVQSGHYDMEAIKLYCRMIDGLVKPNHFTFSGLLKACGNLSDPAIGEQIYNHAVKLGLASVNCVANSLISMYAKSGRMEEARKAFELLFEKNLASYNIIVDECSKSLDSAEAFELFSHIDSEVGVDAFTFASLLSGAASVGAVGKGEQIHSRVLKAGTQSNQSVSNALISMYSRCGNIEAAFQVFEGMEDRNVISWTSIITGFAKHGFAHRAVEFFNQMLEDGIKPNEVTYIAVLSACSHVGLVDEGWKYFDSMSIDHGITPRMEHYACMVDLLGRSGSLEKAVQFIKSLPLNVDALVWRTLLGACQVHGNLQLGKYASEMILEQEPNDPAAHVLLSNLYASRGQWEEVAKIRKDMKEKRMVKEAGCSWIEAENSVHKFYVGDTKHPKAKEIYEKLDKVVLKIKEIGYVPNTDLVLHEVEDEQKEQYLFQHSEKIALAFGLISTSKQKPIRIFKNLRVCGDCHNAMKFISVAEGREIIIRDSNRFHHIKDGLCSCNDYW
>g2[scaffold1572:31027-42089]
MKSLGKLGQWSFLTVALAICLLASTVVAEYSYEYTSPSPSHNSNKYYKSPSPSKYHVPTPYYKKPYPSHYYYKSPAPSKHAYYKSPSPAKYYKSPIVTKYYKSHVPSKHYYKSPVATKYYYKSPTPSKHYYKSPVPSKHYYKSPSPAKYYKSPSPTKYYKSPSPSTNYYYKSPSPTKYYKSPVPSNTGSGSYRSGSPGSGTTASHTLRSFKIEFKGGVDIR
```
