## Supplementary material for "The *de novo* reference genome and transcriptome assemblies of the wild tomato species *Solanum chilense*": EOG09360205.fna.1

```
>g1[scaffold1572:27267-30911]
atgataactctctctcttccctctcccgccaaattcacccctccttctcccaaatcccgtcgaattaggaaccctgatttcgaagctctgaaggatactttgattcgacaagccaatgttggaaatcttaagcaagcaatctcgacacttgatcacatttctcaaatgggttttacccctgacctcacctcctatactgttctcctcaaatcttgcatcaggacccgaaatttccaaattggacaacttctacactctaaactcaatgattcgccactccaaccggacaccattgttcttaactcgttgataagtttacattctaaaatgggtagttgggaaactgctgaaaagattttcgagagcatgggtgagaagcgggatttggtttcttggagtgcaatgatttcgtgctatgctcattgtggtatggagttggaatctgtgtttactttctttgatatggtggagtttggggagtacccaaatcagttctgtttctctgcggtgattcaggcatgttgtagcgcgaagttggggtgggttgggttggcaatatttggttttgcgattaaaactggatattttgagtcggatgtttgtgttgggtgtgcactgattgatttgtttgctaaagggtttagtgatttgaggtcagctaagaaagtgtttgatagaatgcctgagaggaatcttgttacttggactttgatgattactagattttcacaacttggtgcttcaaaagatgctgttagactgttcttggaaatggtttctgaaggatttgtccctgataggtttacgtttagtggtgttttatcagcttgtgctgagccagggttgtctttgcttgggaggcaactgcatggtggggtgattaagtctaggttgtctgctgatgtttgtgtcgggtgcagtttggtggacatgtatgcaaaaagtacgatggatggatccatggatgattcaagaaaggtttttgatcggatggctgatcataatgtcatgtcttggactgctattataacaggatatgtgcaaagcggacactacgatatggaagctattaaattgtactgtaggatgatagatggtctagttaagccaaaccattttacattttctggtcttttaaaggcatgtggaaatctttcggatcctgctataggcgaacagatctataatcatgcagtgaaattgggtcttgcatctgtgaactgtgtagccaactctctaattagcatgtatgccaagtctggtaggatggaagaagcccggaaagctttcgaacttctgtttgagaagaatttagcttcttataacataatagttgatgaatgttcaaagagtttggattctgcagaagcttttgaacttttcagccatatagactctgaagttggggtcgatgctttcacatttgctagtttattgagtggagctgcaagtgtaggtgcagttggaaagggagagcagatccattctcgggttttaaaagcagggacccagtccaaccaatctgtcagcaatgctttgatatctatgtattctagatgcggtaatatagaggcggcttttcaagtttttgaaggaatggaagatagaaatgtaatatcttggacttcaattataacaggttttgcaaaacatggatttgcccacagagctgtggaatttttcaatcaaatgcttgaggatggtataaaaccaaatgaagtcacatacattgctgttttatcagcttgtagtcatgttggtttagttgacgagggatggaaatattttgactcaatgtcaatagatcacgggataactccaaggatggaacattatgcatgcatggttgatttgttaggcagatcaggctctcttgaaaaggctgttcagtttatcaaatcactgcccttgaatgttgatgctcttgtttggcgcaccttgcttggggcttgccaggtgcatggtaatttacaactggggaaatatgcctcagaaatgattcttgaacaggagccaaatgatccagcagcacacgtcttactatctaacttgtatgcctcgaggggtcaatgggaagaggtagcaaagatcagaaaagacatgaaagaaaagagaatggtgaaggaagctggatgtagttggattgaagctgaaaatagtgtccacaagttttatgtaggcgacactaagcatcccaaagcaaaggagatatatgaaaaattagataaagtagtacttaaaataaaggagataggctatgttcctaacacagacttggtgcttcacgaggtggaggatgaacaaaaggagcaatatctttttcagcacagtgagaaaattgctttggcctttggtcttattagcacatccaaacaaaaacccatcagaattttcaaaaatcttcgagtatgtggagattgccacaatgcaatgaagttcatttcagtagcggagggaagagagataatcattagagattctaatcgttttcaccatattaaagatggactctgctcctgcaatgactattggtga
>g2[scaffold1572:31027-42089]
atgaaaagcttagggaagttggggcaatggtcttttctaacagttgctttagcaatttgcttattagccagcactgttgttgctgaatactcttatgagtatacttcaccctcaccttctcacaactctaacaagtactacaaatcaccatctccttccaagtatcatgtgcctactccttattacaagaaaccttatccatcacattattactacaagtcaccagcaccttcaaagcacgcttattacaaatcgccatcaccagcaaaatattacaagtcacccattgtaaccaagtattacaagtcacatgttccttcaaagcactactacaagtcacctgttgcaacaaagtattactacaagtccccaactccttcaaagcattattacaaatcacctgttccttctaagcattactacaagtccccatcgcccgcaaagtactacaagtccccatctccaacaaagtactacaagtcaccatctccatcaacaaactactactacaaatcaccatctccaacaaaatattacaaatcacccgttccttctaataccggttccggtagttaccggtccggttctcccggttccggtaccactgccagccacacattgagatcttttaagattgagttcaagggaggtgtagatatccgatag
```
