## Supplementary material for "The *de novo* reference genome and transcriptome assemblies of the wild tomato species *Solanum chilense*": EOG09360205.fna.2

```
>g1[scaffold2463:127326-127844]
atggagaagagtaaatctttcccttatcactctgcatcttacaaagaagcaagatttgatttcgaagatcgaacaaaatcttttagcttcaatggacccgtggggggaaattcagagacgaagaggaggaaaagaatagctagttataacatgttttccgttgaaggtaaggttaaagcatctttgatcaacagcttcaagtggattaagagtaaattctccgataattattacgattag
>g2[scaffold2463:136628-151854]
atgggctgttttaactcaggaattgatggagtaatttgtttggagtctgataatgaatccgagaatagtggttatcatggtgcctggaaggaggaggagaaactttgttccacggagacagttgttaaggagacagaatggagctccagacctttcgggtccaccttttctcttggtattgacaattttatgcaaatgccagaggatgtttctcatcgaaatttgactgaagccggtccttctgtgttgataagatacctcgtaacttgcttcaggaataagggagtggaactacatactcctatagtttggaatgggtttcttattttatcagaagggccatttgctaacaagttgtcagttgtcacaacccagtctagaccctcggctcaagcaaatcaaagcagtcatgtcctcgcccctttatttcaaaaaacttacttgtggaggaaggactttttcatttcacttttgttaatttattttctgacacacataaattttctctgttctctattttacgtctgttctccatttattgaactttctgttatagcatatttgatacttggaacaaggacaatacaaggatcctgccaatcatactgtgaattcgtatttttggacaattgccattgccaaatggtaatagaccgtttttcgataaactccgtattattagtggtgtcgtttatgtcctttctgctcttgggcaaactactttgtggggctatattctctgaatttctgcttaaagatttgaaagtggaagggatggtgaaccatttagttaatttgtattcaaaatgtggtatttttcaatatgcacagaaactgattgatgaaagtcctgaaccagatttggtttcttggtcatctttgatttctgggtattcccagaatggagctttttcttgtgaggcgatgtgtatgtttcatgatatgattggtagtggagttagaccagatgaatacagtttgtccaatatattgaatgcttgtactggtttaggagatattgttgaaggaaagaaaatacatgggtatttggtgaagcttggctatggttctgatccgttttcttctaatgcactcgtcgacatgtatgcaaaagggggagatcttaaggatgccattacagcttttgagggaattgtggtacctgacattgtttcatggaatgctattattgctgcttatgctctacttggtcaaggtgaagaagctatgaaactgtatctgaagttacaagacatggatctcaagccagactcatttgtttgcagttctctcctaaatgcatgtgcaaatttatcagcgtacgaacaggggaaacaaatacatgctcatgtgttgaagtttgggttcatgtcagatgtgtttgctggtaactctctagttaacatgtatgccaagtgtggaagtatagaagatgctagctgtgctttccatgaggttcctaagaaaggtatcgtttcatggtcggcaatgattggaggacttgcccaacatggacatgcgaaacaggcgcttcatttatttggcgagatgttaaaagatggtgtatctccaaatcacataacattagttagtgtcctttatgcatgtaatcatgctggcttagttgcagaagccaagaagtattttgaaacaatgaaagactcgtttaggattgaaccaactcaagagcattatgcatgcatgattgatgtcctgggccgagcaggaaaactagatgatgctattgagctcgtaaataagatgccttttgaagctaatgcatctgtatggggtgctcttcttggtgctgcaagaatccacaagaatgtagaggtaggaaaacatgctgccgagatgctttttagccttgaaccagagaaatctggcactcatgttctccttgcaaatatttatgcatcagttgggttgtggggagatgtcgcaaaagtaagaagatttatgaagaacagtagagtaaaaaaggaacccggtatgagttggattgaagtgaaagatagtatttacacatttatagttggagacagaagtcatccgcgaagtgatgatatatatgccaaactggaggaactgggacagctaatggataaagctggttatgttcctgtggtagatattgatctccatgatgtagagaggagacaaaaggaaattcttctctcctatcatagtgagaaactagctgttgcatttgggctgattgctacgcctcctggtgctcctattagagtgaagaagaaccttcggatttgtttggactgccatacagcattcaagttcatttgtaaaattgtctcaagggagatcattattagagatattaaccggttccaccatttcaaagacggctcttgctcatgtggggattactggtga
>g3[scaffold2463:152170-154604]
atgtctcagccgatctccgtcgacattctctccgatgacgaagacgacggtggcaacggcggatatggtttctccttcaatcagaacgataccattgatctatcgacgccgctgacaattccatccaagaagaagcaaagaaccgaaaagtctactaattggaaccccacagttctggtaatcgaagatgatgatgagacgccgtttaggccttcaaagtccactccttccttcgtggctgatactcccatgtctgatttatccaaacctgaagtctcctttgttagatgctcattgggttcctcttcaatttcggaccctaagtcttcctgtcttgatttgaccccatctatggttgctgaaaccccggcatcagagctttcaaaatatagtgttccaatagtcagatgcatcaaagctaatgctgattcaaagaattgctcttcttcaattatagaccacaacaaagatggcgatactgacatcagggtaggctgcctacattactccctcttgggctgcagcccttcctcgatccctgtgtga
```
