## Supplementary material for "The *de novo* reference genome and transcriptome assemblies of the wild tomato species *Solanum chilense*": EOG09360236.fna.1

```
>g1[scaffold2836:5563-7976]
gggtacccggtgttgaccgctgcttgttctattctaagtaaaaaggaaaagagatctttttttgttgcaacttctctggaagctgagctcttgggtgaaattttagaaagccaatgtgggagattccctccagatgttagaactgccatcccagttgatggaagatttgagcatattgtgctgtcatgcaatgcaacatctgatcatggaattatttggatacaaagagaatcagagaaggcgttagcgagactcaaggaggctacaagtgctgaggcaccgacagctccaccaccggtgcagagaattgaaaggcagcataccctagaaaaagaacacaagaaggcactagaaagagctgtctctttaaatattccacacgctgtgccaacagacacagatgaggaactatcggtacacaaagaggaagactcagggcgaggagtaacagagacggcttttcttatagaagatgcatccgcaagtacaagccattctacagatgcaagaactaactggaacgatgtagttgaaaagcttttcgcgcaagatgaaacagggaagttgacattgaacaaagaagcaagttgtagtactgaatga
>g2[scaffold2836:8776-13363]
atggcttcactggatatgaccctggatgatatgataaaaagtcggagaaataccgataggggtggtaggggtcaaggcagggcccgacgtggaagaggggcaggggggtcatttagaggtggatcatttagaggtggaaggacaacaggagctcctcgtagagggccacttggcactttccgcagaaccaagaatttgccatggcagaatggtttgtttgaagatagccttagagctgcaggactgtcatcagtattggagagtggcacaaagttatatgtttctaatttagacggtggagtgactaatgaagatataagggaactcttttcggagatgggagaactagtacgatttgcaatccactatgacaaaaatggacgtccaagtggcgctgctgaggtggtctttgccagaagaagtgatgcattccaagctcttaagagatataacaatgtgcagttggatgggaagcctatgaagattgaaatagttggttccaacccagaaattcctttgtcagctcgtgtaaatgtagttggaggaaccaaccggaggaggactgttgtcatggcgccaggtggtccagctcgtggaagaggagctgctactagtcgtggttctagtcgaaggggccgtggtggtttgaggaatgcacctggacgtggtcgaggtggtggtggcggtcgtggttggggtagaggtcgtggccgcggtggtaggggaagtagcaggggcgctgataagtcagctgaggatcttgacaaggaactggacagctaccacgccaatgctgacgccatgcaaacttag
>g3[scaffold2836:13455-17913]
atggggagtagattgggaagaagagttgtgaacttcgcaaatcttccaattaaacttctcatgccttcctctttctccaacatcactgagatctccctcaaaaccatcccctctgcttccaagattgagataaaaagggttttggagtccctctacggttttgaagttgaaaaggtccaaacccttaacatggatggaaagaagaaaaagagaggtgggctgttaattgctaaaccagactacaaaaaagcttatgttactcttaggaatccattatctatatcgcccgaccttttccctatcggagtgatccaagaggaaaagaagaatatgagcaagaaatctaagtctagcattgttgaggatgatgaacctaagaagacgcattggcttgacgagaagaaagatggaaggaatcggtcagagatgagatttggtcgtggccgtgaccatcgtagtggacagcgttcagatgttggccgcgatcgtggtggagaaagtcgtgatgttggcactgcaccagcaaagtttccttggagcagtatgaggtcttatgctcctaggtag
>g4[scaffold2836:21158-31430]
atgttattcagttcatcaactgcaaatgaagactctttgaaacactatggtgagaaagagagccaaagcggctgcaaagacgaagccagtggcaatgaaactctggcaaacatatctcgaggtgcagtggggaaacttctgaaacgagtcaacaagtcacgtggctctcggggtctgaaaacagatgatagttacctacgcaaacaggataccttcggcgagccagagaatggatcaagtgaagcagaaaagcagcttactggtactacagttgtaaggactacattagatgctaaatgctgcactacagatgtgttacaaaatgtgccatcggaagtggaacatggaagtacagatgttcagtgtcagagtattgagagggaagatgaacttgatggtattgattgggaagatgggccagttgatactttgaagtctgaaagcaatgttaaggaagatacaatcaatggtgtgactgttgagtttgatgctccgcctgatcctagtaaacagaagacagtacgccgagcaactgcacaagaaaaggaattggctgagcttgtgcataaggttaacttgctttgtttactagcaaggggaaggtttgtagatagcgcttgcaatgatcctcttatccaggcttcgttactttcactgctgcccgcacatctgctgaagttgaccgatgctccaaaacttactgcaaaggcactagatcctcttgtcaattggatccatagtcatttccgtgttagaggtgcaaatgatatggagaagccatttcattcagctttggcatcaactctcgagtcccaggaagggaccccagaagaggttgctgcattatctgtggccctgtttagggccttgaatcttacgaccaggttcgtatcaatcttggatgtggcttctttgaagcctgaaaatgagaaatcatatccctctggtaaaggccctagtaaggctggtagcgggatatttagctcttcaacattgatggtgcctggaccaaattgttctcctctctctcctgctaaatctatggcttatggcaagcacaatgtttctgataagacttcaacatctgctggccaagctaccaatgacaagtctagagaaactgttacagataagtctaataaaagaatgtcagcatcgacatcagatgctcagggtgattctaatgatgcatgtattaaaaaaaaagagcggccaaagagaaaaggggaccttgaatttgagatgcagttggaaatggctctttctacaaccgcagttgaaattgctaggaacactatgatctcagatgtgaaggatgtaggaagtacttcatcaaatgtatcacctttcaaaaagaagaaaattaaagtagaagagtgttcaacttcctctcatggaatatcaactgctgttggatctaagaaagtaggggcacctctatactgggcagaggtctactgcagtggtgagaacctgactgggaagtgggtgcatgttgatgtcgtaaatgcaatcactgatggagagcaaaatgtggaagctgcagcagctgcatgcaagttgcctttaagatatgttgttgcttttgctggaaatggagctaaagatgtgacacgcaggtactgtacaaagtggtacaagatagcatctgaacgagtcaactcaatttggtgggatgcagtattggcaccattaaaggagttggagtcggttgccaccagtgatgtagttcactttgcacaaggagcaaccaggagctctctcgaagacatggagttggaaacaagggaactgactgaacctcttccaacaaatcaacaggcttacagaagccatcacctatacataattgaaagatggcttaacaaaaatcagatactctaccccaaaggacctgtattaggtttttgttctggtcatccagtatacccacgatcctgtgtacgtacactccaaagaaaggaaagatggcttcgcgaggggctccaagtgaaagctaatgagatacccgctaaggttctgaagcgttccggaaagaagaacaaaggacatgatgttgaagatgatgattatggcgagggagattgtgaaggaactgtcgctctctatggacagtggcaaactgaaccactgtttcttcctcctgcagtaaatggcattgtacctaagaatgagcgaggtcaagtggatgtctggtccgagaagtgccttccacccggtacagtccatttgagattgccaaggttggttcctattgctaaaaggctgcaaatagatttttcacctgctatggttggatttgaattccgaaatggtcgatctctacctgtttatgaggggattgtggtgtgtaccgagttcaaggatgcaattcttgaggcatatgcagaagaagaggtgagacgagaggccaaagagcggaggaggactgaagcagaagctctttctaggtggtatcagcttctttcatcacttattacccgacagaggctgcacaattgttacgtagacggggcatcctcacaattagcagtcaatattgcaacatccaacgataaatcctccttactagctggtggcagtgagaacacgaggagcgctcatcaagaaaaatctgagatagccaaatctaatagtccaccatttgtacttgcagaaaaccatgagcatgttttcttagtagaagatcagactgttgatgaagaaggttcaacaaggacgaaacgatgtcgttgtggcttttcagttcaatatgaggagttgtag
>g5[scaffold2836:36479-38813]
atggctactgaatttgtcaacaagattcatcctgaataccctcagatgatttatgaagcccttgatgcattgcaacaaaaagaaggctcaaacaagtcatcaatatcaaagtacattgaatctaagtatggaaacatgaatgatgcacactcaaagttgctaacttaccatttggatagaatgaaacaaactggtgaacttattttcctaaaaaacaactacattaaacctggtccagatgcaccccctaagcgtggccgcggccgaccacctaaacccaaacctatattgccacaaggaacagatattgcagctccaaagccaagaggtcgcccgaaaaaagaccccaatgcaccacctactcccaagaaaccaaaaccaacaagtgtccctagtgacttagctcctgtttcgaaaaccggaaggcctagaggtaggcctaggaagattaggccacagccaccacaaaatggtttagagtga
>g6[scaffold2836:39108-43993]
atggctaccacaaatgggatcatttattattctgctaaatcacctcaacacccaaaggttcacacccacagtcaagggactgaacatagcaaacacaatggatattctaatatgccaagactgaagttctctaataagaggttctgggaggcatgcggaaaactaagcaaccgtgtcatcttcaggggatctcctgtgttatgtctctcaacagaaacacgcgacactgagacagagtgtgccagaaacagtgatgattgttccaatatatctagtgtacaagaaaatgatcaagcaaccacagttgggaaagttattccttcaagtcaggcaattgcagaagcttgtaaatttgcttacaatgatgccaaatttgtgaatgaaagggcgaagaatgatattgtgctgctttctcgggaaataatgagaatggatgcccgtgcgcgccaagatgttgcatttcttggttcagagtttcttaagcttgatgctcgggcacgggaagatactgagaaagttgatcacaatgtaaagaaaagagccgaacgaatccagcatgttgccactattcttaaaaacatagctcaaacgagactgaagaaagctgctgatcgacactggagcgatggtgccttggaggctgatttaagacgtgccgactttgtggcaaaacagcgcgcaatggaggattctctgatggctctggagtttgtcaagaacattcatgataggatggtgagcaagatgtgcaaattgaaaagaagttccatagatacggagaaaacaaggcatattacactagagaagaatgggaaaactctggagttacttcctggggaagtttcaactgatagcctcactgctatccaggacgcatattgggatatagcatctgcactttccgaagctgatggaattgactatactgatccagaagagctcgagttgttggtagcaacacttatagatcttgatgcaatggatggtaaaagtagtgtatccttgctggccgagtgttcaagttctcctgatgtgaacacaaggaaagcattagcaaatgcacttgcagctgcaccgtccatgtggactttaggaaacgctggcatgggagcgttacagagactagcagaagatgacaaccctgccattgcagctgctgcatcgaaaaccattcttgaattgaaaagacaatgggaaataggagagggagatagctggaggttcatggtggacgaagtgtcaccaggggatgtagggagtcaagatgaaaacaacgggacatattag
>g7[scaffold2836:44612-49340]
atgttgatgattcttttatgtttcttttgcacgaaagagttgggagctttaagaaatatagagtacttattgttggatggaatcacattggatgagaactttctgcggagcagtggtgtaatgtcatctcttaaagtattatcagtagctcaatgcaaccttaatggaactctaccacttcaagggttgtgtgatctaaaatatcttgaagaactaagtctcagcagaaacagcttcactggaaaactccctgcatgtcttagaaacttaacatttcttcgagtaattgatctcactcaaaatcagtttactggaaacattgctttatctccgctttcaagtctcttgtcccttgaatacctcttaatagcaaacaacaagtttgaagtaccaatttcattcgagtcatttgctaaccattcaaagcttaagtttgtcattgctaactacaactcggtaattgtacaaactacttctaaaatttggatcccgaagttccaattagaagccttatctttattcaactcctctcaaatgccaaactttcttcattctcaacatcacttgagacttattcgtctctcgaaatgcaacattggtggagactttccaaattggttattggaaaacaatcctaaacttggagaagtttacttggatggaaatgcattcactggatctcttcaattgcctttccttcctaatctgaaagctttcgatatctcaaacaacaagattcgagggcaacttcctcctaacattgggtccattttcccaaatctcgtgatatcaacaatgtccagcaatatgcttgaaggcttgttgccttcaagttttgctgacatgcaaagccttgaatgcttggatttgtcatacaataagttaaaaggagagctaccgacaagattggctcgtaaaggatccaagttatatttactgagactgtcgaataacatgttgaaaggggaaatatttccagcttcagccaacatcaacaatttcaattacttatacttggatgggaacaacttctccggaccaattccacagacgttatccactgctcctttacgtacattggacttaagttacaacagtttgtcaggtaacataccgtcctggcttggtaatatctcctccttaacctcccttgcattgtccaaaaaccatctaaatggtcatattccacctgatttctgtagacttgaaggacttgaggtgttagatatctctgaaaacaaccttgttggtgtgattccatcatgttttagtagtttccgagacttaaaacatgtgtatttgagtaaaaacaagctacaaggggaattcaacatgttctcaaactcatatttaagagtgttggatctcggagataacaacttcagtggttccattccaaaatggttgggaagttatggtataattaccttacttttgaaaggaaataatcttcaaggcaccattcccacagaattgtgtcttgctagtgacttgagaattatggatctttctcacaataatctctcgggacctattcctcgttgctttggaaacataatgcaacaagaagatgtcatagaagcatacccatacagttcatcatttggatcttcagtattcgagacgtttggaggagacactgcgatagaggtagaattctcgatcatgtcttcatcaacattaatgtttctagataactatgtatgggttggagcagaatttatgaccaaacacaatacatattcctatgaaggtagcattgttgactatatgtctggaattgatctttcttgcaaccagttaagtggtcacatacctaaggaactcagtaatcttactcaaattcgtgcgctgaacttgtcacataaccacataactggaacaatactatcagcattctcgaaactcctgaatatcgagagtttggacttgtcatacaacaacttgactgggaatattcccactcaacttctagatttgacaactctagcagtgtttagtgtggcacacaataatttaacaggtacaactccacagcctattgcacagtttggaacttttaatgaaagcagttatgaaggaaatccttttctttgtggtcctccacttcccatcagttgcacagagcctaaagagataccgaaatcacctcttgaaccagaatgttgtgaagacgatactggtttcctcgatatagagttattctatatttcatttcttgtggcatttgcaaatgtggtgctcgcaacggttgtagtcctctgggtgaacccatactggagaaatgtttggttttattatgttgagtattacatgtattcttgctactacttttttgcttccaaaatgtaa
```
