## Supplementary material for "The *de novo* reference genome and transcriptome assemblies of the wild tomato species *Solanum chilense*": EOG09360254.faa.1

```
>g1[scaffold2183:1732-2196]
MDEVLSSVAETIKNFAVIYLVDITEVPDFNTMYELYDPSTIMFFFRNKHIMIDLGTGNNNKINWALKDKQEFIDIVETVYRGARKGRGLVIAPKDYSTKYRY
>g2[scaffold2183:2816-7239]
MAALCRIRRPHLLFSNSLKRLLNIWTHHNILIQTPFAKHNLSPFSSTPTSQKPINSLPPISIDDSIIVDRLVHIFTKPLDSSKSQELDELGSKITTCIVEFVLRQLRNWRIAHLFFNWASNLKGYRHNCHTFNLMAECLSGARQIDSMRVLVNDVVKFQCYFTPRGLGFFIRCLGNQGLVKEANELFDQMKKSGLCVPNSFTYNCLLDAISKGGDVGLIELRLKEMCSYGWELDKYAYTPVLQCYCNAGNFENALVVFNEMHEKGLVDAHVLSILLVSFSKWGKVDKAFELVERIEELNISLNEKTCFVLIHGFVREGKTDKALQLLDKMKKLGFVLDISVYGVLIEELSRNKEIEKAMQLYEDMNVSGVHPDIKILSDLMSCVRDERDMIRIVEGRYESLDLKARMLLYNSVLKGLINNGSTDKAYRLLSASTGLDSGGDFIEDNLFLMKELACPNTISFEIVIDGLCRADRLEIALSLFRDMDHIGCKRSVLLYNNLIDSLSRACRLNECYELLDEMKQSEFQPTHYTYNSIFGCLCRQGDDAGALAMVREMRVHGHQPWIKYYTLLMKKLCKDGQVVKASNFLADMVQEGFLPDVVGYSAVIDGLVKIKQLDDALNLFRGICARGYCPDVVAYNIMINGLCKAKRVLEAQNLLDEMMAKGLIPSVVTYNSLIDGWCKNGDVDRAIAFLTRMNVKEREPNVITYTTLIDGLCNAGKPSDAINLLVNMEANGCSPNRITFMALISGLCKCRKPDDALIYLQEMERKEMKPDPSIYIVLINAFIKNMNPNEACELLQKVVHDESLLDLNIKSRPILKEAIRSLSADPRTSSHVKILLEEGHLTALFLLIVSSSMRSSTPYIRYNGNTLRVSSKEVWWLYDGPVTKSVKASAHLREGIPRHLQRFSAKQVESAI
>g3[scaffold2183:8244-10521]
MYGSCGDVLCARKVFDEMPVRNLVSWNSMMDGYGKCGDVVLMREVFDSMIERDVVSWSSLIDGYVKDGEYAEALAMFEKMRVEGPKANEVTIVSVLGACAHLGALEQGRVMHEYVIENKLPMTLVLRTSLIDMYAKCGAVEEALVVFREALGRKTDVLIWNAMIGGLATHGLVTESLELYKEMRVLKVRPDEITYLCLLCACAHGGLVKEAWCFFDSLGKDGMTAKCEHYACMMDVLARAGRLTEAYRFLCEMPMEPTASMLGALLSGCINHGRLDLAEIVGKKLIDLEPFHDGRYVGLSNVYALKKRWDEAKAMREAMDTRGVKKLPGFSVVEIFGALHRFIAHDKAHPESDQIYTILDFVLWQMKLDKDCEEQEQLSCDFNVGLSNGVDSSALQMNDFSL
>g4[scaffold2183:11646-13185]
MAAVNGVGLSWPSKLTKTQTPKWGFSPSHRRCNPSSSSSATIRMTASVDEKKKTFTLEKSEEAFSKAKEVMGSSCRNSLLQKCRLRLHTIGPCGPALPTQA
>g5[scaffold2183:13296-15564]
MPGGVNSPVRAFKSVGGQPIIIDSVKGSRMRDIDGNEYIDYVGSWGPAIIGHADDEVLAALAETMKKGTSFGAPCLLENTLAEMVISAVPSIEMVRFVNSGTEACMGVLRLARAFTCRPKIIKFEGCYHGHADPFLVKAGSGVATLGLPDSPGVPKAATIDTLTAPYNDISAVESLFEEHKGEIAAVILEPVVGNAGFIPPKLEFLAAIRKITKENDALLIFDEVMTGFRLAYGGAQEYFGITPDLTTLGKIIGGGLPVGAYGGRRDIMEMVAPAGPMYQAGTLSGNPLAMTAGIHTLKRLQGQGTYEHLDKITAELTQGILDAGKKTGHAMCGGSIRGMFGFFFADGPVYNFSDAKKSDTEKFGRFYRGMLEEGVYFAPSQFEAGFTSLAHTPEDIQRTVAASEKVLKQI
>g6[scaffold2183:15786-18481]
MAVNPQLFPNGMPIPFLNELFVLSRHGVEFEVDKIPGVGKTRTRGTIYLSNIRMVFVAKMPVDFIAFDMPLLFVSDEKFNQPVFHCNNISGFVDPVVPDNENRALYSTHTFKILFKDGGCGTFVPLFFNLIASVRRAQQQSGVQPRADPLQAAQTPVDEMIRHAYVDPNDPTKIFLQQPTPESQLRRRSYQSQPA
>g7[scaffold2183:26785-28177]
QQQQQQAPTGVGTNGALTVKKPPVKDRHSKVDGRGRRIRMPIVCAARVFQLTRELGHKSDGQTIEWLLRQAEPSIIAATGTGTIPASFSTVSVSVRNSTASLVSSLSAPLDQKSSHMISPAPFILGKRLRSDDENIENGNKDDVAVAAGAATAVGPTAGFWAVPARPDFGQIWSFAAAPPPEMMVPTSAAAAAAAAAALSSQSSRFFQQQMGEASAARVGNYLPMTQGHLNLLASLSGPPQPSSGRRDDDGR
```
