## Supplementary material for "The *de novo* reference genome and transcriptome assemblies of the wild tomato species *Solanum chilense*": EOG09360296.faa.1

```
>g1[scaffold4280:35775-39847]
MRLFWTLILVVLYNGCSSEGVNSTLSARPKVVNIGCMVSFNTLVGKVTKVAAEAAVEDINSNPDVIGGTKLNMITLDSNASGFLGIVEAIRFMETDTMAIVGPQSSVIAHVVSNIANELQVPLLSFAATDPSLSSLQYPFFVRTSPSDKFQMEAIAEMVEYYEWREVIAIYIDDDFGRNGIAALADQLAKRRCSISYKAAMKPEATLDDARDVLVQVALRESRIMVVHTYPTKGLEIFSMARYLGMIDKGYVWIATNWLSTILDAGSPLTSDEKENLEGAITLRIHTPGSALKQKFVSRWSNLTRKAGLAGSSRMSTYALYAYDTVWLLARAINEFFNQGGKVTFSKDPRLTELNSGSMNLDSMSIFNGGKLLRDSIFKVNMTGVTGPFSFTSEKELFRPTFEVINVVGTGFRKVGYWSEYSGLSIVPPETLYSKPPNRSSSNQQLHSIIWPGQVTEKPRGWVFPNNGRQLKIGVPNRASFREFVGKVPGIDSFRGYCIEVFTTAIDLLPYAVPYKLVAFGDGHNNPDDTELIRLITAGVYDAAIGDIAITTNRTKMVDFTQPYIESGLVVVAPVKEQNSNAWAFLSPFTPKMWCVTGVFFLIVGTVIWILEHRLNDDFRGPPSKQIVTVLWFSFSTLFTAQRENTVSTFGRIVLLIWLFVVLIINSSYTASLTSILTVQKLSSPITGIESLVNTKEPIGYQWGSFARNYLIQELRIDESRLVPLNLPEDYAKALKDGPSRGGVAAVVDERAYMELFLSSRCQFSILGQEFTKNGWGFAFPRDSPLAVDMSTAILKLSENGELQRIHDKWLSGIACTSQNTKLEVDRLQLKSFSGLFFLCGLACFLALLIYFVMLACQYCQYYPNSEVASESSRSGRLQTFLSFADEKEESVRSRSKRRQLEMTSVRSIDRDASVNGSRTDRSEIYSNRVVSFGESV
>g2[scaffold4280:40093-45421]
MKSIDEYISSTPQIAEDGGIVLGSKRTTAFLIDAKTGRLIYTYSMPSSPATQDNDTAFHHNGTIEEKSLPSYTLYITRTDYALTSFIPNSDKVLWNMTVAEIGAAALCKVDDAFSGDIMESDKSEPDVHFNMPLPCQSRALIYRRRGHDNKMLPEADSHGMLPIPTSQPNVDNAATPVPDKNVNTFHLKDIIKKTMLVILTVFIIFFTKNIMLQDAKSPFKKGISKCSERLSMPIHSILATLVGAFTHNRDLVAEVNGNLHSPNVPSKRKKSRKSGKNGSNDIKSDKDTSSGTGLKYADVDADNKLLNFLQPSICTKGGRSIGKLFVSSSEIAKGSNGTVVFEGIYEGRAVAVKRLVRAHHDIAFKEIQNLIASDRHPNIVRWYGVEQDQDFVYLALERCICSLSDLIQIYADTSENACPNQNLDGESMKHRLYLDNLKGIILDTDLMNENGCPSPLLLKLMRDVVSGLVHLHDLGIIHRDLKPQNVLITKEKFLCAKLSDMGISKRLIGDMSSLGYGSSGWQAPEQLLHGRQTRAIDMFSLGSVLFFCMTGGRHPFGSPLERDINITKNKVDLFLSEHIPEAVDLFSRLLDPIAELRPKAVKVLAHPFFWTAEMRLSFLRDSSDRVELEDRETSSDLLKALEGTAPVALGGKWDEKMEPPFIKNIGHYRRYRFDSIRDLLRVMRNKLNHYRELPTEIQEIIGTVPEGFDGYFRRRFPRLLIEVYKVMSEYCKHEACFQKYFTSSVL
>g3[scaffold4280:51216-70638]
MLKNKAFSRQTRQGRIIKEVREHYLRDDIYCGAPYCKNGCKVSSPCLSDSHFTILVLDTNVVLNQIDLLENQAIDNVVVLSVVLSEVKNKNIAVYNRLRALCSNSLRKFFVFSNENHKDTYVKTMAGESPNDRNDRAIRVAAKWYQDHLGSAVSVLLITNDRENKKKAIEEGISAETVECYVKSLGQPELLDLIVQPPSEDVKMDDVEDLRPSKRKVIYNEHKPMSEITSGLLRGLLHQGKLRVNRFNPFEAYVGSESIGDEIIIYGRANMNRAFDGDIVAVELLPPEQWHEEKSLALADEDDEEEDVHLAPNTADDAPRVLNQGQTAPEEMKPSRPTGCVVGIIKRNWHSYCGSLEPMPMPAGDGGRAHALFVSKDRRIPKIRIQTRQLGNLLDKRIIVAVDSWDRLSRYPTGHYVRTIGEIGDRDTETEVVLIENDIDARPFSAQVLACLPPLPWLVSSQDLTNPIRQDLRHLRVCSVDPPGCRDIDDALHCMPLSNGNFEVGVHIADVTNFVHPGTPLDDEASQRGTSVYLVERRIDMLPKPLTEDICSLRSDVERLAFSVIWEMTPDAEVISTRYTKSVIKSCAALSYVEAQARMDDSRLVDPITSDLRNLNGLAKIMRQRRIDRGALTLASAEVKFQIDTETHDPLDIGMYQIREANQMVEEFMLAANVAVAEKILKHFPVCSLLRRHPSPTKEMLEPLLRTAEAVGLSLDVTSSKALADSLDLAEGDDPYFNKLIRILATRCMTQAVYFCSGDLSPPEYLHYGLASPLYTHFTSPIRRYADVIVHRLLAASLGIYQLPGVFQDRPKLTSISDNLNYRHRNAQMASRASVELHTLIFFRKRPTDTEARIVKIRSNGFIVFVPKYGIEGPVYLTSKGDNGGEWVVDEKQQKIRKLDGSVSYGVLGTVRIHMEVVEPQPNRPKLQLTLVSDR
>g4[scaffold4280:71779-72581]
MFVFLHIRDGTIPCITLILGGNLTQGLRKAEVKPSTIIAVVCVRFIFSPLIGIVIVKTAANLGFLPADPLYHFVLMLQYTVPPAMNISTMTQLVDVAQEECSVLIMWTYLVAALALTIWSTIFMWILS
>g5[scaffold4280:86626-87493]
MLSIPPDFCSLTVPMTMYLLIPERVLYSLDESLLRISLVHPSVSYKFVDNESEDDLLCTRASPSPLLPLSSGFWSDLSTLNKLNASDGSFKLSRYISGPEIQFTSLI
```
