## Supplementary material for "The *de novo* reference genome and transcriptome assemblies of the wild tomato species *Solanum chilense*": EOG09360300.faa.2

```
>g1[scaffold3530:53987-58705]
MVTVSGYRVDKILELAHQRLSTILIGAATCMIVSLVVCPVWAGEDLHKLIYTHLEKLANFLEGFGNEYFINSENDEIVKPSNEGFLGAYKTVLNSKATEEVLANFAWWEPGHGSFRLRHPWKQYLKIGVLARECACHLQALSGYFNSKPQVPSEFQKEIEEACTKMCIESSKVLKELAFSIKTMTQPSSSAAEIHLCHSKTAVDDFKSILTTTETLLISNKLDLLEIFPAITVASVLIDVINCVEKISESVEDLSVQAHFKKAKNEEFSSSSPEKPPQQQHQLLHRGIVKPVVDVDDAGGSDFVAIEICGGGEAAAGKAEVNPVAVKS
>g2[scaffold3530:63590-66563]
MIKSCGTTEDVVFVMGFVREMNKCEDGFRFKLNGWGYNTLLMALSRFVMVDDMKCVYNEMLSDMIKPDVYTFNTMINGYCKLGNVVEAEVYLSKIFQAGLMPDTHTYTSFILGHCRRKDVNSAFKVFREMQIKGCHRNVVSYNNLIHGLCETRRINEAMKLFLEMADDGCSPNVRTYTILIDALCRLDRRVEALSLFDEMREKGCEPNVHTYTVLIDGLCKDSKLDEARELLNVMSEKGLVPSAVTYNALIDGYCKKGLVHVALSILDTMESKSCLPNVRTYNELISGFCRAKKVHKAMSLLDKMLECKLSPSNVTFNLLVHGQCKEGEIDSAFRLLRLMEENGLAPDEWSYGTLVDGLCERGRVEEANTIFSSLKEKGIKVNVAMYTALIDGHCNAEKFDFAFTLFKKMIEEGCSPNACTYNVLINGLCKQGKQLEAAQLLESMAESGVEPTIESYSILIEQLLKECAFDHADKVFSLMISRGHKPDVCIYTSFLVAYHNEGKLKEAEDVMAKMAEAGIRPDLMTYTVMIDGYGRAGLLNRAFDMLKCMFDSGYEPSHYTYSVLIKHLSQGGLDLKIEASSINIADVWKVVKYETLLKLLNKMEEHGCPPNTNGFSSLAIGLCREGRLEEASRLLDHMQSCGMSASEDMYTSMVNCCCKLRMYEDATRFLDTMLTQGFLPRLESYKLLICGLYDNGNNDKAKAAFFRLLDCGYNNDEVAWKLLIDGLLKRGLVDRCSELLDIMEKNGSRLSSQTYTFLLEGLDRTDNK
>g3[scaffold3530:66810-71356]
MSVQQGSKQTFTTPLTRRRVLMVEEQNLSDDRMHVVTMASLPSITGTAVDLLFRAAHLARSEKQNAMLLLEERIGFKADIRISFYPGKFSKERRRIIQLETLLSLSRQGMLMLQNFRVARTAQCTTQANGVINLNHLVGFVHTNYVEYIKREMNGALQVFFVKHTNNWHHVPVFRKAKRAFYASQTRMSIYTGFTQVFGLKYSRQNGLGEGILEVDRSVEQSTRMTLMALVWRYMAMRKMLMSAALCTTMAELLQMGTFGPLSDEFFQMFMEYPDLDKVLTGETRLDRRRRKGPGLIL
>g4[scaffold3530:78538-79785]
MLPLNFTSHDETPIFVNAKQYHGILRRRKFRAKEIEKNLLKPRKPFLHLSRHLHAKRRPRGGGGRFLNTRKTDGSINNDANGTTKTSNKRCHHPRSQNSEVLQCGVFNFNSTKDTTNNISSIDAFLDITNTGHDILMACKWGSAAAVDNCCCNNLRI
```
