## Supplementary material for "The *de novo* reference genome and transcriptome assemblies of the wild tomato species *Solanum chilense*": EOG09360300.fna.1

```
>g1[scaffold5254:23066-25671]
atgctcatatcggaaaaatcatgtatttacttgaatttcacttcaaaacccaaaggggtattcactaattctaacattccatctccagaatgggtgaattttcctctttttcgagttcccaaatccaaaaaaccgtatttttatgtaaatttcacttcaaaacccaaatgggtattcactggttctaaccttccacctccagaatgggtgcagccattcgttgatctttctgacttagttacagaccgaaaagatctcaaaccgtcgccatgggtgtctcaaattttgaatcttttagataattcaccattgatggagcagaatttagatgtttattgttgcaaatttctcattaaattatcgcctagttttgttgcatatgtattgaagtcagattaccttacaggtaaacccgatatcgcgtttcgtttcttttattgggctggtaagcaaaaaggatatgctcataattgtgaatgctatgtgtttttagttaagattttatctgcttcatgtgaattggataggataaagcatgtgtttagtgaatttaagcataaaggtttcttgatgaatgtggcagctgttaattctttgattaggagttttggagaacttgggatggttgaagaattattatttgtgtggcgacaaatgaaagaaaatggtattgagcctagtttatatacttataactttttgatgaatggactggtgaattctatgtttgttgaatctgctgaacgcgtttttgaggttatggaaagcgggaaagttaatccggatattgttacgtataatactatgattaaggggtactgcagatctgggaagcttcaaaaagcaatggagaaatttagagatatggaggttaggaaagtagagcctgacaagattacctacatgactgtgatgcaagcgtgttacgcggatggagattttgattattgtttgggactctatcacgaaatggaggaaaaggacttggatattccaccacacgcttatacgttagtgattggagggctttgtaaaatggggaaggttttggaagggtttactgtttttgaaaatatgatcaagaaaggtcttagacctaatctgtcaatttatattgctctaattgattcatacatgaaacatggaaacttggatgaggctatgagactttttgatagaatgaagaatgaaggatttgaaccggatgaggtaacgtttggggttattgtaaatggcttatgcaagagtgagaggttggatgaggccatgctgtggcttgagtactgtaaaagtaacgatgtagctatcaatgccatgttttattcaagtcttattgatggtctaggaaaggcagggagagttgatgaggccagagaactctttgaggagatggctgagaagggatgtacacgtgattcttattgttataatgcgcttatcgatgccttggccaaaaatgggaaaattgatgaagctttggtgctttttaagagaatggaagatgaaggttgtgatcaaacagtttatacatacacaatattgatcagcggcatgtttaaagaacatcaaaatgaagaagcacttaaattgtggcatatgatgattgataagggtataactccaaatgctgcttcttttcgagccctttcaactgggctttgtctttctggcaaggtggcaagagcatgtaaaatattggatgagctggcaccaatgggtgttatcctggagacagcttttgaagatatgataaatgttctatgcaaggcaggtcgtttaaaagaggcttgcaaattagctgatgggattgtggatagaggtcgagaaattcctggaaaagttcgtactgttttaattaatgcattgaggaagacagggaatgctgatatggcagtgaagttgatgcatagtaagattggcattggatatgataggatgggtagcattaaaaggagagtaaagtttcgagttttggttgaaagctga
>g2[scaffold5254:26386-30657]
atgaagcaaaaggggttctatggtctagtggttaggacattggactctgaatccaatagcccgagttcaagtctcgaagataaagaagcagagaccaaccaagaaaatgaaaagaaagaatcaaatggaactgaaattgaagaaaaaatcaagaatagcttcttgtacattttgttggataaagataggttttttaatgcttcaattgtacttggtgctggtacacttgctatcacaaggttactcaccatagatcatgagtattggcatggatggaccctttacgagatactgaggtatgcccctgagcacaactggattgcatatgaagaagcgctgaaagcaaatcctgtgttagctaaaatggcgattagtggtattgtctactctgtaggagactggatcgctcaatgctatgaaggaaagcctcttcttgaatttgaccggactcgcatgtttagatctggtcttgttggattttcacttcatggctccctttcccactactattaccaattttgtgaggctcttttcccgtccaacgattggtgggtggttccagctaaagttgcttttgaccaaaccatttggtcagcaatttggaatagcatctattttgttgtccttgggtggaaactttggccatttgctcacctaataacttacggcgttgttcctcttgagcaaagactcctttgggtggactgcgtcgaactggtttgggttactattctctcgacttactcaaatgagaaatcagaggcgcggatatctgaagaatcatcagaagctaaatctgattcatcatcgagtaaattgcccgaggatcaatcaagctaa
>g3[scaffold5254:30792-36831]
atgggaggttgtgtatcgacgagcagtagtacttgtagtagcaggagcaatggagaaaaagtctcacctgaatgtttaggaataaacatgtttagtcgaaagaggagtagaagaactttttctgatcatgtcattgcattgaagcatctaagttcaattcctaatcggatctttactaatggcaagagtcgtacttcttgcatatacacacaacaaggacgtaaaggcattaatcaagacgcgatgattgtctgggaagatttcatggcggaagatgtgaccttttgtggtgtatttgatggtcatggtccacatggtcatcttgttgctcgtaaagtaagggatgtattgcccctgaagttaatgtcctttttgcaatcagttgaatcgaagggcaatggttctgctgcagattgcagcaacgagaatcctgaatcggaagttttggatcctgataaggatcaagtgaacctggatactcagcggagagaagcgtttcttcaatcttataaggcaatggacaaagaattgaggtcccaacctaacttagattgcttttgcagtggtagtactgctattactctagtaaaacagggttcaaatctttacataggctatattggtgattcacgcgcaatcttggcatcaaaggatgacaatgattcaatggtcgcagtccagttgactgttgatctgaagcctgatttacctaaggaagctgagagaataaaacagtgtaaaggtcgggtttttgcattgcaagatgagcctgaagtgcagagagtttggttgccatttgataatgcccctggattagcaatggctcgagcgtttggtgatttttgtgtgaaggactatggggtaatatctgtaccagaattttctcaccgagttcttacagagagggacaagttcattgttcttgcttctgacggggtttgggatgtcttgagcaatgaggaagtggttgacatagtgtcatcagcgtctacacgatcatcagctgctagaatcctagttgactctgctgcacgcgaatggaagattaagtacccgacttcaaaaatggatgattgtgctgttgtttgcttattcttggatggaaagatggacttggaatctgacaatgaggaggagcaatgtctcacttctgctgcacttcagagtaaccattctggtattgctgctgaatcggatgacgggcacaactctgagccatctctacagagaaacactactgtcagatcagctgaagagaacgatatctataaacgagtaatagctgaagcagaagcagatcaagaaaccacaatgacagaagatcagaaatggtcaggattggaaggcgttacgcgagttaactctctggttcagcttccaagattttctgatgagaggcaaggaccttaa
```
