## Supplementary material for "The *de novo* reference genome and transcriptome assemblies of the wild tomato species *Solanum chilense*": EOG09360300.fna.2

```
>g1[scaffold3530:53987-58705]
atggtgactgtgtctggttatcgtgtggacaaaatattagaattggctcatcaacgattgtcaactattcttattggagctgctacatgcatgattgtatctttggttgtttgtcctgtttgggctggtgaagatcttcataaacttatttatactcatcttgaaaaacttgcaaacttcttagaaggttttggaaatgaatatttcataaattcagagaatgatgaaattgtaaagccctctaatgaaggattccttggagcctataaaacagtccttaattctaaagccactgaagaagttttggcaaattttgcatggtgggagcctggtcatggatctttcaggctacgtcatccatggaagcaatatttgaaaattggtgtgcttgctagagaatgtgcatgccatcttcaagcacttagtggttactttaattccaagcctcaggtaccaagtgagttccaaaaggaaatagaagaagcatgcacaaaaatgtgcatagagtcaagtaaagtgctaaaagaattagcattttccatcaaaaccatgacgcaaccgtcgtcctccgccgcagagatccatctctgccactcaaaaaccgccgtcgacgacttcaaatcgatcctcaccaccaccgaaacactattgatctccaacaaattggatctattggaaatttttccggcgattacggtggcgtccgtactcattgacgtcatcaattgcgtcgaaaaaatctccgaatccgtcgaagatctatcggttcaagcgcattttaaaaaggcgaagaacgaggaattttcttcgtcgtcgccggagaaaccgccgcagcagcagcaccagctgctccaccgcggaattgttaaaccggttgtcgatgtagacgatgctggtggtagtgattttgttgcgattgagatttgcggtggtggagaggcggcggcgggaaaggcggaggtgaatccggtggcggtgaaaagctga
>g2[scaffold3530:63590-66563]
atgattaaatcatgtggtacaactgaggatgtcgtttttgtgatgggttttgtgcgggagatgaataaatgtgaagatgggtttaggtttaagcttaatgggtggggttataatacattgttgatggcgttatctcggtttgttatggttgatgatatgaaatgtgtgtataatgagatgttgagtgatatgattaaacctgatgtttatacttttaatacgatgattaatggttattgtaaattgggtaatgtagttgaggctgaggtttacttgagtaagatttttcaagctggtttgatgccggatacacatacgtacacgtcgtttatattgggtcattgtaggagaaaggatgtaaatagtgcttttaaggtttttagggaaatgcagataaagggttgtcatagaaatgtggtttcgtacaataatttgattcatggattgtgtgaaacgaggaggattaatgaagcgatgaagctgtttttggaaatggcagatgatggttgttctccaaatgtccggacatatacaattctcattgatgcgttgtgtcggttggataggagggtagaggcattgagtttgtttgatgagatgagggagaaaggttgtgagcccaatgttcatacttacactgttctcatcgatggtttgtgtaaagactctaagcttgacgaagcaagagagttactaaatgttatgtcggaaaaggggctagttccgagtgcggtgacatacaatgctctgattgatggatactgtaagaaaggtttggttcatgttgcattaagtattttagacacaatggaatcgaaaagttgtctcccaaatgtacgtacatacaatgaattgatttctggcttttgtagggcgaaaaaggtgcataaggcaatgtcactacttgataagatgcttgagtgcaaactatctcctagtaatgtcacttttaacttgttagttcatggacagtgtaaagagggtgaaatagatagtgcatttaggttgcttagattgatggaggagaatggattagctcctgatgagtggagttatggtactctagttgatggcttatgtgaaagaggtagagttgaagaagctaacaccatttttagttctctgaaagagaagggtataaaggttaatgttgcaatgtacactgctctaattgatggacattgcaatgctgaaaaatttgattttgccttcacattatttaagaagatgatcgaggaaggttgctccccaaacgcatgtacttataatgtgctgattaacgggttgtgtaaacagggtaagcaactagaagcagcacaattacttgaaagcatggcagaaagtggtgtagaacccacaatcgaatcctacagtattttgattgagcaactattaaaagaatgtgcctttgaccatgctgacaaagtttttagtttaatgatatctaggggacataagccggatgtctgcatttacacttcatttctagttgcatatcacaatgaaggtaaattgaaagaagcggaagatgtgatggctaagatggcagaggcgggaattaggccagatttgatgacctatacagtaatgattgatggttatggtcgtgcaggattattaaatcgagcctttgatatgctaaaatgtatgtttgactctggatatgaaccttctcattacacctattctgttttgattaaacatttgtcccaaggaggacttgatctcaaaatagaggccagttccattaatattgctgatgtgtggaaagtagtaaaatatgaaactttgcttaaactcttaaataaaatggaggaacatggatgtcctcctaatacaaacggttttagttcgcttgctattggtctctgtagagaaggacgtcttgaggaggcttcgaggttacttgatcatatgcagagttgcggaatgtctgcttctgaagatatgtacacctcaatggtaaattgttgttgcaagttgagaatgtatgaggatgcaacaagatttcttgacactatgcttacacaaggtttcttaccacgcttagagtcgtacaagctccttatatgtgggttgtatgataatggaaacaatgataaagctaaggcagccttctttcgacttcttgattgtgggtacaataatgatgaagtagcttggaagcttctaattgatggcttacttaagaggggacttgtagatagatgttctgagttgttggatattatggagaaaaatggttctcggcttagttcccagacatatacatttctgttagagggacttgatagaacagacaataaatga
>g3[scaffold3530:66810-71356]
atgtctgtgcagcaagggtcgaagcaaacatttactacaccacttacccggaggagggtcctcatggttgaagagcagaatctatcagatgatagaatgcatgtagtcacaatggctagccttccttcgataacaggaactgctgtagatcttctattccgagcagctcacttagccagatcagaaaagcagaatgctatgttgctgctcgaggagcgaattggtttcaaggctgacatcaggatttcattttaccctggaaagttctccaaagaaaggcggcgtataatacagctggagacacttctcagtttatcccgtcaagggatgctgatgttgcaaaattttagagtagccagaacagctcagtgtaccacccaggcaaatggagtgataaatttaaatcatcttgttggctttgtccacacaaactatgtggaatatatcaagagggaaatgaatggggctcttcaagttttttttgtgaaacacactaacaactggcaccacgtcccagtgtttaggaaagcgaagcgagccttctacgcttcacagactagaatgagtatctatacaggatttacccaagtctttggtctgaaatattcacggcaaaatggtctgggcgaagggatattggaagttgatagatctgttgagcaaagcacaagaatgaccttaatggctttagtttggaggtatatggcaatgagaaagatgctcatgagtgctgcgctttgcactaccatggctgagctcttgcaaatggggacatttggaccactgtcggatgaatttttccagatgttcatggaatatcctgacctcgataaggttttgactggtgaaaccagactggacaggagacgtcggaagggccctggattaatcttgtaa
>g4[scaffold3530:78538-79785]
atgctaccattgaacttcacctctcatgatgaaaccccaatatttgtcaatgccaagcaatatcatgggatacttaggcgtagaaaattccgcgcaaaggaaatagagaagaacttacttaaaccgcgtaagccattcttgcacctctcgcgccatctccatgccaagcgtagacctagaggaggtggggggcgcttcttgaacacgaggaagacggatggaagtatcaacaatgatgcaaacggtacaaccaagactagcaacaagagatgtcatcaccctagatcacaaaattctgaagttttgcagtgtggtgtattcaattttaactcaacaaaggatacaactaacaatatttcctctattgacgcgtttcttgatataacgaatactggccatgacattctcatggcctgtaagtggggttctgcagcagcagttgataactgctgctgcaacaacctcagaatttga
```
