## Supplementary material for "The *de novo* reference genome and transcriptome assemblies of the wild tomato species *Solanum chilense*": EOG09360317.faa.1

```
>g1[scaffold4784:19778-27702]
IVGQQNGYKDQDINLDEEVRITLEKDIMIGQKNREHKIGRTDIDTEMIAVLTMFPSVSRDRASGISTRSKLEDMLERLVKRPMGIQYDVLTKVIFPDTGRALVDMERGELRNSNLTRKRSGNNTFTYPYGTFAFKRMTFRLHNAPATFQRCMMSIFSDIVEDTLEKPTKIREEKSSVSFYGQERHNPRAQDVLERNACLREKMISEPVIIGPDRVELFKVMCDANSTALEVLLGHKHNKMFHLIYYATNTLNGAQRYYTITEHKILAVVFALKNSKFTCRALSNSPYRPCISKVCADNIIRICDAEPEMLHILKSYHASPVVRHHGGARTAHKILRDIFLRHESPMTPILDVELFDMWGSTSWDYFDRLGDDILKASRHDVITLGRFYGSPKKERNQTYPLLPMLLNHRIVITPIIVVLRHPPLNHLMIYGVTYLRVSQIIKKNPRKYDDELPADMSREKRKQHKKACRASKKEAREKTLEQQQRDPMLVGSSGSRAPISVSGSKPDHVPNSESAPVDTVVNADSRLTPRASYV
>g2[scaffold4784:28826-29458]
MQATWTTLRPVKGFTTCEALHGLPLELPKIGSSILDHWNMHHRQHDHSPSGLFTWNFPKSGLQCHHTGKGTTDNITYHRIDHVTKTRGAFCGFHLVAQEIHLPKAQTLVQLHEHNHRAL
>g3[scaffold4784:31658-32248]
MQRPGTPLYNIKAYLPVVESFGFSGTLRAATSGQAFPQCVFDHWEMMSSDPLEAGSQAYQLVLDIRKRKGLKDQMTPLSEFEDKL
>g4[scaffold4784:37361-42688]
MVKFTAEELRRIMDFKHNIRNMSVIAHVDHGKSTLTDSLVAAAGIIAQEVAGDVRMTDTRADEAERGITIKSTGISLYYEMTDESLRNFKGERNGNEYLINLIDSPGHVDFSSEVTAALRITDGALVVVDCVEGVCVQTETVLRQALGERIRPVLTVNKMDRCFLELQVDGEEAYQTFQRVIENANVIMATYEDPLLGDVQVYPEKGTVAFSAGLHGWAFTLTNFAKMYASKFGVDESKMMERLWGENFFDPATKKWTTKNTGTASCKRGFVQFCYEPIKQIINTCMNDQKDKLWPMLQKLGVTMKSDEKDLMGKALMKRVMQTWLPASTALLEMMIYHLPSPSTAQKYRVENLYEGPLDDAYANAIRNCDPEGPLMLYVSKMIPASDKGRFFAFGRVFAGKVSTGMKVRIMGPNYVPGEKKDLYVKNIQRTVIWMGKRQETVEDVPCGNTVAMVGLDQFITKNATLTNEKEVDAHPIRAMKFSVSPVVRVAVQCKVASDLPKLVEGLKRLAKSDPMVVCSIEESGEHIIAGAGELHLEICLKDLQDDFMGGAEIIKSDPVVSFRETVLEKSTRTVMSKSPNKHNRLYMEARPMEEGLAEAIDDGRIGPRDDPKVRSKILAEEFGWDKDLAKKIWCFGPETTGPNMVVDMCKGVQYLNEIKDSVVAGFQWASKEGALAEENMRGICFEVCDVVLHSDAIHRGGGQVIPTARRVIYASQLTAKPRLLEPVYLVEIQAPEQALGGIYSVLNQKRGHVFEEMQRPGTPLYNIKAYLPVVESFGFSGTLRAATSGQAFPQCVFDHWEMMSSDPLEAGSQAYQLVLDIRKRKGLKDQMTPLSEFEDKL
>g5[scaffold4784:47003-56909]
MSIPDPFVFFSPRPVTELDTAATKLQTVWKALDSTALKQSSISFFDVNKHEAAVSRWSRAIKRLTHIIVMDTTYSSTMMYGPTAKVPNHSSIDVSDEKELNLESCKRTDLQRQCIKYFGPNEREAYEVVVEDGKLVYKQSGMPLNTTERSKWIFFLSTSRVLYVGKKKKGVFQHSSFLSGGATTAAVSFCTACNLATIGHYLPTEDSFTKFINFLEEHNVDLANIKVMILAMQILTFQCSANFAPVLLMLIGKSLTFYLQKCAIDDDRLLSESNKDMEKTLSQYCDTDKAKDDVPVRDVLKITAHEENFTHTSKNKIEEPVFDLTKCLSCKWTSGVASCIDCVRDYPMDLQFQTLETVNLSPRVHLSQPKNCNPIPSPRPSPKIRVSPRLVYMGLPSPRVSVTTL
```
