## Supplementary material for "The *de novo* reference genome and transcriptome assemblies of the wild tomato species *Solanum chilense*": EOG09360317.faa.2

```
>g1[scaffold6143:8621-9512]
MKKNRGFRIGRRLVRVFSWLIHRRRNGNKRLSCASRAISKLCKLGFLLKQRAKGLCFGKPNSGYIRVGQEPIDLKQVSVPKGHLAVYVGEKEDDTCRIVVPVIYFNHPLFAELLREAEMVYEYNYPGRIQIPCRISEFENVKSRIAATGGGGGELTWRQSYR
>g2[scaffold6143:10532-14906]
MVGAISIEPKIDSRRLGRPHRFWDPLIRSPVDRDDDDDETEEGGGGVRWAVLVAGSNGYGNYRHQADVCHAYQILKRGGLKDENIVVFMYDDIAKSELNPRPGVIINHPNGSDVYAGVPKDYTGEHVTAANLYAVLLGDKSAVKGGSGKVVNSGPNDRIFLYYSDHGGPGVLGMPNMPYLYGKDLIEVLKKKYAAGTYKEMVLYIEACESGSVFEGLMPENLNIYVTTASNAEESSWGTYCPGMDPPPPSEYITCLGDLYSVAWMEDSESHNLKKETIKQQYEKILQKCTIFGGYETHLVVKERTSNSNNYNAGSHVMEYGSKAIKPEKVYLYQGFDPATVNLPANKIDFARLEVVNQRDADLLFLWERYKKLEDNSLEKAKLRKEITETMLHRQHIDGSVDAVGVFLFGPIKGGPVLSSVRKPGLPLVDDWECLKSTVRLFEAHCGSLTQYGMKHMRAFANICNNGISRDAMEEAFMAACNGHSLDEYTTANRGFSA
>g3[scaffold6143:18301-20542]
MADEAKAKGNAAFSAGNFTDAINHFTEAINLAPTNHVLYSNRSAAYASLGKYSDALSDAQKTVDLKPDWAKGYSRLGAAHSGLHHYEDAVSAYKKGLEIDPNNEGLKSGLADAQSAQARSRGPAVPPSPFGDAFSGPEMWTKLTADASTRGYLQQPDFVNMMKDIQKNPSNLNLYLKDQRVMQALGVLLGVKLSTRMPEEDDEMPEASTERKRPAETEHVKEEKRPEPEPEPEPMEVSGEEKEIKEKKAKAQKEKEAGNAAYKKKDFETAIQHYTKAIELDDGDISFITNRAAVYLEMGKVLSPSLNTPNVIWLDKEYILASVVKLKFVVDKGWNLAVW
>g4[scaffold6143:21361-23315]
MVMSRVPIPIASQYEECIKDCDTAVERGRELRSDYKMIARALTRKGTALAKLAKSSKDFEAAIEVFQKALTEHRNPDTLKKLNEAERAKKELEQQEYFNPQIADEEREKGNQLFKEMKYPEAVKHYTESIKRNPNDPKAYSNRAACYTKLGALPEGLKDAEKCIELDPTFVKGYTRKGAVQFFMKEYEKALKTYQEGLKLDPQNQELLDGVKRCVEQINKASRGDLTPEELKERQAKGMQDPEIQNILTDPVMRQVLSDFQENPKAAQDHMKNPLVMDKIQKLINAGIVQVR
>g5[scaffold6143:23527-33756]
MAHIDAGKTTTTERVLYYTGRNYKIGEVHEGTATMDWMEQEQERGITITSAATTTFWNKHRINIIDTPGHVDFTLEVERALRVLDGAICLFDSVAGVEPQSETVWRQADKYGVPRICFVNKMDRLGANFFRTRDMIVTNLGAKPLVIQIPIGAEDTFKGLVDLVMMKAIVWSGEELGAKFSYEDIPADLQELAEEYRALMIETVVELDDDVMEKYLEGVEPDEATIKQLIRKGTISGNFVPVLCGSAFKNKGVQPLLDAVVDYLPSPVDVPPMNGTDPDNPEVIIERAPSDDEPFTGLAFKIMNDPFVGSLTFVRVYSGKLSAGSYVLNANKGRKERIGRLLEMHANSREDVKTALTGDIVALAGLKDTITGETLSDPEKPVVLERMDFPDPVIKVAIEPKTKADIDKMAQGLIKLAQEDPSFHFSRDEEINQTVEANVGAPQVNYRESISRNSEVKYVHKKQSGGSGQFADITVRFEPMEAGGGYEFKSEIKGGAVPKEYIPGVMKGLEECMSNGVLAGFPVVDVRAVLVDGSYHDVDSSVLAFQLAARGAFREGMRKAGPQLLEPIMKVEVVTPEEHLGDVIGDLNSRRGQINSFGDKPGGLKVVDSLVPLAEMFNYVSTLRGMTKGRASYVMQLAKFDVVPQHIQNQLAKKEEAAAA
```
