## Supplementary material for "The *de novo* reference genome and transcriptome assemblies of the wild tomato species *Solanum chilense*": EOG09360317.fna.1

```
>g1[scaffold4784:19778-27702]
attgtgggacaacaaaacgggtataaagatcaggacatcaatctagatgaggaagtcagaattactctagagaaggacattatgataggccagaaaaacagagagcataaaattggcagaacagatattgatacagaaatgatcgcagttctgactatgttcccctcagtaagtagagaccgagcaagtggtatttccaccaggtctaagctggaagacatgttggaaaggttggtgaaacgacctatgggcatccaatatgatgtgctcacaaaggtcatctttccggatacagggcgagcattggtagatatggagcgaggtgaacttagaaattcaaacttaacaaggaagagatcaggaaataatacgtttacatatccatatggaacctttgcgtttaaacgaatgacatttagactacataatgcaccggcaactttccaaaggtgtatgatgtctatcttctcagacattgtggaggatactctagagaaacctactaagatacgagaagaaaaatctagtgtatcattttatggtcaagaaaggcataatcctcgggcacaagatgtcctagaaaggaatgcctgcctaagggagaagatgatttctgaaccagtgatcattggccccgatagggtagagctatttaaagtaatgtgcgatgctaatagtactgctttagaagttctattgggacataagcacaacaagatgtttcatttgatttactatgctactaatactctaaatggagcacaacgttactatacaataactgagcacaaaatactggcggttgtgtttgctttgaaaaattcaaaatttacttgtcgggcactaagtaatagtccatacagaccatgcatctctaaggtgtgtgctgacaacatcatcaggatatgtgatgctgaacctgagatgttgcatattctaaaatcatatcatgcttctccggtagttagacatcatggaggtgctaggacagctcacaagatacttcgagacatctttttgcgacatgagtcacccatgacacctattttggatgtggagctgtttgatatgtggggatcgacttcatgggactattttgatagattgggtgacgacattcttaaggcaagtcgtcatgatgtaattacattggggaggttttatggctccccaaagaaagaacgcaaccaaacctaccccctcctcccaatgcttctcaatcataggattgtgattactccgattatagtagttttgaggcaccctccacttaatcatttgatgatttatggggtaacttacctaagagtgagtcagataataaagaaaaaccctagaaaatatgatgatgagctaccagctgacatgtccagagagaaaagaaagcaacacaagaaagcatgcagggcatcaaagaaggaagctcgtgaaaaaacacttgaacaacaacaaagagatccaatgttagttgggtcttctggtagcagagcacctatctcggtgagtggaagcaaacctgatcatgtgccaaattctgagagtgcaccggttgatacggttgtcaatgctgattcgagactgacgcctagagcgtcgtacgtatga
>g2[scaffold4784:28826-29458]
atgcaggcaacatggacaactctacgacccgtcaaaggcttcacaacttgtgaagcccttcatggtcttcccttggaactccccaaaattgggtcttcaatacttgatcactggaacatgcatcacagacaacatgaccacagtccgtctgggctctttacttggaattttccaaagtcgggtcttcaatgccatcacactggaaagggtactacggacaacatcacatatcatagaattgaccacgttaccaagacccgtggagccttctgtggttttcacttagttgctcaagaaatccatcttcccaaggcccaaacattggttcaacttcacgagcacaaccacagagcattatga
>g3[scaffold4784:31658-32248]
atgcagaggccaggaactcctctttacaacatcaaggcttaccttcctgttgttgagtcttttggattttcaggtaccttgagagctgctacttcaggtcaagccttcccacaatgtgtgtttgatcattgggaaatgatgtcatctgacccattggaagctggctcacaagcttatcaactcgtccttgatatccgcaagaggaagggtttgaaggatcagatgacccctctatccgagtttgaggacaagctgtaa
>g4[scaffold4784:37361-42688]
atggtgaagttcacagctgaagagcttagaaggattatggacttcaagcataacattcgtaacatgtctgttattgctcatgtggaccatggaaaatctacccttactgattctctggtggcggccgctggtatcattgctcaggaagtagcaggtgatgtcagaatgacagatacacgtgcggatgaggctgagcgtggtatcaccatcaagtccactggtatttcactttactacgagatgactgatgaatccttgaggaacttcaagggagagagaaatgggaatgagtacctcatcaacctcattgattcacctgggcacgttgacttctcatctgaagtgactgctgctcttcgtattactgatggtgcacttgtggtggttgattgtgtggaaggcgtctgtgtccagacagagactgtgctccgtcaggcccttggtgaaaggattcgtcccgtcttgacagttaacaagatggacaggtgtttcctcgagcttcaggttgatggagaggaggcctatcagacattccaaagagttattgagaacgctaatgttatcatggctacgtatgaggatccccttcttggtgatgtccaggtttatcctgagaaaggtaccgttgctttctccgctgggttgcatgggtgggctttcactctcaccaattttgccaagatgtatgcttccaaatttggtgttgatgagtctaagatgatggagaggctgtggggtgagaacttttttgaccctgccaccaaaaagtggaccacaaaaaacactgggacagcttcatgcaagcgtgggtttgttcaattctgctatgagccaattaagcagattatcaacacttgcatgaacgatcagaaagataaactctggcctatgttgcagaagcttggtgtaaccatgaaatctgatgaaaaagatttgatgggcaaggcactgatgaagcgtgtaatgcagacctggcttcccgcaagtactgctcttcttgaaatgatgatatatcatcttccatctccttccacggctcaaaaataccgtgtggaaaatctgtacgaaggaccccttgatgatgcttatgccaatgccatcaggaactgtgacccagaaggcccacttatgctttatgtatccaagatgattccagcatctgacaagggtaggttctttgcttttggtcgtgtctttgctgggaaggtttctactggtatgaaggttagaatcatgggtcctaactatgttcctggtgaaaagaaggatctatatgttaagaatatccagcgaactgttatttggatgggtaagaggcaagaaactgttgaggatgttccctgtggtaacactgttgccatggttggtttggatcagtttattaccaagaacgcaacattgaccaatgaaaaggaagttgatgctcaccctatcagagcaatgaagttttctgtctcaccagttgtgcgtgtagctgttcagtgcaaggtcgcatctgaccttcccaagcttgttgaagggttgaaacgtctggctaagtctgatcctatggttgtttgttctattgaagagtctggagagcatattatcgctggtgctggagaactccaccttgagatctgtctgaaggatttgcaggatgactttatgggcggtgctgaaattataaaatctgatcccgttgtgtccttccgtgagacagtcctcgagaagtccactcgaactgtgatgagcaagtcccctaacaagcataaccgtttgtacatggaggctagaccaatggaggaagggcttgctgaggctattgacgatggacgcatcggccctagggatgaccctaaggttcgttccaagatcttggctgaggagtttggctgggacaaagatcttgcaaagaagatttggtgctttggtcctgagacaactggtcccaacatggtggtggatatgtgtaagggagttcagtacctgaatgaaattaaggattctgttgttgctggtttccagtgggcttcgaaggaaggtgcattggctgaagagaacatgagaggtatttgctttgaagtctgtgatgttgttcttcattctgatgctattcacaggggtggtggccaagttattcccactgctaggagggttatctatgcttctcagcttactgctaaaccccgcctgttggaacccgtttaccttgtggaaattcaggctccggagcaagcccttggtggtatctatagtgttctgaatcagaagcgtggacacgtgtttgaggagatgcagaggccaggaactccgctttacaacatcaaggcttaccttcctgttgttgagtcttttggattttcaggtaccttgagagctgctacttcaggtcaagccttcccacaatgtgtgtttgatcattgggaaatgatgtcatctgacccattggaagctggctcacaagcttatcaactcgtccttgatatccgcaagaggaagggtttgaaggatcagatgacccctctatccgagtttgaggacaagctgtaa
>g5[scaffold4784:47003-56909]
atgtcgattccagatccttttgtgttcttttctccaagacctgttactgaacttgatactgctgcgactaagctccagacggtgtggaaagccttggattccacagctttaaagcagagctctatatcattttttgatgtcaataaacatgaagctgccgtgtcgaggtggtcacgtgcaataaaaagattgacccacatcatcgttatggacacaacttatagttctactatgatgtatggtccaacagcaaaagtacctaaccattcttctattgatgtgagtgatgagaaagaattaaatcttgagagttgcaagagaactgatttgcaacgtcaatgcatcaagtattttggacctaatgaaagggaagcttacgaagtagttgtggaggatggcaagttggtgtataagcaaagcggcatgcccctgaatacaactgaacgatcgaagtggattttctttcttagcacttcaagagttctttatgttggaaagaaaaagaagggtgttttccaacactctagtttcctatctggtggtgccactacagcagctgtctcattttgcactgcatgcaatttggccacaatcggtcactatcttccaacagaagatagttttacgaaattcatcaatttccttgaggaacacaatgtagatttggctaacattaaggtaatgatactagcaatgcaaatattaacgttccaatgtagtgcaaatttcgcaccagtactactgatgctaataggaaaatcattaactttttacctacaaaaatgtgcaatagacgatgatagacttttatcggagtctaacaaagacatggagaaaaccttatcacaatattgtgatacagataaagctaaggacgatgttccggtccgtgatgtgttgaaaataactgctcatgaagaaaactttacacataccagcaaaaacaagatagaagaaccagtttttgacttgaccaaatgtttgtcttgcaagtggacaagtggcgttgcttcctgtattgattgtgttagagactatccaatggatcttcaatttcaaacccttgaaacagtcaatctatctccaagagttcacttgtctcagcccaagaactgtaatccaatcccttcaccacgtccgagcccaaaaattcgtgtatcgcctaggcttgtatacatgggacttccaagcccaagagtttctgttactaccttgtga
```
