## Supplementary material for "The *de novo* reference genome and transcriptome assemblies of the wild tomato species *Solanum chilense*": EOG09360317.fna.3

```
>g1[scaffold1762:53435-56273]
atggcaaaacagcccactagagttcttgtcactggagctgctggtcaaattggatatgctcttgttccgatgatcgcgagaggagccatgttaggccttgatcaacctgttatcatacacatgcttgatattgaaccagctgctgagtctttaaaaggagtgaaaatggaattgattgatgcagcttttcctcttctcaaagatgttgttgctaccacgaacgttgttgaagcttgtaagggcgtcaatgttgctgttatggttggtggatttccgcgaaaagaagggatggaaagaaaggacgtgatgacgaaaaatgtttcaatttacaaagcacaagcctctgccttagaacagcatgctgcccctgattgcaaggttttggttgttgctaatccagcaaacaccaatgcacttattttgaaagaatttgccccttcatttccatcgaaaaacatcagttgcctaacaaggcttgatcacaacagagctttaggtcagatttcggagaaactaaacgttcacgttggtgatgtaaagaatgtggcaatatggggaaatcactcatcaactcagtatccagatgtgaatcatgcaactgtgaaaaccgctgctggagaaaagcctgtcagagaacttgttgctaatgatcaatggttgaacacggaattcatcaccacagtgcaacaacgaggagccgctatcataaaagctcgaaagctatcaagtgcattatctgcagctagctcagcttgtgatcatatacatgattgggttctcggcactccaaaggggacatgggtttcaatgggggtttattctgatggatcttatggcattccagctggtttaatttactctttccctgttacttgtgaaaaaggagaatggtcaattgtgcaaggtctaaagatagacgagttttcaagggccaagatggatgctaccgcgaaggagttggctgaggaaaaatccttagcgtattcatgcctaaactga
>g2[scaffold1762:60068-68666]
atgcagagcttcaaatcgacatctattttgaggcgttttctgcagaaatcccggttggtttctcagtccagaagcttttgcggtgtttctagcaatgtcctaatcgatgaaccagaaagcacagttttagtggaggggaaagcttcttcaagaacagcaattcttaacagaccccatgcgttaaatgccatcaattattcagttgcgtcaaggttgatgaagctgtacaaaaattgggaagatgatcctgatattggattcgtgggaaatgacagggcattttctgctggtggtgacattgtctctctttataatttgctaaaacaagggaattttcaagattgtaaagaattctgttggacaatatatagcttaatatatgtagttggcacatacttgaagccacatgttgctcttttgaatggagttaccatgggtggtggggctggcatctctattcctggaactttccgtgtcgcaactgagaaaactgtttttgccacaccagaaacattgattggttatcatcctgatgctggggcttcattttacctttctcgcctccctggttatttgggagagtacctggcccttactggagataagatcagtggagcagaaatgatttcctgtgggcttgctacacattactcacacagtgcaaaaattcccttaattgaggaacaacttggaacattgattactgatgatccatcagtgattgaaagatctcttgaaaattggggagagattgtccatccagaaccggagagtatacttcacaggattgaaactcttgataaatgtttcggccatgacacagtcgaagaaattattgatgcattggagggcgaggcagccaagcaagatgcatggtgtgttgcaacactgagaaaactacaagaaacatccccgctgagtttaaaggtttcactcagatctatccgtgaaggcagacatcagactctagaccagtgcctaaggcgtgagtatcgaatgtcagtacaagctttatctggacaaataactagtgacttccgcgagggggttcgtgcacggcttgtggatagagatcttgcacctaagtgggatcctccaacgttggaaaaagtaacggacgacatggtagatcagtacttttctcggttaacagcatttgagcctgaactggagctaccaacacaacagcgagaagcatttacatga
>g3[scaffold1762:68931-79553]
atggctcgatcagctagatcctctacgacgcgcctattctacaccctatgttcctcaactaaaaggacgccgttgactcctcaacacccaccgccaaccccagtcgccgccttattggccggaaacttccagctgcgccactacgccgccagtagtgccaccgctagagtgagagaggagaaagatgcggtatggagggagtcgctcgaaaaagtacggaatattgggatttcagctcatattgactccggtaagactacactgacagagagggtattgttttatacgggccggatccatgagatccatgaagttaggggtaaagatggagttggtgcaaagatggattccatggatttagaaagagaaaaagggattactatacagtctgctgctacttactgcacttggaaggactaccaggtgaacataatagacacaccaggtcatgttgattttacaattgaggtggaaagagccttgcgtgtccttgatggagccattcttgtcctttgtagtgttggtggtgtgcaaagtcagtctatcactgttgataggcaaatgagaagatatgaagtcccaagacttgcttttattaataaacttgatcggatgggggcagacccttggaaagttcttaaccaggcaagagcaaagcttcggcatcacagtgctgctgtgcaagttccgattgggttagaagatgacttcaagggtcttattgatctcgtgcagtcaaaagcttactatttccatggttccaatggtgagaagattgtcgcagaagatattcctgctgatatggaagcaattgcttctgagaagcggcgagagctaattgaagcagtctctgaggttgatgataagcttgccgaatcatttctgaacgatgagcctatatcatctgctgatcttgaggcagccataaggagagcgacaatagcgcggaagtttgttcctttttttatgggtagtgctttcaagaacaagggagttcaaacacttcttgatggcgttctcaattacttgccttgtccagttgaagttagcaactatgctctggatcaaacaaaggatgaagagaaggttaccttaaccggaaacccttctggccctttggttgccctggcatttaaattagaggaaggacgttttggtcaattgacctatttaagaatctatgaaggtgtcatcaggaagggtgattttataatcaacgtgaacacgggaaagaagattaagattcctcgcttggtgagaatgcattcaaatgagatggaggatatccaagaggctcatgctgggcagatagttgctgtgtttggtgtagattgtgcgtcaggggatacttttactgatggatcagtcaaatacactatgacttctatgaatgtacctgaaccagtgatgtcattagctgtttcacctgtttcgaaagactctggtggacaattttcaaaagctttgaatcgttttcagaaggaggatcctacattccgtgtgggtttagatgctgagagtggtgagacaatcatatctggcatgggggaactgcatctagacatatatgttgagcgcatccggagagaatataaggttgaagctcaggttggaaagcctcgtgtaaacttcagggaaaccatcactaagcgagcagattttgattatctacacaagaagcaaagtggtgggcaaggtcaatatggtagagtaattgggtatgttgaacctcttgaaccagggtcaggcagtaagtttgaatttgagaacatgcttgtaggacaaactattccgtcaaactatgtccctgcaattgaaaagggtttcagggaggctgccaattcgggttctctgattggtcatcctgttgaaaatatccgtgttgttttgacggatggtgcctcacataatgttgattcaagtgaacttgcattcaaattagcttctatttatgcttttagacagtgttatactgcagccaagcctataattttagaacctgtgatgctggtggatataaaagtgccaacagaatttcagggcactgttactggggatatcaataagaggaaaggtgtcataatcggcaatgaccaggaaggagatgactctgtaattactgccaatgttcctctcaacatgatgtttgggtactcaacatctcttcgatcaatgacacaggggaaaggtgagttcacaatggaatacagagagcatgccccagtttcaggagatacacaaacgcaacttgttaacgcatacaaggccagcaaagaaaattga
>g4[scaffold1762:79838-81112]
atgggaggaggagccatgttgccactctttacaagtacaaactccaacaattgtttcactaccccacccctacccacccacagggactccaatatccaccctcccccttctttgtcatcaatttgtgaagcaccctttggagaatcttggaataagaataggtgtattgaatatggttcaaactctaagattcttgatattggatcttttgatgagtttgatgaaaaagggtctccttattatgactctgtttttggttctgttccttctaggtgggaggttgagaaggccatgtctgatctccaaagtttcaattatgctcctaatgaagagatgaattgggttgaaccgatgctaaatccttatctatcgactcttgtgaaatcacctggaaatgcaagattttatgatgctctttatatgcttcaaaatgaaccatcaattcagagattggtttgttccatagcttgtgatagagctgtttgggaagccatgatgagcaacaaggcagttcaaaatcttcacggctcagtcatatctgcaggtttatattattaa
>g5[scaffold1762:84002-87093]
atgaggactacttcaacttctactgtagttgccacttccacaccgaaattaccatcagaaattacaggaaagtctgtagaagagatcatcaaggaatggaacgctgagctgcaggaacgtactgcaaaatttagaaagcaggctaatgcgattgctgagtgggacagaaggatcttgcagaaccgtgatattcttctcaaacttgagagtgaagttgcaaaggttgttgagacacaaggcagcttagagcgacagctggagctaattgagactcatcaggaagaggttgacaaggcattgcaaagcatggaagaagaagctgagcgaatttacaaagatgagagaggagtgattcttgatgatgaagctgcagcaacaagggatgcaatgtatgaacaggccgagtttgtggagagggaaatggagaaaatgacggagcagatcaagtcaatcattaatacttttaatgcctgccaggttttgtaccttcatttatttctgctcctgcattatgattag
>g6[scaffold1762:89488-94689]
atgtcagcagagagtttcaaactgcttcaagctcccattctctccagcaacaacctcaaactcaacactcaacagatgctcatttgggcctattgcagcatggctggattgtttatttccacaactgctgataaagctggtgcagatgctttgctagacaatgaaaaacctgtagatggggcagaggtgccaaatccagcaatcggagatgaatcaacagcactagtcgttgaagctgaagaagtgggtgcaggaaatgtcagagataaaccagtcccgctagtcgtagaagaagctccagtagcagctgcggttgtagaaatgctggtgggggtagtaacagttgaaaacaaaggcgatgaagaaattgaaaacccagtactggcaggtttagacaccggagcacttgaagaagaagcagaagctgttacagagcttacagtcccttttgcaactgaaaaaggtgatggggatgacgaagctgaaaaaggtgatggggatgacgaagccgcagcaggcatggaaaaagagaatgaaggtgcaggtgatgctgcactcggcgttggcgttgataatgaaattgctggacctgatgctgctgagctcgaggtcgaaaatgaaaatgctggtgaggagactgcagaactagttgatgcagcagcaagcgaaaatcccggtgcagaagatattgaagtggtggttgaagtacttaacaatgaaaatcccggtgcagaagaagctgaacttgcgggtgaagcaccagggaaagaaaatgcagataaagaagaaaaggaactggcagctgccgagctggcaaacgaaagtccaggtgaagaagaagctgaatttgacgccgactggaacgaaagtgaggccgctgatgacggaaaaccaaatgaaggggctgttgaagatgatccaaaagtagaagcagtagttgatgataaaaacggagaagaaccaagcaagcccaagcccgaacttgaaccagcagccgaactggacccaaacaaacccggcgagggcgtacctgacgacccgaaaagtgaagacccaaaaagggatgaattggcagcggcgctagctgaattcgccccaaacaatggcgaaccacttgcagatgtagtggatccgaagagattcgtcgttgtacccgacccggaagatgatccgaataggtttgaagttgcagccgaaccggaagaagatccaaatagagttgtttggggactggaaccagaagcagcactagatgaaaacccaaatgacggtgtagaagcaccggtattagagccgaaaccaaaagaaggagcagaagaggctgaagtagtagatgaaccgaatccaaaaggagcagaagagtctgaagtagtagatgtaccgaagccaaaagaaggagcagaggaggtggggttagggttcgcgaagggcgagggaaatggggaagaaccggaagcggatgtggtagcggtgacagagggggtgctggaaaaagacggatttgaagagaaagagaagggtgaagtagaagaggagaatgaaaagcctgacgacattgctaccggagctgcggcagctcgtgtacttctttcttgttcaaaattcaccgccggagcaagagagtag
```
