## Supplementary material for "The *de novo* reference genome and transcriptome assemblies of the wild tomato species *Solanum chilense*": EOG09360353.faa.1

```
>g1[scaffold5407:571-3869]
MEIFPMSFNSHTLLATHAVFLVFLFASTLKYATAATILGNETDKLALLGFKSQITEDPSRVFTSWNQSVHFCRWTGVKCGLTQERVVSLNLKGLSLAGTISSHLGNFSLLNSLDLAENSFHDEIPQQLSRLSRLQNLNLSFNYLTGEIPINLSHCINLKSLVLDHNTLVGQIPYQVGFLTKLVRLYLRNNNLTGIFPVSIGNLTSLEEFYLSYNSLEGEVSASLAQSTKLRLLGLSVHSFSGGFPPSLYNLSSLELIALSFNNFSGNLRSDLGHYFPNLRRLYLGNCQFNGSIPSSLANASKLLQLDFPANKFTGNIPKGFGNLRNLLWLNIGYNHLGYGKNEDLDFVNSLTNCSSLQMLHFGDNQFVGTLPHSTVNLSSQLQRLLFFGNRIGGNIPRDISNLVNLNLLDMSNNNLTGSIPDSIGRLTNLGALNLGNNLLIGVIPSSIGNLTELVYLYLGFNWLKGNIPLTLGNCNQLLRLDISENNLTGSIPQQLIALSSLTKVYAYYNSLTGTLPVHIGNWSHLTYLDFSFNNFSGMIPRSLGKCLSLGEIYMKGNSLLGTIPDLEDLQDLQSLDLSLNNLSGPIPHFIANLTSLLYLNLSFNNLEGEVPITGIFSNLSADVFVGNSKLCGGIQELHLQPCVHHETQKTQKKHVLSLKLILTIVFAASFSILALIIVFLCCWRRNLKDQPEPEVRSESARFYPNISYEELRIATGGFSSENLIGSGSFGTVYKGTFASNGMVVAVKVLNLLHQGASKSFIAECQALRNIRHRNLVKVISACSSSDFKGNEFKALVFQFMPKGNLDEWLHPEREIQKDSLTILQRMNIIIDVASALYYLHHQCQTPMIHCDIKPQNILLDEDLTAHLGDYGLVRLVPGFSNGSELHQFSLLGVMGTIGYAAPEYGMGSKVSILGDVYSFGILILEIFTGRRPTDTSFQASSSLHHLVETALPEKVMDILDKKAFHGEMTSISTNGEEYWGTIKKEQMECLVGMLEIGVACSAESPRDRLTMRQVYSKLTLLREKFLGAEDV
>g2[scaffold5407:4154-4911]
MSDPYERVTAGRLMFKGGAVASRSKAIDKKKKKKKNKSAEDVVSDEPLTGDAALAATEQQADAPEDMFTIDAAKRRKYDDLFPVEAKKFGYDPNAKAKSVEEAFDDRVKKKADRYCK
>g3[scaffold5407:5736-12748]
MGNSRAKNPWGAIRMFSKRFYCVFSERIVDVPVDARIVKTGFDPEISRFNFKLKDLIRENQIAKARQLFDEMPYRNTSSVNMMVSGYVKSHNLFRARELFDSMFSRNEVSWTIMIGGHSQNNQPKEAFNLYTEMFRSGIKPDHITFATLLSGFDDTTTLKEVLQIHSHIIRFGFSASLIVFNSLIDSYCKTCCLDIASQLFSEMPTKDSVSFNVMITGYTKYGFREEALKIFMQMRNMDFQPSGFTFAAMLGMSVGSEEVIFGQQIHGLAIKTSYVWDIFVANALLDFYSKHDYIDLAKNLFDEMPELDGVSYNIIITGYAWNGQYEKLFDIFKRLQGTSFDRKNFPFATMLSVAAAELNLAMGRQTHAQAVVTTAISEVQVGNALVDMYAKCEKFEDANRIFTNLAYRNSVPWTAIISIYVQKGFHEEALKMFKEMNRENVHGDQATFASTLKASANLASVSLGKQLHSAVIRLGLLSSVFSGSVLVDMYANCGSMKDAIKVFKEMPERNIVCWNALISAYAQNGDAEATFNSFADMIESGLYPDSVSFLSVLTACSHRGLVEKALWYFNSMTQVYNLDPRRKHYATMIDVLCRSGRFNEAENLISEMPFEPDEVMWSSVLNSCRIHKNQDLAKKAADQLFKMDALRDAAAYVNMSNIYAEAGKWENAAKVKKAMRERGVKKVTAYSWVEIDHRVHVFTANDRTHPQTEQIRRKINSLVELMDKEGHKPDTSCTLQNVDEEMKIESLKYHSERLAIAFALINTPEGSPIIIMKNLRACVDCHAAIKVISKIVGREITVRDSSSTLWIKEKCLDYVKWVKDDKLFHLLVPDNVVIMGAYFSKIEVAVQALILASVATSITLQVVEEGRMVCSRQGLTLVCVTGGVGVNFTDVFKSSWAPDHIAVVGDEVTLSLDSASGCGFQSRFKYLFGKASAQIKLVEGDSAGTVIAFYMSSEGANHDELDFEFLGNVSGEPYLVQTNIYVNGSGDREQRHGLWFDPTTDFHTYSFFWNHHSIIFSVDDIPIRVFKNKEKKGVPYPKNQGMGIYGSLWNADDWATQGGRVKTNWSHSPFVTTFRSFEIDACDLCGEDTIAAGAKCGKLAKFLWDKPSKKGLKKSKKRQFKMVQNKYLVYDYCKDTARFTQMPKECLY
>g4[scaffold5407:19086-22850]
MEIRVCTERACRKQGSLDTLQILSGIAPPFVAVNSCGCLGRCGAGPNVVVLPGAVYVKHVGTPTRTAEVMAFVCLGRDDVEGESRRSLEALALRKRAEDEMGNGNFSEAHGLLSQAIALKPFGGVHIMLKDRCAAELAMGNLAEALEDSKEALNIAPNYPEGYICQGDVLMALDHVDAAERSYSMALELDPSIRRSKSFKVQFMFVVVLE
>g5[scaffold5407:22938-26561]
MNKLALKIPGKGSPDSFAERADAYYQKRPQLMALLQELYNSYVSLADRYCQALAKNHNHRRYSSPAPPLSYNQNGYCDEEEYGGDIIDSDAESSLSFQPSFPPSTQDKFDIEMIVADLVIRNVDYDFVLEELNQVERQNNESSRKIELQKSLLDVMESERLILLNENARLGYKVATLMEENKAVSSESLFMKRKVAELAGCILKMREDHRVCMLSRKIEDLQGQIYGLEKRNKEYYDQLVKHEEEKTRRSKSMKVKGEANMKYCFRVPEDVVAGITRSFSFGNLKKGSGEQKVNANAEVKKKVPKLWDRVKKFDIFFCGPNFNTVYC
```
