## Supplementary material for "The *de novo* reference genome and transcriptome assemblies of the wild tomato species *Solanum chilense*": EOG09360358.fna.1

```
>g1[scaffold2247:51328-65058]
atgccgcctaaggtagagaagcttccaattaatgtcgtcgaactcgacagtagcgacgacgagggcaccggcattcccgtcgtcggaatgacaaaaccagaaattaatcacggtggtaactcactgagtaaatcaccggtaatagaaaatcccaaccccgttgttccaccggattctaattacaagccactggattctcgaagtttctggagagctggcaattttgaagttggtcgtatcaaatcatctgctatacacggtgaattggaacatgctcgtgttcatcccaaatttttgcattccaatgctacttctcataaatgggcgtttggagcaatagctgagcttttggacaatgctgttgatgaggtaagtagtggcgcaacattcgtgaaaattgacagaatctctaacccaagggacaactctcctgcattgctcttccaggacgatgggggtggtatggatccagaccgccttcgcaaatgcatgagcctgggttattcttcaaaaacatcaaactcaacaattggacaatatggtaatggattcaagacgagtaccatgcggttaggcgcagatgtaattgtcttcagccgttcatcccgttcaggagtcttttgggatcaaccgctctacatctacgaggtagggataaggcttgtgtacactttacccttcctaggccctacttatgagattacactaggtatttactatagcttcgttaagctgtgcacatcagttggaagaagagttcacattctatttaatcgtgaagtatattgtttatcccgaaaatcacatttgtcaaagcactattcaggttatcaagtgcttcacattcgggaacaaaggaagtcctctttctacaactttctcatgactgccaaccgagcaactcaaagtgttggccttctgtcctatacatttcttcggagaacagggcaagatgatgtgattgttccaatgatcgattatgatatcaccgaccattgggctgaaccaatagtatatggctctcaagatgattggtcaacaaatttgaatacaattcttgagtggtccccttttgcaacaaagttggatcttctgcaacagtttgatgatataaaatcacatggaactaggattattgtcttcaacctatggctaaacgatgaaggcatttatgaactgaactttgatgacgatgatgagccattctggaaagttactgcagacggttcttccaaaggaaatggtgttgttggtgttctggaagcaaatttcatagaacctgcacatgacaagcaagattttgaacgatcttctctgtttttcaagctggagactaaactaaagcaaatagtgatggactactgttgtgaggtagctaaagtgcatgtggccagtcatgattgtcattttctcctatccatgattaaagcctgtcccgctcttgcttaccgagaacaaaatttgaatttccatcagatgaacagtgggtgggctgggggctcttctggtaggcttagctctacttttctcctcctctccgtttccacctatctactaggctactacacctctgaaatttatttcgcgaattgctatgtttcatcacggaaaggtcattgtcacttgataggattgaagcctcttgaaccgcatttacaaaaccttctgagagaatcttttgttccaccccaagttcaagtggctaatgctcaaacaccgtcgccaacaaaatttcaaacagttacagatcttgcagctcatcccaggccacattttcgttctgcacagagtggcaacagtggaagaaccaactgcaacatggaattgccaggtgtacagcctatgacagggaatgcaattgagtctgttaaaaaagatacaaaaatatccagttcaagttgcatgtcaattgatcagatttgtgatgaaaatatccaactctttaggaggtgtgaatcattcatccagagagaaaccgagttgaaacgtacaatagaggagctggagaaagagttagaggacactaaaaagaaaacttccgagctttcgacgcgtctggaaagtcagaaaaagcttaaacttttgaaacaacttggacagaaagcatag
>g2[scaffold2247:66546-74458]
atgaggaaacgcgatttagctattctgatgctatctgctttcgctattttcttctctctgcagcacgaaggtgatttatcgttcaaggaggcatggtatcatcttttcgaagagtaccccatcaaatacgaggctgagcgtcttcctccaccaattgttgccgatctcaacggtgatggaaagaaagaggtccttgtcgctactcatgatgccaaaattcaggttttggaaccacattctaggcgtgttgatgaaggcttcagtgaagcacgtttgctcgcggaggtgtccctcttgccagacaaaattcgtattgtctcaggaagacgagcggtggcgatggccactggtgtgattgataggaactataatcacagggagcctcgaaaacaggtcctagttgttgttacctcaggttggtctgtgatgtgtttcgatcacaatctcaaaaagctatgggaggtcaacttgcaggaggattttccacacaatgctcatcacagggaaatagcaatttccataagtaattatactgtaaagcatggagattcaggtttggtgattgttggcggacggatggaaatgcagcctcatatgcatattgatccatttgaagagattgaaatggctgagaaaagtgcagagcagcatagaagaagtgctgctgagaaggaggcatctgagaattcaggagttgtggacttacgccattttgccctttatgcacttgctggtcggaccggccaactacgttggagcaggaagatagagaatattcagtcgccatcttctgatgaatctcttctgattccacaacataattacaaacttgatgctcatgctttgaacattcgtcatcctggggagtacgaatgtcgggaatttagagaatctattcttggagttatgccacataactgggatcggcgagaagacaccaggttaaagttggcacacttcaggcgacacaaaaggaaggcggttaagaaagtacctgggaagtccactacttaccctttccagaagcctgacgaaaagcatactcctgggaaggacactaccaaaagaatctcaaatgctataggaaaggcagtaaattatgcaaaatcggcaaaacccaaaaagccttcgccctatatacctactattaccaattatacccagctttggtgggtccctaacgttgtcgtggctcatgagaaggaaggaattgaagctgttcatatagcaacgggacgtacagtgtgcaagcttcacctcctagaaggcgggcttcatgcagatattaatggcgatggagtgttggaccatgtccaggttgtgggggccaatggtgctgaacagactgttgttagtggatcaatggaggtgctgcgtccctgttgggctgttgccacctctggtgttccagtgcgagaacagcttttcaatgcttctatttgtcgtcattctccttttaacttattccaggctggtgaattctccagaggatttggtcacacttttgatgcaagttcactggaggtagcaacgcctatcctcatccccagaaatgatggccatcgacatcgcaagggaagccatggagatgttgtcttcttgacaaaccgtggcgaggtaacatcgtattcaccgggcttgcatggacatggtgctctctggaattggcaggtattgacgggtgccacatggtcaaaccttcaatcgccagcggggatgatggaagctggtaaagtagtcccaaccctgaaggcatttcctctacgggtacatgacagtcaagaactgatccttgcagcaggagaccaagaagctgtaatattatctcctggagggagtgtgttgactactattgacctcccagcacctcccactcacgctttggtgtccgaagacttctcaaatgatggattaactgatcttatccttgtcacatcaagtggagtttatggtttcgttcaaactaggcaacctggtgcgctcttctttagcacactcgttggctgccttataattgtaatgggagtgctctttgtctcacagtatctaaattctacaaagggaaaacctagagcatcttctgaaaacgaacaaccacgatgggatttcagccatacgcattggggaagggcttcggttcggccaaaggaaatcgttgcagaggaaaagattgaaacactgtaa
>g3[scaffold2247:83569-85731]
atggctggcttcttttcactaggtggtggagcagcagcaactaacagccaagatcagcagcaggagaccaccaataatccagaaagtaattggtttttgtacagaaatgatcatcatcaagaattgcccacaacctacagaggttttgagttatggcaaaatactaattcccaacctcagattcgcaacccaattaatcctcttcaagatctttatcctacagccgctgttggattaggtatcgggccgagccatagtggttatccttctatggctcggcccaatcacgatcctccttcaggatcgggtttggtgatgatgaggagtgggggagggggaattagctgccaggattgtggtaatcaagcgaaaaaagattgtccacacatgagatgtaggacttgttgcaagagtcgaggctttcagtgccaaacccatgtgagaagcacttgggttccagccgctaaaaggagagaaaggcaacaacagctttctactttacagcaacagcaagaggaagaagaacaacaacagcagcagcagcagcagcaacaatcgctgcagctccacagagataactccaaaaggccaagagaggatccaagtgcttcctctcttgtttgcactcgtattttaccttccagtacttctgggttagaagtggggaattttccagcaaaagtaacttcaaatgccgtatttcactgcgttcgaatgagctccgttgacgatgccgatgatcaattcgcatatcaaacagctgtaaacatcggtggccacgtgtttaaaggaattctatatgatcaaggtccggacaatcagtacatgggtggtggtgaaagctcatccggtggcggcagtgctagtcaccagcataaccttattggtgctgcaggcactgccacatcagctgctacaagtggtggtgcagcacccgaagcctcaccgtatctggatccttcattatatccagctcctctcaacactttcatggctggtacgcaattctttccacctccaagatcttga
```
