## Supplementary material for "The *de novo* reference genome and transcriptome assemblies of the wild tomato species *Solanum chilense*": EOG09360383.faa.1

```
>g1[scaffold320:89495-132669]
MKIKIMENENRVEKNNGNEIKSLLALKSIFSFNGKKRNGDSEGGNDAPAYNPLPFLSSLANSVVSRSCKILQVEIEELQHQFDSDLVDDVKQPLVYARNFLEFCSFQALQVVTIRPDYLSDKEFRRLMFDMMLAWEVPGVGNQETTASDKREVEDEDSWSLFYSDSTDMAVQVDDKKTVGEESFSRIAPACAIVADIITVHNLFDVLASSSGHRLHFLIYDKYLRSLEKVIKAVQNFSGPQLVSNLSLAEEEIVLEVDGTVPTQPVLEHIGISAWPGRLTLTNHALYFESGMGLYDKAVRYDLASDLKQIIKPELTGPLGARLFDKAVMYKSSSMMDPAYFEFPEFKGSSRRDYWLDICLEIFHAHNFARKYKLKEDQQSEALARAVLGIYRYKAVREAFKVSSSNYKTLLCFNLAESLPRGDAILETLSSRLKLMNSAGNRRGLLGSPSARRQVIHPVSRVSLCRLGIISCKEVDIIGEATTLVGDVFVGEVNPLENAVKQSMKNIGRAEAAQATVDQVKVEGIDTNVVVMKELLFPLIKPINQLQLLASWKDPWKSILFMVFVSYAIIREWIKYALPSLLVVLAVIMFWRRNMRKGKPLEPLKVIAPPPKNAVEQLLILQEAITQLEALIQSGNIILLKVRALIFAVLPQATDRTALLLVIVALSFAFVPLKYLILFAFVESFTSNMPLRKISSERDLRRVREWWIRIPAAPVQLIKPDDKKDKTSKKPIFKKEKKHEE
>g2[scaffold320:135255-140910]
MTLRKPPPPYTMPVADQVFQAFKANMSAPSMEKWRRVTRVEKDLLRRIYRAIKQFLTLSRDRANRFEVVSVDDVVVNIEMANHDLAEETKEVELISEEDEQELAETFMEM
```
