## Supplementary material for "The *de novo* reference genome and transcriptome assemblies of the wild tomato species *Solanum chilense*": EOG09360391.faa.1

```
>g1[scaffold854:43926-46070]
MASTFSGDETAPFFGFLGAAAALVFSCMGAAYGTAKSGVGVASMGVMRPELVMKSIVPVVMAGVLGIYGLIIAVIISTGINPKTKSYYLFDGYAHLSSGLACGLAGLSAGMAIGIVGDAGVRANAQQPKLFVGMILILIFAEALALYGLIVGIILSSRAGQSRAE
>g2[scaffold854:49040-52771]
MSTATFLLSPPLVVVALTLLLISVFSMAENVTETEMAALMSFKRNLEDPLGVLDGWDLSTSLAPCDWRGVLCDAGRVRELRLPGLQLSGRLTDQVGNLRQLRRLSLHSNNFNGSVPRSLAQCALLRAVYFHYNSFSGELPPAISNLTNLQVLNLAHNFLSGHVSGNVPASLRFLDLSSNLLSGGIPGNFSADSQLELLNLSFNRFSGEIPASIGALQKLEYLWLDSNQLYGTIPSAISNVSTLIHLSTSDNHLQGLIPATIGSLSSLQVITLSQNQLSGVVPASFFCNGSVNAHAIRIIELSFNAITGLTKPENATCLSALEVLTLHGNHINGVFPEWLTNFSSLKVLDISGNAISGTLPNDIGNLRFLEELRLGNNTLTGDIPSSIVNFGSLGVLDLGGNRFSGLIPQFLGKLTGLRMLSLSGNRFSGSIPNSLGSLYQLEFLDLSMNDLNGSLPQNLMLLSNLTSLNLSSNLFYGEIPRGIGNLHGLEVLNVSNCGFSGNIPTSIGSLLRLTTLDVSKQNLSGELPFDIFGLPSLRVVALQENMLTGDGLEGFSSLSGLEYLNLSSNAFYGQVPNTYGFLTSLKVLSMSNSGINGSIPAELGNCSGLQVLELRGNKLTGQIPKDFSRLSHLRKLDLGHNGLTGEIPENISNCLSLATLLLDSNHISGHIPESLSKLSNLEMLDLSSNNLNGSIPSNLSLISSLRYLNISHNHLEGEIPEALGSRFKDPSLFAANNDLCGKPLKECNDARRKRKKLILFIVLAAVGAFFVAVFCCGYIYGLILWHKKLKGSAEGKKRSPGRASSGGEGGRGSGENGGPKLVMFNNKITYAETLEATRQFDEENVLSRGKYGLVFKATFADGMVLAIRRLPDTSIEVNTFRKEAESLGKVKHRNLTVVRGYYAGPPPDVRFVVYDYMPNGNLATLLQEASHQDGHVLNWPMRHLIALGIARGLAYLHSVSLIHGDVKPQNVLFDADFEAHLSDFGLDKLSLVATPAETSTSSTPVGTLGYIAPEVALTGQPTKEADVYSFGIVLLEILTGRKPVMFNGDEDIVKWVKRQLQRGQISELLEPGLLELDPESSEWEEFLLGIKVGLLCTMPDPLERPSMTDIVFMLEGCRVGPDIPSSADPTTLPSPM
>g3[scaffold854:57516-62348]
MNYEHILKPSLTMEALTHLSFGICTPRLSPPFQLAGGVGKKPPRLNAVTGGASSVTGGTSSVPTNFSASKWADRLLADFQFLPSPTTTSDSSDFQNSTSTTSVTTIPPPVAPSDRHISMPIDFYRVLGAEAHFLGDGIRRCYDARITKPPQYGYSQEALIGRRQILQAACETLADSTSRREYNQGLAQHEFDTILTPVPWDKVPGALCVLQEAGETGVVLQIGESLLKERLPKSFKQDVVLAMALAYVDHSRDAMALSPPDFVQGCELLERALKLLQEEGASNLALDLQSQIDETLEEINPRYVLELLAFPLGDEYRMKRAEALQGVRNILWAVGGGGAAAISGGFTREDFMNEAFLRMTAAEQVDLFVATPNNIPAESFEVYGVALALVAQAFVGKKPHLIQDADNLFQQLQQTKVTAYGSSVSVYTVRENREIDFALERGLCSLLVGEVDGCRSWLGLDSEDSPYRDPSIVTFVAEHSKDDNENDLLPGLCKLLETWLMEVVFPRFRETEDVTFKLGDYYDDPTVLRYLERLEGGGASPLAAAAAIARIGAEATAVLDSVKASAIQALQKVFPAGDGEGSVRRYGDNEMNEFDIAKPFEDLGELRDQNNFITTVGDPERKSSNYQEQDAITDRIKDASVKIMCAGVAVGFLTLVGLKLSSFRHGSSVQHSASATGSVIASDVINVDTSASPVENPLEVPRMDARLAESIVRKWQNIKSQSLGTNHCLNRLSEVLDGQMLKIWTDRAREIAQHGWFWEYKLLNLAIDSVTVSADGRRATVEATLEESASLTDVAHPEHNDSYSTTYTTRYDMSWANSGWKIVEGAVLKSR
>g4[scaffold854:62867-68581]
MSSVYGEEASQYGDDHGSVAHEEKEKIFVAVRLRPLNEREITCNDVSDWECINNTTIFYKNSMSERSLFPTACAYDRVFGYDCSTRQVYEEAAKGVALSVLSGINSSIFAYGQTSSGKTYTMSGITEYTLADIYDHICRNVDREFKLKFSAMEIYNEVVRDLLTPEDTPLRLLDDPERGTVVEKLTEVTLKDWNHLKELLSVCEAQRKIGETALNEVSSRSHQILRLTVESTAKKFVGLNSSTLTAAVNFVDLAGSERASQTMSANVRLKEGSHINRSLLTLGTVIRKLSKKGNGHIPFRDSKLTRILQNSLGGNARTAIICTMSPAHSHVEQSRNTLLFANCAKNVITNAKVNVVMSEKALVKQLRKELARLEAELRSLSALAASGGSSEALKEKEDLIEKMSREIRELTQQRDLAQSRFHNFPSSGSWTELSSVSSPDKAQWLDDCAASEVSECVYPFRPDGESAVSQYGRYGGLNSNKLGEQIPEPPEDQYLCDDTSPRLFIEKYFGPDPCKGWENSAQRTVQNLEDNCKEVQCVEVDLNTKSISSDKHSSPRKGDQESSFIDKDHNDKEPKQTSNLVVEHSSSSSSDTDSDSNNLPRSRSSEAIIINVPVSEGSEVIKENVDISSKSEEELSIKKIDIEEKPSQPELSADNVKLLSKEHNRSFTIEVKLKMSGEDCEKICAEEPKMSGEDSAKICAEGEVAKSVPEKQSGDNLDDEHTSKDLGNFAADSLNSENESELSPSRQWMEFEKQRQEIIELWNACNVPLVHRTYFFLLFKGDPTDSVYMEVELRRLSYLKNAFSLGAKVVKDGQIFSQSASLNALNREREMLSKLLHKKFSSKERDSLYEKRGIGLKTKRRRLQLCHQLWKDTKDMDHIKESAALISKLVGFEAQNEVPKEMFELNFSPGPKNLRSFSWKPRKA
>g5[scaffold854:71646-74897]
MATRGSRSEKVKRIFQQFDGNHDGGLNREEMAALVVAVNPRVKFSEEQINAILDEVFRTYSEFIDGEKGLTYEGLLRTYDDGAGDVDRDFDALGLELKPEDNAGTSIAAEEASSSSIADERVMEPHKKQRTAAWAASPNHGIVFDDTWKLVDDLEILIKRLKSKQSKDGKLKNDNSDVYSEGWSRELGPSTEITDKRVNWEETGHDYAVFVKELGVLRSRADGSRSREEAFDGHMAIGRVLYDQHLFKEALVSFKRACELQPADVRPHFRAGNCLYVLGRHSESKEEFLLALEAAEAGGSQWAYLLPQIHVNLGIALEGEGMVISACEHYREAAILCPTHFRALKLLGSALFGVGEYKAAVKALEEAIYMKSDYADAHCDLASALHAMGDDDNAIKEFQRAIDLKPGHVDALYNLGGLYMDMGRYQRASEMYTRVLSVWPNHWRAQLNKAVALLGAGETEEAKKALKEALKMTNRVELHDAVAHLKQLQKKKLKGNGGGNGEETFIIVEPSKFKSVGEKTTLRADLSTALDIRSFQRITRLNRCDVDQIKKEMNETVVPMSYSGGVPEKSIRKASLEEILHRLLKFLKPETFIGAVKAINQKVLSVLDESESGRLDLGMFFAVLAPVCGGSPDKRKRIAYEALLWRPVNEGSNQIRKTDAQRYIKLLRAIYIPSQGASEMLEIHGEMDTSLVSLAEFTAMFDDPDWGFGIMSTLLKLETGDRNRHGSHVCATCRYPIIGSRFKEIKSHFSLCSQCYSEGKVPPTSKQEEYRFKEYASEAEAVKDKCLWFGIHSKSSSSPTAS
>g6[scaffold854:76546-77021]
MATKSPLSPSVISQLQEEEQLNNNYASIQEEELNKFKDIIYQFQTEQHYQDYGSLSPAPYFGRGDPAPIPHNTEHKAKCYKHSC
>g7[scaffold854:78164-80461]
LELEEYGSDTEEEYDGDMIEENECQESLAEKLNHAFKERAIDGLELNNYGPDDAELLEPEADVINRCREYAEKYENEGPAEETAIFDESSSDSEVWDCETIVSTYSNLDNHPGKIVAPEARRKKLLPAISEASPIISLKGKANLPVDYLPSKGKHALLKEDKKKQGSEKEGKDNSMKEQLKRKQHGQESKEEKKERKAAVKEERREARRMKKETKELYKCEAQRAQKVAAFTGPSAIHLMEKSRVSMVL
```
