## Supplementary material for "The *de novo* reference genome and transcriptome assemblies of the wild tomato species *Solanum chilense*": EOG09360394.faa.1

```
>g1[scaffold2745:2176-53241]
MPFAAALAAPLAPQISSHKKVWASSGTIRKNSNAQMQKLEKNALRNVTEVVRKDAEFIKKGIGKGRQWANQTFRMPKLTKSLDDFIWLRHVEEPGVSSEVSDAPSWPQPRYPELSGIDLFMADVEALETYLNYFYCISKRWTKPLPETYDPEQVSEYFKLRPHVVALRLLEVFVAFTSAAIQIRISGLLPTSNEDVVKETSNYILGKVLKETMLNLGPTFIKIGQSLSTRPDIIGSEITKALSELHDRIPPFPKDVAMKIIEEDLGSPISTYFSYISEEPVAAASFGQVYRGSTLDGSSVAVKVQRPDLRHVVVRDVYILRVALGLVQKIAKRKNDLRLYADELGRGLVGELDYTCEAENAMKFQEVHSTYSFIRVPNVYQRLSGKRVLTMEWLVGESPTDLLMMSSEDSVVHQSTPGEGCQSEAKQRLLDLVNKGVQASLIQLLDTGLLHADPHPGNLRYTSSAQIGFLDFGLLCRVKRKHQYAMLASIVHIVNSDWESLVLDLTEMDVVKPGTNLRLVTMDLEVALGEVELKGEIPDIKFSRVLSKIVSVAFKYHFRMPPYFTLLLRSLASLEGLAVAGDPSFKTFEAAFPYVVRKLLSDNSVASRKILHSVVLNRNKEFQWEKLALFLRAAANRKGLNTITASNPQASLAYLNTIMAPNPQVSLAYSSDGASGVFDVANLVLRILPSKDGIVLRRLLMTADGASLVRAFISKEAKFFRQHLCRIVAAILSQWIFEALGSNVISSQMQLTGALNAIVGPSSAVFSRDYDCKSTLRDRRLKLILFKVLGSARKSHILMMRFLCSSCLIFIKATAVACHRFLVCLSMAYLDRESLAPREVVVGA
```
