## Supplementary material for "The *de novo* reference genome and transcriptome assemblies of the wild tomato species *Solanum chilense*": EOG09360394.faa.2

```
>g1[scaffold291:1127-5656]
MSSSVASFTANHHVMLPSCADAVRLSGANSSGGRRVKLRLNLPRAAQVEARPQLVPAIRDVAGNSNVTGRTLQVGPSSRDRADDMQSEARAMTRAVDASVYSPNLLSSKYGTRPIKVLRRALQIFNGLGSFALKVWLDQLNGELDRKMRLRAIELRQTFTRLGPTFVKIGQGLSTRPDLCPPEYLEELSELQDALPTFPDAQAFSCIERELGRPLETIYSSISPSPIAAASLGQVYKAQLKYSGQVVAVKVQRPGIEEAIGLDFYLIRGVGILINKYVDIISSDIVALIDEFARRVYQELNYVQEGQNARRFKKLYADKEDVLVPDIFWDYTSGKVLTMEWVEGVKLNEQEAIERQGLKVLDLVNTGIQCSLRQLLEYGYFHADPHPGNLLATPEGKLAFLDFGMMSETPEEARFAIIGHVVHMVNRDYEAMARDYYALDFLSLNVDVSPIVPALRDFFDDALNSTVSELNFKTLVDGLGAVLYQYPFNVPAYYALILRSLTVLEGLALYADPKFKVLAASYPYFAKRLLTDPNPYLRDALIEWSRLENLLVQGKKDRDFSAKDALQPVLKLLLGPDGKELRDLVIKEAIRVSEAIILGSAIESFNSVPGPMRTFVFNGNASGPFTISAAEQQSLMELRAQVIKIWGLLQSSENFDPNLLQPILQVRSTLFPSFGVFAIFKLLSRCWVLQEPEARSIGGRVVGGISQRLAARLLQQVLRAPETTAAA
>g2[scaffold291:10476-13225]
MFTLEKLQDIIVQLVIPYDITSSDLTQAVEKAVSPPLRFIARILAWLTPAIMRIKDKSCRYRSCTYGQPNVGTIEINWDSNPVDLKFHVRDEKGLPVSALKISLSQLQGRKMDSEMTIGLGKFQKYCSLLVDLPWFVRYRLAIFFFSALAGNYPQTRHFRYY
>g3[scaffold291:16574-22426]
LLDVESLQLYALSYWKLGKYDLALSMAKRLASSALPTEHPLAAASVSFICRLVYHISGKELAIRNILQLPKRAFQSSRVRLVASAIHALDESHQLDSVVSCVRESLSSNKEIAALDFLATLGLLVKHGSKDCLEVQKGVNYLRRALHTSPNSHLIRLKLEKYWQPPLLSVATTPIKLKSQQEAKKKPSNPVPLAKAVGNLQLIGQREYWTLLGYLLVSSREWKDVHISARCFRVDPSEHQKKEGVKSSVQIFGAGAVACCNVGSGKKTLAMSICRENSTLECKTIKLLQKYVHQEPWDHHSYYLLVLNYLQKAREKKFPRNLCVVLERLINVALRSELYAKDDISSQYQKFQLLLCAAEVSLHCGNNFKCIMHAKSALEMQLPDNYLFFAHLLLCRAYAVEDNYSGLHEEYIRCLQLKTDNHIGWICLKFLESRYKLQSDSSSLALAFQECGKEIKTSWNMWIAMYNLVQGLTAAWNGEFIDAEESIAQACLLAGGESCLFLSHGVICMEIARQQSDSDFLSLAIRSLKKAKDSSSTPLPFVSLLLAQAEASFGSESKWEKNLIEEWSSWRPEIRPAELFFQMHLLARRLTEGSVAMSNLEPSTSPLRWILQAIHINPSCLRYWRALLKFME
```
