## Supplementary material for "The *de novo* reference genome and transcriptome assemblies of the wild tomato species *Solanum chilense*": EOG09360394.fna.2

```
>g1[scaffold291:1127-5656]
atgagttcttccgtggcatcattcacggccaatcatcatgttatgctgccttcctgcgccgatgcggttcggctttcaggagctaatagctccggcggacggagagttaagttaagactaaatcttcctcgagcagctcaggtggaggcgaggcctcaactagtaccagcaattagagatgtagccgggaacagtaatgttactgggcgaacccttcaagttggtccatctagcagagatcgagccgacgatatgcaatctgaagccagagctatgacacgtgctgtggatgcttctgtttatagccctaatttgttatccagcaagtatggcactcggccaattaaggtactgagaagagctcttcaaatattcaatggacttggttcattcgccctaaaagtgtggcttgaccagttgaacggggagcttgatcggaaaatgagattgcgtgccattgaacttaggcagactttcaccagattggggcctacatttgttaaaattggtcagggtttatccactaggcctgatttatgcccacccgagtaccttgaggagctctcggagctgcaggatgctttgccaacatttccagatgcacaagcattttcatgcattgagagagagttgggtcgtccgcttgaaactatctactcatctatatctccatcgcctattgctgcagccagtcttggtcaagtttataaagctcaactgaagtactcgggccaggtcgttgctgtgaaggtgcaacggccaggtattgaagaagcaataggattagacttctacctaataaggggagtaggcatactgattaataaatatgttgacataatttcgagtgacattgttgctcttattgatgaatttgctcgcagagtttatcaagagctcaactatgtacaggaagggcagaatgcaaggagatttaaaaagttgtacgctgacaaagaagatgttcttgttcccgatattttttgggactacacaagtgggaaggtattaacgatggagtgggttgaaggtgtcaagttgaacgagcaagaagctattgagaggcaagggctaaaggttttggatctagtaaatacgggcatccaatgcagtctcagacagctgcttgagtatggttattttcatgctgatcctcatcctgggaaccttttggcgacacctgaggggaagcttgcttttcttgattttgggatgatgagtgaaactcctgaagaagcaagatttgctattattggtcatgttgttcacatggtcaatcgggattatgaagcgatggctcgtgactactatgctttagactttttgtctctcaatgtggatgtttctccaattgtaccagcattacgagacttcttcgatgatgcacttaattcaacagtaagcgaacttaacttcaaaacacttgtagatggtctgggtgctgtgttatatcaatatccctttaatgttccggcttattacgcattgattttgagatctctcactgttttagaaggtttagcattatatgctgatcctaagtttaaagtactggctgcttcatatccatattttgctaaaaggcttcttacagatcctaatccatatctgagagatgctctcattgagtggagtagacttgaaaacttgcttgtccagggaaagaaagacagggacttttctgcaaaagatgcgttgcaacctgtcctgaagttgttgttgggtccagatggtaaagaattaagggatttggttatcaaagaagcaatccgtgtcagtgaagcaattattctgggttcagctattgaatcatttaattctgttcctggtcccatgaggacttttgttttcaatggaaatgcaagtggtccctttacaataagtgctgctgagcaacagagcttaatggaacttagggcacaggtgatcaagatatggggactattgcaatcctcagagaattttgatccgaatcttttgcaaccaattttgcaggttagaagcactctctttccatcatttggtgttttcgccatattcaagcttctaagtcggtgttgggtacttcaagaaccagaagcacgcagtattggagggcgcgtagttggtggaatatctcaacgtcttgcagcgcgcttactgcaacaagttcttcgtgcacctgaaacaactgctgctgcataa
>g2[scaffold291:10476-13225]
atgttcactttggagaaattgcaagatataattgtgcagctggttatcccttatgacataacatcaagtgaccttactcaagcggtggagaaagcagtatctccaccactgcgtttcattgccagaattttggcatggttaactccagctataatgagaataaaggacaaaagctgcagataccgctcgtgcacttatggtcaaccaaacgttggtaccattgagatcaattgggattcaaatccagtagatttgaagtttcatgtcagagatgaaaaggggttgccagttagtgcattgaaaatctcattatcacaactccaaggccgaaagatggactcggaaatgaccattggcttgggaaaattccagaagtattgctctcttttagttgacttaccatggtttgtcagataccggctggcaatatttttcttttccgctttagctggtaattaccctcaaactcgtcattttcgttattactga
>g3[scaffold291:16574-22426]
gtcttctggatgtagaaagtttgcagctttatgcgctttcttattggaaacttggaaaatatgaccttgctctttctatggcaaagagactggcctcatctgctttaccaacggagcatccattggctgctgcctccgtcagtttcatctgtagattagtgtatcatatttcagggaaggaattagctataagaaacatattacaactgccaaaaagagccttccagagttcaagagttaggcttgtagcatctgctattcatgcattagatgaaagtcatcagcttgactcagttgtttcatgtgttcgtgagtctctttcatctaacaaagagattgctgcgctggatttcctggccacactgggcttactagtcaaacatggatctaaggactgcctagaagttcagaagggggtcaattatctaagaagagctcttcatacttctccaaacagtcatttgataagattgaagttggaaaaatactggcaaccaccactactgtcagtcgctaccacacctatcaagttaaaatctcagcaagaggcaaaaaaaaagccaagtaatcctgtcccgttggctaaggctgtgggaaatctgcagttgattggtcaacgtgagtactggacccttcttggctatctgttagtatccagcagggaatggaaagatgttcacatttcagctcgatgcttccgagtggacccttctgaacatcagaaaaaggaaggtgttaaatccagtgttcagatttttggtgctggagcagttgcttgctgtaatgtggggagcggcaagaagacactagcaatgtccatctgtagagaaaattcaacactggagtgcaaaacaatcaagctgctgcagaagtatgtccatcaggagccttgggaccatcattcatattacctccttgtactaaattatcttcagaaggcgcgggagaagaaatttcctcgtaacctgtgtgttgttcttgagaggttgataaatgtggctcttcgaagtgagctttatgcaaaagatgatatttcttcccagtaccaaaagttccagcttctgctttgtgccgcggaggttagtttgcattgtgggaataatttcaagtgcattatgcatgcaaaaagtgctctagagatgcagcttccagataactacctcttctttgcacacttgctactatgtcgtgcctatgctgtagaagataattattcaggacttcatgaagaatacataaggtgcttgcagctaaaaactgataatcatattggttggatttgtcttaagtttcttgaaagtcgatacaagctgcagtcagattccagttcactagccttggcctttcaagagtgtggcaaagaaataaaaacttcgtggaacatgtggattgctatgtataatttggttcaaggtctaactgcagcttggaatggggaatttattgatgcagaagagtctattgcgcaagcttgcttgttggcgggtggcgagagttgcctttttcttagccatggtgttatttgcatggagattgccaggcagcagtccgattcagattttttatcacttgctattagaagtctgaagaaagcaaaagacagttcttcaacgccactaccctttgtctcactgctactggcacaagcagaagctagcttcggctctgaatcgaagtgggaaaagaacctcattgaggaatggtcatcttggcggccagagattaggcctgctgaactgtttttccagatgcatttgcttgctagacggctgacggaaggttccgtagctatgtccaatctggagccatctacaagtcctctaagatggatacttcaagctatccatatcaatccatcttgtttgagatattggagagctttgctgaaatttatggagtaa
```
