## Supplementary material for "The *de novo* reference genome and transcriptome assemblies of the wild tomato species *Solanum chilense*": EOG09360424.faa.1

```
>g1[scaffold2147:1-1541]
MAENDVKLLGSWPSTFVMRARIALNVKSVCYDFLEEQLSSKSDLLLVSNPVYKKIPVLIHDGKSICESLNIVQYIDEKWTNSGPSILPLDPYDRAIARFWACYIDDKLLRKLVMATNSVKLLGSWASPFVNRVELALKIKSIEYEFIQQNMINKGELLLKSNPVYKKIPVLIHDEKPICESLVILQYIDEVWINDPSVLPSDLYDRAIALFWAAYIDEKWFPLFRSFAVAQGEDVINVGKDKALPRMPDRIIAEEYP
>g2[scaffold2147:1824-2841]
MLWFPALCGVAAAQDEDAKKAAMATVIEGLVLLEDVFKTNSKGKKFFGGDKIGYLDIALGCFLGWLKVNEKLNNVNLLDESRTPSLYQWAKDFCVDSVVKDVMPETDKLVQAAKIIWAKI
>g3[scaffold2147:5056-7028]
MFELSANGTAPNPSLVGFSLNCALKQPIFVDLGHWGNYSVPRDNPYSQNKDLQPEIWALGLRDPWRCSFDSERPSYFICADVGQDQYEEVDIITEGGNCGWSMYEGPLRLKNASADDFEDPIFPVLGYRHSDINKEVGCAAISGSYVYRSKTDSCIYGSYLYGDLYAKNFWAAQENPYNSGNFTARGISFSCAHDSPLNCSSVLNSPLPALGYIFSFGQDNRKNTNVLTSTGVYRVVRPSRCNYTCSMEIARTAESPGPSAPSDGHVAKADLCPVLVLYCLLLLTSFIL
>g4[scaffold2147:7221-10501]
MSFFSYSTNSAVAKRSCLTLTAARPFPDYSPKKPSIRDFELVQHVSTSIKQRYSEPVRRVLKPFESKIKPDHIVWVLMTIKNDYKLVIDFFDWWCQRRDPSIEVRCIIVHIAAAQKDARIVHRLIHDFWARPGVDVTVFFPQFLEKLIYTYKDWGSNPFVFDIFFQVLVELGSLDYGRKLFDKMLHYGLVLSVSSCNFFLSRLSNEIEGHKMMLKVFNEFSEVGVCWDNESHNIVIHSLCWIGKVKEAHNLLLQMELRGCMPDVVSYSTVINGYCAAGQLESVMKIIEEMQVKGLKPNAFTFNSIILLLSKRGKVHDAEKILREMTSQRITPDNVVYTTLIDGFCKTGNISAAYGLFNEMQSLNISPDLITYTTLISGLCQTGNIVEADKLLNYMLGRGLEPDEFIYTTLIDGYCKAGEIRTAFSLHNKMVHMQFVPNIVTYTTLVDGLCKLGELETANELLQEMCGKGLELNIYTYNSLVNGFCKAGDVNQALKLMEDMEAAGICPDAFTYTTLMDAYCKLGEMRKAHGLLRQMLLRGLQPTVVTFNVLMNGFCMSGMLEEGDKLLKWMLDKGIIPNATTYNSLMKQYSVRNNMCMTSEIYKGMLDQGVVPNANTFNILIRGHCKARNMKEAWFLHKEMIMKGFTPTLETYHALIKGFLKRKKYSEAKELFEEMRRYGLSADKEFYSIFADMNYEQGNFDLALELCDEAVEKCLTDKTDNRNA
>g5[scaffold2147:13626-14907]
MNFLISCIIFILLLPSLITSQTCQKSCGNIPIKYPFGTGPGCGDPRFQPYVICNNQQLSFKTHTGCYPVTSIDYSHQIMYITDPSMSTCACTQPSKGFSLDANAPFSFHDETVFALLDCATDSSSIYKSNNEGTNSTFPMCDSQGAPVCGLLYSCQAISRLNLPISTCCVYTPVDLGPAFEMDLNKLQCSSYSALYGFSGEELNPQVWKYGIALKYKFNFNNDYPDMCANCEKSNGVCGYGGPYSSFVCNCPSGFNTTNDCFLGSSWSNTFRNVPWHIGVLLINALGLFIVFVLM
>g6[scaffold2147:18808-25358]
MKRAKFDSVMSVSRLRSIQVLMGLLFVYFFLVTLEIPLISKVGFGLESYELISTPFDNNSKFSRLNSVGELSGSSQDSVFPSRVMSRRAKMGFSLPHRKMVEFKRISGLVFDEKVFDSFDKEEFSELHRVVRDAFVVGKKLFQDIESGKVQGEVVSGTQNRTESCPDSVSLWGSEFVAGGKIMVIPCGMTLGSHITVVGTPRWAHEEKDPKITLVKDDDETVMVSQFMMELQGLKTVDGEDPPRILHFNPRLKGDWSGRPVIEQNTCYRMQWGSAMRCDGWKSKPSEDTVDGQVKCEKWIRDDDDHSEESKATWWLKRLIGGRTKKVSINWPYPFVENKLFVLTVSAGLEGYHINVDGRHITSFPYRTGFTLEDATGLFVNGDIDVHSVFAASLPSTHPSFAPQRHLEMLPKWQAPPLPDEPVELFIGILSAGNHFSERMAVRKSWMQHPSLKSSNVVARFFVAMHGRKEINVELMKEAEFFGDIVIVPYMDNYDLVVLKTVAICEYGVRTVTAKYVMKCDDDTFVRIDAVMKEVKKVPSGRSLYVGNINYYHKPLRHVGLPWKRGLVFCIPDLIWPYSAVTKFDTKLIATIVFFSHFCILIESGYERIHQEPQAEWPEEDYPPYANGPGYIISFDIAEYIVSEFEKHKLRLFKMEDVSMGMWVEQFNSSRPVEYVHSLKFCQFGCIDDYYTAHYQSPRQMICLWRKLLNQGKPQCYLEVAYPYVVLQKQGETEDKRHCELSYCTSKAYKEKTKKLRKSCIIKCLNLSEMENEWVIKVHDELMHVEDLTTVEAEHWKKRSIYRVPVGVADVSKKAYKPQVVSFGPYHHGTDHLKTMEVHKHRALLHFLKRSGKSLTCYIDSLQQVAQDLKDAYDLLDPVWQNDTNAFLRLMILDGCFMLEVLRTAAADSLLIDQSQHPQQYDYAPNDPIFSNHGKLHLMPYLKRDMLMLENQLPMLLLERLLAIENQEEKIEGLLDCIQQEDEQCINKLILDFCNPHSRAKGLGKCLHVLDVYRKSILWEDPTLGKTRSRKAPKVSNQSSGDEIIRSAMELHEAGIVFRMSKTRSLKDISFHGGILKLPLIVVDDATESMFLNLIAFERLHVGAGNEVTSYIFFMDNIIDNAKDVSLLHSNGIIQNAIGSDQAVAKLFNSLSKDITLDPDSSLDLVHKLVSDYCKLRWNEWRANLIHTYFRSPWAILSVIAAIFLFALTIVQTIYSIYPYYYPPRS
```
