## Supplementary material for "The *de novo* reference genome and transcriptome assemblies of the wild tomato species *Solanum chilense*": EOG09360424.fna.1

```
>g1[scaffold2147:1-1541]
atggctgaaaatgatgtgaaactattaggatcatggcctagtacatttgttatgagggctcgtatcgcgcttaacgtaaaatcagtgtgttatgatttcttggaggaacagttaagttctaagagtgatcttctccttgtatcaaatccagtttacaagaaaattccagttctaattcatgatggaaagtccatttgtgagtctctcaacattgttcagtatattgatgaaaaatggactaattctggtccctctattctccccttggatccttatgatcgtgccattgctcgattctgggcatgttatattgacgataagttgttgaggaagctagtcatggcaacaaatagtgtaaagcttctaggttcatgggcaagcccgtttgtgaaccgcgttgaactagctctcaagataaagtctattgagtatgagtttatacaacaaaatatgataaacaaaggtgagttgctccttaaatccaaccctgtgtacaagaaaatccccgtcctgatccatgacgaaaagcctatctgtgagtcccttgtcatccttcagtatatcgatgaagtttggattaatgatccctcggttcttccgtctgatctctatgatcgtgccatagcactattttgggcagcctatatagatgaaaagtggtttccattattccgttccttcgcggttgcccaaggagaggatgtcattaatgttgggaaagacaaggcactaccaagaatgcctgataggataatagcggaagaatacccaa
>g2[scaffold2147:1824-2841]
atgctctggtttccagcactgtgtggtgtggcagcagcacaagacgaggacgcgaaaaaggcagcaatggcgactgtgattgaaggcctagtgttgttagaagatgtcttcaagactaacagcaaaggcaagaagttctttggtggagacaaaatcggatacttggacattgcacttggttgtttcttgggttggttaaaggttaacgagaagttgaacaacgtaaatctccttgatgaatccagaactccgagtttataccaatgggctaaagatttttgtgttgatagcgttgtcaaagatgtcatgcctgaaactgataagcttgttcaggctgcaaagatcatttgggcaaaaatttag
>g3[scaffold2147:5056-7028]
atgtttgagttaagtgctaatgggactgcaccaaatccatcattggttggtttttcactcaattgtgctcttaaacagccaatctttgttgaccttggacattggggtaactattcggttcctcgagataatccttattcacaaaataaggatttgcagcctgaaatctgggcgcttggactgagagacccttggcgctgtagctttgattcagaaaggccttcttacttcatctgtgcagatgttggccaggatcagtatgaagaagttgacatcatcacagaagggggaaactgtggatggagcatgtatgaaggtcctttacgcttaaaaaatgcttcagctgatgatttcgaggatcccatcttcccagtgttaggataccgccattctgatataaataaagaagttggatgtgcagccatatcaggtagctatgtttatcgctccaagactgattcctgcatatatggaagttacctctatggagatttgtatgctaagaacttttgggcagctcaagaaaatccgtataacagtgggaactttacagcaagaggcatttctttcagttgtgctcatgattcccctctcaattgcagctcagttcttaatagtccattgcctgctttaggttacatattttcatttggacaggataacaggaagaataccaatgttttaacaagcaccggtgtatacagagtggttcgtccaagtcgctgcaactacacttgctcgatggagatagcacggactgctgagagcccaggtccctctgcaccttcagatggtcacgttgctaaagcagatctctgcccggtccttgttctttactgtctgctgcttctgactagcttcatcctgtag
>g4[scaffold2147:7221-10501]
atgtcattcttttcatattcaactaattctgcagttgcaaagcgttcttgcctaactttaactgccgcgagaccttttccagattattcgcctaaaaaaccctccattagagactttgaacttgtgcagcacgtatcgacttctattaagcaacgttactctgagcccgttcggcgtgttttaaagccctttgaatcaaaaatcaaacctgaccacattgtttgggttctcatgaccataaagaatgattacaaactggttatagatttctttgattggtggtgtcaacggagggacccgtcaattgaggtccgttgtattatcgtgcatattgctgctgcacagaaagatgcaaggatagtacataggcttattcatgatttttgggcaagacccggtgtagatgtgacagttttcttcccccagtttcttgaaaagttaatatacacttataaggattggggttctaatccatttgtttttgatattttcttccaagtgcttgtagagttaggaagtctagattatggaagaaaactttttgataaaatgttgcactatggcttagttctatccgtctcttcatgtaactttttcctttcacgtctctcgaatgagattgaggggcacaaaatgatgctaaaggtctttaatgaattttctgaagtgggtgtttgctgggacaatgaatctcataatatagtgattcattctctttgttggatagggaaagttaaagaagctcataacttactcctgcaaatggagctgagggggtgtatgcccgatgttgtaagttacagcactgtgattaatggatactgtgccgctggacagcttgaatcagtgatgaagatcatcgaagaaatgcaagtaaaaggattgaagccaaatgcatttacttttaatagtataattcttcttttgtcaaagagagggaaagtgcatgatgccgagaaaatcctgagggagatgacttcccagcgaatcactccggataatgttgtttacacaacgcttatagatggcttctgcaaaactgggaacataagtgctgcatacggcctgttcaatgagatgcagagtcttaacattagccctgatttgataacatatactacccttatttctggtctgtgtcaaactggaaatattgttgaagcagataagttgttgaattatatgcttggccgggggttagaacctgacgaattcatttatacaacacttattgacggttattgcaaggcaggggagataaggacagccttttctcttcacaacaaaatggttcatatgcagtttgtgccaaatattgtgacttacactacactagtagatgggctttgtaaactaggggaacttgaaacagcaaatgaacttctccaagagatgtgcggaaagggtcttgaactgaatatttacacatacaactcacttgttaatggtttttgtaaagctggagatgtgaatcaagcgttgaagttgatggaagatatggaagctgcagggatctgtcctgatgcttttacgtatactactctaatggatgcttattgtaaattaggagagatgcgcaaggctcatggactacttcgtcaaatgttgcttagagggctccaacccacagtagttacattcaacgttctgatgaatggcttttgtatgtcagggatgctagaagagggtgataaactgttgaagtggatgttggataagggtataataccaaatgctactacttacaattctcttatgaagcagtatagtgtgcgaaataatatgtgtatgacgtcagaaatttacaaggggatgctggaccaaggagttgtaccaaatgccaatacctttaacatattgatacgaggacattgcaaagctagaaatatgaaagaggcttggtttttgcacaaggaaatgatcatgaagggattcactccgacattagagacttatcatgcactcatcaaagggtttttaaagaggaaaaagtattctgaggcgaaagaattgtttgaagagatgagaagatatggtttatcggcagataaagaattttactctatctttgcggatatgaactatgaacaagggaactttgatttggcacttgagctttgtgatgaagcagtagaaaaatgtcttacagacaagactgataacaggaatgcatga
>g5[scaffold2147:13626-14907]
atgaacttcctgatctcttgcattatattcatacttcttcttccttcactaatcacatcacaaacttgtcaaaaatcatgtggcaatataccaatcaaatacccttttggcactggtcctggctgtggcgatccgcgatttcaaccttatgttatctgcaacaatcaacagctctctttcaagacacacacaggatgttatcctgttacatccatagactacagccaccaaatcatgtacattactgacccttctatgtcaacatgtgcttgtacacaaccaagtaaaggctttagtctagacgctaacgcgcctttttccttccatgatgaaacagttttcgcgttgcttgattgtgcaactgattcttcgtcaatctacaaatcgaataatgaagggactaattcaactttccctatgtgtgactctcagggtgcccctgtttgtggtttactatattcctgtcaagctattagtagactcaatttaccaatttcaacttgttgtgtttacacacctgttgatcttggtcccgcgtttgagatggacttgaataagttgcagtgttcatcatactctgctttatacggctttagtggcgaagaattgaatcctcaagtatggaaatatgggatcgcgttgaaatacaagttcaatttcaacaatgattatcctgatatgtgtgctaattgtgaaaaaagcaatggtgtttgtggatatggaggaccttatagttcatttgtatgcaattgccctagtggattcaacacgacgaacgattgtttccttggatcatcttggagtaacaccttcagaaatgttccatggcacattggggttctgttgattaacgcgttgggattgttcatcgtgttcgtgttaatgtag
>g6[scaffold2147:18808-25358]
atgaaacgagctaagttcgactctgtaatgtcagtgagtcgactcagatcgattcaagttttgatgggtttgttgtttgtgtattttttcttggttactttggaaatacctttgatttctaaagttgggtttggtttagaatcgtatgaacttatttctacaccttttgataataattccaagtttagcaggcttaatagtgttggtgagttgagtggttcgagtcaagattcagtttttccttcaagggttatgtcaaggagagctaaaatggggttttcattacctcataggaagatggtagagtttaagagaatttcaggtttggtttttgatgagaaggtgtttgatagttttgataaggaagagttttctgagctgcatagggttgttagggatgcttttgtagttgggaagaaactatttcaggatattgaatcggggaaagttcagggggaggtagtgagtgggactcagaaccggactgagtcgtgtcctgattcggtgtctttgtggggtagtgagtttgtagctggtgggaagattatggtgataccttgtggaatgactttagggtctcatataacagtagtggggacgcctcggtgggctcatgaagagaaggatcctaagattacattggtgaaggatgatgatgagactgtgatggtttcacagtttatgatggaattgcaaggattgaagacagttgatggagaggaccctccaagaatactgcatttcaatccgaggttgaaaggggattggagtggaaggccagtgatcgagcagaatacgtgttataggatgcagtgggggtctgcgatgaggtgtgatggttggaaatccaagcctagtgaggacactgtggacggacaggtgaagtgtgagaagtggatacgtgatgatgatgatcactctgaagaatcaaaggccacatggtggttgaagagactgattggtgggaggacaaagaaggtttcaattaactggccatacccttttgtagagaacaagttgtttgtacttactgtcagtgctggtttagaaggttatcacatcaatgtagatgggagacatattacttcctttccttatcgcactggttttactcttgaggatgcgacgggtctgtttgttaacggggatattgacgtgcattctgtatttgctgcttcattaccttcaacacatccaagttttgctccacagaggcatttagaaatgttacccaagtggcaagctccgccacttcccgatgaacctgtagagctttttattggcatcctttctgcaggcaatcatttttctgagagaatggcagtgagaaaatcttggatgcagcatccatcacttaagtcttcaaatgttgtagcccgtttttttgtggcaatgcatggaagaaaagagataaatgtggagctgatgaaagaagcagaattttttggtgatatagtaatagtcccttacatggacaattatgatcttgttgtattgaagacagtagcaatttgtgagtatggggtccgtacagtcacagcgaagtatgtaatgaaatgtgacgatgacacatttgtaaggattgatgctgtaatgaaggaagttaagaaagtccctagtggtagaagcctgtatgttggtaacatcaattactaccataagccccttcgacatgtgggactgccatggaaaagaggcttggtcttctgtatccctgatttgatctggccttatagtgccgttactaagttcgataccaagcttattgcaaccatcgtcttcttctcccatttttgtattttgatagaatctggttatgagaggattcatcaagaacctcaggcagaatggcctgaagaagattatccaccctatgccaatgggcctggttacatcatctcatttgacattgcagagtacatagtttccgagtttgagaaacataagctaaggttgtttaagatggaggacgtgagcatgggaatgtgggtagaacaattcaacagttccaggcccgtagagtatgtgcatagcttgaagttctgtcagtttgggtgcattgatgattattacactgcacattatcaatctccaaggcaaatgatctgcctgtggagaaagttgctgaaccaagggaaacctcagtgctacttagaggtggcgtatccatacgtagttctacagaaacaaggtgaaactgaagataagagacattgtgaattatcctattgtacaagcaaagcatataaagagaagacaaagaagttgagaaagagctgcataatcaagtgcttgaatctatctgaaatggaaaatgagtgggtgatcaaggtacacgatgagctgatgcacgtggaggatctgacaacggtggaggcagagcactggaagaagcggtccatatatagagtacctgttggtgttgcagatgtgagcaagaaagcttacaaacctcaggtagtttcttttggtccttaccatcatggcacagatcatctcaagactatggaagttcataagcaccgagctcttcttcatttcctcaagcgatctggaaaatcattaacatgttatattgactccttacaacaagtggctcaagatttgaaagatgcatatgacttgctggatcctgtatggcaaaatgataccaatgctttcttgcggttgatgattcttgatggctgtttcatgctggaggtcttgagaacagctgctgctgatagtctacttatagatcaatctcagcatcctcaacagtacgactatgctcctaatgatccgattttcagcaatcatggaaagctccatctcatgccttatctcaaacgcgatatgttgatgcttgaaaatcagttgcctatgctccttttggaaagattacttgccattgaaaatcaagaggaaaagattgaagggttactcgattgcattcagcaggaagatgagcaatgcattaataagctcatactggacttctgcaatcctcacagccgcgctaaaggacttgggaaatgtttgcatgtattggatgtgtacagaaagagcatactttgggaagatcctacgttgggcaagactcgttcaaggaaagcacccaaagttagcaaccagagtagtggcgatgagataatccgttctgctatggagcttcatgaagcaggcattgtgttcaggatgagtaaaactagaagcctcaaggacatatccttccatggtggtatacttaagcttcctctgatcgtggtggacgatgcaacagagtcaatgttcttgaacctaatagctttcgagagattgcatgtaggtgcaggaaatgaagtaacctcatacatcttcttcatggataatattattgacaatgccaaagatgttagcttgttacactctaatggcatcatccagaatgcaattggcagcgatcaagctgtggctaagctattcaattcactatcgaaggacattacgttggatccagatagcagccttgatctagtacacaaactggtaagtgactattgcaaactgcggtggaatgaatggagagccaatcttattcacacctacttcagaagtccctgggccattttgtctgtcattgctgctatatttcttttcgccctcaccattgttcagacgatatacagcatctatccttactattatccaccacgttcctaa
```
