## Supplementary material for "The *de novo* reference genome and transcriptome assemblies of the wild tomato species *Solanum chilense*": EOG09360439.faa.1

```
>g1[scaffold2242:57601-61101]
MGTSDVNANSSSSSLVKDFLHKCGGVAVIDGGFATELERHGADLNDPLWSAKCLLTDPHLVRAVHLDYLEAGADIILSSSYQATIQGFKAKGYSIEESESLLKRSVEIACEARDVYYKRCRESSSDQSTDGKVLKQRPILVAASVGSYGAYLADGSEYSGEYGDAVDLKFLKDFHRRRVHLLANSGADLIAFETVPNKLEAQ
>g2[scaffold2242:73546-89175]
MSMMALILWRKILSKPYISHQSSLYSTTPEIKSLNSQRIEKILIANRGEIACRIISTAKRLGIRTVAVYSDADRDSLHVKSADEAFRIGPPPARLSYLNSSAIIDVANKSGAQAIHPGYGFLSESADFAQLCENENLLFIGPPASAIRDMGDKSASKRIMGAAGVPLVPGYHGDEQDIDFMKLEADKIGYPILIKPTHGGGGKGMRIVQSPNEFADSFLGAQREAAASFGISTILLEKYITKPRHIEVQIFGDKQGNIIHLYERDCSVQRRHQKIIEEAPAPNVSSDFRSHLGQAAVSAAKAVNYHSAGTVEFIVDTQSGQFHFMEMNTRLQVEHPVTEMIVGQDLVEWQIRVANGEPLPLTQSEVPFSGHAFEARIYAENVPKGFLPATGVLHHYCPVTATSTVRVETGVEEGDTVSMHYDPMIAKLVVWGQDRLSALIKMKDCLSKFQVAGLPTNIDFIIKLASHRAFQNGEVETHFIERYKDDLFIDGSNSISAEKAESAAKHAASIVAACICQNELATLKDKAPGGLHLWYGNPPFRINHFTKRTVDLEWENQYSISGSNLLTVSITYLPDGKYLVETGESNSPGLEIQVTQLSNNDYRVEVDGLSLNVCLAAYSKDQIEHIHIWHGDSQHQFKQRMGLEIYDDEETIDKPARVATSYPSGTVIAPMAGLVVKVLVKDGEKVQEGQPVLVLEAMKMEHVVKAPANGHVSGLEIKVGQSVQDGIKLFALKGPSRVGDSNTNANRVYDSDDEMWAENRSKRLHDPLAMKNKNVVEPKKKLEEIPQKRRRKVTHVVSRPTLPKVCV
```
