## Supplementary material for "The *de novo* reference genome and transcriptome assemblies of the wild tomato species *Solanum chilense*": EOG09360490.faa.1

```
>g1[scaffold1302:105188-110474]
MNTRRTPTRSVEENVVQEEIPPQVEEVEQVPQGSQGVQIPIVEGDDDVSMNPPIFLCSKVGEDPQEFLDGVYKDSRPVESGPIEWEEFKEAFLGKYFPRKRREVNVEEFINLKQDNMSVEEYSLKFSMFKKRAEGQEEPISVKVKLEKGGGSQNVKPTCVTCGKRHYRKKGKKVAPNVPRDDAQVTRRLYALRTREEKRDDDDDEGSKSLGALEIKHQGTTKTNVRENIPKDHPRVLDKGPNVGAKTVQDNPKRLRQSMSRGPVDVSSMGAIG
>g2[scaffold1302:117001-122644]
MTAVLLPKHVAAVLKCQKNPLRALEIFNSVKKEHGFSHNLFTYKCIVEKLSYYGEFNAMESVIEEARKNIDNRLLEGVYITAIRGYGKKGKVQQAVDVFEKMEFFNCDPSVHSFNTIMNILVEHAYFKQAHKVYMKMLENGISPDVYTFTIRIKSFCRTNRPQVALRLLNNMLDQGCEFNAVACCTVIAGFYEVNCRVEACELFDEMLRLRITPNVTTFNKLICTLCKKGEVHETERLLNKILKRGVFPNLFTCNLLILGLSVNGQLHEAARVFEALRKEGLNADVVTYNTLICGLCKHSKVAEAESYLHKMVNRGFDPDAFTYNTIIGAYCKSGMIQQADIILKNAVFKGFVPDVFTFCSLIYGLCQDGDFNRAKSLFNEAIGKGMESNVILYNTLIKGMCQQGLILEALKLITEMHEKSCRPNTWTYNLIINGLCKMGCVSDASNILNDAVTKGILPDIFSFNTLIDGYCKQSKLADAIEILNTMWDHDVVPDVITYNTILNGLCKLKTSDDVMETFKVMVEKGCVPNIITYNILIESLCKSRKLMKALELLEDIQNRGLIPDTVSCGTLINGFCENEDLDGAYELFRRMRRQYKYSHTTATYNIMIGAFSKKLKMDMAEKLFLEMNECGCPPDSYTYRCMIDGFCKVDNTEFGYKFLLENFSKELLPSKETAGQVINCLCVKNRLLDAVGIIHLMVQKGVVPHVVHTIFEVDKKEVAAPKIVVEDLLKKNHITYYAYELLYDVIRDKKILKRLSMKRKLATISCSWKHSTSSHLSIDTNQTKLRRHEQAIGAKQWHKSVTVADSIGLRREEVLAGCLYRDYTADDLSADVHQKAGKSHLLPILITISHF
>g3[scaffold1302:132909-133933]
MVDPSKIETVKNCVRPTNVSEVRSFVGLASYYRQFVKGFSSIASQLTNLTKQNVPFVWSDECEESFQKLKTLLTTTPILTLPVEGKNFIVYCDASYSGLGAVLMQERNVIAYASRQLKVHEPNYPTHDLELAAVVFALKQWRHYLYGVKCEVYRKANVVADALSRKAGSMGSLAHLQVSRCPLAREVQNLANDFMRLEILEKGGFLACVEARSSFLDKIKGKQFDD
```
