## Supplementary material for "The *de novo* reference genome and transcriptome assemblies of the wild tomato species *Solanum chilense*": EOG09360490.fna.2

```
>g1[scaffold24730:724-2991]
atggattttttcaattgtgacccgactattcattcatttaacacaatcatgaatatattggttgaacatggttattttaaacaagcccataaactttatatgaaaatgctggaaaatggtatttctcctgatgtatatacctttactattagaataaagtcattttgtaggacaaatcggcctcaggttgctttaaggcttatgaataacatgcttgatcaaggatgtgaatttaatgcagttgcatgttatacagtaattgctggattttatgaagtgaatagtcgagttgaggcttgtgaattgtttgatgaaatgcttagtctcagaataactcctaatgttactatggttaataagcttatctgtacactttgtaagaaaggggacgtccaagaaagtgaaaggcttcttaacaagatactgaaaagaggggtgttcccaaatttgtttacatgtaatctcttaatacaaggtctttctgtaaacggccagctacatgaagctgctaggatgttggaagctttgaggaaaaaaggtttaaatgctgatgtagtcacttataacactcccatttgtggtttatgcaaacactcaaaggttgttcaagctgagtcttacttgcataaaatggtgaaccgcgggttcgatcctgatgcgtttacctataacacaatcattggcgcatattgcaaattgggtatgatgcagaaagctgacagaatccttaataatgcagtttttaaaggttttgttccagatgtgtttactttctgctcccttatttacggattatgccaggatggtgacttcaacagagccaagagtttatttaatgaagccataggtaaaggtatggagtctaatataatcctcaataacaccttagttaagggaatgtgtcagcaaggacttatcttagaagcattgagattgatttctgaaatgcctgagagaagttgcaggcctaatacatggatatataatctgatcatcaatgggttgtgcaagatgggttgtgtatctgatgctagtaatatcctgaatgatgccgtgaccaaaggcatccttcctgatatttttaccttcaacaccttgattgatggttattgcaaacagtcaaaattggctgatggaatggagattctaaatacaatgtggcatcatgatgtttttctagatgtgataacctataacacaatgttgaatggactttgcaagcttaaaacttctgatgatgtgatggaaaccttcaaagtcatggtggagaaagggtgtgtcccaaatataatcacatataatatactcattgcgagcctctgtaaatccagaaagcttatgaaagctttagaattacttgaggatattcaaagcaggggtcttattcctgatacagtgagttttggcactctgataaatgggttttgtggtaatgaggattttgatggagtttatgagctattcaaaagaatgaaaaggcaatataaatattctcataatactgcaacatacaatatattaatcagtgcatttgctaaaaagctgaaaatggacatggcagagaagcttttacttcagatgaatgaatgtggctgtcctactaacaactacacataccgttgtatgatagttggtttctgcaaggttgacaacactgaatttggatataagtttttgcttgaatactttttgaaagaattttttccatcaaaagaaacagtgggacgtgtgataaattgcctatgtgtgaagaacaggttactcgatgcagtaggtatcattcatctcatggtgcagaagggtgttgtccctgatgtggtccacacaatttttgaagcacataaaaaggatgtggcagctcctaagattgttttggaagacttgctgaagaagaatcatatcacctattatgcctatgaacttttatacgatgggataagagacaaaaagattttgaagaaattatcaatgatggtttgtcctatttaa
```
