## Supplementary material for "The *de novo* reference genome and transcriptome assemblies of the wild tomato species *Solanum chilense*": EOG09360525.faa.1

```
>g1[scaffold458:87242-91222]
MRLLPLSLLIGILLYCANYAIADTDPNDASALRVLYSSLNSPGQLTKWNANGGDPCGESWTGITCSAIELLKCEFLSSLLFKISGLGLSGSLGYQLASLTSVTNFDISNNNLGNQLPYQLPPNVQRLNIAANNFNGALPYSVSQMSSLRYLNVSHNQIQGQVTVAFDSLSSLDTLDFSFNSMTGDLPQSFKALTSMNKMYLQNNQFTGTIDVLANLPLDDLNVENNRFTGWVPDHLKGITKSNGNSWNSGSAPPPPPGTPPASRPHHKSGGNNSPSDGGSSGDGGGKSGIGGGAIAGIVISVLVVGAIVAFFVIKKRLKRSSTDIEKHDNQPFAPLAPPEEWDKENFSFFDNEENLGFFDNEENFSVMISFCGSGPMLVIKLKTNEASSAPIVKVFEAPAVVNLRPPPIERHKSFDEADIAAKPIVP
>g2[scaffold458:100687-103854]
MEVDGGEWTGNSRFLIVNYQAGGILDLMRFLLSANKENAHKFLHYSDGGTPVVAEELPRVHDDTTAGDHRWVIFVSVIVRKLIAIFGKPMEWFGYLVDFILNLLSLNGNFFGLFYNILHGKVVMPQRGSETFISAIGHLDGRIDLYKTETLTKEIGEPDFWQKNIQLGIGHRALMDLCMMASKLAYENAKVVQNVVNIHWKMHFVDFYNCWNDFEKEMSTQVFILCDKPKDANLIVISFRGTEPFDADDWITDFDYSWYEIPKLGKVHMGFLEALGLGSRAKVSTFHEQLFMNNQNFTKLENDATIAPSESSESSTMFSDSDAHSVSDQSPESDRPTDAGSKKFKLDMPERTAYYVVRSKLKRLLNEHKNAKFVVTGHSLGGALAILFPTILVLHEEMNVMERLLGIYTYGQPRIGNRQLGRFMEAHLEHPVPKYFRVVYSNDLVPRLPYDNKTFLFKHFGICQYYNSLYVEQNVDEEPNRNYFGLRFLIPLYLNAGWELIRSFTMGHIYGAEYEECWESVVLRVLGLFLPGISAHSPVDYVNSVRLGTERSTQMSSF
>g3[scaffold458:104897-112262]
MPQIGLVSAVNLRVQGSSAYLWSSRSSSLGTESRDGCLQRNSLCFAGSESMGHKLKIRTPHATTRRLVKDLGPLKVVCIDYPRPELDNTVNYLEAAFLSSTFRASPRPTKPLEIVIAGAGLGGLSTAKYLADAGHKPILLEARDVLGGKVAAWKDDDGDWYETGLHIFFGAYPNIQNLFGELGINDRLQWKEHSMIFAMPSKPGEFSRFDFSEALPAPLNGILAILKNNEMLTWPEKVKFAIGLLPAMLGGQSYVEAQDGISVKDWMRKQGVPDRVTDEVFIAMSKALNFINPDELSMQCILIALNRFLQEKHGSKMAFLDGNPPERLCMPIVEHIESKGGQVRLNSRIKKIELNEDGSVKSFILSDGSAIEGDAFVFAAPVDIFKLLLPEDWKEIPYFQKLEKLVGVPVINVHIWFDRKLKNTYDHLLFSRSSLLSVYADMSVTCKEYYNPNQSMLELVFAPAEEWISRSDSEIIDATMKELATLFPDEISADQSKAKILKYHVVKTPRSVYKTVPGCEPCRPLQRSPIEGFYLAGDYTKQKYLASMEGAVLSGKLCAQAIVQDYELLVGRSQKKVSEASVV
>g4[scaffold458:116831-120402]
MLLTSIHSSSPHHKSLYYPIILILVLLLSSVATICHASCNQLDRDSLLSFSLGISSPSPLNWSSSADCCTLWEGVACDDNGRVTTLWLPSRSLFGNITPAIANLTKLSQLSLSNNRFFGPLPDGFFNSFSTLQIIDLSYNRLSGRLPLSDRLPSPIKTVNLSSNHFNGTILSSFLEPAINLESFDISNNSFSGPIPSFICSYSAAVRVLDFTSNDFRGQMPQGFGSCSSLVTLRAGFNHLSGFIPDDIYSVSTLQEISLPGNKFSGPIPESIVNLVNLRILALYGNELTGLIPQDIGRLSRLEQLLLHINNLNGTVPPSLMTCTRLTVLNLRVNFLEGELSALDFSNLSRLGIIDLGNNFFTGSIPQSLFSCRSLTAIRLATNYLTGDILPGIMSLQALSFLSVSNNSLTNFAGAIEVLKGCKNLTTLILTKNFYNETLPDNGDLIGSEDFQNLQILGLGGCNFTGQIPTWLVKLGSVEVLDLSMNQITGKIPGWLGTLQNLFYLDLSQNFLYGGFPVELTQLQRLASQEAADQVDRSALELPVFVQPNNASNQQYNLLSNLPPAIYLGNNNLDGNIPIEIGQLKYIHVLDLSKNNFTGNIPETISNLTNLEKLDLSANNLSGEIPSSLKGLHFLSSFSVAHNNLEGPIPTGGQFDTFPITSFLGNPGLCGQILQHPCPDRSGITQPSAVRKTAKRKILIGLILGISFGIAFTVIIIAFWIFSKRRILPRGDAEKNDLEIVSYNSTSGLSAEIGKDNSMLVMFPTNKDQINDLTIFDILRATNNFNQANIVGCGGFGLVYKATLADGTTLAVKKLSGDMGLIEREFKAEVEVLSTAQHDNLVSLQGYCVHDGCRLLFYSYMQNGSLDYWLHEKTDGASQLDWPTRLKIAQGASCGLAYMHQICEPHIVHRDIKSSNILLDEKFKAHVADFGLSRLILPYQTHVTTELVGTLGYIPPEYSQSWIATLRGDVYSFGVVMLELLAGRRPVDMSKPKMSRELVVWVHLMRNEGKQEEIFDPILRDKGFEEEMLQVLDVACMCVSQNPFKRPSIAEVVEWLNRVVSNQGAPK
>g5[scaffold458:121672-128082]
MGSAGEKLDLDEEIPFSSSQGTIKIDSLYYEAPHIASCRSTRVLTKMYQISLLRSIYIVIIKAKINLLLPFGPLAILLHYLTGKHTWVFFFSLLGITPLAERLGYATEQLAFYTGPTVGGLLNATFGNATEMIISLYALNNGMMRVVKQSLLGSILSNMLLVLGCAFFSGGIIHQQKVQATAIVNSGLLLMAVMGLLFPAVLHFTHTELHFGKSQLALSRFSSCIMLVAYASYLFFQLKSQPNLYSSMSEDEEHNSADPEEEEAPEITQWEAIGWLAVLTIWISVLSGYLVDAIEGASDSLNMPMSFISVILLPIVGNAAEHASAIMFAMKDKLDITLGVAIGSSTQISMFVIPFCVVVGWFMGKPMDLNFQLFETATLFITVLVVAFMLQMQSKQPWFYPCLGQMSTLTPGNVMNINEAGQLHYPNDDWVGGMKGLACYNDMFRVVRY
```
