## Supplementary material for "The *de novo* reference genome and transcriptome assemblies of the wild tomato species *Solanum chilense*": EOG09360525.fna.1

```
>g1[scaffold458:87242-91222]
atgaggttgctgccgctgtcgctactcatcggcattttgctttattgtgctaattatgccattgccgacacagatccaaatgacgcttctgctctgagagttctgtatagcagtctaaattctcctggacagctaaccaaatggaatgccaatggtggtgatccttgtggagagtcctggacaggtattacttgctcggcaatagagttactgaaatgtgagttcctctcttccttattgttcaagatatcaggtcttggactctccggttcactgggctaccaattagcaagtcttacatccgtgactaattttgacataagtaataacaatttgggaaaccagttaccttatcagcttcctccaaatgtgcaaagactaaacattgctgctaataattttaatggtgcccttccgtattccgtttcgcagatgagttctctccgatacttaaatgtcagtcataatcaaattcaaggacaagtgactgtcgcgttcgactctctgtcttctctcgatacattagatttctcattcaattctatgacgggtgatcttcctcaaagcttcaaggcactgactagtatgaacaaaatgtatttgcagaacaaccagtttacaggaactattgatgtcttagccaatcttcctctggacgatttgaatgttgagaacaaccgttttactggctgggttcctgatcacttgaaagggatcacgaaatcaaatggtaactcgtggaactcaggatctgcaccccctcctccacctggcacaccccctgcaagcaggccgcaccacaaatctggaggcaataatagcccttctgatggtggaagcagtggtgatggtggtggtaaatcggggatagggggtggagccattgcaggcatagtgatatctgttctagttgttggtgcaattgtagcattctttgttatcaagaagagattgaaacggtcatcgacggacattgagaaacatgataatcagccatttgctccgcttgctccccccgaggaatgggataaagaaaacttcagcttttttgataatgaagaaaacttaggcttttttgataatgaagaaaacttcagcgttatgatttctttctgtggatctggtcctatgcttgttataaagttgaaaactaatgaagcttcctctgcgccaatagtgaaagtatttgaagctcctgcggtagtaaatctaagacctccacctattgaacgccacaagtcatttgatgaagctgacatagcagcaaaaccaattgtcccacc
>g2[scaffold458:100687-103854]
atggaagtggatggaggtgaatggactgggaattcgcggtttttgattgtgaattaccaagctggaggaattttggacctcatgcgctttctcctatcagctaacaaggaaaacgctcataaatttctccactattccgacggcggtacccctgtggtggcggaagagttgccacgtgttcatgacgataccactgccggagatcatcgatgggttatatttgtctccgttattgtgcgcaaattaatcgccattttcggtaaacccatggaatggtttgggtatctcgtcgacttcatcctcaaccttctctctctcaatggcaacttttttggccttttctacaatatattgcatggaaaggtggtgatgccacagagagggtcagaaacgtttataagtgctattgggcatttagatgggcgtatagacttatacaagactgagacgttaaccaaggaaattggagagccggatttctggcagaaaaatattcaacttggaataggacacagagcccttatggacctctgtatgatggcttcaaagttggcctacgagaatgcaaaggtcgttcagaatgtcgtaaatattcactggaagatgcattttgtggatttctacaattgttggaatgatttcgagaaagagatgtccacccaggtttttatattgtgtgataagccaaaagatgcaaacttgatagtcatcagcttcaggggcacagagccttttgatgctgatgactggatcactgattttgactactcttggtacgagattccaaaacttggcaaagtacacatgggtttcttggaagccttaggtttagggagcagagctaaagtctccacgtttcatgaacagctgttcatgaataatcagaacttcaccaagttagagaatgatgcaactattgctccttcagaaagttctgaatcttctaccatgttcagtgattctgatgcacacagtgtgtcagaccagtcgcctgaatcagataggcctactgatgccggatcaaagaagttcaaactagatatgccagaaaggacggcatactatgttgtcaggagtaaactcaaaaggttactcaatgagcacaagaatgcaaagtttgttgttacaggccatagccttggtggagcattagctatattattcccgacaatcctagtgctgcatgaggagatgaatgtcatggaacggttattggggatatatacatatgggcagccaaggattgggaacagacagttagggaggttcatggaagcccatttggaacatccagtcccaaagtacttcagagttgtttattccaatgatcttgtgccaagattaccttatgataataaaacattcctgtttaaacactttgggatttgccagtattacaacagcttatacgttgagcagaacgtcgatgaagagccaaacagaaactattttgggctgcgatttctgataccattgtatctgaatgctgggtgggagctcatcagaagctttacaatgggtcacatatatggagccgagtatgaggaatgctgggaatcagttgtgcttcgcgtgctaggacttttccttcctggtatttctgcccacagcccagttgattacgtgaactccgtcagacttggaacggagagaagtacccaaatgtcgtctttttag
>g3[scaffold458:104897-112262]
atgcctcaaattggacttgtttctgctgttaacttgagagtccaaggtagttcagcttatctttggagctcgaggtcttcttctttgggaactgaaagtcgagatggttgcttgcaaaggaattcgttatgttttgctggtagcgaatcaatgggtcataagttaaagattcgtactccccatgccacgaccagaagattggttaaggatttggggcctttaaaggtcgtatgcattgattatccaagaccagagctagacaatacagttaactatttggaggctgcatttttatcatcaacgttccgtgcttctccgcgcccaactaaaccattggagattgttattgctggtgcaggtttgggtggtttgtctacagcaaaatatttggcagatgctggtcacaaaccgatactgctggaggcaagggatgttctaggtggaaaggtagctgcttggaaagatgatgatggagattggtacgagactggtttgcatatattctttggggcttacccaaatattcagaacctgtttggagaattagggattaacgatcgattgcaatggaaggaacattcaatgatatttgcaatgccaagcaagccaggagaattcagccgctttgatttctccgaagctttacccgctcctttaaatggaattttagccatcttaaagaacaacgaaatgcttacatggccagagaaagtcaaatttgcaattggactcttgccagcaatgcttggagggcaatcttatgttgaagctcaagatgggataagtgttaaggactggatgagaaagcaaggtgtgccggacagggtgacagatgaggtgttcattgctatgtcaaaggcactcaactttataaaccctgacgaactttcaatgcagtgcattttgatcgcattgaacaggtttcttcaggagaaacatggttcaaaaatggcctttttagatggtaatcctcctgagagactttgcatgccgattgttgaacacattgagtcaaaaggtggccaagtcagactgaactcacgaataaaaaagattgagctgaatgaggatggaagtgtcaagagttttatactgagtgacggtagtgcaatcgagggagatgcttttgtgtttgccgctccagtggatattttcaagcttctattgcctgaagactggaaagagattccatatttccaaaagttggagaagttagtcggagtacctgtgataaatgttcatatatggtttgacagaaaactgaagaacacatatgatcatttgctcttcagcagaagctcactgctcagtgtgtatgctgacatgtctgtcacatgtaaggaatattacaaccccaatcagtctatgttggaattggtttttgcacctgcagaagagtggatatctcgcagcgactcagaaattattgatgctacgatgaaggaactagcaacgctttttcctgatgaaatttcagcagatcaaagcaaagcaaaaatattgaagtaccatgttgtcaaaactccgaggtctgtttataaaactgtgccaggttgtgaaccctgtcggcctttacaaagatccccaatagaggggttttatttagccggtgactacacgaaacagaaatacttggcttcaatggaaggcgctgtcttatcaggaaaactttgtgctcaagctattgtacaggattatgagttacttgttggacgtagccaaaagaaggtgtcggaagcaagcgtagtttag
>g4[scaffold458:116831-120402]
atgcttcttacttccatccattcttcttcaccccaccataaatctctctattatccaataatactgatacttgttctacttctttcttctgttgctaccatctgtcatgcttcttgcaatcagcttgatcgtgattctttgttatcattctctcttggtatctcttcaccttctcctttgaattggtcttcttccgcggattgctgcaccttgtgggaaggtgttgcttgtgatgataatggccgagtaaccactctctggcttccctcaagaagcctttttggaaacataacccctgctattgcaaatttgaccaaactctctcaactcagcctgtcaaataatcgattttttggtcccctcccagatggatttttcaactcatttagtaccttgcagatcattgacttgagttataaccgtttatcaggacgattgccgctatcagatagattgccatcacccatcaagacagtaaatctctctagcaaccacttcaatgggacaatactatcatcatttctcgagccagcaattaatttagagagtttcgatattagcaacaatagcttctctggtccaataccctcctttatttgcagctactcagccgctgtcagagttcttgatttcacttccaatgacttcaggggccagatgccccaagggtttgggagttgctccagtttggttactttgagagcaggattcaaccatctttcaggattcattcctgatgatatttatagtgtgtcaacactgcaagaaatctctttacctggcaataaattttctggacccatcccagaaagcattgtcaaccttgtcaacctcagaatcctcgcactctatggcaatgagttgacaggtttgatccctcaagatattggaagactctccagattggaacagttgctcctccatataaacaatctaaatggcactgtgccgccatcgctgatgacctgcacccgtctcactgtgctcaatttaagggtcaatttcttggaaggtgaactctcagctcttgatttctccaaccttagtcgacttggcataatcgaccttggaaataacttcttcactggaagcattccacaaagccttttctcatgcaggtcattaactgcaatccgtctggctactaactacctgacaggagatatcttgcctggcataatgtctttacaagctttgtccttcctctcggtttccaataacagcctaaccaattttgcaggggcaatagaagtccttaagggttgtaagaatcttaccacactaatcctcaccaaaaacttttataatgaaacgttgcctgataatggggacttgattgggtctgaagattttcaaaatctccaaattctgggtttaggtggttgtaatttcaccggacagatacccacatggctggttaaacttgggagcgtagaggttctagacctttctatgaatcaaatcacaggcaaaattccaggttggttggggactttacagaatctattttacctggatttgtctcagaattttctatatggaggcttcccagtcgaacttactcaactgcaaagactcgcatcacaagaggctgctgatcaggtcgacagaagtgctttagaattgcctgtgtttgttcaaccaaacaatgcctcaaatcagcaatataatctactgtcaaacctgccaccagctatttaccttggaaacaacaacctcgatggcaatattccaattgagattggccagctgaagtacattcatgttcttgatctgagcaagaacaactttacaggaaacattccagaaacaatatccaacctcactaatctggagaaactagacctctctgccaacaacctctcaggtgaaattccttcttcactcaagggtcttcattttttgtcttcttttagtgttgctcacaacaatcttgagggacctattccaacgggaggtcagtttgacacatttcctatcactagtttcttaggtaatccaggactgtgtggtcaaatcctgcagcacccttgccctgatcgatcaggaattacacaaccttctgcagttagaaaaaccgcaaaacggaaaatcttaattggactcatcctagggatctccttcggcattgccttcacagtcatcatcatagcattctggatattctccaagaggaggatccttccaagaggtgacgccgagaaaaatgacttggaaattgtgtcctacaactccacttctggattgtctgctgagattggaaaggataacagtatgcttgttatgtttccaaccaataaggatcagattaatgatctcacaatttttgacattctgagagccacaaataacttcaaccaagcaaacatagttggttgtggaggctttggtctggtctataaagcaactttagcagatggaactacgttggctgttaagaaactttcaggagatatgggtttaattgaaagagaattcaaagcagaggtggaagttttatccactgcccaacatgataatttggtctctcttcaaggttactgtgtgcatgatggctgtaggttgctgttctattcctatatgcaaaatggaagtctggactactggttgcatgagaagactgatggagcatcccaacttgattggccaactcgactgaagattgcacagggggcaagttgtgggctggcttacatgcatcagatatgtgaaccacatattgttcatcgtgacataaagtccagtaacatcctccttgatgaaaagtttaaagcacatgtggcagatttcggattgtccagattgattcttccttaccaaactcacgtcaccactgaactggttggtacccttggctacatcccaccagagtatagtcaatcatggatagccactttgagaggagatgtctatagttttggagttgtgatgttagaactcctggctggcagacgacctgtggacatgagcaaaccaaagatgtcaagggaattggttgtatgggtgcacctaatgagaaatgagggtaaacaagaagaaatatttgatcctatactaagagacaagggtttcgaagaagaaatgcttcaagtgcttgatgttgcctgcatgtgtgtcagccagaatcctttcaaaaggccaagtatagcagaagtggttgagtggctcaacagagtagtatccaaccagggagcacctaaataa
>g5[scaffold458:121672-128082]
atgggatctgctggggagaagttagaccttgacgaggagattccatttagctcatcccagggaactatcaaaatagatagtctgtattatgaggcacctcatattgcaagttgtcgctctactagggtcttaacaaagatgtatcagatcagccttctaaggagtatatacattgttattatcaaagcaaagatcaatctgttacttccttttggccccctcgccatattgcttcactatcttacaggaaaacatacttgggtctttttcttcagtttactgggcattacacctttagctgagcgcttgggctatgcgactgagcagctcgcattctataccgggccaacagttgggggccttctgaatgcaacatttggaaatgcaactgaaatgataatctcgctatatgcattgaacaatggaatgatgcgggttgttaaacagtccttgctgggttccattttatcaaatatgctcttggttcttggctgtgccttcttcagtggtggaattattcatcagcagaaagttcaggctactgccattgtgaactcaggattattgttgatggcagtcatgggtttgttatttccagctgtacttcatttcacccacacggaattgcattttggcaagtcacagttggctctttcaagatttagcagttgcataatgctggtagcatatgcaagctacctattctttcagctcaagagtcaaccaaatctttatagctctatgagtgaggatgaagaacacaattcagcagatcctgaagaggaagaggcgcctgagataacccagtgggaagctattgggtggcttgctgttttgacaatatggatatcagtgctgtctggatatctagtagatgccatcgagggtgcatctgactcgttgaacatgccgatgtcctttattagtgtcatcttgcttccaattgtaggaaatgcggcagaacacgccagcgcaatcatgttcgcaatgaaagataagcttgacatcacacttggagttgcaattggatcttctactcagatatcaatgtttgtgataccgttttgcgttgtcgttggttggtttatgggaaagcccatggacttgaatttccaattattcgagaccgctacactcttcatcacagtgctagtcgtggcattcatgttgcagatgcagagtaagcagccatggttttacccatgcctcggccaaatgagcaccttgactcctggcaatgtaatgaacatcaatgaggctggccagctgcactacccaaatgatgattgggttggaggaatgaagggacttgcttgttacaacgatatgttcagagtagttcggtattga
```
