## Supplementary material for "The *de novo* reference genome and transcriptome assemblies of the wild tomato species *Solanum chilense*": EOG09360541.faa.1

```
>g1[scaffold1423:1-1125]
MPLFSSSLILSLDITFTETNGAVSTVISDELIVPFHTSSRAI
>g2[scaffold1423:5676-9064]
MASLCASRSAIFKPKKLLTISATPLCLRSTIFFYNTESLNNHERIPKGNSPKPQEKLEDLICRMMSTRAWTTRLQNSIRNIVPSFDHELVYNVLHSAKNSEHALQFFRWVERSGLFRHDRETHFKIIQILGRAEKLNHARCILLDMPNKGVDWDEDLWVLMIDSYGKAGIVQESVKLFQKMEELGVERTVKSYNALFNVITRRGRYMMAKRYFNRMVNQGIEPTGHTYNLLIWGFFLSSKVDTAIRFFEDMKSKGIMPDVVTYNTMINGYNRVKKIEEAEKYFVEMKARNIEPNVISYTTLIKGYSAVERIDDALRLFEEMKSFGIKPNAITYSTLLPGLCDAQKMSEAGTILKEMEERYIAPKDNSIFIRLISGQCEAGDLDAAADVLKTMIRLSVPTEAGHYGVLIENFCKAGIYDRAVKFLDKLIEKEIVLRPQSSSSMEPSAYNLIIDYLCNNGQTGKGETLFRQLMKTGIQDPIAFNNIVCGHSREGVPDSAFELLKIMGRRKVLSDSIAHKSLVESYLKKGEPADAKAALDNMLEHGHDPDSLLYRSVMESLMGDGRVQTASRVMKIMLEKGVKEHMDLISTILEALLMRGHVEEALGRIELLLHNSLSPDLDGLLSVLCEKGKTTAALKLLDFILERNCSIDFSSYDKVLDSLLAAGKTLNAYSILCKMMENGGVKDHKSCEELIKSLNDEGNTKQADILRRMILGKETTLDSKKGKKKTPIAT
>g3[scaffold1423:12036-16046]
MSVKITFKSSLLTLTHIFNLPEKGVDFTIYYDLFGVGSNGVLMQKRKVIAYVSRILKTYEKKYPTHNLELVVVLFVLKLWRHYMYGVHYEFFMDQQSLVYIFIQQNLNLRKTSSMGILPTISVKERPLAKDSQRLSNIEQIRKRLFDDEKLCLIQDKVMRGEAKECEHHQPGGISQRRLIPIWKWKHITIDFVMGLPATVGGYYYIWVVVDRLIRSTHFIPARVFAVSRALYMSATFHPQIYGQSEQTFQVLADMLRACAIDFNARWDRYFPLAEFSYSNNYHSMASFKALYGRCCRTLNEWFDSAEMYSLDTDFLRDAIEQLHKYVPDKSRVFPLDLVELGPNLSFEEEPIAILDRQVWNHRTKEIALVKIQ
>g4[scaffold1423:18562-21481]
MKVAFWKARGVNNPYDTSLWRSIRNLWLCFLRKAELQCEGRIFFWEDDWLGIGSLKQLYPDKYNLTIGSTLDEHLGTVQGTAGRQDTLKWRSHNKGDNYPSVSTLQNDQPVMEFVYQPQEVRDFTHHPFAERELMLIKIAVNAAARRNVLDIASIFRAKAVDVSDHTITLEVKIPLH
>g5[scaffold1423:25096-25881]
MSTYLGQIQAVMEEFNTFMQVTTDVEKQQEHRQTLFLVLTLAGLPPDNVMCILKFLLALQFLQSMNHSLASFVLRHILVAKSFHHPLLTPLFSHLKTLKSLHISLRRTGEREDILGNLDPSVVINHKSGHTRDICHILHGPLSNYDPLFLKEYNEFLQKRASNQSSPPVAYGAQPNQPSNNAHIAQIE
```
