## Supplementary material for "The *de novo* reference genome and transcriptome assemblies of the wild tomato species *Solanum chilense*": EOG09360541.fna.2

```
>g1[scaffold9781:14818-19390]
atggcatctcaaataattagagaatgggctggaatacagcagtttccagctgccactcaatcaaagttgcttgaattattggggaaactgaagcaggagaatgtcagtactctcacaattctagtaatggggaaaggcggtgttggaaaatcatcaacggtgaactcaattattggggaaagagcagttgctgttagtgcatttcagtcagaaactcccagaccggtgatggtttcgcgttcacgagcagggtttacactaaacataattgacaccccagggctagttgaaggaggatacgtcaatgaccaggctcttgatctcataaagaagttcctcttgaacaagacaattgatgttttgctatatgtggatcgtctggatgcatatagagtggataacttggataagcagattgtgaaggctattactgatatttttggcaaggaaatgtggtgccgaggaattgtggttctcactcatgctcagctttcccctcctgatggattgacttatgacgaattcacgtcccgaagatcagaggcacttttgaaaatcgtccggatgggtgctcgaatcaggaaacaagacattcaggttggtctcaatattgtacttccttgtgttgctgaggctgcttcaattcctgttgtcttggttgagaatagtggcagatgtaacaagaatgaaagtgacgaaaagattcttccaagtggaattgcgtggatacccaatttagtccaaactattacagatgctgttttaagtggaagcaagggtattttggttgatcaaaaactgattgaaggtcctaatccaaacaataggggcaaagtgctaattccttttatactagcattccagtatttctttgtagtgaaaaggatccagaggtccattaagaatgatattgcacgggagaccaggccttcatgggcataa
>g2[scaffold9781:22868-25293]
atgaatgacaattcattaacaaaaattcaaccagattggtattctccaactcgcctccacgatactccgctcgactatgattttcctggtgatagatttatacccaatagaagcctgatggatcttgatcaagcacatacattactcaccaacagaacgaataacaaactccgaaaacccaacttcaatgatgaatatagaaggaaaatggaggaaagtctaaagttggatgtagaaggaagaccattcagaatgctggtttttagaggaagtcctaaatcgagtagaaaatctacgcgtctaattgatgaaatgaggcgtagtgacaaagaaattcccctgcaaattaatgagaaaaggagataccgaaggtttcctttgaaagcaattcgagctttagatgctcctcttttatcggatgactattactcgaatgttatggattggggaaaatccaacatacttgctgttgttctggggtcaattctatacatatggaatgctcaagtgcaaaaagctggggtactgatggaagtgaagcgtgaagacgattgtcctactagtgtagcatggtctgatgatgggaaaatagtagcagttggttgtgattcctctaaactccagctctgggatgctgagacttccaggcttgtgagagacctgcaaggccatcagagcagagtgggttgtgttgcatggaagggtcatgttttaacctcaggaagtaaagacagagctattattaatcatgatgtgcgagcaagaagcaatttggtctctgtaacaagagcacatagaggggaagtttgtggcgtgaagtggtctagtacagggaatgcacttgccagtggtggaaatgacaatctggtatacatatgggatagtttcaagatgagcccaaggcattatacgcaccggttcaatgaacatcaagctgcagtcaaggccctagcttggtgtccatatagcagtgatgtattagcctctggagggggcatagatgacggatgtcttaagatttggaacacacagaaggggacctgcatcagcaccaatgaaactggagctcaggcaggttttaacatcactttcgcaatctttctgagcaatgacatttcaatttgtggacttcaatggaacaggcatcacaaagagatattaagtggccatgggtttggaagaggtgaatctcattgtcagttgtgtttatggagttatccttccatggctagaataggagagccattgcgtcatgcttcttcatcaagaattctgcatctctcccagagccctgatggtttgactgtggtatcggctggagcagatgagactcttaggttctgggagatatttggtcccccacaggagagcagtgaaaatgtaacacatttggataatctcttgtcctttaaggcatcagcagtgagataa
>g3[scaffold9781:25439-27833]
atgttgcaactcctcggcacttcccgcagcttaaattcagcaaggaactttcttttatctatacccagaaggtgtaatggtgcggtaccgcttcaagataggtactttaacactttgattcaaagttatggtaaagctgggctttttcaagaatcattgaaggtgtttaaagtgatgaagtcacttggaatttcaccctctgctgttacgttcaatagtttgttttcaattttgctcaagaggggtcgaactggtatggtttacgaactgtttgatgaaatgcttaagacatttggtgccaagcctgatgtgtatacttttaacattttgattagaggattttgtataaactccatggttgataaaggatttaggttttttaaggagatggaaaggcatgaatgtgaaccagatgtgattacatacaataccatcgttgatggtttgtgtagggcagggaaagtggagattgcacataacgtgttaaagggtatggtcaagaggggtcatcaattgagtcctaatgttgtaagctacaccactttggttagagggtattgtgagaagcaagaggttgaacgggctcttgatgtttttgaggaaatgatagatcgtggtcttaaaccgaccagtataacttataatactcttgtacaaggtctttgtgaggctaaaagatttgacagaataaaggagatcttggaggggactctaggaagtggaggacttattccagatacatgtactttcaatacattgattacctatcactgtaatgtgggaaatctggatgaagcagtgaaagtttttgagaatatgttatacttaaaggtgaaacctgattcagcaacatatagcatcctaatacggagcttttgtcaaaagggatactttgatagggcagagaaattatttgatgacctaatgaagaaggaggtgttgctccgggatgatggctgtacacctctcattgcagcatacaatcccatgtttgagtatttctgcaagattggtaagacaaagaaggctgagaaaatattcaggcaactaatgaggagaggaactcaggatccttttgcttatgaactcctgatcatggggcattgtaaagaaggcacatttaatgatgcacacaaactcttagttttgatgttgaggagagattatgtacctaatattgtgatttatgagtccctaattgaaggtttgctgcaaaagaatgatcctaaagtagcttacgatactctagagaagatgttgaaaagctcccatcttccaagatcttcgacttatcatcaaatccttacagaacttatcaagaaaaattgtgcaagtgagtgtgcttccttggtgacactaatgttagataacaaagttagacaaaacatcaatctttcaactgatactgtgaagatactcttccaaacaggattaagggagagagcttttgagattgtaaggtgcctttatgaaaatgaatacgtgttagatatggaaggtttagttgctttcctttgccagtgtagaaagttattggaggcatgcaaattattgttatttagcttaagtaagggtcatattctgaatgtagatacatgcagtactcttttatctgctctctgcaaagcacgtagagcttcagaagcatttgagatttactatgagttgcttgagaaaggagtccaacaacctttagaatgcatagaagagttggggcttgctcttgaaactgaaggaagaattaaggaagctgaatttgttaaaaagagaatcccgggctaa
```
