## Supplementary material for "The *de novo* reference genome and transcriptome assemblies of the wild tomato species *Solanum chilense*": EOG09360548.faa.1

```
>g1[scaffold5012:17550-18950]
MIALLHLSVSVALFCTFWVLEYRRSLIELQTSANVCPMFFLAKQLRVGERVMDGDYNVGNRTLTNKVGVQIKVPCAGYCWILSYTDYNFVVAVQDFPFSDKLNSSM
>g2[scaffold5012:25218-28982]
MSWARPCSYCGLPLPSPPLALQKGEALSHSGWRQAMVDEMSTLHKSGTWELVSLLTGKSTIGCRWVYAVKIGPDGQLHIKNAFLHGDLEKEVYMEQPPGFVAQGESSSLVCRLCRCIYLVVYVDDIVITDNDQDGITDLKQHLFKHFQTKDLGRLKYFLGIEVAQSRSGIVISQRKYAFDILEETGMMGCRPIDTLMNPNVKLLPGQGEPLSRCIYLVVYVDDIVITDNDQDGITDLKQHLFKHFQTKDLGRLKYFLGIEVAQSRSGIVISQRKYAFDILEETGMMGCRPIDTPMNPNVKLLPGQGEPLSNPERYRRLVGKLNYLTLTRPDIFFPVSVAQAYSILIACRSVPNPYTASSVVPCYVKGVASGRYMALNHFIEHWATPLGAIKNVFLHSDLEGKVYMEKLPTYVA
>g3[scaffold5012:32143-34129]
MFIVGAGSAGCRNDDKSGVVPLLVEMSSVVDPQGGPVDPSGWPSGLSLGLPCWRSQIRNPLPAKARGLPGSSSSHKACLSPAGSITLRSSPEIVRAEGYWEIADVVEKHGTDRSYNANNVPFPFFSFNFLLD
>g4[scaffold5012:40163-40845]
MPATKVRCSKWMTHQSTSLEEGQVGSFKLKAEAQLCPADNGARELLVPRFKPNSIETSNWTKITKLKSCKAFGVNAARFEHDLLDLVLRME
>g5[scaffold5012:44883-50101]
MGDRVCFFISSDKSFEINDISEGSFRWFLFKEFSSRFACKIKIDEVILRWEYLQCCLVGTFNDPFSSSPNPTVIHQWSLKRWKMTAGLRVLQLTHNQMMFKSPSRQEAGRIIMGEWFLNGRRLSLEWWSAESGQITLKKEDFRPSLCLKNEQPIDPNIKSAEDPRFLFPISSDTLSLPXYDIAKGTKRKLQLQKSKGKEQQKKRSKEKDEIVAKKLQCTINYENGEGSSRGRKQKTECCSVAIARHISGSRWVEWVELKASEGLQVDFRFCFSGVYGPHSTLERCDLWDELAAVRGIWDGCWVIGGAFNGRQITDATLITNEVLDWKQKSGTPEASGKGTPYHSSFLFWLWRSPHQHVQERVYPVNEVPDLEDMADIMCCPNGSFPTTYLGMSLDAMNRSSEVWNVIVEKFERSCNRPMKHYLLTFWTHLVLPLSVGVHGKLGSPSSGSGLWFQPVFCGAYGRRGTKDVLMAPQLPSLPLKQDV
```
