## Supplementary material for "The *de novo* reference genome and transcriptome assemblies of the wild tomato species *Solanum chilense*": EOG09360557.faa.1

```
>g1[scaffold1144:69055-73175]
MSLPTTLFAGILRRCGRRNCVRRFISTHSRLALPSIEYPLSHPIYTIWAANTSLGKTLVSAGLSTSFLSFPHRKFLYLKPVQTGFPEDSDSRFVYNKYSEFFSQNRPEYSVFASNHVLKASVSASEAVYLGGFEIERDKDMSCGNGVVNLGLYEESKLQGSENWEMKGFSKLVCKTMYGWKEAVSPHLVAERENARVEDDELLGMLKGCLGSESESEKGEVLCVIETAGGVASPGPSGSLQCDLYRPFRFPAILVGDGKLGGISGTISAYESLILRGYDVVAVIFEDHGLVNEGPLSSYLRRRVPVLVLPPVPKEMSNNLMEWFQEALPTFHSLEEIMQSAFLERTSRLRNMPRKAHDVFWWPFTQHKLVPEENVTVIDSRCGENFAVHKVNNNVDLITQQFDACASWWTQGPDATLQALYKTVTRFPLFVFRWLQIELARDMGYATARYGHVMFPENVYEPALECAELLLEGVGKGLSVKPSPCLPCHFLGKLVSWSYMANQCSYH
>g2[scaffold1144:74230-75805]
MANKSSLESVVVFVVPFPAQGHLNQLLQFSCLISSYGVPVHFVGYKTHIQQAKSRNLQDMQQIHFHEFPTPHFDSPPPIIPNSIMKFPTHLQPSFEASKQLREPFTSLLHEFSSKVKRIVVIHDPLMSSVVQDFSSIPNAESYAFHCISAFTQFFSFWDAIGRPFPVEGMPKVIPSMEGCFSFEIMNFMAYQYEFMQYRTGDIFNSCRLIEGTYIDLLSKLEMNANKKQWSIGPILQKGSSSRHKSLEWLDKQGPKSVLYISFGSSTTMTDKQIQELAMGLENSKQKFLWVLRDADKGNIFDDETRKARLPEGYQERTEGTGIVVTDWAPQLEILGHTSIGGFMSHCGWNSCMESMTMGVPILAWPMHSEQPWNATLITEILEVGIQVTEQAHQMELVNSSTIEKVVNRLMVSKEGEELRSKAEKLGRQVWQSRDEGGVSQLELSSFIAHLNR
>g3[scaffold1144:76030-83855]
MTYATHVLRHSKKEFGVGVICIDVRLNEMDAFSHDWYLLSSTSKSDHPRLGIYWNKLTSIYLNLRPYGSHPTLLATRLYIGSSSNLIRRDSAGLVRWFSNGTRPSMEKGDDILRCHSGLISGERHNIPKSFNRCYSGSAVSNNSCRTVSSRMSCGNALRTTIAPCTSTGSISFIRRSQAPSRRGFSTASDLPPHQEIGMPSLSPTMTEGNIARWLKKEGDKVSPGEVLCEVETDKATVEMECMEEGYLAKIIHGDGASSIKVGEVIAVTVEEEDDIAKFKDYQPSTSDATPSPKAPASSPPPPKEEVAEKPVTPSQPKVSKPSASDRIFASPLARKIAEDNNIPLTNIKGTGPEGRIVKADIEDYLGNLLPTSRGKEAPAAAPKADTSLDYTDIPVAQIRKVTASRLLLSKQTIPHYYLTVDTCVDKLIELRSKLNALQEASGGKKLSVNDLVIKAAALALRKVPQCNSSWTNDYIRQYHNVNINVAVQTDNGLYVPVVRDADKKGLSSISEEVKNLAQKAKENSLKPQDYEGGTFTVSNLGGPFGIKQFCAIINPPQSAILAVGSAEKRVLPGSSEGEYKFASMMSVTLSCDHRVIDGAIGAEWLKAFKGYIENPESMLL
>g4[scaffold1144:85590-97753]
MTTNSLPRQPRSVFLGVDVGTGSARAGGGWGEVRLSEFMQYWCRWWLGGGGLSEFMQYCEYGASLSGHMQLMLRSQLSAGLFNEDGKLVGSASSPIQIWKDGDCVEQSSTDIWLAICTAVKTACALGSVSKEEVKGLGFAATCSLVAVDSEGEPVTVSWSGDTRRNIIVWMDHRAVKQAERINASNSPVLQYCGGGVSPEMEPPKLLWVKENLQESWSMAFRWMDLSDWLTYKATGDDTRSLCTTVCKWTYLGHAHMQQINEKDSGAMESCGWDDGFWEEIGLGDLVDGHHAKIGRSVAFPGHALGSGLTPLAAKELGLMAGTPVGTALIDAHAGGVGVMESVPASDSESIVDEDAISRRMVLVCGTSTCHMAVSRTKLFIPGVWGPFWSAMVPEYWLTEGGQSATGSLLDHIIENHVASPHLANRAASRRISIFDLLNEILESMKKDEDSPFIAALTSDMHILPDFHGNRSPIADPKSKGMISGLTLDTSEKQLALLYLATVQGIAYGTRHIVEHCNTNGHKIDTLLACGGLAKNRLFVQEHADIIGYPIILPRENESVLLGSAILGAVASKKYSTVRDAMKAMNAAGQVVHPSQDMKVKKYHDAKYSIFRDLYEQQQKHRSLMAEALS
>g5[scaffold1144:99850-103070]
MNLQGRISPSIANLSFLTTLNISNNIIQGTLPYELVNLPLLEVIDVHNNQLEGTVHSFVGNITKLKRLRLDGNRFSGKIPYEIGNLSQLVELDLSDNKLSGSIPGLIFSMSSLRAVYLVNNSLSGSFLVDEMKGVMNLEVIDLSYNRIIGEIPSRLCQFSKLRSLVLSYNNLTGQIPRNIGCLSRLERFYVTQNAISGTIPLSLSNISTFQYLGCVNNHITGTIPRELGKLSNLKMLGFDFNNLTGVIPESIFNMSSLEYIAFTDNNLSGRIPTTLGLQLPNLKGIFLPDNQLEGEIPMYITNASNLIELELSYNLFTGIVPSDLGNLRQLEFLNLAGNQLTNEPGQQELGFLNSLVDCRMLQFLILANNPLNGVLPDSVSNLSSTIEMFNIENGQINGQIPRGVGNISSMLSLVLNGNQLTGTIPPEIGELKQLQRLYLGRNKLQGSIPEEICELVNLGYTFLHENELSGAIPSCIGKLTRLQRLSFGFNKLTSTLPSSLWEMESLIFLNVTRNSIQGELPLDIGKLKSIEGIDFSSNQLSGVIPSTFGNLIDLTYLSLSNNSLRSVIPSSFGSLLSLEFLDLSSNELSGNIPKSLEKLQFLKEINLSYNHLEGEIPTSGVFANSSSQSFVGNRGLCGKHITEVSQCATNSATKRSKSKKHVLVVVIPVIASILLILLVLFVWIKRRSRRTKLQEHDQELTEITTHQLITYRELQQATDSFSDSNMIGSGGSGSVYKGILANGTTVAIKVLNMLNEEGCRRFDTECQVMRSIKHRNLVKVITTCSNQYVRAIVLEYMPNGSLESWLYDKEHQVLDMFQRVSIMLDVAMALEYLHYGYDTPIVHCDLKPQNVLLDGDFVAHVGDFGISKILGENNSMAQTNTLGTIGYIAPGKQFFSDYSS
```
