## Supplementary material for "The *de novo* reference genome and transcriptome assemblies of the wild tomato species *Solanum chilense*": EOG09360558.fna.1

```
>g1[scaffold269:216110-224826]
atgttcattttggatgaaattcatgtgagaggtgctaaactcatagattatcatgtttgggttggaaacgtttgggaaaacatcttcaaggaccattcaagggtccttgaggaaggacccatgttggtggccaaaactgcccaaggcagtccacctacggatggcaatcgacggacagtggccccgcaaaagtccccacaagaaggacccaaggctggtcgagacactaccttggcagtgtcaatcgacggaccaaacgacggccagttggtcaaaaacggcccgtag
>g2[scaffold269:230381-236967]
atggggaagcgagcgtatcaaacgtgggacaagggagatttctcctttccgttaaccacatttcgtgataatttggttgttagacttgaggatgttgaaggaaatgagttatcgcgtatagaagttgagaccttatcaattgttgagaagggttgttgggatgatgttttccaatttgaaggaggtcattacgtccatatgaagttgcaattcattctaagtgaagatgagcgcaacctaatccgtaatgtgagagaatctgctttgaagaagaaacaagataaagttcctgcaacaaatgttaaatacaaaggaactgcagtccctatgcgagatacatttgcattgtctctgcccatcacaagggagttttcagatagaagtgaagtaaaatcatctttacctgtgaaagaaggggttgaaatacgatgttctgaacctgaccgtccgtcagctgagaagcttcaaactcagctaatgcataatgattctgctgctgtaaaacctgtttatgatcaagatgtacagtccatcttgatgataaatgtaactggaaagaaacagtttatgtcccaacagaagattttatctgatccatctgataaacctgatgatcgaagtggacgacctatgctgaagacggatgttgctgtaaagaaacagtccatatctcaaaagaggaatgttgattctgaggatcaagacactcagtcaatgttgaagatggatgttgctgccaagaaagagtctgtttcccaaaagaatgttgttgcttcgtctaatgaacctgaggatcaaggtgtactggagaaaactcctagtagtgtcaggaaaatgataagtgcctttgaaactggtcttactcagaaaaaggggagaagatctcttacaagaactcgagcatcaaaatcccaaccaaatttagttggaattggaggctccctaaaagatttggattcagacaacatttcaagccctaataagattagtgcactaagactagaaagacctcttaatactgttgacttgccagagcctcaaataaatattggcaaaagagtacaaaatagttctccagcgcaagattttgttggtacggaacaaaccgtgttccatgaacagttcaagcagtctaatgtgcatattgtccgatttaatgaagcaggctccagtcagcaggagacctttgtatctgctaaaaaggagtcaaatactgttgctgcttcacctgtagatttgataagattatccaacctggaaacagccattagttcccaaacaaccagtgtggctcatccagatatgctgaaagctagtaatttggctgctgatcgagatttttttaatggtcctgcagttgcagagaaacgaaacagagaaattagatcagagacttcaccagaagtacattttgaaaaggcttcaaatatgaaaccaaaactaatagcatgccgcaaagatgaactttttgactctgaaaattctggtgcatggatatttccggacaacaaaaggcgtctatgtatgacaagtgcaggcaaaaacatagtgcatttatcagaagatttccatattggagtagatgatcatcaaagaaataagagaccttctatgcaggaaactacaggaaagcttagttttttccgtagaagtgaatccacgacaaagaaaggaagagagaagccacaaaagccaagaactcagtctgagagctttgaagaaaatggctcttctggacctgtaagacaggtgatgaacattgcattagttgtagggtttggtatattagttctcctcactagacaaagagaaaccaggaaaaatgacagaaaatcgaaggttgtttacttcaacagtccagatttcatggatcagttggcttcttcagaagaacaatggagtgtactaaaacggtag
>g3[scaffold269:249741-251828]
atggatcctcgtcattcacacacacagttactgaatagctggcgtggtgccaaatttatttggcgtgctgttctcatcttcaatcttggcctcggtgcttacctctttacaagacctgctaagaaggaaaaaaaagctatgactagacaacccattactccagctgagattactactcccactccacccgctcctcaaaatcttgaacccttcttttcccctattacagaacctgtgaaggtgccagagcccctttctgtaaagcagcaacacagtgttttcggatggatgctaaaagagaaagaggatggtctaacctcaaaaccgagaggagaagattatcaatga
```
