## Supplementary material for "The *de novo* reference genome and transcriptome assemblies of the wild tomato species *Solanum chilense*": EOG09360595.faa.1

```
>g1[scaffold5320:10766-29142]
MDVLFNSIDVRDLLSSPDIDDVNSPLSAPDLRLLIDRLQLRSVDIKSKVRQYILSHHSEFSTLFSQCSDVVSKSENLTSQVSDLIQLISDHPVEAQTKAVIDEILVKNREVKEKRELLELLNVILELSDRLRFVKEEIKVGRVEQAAEALRELKAVLITSNDEEKQPLVYGLLKDEWTECFEEMQEVLLQCMDNAVWFEQETNTVHLKYQLSIRGVDGIELHTILKAMNAVGIMDYGLAKVADLMIKHVIMPVVSFRSTVVVEWINQESGNGVKANLKILPSADPNVDSIDGGSMYSVLIDVIKFICKSLCFENSTWMLCFGKLTWPRMSDLIVSNFLSKRVPDDASKLVDFQKIVKCTSNFEASLKELMFIASSDGKDERLSKFADNVEVHFASRKKVEILAKARNQLLQSDFRLPEDGTRRNSKVKNDDNAESSSDLVVDLLFTSERCVVSEAASQLMKLVHETLKDACLSSSRVGLEFYHSARDSLLLYEAIIPVKFERQLDSINHSAVLIHNDCHYLSQEILGLAFEYRSDFPASMKELVVFADLAPRFQMLAEEVLQRQIKLVIYNLKQAIDGADGFQNTHQMKQYESAKLSIDQVIFILEKVYIIWHRLLLPSAYKRSMSMVLEEVFSRIANDILLLDDIAAEETLQLQRLIHQLFENLSSLLDSVLAINQTGKLQESPAQTLDDLIPTLRKLRKLADLLDMSLKSITAAWETDELVNHGFKQVEVEDFIRAIFADSPLRKD
```
