## Supplementary material for "The *de novo* reference genome and transcriptome assemblies of the wild tomato species *Solanum chilense*": EOG09360604.faa.2

```
>g1[scaffold1612:15451-19381]
MATAIGRKAAPARNIVAFRSYQSQAETVVKTYLLADPFIPYTSVFAGIFACKMVYDLCQLISSFYFRTYTTLTKIQRTEWNNRGMSTVHAIFISAVSTYFAFWSNLFSDQNPDGLLIARSSPLSTFTLGNKDGSGIDTCNASVDGTVEESYDISLFGVLREKGRKMSVKSYAWVLSSEWDRRKERRRIVGTSCSCFSVNVSLQVPITAKETIMSRRLPGYGFGVNVSAGYFLSDLGMICWFYPSLGGLEYVVHHSLSAVAVAYSMYTGEGQLYTF
>g2[scaffold1612:22487-26211]
MGKVSYMKLKGSQNLRIRLLLATLSSKSIIIEDIRADATWPGLRPHEVSFLRLLEKVCDDCVVEINETGTKLKYKPGIIMGGRHFVHDCGISRSISYFLEPLIVLGITNDSKDPSIDTFRSTTLPILKQFGVPAEGLELKIESRGVAPKGGGEVVLSVPMVPNSLKASLFFMDFIVFYSEAVKWVDEGLVKRIRGVSFSTRVSVQFENTMIHAARGILNPLLSDVHIFTDHKAGAQAGMSPGYGISLVAETTSGCVISVDTAVSYSRGEDDADLEDDRKDLIPAEEVGEQIASALLGEIKQGGVVDSTHQGLLFLLCALCPKDVSEVRVGKLSPYGIEALRHIRDFLGVKFVMKPDASTGTVNLMCLGSGFQNLSRKVS
>g3[scaffold1612:31506-36611]
MISHLNHLFTTPISENGSTSHSLQKFSSLNIRCFRSSDNAKVEVPELSTQTPISPAVNKISRVARTDGQAVLFEYLHCTRGFNYVDAEHISKNSPCFLQSLLSKVDNDQDVTRALTRYFRYHPINEFEPFLESLGLKQSELTSMLPRDLIFLSDDHLLFDNYHVLCYYGIPRTKIGKIYKEATDIFGYDHGVLDMKLRAYEKLALSRSTVIKLVTCSPTLLVGETNGELIQVLEKLKILGFENDWMGGYLSNRHSYNWGRMLNTLHFLNEVGYSDEKMATLFTMNPAFLFEGSGKQIYVLVGKLLKLGIKMNDIYLLFCQNPNILSLKCTKNLWHALYFLSEIGLETEIIANIVSTHIQLLGSHSLKGPKTLLRDFKGGKFRLCQTIKDDPLNLFRLASKSKFNVEQMISQDPGKLFQKTTFLLRLGYVENSDEMAKALKQFRGRGDQLQERFDCLVNAGLDCNVVINMIKQAPTVLNQSKDVLEKKIVLLKTYLGYPVESIVSFPSYLCYDVDRIHLRFSMYAWLKQKGAAKPTLSVSTLLACSDARFDFSSQLLVAAPIAAPSLHAVDKGTLDILLGYDLTPSHPSDKPWWIELAGINAGRW
>g4[scaffold1612:38754-44501]
MASSAEPSSSISFTSTSNTSNGSIGIGPNTCACGGSETGSSYEIISLSKLSNNLEQLLLDSSSEFSDAEIVVEGVSLGVHRCILAARSSFFRDLFRKENGNCGKEGKPSYSMIDILPCGKVGYEAFLTFLSYLYSGKLKHFPPEASTCSRAGVTFSGRKADIMVRLSFDGSVLCGSLFRSACITMAASSFMKRRLFSFVGKALVEDVIPILGVAFHCQMSELLTHCVDRVARSDLESTCIEKEVPFKVAESIKLSRLKCQGDESMVLTVDPLHEKRKNRIYKALDSDDVELVKLLLNESDISLDGAYALHYAVAYCDPKVVAEVLGLGVANVNLRNARGYTVLHIAAMRKEPSIIVSLLTKGAHASEITLDGQSAVSLCRRLTRPKEYHAKTEQGQEANKDRVCIDVLEREMRRNPMTGDALFSSPVLADDLPMKLLYLENRGTTVLSIFGQSGRSRYQFMPHLAFARLLFPLEAKLAMEIATAETTAEFADHLASKASSGILREVDLNETPIMQKERLSKTVELGKRYFPHCSEVLDKFMEDDLPDLFFLEKGTPEEQKIKRRRFKELKDDVQRAFNKDKAGLHRSGLSSSSSSTTFNDGASVKARNL
```
