## Supplementary material for "The *de novo* reference genome and transcriptome assemblies of the wild tomato species *Solanum chilense*": EOG09360604.fna.1

```
>g1[scaffold2434:53523-55821]
atgaagctattgcactcactcgctgaaagatcagcgacctccctgtcaaaagtaagggcagcccattgtcgagatatcaagttagcatgcatcagtgatacatacattgccagtaccatcttaaacggatacacaaaatgcagagaaattggtactgctctcaacatgttcgatgaaattccccacagagatactgctgcttggaacatcatgatttctggatatgtcaattctgggagatttcagagtgcttgggtgttccttaatttgatgaaagaaaatgggttttgtttaaatgactatacttttggaagcatactaaagggtattgcttctaatggcttattgtccttaggtcaacaggtgcactgtgatgtggttaaaatgggctatgtcgggaatgtttacgccgccagtgcgctattggacatgtatgctaagtgtggaaaagttgaagatgcaaatgaagtatttcaaaccatgcctgaacgtaattatgtctcatggaatgctataatagcaggatatgcagggaaaggtgatatagagtatggtttttggttgttgagaggtatggagcaagagggtgtgcagctggatgatggaaccttctctccgcttctaacgttgcttaatgaaaataagttttacaagttgactatgcaggttcatggaaaagttgaaaaacttggtttacgttgtgaagtcaaagtatttaatgcgctaattactgcatattcccagtgtgggagtattggaagtgcggaaagtgtttttgatggtactaatagttgcagagattcggtaacgtggaattcaatgctagcagcttatttagaacatgatgaggagaagcaagcatttgaactattcttggacatggaaaggcttgggttggaaatggattcttatacatatactagtataataagtggttgttttgagggtagacataacagtcaagggaagtgtttgcatgctttggttatcaagaggggattggaaaatgtaactataatctcgaatgcgttgatttccatgtatgtcaaatcatgtacaaactctatggatgatgcactgacggtattcgaaaacctggatgcaaaggattctgtttcttggaactccattttgaccggattgtcacagaagggtttgagtgaaattgctttcaaaaagtttacaaagatgagggtagaaaacctggagatggatgagtattccttttctgccaccctgagatcttgttcagatttggctactcttcgatttggtcaacaagttcatgcctttgcactaaaactgcgctctgagtcatataagcatgtgagcagtgctttgatacttatgtactccaactgtggcatcattgaagatgcttggaagtcctttgaagtttctcccaaagagagttcgatatcttggaactcgatcatgtttgcttacgcacaacatgggcagggtaagctcgtgcttgacctcttctacctaatgaaacaaagtgaagtgaaactagatcatatcacttttgtggcagtcttgactgcgtgcagtcacattggtttggttgaagaaggttgccgttttttcaagtctatggaagctgattttggaattgttcctagaatggaacattatgcttgtgcaattgatttacttgggcgagctgggcgccttgaggaggcaaaagagctagttaaagggatgccattagatcctgatgctatggttttgagaactctactcggtacttgtcgatcatgcggtgatattgaatatgcaagtgaggtggctagccatttgctcgaattggagccaggagagcatagcacctatgttttgctctcagacatgtaccgacaattcaagaagtgggataacatagctaacattaagaggctgatgagggaaaggagtatcgctaaggtacctggttggagttggatagaagtccaaaacgaggtgcatagtttcaatgcggaggacctatcacatcctcattgccatgagatttatgcaaagttgagagagctgacagatgagatcatgttctctgaatctgaaaaagctagcgaattaatgatttctacgggtgatcaggaatcagtggtttaa
>g2[scaffold2434:57161-62391]
atggttaaacgctcacttacttatacgggctctgctgacaacgagcccaaaacttgtttctactttggaccaaacagtgagcccaaacgggaagcccatagaacaaagccgaaatcgactactaagctccttacgacgccggtgatcggacacgatgaagcggtaatgaaccaaaacgaagaaaacgccgccgttgacggcacgtcacgataccgatggtgggccgccgcgagtacaggtcagttactatggggaatttacgcttataggagaggttttgccggcgaatgtcgaatgatgccacttaaagccttcgccgtcgcctcgcttttcgtcggcgccaccgcctccgcctctattgcttctcttcgcgcctgcggcatccagtcggtaaattctctctttgcgcttacttctttaatagactaa
>g3[scaffold2434:63508-65471]
atgttctctcgttgtaaaaccccaacacttcaatccctctgtgtaactctcaagctccaatttttctctacaaatacacaccaaaagcttccaacactgtccaagattccagcaaaatataggccccaagcgattttacaagctcaagaagtactcactgaatacttccattgcactagatccttacccttctgttttgctgagtacatgggtaaaaactcgcgattttcccttttggctcttgtttctaaagtcccattttctcgtaatcggtttcccaattccattcagaggttcttaaggtaccaccccattaatgaatttgagtttttctttgagagcattggtataaatcacggtgaaattagttctatgttgcatgtgaacaaatgcttcttgtgtgaagacagtaaagtttttgatgctgcttgttctcttgcttgttatggtttcccctggaacaaattgtgtattttgtacaaaggggatgtttcaatttttagtaaagagccttatgaattggaagagaggctttcgtatattgaacgatatgggctttgtaatgttgctgttattggtatttccctagctttcccatatgtcctgggtgaaaagagtgaggatgaaattggtatgctgtttgatgatttgaaaagggtgtttctggattttgatcttgcaagttctgtagagggaaatgtaaatgcttggtttgagatttgtaggaaaattgcaatgttttatgaattgggttgtgagaaagggaagattggtggattgatgggaagaaataaaagcatttttgttgattactctgaagaagttttggctaaaaagattgattttttttgtagactagatgtgagaaaagaagagattggacttttagttctatcgaagcctgagattttgagttttgatttggaagttcgtatgatttcgacggtaggatttttgaaacattttggattgggtgtaaataaacgaaaattgattgcccaaacataccaatacattatgggtagaaatagaatagctaatgtacctcatgttttgagatcattggatctaaatgaatggttctttgacagactaaaaaatggtggtcatggtctgttaggtaactatgttattggcagtgttgaagactttgacgaagattatgcagagcatttgcagaaaattcaggcgacgagaacaccctttcatacccttcataaattaaatttcttgcatgggattggttttggagaaaacaaggtgactatgaaagtgttgtctctgttgcatggtccaggtgatgagttacaggaacggtttgattgcctacttcgtggtggaattaagttatcgacactctgcaaaatgcttacaacgtgtccaaagattctgaaccagaaagctgaatttcttgagcaaaaaataaaatttcttttcctggatatgggattatcacaggaggagctttgtgctttcccatcctgtttatgttatgacttggagaagaggattatgccccgttgccaattccataagtggcttagagaacaggattggtgtcgatataaatattctcttgcaagtattgttgccactagtgataaaatgtttatggctcgcatctctgacattcatccagatgcccctaaaaagtggtctgatagtttctcaaaggaaaatgactcaataagttgctaa
>g4[scaffold2434:66276-72050]
atggctaattctcagcaaatcgaaacctccataaaccctagccctaatcctcctcctccgggatccccaccgttggctgccgccgttgtttctcgaccgtcagatgatgaaacgaatcgttccgccaccgctaaacgttcacgggaggaatacgccaccgcctccacggacgaggctggtttgtctggtgacgatgtgccgccgttgaagaagagggttaaggtttctcaagatgtagtgtaccgtattgttgttccgtcaagacagatcgggaaagttattggtaaagcagggcatcgtatacagaagattcgtgaagaaactaaagctactatcaaagttgctgatgctatcgctcgtcatgaagagcgagtaattattattagctccaaagacaatgatgatacgttcagtgacgcggagaatgcccttcatcaaattgtgtcacttattttaaaggatgatggcaaccttgatgcccaaaaagttggtgctggacatgtggcagcaaacacggtaaggttcttgattgctggttctcaagcaggtggtttgataggaatgtctggtcaaaatattgaaactttgaggaattcttctggagctacgatcacagttcttgctcaacatcagttgcctttgtgtgcatctgctcatgagtctgaccgtgtagtacagcttgctggagacatccctgcggtcttgagagctgtggtagaaattggctgtcaattgagggataacccccctaaacaagtaatttcgatcagcccgacttacaatcttggttattctcgtccacctcaaccacatgtcgatccatcttcagctgaatatgtgaatctgactatgttagttcccgaatcattagctggtgggttgattggaaggtgcggctccaatatttcaaggatccgtgcagagtctggagcgacaattaaggtacatggtgggaaaggcgagcagaaacaaagacaagttcatcttggtggtagtgcacaacaggtcgcccttgcaaagcaaagagttgatgaatatgtctattcccagttgatgttacaagctggtggtgagcagttacaggatacaatgcagctccagcagcagtctatgcagctgcaacattcaatgcagatgcaacaacaaatacccaacacatctgctacactgatgccaggatataatcatggtcatggagtttatatgaacagtaaccaagaagctcatatgatggcatcatacccacaagtctacacatcaaccaaccctcaagctcccggttactatggtcagtcttatacagctccacagatgtag
>g5[scaffold2434:72935-80361]
atgggcacgtcttcaaagaaatcgaggaaagtagaggagagtgaaagcaactctgaatttgagaatgatgaaatattaaatgagatgtcggatgatgccgagaactttgatgacgacagtgatgaaaacaatgactatacagacaatgacgatgacgtcgatcattacagcaatgaagatgaaagtggagaacaagaggaagaggaagatgaggaaggagatcaagaagaagaagagcgagaaaaactgactgaggaacataaaaatgctgaaatggaagaacttgagaaagaatatatggagcttaggcacaaggaacaagatcttttgaagaatctgacgcaacataaggatgaggatcttctcaaaggtcaagcagttaaaaaccagaaggctctctgggacaagacacttgagctaaggttcttgctgcaaaaggctttctcgaacgccaatagacttccacaggaaccaattaggtcttccttttgtgattcggaggacacaattgaagatgcatattcagatctcattgcctcttccagaaaaaccttggattccatactggaattgcaagaggtactactggagaagaatccatcaattactaaatcaatggatgtcaattctggtaaaaggtcgaagcttttggaagattctgtaaagtcaggtgaagttgatgatgattggcagaagatttctcaaatgcattcaaggttggatcttgcttcccctggaagaagtaggatggctgcttttagggataaatcgatagataaatggcagagaaagacccaggtgacctctggtgctgccgcgatcaaaggcaaattgcaagcatttaatcaggatattagtcaacaagtagctggttatatgagagatcctagcaaaatgataaaaggaatgcagcaaagtagatcggcagttgcactatttggaactgttccagatgctactggcaatggagagggaacaaacagggatggtgatccggagcttctggatgactctgaattctatcagcaattgctgaaggagttctttgaggctgtagatcccacatcatctgagacagcattctatgcattgaagagactacaaacaaagaaacgaaaaattgttgatcgtcgtgcttcaaagagtcgtaaaatccggtacaatattcatgaaaagattgtcaattttatggctcctaatcagcctgtaaatcttccagaaatggcccccaaattgtttgagaatttgttctcaggtggctctacccataggccacttgcttaa
```
