## Supplementary material for "The *de novo* reference genome and transcriptome assemblies of the wild tomato species *Solanum chilense*": EOG09360604.fna.3

```
>g1[scaffold1076:130094-132442]
atgcattggggatttctatacatattacaaggtatcaaaccgcgaacttttgaggaacttgctacacgagcgcatgacatggagctgagcatcgcaagtcatgcgaaggcatctccttttgctgatctgacaaagcaaaacaaggaattcaagaaacgtatgacctcaaaaatccagacaaaggaatctatgacagtgaaagcaacttctgtaaaggttaccaccaagaataaactaaaaacgggggaagcccaaagtcaatatctaaaggaagagaggcaatgtcccaatttgaaagaattagaggtcaaggtctaccggtttctaaatttagacgtacctatgattcttgatgaattgcttgctaagaaagtcattgatcttccaaaatcaaagatgctcgaagaaatcaataaggttagtgatcctaaatacttcaagttccattgcgtcgttggccacccgacacgtaaatgctttatcttgaaggagaaaatcatgatgttagtaagtgatggaaaaatcattgttgacatggatgaaacatcagaggccaatcatgctagtgtagcacccaattaa
>g2[scaffold1076:132652-136482]
atgcaggtacgaactgttgtgacctggaatactatgatcagtgggtattgccgaaatgatagtcctaaagaggccctaatgatttacaggagaatggaagatgctggtgttcacgctgattgtgccactgtgctttccgtgttgcctgcgtgtgggtgtctgaagaactttgagatgggcagagaggttcactcactggtcgaacaagtaggttttcgggacaatttgtctgtttggaaagctgtcgttgatatgtacgtcaagtatggaagaatggataaagcaaggatgcagcttgaaggtgtaaagccgaatgcagtaactctcgcatcccttcttgctgcatgtgccagtttgcctcatttgaggcttggcaaatgccgcatggctggttcatgcttcagagtaggctatcaggtatttacaaagactagcaagaagaggactgagcttgcaagagaagcggtagagcttttcaagttcatgttgttagatgctgtcaaacctaatgatgcaaaactgagtacgttaattgctggttatgggatgcatgggcatggcgagacttctttgtcactgtttaatgagatggtgcaatctggggtcaaacctaacgaagtcactttcacctcgattttgcatgcttgtggtcatgctggtttggtggatgacgatctttgtttgtttaattttatgcttaaaaatcactctggtagtcttagaacagatcattacacctgtatggttgatcttcttgatcaagctggccgacttgaggaggcatatgaacttattaaaactgtgacttttgaagcaagtcatgccatctggggtgcattacttggtgcttgtgtgatacataaaaatgtggaactgggagaattgtctgcaaggtggctgtttaagctggagccaaagaacacagaaaattatatactatggggaaagatctattctgcagttggaagatggaaagatgcagagaatgtgacttttgatgaatga
>g3[scaffold1076:137851-140432]
atgaagcatttgcagaaactgacaactccattaattctcaaatggggttatgtttttaacaattctagacccatttttggttccttccaaaaggtcaggttttatgcaactgctaaaaaatctaaattgaaacaagaagaagaagaatgtcatatacctcgtgcagtgaagaaggaagcacaagctgctttgctagactacttgcattccactagaagtttgcagtttatggatgctgaacatatgagtaaaaactcacctttttttctttccaacttattacgaagaattgataatgaaaatgatattagacgttctttaactcgattcttgcgatatcatcccatcaatgaatttgaaccattctttgagagtattggtctgaaaccttgtcagtacttgccatttcttcctagagatctcatctttttgaatgatgattataggttgcttgataactatcacgtcttgtgtaattatggtatttcaagaaataagataggaaggatttttgctgaagctccagaagtttttagatatgattctggagttttggacttgaaacttgcttcttttcacggggttgggatagatcagtgtactgttgtcaagcttgtttgtgcgagtcctcatcttttgattgggaatgtacacaaggaattttttcaagtttttgaggaattaaagaaaacaggagttgaatatagttggattgaggagcaattgaatgaaaatttcgtatattggaatcacttattcaagctcatatgcttcttgaacgggttgggcttgactgatcaacaattgggaaagttaatttgtcaagttcctggtcttctgtttgattgttccggacgtactactttttcgctaattggattctggttgaaatttggtattcagatacccgaattacttggtgtatttctacacttaccacaaattccaatatccacatttgttttcaatatgaggcaaggataccagttcttgattgaaattgagatgcctgtcttagagattggaaatattattcattcataccctacattgctaggctcatgtgttttgaagaaagctacaagcttgttaactaccctgaatacagggaagaagcggctttgtagtgtgatcaaggagaatcccgaatttttgaggaatttggttcgtggagccaaagttgaacggttacctatagctgaggaggagctgagatccaaaatgatgaaaactaagttccttttggatttgggttttgctgagaactcgagtgaaatggagaaagctctcaaattattccgagggaaaggggtggagctccaagagaggtttgattgtctggtaaatgctggtttgaatcgaaagcatgttgcttcagtgctgaaaatatatccgcaaatactcaatcaaaggaaagaggtacttgaagcaaaaattgattttctattgaataaattgggtcttccactgtctactttagtttcgtttccatcctacctgaactacacaattccaagaaccacacttagggtttcaatgtataattggctcaaagatcaaggaaaagttgacccaacattgtctttgagcactatcatagcttgctcagagaaactattcatgaagacttatgtaaatcctcatcctaaaggccttgaagtctggcaagatctgaaaagagagatatatcctgattga
>g4[scaffold1076:140617-143351]
atgtatcaacatatgatgcatctgttgctacataagatggatatgttgcgcaacagcagatccaagaagacttcacagcctttgaaatgtaagaggttggaaaaatctatttctcaaacactttctatgattattgagaagaaagaaaaggagaagaaggcaaaggaggaaaaggaaacggacaagaatgcaaaggaaaagaatgagaagaaagcgaaggaggagaaggagagggagaagaaggcaaatgaagagaaggaaaagaagaagaaggcaaaacaggagaaggagaaggagaagaagaagaaggcaaaggagatgaagacggagaaggagaaggagaagcagaaaaaaaacgaaagcgaaaaagaaagggaagaaagtcaaagtttcgttggattgaaggaacggtgcataaaagtgtacgattccatgtcctcaaataggtctaatagaaaactatcctctgagattcaaaagatggctacaatgttgccaaagtaccttgagttgagtggattttttgagcaaaataagcgaaccaactgtaccattagtgaaattagtgctgacacccttcgcttgagatatgcttcactcctatggaattatggaattgtaaaggctcgaaatggttacgttagtaacaatgaagacccacagatgcgtagaactaaaaacaaatctaagatcgatgaaaatgttgagtttacaaccattgattag
>g5[scaffold1076:143767-149152]
atggagcaacaaccatcaaaagagagagagagagttcctaatgaagtcagtaatgaattagttgttttttatgttgatgatggtgttggtgttgatgatggtgctggtgttggtgctgctgctgctgcttgtgttggtgttgctgctggtgttggtccaggacaacacgaatgggctacctcttatagacgatgttgtggttttctatgtgagaagtgtaagaaacatgatgaagattttatcatgtatctacaaaaattgagtgaagttgtcaatgaattaaaaaacaagagggatgtgaaggacattgtatcaaagaatgtacggcatgcatatactttaaaggccaagcggagaaaaaaaatcatttgccaaggcaattcaaaatttgaagaggaatatgtttggagaaattccaagggttgtaatggaggaagagttgacggagtataa
>g6[scaffold1076:150040-151422]
atgtactttggaagagttagtcaccggtttctttttgtgattcagtggcgtcttcatgaactgacaaacaaaaggagaatttcagttactggagcttcaaagatgctggcaaacattttatatttttaccgtggaatgggtttgtctgttggaacaatgattgctggttgggatgcgaagggcccaagactatattatgtcgatagtgagggaggatggcttaaaggaaacagattctctgttggatcttgttctccttatgcttatggtgttttggataatgggtgtgtgttctcttccacatttccttatcattttttccatggttcccctcctagtttctatttgcgaatgatttgcaaaagacacgagatcagatgcatttacctgttggccacacttgacttcagtgtcttgtcaaagagagagttctcttgtacccctaaggttactcaatacgctgaagggtaccgatatgatctatctgtggaagaagtagctgagttggctagacgagctatttatcatgctacatttcgtgatggggctagtggaggtgttgctagtgtttatcctataggaccaaatggatggaagaagctattaggagacgatgttcgagaactccactactactactatcccgttgaggtggcagccgtggagcaggaaatggctgaagtgccaatggcgtga
```
