## Supplementary material for "The *de novo* reference genome and transcriptome assemblies of the wild tomato species *Solanum chilense*": EOG09360607.faa.2

```
>g1[scaffold6359:1175-2465]
MKWGKKKPSSSLMTHVFPVSWLSKFKQKKVCRSEDQQGAKMRKVDLSLYTSRTNVCLKQGRFYEDDPYWRISFSEEKHPQNPLWCGSSYDECDQNSKSSLGEENHKFNDMVSRKISEKPKNEAEFSNRKRNSVKDEKLRKLSRKALEERIAENAREEVTEKDIFEIEQEDEKVMKRGKVKPTAYNSRKTRSLSYNDSSPNSMEESCMMFTSLNLEEEADALSEEEFESECLKIKEMSEKSGCQQRKSVYINQKRRRKHGIKVRAYSPRTDKMECRIKALEDMKKARMKTRHETKESFTGDRTVFDSYAIMKSSFDPFSDFRDSMIEMITQRGIKSSEELEELLACYLTLNCDEYHDIIIKVFRQVWFELNQINIGEELQKCCCSDE
>g2[scaffold6359:2467-4321]
MAATSPTPSTLSSFLEMANSISELHQAHAVMLKTGLFRDPFAASRLLTKATVLPISSPETLSYALSVFTHIEEPNSYIYNTIIRAYSTSPFPQLALIIFLKMLNSVNQVFPDKYTFTFIVKACATMENAKQGEQVHGLVTKIGLEEDVYVYNTLVHMYAKCGCFGVSRGMIDGLIEDDVIAWNALLSVYAERGLFELARELFDEMPVKNVESWNFMVSGYVNVGLVDEARKVFDEMLVKDVVSWNVMITGYTKADKFNEVLTLFEDMLRAKVKPDDCTLVNVLSACAGVGSLSQGKWVHAFIERNGIAVHNFLATALVDMYCKCGCIEKGLEVFNGTLRKDISTWNAMIAGFSNHGYLDDALKTFNELIADGIKPNEVTFVSVLSTCSQGGLLSEGRRMFVLMIDEYRIQPTLVHYGCMVDLLGRFGLLEEAEELVSKLPVKEAPSIWESLLSASRSHNDVKLAERIATKLLEVDPRDSAGYVQLSNALASMGRWDDVREVRRKMRSEGITKEPGCSMIEVDGVVHEFLAGEGIIL
>g3[scaffold6359:4827-7321]
MDEASCSTNALPPFIVKTYEMVDDPSCDAIVSWSSNNKSFIVWNPPDFARDLLPRYFKHNNFSSFIRQLNTYGFRKIDPEKWEFANEGNFIRGQPYLLKNIHRRKPVHSHSAQNLHGLSSPLTESERQGYKEDIQKLMHENGSLHLDLQRHKQDHQGLELQMQVLTERVQHAEHRQKTMISALAQTLDRPVMDLSHMPQLQVNDRKRRFPGNSCLYNESDLEDTRGISSRALSRENMKPSSLLTMNAELLDQLESSLTFWEDVLQDVDQAGIQQNCLLQLDESTSCADSPAISYTQLNIDVGPKASGIDMNSEPNANIIPEVAEPEDKAAVAGTATNVPTGVNDLFWEQFLTENPGSVDAPEVQSERKDIGSKKNESKPVDSGKYWWNMKSVNSLAEQMGHLTPAEKT
>g4[scaffold6359:11526-19659]
MTSGTRLPTWKERENNKRRERRRRAIAAKIFAGLRMYGNYKLPKHCDNNEVLKALCKEAGWIVEEDGTTYRKGCKPVTRIDIGGSVSVSPCSSYQLSPGASYNPSPVSSSIPSPVSSHYVANVQNNSDPNSLIPWLKNLSSGSSPSLSKFPHHLCIPGGSISAPVTPPLSSPSASTPRMNDNWENPTANSTWIQQHYPFLPSSTPPSPGRQTPLDSGWLSGVQTPQDGPSSPTFSLVSSNPFGFKEPLSNGGSRMWTPGQSGTCSPAVGPCMDQTADVPMSDAISAEFAFGSNMKGVVKPWEGERIHEECISDDLELTLGNSSTR
>g5[scaffold6359:20122-22461]
MDQVSRAAQLPTHDLTDLSTLRSWVNFPWGQSMEYEIYKAANTIRGYEKIGLLSSEKKIPEAILQNARGLAILTVVKVGVMVTYNIGTGLVIARREDGSWSPPSAISSFGVGWGAQAGGELTDFIIVLRTTDAVKTFGGDAHLSVGAGVSAAAGIIGRTAEADLRAGTAGYAACYTYSCSKGAFVGCSLQGSVVTTRTRENSRFYGSQSIKASEILLGSLPRPPAAAALYRALTDLYQKL
```
