## Supplementary material for "The *de novo* reference genome and transcriptome assemblies of the wild tomato species *Solanum chilense*": EOG09360607.fna.1

```
>g1[scaffold9837:10706-11815]
atgggtggcagtgaagctggagatgattcaaaggattcaaagccaaaggggaacagaggaatttcttttctcgattttattatgagaattgttgccattttaggtaccttaggaagtgcaattgccatgggaacaactaatgaaacccttccctccttcgagcagttcattaggtttaaggctgagtacaaggaccttcctacttttacgttctttgtggtagctaatggcatagttagcgcgtacctcgctgtatctcttgtcctatccattttgcacattgtgatgagtggtgcaagaataacaagggtagtgttgatcttctttgatacggtgatgatggcatttttaacatctggagcatcagctgcggcagccatagtgtatttggcacacaagggaaatgctcgtgctaattggattgctatttgccagcactacaactctttctgcgatcgtgcatctggctctttggttggatccttcattggagttcttgtgtttttgctgctcatcatattgtcagctctggccctttcaagaaactga
>g2[scaffold9837:11891-13741]
atgatcaaaaagacaatagcaagcaggagttcaaatcttcaccgacaatcatcactatggagcaaatacaaagatctccaatccctaaagcaaattcatgctttgatgatcatcaatggcttcaactccaatcgtattgctctcagggagctcatatatgcctctgctgttactttctctgcatctatacactatgcccacaaactgtttgctcaaattactcaaccagatctcttcatgtggaacactatgcttagaggctcagctcagagtcacaggccttctcttgctgtttccgtttatacccacatggaaaaacgttccatacgtccggatagttatacttttccgtttctactcaaggcatgtaccaagctttcttggcttgtttctggccttaccgtacatggaaaaattgttaaacatgggtttgaatctaataaatttgcgaggaatacccttatatattttcacgctaatgttggagatataagaatagcagaccaactttttgatggttctgctaaaagggacgttgttgcttggtctgctttgacggctggatatgcgagaagaggggaattggatgcggcaaggaggctttttgatgatatgccggttaaagacttggtttcttggaatgtaatgattactgggtatgtgaatcaagggaagatggagaatgcgagggagttgtttgatattgtgccaaagagggatgttgtgacttggaatgccatgatttccggatatgtgctttgtggagaaaatgagaaggctttgaaaatgtatgaagagatgagaggtgcaggggaataccctgatgaagtcaccatgttgcaccttttatccgcttgcacggattcagcattcttggatgttggcgagcagatacatcgatcaattattgagatgggtgcaggcgagttaagcgtatttcttggtaatgcacttgtagacatgtatgctaggtgtggcagcattaggaaggcacttgaagtttttcaaggcatgagagagaaggaggtgtcgtcttggaacataattatattaggattagctttccatggtcattctgaagaaggtatctctctttttgaagatatgaggagaatgaagtatatccctaatgaaattacttttgttggtgtattagttgcttgtagtcacgctggtaaagttgatgatggccgagaatatttcagcatgatgagaactgactacaatattgagacaaacataaggcactatggttgtatggtggatatgctagcgcgtgcaggactattgaatgaagcgtttgaattcattaacacgatggagattaaacctaatgctattatatggagaacactgctaggagcttgtaaagttcattccaatgtcgagctgggaaggtatgctaatgagcagttacttaaatttggaagggaagacagtggggactatgtcttgctgtctaatatctatgcgtcgagggatgaatgggatggtgctgaaagggtgaggaagttgatggatgacaatggggtttggaaagaacctggttgtactttaattgaggctgatgattatgatctcaagaatttttgtttcgattccaagtgtaaacactcttga
>g3[scaffold9837:24106-25650]
atggaaactgtgtgtggatttggtggtcaagaagaagaaatggaattacctccaggttttcgatttcatccgactgatgaagagcttataacacactatttagccccaaaggttcttgactgtagcttttgtgctatagctattggtgaagtagatttgaacaaagttgaaccatgggatttgccatggaaggcaaaaatgggtgaaaaagaatggtacttcttttgtatgagggacaagaaatatccaacaggacagaggacaaacagagcaacagaagcagggtattggaaggcaacaggcaaagataaagaaatattcaagtcaaaaacacttgttggtatgaagaaaactcttgttttctataaaggaagagcacctagaggtgaaaaaactaattgggtcatgcatgaatatagattagatggaaaatattctatccataatctcccaaaaactgctaagaacgaatgtgtgatttgtagaattttcaagaagaattcaggagggaaaaagatagcaatctcaaatcttacgagaagcgatagtataacagataattcaaggtcttcaaacttgccaccattaatggacatgtcaccatacaacaagattacaacaacagcgagaagtagtggagagacatgtaattcacatgtgacgtgtttctccgattcaatggaggatcaaaaacctcaaacttatgatcatcatcatcttctatcaagttcccctgtttcagtcgatttcccccaaaacgtaccaaacgaatcgatggcctacatgggaaatttccagtatggagattcaggattgatgcaagataattcgattatgaggcttttgatagataacaattatgggtcagaatcaaaacaaagtttgagaggttacgaagatcatgacatcaatatcagttcaactggcccagtggacatcgattgtctatggaattattga
```
