## Supplementary material for "The *de novo* reference genome and transcriptome assemblies of the wild tomato species *Solanum chilense*": EOG09360607.fna.2

```
>g1[scaffold6359:1175-2465]
atgaagtgggggaaaaagaaaccttcatcttcattgatgactcatgtctttcctgtttcttggttgtcaaaattcaagcaaaagaaggtttgtaggagtgaggatcaacaaggagcaaagatgaggaaggtggatttgagtttgtatacttcgcggacgaatgtttgtttgaaacaaggaagattttatgaggatgatccttattggaggatttcatttagtgaagaaaagcatcctcagaatccactctggtgtggttcttcttatgatgaatgtgatcaaaattcaaagagtagtttgggagaagagaatcacaagttcaatgatatggtttcgagaaagataagtgaaaagcctaagaatgaagcagaattcagcaacagaaagaggaattctgttaaagatgagaagttgaggaagcttagtagaaaagctttggaggagagaatagcggaaaatgctagagaggaagtgacagagaaagatatatttgaaatagagcaagaggatgagaaggtaatgaaaagggggaaggtgaaaccaacagcctataattcaagaaagacgcggagtttgtcttacaatgattccagtccgaattcaatggaagaaagctgcatgatgtttacatcactgaatctagaggaagaagctgatgcattgtctgaagaagaatttgaatcagagtgtctgaagatcaaagaaatgtcagagaaaagtggttgtcagcagagaaagtcagtgtacataaaccagaagagaagaagaaaacatggtattaaagtcagagcatattcaccaagaacagacaagatggagtgcagaattaaagctctcgaagacatgaagaaagcaaggatgaagacgagacatgagacaaaggagagtttcacaggagacaggacagttttcgatagttatgctattatgaagagttcatttgaccctttcagcgacttcagagactcgatgattgagatgatcacacagagagggataaaaagctcagaggagcttgaagagttattggcttgttatctaacactcaactgtgatgaataccatgatatcattatcaaagtctttcgacaggtatggtttgagctaaaccagatcaatattggagaagaattacagaaatgttgttgttctgatgagtaa
>g2[scaffold6359:2467-4321]
atggcggcaacttccccaacaccatcaaccctctcatccttcttagagatggcgaattccatctccgaactccaccaagctcacgctgtcatgctcaaaactggtctctttcgtgacccttttgctgccagtcgcctcttgactaaagccactgttcttcccatatcttcccctgaaaccctttcatatgcactctctgttttcactcacattgaagaacccaactcatatatctacaacactatcatccgtgcttattccactagcccctttccacaactagcacttattatcttcctcaaaatgttaaactctgtaaatcaagttttcccagataagtacacttttacattcattgtaaaagcttgtgctactatggaaaatgctaaacaaggtgaacaagttcatgggttggtgacaaaaattggacttgaggaagatgtgtatgtatacaacactttggttcatatgtatgcgaaatgtgggtgttttggagtttcgcgtggtatgattgatgggttgattgaagatgatgttatagcatggaatgcattgttgagtgtgtatgcagaaagggggttgtttgaattggcgcgtgagttgtttgatgaaatgcctgtgaagaatgtggagtcttggaattttatggtttctgggtatgtgaatgttgggttggtggatgaagcaaggaaggtgtttgatgaaatgttggtgaaagatgttgtgtcttggaatgtaatgattactggttatactaaggctgataagtttaatgaagttttgactctttttgaggatatgctgagagctaaagtgaagcctgatgattgtacacttgtgaatgtgctgtctgcttgtgccggcgttggatctctgagccagggaaagtgggttcatgcatttatcgagagaaatgggattgcagttcacaattttcttgctactgctcttgtggatatgtattgcaaatgcggatgtattgagaaaggtttagaggtgtttaatggtactttgagaaaagatattagtacttggaatgcaatgattgcagggttcagcaaccatgggtatttggatgatgcattaaagaccttcaatgagctcattgctgatggtatcaagccaaatgaggttacttttgtaagtgttttgtctacttgcagtcaagggggcttattaagcgagggacgcaggatgtttgtactcatgattgatgagtatagaattcagcctacgcttgtacattatggttgtatggttgatttacttggccggtttggattattagaggaggctgaagaactcgtaagcaaattgcctgtgaaagaagctccttctatttgggagtccctcttgagtgcttccagaagccataatgatgtcaaattggcagagcgcatcgctaccaaacttttagaggttgatcctcgcgacagtgctggttatgttcaactatcaaatgcccttgcatctatggggagatgggatgatgtgagggaagtgcgtagaaagatgaggagcgaggggataactaaagagcccggttgtagtatgattgaagttgatggagttgttcatgagttcttggctggtgaagggataatactgtaa
>g3[scaffold6359:4827-7321]
atggatgaagcttcgtgcagcacgaatgcactgcctccttttattgtaaagacatatgaaatggtagatgatccatcctgtgatgctattgtctcctggagttcgaataataaaagcttcattgtgtggaatcctccagattttgcaagagatttgttgcctagatacttcaagcacaataatttttccagctttatcagacaactaaacacttatggattcaggaaaattgaccctgaaaaatgggagttcgcgaatgaaggtaatttcattagaggtcagccgtaccttttgaagaatatccataggcgtaaacctgttcatagtcattctgcacagaatcttcatggcctgtcatctccattaactgaatcagaaagacagggatacaaggaagatattcaaaagctgatgcatgagaatggatcacttcacttggacctacaaagacataaacaggatcaccaaggacttgaattgcaaatgcaggttttaactgaacgtgttcaacatgcagaacatcgtcagaagaccatgatatctgctttagctcaaaccttagatagaccagtaatggatttgagtcacatgccacaacttcaagtgaatgacagaaaaagaaggttcccaggaaatagctgcctttataatgaaagtgacctggaggatacgcgagggatatcatctagggctttgagtagggaaaatatgaaaccgtcctctcttttgacaatgaacgcagaactgttagatcaattggaatcttctttgactttttgggaggatgtgctacaagatgttgatcaagctgggatacaacagaattgtttgctgcagttggatgaatctacaagttgtgctgacagtcctgctatatcttacactcaactaaatattgatgttgggcctaaggcttctggaattgacatgaattctgagcctaatgcaaacattattcctgaggttgcagaaccagaagacaaagcagctgtagcagggacggctactaatgtcccaactggggttaatgatttattttgggaacagttcctaactgagaatcctggttcagttgatgcacccgaagtgcagtctgaaagaaaagatattggtagcaaaaagaatgaaagcaaaccagttgacagtggaaaatattggtggaacatgaagagtgtaaatagcctggcagaacagatgggacatcttactccagcggagaaaacttag
>g4[scaffold6359:11526-19659]
atgacttccggcacgaggctaccgacatggaaggagagagagaataataagcggagagagcggcggcggagggcgatcgccgctaagatcttcgccggattaaggatgtatggtaactataagctaccgaagcactgtgacaataacgaggtattgaaagctctgtgtaaagaggctggttggattgttgaagaagatggaactacttacagaaagggatgcaagccagttacacgcattgatatcggtggttctgtttctgtaagcccttgttcatcttaccaactgagccctggtgcttcatataatccgagtccggtttcatcatctatccctagcccggtctcatcccattatgttgccaatgtccaaaataattctgatccgaactctcttattccttggcttaagaacctgtcatctggctcatcaccatccttgtctaagtttccccatcatctgtgcattcctggaggttctataagtgctcctgtgactccacctttgagctctccctctgccagtactcccaggatgaacgataattgggaaaatcccacggccaactctacatggatacaacagcattatcccttcttgccatcctcaacccctcctagtccaggtcgccaaaccccactggattcaggatggctctctggtgttcaaactccacaggatgggccttcatctcccactttcagccttgtctcgtcaaatccatttggatttaaggagccattatcaaatggagggtctcgaatgtggacacctgggcaaagtgggacgtgttcacctgcagttggaccttgtatggaccaaacagctgatgtaccaatgtcggatgctatctcagccgagtttgcatttggcagcaatatgaaaggtgtagtaaagccatgggaaggagaaagaattcatgaagagtgcatcagtgatgatcttgagcttacacttgggaactccagcactagatag
>g5[scaffold6359:20122-22461]
atggatcaagtaagtcgtgctgctcagttgccaacccatgacctcactgacttgagcacactgagatcctgggtaaacttcccatggggacaatcaatggaatatgaaatttataaggctgctaacactattcggggctatgagaagattggtttattgagttctgagaagaaaattccagaagctattctacaaaatgcaagaggccttgccattcttacggtcgtgaaagttggagtgatggtaacctacaacatcggaactggattggtaattgcacgtagagaagatggttcatggtctcccccctcggccatttcttctttcggtgtgggatggggtgctcaggctggtggagaacttactgacttcattattgtcctgagaactactgatgctgtcaagacttttggtggtgatgcacatctttcagttggagctggtgtgagtgctgctgcggggatcattggacgaactgctgaagctgatcttcgtgctggtactgctggttatgccgcttgttatacatacagctgcagtaaaggtgcctttgttgggtgttccctgcaagggagtgttgtgactacccgaacacgggaaaactccagattttatggtagccaatcaataaaagcttcagaaattctccttggctcattgccaaggccccctgctgcagccgccctatatcgtgcactgactgatttataccagaagctctga
```
