## Supplementary material for "The *de novo* reference genome and transcriptome assemblies of the wild tomato species *Solanum chilense*": EOG09360607.fna.3

```
>g1[scaffold7251:2553-4751]
atgacgaaattacccctccccttcctccttctcctcctctgtcttgtctcgttcaccaccggcgagataaaaaagctgaaaatctcctccgatccacgtgcaatgatactcttcgagcggttcgggtttactcatacgggtcaagctgccattagcgtctcttccgtctctgttatctctaccttagctacgccggacccttcacggcttgggttttttctcttatcggaagaagcgcttattcaagttcttcttgaacttcaacaaaaccctacattttgtgttctagattccaaattcatcaatttgttgtttactttccgtgatctttctccacccccaaattcttcgtttaaccgatcttaccctgttacttctcctaatgaatactctctcttctttgcgaattgtgctcctgaatcgaaagtatccatggatgttcgtacggaactgtataatctagataatcaagtgaaggattatctttctgctggtcttactcagcttcccacgttgtattttctgttctcctttgtgtatatcgggtttttggggttgtggttgtctgtatgtattcgtaacaagaaatctgttcatcggattcatatgcttatggctgctttagttgtaatgaaggcgttgaatttgattttcgcggcggaggataagcattatgttaaggttactggtactgctcatggttgggatgtgttgttttacatttttcagtcgattcgtgttgttttgctttttactgtgattgttttgattggtactggctggtcgtttttgaagccatttttgcaagagagggagaagaaagtgttgatgattgtgatcccgcttcaggttttggctaatgtggcatcgattgtgataggtgaaacgggtccatttattagggattgggtgacttggaatcaggtgtttttgattgttgatattatctgttgttgtgctattatcttccctattgtttggtcgattaggtccttgagggagacatcaaagactgatgggaaggctgcaaggaatttgtcaaaattgactctgtttaggcagttttatattgtggtgatcggatacttgtacttcacaaggattgttgtgttcgcattgaggacaattgctgcatataagtaccaatgggtggcaaatgctgcggaggagatagccagtttagcgttctacatggtgatgttttacatgtttaggccagaggagaagaatgagtactttgttctcgacgaggaggaagaagaggctgcagaaatggctcttcgagatgaggagtttgagctgtga
>g2[scaffold7251:7836-17543]
atgaatgtggttggtaaagttagtagctttataacacagggtgtgtattcagttgccaccccatttcacccttttggtggagcagttgatataattgttgtgaagcagaatgatgagacttttaggagtaccccttggcatgttcgattcggaaaatttcagggtgtacttaaaggtgcagagaaagtggttcgaattgaagttaatgatgtagaagctgattttcatatgtatcttgataactcgggtgaagcttattttatcagagaggttcctgctgataatcagaatgaggtgaatggggattcgagggattctgctaaaaaggaagaagtggatactagtgatcttgataatgtgaacaataacgaaggtgtaaaggaggataatgactccaataaagtcgagttgtcaccgaaagatgaaggtgtgacattgggtatagaacgattagatgggggaggttccgatggtgacaggagatcctctgagtttctggaagaacaatcttctttggaggattcgactgtagcagaacttagttccagcagatgtgagaatgcggatcatgttgaggaggtcctggattcacaagactccagctctgaagttgttatggtgagtgtggatggccatatattgaaagcacccatattatcatctgaaatgaatgtggaagatgtcgaattagacacacctaggtttcatctaggtcctggtcaggggacagatttttctgatagtaactcggagttcatctcaggtgaagctacatgggctgatgagtatctgagttatcaggcgtcaccaaaagtttctcctgcagacgcttgcaatgtgaaaaaagagagcagcaaggttgagcaccagacagatgtttctgaagtagatggccgatattcagtgaatctagacgtcaagaaccaggaaaatggcaacgtggagatcacatcatgtatcattaagaagaatgcagtatccaacagctgtttggagctccaagcatctggcacacatgttgagaatgaggttaatcagccagatgtggtttctcctgcgaagatccaggacgtggttgacgatttagaaaacaagcctcctgggaaactgggagactgcagttcgttaaatcctgctaaaaccctcccgcaaggcgaatcagagatggattctaatggttctgatggctcaatagaccatcaggttgttagtgataaacaccctgagaaacagaataatgtatctttagcaactgaagcaatacagagtggccagaaaggaccagataaatgtacacaatgtgtagatgtgaagcatcttatagaagcttttcttaaagtaatagtgacaggagtagagatatctctttgtggcagcttgcttcatgctggaatgggttctagtgctgctagagaagcctttgatgcaaattacatatctgaggaggaattcagaagttcttcagaatccataatcaagaacaaaaacttagttgtcagaattcgaggaaactatattttgtgggatagagctgctcctatcattcttaccttggccgaatgtgatacagaactgcctgttgaatgtgctgatttcatacctgtggagttggaggagacctcaaaatcaggagaggatggtagtgagatctcttcagttccttctggacgacgatggactctctggccaaatccatttagaagggttaagacacttgagaaaagtaactgtaattcatcaaatgaagaggtctttgttgcttctgaatctggttcagtgtaccagcctatagaacaaacagcaatagctcaaggaggcaagggatctcctccgttgcaactcgtgagaacaaatattcccatttccagtcaaatcacatctttaaacttgaaggaggggcagaatgtggtaactttcattttctcaacccgagtcctaggggagcaaaaggttgaatcccatatatacttgtggaagtggaacgcaaaaattgttatttctgatgttgacgggactattaccaagtccgatgttcttggtcagtttatgcctttggttgggaaggactggacacattttggaactgccagacttttctctgcaatcaaggaaaacggatatcagctactctttctcagtgcacgtgctattgttcaagcatatctgaccaagaatttcctgttcaatctcaaacaggatggaaaaaccctacccactggacctgttgtcatttctcccgacggtttatttccatcgttgtatagagaagttataagaagagctcctcatgaattcaagatagcctgtttagaggacatcaaagcactcttcccacaagattataacccattttatgcagggttcgggaatagggacaccgatgaattcagttacagaaaaattggaattcctaaaggcaaaatttttataatcaacccaaagggggaggtatcgattaataaccaaattgatgtgaaatcctatacttcattgcacagtctagttgatgacatgttcccaccgacatccatggctgagcaggcccatctagttgatcgagggatagacaagtataaagaagggattgagaatcttttatttgatcttgctttgacttatatgttgcgatgcctgcgtttgaaggaggattgtggcaatactttgagcttgagttcacacgtctatattaacggatcccgactccacaccaaggtgccaatgaatgggatatggcagcagacacattttgccctttctctgctaaagtctcccaacaagctctccactttgaatcacctaaaatccctccatgtgtacctcctccgcaccggccttcaccacagcagtttcgccgttggaaacttcatcacccattgtgcttctcttggactcatgtcatatgcagctcaactgttcgatcaaatgcctgaaccaaattcgtttgtttggaatacactcataagagggttccaacagaatcgtgctccgaaatataccctttattattttgatcaaatgcgggcaaacaatgtccagcctgatagatttacttaccctttcgccattcgtgcttgttcaggtttactggagtgtgctaaaggagttagtcttcatggtcaggtggttaaaattggggtcaattttgatgtctttgtgggtactagtttggttgatttttatactgctatgggggatttgaacatgacgaagagagtttttgaggaattgccggagaaagatgagataacatggtatgcgatgttatcgagctatgttaacaagttcaatgacatggggaaagctcgatatttgttcgaaaagataccatgtaaggatcttgtaatttggcataccttaatcctggggtatgtcaaagctggggacttggagctagcgaaaaagtattttgatgaagcgcctgttaaggatttactcatgtacaatacaattttaggttgccttgccaagaatggtgaagttgaatgtctcttgagattgtttcatgaaatgccttgtagggatttagtatcttggaatacggtaattggagggctcgtacgtgatgggaggattaatgaagctatgagattcttctatgaaatggaaagagtgaatttatcgcctgatgatgttaccctagcaagcttgctctctgcttgtgcacaagctggagctctggatactgggaaatggttgcactcatatattgataggaggtgttctgagttaaatgctgtgattgggacagctctggtggatatgtatagcaagtgtggtgatttagggagtgctgcggatgtcttcaataagatgtctgaacgtgatgttgtagcttggagtgctatgatcatggggtcctcgatgaatgggcaaagtagaactgcattgaacttcttttaccgtatgaaagatgaatctgaaagaccaaatgatgcgacaattttgggggttctgtgtgcttgtgtgcatggagggttggttgatgagggaaagaagtgcttttatggcatgtctgaggagtttgggttaacgccaaagttggagcattatggttgtatggttgatctccttggtcgagctggtttgctagatgaggcgtatagtttgatacaatctatgccatgtgagccacacacgggtgcctggggagccttactaggagcatgcaagatacatagaaatgttgagcttgctgaaaaggccatagaacacttgatccaacttgaccttgatgatgggggctacctcgcaattatgtccaacatatatgctaatgcaggaaggtgggaagatgtctcaaaagtccgaaaattgatgaaggaaaaaggcattggtaaatcacgagggattagctccattgaggtaaacggggtaatacacgaatttggtgtccaagagaaaaaacaccctcaagccagagaaatatatgatatgatagatgagatttatagacgactaaggagggcaggccatgttgcaagcaccagagaggtatttttcgacgttgaagaggaagaaaaggaaaaggctctgttcttccatagtgagaaaatggctgttgctttcggacttattgctactgataaaacaactatcattcgtgtggtgaaaaaccttcgcatttgccctgattgtcatgcagctatgaagctgatttctgctagctttgaaagagaaatagtcattagagaccgtcatcgttttcaccacttcaagaatggcgtttgctcttgtagagactattgtcatggacttccccgttcccctggtgtagctattgacaagtgcgcctgtcgcctcaccagccacacacacctgtgcccatacacaggcaatgcccacaggtcacagcaccgatcagaaagcagcacccttagcaccaggacacacttgtattataaccaatgccctgcgcatagtgcatacaggatgaagccatag
>g3[scaffold7251:17663-20981]
atggatctggaaatggggctacctccggccccacatccaatttcgaacatgaattatgccggcgagccatcatcgtcgccgtcgccacgagcaccggcacttgtggtgtcacattcaagcaaagctttgattccatcaaattcagggaaagccctgtttgtgtcaaattccgggaaagcattacttttatcgaattcagggaaaaggatggatccaacagggaagaaaaagtatgtaaagcaggtgacagggcgacataacgatacggagctgcatctcgcggctcagcgtggggatgtgggtgctgtgagggatatattaggggaaattgatgcacagatgttgaaaaccatgagcggggcggagtttgatgcagaggttgctgagataagggaagcaatggtgaatgaggtaaatgaattaggcgaaacagcgttgtttaccgctgctgaaaggggatacattgatgttgttaaggaattgttgccttatagtacaaaggaagggatcacgacgaagaatcgttctggtcttgatcccttgcacattgctgctaaccagggtcatcaagctattgttaagttactgttggagcatgagccagagttgagcaagacagttggtcaatcgaatgcaactcctcttgtatctgcagccacaaaagggcatacatcagttgtccatgaattgctttccaaggattctagcttgttagagatatcaagatctaatggaaaaaacgcgttacatttgtctgcacgccaaggccacgtggatattgttcaagcattgctggataaggatccacaactggcaagaagaactgataagaaaggacagactgctttacacatggctgtaaaaggcgttagctgtgaagtggtgaagtcgcttctgcaagcagatccagctattgtaatgcttccggataagtttggcaatactgcattacatattgccacacggaaaaagcggtcagagatagtgcaagaactattgatgctcgacgacacaaatgtcaatgcattgactagagaaaacaaaacagctctagacatagctgaaggtcttcctatgtctgaagaatctacagaactaaaagagtgtttgcaacgttatggtgcttgtagagccaatgaattgaatcagccacgagatgagcttaggaagactgtgacagaaattaagataaatgttcactcccagcttgaacaagctcgaaggactaacaagaacatgactggtattgcaaaggagcttcaaaagctccacagagaaggaattaacactgctaccaattctgtaactatagttgcctctctttttgcaacagtagcttttgctgctattttcacagttcctggtggtgatcttgattccggatacgctgtggcctccaacacccctgcatttaagatcttctatatcacaaatgctcttgcactcttcacgtccttggctgtcgtggttgtacaaatcacagtagtcaggggtgagacaaaatcagagaaaagggttattggggtgattaacaaactcatgtggttggccgcggttttcactagtctggcctttgtatctgcttcttatgtcgttattggaaagcgtaatatatgggctgcaatttttgttacagttgttgcagggatcataatggcaggggttttaggtgcaatgacttattatgttgtgaagtctaaaagaaatcgcaaaatcaggaagagggagaagtttacaaggactagaaccaactcatttcacacggaattttccgattcagatttaaatccaatgtttgctctctga
```
