## Supplementary material for "The *de novo* reference genome and transcriptome assemblies of the wild tomato species *Solanum chilense*": EOG09360640.faa.1

```
>g1[scaffold20011:110-2033]
MEEERRFEAEVAEVQAWWNTERFRLTKRAYSARDVVALRGTMRQSYASNELAQKLWRTLKTHQANGTASRTFGALDPVQVTMMAKHLDTIYVSGWQCSSTHTSTNEPGPDLADYPYDTVPNKVEHLFFAQQYHDRKQREARMSMSRDERARTPFIDYLKPIIADGDTGFGGATATVKLCKLFVERGAAGVHIEDQSSVTKKCGHMAGKVLVAVSEHINRLVAARLQFDVMGTETVLVARTDAVAATLIQTNVDTRDHQFILGASNPNLKGKGLATLLSEAMAAGKTGPELQAIEDNWLGMAELKTFSQCVTDAIKKMNLSEYEKQRKLNEWMSHSSYEKRLSHEQAREVAERLGLPNLFWDWDLPRTREGFYRFQGSVEAAIVRGWAFAEYCDLVWMETSSPDMVECTKFSQGVKTLRPELMLAYNLSPSFNWDASGMNDNQMMDFIPRIAKLGYCWQFITLAGFHADALIVDTFAKDFARRGMLAYVEKIQREERSNGVDTLAHQKWSGANYYDRVLRTVQGGITSTAAMGKGVTEEQFEEKWTRTGATNLGNGSVVIAKARM
```
