## Supplementary material for "The *de novo* reference genome and transcriptome assemblies of the wild tomato species *Solanum chilense*": EOG09360676.faa.1

```
>g1[scaffold385:19956-25836]
MPFTLLSPPPFPSLLHHTPPLLQFKPFISLHHLRLKHPTTLTTVSAIGADGKYYPTPSDDDPPEAPEDSMHGVNKFQQIQRQAAKARKQQEELFKKEQSIFVNALADVEDAPDNPLVNDSDSGDDLFGEIDKAIALKRKEFVKQGLLKPNPKKSALVEVEVEGIDELLPEEVVDLEEISELTGLTEISEGEESEEDRSDFEVSDDVVKAEFSDLSSFDIDFDEYGKAKPRIAEPKFRMSLAELLDESRVVPVSVYGDLEVEISGIQHDSRLVESGDLFVCCVGMKTDGHLYLSEADKRGAVAVVASKEIDIEETLGCKALVIVEDTNAVLAVLAASFYRHPSKSMSVIGVTGTNGKTTTSYLIKAMYGAMGLRTGMLSTVGYYIYGDNKLESPHTTPDAVLVQKLMAKMVHNGTEALVMEASSHGLALGRCDEVDFDIAVFTNLTRDHLDFHGTEEEYRDAKAKLFARMVDPARHRKIVNIDDSNATFFVAQGNPDVPVVTFAMDNKSADVHPLKFQLSLFETQVLVNTPQGILEISSGLLGRHNIYNILAAVAVGIAVGAPLEDIVKGIEEVDAVPGRCELIDEEQAFGVIVDYAHTPDALSRLLDYVRELGPRRVITVFGCAGESDRGKRPIMAKIATDKSDVTILTSDNPKTEDPYHRSLKYALVSSLICCGTTVCALMDILDDMLAGVGWTMQDYLKHGENDYYPPLPNGHRLFVHDIRRVAVRCGVAMGEEGDIVVVAGKGHEAFQIEGEKREFFDDREECREALQYVDELHQAGIDTSEFPWRKEMEGWRIGVTRESLIRCHKVYVKILTVCSQKIAIVECPLSLNQH
>g2[scaffold385:31011-36131]
MEKKRSSRNPQQIDKSQLNCMWGLISSLYFGQNQRKQKLLSNGKGSTKNVIGKNSRKIDALTYSSDQLYGYEDGAEVEALGFRTGDKRIKTSIQEEISGEMQXSLSTFRASKNSRKIDALTYCSDQLNGYEGCVSDLPKVVYSWRIRHGCGIESEESGKLRFCGLEDGAEVEALGFRTGDKRIKTSIQEEISGEMQKSTQIIARNEQHEEVDYGLFDHMISKYKPSPKKSCKNQSPVYDWKDTETGDIQQASSSAEMSIHKLKLASILEAIGSQIHREDGDSKRSSIKNDQLDEISLQVLQTSAKAFIDQMFIDRNYISKGNMSYEPEQFSNALEMLNSNGDLFLKLLQDPNSLLAKQIRNMQNVQMARDSIKSFMSNRLLECDISRSEHKHHQSAFEESSNSRPSNKIVVLKPIPRTVRCSENVDCYCSSMQSHHSTSSKGRNVQHKNFSLKDIKRKLKYAMGEKWKEKRLISVGSTVHELHSVSDRKNIEVVDEGGSSCLTVARSTNSFTEYNGKNEAQNKQNSTSEAPKVSFLTEKVRKKLDASAISYTKKRELDISMEAKRHLSQRLNFVNTTDEAVMSTQPSRTLERILSSPEHDRLFNYSSKQDLKSNPEQPCYNDTSIAELPREPTHTSFQSPQRHKDSQHLKSSMLASPSEVWSPGSSTDVSSTSPYSMYKLRGVDSIMDRGDHPSPVSVLEPVFTDDLISPSRNEPSGTVLQPRRINFEGCLNKESTENAILNRAEPDTLRTYIQSSLHTLHLNWEELWLNRHLSEQMLDAMLSDELETLALQCHSEPKLLMDYTNEALLEAYDSHFRYPPWLSFFQPKLCSFPPEKHLLEMVMNEVKQHLVPLIDQPTLNDHVETDLAKSGSWLDIRDDTEDVLTQITDDVLEESIMYTVLQLQNLFLV
>g3[scaffold385:38131-41356]
MEPLTQAKKSNLVLILDYGSQYTHLITRRIRSLSVFSLCINGTSSLDSITELNPRVIILSGGPHSVHADGAPCFPSGFIEYVESQGIHVLGICYGLHLLVQNLGGVVKVGEKHEYGRMEIEVQKNNGLFGNKQIGDKQVVWMSHGDEAVKLPEEFEVVARSNQGAVAAIENREKKFYGLQYHPEVTHSIEGMETLRHFLFDICGITAGWNMEDVLEEEIKVIKAMVGPEDHVICALSGGVDSTVAATVERERVMATFESDLHLPVTCVDATEEFLSKLKGVTEPEMKRKIIGKEFINIFDIFAHDLEKKVGKKPAYLVQGTLYPDVIESCPPPGSGRTHSHTIKSHHNVGGLPKDMKLKLIEPLKLLFKDEVRAMGKIMNIPVAFLRRHPFPGPGLAVRIPGDVTAGNSLDILRQVDEIFIQSIKDAGIYDEIWQAFAVFLPVKTVGVQGDQRTHSHAVALRAVTSQDGMTADWYYFDFKFLDDVSRKICNSVRGVNRVLLDITSKPPSTIEWE
>g4[scaffold385:42117-49336]
MAMGHQDQDGVPGNLRKQLALAVRGIQWSYAIFWSTPVTQPGTGKFGMGRSVEVKGSFFGAMVRPPAEWPIDGFKVLETVSCRSARVLKWIDGYYNGDIKTRKTVQAGEVNEDQLGLHRTEQLKELYSSLLTSESEEDLQPQAKRPSASLSPEDLTDTEWYFLVCMSFVFNVGQGLPGKTLATNETVWLCNAHQAESKVFSRSLLAKANINSIENSDISFLFGFSILLVKSSLPHQSASIQTVVCFPYLGGVIELGVTELVMEDPNLIQQIKNSFLEVDYSVILKRPNYVSNDAKNDTNIGSQKPDHNALENDAYPVEINSPHDSSNGFVANQEAEDSLMVVDGIGETSQAQSWRFMDDNISNGVNNSLNSSDCISQNNADCEKLSPLSSGEKETKPCPLDRQENDQKKPHLLDHQGDDAQYQAVLSTLLKSSDQLTLGPHFRNMNKKSSFASWKTDIQMPRFGTAQKLLKKVLLEVPRMHAGVIHKFSRENGKKNSLWRPEVDDIDRNRVISERRRREKINERFMHLASMLPTSSKVDKISLLDETIEYMKELERRVQELEARSARRSNDTAEQTSDNCGTSKFNDIRGSLPNKRKACDMDEIEPESCNGLLKCSSADSIVINMIDKEVSIKMSCLWSESLLLKIMEVLTDLHMDCHTVQSSNLDGILSIAIESKSTGSKTLAVGTIREALQRVVWKS
>g5[scaffold385:52208-53796]
MESNQTLVPEKEEEKNQLNSDDDRDGEEEEQQRRGECGDHENAESQTSSSLNGKEILKAIEVVERDSMAIAHSYTSLFASLRSTLSEVSASCP
>g6[scaffold385:54221-59296]
MHLKVFIKGANSKMGVDCVSIIVRALCSNPAKAYIKFIMNPEAATEIGDSASLNEILNFKGAAEDNLAESKLFDGIQSKHGLADIPAAKISELMKLNSLESASTHSLFSVVSNILDDSIERKNGDIPQCVASLVKLVVQEIEERVSKQADNLRKQNGLYKSREERYQSRVKALETLALGTTEEHEVIMKKLQQIKVRI
```
