## Supplementary material for "The *de novo* reference genome and transcriptome assemblies of the wild tomato species *Solanum chilense*": EOG09360677.faa.1

```
>g1[scaffold1639:33397-34357]
MDTRAYRLSCLKDSNIFEVDFPEVLQMKTTIVEAAAETADEQKHQLMMAKSLNRVAADLRQKNWLEKLQESGLNLNTNTVWVLEGILYYLSHSNAMEVLKIIANNCTSAHTVLLADFMNKQSTTMSSSNFHFYSDYPDELLPSLGFSDVKLSQIGDPDAHFGLLHDPLNLFNKLRNLPRSLQTHPDGTPCCRLYLLQASGEPPNKTIL
>g2[scaffold1639:34829-37627]
MTPLSITLIPSSTVPPTPLKPPPSVKQPPPTPPIEAKFFSRRNAVVWLSLIAPLTHPASAFSFGISGPKEWLRDQKKKTAKYLLAPIEASRNILRYANLLLTRPEPEFGEKELEEVQSLLRSAARDCVPQERNSFVQFQSKSGVECTSGLTLRIESFAKHSQSREGVLVVKNASSLLPDKDPVKLAAEAKLIDLIRSFASLSDMANEFDVQVASNRQKVANALMDTVTCLDNFEQGVKECLEV
>g3[scaffold1639:38352-40227]
MKRIMIILFIFISLIQPSFATNSVNLVTCLMSYNVSNFSVYKTGDDDSHYSNLLDFSIQNLRFAESKMPKPIVIIVPESKEQLVSSVMCCIRGSYEIRVRCGGHSYEGTSSVSLEGGSSFVIIDLMMLDNVSLDLESGTAWVQGGATLGQTYYAISRASNVRGFAAGSCPTVGVGGHISGGGFGFLSRKYGVAADNVVDALLVDAEGRIVDRESMGEDVFWAIRGGGGGVWGVVYAWKIQLLEVPKIVASFILSRPGSKRYVAQLVHKWQLVAPKLDDEFYLSVSIRANARRDIREMKAQFNGFYLGPRTKAISILKKAFPELGIQKHDFKEMSWIESILFFSELDNTSNVSLLKQRYFEKKSYFKAKSDYVKTPISLDGIMATLDALEKETKGHIILDPYGGAMERISEDAIAFPHRKGNLYGIQYLVEWEEKDNSITKSNAHIEWIREFYNTMTPFVSSAPREAYVNYIDLDLGVMDNLLVNTNAGHAMERARAWGQKYFLNNYDRLVKAKTIIDPLNVFRHQQGIPPMFALTQELNYSIE
>g4[scaffold1639:40932-43153]
MLIEPWGGTNDSEWNYKLTNPIKEIIIAHDDNVINSIIFRTIGQEGTIDSPKFGGYGGYKKAKVTIENAPEEYLTGVNEVGGTSFSLILKENGAILGFHGRSGAFLYAIGVYLKNVTPPEQIKLVKQPKVEESPDEFPNKMDVMKGIQPRCPGPWGGYSGKGWDDGVFCTIKQVHIYMNTIISAISGIQIEYEKKDKMSVWSQLHGGFGIGVGNHDNVVKKINVDGENEFLIGIEGYYSLVKENGGQDTLRQIAFYTNKGKYGPYGSEIGTYFSSSTARGKIVGFHGKSGVFLNAIGVHMEYF
>g5[scaffold1639:43592-44497]
MDVMKTIVPRSAGPWGGCSGKGWDDGVFCTIKQVQVHEALHSSAISAIQIEYENKLDKSSFWSQLHGLEHGAKKTTKINVDGTDEFFIGIEGYCSPLNDNGGQDTIRQITFYTNKGKYGPYGIEIGTYFSSSAARGKIVGFHGKSGLFLNAIGVHMEYF
>g6[scaffold1639:45992-58969]
MLILANFHYFCSGRDQLHTSCTMDGIGVDTRAALFEKGNGAIGGQRSCIWSSPEGGCDIVIGKQIFCNRSLNMKSIVAVGFDMDYTLAQYKPETFESLAYEGTVRKLVYDLGYPAELLEWSFDWSYMVRGLVLDKKRGNILKMDRHKYVKVAYHGFRELSKEDKVATYGNTLLRDSFDEPDYALIDTLFSLAEAYLFAQLVDFKDKNPGKVPEDADYSRMYKDVRAAVDLCHRDGTLKQMVAKDPKRYINEDTSIVPMLKMLRESGRATFLVTNSLWDYTNIVMNFLCGLKPSDGCSSSFDWLQYFDVVITGSAKPGFFHDEIRANLFEVEPESGMLINTDNGTPMAQVGSTSLSLPVKSLKEGCRIFQGGNVGHLHKLLSIESSSQVLYVGDHIYGDILRSKKVLGWRTMLVVPELEREVELLWQLKDTRKQLQLLRIQRDHIEDEIHHLRWSLKSGETDDASKEMFSELDKLQSKGEEVRLSHQQAQRECHQKFHKVWGQLMKTGYQNSRFAHQVERFACLYTSQVTNLSLYSPDKYYRPSEDFMPHEFGILSI
>g7[scaffold1639:63122-63765]
MATNSTWSHHQNKLFENALAIYDIDTPDRWRKLANAVGGKTEEEVKNHYEKLVEDIKRIESGNVPLPNYNGGRNNKVYNFMDEEQRLKYLKLQ
>g8[scaffold1639:64349-69097]
MEANAPQFKLILGSSSTARKKILGDMGYEFTTMSADIDEKAIRKEKPEDLVMALAEAKADAIISKFRKTENPEKVLNPTILVAADTAEAIIPRVSIGESEGDAEPTLLITCDQVVVYEGVIREKPSSEAEARQFMKDYANGHAATVSSVLVTNLTTGSRRGEWDKVEIYFHDIPDEVIDKLIEEGIVLYAAGGLIIEHPLVLPYIKEVVGSTDSVMGLPKALTERLIKEVL
>g9[scaffold1639:75142-77040]
MNGATGTQVNTAEGGGGEPVGVQIQQSRRLPDFLQSVNLKYVKLGYHYLISHLLTLCLIPVMAVILIEASQMNPDDIRQLWLHLQYNLVSVIICSAVLVFGSTVYIMTRPRPVYLIDYSCYKAPEHLKAPYERFMQHSRLTGDFDESSLEFQRKILERSGLGDETYVPEAMHQLPPQPSMQAAREEAEQVMFGALDKLFANTSVKPKKIGVLVVNCSLFNPTPSLSAMIVNKYKLRGNIRSFNLGGMGCSAGVIAVDLAKDMLQVHRNTYAVVVSTENITQNWYFGNKKSMLIPNCLFRVGGSAVLLSNKSVDRRRAKYKLVHVVRTHRGADDKAFRCVYQEQDDAGKTGVSLSKDLMAIAGGALKTNITTLGPLVLPISEQLLFFGSLIIKKIFNKHIKPYIPDFKLAFDHFCIHAGGRAVIDELEKNLQLTQVHVEASRMTLHRFGNTSSSSIWYELAYIEAKGRMKKGNKLWQIAFGSGFKCNSAVWQALRNVKPSPDGPWEDCIDRYPVKVVS
```
