## Supplementary material for "The *de novo* reference genome and transcriptome assemblies of the wild tomato species *Solanum chilense*": EOG09360679.fna.1

```
>g1[scaffold2994:41020-48051]
atggacaaaaagttacctgcagtctcggtcgaggttgaagagagaggcagcctcagtcgagatcgtcaggagagaaagaagggaaagaagtattgtgaaagaagagccgcgaggagagaaagaagggaaagagtcgtgaggagagagaagatcgcctcgcctcaagataaaaaagcgcacaagggtcgcctcgctttgaagcgcgctttaagcgtgctttctgcgcttttcacaacactggtactaaggtttgaatctcagagagggaaaaattgggtgacttcgtctctattgctcaagtcttggtggatagagtcatccggtactagtattggtaggagaatgctggaatataatatagcacaaccaaactgtaactcaggtgtcagcagcaaagagggtgaatttggccaggaagatgattatctgttatcaaatccttatcatttgcttggaactttctcatctcaggtcttccaagagtcgccacgagataagatttggaaacagaaacactcgcctatttatgagatggagaaacattgtaatgttgaaattgcagcacaaatttctcgagtgtcatcttccactaatgatggagatcaagaccattatcatctagaaggattgatggagagcccttcagtggatgatgatggagactgtttctcccccatgctattgaatgccacttctatcaatatagaggtttactacaacaaagcagttaactacacgttgatggtcacctttgtttcttttcttcaagtgctccttctcattcggcaaatggaacatagcaatacccaatcaggagctgccaaagtttcaattttgatgatcgggcaacagggaataattgatgcttatctttgtcttctacatctgactgcaggcatacttgttgaatcgctgttcaatgcttttgcaaccgctgcatttttcaagttcgttgtcttctcaatatttgagatgagatatcttctcgctatatggaaggcaaatagacctatgactagtggagagggttggcaagcaatgagacgcgaactgtcagttctgtacagccgcttctatgggatccttttaggtggtattttaatcatgtatgaattccatagaaaaccgttgcatcctcattacatcttgggaatgactgttactcggctagcaattccactatatgtctttggttgtcctcataattttatgcgcatagagcccgacagaagttggtgcatttgtttgggaattttcatggcagtgcaggcattaattcttcttttgcagcactatcttggatctcggtggttcattccaagacagattttacctgaaaaatatagttattacaaaagatttgatcagaatggagatcatgctactgactgtgtcatttgcatgactgctattgatctcactcaacgttcaaataattgcatggtgacgccctgtgatcatttctttcattcggggtgtttgcaaagatggatggacataaagatggagtgcccaacatgccgacgttctcttcctccagcctga
>g2[scaffold2994:48535-49815]
atggcttcattttcctttcccattaccactactgcctttgttatcttgcttctaagtcttacctccaatgtgttcaacaactcagcagccaaacacagccattcctcctccggtaagggcatacaaaacccgaggctgcaaaaagcctacattgctctccaagcttggaaacgtgttatctactctgatcctaacaactttacttctacttgggttggcccttcagtctgcaactacactggcatatattgcgcgccattccctaataacaccaaagtccaagttgttgctggcattgatctgaaccatgctgatatagccggtttcctacctgaggaactcggccttctcaatgacttagcgttgctgcacctaaacagcaaccgcttctgtggaatcctcccactctctttatccaacctcactcttttgcatgagcttgatctcagtaacaacagattcgtaggaccttttcctaacgttgtcctctctctgccttccttgaaatatcttgatcttcgctacaatgagtttgaagggccattgcctcctccactctttagcaaagatctcgatgctattttcgttaacaataatcgtttatctaatgtgatcccttcaaatttaggatcaagctctgcttctgttgtggtttttgctaataactactttggtggatgcttaccacctagcatagccaactttgcaaacaccttagaagagttgctccttattaatacaagcttatcaggttgtttgcctcctgaagtgggatttttatacaagttaaaagttcttgatgtgagcaacaacaagttagcagggacaataccttatactatttctggtttagctcacttagagctactaaatttagcacataacatgtttactggaactgtaccagagggaatatgtgtattacctaagctctcaaacttcacattctcttataactatttttgtgaggaacaagggatttgcagcaacttgacatcaaagggtatagtttacgatgatcgtcgaaactgtttgccagaaaagcctcttcagagaagcaagaaggaatgtgatgctgtgaatgagcatcccattgactgtttagcatttcattgtggcacttga
>g3[scaffold2994:50508-53965]
atgggggatggttcagcgcctccaaatgcatttcagaaaatacatgggcattcacacctcttctctctaatatctccccacacgcattctaagtatactggttcatacaacatgactggtggatatgtcaatgaaattctacggggtgcttgtatgacgaattgccaagccgctaatctggaagtccgtcaattgggaaatcctattctcataccggccccatctgaagagaagaaagctaacagtttcgtcgtggattttcttatgggaggggtttctgctgcagtgtctaagacagctgcagctccaattgagagagtcaagcttttgattcagaatcaggatgagatgataaaggctggtagactttctgaaccttataaagggatttcagactgctttggtagaactatcaaggatgaaggcgtccttgctctttggagaggcaatactgcaaatgtcatcagatacttccccactcaggccttgaatttcgctttcaaagattactttaaaagactctttaatttcaagaaagacaaggatggctactggaagtggtttgcaggaaacttggcatctggtggtgctgctggtgcctcatcccttttatttgtgtattctttggattatgcaagaacacgccttgctaatgataataaggctgcaaaaaagggtggtgagaggcagttcaatggtttggttgacgtttacaggaaaactcttaagtcagatggtatgggggggctttaccgtggattcaccatctcatgtgtgggcattattgtttaccgtggtctgtactttggaatgtatgattcacttaaaccagtacttctagtcggtgacatgcaggatagtttttttgcgagtttcttgctgggatggggtatcactattggtgctggtttggcttcttacccaattgatacagtgcgtagaagaatgatgatgacttctggagaagcagtcaagtacaagggttcaatggatgcattttctcagattgttaagaatgaaggcactaaatccctcttcaaaggtgctggagcaaacattctacgtgctgttgctggtgcaggtgtcctagccgggtacgataagctgcagcttattatgtttggaaagaaatatgggtcaggtggcggtggctaa
>g4[scaffold2994:55156-61595]
atggcaatggccgtcatttcaaaaaatcaaagcaatacaactagctccgacgacccgttattgccttggttatggtcaattgagaaatcactgaaagagcgaacgtcaattgatggaagagatctgcatgagctttgctcgaactgcatcagtacctttaagaacaatcctcggtaccaaaacgacatggatagcagttcgaatcacgaaagcatatatagagaaattgagcagaataagatttgtctgttcaattctttgctttacgagacatatgcgttattcctagaggcaaaagggaggttaattgatgcatttctcatttaccatttgggaatttcaaggaatgctgagcctttgggcagattgaagaaggcacaagtgttgtttcttgagagaatgtctgagaaagtaacagctggttcattacagaagatggacattgtgtcggagaatggtggatcttgtgtcaatccatgggtgatctcaacaattaaaaatctgttgcagaagaagaatcctgagataataagatatgatggataccatccaagcaaaaaggcgtattcaggaaaggtagcactgtcaactttgcagaaatctgccaggaataaaattattgatataggtggatacagctatcagatcaagggatgtgcaggtcagggaggatttgctcaagtatttaaagcatgttgtgatggtaatccagatgaggttgtcgcacttaagattcaaaagccagctttcccgtgggaattctacatttatcgtcaactggatatgagaattcctgaaaaagaaagattaagctttgggtatgcccacagattgcatctatattcggactacagcatacttgtttctgacttcctggctaatggcacacttcaggatgcaatcaattccaatgttgtgcttggtggggccatggaggaagtattatgcatttattacaccattgagatgctctgcattttagaaattttgcatgatacccggattattcatggcgacttcaaaccagataatcttctgattcgttatgcaagggacgatctggcagatgacgtggaaaattttcgtcaccgtactggttcatggagggaacagggacttagccttgtcgactggggacggggtatagacctgagtcttttccctgaccagaccgagtttataggggacagtcgaacttctggtttccgctgcatccaaatgcaagaacaaaaaccatggaagtatcaggtggatgcatatggcctctgtgttattgtacacatgatgcttcacaattcatatatggagattgagagaagaccttctccccatggtggccatagttatcaacctaagttgccttttaagcgatactggaaagttgaactctggaagaacctattcaccaagttacttaacatagaccacactgaagatcataagaacatgttgaaaagcctgagggaatcattccaggattatatgtgctcaaatcctcagctgattaaaaagcttaggcagttgctggcaaagcaaaaaacttccttatgttcttcatag
```
