## Supplementary material for "The *de novo* reference genome and transcriptome assemblies of the wild tomato species *Solanum chilense*": EOG09360720.faa.2

```
>g1[scaffold728:283667-288964]
MATATLATAAGAAALLYYTLNKKLQSSPTTDDDDDECGSSGQDHALLGVNRVSNRLIQAPATWLETIATLSETLRFTYSETLGKWPIGDLAFGISFLLKQQGNIHVSSIFCVEDSAQLKGSDIAAELKCLLRLLTVCWHFSKKPFPLFLEETGYSQESVLLQEPKAGILKPAFTILADHRSRSFLLVIRGTHSIKDTLTAATGAVVPFHHTMVHEGGVSNLVLGYAHCGMVAAARWIARLATPCLLKALSIYPEYKLKIVGHSLGGGTAAILTYVLREQKELSTATCVAFAPAACMTWELAESGCEFITSVINGADLVPTFSAASVDDLRSEVTTSAWLNDLRNQIEHTRILSTVYRSASALGSRLPSIATAKAKVAGAGAILRPVSSGTQVVMKRAQSMAQAALSRPAMQLSSWSCMGPRRRSTAIQVNSEERQISRGTSSGDNSEAFIVESETRRTSVMELPVSSTEGVTWNAEIDQSFADGINIHSGLDSDLDDSEHVTHGPEDRMTEVEMWQQLEHELYDQSEGETDVAKEIREEEEAAIAETGQSSSESSVPKTKEVHRFFPPGKIMHIVTLLSEEVDHESDSDTLSEEHNQPKDTKVGIFLTPRSLYSKIRLSQTMISDHFMPVYRRHIEKLIRDLENNDACEL
>g2[scaffold728:297634-298700]
MSTTVISESDVVMNAAEGGKLAAPTIEVDFAKCDCCGLTEECTLAYIETIRERYQGKWICGLCAEAVKDEMMRCERLINAEEALTRHLNFCKKFSSSTPPPDPTIHLIAAMRQLLRRSLESPKSLRSMPCSPTRSSTEMQSNVLVRAESCIPTLSLVVDSAAYHAMEMDPDSE
>g3[scaffold728:300173-305449]
MTNFTKKEYEFLKELGIGPQNLGCYVNGTWKATGPVISTVNPANNQIIAEVYEASAQDYEEGMSACAEAAKIWVQVPAPKRGEIVRQIGDALRANLQQFGRLVSLEMGKILPEGIGEVQEVIDMCDFAVGLSRQLNGSIIPSERPNHMMLETWNPLGVVGVITAFNFPCAVLGWNACIALVCGNCVVWKGAPTTPLVTIAMTKIVASVLEKNNLPGSIFTAFCGGAAVGQAIAMDTRIPLVSFTGSSKVGLAVQQTVSQRFGKCLLELSGNNAIIIMDDADIKLAVRSVLFAAVGTAGQRCTTCRRLLVHESIYDKVLEPLVDVYKQVKIGDPLEKGTLLGPLHTRTSRENFEKGIHNIKSQGGKILTGGSVVESEGNFVRPTIVEISSKAEIVKEELFAPVLYVMKFKTFEEAVEINNSVPQGLSSSIFTRNPENIFKWIGPQGSDCGIVNVNIPTNGAEIGGAFGGEKGTGGGREAGSDSWKQYMRRSTCTINYGSELPLAQGINFG
```
