## Supplementary material for "The *de novo* reference genome and transcriptome assemblies of the wild tomato species *Solanum chilense*": EOG09360720.fna.1

```
>g1[scaffold3858:1-5651]
atgattcgtgtgcgtaccagaatggctctttctgcttgtgcgatgttatatcgttcctcaatttcaggtcctgtgagactgatgacgaccgacacacaaagtgttactgctaagctgagcagctctggattgttgcggagtcaggctcttattggagggaaatgggttgatgcgtatgatgggaagactataaaggtccacaatcctgcaacaggggaggtaataacagatgtgccatgcatgggagggagggagacgaacgatgcaatttcttctgcctatgatgcatttagttcatggagcaaacttactgccgctgaaaggagcagatatttaaggaagtggtacgatttgataatggcccataaagaagaacttggacagcttatgacactagagcaagggaaacctctaaaagaggctattggtgaagttagttatggggctggttttattgagttctccgctgaagagggtaaacgtatatatggtgacatcattccatcaccattagcagataggcggttatttgttttaaagcaaccagttggtgttgttggtgcaattacgccatggaattttcccttggctatgattacccgaaaggttggccctgctcttgcttgtggttgcacagtggtgattaaaccttctgaactcacacccttgactgctttagcagcagctgaactctccattcaagctggaataccaccgggcgtagtgaatgttgttatgggaaatgcacctgatattggagacgcactgcttgcaagcccacaggtaagaaaaattacattcacaggttcaaccaaggttgggaaaaaattgatggaaggtgctgctgccaccgttaaaaaggtgtctcttgagctaggcggtaatgcaccttgcatcatctttgatgacgcagatcttgaagtagctttaaaaggagctctggcaacaaagttccgtaacaccggacaaacatgtgtatgcgcgaacagaatacttgtgcaagaagggatatatgataaatttgcaaatgcttttgctaaagttgtccaaaacatgaaagttggagatggtttcactgaaggtgtagagcaaggccctctaatcaatgaagcagcagtacagaaggttgaatcttttgtagaagaagctacatcgaagggagccaaagtcctcgttggtgggaagagacacagccttggcatgactttctacgagcctacagtcgtaactggagttaatagtgagatgctcttggcgaaagaggaagtatttggaccagtcgcccctcttttgaagttcaaaacagacgaagaagcaatccaaatggctaacgacaccaatgctggtttagctgcttatatattctcaacaaacatcaaaagagcttggcgtgttactgaagctctcgaatatggaattgtcggagttaatgaaggactagtttcaaccgaggtagctccatttgggggcgtgaaacaatcaggtcttggccgcgaaggagctcgactaaattctaattgcatcagcctggttaaatccaaattgccgcttcgtcttgcactgaaaagtctcacgctttggattgtgttggaaagtcttacgttggggaaaatctcacattggggtaaaacacttcctactaaagataactcagtaacggttaccgcttcggcttgcgctgaaaagtctcacgctttggattgtgttggagaatctcacgtcgggctgagacgattatcaacggcgattcgacaaactgtagaagatgaaggcgactggttttattcatcggaatggtggggcacaacttccggtggtggcgacacagttttccgatcaatttccgataaaggaaacggcgtcgtttctgtcgtagcttacccttcttccaaaccagttcagtctttctttctctcccttcttccgattgagatgttgttgttgttgttgtttttgttattggatgtgaatatttccactaaa
>g2[scaffold3858:10075-18021]
atggcggctctacagtatttggaatcgctacgcaatgatcatccagagctttctgattggtacacgacgcttgcagatctgtaccgacgcaagctctggcaccagctctctctcaagctcgaacagttcgtcgctctcgctgtttttcagcgtggagtaagcttagttatgagtgctaatgagaattgctctggaattatgctggagttatgtgtctgcattttgatgttgcttgccaatggtatttcacaagtggggtttgaagagggtagagtgtatgcagcgtcacagatcttatccctaccttgggaggataaattgagttctctgagtagatgcatggtcagggcgctagatgttcttgaatcttgcaatgctggtgacacgttgatacagctgtatcacaatttcatcactgattttgagacaaagatcaatcttctgaagcttgcacatttcgctgtaatcgtctctcggcaatattcggagaaagatgctggaataggttatctggaaggagtagcagagaagctccaaaatactaaagagacacggatagaggaaccaatactttatattaagttgcagattgccctatttaagcttgaacaaggggatcaaaaagagtgcaagaggcttttagaacaggggaatgctacaattgacagcatgaccgatgttgacccctctgtttatgccagttactattgggtttcatctcagtatcataaaacgcggcaggagtttgcagagttctacaaaagcgctctcctctatcttgcatacgtttcagtggattctctttcggagtcattcaagctggatttggcgtttgatttgtccttgtctgctttactgggagacaacgtatacaattttggggagttgcttgctcatcctatagtaaagagtttggtagggacacaagttgaatggctatatcatatccttgaagcattcaacactggtgatttagttcgttatcaagaattgtgccgtgtccatcaagctgctttaagtgctcaaccagcattattgcagaacgagaaaaagcttctcgagaagatcaacattctgtgcttgatggaaatcatcttcagtcgcccagcagaggatagaactattccattgagtgccattgcagagcgcactaaacttaacgtggaagatgtagagtatctcttaatgaagagtctctctgtacatctgatagagggaataatcgatcaagtggaagggactgttcatgtgtcctgggttcaaccaagagttttgggtattcctcagatcaagtcattgcgagatcggctagacaattgggtggataaagtacacactgcattgttatctgtggaagctgaaactcctgatttggtttcatcataa
```
