## Supplementary material for "The *de novo* reference genome and transcriptome assemblies of the wild tomato species *Solanum chilense*": EOG09360720.fna.2

```
>g1[scaffold728:283667-288964]
atggcgacagcaactctcgccactgcagcaggtgctgctgcactattgtattatacgttaaataagaagttgcaatcttctccaacaacggatgatgacgacgatgaatgtggcagcagcggccaagatcatgctctgctaggtgttaatagggtttccaatagacttatacaggcccctgctacatggttggaaacaatcgcaacattgtctgagactcttaggtttacttactcggagaccctgggcaagtggcctattggggacttggcttttggcatcagttttcttttgaagcagcagggaaacatacatgttagtagcatattctgtgtcgaagacagtgcccaattaaaaggttctgatattgctgcagagcttaaatgcctcttgcgcttgttgacagtttgttggcatttctccaaaaaacctttcccattattcttggaggagacaggctattcccaagaaagtgtactactacaagaacccaaagctggaattctgaagccagcttttacaatactcgcagaccaccgatcaagatctttcctccttgtaatacgtggaactcatagtatcaaagatactttgacggctgctactggcgcagttgtgcctttccatcacactatggtacatgagggaggagttagcaatttggtgttaggttatgcacattgtggaatggtggcagctgctcgatggattgcaagacttgcaacaccttgtcttcttaaagctcttagtatttatcctgaatacaaacttaagattgtgggacattccttgggtggaggaactgcagctattttaacttatgtacttcgagagcagaaggaactatcaacagctacctgtgtagcttttgctccagctgcctgtatgacatgggaattagctgaatcggggtgtgaatttattacctccgtaatcaatggagctgatttggtgcctacattttcagctgcttcggtggacgatttgcgttctgaggtgacaacatctgcttggttgaatgatctaagaaatcagattgagcatactaggattcttagtactgtgtatcgttctgcatcagccctgggatctcgtcttccatctattgccactgctaaagctaaggttgcaggtgctggtgcaatacttcggcccgtttccagtggtacacaggttgtcatgaagagagcgcaaagtatggcccaggcagcattgtcacgacctgccatgcaactgtcgtcatggtcatgcatgggtcccagacgtcgatccacggctattcaggttaattctgaagaacggcaaatctctcgtggaacttcttcaggcgataattctgaagcattcattgtggaatccgagactagaaggacgagtgtgatggagcttcctgtatcttcaactgagggagtcacgtggaacgcggaaattgatcaatcttttgcagatgggattaatatccatagcggcctggattctgatcttgatgatagtgaacatgttacccatggacctgaagaccgaatgacggaagttgagatgtggcaacaactagagcatgaactgtatgatcagtctgaaggggaaactgatgtggcgaaggagattagggaagaagaagaagcagccatcgcagagacaggtcagagctcaagtgaaagctctgttccaaagacgaaggaggtgcacagattctttcctcctggaaagataatgcatatagttactcttctctctgaggaagtcgatcatgaaagtgacagcgatacgttgagtgaggagcataaccaacccaaggatacaaaggttggtatctttctcactcctagatcattgtacagtaaaataaggctgtcacaaactatgatcagtgatcatttcatgccggtttatagaaggcatatagagaaactaattagggatctcgagaacaacgatgcttgtgagttgtga
>g2[scaffold728:297634-298700]
atgtcgacgacggtaatcagtgaatcggatgtagtgatgaacgctgcggagggaggaaaactagcggcaccgacgatcgaggtggatttcgcgaaatgcgattgttgtggattgacggaggaatgtactctggcttacatagagacgatccgcgagcggtatcaaggaaaatggatatgcggactgtgtgcggaagcagtgaaggatgagatgatgcgatgtgagaggttgattaacgcggaagaagccttaactcgtcatctcaatttctgtaagaagttcagttcgtccactcctcctccagatccgactattcacttgatcgctgcaatgaggcagcttctgaggaggagcttggaatctcctaaatcgctcaggtcgatgccctgtagtccgacgaggagcagtacggagatgcagagtaacgttttagttcgagctgaaagttgtattcctacactctctttggtggtcgattctgctgcttatcatgccatggaaatggatcctgattccgaatga
>g3[scaffold728:300173-305449]
atgactaatttcacgaagaaagagtacgagttcctcaaagagctaggaattggtccccaaaatctcggttgttatgttaatggcacctggaaagctactggccccgtcatttccactgttaatcctgctaacaaccagatcattgccgaagtttacgaagcttctgctcaagattatgaggaaggcatgtcagcttgcgctgaagcagctaagatttgggtgcaggttcctgcaccaaaaagaggtgagattgttagacagataggtgatgcactccgggcgaaccttcagcaatttggtcgacttgtttcacttgaaatgggaaagatactcccagaaggaattggggaggttcaagaagtcattgatatgtgtgattttgctgtgggattgagtcgacaactgaatggatccattattccttctgaacgccctaaccacatgatgttggagacatggaatccgctcggggtagttggtgtaatcacggctttcaacttcccatgtgctgtactcggatggaatgcatgtattgcactggtctgcggcaattgtgttgtctggaaaggtgctccaacaacaccattggttacaattgcgatgacaaaaattgtggctagtgtattggagaaaaacaatttacctggttcaatttttactgccttctgcggtggagctgctgttggtcaagcaatagcaatggacacacgaattcctctagtttcgttcactgggagttcaaaggttggtcttgcagttcagcaaacagtaagtcagagatttggaaaatgtctactagaattaagtggaaataatgccatcataataatggatgatgcggacattaaacttgctgttcgctcggttttatttgctgctgttggtacggctggtcagcgctgtacaacatgccggagactgcttgtgcacgaatcaatatatgacaaggtacttgaaccactagttgatgtttacaagcaagttaagataggggatcctttagaaaaaggtaccttacttgggccattgcatactcgtacttctagggaaaacttcgagaagggaatccacaatatcaagtcccagggtggaaagatccttacaggtggctcagtcgtagaatctgagggtaattttgtgcgtccaacaattgttgaaatttcttcaaaagctgaaattgtgaaggaagaattgtttgctccagttctttatgtaatgaagtttaagacttttgaagaagcagttgaaatcaacaactctgtccctcaaggtttaagtagttccatcttcacccgaaacccagaaaatatatttaagtggattggacctcaaggaagtgattgtggcatcgtcaatgtgaatatcccaacaaatggagctgaaattggcggtgcttttggaggtgagaaaggtactggtggtggccgtgaggcaggaagtgattcttggaaacaatatatgagacgctcaacttgtacaatcaactatgggagtgaactaccattggctcaaggaatcaattttggctag
```
