## Supplementary material for "The *de novo* reference genome and transcriptome assemblies of the wild tomato species *Solanum chilense*": EOG09360725.fna.1

```
>g1[scaffold746:75025-76617]
atggaaagggtaacacagaaagagattggtagtagtagtagtactagcagtagtagtagtaataggaaacaaatcccagattcagtgatggaagcagtgagcagaacctcaaaaaacatggacgatttgagtagtaatgttgacgaacttctgtctctgtatggcgctggtgtttttcccgatttgggtcctctacaacaagctcaatctttgattatgctggctaaagctacaacaacactctttgcattgaggcttaggtgtaaagggatcaacccagatgaccgtcctgtcaaattagagtttgaacgtttgagcttgttccaagagaaactgcaggaattgatggacttgaataaagcgccattgcgaccatcagcaaggataaatccgcaaggtgctgctcgatttatcgagcattcgttgcctgatcttacacctgagcagagaaaaagcatgagagaaatcagtaaagctgacgggcctaggattaagtatctggaaaaagttgttcataagaagaggaagtattccgagcagcactctgttcgaactgctacccaggagttccttgagaaagctgcccgtgaacttcttggtgaaaaccagagtggttttaagggacctttacaactgccagagggtgatgatgaagacatacctatgagctga
>g2[scaffold746:79842-81589]
atgacagatcaaaaggaagaaaacagtagtatcatgagaaaaagactgaatccaagactcagtagaggagtaccaaaaggcttagaaagtgaactagttgctgctggatggcctaactggcttgttgcagtagctagtgaagctttaatcggatggcttccaagaacacctgattcttttgagaagatacataagattggccaaggaagttacagtaatgtctacaaagctcgcgattgtttgctcaataagattgttgccttgaaaaagctggaaggtgtagtaccctcgataatgtcctgcagtgggtaccttgtttttgattgcatggagtatgatctcaagggagttggattaaatcattatggagttggactttgtggttctccatctgatgatttttggctaaaatccgacttacccaatgcatcaatattaaagccgcaaatgccttgtagacgaaaaattcaagaaacctttcatgatcttcctgctgctgctgtaggactaatggacattttactttccatagaacctgaatatcgaggaacttcagctcttgctcttcaaggtgagttcttcacaacagaaacatttgcttgtgtaagtttgccacgattccctcccagaaatgagatgaatgctaaagaaaccaagatgattagggaatttaatgaaggattacagcggtcagtagacagaagacgactcaggaataggcttgaaaagccaaatgaatgtgtctcaggaggtgttctaaatgaaggaacaaactcttatactcagaggtctgctactactcatcaaagggataatcagagagtaatatgggaagaaccaattcatgaccatgacataaagggaaataagaagtggacaggtccattacctgatgaatcagacaaaatgcaggatttactcagagagtgtaatgacatgatcctcaaagctggaaggctacagaagggattaatagctaaagtgaatgaccatgtctcaaagggaaagaagtatcattctttaggggaaggaaataactccaagctagagaagaaccaacttattgaacaattgttgccacctgcagaatcagatggccttaacttcctggaagacaaccaatgttgtggtccactttcatctgcatcaaaaccaattgatgtggatcgaatacttagagagcacgaccgacagatccaagaatctgtagaacatgccaagcaacagaaaaaactaggtaaagctcagttttga
>g3[scaffold746:87192-99019]
atgcctggaaaaacagataaagatatgcataaagcagttgcgagctcatcacaagtaaaagatgtgttgagaagattagaaaagaagagatctaggctgaaatcaaaatctcatggaaggtctactcatgcatcttcgtcaaagagaagagttgctggtgatggtaaggtgaagtgctgttctggggaaaatatacttaagaatgaaattctgaaacaagctaaatcatcaaagaagcagtccgtattgagctgcgaagcagagaagcttcaagcatgcaactcaaaggacaacttaaaacatgataacctggatactgggtctgaaaagttaaagagaagaagaaaaaggaggagaagaaaacataacgcggatccagatgatgtttcacgcttacaaaggaggacgagatacctcttgatcaagatgaagctagagcagaaccttattgatgcttattctgcagaaggctggaaaggtcagagtcgagaaaaaattaggccagaaagagaactacaaagagcgaagaagcagatattaaactgcaagcttggaataagggagatagttcaccgtctggatttgcttagctctgctgggcagatcgatgattctgctatttctccaaacggatctgtccatcatgaacatattatctgtgccaaatgcaaattgcaagaagcttttcctgacaatgatatcatactttgtgatggtacatgcaactgcgccttccatcaagaatgtcttgatcctccactgtcaacagataatataccgccagatgatgaaggctggttttgcaaattttgcaagtgtaagatggaaataatagaagcaacaaatgctcacattggcacccactttgctatggatagtaactgggagaatattttcaaggaagaggctcttctgcccgaaggtgaggagtccttgttatgccccgaacaagactggccatctgatgactccgaagatgatgactatgatcccgaaaaagttgctaatagtcacagtagtactgatagctttgagagtggttcttccagtgaagcaagcagtggaagcatgttaggatcacttgaggatgaattgttagctttaacaggaaagctagaagatggcagcggtggaaaagattatttgtctgaacacattgctgggtcagattatgaggagacaactgacttcgaagttctatctggccccagacagagaaaagctgttgactacattaagttaaatgatgaaatgtttggaaagcatgctcccgtgatcgagcaaaatagtgaagacgaagattggggtccaggtaaaagaaagcgtagacgaaaggagcctgaatcagatgctgctagcacccttataaccctttttgaaagtgaaagaagttgtccagaaaaaaaagtgaatgaagtggaaaaagagtcttttggtagaccagctaagagagaaatattcaggattcctcctgatgcagttgaggaacttcgccgtgtatttgctgagaatgagcttccatctagagaagtgcgggagaacctctccaagaagctgggtattgaatatgagaaggtgaacaaatggttcaagaatgcacggtatacggcccttaaagctagaaaggttgagggcacaaaaccgtgtcaagctactagtcctacaacatcagtaggatgtacacccaagactgtgaagggtgaaccagcagatcatatttcgtcaagtgatgcagaagaaaatgcagcccaggcacctaatgaagaagcatccaacttggttatccgtccttccaagaaaaagcatgacaaaaaagcagtaataacatcaacagatagagtagagacacttgtagaatctggtgatgacgttagcctgaaactactgcgagacagagcaaaaaagcaaaggagaaaactaatttccaaggagagggaaaagatacaagaagctgaagctgagatgcaggagctatgtagaatcaaggacaaaatagcaagactccaggacattttacgaaggtttccaaatcacagatgtagaagagcgaacacttctagtttagacgaatcattgattgtctttgtacctgttgcacagttgcaggagaaaaggtga
>g4[scaffold746:99198-102267]
atgtggtttagtgtaatttatggttatggaggttgttacagaagtttgatgaatgtagaaaagttgcaaaagatggccggttcggtcagaaccggtggaaagggtaccatgagaagaaagaagaaggccgtacacaagacaactacaaccgacgacaaaagactacagagcaccttgaaaagaataggtgtcaatggcattcctgccattgaagaagtcaacattttcaaggaggatgttgttatccaattcgttaaccccaaagttcaagcatcaattgctgcaaacacatgggttgttagtggtactccccagacaaagaaattgcaggatattcttcctcagatcattcaccagttgggccctgataatttggagaatttgaagaagttggccgagcagttccagaagcaggcacctggtgctgccgatgcagctgcaggtgctgttgcagcacaggaagacgatgatgatgtaccagaacttgtggctggtgaaacttttgaagctgctgccgaggagaaccacgcttcttaa
```
