## Supplementary material for "The *de novo* reference genome and transcriptome assemblies of the wild tomato species *Solanum chilense*": EOG09360748.fna.1

```
>g1[scaffold5951:10871-12350]
atggagatcaatactaaagctttcattcttacgttggctcttttatcgttctttcatctttctatagtttctggtcgtaaaagtataaatggctttactctagatcttatacatctcgattctcctctttcaccttatcatgatccatcaataacaccatttgaacgccttcaaaaggccttccatcgatcattctcccgtgcttcctttttggggaggaaaagtgtcgattcaatccaatcgactcttacaccaaacaaaggtgaatacctcatgaaaatagccattggtactccccctatagacacttttgtcaatgctgacactggtagtgacttgacatggacacaatgtgagccttgttacaattgtttcaaacaattgacacctattttcaatcccaagaatagctcatcctataaaactattaattgtcacaataaactttgtcaagggttactatgtgacgataatacatgtaattatgaagtgcgttatggtgatcgatcccacactatgggtgatctttctattgaaactttcacatttgcttctacttctactcaaaatgtttcaattcctaatattgtgtttggttgtggacataacaatggtggcacatttagcaatgccacttctggtatcattggcttaggtggtggcaatgtatcaattgtcaaccaaatgcataatgaaatcaaagggaaattctcttattgtttgatcccattggaattattgttagatagttccaatgcaactagtcacatcaactttggtgacaatgctgtcgtgtctggtcctgacgtcgtttcaactcccgtctataaaaaggaaacacctacattctactatctaaatttgaaaggtgtcagcattggaaacaagacgttgggattcatatcttctccgagttctcatcctgaatatgatcgaggcaacattataattgattctggcacaacgttaacttatgtgcctgatgaattttactcgaatttggaatcgttgttgatccattcgatcaatgctactaggaagcatggtacttatatgggacttgatttctgttatgagtctagtgagaatggtactattgatgttccaaagattgttgcacattttacaaatgcagatttagagttgtcaacttcaaacatttttacaaaagtggaggaaggtatagtttgtttgacaatagtgccaggaggataccctatttctatacttggaaatttggcacaagccaattttctaattggatatgatcttaaggccaacaaactgtcctttaagcctgcagattgcactaagtactaa
>g2[scaffold5951:18265-19563]
atgaaattatcaattggaaccccacctgttgaaattgtagctatagccgatacgggtagtgacttaacgtggacgcaatgcgagccttgtgtaaattgttttgaacaatcctcacctatttttgattcgaagaaaagctctagttataaaaccgcggggtgtgacactaaagaatgtacatcaataggtagttcatcttgtgttaaaggaaatgtttgtgaatatcaaatgagttatggtgatcaatcatacactattggtgacctagcttttgatatattcacttttccttctactaattctagtgaaaatgttgcaattcccaatgttgcatttggttgtggtcatcataatggtggaacatttaataatcttacatctggtattattggtttaggtggtggtaatgtgtcaattatcaaccaattagataaagagataaatgggaaattctcttattgtttaatctcaatcccattaggttcaccaatttccaatgttacaagtcacatcaattttgggagtagtgcaatcgtatctggctctgacgttgtttcaactcccttgattaaaaaggaaccatctactttctactatcttaacttggaaggtgttagtgttgggaatacgacgttgaaattcaaatcttctaaggttgattctggaggtgaggaaggtaacattataattgattcaggcacaacgttgactcttctacctaacgagttctactcgtctttggagtcaacattggtggattcgattagtgctactaggaaggaagatccatcagggacttttcgtctatgttacgagtctaagaatggtactatcgatgctccaacgattattacacattttacaaatgcggatttagagttatcgccatcaagcacatttgcacaaattgaagaaggtttggtttgtcttacaatcgtacctgcagatgaaattgctatatttggaaacttagcacaaggaaatttcttaattggatatgatcttgtggctaacaaaatctcatttaagccagcagattgtactaagtactaa
>g3[scaffold5951:20355-21684]
atgaaaatctcaattggaactcccccaatagacactcttgtcattgctgatactggtagtgacttgacatggacacaatgtaagccttgtgctaattgtttcaaacaattgacacctattttcaatcccaagaagagttcttcttataaaactattggttgtaacaataaactttgtcaagggttactatgtaacaatagtagatgtaattatgaagtgagttatggtgatcaatctcacactatgggtgatctttctattgaaactttcacatttgcttctacttctagtcaaaatgtttcaattcctaatattgtttttggttgtggacatgacaatggtggcacatttcccaatgtcactactggtatcattggcttaggtggtggcaatgtatcaattgtcaaccaaatgcatcaacaaatcaaagggaaattctcttattgtttaataccattggaatcattgttagataattccaatgcaactagtcacatcaactttggtaactgtgcaactgtatctggtcctaacgttgtctcaactcccttgattaaaaaggaaccatctacgttttattatctaaatttagaacgtatcagcataggaaacaggacagtggaattcaattcttttcccgttgttgttggtggtgatgatgatccaggtaacataataattgattctggcacgacattaacctatgtgcctgacgctttttacttgaatttggaatcgatgttaatcctttcgatcaatgctactaagaaggacgatccatcgagctcttttcgtttgtgttatgagtctaatgagaatggtactattgatgttccaaagattgttgcacattttacaaatgcagatttagagttgtcaacttcaaatatttttacaaaagtggtggaaggcattgtttgtttgacaatagtgccaggaggaaatcaaatttctatttttggaaatttagcacaagccaattttctaattggatatgatcttaaggctaacaaagtgtcctttaaacctacagattgtactaagtattag
>g4[scaffold5951:22785-24293]
atgaatattaatactcttatccctatgttagttcttttatttcatctttctttagtttcttgtcataaaagtgtaaatggcttcgctctggatcttatacatcgcgattctcctctctcgcctcatcacaatccatcaaacactccatttgaacgccttcaaaatgccttgtatcggtcatcctcccgagcttccttctttaagaaaaactctcatgttaattcaatcgaatcgactattattgcaaccgatggtgaatacctcatgaaaatctcaattggaacccctccagtagatatttttgcctttgctgacactggaagtgacttgacatggacacaatgtgagccttgtcttgattgtttcaaacaattggcacctcttttcaatcccaagaatagttcttcttatgaaactattggttgtaaaaatgaactttgtccaaatgtagggtttctcttatgtaagaatgatatatgtaattataaagaaacttatggtgacaattcttatgccataggtgaactttctagtgaaactttcacatttccttctactagtggtgaaaatgtatcaattcctaacattgcctttggttgtggacataacaataaagggactttcactaatgtcacttctggcattattggcttaggtggtggcaaggcctcaattatcaaccaaataaatcaacaaatcaaaggaaaattctcttattgtttgatcccgttcgaatcatcaacaactaattccagcataactagtcacatcaactttggtgacactgctatcgtgtcaggccctggggtcgtttcaactcccttgataagaatgaataccttttatattctatctttggaaagtattagcattggaaataagaccttaccattcaaatcttctaagtttagttccaatatcacaccacaaggtaatatcatcattgattctggtacaacctttacgtatgtccctgttcatttttacgcggatatggagaaaatattggtggattctattaatgctactaggaaactcgatccatctaagtcttatagtttatgttacgcgtctgagaatggcactatcgatgttcctaagattgttgtacattttacaaatgctgatttagagttgccacaaacaaacacatttgtgcaagtggatgaaggtttggtttgttttacaatggtgcctgatgaagatgtttcaattttaggtaatttgtcacagatgaatttcttaattggatttgatcttgtggctaacaaagtttcatttttgcctagtgattgcactaagcattaa
>g5[scaffold5951:24865-33922]
atgtctttgctttcacctcctctcccaatcccaattatccatagctctacacaccatttttgtactcttcgtcttgttaatcttcaaaagtctccatctttacacttccacagaagccttaagctctatatcggagcttctgcagttccccttcaccggaactcggcgaattttccggcgtccggtgaagttctttgtcgaattgctgcttctgctgttctttttcttagtttgggttcgacccttttcgcctttagggctgttgcttcaacccatgttcttccttcagacccttgtgtaactcagcttcaggaacaagaatctcaaggcactggagttggaaaatcagaaaatggggaggatatcgataatgaagaacttcaagcagcatttgagaagtggaagtctaagacatatgctttgactgttcctttaagagttgtttctcttagtaactcttttcctcctgtatggctcaagatatcagctcctgttcaagttctccctgtattcccctctaaaacacttatttatgattttttgcgatctcaagggaagagagtgaaattacgttctgagtttcgtcaaagcctgcaagacatctttcatgaactttgtatacctttacagaaaggaaaaattaatcctaaatctgctctggcagctgatgtcgtcactcttggtgatacgtggctcagtcatgccattgagaagagattaattgagccgatggacggtttagaagatcaagattggtttgagaatttgaatgagaaatggaaggtatatttgcgcaggagtgatgaagggaaactggatgctagtggtaggatatgggccgctccatatagatggggaagcatagtgatagcttacaagaaaagtgaatttcaaaagcgtaaaatcgctcctatagaggactgggccgatctatggcgacctgagcttgctggaaagattgcaatggtagattcacctcgagagattgtgggtgcagtgttaaagtacatgggagcatcatacaacacaatagacatgtctgaagttgctggtgggaaagaggccgtgcagctgaatcttgcatcacttgttaaacaggtccggctatttgatagtcgccactatcttaaagccttcggagttggggatgtatgggtagctgttggatggagcaatgatgtcattcctgctgcgaagcgcttgtcaaatattgctgttattgttcccaaatctggtgcaagtttgtgggctgattgctgggcaatacctgctgcttcaagaattgcaactgatgaaatcggtggaagagttagaggaccatcaccagtagtgcatcagtggatagaattctgtttgcaagctgaaagattcaaagacgacgttgtcccaggtacttcacctaacaccctcggttcctcagttaaagtctccgaaaagcttactaggggtagaccaaaacttgaaacaaacctcattgctggagtccctccatctgatatcttggctaaatgtgaactgatagagccattaccagaaaagacactctccgagtatcgatggctgataaatagtgtacagaagccagagagttctctggcggatagattaatgaatcgtatctcgtcactatttcataaccttctttgtaaagtacagtaa
```
