## Supplementary material for "The *de novo* reference genome and transcriptome assemblies of the wild tomato species *Solanum chilense*": EOG09360784.faa.2

```
>g1[scaffold1273:133771-135527]
MASKVMPSASTTPNSDRSLHPQNPTSSLNHSHPSRNFDSMNMDEILKNIYSDSDPFACSLSATAALHTPSATAAGVGDVGPTKTVDEVWREIVAGGGGGGGSREPEMTLEDFLTKAGAVTEEDVRVPVIAPPPPPPPPPATGAPSARGFVVDNMMGTGNCQFPVAMQNGPGGYGMEPQPHMGFGNGVVAITGSGSGSGRGKRRSTVEELPADRATQQKQRRMIKNRESAARSRERKQAYTVELESLVTQLEEENAKLLREEVSSSSLPKCD
>g2[scaffold1273:138697-150187]
MAVDKNKLEEEALSLRFYKIVLSWDYLRLIKESDRKKGKGDDENALVLRKAKNSYKDVQDYLATFEPLLFEEVKAQIIQGKKDDEEETLWMKAVTVGCSEIDGFHFPMISCSDAESIQQNDLLLLSNKEFGDGKRLPTAYAFALVEDRRPDKIRLRMHLSGEVKQLNTQEIEACSRLLSMRPLVTENAKLLHVLKICSLSTIAREYVALRSVSSLPFKDLILSAADSNRSTEDQAWKISRPLKEFLESNHNKSQLDAINAGLSRKTFVLIQGPPGTGKTQTILGILSAILHATPSRVHSNRVKLSSVKRGPELSMSDKYKHWGKASPWLGGINPLDQEMPIDGDDGFFPTSGNDLKPEVVNSSRKYRVRVLVCAPSNSALDEIVLRILNTGIRDENDRAYSPKIVRIGLKAHHSVQAVSMDYLVEQRLSGMDSQIGDRQKQGGTVKDKDSIRASILDEAVIVFSTLSFSASPVFTKLNRGFDVVIIDEAAQAVEPSTLLPLSNGCKQVFLVGDPVQLPATVISPIAGKFGYCTSLFERLQRAGYPVQMLKTQYRMHPEIRNFPSREFYEEALEDGPDVEVQTKRSWHEYRCFGPFCFFDIHDGKESQPSGSGSWQNVDEVEFVLAMYHKLVSGYPELKSSSRLAIISPYRYQVKLLRQKFRETFGVESDKVVDINTVDGFQGREKDVAIFSCVRASKDKGIGFVADYRRMNVGITRARSSVLVVGSASTLRKDARWQNLVESAEKRNALHKVSKPYAEFFSQENLKLMKVEEAHDKHEAPPEDMDIDVPIAAETDHAPQEDWGYAGEEGGYDED
>g3[scaffold1273:151272-155597]
MPLWVQRASNIFLIARFHGLTSSKSIPSYGPGPGPEAVWFTKVVCLLCFHHSQSLDVFDSDYFRQNLDPHISFTVIHHINTNLNNPRLAFRFLQCTRINLNLVHCIGSFNLLLRSLSQMGFHDSAMLVFKYMKADGYLLENSILESVVLALANAGKFEIAKEILILQAELGREEGSIVRPFVHNSLLSLLMKRSRVDEAVDFFKHHILRSERLFPDTCTFNTVIRGLCRVGGVDKAFEFFNDMGSFGCSPDTVTYNTLINGLCAVGQVNRAQGLLGNLQLQDGLSPDVVTYTSLISGYCKLGRMDETINLMDEMISYGISPNLVTFNILINGFGKIGDMFSAIKMYGKMCAVGYPPDVVTFTSLIDGYCRTGEVDQGLKLWDDMNSRNLSPNLYTFSVLISALSKENRLNEARELLRQLKSRDDIVPQPFLYNPVLDGFCKAGNLSEANVIAAEMESKGCCHDKITFTILILGHCMKGRMLEALAIFDKMLSLGCVPDDITVSCLTSCLLKAGMVKEAYKVRLIPSKDLNPDLSPSKQFVPFRTSLDIPVAV
>g4[scaffold1273:161082-163911]
MQPEMKAALQLFQFSGGDDNSNNQSIPALEHLHWDYSKFRDQVKYQLSFPPLLNALNVFTYLSFEVAWAQCLLRSSPYLEELEIKGPGDLSGELLDWVPWDTVDEILASFPDVTYNYLRAVKITGEMGAGVDMQLIKVLLAKSPVLLRMVIHPNVEGDDSLEDNKISAGITASRSYI
>g5[scaffold1273:165190-171087]
MAVRDSPSSNSARFLWKKIPAAIKEARPEVVAVWRIGQKLWTRDYVGVHEAIRGFSWSPEIQPFVASFAGKFVYLYSP
```
