## Supplementary material for "The *de novo* reference genome and transcriptome assemblies of the wild tomato species *Solanum chilense*": EOG09360784.fna.2

```
>g1[scaffold1273:133771-135527]
atggcgtcaaaggtgatgccgtcagcatcaacaacgcctaattcggatcgttcattacatccccaaaacccaacttcatctctaaatcactctcatccttctagaaacttcgattcgatgaacatggatgaaattctgaagaacatttactctgattccgacccttttgcttgttctctctctgcaaccgccgcactccatacaccttctgctaccgcagccggtgttggtgatgtggggcctactaagactgtggatgaggtgtggagggaaattgtagcaggaggagggggagggggagggagtagggagccggagatgactctggaggactttttgaccaaagctggggcggttacagaggaggatgttagagttccggtgatcgctcctccaccacctccgccgccgcctccagccacgggggctccgtctgccagagggtttgtggtggataacatgatgggtactgggaattgtcagtttccggtggccatgcagaatggaccaggagggtatggtatggaaccccaaccccacatgggatttggaaatggggtggtggctattacagggagtggaagtgggagtggaagagggaagagaaggtcaactgtggaggagttgccggctgatagggctacacagcagaaacagcgacggatgatcaagaacagagagtctgctgccaggtctagagagcgaaaacaggcttatactgtggaattggagtctttggttacacaattggaggaggaaaatgcaaagttgttgagagaagaggttagttcaagttctcttccaaagtgtgattga
>g2[scaffold1273:138697-150187]
atggcggtcgacaagaacaagttagaggaagaagcgttaagtttacgcttttacaaaattgttctcagttgggattaccttcgtctcatcaaagaatccgatcggaagaagggtaaaggggatgatgaaaacgctcttgttctgagaaaagcaaagaattcgtataaagatgttcaagattatcttgcaacatttgaacctcttttatttgaagaagttaaagctcaaataatacaagggaaaaaagatgatgaagaagagacactttggatgaaggcagtaacagtagggtgcagtgagattgacggatttcactttccaatgatttcatgcagtgatgctgaatcaatacaacagaatgatctgttgttactttcaaataaggagtttggagatggtaagagactcccaactgcatatgcgtttgcgttggttgaggatcgtcgaccagacaaaataagacttcggatgcaccttagcggagaggtcaaacaattgaatacgcaggaaattgaagcttgctctaggcttttgagtatgcgtcctcttgttacagaaaatgcgaagcttttgcatgttcttaagatatgcagtttatcaacgatagcccgtgaatatgttgctctgcggtcagtaagctccctcccatttaaggatttgatactatcagcagctgatagcaatcgttctacagaagatcaagcctggaaaatatctagacccttgaaggaatttcttgaaagcaatcacaacaagtctcagcttgatgctattaatgcagggctttcacggaaaacttttgtgttgatacagggtccaccagggactggaaaaacacaaaccatacttgggattctcagtgccattttgcatgcaactccttctagagtacactccaacagggtgaagttgagcagtgtaaaacgtggaccagaattatccatgtcagacaaatacaaacactggggaaaagcatctccatggttaggtgggattaatcctctagaccaagaaatgccaatagatggggatgatgggttttttcctacatctggcaatgacttgaaaccagaagtggtcaattctagtcggaagtatcgtgttcgtgttctagtttgtgctccatcaaattctgcactcgacgagattgtattgcggattctaaacactggtatccgggatgaaaatgaccgtgcatacagtcctaaaatagtacgaattggtcttaaagctcatcattcagtgcaggcagtctccatggattacctggtggaacaaagactgtccggcatggactcacaaattggtgataggcagaagcaaggagggactgtgaaagataaagacagcattcgtgcttctattctggatgaggctgtaattgtgttctccactcttagctttagtgcttctcctgttttcactaaattgaatcgtggttttgacgttgttataatagatgaagctgctcaagctgtggaaccatcgacacttctcccattgtccaacggatgcaaacaagtattcctggtcggtgatccagttcaactaccagccactgtgatctcacctattgctggaaaatttggatactgcaccagcttatttgagagacttcagagggcgggatatccagtacagatgctgaagactcaatatcgcatgcatccagagattaggaacttcccttccagagaattttacgaagaggctcttgaagatgggcctgatgttgaagtgcagacaaagcgctcttggcacgaataccgttgctttggacctttttgcttttttgacattcacgacgggaaggagtcccagccatctggaagtggttcttggcaaaatgttgatgaggttgaatttgtgcttgcaatgtatcacaaactggtctctggatatccagagcttaagtcaagttcccggttagctattatatcaccatatagatatcaagtcaaactcttgcgtcaaaagttccgagaaacctttggggtggagtctgacaaagtagttgatatcaatactgttgatggtttccagggacgtgaaaaggacgttgcaatattttcatgtgttcgagcaagcaaagataaaggcattggttttgttgctgattatcggcgaatgaatgttggcataaccagagcacggtcttctgtcctggttgttggttctgcatccacattaagaaaggacgcacgttggcaaaatttagttgagagcgcggagaagaggaatgcgctccacaaggtctccaagccctatgctgaattcttcagtcaggagaatctcaaattaatgaaagtggaagaagcgcatgacaaacatgaggctcctccagaagatatggacattgatgtgcccattgctgctgaaactgatcatgccccacaggaagactggggttatgccggagaagaagggggctacgatgaggactag
>g3[scaffold1273:151272-155597]
atgcccttgtgggttcaacgggcgtccaatatcttcctcattgctcgatttcatggtctcacttcttcaaagtctatcccatcatacggacctggacctggacctgaagcggtttggtttactaaagttgtatgtctcctctgttttcaccattctcaatcgcttgatgtattcgattctgattattttcgtcaaaatttggacccacatatttctttcaccgttattcaccatattaataccaatttgaataaccccagattggcatttcgttttttacagtgtactaggatcaatctgaatcttgttcattgtattgggagttttaatttgcttttgaggtcactttctcagatggggtttcacgattccgctatgttagtgtttaagtatatgaaagctgatgggtatttactagaaaattcgattttggaaagtgttgtattagcacttgcaaatgcgggcaagtttgagattgccaaagaaattttgattttacaagctgagttaggtagggaggaaggtagtattgttaggccttttgtacataatagtcttttgagtttgttaatgaaacgaagtagggtagatgaagctgttgattttttcaaacatcatattttgaggtcagagagattgttcccagatacctgcacttttaacactgtgattcgtgggctttgtcgagttggaggagttgacaaggcatttgagtttttcaatgacatgggaagttttggttgttcccctgatactgttacttataacactcttataaatgggttgtgtgctgttggtcaagtaaacagagcgcaaggtctgttaggaaatcttcagttacaagatggactgtcacctgatgttgtgacatatacttctcttatctctggttactgcaagttgggcaggatggatgagactataaatctgatggatgaaatgatttcttatggtattagtccaaatctagttacttttaacattcttattaatggttttggcaagataggagacatgttttctgctataaaaatgtatggaaagatgtgtgctgttggttaccctccggatgttgttaccttcacttctctcattgacggttattgtcggactggagaagtagatcagggcttaaagctatgggatgacatgaacagtagaaatttgtctccaaacttatatactttttctgttcttatcagtgctttgagcaaggagaatagattaaatgaagctcgggaattattgaggcaattgaaatcgagggatgacattgtcccccaaccatttctatacaaccctgtgcttgatgggttttgcaaggctggtaatttgagcgaagcaaatgtcattgcagcagaaatggagagcaaagggtgctgccatgataaaatcaccttcaccattctcattcttgggcattgcatgaaaggaagaatgcttgaagctttggccatttttgataagatgctgtctttgggttgtgtcccagatgatatcacagtaagttgcttgacatcatgccttctaaaagctgggatggtaaaggaagcttataaagtaaggctcattccatcaaaagacttgaatcctgatttatcaccttcaaagcaatttgtaccattccggacaagtttggatatcccagtggctgtttaa
>g4[scaffold1273:161082-163911]
atgcagccggagatgaaggcggcgttgcagctttttcagttcagcggcggagacgacaactcaaataatcagtctattcctgctcttgagcatctccactgggattacagcaaattccgggaccaggtgaagtaccaactaagcttccctcccctcttaaatgccttaaacgtctttacctatctgagctttgaggttgcatgggctcaatgcttactaagaagctccccgtatttagaggaacttgaaatcaagggacctggtgatctttctggtgaattgctagattgggttccttgggacactgttgatgaaattcttgcaagcttcccagatgtgacgtataattacctcagggcagttaagattacaggtgaaatgggagcaggggttgacatgcagctcatcaaggttttattggccaaatctccagtgctgctgaggatggtgatccaccccaatgtagaaggagatgattcactcgaagataacaaaatttcagcaggcatcaccgcaagcagaagttatatataa
>g5[scaffold1273:165190-171087]
atggccgtacgcgattcaccttctagtaatagtgcgcgatttctgtggaagaagatacctgcagctataaaagaagcccgaccagaggtggtggctgtttggaggattgggcagaaactttggacaagggactatgtcggtgtacatgaggctattcgtggattcagctggagtcctgagattcagccctttgtggcttcctttgcaggcaagtttgtgtatctttattctccatag
```
