## Supplementary material for "The *de novo* reference genome and transcriptome assemblies of the wild tomato species *Solanum chilense*": EOG09360803.faa.2

```
>g1[scaffold4605:1696-7051]
MKKRAQEDPVVVKPTKNCSNSRCKVAKHPATRIGTTACTNRFNQFSTLSSDFCCESPQFVGDRTPGEQQKCVNLESDADVDIVLDRISPGTSEDEVLQSLLSDPACDSLQITDNFVNRVLYRFKDDWKSALGAFRWAQSRPNYKPSPELYDKLVDILGKMKKMEKMRSLLDEMHADHLISLNTIAKVMRRFAGAREWKEAVRTFDELGKFGLKKNTESMNLLLDTLCKENRVQQAREIFYELKLHIPPNANTFNIFIHGWCKVNRVEEAYWTIQEMKGRGCCPCIISYSTIIKSYCQQFNFQKVYELLDEMQGEGCVPNVVTFTTIMCFLTKSGAFEEALKITERMKSIGCKPDTLFYNALIHTLGMSHRLQEATRVLKVEMPRNGVQPNTSTYNTIIAMFCHHLQEESAEEFLRDLESSPFCKPEVQSYFPLLKLAFKVGKTDEFLKKLLNDIVNKHHLSLDLSSYALLIHGLCRANKCEWAYLIFEDMVRKEITPRYKTCSVLLQEIKQKNMYEAAYKIELFMKKMKAA
>g2[scaffold4605:9289-10311]
MPHMMTSRLQSSKFLFDHSVSSISHAKAGIAFSKNFVKVVTWYGNE
>g3[scaffold4605:17025-20111]
MAKIKMGINKFSRIDCLVARLALQKDDVELVATRFVEGLNLDLCDWCDWCRHTRPSMIQYMDNGSTMSLGKKFLQLLRNPEEIPWAGAGADFVVESTAVFTDKDKAAARLKGGAKKVVISTPSKDAPMFFVGVNENEYKPELDIVSNASCTTICLAPSANVINDFFCRSPQFDGILASEPACDSIQITDNFVDRVLYRFKDDWKSALVAFRWAQSRPNYKASPELYDKFVDIMGQMKKMDNMRLLLDEMHAYHLISLNTITKVMRRFAGAREWKEAVRVFDELGKFGLEKNTESMNLLLDTLCKENRVQQARDERQRLFPCVISYSTIIKSYCQQFNFQKVYELLDEMQGEGCVPMVVTFTSIMRFLTKSGAFEEALNIAERMKSIGCKPDTLFDNALIHTLGMSHQLQKATHVLKVEMPRNGVQPNTSTYNIL
>g4[scaffold4605:26988-29501]
MANGKIKIGINGFGRIGRLVARVALQRDDVELVAVNDPFISTDYMTYMFKYDSVHGQWKHHELKVKDEKTLLFGEKAVTVFGIRNPEDIPWGEAGADFVVESTGVFTDKDKAAAHLKGGAKKVVISAPSKDAPMFVVGVNENEYKPELDIVSNASCTTNCLAPLAKVINDRFGIVEGLMTTVHAMTATQKTVDGPSMKDWRGGRAASFNIIPSSTGAAKAVGKVLPQLNGKLTGMAFRVPTADVSVVDLTVRLEKEASYEDIKAAIKEESEGKLKGILGYTEDDVVSTDFVGDSRSSIFDAKAGIALSKNFVKVVSWYDNEWGYSSRVIDLICHMAKA
```
