## Supplementary material for "The *de novo* reference genome and transcriptome assemblies of the wild tomato species *Solanum chilense*": EOG09360803.fna.1

```
>g1[scaffold8157:1-8293]
gattaccagttatccagttttgcttgttactgtttcttgtatcttagaaatattgattgtgtacgccatcaactttgttcagatgatagggtgtaggacaaggggtttttcatttacacgtgcgttattgggactagctgctaatgagttgcatctgtgtggagatgcagcagctgtacctcttgttcaggaaatcctcaaagtgacaggagacaccatcaaggttcagtactatgagaggctctcacctctagtccctttgaaggttcctttgggttcattctccaaaatacggactggtgattgcgttgtcaccttctcgcgtacggaaatatacaagatgaagaagcaaattgaagctggaggaatgcatcgttgttctgttgtttatggttcattgccgccagagactcgaactagacaggcaacaatgttcaatgatgcaagcagcaactctgatgttcttgtcgcgagtgatgctattgggatgggtctcaaccttaacatttctagaattatattttcaacattacagaaatttgatggtgttgaaatacgggacctaaatgtaccagagataaagcagatagcaggacgagcaggcaggtacaaatccaattttcctgttggtgaagtaacttgcttaaatgcagatgatctgccattacttcattcctcactggatcatccatctcctgtacttgagcgagctggcgtctttccaaactttgaccttttatacatgtattctcgtctacatccaaagcatggaatacatgagatactggagcattttttggacaatgccaagttatcagaacattatttcattgctaattgtgatgaattgttgaaagttgctgctattattgatacactacccctcagtttgcacgataaatatcttttctgtataagtccggttgaaatggatgatgacatttcatctcaaggcctcactcaatttgcgacaaattattctaacaatggcctggtacgactgcgagaaatatttactcctgggacacttaaggtgccaacatctcatactgcacttaaggagcttgaatcaattcacaagaagagtctcgtttcgtgcaagggtagagtcagaactcttggaacttcatctcagcttccattttatgaaagtcttctagttttttgttttggatctgtatgtttggttgagttatcgcttggaagagagctttccagatcgcgagctcgcttcctcacagaaggctatttgcagcatgttaatagaggagttcctagaaggacaaggatggcaaaggccaaggacaaagagattaactcaaaaaagtag
>g2[scaffold8157:8299-11451]
atgatatccagcttgaagcgtttaccgcatttctggtgtttgggagctcaaaggcgtctgtatgtctggaggagttctgttcactatgtttctgatgatttgttgtgcagtagattttgttctatgactgagacaattgacattaatcagcagcgaaaggtgaccgagtcaccagaacttccagattgggttagaattgttaagcaggaggaagcagcactcaaactggaagatgatgacttcttacttccctcattctcagaatgggtaaaaaatgagaagcttcgtgcaagagaagttgatgtgagaagtttggcaagtgatttgacggaaaacgatgttgataagattagcaaagtactgaggtttaatttcaaatcacctgatgctgttgtggatgcattgaataaaagcagctttgttgtttcagagagtttggttgagcaaattttgaaaaggttcagtttcgagtggataccttcttacgggttttttaaatgggccaaaatgcaaaagggtgtcacactttcctctgacttgtataatctaatggttgacaacttgggaaaatcgaagaagtttgttcttatgatggaattgtttgacgaaatgagccacttacaaggatatgtttcattgaatacaatgagtaaaatcatgagaaggtttgccaagtctggtaaatatgaggatgccataggggcatttgaaagaatggaagaattcggtatacagaaggatacaagtgcgatgaatctgttaatcgatgcattggtgaagggaggaagtgtcgagcatgctcataaagtgtaccttgatttgaagaatcatatagttccatcagttcaaacatataatatcttagtgcatggttggtgcagaggagctagaaaaattgataaagcaaatgaaacagttaaagatatggaagaacatggtttaagccctgatgtgtgtacttatacttgcttcattgaagcctattgtcgtgaaaaaaacttccctaaagttgatgctattttcaaagagatgcaaatgaaggggcactcaccaagtgtggtgacatatactataactatgaaagctttagggcaggcaaaggaattgaacaaagccttggatgtatatgagaagatgaaacaaaatggttgtgttcctgataattctttttatagcagcttgatccatataataggaacaagtgggagactgaaggattgttacgatatatttgaagatatgccaaatcgaggagtctcacctgatacgttcacatataacacaatgattacaattgctgcacacaactctaaagaagaggatgctttaaaatttctccagaaaatggaggagagtcgatgtaagcctgatatttctacttacatgccattatttaaaatgtgctgcagaatgagaagactgaaggttctatccttcttattgaaccacatgttcaaaaatgacgtgagcatggatcttggaacatatgctcttctggttcgcggtctttgtaggaacaggaatcctgagcgtgcttctgctgtttttgaactagcagtgctacgaggtttcctccctacagacaccatgtatggtaatctcgtcaaagaactcgagaaaaggggtttaaaggaagaaaagaaatatgtagaagaactgatgttacaagctaagcagcaagcatcagacatttcatctgagagacctataaatattgaagaatag
>g3[scaffold8157:13291-17111]
atgccctctagctttagtgtgcaacgcagtaaccttcttctgtcccaaattcagaagttcatacctaaaaagtggacaagtgtaagagaatcaaacacccgaaaaaactgtggccaaaccttgctgtgtagctcacatgaatgtatttcagggccctgtaaaggaagtaatgaatcaatggtggattgcttactgacaaccttgaaggactttgcaggccaaggccacatatgcaaagcctttagaaccttttctctaattcggactcatgtctcttctcaaaccccttgtgatcttgttatacagtcattatcatctcttttattatgttgtactaatagcaagtcactctttgaagggaaacaaattcatgcatgcattattaatttgggcattgcacatagttggaatttggtgccgaggataatcaccttttatacgacctttggtttagttgatgatgctcatgtaattgctgaaacttcaaatatcttgcacccgctcccttggaatctccttatttcttcttatgttaaaaagcggcaaaatgaggaggcattctctgcctataggcagatggtgaatagaggtataagacccgatgatttcacttatccgtctgttcttaaggcctgtggtgaacaactaaatcttgcttttggccgtgatattcacaactctatagatgctagtttactagagggtaacttgtttgtccagaatgctttagtttctatgtatgcaaagtgtggggaagtggatgttgcacatgatatatttgaaaggatgccagttaaggatgcagtttcttggaattcgatgatctctggttatgcttccaaaggtatgtggagtaaagcttttgagatttttgatagaatgagggctactgatgctgaattcgatattattacttggaacaccatagctggaggttgcttgaagacaggtaactttgttggggctcttaaattgttatctcaaatgagaacttgtggaattcagctagaacctgtggcaacacttattggcctgggtgcatgttcccacactggtttgttagaaattggaaaacagattcatggcttagtgatccgaagtcaccttgatgattttgataatgtaagaaatgctttaatcaatatgtatgccagatgcaaggcactcaagcaggcacatcttttgtttcagtttgttgactctaaaactgtaattacttggaatacaatcatatctggctttgcacattgggacaggtctgaggaaacgtcctttcttttccgagaaatgctgctttctggtgttgagccgaattatatcactatagcaggcattctccccctgtgtgctagggtggcaaatttacaacatggtaaagaatttcactgctatcttacacgacgtcaagggtttgaggaatatttgctcttgtggaattctcttgtggatatgtatgcaagatctggaaaggtattagcggccagaaaattatttaatttgatgagcaagaaagatgcagttacctacacttcgctgatagcaggatatggtattcaaggtgaaggaagagaagcaattgaactatttaatgaaatgataaggctccacataaaaccagaccatgtgaccatggttgctgctttgtcagcctgtagtcattcaggccttgtgatgcagggccagaaactatttgaacagatgcaaagtacttatggtataaatcctcatttgcagcacttctcttgcatggttgacctctttggtagggctggtttacttaaaaaagcaaaggaaatcattataaagatgccttttgagccgacacctgaaatgtgggcaactctccttggagcatgtaggattcataggaatactgagataggagagtgggcagccgagaaactgctggagctgaggcctgataagcctggatactatgtgttgattgctaatatgtatgcagatgctgggcgttggaacaaactggcaaaagtgaggaccgtcatgcgagattttggtgtaagaaagtctccaggatgtgcttgggttgatactggttctggcttttctccctttttggtttcagatacctccagtggccaaacaaatgaaatttattgtctactgggaggactgaataggctaatgaaagacactggtcatttgactacagaggattcgtcttccgaagaagaactttgtgaaggacttcttttgtag
```
