## Supplementary material for "The *de novo* reference genome and transcriptome assemblies of the wild tomato species *Solanum chilense*": EOG09360806.faa.1

```
>g1[scaffold1347:9161-15311]
MGSNIVIILMIIVVLRVVVIEGADERAFFVFGDSLVDNGNNNYLATSARADSPPYGIDYPTHRPTGRFSNGLNIPDIISEKLGLEPTLPYLSPELQGEKLLVGANFASAGVGVLNDTGVQFVNIIRIEQQLEYFAEYQKRVGALIGSEKAKKLVKEGLVLITLGGNDFVNNYYLVPFSVRSRQYMLPDYVSYVISEYKNVLQKLYNLGARRVIVTGTGPLGCVPAELAQRSRDGSCADDLQQAAVLFNPQLVETLNGLNSEIGSHVFVAANTNQMHLDFITDPQAFGFVTSKVACCGQGPYNGMGLCTPLSNLCPNRDEYAFWDPFHPTEKANRIIVEQIMTGTTDYMHPMNLSTIMVMDSKA
>g2[scaffold1347:15751-17201]
MFSTAPATLTPDHPDMLLSLCYTPAPVSLDKETSIKMGTGKREWNQAEKQQEGRNGLCQGRIAEKRKYSQNGIRQALRIAPIVARFGRFDLSKYPSSSAVATGIL
>g3[scaffold1347:19725-21226]
MMLFAKILANARQLLQAYKFLSLSLGPDSSKIETPDLSQTSNSGYIFDTVLAPAFGLTLNPQAAAEAEKVLLASLANIESVWIQKKGRLLLGSGQPSIADILA
>g4[scaffold1347:22471-27966]
MANLIRANVDNEMVKAVAAVVFKGHWDNLLKPKIGSSVTSTTISQALLHISQYYFSLSWSFFQWAESVPNHKHSLQSSWTMMYILTKQKHFKTAQDMLQKVAVKNFLSSPTVLNALVRSNMNNDVNSHLLSWLVIFYANSKLPHDAIQVFEHMRVCKLMPHTHACTTLLNSLVKDGLTDTLWKIYKKMQKIGVLPNIYIYNVLMHACCKSGDVERADDLLREMEFKATLPDLYTYNTLISLYCKKGMHYEALCVQDRMERAGVCPDIVTYNSLIYSYCREGRMREAMRLFKEIKGSTTNLVTYTTLIDGYCRANNVAEALRLKDAMETKGLYPGVVTYNSILRKLCEQGQMKDANILLNEMNEKKVIPDNVTCNTLINGYCKIGDMESALKVKNKMLEGGLKPDRFTYNAMIHGFCKVKDTDGAKEVLFDMVRVGLSPSYCSYSWLVDAYCHLNNEVAVVSLPDEFAKGGHLVDVSLYRAIIRRLCRRGKIDGAEKVFHIMQTKGVLGDGLIYATLAYAFFMVGKVDAASYLLDDMYKRRLMITLKMYKSFNASYSDENTLLNMFWSNVVQRGLISRTVYDEIQSCNS
>g5[scaffold1347:28264-29776]
MRVGGNLTLTDKTPNDGPSVSRRSLTPPSCTPSMSLETVQAEAFINFSKYGTTVASTPYGKADLEGQISSEAIDDITIKTSKADKQVIEELERKSDGVSNYGVEASQ
```
