## Supplementary material for "The *de novo* reference genome and transcriptome assemblies of the wild tomato species *Solanum chilense*": EOG09360806.fna.1

```
>g1[scaffold1347:9161-15311]
atgggttccaatatagtaattattttgatgattattgtggtattaagagtagtagtaatagagggtgcagatgaaagagcattttttgtgtttggagattcattagttgataatggaaataacaattatttagctacaagtgctcgtgcagattcaccaccttatggcattgattatccaactcatcgtcctactggacgattctctaatggccttaacattcctgacattatcagtgaaaaacttggattagagcctacattgccatacttgagtcctgagcttcaaggggaaaagcttcttgttggtgccaactttgcttctgctggggttggcgtacttaatgacactggagttcaatttgtaaatattataaggatcgaacaacaactagagtactttgcagaataccaaaagagagtgggagctttgataggaagtgaaaaggcaaagaaattggtgaaagagggtcttgttctaattacacttggtggcaatgattttgtcaacaactattatttagtccctttttctgttagatctcgtcaatatatgcttccagattatgtctcttatgtcatctctgagtacaaaaatgttcttcagaaactctataacttaggagctcgtagggttattgtgacggggacagggccattaggttgtgtgcccgcggaattggcccaaagaagccgggatggaagctgtgctgatgatttgcagcaagcagcagtattgttcaatccacaactagttgagacgcttaatggtctcaatagtgaaataggcagccatgtttttgttgcagcaaatacaaaccaaatgcatttggacttcattactgatcctcaagcttttggatttgtgacatcaaaggtagcatgttgtggacagggaccatacaatgggatggggttgtgcacacctttatccaacttgtgcccaaacagagatgaatatgcattttgggatccatttcaccccacagagaaggctaacagaatcattgttgaacaaatcatgactggaacaactgattacatgcacccaatgaaccttagcaccattatggtcatggattccaaggcttaa
>g2[scaffold1347:15751-17201]
atgtttagcactgcgcctgccacactcacaccagatcatccagatatgctgctttcactttgctatactcctgcccctgtgagcttggataaagaaacgagcatcaaaatgggcaccggaaagcgtgaatggaaccaagctgaaaagcagcaagaaggaagaaacggtctgtgtcaaggccgcatcgcggagaagagaaaatattctcaaaatggaattcgtcaggctctccgcatcgcgcctatagttgccagatttggccgtttcgacttatctaaataccctagttctagtgctgtggctacaggaatattgtaa
>g3[scaffold1347:19725-21226]
atgatgctctttgctaagatactcgctaatgcaagacagttgctgcaagcctacaagtttcttagtctatctttaggacctgattcctctaaaattgaaacacctgatctttctcaaacctctaattctggatatatctttgatactgttctcgctcctgcttttgggttgactttgaatccacaagcagcagcagaagctgagaaagtccttttggcatctcttgctaatatcgagtctgtttggatccagaaaaaagggcgacttttgcttgggagtggccaaccttcaattgcagatatcttagcttag
>g4[scaffold1347:22471-27966]
atggccaacttgattcgcgctaatgtggacaatgaaatggtcaaagctgttgctgcagttgtcttcaaggggcactgggacaatcttttgaagcctaagattggttcatctgtgacttccaccactattagccaagctcttcttcatatatcacaatattatttctccctctcatggtcattctttcagtgggctgaatcagttcccaatcacaagcattcgttgcaatcctcttggactatgatgtacatactcaccaaacaaaaacacttcaaaactgcacaagacatgcttcagaaggttgcggtcaaaaactttttatcatcaccgacagttctgaatgcgcttgtgagatctaatatgaataatgacgtgaactcacatcttttaagttggttggtgatattctatgctaattcaaaactaccccatgatgcaattcaagtttttgagcatatgagagtttgtaagcttatgccccatacacatgcttgtactacccttctgaattcattggtcaaggatgggttgactgatactttgtggaaaatttacaaaaagatgcaaaaaataggggtccttccgaatatctatatctataacgtgcttatgcatgcctgttgtaagtctggtgatgtagagcgggctgatgatttattgagagaaatggagtttaaagctacactgcctgacctttacacttataacacattgatatcattgtactgcaagaaaggtatgcattatgaagctttgtgcgtgcaggataggatggaaagagcaggagtatgtcctgatattgtaacctataattccttaatttacagttactgcagggaagggaggatgagggaggctatgagacttttcaaggaaattaaaggttctacgactaacctggttacttacaccacattgatagatggatattgcagagccaacaatgttgctgaagctttaagattgaaagacgcaatggagacaaagggtttgtatcccggggttgttacttacaactcaattcttcggaaattgtgtgagcaaggccagatgaaggatgcaaatatactattaaatgagatgaatgagaagaaagtcatacctgataatgtgacttgcaacactttgattaatggttactgcaagatcggggatatggaatctgctcttaaggtgaaaaataagatgttggaaggtggactaaaacctgaccgctttacttacaatgctatgattcatggattttgtaaagtaaaggatacagatggggccaaagaagtattatttgacatggttagggttggactttctcctagctactgctcatattcgtggcttgtggatgcttactgccatctgaataatgaggtagctgttgtctcattgccagatgagtttgcgaaaggaggtcatcttgttgatgtttccttatatagggcaattataaggaggttgtgtaggagaggtaaaattgatggtgctgaaaaagttttccacattatgcaaacaaagggagtgcttggagatggtctaatatatgctactcttgcatatgctttctttatggtagggaaggttgatgctgcatcatatttgttagacgacatgtacaaaagaaggctaatgataaccctaaaaatgtacaaaagttttaatgcttcttactctgatgagaatacccttttaaatatgttttggagtaatgtggttcaaagaggtctgatttccagaactgtttacgatgaaatccagtcatgcaattcttag
>g5[scaffold1347:28264-29776]
atgagggttgggggaaatttgaccctcacagacaagaccccaaacgacgggccgtctgtgagtcgacggtccctcacccctccgtcctgtactccgtcgatgagtttagagactgtgcaggcggaggccttcatcaacttctctaagtatgggacgacagtggcatcgacgccctatgggaaagccgaccttgaaggccaaatttcaagcgaagcgatagatgacataactatcaaaacttctaaagctgataaacaagtaatcgaagagctcgaaaggaaatctgatggtgtatccaactatggtgttgaggcttcacaataa
```
