## Supplementary material for "The *de novo* reference genome and transcriptome assemblies of the wild tomato species *Solanum chilense*": EOG09360829.faa.1

```
>g1[scaffold4209:9696-12260]
MQFDCGDPHLPPGFRFHPTDEELITYYLLKKVLDCNFTARAIAEVDLNKCEPWELPGKAKMGEKEWYFFSLRDRKYPTGLRTNRATEAGYWKATGKDREIFSSKTCALVGMKKTLVFYRGRAPKGEKSNWVMHEYRLDGKFAYHYISRSSKDEWVISRVFQKSTGSNGAATSTGGGKKRLSSSINMYQEVSSPSSVSHLPPLLDSSPYSTTATSAAAIVIGDRDRDHSFKKEHVPCFSTTATATITAQSLTFDPTSVFDISSNTLHALQPTPSFASILDSTPSNFTNYSRNSTFPSLRSLHENLQLPLFSGGSSAMHGGFSYPMGNWTVPETQKVEQSELDCMWSY
>g2[scaffold4209:16396-30303]
MAEEYSVDPAQLLEAATDFAYHPGAVSDALAQDFLNRFPLPAIINALQTKADYPGLESALVDCLEKLFKTRYGASLIPHYMPFVIVGLGAESQKVRRLACQTVSCLLENIDEAVVIQLIHEYGVYQLLLNCLISGDAEVAAASTDAIRKLASHSEGIDIIFPESGNEATNLMNFATNCSPLGRVRVLALIVKLFSISTSVASRVYSSNLLSLLETEISNSDDTLVTLSSLELLYELADVEHSTEFLSRTKFLQILTSIISDASAESILRSRAMMITGRLMARENAFVFIDESGCRNLISAINGRFNLLENQNADECECALEALGQIGLSSKGAASLLSGAQPAGRHVIYAAFNQQQHGKQLAALHALANIVGETRAEKDVLLDGDAEQNLRRLIYEAASKTSKLTPSGLLLSVLQQDSEIRKAGYRVITGLVMRPWCLMEVISRREIIDIVTDAFKETEKIGMEARHKCCQSIYKVFTSSSKLIADNAFSGIATKLEQAISRGPYLGRKLSEAQPAVMTEQRF
>g3[scaffold4209:31506-35531]
MAGACLSSSCLSFSTKFNTLSLNGPHADAFRSLSFSANTSLNLFSKGTVSVNPVRMPFRHSIVCEAAPTKKADSAAKRARQAEKRRIYHKAKKSEVRTRIKTVSMEVEKTQFEEELYLHRVPILCEPAPSHLRMCVIWYAKSYSIFQGTTEERVDESRVGVLEALETLRKKTDAESEEVVSVEKLIAEAYSAIDKAVKVGTLHRNTGARRKSRLARRKKAVEIHHGWYVPAPATEPDLVATA
```
