## Supplementary material for "The *de novo* reference genome and transcriptome assemblies of the wild tomato species *Solanum chilense*": EOG09360829.fna.1

```
>g1[scaffold4209:9696-12260]
atgcagtttgattgcggtgatccgcatttaccaccggggtttcggtttcatccgactgacgaagaacttattacttactacttgttgaagaaggttctggactgcaacttcaccgctagagccattgctgaagttgatctcaacaaatgtgaaccttgggaacttcctgggaaagcgaagatgggagaaaaagaatggtatttcttcagtctacgtgatcggaagtatccaacagggctgaggactaacagagctactgaagcgggttactggaaagctactggaaaagatagagagattttcagttcaaaaacatgtgcacttgttggtatgaagaaaaccctagttttttatcgaggaagagcaccaaaaggagaaaaaagtaactgggttatgcatgaatatcgtcttgatggcaaatttgcctatcattatatctccaggagttcgaaggacgagtgggttatctcgcgggtctttcaaaaaagcaccggttctaatggcgccgctacttcaactggtggcggcaaaaaaaggctaagttcaagtataaacatgtaccaggaagtgagttcaccgtcttccgtctctcaccttccgccgctcctcgattcctctccctacagcaccaccgccacttccgccgcagctatcgtaatcggcgaccgcgatcgtgatcatagcttcaagaaggagcacgtgccctgtttctccacaactgctactgctacaataacagcacagagtctaactttcgatccaacttctgtcttcgacatttcatcaaacaccttgcatgcactacagccaactccaagtttcgcttctattttggactctactccatctaatttcactaattactcgaggaattcaacttttccaagcttaagatcactccatgagaatctccagcttccgttattctccggcggatcctccgccatgcacggcggattttcttatcccatgggtaattggaccgtgccggagactcagaaagttgaacagtctgaacttgactgtatgtggagctactga
>g2[scaffold4209:16396-30303]
atggcggaagagtactctgtggatccggcgcagttactggaagcagctactgactttgcgtatcatcctggcgctgtttccgatgctttagctcaagactttcttaatcgatttcctcttccagccattatcaatgctttgcaaacaaaagcagattaccctggcctagaaagtgccttggttgattgtttagaaaagcttttcaaaacaagatatggagcatcactcattccacactacatgccatttgttattgtcggtctcggtgcagagtctcagaaagtcagacgcttagcatgccaaactgtatcctgcctgttggagaatattgatgaagcagttgttatacaactaattcatgagtatggagtttatcaacttttgcttaattgcctcatcagtggggatgcggaagttgctgcagcatctacagatgcaattaggaaactggctagccattcggaaggcattgatatcatatttcctgaaagcggcaatgaagcgacaaacctcatgaacttcgcaaccaactgttcacctctgggacgagttcgagttttagctttgatagtgaagttattttccatttccacttctgtggcatcaagagtctacagctcaaatcttcttagcttgttggagacagaaatcagcaattcagatgatacattagtcaccttgagcagcttggaactcctatatgagttggctgatgttgagcacagcactgagttcttgtcaaggactaagtttctccaaattcttacttctattattagtgatgcttctgctgaatcgattttgcgatcaagagcaatgatgataactggaaggctgatggctagggagaatgcctttgtctttattgatgaatctggttgtagaaatcttatttctgccattaatggaagattcaatttattagaaaatcaaaatgcagatgaatgtgaatgtgctcttgaagcactcggacaaattgggttgtccagcaaaggggcagcatcgcttctctcaggtgcacagcctgcaggaagacatgtgatttatgcagcttttaatcagcaacagcatggtaaacagctggcagcattgcatgctcttgcaaacattgttggagaaactcgcgccgaaaaggatgtattgctggatggtgatgcagagcagaatcttcggcgtctgatctatgaagcagcatccaagacttcaaagctgacaccttcaggtctcctcttatcagttcttcaacaggattcagaaattcgtaaggcgggctacagagtgataactgggttggtgatgcgaccttggtgcctgatggaggttatttccagaagagaaataatagatatagtaactgacgcatttaaagagacagaaaagataggtatggaagctagacacaaatgttgccagtcaatctacaaagttttcacctcatctagtaaactgatcgctgacaatgcattttcgggtatagctacaaagctggagcaagctatcagcagaggtccttatctaggaagaaagctttctgaagcacaacctgcagtgatgactgagcagagattttag
>g3[scaffold4209:31506-35531]
atggcaggagcttgcttatcttcttcttgtttgagtttttctacaaaattcaacaccctttctctcaatggaccacatgctgatgcatttaggtcactcagtttttctgctaacacttctctcaatctcttctctaaagggactgtttcagtgaatccggtgcgaatgccgtttcgtcattccattgtttgtgaagctgctccaacaaagaaagcggattctgcagctaaaagggcaagacaagctgaaaagaggagaatttaccacaaggctaaaaaatctgaagtcaggactaggattaagactgtctctatggaagtagagaaaactcaatttgaggaagagctttatttacatagagtccctattttatgtgagcctgctccgtctcatcttcggatgtgtgtcatatggtacgccaaatcttattcaatttttcaaggaacaacggaagagcgagtggatgagtccagagttggggttttggaagcattggagacattgaggaagaaaactgatgcagagtcagaggaagttgtttcagttgagaagttgattgcagaggcatattctgcaatcgataaagcagttaaagttggaacacttcacaggaacactggtgcgagaagaaaatctcgtcttgctagaagaaagaaagcagttgagattcatcatggctggtatgttcctgctccagccactgaacctgatcttgtagccacagcttga
```
