## Supplementary material for "The *de novo* reference genome and transcriptome assemblies of the wild tomato species *Solanum chilense*": EOG09360843.faa.1

```
>g1[scaffold2699:2420-2830]
MVQNTPLKLARILTPTGITEPVTVRRACDGPSRRFVKDSNSFKESVTVRRAYDGPSCTSVTTDRELLPAPISQESKCFGTGLPRRSVVPSTVRRAHDGPSWCPSYSASFPK
>g2[scaffold2699:9565-17040]
MSDSDRVPTSYSGMHEPTGEAESLFGKIDPKKFGDRVYRSTPPEKIQKKKRERFVVSEATMQNKKRRRILGEESSVLNWAEEGGVYQPKTKETRAAYESLLSLIQHQLCGQPLNIVNAAADEILAVLNDGYSNNSDKKKMEIEKVLNLSVSNKVFDKFVSIARFITDYQCDGHRDDEVLYGDDVGVAVDFEENEEDEEESDLDVVLDDGEEDEYVQLEGNVAGNTQMGSGGIDDEILQEADQGMALNVQYIDAYWLQRKISQAYEQQQIDPQQSQKLAEEVFKILAESGDDRDVETKLLVHLQYDKFSLIKYLLRNRLKVVWCTRLARAEDQEKRKKIEQEMFPNPARRLKDASGADGEDLDNGWSMGQRSLLNLDSLAFHQGGLLMTNKNCELPAGSYRNHMKGYEEVHVPALKPKPLAPGEKLVNISSLPQWAQSAFTGMIQLNRVQSKVYETALFTPENILLCAPTGAGKTNVAMLTILHQIGLNRKEDGSFNHNNYKIVYVAPMKALVAEVVGNLSRRLELYGVTVKELSGDQSLTRQQIEETQLIVTTPEKWDIITRKSGDRTYTQLVKLLIIDEIHLLHDNRGPVLESLIARTIRQIETTKEHIRLVGLSATLPNFEDVAEFLRVDLNKGLFYFDNSYRPVPLAQQYIGITVKKPLQRFQLMNDVCYQKEDSLNREILQSHTDLVKNNDLKNLLSYGFAIHHAGLVRTDRQLVEDLFAKGHVQVLVSTATLAWGVNLPAHTVIIKGTQIYNPEKGAWTELSPLDVMQMLGRAGRPQYDTYGEGIIITGHSSLKYYLSLMNQQLPIESQFISKLPDQLNAEIVLGTVQNAKEACKWILYTYLYVRMVRNPSLYGLAAAGVKTEDAFKERCADLVHSAAALLDKNNLIKYDRKSGYFQVTDLGRIASCYYISHGTISTYNEHLKPTIGDIELCGLFSLSEEFKFVTVRQDEKMELAKLLDRVPVPIKECLEEPSAKINVLLQAYISQLKLEGLSLSSDMVYITQSAARLMRALFEIVLKRGWALLADKALKWCKMISKRMWSVQTPLRQFHGIPNEILMRLEKKDLAWERYYDLSSQELGELIRFPKQGRTLHKFVHQFPKLNLAAHVQPITRSILRVELTITPDFQWEDKVHGYVEPFWVILEDNDRERILHHEYFMLKKQYINEDHTLNFTVPIYEPLPPQYFIHVVSDRWLGSQTVLPVPFRHLILPEKYPPPTEFLDLQPLPVTALRNPAYEALYQDFKHFNPVQTQVFTVLYNSEDNVLVAAPTGSGKTICGELPILRNHQKGPDSIFRAVYIAPLEALAKERYSDWKKKFGDSLGMRVVELTGETATDLKLLEKGQLIISTPEKWDALSRRWKQRKYVRQVSLFIVDELHLIGGQGGEVLEVIVSRMRYISSQVENKVRIVALSTSLANAKDLGQWIGATSHGLFNFAPCVRPVPLDIIIQGVDIANFEARMQAMIKLTYTAIVQHAMKGKPAIVYVPTRKLARLAAVDLMTYSSMDNKGTPVFLLKSETELESFMERINEPVLKETLRYGVGYLHESLSGTDQDIVKTLFETGWIQVCVMSSKMCWGVRLSAQLVVVMGTHYHDGRENVHSDYPVSDLLQMMGHASRPLVDSSGKCGILCHAPREDYYKNFLYEAFPNKQDAVDYLTWTFMYRRLTQNPNYYNLQGVSHRHISDHLSELVENTISNLELSKCVAVVDDVLLSPLNHGLIASYYYISYTTIERFTSSLTSTTKLKGLLEILASATEYEQLPIRPGEEKLIRRQMVGGNLASDQQEVLLSATRLLQAMVDVISSNGWLNLALLAMEASQMITQGMWGHDSELLQLPHMKDDERYELLQISESQLVDIDRFCKQYPYIDLTYDVLNGDNVRAGDNVNLQVSLERRSEIGPALAPTYPKDKEEVWWLVVGDIKSNQLVAIKRVNLQRESRIKLDFTAPAEAGTRKYKLYFTVILI
>g3[scaffold2699:19394-24740]
MASKLTERGIYEAENPIEVSFREAFELLKPQLNPPFTLKVLTKEEYSNLNKALIFGILSQPNLAEVHIKHLHAIVIDGYDLFTCMLVKIVDELYVKLVDSVKIQLIWVTKEMLNVLAIGFDKLMVALLRQIVGGDFSEGNLWLCLEMVALFLANWDCLLEEEPLILNKGLYVFLRLLADHYGVPSNPMIDGLKRMEVVFCVRLLREQFLLCMKIGRDLIRLLQDLVHIPEFKAIWRDLLLNPRQFGVDGFKDISQIYHTKTPSSYFLLRVTPEMETKLRFLLTHVKLGNQKRYQVWFAKKFLGVPGSEVILTDIVRFICCLVHPSSEIMQPDILPRWAVIGWLLTSCRKSYVQANLKLALFYDWLFYDETTDNIMNIEPAILLMVNSIPNYIEVTRTLLEFLLIVVDNYDIERKEIVSRGVSTALSTLVKRGVVSSLDVLTRCDMIAPVHREMFGKLVLVMQGIHSQKIGSASIIHDMSPPPSHLLSSSLGSQHPNRVNCN
>g4[scaffold2699:25385-29947]
MGFSLMRNQKIMPTIKHLLIISIAINAGLLLKLLHHEHEWAGLPGPDTNRNNEVSLVKDVLRKAKPATDQYINLDHGDPTMYEVYWKQMGDKTTLVLSGWQSISYFSDTKNHCWFLEPGFANAVTRLHNLVGNAQTRNYHIVVGTGSTQLFQAALYALSPSNAPEPMSIVSAAPFYSLTGTDLESYPLIVDCLKSGLYKWIGDASKFNKDDPYIELVTSPNNPDGSIRQAIVNGSGGILVHDLAYYWPQYTPISFQADNDIMLFTVSKCTGHAGIRIGWALVKDKEVAKKMTKFIEISSIGVSKDSQLRAAKILDVIADTYEQTEKFDKSTLFFHYVYNEMAKRWRQLRSAVSKGQTFSLPDFPVEKCNFSGQRFGTQPAFAWLKCEKSIDDCEKFLKKHKILTRSGTHFGSSENYVRISLISHKEEYDEFIRRLSLLSSMDNP
>g5[scaffold2699:29967-34520]
MAGAISALFLLDMKGRCLISRDYRGDVSAQQVEKFFTKHLEKEDDLESDGPICHENGVNYMFIQHKNIYLMAASKQNSNAASLLFFLHRVVDVFKHYFEELEEESLRDNFVVVYELLDEMMDFGYPQYTEAKILSEFIKTDAYRMEVNQHPPMAVTNAVSWRSEGVYHKNNEVYLDVVEHVNLLVNSNGQLIRSEVNGALKMRAYLSGMPECKLGLNDKVLLEAQGRPTKGKSIDLDDIKFHQCVRLARFENDRTISFIPPDGSFDLMTYRLSTQVKPLIWVEAQVERHSRSRVEMSVKARSQFKERSTATNVEIELPVPSDAMSPIIRTSMGYATYAPERDAVVWKIKSFPGNKDYMLRAEFRLPSVISEDTPPDRKAPIRVKFEIPYFTVSGIQVRYLKIIEKSGYQALPWVRYITMAGEYELRLI
>g6[scaffold2699:37375-38301]
MASSSCYNSPCAACKFLRRKCLPGCIFAPHFPPEEPHKFANVHKIFGASNVTKLLNEVLPHQREDAVNTLAYEAEARVRDPVYGCVSAITFLQRQVERLEKELDSAKADLMRYASNDMSQPLIGTHHHHEGENIGSTLHNMAMSRRMGYDHHGGGSYFPWNDQNNSGGGGGNI
```
