## Supplementary material for "The *de novo* reference genome and transcriptome assemblies of the wild tomato species *Solanum chilense*": EOG09360843.fna.1

```
>g1[scaffold2699:2420-2830]
atggtccaaaacacccctttaaaattagccagaattctgaccccgacggggattacggaacctgtgacggtccgtcgtgcctgcgacggtccgtcacgcaggttcgtcaaggactcaaattccttcaaggaatctgtgacggtccgtcgtgcatacgacggtccgtcctgcacttccgtcacgacggacagagagttgctcccagcaccaatttctcaagagtctaagtgttttggaacgggactccctcgacggtccgtcgtgccctcgacggtccgtcgtgcccacgacggtccgtcgtggtgtccgtcgtattcagccagttttcccaaataa
>g2[scaffold2699:9565-17040]
atgtcagattccgatcgtgttccaacaagttattccgggatgcatgaacctacaggtgaagctgagtctctgtttgggaaaattgatcccaaaaagtttggagatcgtgtttaccggagtacgccgccggagaaaattcagaagaagaagcgggaacgatttgttgtctctgaggccactatgcagaacaagaagagacggaggattctgggagaagaaagttctgttcttaattgggcagaggaaggaggagtttaccagccgaaaactaaggaaactagagctgcttatgagtctttgctcagtttgattcagcatcaattatgtggacagcctctcaacattgtgaatgcggcggctgatgagattttggctgtgctaaacgacggttattccaataactctgataagaaaaagatggagattgagaaggtgttgaatttatccgtatcgaataaggtatttgataagtttgtgtcaattgcaagatttattactgattatcaatgtgatggtcatcgtgatgatgaagtgctttatggtgatgatgttggtgtagcagttgattttgaggagaacgaagaagacgaagaagaaagtgatcttgatgtggtgctagatgatggagaagaggatgagtatgtgcagctggaaggtaatgttgctggtaatacgcagatgggcagcggcggcattgatgatgaaatattgcaggaagctgatcaggggatggctttgaatgttcagtatatagatgcttattggcttcaaagaaagatttctcaagcttatgagcagcagcagattgatccgcaacagagtcaaaagcttgctgaagaggtttttaaaattcttgctgaaagtggtgatgatcgtgatgtggaaacaaagttgctggtgcatctgcaatatgacaagtttagtctaatcaagtatcttctgagaaaccggctaaaggtagtgtggtgtactcgtctcgcaagggctgaagaccaggaaaagaggaagaaaatcgaacaagagatgttccccaaccccgctaggcgacttaaggatgcatctggtgcagatggtgaagatcttgataatggttggtcgatgggccagcgttcattgctcaatcttgacagccttgcgttccatcagggtggtttgttgatgacaaataaaaactgtgagctcccagcaggatcatataggaatcatatgaagggttatgaggaagttcatgtgccagcattgaagccaaagccattagctcccggagaaaagcttgtgaacatatcctcccttccacagtgggcacaatcagctttcactggaatgatccaattgaacagggtgcagagtaaagtatatgaaaccgccctatttactcctgagaacatcttactgtgtgctcccacaggagctggcaagactaatgtagctatgctcacaatacttcatcaaattggattgaatcgtaaggaagatggatctttcaatcataacaattataagattgtctatgtggcaccaatgaaagcccttgttgctgaagtagttggcaatctctccaggcgtttggagctctacggtgtcactgtgaaagaattgagtggagatcagtcactaactcgtcaacagattgaagaaactcaacttattgtgacaactccggagaaatgggatatcataaccagaaagtcgggtgatcggacatatacacagcttgttaaacttcttataattgatgagatacatctcttgcatgacaacagaggtcctgttttggaaagtttaatcgcaagaactatcagacaaattgagaccacgaaagagcatatccggctggttgggttgtcagcgacacttccaaattttgaggatgtggcagagtttttgagagttgatctgaacaaaggcctcttctattttgacaatagttacaggcctgtcccgttggctcaacagtatattggaattactgttaagaagccgttgcagagattccagctgatgaatgatgtttgctatcagaaggaggacagtttaaatcgagaaattcttcagtctcacacagatcttgtcaaaaacaatgatctcaagaatcttttatcatatggtttcgcaattcatcatgcggggttggttaggaccgatcgtcaacttgtggaggacctctttgctaagggacatgtgcaagttctggtgtcaacagcaaccttagcttggggtgtcaatttacctgcacatactgtcattataaaaggcactcagatatacaaccctgagaaaggagcctggaccgaactgagtccccttgatgttatgcagatgcttggccgtgctggaaggcctcaatatgacacttatggagaaggaatcatcataactggacatagttcactgaaatattatctttctctaatgaatcagcaacttcctattgaaagtcagttcatatctaagttgccagatcagttgaacgcagagattgtccttgggactgtgcagaatgccaaagaggcatgcaagtggatcctctatacttacctctatgttcgaatggtacgaaatcccagtctttatggtcttgctgctgctggtgtcaaaactgaagatgcttttaaggaaaggtgtgctgacttggttcattctgcagctgcattactggacaaaaacaacctgattaagtatgataggaagagtggatattttcaggtgactgacttgggtcgcattgctagctgttactacataagtcacgggacaatttccacatacaatgagcacttgaaaccaacaattggtgacattgagctttgtggactcttctctctcagtgaggagttcaaatttgtaacagtaaggcaggatgagaaaatggaattggcaaagcttctggatcgtgttcccgtgcctataaaagagtgtcttgaggagccaagtgccaagatcaatgttctattgcaggcatatatttcacagctgaagcttgaggggctgtctttgtcatcggacatggtctatataactcaaagtgctgcacgtctgatgcgagccctttttgagatagttctgaaaagaggatgggctcttttagctgataaggctttgaaatggtgcaagatgataagtaagaggatgtggagtgtgcagacaccacttcgccaattccatggcattccaaatgaaatcttgatgagattggaaaagaaagatttggcttgggagcggtattatgatctttcatcacaagagttaggggagcttattcgtttcccgaagcagggaagaacacttcacaaattcgttcatcaattcccaaagctgaaccttgcagcacatgttcaaccaattactcgctctatcctgagggtagaattgactatcacaccagatttccagtgggaggataaggtccatggttatgtagaacccttctgggttattctagaagataacgacagggagagaattcttcatcatgaatatttcatgctgaagaagcagtatattaatgaggaccatactttgaacttcactgtcccaatttatgaaccattgcctcctcaatacttcatccatgttgtgtctgacagatggctagggtcccaaactgttttaccagttcctttccgacacctgattttaccagagaagtatcctcctcccaccgagtttctagacctgcaacctctaccagttactgcattgaggaatccagcatatgaagcactttatcaagattttaagcattttaatccagttcaaactcaggtttttacagtcttgtacaattcagaggacaacgtcttggttgcagctccaactggtagtgggaagaccatttgtggtgaacttcccatattaagaaatcatcagaaaggacctgatagtattttccgtgcagtgtatatagctccccttgaggctcttgctaaggagcgatacagtgattggaagaagaaatttggggactctcttggaatgagagtggttgaattaactggggaaacggcgactgatttgaaactgttagagaagggtcagttaatcattagcacacctgagaaatgggatgctttatcccgccgttggaaacagcgcaagtatgttaggcaagtgagtcttttcattgttgatgaactgcacctgattggtggtcaaggcggtgaagtgctagaggtgattgtctctcggatgcgatatatctcaagccaggtagagaacaaggtccgtattgttgctttgtcaacttccctggcaaatgccaaggatttggggcaatggattggggctacatctcatggacttttcaactttgctccttgtgtcaggcctgtgccacttgacataattattcagggtgttgacattgctaactttgaggctaggatgcaagccatgataaaactcacgtatactgcaatagtacaacatgcaatgaaaggaaaaccagcaatagtgtatgtccccacaaggaagcttgcacgccttgctgcggtggatctgatgacttactcaagcatggataacaaaggcacacctgtgtttttgttgaaatctgaaacagagctggagtcttttatggagagaatcaacgagcctgtgctaaaagaaacactaaggtatggtgtgggctacttgcatgaaagcttgtctggcacagatcaggatatagtgaagacactctttgaaactggatggattcaagtatgtgtaatgagcagtaaaatgtgttggggagtgcgcctctctgcccagctggtggtggttatgggaacgcattaccatgatggtagggaaaatgtgcacagtgactatccagtgagtgatttattgcagatgatgggtcatgccagtcgacctcttgtagatagctcggggaagtgtggcatcctctgccatgcaccacgcgaggactactacaagaatttcttgtatgaagcattcccaaacaagcaggatgcagtagattaccttacatggacatttatgtacagaaggctcactcagaatccaaactactataatctgcagggtgttagtcacaggcatatttcggatcacctctcagagctggtggagaatactatcagtaacttggagttaagcaagtgtgttgctgtggtagatgacgttttgctttcacccctgaatcatggattgattgcatcatattattacatcagttacacgacaatagaacgttttacctcttctttgacctccacaacgaagttgaagggcttgcttgaaattttggcttcagcaacagagtatgaacagcttccaataagacccggtgaagagaagttgataagaaggcaaatggtaggtgggaatcttgcttctgatcagcaagaggtacttctttctgctactaggttgcttcaagcaatggttgatgtaatatccagtaatggatggctgaatctagctcttctagcaatggaagcgagccagatgatcactcaaggaatgtgggggcacgattctgagcttcttcaacttccacacatgaaagatgatgagaggtatgagctcttgcaaatatcagagtcacagcttgtggatattgatcgtttctgcaagcagtatccatacattgatttgacatacgatgtgctgaacggtgataatgtgagagcaggagacaatgtgaatttacaggtaagtcttgagcgaagatctgagattggacctgcgcttgcgcctacataccctaaagacaaggaagaagtatggtggcttgttgttggtgatattaaaagcaaccaactagtagctattaagagggttaatcttcagagagagtcaaggatcaagcttgatttcaccgcccctgcagaagctggaaccaggaagtacaaactctatttcactgtgattcttatctag
>g3[scaffold2699:19394-24740]
atggcctcaaagcttactgaaagaggaatctatgaagctgaaaatccaattgaagtgtcttttagagaagcttttgagcttcttaaaccccaactaaacccaccatttaccttaaaagtgctaacgaaagaggaatactcaaacctgaataaagctttaatctttggcattttatcccaacccaatttggctgaagttcatattaagcatctacatgcaattgttattgatgggtatgatttgtttacttgtatgcttgtcaagattgttgatgaattgtatgtaaaattggttgactctgtgaaaattcagcttatatgggttactaaagagatgttgaatgtattggctataggatttgataaattgatggtggctcttttaaggcaaattgtaggtggggattttagtgagggaaatttgtggttgtgtttggagatggttgcactgtttttagccaattgggattgtttattagaggaagaaccattgattttgaataaggggttgtatgtgttccttcgattattggccgatcattatggagttccaagtaatccaatgattgatggattgaagagaatggaggttgtattctgtgttcgacttttgagggaacaatttcttttgtgtatgaagatagggagggacttaattaggcttttgcaagacttggttcatatacctgagtttaaagccatatggagagacttgttattgaatccaagacagtttggggtggatggatttaaagatatttcacaaatttaccacacaaaaactccaagttcatactttttgcttcgagtaactcctgaaatggaaacgaaattgaggtttttgcttacacatgtcaagttgggtaaccaaaagaggtaccaggtttggttcgctaagaagttccttggagtacctgggagtgaagtcattttaaccgacattgttaggtttatatgctgtttagttcatccatccagtgaaattatgcaaccagatatcttacccagatgggctgtgattggttggctattgacgtcgtgcaggaagagttatgtccaagcaaacttgaagctcgcattgttttatgattggcttttctatgatgaaaccactgataatataatgaacattgagcctgcaattcttttgatggtgaactctatacccaattatattgaagttacccgtactcttctcgagttcctactaattgtggttgacaactatgatattgagaggaaggagatagtctccagaggggtgtcaacagctctttctacactagttaaaagaggagttgttagttcacttgatgttttgactcgttgtgacatgatagcaccagttcatagggaaatgtttggaaaattggtattggtcatgcaaggtatccattcccaaaaaataggatcagccagtatcatccatgatatgtcaccaccacctagccatttgctctcatcaagcttgggatcccaacaccctaacagggtgaactgtaattaa
>g4[scaffold2699:25385-29947]
atggggttcagccttatgaggaaccagaagattatgccaacaataaaacacttgcttatcatttctatagctatcaatgcaggcctgctgttgaaattactgcatcatgaacatgaatgggctggactccctggcccggacaccaatcggaacaatgaggtgagcctggttaaggatgtgcttcggaaggctaagcctgcaactgatcagtacatcaatctggaccatggtgatcctaccatgtacgaggtctactggaagcaaatgggagacaaaacaacacttgttttatcaggttggcaatccattagttatttttcggatactaagaaccattgctggtttctggagccaggctttgcaaatgcagtaactagactgcacaatctagttggtaatgcacagactagaaactatcacattgtagttggaacgggatctacacaactgtttcaggctgcgttatacgctctctctccatccaatgcaccagagccaatgagtattgtatctgctgccccattttactctctgacagggacggatctagagtcatatccactgatcgttgactgcttgaaatctggtctctacaagtggataggtgatgcctctaaatttaacaaagatgatccctatattgagcttgtgacttctccaaataatcctgacggatcaatcaggcaagctatagtcaatggaagtggaggaatactggtgcatgacctagcttactattggccccagtatactccgatttcatttcaggcagacaatgacattatgttgttcacagtttccaaatgcactggacatgctgggatacgtataggatgggctctagtgaaagataaagaagttgccaagaagatgactaaatttatagagatcagcagcattggtgtctctaaagactcacagctccgagctgctaaaatccttgatgttattgctgacacctacgagcaaacagagaaatttgacaagtctacactcttcttccattatgtctacaatgaaatggcaaagcgatggagacaattgagatcagcagtcagcaaaggccaaacttttagtttaccagactttcctgtcgaaaaatgtaacttcagtggtcagagatttggaacacagcctgcttttgcatggctaaaatgcgagaaatccatagatgactgtgaaaaattcctgaagaagcacaagattttgaccaggagtgggacacattttggttcaagcgagaactacgtgaggatcagtttgataagccataaggaagagtatgatgaatttattcgaaggttgtctctgctcagttctatggacaatccatga
>g5[scaffold2699:29967-34520]
atggcgggtgccatctccgcgctgtttcttcttgatatgaaagggagatgcctcataagtcgtgactatagaggcgatgtttcagctcaacaagtcgaaaaattctttactaagcaccttgaaaaagaggatgatttagaatctgatggaccaatatgccacgaaaatggcgtgaactacatgtttatacagcacaagaacatttacctgatggcagcatcaaagcagaattcaaatgctgctagcctccttttctttctacatcgagtagtggatgtttttaagcattattttgaagaactagaagaggagtctctacgagataactttgttgttgtgtatgaattgcttgatgaaatgatggactttggttatcctcaatatacggaagctaagattcttagtgagtttatcaagacggatgcatatagaatggaagtcaaccagcacccaccaatggctgtgacaaatgcagtttcatggcgtagtgagggtgtatatcataagaataatgaagtttatttggatgtggttgaacatgttaatctccttgtcaatagcaacggacaattgatacgttctgaagttaatggggcgttgaagatgagagcttatttgagtggcatgcctgagtgcaagctcgggcttaacgacaaagtactattggaggctcaaggtcgacctaccaaaggcaaatccattgatttggatgatataaagtttcaccagtgtgtgcgtctggctaggtttgaaaatgatcgcacaatatcatttatacctcctgatggatcatttgatctgatgacttatagactcagtactcaggtgaagccactgatttgggtggaagctcaagttgaaaggcattcaagaagtcgtgttgagatgtctgtcaaggccagaagccaatttaaagagcgaagcactgctacgaatgttgaaatcgagctgcctgtaccatctgatgcaatgagtcccatcatacgaacatcgatggggtatgctacatatgctcctgagagagatgcagtggtatggaaaatcaagtcatttccgggtaacaaggattatatgctgagggcagagtttagacttccaagtgtaatatctgaagatacacctcctgatagaaaagctccaattcgcgttaagtttgagataccatattttacagtctcaggaattcaggttcgttatctcaaaatcattgaaaaaagtggatatcaagctcttccatgggtgaggtacataacaatggctggtgaatatgaactaaggcttatatga
>g6[scaffold2699:37375-38301]
atggcatcatcaagctgctacaattccccttgtgctgcttgcaaattcctcagaagaaaatgccttcctggctgtatatttgcacctcatttcccccctgaggagccacacaaatttgcaaatgttcacaaaatatttggtgctagtaatgttacaaagcttttgaacgaagtcctccctcatcagagggaggacgcggtcaacactctggcctacgaagctgaggccagagtgagagaccccgtttatggttgtgttagtgcaataacattcctccaacgccaagtcgagcgccttgagaaggagctcgactcggctaaagcggatttaatgcgctatgcttcaaatgatatgtcacaaccattaattggaactcatcatcatcatgaaggagaaaatattggatcaacacttcataatatggcaatgagtagaagaatggggtatgatcatcatggaggaggaagttattttccatggaatgatcaaaacaactcaggaggaggaggaggaaatatttga
```
