## Supplementary material for "The *de novo* reference genome and transcriptome assemblies of the wild tomato species *Solanum chilense*": EOG09360877.faa.1

```
>g1[scaffold2860:20596-21196]
MAKLSSTLCLFLLLVCVLGTSGIRDTASIDAHMIVRDDQCLTAFGVCSDKVCGELCCEKKCIDNFKTKNPSGGCEILPGSALRICNCHHDC
>g2[scaffold2860:25531-27221]
MGRGVSYGGGQSSLGYLFGNGEAPKPTTGNAPAVQSEGQAINKEPASKPTVSATVDATKQIPAGIQSTASRNHFGGDGQNTGNFITDRPSTKVHAAPGGGSSLGYLFGGGNN
>g3[scaffold2860:27631-30946]
MIRGSGFRLKGWQQAAVAVGSAVGALLDPRRADLIAALGETTGKPAFDRVLERMKRSPEGRCNLEGSRSQIISCVLSYALRWESPTAGLTRSLLPHQLCLVSSSKLPKLHIFLFSGAMTSALLLASLASICCLFEACAVGVEEILLERPRVISTNVGHAWDLPDNTFGAAYARFMGSRNFSPDDRPPVRFMETEELAYVAMRAREVHDFWHTLFDLPTNLIGETALKVIEFEQMLLPMCLMSVLGGTARFSDKQRSLFYQHYFPWALKAGARSTDLMCVYYEKHFHEDLEDVRRKWGIIPAPPPPRPNATIVVPL
>g4[scaffold2860:31105-34526]
MATVNDIVSFAYLGLSKAVSPKRCRLGIPQTWLKWRSSWVLGGVGCSSRNPSFVNPRRNGFKLFNSVELGSFVTSDGEEKNEMSDCFFEAIEELERMTREPSDVLEEMNERLSDRELQLVLVYFAQEGRDSWCALEVFEWLRKENRVDKETMELMVSIMCGWVQKLIGSKSEAGDVVDLLVDMDCVGLNPSFSMVEKVISLYWDAGEREGAVSFVKEVLRRQIAYSDGNVDGHKAGPAGYLAWKMMEEGNYKDAVKLVIDIRDSGLKPELYSYLIAMTAVVKELNEFGKALRKLKGFARTGLVAELDLGNLRLVEEYQADLLAEGVQLSDWLIQEGGPSLFGVVHERLLAMYVCAGRGIEAERHLWQMKISGKEVSGDLHDIVLAICASQKELGPISRLLTGMEASSSLQKKKTLSWLLRGYIKGGHLENAAETVIKMLDLGLYPDFLDRAAVLQRLRRRIQQSGNLETYLNLCKHLSDASLIGPCLVYLYFEKHTYKIK
>g5[scaffold2860:39641-50100]
MEFRPSSWRSRKPPPPAKQSDIYSTFVIHDNDRKTDEKDNSDLYATMVCKDDDDDDVVDDLNDDESLPPLLKRLPKDFGGGGGAIDSVSDDDMASISGTMIVKTDRSSKFTTPKQPQQQTARYMSYWDRDEKSPVRRRYEDEDEEEEEEDGRFSTFVVKDNEFDSGTMVRRTVRSGSNEGAGSTMSRAVASMQAAGEIGIGRQRNRSSRAPSDEEGGTLRPQGSKVSSSSIPDSVTREDPCTKYELLHELGKGSYGAVYKARDLRTSEMVAIKVISLSEGEEGYEEIRGEIEMLQQCSHPNVVRYLGSYQGEEYLWIVMEYCGGGSVADLMNVTDEALEEYQIAFICREALKGLSYLHSIFKVHRDIKGGNILLTDQGEVKLGDFGVAAQLTRTMSKRNTFIGTPHWMAPEVIQESRYDGKVDVWALGVSAIEMAEGLPPRATVHPMRVLFMISIEPAPMLEDKEKWSLVFHDFVAKCLTKEPRLRPTASEMLKHKFIEKFKAGASVMMPKIEKAKQIRASMALEAQNIASETPEVLGGPKVNDEFGDTVPSKPKNDDAPSTSLEPVGEGDFGTMIVRDGPDIDKTASQIRNAEASSTLRRTGIPSIPTIAGKSNDPWLLNDIDVSSPVGMSQRQSMQVSSPGTLPSPDQGLKGSTTSQATVSSGGGGYNTGTLPNETVSRRALDKLRSIYSAGNTVPIPFLRATDISPIALLSEDVLGDWQRDNSGKTAVEAMQELFSGDSQSKKGRSRQNEVPLPPSVYQRLTSSPTLMNLAQALAYHKMCYEEMPLQEMQASQEQQTIQNLCDTLRTILRL
```
