## Supplementary material for "The *de novo* reference genome and transcriptome assemblies of the wild tomato species *Solanum chilense*": EOG09360877.fna.1

```
>g1[scaffold2860:20596-21196]
atggctaaactctcatcaactttgtgccttttcctcctccttgtttgtgtactaggtactagcggaattcgtgatacggctagcatagatgcacatatgatagtacgagatgatcaatgcttaacagcttttggtgtatgcagtgataaagtttgtggagaactatgttgtgaaaagaaatgtattgataatttcaagacgaaaaatccaagtggtggttgtgagatactccctggctcagcattgagaatttgcaattgtcaccatgattgttag
>g2[scaffold2860:25531-27221]
atgggtcgtggagtcagctatggaggagggcaaagttcactgggatacttatttggaaacggtgaggcgccaaaaccaaccacgggaaatgccccagctgttcaaagtgaagggcaggcaataaataaggagccagcttcaaagcctaccgtttctgctacagttgatgctactaagcagattcctgctggtattcagagcactgcttcaagaaaccattttgggggagatggtcaaaacacaggcaactttatcacggaccggccatctaccaaagtccatgctgctcctggaggtggatcttctttgggttatctcttcggtggtggcaacaactaa
>g3[scaffold2860:27631-30946]
atgatacgaggtagtggttttaggttgaaagggtggcagcaggctgctgttgcagttggttctgcagttggtgcattgttagatcctcgaagagcagatcttattgctgctttgggcgagacgacggggaaaccagcttttgatagggttcttgaaaggatgaagaggagtcctgaaggcagatgcaatttagaaggctcgaggtcccagatcatctcctgtgttctctcgtatgccttaaggtgggaatctcccactgctggtttaactcggtctcttttgcctcaccaactctgccttgtttcatcaagcaaactacctaaattgcacatcttcttgttttctggtgcaatgactagtgccctcctgttagcgtcccttgcttcaatctgttgcctgtttgaggcatgtgccgttggtgttgaagaaatactgttggagcgacctcgtgtgatctctacaaatgtggggcatgcatgggacctgcctgacaacacttttggtgctgcatacgcaaggtttatgggatctaggaacttttcaccagatgatcgcccaccagtgcgattcatggaaactgaagagttagcctatgtggctatgcgtgctcgcgaggtgcatgacttctggcacaccctttttgaccttccaacaaacctaatcggagaaacagcactaaaagtgatagagtttgaacagatgctactccccatgtgtttgatgtctgtgctagggggtacagcaaggtttagtgacaagcaaaggagcttgttttaccagcattacttcccatgggcgcttaaggctggagctcgtagcacagatcttatgtgtgtttactatgaaaaacattttcacgaggatttggaagatgttcgtcgtaaatggggaataattccagctccacctcctccaagaccaaatgcaacaatcgttgtacctctttga
>g4[scaffold2860:31105-34526]
atggctactgttaacgatattgtaagttttgcctatctggggttaagtaaagctgtttctcctaaacggtgtcgtttgggtatccctcaaacttggttgaaatggaggagtagctgggttttgggtggggtgggttgtagtagtcgaaaccctagttttgttaatccgaggaggaatgggtttaagttgtttaattcggtcgaattgggtagttttgtgacgagtgatggtgaggagaagaatgagatgagtgattgttttttcgaggcgattgaggaattagaaagaatgacgagagagccatcagatgtacttgaggaaatgaatgagaggttatctgatagagaattgcagttggtgttggtgtattttgcgcaggaagggagggattcgtggtgtgcgttggaggtgtttgagtggttaaggaaagagaatagagtcgataaggagacgatggagcttatggtttcgataatgtgtggatgggtgcagaagttgattggttctaagagtgaagctggggatgtagtggacttgttggttgatatggactgtgttggattgaacccgagttttagtatggttgaaaaggttatatctttgtattgggacgcaggtgagagggagggagctgtgtcgttcgtgaaggaggtgttgaggaggcagattgcttactcagatggtaatgtagatgggcataaggcaggtcctgctggttatcttgcttggaagatgatggaggagggtaattacaaggatgctgtcaaactagttattgacattcgggattctgggttgaagccggagttatacagctatttaattgcaatgacagctgtggtaaaagagctgaatgaatttgggaaagctctacgcaaattaaaaggttttgccagaactggtcttgttgctgagcttgatttaggaaatcttaggcttgttgaagaatatcaagcagatctgttggctgagggtgtacagttgtccgattggttgattcaagagggtggcccttctcttttcggggtggttcatgagaggcttcttgctatgtatgtctgtgctggccgcggaatagaagctgagagacatttgtggcaaatgaagatatctggcaaggaagttagcggagatcttcatgacattgtcttagcaatatgtgcttcccaaaaggagctaggccccatctcaaggctgcttaccgggatggaggcttcaagctcgttacagaaaaagaaaacattgtcatggctgttaagaggttacattaaaggcggacacttagagaatgctgcagaaacagtaattaagatgctcgacttgggtttgtatccagattttctggaccgagcagctgtgctgcagagactaagaagacgaattcaacaatctggtaacttggaaacataccttaacctttgcaaacacctttcagatgcgagtctgattggtccgtgtcttgtatatctatatttcgagaaacatacatataaaattaaataa
>g5[scaffold2860:39641-50100]
atggaatttcgtccgtcgtcgtggcgatcccggaagccgccgccgccggcgaagcaatccgacatttactccaccttcgtcatccacgataacgaccggaaaaccgatgagaaagacaattcagacctctatgctactatggtttgcaaagacgacgacgacgacgacgttgtagatgacttaaacgacgacgaatcacttcctcctttactcaaacgtctacctaaggacttcggcggaggaggtggagctatagattcagtttccgacgatgatatggcatcaatctccggcacgatgattgtgaaaaccgatcgaagttcgaaattcaccactcctaaacaaccacagcagcagactgctcgttacatgtcctattgggatcgggatgagaaaagccctgtgagaaggagatatgaggatgaagatgaggaggaggaggaggaggatggtaggttttcgacgtttgtagtgaaggataatgagtttgattcagggactatggtgaggagaaccgttagaagtggaagtaatgaaggtgctggatcaactatgagcagagcagtggctagtatgcaggcagcaggggagattggaatagggaggcagaggaatcgtagcagtagagcgccctctgatgaggaaggtggtacattgaggccacaggggagtaaggtgtcgtcgagttcaataccggacagtgtgactagggaagatccttgtaccaagtatgaattgcttcatgagctagggaagggttcatatggggctgtttataaagctcgagacttgaggacttcagaaatggttgccatcaaagtcatatcattatctgaaggggaggaaggctatgaagaaattcgaggtgaaattgagatgttgcagcagtgcagtcatccaaatgtcgttcgctatcttgggagctaccaaggagaagagtacctttggatagtaatggagtattgtgggggtggaagtgttgctgacttaatgaatgtcacagatgaggctttagaggagtatcaaatagcatttatttgtcgagaggcattgaagggcctctcctatctgcactctatttttaaagtacacagagatattaaaggtggcaatatcctgctgactgatcaaggagaggttaaattaggtgattttggtgttgctgcgcagctgactagaaccatgtccaaacgtaacacgtttattggcactccccattggatggcaccagaagttattcaagaaagtcgttatgatgggaaggtagatgtatgggctctcggagtgtctgctattgaaatggcggagggtcttcctcctagggcaacagtgcatccaatgagggtgctatttatgatatccattgaaccagctccaatgcttgaggataaagagaaatggtctctcgtattccatgattttgttgccaagtgtcttacaaaagagcctcgacttcgtccaactgcctccgagatgttaaagcacaaattcatcgaaaaattcaaagcaggagcttctgtaatgatgccaaagattgagaaggccaaacaaattagggcatcaatggccttggaagcgcaaaatattgcttccgagactcccgaggtactgggaggtccaaaagtgaatgatgaatttggcgatactgttccctctaagcctaaaaatgatgatgccccttctacaagcttggagcctgtgggagaaggtgattttgggactatgatagtccgagatggacctgatattgataaaacagctagtcaaatcagaaatgcagaagcgtcatctactctgcggcgtactggaattccttccatccccaccattgctggcaaatcaaatgatccctggttgcttaatgatattgatgtcagttcacccgttggaatgtcccagagacagagcatgcaagtatcttctcccggaaccttaccttctcctgatcagggcctgaaggggagtactacatctcaagcaactgttagtagtggtggcggcggctataatactggaaccttgccaaatgaaactgtcagtcggagagcattggacaagcttcggtccatatactcggctggtaacacagtgccaattccatttctaagagcaactgacatatcaccgattgcactcttgtctgaggatgtgctcggggactggcaaagggataatagtggaaagactgctgtagaagcaatgcaggaactcttctccggtgattctcaatccaagaaaggtcgaagcagacaaaatgaggttccccttcctccaagtgtataccaaagactaacctcgagtcctacactaatgaatcttgctcaagccttagcgtatcataaaatgtgctatgaagagatgcctcttcaggaaatgcaagcatctcaggaacaacagacgattcaaaacctctgtgatactctcagaactattttacgactgtaa
```
