## Supplementary material for "The *de novo* reference genome and transcriptome assemblies of the wild tomato species *Solanum chilense*": EOG09360916.faa.1

```
>g1[scaffold1364:121187-123554]
MSWSSLHLELSSYHLKDVAHVRYTQCKENRGTDATLITWECFGETFLDRCFLKELREAKAQKFMNLRQDNMTVQEYRLKFTQLSRQICLGYNLRRIIRPEHETVIILNRNRVVEIARDFSRSLQLQHNHHLVFHPLCSEMIKKGRGGKIVELSLQLLQYQHQQVTRLSMSILVPPYKMAPSEVKELIKKLKDLLDKGFIIPNTSPWDALVLFLKNNDCSLGIYDIWTNQAPAAFMDLMSRVFKQHLHLFIIVFIDDILIYYRNEEEHVNHLGVVL
>g2[scaffold1364:135979-138496]
MASVGLAPTSGLRESSGHNAGVDRLPEEMNDMRIRDDKEMEAAIVDGNGTETGHIIVTTIGETGETVAIKKVLQDKRYKNRELQTMRLLDHPNVVSLKHCFFSTTDKDELYLNLVLEYVPETVHRVIKHYNKLNQRMPLILVKLYTYQIFRALSYIHRTIGVCHRDIKPQNLLVNPHTHQVKLCDFGSAKVLVKGEPNISYICSRYYRAPELIFGATEYTTAIDVWSAGCVLAELLLGQPLFPGESGVDQLVEIIKVLGTPTREEIKCMNPNYNEFKFPQIKAHPWHKIFHKRMPPEAVDLVSRLLQYSPNLRCAALDALVHPFFDELRDPNTRLPNGRFLPPLFNFKAHELKNVHAEILLKLVPEHARKQCPSLGL
>g3[scaffold1364:150453-155054]
MGIQAKRTIKTLEYMLRECIVDFKGSWDRQLPLVEFAYNNSFHSSISIAPYKALNGRRCRSPIGWLEVGEPSLLGPELIYKTLEKVYLKISRMKEVVRFCKKRKLILRYVGPYEILQRVVKVAYELKLSSELASVHPVFHISMLKKSICDPESIIPIEGFGVKNNLSYEEVPVQILDRQVKKFRNKEVVSIKVLWKNHLVESAKWELISVVRRKCIMIKSFEPYVCVRLPKEQPMDIKEDPYSFMQHCLEVCTNGTNDRLWSAEMPATFRMWIDGASVPPSYHTLKIVENPNVHQYQTNLTDVQHGQSVDRRSVDQGLIDGVYEFWQVLN
```
