## Supplementary material for "The *de novo* reference genome and transcriptome assemblies of the wild tomato species *Solanum chilense*": EOG09360916.fna.3

```
>g1[scaffold1902:97251-107126]
atggctgctggaagacatggtggttacagggataatgaatttagggggcgtgaggctgagtttgaggtttcacggagggagcttggttactccaagggcgattacgaaagaattaggtctgaggatcgggattttgatagggatagaggtcatgacaggggtggtcgagataggggtaggttgagacagaaggatgtaaaggaaagggatatgataaatgggagtttaaggtccatgtcaagcaggagtgattctggtagcagtgatggtgatggtggtagagtgaggagaagtggtgggtttagtgtcagagctgttgaccgagagcctattaaagaaagggatatgatgaatggcagttataggtccggttcaagcaggagtgattctggtagtagtgatggtgatgctggtggaatgaggagaagtgggcttagagtcggggctattgaccgagagcctggggaattgtctagcgagagtgggtctgatggggctattgagtcagaccagaagaccaagaatgctgccaatgggaatcagtattctgtacagagcaagaaacggaaatattctccaattatatgggatagggaagataaggaagtgaatagaatgtcaaagagtagaaattcaccagtagctgctaagctacctcctccgcctccattgccaaagtcatctggccagttggctaatttcccctcggaaagggttgagcaggtctctctgttgaacactaataatgttcacattatagagccatccccaagtaatacaaatacagcacttggtttacttatggatgcatctcatgaatccccagttgacatatgttctccacctgttgatgagaagcaattgcccagtcaggaagcaaggaaagtagaagatgaggaatatgcggccgtgccgactataagatcatctcgatgggcaactgatgctgactctccagctgatgaaggtgagatttcaggtgatgatatgctcctactgaaaaagcgacgagcagttccccacttggccgaaatgggtggacgcaggaaatcactaactcctgaatatgaggagctcaagagagaaagctccggaggaaatagaacgaggtcttcagactctgatgaacatattaggtcttgcagcagagagagttaccagggcaatgaattagataagaatggcccaatggatgtggataaggaccgcaattatgataggactagtgttagccagtcagatacagaatctgaagatgaacatgattctcgtggtacaccggaggctgcgcttcctccacaaaggagcgtaaacatgctgcaggggtgtagaagtgtcgatgaattcgagcggcttaacaggattgatgaaggcacttatggggttgtttaccgagctaaagataagaagacgggagaaattgttgcactaaagaaggttaagatggagaaggaacgagaaggattccccctaacatctctcagggagattaacattcttctttctcttcatcacccctcaattgtagatgtcaaagaagtagttgttggaagcagtcttgacagtatttttatggtgatggagtacatggaacatgatctgaaggcattgatggagacaatgaaaaaaccatttacccaaagtgaagtcaaatgtcttatgctccagcttttgcatggtgtcaagtatcttcatgataattgggtccttcaccgagatttgaagacttcaaatttgcttctaaacaaccaaggtgagttgaagatttgtgactttggtttagctcgtcaatatgggagccccttgaaaccatacactcatttggtggttactttgtggtacagggcgccagaacttctgttgggagccaagcaatattctactgcaattgacatgtggtcactgggttgtattatggccgagatgttatgcaaagaaccactcttcaatgggaaaacagaagttgatcaaattgacaagatattcagaattcttggcacccctaatgagacgatttggccagggttttccaagcttcctggggtgaaggtcaactttgtaaagcatcagtttaataatttaagaaataaatttcaaagccctacaacatcttacatgggaaaaccagacctatcagagtctggccttgacctgttgaataagcttttgacttatgatcctgcgaagaggatatctgccgatgctgctttgaaccatgagtggtttcgtgaagttcctctccccaagtctaaagaattcatgcctactttccctgcacagcatgcacaagataggcgtgtgcgaagagtaatgaagagtccagatcctcttgaggagcagcgaagaaaggaactgaagcaaggggtgttgggaactggtggattgtttggctaa
>g2[scaffold1902:109925-114566]
atgtttacagcagttcaatcaagatccactccagttagttcagaaatccaacatgtattcagcatcagaagaaggaaaatcagtcagatttgtagatataataggtcttgttttaaagttaaagctgtgattcaaagtggaaatgataacaagactgtgaaagatgcaaactttatggagaaatctatggaagagagtaatgggttgttggtatcttctggtaaagggagagatgtgaaggcagtggtaactttgaggaagaagatgaaggagaagattagtgataagattgaagatcagtgggagtctttaatgaatgggattggaagaggaatcttgattcagcttattagtcaagacattgatcctgttaccaagtcgggaaagtttgcggagtcttatgtgaggggttggttgtccaagccttctgatcatccacatatagttgaatatgctgcaaatttgactgtgccacacgattttggacgtcctggcgctatcattattaccaatctccttgacaaagagatacacttggtgcagattgttgttcatggttttgatgaaggacctgtattctttagtgttaatacatggattcactctcaaaaagataatccagagagtagaattatcttccaaaatcaggcatacctaccatctcaaacaccacctggtatcaaggatcttcgacgtgaagacttgttgagcattcgtggcaatgggaaaggcgagaggaagctgcatgaacgaatctatgattatgatgtttataacgatttaggaaatcctgacaaaagtgaggatcttgctaggccactgataggtggcaaagagaaaccttatcccaggcgctgtcggactggtagaggtccaactaagaaagatccacttgcagagagaagaatagagaaacctcatccagtttacgtccctagagatgaaacttttgaagaaattaagcaaaatactttttctgctggaaggttgaaagctctgttacataacctggtaccattaattgcggctacattgtcaagctcagacattccatttacaaacttcagtgacatagataaactgtacaaggatggggttgtcttgaatgataataatgatccacagaagaataaatttctttctgaaatgttggagaaagtgttttctgtcagcaaaaggttgctcaagtacgagattcctgctataatcagaagggatagattcgcttggttgcgagataatgagtttgcgcgacaagctttagcaggggttaaccctgtgaacattgaacttttgagggaatttccaattgttagcaagctagatccagctgtttatggtccccctgattcagctattacacaagatcttatagaacaagagcttaacggaatgagtgttgaagaggctattcaagctaagagattgtttatacttgattatcatgacatgcttttgccttttattgggaagatgaactccttgccggggagaaaagcttatgcatcaagaacacttttcttctatacatccagaggtgttctaaagccaattatcgttgaactttcactgcctccgacaccttcttcagctaggaacaagcgtatattctcccatggacaagatgcaaccaatcactggatatggaatctagccaaagcacatgtttgttcaaatgatgctggtgtccatcagttggtgaaccactggcatcttagctcactgcacccaatttataagctacttcaccctcatatgcgctacacgctggaaatcaatgcgcttgcaaggcagagtttgataaatggaggtggagttattgaagcatgttttagtcctggaaggtattcaatggaaataagctctgctgcttacaagagcatgtggcggtttgatatggaagcactgcctgcagatttaataagaaggggaatggctgtggaggatacgtcgatgcctttgggggtgaaacttgtgattgaagactacccttatgcagcagatggccttctcatatggtctgcaataaaagaatatgtggagtcctatgttgatcattactattccgagcctaattctgtcacgtctgacgttgagatccagggctggtggaatgagatcaagaacaagggacacgcggataagaaaaacgagacttggtggccaaagcttgttactaaagaagacttgtctggcatactcaccacaatgatctggactgcctcaggccaacatgcagcaataaacttcgggcagtaccctttcggaggttatgtacctaaccgtcccaccattatgcgaaagctcatcccacatgaagatgatcacagctatgaaaactttattcttcaccccgagtatacttttcttgcatctttgcctactcaactccaagctactaaagtgatggctgttcaagataccttgtcaactcattcagcagacgaggagtacatgtatcagttacacgaaattcaacaattctccataaatgatcatgaagttttgaagattttgaaaagattctcagccaaattaaaggagatagaagataccatcaaccaacgaaacaaggatattcgtcttaagaatcgaagtggtgctggtgttcctccatatgaactgctactacctacttctggtcctggtgttacctgtcgcggtattccgaacagcatctctatctga
```
