## Supplementary material for "The *de novo* reference genome and transcriptome assemblies of the wild tomato species *Solanum chilense*": EOG09360945.faa.1

```
>g1[scaffold954:44843-46669]
MKEKLCAAGSFTKMEMKVNEAISKSRIGKYFKLESRKSSFTKEFRAGTATFLTMAYIITVNASVLSDSGGTCSVSDCTFPANQTHATPDCVLNNEGYEKCVAKMKSDLIVATALASMIGSFAMGLLANLPLGLAPVEGCAFLAIAVFGLRGRIARFIPQPVRLACAAGIGLFIAFVGLQAHQGVGLVGPDPSTLITLSACTSTNPVTGECTGGKMQSATFWLGSVGFIIMCYGLMKEIKGSMIYGILFVTLISWIRNTAVTVFPNTPSGNSSYEYFKKVVDFHKIESTAGALDFTHFNNGEVWIALITLLYIDVLASTGTLYTMAEIGGFVNEDGEFEGEYTAYMVDAGSTIVASTLGVSPVATFVESSAGIREGGRTGITAIVVGFYFLLSLFFTPLIASVPPWAIGPSLVIVGVLMMKVVKDIDWNNIKHAVPAFVTMVLMPLTYSIANGIIGGIGVYIALSLYDNMVSWVKWLMRMKKMVVKEQNQVSATADQSIEVV
>g2[scaffold954:57115-67009]
MGKKTKKPGKGKEKTEKKTAKAEEKRARRESKKLSPEDDIDAILLNIQKEEAKKKEIHVEENVPAPSPRSNCSLSINPLKETELVLYGGEFYNGSKTFVYGDLYRYDVEKQEWKLISSPNSPPPRSAHQAVAWKNYLYIFGGEFTSPNQERFHHYKDFWALDLKTNQWEQLNYKGCPSPRSGHRMILYKHKIIVFGGFYDTLREVRYYNDLHVFDLDQYKWQEIKPTPGCMWPSARSGFQFFVYQDEIYLYGGYSKEVSSDKSGSEKGNVHSDMWSLDPKTWEWNKVKKSGMPPGARAGFSMCIHKKRAILFGGVVDMEMEGDVMMSLFLNELYGFQLDTHRWYPLELRKEKSIKPKQKQVLDEQVDSMDLDSKISPMEVDADDEDEDLDYEEDTSTKSNIKKMSLNMKRNVTIDDGNEASRSEASSKSSAVQHSASADVVKPCGRINSCMAVAKDTLYIYGGMMEIRDQELTLDDLYVLNLSKLDEWKCIIPASESEWVEASDNEDDEDEDEDDSDNEECESGDDSDEETDEEDDAEANNGASTSLETGDAVAIIRGEGKTLRRKEKRARIEQIRASLGLSDAQRTPVPGESLKDFYKRTNMYWQMAAYEHTQHTGKELRKDGFDLAECRYKELKPILDELAILEAEQKAEEAEGPEKSSAKKRGNKKTKNVAFK
>g3[scaffold954:70334-77654]
MPREIITLQVGQCGNQIGMEFWKQLCLEHGISKEGILEDFATQGGDRKDVFFYQADDQHYIPRALLMDLEPRVINGIQNGEYRNLYNHENVFIADHGGGAGNNWASGYHQGKQYEEDLMDMIDREADGSDSLEGFVLCHSIAGGTGSGMGSYLLETLNDRYSKKLVQTYSVFPNQNETSDVVVQPYNSLLTLKRLTLNADCVVVLDNTALNRIAVERLHITTPTFTQTNSLVSTVMSASTTTLRYPGYMNNDLVGLLASLIPTPRCHFLMTGYTPLTVERQANVIRKTTVLDVMRRLLQTKNIMVSSYARTKEASQAKYISILNIIQGEVDPTQVALSRKSPYVQTAHRVSGLMLASHTGIRHLFSKCLTQYDKLRKRQAFLDNYRNHPTFAPPAELLAFLVQQGMICPCGSPRTLALIYMHFPDNDLSEFDESRDVIESLVDEYKACESPDYIKWGMEDPDHALTGEGNASGTIDPKLSL
>g4[scaffold954:78604-83024]
METLRQIRAKNSYFLLLSLLWITLLSSSISATSPVSQSDQGTDKHATSPAQDKSHVHEIHCSRERSRAAWKVVEEYLMPFVEKEKYELPRQCRLHPSNDLFRDQEEHKIHLDVNEWRCGYCRKSFRAEKFLDQHFDNRHSNLLDVDQSKCLADVCGALHCDLVMEIKSKKTKCNPAAAARNRHLCEGLADKCFPANQSPSSTRLHELFLRQFCDAHTCSGGRKPFSRGGKKHTNRFYLAASVLTLMLLPLFYLIVYLYQRHFLVIVHSLLLDDQRSEAEVNTFPPSAWYNASGHLSLVSLDQPILLKQKLNSYSVVSLLRPREQFS
>g5[scaffold954:83077-83954]
MASEMLRDAGYEHYEISSYCKSGYQCKHNYTYWVNKPFYAFGLGSASYLNGLRFSRPRKLKDYMGYVQNLENGLVICCPDSKVDAQDVAMDVVMLSLRTAKGLDLKSFGKAFGSSTILSLCEVYKPHIESGHVVCLDEQRRDISPEEFTSLLSEGNKINEMLAYIRLSDPDGFLLSNELISLAFNVLAP
```
