## Supplementary material for "The *de novo* reference genome and transcriptome assemblies of the wild tomato species *Solanum chilense*": EOG09360945.fna.1

```
>g1[scaffold954:44843-46669]
atgaaggaaaagctctgtgcagctggttctttcactaaaatggagatgaaagtaaatgaagcgatttcaaagagcagaatcggcaaatacttcaaattggaatcccgaaaaagctcattcactaaagagtttcgtgctggaactgctacgtttcttacgatggcttatataataaccgtcaacgccagcgttttatcggattccggtggaacttgctccgtctccgactgcacttttccggcgaaccaaacgcatgcaactccagattgcgtgctgaataacgaaggttacgaaaagtgtgttgcgaaaatgaaaagtgatctaattgtggctactgctttagcttctatgattgggtcatttgctatgggcttattggcgaatcttcctttgggcttagctccagttgaaggctgtgcgtttttagcaatagctgtatttgggcttcgtgggaggatagcccggtttattcctcagcccgttaggttagcttgtgcggctggtattgggctttttattgcatttgtgggcttacaagcccatcaaggtgtgggcttagttggcccagatccatctaccttgatcactctttctgcgtgcaccagtacaaatccggtgaccggagaatgcaccggcgggaaaatgcaaagtgcaactttctggttaggttcagttgggtttataataatgtgttatggattaatgaaggagattaaagggagtatgatatacggtattctcttcgtgacgttaatttcatggattaggaatactgccgttacggtttttcctaatactccatctggtaattcaagctatgagtatttcaaaaaagtggtggattttcacaaaattgaatctacagctggagctctagattttacgcatttcaacaatggtgaagtgtggatagctttaataacattgttatacatagatgtgttagcttcaacaggtacattgtataccatggctgaaattgggggatttgtgaatgaagacggagaatttgaaggcgaatatacggcgtatatggttgatgcaggatcaacaatagttgcatcaactctaggagtttcacctgtagctacatttgtagaatcatcagctgggatcagagaaggtggaagaacaggaataaccgcgattgtcgttgggttttatttcctattgtctttgttcttcacacctttgattgctagtgtgccaccatgggctataggtccatctttggttatagttggggtgttgatgatgaaagttgttaaggatattgattggaataatattaagcatgcagtacctgcatttgtgactatggtgttaatgcctttgacatactcaattgccaatggtattattggtggaattggggtgtatattgctctaagtttgtatgacaacatggtgagttgggtgaagtggttgatgaggatgaaaaaaatggtggtgaaagagcaaaatcaggtgtcagctactgcagatcagagtattgaagtagtttga
>g2[scaffold954:57115-67009]
atgggaaagaaaacaaagaaaccaggcaaaggtaaagagaaaacagagaagaaaacagctaaagcagaagagaaaagagcccgtagagaatcaaagaagctctcccctgaagacgacatcgatgctatactgctgaacatacaaaaagaggaagctaagaagaaggaaattcatgttgaagagaatgtccctgcaccttctcctcgatccaattgttcgttgagcattaatccattgaaggagactgaattagttctctatggtggtgaattttacaatggcagcaagacatttgtatatggcgatctctaccggtatgacgtggaaaagcaagagtggaagttgatttcaagccccaacagtccgcctcctcgcagtgcacaccaagcagttgcttggaaaaattatctttatatttttggtggtgaatttacatctcctaatcaggagcgattccaccattacaaggatttttgggcgttggacttgaaaacaaaccaatgggagcagctaaattataaagggtgtcctagtccacgttcaggtcatcgcatgattttgtacaagcacaagatcatagtttttggaggcttctatgacactcttcgggaagtcaggtattacaatgacctgcatgtatttgatcttgatcagtataagtggcaagaaataaaacctacacctggatgcatgtggccaagtgctcgaagtggtttccagttttttgtctatcaagatgagatatatctgtatggtggttattccaaagaagtatcatctgataaaagtggctcagagaagggaaatgttcactcagacatgtggtctcttgatcctaagacatgggaatggaacaaggttaaaaaaagtggcatgcctcccggtgctcgtgctggcttctctatgtgcattcataaaaagcgggctatactatttggaggtgtcgtggatatggaaatggaaggtgatgttatgatgagcttgtttctgaatgaactttatggcttccaattagacactcatcgctggtatccattggagctgcggaaggagaaatctataaaacctaagcaaaaacaagttttagatgagcaagttgacagcatggatcttgatagtaagataagtccgatggaagttgatgcagacgatgaagatgaggacctcgattacgaagaagataccagcacaaaaagcaatatcaaaaaaatgtctttgaacatgaaaaggaatgtgactattgatgatggtaatgaagcttctagatctgaggctagctctaaatcttcagccgtgcaacattcagcttcagcggatgtagtgaagccctgtggacgtataaattcatgcatggctgtggctaaagataccttatatatctatggtgggatgatggaaattagagaccaagaacttactcttgatgacttatatgttcttaatctcagtaaactggatgaatggaaatgcattatcccggcatctgagtctgagtgggttgaagcatcagataatgaagatgatgaggatgaagatgaagatgacagtgataatgaagaatgtgagagtggtgatgatagtgacgaggagactgatgaggaagatgatgctgaggctaataatggtgcatcaacatcacttgaaactggagatgctgttgccataatcagaggtgaagggaaaacactgagaaggaaggagaaacgagccagaattgagcaaatcagagccagtcttggtctctctgatgctcaaagaacaccagtgccgggggagtctctgaaggatttctacaaaagaacaaatatgtactggcaaatggcagcatatgaacacacacagcatacgggaaaggagctgcgtaaggatggttttgatcttgctgaatgtcgatacaaagagctcaaacctatccttgatgagttggccattctagaggcagaacagaaggcggaagaggcagagggacctgaaaagagtagtgcaaagaagagagggaacaagaaaaccaaaaatgtagcattcaagtaa
>g3[scaffold954:70334-77654]
atgccgagagaaattatcacactgcaagtgggacaatgcgggaaccagattggaatggagttctggaaacagctatgtctcgagcacggtatcagtaaagaaggcatccttgaagattttgctactcagggaggtgatagaaaagatgtatttttctatcaagcggatgaccaacactacatacctcgagcattattgatggatctggagcccagagtgattaatggtatacaaaatggtgaatataggaatctctacaatcatgagaacgtattcattgcagatcatggaggaggtgctggaaataattgggcaagcggatatcatcagggtaagcaatatgaggaggatctaatggacatgattgacagggaagcagatggaagtgatagtctcgagggttttgttctatgccattcgattgctggtggaactggctcaggtatgggctcatatctgttggagactctgaatgatcgctacagcaaaaaacttgtccaaacctacagtgtctttccaaaccaaaatgagacaagtgatgtggttgtacaaccttacaattccctattgacactcaagcgcctgacattgaatgcggattgtgtagttgtacttgataatactgcactcaatagaattgctgtagaacgcctgcatattacgacccccacctttactcaaacaaattccttagtgtctactgtaatgtcagcaagtacaactacactacgctacccaggatacatgaacaatgacttggttggactccttgcttctttgatacctacaccaagatgccatttccttatgactggatatacaccactcactgtggaacgtcaagctaatgtgattaggaaaacaactgtacttgatgtgatgaggaggctccttcagaccaagaatatcatggtttcctcctatgctcgaacaaaggaagccagtcaggctaaatacatatccattttaaacatcatccaaggagaagttgatcccactcaggttgctttgtctagaaagtccccttatgtacaaactgctcatagggttagtggtctcatgctggccagccatacaggtatccgccacttattcagcaagtgtttgacccagtatgataaattgagaaagagacaagctttccttgacaattataggaatcacccaacgtttgcccccccagctgagcttcttgcttttcttgttcaacaaggaatgatctgtccatgcgggagtccaagaaccctagctttaatctacatgcactttcctgacaatgatctatccgagtttgacgaatctagagatgtgattgaaagtcttgttgatgagtacaaggcttgcgagtccccagattacatcaaatggggaatggaggatcccgaccatgctctaacaggcgaaggaaacgctagtggaacgattgatccaaaattatctttatga
>g4[scaffold954:78604-83024]
atggagactctacgccaaattcgagctaagaattcatattttcttcttctttctcttctatggatcactcttctctcttcatccatatccgcaacttcacctgtttctcagtcagatcagggtacagacaagcatgcgacaagtcccgcacaagacaaatcacatgttcacgaaattcattgctccagagagagaagccgagctgcctggaaagttgttgaggagtacttaatgccctttgtagagaaagagaagtatgagcttccaaggcagtgtagacttcatccgagtaatgatcttttcagagatcaggaggaacataaaattcatcttgatgtgaatgaatggcgctgtggatactgcagaaaaagctttcgggctgaaaaatttcttgatcagcattttgacaacaggcattctaatcttctagacgttgatcaaagcaaatgcctggcagatgtatgtggagctttgcattgtgaccttgtgatggaaatcaaatccaagaagaccaagtgtaatcctgcggcagcagcacgaaatcgtcatttatgtgagggtcttgcagacaaatgttttcctgctaatcagagtccatcatcaactcgtcttcatgaactattcttacgccaattctgtgatgctcacacttgctcgggaggtagaaaaccgttttctagaggaggaaagaagcatacaaatcgattctacttggcagcttcagtattgactttgatgctgctccctctattttacctcattgtctatttgtaccaaaggcatttcttggtgatagttcattcactgttgctggatgatcagagatccgaggcagaagtcaatacatttcctccgtcagcatggtacaatgcatctgggcatttatctcttgtcagcctggatcaaccgatattgttgaagcagaagctaaattcttactctgttgtatcacttctcagacccagagaacagttctcttga
>g5[scaffold954:83077-83954]
atggcctctgaaatgctaagagatgctggttatgagcactatgagataagtagctactgcaaaagtggttatcaatgcaagcacaattacacatactgggtaaacaaacctttttatgctttcggacttgggtcagccagctatcttaatggactaagattttcaaggccgaggaagctgaaagattacatgggttatgtgcaaaatttggagaatggactagtgatttgttgcccggacagtaaagtagatgcccaagacgtagcaatggatgtcgttatgctgtctttgagaactgctaaagggttggatttgaagtcatttggcaaagcttttggcagctcgactattctctccctctgtgaggtctataagcctcatattgagagtgggcatgttgtctgcttggatgagcaaaggagggatatctccccagaagaattcacctctttgttatctgaagggaacaagatcaatgagatgttggcatatatcaggcttagtgaccctgatggtttcttattatctaatgagttaatatcccttgcgttcaatgtgttagctccataa
```
