## Supplementary material for "The *de novo* reference genome and transcriptome assemblies of the wild tomato species *Solanum chilense*": EOG09360945.fna.2

```
>g1[scaffold2416:56093-57336]
atgcagctggaggaaaaaggcgccggacctggggcaagaagctcacatgccatcaccattgtggggcataaggtctattccttcgggggtgagttcacacctcgtgtccctgttgacaacaaattgtacgtgtttgatctcaatagccaagaatggtctgtggctgatgctgctggggatgtccctccccctcgtgtaggtgtcactatggccactgtaggggagactgcctacatctttggtggcagagatgccgaacataaggagcttaacgagctttattcttttgacacaactaccaacaaatggaccttattgtctagtggtgatgacgatgaccctcctcatcggagctaccactcgatgactgctgattatcggaggatctatgtctttggtggttgtggaaatgctggaaggttaaatgatctttggggttacgacgttgttgataagaaatggatcaaatatcctgtaccaggggaaaattgtaaaccaagaggtggacctggtttgacagtggtcctaggcaaaatatgggttgtctacggattttccggtgatgagcttgatgatgtacattactttgatacaattgaagaaaaatggatgcaagttgagacaaatggtgaaaaacctactgctaggagtgtattttcaacagttgggattgggaaattcatttttatctatggtggtgaaacagaccctagtaacttaggtcatttaggtgctgggaaatttgcgggcgatgtctatgcacttgatacagagacactagtttggaagcggtggatggattccggtgaccatccagggccacgagggtggtgcgcctttgctagtggacagcgagatggccaagaggggctgctggtttatggtggcaatacaccatgcaatgataggcttggtgacattttctttttcactcccctggtggagatttga
```
