## Supplementary material for "The *de novo* reference genome and transcriptome assemblies of the wild tomato species *Solanum chilense*": EOG09360945.fna.3

```
>g1[scaffold871:21787-24853]
atggtgagcagagctatctgtttgaagcttctccgatcaacgacttatcgccgatgtttctcaacagaaacggcggcggtggagaccatctcaacgccgtccatcatccaaagaaaacgaataagcgacggtcgccggaaattgtcggaccttatcaatagagcagactctgaatccaacattaaagatgcgttaaacaaattggataacgaaggggaatccatacaaaagatagacattgttggctgtatcaacaatctccgcagaaccgataggtttgatcttgcccttcagctgtctgaatggatggaaagcagcaaaattatgatcagcaatggtgatcaggcaatacggatacaccttcttgccaatacaaagggaacagatttagcggaaatgtattttgacagcctgcaagaatctgaaaaaactagtaagacctatggagcacttcttagctcttattgcaggcagaaaatgtttgataaagtgtcaaagctttttgagaagatgaaggagcttaatttcacatctactttaaattataacaatgtgatatctctttatttaagaagtggtcagcctgaaaaagtctctgcactggttcaagaaatggagcagagaaatattgcagttgatatattcacctataatcagttgatgaacagttatgctttagtgaaggatatagtatcagttgaggctgttcttgaaaagatggaaaagcatcaggtaaagtttgactggctcacatatggaaacctagctgggatatatatcaataacggctaccttgataaggcgaatgatattctccaaaagatggagaaaatgaaagatatgcatgaccgtgaagctttccataccttaatcacattatatcagaaaacatctaatccatcaggagtcaatcgctcatgggaattattaaagtcagttttcccaactcccagcaagtttagctatctcatcgtgcttttggctctatccaaactgggggactcggaagcccttgagaaacgttttagagaatgggcgtcacattgtaaattctttgacatcagagtttcaaatgtgatgatggagtcctatcttgacagagatatgatcgaagaagcaaatttgctttatgagaatgtgttgaagcaaggcgttgaacccaacttaaggacttacgatgcattcacaaatttctatataaaaaattcgcagatagactctgctctgaagtatttggagatgggtgccagcaaggcaaatcctaagaagaaagtttggtttcctaaggatgaatccatcaagatgtttctagcttattttgaggacagtaatgatcctgttagatctgagaagttttgcgagattatgaagaagattaatcgcctcgattccagtgtttatgactctcttctaagcacaaactctgcagcctctgaagtggaactatga
>g2[scaffold871:25153-28522]
atgggtgggtgtaagcaatcacctgatgcatgcaacaaaaaaacttgtcgtgggcacgaagtcgatatcatgcacttctcaattggtaatgctatccctggcagattgtatggtggaaacccagtcgacaacagagatggtaatgggggagacagatttggtcatctagtcgatttatatgcttggagcccacactgtatgaatttggatggggttagttctgcaggaaatgatacatctgcccagaatgactggaggggtgcatggtggcatagcagtttcagtacccattcaggttattctgaggaagacagtccttattcaacaaagggtcagaagggaacattctattttgaattttctagggctctgagaaccatggatcgtcttcagcaggatgtgcaattcactatcggtcagtcaagcaagttttcagctgcattttggtatccggaggatggaaatccatggcacggatcaggacattacacgattggttgtgactgggtacctctagatgttcctcctggttcatctgcaggcatcaaagtggtatcaagaagctcttgggacgctgccaatggttttgcttttctgttatctgttgtttcatttggcgtatccttttttgttgcttattgggttcataagaaaaatgccatctcttttcaacccattgatctttag
>g3[scaffold871:30307-31092]
atggagcaatccctgttcctatcaatcttcttactattctcaattgggatccaattcgtctcttcccatcaagaatccggcaactggcattgcgaaaccgatgaagtatcccgtatttctgcggagtttaggcctggagtcgtaacccttgatggacacgctgatgattgggaaaatattgaaggatttgagttttctctccttcctgctcttgacccagatcatgaccatgaatacaaaggggggaaaatgaccgttaaggctttacacgatgggaaagatgtctactttttgttgcaagtagatggagaatatgtatacaagaaagggtga
>g4[scaffold871:34461-37902]
atgggatctttaggtggtgaagtatcagtatcattattacagaagaagaaaccaatgtggttatatccaaaggttatgggtgttcatccttctgagagatggggtcattcttcttgtaactctaatggatttgtctatgtttttgggggatgtcgcgggggcttacattttagtgatgtacttgtactaaatcttgaggcaatggcttggagcattcttgtgacaacaggacaaggaccggggccaagagatagccacagtgctgttcttgttggtcacaggatggtggtgtttggaggtacaaatggctcaaggaaggtcaatgatattcatgtattggatgtcaggagccaagaatggactcaactcgaatgtcaaggcaatccaccttcaccgcgtgaaagtcacacggctactattgttggtggtgataaattagtgatctttggtggtagtggtgaaggtgaggcaaactatttgaatgatttacatgttttggacctcaaaactatgaggtggtcttctcctgaagtgaggggtgaaatgcctgttcctagggatagccacagtgctgttgcgattggtaataggctttttatatatggcggagactgtggtgaccgatatcaaggtgatgtcgatgttcttgatatggatacattaatgtggtcaaagctggatgttcttggaccgtcacctggtgctcgagccggtcatgcctctgtatacgtgattggtggagttggagacaagaaatactacaatgatgtttgggttcttgatgtgataaattcttcatggattcagcttgatgtgacgggccaaaaaccacaggggagattttctcatactgctgcttcccggaacacggatattgtaatctacggagggtgcggggaggatgagcgaccactcaatgagctacttatcttgcagtttggagtagaatatcctaatgggactagcagcttgtctggtggcagggtttctgggaatacaagtcattatgataagaaaagatttctgagagaaagagacaatagctcggaagctatatgtaggggaaagaaggaagatatacaaacgactggatctcaagaacttgagttcgtatcaaaagcagcttttcgatttagttctgacacattgcatccaaagaggagaagaatgagtcacaattcacacatatttaatctggaatcagatcaagaagaagatcagtctccttctctgtctcaacgttgttctcctccgtcccaatccgatgtagaaatgagtactattaagcaagtctctggttctggaactgcatcagatcggtttcctttcgcaaggcagcaacatttgatccctaacaactgccaaccaaacccgaggaatgtcatagcaaggaatcctcatgatttgcaactatttcgagaccaatcaaatccgtcaaactcatcaggacatgtaccccccgccgttcttatggataagcaggaagtgcaatgccaatccttagagcctggacgattccacaacttgattggagctgagatccgaggaaaagtcgatggagcatttgactctggttatctaatgaccgcgattgttaatggaaagatctttcgaggtgttctgtttgctccggcacctgatctagtaccacgaggacccgtccttggtcagaatccttcaccctctccgggaaatattggtgtcaactacgcgaatcatataagtctgggatgtcgaaggcaacctcagcagcagcagttagtgcaaatgcaagttccagaactcggacgacagagcataggtaaagtaccaattagaagatcaacatcatcagtgatgagatcatctcatcaactagacaaggatacacagaaaagaagtgaacttgaaggagtggtgctcacactaggaggtccaggatgtggcaatgcaaaaacttga
>g5[scaffold871:45605-52652]
atgctttcgacgttattgctggatgaactagtgactggcttatctactataattgaagcaagcagtggtgtcaactcttggtgttattcagcaagtgatgaagaatctgcttatgtagtactgcagtctgcagaaaatagcaatgtgatgctcggaagtcttaacactagatgctccataaataccgacgtcttaactgacattgcaactgatcaagaggttcgggatgatgttgcaactgatgattgtggctgtaccatacctgttcttcatctcaaatctgatattctggaaactgaagcactaaatctgctagccaagggaacatttgtggacactctcttgacaacattgccagtcttatcagaggaggagcagaacattattgctgcgactcctgctcatccagcagggttatacgatgatagagctgactgtgctgtgcttttgcttctgagtcattgtactcagctctgttttctgcatcttcttgatgcttttaatgatatcctttttacttcattaaaaaaaacagaatatctaatagtgaatgctactaccactcctcctttcccctggcagatttctgatgtcaagtgcattcaaacagctttatatgctagttgcttggctgggtatatggtggaacaactttggaatttcgcctcgcctgctgccattgcgttgattcatcctagtcttcttcctgtggcactcatgggtttcctcgctaagctcgctgtaattggtggaggtcctctggttggaaaacttatggatcactttcctcgggttcctgcatataattgtctatatatagtccagacagctgcccagttaatatctgttggaatgattatacatggtcatactctccacccaacgtctgcatcatctttacttttccgaccttggtttattgtgcttgttctagtgggagctgttgagaggctatctgggttggcattgggtgttgcagtggagcgtgattgggttgttttgttagctggaaccaatcgcccagttgctcttgctcaagcaaatgctgttctaagccgtattaaccttttatgcgagattgttggagcagcattatttggcattcttctcgctaaatatgaactggtggtatgcttaaaaattgctgctggtttgatgatggggacacttcctattgtggtatctctgacatggctaaccaacaagctttcctctggtgttcttgaccgtgctgtggaaacttgtttaagttgttccttcccgtcttcactaaaatcagaaaatatagtgggagtgggtctggaagctataaagcatggatggtttgaatatattagacaacccgttcttccagcaagcatagcttatgtgctattatatttcaatgttgttcttgcacctggtggtttaatgacagcatttttaacacagcaagctacacttaataaacctacaaatggctataacgatagctttcttgatgtctctaatctcaattgcattggctatgatgagtttcacgcagtggactggcgttttcacttggtttacttacacataccacctatttggttgtatctttctggatatttttcttgtgaaattatgagtgtttcaatgaatgtgctcggaggagaactacactgcctgcaaaagctttcaaatgtagaatcaggagctcatcaatgcttaaaagagcctgaatttgaatgcgttgcagccacatttgtttctgcaaagatggtcaagcaccttggcatcttaaaggctggagccgctggcctagtattccatgcttcccttctgaccacggctgttgctgtttattggagtggatgtctttctcagcaaactcccgttttctttttcttggctttagttgtgttgtcaagactgggacacatgtcctatgatgtcatcgggcaacagattctacaaactggaattcctgcatctaaagccaatcttatcggaacaaccgaggtttctgttgcgagtttagcagaatcaataatgttaggagttgcaatagttgtaaatgatgtctcacattttggatttctagcgacgctttcccttgtatctgtagttggggcagcatgtctatactgtagatggttggaaaatccgaccgatacacagagaactcttttctcctttagccctcatttatga
```
