## Supplementary material for "The *de novo* reference genome and transcriptome assemblies of the wild tomato species *Solanum chilense*": EOG09360A0R.gff

```
scaffold698	AUGUSTUS	gene	54138	61561	0.01	-	.	g3
scaffold698	AUGUSTUS	transcript	54138	61561	0.01	-	.	g3.t1
scaffold698	AUGUSTUS	tts	54138	54138	.	-	.	transcript_id "g3.t1"; gene_id "g3";
scaffold698	AUGUSTUS	exon	54138	54381	.	-	.	transcript_id "g3.t1"; gene_id "g3";
scaffold698	AUGUSTUS	stop_codon	54327	54329	.	-	0	transcript_id "g3.t1"; gene_id "g3";
scaffold698	AUGUSTUS	intron	54382	55264	0.01	-	.	transcript_id "g3.t1"; gene_id "g3";
scaffold698	AUGUSTUS	intron	55337	55988	0.01	-	.	transcript_id "g3.t1"; gene_id "g3";
scaffold698	AUGUSTUS	intron	56029	57062	0.01	-	.	transcript_id "g3.t1"; gene_id "g3";
scaffold698	AUGUSTUS	intron	57078	57180	0.01	-	.	transcript_id "g3.t1"; gene_id "g3";
scaffold698	AUGUSTUS	intron	57216	59947	0.01	-	.	transcript_id "g3.t1"; gene_id "g3";
scaffold698	AUGUSTUS	intron	59966	60301	0.01	-	.	transcript_id "g3.t1"; gene_id "g3";
scaffold698	AUGUSTUS	CDS	54327	54381	0.01	-	1	transcript_id "g3.t1"; gene_id "g3";
scaffold698	AUGUSTUS	CDS	55265	55336	0.01	-	1	transcript_id "g3.t1"; gene_id "g3";
scaffold698	AUGUSTUS	exon	55265	55336	.	-	.	transcript_id "g3.t1"; gene_id "g3";
scaffold698	AUGUSTUS	CDS	55989	56028	0.01	-	2	transcript_id "g3.t1"; gene_id "g3";
scaffold698	AUGUSTUS	exon	55989	56028	.	-	.	transcript_id "g3.t1"; gene_id "g3";
scaffold698	AUGUSTUS	CDS	57063	57077	0.01	-	2	transcript_id "g3.t1"; gene_id "g3";
scaffold698	AUGUSTUS	exon	57063	57077	.	-	.	transcript_id "g3.t1"; gene_id "g3";
scaffold698	AUGUSTUS	CDS	57181	57215	0.01	-	1	transcript_id "g3.t1"; gene_id "g3";
scaffold698	AUGUSTUS	exon	57181	57215	.	-	.	transcript_id "g3.t1"; gene_id "g3";
scaffold698	AUGUSTUS	CDS	59948	59965	0.01	-	1	transcript_id "g3.t1"; gene_id "g3";
scaffold698	AUGUSTUS	exon	59948	59965	.	-	.	transcript_id "g3.t1"; gene_id "g3";
scaffold698	AUGUSTUS	CDS	60302	61326	0.01	-	0	transcript_id "g3.t1"; gene_id "g3";
scaffold698	AUGUSTUS	exon	60302	61561	.	-	.	transcript_id "g3.t1"; gene_id "g3";
scaffold698	AUGUSTUS	start_codon	61324	61326	.	-	0	transcript_id "g3.t1"; gene_id "g3";
scaffold698	AUGUSTUS	tss	61561	61561	.	-	.	transcript_id "g3.t1"; gene_id "g3";
scaffold698	AUGUSTUS	protein_match	54348	54381	1.26	-	1	target "unknown_F[6..17]"; target_start 396; transcript_id "g3.t1"; gene_id "g3";
scaffold698	AUGUSTUS	protein_match	55265	55281	0.857	-	0	target "unknown_F[1..6]"; target_start 396; transcript_id "g3.t1"; gene_id "g3";
scaffold698	AUGUSTUS	protein_match	55288	55336	1.45	-	1	target "unknown_E[47..63]"; target_start 331; transcript_id "g3.t1"; gene_id "g3";
scaffold698	AUGUSTUS	protein_match	55989	56028	1.4	-	2	target "unknown_E[34..47]"; target_start 331; transcript_id "g3.t1"; gene_id "g3";
scaffold698	AUGUSTUS	protein_match	57063	57077	0.624	-	2	target "unknown_E[29..34]"; target_start 331; transcript_id "g3.t1"; gene_id "g3";
scaffold698	AUGUSTUS	protein_match	57181	57215	0.999	-	1	target "unknown_E[17..29]"; target_start 331; transcript_id "g3.t1"; gene_id "g3";
scaffold698	AUGUSTUS	protein_match	59948	59965	0.927	-	1	target "unknown_E[11..17]"; target_start 331; transcript_id "g3.t1"; gene_id "g3";
scaffold698	AUGUSTUS	protein_match	60302	60333	1.42	-	0	target "unknown_E[1..11]"; target_start 331; transcript_id "g3.t1"; gene_id "g3";
scaffold698	AUGUSTUS	protein_match	60415	61146	3.3	-	0	target "unknown_B[1..244]"; target_start 60; transcript_id "g3.t1"; gene_id "g3";
scaffold698	AUGUSTUS	protein_match	61180	61206	6.21	-	0	target "unknown_A[1..9]"; target_start 40; transcript_id "g3.t1"; gene_id "g3";
```
