## Supplementary material for "The *de novo* reference genome and transcriptome assemblies of the wild tomato species *Solanum chilense*": EOG09360A2C.gff

```
scaffold4162	AUGUSTUS	gene	49644	52332	0.06	+	.	g2
scaffold4162	AUGUSTUS	transcript	49644	52332	0.06	+	.	g2.t1
scaffold4162	AUGUSTUS	tss	49644	49644	.	+	.	transcript_id "g2.t1"; gene_id "g2";
scaffold4162	AUGUSTUS	exon	49644	49716	.	+	.	transcript_id "g2.t1"; gene_id "g2";
scaffold4162	AUGUSTUS	start_codon	49710	49712	.	+	0	transcript_id "g2.t1"; gene_id "g2";
scaffold4162	AUGUSTUS	intron	49717	49792	0.28	+	.	transcript_id "g2.t1"; gene_id "g2";
scaffold4162	AUGUSTUS	intron	50127	50199	1	+	.	transcript_id "g2.t1"; gene_id "g2";
scaffold4162	AUGUSTUS	intron	50417	50491	1	+	.	transcript_id "g2.t1"; gene_id "g2";
scaffold4162	AUGUSTUS	intron	51030	51108	1	+	.	transcript_id "g2.t1"; gene_id "g2";
scaffold4162	AUGUSTUS	intron	51208	51429	0.99	+	.	transcript_id "g2.t1"; gene_id "g2";
scaffold4162	AUGUSTUS	CDS	49710	49716	0.28	+	0	transcript_id "g2.t1"; gene_id "g2";
scaffold4162	AUGUSTUS	CDS	49793	50126	0.99	+	2	transcript_id "g2.t1"; gene_id "g2";
scaffold4162	AUGUSTUS	exon	49793	50126	.	+	.	transcript_id "g2.t1"; gene_id "g2";
scaffold4162	AUGUSTUS	CDS	50200	50416	1	+	1	transcript_id "g2.t1"; gene_id "g2";
scaffold4162	AUGUSTUS	exon	50200	50416	.	+	.	transcript_id "g2.t1"; gene_id "g2";
scaffold4162	AUGUSTUS	CDS	50492	51029	1	+	0	transcript_id "g2.t1"; gene_id "g2";
scaffold4162	AUGUSTUS	exon	50492	51029	.	+	.	transcript_id "g2.t1"; gene_id "g2";
scaffold4162	AUGUSTUS	CDS	51109	51207	1	+	2	transcript_id "g2.t1"; gene_id "g2";
scaffold4162	AUGUSTUS	exon	51109	51207	.	+	.	transcript_id "g2.t1"; gene_id "g2";
scaffold4162	AUGUSTUS	CDS	51430	51686	0.99	+	2	transcript_id "g2.t1"; gene_id "g2";
scaffold4162	AUGUSTUS	exon	51430	52332	.	+	.	transcript_id "g2.t1"; gene_id "g2";
scaffold4162	AUGUSTUS	stop_codon	51684	51686	.	+	0	transcript_id "g2.t1"; gene_id "g2";
scaffold4162	AUGUSTUS	tts	52332	52332	.	+	.	transcript_id "g2.t1"; gene_id "g2";
scaffold4162	AUGUSTUS	protein_match	49906	50126	8.81	+	0	target "unknown_B[1..74]"; target_start 40; transcript_id "g2.t1"; gene_id "g2";
scaffold4162	AUGUSTUS	protein_match	50200	50416	9.38	+	0	target "unknown_B[75..147]"; target_start 39; transcript_id "g2.t1"; gene_id "g2";
scaffold4162	AUGUSTUS	protein_match	50492	50767	9.59	+	0	target "unknown_B[147..238]"; target_start 40; transcript_id "g2.t1"; gene_id "g2";
scaffold4162	AUGUSTUS	protein_match	50786	51028	9.86	+	0	target "unknown_C[1..81]"; target_start 284; transcript_id "g2.t1"; gene_id "g2";
scaffold4162	AUGUSTUS	protein_match	51029	51029	1	+	0	target "unknown_D[1..1]"; target_start 365; transcript_id "g2.t1"; gene_id "g2";
scaffold4162	AUGUSTUS	protein_match	51109	51207	11.2	+	1	target "unknown_D[1..34]"; target_start 364; transcript_id "g2.t1"; gene_id "g2";
scaffold4162	AUGUSTUS	protein_match	51430	51449	8.91	+	2	target "unknown_D[34..40]"; target_start 365; transcript_id "g2.t1"; gene_id "g2";
scaffold4162	AUGUSTUS	protein_match	51450	51482	6.01	+	0	target "unknown_E[1..11]"; target_start 405; transcript_id "g2.t1"; gene_id "g2";
scaffold4162	AUGUSTUS	protein_match	51516	51566	7.03	+	0	target "unknown_F[1..17]"; target_start 427; transcript_id "g2.t1"; gene_id "g2";
scaffold4162	AUGUSTUS	protein_match	51567	51635	6.03	+	0	target "unknown_G[1..23]"; target_start 444; transcript_id "g2.t1"; gene_id "g2";
scaffold4162	AUGUSTUS	protein_match	51636	51674	4.79	+	0	target "unknown_H[1..13]"; target_start 467; transcript_id "g2.t1"; gene_id "g2";
```
