## Supplementary material for "The *de novo* reference genome and transcriptome assemblies of the wild tomato species *Solanum chilense*": EOG09360A2I.gff

```
scaffold3218	AUGUSTUS	gene	26293	31987	0.01	-	.	g4
scaffold3218	AUGUSTUS	transcript	26293	31987	0.01	-	.	g4.t1
scaffold3218	AUGUSTUS	tts	26293	26293	.	-	.	transcript_id "g4.t1"; gene_id "g4";
scaffold3218	AUGUSTUS	exon	26293	26513	.	-	.	transcript_id "g4.t1"; gene_id "g4";
scaffold3218	AUGUSTUS	stop_codon	26430	26432	.	-	0	transcript_id "g4.t1"; gene_id "g4";
scaffold3218	AUGUSTUS	intron	26514	26853	0.27	-	.	transcript_id "g4.t1"; gene_id "g4";
scaffold3218	AUGUSTUS	intron	26956	27064	0.98	-	.	transcript_id "g4.t1"; gene_id "g4";
scaffold3218	AUGUSTUS	intron	27143	27222	1	-	.	transcript_id "g4.t1"; gene_id "g4";
scaffold3218	AUGUSTUS	intron	27289	27595	0.99	-	.	transcript_id "g4.t1"; gene_id "g4";
scaffold3218	AUGUSTUS	intron	27690	28313	1	-	.	transcript_id "g4.t1"; gene_id "g4";
scaffold3218	AUGUSTUS	intron	28391	30173	0.02	-	.	transcript_id "g4.t1"; gene_id "g4";
scaffold3218	AUGUSTUS	intron	30381	30475	0.99	-	.	transcript_id "g4.t1"; gene_id "g4";
scaffold3218	AUGUSTUS	intron	30594	31003	0.9	-	.	transcript_id "g4.t1"; gene_id "g4";
scaffold3218	AUGUSTUS	intron	31102	31185	0.83	-	.	transcript_id "g4.t1"; gene_id "g4";
scaffold3218	AUGUSTUS	intron	31252	31339	0.67	-	.	transcript_id "g4.t1"; gene_id "g4";
scaffold3218	AUGUSTUS	intron	31503	31592	1	-	.	transcript_id "g4.t1"; gene_id "g4";
scaffold3218	AUGUSTUS	intron	31729	31794	0.77	-	.	transcript_id "g4.t1"; gene_id "g4";
scaffold3218	AUGUSTUS	CDS	26430	26513	0.45	-	0	transcript_id "g4.t1"; gene_id "g4";
scaffold3218	AUGUSTUS	CDS	26854	26955	0.98	-	0	transcript_id "g4.t1"; gene_id "g4";
scaffold3218	AUGUSTUS	exon	26854	26955	.	-	.	transcript_id "g4.t1"; gene_id "g4";
scaffold3218	AUGUSTUS	CDS	27065	27142	0.99	-	0	transcript_id "g4.t1"; gene_id "g4";
scaffold3218	AUGUSTUS	exon	27065	27142	.	-	.	transcript_id "g4.t1"; gene_id "g4";
scaffold3218	AUGUSTUS	CDS	27223	27288	0.99	-	0	transcript_id "g4.t1"; gene_id "g4";
scaffold3218	AUGUSTUS	exon	27223	27288	.	-	.	transcript_id "g4.t1"; gene_id "g4";
scaffold3218	AUGUSTUS	CDS	27596	27689	0.99	-	1	transcript_id "g4.t1"; gene_id "g4";
scaffold3218	AUGUSTUS	exon	27596	27689	.	-	.	transcript_id "g4.t1"; gene_id "g4";
scaffold3218	AUGUSTUS	CDS	28314	28390	1	-	0	transcript_id "g4.t1"; gene_id "g4";
scaffold3218	AUGUSTUS	exon	28314	28390	.	-	.	transcript_id "g4.t1"; gene_id "g4";
scaffold3218	AUGUSTUS	CDS	30174	30380	0.95	-	0	transcript_id "g4.t1"; gene_id "g4";
scaffold3218	AUGUSTUS	exon	30174	30380	.	-	.	transcript_id "g4.t1"; gene_id "g4";
scaffold3218	AUGUSTUS	CDS	30476	30593	0.98	-	1	transcript_id "g4.t1"; gene_id "g4";
scaffold3218	AUGUSTUS	exon	30476	30593	.	-	.	transcript_id "g4.t1"; gene_id "g4";
scaffold3218	AUGUSTUS	CDS	31004	31101	0.94	-	0	transcript_id "g4.t1"; gene_id "g4";
scaffold3218	AUGUSTUS	exon	31004	31101	.	-	.	transcript_id "g4.t1"; gene_id "g4";
scaffold3218	AUGUSTUS	CDS	31186	31251	0.83	-	0	transcript_id "g4.t1"; gene_id "g4";
scaffold3218	AUGUSTUS	exon	31186	31251	.	-	.	transcript_id "g4.t1"; gene_id "g4";
scaffold3218	AUGUSTUS	CDS	31340	31502	0.74	-	1	transcript_id "g4.t1"; gene_id "g4";
scaffold3218	AUGUSTUS	exon	31340	31502	.	-	.	transcript_id "g4.t1"; gene_id "g4";
scaffold3218	AUGUSTUS	CDS	31593	31728	0.77	-	2	transcript_id "g4.t1"; gene_id "g4";
scaffold3218	AUGUSTUS	exon	31593	31728	.	-	.	transcript_id "g4.t1"; gene_id "g4";
scaffold3218	AUGUSTUS	CDS	31795	31819	0.85	-	0	transcript_id "g4.t1"; gene_id "g4";
scaffold3218	AUGUSTUS	exon	31795	31987	.	-	.	transcript_id "g4.t1"; gene_id "g4";
scaffold3218	AUGUSTUS	start_codon	31817	31819	.	-	0	transcript_id "g4.t1"; gene_id "g4";
scaffold3218	AUGUSTUS	tss	31987	31987	.	-	.	transcript_id "g4.t1"; gene_id "g4";
scaffold3218	AUGUSTUS	protein_match	26433	26513	5.73	-	0	target "unknown_H[92..118]"; target_start 319; transcript_id "g4.t1"; gene_id "g4";
scaffold3218	AUGUSTUS	protein_match	26854	26955	7.8	-	0	target "unknown_H[58..91]"; target_start 319; transcript_id "g4.t1"; gene_id "g4";
scaffold3218	AUGUSTUS	protein_match	27065	27142	7.2	-	0	target "unknown_H[32..57]"; target_start 319; transcript_id "g4.t1"; gene_id "g4";
scaffold3218	AUGUSTUS	protein_match	27223	27288	8.45	-	0	target "unknown_H[10..31]"; target_start 319; transcript_id "g4.t1"; gene_id "g4";
scaffold3218	AUGUSTUS	protein_match	27596	27622	6.32	-	0	target "unknown_H[1..9]"; target_start 319; transcript_id "g4.t1"; gene_id "g4";
scaffold3218	AUGUSTUS	protein_match	27626	27689	6.87	-	1	target "unknown_G[14..35]"; target_start 283; transcript_id "g4.t1"; gene_id "g4";
scaffold3218	AUGUSTUS	protein_match	28314	28354	6.6	-	0	target "unknown_G[1..14]"; target_start 283; transcript_id "g4.t1"; gene_id "g4";
scaffold3218	AUGUSTUS	protein_match	28355	28390	5.08	-	0	target "unknown_F[25..36]"; target_start 247; transcript_id "g4.t1"; gene_id "g4";
scaffold3218	AUGUSTUS	protein_match	30174	30245	7.79	-	0	target "unknown_F[1..24]"; target_start 247; transcript_id "g4.t1"; gene_id "g4";
scaffold3218	AUGUSTUS	protein_match	30249	30329	6.27	-	0	target "unknown_E[1..27]"; target_start 219; transcript_id "g4.t1"; gene_id "g4";
scaffold3218	AUGUSTUS	protein_match	30330	30380	6.38	-	0	target "unknown_D[73..89]"; target_start 130; transcript_id "g4.t1"; gene_id "g4";
scaffold3218	AUGUSTUS	protein_match	30476	30593	7.99	-	1	target "unknown_D[33..72]"; target_start 130; transcript_id "g4.t1"; gene_id "g4";
scaffold3218	AUGUSTUS	protein_match	31004	31101	7.07	-	0	target "unknown_D[1..33]"; target_start 130; transcript_id "g4.t1"; gene_id "g4";
scaffold3218	AUGUSTUS	protein_match	31340	31501	7.92	-	0	target "unknown_C[1..54]"; target_start 54; transcript_id "g4.t1"; gene_id "g4";
scaffold3218	AUGUSTUS	protein_match	31502	31502	1	-	1	target "unknown_B[12..12]"; target_start 42; transcript_id "g4.t1"; gene_id "g4";
scaffold3218	AUGUSTUS	protein_match	31593	31627	4.59	-	0	target "unknown_B[1..12]"; target_start 42; transcript_id "g4.t1"; gene_id "g4";
```
