## Supplementary material for "The *de novo* reference genome and transcriptome assemblies of the wild tomato species *Solanum chilense*": EOG09360A5W.gff

```
scaffold3663	AUGUSTUS	gene	49532	53811	0.01	+	.	g3
scaffold3663	AUGUSTUS	transcript	49532	53811	0.01	+	.	g3.t1
scaffold3663	AUGUSTUS	tss	49532	49532	.	+	.	transcript_id "g3.t1"; gene_id "g3";
scaffold3663	AUGUSTUS	exon	49532	49597	.	+	.	transcript_id "g3.t1"; gene_id "g3";
scaffold3663	AUGUSTUS	exon	50404	50602	.	+	.	transcript_id "g3.t1"; gene_id "g3";
scaffold3663	AUGUSTUS	start_codon	50405	50407	.	+	0	transcript_id "g3.t1"; gene_id "g3";
scaffold3663	AUGUSTUS	intron	50603	51254	1	+	.	transcript_id "g3.t1"; gene_id "g3";
scaffold3663	AUGUSTUS	intron	51334	51403	1	+	.	transcript_id "g3.t1"; gene_id "g3";
scaffold3663	AUGUSTUS	intron	51479	51609	0.99	+	.	transcript_id "g3.t1"; gene_id "g3";
scaffold3663	AUGUSTUS	intron	51624	51700	0.96	+	.	transcript_id "g3.t1"; gene_id "g3";
scaffold3663	AUGUSTUS	intron	52394	52643	0.98	+	.	transcript_id "g3.t1"; gene_id "g3";
scaffold3663	AUGUSTUS	intron	52887	53074	0.01	+	.	transcript_id "g3.t1"; gene_id "g3";
scaffold3663	AUGUSTUS	intron	53097	53478	0.01	+	.	transcript_id "g3.t1"; gene_id "g3";
scaffold3663	AUGUSTUS	intron	53526	53615	0.01	+	.	transcript_id "g3.t1"; gene_id "g3";
scaffold3663	AUGUSTUS	CDS	50405	50602	0.45	+	0	transcript_id "g3.t1"; gene_id "g3";
scaffold3663	AUGUSTUS	CDS	51255	51333	1	+	0	transcript_id "g3.t1"; gene_id "g3";
scaffold3663	AUGUSTUS	exon	51255	51333	.	+	.	transcript_id "g3.t1"; gene_id "g3";
scaffold3663	AUGUSTUS	CDS	51404	51478	0.99	+	2	transcript_id "g3.t1"; gene_id "g3";
scaffold3663	AUGUSTUS	exon	51404	51478	.	+	.	transcript_id "g3.t1"; gene_id "g3";
scaffold3663	AUGUSTUS	CDS	51610	51623	0.99	+	2	transcript_id "g3.t1"; gene_id "g3";
scaffold3663	AUGUSTUS	exon	51610	51623	.	+	.	transcript_id "g3.t1"; gene_id "g3";
scaffold3663	AUGUSTUS	CDS	51701	52393	0.95	+	0	transcript_id "g3.t1"; gene_id "g3";
scaffold3663	AUGUSTUS	exon	51701	52393	.	+	.	transcript_id "g3.t1"; gene_id "g3";
scaffold3663	AUGUSTUS	CDS	52644	52886	0.01	+	0	transcript_id "g3.t1"; gene_id "g3";
scaffold3663	AUGUSTUS	exon	52644	52886	.	+	.	transcript_id "g3.t1"; gene_id "g3";
scaffold3663	AUGUSTUS	CDS	53075	53096	0.01	+	0	transcript_id "g3.t1"; gene_id "g3";
scaffold3663	AUGUSTUS	exon	53075	53096	.	+	.	transcript_id "g3.t1"; gene_id "g3";
scaffold3663	AUGUSTUS	CDS	53479	53525	0.01	+	2	transcript_id "g3.t1"; gene_id "g3";
scaffold3663	AUGUSTUS	exon	53479	53525	.	+	.	transcript_id "g3.t1"; gene_id "g3";
scaffold3663	AUGUSTUS	CDS	53616	53630	0.01	+	0	transcript_id "g3.t1"; gene_id "g3";
scaffold3663	AUGUSTUS	exon	53616	53811	.	+	.	transcript_id "g3.t1"; gene_id "g3";
scaffold3663	AUGUSTUS	stop_codon	53628	53630	.	+	0	transcript_id "g3.t1"; gene_id "g3";
scaffold3663	AUGUSTUS	tts	53811	53811	.	+	.	transcript_id "g3.t1"; gene_id "g3";
scaffold3663	AUGUSTUS	protein_match	50450	50512	5.57	+	0	target "unknown_A[1..21]"; target_start 15; transcript_id "g3.t1"; gene_id "g3";
scaffold3663	AUGUSTUS	protein_match	50516	50554	3.89	+	0	target "unknown_B[1..13]"; target_start 37; transcript_id "g3.t1"; gene_id "g3";
scaffold3663	AUGUSTUS	protein_match	51701	51976	4.67	+	0	target "unknown_C[1..92]"; target_start 122; transcript_id "g3.t1"; gene_id "g3";
scaffold3663	AUGUSTUS	protein_match	51980	52393	6.24	+	0	target "unknown_D[1..138]"; target_start 215; transcript_id "g3.t1"; gene_id "g3";
scaffold3663	AUGUSTUS	protein_match	52644	52886	7.35	+	2	target "unknown_D[139..220]"; target_start 214; transcript_id "g3.t1"; gene_id "g3";
scaffold3663	AUGUSTUS	protein_match	53075	53096	0.814	+	2	target "unknown_D[220..227]"; target_start 214; transcript_id "g3.t1"; gene_id "g3";
scaffold3663	AUGUSTUS	protein_match	53479	53495	0.866	+	2	target "unknown_D[227..232]"; target_start 215; transcript_id "g3.t1"; gene_id "g3";
scaffold3663	AUGUSTUS	protein_match	53502	53525	2.03	+	0	target "unknown_E[1..8]"; target_start 449; transcript_id "g3.t1"; gene_id "g3";
scaffold3663	AUGUSTUS	protein_match	53616	53624	0.9	+	0	target "unknown_E[9..11]"; target_start 449; transcript_id "g3.t1"; gene_id "g3";
```
