## Supplementary material for "The *de novo* reference genome and transcriptome assemblies of the wild tomato species *Solanum chilense*": EOG09360A7J.gff

```
scaffold299	AUGUSTUS	gene	33681	35391	0.1	+	.	g4
scaffold299	AUGUSTUS	transcript	33681	35391	0.1	+	.	g4.t1
scaffold299	AUGUSTUS	tss	33681	33681	.	+	.	transcript_id "g4.t1"; gene_id "g4";
scaffold299	AUGUSTUS	exon	33681	35391	.	+	.	transcript_id "g4.t1"; gene_id "g4";
scaffold299	AUGUSTUS	start_codon	33714	33716	.	+	0	transcript_id "g4.t1"; gene_id "g4";
scaffold299	AUGUSTUS	CDS	33714	35216	0.75	+	0	transcript_id "g4.t1"; gene_id "g4";
scaffold299	AUGUSTUS	stop_codon	35214	35216	.	+	0	transcript_id "g4.t1"; gene_id "g4";
scaffold299	AUGUSTUS	tts	35391	35391	.	+	.	transcript_id "g4.t1"; gene_id "g4";
scaffold299	AUGUSTUS	protein_match	33879	34007	5.59	+	0	target "unknown_A[1..43]"; target_start 55; transcript_id "g4.t1"; gene_id "g4";
scaffold299	AUGUSTUS	protein_match	34020	34241	6.56	+	0	target "unknown_B[1..74]"; target_start 102; transcript_id "g4.t1"; gene_id "g4";
scaffold299	AUGUSTUS	protein_match	34245	35177	7.43	+	0	target "unknown_C[1..311]"; target_start 177; transcript_id "g4.t1"; gene_id "g4";
```
