## Supplementary material for "The *de novo* reference genome and transcriptome assemblies of the wild tomato species *Solanum chilense*": EOG09360A7L.gff

```
scaffold2046	AUGUSTUS	gene	19404	23113	0.01	+	.	g2
scaffold2046	AUGUSTUS	transcript	19404	23113	0.01	+	.	g2.t1
scaffold2046	AUGUSTUS	tss	19404	19404	.	+	.	transcript_id "g2.t1"; gene_id "g2";
scaffold2046	AUGUSTUS	exon	19404	19515	.	+	.	transcript_id "g2.t1"; gene_id "g2";
scaffold2046	AUGUSTUS	exon	20102	20610	.	+	.	transcript_id "g2.t1"; gene_id "g2";
scaffold2046	AUGUSTUS	start_codon	20125	20127	.	+	0	transcript_id "g2.t1"; gene_id "g2";
scaffold2046	AUGUSTUS	intron	20611	21956	0.28	+	.	transcript_id "g2.t1"; gene_id "g2";
scaffold2046	AUGUSTUS	CDS	20125	20610	1	+	0	transcript_id "g2.t1"; gene_id "g2";
scaffold2046	AUGUSTUS	CDS	21957	22883	0.98	+	0	transcript_id "g2.t1"; gene_id "g2";
scaffold2046	AUGUSTUS	exon	21957	23113	.	+	.	transcript_id "g2.t1"; gene_id "g2";
scaffold2046	AUGUSTUS	stop_codon	22881	22883	.	+	0	transcript_id "g2.t1"; gene_id "g2";
scaffold2046	AUGUSTUS	tts	23113	23113	.	+	.	transcript_id "g2.t1"; gene_id "g2";
scaffold2046	AUGUSTUS	protein_match	20128	20331	6.39	+	0	target "unknown_A[1..68]"; target_start 1; transcript_id "g2.t1"; gene_id "g2";
scaffold2046	AUGUSTUS	protein_match	20332	20376	8.35	+	0	target "unknown_B[1..15]"; target_start 69; transcript_id "g2.t1"; gene_id "g2";
scaffold2046	AUGUSTUS	protein_match	20377	20445	5.69	+	0	target "unknown_C[1..23]"; target_start 84; transcript_id "g2.t1"; gene_id "g2";
scaffold2046	AUGUSTUS	protein_match	20458	20610	7.98	+	0	target "unknown_D[1..51]"; target_start 111; transcript_id "g2.t1"; gene_id "g2";
scaffold2046	AUGUSTUS	protein_match	21957	21980	5	+	0	target "unknown_D[52..59]"; target_start 111; transcript_id "g2.t1"; gene_id "g2";
scaffold2046	AUGUSTUS	protein_match	22092	22163	3.27	+	0	target "unknown_E[1..24]"; target_start 207; transcript_id "g2.t1"; gene_id "g2";
scaffold2046	AUGUSTUS	protein_match	22185	22247	5.92	+	0	target "unknown_F[1..21]"; target_start 238; transcript_id "g2.t1"; gene_id "g2";
scaffold2046	AUGUSTUS	protein_match	22248	22289	4.74	+	0	target "unknown_G[1..14]"; target_start 259; transcript_id "g2.t1"; gene_id "g2";
scaffold2046	AUGUSTUS	protein_match	22293	22763	6.89	+	0	target "unknown_H[1..157]"; target_start 274; transcript_id "g2.t1"; gene_id "g2";
scaffold2046	AUGUSTUS	protein_match	22812	22877	6.62	+	0	target "unknown_J[1..22]"; target_start 447; transcript_id "g2.t1"; gene_id "g2";
```
