## Supplementary material for "The *de novo* reference genome and transcriptome assemblies of the wild tomato species *Solanum chilense*": EOG09360A7W.gff

```
scaffold6205	AUGUSTUS	gene	22823	24402	0.29	-	.	g3
scaffold6205	AUGUSTUS	transcript	22823	24402	0.29	-	.	g3.t1
scaffold6205	AUGUSTUS	tts	22823	22823	.	-	.	transcript_id "g3.t1"; gene_id "g3";
scaffold6205	AUGUSTUS	exon	22823	24402	.	-	.	transcript_id "g3.t1"; gene_id "g3";
scaffold6205	AUGUSTUS	stop_codon	22914	22916	.	-	0	transcript_id "g3.t1"; gene_id "g3";
scaffold6205	AUGUSTUS	CDS	22914	24293	0.82	-	0	transcript_id "g3.t1"; gene_id "g3";
scaffold6205	AUGUSTUS	start_codon	24291	24293	.	-	0	transcript_id "g3.t1"; gene_id "g3";
scaffold6205	AUGUSTUS	tss	24402	24402	.	-	.	transcript_id "g3.t1"; gene_id "g3";
scaffold6205	AUGUSTUS	protein_match	23061	23087	5	-	0	target "unknown_E[1..9]"; target_start 402; transcript_id "g3.t1"; gene_id "g3";
scaffold6205	AUGUSTUS	protein_match	23109	23711	5.8	-	0	target "unknown_D[1..201]"; target_start 194; transcript_id "g3.t1"; gene_id "g3";
scaffold6205	AUGUSTUS	protein_match	23715	23894	6.22	-	0	target "unknown_C[1..60]"; target_start 133; transcript_id "g3.t1"; gene_id "g3";
scaffold6205	AUGUSTUS	protein_match	23895	24227	8.57	-	0	target "unknown_B[1..111]"; target_start 22; transcript_id "g3.t1"; gene_id "g3";
scaffold6205	AUGUSTUS	protein_match	24237	24272	8.43	-	0	target "unknown_A[1..12]"; target_start 7; transcript_id "g3.t1"; gene_id "g3";
```
