## Supplementary material for "The *de novo* reference genome and transcriptome assemblies of the wild tomato species *Solanum chilense*": EOG09360A7X.gff

```
scaffold2200	AUGUSTUS	gene	176422	180244	0.01	-	.	g5
scaffold2200	AUGUSTUS	transcript	176422	180244	0.01	-	.	g5.t1
scaffold2200	AUGUSTUS	tts	176422	176422	.	-	.	transcript_id "g5.t1"; gene_id "g5";
scaffold2200	AUGUSTUS	exon	176422	176636	.	-	.	transcript_id "g5.t1"; gene_id "g5";
scaffold2200	AUGUSTUS	stop_codon	176632	176634	.	-	0	transcript_id "g5.t1"; gene_id "g5";
scaffold2200	AUGUSTUS	intron	176637	176799	0.01	-	.	transcript_id "g5.t1"; gene_id "g5";
scaffold2200	AUGUSTUS	intron	177012	177269	1	-	.	transcript_id "g5.t1"; gene_id "g5";
scaffold2200	AUGUSTUS	intron	177506	177585	1	-	.	transcript_id "g5.t1"; gene_id "g5";
scaffold2200	AUGUSTUS	intron	177976	178099	1	-	.	transcript_id "g5.t1"; gene_id "g5";
scaffold2200	AUGUSTUS	intron	178244	179374	0.95	-	.	transcript_id "g5.t1"; gene_id "g5";
scaffold2200	AUGUSTUS	intron	179450	179907	1	-	.	transcript_id "g5.t1"; gene_id "g5";
scaffold2200	AUGUSTUS	CDS	176632	176636	0.01	-	2	transcript_id "g5.t1"; gene_id "g5";
scaffold2200	AUGUSTUS	CDS	176800	177011	0.01	-	1	transcript_id "g5.t1"; gene_id "g5";
scaffold2200	AUGUSTUS	exon	176800	177011	.	-	.	transcript_id "g5.t1"; gene_id "g5";
scaffold2200	AUGUSTUS	CDS	177270	177505	1	-	0	transcript_id "g5.t1"; gene_id "g5";
scaffold2200	AUGUSTUS	exon	177270	177505	.	-	.	transcript_id "g5.t1"; gene_id "g5";
scaffold2200	AUGUSTUS	CDS	177586	177975	1	-	0	transcript_id "g5.t1"; gene_id "g5";
scaffold2200	AUGUSTUS	exon	177586	177975	.	-	.	transcript_id "g5.t1"; gene_id "g5";
scaffold2200	AUGUSTUS	CDS	178100	178243	1	-	0	transcript_id "g5.t1"; gene_id "g5";
scaffold2200	AUGUSTUS	exon	178100	178243	.	-	.	transcript_id "g5.t1"; gene_id "g5";
scaffold2200	AUGUSTUS	CDS	179375	179449	1	-	0	transcript_id "g5.t1"; gene_id "g5";
scaffold2200	AUGUSTUS	exon	179375	179449	.	-	.	transcript_id "g5.t1"; gene_id "g5";
scaffold2200	AUGUSTUS	CDS	179908	180105	0.99	-	0	transcript_id "g5.t1"; gene_id "g5";
scaffold2200	AUGUSTUS	exon	179908	180244	.	-	.	transcript_id "g5.t1"; gene_id "g5";
scaffold2200	AUGUSTUS	start_codon	180103	180105	.	-	0	transcript_id "g5.t1"; gene_id "g5";
scaffold2200	AUGUSTUS	tss	180244	180244	.	-	.	transcript_id "g5.t1"; gene_id "g5";
scaffold2200	AUGUSTUS	protein_match	176635	176636	1	-	2	target "unknown_F[217..217]"; target_start 202; transcript_id "g5.t1"; gene_id "g5";
scaffold2200	AUGUSTUS	protein_match	176800	177011	8.72	-	1	target "unknown_F[146..217]"; target_start 202; transcript_id "g5.t1"; gene_id "g5";
scaffold2200	AUGUSTUS	protein_match	177270	177505	9.15	-	0	target "unknown_F[68..146]"; target_start 202; transcript_id "g5.t1"; gene_id "g5";
scaffold2200	AUGUSTUS	protein_match	177586	177786	7.36	-	0	target "unknown_F[1..67]"; target_start 202; transcript_id "g5.t1"; gene_id "g5";
scaffold2200	AUGUSTUS	protein_match	177862	177975	8.65	-	0	target "unknown_C[107..144]"; target_start 33; transcript_id "g5.t1"; gene_id "g5";
scaffold2200	AUGUSTUS	protein_match	178100	178243	8.16	-	0	target "unknown_C[59..106]"; target_start 33; transcript_id "g5.t1"; gene_id "g5";
scaffold2200	AUGUSTUS	protein_match	179375	179449	9.49	-	0	target "unknown_C[34..58]"; target_start 33; transcript_id "g5.t1"; gene_id "g5";
scaffold2200	AUGUSTUS	protein_match	179908	180006	6.57	-	0	target "unknown_C[1..33]"; target_start 33; transcript_id "g5.t1"; gene_id "g5";
scaffold2200	AUGUSTUS	protein_match	180061	180096	3.73	-	0	target "unknown_A[1..12]"; target_start 3; transcript_id "g5.t1"; gene_id "g5";
```
