## Supplementary material for "The *de novo* reference genome and transcriptome assemblies of the wild tomato species *Solanum chilense*": EOG09360A8J.gff

```
scaffold113	AUGUSTUS	gene	191381	206506	0.01	+	.	g4
scaffold113	AUGUSTUS	transcript	191381	206506	0.01	+	.	g4.t1
scaffold113	AUGUSTUS	tss	191381	191381	.	+	.	transcript_id "g4.t1"; gene_id "g4";
scaffold113	AUGUSTUS	exon	191381	191764	.	+	.	transcript_id "g4.t1"; gene_id "g4";
scaffold113	AUGUSTUS	start_codon	191489	191491	.	+	0	transcript_id "g4.t1"; gene_id "g4";
scaffold113	AUGUSTUS	intron	191765	192703	0.65	+	.	transcript_id "g4.t1"; gene_id "g4";
scaffold113	AUGUSTUS	intron	192887	192996	0.99	+	.	transcript_id "g4.t1"; gene_id "g4";
scaffold113	AUGUSTUS	intron	193130	193218	0.45	+	.	transcript_id "g4.t1"; gene_id "g4";
scaffold113	AUGUSTUS	intron	193271	193433	0.28	+	.	transcript_id "g4.t1"; gene_id "g4";
scaffold113	AUGUSTUS	intron	193515	194519	0.23	+	.	transcript_id "g4.t1"; gene_id "g4";
scaffold113	AUGUSTUS	intron	194579	195069	0.84	+	.	transcript_id "g4.t1"; gene_id "g4";
scaffold113	AUGUSTUS	intron	195168	195284	0.94	+	.	transcript_id "g4.t1"; gene_id "g4";
scaffold113	AUGUSTUS	intron	195447	195547	1	+	.	transcript_id "g4.t1"; gene_id "g4";
scaffold113	AUGUSTUS	intron	195617	195965	0.99	+	.	transcript_id "g4.t1"; gene_id "g4";
scaffold113	AUGUSTUS	intron	196102	199054	0.02	+	.	transcript_id "g4.t1"; gene_id "g4";
scaffold113	AUGUSTUS	intron	199288	200961	0.54	+	.	transcript_id "g4.t1"; gene_id "g4";
scaffold113	AUGUSTUS	intron	201040	202107	0.86	+	.	transcript_id "g4.t1"; gene_id "g4";
scaffold113	AUGUSTUS	intron	202177	203135	0.01	+	.	transcript_id "g4.t1"; gene_id "g4";
scaffold113	AUGUSTUS	intron	203313	205440	0.05	+	.	transcript_id "g4.t1"; gene_id "g4";
scaffold113	AUGUSTUS	CDS	191489	191764	0.41	+	0	transcript_id "g4.t1"; gene_id "g4";
scaffold113	AUGUSTUS	CDS	192704	192886	0.92	+	0	transcript_id "g4.t1"; gene_id "g4";
scaffold113	AUGUSTUS	exon	192704	192886	.	+	.	transcript_id "g4.t1"; gene_id "g4";
scaffold113	AUGUSTUS	CDS	192997	193129	0.88	+	0	transcript_id "g4.t1"; gene_id "g4";
scaffold113	AUGUSTUS	exon	192997	193129	.	+	.	transcript_id "g4.t1"; gene_id "g4";
scaffold113	AUGUSTUS	CDS	193219	193270	0.47	+	2	transcript_id "g4.t1"; gene_id "g4";
scaffold113	AUGUSTUS	exon	193219	193270	.	+	.	transcript_id "g4.t1"; gene_id "g4";
scaffold113	AUGUSTUS	CDS	193434	193514	0.24	+	1	transcript_id "g4.t1"; gene_id "g4";
scaffold113	AUGUSTUS	exon	193434	193514	.	+	.	transcript_id "g4.t1"; gene_id "g4";
scaffold113	AUGUSTUS	CDS	194520	194578	0.84	+	1	transcript_id "g4.t1"; gene_id "g4";
scaffold113	AUGUSTUS	exon	194520	194578	.	+	.	transcript_id "g4.t1"; gene_id "g4";
scaffold113	AUGUSTUS	CDS	195070	195167	0.91	+	2	transcript_id "g4.t1"; gene_id "g4";
scaffold113	AUGUSTUS	exon	195070	195167	.	+	.	transcript_id "g4.t1"; gene_id "g4";
scaffold113	AUGUSTUS	CDS	195285	195446	0.96	+	0	transcript_id "g4.t1"; gene_id "g4";
scaffold113	AUGUSTUS	exon	195285	195446	.	+	.	transcript_id "g4.t1"; gene_id "g4";
scaffold113	AUGUSTUS	CDS	195548	195616	1	+	0	transcript_id "g4.t1"; gene_id "g4";
scaffold113	AUGUSTUS	exon	195548	195616	.	+	.	transcript_id "g4.t1"; gene_id "g4";
scaffold113	AUGUSTUS	CDS	195966	196101	0.22	+	0	transcript_id "g4.t1"; gene_id "g4";
scaffold113	AUGUSTUS	exon	195966	196101	.	+	.	transcript_id "g4.t1"; gene_id "g4";
scaffold113	AUGUSTUS	CDS	199055	199287	0.98	+	2	transcript_id "g4.t1"; gene_id "g4";
scaffold113	AUGUSTUS	exon	199055	199287	.	+	.	transcript_id "g4.t1"; gene_id "g4";
scaffold113	AUGUSTUS	CDS	200962	201039	0.99	+	0	transcript_id "g4.t1"; gene_id "g4";
scaffold113	AUGUSTUS	exon	200962	201039	.	+	.	transcript_id "g4.t1"; gene_id "g4";
scaffold113	AUGUSTUS	CDS	202108	202176	0.95	+	0	transcript_id "g4.t1"; gene_id "g4";
scaffold113	AUGUSTUS	exon	202108	202176	.	+	.	transcript_id "g4.t1"; gene_id "g4";
scaffold113	AUGUSTUS	CDS	203136	203312	0.18	+	0	transcript_id "g4.t1"; gene_id "g4";
scaffold113	AUGUSTUS	exon	203136	203312	.	+	.	transcript_id "g4.t1"; gene_id "g4";
scaffold113	AUGUSTUS	CDS	205441	205716	0.93	+	0	transcript_id "g4.t1"; gene_id "g4";
scaffold113	AUGUSTUS	exon	205441	206506	.	+	.	transcript_id "g4.t1"; gene_id "g4";
scaffold113	AUGUSTUS	stop_codon	205714	205716	.	+	0	transcript_id "g4.t1"; gene_id "g4";
scaffold113	AUGUSTUS	tts	206506	206506	.	+	.	transcript_id "g4.t1"; gene_id "g4";
scaffold113	AUGUSTUS	protein_match	192761	192886	6.61	+	0	target "unknown_A[1..42]"; target_start 111; transcript_id "g4.t1"; gene_id "g4";
scaffold113	AUGUSTUS	protein_match	192997	193125	5.75	+	0	target "unknown_A[43..85]"; target_start 111; transcript_id "g4.t1"; gene_id "g4";
scaffold113	AUGUSTUS	protein_match	194578	194578	1	+	0	target "unknown_B[1..1]"; target_start 261; transcript_id "g4.t1"; gene_id "g4";
scaffold113	AUGUSTUS	protein_match	195070	195128	6.84	+	2	target "unknown_B[1..20]"; target_start 261; transcript_id "g4.t1"; gene_id "g4";
scaffold113	AUGUSTUS	protein_match	195135	195167	8.71	+	0	target "unknown_C[1..11]"; target_start 283; transcript_id "g4.t1"; gene_id "g4";
scaffold113	AUGUSTUS	protein_match	195285	195443	5.86	+	0	target "unknown_C[12..64]"; target_start 283; transcript_id "g4.t1"; gene_id "g4";
scaffold113	AUGUSTUS	protein_match	195614	195616	10.5	+	0	target "unknown_D[1..1]"; target_start 370; transcript_id "g4.t1"; gene_id "g4";
scaffold113	AUGUSTUS	protein_match	195966	196028	6.26	+	0	target "unknown_D[2..22]"; target_start 370; transcript_id "g4.t1"; gene_id "g4";
scaffold113	AUGUSTUS	protein_match	196032	196101	6.45	+	0	target "unknown_E[1..24]"; target_start 393; transcript_id "g4.t1"; gene_id "g4";
scaffold113	AUGUSTUS	protein_match	199055	199287	5.78	+	2	target "unknown_E[24..101]"; target_start 393; transcript_id "g4.t1"; gene_id "g4";
scaffold113	AUGUSTUS	protein_match	203139	203312	6.26	+	0	target "unknown_F[1..58]"; target_start 544; transcript_id "g4.t1"; gene_id "g4";
scaffold113	AUGUSTUS	protein_match	205441	205470	7.13	+	0	target "unknown_F[59..68]"; target_start 544; transcript_id "g4.t1"; gene_id "g4";
scaffold113	AUGUSTUS	protein_match	205474	205569	5.73	+	0	target "unknown_G[1..32]"; target_start 613; transcript_id "g4.t1"; gene_id "g4";
scaffold113	AUGUSTUS	protein_match	205600	205662	3.6	+	0	target "unknown_H[1..21]"; target_start 655; transcript_id "g4.t1"; gene_id "g4";
```
