## Supplementary material for "The *de novo* reference genome and transcriptome assemblies of the wild tomato species *Solanum chilense*": EOG09360A69.gff

```
scaffold2631	AUGUSTUS	gene	18433	22374	0.02	+	.	g3
scaffold2631	AUGUSTUS	transcript	18433	22374	0.02	+	.	g3.t1
scaffold2631	AUGUSTUS	tss	18433	18433	.	+	.	transcript_id "g3.t1"; gene_id "g3";
scaffold2631	AUGUSTUS	exon	18433	18487	.	+	.	transcript_id "g3.t1"; gene_id "g3";
scaffold2631	AUGUSTUS	exon	18969	19096	.	+	.	transcript_id "g3.t1"; gene_id "g3";
scaffold2631	AUGUSTUS	start_codon	18988	18990	.	+	0	transcript_id "g3.t1"; gene_id "g3";
scaffold2631	AUGUSTUS	intron	19097	19603	0.2	+	.	transcript_id "g3.t1"; gene_id "g3";
scaffold2631	AUGUSTUS	intron	19822	20325	0.93	+	.	transcript_id "g3.t1"; gene_id "g3";
scaffold2631	AUGUSTUS	CDS	18988	19096	0.22	+	0	transcript_id "g3.t1"; gene_id "g3";
scaffold2631	AUGUSTUS	CDS	19604	19821	0.2	+	2	transcript_id "g3.t1"; gene_id "g3";
scaffold2631	AUGUSTUS	exon	19604	19821	.	+	.	transcript_id "g3.t1"; gene_id "g3";
scaffold2631	AUGUSTUS	CDS	20326	21576	0.86	+	0	transcript_id "g3.t1"; gene_id "g3";
scaffold2631	AUGUSTUS	exon	20326	22374	.	+	.	transcript_id "g3.t1"; gene_id "g3";
scaffold2631	AUGUSTUS	stop_codon	21574	21576	.	+	0	transcript_id "g3.t1"; gene_id "g3";
scaffold2631	AUGUSTUS	tts	22374	22374	.	+	.	transcript_id "g3.t1"; gene_id "g3";
scaffold2631	AUGUSTUS	protein_match	20329	21189	7.47	+	0	target "unknown_A[1..287]"; target_start 110; transcript_id "g3.t1"; gene_id "g3";
scaffold2631	AUGUSTUS	protein_match	21244	21573	6.33	+	0	target "unknown_B[1..110]"; target_start 415; transcript_id "g3.t1"; gene_id "g3";
```
