## Supplementary material for "The *de novo* reference genome and transcriptome assemblies of the wild tomato species *Solanum chilense*": EOG09360A72.gff

```
scaffold1648	AUGUSTUS	gene	14888	24541	0.01	-	.	g2
scaffold1648	AUGUSTUS	transcript	14888	24541	0.01	-	.	g2.t1
scaffold1648	AUGUSTUS	tts	14888	14888	.	-	.	transcript_id "g2.t1"; gene_id "g2";
scaffold1648	AUGUSTUS	exon	14888	15138	.	-	.	transcript_id "g2.t1"; gene_id "g2";
scaffold1648	AUGUSTUS	stop_codon	15049	15051	.	-	0	transcript_id "g2.t1"; gene_id "g2";
scaffold1648	AUGUSTUS	intron	15139	16604	0.01	-	.	transcript_id "g2.t1"; gene_id "g2";
scaffold1648	AUGUSTUS	intron	16712	16817	0.94	-	.	transcript_id "g2.t1"; gene_id "g2";
scaffold1648	AUGUSTUS	intron	16942	17492	0.96	-	.	transcript_id "g2.t1"; gene_id "g2";
scaffold1648	AUGUSTUS	intron	17623	17841	0.38	-	.	transcript_id "g2.t1"; gene_id "g2";
scaffold1648	AUGUSTUS	intron	17959	19119	0.83	-	.	transcript_id "g2.t1"; gene_id "g2";
scaffold1648	AUGUSTUS	intron	19262	19512	0.54	-	.	transcript_id "g2.t1"; gene_id "g2";
scaffold1648	AUGUSTUS	intron	19597	20287	0.07	-	.	transcript_id "g2.t1"; gene_id "g2";
scaffold1648	AUGUSTUS	intron	20380	21435	0.05	-	.	transcript_id "g2.t1"; gene_id "g2";
scaffold1648	AUGUSTUS	intron	21526	21642	0.5	-	.	transcript_id "g2.t1"; gene_id "g2";
scaffold1648	AUGUSTUS	intron	21723	22582	0.73	-	.	transcript_id "g2.t1"; gene_id "g2";
scaffold1648	AUGUSTUS	intron	22672	22815	0.95	-	.	transcript_id "g2.t1"; gene_id "g2";
scaffold1648	AUGUSTUS	intron	23289	23705	0.41	-	.	transcript_id "g2.t1"; gene_id "g2";
scaffold1648	AUGUSTUS	CDS	15049	15138	0.01	-	0	transcript_id "g2.t1"; gene_id "g2";
scaffold1648	AUGUSTUS	CDS	16605	16711	0.4	-	2	transcript_id "g2.t1"; gene_id "g2";
scaffold1648	AUGUSTUS	exon	16605	16711	.	-	.	transcript_id "g2.t1"; gene_id "g2";
scaffold1648	AUGUSTUS	CDS	16818	16941	0.95	-	0	transcript_id "g2.t1"; gene_id "g2";
scaffold1648	AUGUSTUS	exon	16818	16941	.	-	.	transcript_id "g2.t1"; gene_id "g2";
scaffold1648	AUGUSTUS	CDS	17493	17622	0.4	-	1	transcript_id "g2.t1"; gene_id "g2";
scaffold1648	AUGUSTUS	exon	17493	17622	.	-	.	transcript_id "g2.t1"; gene_id "g2";
scaffold1648	AUGUSTUS	CDS	17842	17958	0.91	-	1	transcript_id "g2.t1"; gene_id "g2";
scaffold1648	AUGUSTUS	exon	17842	17958	.	-	.	transcript_id "g2.t1"; gene_id "g2";
scaffold1648	AUGUSTUS	CDS	19120	19261	0.9	-	2	transcript_id "g2.t1"; gene_id "g2";
scaffold1648	AUGUSTUS	exon	19120	19261	.	-	.	transcript_id "g2.t1"; gene_id "g2";
scaffold1648	AUGUSTUS	CDS	19513	19596	0.58	-	2	transcript_id "g2.t1"; gene_id "g2";
scaffold1648	AUGUSTUS	exon	19513	19596	.	-	.	transcript_id "g2.t1"; gene_id "g2";
scaffold1648	AUGUSTUS	CDS	20288	20379	0.6	-	1	transcript_id "g2.t1"; gene_id "g2";
scaffold1648	AUGUSTUS	exon	20288	20379	.	-	.	transcript_id "g2.t1"; gene_id "g2";
scaffold1648	AUGUSTUS	CDS	21436	21525	0.5	-	1	transcript_id "g2.t1"; gene_id "g2";
scaffold1648	AUGUSTUS	exon	21436	21525	.	-	.	transcript_id "g2.t1"; gene_id "g2";
scaffold1648	AUGUSTUS	CDS	21643	21722	0.54	-	0	transcript_id "g2.t1"; gene_id "g2";
scaffold1648	AUGUSTUS	exon	21643	21722	.	-	.	transcript_id "g2.t1"; gene_id "g2";
scaffold1648	AUGUSTUS	CDS	22583	22671	0.93	-	2	transcript_id "g2.t1"; gene_id "g2";
scaffold1648	AUGUSTUS	exon	22583	22671	.	-	.	transcript_id "g2.t1"; gene_id "g2";
scaffold1648	AUGUSTUS	CDS	22816	23288	0.5	-	1	transcript_id "g2.t1"; gene_id "g2";
scaffold1648	AUGUSTUS	exon	22816	23288	.	-	.	transcript_id "g2.t1"; gene_id "g2";
scaffold1648	AUGUSTUS	CDS	23706	23788	0.47	-	0	transcript_id "g2.t1"; gene_id "g2";
scaffold1648	AUGUSTUS	exon	23706	23808	.	-	.	transcript_id "g2.t1"; gene_id "g2";
scaffold1648	AUGUSTUS	start_codon	23786	23788	.	-	0	transcript_id "g2.t1"; gene_id "g2";
scaffold1648	AUGUSTUS	exon	24477	24541	.	-	.	transcript_id "g2.t1"; gene_id "g2";
scaffold1648	AUGUSTUS	tss	24541	24541	.	-	.	transcript_id "g2.t1"; gene_id "g2";
scaffold1648	AUGUSTUS	protein_match	15124	15138	8.69	-	0	target "unknown_E[160..164]"; target_start 378; transcript_id "g2.t1"; gene_id "g2";
scaffold1648	AUGUSTUS	protein_match	16605	16711	6.6	-	2	target "unknown_E[124..159]"; target_start 378; transcript_id "g2.t1"; gene_id "g2";
scaffold1648	AUGUSTUS	protein_match	16818	16941	8.36	-	0	target "unknown_E[83..124]"; target_start 378; transcript_id "g2.t1"; gene_id "g2";
scaffold1648	AUGUSTUS	protein_match	17493	17622	7.18	-	1	target "unknown_E[39..82]"; target_start 378; transcript_id "g2.t1"; gene_id "g2";
scaffold1648	AUGUSTUS	protein_match	17842	17957	6.72	-	0	target "unknown_E[1..39]"; target_start 378; transcript_id "g2.t1"; gene_id "g2";
scaffold1648	AUGUSTUS	protein_match	17958	17958	1	-	1	target "unknown_D[75..75]"; target_start 303; transcript_id "g2.t1"; gene_id "g2";
scaffold1648	AUGUSTUS	protein_match	19120	19261	7.06	-	2	target "unknown_D[28..75]"; target_start 303; transcript_id "g2.t1"; gene_id "g2";
scaffold1648	AUGUSTUS	protein_match	19513	19594	8.32	-	0	target "unknown_D[1..28]"; target_start 303; transcript_id "g2.t1"; gene_id "g2";
scaffold1648	AUGUSTUS	protein_match	20313	20379	7.54	-	1	target "unknown_C[13..35]"; target_start 259; transcript_id "g2.t1"; gene_id "g2";
scaffold1648	AUGUSTUS	protein_match	21436	21473	5.77	-	0	target "unknown_C[1..13]"; target_start 259; transcript_id "g2.t1"; gene_id "g2";
scaffold1648	AUGUSTUS	protein_match	21477	21525	5.33	-	1	target "unknown_B[27..43]"; target_start 215; transcript_id "g2.t1"; gene_id "g2";
scaffold1648	AUGUSTUS	protein_match	21643	21722	10.3	-	0	target "unknown_B[1..27]"; target_start 215; transcript_id "g2.t1"; gene_id "g2";
scaffold1648	AUGUSTUS	protein_match	22583	22671	6.12	-	2	target "unknown_A[77..106]"; target_start 109; transcript_id "g2.t1"; gene_id "g2";
scaffold1648	AUGUSTUS	protein_match	22816	23044	6.71	-	0	target "unknown_A[1..77]"; target_start 109; transcript_id "g2.t1"; gene_id "g2";
```
