## Supplementary material for "The *de novo* reference genome and transcriptome assemblies of the wild tomato species *Solanum chilense*": EOG09360A77.gff

```
scaffold2172	AUGUSTUS	gene	16277	24771	0.04	-	.	g1
scaffold2172	AUGUSTUS	transcript	16277	24771	0.04	-	.	g1.t1
scaffold2172	AUGUSTUS	tts	16277	16277	.	-	.	transcript_id "g1.t1"; gene_id "g1";
scaffold2172	AUGUSTUS	exon	16277	16891	.	-	.	transcript_id "g1.t1"; gene_id "g1";
scaffold2172	AUGUSTUS	stop_codon	16592	16594	.	-	0	transcript_id "g1.t1"; gene_id "g1";
scaffold2172	AUGUSTUS	intron	16892	17133	0.99	-	.	transcript_id "g1.t1"; gene_id "g1";
scaffold2172	AUGUSTUS	intron	17494	17602	1	-	.	transcript_id "g1.t1"; gene_id "g1";
scaffold2172	AUGUSTUS	intron	17885	17980	1	-	.	transcript_id "g1.t1"; gene_id "g1";
scaffold2172	AUGUSTUS	intron	18053	18136	1	-	.	transcript_id "g1.t1"; gene_id "g1";
scaffold2172	AUGUSTUS	intron	18359	18439	0.97	-	.	transcript_id "g1.t1"; gene_id "g1";
scaffold2172	AUGUSTUS	CDS	16592	16891	0.99	-	0	transcript_id "g1.t1"; gene_id "g1";
scaffold2172	AUGUSTUS	CDS	17134	17493	1	-	0	transcript_id "g1.t1"; gene_id "g1";
scaffold2172	AUGUSTUS	exon	17134	17493	.	-	.	transcript_id "g1.t1"; gene_id "g1";
scaffold2172	AUGUSTUS	CDS	17603	17884	1	-	0	transcript_id "g1.t1"; gene_id "g1";
scaffold2172	AUGUSTUS	exon	17603	17884	.	-	.	transcript_id "g1.t1"; gene_id "g1";
scaffold2172	AUGUSTUS	CDS	17981	18052	1	-	0	transcript_id "g1.t1"; gene_id "g1";
scaffold2172	AUGUSTUS	exon	17981	18052	.	-	.	transcript_id "g1.t1"; gene_id "g1";
scaffold2172	AUGUSTUS	CDS	18137	18358	1	-	0	transcript_id "g1.t1"; gene_id "g1";
scaffold2172	AUGUSTUS	exon	18137	18358	.	-	.	transcript_id "g1.t1"; gene_id "g1";
scaffold2172	AUGUSTUS	CDS	18440	19144	0.97	-	0	transcript_id "g1.t1"; gene_id "g1";
scaffold2172	AUGUSTUS	exon	18440	19206	.	-	.	transcript_id "g1.t1"; gene_id "g1";
scaffold2172	AUGUSTUS	start_codon	19142	19144	.	-	0	transcript_id "g1.t1"; gene_id "g1";
scaffold2172	AUGUSTUS	exon	24542	24771	.	-	.	transcript_id "g1.t1"; gene_id "g1";
scaffold2172	AUGUSTUS	tss	24771	24771	.	-	.	transcript_id "g1.t1"; gene_id "g1";
```
