## Supplementary material for "The *de novo* reference genome and transcriptome assemblies of the wild tomato species *Solanum chilense*": EOG09360AA1.gff

```
scaffold3447	AUGUSTUS	gene	43525	50180	0.08	-	.	g4
scaffold3447	AUGUSTUS	transcript	43525	50180	0.08	-	.	g4.t1
scaffold3447	AUGUSTUS	tts	43525	43525	.	-	.	transcript_id "g4.t1"; gene_id "g4";
scaffold3447	AUGUSTUS	exon	43525	44143	.	-	.	transcript_id "g4.t1"; gene_id "g4";
scaffold3447	AUGUSTUS	stop_codon	44060	44062	.	-	0	transcript_id "g4.t1"; gene_id "g4";
scaffold3447	AUGUSTUS	intron	44144	44568	0.71	-	.	transcript_id "g4.t1"; gene_id "g4";
scaffold3447	AUGUSTUS	intron	45001	45088	0.88	-	.	transcript_id "g4.t1"; gene_id "g4";
scaffold3447	AUGUSTUS	intron	45230	45583	0.94	-	.	transcript_id "g4.t1"; gene_id "g4";
scaffold3447	AUGUSTUS	intron	45820	47009	0.86	-	.	transcript_id "g4.t1"; gene_id "g4";
scaffold3447	AUGUSTUS	intron	47335	48677	0.84	-	.	transcript_id "g4.t1"; gene_id "g4";
scaffold3447	AUGUSTUS	intron	48790	48912	0.89	-	.	transcript_id "g4.t1"; gene_id "g4";
scaffold3447	AUGUSTUS	intron	49032	49622	0.88	-	.	transcript_id "g4.t1"; gene_id "g4";
scaffold3447	AUGUSTUS	intron	49748	49838	0.98	-	.	transcript_id "g4.t1"; gene_id "g4";
scaffold3447	AUGUSTUS	intron	49926	50000	0.95	-	.	transcript_id "g4.t1"; gene_id "g4";
scaffold3447	AUGUSTUS	CDS	44060	44143	0.83	-	0	transcript_id "g4.t1"; gene_id "g4";
scaffold3447	AUGUSTUS	CDS	44569	45000	0.92	-	0	transcript_id "g4.t1"; gene_id "g4";
scaffold3447	AUGUSTUS	exon	44569	45000	.	-	.	transcript_id "g4.t1"; gene_id "g4";
scaffold3447	AUGUSTUS	CDS	45089	45229	0.88	-	0	transcript_id "g4.t1"; gene_id "g4";
scaffold3447	AUGUSTUS	exon	45089	45229	.	-	.	transcript_id "g4.t1"; gene_id "g4";
scaffold3447	AUGUSTUS	CDS	45584	45819	1	-	2	transcript_id "g4.t1"; gene_id "g4";
scaffold3447	AUGUSTUS	exon	45584	45819	.	-	.	transcript_id "g4.t1"; gene_id "g4";
scaffold3447	AUGUSTUS	CDS	47010	47334	0.82	-	0	transcript_id "g4.t1"; gene_id "g4";
scaffold3447	AUGUSTUS	exon	47010	47334	.	-	.	transcript_id "g4.t1"; gene_id "g4";
scaffold3447	AUGUSTUS	CDS	48678	48789	0.84	-	1	transcript_id "g4.t1"; gene_id "g4";
scaffold3447	AUGUSTUS	exon	48678	48789	.	-	.	transcript_id "g4.t1"; gene_id "g4";
scaffold3447	AUGUSTUS	CDS	48913	49031	0.9	-	0	transcript_id "g4.t1"; gene_id "g4";
scaffold3447	AUGUSTUS	exon	48913	49031	.	-	.	transcript_id "g4.t1"; gene_id "g4";
scaffold3447	AUGUSTUS	CDS	49623	49747	0.97	-	2	transcript_id "g4.t1"; gene_id "g4";
scaffold3447	AUGUSTUS	exon	49623	49747	.	-	.	transcript_id "g4.t1"; gene_id "g4";
scaffold3447	AUGUSTUS	CDS	49839	49925	0.98	-	2	transcript_id "g4.t1"; gene_id "g4";
scaffold3447	AUGUSTUS	exon	49839	49925	.	-	.	transcript_id "g4.t1"; gene_id "g4";
scaffold3447	AUGUSTUS	CDS	50001	50106	0.59	-	0	transcript_id "g4.t1"; gene_id "g4";
scaffold3447	AUGUSTUS	exon	50001	50180	.	-	.	transcript_id "g4.t1"; gene_id "g4";
scaffold3447	AUGUSTUS	start_codon	50104	50106	.	-	0	transcript_id "g4.t1"; gene_id "g4";
scaffold3447	AUGUSTUS	tss	50180	50180	.	-	.	transcript_id "g4.t1"; gene_id "g4";
scaffold3447	AUGUSTUS	protein_match	44099	44140	3.04	-	0	target "unknown_H[1..14]"; target_start 562; transcript_id "g4.t1"; gene_id "g4";
scaffold3447	AUGUSTUS	protein_match	44141	44143	2.78	-	0	target "unknown_G[68..68]"; target_start 494; transcript_id "g4.t1"; gene_id "g4";
scaffold3447	AUGUSTUS	protein_match	44569	44769	9.02	-	0	target "unknown_G[1..67]"; target_start 494; transcript_id "g4.t1"; gene_id "g4";
scaffold3447	AUGUSTUS	protein_match	44773	45000	8.77	-	0	target "unknown_F[2..77]"; target_start 416; transcript_id "g4.t1"; gene_id "g4";
scaffold3447	AUGUSTUS	protein_match	45089	45091	6.96	-	0	target "unknown_F[1..1]"; target_start 416; transcript_id "g4.t1"; gene_id "g4";
scaffold3447	AUGUSTUS	protein_match	45092	45229	7.46	-	0	target "unknown_E[42..87]"; target_start 329; transcript_id "g4.t1"; gene_id "g4";
scaffold3447	AUGUSTUS	protein_match	45584	45706	8.94	-	0	target "unknown_E[1..41]"; target_start 329; transcript_id "g4.t1"; gene_id "g4";
scaffold3447	AUGUSTUS	protein_match	45707	45819	10.1	-	2	target "unknown_D[26..63]"; target_start 266; transcript_id "g4.t1"; gene_id "g4";
scaffold3447	AUGUSTUS	protein_match	47010	47085	6.56	-	0	target "unknown_D[1..26]"; target_start 266; transcript_id "g4.t1"; gene_id "g4";
scaffold3447	AUGUSTUS	protein_match	47146	47238	6.21	-	0	target "unknown_C[1..31]"; target_start 215; transcript_id "g4.t1"; gene_id "g4";
scaffold3447	AUGUSTUS	protein_match	47245	47265	7.13	-	0	target "unknown_B[1..7]"; target_start 206; transcript_id "g4.t1"; gene_id "g4";
scaffold3447	AUGUSTUS	protein_match	47275	47334	5.7	-	0	target "unknown_A[2..21]"; target_start 182; transcript_id "g4.t1"; gene_id "g4";
scaffold3447	AUGUSTUS	protein_match	48678	48680	0.506	-	0	target "unknown_A[1..1]"; target_start 182; transcript_id "g4.t1"; gene_id "g4";
```
