## Supplementary material for "The *de novo* reference genome and transcriptome assemblies of the wild tomato species *Solanum chilense*": EOG09360AAI.gff

```
scaffold2979	AUGUSTUS	gene	15845	24864	0.01	+	.	g3
scaffold2979	AUGUSTUS	transcript	15845	24864	0.01	+	.	g3.t1
scaffold2979	AUGUSTUS	tss	15845	15845	.	+	.	transcript_id "g3.t1"; gene_id "g3";
scaffold2979	AUGUSTUS	exon	15845	15932	.	+	.	transcript_id "g3.t1"; gene_id "g3";
scaffold2979	AUGUSTUS	start_codon	15876	15878	.	+	0	transcript_id "g3.t1"; gene_id "g3";
scaffold2979	AUGUSTUS	intron	15933	16029	1	+	.	transcript_id "g3.t1"; gene_id "g3";
scaffold2979	AUGUSTUS	intron	16090	16196	1	+	.	transcript_id "g3.t1"; gene_id "g3";
scaffold2979	AUGUSTUS	intron	16282	16659	0.99	+	.	transcript_id "g3.t1"; gene_id "g3";
scaffold2979	AUGUSTUS	intron	16727	18270	0.07	+	.	transcript_id "g3.t1"; gene_id "g3";
scaffold2979	AUGUSTUS	intron	18317	18712	0.88	+	.	transcript_id "g3.t1"; gene_id "g3";
scaffold2979	AUGUSTUS	intron	18824	19162	1	+	.	transcript_id "g3.t1"; gene_id "g3";
scaffold2979	AUGUSTUS	intron	19251	19676	0.07	+	.	transcript_id "g3.t1"; gene_id "g3";
scaffold2979	AUGUSTUS	intron	19771	20500	0.03	+	.	transcript_id "g3.t1"; gene_id "g3";
scaffold2979	AUGUSTUS	intron	20562	20647	0.07	+	.	transcript_id "g3.t1"; gene_id "g3";
scaffold2979	AUGUSTUS	intron	20779	21601	0.02	+	.	transcript_id "g3.t1"; gene_id "g3";
scaffold2979	AUGUSTUS	intron	21720	23092	0.01	+	.	transcript_id "g3.t1"; gene_id "g3";
scaffold2979	AUGUSTUS	intron	23217	24000	0.01	+	.	transcript_id "g3.t1"; gene_id "g3";
scaffold2979	AUGUSTUS	intron	24109	24231	0.01	+	.	transcript_id "g3.t1"; gene_id "g3";
scaffold2979	AUGUSTUS	intron	24307	24627	0.01	+	.	transcript_id "g3.t1"; gene_id "g3";
scaffold2979	AUGUSTUS	CDS	15876	15932	1	+	0	transcript_id "g3.t1"; gene_id "g3";
scaffold2979	AUGUSTUS	CDS	16030	16089	1	+	0	transcript_id "g3.t1"; gene_id "g3";
scaffold2979	AUGUSTUS	exon	16030	16089	.	+	.	transcript_id "g3.t1"; gene_id "g3";
scaffold2979	AUGUSTUS	CDS	16197	16281	1	+	0	transcript_id "g3.t1"; gene_id "g3";
scaffold2979	AUGUSTUS	exon	16197	16281	.	+	.	transcript_id "g3.t1"; gene_id "g3";
scaffold2979	AUGUSTUS	CDS	16660	16726	0.98	+	2	transcript_id "g3.t1"; gene_id "g3";
scaffold2979	AUGUSTUS	exon	16660	16726	.	+	.	transcript_id "g3.t1"; gene_id "g3";
scaffold2979	AUGUSTUS	CDS	18271	18316	0.49	+	1	transcript_id "g3.t1"; gene_id "g3";
scaffold2979	AUGUSTUS	exon	18271	18316	.	+	.	transcript_id "g3.t1"; gene_id "g3";
scaffold2979	AUGUSTUS	CDS	18713	18823	0.99	+	0	transcript_id "g3.t1"; gene_id "g3";
scaffold2979	AUGUSTUS	exon	18713	18823	.	+	.	transcript_id "g3.t1"; gene_id "g3";
scaffold2979	AUGUSTUS	CDS	19163	19250	0.09	+	0	transcript_id "g3.t1"; gene_id "g3";
scaffold2979	AUGUSTUS	exon	19163	19250	.	+	.	transcript_id "g3.t1"; gene_id "g3";
scaffold2979	AUGUSTUS	CDS	19677	19770	0.09	+	2	transcript_id "g3.t1"; gene_id "g3";
scaffold2979	AUGUSTUS	exon	19677	19770	.	+	.	transcript_id "g3.t1"; gene_id "g3";
scaffold2979	AUGUSTUS	CDS	20501	20561	0.03	+	1	transcript_id "g3.t1"; gene_id "g3";
scaffold2979	AUGUSTUS	exon	20501	20561	.	+	.	transcript_id "g3.t1"; gene_id "g3";
scaffold2979	AUGUSTUS	CDS	20648	20778	0.04	+	0	transcript_id "g3.t1"; gene_id "g3";
scaffold2979	AUGUSTUS	exon	20648	20778	.	+	.	transcript_id "g3.t1"; gene_id "g3";
scaffold2979	AUGUSTUS	CDS	21602	21719	0.01	+	1	transcript_id "g3.t1"; gene_id "g3";
scaffold2979	AUGUSTUS	exon	21602	21719	.	+	.	transcript_id "g3.t1"; gene_id "g3";
scaffold2979	AUGUSTUS	CDS	23093	23216	0.01	+	0	transcript_id "g3.t1"; gene_id "g3";
scaffold2979	AUGUSTUS	exon	23093	23216	.	+	.	transcript_id "g3.t1"; gene_id "g3";
scaffold2979	AUGUSTUS	CDS	24001	24108	0.01	+	2	transcript_id "g3.t1"; gene_id "g3";
scaffold2979	AUGUSTUS	exon	24001	24108	.	+	.	transcript_id "g3.t1"; gene_id "g3";
scaffold2979	AUGUSTUS	CDS	24232	24306	0.01	+	2	transcript_id "g3.t1"; gene_id "g3";
scaffold2979	AUGUSTUS	exon	24232	24306	.	+	.	transcript_id "g3.t1"; gene_id "g3";
scaffold2979	AUGUSTUS	CDS	24628	24665	0.01	+	2	transcript_id "g3.t1"; gene_id "g3";
scaffold2979	AUGUSTUS	exon	24628	24864	.	+	.	transcript_id "g3.t1"; gene_id "g3";
scaffold2979	AUGUSTUS	stop_codon	24663	24665	.	+	0	transcript_id "g3.t1"; gene_id "g3";
scaffold2979	AUGUSTUS	tts	24864	24864	.	+	.	transcript_id "g3.t1"; gene_id "g3";
scaffold2979	AUGUSTUS	protein_match	15894	15932	4.32	+	0	target "unknown_A[1..13]"; target_start 6; transcript_id "g3.t1"; gene_id "g3";
scaffold2979	AUGUSTUS	protein_match	16030	16089	5.72	+	2	target "unknown_A[14..34]"; target_start 5; transcript_id "g3.t1"; gene_id "g3";
scaffold2979	AUGUSTUS	protein_match	16197	16208	2.64	+	0	target "unknown_A[34..37]"; target_start 6; transcript_id "g3.t1"; gene_id "g3";
scaffold2979	AUGUSTUS	protein_match	16257	16281	2.85	+	0	target "unknown_B[1..9]"; target_start 59; transcript_id "g3.t1"; gene_id "g3";
scaffold2979	AUGUSTUS	protein_match	16660	16682	4.48	+	2	target "unknown_B[9..16]"; target_start 59; transcript_id "g3.t1"; gene_id "g3";
scaffold2979	AUGUSTUS	protein_match	16683	16726	7.64	+	0	target "unknown_C[1..15]"; target_start 75; transcript_id "g3.t1"; gene_id "g3";
scaffold2979	AUGUSTUS	protein_match	18271	18316	8.82	+	0	target "unknown_C[16..31]"; target_start 74; transcript_id "g3.t1"; gene_id "g3";
scaffold2979	AUGUSTUS	protein_match	18713	18823	7.34	+	2	target "unknown_C[31..68]"; target_start 74; transcript_id "g3.t1"; gene_id "g3";
scaffold2979	AUGUSTUS	protein_match	19163	19213	5.17	+	0	target "unknown_C[68..84]"; target_start 75; transcript_id "g3.t1"; gene_id "g3";
scaffold2979	AUGUSTUS	protein_match	19244	19250	2.26	+	0	target "unknown_D[1..3]"; target_start 169; transcript_id "g3.t1"; gene_id "g3";
scaffold2979	AUGUSTUS	protein_match	19677	19770	7.67	+	1	target "unknown_D[3..34]"; target_start 168; transcript_id "g3.t1"; gene_id "g3";
scaffold2979	AUGUSTUS	protein_match	20501	20561	8.1	+	0	target "unknown_D[35..55]"; target_start 168; transcript_id "g3.t1"; gene_id "g3";
scaffold2979	AUGUSTUS	protein_match	20648	20773	8.18	+	0	target "unknown_D[55..96]"; target_start 169; transcript_id "g3.t1"; gene_id "g3";
scaffold2979	AUGUSTUS	protein_match	20774	20778	2.34	+	0	target "unknown_E[1..2]"; target_start 265; transcript_id "g3.t1"; gene_id "g3";
scaffold2979	AUGUSTUS	protein_match	21602	21719	8.06	+	0	target "unknown_E[3..42]"; target_start 264; transcript_id "g3.t1"; gene_id "g3";
scaffold2979	AUGUSTUS	protein_match	23093	23116	6.35	+	0	target "unknown_E[42..49]"; target_start 265; transcript_id "g3.t1"; gene_id "g3";
scaffold2979	AUGUSTUS	protein_match	23120	23216	7.79	+	0	target "unknown_F[1..33]"; target_start 315; transcript_id "g3.t1"; gene_id "g3";
scaffold2979	AUGUSTUS	protein_match	24001	24083	5.36	+	2	target "unknown_F[33..60]"; target_start 315; transcript_id "g3.t1"; gene_id "g3";
scaffold2979	AUGUSTUS	protein_match	24243	24306	5.36	+	0	target "unknown_H[1..22]"; target_start 387; transcript_id "g3.t1"; gene_id "g3";
scaffold2979	AUGUSTUS	protein_match	24628	24650	5.65	+	2	target "unknown_H[22..29]"; target_start 387; transcript_id "g3.t1"; gene_id "g3";
```
