## Supplementary material for "The *de novo* reference genome and transcriptome assemblies of the wild tomato species *Solanum chilense*": EOG09360AAM.gff

```
scaffold4382	AUGUSTUS	gene	85670	87247	0.01	+	.	g2
scaffold4382	AUGUSTUS	transcript	85670	87247	0.01	+	.	g2.t1
scaffold4382	AUGUSTUS	tss	85670	85670	.	+	.	transcript_id "g2.t1"; gene_id "g2";
scaffold4382	AUGUSTUS	exon	85670	87247	.	+	.	transcript_id "g2.t1"; gene_id "g2";
scaffold4382	AUGUSTUS	start_codon	85693	85695	.	+	0	transcript_id "g2.t1"; gene_id "g2";
scaffold4382	AUGUSTUS	CDS	85693	87069	0.01	+	0	transcript_id "g2.t1"; gene_id "g2";
scaffold4382	AUGUSTUS	stop_codon	87067	87069	.	+	0	transcript_id "g2.t1"; gene_id "g2";
scaffold4382	AUGUSTUS	tts	87247	87247	.	+	.	transcript_id "g2.t1"; gene_id "g2";
scaffold4382	AUGUSTUS	protein_match	85741	85782	5.62	+	0	target "unknown_B[1..14]"; target_start 16; transcript_id "g2.t1"; gene_id "g2";
scaffold4382	AUGUSTUS	protein_match	85906	85944	6.05	+	0	target "unknown_E[1..13]"; target_start 71; transcript_id "g2.t1"; gene_id "g2";
scaffold4382	AUGUSTUS	protein_match	85945	86052	4.7	+	0	target "unknown_F[1..36]"; target_start 84; transcript_id "g2.t1"; gene_id "g2";
scaffold4382	AUGUSTUS	protein_match	86053	86109	5.04	+	0	target "unknown_G[1..19]"; target_start 120; transcript_id "g2.t1"; gene_id "g2";
scaffold4382	AUGUSTUS	protein_match	86110	86343	5.82	+	0	target "unknown_H[1..78]"; target_start 139; transcript_id "g2.t1"; gene_id "g2";
scaffold4382	AUGUSTUS	protein_match	86350	86592	7.19	+	0	target "unknown_I[1..81]"; target_start 219; transcript_id "g2.t1"; gene_id "g2";
scaffold4382	AUGUSTUS	protein_match	86593	87066	6.5	+	0	target "unknown_J[1..158]"; target_start 300; transcript_id "g2.t1"; gene_id "g2";
```
