## Supplementary material for "The *de novo* reference genome and transcriptome assemblies of the wild tomato species *Solanum chilense*": EOG09360AC9.gff

```
scaffold2849	AUGUSTUS	gene	30761	46701	0.01	-	.	g2
scaffold2849	AUGUSTUS	transcript	30761	46701	0.01	-	.	g2.t1
scaffold2849	AUGUSTUS	tts	30761	30761	.	-	.	transcript_id "g2.t1"; gene_id "g2";
scaffold2849	AUGUSTUS	exon	30761	31158	.	-	.	transcript_id "g2.t1"; gene_id "g2";
scaffold2849	AUGUSTUS	stop_codon	31069	31071	.	-	0	transcript_id "g2.t1"; gene_id "g2";
scaffold2849	AUGUSTUS	intron	31159	34152	0.01	-	.	transcript_id "g2.t1"; gene_id "g2";
scaffold2849	AUGUSTUS	intron	34238	34418	0.48	-	.	transcript_id "g2.t1"; gene_id "g2";
scaffold2849	AUGUSTUS	intron	34511	34648	0.64	-	.	transcript_id "g2.t1"; gene_id "g2";
scaffold2849	AUGUSTUS	intron	35449	35546	0.4	-	.	transcript_id "g2.t1"; gene_id "g2";
scaffold2849	AUGUSTUS	intron	35786	37685	0.52	-	.	transcript_id "g2.t1"; gene_id "g2";
scaffold2849	AUGUSTUS	intron	37743	38013	0.52	-	.	transcript_id "g2.t1"; gene_id "g2";
scaffold2849	AUGUSTUS	intron	38106	38232	0.62	-	.	transcript_id "g2.t1"; gene_id "g2";
scaffold2849	AUGUSTUS	intron	38266	38441	0.58	-	.	transcript_id "g2.t1"; gene_id "g2";
scaffold2849	AUGUSTUS	intron	38535	39033	0.97	-	.	transcript_id "g2.t1"; gene_id "g2";
scaffold2849	AUGUSTUS	intron	39116	39253	0.99	-	.	transcript_id "g2.t1"; gene_id "g2";
scaffold2849	AUGUSTUS	intron	39298	39394	0.99	-	.	transcript_id "g2.t1"; gene_id "g2";
scaffold2849	AUGUSTUS	intron	39477	39841	0.01	-	.	transcript_id "g2.t1"; gene_id "g2";
scaffold2849	AUGUSTUS	intron	39855	40618	0.01	-	.	transcript_id "g2.t1"; gene_id "g2";
scaffold2849	AUGUSTUS	intron	40638	41196	0.01	-	.	transcript_id "g2.t1"; gene_id "g2";
scaffold2849	AUGUSTUS	intron	41218	41321	0.01	-	.	transcript_id "g2.t1"; gene_id "g2";
scaffold2849	AUGUSTUS	intron	41388	42649	0.01	-	.	transcript_id "g2.t1"; gene_id "g2";
scaffold2849	AUGUSTUS	intron	42817	45944	0.01	-	.	transcript_id "g2.t1"; gene_id "g2";
scaffold2849	AUGUSTUS	intron	46450	46525	1	-	.	transcript_id "g2.t1"; gene_id "g2";
scaffold2849	AUGUSTUS	CDS	31069	31158	0.02	-	0	transcript_id "g2.t1"; gene_id "g2";
scaffold2849	AUGUSTUS	CDS	34153	34237	0.7	-	1	transcript_id "g2.t1"; gene_id "g2";
scaffold2849	AUGUSTUS	exon	34153	34237	.	-	.	transcript_id "g2.t1"; gene_id "g2";
scaffold2849	AUGUSTUS	CDS	34419	34510	0.37	-	0	transcript_id "g2.t1"; gene_id "g2";
scaffold2849	AUGUSTUS	exon	34419	34510	.	-	.	transcript_id "g2.t1"; gene_id "g2";
scaffold2849	AUGUSTUS	CDS	34649	35448	0.41	-	2	transcript_id "g2.t1"; gene_id "g2";
scaffold2849	AUGUSTUS	exon	34649	35448	.	-	.	transcript_id "g2.t1"; gene_id "g2";
scaffold2849	AUGUSTUS	CDS	35547	35785	0.75	-	1	transcript_id "g2.t1"; gene_id "g2";
scaffold2849	AUGUSTUS	exon	35547	35785	.	-	.	transcript_id "g2.t1"; gene_id "g2";
scaffold2849	AUGUSTUS	CDS	37686	37742	0.52	-	1	transcript_id "g2.t1"; gene_id "g2";
scaffold2849	AUGUSTUS	exon	37686	37742	.	-	.	transcript_id "g2.t1"; gene_id "g2";
scaffold2849	AUGUSTUS	CDS	38014	38105	0.99	-	0	transcript_id "g2.t1"; gene_id "g2";
scaffold2849	AUGUSTUS	exon	38014	38105	.	-	.	transcript_id "g2.t1"; gene_id "g2";
scaffold2849	AUGUSTUS	CDS	38233	38265	0.62	-	0	transcript_id "g2.t1"; gene_id "g2";
scaffold2849	AUGUSTUS	exon	38233	38265	.	-	.	transcript_id "g2.t1"; gene_id "g2";
scaffold2849	AUGUSTUS	CDS	38442	38534	0.91	-	0	transcript_id "g2.t1"; gene_id "g2";
scaffold2849	AUGUSTUS	exon	38442	38534	.	-	.	transcript_id "g2.t1"; gene_id "g2";
scaffold2849	AUGUSTUS	CDS	39034	39115	0.99	-	1	transcript_id "g2.t1"; gene_id "g2";
scaffold2849	AUGUSTUS	exon	39034	39115	.	-	.	transcript_id "g2.t1"; gene_id "g2";
scaffold2849	AUGUSTUS	CDS	39254	39297	0.99	-	0	transcript_id "g2.t1"; gene_id "g2";
scaffold2849	AUGUSTUS	exon	39254	39297	.	-	.	transcript_id "g2.t1"; gene_id "g2";
scaffold2849	AUGUSTUS	CDS	39395	39476	0.99	-	1	transcript_id "g2.t1"; gene_id "g2";
scaffold2849	AUGUSTUS	exon	39395	39476	.	-	.	transcript_id "g2.t1"; gene_id "g2";
scaffold2849	AUGUSTUS	CDS	39842	39854	0.01	-	2	transcript_id "g2.t1"; gene_id "g2";
scaffold2849	AUGUSTUS	exon	39842	39854	.	-	.	transcript_id "g2.t1"; gene_id "g2";
scaffold2849	AUGUSTUS	CDS	40619	40637	0.01	-	0	transcript_id "g2.t1"; gene_id "g2";
scaffold2849	AUGUSTUS	exon	40619	40637	.	-	.	transcript_id "g2.t1"; gene_id "g2";
scaffold2849	AUGUSTUS	CDS	41197	41217	0.01	-	0	transcript_id "g2.t1"; gene_id "g2";
scaffold2849	AUGUSTUS	exon	41197	41217	.	-	.	transcript_id "g2.t1"; gene_id "g2";
scaffold2849	AUGUSTUS	CDS	41322	41387	0.93	-	0	transcript_id "g2.t1"; gene_id "g2";
scaffold2849	AUGUSTUS	exon	41322	41387	.	-	.	transcript_id "g2.t1"; gene_id "g2";
scaffold2849	AUGUSTUS	CDS	42650	42816	0.01	-	2	transcript_id "g2.t1"; gene_id "g2";
scaffold2849	AUGUSTUS	exon	42650	42816	.	-	.	transcript_id "g2.t1"; gene_id "g2";
scaffold2849	AUGUSTUS	CDS	45945	46449	0.02	-	0	transcript_id "g2.t1"; gene_id "g2";
scaffold2849	AUGUSTUS	exon	45945	46449	.	-	.	transcript_id "g2.t1"; gene_id "g2";
scaffold2849	AUGUSTUS	CDS	46526	46624	1	-	0	transcript_id "g2.t1"; gene_id "g2";
scaffold2849	AUGUSTUS	exon	46526	46701	.	-	.	transcript_id "g2.t1"; gene_id "g2";
scaffold2849	AUGUSTUS	start_codon	46622	46624	.	-	0	transcript_id "g2.t1"; gene_id "g2";
scaffold2849	AUGUSTUS	tss	46701	46701	.	-	.	transcript_id "g2.t1"; gene_id "g2";
scaffold2849	AUGUSTUS	protein_match	31108	31158	7.3	-	0	target "unknown_N[58..74]"; target_start 806; transcript_id "g2.t1"; gene_id "g2";
scaffold2849	AUGUSTUS	protein_match	34153	34237	5.55	-	1	target "unknown_N[29..57]"; target_start 806; transcript_id "g2.t1"; gene_id "g2";
scaffold2849	AUGUSTUS	protein_match	34419	34504	7.17	-	0	target "unknown_N[1..29]"; target_start 806; transcript_id "g2.t1"; gene_id "g2";
scaffold2849	AUGUSTUS	protein_match	34649	34780	4.99	-	0	target "unknown_M[1..44]"; target_start 760; transcript_id "g2.t1"; gene_id "g2";
scaffold2849	AUGUSTUS	protein_match	34910	34981	2.71	-	0	target "unknown_L[1..24]"; target_start 693; transcript_id "g2.t1"; gene_id "g2";
scaffold2849	AUGUSTUS	protein_match	34997	35044	2.76	-	0	target "unknown_K[1..16]"; target_start 672; transcript_id "g2.t1"; gene_id "g2";
scaffold2849	AUGUSTUS	protein_match	38055	38105	4.99	-	0	target "unknown_G[5..21]"; target_start 404; transcript_id "g2.t1"; gene_id "g2";
scaffold2849	AUGUSTUS	protein_match	38233	38244	2.7	-	0	target "unknown_G[1..4]"; target_start 404; transcript_id "g2.t1"; gene_id "g2";
scaffold2849	AUGUSTUS	protein_match	38245	38265	6.7	-	0	target "unknown_F[1..7]"; target_start 397; transcript_id "g2.t1"; gene_id "g2";
scaffold2849	AUGUSTUS	protein_match	38442	38534	7	-	0	target "unknown_E[1..31]"; target_start 366; transcript_id "g2.t1"; gene_id "g2";
scaffold2849	AUGUSTUS	protein_match	39395	39476	7.13	-	1	target "unknown_D[75..102]"; target_start 222; transcript_id "g2.t1"; gene_id "g2";
scaffold2849	AUGUSTUS	protein_match	39842	39854	0.668	-	2	target "unknown_D[71..75]"; target_start 222; transcript_id "g2.t1"; gene_id "g2";
scaffold2849	AUGUSTUS	protein_match	40619	40637	1.4	-	0	target "unknown_D[65..71]"; target_start 222; transcript_id "g2.t1"; gene_id "g2";
scaffold2849	AUGUSTUS	protein_match	41197	41217	0.891	-	0	target "unknown_D[58..64]"; target_start 222; transcript_id "g2.t1"; gene_id "g2";
scaffold2849	AUGUSTUS	protein_match	41322	41387	6.98	-	0	target "unknown_D[36..57]"; target_start 222; transcript_id "g2.t1"; gene_id "g2";
scaffold2849	AUGUSTUS	protein_match	42650	42754	7.38	-	0	target "unknown_D[1..35]"; target_start 222; transcript_id "g2.t1"; gene_id "g2";
scaffold2849	AUGUSTUS	protein_match	42758	42816	9.03	-	2	target "unknown_C[32..51]"; target_start 170; transcript_id "g2.t1"; gene_id "g2";
scaffold2849	AUGUSTUS	protein_match	45945	46038	4.15	-	0	target "unknown_C[1..32]"; target_start 170; transcript_id "g2.t1"; gene_id "g2";
scaffold2849	AUGUSTUS	protein_match	46225	46260	3.94	-	0	target "unknown_A[1..12]"; target_start 96; transcript_id "g2.t1"; gene_id "g2";
```
