## Supplementary material for "The *de novo* reference genome and transcriptome assemblies of the wild tomato species *Solanum chilense*": EOG09360ADB.gff

```
scaffold3370	AUGUSTUS	gene	14786	18591	0.09	-	.	g2
scaffold3370	AUGUSTUS	transcript	14786	18591	0.09	-	.	g2.t1
scaffold3370	AUGUSTUS	tts	14786	14786	.	-	.	transcript_id "g2.t1"; gene_id "g2";
scaffold3370	AUGUSTUS	exon	14786	16377	.	-	.	transcript_id "g2.t1"; gene_id "g2";
scaffold3370	AUGUSTUS	stop_codon	15070	15072	.	-	0	transcript_id "g2.t1"; gene_id "g2";
scaffold3370	AUGUSTUS	intron	16378	16649	0.36	-	.	transcript_id "g2.t1"; gene_id "g2";
scaffold3370	AUGUSTUS	intron	16716	16858	0.5	-	.	transcript_id "g2.t1"; gene_id "g2";
scaffold3370	AUGUSTUS	intron	16878	17050	0.53	-	.	transcript_id "g2.t1"; gene_id "g2";
scaffold3370	AUGUSTUS	intron	17214	18023	0.66	-	.	transcript_id "g2.t1"; gene_id "g2";
scaffold3370	AUGUSTUS	intron	18192	18276	1	-	.	transcript_id "g2.t1"; gene_id "g2";
scaffold3370	AUGUSTUS	CDS	15070	16377	1	-	0	transcript_id "g2.t1"; gene_id "g2";
scaffold3370	AUGUSTUS	CDS	16650	16715	0.52	-	0	transcript_id "g2.t1"; gene_id "g2";
scaffold3370	AUGUSTUS	exon	16650	16715	.	-	.	transcript_id "g2.t1"; gene_id "g2";
scaffold3370	AUGUSTUS	CDS	16859	16877	0.53	-	1	transcript_id "g2.t1"; gene_id "g2";
scaffold3370	AUGUSTUS	exon	16859	16877	.	-	.	transcript_id "g2.t1"; gene_id "g2";
scaffold3370	AUGUSTUS	CDS	17051	17213	0.7	-	2	transcript_id "g2.t1"; gene_id "g2";
scaffold3370	AUGUSTUS	exon	17051	17213	.	-	.	transcript_id "g2.t1"; gene_id "g2";
scaffold3370	AUGUSTUS	CDS	18024	18191	0.97	-	2	transcript_id "g2.t1"; gene_id "g2";
scaffold3370	AUGUSTUS	exon	18024	18191	.	-	.	transcript_id "g2.t1"; gene_id "g2";
scaffold3370	AUGUSTUS	CDS	18277	18376	1	-	0	transcript_id "g2.t1"; gene_id "g2";
scaffold3370	AUGUSTUS	exon	18277	18591	.	-	.	transcript_id "g2.t1"; gene_id "g2";
scaffold3370	AUGUSTUS	start_codon	18374	18376	.	-	0	transcript_id "g2.t1"; gene_id "g2";
scaffold3370	AUGUSTUS	tss	18591	18591	.	-	.	transcript_id "g2.t1"; gene_id "g2";
scaffold3370	AUGUSTUS	protein_match	15088	15297	5.75	-	0	target "unknown_G[1..70]"; target_start 532; transcript_id "g2.t1"; gene_id "g2";
scaffold3370	AUGUSTUS	protein_match	15298	15411	6.25	-	0	target "unknown_F[1..38]"; target_start 494; transcript_id "g2.t1"; gene_id "g2";
scaffold3370	AUGUSTUS	protein_match	15475	15666	7.19	-	0	target "unknown_E[1..64]"; target_start 409; transcript_id "g2.t1"; gene_id "g2";
scaffold3370	AUGUSTUS	protein_match	15688	15951	7.68	-	0	target "unknown_D[1..88]"; target_start 314; transcript_id "g2.t1"; gene_id "g2";
scaffold3370	AUGUSTUS	protein_match	15970	16134	7.16	-	0	target "unknown_C[1..55]"; target_start 253; transcript_id "g2.t1"; gene_id "g2";
scaffold3370	AUGUSTUS	protein_match	16144	16275	7.57	-	0	target "unknown_B[1..44]"; target_start 206; transcript_id "g2.t1"; gene_id "g2";
scaffold3370	AUGUSTUS	protein_match	16288	16350	7.78	-	0	target "unknown_A[1..21]"; target_start 181; transcript_id "g2.t1"; gene_id "g2";
```
