## Supplementary material for "The *de novo* reference genome and transcriptome assemblies of the wild tomato species *Solanum chilense*": EOG09360ADD.gff

```
scaffold3124	AUGUSTUS	gene	72699	76498	0.03	+	.	g2
scaffold3124	AUGUSTUS	transcript	72699	76498	0.03	+	.	g2.t1
scaffold3124	AUGUSTUS	tss	72699	72699	.	+	.	transcript_id "g2.t1"; gene_id "g2";
scaffold3124	AUGUSTUS	exon	72699	72839	.	+	.	transcript_id "g2.t1"; gene_id "g2";
scaffold3124	AUGUSTUS	start_codon	72780	72782	.	+	0	transcript_id "g2.t1"; gene_id "g2";
scaffold3124	AUGUSTUS	intron	72840	73585	0.03	+	.	transcript_id "g2.t1"; gene_id "g2";
scaffold3124	AUGUSTUS	intron	73877	73987	0.99	+	.	transcript_id "g2.t1"; gene_id "g2";
scaffold3124	AUGUSTUS	intron	74188	74839	1	+	.	transcript_id "g2.t1"; gene_id "g2";
scaffold3124	AUGUSTUS	intron	75076	75212	1	+	.	transcript_id "g2.t1"; gene_id "g2";
scaffold3124	AUGUSTUS	intron	75356	75879	1	+	.	transcript_id "g2.t1"; gene_id "g2";
scaffold3124	AUGUSTUS	intron	75952	76053	1	+	.	transcript_id "g2.t1"; gene_id "g2";
scaffold3124	AUGUSTUS	CDS	72780	72839	0.03	+	0	transcript_id "g2.t1"; gene_id "g2";
scaffold3124	AUGUSTUS	CDS	73586	73876	0.08	+	0	transcript_id "g2.t1"; gene_id "g2";
scaffold3124	AUGUSTUS	exon	73586	73876	.	+	.	transcript_id "g2.t1"; gene_id "g2";
scaffold3124	AUGUSTUS	CDS	73988	74187	1	+	0	transcript_id "g2.t1"; gene_id "g2";
scaffold3124	AUGUSTUS	exon	73988	74187	.	+	.	transcript_id "g2.t1"; gene_id "g2";
scaffold3124	AUGUSTUS	CDS	74840	75075	1	+	1	transcript_id "g2.t1"; gene_id "g2";
scaffold3124	AUGUSTUS	exon	74840	75075	.	+	.	transcript_id "g2.t1"; gene_id "g2";
scaffold3124	AUGUSTUS	CDS	75213	75355	1	+	2	transcript_id "g2.t1"; gene_id "g2";
scaffold3124	AUGUSTUS	exon	75213	75355	.	+	.	transcript_id "g2.t1"; gene_id "g2";
scaffold3124	AUGUSTUS	CDS	75880	75951	1	+	0	transcript_id "g2.t1"; gene_id "g2";
scaffold3124	AUGUSTUS	exon	75880	75951	.	+	.	transcript_id "g2.t1"; gene_id "g2";
scaffold3124	AUGUSTUS	CDS	76054	76281	1	+	0	transcript_id "g2.t1"; gene_id "g2";
scaffold3124	AUGUSTUS	exon	76054	76498	.	+	.	transcript_id "g2.t1"; gene_id "g2";
scaffold3124	AUGUSTUS	stop_codon	76279	76281	.	+	0	transcript_id "g2.t1"; gene_id "g2";
scaffold3124	AUGUSTUS	tts	76498	76498	.	+	.	transcript_id "g2.t1"; gene_id "g2";
scaffold3124	AUGUSTUS	protein_match	73586	73654	5.04	+	0	target "unknown_A[1..23]"; target_start 20; transcript_id "g2.t1"; gene_id "g2";
scaffold3124	AUGUSTUS	protein_match	73691	73876	9.32	+	0	target "unknown_C[1..62]"; target_start 55; transcript_id "g2.t1"; gene_id "g2";
scaffold3124	AUGUSTUS	protein_match	73988	74187	6.08	+	2	target "unknown_C[63..129]"; target_start 54; transcript_id "g2.t1"; gene_id "g2";
scaffold3124	AUGUSTUS	protein_match	74840	75075	11	+	0	target "unknown_C[130..208]"; target_start 54; transcript_id "g2.t1"; gene_id "g2";
scaffold3124	AUGUSTUS	protein_match	75213	75355	9.28	+	1	target "unknown_C[208..256]"; target_start 54; transcript_id "g2.t1"; gene_id "g2";
scaffold3124	AUGUSTUS	protein_match	75880	75951	10.5	+	2	target "unknown_C[256..280]"; target_start 54; transcript_id "g2.t1"; gene_id "g2";
scaffold3124	AUGUSTUS	protein_match	76054	76278	10.3	+	0	target "unknown_C[280..354]"; target_start 55; transcript_id "g2.t1"; gene_id "g2";
```
