## Supplementary material for "The *de novo* reference genome and transcriptome assemblies of the wild tomato species *Solanum chilense*": EOG09360AE6.gff

```
scaffold4311	AUGUSTUS	gene	61568	68992	0.01	-	.	g3
scaffold4311	AUGUSTUS	transcript	61568	68992	0.01	-	.	g3.t1
scaffold4311	AUGUSTUS	tts	61568	61568	.	-	.	transcript_id "g3.t1"; gene_id "g3";
scaffold4311	AUGUSTUS	exon	61568	62342	.	-	.	transcript_id "g3.t1"; gene_id "g3";
scaffold4311	AUGUSTUS	stop_codon	62262	62264	.	-	0	transcript_id "g3.t1"; gene_id "g3";
scaffold4311	AUGUSTUS	intron	62343	62425	0.99	-	.	transcript_id "g3.t1"; gene_id "g3";
scaffold4311	AUGUSTUS	intron	62461	62588	0.99	-	.	transcript_id "g3.t1"; gene_id "g3";
scaffold4311	AUGUSTUS	intron	62650	62799	0.66	-	.	transcript_id "g3.t1"; gene_id "g3";
scaffold4311	AUGUSTUS	intron	62875	64894	0.36	-	.	transcript_id "g3.t1"; gene_id "g3";
scaffold4311	AUGUSTUS	intron	64991	65211	0.66	-	.	transcript_id "g3.t1"; gene_id "g3";
scaffold4311	AUGUSTUS	intron	65323	65750	0.92	-	.	transcript_id "g3.t1"; gene_id "g3";
scaffold4311	AUGUSTUS	intron	65916	66039	0.98	-	.	transcript_id "g3.t1"; gene_id "g3";
scaffold4311	AUGUSTUS	intron	66088	66289	0.98	-	.	transcript_id "g3.t1"; gene_id "g3";
scaffold4311	AUGUSTUS	intron	66383	66562	0.98	-	.	transcript_id "g3.t1"; gene_id "g3";
scaffold4311	AUGUSTUS	intron	66631	66752	1	-	.	transcript_id "g3.t1"; gene_id "g3";
scaffold4311	AUGUSTUS	intron	66883	67346	0.87	-	.	transcript_id "g3.t1"; gene_id "g3";
scaffold4311	AUGUSTUS	intron	67404	67479	1	-	.	transcript_id "g3.t1"; gene_id "g3";
scaffold4311	AUGUSTUS	intron	67540	67625	0.97	-	.	transcript_id "g3.t1"; gene_id "g3";
scaffold4311	AUGUSTUS	intron	67692	68534	0.97	-	.	transcript_id "g3.t1"; gene_id "g3";
scaffold4311	AUGUSTUS	intron	68625	68708	1	-	.	transcript_id "g3.t1"; gene_id "g3";
scaffold4311	AUGUSTUS	CDS	62262	62342	1	-	0	transcript_id "g3.t1"; gene_id "g3";
scaffold4311	AUGUSTUS	CDS	62426	62460	0.99	-	2	transcript_id "g3.t1"; gene_id "g3";
scaffold4311	AUGUSTUS	exon	62426	62460	.	-	.	transcript_id "g3.t1"; gene_id "g3";
scaffold4311	AUGUSTUS	CDS	62589	62649	0.99	-	0	transcript_id "g3.t1"; gene_id "g3";
scaffold4311	AUGUSTUS	exon	62589	62649	.	-	.	transcript_id "g3.t1"; gene_id "g3";
scaffold4311	AUGUSTUS	CDS	62800	62874	0.66	-	0	transcript_id "g3.t1"; gene_id "g3";
scaffold4311	AUGUSTUS	exon	62800	62874	.	-	.	transcript_id "g3.t1"; gene_id "g3";
scaffold4311	AUGUSTUS	CDS	64895	64990	0.99	-	0	transcript_id "g3.t1"; gene_id "g3";
scaffold4311	AUGUSTUS	exon	64895	64990	.	-	.	transcript_id "g3.t1"; gene_id "g3";
scaffold4311	AUGUSTUS	CDS	65212	65322	0.97	-	0	transcript_id "g3.t1"; gene_id "g3";
scaffold4311	AUGUSTUS	exon	65212	65322	.	-	.	transcript_id "g3.t1"; gene_id "g3";
scaffold4311	AUGUSTUS	CDS	65751	65915	0.98	-	0	transcript_id "g3.t1"; gene_id "g3";
scaffold4311	AUGUSTUS	exon	65751	65915	.	-	.	transcript_id "g3.t1"; gene_id "g3";
scaffold4311	AUGUSTUS	CDS	66040	66087	0.98	-	0	transcript_id "g3.t1"; gene_id "g3";
scaffold4311	AUGUSTUS	exon	66040	66087	.	-	.	transcript_id "g3.t1"; gene_id "g3";
scaffold4311	AUGUSTUS	CDS	66290	66382	0.98	-	0	transcript_id "g3.t1"; gene_id "g3";
scaffold4311	AUGUSTUS	exon	66290	66382	.	-	.	transcript_id "g3.t1"; gene_id "g3";
scaffold4311	AUGUSTUS	CDS	66563	66630	1	-	2	transcript_id "g3.t1"; gene_id "g3";
scaffold4311	AUGUSTUS	exon	66563	66630	.	-	.	transcript_id "g3.t1"; gene_id "g3";
scaffold4311	AUGUSTUS	CDS	66753	66882	0.87	-	0	transcript_id "g3.t1"; gene_id "g3";
scaffold4311	AUGUSTUS	exon	66753	66882	.	-	.	transcript_id "g3.t1"; gene_id "g3";
scaffold4311	AUGUSTUS	CDS	67347	67403	1	-	0	transcript_id "g3.t1"; gene_id "g3";
scaffold4311	AUGUSTUS	exon	67347	67403	.	-	.	transcript_id "g3.t1"; gene_id "g3";
scaffold4311	AUGUSTUS	CDS	67480	67539	0.99	-	0	transcript_id "g3.t1"; gene_id "g3";
scaffold4311	AUGUSTUS	exon	67480	67539	.	-	.	transcript_id "g3.t1"; gene_id "g3";
scaffold4311	AUGUSTUS	CDS	67626	67691	0.97	-	0	transcript_id "g3.t1"; gene_id "g3";
scaffold4311	AUGUSTUS	exon	67626	67691	.	-	.	transcript_id "g3.t1"; gene_id "g3";
scaffold4311	AUGUSTUS	CDS	68535	68624	1	-	0	transcript_id "g3.t1"; gene_id "g3";
scaffold4311	AUGUSTUS	exon	68535	68624	.	-	.	transcript_id "g3.t1"; gene_id "g3";
scaffold4311	AUGUSTUS	CDS	68709	68822	1	-	0	transcript_id "g3.t1"; gene_id "g3";
scaffold4311	AUGUSTUS	exon	68709	68992	.	-	.	transcript_id "g3.t1"; gene_id "g3";
scaffold4311	AUGUSTUS	start_codon	68820	68822	.	-	0	transcript_id "g3.t1"; gene_id "g3";
scaffold4311	AUGUSTUS	tss	68992	68992	.	-	.	transcript_id "g3.t1"; gene_id "g3";
scaffold4311	AUGUSTUS	protein_match	62268	62309	5.13	-	0	target "unknown_J[1..14]"; target_start 434; transcript_id "g3.t1"; gene_id "g3";
scaffold4311	AUGUSTUS	protein_match	62331	62342	5.78	-	0	target "unknown_I[8..11]"; target_start 416; transcript_id "g3.t1"; gene_id "g3";
scaffold4311	AUGUSTUS	protein_match	62426	62446	8.77	-	0	target "unknown_I[1..7]"; target_start 416; transcript_id "g3.t1"; gene_id "g3";
scaffold4311	AUGUSTUS	protein_match	62456	62460	8.11	-	2	target "unknown_H[13..14]"; target_start 399; transcript_id "g3.t1"; gene_id "g3";
scaffold4311	AUGUSTUS	protein_match	62589	62625	6.95	-	0	target "unknown_H[1..13]"; target_start 399; transcript_id "g3.t1"; gene_id "g3";
scaffold4311	AUGUSTUS	protein_match	62803	62823	6.24	-	0	target "unknown_G[1..7]"; target_start 383; transcript_id "g3.t1"; gene_id "g3";
scaffold4311	AUGUSTUS	protein_match	62827	62874	5.49	-	0	target "unknown_F[71..86]"; target_start 296; transcript_id "g3.t1"; gene_id "g3";
scaffold4311	AUGUSTUS	protein_match	64895	64990	9.17	-	0	target "unknown_F[39..70]"; target_start 296; transcript_id "g3.t1"; gene_id "g3";
scaffold4311	AUGUSTUS	protein_match	65212	65322	8.48	-	0	target "unknown_F[2..38]"; target_start 296; transcript_id "g3.t1"; gene_id "g3";
scaffold4311	AUGUSTUS	protein_match	65751	65753	15.6	-	0	target "unknown_F[1..1]"; target_start 296; transcript_id "g3.t1"; gene_id "g3";
scaffold4311	AUGUSTUS	protein_match	66046	66087	5.48	-	0	target "unknown_E[31..44]"; target_start 196; transcript_id "g3.t1"; gene_id "g3";
scaffold4311	AUGUSTUS	protein_match	66290	66379	7.89	-	0	target "unknown_E[1..30]"; target_start 196; transcript_id "g3.t1"; gene_id "g3";
scaffold4311	AUGUSTUS	protein_match	66563	66630	6.77	-	2	target "unknown_D[105..127]"; target_start 68; transcript_id "g3.t1"; gene_id "g3";
scaffold4311	AUGUSTUS	protein_match	66753	66882	8.38	-	0	target "unknown_D[62..105]"; target_start 68; transcript_id "g3.t1"; gene_id "g3";
scaffold4311	AUGUSTUS	protein_match	67347	67403	5.75	-	0	target "unknown_D[43..61]"; target_start 68; transcript_id "g3.t1"; gene_id "g3";
scaffold4311	AUGUSTUS	protein_match	67480	67539	10.7	-	0	target "unknown_D[23..42]"; target_start 68; transcript_id "g3.t1"; gene_id "g3";
scaffold4311	AUGUSTUS	protein_match	67626	67691	12.1	-	0	target "unknown_D[1..22]"; target_start 68; transcript_id "g3.t1"; gene_id "g3";
scaffold4311	AUGUSTUS	protein_match	68547	68567	4.33	-	0	target "unknown_C[1..7]"; target_start 57; transcript_id "g3.t1"; gene_id "g3";
scaffold4311	AUGUSTUS	protein_match	68577	68600	8.51	-	0	target "unknown_B[1..8]"; target_start 46; transcript_id "g3.t1"; gene_id "g3";
scaffold4311	AUGUSTUS	protein_match	68601	68624	8.48	-	0	target "unknown_A[39..46]"; target_start 0; transcript_id "g3.t1"; gene_id "g3";
scaffold4311	AUGUSTUS	protein_match	68709	68822	7.69	-	0	target "unknown_A[1..38]"; target_start 0; transcript_id "g3.t1"; gene_id "g3";
```
