## Supplementary material for "The *de novo* reference genome and transcriptome assemblies of the wild tomato species *Solanum chilense*": EOG09360AH1.gff

```
scaffold165	AUGUSTUS	gene	201610	205752	0.08	-	.	g5
scaffold165	AUGUSTUS	transcript	201610	205752	0.08	-	.	g5.t1
scaffold165	AUGUSTUS	tts	201610	201610	.	-	.	transcript_id "g5.t1"; gene_id "g5";
scaffold165	AUGUSTUS	exon	201610	202674	.	-	.	transcript_id "g5.t1"; gene_id "g5";
scaffold165	AUGUSTUS	stop_codon	201846	201848	.	-	0	transcript_id "g5.t1"; gene_id "g5";
scaffold165	AUGUSTUS	intron	202675	202923	1	-	.	transcript_id "g5.t1"; gene_id "g5";
scaffold165	AUGUSTUS	intron	203271	204474	0.86	-	.	transcript_id "g5.t1"; gene_id "g5";
scaffold165	AUGUSTUS	CDS	201846	202674	1	-	1	transcript_id "g5.t1"; gene_id "g5";
scaffold165	AUGUSTUS	CDS	202924	203270	0.96	-	0	transcript_id "g5.t1"; gene_id "g5";
scaffold165	AUGUSTUS	exon	202924	203270	.	-	.	transcript_id "g5.t1"; gene_id "g5";
scaffold165	AUGUSTUS	CDS	204475	204609	0.97	-	0	transcript_id "g5.t1"; gene_id "g5";
scaffold165	AUGUSTUS	exon	204475	204610	.	-	.	transcript_id "g5.t1"; gene_id "g5";
scaffold165	AUGUSTUS	start_codon	204607	204609	.	-	0	transcript_id "g5.t1"; gene_id "g5";
scaffold165	AUGUSTUS	exon	205487	205752	.	-	.	transcript_id "g5.t1"; gene_id "g5";
scaffold165	AUGUSTUS	tss	205752	205752	.	-	.	transcript_id "g5.t1"; gene_id "g5";
```
