## Supplementary material for "The *de novo* reference genome and transcriptome assemblies of the wild tomato species *Solanum chilense*": EOG09360AI2.gff

```
scaffold4278	AUGUSTUS	gene	20803	29407	0.01	+	.	g1
scaffold4278	AUGUSTUS	transcript	20803	29407	0.01	+	.	g1.t1
scaffold4278	AUGUSTUS	tss	20803	20803	.	+	.	transcript_id "g1.t1"; gene_id "g1";
scaffold4278	AUGUSTUS	exon	20803	21015	.	+	.	transcript_id "g1.t1"; gene_id "g1";
scaffold4278	AUGUSTUS	exon	22485	22607	.	+	.	transcript_id "g1.t1"; gene_id "g1";
scaffold4278	AUGUSTUS	start_codon	22485	22487	.	+	0	transcript_id "g1.t1"; gene_id "g1";
scaffold4278	AUGUSTUS	intron	22608	23141	0.99	+	.	transcript_id "g1.t1"; gene_id "g1";
scaffold4278	AUGUSTUS	intron	23300	25280	0.82	+	.	transcript_id "g1.t1"; gene_id "g1";
scaffold4278	AUGUSTUS	intron	25403	25617	0.92	+	.	transcript_id "g1.t1"; gene_id "g1";
scaffold4278	AUGUSTUS	intron	25812	26151	0.87	+	.	transcript_id "g1.t1"; gene_id "g1";
scaffold4278	AUGUSTUS	intron	26335	27570	0.25	+	.	transcript_id "g1.t1"; gene_id "g1";
scaffold4278	AUGUSTUS	intron	27690	27766	0.32	+	.	transcript_id "g1.t1"; gene_id "g1";
scaffold4278	AUGUSTUS	intron	27907	28206	0.97	+	.	transcript_id "g1.t1"; gene_id "g1";
scaffold4278	AUGUSTUS	intron	28327	29112	0.7	+	.	transcript_id "g1.t1"; gene_id "g1";
scaffold4278	AUGUSTUS	CDS	22485	22607	0.54	+	0	transcript_id "g1.t1"; gene_id "g1";
scaffold4278	AUGUSTUS	CDS	23142	23299	0.86	+	0	transcript_id "g1.t1"; gene_id "g1";
scaffold4278	AUGUSTUS	exon	23142	23299	.	+	.	transcript_id "g1.t1"; gene_id "g1";
scaffold4278	AUGUSTUS	CDS	25281	25402	0.96	+	1	transcript_id "g1.t1"; gene_id "g1";
scaffold4278	AUGUSTUS	exon	25281	25402	.	+	.	transcript_id "g1.t1"; gene_id "g1";
scaffold4278	AUGUSTUS	CDS	25618	25811	1	+	2	transcript_id "g1.t1"; gene_id "g1";
scaffold4278	AUGUSTUS	exon	25618	25811	.	+	.	transcript_id "g1.t1"; gene_id "g1";
scaffold4278	AUGUSTUS	CDS	26152	26334	0.85	+	0	transcript_id "g1.t1"; gene_id "g1";
scaffold4278	AUGUSTUS	exon	26152	26334	.	+	.	transcript_id "g1.t1"; gene_id "g1";
scaffold4278	AUGUSTUS	CDS	27571	27689	0.95	+	0	transcript_id "g1.t1"; gene_id "g1";
scaffold4278	AUGUSTUS	exon	27571	27689	.	+	.	transcript_id "g1.t1"; gene_id "g1";
scaffold4278	AUGUSTUS	CDS	27767	27906	0.31	+	1	transcript_id "g1.t1"; gene_id "g1";
scaffold4278	AUGUSTUS	exon	27767	27906	.	+	.	transcript_id "g1.t1"; gene_id "g1";
scaffold4278	AUGUSTUS	CDS	28207	28326	0.95	+	2	transcript_id "g1.t1"; gene_id "g1";
scaffold4278	AUGUSTUS	exon	28207	28326	.	+	.	transcript_id "g1.t1"; gene_id "g1";
scaffold4278	AUGUSTUS	CDS	29113	29210	0.01	+	2	transcript_id "g1.t1"; gene_id "g1";
scaffold4278	AUGUSTUS	exon	29113	29407	.	+	.	transcript_id "g1.t1"; gene_id "g1";
scaffold4278	AUGUSTUS	stop_codon	29208	29210	.	+	0	transcript_id "g1.t1"; gene_id "g1";
scaffold4278	AUGUSTUS	tts	29407	29407	.	+	.	transcript_id "g1.t1"; gene_id "g1";
scaffold4278	AUGUSTUS	protein_match	22572	22607	8.9	+	0	target "unknown_C[1..12]"; target_start 29; transcript_id "g1.t1"; gene_id "g1";
scaffold4278	AUGUSTUS	protein_match	23142	23159	8.43	+	0	target "unknown_C[13..18]"; target_start 29; transcript_id "g1.t1"; gene_id "g1";
scaffold4278	AUGUSTUS	protein_match	23160	23299	9.79	+	0	target "unknown_D[1..47]"; target_start 47; transcript_id "g1.t1"; gene_id "g1";
scaffold4278	AUGUSTUS	protein_match	25281	25329	11.5	+	1	target "unknown_D[47..63]"; target_start 47; transcript_id "g1.t1"; gene_id "g1";
scaffold4278	AUGUSTUS	protein_match	25402	25402	1	+	0	target "unknown_E[1..1]"; target_start 134; transcript_id "g1.t1"; gene_id "g1";
scaffold4278	AUGUSTUS	protein_match	25618	25811	7.32	+	2	target "unknown_E[1..65]"; target_start 134; transcript_id "g1.t1"; gene_id "g1";
scaffold4278	AUGUSTUS	protein_match	26152	26334	8.2	+	0	target "unknown_F[1..61]"; target_start 199; transcript_id "g1.t1"; gene_id "g1";
scaffold4278	AUGUSTUS	protein_match	27571	27689	6.65	+	2	target "unknown_F[62..101]"; target_start 198; transcript_id "g1.t1"; gene_id "g1";
scaffold4278	AUGUSTUS	protein_match	27767	27770	1.61	+	1	target "unknown_F[101..102]"; target_start 199; transcript_id "g1.t1"; gene_id "g1";
scaffold4278	AUGUSTUS	protein_match	27774	27863	5.9	+	0	target "unknown_G[1..30]"; target_start 302; transcript_id "g1.t1"; gene_id "g1";
scaffold4278	AUGUSTUS	protein_match	27864	27899	4.12	+	0	target "unknown_H[1..12]"; target_start 332; transcript_id "g1.t1"; gene_id "g1";
scaffold4278	AUGUSTUS	protein_match	27903	27906	4.19	+	0	target "unknown_I[1..2]"; target_start 345; transcript_id "g1.t1"; gene_id "g1";
scaffold4278	AUGUSTUS	protein_match	28207	28283	5.53	+	2	target "unknown_I[2..27]"; target_start 345; transcript_id "g1.t1"; gene_id "g1";
scaffold4278	AUGUSTUS	protein_match	28317	28326	3.35	+	0	target "unknown_J[1..4]"; target_start 383; transcript_id "g1.t1"; gene_id "g1";
scaffold4278	AUGUSTUS	protein_match	29113	29150	3.67	+	2	target "unknown_J[4..16]"; target_start 383; transcript_id "g1.t1"; gene_id "g1";
```
