## Supplementary material for "The *de novo* reference genome and transcriptome assemblies of the wild tomato species *Solanum chilense*": EOG09360AJ0.gff

```
scaffold11890	AUGUSTUS	gene	10946	13844	0.01	+	.	g1
scaffold11890	AUGUSTUS	transcript	10946	13844	0.01	+	.	g1.t1
scaffold11890	AUGUSTUS	tss	10946	10946	.	+	.	transcript_id "g1.t1"; gene_id "g1";
scaffold11890	AUGUSTUS	exon	10946	11752	.	+	.	transcript_id "g1.t1"; gene_id "g1";
scaffold11890	AUGUSTUS	start_codon	11319	11321	.	+	0	transcript_id "g1.t1"; gene_id "g1";
scaffold11890	AUGUSTUS	intron	11753	12653	0.99	+	.	transcript_id "g1.t1"; gene_id "g1";
scaffold11890	AUGUSTUS	CDS	11319	11752	0.01	+	0	transcript_id "g1.t1"; gene_id "g1";
scaffold11890	AUGUSTUS	CDS	12654	13707	0.96	+	1	transcript_id "g1.t1"; gene_id "g1";
scaffold11890	AUGUSTUS	exon	12654	13844	.	+	.	transcript_id "g1.t1"; gene_id "g1";
scaffold11890	AUGUSTUS	stop_codon	13705	13707	.	+	0	transcript_id "g1.t1"; gene_id "g1";
scaffold11890	AUGUSTUS	tts	13844	13844	.	+	.	transcript_id "g1.t1"; gene_id "g1";
scaffold11890	AUGUSTUS	protein_match	11382	11456	3.23	+	0	target "unknown_C[1..25]"; target_start 21; transcript_id "g1.t1"; gene_id "g1";
scaffold11890	AUGUSTUS	protein_match	11511	11752	7.7	+	0	target "unknown_D[1..81]"; target_start 64; transcript_id "g1.t1"; gene_id "g1";
scaffold11890	AUGUSTUS	protein_match	12654	12696	7.13	+	1	target "unknown_D[81..95]"; target_start 64; transcript_id "g1.t1"; gene_id "g1";
scaffold11890	AUGUSTUS	protein_match	12703	12795	5.61	+	0	target "unknown_E[1..31]"; target_start 161; transcript_id "g1.t1"; gene_id "g1";
scaffold11890	AUGUSTUS	protein_match	12796	12852	5.27	+	0	target "unknown_F[1..19]"; target_start 192; transcript_id "g1.t1"; gene_id "g1";
scaffold11890	AUGUSTUS	protein_match	12862	12921	7.33	+	0	target "unknown_G[1..20]"; target_start 214; transcript_id "g1.t1"; gene_id "g1";
scaffold11890	AUGUSTUS	protein_match	12925	13128	7.89	+	0	target "unknown_H[1..68]"; target_start 235; transcript_id "g1.t1"; gene_id "g1";
scaffold11890	AUGUSTUS	protein_match	13138	13332	6.89	+	0	target "unknown_I[1..65]"; target_start 306; transcript_id "g1.t1"; gene_id "g1";
scaffold11890	AUGUSTUS	protein_match	13336	13428	6.53	+	0	target "unknown_J[1..31]"; target_start 372; transcript_id "g1.t1"; gene_id "g1";
scaffold11890	AUGUSTUS	protein_match	13432	13464	5.2	+	0	target "unknown_K[1..11]"; target_start 404; transcript_id "g1.t1"; gene_id "g1";
scaffold11890	AUGUSTUS	protein_match	13471	13521	4.2	+	0	target "unknown_L[1..17]"; target_start 417; transcript_id "g1.t1"; gene_id "g1";
scaffold11890	AUGUSTUS	protein_match	13576	13704	7.4	+	0	target "unknown_N[1..43]"; target_start 452; transcript_id "g1.t1"; gene_id "g1";
```
