## Supplementary material for "The *de novo* reference genome and transcriptome assemblies of the wild tomato species *Solanum chilense*": EOG09360AKC.gff

```
scaffold2442	AUGUSTUS	gene	67885	69943	0.05	-	.	g7
scaffold2442	AUGUSTUS	transcript	67885	69943	0.05	-	.	g7.t1
scaffold2442	AUGUSTUS	tts	67885	67885	.	-	.	transcript_id "g7.t1"; gene_id "g7";
scaffold2442	AUGUSTUS	exon	67885	69943	.	-	.	transcript_id "g7.t1"; gene_id "g7";
scaffold2442	AUGUSTUS	stop_codon	68484	68486	.	-	0	transcript_id "g7.t1"; gene_id "g7";
scaffold2442	AUGUSTUS	CDS	68484	69917	1	-	0	transcript_id "g7.t1"; gene_id "g7";
scaffold2442	AUGUSTUS	start_codon	69915	69917	.	-	0	transcript_id "g7.t1"; gene_id "g7";
scaffold2442	AUGUSTUS	tss	69943	69943	.	-	.	transcript_id "g7.t1"; gene_id "g7";
scaffold2442	AUGUSTUS	protein_match	68493	68540	7.14	-	0	target "unknown_I[1..16]"; target_start 459; transcript_id "g7.t1"; gene_id "g7";
scaffold2442	AUGUSTUS	protein_match	68541	68594	6.82	-	0	target "unknown_H[1..18]"; target_start 441; transcript_id "g7.t1"; gene_id "g7";
scaffold2442	AUGUSTUS	protein_match	68619	68792	8.34	-	0	target "unknown_G[1..58]"; target_start 375; transcript_id "g7.t1"; gene_id "g7";
scaffold2442	AUGUSTUS	protein_match	68799	69077	8.03	-	0	target "unknown_F[1..93]"; target_start 280; transcript_id "g7.t1"; gene_id "g7";
scaffold2442	AUGUSTUS	protein_match	69114	69272	5.25	-	0	target "unknown_E[1..53]"; target_start 215; transcript_id "g7.t1"; gene_id "g7";
scaffold2442	AUGUSTUS	protein_match	69345	69467	5.51	-	0	target "unknown_D[1..41]"; target_start 150; transcript_id "g7.t1"; gene_id "g7";
scaffold2442	AUGUSTUS	protein_match	69498	69710	6.17	-	0	target "unknown_B[1..71]"; target_start 69; transcript_id "g7.t1"; gene_id "g7";
scaffold2442	AUGUSTUS	protein_match	69810	69902	5.33	-	0	target "unknown_A[1..31]"; target_start 5; transcript_id "g7.t1"; gene_id "g7";
```
