## Supplementary material for "The *de novo* reference genome and transcriptome assemblies of the wild tomato species *Solanum chilense*": EOG09360AKZ.gff

```
scaffold2939	AUGUSTUS	gene	36335	45230	0.01	+	.	g2
scaffold2939	AUGUSTUS	transcript	36335	45230	0.01	+	.	g2.t1
scaffold2939	AUGUSTUS	tss	36335	36335	.	+	.	transcript_id "g2.t1"; gene_id "g2";
scaffold2939	AUGUSTUS	exon	36335	36698	.	+	.	transcript_id "g2.t1"; gene_id "g2";
scaffold2939	AUGUSTUS	start_codon	36586	36588	.	+	0	transcript_id "g2.t1"; gene_id "g2";
scaffold2939	AUGUSTUS	intron	36699	37859	0.95	+	.	transcript_id "g2.t1"; gene_id "g2";
scaffold2939	AUGUSTUS	intron	37904	37991	1	+	.	transcript_id "g2.t1"; gene_id "g2";
scaffold2939	AUGUSTUS	intron	38071	38913	0.94	+	.	transcript_id "g2.t1"; gene_id "g2";
scaffold2939	AUGUSTUS	intron	39062	40389	0.09	+	.	transcript_id "g2.t1"; gene_id "g2";
scaffold2939	AUGUSTUS	intron	40603	41365	0.79	+	.	transcript_id "g2.t1"; gene_id "g2";
scaffold2939	AUGUSTUS	intron	41501	42048	0.99	+	.	transcript_id "g2.t1"; gene_id "g2";
scaffold2939	AUGUSTUS	intron	42184	42383	0.99	+	.	transcript_id "g2.t1"; gene_id "g2";
scaffold2939	AUGUSTUS	intron	42600	43405	0.44	+	.	transcript_id "g2.t1"; gene_id "g2";
scaffold2939	AUGUSTUS	intron	43531	44248	0.97	+	.	transcript_id "g2.t1"; gene_id "g2";
scaffold2939	AUGUSTUS	intron	44307	44522	1	+	.	transcript_id "g2.t1"; gene_id "g2";
scaffold2939	AUGUSTUS	CDS	36586	36698	0.94	+	0	transcript_id "g2.t1"; gene_id "g2";
scaffold2939	AUGUSTUS	CDS	37860	37903	0.99	+	1	transcript_id "g2.t1"; gene_id "g2";
scaffold2939	AUGUSTUS	exon	37860	37903	.	+	.	transcript_id "g2.t1"; gene_id "g2";
scaffold2939	AUGUSTUS	CDS	37992	38070	1	+	2	transcript_id "g2.t1"; gene_id "g2";
scaffold2939	AUGUSTUS	exon	37992	38070	.	+	.	transcript_id "g2.t1"; gene_id "g2";
scaffold2939	AUGUSTUS	CDS	38914	39061	0.44	+	1	transcript_id "g2.t1"; gene_id "g2";
scaffold2939	AUGUSTUS	exon	38914	39061	.	+	.	transcript_id "g2.t1"; gene_id "g2";
scaffold2939	AUGUSTUS	CDS	40390	40602	0.99	+	0	transcript_id "g2.t1"; gene_id "g2";
scaffold2939	AUGUSTUS	exon	40390	40602	.	+	.	transcript_id "g2.t1"; gene_id "g2";
scaffold2939	AUGUSTUS	CDS	41366	41500	1	+	0	transcript_id "g2.t1"; gene_id "g2";
scaffold2939	AUGUSTUS	exon	41366	41500	.	+	.	transcript_id "g2.t1"; gene_id "g2";
scaffold2939	AUGUSTUS	CDS	42049	42183	0.99	+	0	transcript_id "g2.t1"; gene_id "g2";
scaffold2939	AUGUSTUS	exon	42049	42183	.	+	.	transcript_id "g2.t1"; gene_id "g2";
scaffold2939	AUGUSTUS	CDS	42384	42599	0.96	+	0	transcript_id "g2.t1"; gene_id "g2";
scaffold2939	AUGUSTUS	exon	42384	42599	.	+	.	transcript_id "g2.t1"; gene_id "g2";
scaffold2939	AUGUSTUS	CDS	43406	43530	0.95	+	0	transcript_id "g2.t1"; gene_id "g2";
scaffold2939	AUGUSTUS	exon	43406	43530	.	+	.	transcript_id "g2.t1"; gene_id "g2";
scaffold2939	AUGUSTUS	CDS	44249	44306	1	+	1	transcript_id "g2.t1"; gene_id "g2";
scaffold2939	AUGUSTUS	exon	44249	44306	.	+	.	transcript_id "g2.t1"; gene_id "g2";
scaffold2939	AUGUSTUS	CDS	44523	44633	0.96	+	0	transcript_id "g2.t1"; gene_id "g2";
scaffold2939	AUGUSTUS	exon	44523	45230	.	+	.	transcript_id "g2.t1"; gene_id "g2";
scaffold2939	AUGUSTUS	stop_codon	44631	44633	.	+	0	transcript_id "g2.t1"; gene_id "g2";
scaffold2939	AUGUSTUS	tts	45230	45230	.	+	.	transcript_id "g2.t1"; gene_id "g2";
scaffold2939	AUGUSTUS	protein_match	36616	36690	3.99	+	0	target "unknown_B[1..25]"; target_start 10; transcript_id "g2.t1"; gene_id "g2";
scaffold2939	AUGUSTUS	protein_match	38009	38070	4.62	+	0	target "unknown_C[1..21]"; target_start 58; transcript_id "g2.t1"; gene_id "g2";
scaffold2939	AUGUSTUS	protein_match	38914	39061	9.36	+	1	target "unknown_C[21..70]"; target_start 58; transcript_id "g2.t1"; gene_id "g2";
scaffold2939	AUGUSTUS	protein_match	40390	40602	9.12	+	0	target "unknown_D[1..71]"; target_start 128; transcript_id "g2.t1"; gene_id "g2";
scaffold2939	AUGUSTUS	protein_match	41366	41500	9.24	+	2	target "unknown_D[72..117]"; target_start 127; transcript_id "g2.t1"; gene_id "g2";
scaffold2939	AUGUSTUS	protein_match	42049	42150	9.43	+	0	target "unknown_D[117..150]"; target_start 128; transcript_id "g2.t1"; gene_id "g2";
scaffold2939	AUGUSTUS	protein_match	42154	42183	7.02	+	0	target "unknown_E[1..10]"; target_start 279; transcript_id "g2.t1"; gene_id "g2";
scaffold2939	AUGUSTUS	protein_match	42384	42596	8.83	+	0	target "unknown_E[11..81]"; target_start 279; transcript_id "g2.t1"; gene_id "g2";
scaffold2939	AUGUSTUS	protein_match	42597	42599	2.67	+	0	target "unknown_F[1..1]"; target_start 360; transcript_id "g2.t1"; gene_id "g2";
scaffold2939	AUGUSTUS	protein_match	43406	43474	7.82	+	0	target "unknown_F[2..24]"; target_start 360; transcript_id "g2.t1"; gene_id "g2";
scaffold2939	AUGUSTUS	protein_match	43481	43530	9.39	+	0	target "unknown_G[1..17]"; target_start 386; transcript_id "g2.t1"; gene_id "g2";
scaffold2939	AUGUSTUS	protein_match	44249	44306	8.16	+	0	target "unknown_G[18..37]"; target_start 385; transcript_id "g2.t1"; gene_id "g2";
scaffold2939	AUGUSTUS	protein_match	44523	44630	5.65	+	0	target "unknown_G[37..72]"; target_start 386; transcript_id "g2.t1"; gene_id "g2";
```
