## Supplementary material for "The *de novo* reference genome and transcriptome assemblies of the wild tomato species *Solanum chilense*": EOG09360ALA.gff

```
scaffold8956	AUGUSTUS	gene	12724	16191	0.06	-	.	g2
scaffold8956	AUGUSTUS	transcript	12724	16191	0.06	-	.	g2.t1
scaffold8956	AUGUSTUS	tts	12724	12724	.	-	.	transcript_id "g2.t1"; gene_id "g2";
scaffold8956	AUGUSTUS	exon	12724	13228	.	-	.	transcript_id "g2.t1"; gene_id "g2";
scaffold8956	AUGUSTUS	stop_codon	12983	12985	.	-	0	transcript_id "g2.t1"; gene_id "g2";
scaffold8956	AUGUSTUS	intron	13229	13839	1	-	.	transcript_id "g2.t1"; gene_id "g2";
scaffold8956	AUGUSTUS	intron	14023	14116	0.91	-	.	transcript_id "g2.t1"; gene_id "g2";
scaffold8956	AUGUSTUS	intron	14306	14518	1	-	.	transcript_id "g2.t1"; gene_id "g2";
scaffold8956	AUGUSTUS	intron	14820	15249	0.99	-	.	transcript_id "g2.t1"; gene_id "g2";
scaffold8956	AUGUSTUS	intron	15300	15429	0.99	-	.	transcript_id "g2.t1"; gene_id "g2";
scaffold8956	AUGUSTUS	intron	15602	15983	0.85	-	.	transcript_id "g2.t1"; gene_id "g2";
scaffold8956	AUGUSTUS	CDS	12983	13228	0.97	-	0	transcript_id "g2.t1"; gene_id "g2";
scaffold8956	AUGUSTUS	CDS	13840	14022	0.91	-	0	transcript_id "g2.t1"; gene_id "g2";
scaffold8956	AUGUSTUS	exon	13840	14022	.	-	.	transcript_id "g2.t1"; gene_id "g2";
scaffold8956	AUGUSTUS	CDS	14117	14305	1	-	0	transcript_id "g2.t1"; gene_id "g2";
scaffold8956	AUGUSTUS	exon	14117	14305	.	-	.	transcript_id "g2.t1"; gene_id "g2";
scaffold8956	AUGUSTUS	CDS	14519	14819	1	-	1	transcript_id "g2.t1"; gene_id "g2";
scaffold8956	AUGUSTUS	exon	14519	14819	.	-	.	transcript_id "g2.t1"; gene_id "g2";
scaffold8956	AUGUSTUS	CDS	15250	15299	0.99	-	0	transcript_id "g2.t1"; gene_id "g2";
scaffold8956	AUGUSTUS	exon	15250	15299	.	-	.	transcript_id "g2.t1"; gene_id "g2";
scaffold8956	AUGUSTUS	CDS	15430	15601	0.89	-	1	transcript_id "g2.t1"; gene_id "g2";
scaffold8956	AUGUSTUS	exon	15430	15601	.	-	.	transcript_id "g2.t1"; gene_id "g2";
scaffold8956	AUGUSTUS	CDS	15984	16156	0.86	-	0	transcript_id "g2.t1"; gene_id "g2";
scaffold8956	AUGUSTUS	exon	15984	16191	.	-	.	transcript_id "g2.t1"; gene_id "g2";
scaffold8956	AUGUSTUS	start_codon	16154	16156	.	-	0	transcript_id "g2.t1"; gene_id "g2";
scaffold8956	AUGUSTUS	tss	16191	16191	.	-	.	transcript_id "g2.t1"; gene_id "g2";
scaffold8956	AUGUSTUS	protein_match	12986	13228	8.39	-	0	target "unknown_A[298..378]"; target_start 59; transcript_id "g2.t1"; gene_id "g2";
scaffold8956	AUGUSTUS	protein_match	13840	14022	10.3	-	0	target "unknown_A[237..297]"; target_start 59; transcript_id "g2.t1"; gene_id "g2";
scaffold8956	AUGUSTUS	protein_match	14117	14305	9.39	-	0	target "unknown_A[174..236]"; target_start 59; transcript_id "g2.t1"; gene_id "g2";
scaffold8956	AUGUSTUS	protein_match	14519	14819	8.82	-	1	target "unknown_A[73..173]"; target_start 59; transcript_id "g2.t1"; gene_id "g2";
scaffold8956	AUGUSTUS	protein_match	15250	15299	11.1	-	0	target "unknown_A[57..73]"; target_start 59; transcript_id "g2.t1"; gene_id "g2";
scaffold8956	AUGUSTUS	protein_match	15430	15597	8.1	-	0	target "unknown_A[1..56]"; target_start 59; transcript_id "g2.t1"; gene_id "g2";
```
