## Supplementary material for "The *de novo* reference genome and transcriptome assemblies of the wild tomato species *Solanum chilense*": EOG09360ALP.gff

```
scaffold2232	AUGUSTUS	gene	29428	35954	0.04	+	.	g6
scaffold2232	AUGUSTUS	transcript	29428	35954	0.04	+	.	g6.t1
scaffold2232	AUGUSTUS	tss	29428	29428	.	+	.	transcript_id "g6.t1"; gene_id "g6";
scaffold2232	AUGUSTUS	exon	29428	29460	.	+	.	transcript_id "g6.t1"; gene_id "g6";
scaffold2232	AUGUSTUS	exon	30120	30219	.	+	.	transcript_id "g6.t1"; gene_id "g6";
scaffold2232	AUGUSTUS	start_codon	30127	30129	.	+	0	transcript_id "g6.t1"; gene_id "g6";
scaffold2232	AUGUSTUS	intron	30220	30382	1	+	.	transcript_id "g6.t1"; gene_id "g6";
scaffold2232	AUGUSTUS	intron	30494	31448	0.14	+	.	transcript_id "g6.t1"; gene_id "g6";
scaffold2232	AUGUSTUS	intron	31539	32473	0.96	+	.	transcript_id "g6.t1"; gene_id "g6";
scaffold2232	AUGUSTUS	intron	32722	34034	0.8	+	.	transcript_id "g6.t1"; gene_id "g6";
scaffold2232	AUGUSTUS	intron	34245	34865	0.98	+	.	transcript_id "g6.t1"; gene_id "g6";
scaffold2232	AUGUSTUS	intron	35074	35241	0.99	+	.	transcript_id "g6.t1"; gene_id "g6";
scaffold2232	AUGUSTUS	CDS	30127	30219	0.63	+	0	transcript_id "g6.t1"; gene_id "g6";
scaffold2232	AUGUSTUS	CDS	30383	30493	1	+	0	transcript_id "g6.t1"; gene_id "g6";
scaffold2232	AUGUSTUS	exon	30383	30493	.	+	.	transcript_id "g6.t1"; gene_id "g6";
scaffold2232	AUGUSTUS	CDS	31449	31538	0.15	+	0	transcript_id "g6.t1"; gene_id "g6";
scaffold2232	AUGUSTUS	exon	31449	31538	.	+	.	transcript_id "g6.t1"; gene_id "g6";
scaffold2232	AUGUSTUS	CDS	32474	32721	0.8	+	0	transcript_id "g6.t1"; gene_id "g6";
scaffold2232	AUGUSTUS	exon	32474	32721	.	+	.	transcript_id "g6.t1"; gene_id "g6";
scaffold2232	AUGUSTUS	CDS	34035	34244	0.82	+	1	transcript_id "g6.t1"; gene_id "g6";
scaffold2232	AUGUSTUS	exon	34035	34244	.	+	.	transcript_id "g6.t1"; gene_id "g6";
scaffold2232	AUGUSTUS	CDS	34866	35073	0.99	+	1	transcript_id "g6.t1"; gene_id "g6";
scaffold2232	AUGUSTUS	exon	34866	35073	.	+	.	transcript_id "g6.t1"; gene_id "g6";
scaffold2232	AUGUSTUS	CDS	35242	35487	0.8	+	0	transcript_id "g6.t1"; gene_id "g6";
scaffold2232	AUGUSTUS	exon	35242	35954	.	+	.	transcript_id "g6.t1"; gene_id "g6";
scaffold2232	AUGUSTUS	stop_codon	35485	35487	.	+	0	transcript_id "g6.t1"; gene_id "g6";
scaffold2232	AUGUSTUS	tts	35954	35954	.	+	.	transcript_id "g6.t1"; gene_id "g6";
scaffold2232	AUGUSTUS	protein_match	30127	30192	11	+	0	target "unknown_A[1..22]"; target_start 0; transcript_id "g6.t1"; gene_id "g6";
scaffold2232	AUGUSTUS	protein_match	30395	30415	6.09	+	0	target "unknown_B[1..7]"; target_start 35; transcript_id "g6.t1"; gene_id "g6";
scaffold2232	AUGUSTUS	protein_match	31455	31538	8.79	+	0	target "unknown_C[1..28]"; target_start 70; transcript_id "g6.t1"; gene_id "g6";
scaffold2232	AUGUSTUS	protein_match	32474	32721	8.31	+	0	target "unknown_D[1..83]"; target_start 98; transcript_id "g6.t1"; gene_id "g6";
scaffold2232	AUGUSTUS	protein_match	34035	34244	9.79	+	0	target "unknown_D[84..153]"; target_start 97; transcript_id "g6.t1"; gene_id "g6";
scaffold2232	AUGUSTUS	protein_match	34866	35073	7.48	+	0	target "unknown_D[154..223]"; target_start 97; transcript_id "g6.t1"; gene_id "g6";
scaffold2232	AUGUSTUS	protein_match	35242	35484	7.11	+	0	target "unknown_D[223..303]"; target_start 98; transcript_id "g6.t1"; gene_id "g6";
```
