## Supplementary material for "The *de novo* reference genome and transcriptome assemblies of the wild tomato species *Solanum chilense*": EOG09360AMJ.gff

```
scaffold3954	AUGUSTUS	gene	6286	12474	0.01	+	.	g1
scaffold3954	AUGUSTUS	transcript	6286	12474	0.01	+	.	g1.t1
scaffold3954	AUGUSTUS	tss	6286	6286	.	+	.	transcript_id "g1.t1"; gene_id "g1";
scaffold3954	AUGUSTUS	exon	6286	6459	.	+	.	transcript_id "g1.t1"; gene_id "g1";
scaffold3954	AUGUSTUS	start_codon	6394	6396	.	+	0	transcript_id "g1.t1"; gene_id "g1";
scaffold3954	AUGUSTUS	intron	6460	6583	1	+	.	transcript_id "g1.t1"; gene_id "g1";
scaffold3954	AUGUSTUS	intron	6680	6789	1	+	.	transcript_id "g1.t1"; gene_id "g1";
scaffold3954	AUGUSTUS	intron	6868	9290	0.03	+	.	transcript_id "g1.t1"; gene_id "g1";
scaffold3954	AUGUSTUS	intron	9372	9446	0.97	+	.	transcript_id "g1.t1"; gene_id "g1";
scaffold3954	AUGUSTUS	intron	9667	9747	1	+	.	transcript_id "g1.t1"; gene_id "g1";
scaffold3954	AUGUSTUS	intron	9807	10339	0.99	+	.	transcript_id "g1.t1"; gene_id "g1";
scaffold3954	AUGUSTUS	intron	10390	10514	0.99	+	.	transcript_id "g1.t1"; gene_id "g1";
scaffold3954	AUGUSTUS	intron	10603	10692	0.93	+	.	transcript_id "g1.t1"; gene_id "g1";
scaffold3954	AUGUSTUS	intron	10951	11044	0.99	+	.	transcript_id "g1.t1"; gene_id "g1";
scaffold3954	AUGUSTUS	intron	11138	11423	1	+	.	transcript_id "g1.t1"; gene_id "g1";
scaffold3954	AUGUSTUS	intron	11529	11682	0.98	+	.	transcript_id "g1.t1"; gene_id "g1";
scaffold3954	AUGUSTUS	intron	11800	12153	0.02	+	.	transcript_id "g1.t1"; gene_id "g1";
scaffold3954	AUGUSTUS	CDS	6394	6459	1	+	0	transcript_id "g1.t1"; gene_id "g1";
scaffold3954	AUGUSTUS	CDS	6584	6679	1	+	0	transcript_id "g1.t1"; gene_id "g1";
scaffold3954	AUGUSTUS	exon	6584	6679	.	+	.	transcript_id "g1.t1"; gene_id "g1";
scaffold3954	AUGUSTUS	CDS	6790	6867	0.59	+	0	transcript_id "g1.t1"; gene_id "g1";
scaffold3954	AUGUSTUS	exon	6790	6867	.	+	.	transcript_id "g1.t1"; gene_id "g1";
scaffold3954	AUGUSTUS	CDS	9291	9371	0.82	+	0	transcript_id "g1.t1"; gene_id "g1";
scaffold3954	AUGUSTUS	exon	9291	9371	.	+	.	transcript_id "g1.t1"; gene_id "g1";
scaffold3954	AUGUSTUS	CDS	9447	9666	0.98	+	0	transcript_id "g1.t1"; gene_id "g1";
scaffold3954	AUGUSTUS	exon	9447	9666	.	+	.	transcript_id "g1.t1"; gene_id "g1";
scaffold3954	AUGUSTUS	CDS	9748	9806	1	+	2	transcript_id "g1.t1"; gene_id "g1";
scaffold3954	AUGUSTUS	exon	9748	9806	.	+	.	transcript_id "g1.t1"; gene_id "g1";
scaffold3954	AUGUSTUS	CDS	10340	10389	0.98	+	0	transcript_id "g1.t1"; gene_id "g1";
scaffold3954	AUGUSTUS	exon	10340	10389	.	+	.	transcript_id "g1.t1"; gene_id "g1";
scaffold3954	AUGUSTUS	CDS	10515	10602	0.93	+	1	transcript_id "g1.t1"; gene_id "g1";
scaffold3954	AUGUSTUS	exon	10515	10602	.	+	.	transcript_id "g1.t1"; gene_id "g1";
scaffold3954	AUGUSTUS	CDS	10693	10950	0.96	+	0	transcript_id "g1.t1"; gene_id "g1";
scaffold3954	AUGUSTUS	exon	10693	10950	.	+	.	transcript_id "g1.t1"; gene_id "g1";
scaffold3954	AUGUSTUS	CDS	11045	11137	1	+	0	transcript_id "g1.t1"; gene_id "g1";
scaffold3954	AUGUSTUS	exon	11045	11137	.	+	.	transcript_id "g1.t1"; gene_id "g1";
scaffold3954	AUGUSTUS	CDS	11424	11528	0.98	+	0	transcript_id "g1.t1"; gene_id "g1";
scaffold3954	AUGUSTUS	exon	11424	11528	.	+	.	transcript_id "g1.t1"; gene_id "g1";
scaffold3954	AUGUSTUS	CDS	11683	11799	0.9	+	0	transcript_id "g1.t1"; gene_id "g1";
scaffold3954	AUGUSTUS	exon	11683	11799	.	+	.	transcript_id "g1.t1"; gene_id "g1";
scaffold3954	AUGUSTUS	CDS	12154	12228	0.85	+	0	transcript_id "g1.t1"; gene_id "g1";
scaffold3954	AUGUSTUS	exon	12154	12474	.	+	.	transcript_id "g1.t1"; gene_id "g1";
scaffold3954	AUGUSTUS	stop_codon	12226	12228	.	+	0	transcript_id "g1.t1"; gene_id "g1";
scaffold3954	AUGUSTUS	tts	12474	12474	.	+	.	transcript_id "g1.t1"; gene_id "g1";
scaffold3954	AUGUSTUS	protein_match	6394	6432	9.38	+	0	target "unknown_A[1..13]"; target_start 0; transcript_id "g1.t1"; gene_id "g1";
scaffold3954	AUGUSTUS	protein_match	6433	6459	6.05	+	0	target "unknown_B[1..9]"; target_start 13; transcript_id "g1.t1"; gene_id "g1";
scaffold3954	AUGUSTUS	protein_match	6584	6679	7.64	+	2	target "unknown_B[10..42]"; target_start 12; transcript_id "g1.t1"; gene_id "g1";
scaffold3954	AUGUSTUS	protein_match	6790	6861	7.63	+	0	target "unknown_B[42..65]"; target_start 13; transcript_id "g1.t1"; gene_id "g1";
scaffold3954	AUGUSTUS	protein_match	6862	6867	9.28	+	0	target "unknown_C[1..2]"; target_start 78; transcript_id "g1.t1"; gene_id "g1";
scaffold3954	AUGUSTUS	protein_match	9291	9371	8.09	+	2	target "unknown_C[3..30]"; target_start 77; transcript_id "g1.t1"; gene_id "g1";
scaffold3954	AUGUSTUS	protein_match	9447	9572	7.88	+	0	target "unknown_C[30..71]"; target_start 78; transcript_id "g1.t1"; gene_id "g1";
scaffold3954	AUGUSTUS	protein_match	9576	9666	7.85	+	0	target "unknown_D[1..31]"; target_start 150; transcript_id "g1.t1"; gene_id "g1";
scaffold3954	AUGUSTUS	protein_match	9748	9806	6.98	+	1	target "unknown_D[31..51]"; target_start 149; transcript_id "g1.t1"; gene_id "g1";
scaffold3954	AUGUSTUS	protein_match	10340	10389	10.6	+	2	target "unknown_D[51..67]"; target_start 149; transcript_id "g1.t1"; gene_id "g1";
scaffold3954	AUGUSTUS	protein_match	10515	10602	6.39	+	0	target "unknown_D[68..97]"; target_start 149; transcript_id "g1.t1"; gene_id "g1";
scaffold3954	AUGUSTUS	protein_match	10693	10722	3.57	+	0	target "unknown_D[97..106]"; target_start 150; transcript_id "g1.t1"; gene_id "g1";
scaffold3954	AUGUSTUS	protein_match	10756	10815	4.7	+	0	target "unknown_F[1..20]"; target_start 267; transcript_id "g1.t1"; gene_id "g1";
scaffold3954	AUGUSTUS	protein_match	10858	10950	8.33	+	0	target "unknown_G[1..31]"; target_start 301; transcript_id "g1.t1"; gene_id "g1";
scaffold3954	AUGUSTUS	protein_match	11045	11137	9.16	+	2	target "unknown_G[32..63]"; target_start 300; transcript_id "g1.t1"; gene_id "g1";
scaffold3954	AUGUSTUS	protein_match	11424	11528	11.4	+	2	target "unknown_G[63..98]"; target_start 300; transcript_id "g1.t1"; gene_id "g1";
scaffold3954	AUGUSTUS	protein_match	11683	11799	9.57	+	2	target "unknown_G[98..137]"; target_start 300; transcript_id "g1.t1"; gene_id "g1";
scaffold3954	AUGUSTUS	protein_match	12154	12216	7.28	+	0	target "unknown_G[137..157]"; target_start 301; transcript_id "g1.t1"; gene_id "g1";
```
