## Supplementary material for "The *de novo* reference genome and transcriptome assemblies of the wild tomato species *Solanum chilense*": EOG09360AN8.gff

```
scaffold7681	AUGUSTUS	gene	5552	9031	0.19	-	.	g2
scaffold7681	AUGUSTUS	transcript	5552	9031	0.19	-	.	g2.t1
scaffold7681	AUGUSTUS	tts	5552	5552	.	-	.	transcript_id "g2.t1"; gene_id "g2";
scaffold7681	AUGUSTUS	exon	5552	5830	.	-	.	transcript_id "g2.t1"; gene_id "g2";
scaffold7681	AUGUSTUS	exon	7207	9031	.	-	.	transcript_id "g2.t1"; gene_id "g2";
scaffold7681	AUGUSTUS	stop_codon	7366	7368	.	-	0	transcript_id "g2.t1"; gene_id "g2";
scaffold7681	AUGUSTUS	CDS	7366	8619	0.71	-	0	transcript_id "g2.t1"; gene_id "g2";
scaffold7681	AUGUSTUS	start_codon	8617	8619	.	-	0	transcript_id "g2.t1"; gene_id "g2";
scaffold7681	AUGUSTUS	tss	9031	9031	.	-	.	transcript_id "g2.t1"; gene_id "g2";
scaffold7681	AUGUSTUS	protein_match	7381	7446	6.86	-	0	target "unknown_G[1..22]"; target_start 391; transcript_id "g2.t1"; gene_id "g2";
scaffold7681	AUGUSTUS	protein_match	7483	7872	7.13	-	0	target "unknown_F[1..130]"; target_start 249; transcript_id "g2.t1"; gene_id "g2";
scaffold7681	AUGUSTUS	protein_match	7876	7902	9.75	-	0	target "unknown_E[1..9]"; target_start 239; transcript_id "g2.t1"; gene_id "g2";
scaffold7681	AUGUSTUS	protein_match	7903	7977	7.52	-	0	target "unknown_D[1..25]"; target_start 214; transcript_id "g2.t1"; gene_id "g2";
scaffold7681	AUGUSTUS	protein_match	7987	8070	6.22	-	0	target "unknown_C[1..28]"; target_start 183; transcript_id "g2.t1"; gene_id "g2";
scaffold7681	AUGUSTUS	protein_match	8071	8310	6.92	-	0	target "unknown_B[1..80]"; target_start 103; transcript_id "g2.t1"; gene_id "g2";
scaffold7681	AUGUSTUS	protein_match	8311	8517	8.68	-	0	target "unknown_A[1..69]"; target_start 34; transcript_id "g2.t1"; gene_id "g2";
```
