## Supplementary material for "The *de novo* reference genome and transcriptome assemblies of the wild tomato species *Solanum chilense*": EOG09360ANA.gff

```
scaffold575	AUGUSTUS	gene	48336	54000	0.01	-	.	g2
scaffold575	AUGUSTUS	transcript	48336	54000	0.01	-	.	g2.t1
scaffold575	AUGUSTUS	tts	48336	48336	.	-	.	transcript_id "g2.t1"; gene_id "g2";
scaffold575	AUGUSTUS	exon	48336	48723	.	-	.	transcript_id "g2.t1"; gene_id "g2";
scaffold575	AUGUSTUS	exon	49304	49533	.	-	.	transcript_id "g2.t1"; gene_id "g2";
scaffold575	AUGUSTUS	stop_codon	49386	49388	.	-	0	transcript_id "g2.t1"; gene_id "g2";
scaffold575	AUGUSTUS	intron	49534	50107	0.3	-	.	transcript_id "g2.t1"; gene_id "g2";
scaffold575	AUGUSTUS	intron	50249	51192	0.62	-	.	transcript_id "g2.t1"; gene_id "g2";
scaffold575	AUGUSTUS	intron	51279	51967	0.03	-	.	transcript_id "g2.t1"; gene_id "g2";
scaffold575	AUGUSTUS	intron	52823	53698	0.91	-	.	transcript_id "g2.t1"; gene_id "g2";
scaffold575	AUGUSTUS	CDS	49386	49533	0.29	-	1	transcript_id "g2.t1"; gene_id "g2";
scaffold575	AUGUSTUS	CDS	50108	50248	0.75	-	1	transcript_id "g2.t1"; gene_id "g2";
scaffold575	AUGUSTUS	exon	50108	50248	.	-	.	transcript_id "g2.t1"; gene_id "g2";
scaffold575	AUGUSTUS	CDS	51193	51278	0.71	-	0	transcript_id "g2.t1"; gene_id "g2";
scaffold575	AUGUSTUS	exon	51193	51278	.	-	.	transcript_id "g2.t1"; gene_id "g2";
scaffold575	AUGUSTUS	CDS	51968	52822	0.22	-	0	transcript_id "g2.t1"; gene_id "g2";
scaffold575	AUGUSTUS	exon	51968	52822	.	-	.	transcript_id "g2.t1"; gene_id "g2";
scaffold575	AUGUSTUS	CDS	53699	53959	1	-	0	transcript_id "g2.t1"; gene_id "g2";
scaffold575	AUGUSTUS	exon	53699	54000	.	-	.	transcript_id "g2.t1"; gene_id "g2";
scaffold575	AUGUSTUS	start_codon	53957	53959	.	-	0	transcript_id "g2.t1"; gene_id "g2";
scaffold575	AUGUSTUS	tss	54000	54000	.	-	.	transcript_id "g2.t1"; gene_id "g2";
scaffold575	AUGUSTUS	protein_match	49392	49533	5.74	-	1	target "unknown_K[1..48]"; target_start 447; transcript_id "g2.t1"; gene_id "g2";
scaffold575	AUGUSTUS	protein_match	50108	50109	1	-	0	target "unknown_K[1..1]"; target_start 447; transcript_id "g2.t1"; gene_id "g2";
scaffold575	AUGUSTUS	protein_match	50116	50248	9	-	1	target "unknown_J[70..114]"; target_start 331; transcript_id "g2.t1"; gene_id "g2";
scaffold575	AUGUSTUS	protein_match	51193	51278	9.41	-	0	target "unknown_J[42..70]"; target_start 331; transcript_id "g2.t1"; gene_id "g2";
scaffold575	AUGUSTUS	protein_match	51968	52090	6.16	-	0	target "unknown_J[1..41]"; target_start 331; transcript_id "g2.t1"; gene_id "g2";
scaffold575	AUGUSTUS	protein_match	52121	52171	5.31	-	0	target "unknown_I[1..17]"; target_start 304; transcript_id "g2.t1"; gene_id "g2";
scaffold575	AUGUSTUS	protein_match	52193	52282	5.25	-	0	target "unknown_H[1..30]"; target_start 267; transcript_id "g2.t1"; gene_id "g2";
scaffold575	AUGUSTUS	protein_match	52382	52534	6.42	-	0	target "unknown_G[1..51]"; target_start 183; transcript_id "g2.t1"; gene_id "g2";
scaffold575	AUGUSTUS	protein_match	52535	52615	6.45	-	0	target "unknown_F[1..27]"; target_start 156; transcript_id "g2.t1"; gene_id "g2";
scaffold575	AUGUSTUS	protein_match	52616	52699	6.76	-	0	target "unknown_E[1..28]"; target_start 128; transcript_id "g2.t1"; gene_id "g2";
scaffold575	AUGUSTUS	protein_match	53699	53743	5.51	-	0	target "unknown_B[1..15]"; target_start 72; transcript_id "g2.t1"; gene_id "g2";
scaffold575	AUGUSTUS	protein_match	53756	53878	6.61	-	0	target "unknown_A[1..41]"; target_start 27; transcript_id "g2.t1"; gene_id "g2";
```
