## Supplementary material for "The *de novo* reference genome and transcriptome assemblies of the wild tomato species *Solanum chilense*": EOG09360ANO.gff

```
scaffold3015	AUGUSTUS	gene	55137	66936	0.01	-	.	g2
scaffold3015	AUGUSTUS	transcript	55137	66936	0.01	-	.	g2.t1
scaffold3015	AUGUSTUS	tts	55137	55137	.	-	.	transcript_id "g2.t1"; gene_id "g2";
scaffold3015	AUGUSTUS	exon	55137	55553	.	-	.	transcript_id "g2.t1"; gene_id "g2";
scaffold3015	AUGUSTUS	stop_codon	55506	55508	.	-	0	transcript_id "g2.t1"; gene_id "g2";
scaffold3015	AUGUSTUS	intron	55554	55635	0.29	-	.	transcript_id "g2.t1"; gene_id "g2";
scaffold3015	AUGUSTUS	intron	55861	56022	0.78	-	.	transcript_id "g2.t1"; gene_id "g2";
scaffold3015	AUGUSTUS	intron	56144	56905	0.4	-	.	transcript_id "g2.t1"; gene_id "g2";
scaffold3015	AUGUSTUS	intron	57098	57328	0.68	-	.	transcript_id "g2.t1"; gene_id "g2";
scaffold3015	AUGUSTUS	intron	57402	58029	0.78	-	.	transcript_id "g2.t1"; gene_id "g2";
scaffold3015	AUGUSTUS	intron	58160	58248	0.92	-	.	transcript_id "g2.t1"; gene_id "g2";
scaffold3015	AUGUSTUS	intron	58326	58396	0.83	-	.	transcript_id "g2.t1"; gene_id "g2";
scaffold3015	AUGUSTUS	intron	58502	59987	0.39	-	.	transcript_id "g2.t1"; gene_id "g2";
scaffold3015	AUGUSTUS	intron	60094	60194	0.99	-	.	transcript_id "g2.t1"; gene_id "g2";
scaffold3015	AUGUSTUS	intron	60258	60349	1	-	.	transcript_id "g2.t1"; gene_id "g2";
scaffold3015	AUGUSTUS	intron	60522	64563	0.07	-	.	transcript_id "g2.t1"; gene_id "g2";
scaffold3015	AUGUSTUS	intron	64635	65372	0.01	-	.	transcript_id "g2.t1"; gene_id "g2";
scaffold3015	AUGUSTUS	CDS	55506	55553	0.29	-	0	transcript_id "g2.t1"; gene_id "g2";
scaffold3015	AUGUSTUS	CDS	55636	55860	0.46	-	0	transcript_id "g2.t1"; gene_id "g2";
scaffold3015	AUGUSTUS	exon	55636	55860	.	-	.	transcript_id "g2.t1"; gene_id "g2";
scaffold3015	AUGUSTUS	CDS	56023	56143	0.38	-	1	transcript_id "g2.t1"; gene_id "g2";
scaffold3015	AUGUSTUS	exon	56023	56143	.	-	.	transcript_id "g2.t1"; gene_id "g2";
scaffold3015	AUGUSTUS	CDS	56906	57097	0.45	-	1	transcript_id "g2.t1"; gene_id "g2";
scaffold3015	AUGUSTUS	exon	56906	57097	.	-	.	transcript_id "g2.t1"; gene_id "g2";
scaffold3015	AUGUSTUS	CDS	57329	57401	0.72	-	2	transcript_id "g2.t1"; gene_id "g2";
scaffold3015	AUGUSTUS	exon	57329	57401	.	-	.	transcript_id "g2.t1"; gene_id "g2";
scaffold3015	AUGUSTUS	CDS	58030	58159	0.76	-	0	transcript_id "g2.t1"; gene_id "g2";
scaffold3015	AUGUSTUS	exon	58030	58159	.	-	.	transcript_id "g2.t1"; gene_id "g2";
scaffold3015	AUGUSTUS	CDS	58249	58325	0.83	-	2	transcript_id "g2.t1"; gene_id "g2";
scaffold3015	AUGUSTUS	exon	58249	58325	.	-	.	transcript_id "g2.t1"; gene_id "g2";
scaffold3015	AUGUSTUS	CDS	58397	58501	0.98	-	2	transcript_id "g2.t1"; gene_id "g2";
scaffold3015	AUGUSTUS	exon	58397	58501	.	-	.	transcript_id "g2.t1"; gene_id "g2";
scaffold3015	AUGUSTUS	CDS	59988	60093	1	-	0	transcript_id "g2.t1"; gene_id "g2";
scaffold3015	AUGUSTUS	exon	59988	60093	.	-	.	transcript_id "g2.t1"; gene_id "g2";
scaffold3015	AUGUSTUS	CDS	60195	60257	0.99	-	0	transcript_id "g2.t1"; gene_id "g2";
scaffold3015	AUGUSTUS	exon	60195	60257	.	-	.	transcript_id "g2.t1"; gene_id "g2";
scaffold3015	AUGUSTUS	CDS	60350	60521	0.99	-	1	transcript_id "g2.t1"; gene_id "g2";
scaffold3015	AUGUSTUS	exon	60350	60521	.	-	.	transcript_id "g2.t1"; gene_id "g2";
scaffold3015	AUGUSTUS	CDS	64564	64634	0.01	-	0	transcript_id "g2.t1"; gene_id "g2";
scaffold3015	AUGUSTUS	exon	64564	64634	.	-	.	transcript_id "g2.t1"; gene_id "g2";
scaffold3015	AUGUSTUS	CDS	65373	65375	0.01	-	0	transcript_id "g2.t1"; gene_id "g2";
scaffold3015	AUGUSTUS	exon	65373	65535	.	-	.	transcript_id "g2.t1"; gene_id "g2";
scaffold3015	AUGUSTUS	start_codon	65373	65375	.	-	0	transcript_id "g2.t1"; gene_id "g2";
scaffold3015	AUGUSTUS	exon	66790	66936	.	-	.	transcript_id "g2.t1"; gene_id "g2";
scaffold3015	AUGUSTUS	tss	66936	66936	.	-	.	transcript_id "g2.t1"; gene_id "g2";
scaffold3015	AUGUSTUS	protein_match	55512	55553	5.95	-	0	target "unknown_K[72..85]"; target_start 375; transcript_id "g2.t1"; gene_id "g2";
scaffold3015	AUGUSTUS	protein_match	55636	55848	6.13	-	0	target "unknown_K[1..71]"; target_start 375; transcript_id "g2.t1"; gene_id "g2";
scaffold3015	AUGUSTUS	protein_match	55852	55860	5.19	-	0	target "unknown_J[128..130]"; target_start 244; transcript_id "g2.t1"; gene_id "g2";
scaffold3015	AUGUSTUS	protein_match	56023	56143	5.83	-	1	target "unknown_J[87..127]"; target_start 244; transcript_id "g2.t1"; gene_id "g2";
scaffold3015	AUGUSTUS	protein_match	56906	57097	4.69	-	1	target "unknown_J[23..87]"; target_start 244; transcript_id "g2.t1"; gene_id "g2";
scaffold3015	AUGUSTUS	protein_match	57329	57396	6.54	-	0	target "unknown_J[1..23]"; target_start 244; transcript_id "g2.t1"; gene_id "g2";
scaffold3015	AUGUSTUS	protein_match	58067	58159	4.42	-	0	target "unknown_I[3..33]"; target_start 197; transcript_id "g2.t1"; gene_id "g2";
scaffold3015	AUGUSTUS	protein_match	58249	58254	5.35	-	0	target "unknown_I[1..2]"; target_start 197; transcript_id "g2.t1"; gene_id "g2";
scaffold3015	AUGUSTUS	protein_match	58258	58325	6.23	-	2	target "unknown_H[46..68]"; target_start 128; transcript_id "g2.t1"; gene_id "g2";
scaffold3015	AUGUSTUS	protein_match	58397	58501	6.11	-	2	target "unknown_H[11..46]"; target_start 128; transcript_id "g2.t1"; gene_id "g2";
scaffold3015	AUGUSTUS	protein_match	59988	60018	3.1	-	0	target "unknown_H[1..11]"; target_start 128; transcript_id "g2.t1"; gene_id "g2";
scaffold3015	AUGUSTUS	protein_match	60022	60093	4.64	-	0	target "unknown_G[37..60]"; target_start 67; transcript_id "g2.t1"; gene_id "g2";
scaffold3015	AUGUSTUS	protein_match	60195	60257	4.67	-	0	target "unknown_G[16..36]"; target_start 67; transcript_id "g2.t1"; gene_id "g2";
scaffold3015	AUGUSTUS	protein_match	60350	60394	4.07	-	0	target "unknown_G[1..15]"; target_start 67; transcript_id "g2.t1"; gene_id "g2";
scaffold3015	AUGUSTUS	protein_match	60401	60424	3.79	-	0	target "unknown_F[1..8]"; target_start 57; transcript_id "g2.t1"; gene_id "g2";
scaffold3015	AUGUSTUS	protein_match	60467	60521	5.48	-	1	target "unknown_C[2..20]"; target_start 23; transcript_id "g2.t1"; gene_id "g2";
scaffold3015	AUGUSTUS	protein_match	64564	64568	10.1	-	0	target "unknown_C[1..2]"; target_start 23; transcript_id "g2.t1"; gene_id "g2";
scaffold3015	AUGUSTUS	protein_match	64575	64604	3.48	-	0	target "unknown_B[1..10]"; target_start 11; transcript_id "g2.t1"; gene_id "g2";
scaffold3015	AUGUSTUS	protein_match	64605	64634	8.77	-	0	target "unknown_A[1..10]"; target_start 1; transcript_id "g2.t1"; gene_id "g2";
```
