## Supplementary material for "The *de novo* reference genome and transcriptome assemblies of the wild tomato species *Solanum chilense*": EOG09360AQ0.gff

```
scaffold2719	AUGUSTUS	gene	42664	50994	0.01	+	.	g3
scaffold2719	AUGUSTUS	transcript	42664	50994	0.01	+	.	g3.t1
scaffold2719	AUGUSTUS	tss	42664	42664	.	+	.	transcript_id "g3.t1"; gene_id "g3";
scaffold2719	AUGUSTUS	exon	42664	43082	.	+	.	transcript_id "g3.t1"; gene_id "g3";
scaffold2719	AUGUSTUS	start_codon	42722	42724	.	+	0	transcript_id "g3.t1"; gene_id "g3";
scaffold2719	AUGUSTUS	intron	43083	43646	0.43	+	.	transcript_id "g3.t1"; gene_id "g3";
scaffold2719	AUGUSTUS	intron	43760	43869	0.71	+	.	transcript_id "g3.t1"; gene_id "g3";
scaffold2719	AUGUSTUS	intron	43927	45094	0.96	+	.	transcript_id "g3.t1"; gene_id "g3";
scaffold2719	AUGUSTUS	intron	45191	45320	0.99	+	.	transcript_id "g3.t1"; gene_id "g3";
scaffold2719	AUGUSTUS	intron	45392	46132	0.99	+	.	transcript_id "g3.t1"; gene_id "g3";
scaffold2719	AUGUSTUS	intron	46176	46267	0.96	+	.	transcript_id "g3.t1"; gene_id "g3";
scaffold2719	AUGUSTUS	intron	46349	46522	1	+	.	transcript_id "g3.t1"; gene_id "g3";
scaffold2719	AUGUSTUS	intron	46583	47367	0.59	+	.	transcript_id "g3.t1"; gene_id "g3";
scaffold2719	AUGUSTUS	intron	47419	48632	0.51	+	.	transcript_id "g3.t1"; gene_id "g3";
scaffold2719	AUGUSTUS	intron	48731	48829	0.99	+	.	transcript_id "g3.t1"; gene_id "g3";
scaffold2719	AUGUSTUS	intron	48879	49222	0.87	+	.	transcript_id "g3.t1"; gene_id "g3";
scaffold2719	AUGUSTUS	intron	49268	49998	0.19	+	.	transcript_id "g3.t1"; gene_id "g3";
scaffold2719	AUGUSTUS	CDS	42722	43082	0.93	+	0	transcript_id "g3.t1"; gene_id "g3";
scaffold2719	AUGUSTUS	CDS	43647	43759	0.7	+	2	transcript_id "g3.t1"; gene_id "g3";
scaffold2719	AUGUSTUS	exon	43647	43759	.	+	.	transcript_id "g3.t1"; gene_id "g3";
scaffold2719	AUGUSTUS	CDS	43870	43926	0.89	+	0	transcript_id "g3.t1"; gene_id "g3";
scaffold2719	AUGUSTUS	exon	43870	43926	.	+	.	transcript_id "g3.t1"; gene_id "g3";
scaffold2719	AUGUSTUS	CDS	45095	45190	0.98	+	0	transcript_id "g3.t1"; gene_id "g3";
scaffold2719	AUGUSTUS	exon	45095	45190	.	+	.	transcript_id "g3.t1"; gene_id "g3";
scaffold2719	AUGUSTUS	CDS	45321	45391	0.99	+	0	transcript_id "g3.t1"; gene_id "g3";
scaffold2719	AUGUSTUS	exon	45321	45391	.	+	.	transcript_id "g3.t1"; gene_id "g3";
scaffold2719	AUGUSTUS	CDS	46133	46175	0.98	+	1	transcript_id "g3.t1"; gene_id "g3";
scaffold2719	AUGUSTUS	exon	46133	46175	.	+	.	transcript_id "g3.t1"; gene_id "g3";
scaffold2719	AUGUSTUS	CDS	46268	46348	0.98	+	0	transcript_id "g3.t1"; gene_id "g3";
scaffold2719	AUGUSTUS	exon	46268	46348	.	+	.	transcript_id "g3.t1"; gene_id "g3";
scaffold2719	AUGUSTUS	CDS	46523	46582	0.98	+	0	transcript_id "g3.t1"; gene_id "g3";
scaffold2719	AUGUSTUS	exon	46523	46582	.	+	.	transcript_id "g3.t1"; gene_id "g3";
scaffold2719	AUGUSTUS	CDS	47368	47418	0.7	+	0	transcript_id "g3.t1"; gene_id "g3";
scaffold2719	AUGUSTUS	exon	47368	47418	.	+	.	transcript_id "g3.t1"; gene_id "g3";
scaffold2719	AUGUSTUS	CDS	48633	48730	0.98	+	0	transcript_id "g3.t1"; gene_id "g3";
scaffold2719	AUGUSTUS	exon	48633	48730	.	+	.	transcript_id "g3.t1"; gene_id "g3";
scaffold2719	AUGUSTUS	CDS	48830	48878	0.97	+	1	transcript_id "g3.t1"; gene_id "g3";
scaffold2719	AUGUSTUS	exon	48830	48878	.	+	.	transcript_id "g3.t1"; gene_id "g3";
scaffold2719	AUGUSTUS	CDS	49223	49267	0.88	+	0	transcript_id "g3.t1"; gene_id "g3";
scaffold2719	AUGUSTUS	exon	49223	49267	.	+	.	transcript_id "g3.t1"; gene_id "g3";
scaffold2719	AUGUSTUS	CDS	49999	50439	0.8	+	0	transcript_id "g3.t1"; gene_id "g3";
scaffold2719	AUGUSTUS	exon	49999	50466	.	+	.	transcript_id "g3.t1"; gene_id "g3";
scaffold2719	AUGUSTUS	stop_codon	50437	50439	.	+	0	transcript_id "g3.t1"; gene_id "g3";
scaffold2719	AUGUSTUS	exon	50656	50994	.	+	.	transcript_id "g3.t1"; gene_id "g3";
scaffold2719	AUGUSTUS	tts	50994	50994	.	+	.	transcript_id "g3.t1"; gene_id "g3";
scaffold2719	AUGUSTUS	protein_match	43064	43082	9.91	+	0	target "unknown_A[1..7]"; target_start 114; transcript_id "g3.t1"; gene_id "g3";
scaffold2719	AUGUSTUS	protein_match	43647	43729	6.75	+	2	target "unknown_A[7..34]"; target_start 114; transcript_id "g3.t1"; gene_id "g3";
scaffold2719	AUGUSTUS	protein_match	43870	43926	8.51	+	0	target "unknown_B[1..19]"; target_start 158; transcript_id "g3.t1"; gene_id "g3";
scaffold2719	AUGUSTUS	protein_match	45095	45190	6.57	+	2	target "unknown_B[20..52]"; target_start 157; transcript_id "g3.t1"; gene_id "g3";
scaffold2719	AUGUSTUS	protein_match	45321	45391	8.17	+	2	target "unknown_B[52..75]"; target_start 157; transcript_id "g3.t1"; gene_id "g3";
scaffold2719	AUGUSTUS	protein_match	46133	46175	8.54	+	0	target "unknown_B[76..90]"; target_start 157; transcript_id "g3.t1"; gene_id "g3";
scaffold2719	AUGUSTUS	protein_match	46268	46348	8.7	+	2	target "unknown_B[90..117]"; target_start 157; transcript_id "g3.t1"; gene_id "g3";
scaffold2719	AUGUSTUS	protein_match	46523	46582	8.35	+	2	target "unknown_B[117..137]"; target_start 157; transcript_id "g3.t1"; gene_id "g3";
scaffold2719	AUGUSTUS	protein_match	47368	47370	4.13	+	0	target "unknown_B[137..137]"; target_start 158; transcript_id "g3.t1"; gene_id "g3";
scaffold2719	AUGUSTUS	protein_match	47392	47418	5.58	+	0	target "unknown_D[1..9]"; target_start 302; transcript_id "g3.t1"; gene_id "g3";
scaffold2719	AUGUSTUS	protein_match	48633	48730	7.37	+	2	target "unknown_D[10..42]"; target_start 301; transcript_id "g3.t1"; gene_id "g3";
scaffold2719	AUGUSTUS	protein_match	48830	48878	4.85	+	0	target "unknown_D[43..59]"; target_start 301; transcript_id "g3.t1"; gene_id "g3";
scaffold2719	AUGUSTUS	protein_match	49223	49267	10.4	+	2	target "unknown_D[59..74]"; target_start 301; transcript_id "g3.t1"; gene_id "g3";
scaffold2719	AUGUSTUS	protein_match	49999	50130	7.18	+	0	target "unknown_D[74..117]"; target_start 302; transcript_id "g3.t1"; gene_id "g3";
scaffold2719	AUGUSTUS	protein_match	50155	50202	4.63	+	0	target "unknown_E[1..16]"; target_start 427; transcript_id "g3.t1"; gene_id "g3";
scaffold2719	AUGUSTUS	protein_match	50203	50235	6.63	+	0	target "unknown_F[1..11]"; target_start 443; transcript_id "g3.t1"; gene_id "g3";
scaffold2719	AUGUSTUS	protein_match	50239	50268	5.13	+	0	target "unknown_G[1..10]"; target_start 455; transcript_id "g3.t1"; gene_id "g3";
```
