## Supplementary material for "The *de novo* reference genome and transcriptome assemblies of the wild tomato species *Solanum chilense*": EOG09360AQO.gff

```
scaffold2207	AUGUSTUS	gene	595	4541	0.12	-	.	g1
scaffold2207	AUGUSTUS	transcript	595	4541	0.12	-	.	g1.t1
scaffold2207	AUGUSTUS	tts	595	595	.	-	.	transcript_id "g1.t1"; gene_id "g1";
scaffold2207	AUGUSTUS	exon	595	1822	.	-	.	transcript_id "g1.t1"; gene_id "g1";
scaffold2207	AUGUSTUS	stop_codon	1283	1285	.	-	0	transcript_id "g1.t1"; gene_id "g1";
scaffold2207	AUGUSTUS	intron	1823	2003	1	-	.	transcript_id "g1.t1"; gene_id "g1";
scaffold2207	AUGUSTUS	intron	2110	2450	0.98	-	.	transcript_id "g1.t1"; gene_id "g1";
scaffold2207	AUGUSTUS	intron	2570	2751	1	-	.	transcript_id "g1.t1"; gene_id "g1";
scaffold2207	AUGUSTUS	intron	2950	3053	0.88	-	.	transcript_id "g1.t1"; gene_id "g1";
scaffold2207	AUGUSTUS	intron	3120	3192	0.99	-	.	transcript_id "g1.t1"; gene_id "g1";
scaffold2207	AUGUSTUS	intron	3312	4266	0.79	-	.	transcript_id "g1.t1"; gene_id "g1";
scaffold2207	AUGUSTUS	CDS	1283	1822	0.97	-	0	transcript_id "g1.t1"; gene_id "g1";
scaffold2207	AUGUSTUS	CDS	2004	2109	0.98	-	1	transcript_id "g1.t1"; gene_id "g1";
scaffold2207	AUGUSTUS	exon	2004	2109	.	-	.	transcript_id "g1.t1"; gene_id "g1";
scaffold2207	AUGUSTUS	CDS	2451	2569	1	-	0	transcript_id "g1.t1"; gene_id "g1";
scaffold2207	AUGUSTUS	exon	2451	2569	.	-	.	transcript_id "g1.t1"; gene_id "g1";
scaffold2207	AUGUSTUS	CDS	2752	2949	0.99	-	0	transcript_id "g1.t1"; gene_id "g1";
scaffold2207	AUGUSTUS	exon	2752	2949	.	-	.	transcript_id "g1.t1"; gene_id "g1";
scaffold2207	AUGUSTUS	CDS	3054	3119	0.88	-	0	transcript_id "g1.t1"; gene_id "g1";
scaffold2207	AUGUSTUS	exon	3054	3119	.	-	.	transcript_id "g1.t1"; gene_id "g1";
scaffold2207	AUGUSTUS	CDS	3193	3311	1	-	2	transcript_id "g1.t1"; gene_id "g1";
scaffold2207	AUGUSTUS	exon	3193	3311	.	-	.	transcript_id "g1.t1"; gene_id "g1";
scaffold2207	AUGUSTUS	CDS	4267	4495	0.88	-	0	transcript_id "g1.t1"; gene_id "g1";
scaffold2207	AUGUSTUS	exon	4267	4541	.	-	.	transcript_id "g1.t1"; gene_id "g1";
scaffold2207	AUGUSTUS	start_codon	4493	4495	.	-	0	transcript_id "g1.t1"; gene_id "g1";
scaffold2207	AUGUSTUS	tss	4541	4541	.	-	.	transcript_id "g1.t1"; gene_id "g1";
scaffold2207	AUGUSTUS	protein_match	1352	1444	4.27	-	0	target "unknown_J[1..31]"; target_start 405; transcript_id "g1.t1"; gene_id "g1";
scaffold2207	AUGUSTUS	protein_match	1559	1630	4.65	-	0	target "unknown_I[1..24]"; target_start 343; transcript_id "g1.t1"; gene_id "g1";
scaffold2207	AUGUSTUS	protein_match	1661	1777	4.62	-	0	target "unknown_G[1..39]"; target_start 294; transcript_id "g1.t1"; gene_id "g1";
scaffold2207	AUGUSTUS	protein_match	1778	1822	7.32	-	0	target "unknown_F[165..179]"; target_start 115; transcript_id "g1.t1"; gene_id "g1";
scaffold2207	AUGUSTUS	protein_match	2004	2109	8.85	-	1	target "unknown_F[129..164]"; target_start 115; transcript_id "g1.t1"; gene_id "g1";
scaffold2207	AUGUSTUS	protein_match	2451	2569	9.76	-	0	target "unknown_F[90..129]"; target_start 115; transcript_id "g1.t1"; gene_id "g1";
scaffold2207	AUGUSTUS	protein_match	2752	2949	9.23	-	0	target "unknown_F[24..89]"; target_start 115; transcript_id "g1.t1"; gene_id "g1";
scaffold2207	AUGUSTUS	protein_match	3054	3119	6.68	-	0	target "unknown_F[2..23]"; target_start 115; transcript_id "g1.t1"; gene_id "g1";
scaffold2207	AUGUSTUS	protein_match	3193	3195	14.2	-	0	target "unknown_F[1..1]"; target_start 115; transcript_id "g1.t1"; gene_id "g1";
scaffold2207	AUGUSTUS	protein_match	3196	3311	7.28	-	2	target "unknown_E[12..50]"; target_start 65; transcript_id "g1.t1"; gene_id "g1";
scaffold2207	AUGUSTUS	protein_match	4267	4300	5.73	-	0	target "unknown_E[1..12]"; target_start 65; transcript_id "g1.t1"; gene_id "g1";
scaffold2207	AUGUSTUS	protein_match	4403	4441	4.45	-	0	target "unknown_B[1..13]"; target_start 18; transcript_id "g1.t1"; gene_id "g1";
```
