## Supplementary material for "The *de novo* reference genome and transcriptome assemblies of the wild tomato species *Solanum chilense*": EOG09360ARD.gff

```
scaffold4091	AUGUSTUS	gene	28387	35355	0.01	-	.	g1
scaffold4091	AUGUSTUS	transcript	28387	35355	0.01	-	.	g1.t1
scaffold4091	AUGUSTUS	tts	28387	28387	.	-	.	transcript_id "g1.t1"; gene_id "g1";
scaffold4091	AUGUSTUS	exon	28387	29643	.	-	.	transcript_id "g1.t1"; gene_id "g1";
scaffold4091	AUGUSTUS	stop_codon	28719	28721	.	-	0	transcript_id "g1.t1"; gene_id "g1";
scaffold4091	AUGUSTUS	intron	29644	34747	0.01	-	.	transcript_id "g1.t1"; gene_id "g1";
scaffold4091	AUGUSTUS	CDS	28719	29643	0.24	-	1	transcript_id "g1.t1"; gene_id "g1";
scaffold4091	AUGUSTUS	CDS	34748	35091	0.98	-	0	transcript_id "g1.t1"; gene_id "g1";
scaffold4091	AUGUSTUS	exon	34748	35355	.	-	.	transcript_id "g1.t1"; gene_id "g1";
scaffold4091	AUGUSTUS	start_codon	35089	35091	.	-	0	transcript_id "g1.t1"; gene_id "g1";
scaffold4091	AUGUSTUS	tss	35355	35355	.	-	.	transcript_id "g1.t1"; gene_id "g1";
scaffold4091	AUGUSTUS	protein_match	28776	28838	6.47	-	0	target "unknown_I[1..21]"; target_start 383; transcript_id "g1.t1"; gene_id "g1";
scaffold4091	AUGUSTUS	protein_match	28839	28964	9.61	-	0	target "unknown_H[1..42]"; target_start 341; transcript_id "g1.t1"; gene_id "g1";
scaffold4091	AUGUSTUS	protein_match	28989	29030	7.2	-	0	target "unknown_G[1..14]"; target_start 319; transcript_id "g1.t1"; gene_id "g1";
scaffold4091	AUGUSTUS	protein_match	29067	29102	3.94	-	0	target "unknown_F[1..12]"; target_start 295; transcript_id "g1.t1"; gene_id "g1";
scaffold4091	AUGUSTUS	protein_match	29106	29243	7.61	-	0	target "unknown_E[1..46]"; target_start 248; transcript_id "g1.t1"; gene_id "g1";
scaffold4091	AUGUSTUS	protein_match	29244	29453	7.51	-	0	target "unknown_D[1..70]"; target_start 178; transcript_id "g1.t1"; gene_id "g1";
scaffold4091	AUGUSTUS	protein_match	29538	29643	9.17	-	1	target "unknown_C[24..59]"; target_start 91; transcript_id "g1.t1"; gene_id "g1";
scaffold4091	AUGUSTUS	protein_match	34748	34818	5.94	-	0	target "unknown_C[1..24]"; target_start 91; transcript_id "g1.t1"; gene_id "g1";
scaffold4091	AUGUSTUS	protein_match	34846	34917	5.8	-	0	target "unknown_B[1..24]"; target_start 58; transcript_id "g1.t1"; gene_id "g1";
scaffold4091	AUGUSTUS	protein_match	34936	35079	7.13	-	0	target "unknown_A[1..48]"; target_start 4; transcript_id "g1.t1"; gene_id "g1";
```
