## Supplementary material for "The *de novo* reference genome and transcriptome assemblies of the wild tomato species *Solanum chilense*": EOG09360ARK.gff

```
scaffold1758	AUGUSTUS	gene	69752	75009	0.02	-	.	g4
scaffold1758	AUGUSTUS	transcript	69752	75009	0.02	-	.	g4.t1
scaffold1758	AUGUSTUS	tts	69752	69752	.	-	.	transcript_id "g4.t1"; gene_id "g4";
scaffold1758	AUGUSTUS	exon	69752	70270	.	-	.	transcript_id "g4.t1"; gene_id "g4";
scaffold1758	AUGUSTUS	stop_codon	69983	69985	.	-	0	transcript_id "g4.t1"; gene_id "g4";
scaffold1758	AUGUSTUS	intron	70271	70379	1	-	.	transcript_id "g4.t1"; gene_id "g4";
scaffold1758	AUGUSTUS	intron	70734	70860	1	-	.	transcript_id "g4.t1"; gene_id "g4";
scaffold1758	AUGUSTUS	intron	71203	71285	1	-	.	transcript_id "g4.t1"; gene_id "g4";
scaffold1758	AUGUSTUS	intron	71807	72174	0.65	-	.	transcript_id "g4.t1"; gene_id "g4";
scaffold1758	AUGUSTUS	intron	72249	73698	0.36	-	.	transcript_id "g4.t1"; gene_id "g4";
scaffold1758	AUGUSTUS	intron	73755	74823	0.09	-	.	transcript_id "g4.t1"; gene_id "g4";
scaffold1758	AUGUSTUS	CDS	69983	70270	0.71	-	0	transcript_id "g4.t1"; gene_id "g4";
scaffold1758	AUGUSTUS	CDS	70380	70733	1	-	0	transcript_id "g4.t1"; gene_id "g4";
scaffold1758	AUGUSTUS	exon	70380	70733	.	-	.	transcript_id "g4.t1"; gene_id "g4";
scaffold1758	AUGUSTUS	CDS	70861	71202	0.93	-	0	transcript_id "g4.t1"; gene_id "g4";
scaffold1758	AUGUSTUS	exon	70861	71202	.	-	.	transcript_id "g4.t1"; gene_id "g4";
scaffold1758	AUGUSTUS	CDS	71286	71806	1	-	2	transcript_id "g4.t1"; gene_id "g4";
scaffold1758	AUGUSTUS	exon	71286	71806	.	-	.	transcript_id "g4.t1"; gene_id "g4";
scaffold1758	AUGUSTUS	CDS	72175	72248	0.65	-	1	transcript_id "g4.t1"; gene_id "g4";
scaffold1758	AUGUSTUS	exon	72175	72248	.	-	.	transcript_id "g4.t1"; gene_id "g4";
scaffold1758	AUGUSTUS	CDS	73699	73754	0.15	-	0	transcript_id "g4.t1"; gene_id "g4";
scaffold1758	AUGUSTUS	exon	73699	73754	.	-	.	transcript_id "g4.t1"; gene_id "g4";
scaffold1758	AUGUSTUS	CDS	74824	74913	0.1	-	0	transcript_id "g4.t1"; gene_id "g4";
scaffold1758	AUGUSTUS	exon	74824	75009	.	-	.	transcript_id "g4.t1"; gene_id "g4";
scaffold1758	AUGUSTUS	start_codon	74911	74913	.	-	0	transcript_id "g4.t1"; gene_id "g4";
scaffold1758	AUGUSTUS	tss	75009	75009	.	-	.	transcript_id "g4.t1"; gene_id "g4";
scaffold1758	AUGUSTUS	protein_match	70046	70129	5.97	-	0	target "unknown_H[1..28]"; target_start 526; transcript_id "g4.t1"; gene_id "g4";
scaffold1758	AUGUSTUS	protein_match	70139	70228	5.86	-	0	target "unknown_G[1..30]"; target_start 493; transcript_id "g4.t1"; gene_id "g4";
scaffold1758	AUGUSTUS	protein_match	70235	70270	7.02	-	0	target "unknown_F[46..57]"; target_start 434; transcript_id "g4.t1"; gene_id "g4";
scaffold1758	AUGUSTUS	protein_match	70380	70514	5.75	-	0	target "unknown_F[1..45]"; target_start 434; transcript_id "g4.t1"; gene_id "g4";
scaffold1758	AUGUSTUS	protein_match	70521	70733	5.66	-	0	target "unknown_E[176..246]"; target_start 186; transcript_id "g4.t1"; gene_id "g4";
scaffold1758	AUGUSTUS	protein_match	70861	71202	6.58	-	0	target "unknown_E[62..175]"; target_start 186; transcript_id "g4.t1"; gene_id "g4";
scaffold1758	AUGUSTUS	protein_match	71286	71468	5.21	-	0	target "unknown_E[1..61]"; target_start 186; transcript_id "g4.t1"; gene_id "g4";
scaffold1758	AUGUSTUS	protein_match	71496	71516	4.12	-	0	target "unknown_D[1..7]"; target_start 170; transcript_id "g4.t1"; gene_id "g4";
scaffold1758	AUGUSTUS	protein_match	71529	71570	8.1	-	0	target "unknown_C[1..14]"; target_start 152; transcript_id "g4.t1"; gene_id "g4";
scaffold1758	AUGUSTUS	protein_match	71592	71627	7.99	-	0	target "unknown_B[1..12]"; target_start 133; transcript_id "g4.t1"; gene_id "g4";
scaffold1758	AUGUSTUS	protein_match	71706	71806	8.28	-	2	target "unknown_A[45..78]"; target_start 29; transcript_id "g4.t1"; gene_id "g4";
scaffold1758	AUGUSTUS	protein_match	72175	72248	10.3	-	1	target "unknown_A[20..45]"; target_start 29; transcript_id "g4.t1"; gene_id "g4";
scaffold1758	AUGUSTUS	protein_match	73699	73754	9.48	-	0	target "unknown_A[2..20]"; target_start 29; transcript_id "g4.t1"; gene_id "g4";
scaffold1758	AUGUSTUS	protein_match	74824	74826	9.92	-	0	target "unknown_A[1..1]"; target_start 29; transcript_id "g4.t1"; gene_id "g4";
```
