## Supplementary material for "The *de novo* reference genome and transcriptome assemblies of the wild tomato species *Solanum chilense*": EOG09360ATC.gff

```
scaffold849	AUGUSTUS	gene	203139	207684	0.03	+	.	g3
scaffold849	AUGUSTUS	transcript	203139	207684	0.03	+	.	g3.t1
scaffold849	AUGUSTUS	tss	203139	203139	.	+	.	transcript_id "g3.t1"; gene_id "g3";
scaffold849	AUGUSTUS	exon	203139	203202	.	+	.	transcript_id "g3.t1"; gene_id "g3";
scaffold849	AUGUSTUS	start_codon	203200	203202	.	+	0	transcript_id "g3.t1"; gene_id "g3";
scaffold849	AUGUSTUS	intron	203203	203326	0.62	+	.	transcript_id "g3.t1"; gene_id "g3";
scaffold849	AUGUSTUS	intron	203466	204509	0.6	+	.	transcript_id "g3.t1"; gene_id "g3";
scaffold849	AUGUSTUS	intron	204575	204977	0.19	+	.	transcript_id "g3.t1"; gene_id "g3";
scaffold849	AUGUSTUS	intron	205038	206102	0.51	+	.	transcript_id "g3.t1"; gene_id "g3";
scaffold849	AUGUSTUS	intron	206468	206577	1	+	.	transcript_id "g3.t1"; gene_id "g3";
scaffold849	AUGUSTUS	CDS	203200	203202	0.62	+	0	transcript_id "g3.t1"; gene_id "g3";
scaffold849	AUGUSTUS	CDS	203327	203465	0.58	+	0	transcript_id "g3.t1"; gene_id "g3";
scaffold849	AUGUSTUS	exon	203327	203465	.	+	.	transcript_id "g3.t1"; gene_id "g3";
scaffold849	AUGUSTUS	CDS	204510	204574	0.57	+	2	transcript_id "g3.t1"; gene_id "g3";
scaffold849	AUGUSTUS	exon	204510	204574	.	+	.	transcript_id "g3.t1"; gene_id "g3";
scaffold849	AUGUSTUS	CDS	204978	205037	0.52	+	0	transcript_id "g3.t1"; gene_id "g3";
scaffold849	AUGUSTUS	exon	204978	205037	.	+	.	transcript_id "g3.t1"; gene_id "g3";
scaffold849	AUGUSTUS	CDS	206103	206467	0.98	+	0	transcript_id "g3.t1"; gene_id "g3";
scaffold849	AUGUSTUS	exon	206103	206467	.	+	.	transcript_id "g3.t1"; gene_id "g3";
scaffold849	AUGUSTUS	CDS	206578	207409	0.99	+	1	transcript_id "g3.t1"; gene_id "g3";
scaffold849	AUGUSTUS	exon	206578	207684	.	+	.	transcript_id "g3.t1"; gene_id "g3";
scaffold849	AUGUSTUS	stop_codon	207407	207409	.	+	0	transcript_id "g3.t1"; gene_id "g3";
scaffold849	AUGUSTUS	tts	207684	207684	.	+	.	transcript_id "g3.t1"; gene_id "g3";
scaffold849	AUGUSTUS	protein_match	206145	206171	4.06	+	0	target "unknown_A[1..9]"; target_start 103; transcript_id "g3.t1"; gene_id "g3";
scaffold849	AUGUSTUS	protein_match	206202	206467	6.53	+	0	target "unknown_C[1..89]"; target_start 122; transcript_id "g3.t1"; gene_id "g3";
scaffold849	AUGUSTUS	protein_match	206578	206911	8.53	+	1	target "unknown_C[89..200]"; target_start 122; transcript_id "g3.t1"; gene_id "g3";
scaffold849	AUGUSTUS	protein_match	206930	206968	4.24	+	0	target "unknown_D[1..13]"; target_start 328; transcript_id "g3.t1"; gene_id "g3";
scaffold849	AUGUSTUS	protein_match	206972	207265	8.72	+	0	target "unknown_E[1..98]"; target_start 342; transcript_id "g3.t1"; gene_id "g3";
scaffold849	AUGUSTUS	protein_match	207266	207406	7.79	+	0	target "unknown_F[1..47]"; target_start 440; transcript_id "g3.t1"; gene_id "g3";
```
