## Supplementary material for "The *de novo* reference genome and transcriptome assemblies of the wild tomato species *Solanum chilense*": EOG09360AW9.gff

```
scaffold1874	AUGUSTUS	gene	83662	86764	0.12	-	.	g1
scaffold1874	AUGUSTUS	transcript	83662	86764	0.12	-	.	g1.t1
scaffold1874	AUGUSTUS	tts	83662	83662	.	-	.	transcript_id "g1.t1"; gene_id "g1";
scaffold1874	AUGUSTUS	exon	83662	84516	.	-	.	transcript_id "g1.t1"; gene_id "g1";
scaffold1874	AUGUSTUS	stop_codon	83843	83845	.	-	0	transcript_id "g1.t1"; gene_id "g1";
scaffold1874	AUGUSTUS	intron	84517	85508	0.99	-	.	transcript_id "g1.t1"; gene_id "g1";
scaffold1874	AUGUSTUS	intron	85662	86193	0.87	-	.	transcript_id "g1.t1"; gene_id "g1";
scaffold1874	AUGUSTUS	intron	86423	86520	0.94	-	.	transcript_id "g1.t1"; gene_id "g1";
scaffold1874	AUGUSTUS	intron	86692	86764	0.59	-	.	transcript_id "g1.t1"; gene_id "g1";
scaffold1874	AUGUSTUS	CDS	83843	84516	0.88	-	2	transcript_id "g1.t1"; gene_id "g1";
scaffold1874	AUGUSTUS	CDS	85509	85661	0.9	-	2	transcript_id "g1.t1"; gene_id "g1";
scaffold1874	AUGUSTUS	exon	85509	85661	.	-	.	transcript_id "g1.t1"; gene_id "g1";
scaffold1874	AUGUSTUS	CDS	86194	86422	0.99	-	0	transcript_id "g1.t1"; gene_id "g1";
scaffold1874	AUGUSTUS	exon	86194	86422	.	-	.	transcript_id "g1.t1"; gene_id "g1";
scaffold1874	AUGUSTUS	CDS	86521	86691	0.58	-	0	transcript_id "g1.t1"; gene_id "g1";
scaffold1874	AUGUSTUS	exon	86521	86691	.	-	.	transcript_id "g1.t1"; gene_id "g1";
```
