## Supplementary material for "The *de novo* reference genome and transcriptome assemblies of the wild tomato species *Solanum chilense*": EOG09360AWB.gff

```
scaffold7856	AUGUSTUS	gene	1	2141	0.09	-	.	g1
scaffold7856	AUGUSTUS	transcript	1	2141	0.09	-	.	g1.t1
scaffold7856	AUGUSTUS	intron	1	265	0.93	-	.	transcript_id "g1.t1"; gene_id "g1";
scaffold7856	AUGUSTUS	intron	421	503	0.98	-	.	transcript_id "g1.t1"; gene_id "g1";
scaffold7856	AUGUSTUS	intron	597	702	0.99	-	.	transcript_id "g1.t1"; gene_id "g1";
scaffold7856	AUGUSTUS	intron	790	858	1	-	.	transcript_id "g1.t1"; gene_id "g1";
scaffold7856	AUGUSTUS	intron	1065	1475	0.74	-	.	transcript_id "g1.t1"; gene_id "g1";
scaffold7856	AUGUSTUS	intron	1552	1651	0.83	-	.	transcript_id "g1.t1"; gene_id "g1";
scaffold7856	AUGUSTUS	CDS	266	420	0.92	-	0	transcript_id "g1.t1"; gene_id "g1";
scaffold7856	AUGUSTUS	exon	266	420	.	-	.	transcript_id "g1.t1"; gene_id "g1";
scaffold7856	AUGUSTUS	CDS	504	596	0.98	-	0	transcript_id "g1.t1"; gene_id "g1";
scaffold7856	AUGUSTUS	exon	504	596	.	-	.	transcript_id "g1.t1"; gene_id "g1";
scaffold7856	AUGUSTUS	CDS	703	789	0.99	-	0	transcript_id "g1.t1"; gene_id "g1";
scaffold7856	AUGUSTUS	exon	703	789	.	-	.	transcript_id "g1.t1"; gene_id "g1";
scaffold7856	AUGUSTUS	CDS	859	1064	0.74	-	2	transcript_id "g1.t1"; gene_id "g1";
scaffold7856	AUGUSTUS	exon	859	1064	.	-	.	transcript_id "g1.t1"; gene_id "g1";
scaffold7856	AUGUSTUS	CDS	1476	1551	1	-	0	transcript_id "g1.t1"; gene_id "g1";
scaffold7856	AUGUSTUS	exon	1476	1551	.	-	.	transcript_id "g1.t1"; gene_id "g1";
scaffold7856	AUGUSTUS	CDS	1652	2008	0.52	-	0	transcript_id "g1.t1"; gene_id "g1";
scaffold7856	AUGUSTUS	exon	1652	2141	.	-	.	transcript_id "g1.t1"; gene_id "g1";
scaffold7856	AUGUSTUS	start_codon	2006	2008	.	-	0	transcript_id "g1.t1"; gene_id "g1";
scaffold7856	AUGUSTUS	tss	2141	2141	.	-	.	transcript_id "g1.t1"; gene_id "g1";
```
