## Supplementary material for "The *de novo* reference genome and transcriptome assemblies of the wild tomato species *Solanum chilense*": EOG09360AWI.gff

```
scaffold6785	AUGUSTUS	gene	11536	16928	0.01	+	.	g2
scaffold6785	AUGUSTUS	transcript	11536	16928	0.01	+	.	g2.t1
scaffold6785	AUGUSTUS	tss	11536	11536	.	+	.	transcript_id "g2.t1"; gene_id "g2";
scaffold6785	AUGUSTUS	exon	11536	12187	.	+	.	transcript_id "g2.t1"; gene_id "g2";
scaffold6785	AUGUSTUS	start_codon	12000	12002	.	+	0	transcript_id "g2.t1"; gene_id "g2";
scaffold6785	AUGUSTUS	intron	12188	12465	1	+	.	transcript_id "g2.t1"; gene_id "g2";
scaffold6785	AUGUSTUS	intron	12594	13015	0.02	+	.	transcript_id "g2.t1"; gene_id "g2";
scaffold6785	AUGUSTUS	intron	13099	13184	1	+	.	transcript_id "g2.t1"; gene_id "g2";
scaffold6785	AUGUSTUS	intron	13284	13507	0.82	+	.	transcript_id "g2.t1"; gene_id "g2";
scaffold6785	AUGUSTUS	intron	13575	13789	0.68	+	.	transcript_id "g2.t1"; gene_id "g2";
scaffold6785	AUGUSTUS	intron	13866	13973	0.87	+	.	transcript_id "g2.t1"; gene_id "g2";
scaffold6785	AUGUSTUS	intron	14041	15466	0.13	+	.	transcript_id "g2.t1"; gene_id "g2";
scaffold6785	AUGUSTUS	intron	15685	15817	0.79	+	.	transcript_id "g2.t1"; gene_id "g2";
scaffold6785	AUGUSTUS	intron	15886	16010	0.95	+	.	transcript_id "g2.t1"; gene_id "g2";
scaffold6785	AUGUSTUS	intron	16091	16213	1	+	.	transcript_id "g2.t1"; gene_id "g2";
scaffold6785	AUGUSTUS	intron	16301	16386	0.92	+	.	transcript_id "g2.t1"; gene_id "g2";
scaffold6785	AUGUSTUS	intron	16495	16654	0.99	+	.	transcript_id "g2.t1"; gene_id "g2";
scaffold6785	AUGUSTUS	CDS	12000	12187	1	+	0	transcript_id "g2.t1"; gene_id "g2";
scaffold6785	AUGUSTUS	CDS	12466	12593	0.02	+	1	transcript_id "g2.t1"; gene_id "g2";
scaffold6785	AUGUSTUS	exon	12466	12593	.	+	.	transcript_id "g2.t1"; gene_id "g2";
scaffold6785	AUGUSTUS	CDS	13016	13098	0.99	+	2	transcript_id "g2.t1"; gene_id "g2";
scaffold6785	AUGUSTUS	exon	13016	13098	.	+	.	transcript_id "g2.t1"; gene_id "g2";
scaffold6785	AUGUSTUS	CDS	13185	13283	0.97	+	0	transcript_id "g2.t1"; gene_id "g2";
scaffold6785	AUGUSTUS	exon	13185	13283	.	+	.	transcript_id "g2.t1"; gene_id "g2";
scaffold6785	AUGUSTUS	CDS	13508	13574	0.91	+	0	transcript_id "g2.t1"; gene_id "g2";
scaffold6785	AUGUSTUS	exon	13508	13574	.	+	.	transcript_id "g2.t1"; gene_id "g2";
scaffold6785	AUGUSTUS	CDS	13790	13865	0.69	+	2	transcript_id "g2.t1"; gene_id "g2";
scaffold6785	AUGUSTUS	exon	13790	13865	.	+	.	transcript_id "g2.t1"; gene_id "g2";
scaffold6785	AUGUSTUS	CDS	13974	14040	0.82	+	1	transcript_id "g2.t1"; gene_id "g2";
scaffold6785	AUGUSTUS	exon	13974	14040	.	+	.	transcript_id "g2.t1"; gene_id "g2";
scaffold6785	AUGUSTUS	CDS	15467	15684	0.88	+	0	transcript_id "g2.t1"; gene_id "g2";
scaffold6785	AUGUSTUS	exon	15467	15684	.	+	.	transcript_id "g2.t1"; gene_id "g2";
scaffold6785	AUGUSTUS	CDS	15818	15885	0.91	+	1	transcript_id "g2.t1"; gene_id "g2";
scaffold6785	AUGUSTUS	exon	15818	15885	.	+	.	transcript_id "g2.t1"; gene_id "g2";
scaffold6785	AUGUSTUS	CDS	16011	16090	0.95	+	2	transcript_id "g2.t1"; gene_id "g2";
scaffold6785	AUGUSTUS	exon	16011	16090	.	+	.	transcript_id "g2.t1"; gene_id "g2";
scaffold6785	AUGUSTUS	CDS	16214	16300	0.92	+	0	transcript_id "g2.t1"; gene_id "g2";
scaffold6785	AUGUSTUS	exon	16214	16300	.	+	.	transcript_id "g2.t1"; gene_id "g2";
scaffold6785	AUGUSTUS	CDS	16387	16494	1	+	0	transcript_id "g2.t1"; gene_id "g2";
scaffold6785	AUGUSTUS	exon	16387	16494	.	+	.	transcript_id "g2.t1"; gene_id "g2";
scaffold6785	AUGUSTUS	CDS	16655	16783	0.96	+	0	transcript_id "g2.t1"; gene_id "g2";
scaffold6785	AUGUSTUS	exon	16655	16928	.	+	.	transcript_id "g2.t1"; gene_id "g2";
scaffold6785	AUGUSTUS	stop_codon	16781	16783	.	+	0	transcript_id "g2.t1"; gene_id "g2";
scaffold6785	AUGUSTUS	tts	16928	16928	.	+	.	transcript_id "g2.t1"; gene_id "g2";
scaffold6785	AUGUSTUS	protein_match	12530	12574	6.04	+	0	target "unknown_B[1..15]"; target_start 84; transcript_id "g2.t1"; gene_id "g2";
scaffold6785	AUGUSTUS	protein_match	12575	12593	8.62	+	0	target "unknown_C[1..7]"; target_start 99; transcript_id "g2.t1"; gene_id "g2";
scaffold6785	AUGUSTUS	protein_match	13016	13050	6.79	+	2	target "unknown_C[7..18]"; target_start 99; transcript_id "g2.t1"; gene_id "g2";
scaffold6785	AUGUSTUS	protein_match	13057	13098	5.99	+	0	target "unknown_D[1..14]"; target_start 119; transcript_id "g2.t1"; gene_id "g2";
scaffold6785	AUGUSTUS	protein_match	13185	13283	8.69	+	2	target "unknown_D[15..48]"; target_start 118; transcript_id "g2.t1"; gene_id "g2";
scaffold6785	AUGUSTUS	protein_match	13508	13574	10.5	+	2	target "unknown_D[48..70]"; target_start 118; transcript_id "g2.t1"; gene_id "g2";
scaffold6785	AUGUSTUS	protein_match	13790	13865	7.33	+	1	target "unknown_D[70..95]"; target_start 118; transcript_id "g2.t1"; gene_id "g2";
scaffold6785	AUGUSTUS	protein_match	13974	14040	8.98	+	0	target "unknown_D[96..118]"; target_start 118; transcript_id "g2.t1"; gene_id "g2";
scaffold6785	AUGUSTUS	protein_match	15467	15684	9.32	+	2	target "unknown_D[118..190]"; target_start 118; transcript_id "g2.t1"; gene_id "g2";
scaffold6785	AUGUSTUS	protein_match	15818	15885	10.1	+	0	target "unknown_D[191..213]"; target_start 118; transcript_id "g2.t1"; gene_id "g2";
scaffold6785	AUGUSTUS	protein_match	16011	16090	7.59	+	1	target "unknown_D[213..240]"; target_start 118; transcript_id "g2.t1"; gene_id "g2";
scaffold6785	AUGUSTUS	protein_match	16214	16300	6.75	+	2	target "unknown_D[240..269]"; target_start 118; transcript_id "g2.t1"; gene_id "g2";
scaffold6785	AUGUSTUS	protein_match	16387	16494	8.16	+	0	target "unknown_D[269..304]"; target_start 119; transcript_id "g2.t1"; gene_id "g2";
scaffold6785	AUGUSTUS	protein_match	16655	16768	5.57	+	0	target "unknown_E[1..38]"; target_start 423; transcript_id "g2.t1"; gene_id "g2";
```
