## Supplementary material for "The *de novo* reference genome and transcriptome assemblies of the wild tomato species *Solanum chilense*": EOG09360AWP.gff

```
scaffold17054	AUGUSTUS	gene	4748	5851	0.01	-	.	g2
scaffold17054	AUGUSTUS	transcript	4748	5851	0.01	-	.	g2.t1
scaffold17054	AUGUSTUS	tts	4748	4748	.	-	.	transcript_id "g2.t1"; gene_id "g2";
scaffold17054	AUGUSTUS	exon	4748	5851	.	-	.	transcript_id "g2.t1"; gene_id "g2";
scaffold17054	AUGUSTUS	stop_codon	4806	4808	.	-	0	transcript_id "g2.t1"; gene_id "g2";
scaffold17054	AUGUSTUS	CDS	4806	5786	0.93	-	0	transcript_id "g2.t1"; gene_id "g2";
scaffold17054	AUGUSTUS	start_codon	5784	5786	.	-	0	transcript_id "g2.t1"; gene_id "g2";
scaffold17054	AUGUSTUS	tss	5851	5851	.	-	.	transcript_id "g2.t1"; gene_id "g2";
scaffold17054	AUGUSTUS	protein_match	4833	4865	6.51	-	0	target "unknown_I[1..11]"; target_start 307; transcript_id "g2.t1"; gene_id "g2";
scaffold17054	AUGUSTUS	protein_match	4884	4964	7.53	-	0	target "unknown_H[1..27]"; target_start 274; transcript_id "g2.t1"; gene_id "g2";
scaffold17054	AUGUSTUS	protein_match	4968	5075	7.48	-	0	target "unknown_G[1..36]"; target_start 237; transcript_id "g2.t1"; gene_id "g2";
scaffold17054	AUGUSTUS	protein_match	5079	5243	6.65	-	0	target "unknown_F[1..55]"; target_start 181; transcript_id "g2.t1"; gene_id "g2";
scaffold17054	AUGUSTUS	protein_match	5247	5318	6.55	-	0	target "unknown_E[1..24]"; target_start 156; transcript_id "g2.t1"; gene_id "g2";
scaffold17054	AUGUSTUS	protein_match	5319	5498	8.19	-	0	target "unknown_D[1..60]"; target_start 96; transcript_id "g2.t1"; gene_id "g2";
scaffold17054	AUGUSTUS	protein_match	5499	5570	6.96	-	0	target "unknown_C[1..24]"; target_start 72; transcript_id "g2.t1"; gene_id "g2";
scaffold17054	AUGUSTUS	protein_match	5607	5735	6.16	-	0	target "unknown_A[1..43]"; target_start 17; transcript_id "g2.t1"; gene_id "g2";
```
