## Supplementary material for "The *de novo* reference genome and transcriptome assemblies of the wild tomato species *Solanum chilense*": EOG09360AX2.gff

```
scaffold5923	AUGUSTUS	gene	12686	19631	0.1	+	.	g1
scaffold5923	AUGUSTUS	transcript	12686	19631	0.1	+	.	g1.t1
scaffold5923	AUGUSTUS	tss	12686	12686	.	+	.	transcript_id "g1.t1"; gene_id "g1";
scaffold5923	AUGUSTUS	exon	12686	13298	.	+	.	transcript_id "g1.t1"; gene_id "g1";
scaffold5923	AUGUSTUS	start_codon	12718	12720	.	+	0	transcript_id "g1.t1"; gene_id "g1";
scaffold5923	AUGUSTUS	intron	13299	14215	0.99	+	.	transcript_id "g1.t1"; gene_id "g1";
scaffold5923	AUGUSTUS	CDS	12718	13298	0.43	+	0	transcript_id "g1.t1"; gene_id "g1";
scaffold5923	AUGUSTUS	CDS	14216	15023	0.88	+	1	transcript_id "g1.t1"; gene_id "g1";
scaffold5923	AUGUSTUS	exon	14216	15044	.	+	.	transcript_id "g1.t1"; gene_id "g1";
scaffold5923	AUGUSTUS	stop_codon	15021	15023	.	+	0	transcript_id "g1.t1"; gene_id "g1";
scaffold5923	AUGUSTUS	exon	19415	19631	.	+	.	transcript_id "g1.t1"; gene_id "g1";
scaffold5923	AUGUSTUS	tts	19631	19631	.	+	.	transcript_id "g1.t1"; gene_id "g1";
scaffold5923	AUGUSTUS	protein_match	12721	12762	4.09	+	0	target "unknown_A[1..14]"; target_start 1; transcript_id "g1.t1"; gene_id "g1";
scaffold5923	AUGUSTUS	protein_match	12796	12828	5.81	+	0	target "unknown_C[1..11]"; target_start 26; transcript_id "g1.t1"; gene_id "g1";
scaffold5923	AUGUSTUS	protein_match	12880	12948	5.85	+	0	target "unknown_D[1..23]"; target_start 54; transcript_id "g1.t1"; gene_id "g1";
scaffold5923	AUGUSTUS	protein_match	12958	13044	7.52	+	0	target "unknown_E[1..29]"; target_start 80; transcript_id "g1.t1"; gene_id "g1";
scaffold5923	AUGUSTUS	protein_match	13057	13296	8.98	+	0	target "unknown_F[1..80]"; target_start 113; transcript_id "g1.t1"; gene_id "g1";
scaffold5923	AUGUSTUS	protein_match	14217	14360	10.1	+	0	target "unknown_G[1..48]"; target_start 194; transcript_id "g1.t1"; gene_id "g1";
scaffold5923	AUGUSTUS	protein_match	14436	14483	5.31	+	0	target "unknown_I[1..16]"; target_start 267; transcript_id "g1.t1"; gene_id "g1";
scaffold5923	AUGUSTUS	protein_match	14493	14714	8.43	+	0	target "unknown_J[1..74]"; target_start 286; transcript_id "g1.t1"; gene_id "g1";
scaffold5923	AUGUSTUS	protein_match	14715	14747	6.28	+	0	target "unknown_K[1..11]"; target_start 360; transcript_id "g1.t1"; gene_id "g1";
scaffold5923	AUGUSTUS	protein_match	14748	14942	6.77	+	0	target "unknown_L[1..65]"; target_start 371; transcript_id "g1.t1"; gene_id "g1";
scaffold5923	AUGUSTUS	protein_match	14952	14996	5.59	+	0	target "unknown_M[1..15]"; target_start 439; transcript_id "g1.t1"; gene_id "g1";
scaffold5923	AUGUSTUS	protein_match	15003	15020	8.44	+	0	target "unknown_N[1..6]"; target_start 456; transcript_id "g1.t1"; gene_id "g1";
```
