## Supplementary material for "The *de novo* reference genome and transcriptome assemblies of the wild tomato species *Solanum chilense*": EOG09360AXR.gff

```
scaffold4424	AUGUSTUS	gene	30005	32081	0.02	+	.	g3
scaffold4424	AUGUSTUS	transcript	30005	32081	0.02	+	.	g3.t1
scaffold4424	AUGUSTUS	tss	30005	30005	.	+	.	transcript_id "g3.t1"; gene_id "g3";
scaffold4424	AUGUSTUS	exon	30005	30160	.	+	.	transcript_id "g3.t1"; gene_id "g3";
scaffold4424	AUGUSTUS	start_codon	30041	30043	.	+	0	transcript_id "g3.t1"; gene_id "g3";
scaffold4424	AUGUSTUS	intron	30161	30819	0.14	+	.	transcript_id "g3.t1"; gene_id "g3";
scaffold4424	AUGUSTUS	intron	30876	30967	0.99	+	.	transcript_id "g3.t1"; gene_id "g3";
scaffold4424	AUGUSTUS	intron	31161	31539	0.9	+	.	transcript_id "g3.t1"; gene_id "g3";
scaffold4424	AUGUSTUS	CDS	30041	30160	0.15	+	0	transcript_id "g3.t1"; gene_id "g3";
scaffold4424	AUGUSTUS	CDS	30820	30875	0.28	+	0	transcript_id "g3.t1"; gene_id "g3";
scaffold4424	AUGUSTUS	exon	30820	30875	.	+	.	transcript_id "g3.t1"; gene_id "g3";
scaffold4424	AUGUSTUS	CDS	30968	31160	0.96	+	1	transcript_id "g3.t1"; gene_id "g3";
scaffold4424	AUGUSTUS	exon	30968	31160	.	+	.	transcript_id "g3.t1"; gene_id "g3";
scaffold4424	AUGUSTUS	CDS	31540	31893	0.44	+	0	transcript_id "g3.t1"; gene_id "g3";
scaffold4424	AUGUSTUS	exon	31540	32081	.	+	.	transcript_id "g3.t1"; gene_id "g3";
scaffold4424	AUGUSTUS	stop_codon	31891	31893	.	+	0	transcript_id "g3.t1"; gene_id "g3";
scaffold4424	AUGUSTUS	tts	32081	32081	.	+	.	transcript_id "g3.t1"; gene_id "g3";
scaffold4424	AUGUSTUS	protein_match	30844	30873	6.58	+	0	target "unknown_A[1..10]"; target_start 48; transcript_id "g3.t1"; gene_id "g3";
scaffold4424	AUGUSTUS	protein_match	30969	31067	7.57	+	0	target "unknown_B[1..33]"; target_start 59; transcript_id "g3.t1"; gene_id "g3";
scaffold4424	AUGUSTUS	protein_match	31068	31160	8.44	+	0	target "unknown_C[1..31]"; target_start 92; transcript_id "g3.t1"; gene_id "g3";
scaffold4424	AUGUSTUS	protein_match	31540	31542	14.5	+	0	target "unknown_C[32..32]"; target_start 92; transcript_id "g3.t1"; gene_id "g3";
scaffold4424	AUGUSTUS	protein_match	31543	31707	7.35	+	0	target "unknown_D[1..55]"; target_start 124; transcript_id "g3.t1"; gene_id "g3";
scaffold4424	AUGUSTUS	protein_match	31711	31890	7.68	+	0	target "unknown_E[1..60]"; target_start 180; transcript_id "g3.t1"; gene_id "g3";
```
