## Supplementary material for "The *de novo* reference genome and transcriptome assemblies of the wild tomato species *Solanum chilense*": EOG09360AYE.gff

```
scaffold435	AUGUSTUS	gene	42421	44294	0.84	-	.	g4
scaffold435	AUGUSTUS	transcript	42421	44294	0.84	-	.	g4.t1
scaffold435	AUGUSTUS	tts	42421	42421	.	-	.	transcript_id "g4.t1"; gene_id "g4";
scaffold435	AUGUSTUS	exon	42421	44294	.	-	.	transcript_id "g4.t1"; gene_id "g4";
scaffold435	AUGUSTUS	stop_codon	42623	42625	.	-	0	transcript_id "g4.t1"; gene_id "g4";
scaffold435	AUGUSTUS	CDS	42623	44233	1	-	0	transcript_id "g4.t1"; gene_id "g4";
scaffold435	AUGUSTUS	start_codon	44231	44233	.	-	0	transcript_id "g4.t1"; gene_id "g4";
scaffold435	AUGUSTUS	tss	44294	44294	.	-	.	transcript_id "g4.t1"; gene_id "g4";
scaffold435	AUGUSTUS	protein_match	42632	42865	6.69	-	0	target "unknown_P[1..78]"; target_start 456; transcript_id "g4.t1"; gene_id "g4";
scaffold435	AUGUSTUS	protein_match	42920	43066	5.2	-	0	target "unknown_O[1..49]"; target_start 389; transcript_id "g4.t1"; gene_id "g4";
scaffold435	AUGUSTUS	protein_match	43079	43237	5.8	-	0	target "unknown_N[1..53]"; target_start 332; transcript_id "g4.t1"; gene_id "g4";
scaffold435	AUGUSTUS	protein_match	43247	43327	5.07	-	0	target "unknown_M[1..27]"; target_start 302; transcript_id "g4.t1"; gene_id "g4";
scaffold435	AUGUSTUS	protein_match	43328	43435	4.82	-	0	target "unknown_L[1..36]"; target_start 266; transcript_id "g4.t1"; gene_id "g4";
scaffold435	AUGUSTUS	protein_match	43442	43519	6.76	-	0	target "unknown_K[1..26]"; target_start 238; transcript_id "g4.t1"; gene_id "g4";
scaffold435	AUGUSTUS	protein_match	43571	43717	5.71	-	0	target "unknown_I[1..49]"; target_start 172; transcript_id "g4.t1"; gene_id "g4";
scaffold435	AUGUSTUS	protein_match	43721	43822	5.39	-	0	target "unknown_H[1..34]"; target_start 137; transcript_id "g4.t1"; gene_id "g4";
scaffold435	AUGUSTUS	protein_match	43835	43885	3.88	-	0	target "unknown_G[1..17]"; target_start 116; transcript_id "g4.t1"; gene_id "g4";
scaffold435	AUGUSTUS	protein_match	43886	43966	4.85	-	0	target "unknown_F[1..27]"; target_start 89; transcript_id "g4.t1"; gene_id "g4";
scaffold435	AUGUSTUS	protein_match	43967	44011	5.01	-	0	target "unknown_E[1..15]"; target_start 74; transcript_id "g4.t1"; gene_id "g4";
scaffold435	AUGUSTUS	protein_match	44024	44068	3.69	-	0	target "unknown_D[1..15]"; target_start 55; transcript_id "g4.t1"; gene_id "g4";
scaffold435	AUGUSTUS	protein_match	44084	44122	3.13	-	0	target "unknown_C[1..13]"; target_start 37; transcript_id "g4.t1"; gene_id "g4";
scaffold435	AUGUSTUS	protein_match	44198	44233	6.67	-	0	target "unknown_A[1..12]"; target_start 0; transcript_id "g4.t1"; gene_id "g4";
```
