## Supplementary material for "The *de novo* reference genome and transcriptome assemblies of the wild tomato species *Solanum chilense*": EOG09360B3J.gff

```
scaffold4	AUGUSTUS	gene	246772	257168	0.01	+	.	g3
scaffold4	AUGUSTUS	transcript	246772	257168	0.01	+	.	g3.t1
scaffold4	AUGUSTUS	tss	246772	246772	.	+	.	transcript_id "g3.t1"; gene_id "g3";
scaffold4	AUGUSTUS	exon	246772	247015	.	+	.	transcript_id "g3.t1"; gene_id "g3";
scaffold4	AUGUSTUS	start_codon	246794	246796	.	+	0	transcript_id "g3.t1"; gene_id "g3";
scaffold4	AUGUSTUS	intron	247016	247993	0.94	+	.	transcript_id "g3.t1"; gene_id "g3";
scaffold4	AUGUSTUS	intron	248183	248312	0.66	+	.	transcript_id "g3.t1"; gene_id "g3";
scaffold4	AUGUSTUS	intron	248367	250228	0.65	+	.	transcript_id "g3.t1"; gene_id "g3";
scaffold4	AUGUSTUS	intron	250340	252247	0.03	+	.	transcript_id "g3.t1"; gene_id "g3";
scaffold4	AUGUSTUS	intron	252311	252455	0.22	+	.	transcript_id "g3.t1"; gene_id "g3";
scaffold4	AUGUSTUS	intron	252711	253204	0.81	+	.	transcript_id "g3.t1"; gene_id "g3";
scaffold4	AUGUSTUS	intron	253352	253456	1	+	.	transcript_id "g3.t1"; gene_id "g3";
scaffold4	AUGUSTUS	intron	253485	254342	0.91	+	.	transcript_id "g3.t1"; gene_id "g3";
scaffold4	AUGUSTUS	intron	254414	255670	0.74	+	.	transcript_id "g3.t1"; gene_id "g3";
scaffold4	AUGUSTUS	intron	255731	256572	0.26	+	.	transcript_id "g3.t1"; gene_id "g3";
scaffold4	AUGUSTUS	CDS	246794	247015	0.67	+	0	transcript_id "g3.t1"; gene_id "g3";
scaffold4	AUGUSTUS	CDS	247994	248182	0.86	+	0	transcript_id "g3.t1"; gene_id "g3";
scaffold4	AUGUSTUS	exon	247994	248182	.	+	.	transcript_id "g3.t1"; gene_id "g3";
scaffold4	AUGUSTUS	CDS	248313	248366	0.7	+	0	transcript_id "g3.t1"; gene_id "g3";
scaffold4	AUGUSTUS	exon	248313	248366	.	+	.	transcript_id "g3.t1"; gene_id "g3";
scaffold4	AUGUSTUS	CDS	250229	250339	0.39	+	0	transcript_id "g3.t1"; gene_id "g3";
scaffold4	AUGUSTUS	exon	250229	250339	.	+	.	transcript_id "g3.t1"; gene_id "g3";
scaffold4	AUGUSTUS	CDS	252248	252310	0.02	+	0	transcript_id "g3.t1"; gene_id "g3";
scaffold4	AUGUSTUS	exon	252248	252310	.	+	.	transcript_id "g3.t1"; gene_id "g3";
scaffold4	AUGUSTUS	CDS	252456	252710	0.23	+	0	transcript_id "g3.t1"; gene_id "g3";
scaffold4	AUGUSTUS	exon	252456	252710	.	+	.	transcript_id "g3.t1"; gene_id "g3";
scaffold4	AUGUSTUS	CDS	253205	253351	1	+	0	transcript_id "g3.t1"; gene_id "g3";
scaffold4	AUGUSTUS	exon	253205	253351	.	+	.	transcript_id "g3.t1"; gene_id "g3";
scaffold4	AUGUSTUS	CDS	253457	253484	0.96	+	0	transcript_id "g3.t1"; gene_id "g3";
scaffold4	AUGUSTUS	exon	253457	253484	.	+	.	transcript_id "g3.t1"; gene_id "g3";
scaffold4	AUGUSTUS	CDS	254343	254413	1	+	2	transcript_id "g3.t1"; gene_id "g3";
scaffold4	AUGUSTUS	exon	254343	254413	.	+	.	transcript_id "g3.t1"; gene_id "g3";
scaffold4	AUGUSTUS	CDS	255671	255730	0.97	+	0	transcript_id "g3.t1"; gene_id "g3";
scaffold4	AUGUSTUS	exon	255671	255730	.	+	.	transcript_id "g3.t1"; gene_id "g3";
scaffold4	AUGUSTUS	CDS	256573	256641	0.23	+	0	transcript_id "g3.t1"; gene_id "g3";
scaffold4	AUGUSTUS	exon	256573	257168	.	+	.	transcript_id "g3.t1"; gene_id "g3";
scaffold4	AUGUSTUS	stop_codon	256639	256641	.	+	0	transcript_id "g3.t1"; gene_id "g3";
scaffold4	AUGUSTUS	tts	257168	257168	.	+	.	transcript_id "g3.t1"; gene_id "g3";
scaffold4	AUGUSTUS	protein_match	247997	248182	8.8	+	0	target "unknown_A[1..62]"; target_start 75; transcript_id "g3.t1"; gene_id "g3";
scaffold4	AUGUSTUS	protein_match	248313	248366	10	+	2	target "unknown_A[63..81]"; target_start 74; transcript_id "g3.t1"; gene_id "g3";
scaffold4	AUGUSTUS	protein_match	250229	250339	10.2	+	2	target "unknown_A[81..118]"; target_start 74; transcript_id "g3.t1"; gene_id "g3";
scaffold4	AUGUSTUS	protein_match	252248	252310	7.05	+	0	target "unknown_A[118..138]"; target_start 75; transcript_id "g3.t1"; gene_id "g3";
scaffold4	AUGUSTUS	protein_match	252456	252710	6.9	+	0	target "unknown_B[1..85]"; target_start 213; transcript_id "g3.t1"; gene_id "g3";
scaffold4	AUGUSTUS	protein_match	253205	253351	7.83	+	2	target "unknown_B[86..135]"; target_start 212; transcript_id "g3.t1"; gene_id "g3";
scaffold4	AUGUSTUS	protein_match	253457	253484	8.93	+	2	target "unknown_B[135..144]"; target_start 212; transcript_id "g3.t1"; gene_id "g3";
scaffold4	AUGUSTUS	protein_match	254343	254413	11.3	+	1	target "unknown_B[144..168]"; target_start 212; transcript_id "g3.t1"; gene_id "g3";
scaffold4	AUGUSTUS	protein_match	255671	255730	7.67	+	2	target "unknown_B[168..188]"; target_start 212; transcript_id "g3.t1"; gene_id "g3";
scaffold4	AUGUSTUS	protein_match	256573	256593	8.26	+	0	target "unknown_B[188..194]"; target_start 213; transcript_id "g3.t1"; gene_id "g3";
```
