## Supplementary material for "The *de novo* reference genome and transcriptome assemblies of the wild tomato species *Solanum chilense*": EOG09360B3R.gff

```
scaffold1492	AUGUSTUS	gene	91844	97632	0.01	+	.	g4
scaffold1492	AUGUSTUS	transcript	91844	97632	0.01	+	.	g4.t1
scaffold1492	AUGUSTUS	tss	91844	91844	.	+	.	transcript_id "g4.t1"; gene_id "g4";
scaffold1492	AUGUSTUS	exon	91844	91975	.	+	.	transcript_id "g4.t1"; gene_id "g4";
scaffold1492	AUGUSTUS	start_codon	91913	91915	.	+	0	transcript_id "g4.t1"; gene_id "g4";
scaffold1492	AUGUSTUS	intron	91976	92094	0.65	+	.	transcript_id "g4.t1"; gene_id "g4";
scaffold1492	AUGUSTUS	intron	92222	92831	0.57	+	.	transcript_id "g4.t1"; gene_id "g4";
scaffold1492	AUGUSTUS	intron	92908	93641	0.71	+	.	transcript_id "g4.t1"; gene_id "g4";
scaffold1492	AUGUSTUS	intron	93715	95254	0.03	+	.	transcript_id "g4.t1"; gene_id "g4";
scaffold1492	AUGUSTUS	intron	95351	95683	0.9	+	.	transcript_id "g4.t1"; gene_id "g4";
scaffold1492	AUGUSTUS	intron	95735	96123	0.9	+	.	transcript_id "g4.t1"; gene_id "g4";
scaffold1492	AUGUSTUS	intron	96511	97132	0.67	+	.	transcript_id "g4.t1"; gene_id "g4";
scaffold1492	AUGUSTUS	CDS	91913	91975	0.65	+	0	transcript_id "g4.t1"; gene_id "g4";
scaffold1492	AUGUSTUS	CDS	92095	92221	0.74	+	0	transcript_id "g4.t1"; gene_id "g4";
scaffold1492	AUGUSTUS	exon	92095	92221	.	+	.	transcript_id "g4.t1"; gene_id "g4";
scaffold1492	AUGUSTUS	CDS	92832	92907	0.56	+	2	transcript_id "g4.t1"; gene_id "g4";
scaffold1492	AUGUSTUS	exon	92832	92907	.	+	.	transcript_id "g4.t1"; gene_id "g4";
scaffold1492	AUGUSTUS	CDS	93642	93714	0.76	+	1	transcript_id "g4.t1"; gene_id "g4";
scaffold1492	AUGUSTUS	exon	93642	93714	.	+	.	transcript_id "g4.t1"; gene_id "g4";
scaffold1492	AUGUSTUS	CDS	95255	95350	0.77	+	0	transcript_id "g4.t1"; gene_id "g4";
scaffold1492	AUGUSTUS	exon	95255	95350	.	+	.	transcript_id "g4.t1"; gene_id "g4";
scaffold1492	AUGUSTUS	CDS	95684	95734	0.9	+	0	transcript_id "g4.t1"; gene_id "g4";
scaffold1492	AUGUSTUS	exon	95684	95734	.	+	.	transcript_id "g4.t1"; gene_id "g4";
scaffold1492	AUGUSTUS	CDS	96124	96510	0.76	+	0	transcript_id "g4.t1"; gene_id "g4";
scaffold1492	AUGUSTUS	exon	96124	96510	.	+	.	transcript_id "g4.t1"; gene_id "g4";
scaffold1492	AUGUSTUS	CDS	97133	97468	0.93	+	0	transcript_id "g4.t1"; gene_id "g4";
scaffold1492	AUGUSTUS	exon	97133	97632	.	+	.	transcript_id "g4.t1"; gene_id "g4";
scaffold1492	AUGUSTUS	stop_codon	97466	97468	.	+	0	transcript_id "g4.t1"; gene_id "g4";
scaffold1492	AUGUSTUS	tts	97632	97632	.	+	.	transcript_id "g4.t1"; gene_id "g4";
scaffold1492	AUGUSTUS	protein_match	91913	91975	5.93	+	0	target "unknown_A[1..21]"; target_start 0; transcript_id "g4.t1"; gene_id "g4";
scaffold1492	AUGUSTUS	protein_match	92095	92221	8.28	+	0	target "unknown_B[1..43]"; target_start 21; transcript_id "g4.t1"; gene_id "g4";
scaffold1492	AUGUSTUS	protein_match	92832	92907	7.44	+	1	target "unknown_B[43..68]"; target_start 20; transcript_id "g4.t1"; gene_id "g4";
scaffold1492	AUGUSTUS	protein_match	93642	93714	11.4	+	0	target "unknown_B[69..93]"; target_start 20; transcript_id "g4.t1"; gene_id "g4";
scaffold1492	AUGUSTUS	protein_match	95255	95350	6.97	+	2	target "unknown_B[93..125]"; target_start 20; transcript_id "g4.t1"; gene_id "g4";
scaffold1492	AUGUSTUS	protein_match	95684	95734	8.97	+	2	target "unknown_B[125..142]"; target_start 20; transcript_id "g4.t1"; gene_id "g4";
scaffold1492	AUGUSTUS	protein_match	96124	96228	6.27	+	0	target "unknown_B[142..176]"; target_start 21; transcript_id "g4.t1"; gene_id "g4";
scaffold1492	AUGUSTUS	protein_match	96247	96303	7.34	+	0	target "unknown_C[1..19]"; target_start 203; transcript_id "g4.t1"; gene_id "g4";
scaffold1492	AUGUSTUS	protein_match	96319	96390	5.42	+	0	target "unknown_D[1..24]"; target_start 227; transcript_id "g4.t1"; gene_id "g4";
scaffold1492	AUGUSTUS	protein_match	96418	96510	4.97	+	0	target "unknown_E[1..31]"; target_start 260; transcript_id "g4.t1"; gene_id "g4";
scaffold1492	AUGUSTUS	protein_match	97133	97177	6.6	+	0	target "unknown_E[32..46]"; target_start 260; transcript_id "g4.t1"; gene_id "g4";
scaffold1492	AUGUSTUS	protein_match	97235	97297	4.35	+	0	target "unknown_G[1..21]"; target_start 325; transcript_id "g4.t1"; gene_id "g4";
scaffold1492	AUGUSTUS	protein_match	97307	97453	4.96	+	0	target "unknown_H[1..49]"; target_start 349; transcript_id "g4.t1"; gene_id "g4";
```
