## Supplementary material for "The *de novo* reference genome and transcriptome assemblies of the wild tomato species *Solanum chilense*": EOG09360B4E.gff

```
scaffold234	AUGUSTUS	gene	86410	90474	0.04	+	.	g3
scaffold234	AUGUSTUS	transcript	86410	90474	0.04	+	.	g3.t1
scaffold234	AUGUSTUS	tss	86410	86410	.	+	.	transcript_id "g3.t1"; gene_id "g3";
scaffold234	AUGUSTUS	exon	86410	87214	.	+	.	transcript_id "g3.t1"; gene_id "g3";
scaffold234	AUGUSTUS	start_codon	86863	86865	.	+	0	transcript_id "g3.t1"; gene_id "g3";
scaffold234	AUGUSTUS	intron	87215	88537	0.88	+	.	transcript_id "g3.t1"; gene_id "g3";
scaffold234	AUGUSTUS	intron	89199	89287	1	+	.	transcript_id "g3.t1"; gene_id "g3";
scaffold234	AUGUSTUS	intron	89529	89908	0.32	+	.	transcript_id "g3.t1"; gene_id "g3";
scaffold234	AUGUSTUS	intron	89972	90198	0.88	+	.	transcript_id "g3.t1"; gene_id "g3";
scaffold234	AUGUSTUS	CDS	86863	87214	1	+	0	transcript_id "g3.t1"; gene_id "g3";
scaffold234	AUGUSTUS	CDS	88538	89198	0.11	+	2	transcript_id "g3.t1"; gene_id "g3";
scaffold234	AUGUSTUS	exon	88538	89198	.	+	.	transcript_id "g3.t1"; gene_id "g3";
scaffold234	AUGUSTUS	CDS	89288	89528	0.77	+	1	transcript_id "g3.t1"; gene_id "g3";
scaffold234	AUGUSTUS	exon	89288	89528	.	+	.	transcript_id "g3.t1"; gene_id "g3";
scaffold234	AUGUSTUS	CDS	89909	89971	0.88	+	0	transcript_id "g3.t1"; gene_id "g3";
scaffold234	AUGUSTUS	exon	89909	89971	.	+	.	transcript_id "g3.t1"; gene_id "g3";
scaffold234	AUGUSTUS	CDS	90199	90273	0.92	+	0	transcript_id "g3.t1"; gene_id "g3";
scaffold234	AUGUSTUS	exon	90199	90474	.	+	.	transcript_id "g3.t1"; gene_id "g3";
scaffold234	AUGUSTUS	stop_codon	90271	90273	.	+	0	transcript_id "g3.t1"; gene_id "g3";
scaffold234	AUGUSTUS	tts	90474	90474	.	+	.	transcript_id "g3.t1"; gene_id "g3";
scaffold234	AUGUSTUS	protein_match	87079	87114	4.39	+	0	target "unknown_B[1..12]"; target_start 72; transcript_id "g3.t1"; gene_id "g3";
scaffold234	AUGUSTUS	protein_match	87151	87192	5.64	+	0	target "unknown_C[1..14]"; target_start 96; transcript_id "g3.t1"; gene_id "g3";
scaffold234	AUGUSTUS	protein_match	88570	88626	4.83	+	0	target "unknown_F[1..19]"; target_start 128; transcript_id "g3.t1"; gene_id "g3";
scaffold234	AUGUSTUS	protein_match	88645	88779	3.99	+	0	target "unknown_G[1..45]"; target_start 153; transcript_id "g3.t1"; gene_id "g3";
scaffold234	AUGUSTUS	protein_match	88927	89004	5.56	+	0	target "unknown_I[1..26]"; target_start 247; transcript_id "g3.t1"; gene_id "g3";
scaffold234	AUGUSTUS	protein_match	89053	89151	6.72	+	0	target "unknown_J[1..33]"; target_start 289; transcript_id "g3.t1"; gene_id "g3";
scaffold234	AUGUSTUS	protein_match	89400	89435	5.2	+	0	target "unknown_L[1..12]"; target_start 375; transcript_id "g3.t1"; gene_id "g3";
scaffold234	AUGUSTUS	protein_match	89457	89486	4.61	+	0	target "unknown_M[1..10]"; target_start 394; transcript_id "g3.t1"; gene_id "g3";
scaffold234	AUGUSTUS	protein_match	89490	89528	7.67	+	0	target "unknown_N[1..13]"; target_start 405; transcript_id "g3.t1"; gene_id "g3";
scaffold234	AUGUSTUS	protein_match	89909	89971	6.41	+	2	target "unknown_N[14..35]"; target_start 404; transcript_id "g3.t1"; gene_id "g3";
scaffold234	AUGUSTUS	protein_match	90199	90231	3.53	+	0	target "unknown_N[35..45]"; target_start 405; transcript_id "g3.t1"; gene_id "g3";
```
