## Supplementary material for "The *de novo* reference genome and transcriptome assemblies of the wild tomato species *Solanum chilense*": EOG09360B4L.gff

```
scaffold2212	AUGUSTUS	gene	12263	15171	0.09	-	.	g2
scaffold2212	AUGUSTUS	transcript	12263	15171	0.09	-	.	g2.t1
scaffold2212	AUGUSTUS	tts	12263	12263	.	-	.	transcript_id "g2.t1"; gene_id "g2";
scaffold2212	AUGUSTUS	exon	12263	12873	.	-	.	transcript_id "g2.t1"; gene_id "g2";
scaffold2212	AUGUSTUS	stop_codon	12744	12746	.	-	0	transcript_id "g2.t1"; gene_id "g2";
scaffold2212	AUGUSTUS	intron	12874	12949	0.91	-	.	transcript_id "g2.t1"; gene_id "g2";
scaffold2212	AUGUSTUS	intron	13013	13097	0.67	-	.	transcript_id "g2.t1"; gene_id "g2";
scaffold2212	AUGUSTUS	intron	13149	13251	0.67	-	.	transcript_id "g2.t1"; gene_id "g2";
scaffold2212	AUGUSTUS	intron	13337	13522	0.72	-	.	transcript_id "g2.t1"; gene_id "g2";
scaffold2212	AUGUSTUS	intron	13587	13658	1	-	.	transcript_id "g2.t1"; gene_id "g2";
scaffold2212	AUGUSTUS	intron	13891	14292	0.69	-	.	transcript_id "g2.t1"; gene_id "g2";
scaffold2212	AUGUSTUS	CDS	12744	12873	0.99	-	1	transcript_id "g2.t1"; gene_id "g2";
scaffold2212	AUGUSTUS	CDS	12950	13012	0.91	-	1	transcript_id "g2.t1"; gene_id "g2";
scaffold2212	AUGUSTUS	exon	12950	13012	.	-	.	transcript_id "g2.t1"; gene_id "g2";
scaffold2212	AUGUSTUS	CDS	13098	13148	0.67	-	1	transcript_id "g2.t1"; gene_id "g2";
scaffold2212	AUGUSTUS	exon	13098	13148	.	-	.	transcript_id "g2.t1"; gene_id "g2";
scaffold2212	AUGUSTUS	CDS	13252	13336	0.99	-	2	transcript_id "g2.t1"; gene_id "g2";
scaffold2212	AUGUSTUS	exon	13252	13336	.	-	.	transcript_id "g2.t1"; gene_id "g2";
scaffold2212	AUGUSTUS	CDS	13523	13586	0.72	-	0	transcript_id "g2.t1"; gene_id "g2";
scaffold2212	AUGUSTUS	exon	13523	13586	.	-	.	transcript_id "g2.t1"; gene_id "g2";
scaffold2212	AUGUSTUS	CDS	13659	13890	0.93	-	1	transcript_id "g2.t1"; gene_id "g2";
scaffold2212	AUGUSTUS	exon	13659	13890	.	-	.	transcript_id "g2.t1"; gene_id "g2";
scaffold2212	AUGUSTUS	CDS	14293	14984	1	-	0	transcript_id "g2.t1"; gene_id "g2";
scaffold2212	AUGUSTUS	exon	14293	15171	.	-	.	transcript_id "g2.t1"; gene_id "g2";
scaffold2212	AUGUSTUS	start_codon	14982	14984	.	-	0	transcript_id "g2.t1"; gene_id "g2";
scaffold2212	AUGUSTUS	tss	15171	15171	.	-	.	transcript_id "g2.t1"; gene_id "g2";
scaffold2212	AUGUSTUS	protein_match	12747	12873	9.65	-	1	target "unknown_H[48..90]"; target_start 348; transcript_id "g2.t1"; gene_id "g2";
scaffold2212	AUGUSTUS	protein_match	12950	13012	6.59	-	1	target "unknown_H[27..48]"; target_start 348; transcript_id "g2.t1"; gene_id "g2";
scaffold2212	AUGUSTUS	protein_match	13098	13148	8.43	-	1	target "unknown_H[10..27]"; target_start 348; transcript_id "g2.t1"; gene_id "g2";
scaffold2212	AUGUSTUS	protein_match	13252	13280	6.92	-	0	target "unknown_H[1..10]"; target_start 348; transcript_id "g2.t1"; gene_id "g2";
scaffold2212	AUGUSTUS	protein_match	13284	13316	6.26	-	0	target "unknown_G[1..11]"; target_start 336; transcript_id "g2.t1"; gene_id "g2";
scaffold2212	AUGUSTUS	protein_match	13317	13336	6.61	-	2	target "unknown_F[23..29]"; target_start 307; transcript_id "g2.t1"; gene_id "g2";
scaffold2212	AUGUSTUS	protein_match	13523	13586	8.68	-	0	target "unknown_F[2..23]"; target_start 307; transcript_id "g2.t1"; gene_id "g2";
scaffold2212	AUGUSTUS	protein_match	13659	13661	10.8	-	0	target "unknown_F[1..1]"; target_start 307; transcript_id "g2.t1"; gene_id "g2";
scaffold2212	AUGUSTUS	protein_match	13764	13880	6.68	-	0	target "unknown_E[1..39]"; target_start 234; transcript_id "g2.t1"; gene_id "g2";
scaffold2212	AUGUSTUS	protein_match	13887	13890	1.92	-	1	target "unknown_D[86..87]"; target_start 145; transcript_id "g2.t1"; gene_id "g2";
scaffold2212	AUGUSTUS	protein_match	14293	14549	8.4	-	0	target "unknown_D[1..86]"; target_start 145; transcript_id "g2.t1"; gene_id "g2";
scaffold2212	AUGUSTUS	protein_match	14556	14834	6.89	-	0	target "unknown_C[1..93]"; target_start 50; transcript_id "g2.t1"; gene_id "g2";
scaffold2212	AUGUSTUS	protein_match	14841	14873	6.3	-	0	target "unknown_B[1..11]"; target_start 37; transcript_id "g2.t1"; gene_id "g2";
scaffold2212	AUGUSTUS	protein_match	14874	14984	6.82	-	0	target "unknown_A[1..37]"; target_start 0; transcript_id "g2.t1"; gene_id "g2";
```
