## Supplementary material for "The *de novo* reference genome and transcriptome assemblies of the wild tomato species *Solanum chilense*": EOG09360B4S.gff

```
scaffold3082	AUGUSTUS	gene	38912	42595	0.01	+	.	g3
scaffold3082	AUGUSTUS	transcript	38912	42595	0.01	+	.	g3.t1
scaffold3082	AUGUSTUS	tss	38912	38912	.	+	.	transcript_id "g3.t1"; gene_id "g3";
scaffold3082	AUGUSTUS	exon	38912	39982	.	+	.	transcript_id "g3.t1"; gene_id "g3";
scaffold3082	AUGUSTUS	start_codon	38974	38976	.	+	0	transcript_id "g3.t1"; gene_id "g3";
scaffold3082	AUGUSTUS	intron	39983	40170	0.63	+	.	transcript_id "g3.t1"; gene_id "g3";
scaffold3082	AUGUSTUS	intron	40254	40387	0.99	+	.	transcript_id "g3.t1"; gene_id "g3";
scaffold3082	AUGUSTUS	intron	40468	40799	0.75	+	.	transcript_id "g3.t1"; gene_id "g3";
scaffold3082	AUGUSTUS	intron	40890	41722	0.02	+	.	transcript_id "g3.t1"; gene_id "g3";
scaffold3082	AUGUSTUS	CDS	38974	39982	1	+	0	transcript_id "g3.t1"; gene_id "g3";
scaffold3082	AUGUSTUS	CDS	40171	40253	0.63	+	2	transcript_id "g3.t1"; gene_id "g3";
scaffold3082	AUGUSTUS	exon	40171	40253	.	+	.	transcript_id "g3.t1"; gene_id "g3";
scaffold3082	AUGUSTUS	CDS	40388	40467	0.83	+	0	transcript_id "g3.t1"; gene_id "g3";
scaffold3082	AUGUSTUS	exon	40388	40467	.	+	.	transcript_id "g3.t1"; gene_id "g3";
scaffold3082	AUGUSTUS	CDS	40800	40889	0.82	+	1	transcript_id "g3.t1"; gene_id "g3";
scaffold3082	AUGUSTUS	exon	40800	40889	.	+	.	transcript_id "g3.t1"; gene_id "g3";
scaffold3082	AUGUSTUS	CDS	41723	41753	0.09	+	1	transcript_id "g3.t1"; gene_id "g3";
scaffold3082	AUGUSTUS	exon	41723	42595	.	+	.	transcript_id "g3.t1"; gene_id "g3";
scaffold3082	AUGUSTUS	stop_codon	41751	41753	.	+	0	transcript_id "g3.t1"; gene_id "g3";
scaffold3082	AUGUSTUS	tts	42595	42595	.	+	.	transcript_id "g3.t1"; gene_id "g3";
scaffold3082	AUGUSTUS	protein_match	38974	39003	5.36	+	0	target "unknown_A[1..10]"; target_start 0; transcript_id "g3.t1"; gene_id "g3";
scaffold3082	AUGUSTUS	protein_match	39022	39048	5	+	0	target "unknown_B[1..9]"; target_start 16; transcript_id "g3.t1"; gene_id "g3";
scaffold3082	AUGUSTUS	protein_match	39055	39108	6.57	+	0	target "unknown_C[1..18]"; target_start 27; transcript_id "g3.t1"; gene_id "g3";
scaffold3082	AUGUSTUS	protein_match	39115	39150	3.85	+	0	target "unknown_D[1..12]"; target_start 47; transcript_id "g3.t1"; gene_id "g3";
scaffold3082	AUGUSTUS	protein_match	39163	39285	5.96	+	0	target "unknown_E[1..41]"; target_start 63; transcript_id "g3.t1"; gene_id "g3";
scaffold3082	AUGUSTUS	protein_match	39289	39327	2.9	+	0	target "unknown_F[1..13]"; target_start 105; transcript_id "g3.t1"; gene_id "g3";
scaffold3082	AUGUSTUS	protein_match	39391	39561	5.04	+	0	target "unknown_G[1..57]"; target_start 139; transcript_id "g3.t1"; gene_id "g3";
scaffold3082	AUGUSTUS	protein_match	39613	39639	5.26	+	0	target "unknown_H[1..9]"; target_start 213; transcript_id "g3.t1"; gene_id "g3";
scaffold3082	AUGUSTUS	protein_match	39667	39789	8.18	+	0	target "unknown_I[1..41]"; target_start 231; transcript_id "g3.t1"; gene_id "g3";
scaffold3082	AUGUSTUS	protein_match	39790	39822	8.69	+	0	target "unknown_J[1..11]"; target_start 272; transcript_id "g3.t1"; gene_id "g3";
scaffold3082	AUGUSTUS	protein_match	39835	39982	9.87	+	0	target "unknown_K[1..50]"; target_start 287; transcript_id "g3.t1"; gene_id "g3";
scaffold3082	AUGUSTUS	protein_match	40171	40241	9.4	+	2	target "unknown_K[50..73]"; target_start 287; transcript_id "g3.t1"; gene_id "g3";
scaffold3082	AUGUSTUS	protein_match	40391	40435	10.2	+	0	target "unknown_L[1..15]"; target_start 365; transcript_id "g3.t1"; gene_id "g3";
```
