## Supplementary material for "The *de novo* reference genome and transcriptome assemblies of the wild tomato species *Solanum chilense*": EOG09360B4Z.gff

```
scaffold6399	AUGUSTUS	gene	16446	19962	0.11	+	.	g1
scaffold6399	AUGUSTUS	transcript	16446	19962	0.11	+	.	g1.t1
scaffold6399	AUGUSTUS	tss	16446	16446	.	+	.	transcript_id "g1.t1"; gene_id "g1";
scaffold6399	AUGUSTUS	exon	16446	16922	.	+	.	transcript_id "g1.t1"; gene_id "g1";
scaffold6399	AUGUSTUS	start_codon	16635	16637	.	+	0	transcript_id "g1.t1"; gene_id "g1";
scaffold6399	AUGUSTUS	intron	16923	18140	0.39	+	.	transcript_id "g1.t1"; gene_id "g1";
scaffold6399	AUGUSTUS	intron	18423	18600	0.99	+	.	transcript_id "g1.t1"; gene_id "g1";
scaffold6399	AUGUSTUS	intron	19035	19265	1	+	.	transcript_id "g1.t1"; gene_id "g1";
scaffold6399	AUGUSTUS	intron	19426	19638	0.96	+	.	transcript_id "g1.t1"; gene_id "g1";
scaffold6399	AUGUSTUS	CDS	16635	16922	0.33	+	0	transcript_id "g1.t1"; gene_id "g1";
scaffold6399	AUGUSTUS	CDS	18141	18422	0.58	+	0	transcript_id "g1.t1"; gene_id "g1";
scaffold6399	AUGUSTUS	exon	18141	18422	.	+	.	transcript_id "g1.t1"; gene_id "g1";
scaffold6399	AUGUSTUS	CDS	18601	19034	1	+	0	transcript_id "g1.t1"; gene_id "g1";
scaffold6399	AUGUSTUS	exon	18601	19034	.	+	.	transcript_id "g1.t1"; gene_id "g1";
scaffold6399	AUGUSTUS	CDS	19266	19425	0.96	+	1	transcript_id "g1.t1"; gene_id "g1";
scaffold6399	AUGUSTUS	exon	19266	19425	.	+	.	transcript_id "g1.t1"; gene_id "g1";
scaffold6399	AUGUSTUS	CDS	19639	19752	0.99	+	0	transcript_id "g1.t1"; gene_id "g1";
scaffold6399	AUGUSTUS	exon	19639	19962	.	+	.	transcript_id "g1.t1"; gene_id "g1";
scaffold6399	AUGUSTUS	stop_codon	19750	19752	.	+	0	transcript_id "g1.t1"; gene_id "g1";
scaffold6399	AUGUSTUS	tts	19962	19962	.	+	.	transcript_id "g1.t1"; gene_id "g1";
scaffold6399	AUGUSTUS	protein_match	16770	16805	5.01	+	0	target "unknown_B[1..12]"; target_start 45; transcript_id "g1.t1"; gene_id "g1";
scaffold6399	AUGUSTUS	protein_match	16830	16883	5.61	+	0	target "unknown_D[1..18]"; target_start 65; transcript_id "g1.t1"; gene_id "g1";
scaffold6399	AUGUSTUS	protein_match	16884	16907	8.74	+	0	target "unknown_E[1..8]"; target_start 83; transcript_id "g1.t1"; gene_id "g1";
scaffold6399	AUGUSTUS	protein_match	16911	16922	5.98	+	0	target "unknown_F[1..4]"; target_start 92; transcript_id "g1.t1"; gene_id "g1";
scaffold6399	AUGUSTUS	protein_match	18141	18218	7.36	+	0	target "unknown_F[5..30]"; target_start 92; transcript_id "g1.t1"; gene_id "g1";
scaffold6399	AUGUSTUS	protein_match	18219	18422	6.4	+	0	target "unknown_G[1..68]"; target_start 122; transcript_id "g1.t1"; gene_id "g1";
scaffold6399	AUGUSTUS	protein_match	18601	18666	7.09	+	0	target "unknown_H[1..22]"; target_start 190; transcript_id "g1.t1"; gene_id "g1";
scaffold6399	AUGUSTUS	protein_match	18670	18723	3.76	+	0	target "unknown_I[1..18]"; target_start 213; transcript_id "g1.t1"; gene_id "g1";
scaffold6399	AUGUSTUS	protein_match	18736	18888	6.24	+	0	target "unknown_J[1..51]"; target_start 235; transcript_id "g1.t1"; gene_id "g1";
scaffold6399	AUGUSTUS	protein_match	18889	18999	9.74	+	0	target "unknown_K[1..37]"; target_start 286; transcript_id "g1.t1"; gene_id "g1";
scaffold6399	AUGUSTUS	protein_match	19000	19034	5.87	+	0	target "unknown_L[1..12]"; target_start 323; transcript_id "g1.t1"; gene_id "g1";
scaffold6399	AUGUSTUS	protein_match	19266	19422	7.21	+	1	target "unknown_L[12..64]"; target_start 323; transcript_id "g1.t1"; gene_id "g1";
scaffold6399	AUGUSTUS	protein_match	19423	19425	14.2	+	0	target "unknown_M[1..1]"; target_start 387; transcript_id "g1.t1"; gene_id "g1";
scaffold6399	AUGUSTUS	protein_match	19639	19746	7.68	+	0	target "unknown_M[2..37]"; target_start 387; transcript_id "g1.t1"; gene_id "g1";
```
