## Supplementary material for "The *de novo* reference genome and transcriptome assemblies of the wild tomato species *Solanum chilense*": EOG09360B5K.gff

```
scaffold3139	AUGUSTUS	gene	19252	20946	0.06	-	.	g3
scaffold3139	AUGUSTUS	transcript	19252	20946	0.06	-	.	g3.t1
scaffold3139	AUGUSTUS	tts	19252	19252	.	-	.	transcript_id "g3.t1"; gene_id "g3";
scaffold3139	AUGUSTUS	exon	19252	20388	.	-	.	transcript_id "g3.t1"; gene_id "g3";
scaffold3139	AUGUSTUS	stop_codon	19294	19296	.	-	0	transcript_id "g3.t1"; gene_id "g3";
scaffold3139	AUGUSTUS	intron	20389	20620	0.99	-	.	transcript_id "g3.t1"; gene_id "g3";
scaffold3139	AUGUSTUS	CDS	19294	20388	0.78	-	0	transcript_id "g3.t1"; gene_id "g3";
scaffold3139	AUGUSTUS	CDS	20621	20905	0.99	-	0	transcript_id "g3.t1"; gene_id "g3";
scaffold3139	AUGUSTUS	exon	20621	20946	.	-	.	transcript_id "g3.t1"; gene_id "g3";
scaffold3139	AUGUSTUS	start_codon	20903	20905	.	-	0	transcript_id "g3.t1"; gene_id "g3";
scaffold3139	AUGUSTUS	tss	20946	20946	.	-	.	transcript_id "g3.t1"; gene_id "g3";
scaffold3139	AUGUSTUS	protein_match	19330	19512	6.41	-	0	target "unknown_K[1..61]"; target_start 387; transcript_id "g3.t1"; gene_id "g3";
scaffold3139	AUGUSTUS	protein_match	19531	19653	6.2	-	0	target "unknown_J[1..41]"; target_start 340; transcript_id "g3.t1"; gene_id "g3";
scaffold3139	AUGUSTUS	protein_match	19654	19683	4.38	-	0	target "unknown_I[1..10]"; target_start 330; transcript_id "g3.t1"; gene_id "g3";
scaffold3139	AUGUSTUS	protein_match	19687	19734	4.11	-	0	target "unknown_H[1..16]"; target_start 313; transcript_id "g3.t1"; gene_id "g3";
scaffold3139	AUGUSTUS	protein_match	19735	19917	5.06	-	0	target "unknown_G[1..61]"; target_start 252; transcript_id "g3.t1"; gene_id "g3";
scaffold3139	AUGUSTUS	protein_match	19918	20118	4.64	-	0	target "unknown_F[1..67]"; target_start 185; transcript_id "g3.t1"; gene_id "g3";
scaffold3139	AUGUSTUS	protein_match	20143	20244	4.35	-	0	target "unknown_E[1..34]"; target_start 143; transcript_id "g3.t1"; gene_id "g3";
scaffold3139	AUGUSTUS	protein_match	20248	20388	5.14	-	0	target "unknown_D[2..48]"; target_start 94; transcript_id "g3.t1"; gene_id "g3";
scaffold3139	AUGUSTUS	protein_match	20621	20623	10.2	-	0	target "unknown_D[1..1]"; target_start 94; transcript_id "g3.t1"; gene_id "g3";
scaffold3139	AUGUSTUS	protein_match	20654	20761	4.57	-	0	target "unknown_C[1..36]"; target_start 48; transcript_id "g3.t1"; gene_id "g3";
scaffold3139	AUGUSTUS	protein_match	20774	20824	4.71	-	0	target "unknown_B[1..17]"; target_start 27; transcript_id "g3.t1"; gene_id "g3";
```
