## Supplementary material for "The *de novo* reference genome and transcriptome assemblies of the wild tomato species *Solanum chilense*": EOG09360B5S.gff

```
scaffold6594	AUGUSTUS	gene	9460	12381	0.03	-	.	g2
scaffold6594	AUGUSTUS	transcript	9460	12381	0.03	-	.	g2.t1
scaffold6594	AUGUSTUS	tts	9460	9460	.	-	.	transcript_id "g2.t1"; gene_id "g2";
scaffold6594	AUGUSTUS	exon	9460	9673	.	-	.	transcript_id "g2.t1"; gene_id "g2";
scaffold6594	AUGUSTUS	stop_codon	9584	9586	.	-	0	transcript_id "g2.t1"; gene_id "g2";
scaffold6594	AUGUSTUS	intron	9674	9753	0.93	-	.	transcript_id "g2.t1"; gene_id "g2";
scaffold6594	AUGUSTUS	intron	9850	10702	0.12	-	.	transcript_id "g2.t1"; gene_id "g2";
scaffold6594	AUGUSTUS	intron	10815	10968	0.98	-	.	transcript_id "g2.t1"; gene_id "g2";
scaffold6594	AUGUSTUS	intron	11772	12102	1	-	.	transcript_id "g2.t1"; gene_id "g2";
scaffold6594	AUGUSTUS	intron	12212	12300	0.99	-	.	transcript_id "g2.t1"; gene_id "g2";
scaffold6594	AUGUSTUS	CDS	9584	9673	1	-	0	transcript_id "g2.t1"; gene_id "g2";
scaffold6594	AUGUSTUS	CDS	9754	9849	0.12	-	0	transcript_id "g2.t1"; gene_id "g2";
scaffold6594	AUGUSTUS	exon	9754	9849	.	-	.	transcript_id "g2.t1"; gene_id "g2";
scaffold6594	AUGUSTUS	CDS	10703	10814	0.97	-	1	transcript_id "g2.t1"; gene_id "g2";
scaffold6594	AUGUSTUS	exon	10703	10814	.	-	.	transcript_id "g2.t1"; gene_id "g2";
scaffold6594	AUGUSTUS	CDS	10969	11771	0.99	-	0	transcript_id "g2.t1"; gene_id "g2";
scaffold6594	AUGUSTUS	exon	10969	11771	.	-	.	transcript_id "g2.t1"; gene_id "g2";
scaffold6594	AUGUSTUS	CDS	12103	12211	0.99	-	1	transcript_id "g2.t1"; gene_id "g2";
scaffold6594	AUGUSTUS	exon	12103	12211	.	-	.	transcript_id "g2.t1"; gene_id "g2";
scaffold6594	AUGUSTUS	CDS	12301	12362	1	-	0	transcript_id "g2.t1"; gene_id "g2";
scaffold6594	AUGUSTUS	exon	12301	12381	.	-	.	transcript_id "g2.t1"; gene_id "g2";
scaffold6594	AUGUSTUS	start_codon	12360	12362	.	-	0	transcript_id "g2.t1"; gene_id "g2";
scaffold6594	AUGUSTUS	tss	12381	12381	.	-	.	transcript_id "g2.t1"; gene_id "g2";
scaffold6594	AUGUSTUS	protein_match	9593	9673	5.39	-	0	target "unknown_L[50..76]"; target_start 345; transcript_id "g2.t1"; gene_id "g2";
scaffold6594	AUGUSTUS	protein_match	9754	9849	5.68	-	0	target "unknown_L[18..49]"; target_start 345; transcript_id "g2.t1"; gene_id "g2";
scaffold6594	AUGUSTUS	protein_match	10703	10753	7.82	-	0	target "unknown_L[1..17]"; target_start 345; transcript_id "g2.t1"; gene_id "g2";
scaffold6594	AUGUSTUS	protein_match	10754	10814	10.4	-	1	target "unknown_K[9..29]"; target_start 316; transcript_id "g2.t1"; gene_id "g2";
scaffold6594	AUGUSTUS	protein_match	10969	10994	4.02	-	0	target "unknown_K[1..9]"; target_start 316; transcript_id "g2.t1"; gene_id "g2";
scaffold6594	AUGUSTUS	protein_match	11001	11096	4.65	-	0	target "unknown_J[1..32]"; target_start 282; transcript_id "g2.t1"; gene_id "g2";
scaffold6594	AUGUSTUS	protein_match	11115	11159	4.79	-	0	target "unknown_I[1..15]"; target_start 261; transcript_id "g2.t1"; gene_id "g2";
scaffold6594	AUGUSTUS	protein_match	11196	11435	6.92	-	0	target "unknown_H[1..80]"; target_start 169; transcript_id "g2.t1"; gene_id "g2";
scaffold6594	AUGUSTUS	protein_match	11436	11510	11	-	0	target "unknown_G[1..25]"; target_start 144; transcript_id "g2.t1"; gene_id "g2";
scaffold6594	AUGUSTUS	protein_match	11514	11558	5.57	-	0	target "unknown_F[1..15]"; target_start 128; transcript_id "g2.t1"; gene_id "g2";
scaffold6594	AUGUSTUS	protein_match	11571	11609	6.28	-	0	target "unknown_E[1..13]"; target_start 111; transcript_id "g2.t1"; gene_id "g2";
scaffold6594	AUGUSTUS	protein_match	11610	11681	3.04	-	0	target "unknown_D[1..24]"; target_start 87; transcript_id "g2.t1"; gene_id "g2";
scaffold6594	AUGUSTUS	protein_match	12127	12180	4.36	-	0	target "unknown_C[1..18]"; target_start 31; transcript_id "g2.t1"; gene_id "g2";
scaffold6594	AUGUSTUS	protein_match	12187	12211	11.9	-	1	target "unknown_B[1..9]"; target_start 20; transcript_id "g2.t1"; gene_id "g2";
scaffold6594	AUGUSTUS	protein_match	12301	12302	1	-	0	target "unknown_B[1..1]"; target_start 20; transcript_id "g2.t1"; gene_id "g2";
scaffold6594	AUGUSTUS	protein_match	12318	12347	5.82	-	0	target "unknown_A[1..10]"; target_start 5; transcript_id "g2.t1"; gene_id "g2";
```
