## Supplementary material for "The *de novo* reference genome and transcriptome assemblies of the wild tomato species *Solanum chilense*": EOG09360B6P.gff

```
scaffold1	AUGUSTUS	gene	273941	276369	0.01	-	.	g4
scaffold1	AUGUSTUS	transcript	273941	276369	0.01	-	.	g4.t1
scaffold1	AUGUSTUS	tts	273941	273941	.	-	.	transcript_id "g4.t1"; gene_id "g4";
scaffold1	AUGUSTUS	exon	273941	274397	.	-	.	transcript_id "g4.t1"; gene_id "g4";
scaffold1	AUGUSTUS	stop_codon	274078	274080	.	-	0	transcript_id "g4.t1"; gene_id "g4";
scaffold1	AUGUSTUS	intron	274398	274511	0.98	-	.	transcript_id "g4.t1"; gene_id "g4";
scaffold1	AUGUSTUS	CDS	274078	274397	0.05	-	2	transcript_id "g4.t1"; gene_id "g4";
scaffold1	AUGUSTUS	CDS	274512	276150	0.65	-	0	transcript_id "g4.t1"; gene_id "g4";
scaffold1	AUGUSTUS	exon	274512	276369	.	-	.	transcript_id "g4.t1"; gene_id "g4";
scaffold1	AUGUSTUS	start_codon	276148	276150	.	-	0	transcript_id "g4.t1"; gene_id "g4";
scaffold1	AUGUSTUS	tss	276369	276369	.	-	.	transcript_id "g4.t1"; gene_id "g4";
scaffold1	AUGUSTUS	protein_match	274147	274308	4.88	-	0	target "unknown_F[1..54]"; target_start 576; transcript_id "g4.t1"; gene_id "g4";
scaffold1	AUGUSTUS	protein_match	274513	274563	5.44	-	0	target "unknown_E[1..17]"; target_start 529; transcript_id "g4.t1"; gene_id "g4";
scaffold1	AUGUSTUS	protein_match	274564	275352	5.71	-	0	target "unknown_D[1..263]"; target_start 266; transcript_id "g4.t1"; gene_id "g4";
scaffold1	AUGUSTUS	protein_match	275353	275502	5.22	-	0	target "unknown_C[1..50]"; target_start 216; transcript_id "g4.t1"; gene_id "g4";
scaffold1	AUGUSTUS	protein_match	275506	275553	4.25	-	0	target "unknown_B[1..16]"; target_start 199; transcript_id "g4.t1"; gene_id "g4";
scaffold1	AUGUSTUS	protein_match	275554	275622	6.41	-	0	target "unknown_A[1..23]"; target_start 176; transcript_id "g4.t1"; gene_id "g4";
```
