## Supplementary material for "The *de novo* reference genome and transcriptome assemblies of the wild tomato species *Solanum chilense*": EOG09360B8J.gff

```
scaffold291	AUGUSTUS	gene	139180	143359	0.06	+	.	g3
scaffold291	AUGUSTUS	transcript	139180	143359	0.06	+	.	g3.t1
scaffold291	AUGUSTUS	tss	139180	139180	.	+	.	transcript_id "g3.t1"; gene_id "g3";
scaffold291	AUGUSTUS	exon	139180	139484	.	+	.	transcript_id "g3.t1"; gene_id "g3";
scaffold291	AUGUSTUS	start_codon	139250	139252	.	+	0	transcript_id "g3.t1"; gene_id "g3";
scaffold291	AUGUSTUS	intron	139485	139592	0.98	+	.	transcript_id "g3.t1"; gene_id "g3";
scaffold291	AUGUSTUS	intron	140018	140343	0.5	+	.	transcript_id "g3.t1"; gene_id "g3";
scaffold291	AUGUSTUS	intron	140716	141598	0.92	+	.	transcript_id "g3.t1"; gene_id "g3";
scaffold291	AUGUSTUS	intron	141738	142491	0.92	+	.	transcript_id "g3.t1"; gene_id "g3";
scaffold291	AUGUSTUS	intron	142599	142693	1	+	.	transcript_id "g3.t1"; gene_id "g3";
scaffold291	AUGUSTUS	CDS	139250	139484	0.98	+	0	transcript_id "g3.t1"; gene_id "g3";
scaffold291	AUGUSTUS	CDS	139593	140017	0.5	+	2	transcript_id "g3.t1"; gene_id "g3";
scaffold291	AUGUSTUS	exon	139593	140017	.	+	.	transcript_id "g3.t1"; gene_id "g3";
scaffold291	AUGUSTUS	CDS	140344	140715	0.92	+	0	transcript_id "g3.t1"; gene_id "g3";
scaffold291	AUGUSTUS	exon	140344	140715	.	+	.	transcript_id "g3.t1"; gene_id "g3";
scaffold291	AUGUSTUS	CDS	141599	141737	0.94	+	0	transcript_id "g3.t1"; gene_id "g3";
scaffold291	AUGUSTUS	exon	141599	141737	.	+	.	transcript_id "g3.t1"; gene_id "g3";
scaffold291	AUGUSTUS	CDS	142492	142598	0.98	+	2	transcript_id "g3.t1"; gene_id "g3";
scaffold291	AUGUSTUS	exon	142492	142598	.	+	.	transcript_id "g3.t1"; gene_id "g3";
scaffold291	AUGUSTUS	CDS	142694	142885	0.97	+	0	transcript_id "g3.t1"; gene_id "g3";
scaffold291	AUGUSTUS	exon	142694	142916	.	+	.	transcript_id "g3.t1"; gene_id "g3";
scaffold291	AUGUSTUS	stop_codon	142883	142885	.	+	0	transcript_id "g3.t1"; gene_id "g3";
scaffold291	AUGUSTUS	exon	143167	143359	.	+	.	transcript_id "g3.t1"; gene_id "g3";
scaffold291	AUGUSTUS	tts	143359	143359	.	+	.	transcript_id "g3.t1"; gene_id "g3";
scaffold291	AUGUSTUS	protein_match	139430	139484	3.84	+	0	target "unknown_A[1..19]"; target_start 60; transcript_id "g3.t1"; gene_id "g3";
scaffold291	AUGUSTUS	protein_match	139593	139660	10.2	+	2	target "unknown_A[19..41]"; target_start 60; transcript_id "g3.t1"; gene_id "g3";
scaffold291	AUGUSTUS	protein_match	139661	139843	7.54	+	0	target "unknown_B[1..61]"; target_start 101; transcript_id "g3.t1"; gene_id "g3";
scaffold291	AUGUSTUS	protein_match	139850	139891	3.99	+	0	target "unknown_C[1..14]"; target_start 164; transcript_id "g3.t1"; gene_id "g3";
scaffold291	AUGUSTUS	protein_match	139940	140017	5.63	+	0	target "unknown_D[1..26]"; target_start 194; transcript_id "g3.t1"; gene_id "g3";
scaffold291	AUGUSTUS	protein_match	140344	140535	7.96	+	0	target "unknown_D[27..90]"; target_start 194; transcript_id "g3.t1"; gene_id "g3";
scaffold291	AUGUSTUS	protein_match	140539	140634	5.52	+	0	target "unknown_E[1..32]"; target_start 285; transcript_id "g3.t1"; gene_id "g3";
scaffold291	AUGUSTUS	protein_match	140653	140715	6.62	+	0	target "unknown_F[1..21]"; target_start 323; transcript_id "g3.t1"; gene_id "g3";
scaffold291	AUGUSTUS	protein_match	141599	141694	4.75	+	0	target "unknown_F[22..53]"; target_start 323; transcript_id "g3.t1"; gene_id "g3";
scaffold291	AUGUSTUS	protein_match	142506	142589	4.18	+	0	target "unknown_H[1..28]"; target_start 395; transcript_id "g3.t1"; gene_id "g3";
scaffold291	AUGUSTUS	protein_match	142590	142598	2.67	+	0	target "unknown_I[1..3]"; target_start 423; transcript_id "g3.t1"; gene_id "g3";
scaffold291	AUGUSTUS	protein_match	142694	142843	5.5	+	0	target "unknown_I[4..53]"; target_start 423; transcript_id "g3.t1"; gene_id "g3";
```
