## Supplementary material for "The *de novo* reference genome and transcriptome assemblies of the wild tomato species *Solanum chilense*": EOG09360B9U.gff

```
scaffold3078	AUGUSTUS	gene	93083	102041	0.02	-	.	g5
scaffold3078	AUGUSTUS	transcript	93083	102041	0.02	-	.	g5.t1
scaffold3078	AUGUSTUS	tts	93083	93083	.	-	.	transcript_id "g5.t1"; gene_id "g5";
scaffold3078	AUGUSTUS	exon	93083	93377	.	-	.	transcript_id "g5.t1"; gene_id "g5";
scaffold3078	AUGUSTUS	stop_codon	93295	93297	.	-	0	transcript_id "g5.t1"; gene_id "g5";
scaffold3078	AUGUSTUS	intron	93378	94102	0.57	-	.	transcript_id "g5.t1"; gene_id "g5";
scaffold3078	AUGUSTUS	intron	94174	94628	0.99	-	.	transcript_id "g5.t1"; gene_id "g5";
scaffold3078	AUGUSTUS	intron	94775	94855	1	-	.	transcript_id "g5.t1"; gene_id "g5";
scaffold3078	AUGUSTUS	intron	94934	96132	0.7	-	.	transcript_id "g5.t1"; gene_id "g5";
scaffold3078	AUGUSTUS	intron	96218	96296	0.81	-	.	transcript_id "g5.t1"; gene_id "g5";
scaffold3078	AUGUSTUS	intron	96425	96696	0.88	-	.	transcript_id "g5.t1"; gene_id "g5";
scaffold3078	AUGUSTUS	intron	96844	97119	0.6	-	.	transcript_id "g5.t1"; gene_id "g5";
scaffold3078	AUGUSTUS	intron	97243	97884	0.87	-	.	transcript_id "g5.t1"; gene_id "g5";
scaffold3078	AUGUSTUS	intron	97972	98045	0.95	-	.	transcript_id "g5.t1"; gene_id "g5";
scaffold3078	AUGUSTUS	intron	98127	98491	0.99	-	.	transcript_id "g5.t1"; gene_id "g5";
scaffold3078	AUGUSTUS	intron	98562	98760	1	-	.	transcript_id "g5.t1"; gene_id "g5";
scaffold3078	AUGUSTUS	intron	98820	99011	0.98	-	.	transcript_id "g5.t1"; gene_id "g5";
scaffold3078	AUGUSTUS	intron	99081	99151	0.94	-	.	transcript_id "g5.t1"; gene_id "g5";
scaffold3078	AUGUSTUS	intron	99203	99401	0.98	-	.	transcript_id "g5.t1"; gene_id "g5";
scaffold3078	AUGUSTUS	intron	99498	99918	0.93	-	.	transcript_id "g5.t1"; gene_id "g5";
scaffold3078	AUGUSTUS	intron	99993	100255	0.88	-	.	transcript_id "g5.t1"; gene_id "g5";
scaffold3078	AUGUSTUS	intron	100380	101195	0.95	-	.	transcript_id "g5.t1"; gene_id "g5";
scaffold3078	AUGUSTUS	intron	101322	101796	0.51	-	.	transcript_id "g5.t1"; gene_id "g5";
scaffold3078	AUGUSTUS	CDS	93295	93377	0.57	-	2	transcript_id "g5.t1"; gene_id "g5";
scaffold3078	AUGUSTUS	CDS	94103	94173	0.99	-	1	transcript_id "g5.t1"; gene_id "g5";
scaffold3078	AUGUSTUS	exon	94103	94173	.	-	.	transcript_id "g5.t1"; gene_id "g5";
scaffold3078	AUGUSTUS	CDS	94629	94774	1	-	0	transcript_id "g5.t1"; gene_id "g5";
scaffold3078	AUGUSTUS	exon	94629	94774	.	-	.	transcript_id "g5.t1"; gene_id "g5";
scaffold3078	AUGUSTUS	CDS	94856	94933	1	-	0	transcript_id "g5.t1"; gene_id "g5";
scaffold3078	AUGUSTUS	exon	94856	94933	.	-	.	transcript_id "g5.t1"; gene_id "g5";
scaffold3078	AUGUSTUS	CDS	96133	96217	0.81	-	1	transcript_id "g5.t1"; gene_id "g5";
scaffold3078	AUGUSTUS	exon	96133	96217	.	-	.	transcript_id "g5.t1"; gene_id "g5";
scaffold3078	AUGUSTUS	CDS	96297	96424	0.81	-	0	transcript_id "g5.t1"; gene_id "g5";
scaffold3078	AUGUSTUS	exon	96297	96424	.	-	.	transcript_id "g5.t1"; gene_id "g5";
scaffold3078	AUGUSTUS	CDS	96697	96843	0.6	-	0	transcript_id "g5.t1"; gene_id "g5";
scaffold3078	AUGUSTUS	exon	96697	96843	.	-	.	transcript_id "g5.t1"; gene_id "g5";
scaffold3078	AUGUSTUS	CDS	97120	97242	0.99	-	0	transcript_id "g5.t1"; gene_id "g5";
scaffold3078	AUGUSTUS	exon	97120	97242	.	-	.	transcript_id "g5.t1"; gene_id "g5";
scaffold3078	AUGUSTUS	CDS	97885	97971	0.89	-	0	transcript_id "g5.t1"; gene_id "g5";
scaffold3078	AUGUSTUS	exon	97885	97971	.	-	.	transcript_id "g5.t1"; gene_id "g5";
scaffold3078	AUGUSTUS	CDS	98046	98126	1	-	0	transcript_id "g5.t1"; gene_id "g5";
scaffold3078	AUGUSTUS	exon	98046	98126	.	-	.	transcript_id "g5.t1"; gene_id "g5";
scaffold3078	AUGUSTUS	CDS	98492	98561	0.99	-	1	transcript_id "g5.t1"; gene_id "g5";
scaffold3078	AUGUSTUS	exon	98492	98561	.	-	.	transcript_id "g5.t1"; gene_id "g5";
scaffold3078	AUGUSTUS	CDS	98761	98819	1	-	0	transcript_id "g5.t1"; gene_id "g5";
scaffold3078	AUGUSTUS	exon	98761	98819	.	-	.	transcript_id "g5.t1"; gene_id "g5";
scaffold3078	AUGUSTUS	CDS	99012	99080	0.93	-	0	transcript_id "g5.t1"; gene_id "g5";
scaffold3078	AUGUSTUS	exon	99012	99080	.	-	.	transcript_id "g5.t1"; gene_id "g5";
scaffold3078	AUGUSTUS	CDS	99152	99202	1	-	0	transcript_id "g5.t1"; gene_id "g5";
scaffold3078	AUGUSTUS	exon	99152	99202	.	-	.	transcript_id "g5.t1"; gene_id "g5";
scaffold3078	AUGUSTUS	CDS	99402	99497	0.94	-	0	transcript_id "g5.t1"; gene_id "g5";
scaffold3078	AUGUSTUS	exon	99402	99497	.	-	.	transcript_id "g5.t1"; gene_id "g5";
scaffold3078	AUGUSTUS	CDS	99919	99992	0.88	-	2	transcript_id "g5.t1"; gene_id "g5";
scaffold3078	AUGUSTUS	exon	99919	99992	.	-	.	transcript_id "g5.t1"; gene_id "g5";
scaffold3078	AUGUSTUS	CDS	100256	100379	1	-	0	transcript_id "g5.t1"; gene_id "g5";
scaffold3078	AUGUSTUS	exon	100256	100379	.	-	.	transcript_id "g5.t1"; gene_id "g5";
scaffold3078	AUGUSTUS	CDS	101196	101321	0.84	-	0	transcript_id "g5.t1"; gene_id "g5";
scaffold3078	AUGUSTUS	exon	101196	101321	.	-	.	transcript_id "g5.t1"; gene_id "g5";
scaffold3078	AUGUSTUS	CDS	101797	101859	0.89	-	0	transcript_id "g5.t1"; gene_id "g5";
scaffold3078	AUGUSTUS	exon	101797	102041	.	-	.	transcript_id "g5.t1"; gene_id "g5";
scaffold3078	AUGUSTUS	start_codon	101857	101859	.	-	0	transcript_id "g5.t1"; gene_id "g5";
scaffold3078	AUGUSTUS	tss	102041	102041	.	-	.	transcript_id "g5.t1"; gene_id "g5";
```
