## Supplementary material for "The *de novo* reference genome and transcriptome assemblies of the wild tomato species *Solanum chilense*": EOG09360B27.gff

```
scaffold6494	AUGUSTUS	gene	17097	23487	0.01	+	.	g4
scaffold6494	AUGUSTUS	transcript	17097	23487	0.01	+	.	g4.t1
scaffold6494	AUGUSTUS	tss	17097	17097	.	+	.	transcript_id "g4.t1"; gene_id "g4";
scaffold6494	AUGUSTUS	exon	17097	17292	.	+	.	transcript_id "g4.t1"; gene_id "g4";
scaffold6494	AUGUSTUS	exon	18234	18757	.	+	.	transcript_id "g4.t1"; gene_id "g4";
scaffold6494	AUGUSTUS	start_codon	18253	18255	.	+	0	transcript_id "g4.t1"; gene_id "g4";
scaffold6494	AUGUSTUS	intron	18758	19449	0.96	+	.	transcript_id "g4.t1"; gene_id "g4";
scaffold6494	AUGUSTUS	intron	19974	21743	0.09	+	.	transcript_id "g4.t1"; gene_id "g4";
scaffold6494	AUGUSTUS	intron	21795	21882	0.72	+	.	transcript_id "g4.t1"; gene_id "g4";
scaffold6494	AUGUSTUS	intron	21991	22117	0.66	+	.	transcript_id "g4.t1"; gene_id "g4";
scaffold6494	AUGUSTUS	intron	22214	22425	0.65	+	.	transcript_id "g4.t1"; gene_id "g4";
scaffold6494	AUGUSTUS	intron	22525	22622	0.99	+	.	transcript_id "g4.t1"; gene_id "g4";
scaffold6494	AUGUSTUS	intron	22683	22783	0.99	+	.	transcript_id "g4.t1"; gene_id "g4";
scaffold6494	AUGUSTUS	CDS	18253	18757	1	+	0	transcript_id "g4.t1"; gene_id "g4";
scaffold6494	AUGUSTUS	CDS	19450	19973	0.21	+	2	transcript_id "g4.t1"; gene_id "g4";
scaffold6494	AUGUSTUS	exon	19450	19973	.	+	.	transcript_id "g4.t1"; gene_id "g4";
scaffold6494	AUGUSTUS	CDS	21744	21794	0.7	+	0	transcript_id "g4.t1"; gene_id "g4";
scaffold6494	AUGUSTUS	exon	21744	21794	.	+	.	transcript_id "g4.t1"; gene_id "g4";
scaffold6494	AUGUSTUS	CDS	21883	21990	1	+	0	transcript_id "g4.t1"; gene_id "g4";
scaffold6494	AUGUSTUS	exon	21883	21990	.	+	.	transcript_id "g4.t1"; gene_id "g4";
scaffold6494	AUGUSTUS	CDS	22118	22213	0.66	+	0	transcript_id "g4.t1"; gene_id "g4";
scaffold6494	AUGUSTUS	exon	22118	22213	.	+	.	transcript_id "g4.t1"; gene_id "g4";
scaffold6494	AUGUSTUS	CDS	22426	22524	0.99	+	0	transcript_id "g4.t1"; gene_id "g4";
scaffold6494	AUGUSTUS	exon	22426	22524	.	+	.	transcript_id "g4.t1"; gene_id "g4";
scaffold6494	AUGUSTUS	CDS	22623	22682	1	+	0	transcript_id "g4.t1"; gene_id "g4";
scaffold6494	AUGUSTUS	exon	22623	22682	.	+	.	transcript_id "g4.t1"; gene_id "g4";
scaffold6494	AUGUSTUS	CDS	22784	22849	0.99	+	0	transcript_id "g4.t1"; gene_id "g4";
scaffold6494	AUGUSTUS	exon	22784	22904	.	+	.	transcript_id "g4.t1"; gene_id "g4";
scaffold6494	AUGUSTUS	stop_codon	22847	22849	.	+	0	transcript_id "g4.t1"; gene_id "g4";
scaffold6494	AUGUSTUS	exon	23137	23487	.	+	.	transcript_id "g4.t1"; gene_id "g4";
scaffold6494	AUGUSTUS	tts	23487	23487	.	+	.	transcript_id "g4.t1"; gene_id "g4";
scaffold6494	AUGUSTUS	protein_match	18262	18312	3.71	+	0	target "unknown_A[1..17]"; target_start 3; transcript_id "g4.t1"; gene_id "g4";
scaffold6494	AUGUSTUS	protein_match	18367	18399	3.75	+	0	target "unknown_B[1..11]"; target_start 38; transcript_id "g4.t1"; gene_id "g4";
scaffold6494	AUGUSTUS	protein_match	18427	18507	4.69	+	0	target "unknown_C[1..27]"; target_start 58; transcript_id "g4.t1"; gene_id "g4";
scaffold6494	AUGUSTUS	protein_match	18532	18612	6.21	+	0	target "unknown_D[1..27]"; target_start 93; transcript_id "g4.t1"; gene_id "g4";
scaffold6494	AUGUSTUS	protein_match	18616	18669	5.18	+	0	target "unknown_E[1..18]"; target_start 121; transcript_id "g4.t1"; gene_id "g4";
scaffold6494	AUGUSTUS	protein_match	18676	18757	6.06	+	0	target "unknown_F[1..28]"; target_start 141; transcript_id "g4.t1"; gene_id "g4";
scaffold6494	AUGUSTUS	protein_match	19450	19712	7.91	+	2	target "unknown_F[28..115]"; target_start 141; transcript_id "g4.t1"; gene_id "g4";
scaffold6494	AUGUSTUS	protein_match	19767	19973	8.17	+	0	target "unknown_G[1..69]"; target_start 274; transcript_id "g4.t1"; gene_id "g4";
scaffold6494	AUGUSTUS	protein_match	21744	21794	9.38	+	2	target "unknown_G[70..87]"; target_start 273; transcript_id "g4.t1"; gene_id "g4";
scaffold6494	AUGUSTUS	protein_match	21883	21990	8.1	+	2	target "unknown_G[87..123]"; target_start 273; transcript_id "g4.t1"; gene_id "g4";
scaffold6494	AUGUSTUS	protein_match	22118	22213	10.4	+	2	target "unknown_G[123..155]"; target_start 273; transcript_id "g4.t1"; gene_id "g4";
scaffold6494	AUGUSTUS	protein_match	22426	22464	8.75	+	0	target "unknown_G[155..167]"; target_start 274; transcript_id "g4.t1"; gene_id "g4";
scaffold6494	AUGUSTUS	protein_match	22465	22524	7.89	+	0	target "unknown_H[1..20]"; target_start 441; transcript_id "g4.t1"; gene_id "g4";
scaffold6494	AUGUSTUS	protein_match	22623	22682	8.36	+	2	target "unknown_H[21..41]"; target_start 440; transcript_id "g4.t1"; gene_id "g4";
scaffold6494	AUGUSTUS	protein_match	22784	22846	9.71	+	0	target "unknown_H[41..61]"; target_start 441; transcript_id "g4.t1"; gene_id "g4";
```
