## Supplementary material for "The *de novo* reference genome and transcriptome assemblies of the wild tomato species *Solanum chilense*": EOG09360B40.gff

```
scaffold4244	AUGUSTUS	gene	4866	6362	0.39	+	.	g2
scaffold4244	AUGUSTUS	transcript	4866	6362	0.39	+	.	g2.t1
scaffold4244	AUGUSTUS	tss	4866	4866	.	+	.	transcript_id "g2.t1"; gene_id "g2";
scaffold4244	AUGUSTUS	exon	4866	6362	.	+	.	transcript_id "g2.t1"; gene_id "g2";
scaffold4244	AUGUSTUS	start_codon	4967	4969	.	+	0	transcript_id "g2.t1"; gene_id "g2";
scaffold4244	AUGUSTUS	CDS	4967	6253	1	+	0	transcript_id "g2.t1"; gene_id "g2";
scaffold4244	AUGUSTUS	stop_codon	6251	6253	.	+	0	transcript_id "g2.t1"; gene_id "g2";
scaffold4244	AUGUSTUS	tts	6362	6362	.	+	.	transcript_id "g2.t1"; gene_id "g2";
scaffold4244	AUGUSTUS	protein_match	4976	5095	4.71	+	0	target "unknown_A[1..40]"; target_start 3; transcript_id "g2.t1"; gene_id "g2";
scaffold4244	AUGUSTUS	protein_match	5096	5161	5.09	+	0	target "unknown_B[1..22]"; target_start 43; transcript_id "g2.t1"; gene_id "g2";
scaffold4244	AUGUSTUS	protein_match	5162	5194	4.91	+	0	target "unknown_C[1..11]"; target_start 65; transcript_id "g2.t1"; gene_id "g2";
scaffold4244	AUGUSTUS	protein_match	5195	5251	7.69	+	0	target "unknown_D[1..19]"; target_start 76; transcript_id "g2.t1"; gene_id "g2";
scaffold4244	AUGUSTUS	protein_match	5255	5689	5.59	+	0	target "unknown_E[1..145]"; target_start 96; transcript_id "g2.t1"; gene_id "g2";
scaffold4244	AUGUSTUS	protein_match	5690	5788	6.64	+	0	target "unknown_F[1..33]"; target_start 241; transcript_id "g2.t1"; gene_id "g2";
scaffold4244	AUGUSTUS	protein_match	5789	5851	6.61	+	0	target "unknown_G[1..21]"; target_start 274; transcript_id "g2.t1"; gene_id "g2";
scaffold4244	AUGUSTUS	protein_match	5852	6223	6.71	+	0	target "unknown_H[1..124]"; target_start 295; transcript_id "g2.t1"; gene_id "g2";
```
