## Supplementary material for "The *de novo* reference genome and transcriptome assemblies of the wild tomato species *Solanum chilense*": EOG09360B41.gff

```
scaffold7351	AUGUSTUS	gene	15820	20061	0.02	-	.	g1
scaffold7351	AUGUSTUS	transcript	15820	20061	0.02	-	.	g1.t1
scaffold7351	AUGUSTUS	tts	15820	15820	.	-	.	transcript_id "g1.t1"; gene_id "g1";
scaffold7351	AUGUSTUS	exon	15820	16131	.	-	.	transcript_id "g1.t1"; gene_id "g1";
scaffold7351	AUGUSTUS	exon	16455	16963	.	-	.	transcript_id "g1.t1"; gene_id "g1";
scaffold7351	AUGUSTUS	exon	17976	18224	.	-	.	transcript_id "g1.t1"; gene_id "g1";
scaffold7351	AUGUSTUS	stop_codon	18011	18013	.	-	0	transcript_id "g1.t1"; gene_id "g1";
scaffold7351	AUGUSTUS	intron	18225	18620	0.91	-	.	transcript_id "g1.t1"; gene_id "g1";
scaffold7351	AUGUSTUS	CDS	18011	18224	0.87	-	1	transcript_id "g1.t1"; gene_id "g1";
scaffold7351	AUGUSTUS	CDS	18621	19837	0.91	-	0	transcript_id "g1.t1"; gene_id "g1";
scaffold7351	AUGUSTUS	exon	18621	20061	.	-	.	transcript_id "g1.t1"; gene_id "g1";
scaffold7351	AUGUSTUS	start_codon	19835	19837	.	-	0	transcript_id "g1.t1"; gene_id "g1";
scaffold7351	AUGUSTUS	tss	20061	20061	.	-	.	transcript_id "g1.t1"; gene_id "g1";
scaffold7351	AUGUSTUS	protein_match	18758	18832	6.71	-	0	target "unknown_F[1..25]"; target_start 335; transcript_id "g1.t1"; gene_id "g1";
scaffold7351	AUGUSTUS	protein_match	18833	19201	8.11	-	0	target "unknown_E[1..123]"; target_start 212; transcript_id "g1.t1"; gene_id "g1";
scaffold7351	AUGUSTUS	protein_match	19208	19279	5.81	-	0	target "unknown_D[1..24]"; target_start 186; transcript_id "g1.t1"; gene_id "g1";
scaffold7351	AUGUSTUS	protein_match	19280	19507	5.71	-	0	target "unknown_C[1..76]"; target_start 110; transcript_id "g1.t1"; gene_id "g1";
scaffold7351	AUGUSTUS	protein_match	19541	19612	5.16	-	0	target "unknown_B[1..24]"; target_start 75; transcript_id "g1.t1"; gene_id "g1";
scaffold7351	AUGUSTUS	protein_match	19613	19798	4.66	-	0	target "unknown_A[1..62]"; target_start 13; transcript_id "g1.t1"; gene_id "g1";
```
