## Supplementary material for "The *de novo* reference genome and transcriptome assemblies of the wild tomato species *Solanum chilense*": EOG09360B47.gff

```
scaffold3475	AUGUSTUS	gene	35435	39020	0.05	+	.	g2
scaffold3475	AUGUSTUS	transcript	35435	39020	0.05	+	.	g2.t1
scaffold3475	AUGUSTUS	tss	35435	35435	.	+	.	transcript_id "g2.t1"; gene_id "g2";
scaffold3475	AUGUSTUS	exon	35435	35729	.	+	.	transcript_id "g2.t1"; gene_id "g2";
scaffold3475	AUGUSTUS	start_codon	35610	35612	.	+	0	transcript_id "g2.t1"; gene_id "g2";
scaffold3475	AUGUSTUS	intron	35730	36200	0.39	+	.	transcript_id "g2.t1"; gene_id "g2";
scaffold3475	AUGUSTUS	intron	36321	36416	0.58	+	.	transcript_id "g2.t1"; gene_id "g2";
scaffold3475	AUGUSTUS	intron	36603	37209	0.98	+	.	transcript_id "g2.t1"; gene_id "g2";
scaffold3475	AUGUSTUS	intron	37292	37502	0.99	+	.	transcript_id "g2.t1"; gene_id "g2";
scaffold3475	AUGUSTUS	intron	37725	37806	1	+	.	transcript_id "g2.t1"; gene_id "g2";
scaffold3475	AUGUSTUS	intron	37908	38033	0.99	+	.	transcript_id "g2.t1"; gene_id "g2";
scaffold3475	AUGUSTUS	intron	38106	38275	0.99	+	.	transcript_id "g2.t1"; gene_id "g2";
scaffold3475	AUGUSTUS	CDS	35610	35729	0.41	+	0	transcript_id "g2.t1"; gene_id "g2";
scaffold3475	AUGUSTUS	CDS	36201	36320	0.39	+	0	transcript_id "g2.t1"; gene_id "g2";
scaffold3475	AUGUSTUS	exon	36201	36320	.	+	.	transcript_id "g2.t1"; gene_id "g2";
scaffold3475	AUGUSTUS	CDS	36417	36602	0.59	+	0	transcript_id "g2.t1"; gene_id "g2";
scaffold3475	AUGUSTUS	exon	36417	36602	.	+	.	transcript_id "g2.t1"; gene_id "g2";
scaffold3475	AUGUSTUS	CDS	37210	37291	0.99	+	0	transcript_id "g2.t1"; gene_id "g2";
scaffold3475	AUGUSTUS	exon	37210	37291	.	+	.	transcript_id "g2.t1"; gene_id "g2";
scaffold3475	AUGUSTUS	CDS	37503	37724	0.99	+	2	transcript_id "g2.t1"; gene_id "g2";
scaffold3475	AUGUSTUS	exon	37503	37724	.	+	.	transcript_id "g2.t1"; gene_id "g2";
scaffold3475	AUGUSTUS	CDS	37807	37907	0.99	+	2	transcript_id "g2.t1"; gene_id "g2";
scaffold3475	AUGUSTUS	exon	37807	37907	.	+	.	transcript_id "g2.t1"; gene_id "g2";
scaffold3475	AUGUSTUS	CDS	38034	38105	1	+	0	transcript_id "g2.t1"; gene_id "g2";
scaffold3475	AUGUSTUS	exon	38034	38105	.	+	.	transcript_id "g2.t1"; gene_id "g2";
scaffold3475	AUGUSTUS	CDS	38276	38557	0.97	+	0	transcript_id "g2.t1"; gene_id "g2";
scaffold3475	AUGUSTUS	exon	38276	39020	.	+	.	transcript_id "g2.t1"; gene_id "g2";
scaffold3475	AUGUSTUS	stop_codon	38555	38557	.	+	0	transcript_id "g2.t1"; gene_id "g2";
scaffold3475	AUGUSTUS	tts	39020	39020	.	+	.	transcript_id "g2.t1"; gene_id "g2";
scaffold3475	AUGUSTUS	protein_match	36207	36254	4.56	+	0	target "unknown_A[1..16]"; target_start 42; transcript_id "g2.t1"; gene_id "g2";
scaffold3475	AUGUSTUS	protein_match	36282	36320	7.4	+	0	target "unknown_B[1..13]"; target_start 67; transcript_id "g2.t1"; gene_id "g2";
scaffold3475	AUGUSTUS	protein_match	36417	36602	9.76	+	2	target "unknown_B[14..76]"; target_start 66; transcript_id "g2.t1"; gene_id "g2";
scaffold3475	AUGUSTUS	protein_match	37210	37291	11	+	2	target "unknown_B[76..103]"; target_start 66; transcript_id "g2.t1"; gene_id "g2";
scaffold3475	AUGUSTUS	protein_match	37503	37724	10	+	1	target "unknown_B[103..177]"; target_start 66; transcript_id "g2.t1"; gene_id "g2";
scaffold3475	AUGUSTUS	protein_match	37807	37907	11.4	+	2	target "unknown_B[177..210]"; target_start 67; transcript_id "g2.t1"; gene_id "g2";
scaffold3475	AUGUSTUS	protein_match	38034	38105	11.1	+	0	target "unknown_C[1..24]"; target_start 277; transcript_id "g2.t1"; gene_id "g2";
scaffold3475	AUGUSTUS	protein_match	38276	38335	10.5	+	0	target "unknown_C[25..44]"; target_start 277; transcript_id "g2.t1"; gene_id "g2";
scaffold3475	AUGUSTUS	protein_match	38342	38530	9.69	+	0	target "unknown_D[1..63]"; target_start 323; transcript_id "g2.t1"; gene_id "g2";
```
