## Supplementary material for "The *de novo* reference genome and transcriptome assemblies of the wild tomato species *Solanum chilense*": EOG09360B71.gff

```
scaffold2211	AUGUSTUS	gene	57881	61533	0.1	-	.	g3
scaffold2211	AUGUSTUS	transcript	57881	61533	0.1	-	.	g3.t1
scaffold2211	AUGUSTUS	tts	57881	57881	.	-	.	transcript_id "g3.t1"; gene_id "g3";
scaffold2211	AUGUSTUS	exon	57881	58202	.	-	.	transcript_id "g3.t1"; gene_id "g3";
scaffold2211	AUGUSTUS	stop_codon	58127	58129	.	-	0	transcript_id "g3.t1"; gene_id "g3";
scaffold2211	AUGUSTUS	intron	58203	58356	0.92	-	.	transcript_id "g3.t1"; gene_id "g3";
scaffold2211	AUGUSTUS	intron	58425	58529	1	-	.	transcript_id "g3.t1"; gene_id "g3";
scaffold2211	AUGUSTUS	intron	58707	58794	1	-	.	transcript_id "g3.t1"; gene_id "g3";
scaffold2211	AUGUSTUS	intron	58892	58967	1	-	.	transcript_id "g3.t1"; gene_id "g3";
scaffold2211	AUGUSTUS	intron	59018	59116	0.99	-	.	transcript_id "g3.t1"; gene_id "g3";
scaffold2211	AUGUSTUS	intron	59294	60474	0.71	-	.	transcript_id "g3.t1"; gene_id "g3";
scaffold2211	AUGUSTUS	intron	60590	60676	0.99	-	.	transcript_id "g3.t1"; gene_id "g3";
scaffold2211	AUGUSTUS	CDS	58127	58202	0.94	-	1	transcript_id "g3.t1"; gene_id "g3";
scaffold2211	AUGUSTUS	CDS	58357	58424	0.98	-	0	transcript_id "g3.t1"; gene_id "g3";
scaffold2211	AUGUSTUS	exon	58357	58424	.	-	.	transcript_id "g3.t1"; gene_id "g3";
scaffold2211	AUGUSTUS	CDS	58530	58706	1	-	0	transcript_id "g3.t1"; gene_id "g3";
scaffold2211	AUGUSTUS	exon	58530	58706	.	-	.	transcript_id "g3.t1"; gene_id "g3";
scaffold2211	AUGUSTUS	CDS	58795	58891	1	-	1	transcript_id "g3.t1"; gene_id "g3";
scaffold2211	AUGUSTUS	exon	58795	58891	.	-	.	transcript_id "g3.t1"; gene_id "g3";
scaffold2211	AUGUSTUS	CDS	58968	59017	0.99	-	0	transcript_id "g3.t1"; gene_id "g3";
scaffold2211	AUGUSTUS	exon	58968	59017	.	-	.	transcript_id "g3.t1"; gene_id "g3";
scaffold2211	AUGUSTUS	CDS	59117	59293	0.72	-	0	transcript_id "g3.t1"; gene_id "g3";
scaffold2211	AUGUSTUS	exon	59117	59293	.	-	.	transcript_id "g3.t1"; gene_id "g3";
scaffold2211	AUGUSTUS	CDS	60475	60589	0.93	-	1	transcript_id "g3.t1"; gene_id "g3";
scaffold2211	AUGUSTUS	exon	60475	60589	.	-	.	transcript_id "g3.t1"; gene_id "g3";
scaffold2211	AUGUSTUS	CDS	60677	61149	1	-	0	transcript_id "g3.t1"; gene_id "g3";
scaffold2211	AUGUSTUS	exon	60677	61533	.	-	.	transcript_id "g3.t1"; gene_id "g3";
scaffold2211	AUGUSTUS	start_codon	61147	61149	.	-	0	transcript_id "g3.t1"; gene_id "g3";
scaffold2211	AUGUSTUS	tss	61533	61533	.	-	.	transcript_id "g3.t1"; gene_id "g3";
```
