## Supplementary material for "The *de novo* reference genome and transcriptome assemblies of the wild tomato species *Solanum chilense*": EOG09360BA6.gff

```
scaffold1360	AUGUSTUS	gene	31776	39950	0.07	+	.	g1
scaffold1360	AUGUSTUS	transcript	31776	39950	0.07	+	.	g1.t1
scaffold1360	AUGUSTUS	tss	31776	31776	.	+	.	transcript_id "g1.t1"; gene_id "g1";
scaffold1360	AUGUSTUS	exon	31776	31960	.	+	.	transcript_id "g1.t1"; gene_id "g1";
scaffold1360	AUGUSTUS	start_codon	31841	31843	.	+	0	transcript_id "g1.t1"; gene_id "g1";
scaffold1360	AUGUSTUS	intron	31961	32044	0.96	+	.	transcript_id "g1.t1"; gene_id "g1";
scaffold1360	AUGUSTUS	intron	32153	33223	0.93	+	.	transcript_id "g1.t1"; gene_id "g1";
scaffold1360	AUGUSTUS	intron	33413	33502	0.99	+	.	transcript_id "g1.t1"; gene_id "g1";
scaffold1360	AUGUSTUS	intron	33731	33797	0.84	+	.	transcript_id "g1.t1"; gene_id "g1";
scaffold1360	AUGUSTUS	intron	34023	35637	0.93	+	.	transcript_id "g1.t1"; gene_id "g1";
scaffold1360	AUGUSTUS	CDS	31841	31960	1	+	0	transcript_id "g1.t1"; gene_id "g1";
scaffold1360	AUGUSTUS	CDS	32045	32152	0.92	+	0	transcript_id "g1.t1"; gene_id "g1";
scaffold1360	AUGUSTUS	exon	32045	32152	.	+	.	transcript_id "g1.t1"; gene_id "g1";
scaffold1360	AUGUSTUS	CDS	33224	33412	0.95	+	0	transcript_id "g1.t1"; gene_id "g1";
scaffold1360	AUGUSTUS	exon	33224	33412	.	+	.	transcript_id "g1.t1"; gene_id "g1";
scaffold1360	AUGUSTUS	CDS	33503	33730	0.84	+	0	transcript_id "g1.t1"; gene_id "g1";
scaffold1360	AUGUSTUS	exon	33503	33730	.	+	.	transcript_id "g1.t1"; gene_id "g1";
scaffold1360	AUGUSTUS	CDS	33798	34022	0.96	+	0	transcript_id "g1.t1"; gene_id "g1";
scaffold1360	AUGUSTUS	exon	33798	34022	.	+	.	transcript_id "g1.t1"; gene_id "g1";
scaffold1360	AUGUSTUS	CDS	35638	36000	1	+	0	transcript_id "g1.t1"; gene_id "g1";
scaffold1360	AUGUSTUS	exon	35638	36033	.	+	.	transcript_id "g1.t1"; gene_id "g1";
scaffold1360	AUGUSTUS	stop_codon	35998	36000	.	+	0	transcript_id "g1.t1"; gene_id "g1";
scaffold1360	AUGUSTUS	exon	39728	39950	.	+	.	transcript_id "g1.t1"; gene_id "g1";
scaffold1360	AUGUSTUS	tts	39950	39950	.	+	.	transcript_id "g1.t1"; gene_id "g1";
scaffold1360	AUGUSTUS	protein_match	31880	31960	5.49	+	0	target "unknown_A[1..27]"; target_start 13; transcript_id "g1.t1"; gene_id "g1";
scaffold1360	AUGUSTUS	protein_match	32045	32152	5.57	+	2	target "unknown_A[28..64]"; target_start 12; transcript_id "g1.t1"; gene_id "g1";
scaffold1360	AUGUSTUS	protein_match	33224	33412	7.32	+	2	target "unknown_A[64..127]"; target_start 12; transcript_id "g1.t1"; gene_id "g1";
scaffold1360	AUGUSTUS	protein_match	33503	33730	10.8	+	2	target "unknown_A[127..203]"; target_start 12; transcript_id "g1.t1"; gene_id "g1";
scaffold1360	AUGUSTUS	protein_match	33798	34022	12.7	+	2	target "unknown_A[203..278]"; target_start 12; transcript_id "g1.t1"; gene_id "g1";
scaffold1360	AUGUSTUS	protein_match	35638	35997	9.89	+	0	target "unknown_A[278..397]"; target_start 13; transcript_id "g1.t1"; gene_id "g1";
```
