## Supplementary material for "The *de novo* reference genome and transcriptome assemblies of the wild tomato species *Solanum chilense*": EOG09360BAH.gff

```
scaffold4657	AUGUSTUS	gene	6116	18253	0.01	+	.	g1
scaffold4657	AUGUSTUS	transcript	6116	18253	0.01	+	.	g1.t1
scaffold4657	AUGUSTUS	tss	6116	6116	.	+	.	transcript_id "g1.t1"; gene_id "g1";
scaffold4657	AUGUSTUS	exon	6116	6438	.	+	.	transcript_id "g1.t1"; gene_id "g1";
scaffold4657	AUGUSTUS	start_codon	6138	6140	.	+	0	transcript_id "g1.t1"; gene_id "g1";
scaffold4657	AUGUSTUS	intron	6439	7566	0.01	+	.	transcript_id "g1.t1"; gene_id "g1";
scaffold4657	AUGUSTUS	intron	7654	8351	0.01	+	.	transcript_id "g1.t1"; gene_id "g1";
scaffold4657	AUGUSTUS	intron	8370	8765	0.01	+	.	transcript_id "g1.t1"; gene_id "g1";
scaffold4657	AUGUSTUS	intron	8927	9509	0.85	+	.	transcript_id "g1.t1"; gene_id "g1";
scaffold4657	AUGUSTUS	intron	9667	9913	0.01	+	.	transcript_id "g1.t1"; gene_id "g1";
scaffold4657	AUGUSTUS	intron	9930	10008	0.01	+	.	transcript_id "g1.t1"; gene_id "g1";
scaffold4657	AUGUSTUS	intron	10019	10630	0.01	+	.	transcript_id "g1.t1"; gene_id "g1";
scaffold4657	AUGUSTUS	intron	10707	11210	1	+	.	transcript_id "g1.t1"; gene_id "g1";
scaffold4657	AUGUSTUS	intron	11289	12040	0.92	+	.	transcript_id "g1.t1"; gene_id "g1";
scaffold4657	AUGUSTUS	intron	12127	12663	0.24	+	.	transcript_id "g1.t1"; gene_id "g1";
scaffold4657	AUGUSTUS	intron	12738	13038	0.32	+	.	transcript_id "g1.t1"; gene_id "g1";
scaffold4657	AUGUSTUS	intron	13085	14077	0.77	+	.	transcript_id "g1.t1"; gene_id "g1";
scaffold4657	AUGUSTUS	intron	14188	14549	0.05	+	.	transcript_id "g1.t1"; gene_id "g1";
scaffold4657	AUGUSTUS	intron	14725	15271	0.29	+	.	transcript_id "g1.t1"; gene_id "g1";
scaffold4657	AUGUSTUS	intron	15323	16347	0.25	+	.	transcript_id "g1.t1"; gene_id "g1";
scaffold4657	AUGUSTUS	intron	16439	16792	1	+	.	transcript_id "g1.t1"; gene_id "g1";
scaffold4657	AUGUSTUS	intron	17212	17843	0.93	+	.	transcript_id "g1.t1"; gene_id "g1";
scaffold4657	AUGUSTUS	intron	18053	18138	0.88	+	.	transcript_id "g1.t1"; gene_id "g1";
scaffold4657	AUGUSTUS	CDS	6138	6438	0.02	+	0	transcript_id "g1.t1"; gene_id "g1";
scaffold4657	AUGUSTUS	CDS	7567	7653	0.01	+	2	transcript_id "g1.t1"; gene_id "g1";
scaffold4657	AUGUSTUS	exon	7567	7653	.	+	.	transcript_id "g1.t1"; gene_id "g1";
scaffold4657	AUGUSTUS	CDS	8352	8369	0.01	+	2	transcript_id "g1.t1"; gene_id "g1";
scaffold4657	AUGUSTUS	exon	8352	8369	.	+	.	transcript_id "g1.t1"; gene_id "g1";
scaffold4657	AUGUSTUS	CDS	8766	8926	0.98	+	2	transcript_id "g1.t1"; gene_id "g1";
scaffold4657	AUGUSTUS	exon	8766	8926	.	+	.	transcript_id "g1.t1"; gene_id "g1";
scaffold4657	AUGUSTUS	CDS	9510	9666	0.05	+	0	transcript_id "g1.t1"; gene_id "g1";
scaffold4657	AUGUSTUS	exon	9510	9666	.	+	.	transcript_id "g1.t1"; gene_id "g1";
scaffold4657	AUGUSTUS	CDS	9914	9929	0.01	+	2	transcript_id "g1.t1"; gene_id "g1";
scaffold4657	AUGUSTUS	exon	9914	9929	.	+	.	transcript_id "g1.t1"; gene_id "g1";
scaffold4657	AUGUSTUS	CDS	10009	10018	0.01	+	1	transcript_id "g1.t1"; gene_id "g1";
scaffold4657	AUGUSTUS	exon	10009	10018	.	+	.	transcript_id "g1.t1"; gene_id "g1";
scaffold4657	AUGUSTUS	CDS	10631	10706	0.99	+	0	transcript_id "g1.t1"; gene_id "g1";
scaffold4657	AUGUSTUS	exon	10631	10706	.	+	.	transcript_id "g1.t1"; gene_id "g1";
scaffold4657	AUGUSTUS	CDS	11211	11288	1	+	2	transcript_id "g1.t1"; gene_id "g1";
scaffold4657	AUGUSTUS	exon	11211	11288	.	+	.	transcript_id "g1.t1"; gene_id "g1";
scaffold4657	AUGUSTUS	CDS	12041	12126	0.85	+	2	transcript_id "g1.t1"; gene_id "g1";
scaffold4657	AUGUSTUS	exon	12041	12126	.	+	.	transcript_id "g1.t1"; gene_id "g1";
scaffold4657	AUGUSTUS	CDS	12664	12737	0.24	+	0	transcript_id "g1.t1"; gene_id "g1";
scaffold4657	AUGUSTUS	exon	12664	12737	.	+	.	transcript_id "g1.t1"; gene_id "g1";
scaffold4657	AUGUSTUS	CDS	13039	13084	0.88	+	1	transcript_id "g1.t1"; gene_id "g1";
scaffold4657	AUGUSTUS	exon	13039	13084	.	+	.	transcript_id "g1.t1"; gene_id "g1";
scaffold4657	AUGUSTUS	CDS	14078	14187	0.05	+	0	transcript_id "g1.t1"; gene_id "g1";
scaffold4657	AUGUSTUS	exon	14078	14187	.	+	.	transcript_id "g1.t1"; gene_id "g1";
scaffold4657	AUGUSTUS	CDS	14550	14724	0.16	+	1	transcript_id "g1.t1"; gene_id "g1";
scaffold4657	AUGUSTUS	exon	14550	14724	.	+	.	transcript_id "g1.t1"; gene_id "g1";
scaffold4657	AUGUSTUS	CDS	15272	15322	0.36	+	0	transcript_id "g1.t1"; gene_id "g1";
scaffold4657	AUGUSTUS	exon	15272	15322	.	+	.	transcript_id "g1.t1"; gene_id "g1";
scaffold4657	AUGUSTUS	CDS	16348	16438	0.43	+	0	transcript_id "g1.t1"; gene_id "g1";
scaffold4657	AUGUSTUS	exon	16348	16438	.	+	.	transcript_id "g1.t1"; gene_id "g1";
scaffold4657	AUGUSTUS	CDS	16793	17211	0.94	+	2	transcript_id "g1.t1"; gene_id "g1";
scaffold4657	AUGUSTUS	exon	16793	17211	.	+	.	transcript_id "g1.t1"; gene_id "g1";
scaffold4657	AUGUSTUS	CDS	17844	18052	0.89	+	0	transcript_id "g1.t1"; gene_id "g1";
scaffold4657	AUGUSTUS	exon	17844	18052	.	+	.	transcript_id "g1.t1"; gene_id "g1";
scaffold4657	AUGUSTUS	CDS	18139	18154	0.88	+	1	transcript_id "g1.t1"; gene_id "g1";
scaffold4657	AUGUSTUS	exon	18139	18253	.	+	.	transcript_id "g1.t1"; gene_id "g1";
scaffold4657	AUGUSTUS	stop_codon	18152	18154	.	+	0	transcript_id "g1.t1"; gene_id "g1";
scaffold4657	AUGUSTUS	tts	18253	18253	.	+	.	transcript_id "g1.t1"; gene_id "g1";
scaffold4657	AUGUSTUS	protein_match	6141	6179	3.04	+	0	target "unknown_A[1..13]"; target_start 1; transcript_id "g1.t1"; gene_id "g1";
scaffold4657	AUGUSTUS	protein_match	6189	6230	6.95	+	0	target "unknown_B[1..14]"; target_start 17; transcript_id "g1.t1"; gene_id "g1";
scaffold4657	AUGUSTUS	protein_match	6234	6311	3.19	+	0	target "unknown_C[1..26]"; target_start 32; transcript_id "g1.t1"; gene_id "g1";
scaffold4657	AUGUSTUS	protein_match	6360	6438	1.61	+	0	target "unknown_E[1..27]"; target_start 74; transcript_id "g1.t1"; gene_id "g1";
scaffold4657	AUGUSTUS	protein_match	7567	7653	4.59	+	1	target "unknown_E[27..56]"; target_start 73; transcript_id "g1.t1"; gene_id "g1";
scaffold4657	AUGUSTUS	protein_match	8352	8369	0.844	+	1	target "unknown_E[56..62]"; target_start 73; transcript_id "g1.t1"; gene_id "g1";
scaffold4657	AUGUSTUS	protein_match	8766	8881	3.4	+	2	target "unknown_E[62..100]"; target_start 74; transcript_id "g1.t1"; gene_id "g1";
scaffold4657	AUGUSTUS	protein_match	8900	8926	3.61	+	0	target "unknown_F[1..9]"; target_start 180; transcript_id "g1.t1"; gene_id "g1";
scaffold4657	AUGUSTUS	protein_match	9510	9666	1.94	+	2	target "unknown_F[10..62]"; target_start 179; transcript_id "g1.t1"; gene_id "g1";
scaffold4657	AUGUSTUS	protein_match	9914	9929	0.891	+	1	target "unknown_F[62..67]"; target_start 179; transcript_id "g1.t1"; gene_id "g1";
scaffold4657	AUGUSTUS	protein_match	10009	10018	0.58	+	0	target "unknown_F[68..71]"; target_start 179; transcript_id "g1.t1"; gene_id "g1";
scaffold4657	AUGUSTUS	protein_match	10631	10706	7.38	+	2	target "unknown_F[71..96]"; target_start 179; transcript_id "g1.t1"; gene_id "g1";
scaffold4657	AUGUSTUS	protein_match	11211	11281	4.73	+	2	target "unknown_F[96..119]"; target_start 180; transcript_id "g1.t1"; gene_id "g1";
scaffold4657	AUGUSTUS	protein_match	11288	11288	1	+	0	target "unknown_G[1..1]"; target_start 301; transcript_id "g1.t1"; gene_id "g1";
scaffold4657	AUGUSTUS	protein_match	12041	12126	4.17	+	1	target "unknown_G[1..30]"; target_start 300; transcript_id "g1.t1"; gene_id "g1";
scaffold4657	AUGUSTUS	protein_match	12664	12737	10.2	+	2	target "unknown_G[30..54]"; target_start 300; transcript_id "g1.t1"; gene_id "g1";
scaffold4657	AUGUSTUS	protein_match	13039	13084	5.09	+	0	target "unknown_G[55..70]"; target_start 300; transcript_id "g1.t1"; gene_id "g1";
scaffold4657	AUGUSTUS	protein_match	14078	14187	8.55	+	2	target "unknown_G[70..106]"; target_start 300; transcript_id "g1.t1"; gene_id "g1";
scaffold4657	AUGUSTUS	protein_match	14550	14724	6.05	+	1	target "unknown_G[106..164]"; target_start 301; transcript_id "g1.t1"; gene_id "g1";
scaffold4657	AUGUSTUS	protein_match	15272	15310	4.32	+	0	target "unknown_H[1..13]"; target_start 465; transcript_id "g1.t1"; gene_id "g1";
```
