## Supplementary material for "The *de novo* reference genome and transcriptome assemblies of the wild tomato species *Solanum chilense*": EOG09360BAZ.gff

```
scaffold2389	AUGUSTUS	gene	90362	91928	0.08	+	.	g3
scaffold2389	AUGUSTUS	transcript	90362	91928	0.08	+	.	g3.t1
scaffold2389	AUGUSTUS	tss	90362	90362	.	+	.	transcript_id "g3.t1"; gene_id "g3";
scaffold2389	AUGUSTUS	exon	90362	91928	.	+	.	transcript_id "g3.t1"; gene_id "g3";
scaffold2389	AUGUSTUS	start_codon	90503	90505	.	+	0	transcript_id "g3.t1"; gene_id "g3";
scaffold2389	AUGUSTUS	CDS	90503	91702	0.31	+	0	transcript_id "g3.t1"; gene_id "g3";
scaffold2389	AUGUSTUS	stop_codon	91700	91702	.	+	0	transcript_id "g3.t1"; gene_id "g3";
scaffold2389	AUGUSTUS	tts	91928	91928	.	+	.	transcript_id "g3.t1"; gene_id "g3";
scaffold2389	AUGUSTUS	protein_match	90647	90685	4.94	+	0	target "unknown_A[1..13]"; target_start 48; transcript_id "g3.t1"; gene_id "g3";
scaffold2389	AUGUSTUS	protein_match	90719	90958	5.49	+	0	target "unknown_B[1..80]"; target_start 72; transcript_id "g3.t1"; gene_id "g3";
scaffold2389	AUGUSTUS	protein_match	90959	91132	5.8	+	0	target "unknown_C[1..58]"; target_start 152; transcript_id "g3.t1"; gene_id "g3";
scaffold2389	AUGUSTUS	protein_match	91133	91669	6.19	+	0	target "unknown_D[1..179]"; target_start 210; transcript_id "g3.t1"; gene_id "g3";
```
