## Supplementary material for "The *de novo* reference genome and transcriptome assemblies of the wild tomato species *Solanum chilense*": EOG09360BDG.gff

```
scaffold3835	AUGUSTUS	gene	25344	29111	0.01	-	.	g2
scaffold3835	AUGUSTUS	transcript	25344	29111	0.01	-	.	g2.t1
scaffold3835	AUGUSTUS	tts	25344	25344	.	-	.	transcript_id "g2.t1"; gene_id "g2";
scaffold3835	AUGUSTUS	exon	25344	25557	.	-	.	transcript_id "g2.t1"; gene_id "g2";
scaffold3835	AUGUSTUS	exon	26045	26220	.	-	.	transcript_id "g2.t1"; gene_id "g2";
scaffold3835	AUGUSTUS	stop_codon	26200	26202	.	-	0	transcript_id "g2.t1"; gene_id "g2";
scaffold3835	AUGUSTUS	intron	26221	26716	0.01	-	.	transcript_id "g2.t1"; gene_id "g2";
scaffold3835	AUGUSTUS	intron	26954	27564	1	-	.	transcript_id "g2.t1"; gene_id "g2";
scaffold3835	AUGUSTUS	intron	27707	27906	0.97	-	.	transcript_id "g2.t1"; gene_id "g2";
scaffold3835	AUGUSTUS	intron	28032	28122	1	-	.	transcript_id "g2.t1"; gene_id "g2";
scaffold3835	AUGUSTUS	intron	28225	28329	1	-	.	transcript_id "g2.t1"; gene_id "g2";
scaffold3835	AUGUSTUS	CDS	26200	26220	0.01	-	0	transcript_id "g2.t1"; gene_id "g2";
scaffold3835	AUGUSTUS	CDS	26717	26953	0.01	-	0	transcript_id "g2.t1"; gene_id "g2";
scaffold3835	AUGUSTUS	exon	26717	26953	.	-	.	transcript_id "g2.t1"; gene_id "g2";
scaffold3835	AUGUSTUS	CDS	27565	27706	1	-	1	transcript_id "g2.t1"; gene_id "g2";
scaffold3835	AUGUSTUS	exon	27565	27706	.	-	.	transcript_id "g2.t1"; gene_id "g2";
scaffold3835	AUGUSTUS	CDS	27907	28031	0.97	-	0	transcript_id "g2.t1"; gene_id "g2";
scaffold3835	AUGUSTUS	exon	27907	28031	.	-	.	transcript_id "g2.t1"; gene_id "g2";
scaffold3835	AUGUSTUS	CDS	28123	28224	1	-	0	transcript_id "g2.t1"; gene_id "g2";
scaffold3835	AUGUSTUS	exon	28123	28224	.	-	.	transcript_id "g2.t1"; gene_id "g2";
scaffold3835	AUGUSTUS	CDS	28330	28968	0.93	-	0	transcript_id "g2.t1"; gene_id "g2";
scaffold3835	AUGUSTUS	exon	28330	29111	.	-	.	transcript_id "g2.t1"; gene_id "g2";
scaffold3835	AUGUSTUS	start_codon	28966	28968	.	-	0	transcript_id "g2.t1"; gene_id "g2";
scaffold3835	AUGUSTUS	tss	29111	29111	.	-	.	transcript_id "g2.t1"; gene_id "g2";
scaffold3835	AUGUSTUS	protein_match	26212	26220	0.911	-	0	target "unknown_F[38..40]"; target_start 378; transcript_id "g2.t1"; gene_id "g2";
scaffold3835	AUGUSTUS	protein_match	26717	26827	7.75	-	0	target "unknown_F[1..37]"; target_start 378; transcript_id "g2.t1"; gene_id "g2";
scaffold3835	AUGUSTUS	protein_match	26828	26953	8.36	-	0	target "unknown_E[200..241]"; target_start 137; transcript_id "g2.t1"; gene_id "g2";
scaffold3835	AUGUSTUS	protein_match	27565	27706	9.56	-	1	target "unknown_E[152..199]"; target_start 137; transcript_id "g2.t1"; gene_id "g2";
scaffold3835	AUGUSTUS	protein_match	27907	28031	10.4	-	0	target "unknown_E[111..152]"; target_start 137; transcript_id "g2.t1"; gene_id "g2";
scaffold3835	AUGUSTUS	protein_match	28123	28224	11	-	0	target "unknown_E[77..110]"; target_start 137; transcript_id "g2.t1"; gene_id "g2";
scaffold3835	AUGUSTUS	protein_match	28330	28557	9.12	-	0	target "unknown_E[1..76]"; target_start 137; transcript_id "g2.t1"; gene_id "g2";
scaffold3835	AUGUSTUS	protein_match	28561	28704	7.44	-	0	target "unknown_D[1..48]"; target_start 88; transcript_id "g2.t1"; gene_id "g2";
scaffold3835	AUGUSTUS	protein_match	28705	28728	9.73	-	0	target "unknown_C[1..8]"; target_start 80; transcript_id "g2.t1"; gene_id "g2";
scaffold3835	AUGUSTUS	protein_match	28741	28842	6.2	-	0	target "unknown_B[1..34]"; target_start 42; transcript_id "g2.t1"; gene_id "g2";
scaffold3835	AUGUSTUS	protein_match	28858	28884	5.6	-	0	target "unknown_A[1..9]"; target_start 28; transcript_id "g2.t1"; gene_id "g2";
```
