## Supplementary material for "The *de novo* reference genome and transcriptome assemblies of the wild tomato species *Solanum chilense*": EOG09360BEF.gff

```
scaffold4764	AUGUSTUS	gene	36171	38550	0.08	+	.	g3
scaffold4764	AUGUSTUS	transcript	36171	38550	0.08	+	.	g3.t1
scaffold4764	AUGUSTUS	tss	36171	36171	.	+	.	transcript_id "g3.t1"; gene_id "g3";
scaffold4764	AUGUSTUS	exon	36171	36247	.	+	.	transcript_id "g3.t1"; gene_id "g3";
scaffold4764	AUGUSTUS	exon	36568	38550	.	+	.	transcript_id "g3.t1"; gene_id "g3";
scaffold4764	AUGUSTUS	start_codon	36686	36688	.	+	0	transcript_id "g3.t1"; gene_id "g3";
scaffold4764	AUGUSTUS	CDS	36686	37903	0.99	+	0	transcript_id "g3.t1"; gene_id "g3";
scaffold4764	AUGUSTUS	stop_codon	37901	37903	.	+	0	transcript_id "g3.t1"; gene_id "g3";
scaffold4764	AUGUSTUS	tts	38550	38550	.	+	.	transcript_id "g3.t1"; gene_id "g3";
scaffold4764	AUGUSTUS	protein_match	36791	37186	6.5	+	0	target "unknown_A[1..132]"; target_start 35; transcript_id "g3.t1"; gene_id "g3";
scaffold4764	AUGUSTUS	protein_match	37190	37825	6.13	+	0	target "unknown_B[1..212]"; target_start 168; transcript_id "g3.t1"; gene_id "g3";
scaffold4764	AUGUSTUS	protein_match	37835	37891	3.47	+	0	target "unknown_C[1..19]"; target_start 383; transcript_id "g3.t1"; gene_id "g3";
```
