## Supplementary material for "The *de novo* reference genome and transcriptome assemblies of the wild tomato species *Solanum chilense*": EOG09360BEL.gff

```
scaffold3525	AUGUSTUS	gene	24347	26235	0.13	-	.	g3
scaffold3525	AUGUSTUS	transcript	24347	26235	0.13	-	.	g3.t1
scaffold3525	AUGUSTUS	tts	24347	24347	.	-	.	transcript_id "g3.t1"; gene_id "g3";
scaffold3525	AUGUSTUS	exon	24347	24526	.	-	.	transcript_id "g3.t1"; gene_id "g3";
scaffold3525	AUGUSTUS	exon	24724	26235	.	-	.	transcript_id "g3.t1"; gene_id "g3";
scaffold3525	AUGUSTUS	stop_codon	24919	24921	.	-	0	transcript_id "g3.t1"; gene_id "g3";
scaffold3525	AUGUSTUS	CDS	24919	26178	1	-	0	transcript_id "g3.t1"; gene_id "g3";
scaffold3525	AUGUSTUS	start_codon	26176	26178	.	-	0	transcript_id "g3.t1"; gene_id "g3";
scaffold3525	AUGUSTUS	tss	26235	26235	.	-	.	transcript_id "g3.t1"; gene_id "g3";
```
