## Supplementary material for "The *de novo* reference genome and transcriptome assemblies of the wild tomato species *Solanum chilense*": EOG09360BEM.gff

```
scaffold8472	AUGUSTUS	gene	1975	13011	0.01	-	.	g3
scaffold8472	AUGUSTUS	transcript	1975	13011	0.01	-	.	g3.t1
scaffold8472	AUGUSTUS	tts	1975	1975	.	-	.	transcript_id "g3.t1"; gene_id "g3";
scaffold8472	AUGUSTUS	exon	1975	2302	.	-	.	transcript_id "g3.t1"; gene_id "g3";
scaffold8472	AUGUSTUS	stop_codon	2201	2203	.	-	0	transcript_id "g3.t1"; gene_id "g3";
scaffold8472	AUGUSTUS	intron	2303	2542	0.37	-	.	transcript_id "g3.t1"; gene_id "g3";
scaffold8472	AUGUSTUS	intron	2607	2675	0.32	-	.	transcript_id "g3.t1"; gene_id "g3";
scaffold8472	AUGUSTUS	intron	2785	3830	0.44	-	.	transcript_id "g3.t1"; gene_id "g3";
scaffold8472	AUGUSTUS	intron	3861	3942	0.54	-	.	transcript_id "g3.t1"; gene_id "g3";
scaffold8472	AUGUSTUS	intron	4035	5167	0.96	-	.	transcript_id "g3.t1"; gene_id "g3";
scaffold8472	AUGUSTUS	intron	5329	5920	0.98	-	.	transcript_id "g3.t1"; gene_id "g3";
scaffold8472	AUGUSTUS	intron	6051	7471	0.29	-	.	transcript_id "g3.t1"; gene_id "g3";
scaffold8472	AUGUSTUS	intron	7581	8189	0.34	-	.	transcript_id "g3.t1"; gene_id "g3";
scaffold8472	AUGUSTUS	intron	8269	9106	0.59	-	.	transcript_id "g3.t1"; gene_id "g3";
scaffold8472	AUGUSTUS	intron	9303	10079	0.98	-	.	transcript_id "g3.t1"; gene_id "g3";
scaffold8472	AUGUSTUS	intron	10199	11359	0.97	-	.	transcript_id "g3.t1"; gene_id "g3";
scaffold8472	AUGUSTUS	intron	11453	11834	0.92	-	.	transcript_id "g3.t1"; gene_id "g3";
scaffold8472	AUGUSTUS	intron	11904	12467	0.51	-	.	transcript_id "g3.t1"; gene_id "g3";
scaffold8472	AUGUSTUS	CDS	2201	2302	0.37	-	0	transcript_id "g3.t1"; gene_id "g3";
scaffold8472	AUGUSTUS	CDS	2543	2606	0.31	-	1	transcript_id "g3.t1"; gene_id "g3";
scaffold8472	AUGUSTUS	exon	2543	2606	.	-	.	transcript_id "g3.t1"; gene_id "g3";
scaffold8472	AUGUSTUS	CDS	2676	2784	0.76	-	2	transcript_id "g3.t1"; gene_id "g3";
scaffold8472	AUGUSTUS	exon	2676	2784	.	-	.	transcript_id "g3.t1"; gene_id "g3";
scaffold8472	AUGUSTUS	CDS	3831	3860	0.45	-	2	transcript_id "g3.t1"; gene_id "g3";
scaffold8472	AUGUSTUS	exon	3831	3860	.	-	.	transcript_id "g3.t1"; gene_id "g3";
scaffold8472	AUGUSTUS	CDS	3943	4034	1	-	1	transcript_id "g3.t1"; gene_id "g3";
scaffold8472	AUGUSTUS	exon	3943	4034	.	-	.	transcript_id "g3.t1"; gene_id "g3";
scaffold8472	AUGUSTUS	CDS	5168	5328	1	-	0	transcript_id "g3.t1"; gene_id "g3";
scaffold8472	AUGUSTUS	exon	5168	5328	.	-	.	transcript_id "g3.t1"; gene_id "g3";
scaffold8472	AUGUSTUS	CDS	5921	6050	0.99	-	1	transcript_id "g3.t1"; gene_id "g3";
scaffold8472	AUGUSTUS	exon	5921	6050	.	-	.	transcript_id "g3.t1"; gene_id "g3";
scaffold8472	AUGUSTUS	CDS	7472	7580	0.62	-	2	transcript_id "g3.t1"; gene_id "g3";
scaffold8472	AUGUSTUS	exon	7472	7580	.	-	.	transcript_id "g3.t1"; gene_id "g3";
scaffold8472	AUGUSTUS	CDS	8190	8268	0.35	-	0	transcript_id "g3.t1"; gene_id "g3";
scaffold8472	AUGUSTUS	exon	8190	8268	.	-	.	transcript_id "g3.t1"; gene_id "g3";
scaffold8472	AUGUSTUS	CDS	9107	9302	0.94	-	1	transcript_id "g3.t1"; gene_id "g3";
scaffold8472	AUGUSTUS	exon	9107	9302	.	-	.	transcript_id "g3.t1"; gene_id "g3";
scaffold8472	AUGUSTUS	CDS	10080	10198	0.99	-	0	transcript_id "g3.t1"; gene_id "g3";
scaffold8472	AUGUSTUS	exon	10080	10198	.	-	.	transcript_id "g3.t1"; gene_id "g3";
scaffold8472	AUGUSTUS	CDS	11360	11452	0.98	-	0	transcript_id "g3.t1"; gene_id "g3";
scaffold8472	AUGUSTUS	exon	11360	11452	.	-	.	transcript_id "g3.t1"; gene_id "g3";
scaffold8472	AUGUSTUS	CDS	11835	11903	1	-	0	transcript_id "g3.t1"; gene_id "g3";
scaffold8472	AUGUSTUS	exon	11835	11903	.	-	.	transcript_id "g3.t1"; gene_id "g3";
scaffold8472	AUGUSTUS	CDS	12468	12782	0.96	-	0	transcript_id "g3.t1"; gene_id "g3";
scaffold8472	AUGUSTUS	exon	12468	13011	.	-	.	transcript_id "g3.t1"; gene_id "g3";
scaffold8472	AUGUSTUS	start_codon	12780	12782	.	-	0	transcript_id "g3.t1"; gene_id "g3";
scaffold8472	AUGUSTUS	tss	13011	13011	.	-	.	transcript_id "g3.t1"; gene_id "g3";
```
