## Supplementary material for "The *de novo* reference genome and transcriptome assemblies of the wild tomato species *Solanum chilense*": EOG09360BFF.gff

```
scaffold3546	AUGUSTUS	gene	28810	34889	0.02	+	.	g3
scaffold3546	AUGUSTUS	transcript	28810	34889	0.02	+	.	g3.t1
scaffold3546	AUGUSTUS	tss	28810	28810	.	+	.	transcript_id "g3.t1"; gene_id "g3";
scaffold3546	AUGUSTUS	exon	28810	28975	.	+	.	transcript_id "g3.t1"; gene_id "g3";
scaffold3546	AUGUSTUS	start_codon	28888	28890	.	+	0	transcript_id "g3.t1"; gene_id "g3";
scaffold3546	AUGUSTUS	intron	28976	29070	0.91	+	.	transcript_id "g3.t1"; gene_id "g3";
scaffold3546	AUGUSTUS	intron	29145	30746	0.15	+	.	transcript_id "g3.t1"; gene_id "g3";
scaffold3546	AUGUSTUS	intron	30837	31111	0.65	+	.	transcript_id "g3.t1"; gene_id "g3";
scaffold3546	AUGUSTUS	intron	31190	31368	1	+	.	transcript_id "g3.t1"; gene_id "g3";
scaffold3546	AUGUSTUS	intron	31470	31861	1	+	.	transcript_id "g3.t1"; gene_id "g3";
scaffold3546	AUGUSTUS	intron	32055	32132	1	+	.	transcript_id "g3.t1"; gene_id "g3";
scaffold3546	AUGUSTUS	intron	32224	32299	0.98	+	.	transcript_id "g3.t1"; gene_id "g3";
scaffold3546	AUGUSTUS	intron	32365	33173	0.14	+	.	transcript_id "g3.t1"; gene_id "g3";
scaffold3546	AUGUSTUS	intron	33329	33445	0.95	+	.	transcript_id "g3.t1"; gene_id "g3";
scaffold3546	AUGUSTUS	intron	33528	34054	0.98	+	.	transcript_id "g3.t1"; gene_id "g3";
scaffold3546	AUGUSTUS	intron	34165	34298	0.99	+	.	transcript_id "g3.t1"; gene_id "g3";
scaffold3546	AUGUSTUS	CDS	28888	28975	0.82	+	0	transcript_id "g3.t1"; gene_id "g3";
scaffold3546	AUGUSTUS	CDS	29071	29144	0.9	+	2	transcript_id "g3.t1"; gene_id "g3";
scaffold3546	AUGUSTUS	exon	29071	29144	.	+	.	transcript_id "g3.t1"; gene_id "g3";
scaffold3546	AUGUSTUS	CDS	30747	30836	0.3	+	0	transcript_id "g3.t1"; gene_id "g3";
scaffold3546	AUGUSTUS	exon	30747	30836	.	+	.	transcript_id "g3.t1"; gene_id "g3";
scaffold3546	AUGUSTUS	CDS	31112	31189	1	+	0	transcript_id "g3.t1"; gene_id "g3";
scaffold3546	AUGUSTUS	exon	31112	31189	.	+	.	transcript_id "g3.t1"; gene_id "g3";
scaffold3546	AUGUSTUS	CDS	31369	31469	1	+	0	transcript_id "g3.t1"; gene_id "g3";
scaffold3546	AUGUSTUS	exon	31369	31469	.	+	.	transcript_id "g3.t1"; gene_id "g3";
scaffold3546	AUGUSTUS	CDS	31862	32054	1	+	1	transcript_id "g3.t1"; gene_id "g3";
scaffold3546	AUGUSTUS	exon	31862	32054	.	+	.	transcript_id "g3.t1"; gene_id "g3";
scaffold3546	AUGUSTUS	CDS	32133	32223	0.99	+	0	transcript_id "g3.t1"; gene_id "g3";
scaffold3546	AUGUSTUS	exon	32133	32223	.	+	.	transcript_id "g3.t1"; gene_id "g3";
scaffold3546	AUGUSTUS	CDS	32300	32364	0.98	+	2	transcript_id "g3.t1"; gene_id "g3";
scaffold3546	AUGUSTUS	exon	32300	32364	.	+	.	transcript_id "g3.t1"; gene_id "g3";
scaffold3546	AUGUSTUS	CDS	33174	33328	0.99	+	0	transcript_id "g3.t1"; gene_id "g3";
scaffold3546	AUGUSTUS	exon	33174	33328	.	+	.	transcript_id "g3.t1"; gene_id "g3";
scaffold3546	AUGUSTUS	CDS	33446	33527	0.96	+	1	transcript_id "g3.t1"; gene_id "g3";
scaffold3546	AUGUSTUS	exon	33446	33527	.	+	.	transcript_id "g3.t1"; gene_id "g3";
scaffold3546	AUGUSTUS	CDS	34055	34164	1	+	0	transcript_id "g3.t1"; gene_id "g3";
scaffold3546	AUGUSTUS	exon	34055	34164	.	+	.	transcript_id "g3.t1"; gene_id "g3";
scaffold3546	AUGUSTUS	CDS	34299	34515	0.93	+	1	transcript_id "g3.t1"; gene_id "g3";
scaffold3546	AUGUSTUS	exon	34299	34889	.	+	.	transcript_id "g3.t1"; gene_id "g3";
scaffold3546	AUGUSTUS	stop_codon	34513	34515	.	+	0	transcript_id "g3.t1"; gene_id "g3";
scaffold3546	AUGUSTUS	tts	34889	34889	.	+	.	transcript_id "g3.t1"; gene_id "g3";
scaffold3546	AUGUSTUS	protein_match	28915	28975	4.23	+	0	target "unknown_A[1..21]"; target_start 9; transcript_id "g3.t1"; gene_id "g3";
scaffold3546	AUGUSTUS	protein_match	29071	29072	1	+	2	target "unknown_A[21..21]"; target_start 9; transcript_id "g3.t1"; gene_id "g3";
scaffold3546	AUGUSTUS	protein_match	29079	29144	6.96	+	0	target "unknown_B[1..22]"; target_start 32; transcript_id "g3.t1"; gene_id "g3";
scaffold3546	AUGUSTUS	protein_match	30747	30749	3.29	+	0	target "unknown_B[23..23]"; target_start 32; transcript_id "g3.t1"; gene_id "g3";
scaffold3546	AUGUSTUS	protein_match	30750	30776	8.02	+	0	target "unknown_C[1..9]"; target_start 55; transcript_id "g3.t1"; gene_id "g3";
scaffold3546	AUGUSTUS	protein_match	30777	30836	6.92	+	0	target "unknown_D[1..20]"; target_start 64; transcript_id "g3.t1"; gene_id "g3";
scaffold3546	AUGUSTUS	protein_match	31112	31189	9.31	+	2	target "unknown_D[21..47]"; target_start 63; transcript_id "g3.t1"; gene_id "g3";
scaffold3546	AUGUSTUS	protein_match	31369	31434	10.5	+	0	target "unknown_D[47..68]"; target_start 64; transcript_id "g3.t1"; gene_id "g3";
scaffold3546	AUGUSTUS	protein_match	31863	32054	9.1	+	0	target "unknown_E[1..64]"; target_start 144; transcript_id "g3.t1"; gene_id "g3";
scaffold3546	AUGUSTUS	protein_match	32133	32223	8.49	+	2	target "unknown_E[65..95]"; target_start 143; transcript_id "g3.t1"; gene_id "g3";
scaffold3546	AUGUSTUS	protein_match	32300	32364	9.28	+	1	target "unknown_E[95..117]"; target_start 143; transcript_id "g3.t1"; gene_id "g3";
scaffold3546	AUGUSTUS	protein_match	33174	33215	7.6	+	0	target "unknown_E[117..130]"; target_start 144; transcript_id "g3.t1"; gene_id "g3";
scaffold3546	AUGUSTUS	protein_match	33216	33328	10.4	+	0	target "unknown_F[1..38]"; target_start 274; transcript_id "g3.t1"; gene_id "g3";
scaffold3546	AUGUSTUS	protein_match	33446	33527	12.1	+	1	target "unknown_F[38..65]"; target_start 274; transcript_id "g3.t1"; gene_id "g3";
scaffold3546	AUGUSTUS	protein_match	34055	34164	8.58	+	0	target "unknown_G[1..37]"; target_start 339; transcript_id "g3.t1"; gene_id "g3";
scaffold3546	AUGUSTUS	protein_match	34299	34449	5.41	+	1	target "unknown_G[37..87]"; target_start 339; transcript_id "g3.t1"; gene_id "g3";
```
