## Supplementary material for "The *de novo* reference genome and transcriptome assemblies of the wild tomato species *Solanum chilense*": EOG09360BG3.gff

```
scaffold5553	AUGUSTUS	gene	26609	29388	0.14	-	.	g3
scaffold5553	AUGUSTUS	transcript	26609	29388	0.14	-	.	g3.t1
scaffold5553	AUGUSTUS	tts	26609	26609	.	-	.	transcript_id "g3.t1"; gene_id "g3";
scaffold5553	AUGUSTUS	exon	26609	26886	.	-	.	transcript_id "g3.t1"; gene_id "g3";
scaffold5553	AUGUSTUS	stop_codon	26833	26835	.	-	0	transcript_id "g3.t1"; gene_id "g3";
scaffold5553	AUGUSTUS	intron	26887	26998	1	-	.	transcript_id "g3.t1"; gene_id "g3";
scaffold5553	AUGUSTUS	intron	27315	27984	0.89	-	.	transcript_id "g3.t1"; gene_id "g3";
scaffold5553	AUGUSTUS	intron	28399	28485	0.96	-	.	transcript_id "g3.t1"; gene_id "g3";
scaffold5553	AUGUSTUS	CDS	26833	26886	0.86	-	0	transcript_id "g3.t1"; gene_id "g3";
scaffold5553	AUGUSTUS	CDS	26999	27314	0.93	-	1	transcript_id "g3.t1"; gene_id "g3";
scaffold5553	AUGUSTUS	exon	26999	27314	.	-	.	transcript_id "g3.t1"; gene_id "g3";
scaffold5553	AUGUSTUS	CDS	27985	28398	0.86	-	1	transcript_id "g3.t1"; gene_id "g3";
scaffold5553	AUGUSTUS	exon	27985	28398	.	-	.	transcript_id "g3.t1"; gene_id "g3";
scaffold5553	AUGUSTUS	CDS	28486	29321	0.91	-	0	transcript_id "g3.t1"; gene_id "g3";
scaffold5553	AUGUSTUS	exon	28486	29388	.	-	.	transcript_id "g3.t1"; gene_id "g3";
scaffold5553	AUGUSTUS	start_codon	29319	29321	.	-	0	transcript_id "g3.t1"; gene_id "g3";
scaffold5553	AUGUSTUS	tss	29388	29388	.	-	.	transcript_id "g3.t1"; gene_id "g3";
scaffold5553	AUGUSTUS	protein_match	26839	26886	6.39	-	0	target "unknown_J[49..64]"; target_start 474; transcript_id "g3.t1"; gene_id "g3";
scaffold5553	AUGUSTUS	protein_match	26999	27142	7.04	-	0	target "unknown_J[1..48]"; target_start 474; transcript_id "g3.t1"; gene_id "g3";
scaffold5553	AUGUSTUS	protein_match	27164	27313	5.66	-	0	target "unknown_I[1..50]"; target_start 417; transcript_id "g3.t1"; gene_id "g3";
scaffold5553	AUGUSTUS	protein_match	27314	27314	1	-	1	target "unknown_H[47..47]"; target_start 370; transcript_id "g3.t1"; gene_id "g3";
scaffold5553	AUGUSTUS	protein_match	27985	28124	8.05	-	0	target "unknown_H[1..47]"; target_start 370; transcript_id "g3.t1"; gene_id "g3";
scaffold5553	AUGUSTUS	protein_match	28167	28398	5.89	-	1	target "unknown_F[95..172]"; target_start 184; transcript_id "g3.t1"; gene_id "g3";
scaffold5553	AUGUSTUS	protein_match	28486	28769	7.04	-	0	target "unknown_F[1..95]"; target_start 184; transcript_id "g3.t1"; gene_id "g3";
scaffold5553	AUGUSTUS	protein_match	28824	28904	5.85	-	0	target "unknown_E[1..27]"; target_start 139; transcript_id "g3.t1"; gene_id "g3";
scaffold5553	AUGUSTUS	protein_match	28932	29000	7.6	-	0	target "unknown_D[1..23]"; target_start 107; transcript_id "g3.t1"; gene_id "g3";
scaffold5553	AUGUSTUS	protein_match	29001	29087	5.95	-	0	target "unknown_C[1..29]"; target_start 78; transcript_id "g3.t1"; gene_id "g3";
scaffold5553	AUGUSTUS	protein_match	29094	29174	5.4	-	0	target "unknown_B[1..27]"; target_start 49; transcript_id "g3.t1"; gene_id "g3";
scaffold5553	AUGUSTUS	protein_match	29265	29312	5.25	-	0	target "unknown_A[1..16]"; target_start 3; transcript_id "g3.t1"; gene_id "g3";
```
