## Supplementary material for "The *de novo* reference genome and transcriptome assemblies of the wild tomato species *Solanum chilense*": EOG09360BGE.gff

```
scaffold1041	AUGUSTUS	gene	76798	78263	0.2	+	.	g2
scaffold1041	AUGUSTUS	transcript	76798	78263	0.2	+	.	g2.t1
scaffold1041	AUGUSTUS	tss	76798	76798	.	+	.	transcript_id "g2.t1"; gene_id "g2";
scaffold1041	AUGUSTUS	exon	76798	78263	.	+	.	transcript_id "g2.t1"; gene_id "g2";
scaffold1041	AUGUSTUS	start_codon	76842	76844	.	+	0	transcript_id "g2.t1"; gene_id "g2";
scaffold1041	AUGUSTUS	CDS	76842	78077	1	+	0	transcript_id "g2.t1"; gene_id "g2";
scaffold1041	AUGUSTUS	stop_codon	78075	78077	.	+	0	transcript_id "g2.t1"; gene_id "g2";
scaffold1041	AUGUSTUS	tts	78263	78263	.	+	.	transcript_id "g2.t1"; gene_id "g2";
scaffold1041	AUGUSTUS	protein_match	76950	77003	7.1	+	0	target "unknown_A[1..18]"; target_start 36; transcript_id "g2.t1"; gene_id "g2";
scaffold1041	AUGUSTUS	protein_match	77004	77048	5.61	+	0	target "unknown_B[1..15]"; target_start 54; transcript_id "g2.t1"; gene_id "g2";
scaffold1041	AUGUSTUS	protein_match	77049	77123	5.45	+	0	target "unknown_C[1..25]"; target_start 69; transcript_id "g2.t1"; gene_id "g2";
scaffold1041	AUGUSTUS	protein_match	77127	77357	9.09	+	0	target "unknown_D[1..77]"; target_start 95; transcript_id "g2.t1"; gene_id "g2";
scaffold1041	AUGUSTUS	protein_match	77391	77459	3.9	+	0	target "unknown_F[1..23]"; target_start 183; transcript_id "g2.t1"; gene_id "g2";
scaffold1041	AUGUSTUS	protein_match	77463	77534	5.53	+	0	target "unknown_G[1..24]"; target_start 207; transcript_id "g2.t1"; gene_id "g2";
scaffold1041	AUGUSTUS	protein_match	77559	77606	4.12	+	0	target "unknown_H[1..16]"; target_start 239; transcript_id "g2.t1"; gene_id "g2";
scaffold1041	AUGUSTUS	protein_match	77616	77738	6.91	+	0	target "unknown_I[1..41]"; target_start 258; transcript_id "g2.t1"; gene_id "g2";
scaffold1041	AUGUSTUS	protein_match	77799	77864	5.4	+	0	target "unknown_J[1..22]"; target_start 319; transcript_id "g2.t1"; gene_id "g2";
scaffold1041	AUGUSTUS	protein_match	77865	77987	6.8	+	0	target "unknown_K[1..41]"; target_start 341; transcript_id "g2.t1"; gene_id "g2";
scaffold1041	AUGUSTUS	protein_match	78024	78074	5.18	+	0	target "unknown_L[1..17]"; target_start 394; transcript_id "g2.t1"; gene_id "g2";
```
