## Supplementary material for "The *de novo* reference genome and transcriptome assemblies of the wild tomato species *Solanum chilense*": EOG09360BGG.gff

```
scaffold300	AUGUSTUS	gene	38839	42774	0.01	+	.	g4
scaffold300	AUGUSTUS	transcript	38839	42774	0.01	+	.	g4.t1
scaffold300	AUGUSTUS	tss	38839	38839	.	+	.	transcript_id "g4.t1"; gene_id "g4";
scaffold300	AUGUSTUS	exon	38839	38929	.	+	.	transcript_id "g4.t1"; gene_id "g4";
scaffold300	AUGUSTUS	start_codon	38887	38889	.	+	0	transcript_id "g4.t1"; gene_id "g4";
scaffold300	AUGUSTUS	intron	38930	39018	0.73	+	.	transcript_id "g4.t1"; gene_id "g4";
scaffold300	AUGUSTUS	intron	39119	39200	0.99	+	.	transcript_id "g4.t1"; gene_id "g4";
scaffold300	AUGUSTUS	intron	39382	40098	0.61	+	.	transcript_id "g4.t1"; gene_id "g4";
scaffold300	AUGUSTUS	intron	40172	40271	0.99	+	.	transcript_id "g4.t1"; gene_id "g4";
scaffold300	AUGUSTUS	intron	40452	41239	0.55	+	.	transcript_id "g4.t1"; gene_id "g4";
scaffold300	AUGUSTUS	intron	41338	41586	0.57	+	.	transcript_id "g4.t1"; gene_id "g4";
scaffold300	AUGUSTUS	intron	41676	41849	0.67	+	.	transcript_id "g4.t1"; gene_id "g4";
scaffold300	AUGUSTUS	intron	42024	42491	0.99	+	.	transcript_id "g4.t1"; gene_id "g4";
scaffold300	AUGUSTUS	CDS	38887	38929	0.99	+	0	transcript_id "g4.t1"; gene_id "g4";
scaffold300	AUGUSTUS	CDS	39019	39118	0.73	+	2	transcript_id "g4.t1"; gene_id "g4";
scaffold300	AUGUSTUS	exon	39019	39118	.	+	.	transcript_id "g4.t1"; gene_id "g4";
scaffold300	AUGUSTUS	CDS	39201	39381	0.99	+	1	transcript_id "g4.t1"; gene_id "g4";
scaffold300	AUGUSTUS	exon	39201	39381	.	+	.	transcript_id "g4.t1"; gene_id "g4";
scaffold300	AUGUSTUS	CDS	40099	40171	1	+	0	transcript_id "g4.t1"; gene_id "g4";
scaffold300	AUGUSTUS	exon	40099	40171	.	+	.	transcript_id "g4.t1"; gene_id "g4";
scaffold300	AUGUSTUS	CDS	40272	40451	0.86	+	2	transcript_id "g4.t1"; gene_id "g4";
scaffold300	AUGUSTUS	exon	40272	40451	.	+	.	transcript_id "g4.t1"; gene_id "g4";
scaffold300	AUGUSTUS	CDS	41240	41337	0.63	+	2	transcript_id "g4.t1"; gene_id "g4";
scaffold300	AUGUSTUS	exon	41240	41337	.	+	.	transcript_id "g4.t1"; gene_id "g4";
scaffold300	AUGUSTUS	CDS	41587	41675	0.57	+	0	transcript_id "g4.t1"; gene_id "g4";
scaffold300	AUGUSTUS	exon	41587	41675	.	+	.	transcript_id "g4.t1"; gene_id "g4";
scaffold300	AUGUSTUS	CDS	41850	42023	0.67	+	1	transcript_id "g4.t1"; gene_id "g4";
scaffold300	AUGUSTUS	exon	41850	42023	.	+	.	transcript_id "g4.t1"; gene_id "g4";
scaffold300	AUGUSTUS	CDS	42492	42663	1	+	1	transcript_id "g4.t1"; gene_id "g4";
scaffold300	AUGUSTUS	exon	42492	42774	.	+	.	transcript_id "g4.t1"; gene_id "g4";
scaffold300	AUGUSTUS	stop_codon	42661	42663	.	+	0	transcript_id "g4.t1"; gene_id "g4";
scaffold300	AUGUSTUS	tts	42774	42774	.	+	.	transcript_id "g4.t1"; gene_id "g4";
scaffold300	AUGUSTUS	protein_match	39208	39381	6.68	+	0	target "unknown_A[1..58]"; target_start 50; transcript_id "g4.t1"; gene_id "g4";
scaffold300	AUGUSTUS	protein_match	40108	40171	9.65	+	0	target "unknown_B[1..22]"; target_start 111; transcript_id "g4.t1"; gene_id "g4";
scaffold300	AUGUSTUS	protein_match	40272	40324	6.08	+	2	target "unknown_B[22..39]"; target_start 111; transcript_id "g4.t1"; gene_id "g4";
scaffold300	AUGUSTUS	protein_match	40328	40451	5.61	+	0	target "unknown_C[1..42]"; target_start 151; transcript_id "g4.t1"; gene_id "g4";
scaffold300	AUGUSTUS	protein_match	41240	41337	6.27	+	1	target "unknown_C[42..75]"; target_start 150; transcript_id "g4.t1"; gene_id "g4";
scaffold300	AUGUSTUS	protein_match	41587	41667	6.99	+	0	target "unknown_C[75..101]"; target_start 151; transcript_id "g4.t1"; gene_id "g4";
scaffold300	AUGUSTUS	protein_match	41668	41675	3.27	+	0	target "unknown_D[1..3]"; target_start 252; transcript_id "g4.t1"; gene_id "g4";
scaffold300	AUGUSTUS	protein_match	41850	42023	6.84	+	0	target "unknown_D[4..61]"; target_start 251; transcript_id "g4.t1"; gene_id "g4";
scaffold300	AUGUSTUS	protein_match	42492	42660	6.33	+	1	target "unknown_D[61..117]"; target_start 252; transcript_id "g4.t1"; gene_id "g4";
```
