## Supplementary material for "The *de novo* reference genome and transcriptome assemblies of the wild tomato species *Solanum chilense*": EOG09360BGW.gff

```
scaffold5081	AUGUSTUS	gene	20697	30063	0.01	+	.	g3
scaffold5081	AUGUSTUS	transcript	20697	30063	0.01	+	.	g3.t1
scaffold5081	AUGUSTUS	tss	20697	20697	.	+	.	transcript_id "g3.t1"; gene_id "g3";
scaffold5081	AUGUSTUS	exon	20697	21423	.	+	.	transcript_id "g3.t1"; gene_id "g3";
scaffold5081	AUGUSTUS	start_codon	21199	21201	.	+	0	transcript_id "g3.t1"; gene_id "g3";
scaffold5081	AUGUSTUS	intron	21424	22761	0.5	+	.	transcript_id "g3.t1"; gene_id "g3";
scaffold5081	AUGUSTUS	intron	22868	23286	0.97	+	.	transcript_id "g3.t1"; gene_id "g3";
scaffold5081	AUGUSTUS	intron	23348	23494	1	+	.	transcript_id "g3.t1"; gene_id "g3";
scaffold5081	AUGUSTUS	intron	23788	26194	0.18	+	.	transcript_id "g3.t1"; gene_id "g3";
scaffold5081	AUGUSTUS	intron	26335	27377	0.04	+	.	transcript_id "g3.t1"; gene_id "g3";
scaffold5081	AUGUSTUS	intron	27453	27961	0.84	+	.	transcript_id "g3.t1"; gene_id "g3";
scaffold5081	AUGUSTUS	intron	28053	28153	0.85	+	.	transcript_id "g3.t1"; gene_id "g3";
scaffold5081	AUGUSTUS	intron	28358	29014	0.94	+	.	transcript_id "g3.t1"; gene_id "g3";
scaffold5081	AUGUSTUS	intron	29060	29869	0.99	+	.	transcript_id "g3.t1"; gene_id "g3";
scaffold5081	AUGUSTUS	CDS	21199	21423	1	+	0	transcript_id "g3.t1"; gene_id "g3";
scaffold5081	AUGUSTUS	CDS	22762	22867	0.99	+	0	transcript_id "g3.t1"; gene_id "g3";
scaffold5081	AUGUSTUS	exon	22762	22867	.	+	.	transcript_id "g3.t1"; gene_id "g3";
scaffold5081	AUGUSTUS	CDS	23287	23347	1	+	2	transcript_id "g3.t1"; gene_id "g3";
scaffold5081	AUGUSTUS	exon	23287	23347	.	+	.	transcript_id "g3.t1"; gene_id "g3";
scaffold5081	AUGUSTUS	CDS	23495	23787	0.81	+	1	transcript_id "g3.t1"; gene_id "g3";
scaffold5081	AUGUSTUS	exon	23495	23787	.	+	.	transcript_id "g3.t1"; gene_id "g3";
scaffold5081	AUGUSTUS	CDS	26195	26334	0.74	+	2	transcript_id "g3.t1"; gene_id "g3";
scaffold5081	AUGUSTUS	exon	26195	26334	.	+	.	transcript_id "g3.t1"; gene_id "g3";
scaffold5081	AUGUSTUS	CDS	27378	27452	0.97	+	0	transcript_id "g3.t1"; gene_id "g3";
scaffold5081	AUGUSTUS	exon	27378	27452	.	+	.	transcript_id "g3.t1"; gene_id "g3";
scaffold5081	AUGUSTUS	CDS	27962	28052	0.79	+	0	transcript_id "g3.t1"; gene_id "g3";
scaffold5081	AUGUSTUS	exon	27962	28052	.	+	.	transcript_id "g3.t1"; gene_id "g3";
scaffold5081	AUGUSTUS	CDS	28154	28357	0.97	+	2	transcript_id "g3.t1"; gene_id "g3";
scaffold5081	AUGUSTUS	exon	28154	28357	.	+	.	transcript_id "g3.t1"; gene_id "g3";
scaffold5081	AUGUSTUS	CDS	29015	29059	1	+	2	transcript_id "g3.t1"; gene_id "g3";
scaffold5081	AUGUSTUS	exon	29015	29059	.	+	.	transcript_id "g3.t1"; gene_id "g3";
scaffold5081	AUGUSTUS	CDS	29870	29955	0.99	+	2	transcript_id "g3.t1"; gene_id "g3";
scaffold5081	AUGUSTUS	exon	29870	30063	.	+	.	transcript_id "g3.t1"; gene_id "g3";
scaffold5081	AUGUSTUS	stop_codon	29953	29955	.	+	0	transcript_id "g3.t1"; gene_id "g3";
scaffold5081	AUGUSTUS	tts	30063	30063	.	+	.	transcript_id "g3.t1"; gene_id "g3";
scaffold5081	AUGUSTUS	protein_match	21208	21291	4.23	+	0	target "unknown_A[1..28]"; target_start 3; transcript_id "g3.t1"; gene_id "g3";
scaffold5081	AUGUSTUS	protein_match	21415	21423	3.64	+	0	target "unknown_B[1..3]"; target_start 72; transcript_id "g3.t1"; gene_id "g3";
scaffold5081	AUGUSTUS	protein_match	22762	22867	6.62	+	2	target "unknown_B[4..39]"; target_start 71; transcript_id "g3.t1"; gene_id "g3";
scaffold5081	AUGUSTUS	protein_match	23287	23347	8.1	+	1	target "unknown_B[39..59]"; target_start 71; transcript_id "g3.t1"; gene_id "g3";
scaffold5081	AUGUSTUS	protein_match	23495	23633	6.14	+	1	target "unknown_B[59..105]"; target_start 72; transcript_id "g3.t1"; gene_id "g3";
scaffold5081	AUGUSTUS	protein_match	23649	23787	6.67	+	0	target "unknown_C[1..47]"; target_start 182; transcript_id "g3.t1"; gene_id "g3";
scaffold5081	AUGUSTUS	protein_match	26195	26214	5	+	2	target "unknown_C[47..53]"; target_start 182; transcript_id "g3.t1"; gene_id "g3";
scaffold5081	AUGUSTUS	protein_match	26215	26334	8.48	+	0	target "unknown_D[1..40]"; target_start 235; transcript_id "g3.t1"; gene_id "g3";
scaffold5081	AUGUSTUS	protein_match	27378	27452	8.49	+	2	target "unknown_D[41..66]"; target_start 234; transcript_id "g3.t1"; gene_id "g3";
scaffold5081	AUGUSTUS	protein_match	27962	28052	11	+	2	target "unknown_D[66..96]"; target_start 234; transcript_id "g3.t1"; gene_id "g3";
scaffold5081	AUGUSTUS	protein_match	28154	28212	8.33	+	2	target "unknown_D[96..115]"; target_start 235; transcript_id "g3.t1"; gene_id "g3";
scaffold5081	AUGUSTUS	protein_match	28216	28356	7.16	+	0	target "unknown_E[1..47]"; target_start 351; transcript_id "g3.t1"; gene_id "g3";
scaffold5081	AUGUSTUS	protein_match	29059	29059	1	+	0	target "unknown_F[1..1]"; target_start 413; transcript_id "g3.t1"; gene_id "g3";
scaffold5081	AUGUSTUS	protein_match	29870	29952	5.03	+	2	target "unknown_F[1..28]"; target_start 413; transcript_id "g3.t1"; gene_id "g3";
```
