## Supplementary material for "The *de novo* reference genome and transcriptome assemblies of the wild tomato species *Solanum chilense*": EOG09360BI5.gff

```
scaffold1023	AUGUSTUS	gene	187160	189047	0.08	+	.	g3
scaffold1023	AUGUSTUS	transcript	187160	189047	0.08	+	.	g3.t1
scaffold1023	AUGUSTUS	tss	187160	187160	.	+	.	transcript_id "g3.t1"; gene_id "g3";
scaffold1023	AUGUSTUS	exon	187160	189047	.	+	.	transcript_id "g3.t1"; gene_id "g3";
scaffold1023	AUGUSTUS	start_codon	187207	187209	.	+	0	transcript_id "g3.t1"; gene_id "g3";
scaffold1023	AUGUSTUS	CDS	187207	188394	0.42	+	0	transcript_id "g3.t1"; gene_id "g3";
scaffold1023	AUGUSTUS	stop_codon	188392	188394	.	+	0	transcript_id "g3.t1"; gene_id "g3";
scaffold1023	AUGUSTUS	tts	189047	189047	.	+	.	transcript_id "g3.t1"; gene_id "g3";
scaffold1023	AUGUSTUS	protein_match	187612	187719	6.66	+	0	target "unknown_A[1..36]"; target_start 135; transcript_id "g3.t1"; gene_id "g3";
scaffold1023	AUGUSTUS	protein_match	187741	187995	7.01	+	0	target "unknown_B[1..85]"; target_start 178; transcript_id "g3.t1"; gene_id "g3";
scaffold1023	AUGUSTUS	protein_match	187999	188058	5.83	+	0	target "unknown_C[1..20]"; target_start 264; transcript_id "g3.t1"; gene_id "g3";
scaffold1023	AUGUSTUS	protein_match	188071	188259	8.37	+	0	target "unknown_D[1..63]"; target_start 288; transcript_id "g3.t1"; gene_id "g3";
scaffold1023	AUGUSTUS	protein_match	188260	188298	5.39	+	0	target "unknown_E[1..13]"; target_start 351; transcript_id "g3.t1"; gene_id "g3";
scaffold1023	AUGUSTUS	protein_match	188317	188358	3.76	+	0	target "unknown_F[1..14]"; target_start 370; transcript_id "g3.t1"; gene_id "g3";
```
