## Supplementary material for "The *de novo* reference genome and transcriptome assemblies of the wild tomato species *Solanum chilense*": EOG09360BID.gff

```
scaffold1112	AUGUSTUS	gene	75899	78108	0.11	+	.	g5
scaffold1112	AUGUSTUS	transcript	75899	78108	0.11	+	.	g5.t1
scaffold1112	AUGUSTUS	tss	75899	75899	.	+	.	transcript_id "g5.t1"; gene_id "g5";
scaffold1112	AUGUSTUS	exon	75899	76373	.	+	.	transcript_id "g5.t1"; gene_id "g5";
scaffold1112	AUGUSTUS	start_codon	76136	76138	.	+	0	transcript_id "g5.t1"; gene_id "g5";
scaffold1112	AUGUSTUS	intron	76374	76463	1	+	.	transcript_id "g5.t1"; gene_id "g5";
scaffold1112	AUGUSTUS	intron	76665	76755	1	+	.	transcript_id "g5.t1"; gene_id "g5";
scaffold1112	AUGUSTUS	intron	76923	77016	0.98	+	.	transcript_id "g5.t1"; gene_id "g5";
scaffold1112	AUGUSTUS	intron	77288	77727	0.83	+	.	transcript_id "g5.t1"; gene_id "g5";
scaffold1112	AUGUSTUS	CDS	76136	76373	0.95	+	0	transcript_id "g5.t1"; gene_id "g5";
scaffold1112	AUGUSTUS	CDS	76464	76664	1	+	2	transcript_id "g5.t1"; gene_id "g5";
scaffold1112	AUGUSTUS	exon	76464	76664	.	+	.	transcript_id "g5.t1"; gene_id "g5";
scaffold1112	AUGUSTUS	CDS	76756	76922	0.98	+	2	transcript_id "g5.t1"; gene_id "g5";
scaffold1112	AUGUSTUS	exon	76756	76922	.	+	.	transcript_id "g5.t1"; gene_id "g5";
scaffold1112	AUGUSTUS	CDS	77017	77287	0.98	+	0	transcript_id "g5.t1"; gene_id "g5";
scaffold1112	AUGUSTUS	exon	77017	77287	.	+	.	transcript_id "g5.t1"; gene_id "g5";
scaffold1112	AUGUSTUS	CDS	77728	77996	1	+	2	transcript_id "g5.t1"; gene_id "g5";
scaffold1112	AUGUSTUS	exon	77728	78108	.	+	.	transcript_id "g5.t1"; gene_id "g5";
scaffold1112	AUGUSTUS	stop_codon	77994	77996	.	+	0	transcript_id "g5.t1"; gene_id "g5";
scaffold1112	AUGUSTUS	tts	78108	78108	.	+	.	transcript_id "g5.t1"; gene_id "g5";
scaffold1112	AUGUSTUS	protein_match	76199	76373	8.15	+	0	target "unknown_B[1..59]"; target_start 21; transcript_id "g5.t1"; gene_id "g5";
scaffold1112	AUGUSTUS	protein_match	76464	76663	6.84	+	2	target "unknown_B[59..125]"; target_start 21; transcript_id "g5.t1"; gene_id "g5";
scaffold1112	AUGUSTUS	protein_match	76664	76664	1	+	0	target "unknown_C[1..1]"; target_start 146; transcript_id "g5.t1"; gene_id "g5";
scaffold1112	AUGUSTUS	protein_match	76756	76922	7.43	+	1	target "unknown_C[1..57]"; target_start 145; transcript_id "g5.t1"; gene_id "g5";
scaffold1112	AUGUSTUS	protein_match	77017	77286	8.08	+	0	target "unknown_C[57..146]"; target_start 146; transcript_id "g5.t1"; gene_id "g5";
scaffold1112	AUGUSTUS	protein_match	77287	77287	1	+	0	target "unknown_D[1..1]"; target_start 292; transcript_id "g5.t1"; gene_id "g5";
scaffold1112	AUGUSTUS	protein_match	77728	77993	9.06	+	2	target "unknown_D[1..89]"; target_start 292; transcript_id "g5.t1"; gene_id "g5";
```
