## Supplementary material for "The *de novo* reference genome and transcriptome assemblies of the wild tomato species *Solanum chilense*": EOG09360BIG.gff

```
scaffold3154	AUGUSTUS	gene	46620	51450	0.15	-	.	g3
scaffold3154	AUGUSTUS	transcript	46620	51450	0.15	-	.	g3.t1
scaffold3154	AUGUSTUS	tts	46620	46620	.	-	.	transcript_id "g3.t1"; gene_id "g3";
scaffold3154	AUGUSTUS	exon	46620	47152	.	-	.	transcript_id "g3.t1"; gene_id "g3";
scaffold3154	AUGUSTUS	stop_codon	47063	47065	.	-	0	transcript_id "g3.t1"; gene_id "g3";
scaffold3154	AUGUSTUS	intron	47153	47253	0.99	-	.	transcript_id "g3.t1"; gene_id "g3";
scaffold3154	AUGUSTUS	intron	47905	48229	0.91	-	.	transcript_id "g3.t1"; gene_id "g3";
scaffold3154	AUGUSTUS	intron	48491	49119	0.87	-	.	transcript_id "g3.t1"; gene_id "g3";
scaffold3154	AUGUSTUS	intron	49279	51125	0.87	-	.	transcript_id "g3.t1"; gene_id "g3";
scaffold3154	AUGUSTUS	CDS	47063	47152	0.9	-	0	transcript_id "g3.t1"; gene_id "g3";
scaffold3154	AUGUSTUS	CDS	47254	47904	0.97	-	0	transcript_id "g3.t1"; gene_id "g3";
scaffold3154	AUGUSTUS	exon	47254	47904	.	-	.	transcript_id "g3.t1"; gene_id "g3";
scaffold3154	AUGUSTUS	CDS	48230	48490	0.84	-	0	transcript_id "g3.t1"; gene_id "g3";
scaffold3154	AUGUSTUS	exon	48230	48490	.	-	.	transcript_id "g3.t1"; gene_id "g3";
scaffold3154	AUGUSTUS	CDS	49120	49278	0.99	-	0	transcript_id "g3.t1"; gene_id "g3";
scaffold3154	AUGUSTUS	exon	49120	49278	.	-	.	transcript_id "g3.t1"; gene_id "g3";
scaffold3154	AUGUSTUS	CDS	51126	51206	0.97	-	0	transcript_id "g3.t1"; gene_id "g3";
scaffold3154	AUGUSTUS	exon	51126	51450	.	-	.	transcript_id "g3.t1"; gene_id "g3";
scaffold3154	AUGUSTUS	start_codon	51204	51206	.	-	0	transcript_id "g3.t1"; gene_id "g3";
scaffold3154	AUGUSTUS	tss	51450	51450	.	-	.	transcript_id "g3.t1"; gene_id "g3";
scaffold3154	AUGUSTUS	protein_match	47126	47152	5.4	-	0	target "unknown_H[31..39]"; target_start 354; transcript_id "g3.t1"; gene_id "g3";
scaffold3154	AUGUSTUS	protein_match	47254	47343	4.58	-	0	target "unknown_H[1..30]"; target_start 354; transcript_id "g3.t1"; gene_id "g3";
scaffold3154	AUGUSTUS	protein_match	47344	47520	6.06	-	0	target "unknown_G[1..59]"; target_start 295; transcript_id "g3.t1"; gene_id "g3";
scaffold3154	AUGUSTUS	protein_match	47542	47580	3.5	-	0	target "unknown_F[1..13]"; target_start 275; transcript_id "g3.t1"; gene_id "g3";
scaffold3154	AUGUSTUS	protein_match	47692	47739	2.33	-	0	target "unknown_E[1..16]"; target_start 222; transcript_id "g3.t1"; gene_id "g3";
scaffold3154	AUGUSTUS	protein_match	47785	47904	6.27	-	0	target "unknown_C[2..41]"; target_start 166; transcript_id "g3.t1"; gene_id "g3";
scaffold3154	AUGUSTUS	protein_match	48230	48232	3.39	-	0	target "unknown_C[1..1]"; target_start 166; transcript_id "g3.t1"; gene_id "g3";
scaffold3154	AUGUSTUS	protein_match	48233	48490	9.05	-	0	target "unknown_B[1..86]"; target_start 80; transcript_id "g3.t1"; gene_id "g3";
scaffold3154	AUGUSTUS	protein_match	49120	49278	10.2	-	0	target "unknown_A[28..80]"; target_start 0; transcript_id "g3.t1"; gene_id "g3";
scaffold3154	AUGUSTUS	protein_match	51126	51206	4.27	-	0	target "unknown_A[1..27]"; target_start 0; transcript_id "g3.t1"; gene_id "g3";
```
