## Supplementary material for "The *de novo* reference genome and transcriptome assemblies of the wild tomato species *Solanum chilense*": EOG09360BJ2.gff

```
scaffold3472	AUGUSTUS	gene	11307	13421	0.25	-	.	g2
scaffold3472	AUGUSTUS	transcript	11307	13421	0.25	-	.	g2.t1
scaffold3472	AUGUSTUS	tts	11307	11307	.	-	.	transcript_id "g2.t1"; gene_id "g2";
scaffold3472	AUGUSTUS	exon	11307	13421	.	-	.	transcript_id "g2.t1"; gene_id "g2";
scaffold3472	AUGUSTUS	stop_codon	11971	11973	.	-	0	transcript_id "g2.t1"; gene_id "g2";
scaffold3472	AUGUSTUS	CDS	11971	13200	0.94	-	0	transcript_id "g2.t1"; gene_id "g2";
scaffold3472	AUGUSTUS	start_codon	13198	13200	.	-	0	transcript_id "g2.t1"; gene_id "g2";
scaffold3472	AUGUSTUS	tss	13421	13421	.	-	.	transcript_id "g2.t1"; gene_id "g2";
scaffold3472	AUGUSTUS	protein_match	11992	12522	7.12	-	0	target "unknown_E[1..177]"; target_start 226; transcript_id "g2.t1"; gene_id "g2";
scaffold3472	AUGUSTUS	protein_match	12523	12768	6.39	-	0	target "unknown_D[1..82]"; target_start 144; transcript_id "g2.t1"; gene_id "g2";
scaffold3472	AUGUSTUS	protein_match	12772	12891	7.15	-	0	target "unknown_C[1..40]"; target_start 103; transcript_id "g2.t1"; gene_id "g2";
scaffold3472	AUGUSTUS	protein_match	12892	12978	5.31	-	0	target "unknown_B[1..29]"; target_start 74; transcript_id "g2.t1"; gene_id "g2";
scaffold3472	AUGUSTUS	protein_match	12979	13086	5.33	-	0	target "unknown_A[1..36]"; target_start 38; transcript_id "g2.t1"; gene_id "g2";
```
