## Supplementary material for "The *de novo* reference genome and transcriptome assemblies of the wild tomato species *Solanum chilense*": EOG09360BJO.gff

```
scaffold1933	AUGUSTUS	gene	163928	168240	0.01	+	.	g3
scaffold1933	AUGUSTUS	transcript	163928	168240	0.01	+	.	g3.t1
scaffold1933	AUGUSTUS	tss	163928	163928	.	+	.	transcript_id "g3.t1"; gene_id "g3";
scaffold1933	AUGUSTUS	exon	163928	164726	.	+	.	transcript_id "g3.t1"; gene_id "g3";
scaffold1933	AUGUSTUS	start_codon	163950	163952	.	+	0	transcript_id "g3.t1"; gene_id "g3";
scaffold1933	AUGUSTUS	intron	164727	165489	0.91	+	.	transcript_id "g3.t1"; gene_id "g3";
scaffold1933	AUGUSTUS	intron	165697	165922	0.97	+	.	transcript_id "g3.t1"; gene_id "g3";
scaffold1933	AUGUSTUS	intron	166161	167710	0.29	+	.	transcript_id "g3.t1"; gene_id "g3";
scaffold1933	AUGUSTUS	CDS	163950	164726	0.03	+	0	transcript_id "g3.t1"; gene_id "g3";
scaffold1933	AUGUSTUS	CDS	165490	165696	0.94	+	0	transcript_id "g3.t1"; gene_id "g3";
scaffold1933	AUGUSTUS	exon	165490	165696	.	+	.	transcript_id "g3.t1"; gene_id "g3";
scaffold1933	AUGUSTUS	CDS	165923	166160	0.92	+	0	transcript_id "g3.t1"; gene_id "g3";
scaffold1933	AUGUSTUS	exon	165923	166160	.	+	.	transcript_id "g3.t1"; gene_id "g3";
scaffold1933	AUGUSTUS	CDS	167711	168075	0.58	+	2	transcript_id "g3.t1"; gene_id "g3";
scaffold1933	AUGUSTUS	exon	167711	168240	.	+	.	transcript_id "g3.t1"; gene_id "g3";
scaffold1933	AUGUSTUS	stop_codon	168073	168075	.	+	0	transcript_id "g3.t1"; gene_id "g3";
scaffold1933	AUGUSTUS	tts	168240	168240	.	+	.	transcript_id "g3.t1"; gene_id "g3";
scaffold1933	AUGUSTUS	protein_match	164010	164279	6.7	+	0	target "unknown_A[1..90]"; target_start 20; transcript_id "g3.t1"; gene_id "g3";
scaffold1933	AUGUSTUS	protein_match	164388	164630	7.9	+	0	target "unknown_B[1..81]"; target_start 146; transcript_id "g3.t1"; gene_id "g3";
scaffold1933	AUGUSTUS	protein_match	164631	164726	6.99	+	0	target "unknown_C[1..32]"; target_start 227; transcript_id "g3.t1"; gene_id "g3";
scaffold1933	AUGUSTUS	protein_match	165490	165696	9.2	+	2	target "unknown_C[33..102]"; target_start 226; transcript_id "g3.t1"; gene_id "g3";
scaffold1933	AUGUSTUS	protein_match	165923	166160	8.39	+	2	target "unknown_C[102..181]"; target_start 226; transcript_id "g3.t1"; gene_id "g3";
scaffold1933	AUGUSTUS	protein_match	167711	167838	8.18	+	2	target "unknown_C[181..223]"; target_start 227; transcript_id "g3.t1"; gene_id "g3";
scaffold1933	AUGUSTUS	protein_match	167857	168066	6.24	+	0	target "unknown_D[1..70]"; target_start 456; transcript_id "g3.t1"; gene_id "g3";
```
