## Supplementary material for "The *de novo* reference genome and transcriptome assemblies of the wild tomato species *Solanum chilense*": EOG09360BKS.gff

```
scaffold275	AUGUSTUS	gene	114581	118457	0.11	+	.	g2
scaffold275	AUGUSTUS	transcript	114581	118457	0.11	+	.	g2.t1
scaffold275	AUGUSTUS	tss	114581	114581	.	+	.	transcript_id "g2.t1"; gene_id "g2";
scaffold275	AUGUSTUS	exon	114581	115037	.	+	.	transcript_id "g2.t1"; gene_id "g2";
scaffold275	AUGUSTUS	start_codon	114740	114742	.	+	0	transcript_id "g2.t1"; gene_id "g2";
scaffold275	AUGUSTUS	intron	115038	115515	0.39	+	.	transcript_id "g2.t1"; gene_id "g2";
scaffold275	AUGUSTUS	intron	115915	117052	0.96	+	.	transcript_id "g2.t1"; gene_id "g2";
scaffold275	AUGUSTUS	intron	117465	117679	0.99	+	.	transcript_id "g2.t1"; gene_id "g2";
scaffold275	AUGUSTUS	CDS	114740	115037	0.89	+	0	transcript_id "g2.t1"; gene_id "g2";
scaffold275	AUGUSTUS	CDS	115516	115914	0.98	+	2	transcript_id "g2.t1"; gene_id "g2";
scaffold275	AUGUSTUS	exon	115516	115914	.	+	.	transcript_id "g2.t1"; gene_id "g2";
scaffold275	AUGUSTUS	CDS	117053	117464	0.98	+	2	transcript_id "g2.t1"; gene_id "g2";
scaffold275	AUGUSTUS	exon	117053	117464	.	+	.	transcript_id "g2.t1"; gene_id "g2";
scaffold275	AUGUSTUS	CDS	117680	117881	0.41	+	1	transcript_id "g2.t1"; gene_id "g2";
scaffold275	AUGUSTUS	exon	117680	118457	.	+	.	transcript_id "g2.t1"; gene_id "g2";
scaffold275	AUGUSTUS	stop_codon	117879	117881	.	+	0	transcript_id "g2.t1"; gene_id "g2";
scaffold275	AUGUSTUS	tts	118457	118457	.	+	.	transcript_id "g2.t1"; gene_id "g2";
scaffold275	AUGUSTUS	protein_match	115007	115037	4.41	+	0	target "unknown_C[1..11]"; target_start 89; transcript_id "g2.t1"; gene_id "g2";
scaffold275	AUGUSTUS	protein_match	115516	115547	5.84	+	2	target "unknown_C[11..21]"; target_start 89; transcript_id "g2.t1"; gene_id "g2";
scaffold275	AUGUSTUS	protein_match	115551	115664	5.95	+	0	target "unknown_D[1..38]"; target_start 111; transcript_id "g2.t1"; gene_id "g2";
scaffold275	AUGUSTUS	protein_match	115665	115775	6.09	+	0	target "unknown_E[1..37]"; target_start 149; transcript_id "g2.t1"; gene_id "g2";
scaffold275	AUGUSTUS	protein_match	115779	115832	8.76	+	0	target "unknown_F[1..18]"; target_start 187; transcript_id "g2.t1"; gene_id "g2";
scaffold275	AUGUSTUS	protein_match	115833	115914	7.76	+	0	target "unknown_G[1..28]"; target_start 205; transcript_id "g2.t1"; gene_id "g2";
scaffold275	AUGUSTUS	protein_match	117053	117204	5.77	+	2	target "unknown_G[28..78]"; target_start 205; transcript_id "g2.t1"; gene_id "g2";
scaffold275	AUGUSTUS	protein_match	117238	117464	9.02	+	0	target "unknown_I[1..76]"; target_start 294; transcript_id "g2.t1"; gene_id "g2";
scaffold275	AUGUSTUS	protein_match	117680	117866	7.57	+	1	target "unknown_I[76..138]"; target_start 294; transcript_id "g2.t1"; gene_id "g2";
```
