## Supplementary material for "The *de novo* reference genome and transcriptome assemblies of the wild tomato species *Solanum chilense*": EOG09360BN6.gff

```
scaffold6691	AUGUSTUS	gene	18989	26387	0.09	+	.	g1
scaffold6691	AUGUSTUS	transcript	18989	26387	0.09	+	.	g1.t1
scaffold6691	AUGUSTUS	tss	18989	18989	.	+	.	transcript_id "g1.t1"; gene_id "g1";
scaffold6691	AUGUSTUS	exon	18989	19322	.	+	.	transcript_id "g1.t1"; gene_id "g1";
scaffold6691	AUGUSTUS	start_codon	19051	19053	.	+	0	transcript_id "g1.t1"; gene_id "g1";
scaffold6691	AUGUSTUS	intron	19323	20279	0.82	+	.	transcript_id "g1.t1"; gene_id "g1";
scaffold6691	AUGUSTUS	intron	20525	21270	0.95	+	.	transcript_id "g1.t1"; gene_id "g1";
scaffold6691	AUGUSTUS	intron	21351	22283	0.59	+	.	transcript_id "g1.t1"; gene_id "g1";
scaffold6691	AUGUSTUS	intron	22361	23419	0.4	+	.	transcript_id "g1.t1"; gene_id "g1";
scaffold6691	AUGUSTUS	intron	23590	24392	0.97	+	.	transcript_id "g1.t1"; gene_id "g1";
scaffold6691	AUGUSTUS	intron	24491	24954	0.89	+	.	transcript_id "g1.t1"; gene_id "g1";
scaffold6691	AUGUSTUS	intron	25063	25269	0.99	+	.	transcript_id "g1.t1"; gene_id "g1";
scaffold6691	AUGUSTUS	intron	25387	25596	0.99	+	.	transcript_id "g1.t1"; gene_id "g1";
scaffold6691	AUGUSTUS	intron	25747	26015	0.99	+	.	transcript_id "g1.t1"; gene_id "g1";
scaffold6691	AUGUSTUS	CDS	19051	19322	0.97	+	0	transcript_id "g1.t1"; gene_id "g1";
scaffold6691	AUGUSTUS	CDS	20280	20524	0.87	+	1	transcript_id "g1.t1"; gene_id "g1";
scaffold6691	AUGUSTUS	exon	20280	20524	.	+	.	transcript_id "g1.t1"; gene_id "g1";
scaffold6691	AUGUSTUS	CDS	21271	21350	0.98	+	2	transcript_id "g1.t1"; gene_id "g1";
scaffold6691	AUGUSTUS	exon	21271	21350	.	+	.	transcript_id "g1.t1"; gene_id "g1";
scaffold6691	AUGUSTUS	CDS	22284	22360	0.59	+	0	transcript_id "g1.t1"; gene_id "g1";
scaffold6691	AUGUSTUS	exon	22284	22360	.	+	.	transcript_id "g1.t1"; gene_id "g1";
scaffold6691	AUGUSTUS	CDS	23420	23589	0.76	+	1	transcript_id "g1.t1"; gene_id "g1";
scaffold6691	AUGUSTUS	exon	23420	23589	.	+	.	transcript_id "g1.t1"; gene_id "g1";
scaffold6691	AUGUSTUS	CDS	24393	24490	0.91	+	2	transcript_id "g1.t1"; gene_id "g1";
scaffold6691	AUGUSTUS	exon	24393	24490	.	+	.	transcript_id "g1.t1"; gene_id "g1";
scaffold6691	AUGUSTUS	CDS	24955	25062	0.98	+	0	transcript_id "g1.t1"; gene_id "g1";
scaffold6691	AUGUSTUS	exon	24955	25062	.	+	.	transcript_id "g1.t1"; gene_id "g1";
scaffold6691	AUGUSTUS	CDS	25270	25386	0.99	+	0	transcript_id "g1.t1"; gene_id "g1";
scaffold6691	AUGUSTUS	exon	25270	25386	.	+	.	transcript_id "g1.t1"; gene_id "g1";
scaffold6691	AUGUSTUS	CDS	25597	25746	1	+	0	transcript_id "g1.t1"; gene_id "g1";
scaffold6691	AUGUSTUS	exon	25597	25746	.	+	.	transcript_id "g1.t1"; gene_id "g1";
scaffold6691	AUGUSTUS	CDS	26016	26195	1	+	0	transcript_id "g1.t1"; gene_id "g1";
scaffold6691	AUGUSTUS	exon	26016	26387	.	+	.	transcript_id "g1.t1"; gene_id "g1";
scaffold6691	AUGUSTUS	stop_codon	26193	26195	.	+	0	transcript_id "g1.t1"; gene_id "g1";
scaffold6691	AUGUSTUS	tts	26387	26387	.	+	.	transcript_id "g1.t1"; gene_id "g1";
scaffold6691	AUGUSTUS	protein_match	19246	19299	3.92	+	0	target "unknown_A[1..18]"; target_start 65; transcript_id "g1.t1"; gene_id "g1";
scaffold6691	AUGUSTUS	protein_match	19303	19322	10.8	+	0	target "unknown_B[1..7]"; target_start 84; transcript_id "g1.t1"; gene_id "g1";
scaffold6691	AUGUSTUS	protein_match	20280	20524	8.88	+	0	target "unknown_B[8..89]"; target_start 83; transcript_id "g1.t1"; gene_id "g1";
scaffold6691	AUGUSTUS	protein_match	21271	21350	6.6	+	1	target "unknown_B[89..116]"; target_start 83; transcript_id "g1.t1"; gene_id "g1";
scaffold6691	AUGUSTUS	protein_match	22284	22292	8.33	+	0	target "unknown_B[116..118]"; target_start 84; transcript_id "g1.t1"; gene_id "g1";
scaffold6691	AUGUSTUS	protein_match	22347	22360	4.64	+	0	target "unknown_C[1..5]"; target_start 220; transcript_id "g1.t1"; gene_id "g1";
scaffold6691	AUGUSTUS	protein_match	23420	23589	9.38	+	0	target "unknown_C[6..62]"; target_start 219; transcript_id "g1.t1"; gene_id "g1";
scaffold6691	AUGUSTUS	protein_match	24393	24490	12.3	+	1	target "unknown_C[62..95]"; target_start 219; transcript_id "g1.t1"; gene_id "g1";
scaffold6691	AUGUSTUS	protein_match	24955	25026	6.53	+	0	target "unknown_C[95..118]"; target_start 220; transcript_id "g1.t1"; gene_id "g1";
scaffold6691	AUGUSTUS	protein_match	25030	25062	5.73	+	0	target "unknown_D[1..11]"; target_start 339; transcript_id "g1.t1"; gene_id "g1";
scaffold6691	AUGUSTUS	protein_match	25270	25386	8.61	+	2	target "unknown_D[12..51]"; target_start 338; transcript_id "g1.t1"; gene_id "g1";
scaffold6691	AUGUSTUS	protein_match	25597	25746	6.92	+	2	target "unknown_D[51..101]"; target_start 338; transcript_id "g1.t1"; gene_id "g1";
scaffold6691	AUGUSTUS	protein_match	26016	26099	7.81	+	0	target "unknown_D[101..128]"; target_start 339; transcript_id "g1.t1"; gene_id "g1";
scaffold6691	AUGUSTUS	protein_match	26100	26159	4.68	+	0	target "unknown_E[1..20]"; target_start 467; transcript_id "g1.t1"; gene_id "g1";
scaffold6691	AUGUSTUS	protein_match	26172	26192	7.22	+	0	target "unknown_F[1..7]"; target_start 491; transcript_id "g1.t1"; gene_id "g1";
```
