## Supplementary material for "The *de novo* reference genome and transcriptome assemblies of the wild tomato species *Solanum chilense*": EOG09360BNI.gff

```
scaffold2048	AUGUSTUS	gene	72118	76752	0.01	+	.	g2
scaffold2048	AUGUSTUS	transcript	72118	76752	0.01	+	.	g2.t1
scaffold2048	AUGUSTUS	tss	72118	72118	.	+	.	transcript_id "g2.t1"; gene_id "g2";
scaffold2048	AUGUSTUS	exon	72118	72537	.	+	.	transcript_id "g2.t1"; gene_id "g2";
scaffold2048	AUGUSTUS	start_codon	72296	72298	.	+	0	transcript_id "g2.t1"; gene_id "g2";
scaffold2048	AUGUSTUS	intron	72538	73238	0.99	+	.	transcript_id "g2.t1"; gene_id "g2";
scaffold2048	AUGUSTUS	intron	73341	73463	1	+	.	transcript_id "g2.t1"; gene_id "g2";
scaffold2048	AUGUSTUS	intron	73522	74148	0.31	+	.	transcript_id "g2.t1"; gene_id "g2";
scaffold2048	AUGUSTUS	intron	74230	74340	1	+	.	transcript_id "g2.t1"; gene_id "g2";
scaffold2048	AUGUSTUS	intron	74413	74512	1	+	.	transcript_id "g2.t1"; gene_id "g2";
scaffold2048	AUGUSTUS	intron	74761	74890	0.83	+	.	transcript_id "g2.t1"; gene_id "g2";
scaffold2048	AUGUSTUS	intron	74963	75488	0.96	+	.	transcript_id "g2.t1"; gene_id "g2";
scaffold2048	AUGUSTUS	intron	75606	75684	1	+	.	transcript_id "g2.t1"; gene_id "g2";
scaffold2048	AUGUSTUS	intron	75767	75855	1	+	.	transcript_id "g2.t1"; gene_id "g2";
scaffold2048	AUGUSTUS	intron	75903	76311	1	+	.	transcript_id "g2.t1"; gene_id "g2";
scaffold2048	AUGUSTUS	intron	76394	76529	0.19	+	.	transcript_id "g2.t1"; gene_id "g2";
scaffold2048	AUGUSTUS	CDS	72296	72537	0.97	+	0	transcript_id "g2.t1"; gene_id "g2";
scaffold2048	AUGUSTUS	CDS	73239	73340	1	+	1	transcript_id "g2.t1"; gene_id "g2";
scaffold2048	AUGUSTUS	exon	73239	73340	.	+	.	transcript_id "g2.t1"; gene_id "g2";
scaffold2048	AUGUSTUS	CDS	73464	73521	0.9	+	1	transcript_id "g2.t1"; gene_id "g2";
scaffold2048	AUGUSTUS	exon	73464	73521	.	+	.	transcript_id "g2.t1"; gene_id "g2";
scaffold2048	AUGUSTUS	CDS	74149	74229	0.35	+	0	transcript_id "g2.t1"; gene_id "g2";
scaffold2048	AUGUSTUS	exon	74149	74229	.	+	.	transcript_id "g2.t1"; gene_id "g2";
scaffold2048	AUGUSTUS	CDS	74341	74412	1	+	0	transcript_id "g2.t1"; gene_id "g2";
scaffold2048	AUGUSTUS	exon	74341	74412	.	+	.	transcript_id "g2.t1"; gene_id "g2";
scaffold2048	AUGUSTUS	CDS	74513	74760	0.85	+	0	transcript_id "g2.t1"; gene_id "g2";
scaffold2048	AUGUSTUS	exon	74513	74760	.	+	.	transcript_id "g2.t1"; gene_id "g2";
scaffold2048	AUGUSTUS	CDS	74891	74962	0.96	+	1	transcript_id "g2.t1"; gene_id "g2";
scaffold2048	AUGUSTUS	exon	74891	74962	.	+	.	transcript_id "g2.t1"; gene_id "g2";
scaffold2048	AUGUSTUS	CDS	75489	75605	1	+	1	transcript_id "g2.t1"; gene_id "g2";
scaffold2048	AUGUSTUS	exon	75489	75605	.	+	.	transcript_id "g2.t1"; gene_id "g2";
scaffold2048	AUGUSTUS	CDS	75685	75766	1	+	1	transcript_id "g2.t1"; gene_id "g2";
scaffold2048	AUGUSTUS	exon	75685	75766	.	+	.	transcript_id "g2.t1"; gene_id "g2";
scaffold2048	AUGUSTUS	CDS	75856	75902	1	+	0	transcript_id "g2.t1"; gene_id "g2";
scaffold2048	AUGUSTUS	exon	75856	75902	.	+	.	transcript_id "g2.t1"; gene_id "g2";
scaffold2048	AUGUSTUS	CDS	76312	76393	0.97	+	1	transcript_id "g2.t1"; gene_id "g2";
scaffold2048	AUGUSTUS	exon	76312	76393	.	+	.	transcript_id "g2.t1"; gene_id "g2";
scaffold2048	AUGUSTUS	CDS	76530	76613	0.19	+	0	transcript_id "g2.t1"; gene_id "g2";
scaffold2048	AUGUSTUS	exon	76530	76752	.	+	.	transcript_id "g2.t1"; gene_id "g2";
scaffold2048	AUGUSTUS	stop_codon	76611	76613	.	+	0	transcript_id "g2.t1"; gene_id "g2";
scaffold2048	AUGUSTUS	tts	76752	76752	.	+	.	transcript_id "g2.t1"; gene_id "g2";
scaffold2048	AUGUSTUS	protein_match	72479	72537	6.05	+	0	target "unknown_B[1..20]"; target_start 61; transcript_id "g2.t1"; gene_id "g2";
scaffold2048	AUGUSTUS	protein_match	73239	73257	5.64	+	1	target "unknown_B[20..26]"; target_start 61; transcript_id "g2.t1"; gene_id "g2";
scaffold2048	AUGUSTUS	protein_match	73291	73340	6.6	+	0	target "unknown_C[1..17]"; target_start 98; transcript_id "g2.t1"; gene_id "g2";
scaffold2048	AUGUSTUS	protein_match	73464	73521	7.71	+	0	target "unknown_C[18..37]"; target_start 97; transcript_id "g2.t1"; gene_id "g2";
scaffold2048	AUGUSTUS	protein_match	74149	74229	7.31	+	2	target "unknown_C[37..64]"; target_start 97; transcript_id "g2.t1"; gene_id "g2";
scaffold2048	AUGUSTUS	protein_match	74341	74346	5.61	+	0	target "unknown_C[64..65]"; target_start 98; transcript_id "g2.t1"; gene_id "g2";
scaffold2048	AUGUSTUS	protein_match	74353	74412	7.23	+	0	target "unknown_D[1..20]"; target_start 165; transcript_id "g2.t1"; gene_id "g2";
scaffold2048	AUGUSTUS	protein_match	74513	74596	6.51	+	0	target "unknown_D[21..48]"; target_start 165; transcript_id "g2.t1"; gene_id "g2";
scaffold2048	AUGUSTUS	protein_match	74609	74758	6.94	+	0	target "unknown_E[1..50]"; target_start 217; transcript_id "g2.t1"; gene_id "g2";
scaffold2048	AUGUSTUS	protein_match	75511	75605	7.14	+	0	target "unknown_F[1..32]"; target_start 299; transcript_id "g2.t1"; gene_id "g2";
scaffold2048	AUGUSTUS	protein_match	75685	75685	1	+	1	target "unknown_F[32..32]"; target_start 299; transcript_id "g2.t1"; gene_id "g2";
scaffold2048	AUGUSTUS	protein_match	75856	75900	7.4	+	0	target "unknown_G[1..15]"; target_start 358; transcript_id "g2.t1"; gene_id "g2";
scaffold2048	AUGUSTUS	protein_match	75901	75902	1	+	0	target "unknown_H[1..1]"; target_start 373; transcript_id "g2.t1"; gene_id "g2";
scaffold2048	AUGUSTUS	protein_match	76312	76393	8.98	+	0	target "unknown_H[2..29]"; target_start 372; transcript_id "g2.t1"; gene_id "g2";
scaffold2048	AUGUSTUS	protein_match	76530	76559	7.22	+	0	target "unknown_H[29..38]"; target_start 373; transcript_id "g2.t1"; gene_id "g2";
scaffold2048	AUGUSTUS	protein_match	76560	76607	4.96	+	0	target "unknown_I[1..16]"; target_start 411; transcript_id "g2.t1"; gene_id "g2";
```
