## Supplementary material for "The *de novo* reference genome and transcriptome assemblies of the wild tomato species *Solanum chilense*": EOG09360BOH.gff

```
scaffold300	AUGUSTUS	gene	110119	116725	0.01	+	.	g2
scaffold300	AUGUSTUS	transcript	110119	116725	0.01	+	.	g2.t1
scaffold300	AUGUSTUS	tss	110119	110119	.	+	.	transcript_id "g2.t1"; gene_id "g2";
scaffold300	AUGUSTUS	exon	110119	110811	.	+	.	transcript_id "g2.t1"; gene_id "g2";
scaffold300	AUGUSTUS	start_codon	110215	110217	.	+	0	transcript_id "g2.t1"; gene_id "g2";
scaffold300	AUGUSTUS	intron	110812	111437	0.24	+	.	transcript_id "g2.t1"; gene_id "g2";
scaffold300	AUGUSTUS	intron	111761	114190	0.22	+	.	transcript_id "g2.t1"; gene_id "g2";
scaffold300	AUGUSTUS	intron	114395	114475	1	+	.	transcript_id "g2.t1"; gene_id "g2";
scaffold300	AUGUSTUS	intron	114558	115606	0.42	+	.	transcript_id "g2.t1"; gene_id "g2";
scaffold300	AUGUSTUS	intron	115706	116422	0.75	+	.	transcript_id "g2.t1"; gene_id "g2";
scaffold300	AUGUSTUS	CDS	110215	110811	0.99	+	0	transcript_id "g2.t1"; gene_id "g2";
scaffold300	AUGUSTUS	CDS	111438	111760	0.28	+	0	transcript_id "g2.t1"; gene_id "g2";
scaffold300	AUGUSTUS	exon	111438	111760	.	+	.	transcript_id "g2.t1"; gene_id "g2";
scaffold300	AUGUSTUS	CDS	114191	114394	0.79	+	1	transcript_id "g2.t1"; gene_id "g2";
scaffold300	AUGUSTUS	exon	114191	114394	.	+	.	transcript_id "g2.t1"; gene_id "g2";
scaffold300	AUGUSTUS	CDS	114476	114557	0.94	+	1	transcript_id "g2.t1"; gene_id "g2";
scaffold300	AUGUSTUS	exon	114476	114557	.	+	.	transcript_id "g2.t1"; gene_id "g2";
scaffold300	AUGUSTUS	CDS	115607	115705	0.68	+	0	transcript_id "g2.t1"; gene_id "g2";
scaffold300	AUGUSTUS	exon	115607	115705	.	+	.	transcript_id "g2.t1"; gene_id "g2";
scaffold300	AUGUSTUS	CDS	116423	116584	0.81	+	0	transcript_id "g2.t1"; gene_id "g2";
scaffold300	AUGUSTUS	exon	116423	116725	.	+	.	transcript_id "g2.t1"; gene_id "g2";
scaffold300	AUGUSTUS	stop_codon	116582	116584	.	+	0	transcript_id "g2.t1"; gene_id "g2";
scaffold300	AUGUSTUS	tts	116725	116725	.	+	.	transcript_id "g2.t1"; gene_id "g2";
scaffold300	AUGUSTUS	protein_match	110236	110286	3.34	+	0	target "unknown_A[1..17]"; target_start 7; transcript_id "g2.t1"; gene_id "g2";
scaffold300	AUGUSTUS	protein_match	110359	110772	7.71	+	0	target "unknown_B[1..138]"; target_start 48; transcript_id "g2.t1"; gene_id "g2";
scaffold300	AUGUSTUS	protein_match	110776	110811	7.42	+	0	target "unknown_C[1..12]"; target_start 187; transcript_id "g2.t1"; gene_id "g2";
scaffold300	AUGUSTUS	protein_match	111438	111716	7.59	+	0	target "unknown_C[13..105]"; target_start 187; transcript_id "g2.t1"; gene_id "g2";
scaffold300	AUGUSTUS	protein_match	111717	111760	6.87	+	0	target "unknown_D[1..15]"; target_start 292; transcript_id "g2.t1"; gene_id "g2";
scaffold300	AUGUSTUS	protein_match	114191	114191	1	+	1	target "unknown_D[15..15]"; target_start 292; transcript_id "g2.t1"; gene_id "g2";
scaffold300	AUGUSTUS	protein_match	114192	114394	7.07	+	0	target "unknown_E[1..68]"; target_start 307; transcript_id "g2.t1"; gene_id "g2";
scaffold300	AUGUSTUS	protein_match	114476	114551	8.74	+	1	target "unknown_E[68..93]"; target_start 307; transcript_id "g2.t1"; gene_id "g2";
scaffold300	AUGUSTUS	protein_match	114552	114557	9.77	+	0	target "unknown_F[1..2]"; target_start 400; transcript_id "g2.t1"; gene_id "g2";
scaffold300	AUGUSTUS	protein_match	115607	115705	6.08	+	2	target "unknown_F[3..36]"; target_start 399; transcript_id "g2.t1"; gene_id "g2";
scaffold300	AUGUSTUS	protein_match	116423	116542	5.2	+	0	target "unknown_F[36..75]"; target_start 400; transcript_id "g2.t1"; gene_id "g2";
```
