## Supplementary material for "The *de novo* reference genome and transcriptome assemblies of the wild tomato species *Solanum chilense*": EOG09360BQM.gff

```
scaffold748	AUGUSTUS	gene	121065	125391	0.02	-	.	g3
scaffold748	AUGUSTUS	transcript	121065	125391	0.02	-	.	g3.t1
scaffold748	AUGUSTUS	tts	121065	121065	.	-	.	transcript_id "g3.t1"; gene_id "g3";
scaffold748	AUGUSTUS	exon	121065	121298	.	-	.	transcript_id "g3.t1"; gene_id "g3";
scaffold748	AUGUSTUS	stop_codon	121208	121210	.	-	0	transcript_id "g3.t1"; gene_id "g3";
scaffold748	AUGUSTUS	intron	121299	121381	0.99	-	.	transcript_id "g3.t1"; gene_id "g3";
scaffold748	AUGUSTUS	intron	121490	121778	0.71	-	.	transcript_id "g3.t1"; gene_id "g3";
scaffold748	AUGUSTUS	intron	121859	121963	0.94	-	.	transcript_id "g3.t1"; gene_id "g3";
scaffold748	AUGUSTUS	intron	122018	122354	0.85	-	.	transcript_id "g3.t1"; gene_id "g3";
scaffold748	AUGUSTUS	intron	122448	122525	0.93	-	.	transcript_id "g3.t1"; gene_id "g3";
scaffold748	AUGUSTUS	intron	122610	122871	0.33	-	.	transcript_id "g3.t1"; gene_id "g3";
scaffold748	AUGUSTUS	intron	123064	123190	0.99	-	.	transcript_id "g3.t1"; gene_id "g3";
scaffold748	AUGUSTUS	intron	123311	123596	1	-	.	transcript_id "g3.t1"; gene_id "g3";
scaffold748	AUGUSTUS	intron	123672	123871	1	-	.	transcript_id "g3.t1"; gene_id "g3";
scaffold748	AUGUSTUS	intron	123926	124578	0.29	-	.	transcript_id "g3.t1"; gene_id "g3";
scaffold748	AUGUSTUS	intron	124613	124899	0.2	-	.	transcript_id "g3.t1"; gene_id "g3";
scaffold748	AUGUSTUS	intron	124932	125039	0.79	-	.	transcript_id "g3.t1"; gene_id "g3";
scaffold748	AUGUSTUS	CDS	121208	121298	0.99	-	1	transcript_id "g3.t1"; gene_id "g3";
scaffold748	AUGUSTUS	CDS	121382	121489	1	-	1	transcript_id "g3.t1"; gene_id "g3";
scaffold748	AUGUSTUS	exon	121382	121489	.	-	.	transcript_id "g3.t1"; gene_id "g3";
scaffold748	AUGUSTUS	CDS	121779	121858	0.96	-	0	transcript_id "g3.t1"; gene_id "g3";
scaffold748	AUGUSTUS	exon	121779	121858	.	-	.	transcript_id "g3.t1"; gene_id "g3";
scaffold748	AUGUSTUS	CDS	121964	122017	0.95	-	0	transcript_id "g3.t1"; gene_id "g3";
scaffold748	AUGUSTUS	exon	121964	122017	.	-	.	transcript_id "g3.t1"; gene_id "g3";
scaffold748	AUGUSTUS	CDS	122355	122447	0.99	-	0	transcript_id "g3.t1"; gene_id "g3";
scaffold748	AUGUSTUS	exon	122355	122447	.	-	.	transcript_id "g3.t1"; gene_id "g3";
scaffold748	AUGUSTUS	CDS	122526	122609	0.45	-	0	transcript_id "g3.t1"; gene_id "g3";
scaffold748	AUGUSTUS	exon	122526	122609	.	-	.	transcript_id "g3.t1"; gene_id "g3";
scaffold748	AUGUSTUS	CDS	122872	123063	0.69	-	0	transcript_id "g3.t1"; gene_id "g3";
scaffold748	AUGUSTUS	exon	122872	123063	.	-	.	transcript_id "g3.t1"; gene_id "g3";
scaffold748	AUGUSTUS	CDS	123191	123310	1	-	0	transcript_id "g3.t1"; gene_id "g3";
scaffold748	AUGUSTUS	exon	123191	123310	.	-	.	transcript_id "g3.t1"; gene_id "g3";
scaffold748	AUGUSTUS	CDS	123597	123671	1	-	0	transcript_id "g3.t1"; gene_id "g3";
scaffold748	AUGUSTUS	exon	123597	123671	.	-	.	transcript_id "g3.t1"; gene_id "g3";
scaffold748	AUGUSTUS	CDS	123872	123925	0.99	-	0	transcript_id "g3.t1"; gene_id "g3";
scaffold748	AUGUSTUS	exon	123872	123925	.	-	.	transcript_id "g3.t1"; gene_id "g3";
scaffold748	AUGUSTUS	CDS	124579	124612	0.27	-	1	transcript_id "g3.t1"; gene_id "g3";
scaffold748	AUGUSTUS	exon	124579	124612	.	-	.	transcript_id "g3.t1"; gene_id "g3";
scaffold748	AUGUSTUS	CDS	124900	124931	0.56	-	0	transcript_id "g3.t1"; gene_id "g3";
scaffold748	AUGUSTUS	exon	124900	124931	.	-	.	transcript_id "g3.t1"; gene_id "g3";
scaffold748	AUGUSTUS	CDS	125040	125285	0.74	-	0	transcript_id "g3.t1"; gene_id "g3";
scaffold748	AUGUSTUS	exon	125040	125391	.	-	.	transcript_id "g3.t1"; gene_id "g3";
scaffold748	AUGUSTUS	start_codon	125283	125285	.	-	0	transcript_id "g3.t1"; gene_id "g3";
scaffold748	AUGUSTUS	tss	125391	125391	.	-	.	transcript_id "g3.t1"; gene_id "g3";
scaffold748	AUGUSTUS	protein_match	121229	121261	5.2	-	0	target "unknown_K[1..11]"; target_start 403; transcript_id "g3.t1"; gene_id "g3";
scaffold748	AUGUSTUS	protein_match	121265	121298	8.45	-	1	target "unknown_J[32..43]"; target_start 359; transcript_id "g3.t1"; gene_id "g3";
scaffold748	AUGUSTUS	protein_match	121382	121476	4.92	-	0	target "unknown_J[1..32]"; target_start 359; transcript_id "g3.t1"; gene_id "g3";
scaffold748	AUGUSTUS	protein_match	121477	121489	5.11	-	1	target "unknown_I[18..22]"; target_start 337; transcript_id "g3.t1"; gene_id "g3";
scaffold748	AUGUSTUS	protein_match	121779	121831	4.84	-	0	target "unknown_I[1..18]"; target_start 337; transcript_id "g3.t1"; gene_id "g3";
scaffold748	AUGUSTUS	protein_match	121964	122017	6.15	-	0	target "unknown_H[2..19]"; target_start 309; transcript_id "g3.t1"; gene_id "g3";
scaffold748	AUGUSTUS	protein_match	122355	122357	9.38	-	0	target "unknown_H[1..1]"; target_start 309; transcript_id "g3.t1"; gene_id "g3";
scaffold748	AUGUSTUS	protein_match	122358	122411	6.76	-	0	target "unknown_G[1..18]"; target_start 291; transcript_id "g3.t1"; gene_id "g3";
scaffold748	AUGUSTUS	protein_match	122415	122447	4.53	-	0	target "unknown_F[115..125]"; target_start 165; transcript_id "g3.t1"; gene_id "g3";
scaffold748	AUGUSTUS	protein_match	122526	122609	6.21	-	0	target "unknown_F[87..114]"; target_start 165; transcript_id "g3.t1"; gene_id "g3";
scaffold748	AUGUSTUS	protein_match	122872	123063	9.61	-	0	target "unknown_F[23..86]"; target_start 165; transcript_id "g3.t1"; gene_id "g3";
scaffold748	AUGUSTUS	protein_match	123191	123256	6.51	-	0	target "unknown_F[1..22]"; target_start 165; transcript_id "g3.t1"; gene_id "g3";
scaffold748	AUGUSTUS	protein_match	123257	123310	8.58	-	0	target "unknown_E[29..46]"; target_start 119; transcript_id "g3.t1"; gene_id "g3";
scaffold748	AUGUSTUS	protein_match	123597	123671	9.32	-	0	target "unknown_E[4..28]"; target_start 119; transcript_id "g3.t1"; gene_id "g3";
scaffold748	AUGUSTUS	protein_match	123872	123880	6.38	-	0	target "unknown_E[1..3]"; target_start 119; transcript_id "g3.t1"; gene_id "g3";
scaffold748	AUGUSTUS	protein_match	123881	123925	4.08	-	0	target "unknown_D[1..15]"; target_start 104; transcript_id "g3.t1"; gene_id "g3";
scaffold748	AUGUSTUS	protein_match	125061	125144	5.03	-	0	target "unknown_C[1..28]"; target_start 47; transcript_id "g3.t1"; gene_id "g3";
```
