## Supplementary material for "The *de novo* reference genome and transcriptome assemblies of the wild tomato species *Solanum chilense*": EOG09360BQU.gff

```
scaffold871	AUGUSTUS	gene	162260	173330	0.01	+	.	g3
scaffold871	AUGUSTUS	transcript	162260	173330	0.01	+	.	g3.t1
scaffold871	AUGUSTUS	tss	162260	162260	.	+	.	transcript_id "g3.t1"; gene_id "g3";
scaffold871	AUGUSTUS	exon	162260	162359	.	+	.	transcript_id "g3.t1"; gene_id "g3";
scaffold871	AUGUSTUS	start_codon	162303	162305	.	+	0	transcript_id "g3.t1"; gene_id "g3";
scaffold871	AUGUSTUS	intron	162360	162701	0.01	+	.	transcript_id "g3.t1"; gene_id "g3";
scaffold871	AUGUSTUS	intron	162777	162954	1	+	.	transcript_id "g3.t1"; gene_id "g3";
scaffold871	AUGUSTUS	intron	163219	163423	1	+	.	transcript_id "g3.t1"; gene_id "g3";
scaffold871	AUGUSTUS	intron	163517	164487	0.89	+	.	transcript_id "g3.t1"; gene_id "g3";
scaffold871	AUGUSTUS	intron	164695	165501	0.65	+	.	transcript_id "g3.t1"; gene_id "g3";
scaffold871	AUGUSTUS	intron	165606	166567	0.88	+	.	transcript_id "g3.t1"; gene_id "g3";
scaffold871	AUGUSTUS	intron	166635	166746	1	+	.	transcript_id "g3.t1"; gene_id "g3";
scaffold871	AUGUSTUS	intron	166855	168327	0.73	+	.	transcript_id "g3.t1"; gene_id "g3";
scaffold871	AUGUSTUS	intron	168421	169153	0.02	+	.	transcript_id "g3.t1"; gene_id "g3";
scaffold871	AUGUSTUS	intron	169239	169435	0.02	+	.	transcript_id "g3.t1"; gene_id "g3";
scaffold871	AUGUSTUS	intron	169507	171550	0.02	+	.	transcript_id "g3.t1"; gene_id "g3";
scaffold871	AUGUSTUS	intron	171607	172282	0.97	+	.	transcript_id "g3.t1"; gene_id "g3";
scaffold871	AUGUSTUS	intron	172344	172546	0.99	+	.	transcript_id "g3.t1"; gene_id "g3";
scaffold871	AUGUSTUS	CDS	162303	162359	0.02	+	0	transcript_id "g3.t1"; gene_id "g3";
scaffold871	AUGUSTUS	CDS	162702	162776	0.6	+	0	transcript_id "g3.t1"; gene_id "g3";
scaffold871	AUGUSTUS	exon	162702	162776	.	+	.	transcript_id "g3.t1"; gene_id "g3";
scaffold871	AUGUSTUS	CDS	162955	163218	1	+	0	transcript_id "g3.t1"; gene_id "g3";
scaffold871	AUGUSTUS	exon	162955	163218	.	+	.	transcript_id "g3.t1"; gene_id "g3";
scaffold871	AUGUSTUS	CDS	163424	163516	1	+	0	transcript_id "g3.t1"; gene_id "g3";
scaffold871	AUGUSTUS	exon	163424	163516	.	+	.	transcript_id "g3.t1"; gene_id "g3";
scaffold871	AUGUSTUS	CDS	164488	164694	0.9	+	0	transcript_id "g3.t1"; gene_id "g3";
scaffold871	AUGUSTUS	exon	164488	164694	.	+	.	transcript_id "g3.t1"; gene_id "g3";
scaffold871	AUGUSTUS	CDS	165502	165605	0.98	+	0	transcript_id "g3.t1"; gene_id "g3";
scaffold871	AUGUSTUS	exon	165502	165605	.	+	.	transcript_id "g3.t1"; gene_id "g3";
scaffold871	AUGUSTUS	CDS	166568	166634	1	+	1	transcript_id "g3.t1"; gene_id "g3";
scaffold871	AUGUSTUS	exon	166568	166634	.	+	.	transcript_id "g3.t1"; gene_id "g3";
scaffold871	AUGUSTUS	CDS	166747	166854	0.99	+	0	transcript_id "g3.t1"; gene_id "g3";
scaffold871	AUGUSTUS	exon	166747	166854	.	+	.	transcript_id "g3.t1"; gene_id "g3";
scaffold871	AUGUSTUS	CDS	168328	168420	0.32	+	0	transcript_id "g3.t1"; gene_id "g3";
scaffold871	AUGUSTUS	exon	168328	168420	.	+	.	transcript_id "g3.t1"; gene_id "g3";
scaffold871	AUGUSTUS	CDS	169154	169238	0.02	+	0	transcript_id "g3.t1"; gene_id "g3";
scaffold871	AUGUSTUS	exon	169154	169238	.	+	.	transcript_id "g3.t1"; gene_id "g3";
scaffold871	AUGUSTUS	CDS	169436	169506	0.02	+	2	transcript_id "g3.t1"; gene_id "g3";
scaffold871	AUGUSTUS	exon	169436	169506	.	+	.	transcript_id "g3.t1"; gene_id "g3";
scaffold871	AUGUSTUS	CDS	171551	171606	0.99	+	0	transcript_id "g3.t1"; gene_id "g3";
scaffold871	AUGUSTUS	exon	171551	171606	.	+	.	transcript_id "g3.t1"; gene_id "g3";
scaffold871	AUGUSTUS	CDS	172283	172343	0.99	+	1	transcript_id "g3.t1"; gene_id "g3";
scaffold871	AUGUSTUS	exon	172283	172343	.	+	.	transcript_id "g3.t1"; gene_id "g3";
scaffold871	AUGUSTUS	CDS	172547	172648	0.95	+	0	transcript_id "g3.t1"; gene_id "g3";
scaffold871	AUGUSTUS	exon	172547	173330	.	+	.	transcript_id "g3.t1"; gene_id "g3";
scaffold871	AUGUSTUS	stop_codon	172646	172648	.	+	0	transcript_id "g3.t1"; gene_id "g3";
scaffold871	AUGUSTUS	tts	173330	173330	.	+	.	transcript_id "g3.t1"; gene_id "g3";
scaffold871	AUGUSTUS	protein_match	162351	162359	2.73	+	0	target "unknown_B[1..3]"; target_start 16; transcript_id "g3.t1"; gene_id "g3";
scaffold871	AUGUSTUS	protein_match	162702	162731	3.51	+	0	target "unknown_B[4..13]"; target_start 16; transcript_id "g3.t1"; gene_id "g3";
scaffold871	AUGUSTUS	protein_match	162735	162776	6.98	+	0	target "unknown_C[1..14]"; target_start 30; transcript_id "g3.t1"; gene_id "g3";
scaffold871	AUGUSTUS	protein_match	162955	163218	7.78	+	2	target "unknown_C[15..103]"; target_start 29; transcript_id "g3.t1"; gene_id "g3";
scaffold871	AUGUSTUS	protein_match	163424	163516	5.95	+	2	target "unknown_C[103..134]"; target_start 29; transcript_id "g3.t1"; gene_id "g3";
scaffold871	AUGUSTUS	protein_match	164488	164544	5.29	+	0	target "unknown_C[134..152]"; target_start 30; transcript_id "g3.t1"; gene_id "g3";
scaffold871	AUGUSTUS	protein_match	164548	164694	6.04	+	0	target "unknown_D[1..49]"; target_start 183; transcript_id "g3.t1"; gene_id "g3";
scaffold871	AUGUSTUS	protein_match	165514	165605	7.07	+	0	target "unknown_E[1..31]"; target_start 236; transcript_id "g3.t1"; gene_id "g3";
scaffold871	AUGUSTUS	protein_match	166568	166634	10.1	+	0	target "unknown_E[32..54]"; target_start 235; transcript_id "g3.t1"; gene_id "g3";
scaffold871	AUGUSTUS	protein_match	166747	166854	8.38	+	2	target "unknown_E[54..90]"; target_start 235; transcript_id "g3.t1"; gene_id "g3";
scaffold871	AUGUSTUS	protein_match	168328	168420	8.11	+	2	target "unknown_E[90..121]"; target_start 235; transcript_id "g3.t1"; gene_id "g3";
scaffold871	AUGUSTUS	protein_match	169154	169162	2.08	+	0	target "unknown_E[121..123]"; target_start 236; transcript_id "g3.t1"; gene_id "g3";
scaffold871	AUGUSTUS	protein_match	169220	169238	7.68	+	0	target "unknown_F[1..7]"; target_start 378; transcript_id "g3.t1"; gene_id "g3";
scaffold871	AUGUSTUS	protein_match	169436	169506	8.19	+	1	target "unknown_F[7..31]"; target_start 377; transcript_id "g3.t1"; gene_id "g3";
scaffold871	AUGUSTUS	protein_match	171551	171589	8.26	+	0	target "unknown_F[31..43]"; target_start 378; transcript_id "g3.t1"; gene_id "g3";
scaffold871	AUGUSTUS	protein_match	171590	171606	4.99	+	0	target "unknown_G[1..6]"; target_start 421; transcript_id "g3.t1"; gene_id "g3";
scaffold871	AUGUSTUS	protein_match	172283	172343	8.92	+	0	target "unknown_G[7..27]"; target_start 420; transcript_id "g3.t1"; gene_id "g3";
scaffold871	AUGUSTUS	protein_match	172547	172609	6.04	+	0	target "unknown_G[27..47]"; target_start 421; transcript_id "g3.t1"; gene_id "g3";
```
