## Supplementary material for "The *de novo* reference genome and transcriptome assemblies of the wild tomato species *Solanum chilense*": EOG09360BR4.gff

```
scaffold2712	AUGUSTUS	gene	71145	74094	0.06	-	.	g2
scaffold2712	AUGUSTUS	transcript	71145	74094	0.06	-	.	g2.t1
scaffold2712	AUGUSTUS	tts	71145	71145	.	-	.	transcript_id "g2.t1"; gene_id "g2";
scaffold2712	AUGUSTUS	exon	71145	71728	.	-	.	transcript_id "g2.t1"; gene_id "g2";
scaffold2712	AUGUSTUS	stop_codon	71361	71363	.	-	0	transcript_id "g2.t1"; gene_id "g2";
scaffold2712	AUGUSTUS	intron	71729	72162	0.87	-	.	transcript_id "g2.t1"; gene_id "g2";
scaffold2712	AUGUSTUS	intron	72266	72357	1	-	.	transcript_id "g2.t1"; gene_id "g2";
scaffold2712	AUGUSTUS	intron	72451	72636	1	-	.	transcript_id "g2.t1"; gene_id "g2";
scaffold2712	AUGUSTUS	intron	72770	73098	1	-	.	transcript_id "g2.t1"; gene_id "g2";
scaffold2712	AUGUSTUS	intron	73188	73302	1	-	.	transcript_id "g2.t1"; gene_id "g2";
scaffold2712	AUGUSTUS	intron	73466	73881	0.64	-	.	transcript_id "g2.t1"; gene_id "g2";
scaffold2712	AUGUSTUS	CDS	71361	71728	0.95	-	2	transcript_id "g2.t1"; gene_id "g2";
scaffold2712	AUGUSTUS	CDS	72163	72265	0.94	-	0	transcript_id "g2.t1"; gene_id "g2";
scaffold2712	AUGUSTUS	exon	72163	72265	.	-	.	transcript_id "g2.t1"; gene_id "g2";
scaffold2712	AUGUSTUS	CDS	72358	72450	1	-	0	transcript_id "g2.t1"; gene_id "g2";
scaffold2712	AUGUSTUS	exon	72358	72450	.	-	.	transcript_id "g2.t1"; gene_id "g2";
scaffold2712	AUGUSTUS	CDS	72637	72769	1	-	1	transcript_id "g2.t1"; gene_id "g2";
scaffold2712	AUGUSTUS	exon	72637	72769	.	-	.	transcript_id "g2.t1"; gene_id "g2";
scaffold2712	AUGUSTUS	CDS	73099	73187	1	-	0	transcript_id "g2.t1"; gene_id "g2";
scaffold2712	AUGUSTUS	exon	73099	73187	.	-	.	transcript_id "g2.t1"; gene_id "g2";
scaffold2712	AUGUSTUS	CDS	73303	73465	0.95	-	1	transcript_id "g2.t1"; gene_id "g2";
scaffold2712	AUGUSTUS	exon	73303	73465	.	-	.	transcript_id "g2.t1"; gene_id "g2";
scaffold2712	AUGUSTUS	CDS	73882	73934	0.42	-	0	transcript_id "g2.t1"; gene_id "g2";
scaffold2712	AUGUSTUS	exon	73882	74094	.	-	.	transcript_id "g2.t1"; gene_id "g2";
scaffold2712	AUGUSTUS	start_codon	73932	73934	.	-	0	transcript_id "g2.t1"; gene_id "g2";
scaffold2712	AUGUSTUS	tss	74094	74094	.	-	.	transcript_id "g2.t1"; gene_id "g2";
scaffold2712	AUGUSTUS	protein_match	71478	71564	5.42	-	0	target "unknown_E[1..29]"; target_start 266; transcript_id "g2.t1"; gene_id "g2";
scaffold2712	AUGUSTUS	protein_match	71571	71654	6.14	-	0	target "unknown_D[1..28]"; target_start 236; transcript_id "g2.t1"; gene_id "g2";
scaffold2712	AUGUSTUS	protein_match	71655	71728	9.43	-	2	target "unknown_C[89..113]"; target_start 123; transcript_id "g2.t1"; gene_id "g2";
scaffold2712	AUGUSTUS	protein_match	72163	72265	7.49	-	0	target "unknown_C[55..89]"; target_start 123; transcript_id "g2.t1"; gene_id "g2";
scaffold2712	AUGUSTUS	protein_match	72358	72450	9.47	-	0	target "unknown_C[24..54]"; target_start 123; transcript_id "g2.t1"; gene_id "g2";
scaffold2712	AUGUSTUS	protein_match	72637	72705	6.3	-	0	target "unknown_C[1..23]"; target_start 123; transcript_id "g2.t1"; gene_id "g2";
scaffold2712	AUGUSTUS	protein_match	72709	72769	6.65	-	1	target "unknown_B[23..43]"; target_start 79; transcript_id "g2.t1"; gene_id "g2";
scaffold2712	AUGUSTUS	protein_match	73099	73166	11.3	-	0	target "unknown_B[1..23]"; target_start 79; transcript_id "g2.t1"; gene_id "g2";
scaffold2712	AUGUSTUS	protein_match	73303	73455	8.84	-	0	target "unknown_A[1..51]"; target_start 21; transcript_id "g2.t1"; gene_id "g2";
```
