## Supplementary material for "The *de novo* reference genome and transcriptome assemblies of the wild tomato species *Solanum chilense*": EOG09360BRS.gff

```
scaffold1271	AUGUSTUS	gene	71152	74510	0.03	-	.	g3
scaffold1271	AUGUSTUS	transcript	71152	74510	0.03	-	.	g3.t1
scaffold1271	AUGUSTUS	tts	71152	71152	.	-	.	transcript_id "g3.t1"; gene_id "g3";
scaffold1271	AUGUSTUS	exon	71152	71801	.	-	.	transcript_id "g3.t1"; gene_id "g3";
scaffold1271	AUGUSTUS	stop_codon	71308	71310	.	-	0	transcript_id "g3.t1"; gene_id "g3";
scaffold1271	AUGUSTUS	intron	71802	71941	0.99	-	.	transcript_id "g3.t1"; gene_id "g3";
scaffold1271	AUGUSTUS	intron	72021	72987	0.79	-	.	transcript_id "g3.t1"; gene_id "g3";
scaffold1271	AUGUSTUS	intron	73054	73309	0.93	-	.	transcript_id "g3.t1"; gene_id "g3";
scaffold1271	AUGUSTUS	intron	73412	73494	0.99	-	.	transcript_id "g3.t1"; gene_id "g3";
scaffold1271	AUGUSTUS	intron	73558	73721	1	-	.	transcript_id "g3.t1"; gene_id "g3";
scaffold1271	AUGUSTUS	intron	73799	73893	1	-	.	transcript_id "g3.t1"; gene_id "g3";
scaffold1271	AUGUSTUS	CDS	71308	71801	0.99	-	2	transcript_id "g3.t1"; gene_id "g3";
scaffold1271	AUGUSTUS	CDS	71942	72020	1	-	0	transcript_id "g3.t1"; gene_id "g3";
scaffold1271	AUGUSTUS	exon	71942	72020	.	-	.	transcript_id "g3.t1"; gene_id "g3";
scaffold1271	AUGUSTUS	CDS	72988	73053	0.98	-	0	transcript_id "g3.t1"; gene_id "g3";
scaffold1271	AUGUSTUS	exon	72988	73053	.	-	.	transcript_id "g3.t1"; gene_id "g3";
scaffold1271	AUGUSTUS	CDS	73310	73411	0.94	-	0	transcript_id "g3.t1"; gene_id "g3";
scaffold1271	AUGUSTUS	exon	73310	73411	.	-	.	transcript_id "g3.t1"; gene_id "g3";
scaffold1271	AUGUSTUS	CDS	73495	73557	0.99	-	0	transcript_id "g3.t1"; gene_id "g3";
scaffold1271	AUGUSTUS	exon	73495	73557	.	-	.	transcript_id "g3.t1"; gene_id "g3";
scaffold1271	AUGUSTUS	CDS	73722	73798	1	-	2	transcript_id "g3.t1"; gene_id "g3";
scaffold1271	AUGUSTUS	exon	73722	73798	.	-	.	transcript_id "g3.t1"; gene_id "g3";
scaffold1271	AUGUSTUS	CDS	73894	74296	0.05	-	0	transcript_id "g3.t1"; gene_id "g3";
scaffold1271	AUGUSTUS	exon	73894	74510	.	-	.	transcript_id "g3.t1"; gene_id "g3";
scaffold1271	AUGUSTUS	start_codon	74294	74296	.	-	0	transcript_id "g3.t1"; gene_id "g3";
scaffold1271	AUGUSTUS	tss	74510	74510	.	-	.	transcript_id "g3.t1"; gene_id "g3";
scaffold1271	AUGUSTUS	protein_match	71326	71379	7	-	0	target "unknown_F[1..18]"; target_start 404; transcript_id "g3.t1"; gene_id "g3";
scaffold1271	AUGUSTUS	protein_match	72003	72020	4.47	-	0	target "unknown_C[35..40]"; target_start 203; transcript_id "g3.t1"; gene_id "g3";
scaffold1271	AUGUSTUS	protein_match	72988	73053	5.12	-	0	target "unknown_C[13..34]"; target_start 203; transcript_id "g3.t1"; gene_id "g3";
scaffold1271	AUGUSTUS	protein_match	73310	73345	5.6	-	0	target "unknown_C[1..12]"; target_start 203; transcript_id "g3.t1"; gene_id "g3";
scaffold1271	AUGUSTUS	protein_match	73349	73411	5.95	-	0	target "unknown_B[24..44]"; target_start 158; transcript_id "g3.t1"; gene_id "g3";
scaffold1271	AUGUSTUS	protein_match	73495	73557	6.04	-	0	target "unknown_B[3..23]"; target_start 158; transcript_id "g3.t1"; gene_id "g3";
scaffold1271	AUGUSTUS	protein_match	73722	73727	4.73	-	0	target "unknown_B[1..2]"; target_start 158; transcript_id "g3.t1"; gene_id "g3";
scaffold1271	AUGUSTUS	protein_match	73898	73954	4.51	-	0	target "unknown_A[1..19]"; target_start 114; transcript_id "g3.t1"; gene_id "g3";
```
