## Supplementary material for "The *de novo* reference genome and transcriptome assemblies of the wild tomato species *Solanum chilense*": EOG09360BSY.gff

```
scaffold1523	AUGUSTUS	gene	46811	53044	0.01	-	.	g3
scaffold1523	AUGUSTUS	transcript	46811	53044	0.01	-	.	g3.t1
scaffold1523	AUGUSTUS	tts	46811	46811	.	-	.	transcript_id "g3.t1"; gene_id "g3";
scaffold1523	AUGUSTUS	exon	46811	47427	.	-	.	transcript_id "g3.t1"; gene_id "g3";
scaffold1523	AUGUSTUS	stop_codon	47316	47318	.	-	0	transcript_id "g3.t1"; gene_id "g3";
scaffold1523	AUGUSTUS	intron	47428	47763	0.63	-	.	transcript_id "g3.t1"; gene_id "g3";
scaffold1523	AUGUSTUS	intron	47937	49037	0.54	-	.	transcript_id "g3.t1"; gene_id "g3";
scaffold1523	AUGUSTUS	intron	49125	49262	0.75	-	.	transcript_id "g3.t1"; gene_id "g3";
scaffold1523	AUGUSTUS	intron	49518	50120	0.01	-	.	transcript_id "g3.t1"; gene_id "g3";
scaffold1523	AUGUSTUS	intron	50130	50261	0.01	-	.	transcript_id "g3.t1"; gene_id "g3";
scaffold1523	AUGUSTUS	intron	50465	52143	0.85	-	.	transcript_id "g3.t1"; gene_id "g3";
scaffold1523	AUGUSTUS	intron	52308	52541	0.99	-	.	transcript_id "g3.t1"; gene_id "g3";
scaffold1523	AUGUSTUS	CDS	47316	47427	0.56	-	1	transcript_id "g3.t1"; gene_id "g3";
scaffold1523	AUGUSTUS	CDS	47764	47936	0.8	-	0	transcript_id "g3.t1"; gene_id "g3";
scaffold1523	AUGUSTUS	exon	47764	47936	.	-	.	transcript_id "g3.t1"; gene_id "g3";
scaffold1523	AUGUSTUS	CDS	49038	49124	1	-	0	transcript_id "g3.t1"; gene_id "g3";
scaffold1523	AUGUSTUS	exon	49038	49124	.	-	.	transcript_id "g3.t1"; gene_id "g3";
scaffold1523	AUGUSTUS	CDS	49263	49517	0.3	-	0	transcript_id "g3.t1"; gene_id "g3";
scaffold1523	AUGUSTUS	exon	49263	49517	.	-	.	transcript_id "g3.t1"; gene_id "g3";
scaffold1523	AUGUSTUS	CDS	50121	50129	0.01	-	0	transcript_id "g3.t1"; gene_id "g3";
scaffold1523	AUGUSTUS	exon	50121	50129	.	-	.	transcript_id "g3.t1"; gene_id "g3";
scaffold1523	AUGUSTUS	CDS	50262	50464	0.25	-	2	transcript_id "g3.t1"; gene_id "g3";
scaffold1523	AUGUSTUS	exon	50262	50464	.	-	.	transcript_id "g3.t1"; gene_id "g3";
scaffold1523	AUGUSTUS	CDS	52144	52307	0.94	-	1	transcript_id "g3.t1"; gene_id "g3";
scaffold1523	AUGUSTUS	exon	52144	52307	.	-	.	transcript_id "g3.t1"; gene_id "g3";
scaffold1523	AUGUSTUS	CDS	52542	52897	1	-	0	transcript_id "g3.t1"; gene_id "g3";
scaffold1523	AUGUSTUS	exon	52542	53044	.	-	.	transcript_id "g3.t1"; gene_id "g3";
scaffold1523	AUGUSTUS	start_codon	52895	52897	.	-	0	transcript_id "g3.t1"; gene_id "g3";
scaffold1523	AUGUSTUS	tss	53044	53044	.	-	.	transcript_id "g3.t1"; gene_id "g3";
scaffold1523	AUGUSTUS	protein_match	47334	47396	7.55	-	0	target "unknown_E[1..21]"; target_start 426; transcript_id "g3.t1"; gene_id "g3";
scaffold1523	AUGUSTUS	protein_match	47415	47427	7.14	-	1	target "unknown_D[139..143]"; target_start 277; transcript_id "g3.t1"; gene_id "g3";
scaffold1523	AUGUSTUS	protein_match	47764	47936	9.05	-	0	target "unknown_D[82..139]"; target_start 277; transcript_id "g3.t1"; gene_id "g3";
scaffold1523	AUGUSTUS	protein_match	49038	49124	10.7	-	0	target "unknown_D[53..81]"; target_start 277; transcript_id "g3.t1"; gene_id "g3";
scaffold1523	AUGUSTUS	protein_match	49263	49418	6.31	-	0	target "unknown_D[1..52]"; target_start 277; transcript_id "g3.t1"; gene_id "g3";
scaffold1523	AUGUSTUS	protein_match	49419	49517	7.44	-	0	target "unknown_C[72..104]"; target_start 173; transcript_id "g3.t1"; gene_id "g3";
scaffold1523	AUGUSTUS	protein_match	50121	50129	1.64	-	0	target "unknown_C[69..71]"; target_start 173; transcript_id "g3.t1"; gene_id "g3";
scaffold1523	AUGUSTUS	protein_match	50262	50464	8.04	-	2	target "unknown_C[1..68]"; target_start 173; transcript_id "g3.t1"; gene_id "g3";
scaffold1523	AUGUSTUS	protein_match	52144	52144	1	-	0	target "unknown_C[1..1]"; target_start 173; transcript_id "g3.t1"; gene_id "g3";
scaffold1523	AUGUSTUS	protein_match	52151	52307	5.97	-	1	target "unknown_B[10..62]"; target_start 109; transcript_id "g3.t1"; gene_id "g3";
scaffold1523	AUGUSTUS	protein_match	52542	52570	7.57	-	0	target "unknown_B[1..10]"; target_start 109; transcript_id "g3.t1"; gene_id "g3";
scaffold1523	AUGUSTUS	protein_match	52592	52663	4.79	-	0	target "unknown_A[1..24]"; target_start 78; transcript_id "g3.t1"; gene_id "g3";
```
