## Supplementary material for "The *de novo* reference genome and transcriptome assemblies of the wild tomato species *Solanum chilense*": EOG09360BT4.gff

```
scaffold1977	AUGUSTUS	gene	36179	49627	0.01	+	.	g4
scaffold1977	AUGUSTUS	transcript	36179	49627	0.01	+	.	g4.t1
scaffold1977	AUGUSTUS	tss	36179	36179	.	+	.	transcript_id "g4.t1"; gene_id "g4";
scaffold1977	AUGUSTUS	exon	36179	36517	.	+	.	transcript_id "g4.t1"; gene_id "g4";
scaffold1977	AUGUSTUS	start_codon	36456	36458	.	+	0	transcript_id "g4.t1"; gene_id "g4";
scaffold1977	AUGUSTUS	intron	36518	36612	1	+	.	transcript_id "g4.t1"; gene_id "g4";
scaffold1977	AUGUSTUS	intron	36711	40960	0.01	+	.	transcript_id "g4.t1"; gene_id "g4";
scaffold1977	AUGUSTUS	intron	41115	41183	0.98	+	.	transcript_id "g4.t1"; gene_id "g4";
scaffold1977	AUGUSTUS	intron	41213	41861	0.41	+	.	transcript_id "g4.t1"; gene_id "g4";
scaffold1977	AUGUSTUS	intron	41959	42038	1	+	.	transcript_id "g4.t1"; gene_id "g4";
scaffold1977	AUGUSTUS	intron	42095	42186	0.67	+	.	transcript_id "g4.t1"; gene_id "g4";
scaffold1977	AUGUSTUS	intron	42295	43130	0.15	+	.	transcript_id "g4.t1"; gene_id "g4";
scaffold1977	AUGUSTUS	intron	43188	43698	0.63	+	.	transcript_id "g4.t1"; gene_id "g4";
scaffold1977	AUGUSTUS	intron	43791	44635	0.96	+	.	transcript_id "g4.t1"; gene_id "g4";
scaffold1977	AUGUSTUS	intron	44721	45067	0.95	+	.	transcript_id "g4.t1"; gene_id "g4";
scaffold1977	AUGUSTUS	intron	45221	45726	0.99	+	.	transcript_id "g4.t1"; gene_id "g4";
scaffold1977	AUGUSTUS	intron	45813	46498	1	+	.	transcript_id "g4.t1"; gene_id "g4";
scaffold1977	AUGUSTUS	intron	46667	46749	0.98	+	.	transcript_id "g4.t1"; gene_id "g4";
scaffold1977	AUGUSTUS	intron	46863	48083	0.01	+	.	transcript_id "g4.t1"; gene_id "g4";
scaffold1977	AUGUSTUS	intron	48175	49029	0.22	+	.	transcript_id "g4.t1"; gene_id "g4";
scaffold1977	AUGUSTUS	CDS	36456	36517	1	+	0	transcript_id "g4.t1"; gene_id "g4";
scaffold1977	AUGUSTUS	CDS	36613	36710	0.02	+	1	transcript_id "g4.t1"; gene_id "g4";
scaffold1977	AUGUSTUS	exon	36613	36710	.	+	.	transcript_id "g4.t1"; gene_id "g4";
scaffold1977	AUGUSTUS	CDS	40961	41114	0.95	+	2	transcript_id "g4.t1"; gene_id "g4";
scaffold1977	AUGUSTUS	exon	40961	41114	.	+	.	transcript_id "g4.t1"; gene_id "g4";
scaffold1977	AUGUSTUS	CDS	41184	41212	0.62	+	1	transcript_id "g4.t1"; gene_id "g4";
scaffold1977	AUGUSTUS	exon	41184	41212	.	+	.	transcript_id "g4.t1"; gene_id "g4";
scaffold1977	AUGUSTUS	CDS	41862	41958	1	+	2	transcript_id "g4.t1"; gene_id "g4";
scaffold1977	AUGUSTUS	exon	41862	41958	.	+	.	transcript_id "g4.t1"; gene_id "g4";
scaffold1977	AUGUSTUS	CDS	42039	42094	0.76	+	1	transcript_id "g4.t1"; gene_id "g4";
scaffold1977	AUGUSTUS	exon	42039	42094	.	+	.	transcript_id "g4.t1"; gene_id "g4";
scaffold1977	AUGUSTUS	CDS	42187	42294	0.87	+	2	transcript_id "g4.t1"; gene_id "g4";
scaffold1977	AUGUSTUS	exon	42187	42294	.	+	.	transcript_id "g4.t1"; gene_id "g4";
scaffold1977	AUGUSTUS	CDS	43131	43187	0.67	+	2	transcript_id "g4.t1"; gene_id "g4";
scaffold1977	AUGUSTUS	exon	43131	43187	.	+	.	transcript_id "g4.t1"; gene_id "g4";
scaffold1977	AUGUSTUS	CDS	43699	43790	0.65	+	2	transcript_id "g4.t1"; gene_id "g4";
scaffold1977	AUGUSTUS	exon	43699	43790	.	+	.	transcript_id "g4.t1"; gene_id "g4";
scaffold1977	AUGUSTUS	CDS	44636	44720	0.99	+	0	transcript_id "g4.t1"; gene_id "g4";
scaffold1977	AUGUSTUS	exon	44636	44720	.	+	.	transcript_id "g4.t1"; gene_id "g4";
scaffold1977	AUGUSTUS	CDS	45068	45220	0.99	+	2	transcript_id "g4.t1"; gene_id "g4";
scaffold1977	AUGUSTUS	exon	45068	45220	.	+	.	transcript_id "g4.t1"; gene_id "g4";
scaffold1977	AUGUSTUS	CDS	45727	45812	1	+	2	transcript_id "g4.t1"; gene_id "g4";
scaffold1977	AUGUSTUS	exon	45727	45812	.	+	.	transcript_id "g4.t1"; gene_id "g4";
scaffold1977	AUGUSTUS	CDS	46499	46666	0.98	+	0	transcript_id "g4.t1"; gene_id "g4";
scaffold1977	AUGUSTUS	exon	46499	46666	.	+	.	transcript_id "g4.t1"; gene_id "g4";
scaffold1977	AUGUSTUS	CDS	46750	46862	0.05	+	0	transcript_id "g4.t1"; gene_id "g4";
scaffold1977	AUGUSTUS	exon	46750	46862	.	+	.	transcript_id "g4.t1"; gene_id "g4";
scaffold1977	AUGUSTUS	CDS	48084	48174	0.1	+	1	transcript_id "g4.t1"; gene_id "g4";
scaffold1977	AUGUSTUS	exon	48084	48174	.	+	.	transcript_id "g4.t1"; gene_id "g4";
scaffold1977	AUGUSTUS	CDS	49030	49101	0.22	+	0	transcript_id "g4.t1"; gene_id "g4";
scaffold1977	AUGUSTUS	exon	49030	49627	.	+	.	transcript_id "g4.t1"; gene_id "g4";
scaffold1977	AUGUSTUS	stop_codon	49099	49101	.	+	0	transcript_id "g4.t1"; gene_id "g4";
scaffold1977	AUGUSTUS	tts	49627	49627	.	+	.	transcript_id "g4.t1"; gene_id "g4";
scaffold1977	AUGUSTUS	protein_match	36456	36491	8.22	+	0	target "unknown_A[1..12]"; target_start 0; transcript_id "g4.t1"; gene_id "g4";
scaffold1977	AUGUSTUS	protein_match	36492	36515	5.66	+	0	target "unknown_B[1..8]"; target_start 12; transcript_id "g4.t1"; gene_id "g4";
scaffold1977	AUGUSTUS	protein_match	36516	36517	1	+	0	target "unknown_C[1..1]"; target_start 20; transcript_id "g4.t1"; gene_id "g4";
scaffold1977	AUGUSTUS	protein_match	36613	36709	8.32	+	1	target "unknown_C[1..33]"; target_start 20; transcript_id "g4.t1"; gene_id "g4";
scaffold1977	AUGUSTUS	protein_match	41017	41114	6.16	+	0	target "unknown_D[1..33]"; target_start 72; transcript_id "g4.t1"; gene_id "g4";
scaffold1977	AUGUSTUS	protein_match	41184	41196	0.931	+	1	target "unknown_D[33..37]"; target_start 72; transcript_id "g4.t1"; gene_id "g4";
scaffold1977	AUGUSTUS	protein_match	41212	41212	1	+	0	target "unknown_E[1..1]"; target_start 114; transcript_id "g4.t1"; gene_id "g4";
scaffold1977	AUGUSTUS	protein_match	41862	41958	8.39	+	1	target "unknown_E[1..33]"; target_start 113; transcript_id "g4.t1"; gene_id "g4";
scaffold1977	AUGUSTUS	protein_match	42039	42094	10.4	+	0	target "unknown_E[34..52]"; target_start 113; transcript_id "g4.t1"; gene_id "g4";
scaffold1977	AUGUSTUS	protein_match	42187	42294	8.12	+	1	target "unknown_E[52..88]"; target_start 113; transcript_id "g4.t1"; gene_id "g4";
scaffold1977	AUGUSTUS	protein_match	43131	43187	8.6	+	1	target "unknown_E[88..107]"; target_start 113; transcript_id "g4.t1"; gene_id "g4";
scaffold1977	AUGUSTUS	protein_match	43699	43790	7.85	+	1	target "unknown_E[107..138]"; target_start 113; transcript_id "g4.t1"; gene_id "g4";
scaffold1977	AUGUSTUS	protein_match	44636	44720	11.1	+	2	target "unknown_E[138..166]"; target_start 113; transcript_id "g4.t1"; gene_id "g4";
scaffold1977	AUGUSTUS	protein_match	45068	45220	8.84	+	1	target "unknown_E[166..217]"; target_start 113; transcript_id "g4.t1"; gene_id "g4";
scaffold1977	AUGUSTUS	protein_match	45727	45764	4.23	+	2	target "unknown_E[217..229]"; target_start 114; transcript_id "g4.t1"; gene_id "g4";
scaffold1977	AUGUSTUS	protein_match	46499	46570	4.39	+	0	target "unknown_F[1..24]"; target_start 359; transcript_id "g4.t1"; gene_id "g4";
scaffold1977	AUGUSTUS	protein_match	46580	46654	3.87	+	0	target "unknown_G[1..25]"; target_start 386; transcript_id "g4.t1"; gene_id "g4";
scaffold1977	AUGUSTUS	protein_match	46664	46666	1.4	+	0	target "unknown_H[1..1]"; target_start 414; transcript_id "g4.t1"; gene_id "g4";
scaffold1977	AUGUSTUS	protein_match	46750	46862	5.64	+	2	target "unknown_H[2..39]"; target_start 413; transcript_id "g4.t1"; gene_id "g4";
scaffold1977	AUGUSTUS	protein_match	48084	48084	1	+	1	target "unknown_H[39..39]"; target_start 414; transcript_id "g4.t1"; gene_id "g4";
scaffold1977	AUGUSTUS	protein_match	48118	48156	4.3	+	0	target "unknown_I[1..13]"; target_start 464; transcript_id "g4.t1"; gene_id "g4";
scaffold1977	AUGUSTUS	protein_match	48157	48174	4.53	+	0	target "unknown_J[1..6]"; target_start 477; transcript_id "g4.t1"; gene_id "g4";
scaffold1977	AUGUSTUS	protein_match	49030	49083	5	+	0	target "unknown_J[7..24]"; target_start 477; transcript_id "g4.t1"; gene_id "g4";
```
