## Supplementary material for "The *de novo* reference genome and transcriptome assemblies of the wild tomato species *Solanum chilense*": EOG09360BTH.gff

```
scaffold1	AUGUSTUS	gene	534797	537546	0.06	+	.	g3
scaffold1	AUGUSTUS	transcript	534797	537546	0.06	+	.	g3.t1
scaffold1	AUGUSTUS	tss	534797	534797	.	+	.	transcript_id "g3.t1"; gene_id "g3";
scaffold1	AUGUSTUS	exon	534797	535026	.	+	.	transcript_id "g3.t1"; gene_id "g3";
scaffold1	AUGUSTUS	start_codon	534914	534916	.	+	0	transcript_id "g3.t1"; gene_id "g3";
scaffold1	AUGUSTUS	intron	535027	535208	0.25	+	.	transcript_id "g3.t1"; gene_id "g3";
scaffold1	AUGUSTUS	intron	535508	535655	1	+	.	transcript_id "g3.t1"; gene_id "g3";
scaffold1	AUGUSTUS	CDS	534914	535026	0.41	+	0	transcript_id "g3.t1"; gene_id "g3";
scaffold1	AUGUSTUS	CDS	535209	535507	0.25	+	1	transcript_id "g3.t1"; gene_id "g3";
scaffold1	AUGUSTUS	exon	535209	535507	.	+	.	transcript_id "g3.t1"; gene_id "g3";
scaffold1	AUGUSTUS	CDS	535656	536764	0.79	+	2	transcript_id "g3.t1"; gene_id "g3";
scaffold1	AUGUSTUS	exon	535656	537546	.	+	.	transcript_id "g3.t1"; gene_id "g3";
scaffold1	AUGUSTUS	stop_codon	536762	536764	.	+	0	transcript_id "g3.t1"; gene_id "g3";
scaffold1	AUGUSTUS	tts	537546	537546	.	+	.	transcript_id "g3.t1"; gene_id "g3";
scaffold1	AUGUSTUS	protein_match	535315	535507	6.49	+	0	target "unknown_A[1..65]"; target_start 73; transcript_id "g3.t1"; gene_id "g3";
scaffold1	AUGUSTUS	protein_match	535656	535807	5.75	+	2	target "unknown_A[65..115]"; target_start 73; transcript_id "g3.t1"; gene_id "g3";
scaffold1	AUGUSTUS	protein_match	535844	536539	6.81	+	0	target "unknown_B[1..232]"; target_start 200; transcript_id "g3.t1"; gene_id "g3";
scaffold1	AUGUSTUS	protein_match	536540	536677	7.68	+	0	target "unknown_C[1..46]"; target_start 432; transcript_id "g3.t1"; gene_id "g3";
scaffold1	AUGUSTUS	protein_match	536696	536752	3.42	+	0	target "unknown_E[1..19]"; target_start 484; transcript_id "g3.t1"; gene_id "g3";
```
