## Supplementary material for "The *de novo* reference genome and transcriptome assemblies of the wild tomato species *Solanum chilense*": EOG09360BVG.gff

```
scaffold280	AUGUSTUS	gene	160005	163161	0.01	+	.	g3
scaffold280	AUGUSTUS	transcript	160005	163161	0.01	+	.	g3.t1
scaffold280	AUGUSTUS	tss	160005	160005	.	+	.	transcript_id "g3.t1"; gene_id "g3";
scaffold280	AUGUSTUS	exon	160005	160301	.	+	.	transcript_id "g3.t1"; gene_id "g3";
scaffold280	AUGUSTUS	start_codon	160028	160030	.	+	0	transcript_id "g3.t1"; gene_id "g3";
scaffold280	AUGUSTUS	intron	160302	160865	0.8	+	.	transcript_id "g3.t1"; gene_id "g3";
scaffold280	AUGUSTUS	intron	161049	161751	0.15	+	.	transcript_id "g3.t1"; gene_id "g3";
scaffold280	AUGUSTUS	intron	162300	162394	1	+	.	transcript_id "g3.t1"; gene_id "g3";
scaffold280	AUGUSTUS	CDS	160028	160301	0.44	+	0	transcript_id "g3.t1"; gene_id "g3";
scaffold280	AUGUSTUS	CDS	160866	161048	0.15	+	2	transcript_id "g3.t1"; gene_id "g3";
scaffold280	AUGUSTUS	exon	160866	161048	.	+	.	transcript_id "g3.t1"; gene_id "g3";
scaffold280	AUGUSTUS	CDS	161752	162299	0.45	+	2	transcript_id "g3.t1"; gene_id "g3";
scaffold280	AUGUSTUS	exon	161752	162299	.	+	.	transcript_id "g3.t1"; gene_id "g3";
scaffold280	AUGUSTUS	CDS	162395	162709	0.29	+	0	transcript_id "g3.t1"; gene_id "g3";
scaffold280	AUGUSTUS	exon	162395	163161	.	+	.	transcript_id "g3.t1"; gene_id "g3";
scaffold280	AUGUSTUS	stop_codon	162707	162709	.	+	0	transcript_id "g3.t1"; gene_id "g3";
scaffold280	AUGUSTUS	tts	163161	163161	.	+	.	transcript_id "g3.t1"; gene_id "g3";
scaffold280	AUGUSTUS	protein_match	160121	160144	7.83	+	0	target "unknown_A[1..8]"; target_start 31; transcript_id "g3.t1"; gene_id "g3";
scaffold280	AUGUSTUS	protein_match	160187	160228	6.47	+	0	target "unknown_B[1..14]"; target_start 53; transcript_id "g3.t1"; gene_id "g3";
scaffold280	AUGUSTUS	protein_match	160229	160255	5.43	+	0	target "unknown_C[1..9]"; target_start 67; transcript_id "g3.t1"; gene_id "g3";
scaffold280	AUGUSTUS	protein_match	160256	160276	8.1	+	0	target "unknown_D[1..7]"; target_start 76; transcript_id "g3.t1"; gene_id "g3";
scaffold280	AUGUSTUS	protein_match	160298	160301	2.89	+	0	target "unknown_F[1..2]"; target_start 90; transcript_id "g3.t1"; gene_id "g3";
scaffold280	AUGUSTUS	protein_match	160866	161048	8.65	+	1	target "unknown_F[2..63]"; target_start 89; transcript_id "g3.t1"; gene_id "g3";
scaffold280	AUGUSTUS	protein_match	161752	161753	1	+	2	target "unknown_F[63..63]"; target_start 90; transcript_id "g3.t1"; gene_id "g3";
scaffold280	AUGUSTUS	protein_match	161766	161918	6.25	+	0	target "unknown_G[1..51]"; target_start 157; transcript_id "g3.t1"; gene_id "g3";
scaffold280	AUGUSTUS	protein_match	161955	162299	8.18	+	0	target "unknown_H[1..115]"; target_start 220; transcript_id "g3.t1"; gene_id "g3";
scaffold280	AUGUSTUS	protein_match	162395	162673	8.4	+	0	target "unknown_H[116..208]"; target_start 220; transcript_id "g3.t1"; gene_id "g3";
```
