## Supplementary material for "The *de novo* reference genome and transcriptome assemblies of the wild tomato species *Solanum chilense*": EOG09360BWZ.gff

```
scaffold9757	AUGUSTUS	gene	359	4681	0.01	-	.	g1
scaffold9757	AUGUSTUS	transcript	359	4681	0.01	-	.	g1.t1
scaffold9757	AUGUSTUS	exon	359	374	.	-	.	transcript_id "g1.t1"; gene_id "g1";
scaffold9757	AUGUSTUS	stop_codon	363	365	.	-	0	transcript_id "g1.t1"; gene_id "g1";
scaffold9757	AUGUSTUS	intron	375	548	0.01	-	.	transcript_id "g1.t1"; gene_id "g1";
scaffold9757	AUGUSTUS	intron	750	843	1	-	.	transcript_id "g1.t1"; gene_id "g1";
scaffold9757	AUGUSTUS	intron	1263	1403	0.94	-	.	transcript_id "g1.t1"; gene_id "g1";
scaffold9757	AUGUSTUS	intron	1597	2266	0.23	-	.	transcript_id "g1.t1"; gene_id "g1";
scaffold9757	AUGUSTUS	intron	2366	2706	0.2	-	.	transcript_id "g1.t1"; gene_id "g1";
scaffold9757	AUGUSTUS	intron	2785	2858	0.44	-	.	transcript_id "g1.t1"; gene_id "g1";
scaffold9757	AUGUSTUS	CDS	363	374	0.01	-	0	transcript_id "g1.t1"; gene_id "g1";
scaffold9757	AUGUSTUS	CDS	549	749	0.02	-	0	transcript_id "g1.t1"; gene_id "g1";
scaffold9757	AUGUSTUS	exon	549	749	.	-	.	transcript_id "g1.t1"; gene_id "g1";
scaffold9757	AUGUSTUS	CDS	844	1262	0.94	-	2	transcript_id "g1.t1"; gene_id "g1";
scaffold9757	AUGUSTUS	exon	844	1262	.	-	.	transcript_id "g1.t1"; gene_id "g1";
scaffold9757	AUGUSTUS	CDS	1404	1596	0.87	-	0	transcript_id "g1.t1"; gene_id "g1";
scaffold9757	AUGUSTUS	exon	1404	1596	.	-	.	transcript_id "g1.t1"; gene_id "g1";
scaffold9757	AUGUSTUS	CDS	2267	2365	0.19	-	0	transcript_id "g1.t1"; gene_id "g1";
scaffold9757	AUGUSTUS	exon	2267	2365	.	-	.	transcript_id "g1.t1"; gene_id "g1";
scaffold9757	AUGUSTUS	CDS	2707	2784	0.93	-	0	transcript_id "g1.t1"; gene_id "g1";
scaffold9757	AUGUSTUS	exon	2707	2784	.	-	.	transcript_id "g1.t1"; gene_id "g1";
scaffold9757	AUGUSTUS	CDS	2859	3236	0.44	-	0	transcript_id "g1.t1"; gene_id "g1";
scaffold9757	AUGUSTUS	exon	2859	3259	.	-	.	transcript_id "g1.t1"; gene_id "g1";
scaffold9757	AUGUSTUS	start_codon	3234	3236	.	-	0	transcript_id "g1.t1"; gene_id "g1";
scaffold9757	AUGUSTUS	exon	3845	3944	.	-	.	transcript_id "g1.t1"; gene_id "g1";
scaffold9757	AUGUSTUS	exon	4560	4681	.	-	.	transcript_id "g1.t1"; gene_id "g1";
scaffold9757	AUGUSTUS	tss	4681	4681	.	-	.	transcript_id "g1.t1"; gene_id "g1";
scaffold9757	AUGUSTUS	protein_match	549	728	7.57	-	0	target "unknown_I[1..60]"; target_start 396; transcript_id "g1.t1"; gene_id "g1";
scaffold9757	AUGUSTUS	protein_match	732	749	6.77	-	0	target "unknown_H[30..35]"; target_start 360; transcript_id "g1.t1"; gene_id "g1";
scaffold9757	AUGUSTUS	protein_match	844	930	7.67	-	0	target "unknown_H[1..29]"; target_start 360; transcript_id "g1.t1"; gene_id "g1";
scaffold9757	AUGUSTUS	protein_match	946	1164	5.12	-	0	target "unknown_G[1..73]"; target_start 282; transcript_id "g1.t1"; gene_id "g1";
scaffold9757	AUGUSTUS	protein_match	1204	1262	5.01	-	2	target "unknown_F[122..141]"; target_start 128; transcript_id "g1.t1"; gene_id "g1";
scaffold9757	AUGUSTUS	protein_match	1404	1596	7.51	-	0	target "unknown_F[58..122]"; target_start 128; transcript_id "g1.t1"; gene_id "g1";
scaffold9757	AUGUSTUS	protein_match	2267	2365	6.95	-	0	target "unknown_F[25..57]"; target_start 128; transcript_id "g1.t1"; gene_id "g1";
scaffold9757	AUGUSTUS	protein_match	2707	2778	5.56	-	0	target "unknown_F[1..24]"; target_start 128; transcript_id "g1.t1"; gene_id "g1";
scaffold9757	AUGUSTUS	protein_match	3048	3110	5.23	-	0	target "unknown_C[1..21]"; target_start 42; transcript_id "g1.t1"; gene_id "g1";
```
