## Supplementary material for "The *de novo* reference genome and transcriptome assemblies of the wild tomato species *Solanum chilense*": EOG09360BY2.gff

```
scaffold20741	AUGUSTUS	gene	122	2420	0.01	+	.	g1
scaffold20741	AUGUSTUS	transcript	122	2420	0.01	+	.	g1.t1
scaffold20741	AUGUSTUS	exon	122	242	.	+	.	transcript_id "g1.t1"; gene_id "g1";
scaffold20741	AUGUSTUS	start_codon	234	236	.	+	0	transcript_id "g1.t1"; gene_id "g1";
scaffold20741	AUGUSTUS	intron	243	490	0.01	+	.	transcript_id "g1.t1"; gene_id "g1";
scaffold20741	AUGUSTUS	intron	1057	1621	0.54	+	.	transcript_id "g1.t1"; gene_id "g1";
scaffold20741	AUGUSTUS	CDS	234	242	0.01	+	0	transcript_id "g1.t1"; gene_id "g1";
scaffold20741	AUGUSTUS	CDS	491	1056	0.77	+	0	transcript_id "g1.t1"; gene_id "g1";
scaffold20741	AUGUSTUS	exon	491	1056	.	+	.	transcript_id "g1.t1"; gene_id "g1";
scaffold20741	AUGUSTUS	CDS	1622	2219	0.98	+	1	transcript_id "g1.t1"; gene_id "g1";
scaffold20741	AUGUSTUS	exon	1622	2420	.	+	.	transcript_id "g1.t1"; gene_id "g1";
scaffold20741	AUGUSTUS	stop_codon	2217	2219	.	+	0	transcript_id "g1.t1"; gene_id "g1";
scaffold20741	AUGUSTUS	tts	2420	2420	.	+	.	transcript_id "g1.t1"; gene_id "g1";
scaffold20741	AUGUSTUS	protein_match	614	784	6.55	+	0	target "unknown_A[1..57]"; target_start 44; transcript_id "g1.t1"; gene_id "g1";
scaffold20741	AUGUSTUS	protein_match	785	820	6.88	+	0	target "unknown_B[1..12]"; target_start 101; transcript_id "g1.t1"; gene_id "g1";
scaffold20741	AUGUSTUS	protein_match	827	853	7.04	+	0	target "unknown_C[1..9]"; target_start 115; transcript_id "g1.t1"; gene_id "g1";
scaffold20741	AUGUSTUS	protein_match	860	895	3.97	+	0	target "unknown_D[1..12]"; target_start 126; transcript_id "g1.t1"; gene_id "g1";
scaffold20741	AUGUSTUS	protein_match	899	979	6.74	+	0	target "unknown_E[1..27]"; target_start 139; transcript_id "g1.t1"; gene_id "g1";
scaffold20741	AUGUSTUS	protein_match	983	1036	7.67	+	0	target "unknown_F[1..18]"; target_start 167; transcript_id "g1.t1"; gene_id "g1";
scaffold20741	AUGUSTUS	protein_match	1037	1056	2.59	+	0	target "unknown_G[1..7]"; target_start 185; transcript_id "g1.t1"; gene_id "g1";
scaffold20741	AUGUSTUS	protein_match	1622	1820	5.57	+	1	target "unknown_G[7..73]"; target_start 185; transcript_id "g1.t1"; gene_id "g1";
scaffold20741	AUGUSTUS	protein_match	1845	2120	6.42	+	0	target "unknown_H[1..92]"; target_start 266; transcript_id "g1.t1"; gene_id "g1";
scaffold20741	AUGUSTUS	protein_match	2133	2171	4.6	+	0	target "unknown_I[1..13]"; target_start 362; transcript_id "g1.t1"; gene_id "g1";
```
