## Supplementary material for "The *de novo* reference genome and transcriptome assemblies of the wild tomato species *Solanum chilense*": EOG09360BY3.gff

```
scaffold557	AUGUSTUS	gene	25846	32205	0.01	+	.	g3
scaffold557	AUGUSTUS	transcript	25846	32205	0.01	+	.	g3.t1
scaffold557	AUGUSTUS	tss	25846	25846	.	+	.	transcript_id "g3.t1"; gene_id "g3";
scaffold557	AUGUSTUS	exon	25846	26072	.	+	.	transcript_id "g3.t1"; gene_id "g3";
scaffold557	AUGUSTUS	start_codon	25880	25882	.	+	0	transcript_id "g3.t1"; gene_id "g3";
scaffold557	AUGUSTUS	intron	26073	26897	0.06	+	.	transcript_id "g3.t1"; gene_id "g3";
scaffold557	AUGUSTUS	intron	27043	27508	0.79	+	.	transcript_id "g3.t1"; gene_id "g3";
scaffold557	AUGUSTUS	intron	27678	28224	0.81	+	.	transcript_id "g3.t1"; gene_id "g3";
scaffold557	AUGUSTUS	intron	28484	29353	0.85	+	.	transcript_id "g3.t1"; gene_id "g3";
scaffold557	AUGUSTUS	intron	29443	30053	0.86	+	.	transcript_id "g3.t1"; gene_id "g3";
scaffold557	AUGUSTUS	intron	30237	30316	0.97	+	.	transcript_id "g3.t1"; gene_id "g3";
scaffold557	AUGUSTUS	intron	30403	30544	0.82	+	.	transcript_id "g3.t1"; gene_id "g3";
scaffold557	AUGUSTUS	intron	30634	31173	0.02	+	.	transcript_id "g3.t1"; gene_id "g3";
scaffold557	AUGUSTUS	CDS	25880	26072	0.06	+	0	transcript_id "g3.t1"; gene_id "g3";
scaffold557	AUGUSTUS	CDS	26898	27042	0.11	+	2	transcript_id "g3.t1"; gene_id "g3";
scaffold557	AUGUSTUS	exon	26898	27042	.	+	.	transcript_id "g3.t1"; gene_id "g3";
scaffold557	AUGUSTUS	CDS	27509	27677	0.82	+	1	transcript_id "g3.t1"; gene_id "g3";
scaffold557	AUGUSTUS	exon	27509	27677	.	+	.	transcript_id "g3.t1"; gene_id "g3";
scaffold557	AUGUSTUS	CDS	28225	28483	0.89	+	0	transcript_id "g3.t1"; gene_id "g3";
scaffold557	AUGUSTUS	exon	28225	28483	.	+	.	transcript_id "g3.t1"; gene_id "g3";
scaffold557	AUGUSTUS	CDS	29354	29442	0.87	+	2	transcript_id "g3.t1"; gene_id "g3";
scaffold557	AUGUSTUS	exon	29354	29442	.	+	.	transcript_id "g3.t1"; gene_id "g3";
scaffold557	AUGUSTUS	CDS	30054	30236	0.9	+	0	transcript_id "g3.t1"; gene_id "g3";
scaffold557	AUGUSTUS	exon	30054	30236	.	+	.	transcript_id "g3.t1"; gene_id "g3";
scaffold557	AUGUSTUS	CDS	30317	30402	0.84	+	0	transcript_id "g3.t1"; gene_id "g3";
scaffold557	AUGUSTUS	exon	30317	30402	.	+	.	transcript_id "g3.t1"; gene_id "g3";
scaffold557	AUGUSTUS	CDS	30545	30633	0.16	+	1	transcript_id "g3.t1"; gene_id "g3";
scaffold557	AUGUSTUS	exon	30545	30633	.	+	.	transcript_id "g3.t1"; gene_id "g3";
scaffold557	AUGUSTUS	CDS	31174	31268	0.02	+	2	transcript_id "g3.t1"; gene_id "g3";
scaffold557	AUGUSTUS	exon	31174	32205	.	+	.	transcript_id "g3.t1"; gene_id "g3";
scaffold557	AUGUSTUS	stop_codon	31266	31268	.	+	0	transcript_id "g3.t1"; gene_id "g3";
scaffold557	AUGUSTUS	tts	32205	32205	.	+	.	transcript_id "g3.t1"; gene_id "g3";
scaffold557	AUGUSTUS	protein_match	25886	25987	4.5	+	0	target "unknown_A[1..34]"; target_start 2; transcript_id "g3.t1"; gene_id "g3";
scaffold557	AUGUSTUS	protein_match	26030	26072	6.32	+	0	target "unknown_C[1..15]"; target_start 50; transcript_id "g3.t1"; gene_id "g3";
scaffold557	AUGUSTUS	protein_match	26898	27042	5.01	+	1	target "unknown_C[15..63]"; target_start 49; transcript_id "g3.t1"; gene_id "g3";
scaffold557	AUGUSTUS	protein_match	27509	27512	9.89	+	1	target "unknown_C[63..64]"; target_start 50; transcript_id "g3.t1"; gene_id "g3";
scaffold557	AUGUSTUS	protein_match	27549	27578	5	+	0	target "unknown_D[1..10]"; target_start 126; transcript_id "g3.t1"; gene_id "g3";
scaffold557	AUGUSTUS	protein_match	27579	27677	6.61	+	0	target "unknown_E[1..33]"; target_start 136; transcript_id "g3.t1"; gene_id "g3";
scaffold557	AUGUSTUS	protein_match	28225	28329	6.14	+	0	target "unknown_E[34..68]"; target_start 136; transcript_id "g3.t1"; gene_id "g3";
scaffold557	AUGUSTUS	protein_match	28333	28419	3.32	+	0	target "unknown_F[1..29]"; target_start 205; transcript_id "g3.t1"; gene_id "g3";
scaffold557	AUGUSTUS	protein_match	28423	28483	3.35	+	0	target "unknown_G[1..21]"; target_start 235; transcript_id "g3.t1"; gene_id "g3";
scaffold557	AUGUSTUS	protein_match	29354	29442	7.52	+	1	target "unknown_G[21..51]"; target_start 234; transcript_id "g3.t1"; gene_id "g3";
scaffold557	AUGUSTUS	protein_match	30054	30236	5.52	+	2	target "unknown_G[51..112]"; target_start 234; transcript_id "g3.t1"; gene_id "g3";
scaffold557	AUGUSTUS	protein_match	30317	30402	7.24	+	2	target "unknown_G[112..140]"; target_start 234; transcript_id "g3.t1"; gene_id "g3";
scaffold557	AUGUSTUS	protein_match	30545	30633	6.06	+	0	target "unknown_G[141..170]"; target_start 234; transcript_id "g3.t1"; gene_id "g3";
scaffold557	AUGUSTUS	protein_match	31174	31178	0.458	+	2	target "unknown_G[170..171]"; target_start 235; transcript_id "g3.t1"; gene_id "g3";
scaffold557	AUGUSTUS	protein_match	31203	31220	8.35	+	0	target "unknown_I[1..6]"; target_start 414; transcript_id "g3.t1"; gene_id "g3";
scaffold557	AUGUSTUS	protein_match	31221	31265	5.35	+	0	target "unknown_J[1..15]"; target_start 420; transcript_id "g3.t1"; gene_id "g3";
```
