## Supplementary material for "The *de novo* reference genome and transcriptome assemblies of the wild tomato species *Solanum chilense*": EOG09360BYN.gff

```
scaffold10978	AUGUSTUS	gene	7186	11495	0.01	+	.	g2
scaffold10978	AUGUSTUS	transcript	7186	11495	0.01	+	.	g2.t1
scaffold10978	AUGUSTUS	tss	7186	7186	.	+	.	transcript_id "g2.t1"; gene_id "g2";
scaffold10978	AUGUSTUS	exon	7186	7508	.	+	.	transcript_id "g2.t1"; gene_id "g2";
scaffold10978	AUGUSTUS	start_codon	7370	7372	.	+	0	transcript_id "g2.t1"; gene_id "g2";
scaffold10978	AUGUSTUS	intron	7509	9655	0.01	+	.	transcript_id "g2.t1"; gene_id "g2";
scaffold10978	AUGUSTUS	intron	10031	10510	0.8	+	.	transcript_id "g2.t1"; gene_id "g2";
scaffold10978	AUGUSTUS	CDS	7370	7508	0.01	+	0	transcript_id "g2.t1"; gene_id "g2";
scaffold10978	AUGUSTUS	CDS	9656	10030	0.44	+	2	transcript_id "g2.t1"; gene_id "g2";
scaffold10978	AUGUSTUS	exon	9656	10030	.	+	.	transcript_id "g2.t1"; gene_id "g2";
scaffold10978	AUGUSTUS	CDS	10511	11214	0.98	+	2	transcript_id "g2.t1"; gene_id "g2";
scaffold10978	AUGUSTUS	exon	10511	11495	.	+	.	transcript_id "g2.t1"; gene_id "g2";
scaffold10978	AUGUSTUS	stop_codon	11212	11214	.	+	0	transcript_id "g2.t1"; gene_id "g2";
scaffold10978	AUGUSTUS	tts	11495	11495	.	+	.	transcript_id "g2.t1"; gene_id "g2";
scaffold10978	AUGUSTUS	protein_match	7478	7508	5.14	+	0	target "unknown_D[1..11]"; target_start 36; transcript_id "g2.t1"; gene_id "g2";
scaffold10978	AUGUSTUS	protein_match	9656	9729	4.27	+	2	target "unknown_D[11..35]"; target_start 36; transcript_id "g2.t1"; gene_id "g2";
scaffold10978	AUGUSTUS	protein_match	9748	9816	4.49	+	0	target "unknown_E[1..23]"; target_start 77; transcript_id "g2.t1"; gene_id "g2";
scaffold10978	AUGUSTUS	protein_match	9820	9906	5.24	+	0	target "unknown_F[1..29]"; target_start 101; transcript_id "g2.t1"; gene_id "g2";
scaffold10978	AUGUSTUS	protein_match	9928	10030	5.73	+	0	target "unknown_G[1..35]"; target_start 137; transcript_id "g2.t1"; gene_id "g2";
scaffold10978	AUGUSTUS	protein_match	10511	10560	4.59	+	2	target "unknown_G[35..51]"; target_start 137; transcript_id "g2.t1"; gene_id "g2";
scaffold10978	AUGUSTUS	protein_match	10585	10653	4.3	+	0	target "unknown_H[1..23]"; target_start 196; transcript_id "g2.t1"; gene_id "g2";
scaffold10978	AUGUSTUS	protein_match	10657	10734	4.58	+	0	target "unknown_I[1..26]"; target_start 220; transcript_id "g2.t1"; gene_id "g2";
scaffold10978	AUGUSTUS	protein_match	10774	10860	5.57	+	0	target "unknown_K[1..29]"; target_start 259; transcript_id "g2.t1"; gene_id "g2";
scaffold10978	AUGUSTUS	protein_match	10861	10983	5.45	+	0	target "unknown_L[1..41]"; target_start 288; transcript_id "g2.t1"; gene_id "g2";
scaffold10978	AUGUSTUS	protein_match	11002	11079	3.77	+	0	target "unknown_M[1..26]"; target_start 335; transcript_id "g2.t1"; gene_id "g2";
scaffold10978	AUGUSTUS	protein_match	11098	11199	5.02	+	0	target "unknown_N[1..34]"; target_start 367; transcript_id "g2.t1"; gene_id "g2";
```
