## Supplementary material for "The *de novo* reference genome and transcriptome assemblies of the wild tomato species *Solanum chilense*": EOG09360BZ0.gff

```
scaffold2289	AUGUSTUS	gene	156345	159123	0.27	-	.	g5
scaffold2289	AUGUSTUS	transcript	156345	159123	0.27	-	.	g5.t1
scaffold2289	AUGUSTUS	tts	156345	156345	.	-	.	transcript_id "g5.t1"; gene_id "g5";
scaffold2289	AUGUSTUS	exon	156345	156690	.	-	.	transcript_id "g5.t1"; gene_id "g5";
scaffold2289	AUGUSTUS	stop_codon	156474	156476	.	-	0	transcript_id "g5.t1"; gene_id "g5";
scaffold2289	AUGUSTUS	intron	156691	156777	1	-	.	transcript_id "g5.t1"; gene_id "g5";
scaffold2289	AUGUSTUS	intron	156876	156962	1	-	.	transcript_id "g5.t1"; gene_id "g5";
scaffold2289	AUGUSTUS	intron	157098	157202	1	-	.	transcript_id "g5.t1"; gene_id "g5";
scaffold2289	AUGUSTUS	intron	157368	157442	1	-	.	transcript_id "g5.t1"; gene_id "g5";
scaffold2289	AUGUSTUS	intron	157608	157892	0.98	-	.	transcript_id "g5.t1"; gene_id "g5";
scaffold2289	AUGUSTUS	intron	158064	158878	0.96	-	.	transcript_id "g5.t1"; gene_id "g5";
scaffold2289	AUGUSTUS	CDS	156474	156690	0.99	-	1	transcript_id "g5.t1"; gene_id "g5";
scaffold2289	AUGUSTUS	CDS	156778	156875	1	-	0	transcript_id "g5.t1"; gene_id "g5";
scaffold2289	AUGUSTUS	exon	156778	156875	.	-	.	transcript_id "g5.t1"; gene_id "g5";
scaffold2289	AUGUSTUS	CDS	156963	157097	1	-	0	transcript_id "g5.t1"; gene_id "g5";
scaffold2289	AUGUSTUS	exon	156963	157097	.	-	.	transcript_id "g5.t1"; gene_id "g5";
scaffold2289	AUGUSTUS	CDS	157203	157367	1	-	0	transcript_id "g5.t1"; gene_id "g5";
scaffold2289	AUGUSTUS	exon	157203	157367	.	-	.	transcript_id "g5.t1"; gene_id "g5";
scaffold2289	AUGUSTUS	CDS	157443	157607	0.98	-	0	transcript_id "g5.t1"; gene_id "g5";
scaffold2289	AUGUSTUS	exon	157443	157607	.	-	.	transcript_id "g5.t1"; gene_id "g5";
scaffold2289	AUGUSTUS	CDS	157893	158063	0.97	-	0	transcript_id "g5.t1"; gene_id "g5";
scaffold2289	AUGUSTUS	exon	157893	158063	.	-	.	transcript_id "g5.t1"; gene_id "g5";
scaffold2289	AUGUSTUS	CDS	158879	159055	0.98	-	0	transcript_id "g5.t1"; gene_id "g5";
scaffold2289	AUGUSTUS	exon	158879	159123	.	-	.	transcript_id "g5.t1"; gene_id "g5";
scaffold2289	AUGUSTUS	start_codon	159053	159055	.	-	0	transcript_id "g5.t1"; gene_id "g5";
scaffold2289	AUGUSTUS	tss	159123	159123	.	-	.	transcript_id "g5.t1"; gene_id "g5";
scaffold2289	AUGUSTUS	protein_match	156507	156611	6.65	-	0	target "unknown_E[1..35]"; target_start 330; transcript_id "g5.t1"; gene_id "g5";
scaffold2289	AUGUSTUS	protein_match	156684	156690	8.7	-	1	target "unknown_D[33..35]"; target_start 271; transcript_id "g5.t1"; gene_id "g5";
scaffold2289	AUGUSTUS	protein_match	156778	156875	7	-	0	target "unknown_D[1..33]"; target_start 271; transcript_id "g5.t1"; gene_id "g5";
scaffold2289	AUGUSTUS	protein_match	156963	157097	10.7	-	0	target "unknown_C[168..212]"; target_start 59; transcript_id "g5.t1"; gene_id "g5";
scaffold2289	AUGUSTUS	protein_match	157203	157367	11	-	0	target "unknown_C[113..167]"; target_start 59; transcript_id "g5.t1"; gene_id "g5";
scaffold2289	AUGUSTUS	protein_match	157443	157607	8.57	-	0	target "unknown_C[58..112]"; target_start 59; transcript_id "g5.t1"; gene_id "g5";
scaffold2289	AUGUSTUS	protein_match	157893	158063	8.14	-	0	target "unknown_C[1..57]"; target_start 59; transcript_id "g5.t1"; gene_id "g5";
scaffold2289	AUGUSTUS	protein_match	158879	158968	5.38	-	0	target "unknown_B[1..30]"; target_start 29; transcript_id "g5.t1"; gene_id "g5";
scaffold2289	AUGUSTUS	protein_match	158969	159055	7.74	-	0	target "unknown_A[1..29]"; target_start 0; transcript_id "g5.t1"; gene_id "g5";
```
