## Supplementary material for "The *de novo* reference genome and transcriptome assemblies of the wild tomato species *Solanum chilense*": EOG09360C0Z.gff

```
scaffold1226	AUGUSTUS	gene	827	6931	0.01	-	.	g1
scaffold1226	AUGUSTUS	transcript	827	6931	0.01	-	.	g1.t1
scaffold1226	AUGUSTUS	exon	827	1088	.	-	.	transcript_id "g1.t1"; gene_id "g1";
scaffold1226	AUGUSTUS	stop_codon	842	844	.	-	0	transcript_id "g1.t1"; gene_id "g1";
scaffold1226	AUGUSTUS	intron	1089	1251	1	-	.	transcript_id "g1.t1"; gene_id "g1";
scaffold1226	AUGUSTUS	intron	2164	4669	0.86	-	.	transcript_id "g1.t1"; gene_id "g1";
scaffold1226	AUGUSTUS	intron	5230	5706	0.51	-	.	transcript_id "g1.t1"; gene_id "g1";
scaffold1226	AUGUSTUS	intron	5767	5845	0.36	-	.	transcript_id "g1.t1"; gene_id "g1";
scaffold1226	AUGUSTUS	intron	5916	6641	0.24	-	.	transcript_id "g1.t1"; gene_id "g1";
scaffold1226	AUGUSTUS	intron	6720	6814	0.62	-	.	transcript_id "g1.t1"; gene_id "g1";
scaffold1226	AUGUSTUS	CDS	842	1088	1	-	1	transcript_id "g1.t1"; gene_id "g1";
scaffold1226	AUGUSTUS	CDS	1252	2163	1	-	1	transcript_id "g1.t1"; gene_id "g1";
scaffold1226	AUGUSTUS	exon	1252	2163	.	-	.	transcript_id "g1.t1"; gene_id "g1";
scaffold1226	AUGUSTUS	CDS	4670	5229	0.83	-	0	transcript_id "g1.t1"; gene_id "g1";
scaffold1226	AUGUSTUS	exon	4670	5229	.	-	.	transcript_id "g1.t1"; gene_id "g1";
scaffold1226	AUGUSTUS	CDS	5707	5766	0.51	-	0	transcript_id "g1.t1"; gene_id "g1";
scaffold1226	AUGUSTUS	exon	5707	5766	.	-	.	transcript_id "g1.t1"; gene_id "g1";
scaffold1226	AUGUSTUS	CDS	5846	5915	0.32	-	1	transcript_id "g1.t1"; gene_id "g1";
scaffold1226	AUGUSTUS	exon	5846	5915	.	-	.	transcript_id "g1.t1"; gene_id "g1";
scaffold1226	AUGUSTUS	CDS	6642	6719	0.51	-	1	transcript_id "g1.t1"; gene_id "g1";
scaffold1226	AUGUSTUS	exon	6642	6719	.	-	.	transcript_id "g1.t1"; gene_id "g1";
scaffold1226	AUGUSTUS	CDS	6815	6885	0.15	-	0	transcript_id "g1.t1"; gene_id "g1";
scaffold1226	AUGUSTUS	exon	6815	6931	.	-	.	transcript_id "g1.t1"; gene_id "g1";
scaffold1226	AUGUSTUS	start_codon	6883	6885	.	-	0	transcript_id "g1.t1"; gene_id "g1";
scaffold1226	AUGUSTUS	tss	6931	6931	.	-	.	transcript_id "g1.t1"; gene_id "g1";
```
