## Supplementary material for "The *de novo* reference genome and transcriptome assemblies of the wild tomato species *Solanum chilense*": EOG09360C3E.gff

```
scaffold580	AUGUSTUS	gene	135644	139605	0.02	+	.	g4
scaffold580	AUGUSTUS	transcript	135644	139605	0.02	+	.	g4.t1
scaffold580	AUGUSTUS	tss	135644	135644	.	+	.	transcript_id "g4.t1"; gene_id "g4";
scaffold580	AUGUSTUS	exon	135644	135935	.	+	.	transcript_id "g4.t1"; gene_id "g4";
scaffold580	AUGUSTUS	start_codon	135666	135668	.	+	0	transcript_id "g4.t1"; gene_id "g4";
scaffold580	AUGUSTUS	intron	135936	136912	0.73	+	.	transcript_id "g4.t1"; gene_id "g4";
scaffold580	AUGUSTUS	intron	137073	137253	0.93	+	.	transcript_id "g4.t1"; gene_id "g4";
scaffold580	AUGUSTUS	intron	137316	137737	0.92	+	.	transcript_id "g4.t1"; gene_id "g4";
scaffold580	AUGUSTUS	intron	137898	138009	1	+	.	transcript_id "g4.t1"; gene_id "g4";
scaffold580	AUGUSTUS	intron	138131	138504	0.84	+	.	transcript_id "g4.t1"; gene_id "g4";
scaffold580	AUGUSTUS	intron	138587	138690	0.84	+	.	transcript_id "g4.t1"; gene_id "g4";
scaffold580	AUGUSTUS	intron	138795	139004	0.86	+	.	transcript_id "g4.t1"; gene_id "g4";
scaffold580	AUGUSTUS	intron	139084	139173	1	+	.	transcript_id "g4.t1"; gene_id "g4";
scaffold580	AUGUSTUS	intron	139225	139303	1	+	.	transcript_id "g4.t1"; gene_id "g4";
scaffold580	AUGUSTUS	CDS	135666	135935	0.44	+	0	transcript_id "g4.t1"; gene_id "g4";
scaffold580	AUGUSTUS	CDS	136913	137072	0.72	+	0	transcript_id "g4.t1"; gene_id "g4";
scaffold580	AUGUSTUS	exon	136913	137072	.	+	.	transcript_id "g4.t1"; gene_id "g4";
scaffold580	AUGUSTUS	CDS	137254	137315	0.95	+	2	transcript_id "g4.t1"; gene_id "g4";
scaffold580	AUGUSTUS	exon	137254	137315	.	+	.	transcript_id "g4.t1"; gene_id "g4";
scaffold580	AUGUSTUS	CDS	137738	137897	1	+	0	transcript_id "g4.t1"; gene_id "g4";
scaffold580	AUGUSTUS	exon	137738	137897	.	+	.	transcript_id "g4.t1"; gene_id "g4";
scaffold580	AUGUSTUS	CDS	138010	138130	0.92	+	2	transcript_id "g4.t1"; gene_id "g4";
scaffold580	AUGUSTUS	exon	138010	138130	.	+	.	transcript_id "g4.t1"; gene_id "g4";
scaffold580	AUGUSTUS	CDS	138505	138586	0.77	+	1	transcript_id "g4.t1"; gene_id "g4";
scaffold580	AUGUSTUS	exon	138505	138586	.	+	.	transcript_id "g4.t1"; gene_id "g4";
scaffold580	AUGUSTUS	CDS	138691	138794	1	+	0	transcript_id "g4.t1"; gene_id "g4";
scaffold580	AUGUSTUS	exon	138691	138794	.	+	.	transcript_id "g4.t1"; gene_id "g4";
scaffold580	AUGUSTUS	CDS	139005	139083	0.86	+	1	transcript_id "g4.t1"; gene_id "g4";
scaffold580	AUGUSTUS	exon	139005	139083	.	+	.	transcript_id "g4.t1"; gene_id "g4";
scaffold580	AUGUSTUS	CDS	139174	139224	1	+	0	transcript_id "g4.t1"; gene_id "g4";
scaffold580	AUGUSTUS	exon	139174	139224	.	+	.	transcript_id "g4.t1"; gene_id "g4";
scaffold580	AUGUSTUS	CDS	139304	139387	0.33	+	0	transcript_id "g4.t1"; gene_id "g4";
scaffold580	AUGUSTUS	exon	139304	139605	.	+	.	transcript_id "g4.t1"; gene_id "g4";
scaffold580	AUGUSTUS	stop_codon	139385	139387	.	+	0	transcript_id "g4.t1"; gene_id "g4";
scaffold580	AUGUSTUS	tts	139605	139605	.	+	.	transcript_id "g4.t1"; gene_id "g4";
scaffold580	AUGUSTUS	protein_match	135918	135935	3.89	+	0	target "unknown_A[1..6]"; target_start 84; transcript_id "g4.t1"; gene_id "g4";
scaffold580	AUGUSTUS	protein_match	136913	137071	6.62	+	0	target "unknown_A[7..59]"; target_start 84; transcript_id "g4.t1"; gene_id "g4";
scaffold580	AUGUSTUS	protein_match	137072	137072	1	+	0	target "unknown_B[1..1]"; target_start 143; transcript_id "g4.t1"; gene_id "g4";
scaffold580	AUGUSTUS	protein_match	137254	137315	6.01	+	1	target "unknown_B[1..22]"; target_start 142; transcript_id "g4.t1"; gene_id "g4";
scaffold580	AUGUSTUS	protein_match	137738	137740	8.54	+	0	target "unknown_B[22..22]"; target_start 143; transcript_id "g4.t1"; gene_id "g4";
scaffold580	AUGUSTUS	protein_match	137741	137896	6.73	+	0	target "unknown_C[1..52]"; target_start 165; transcript_id "g4.t1"; gene_id "g4";
scaffold580	AUGUSTUS	protein_match	138012	138130	8.12	+	0	target "unknown_D[1..40]"; target_start 218; transcript_id "g4.t1"; gene_id "g4";
scaffold580	AUGUSTUS	protein_match	138505	138586	8.49	+	0	target "unknown_D[41..68]"; target_start 217; transcript_id "g4.t1"; gene_id "g4";
scaffold580	AUGUSTUS	protein_match	138691	138717	2.95	+	0	target "unknown_D[68..76]"; target_start 218; transcript_id "g4.t1"; gene_id "g4";
scaffold580	AUGUSTUS	protein_match	138727	138794	5.55	+	0	target "unknown_E[1..23]"; target_start 297; transcript_id "g4.t1"; gene_id "g4";
scaffold580	AUGUSTUS	protein_match	139005	139083	7.7	+	0	target "unknown_E[24..50]"; target_start 296; transcript_id "g4.t1"; gene_id "g4";
scaffold580	AUGUSTUS	protein_match	139174	139224	6.82	+	2	target "unknown_E[50..67]"; target_start 296; transcript_id "g4.t1"; gene_id "g4";
scaffold580	AUGUSTUS	protein_match	139304	139384	8.22	+	0	target "unknown_E[67..93]"; target_start 297; transcript_id "g4.t1"; gene_id "g4";
```
