## Supplementary material for "The *de novo* reference genome and transcriptome assemblies of the wild tomato species *Solanum chilense*": EOG09360C3K.gff

```
scaffold10896	AUGUSTUS	gene	3559	11091	0.01	-	.	g2
scaffold10896	AUGUSTUS	transcript	3559	11091	0.01	-	.	g2.t1
scaffold10896	AUGUSTUS	tts	3559	3559	.	-	.	transcript_id "g2.t1"; gene_id "g2";
scaffold10896	AUGUSTUS	exon	3559	4255	.	-	.	transcript_id "g2.t1"; gene_id "g2";
scaffold10896	AUGUSTUS	stop_codon	4157	4159	.	-	0	transcript_id "g2.t1"; gene_id "g2";
scaffold10896	AUGUSTUS	intron	4256	4971	0.01	-	.	transcript_id "g2.t1"; gene_id "g2";
scaffold10896	AUGUSTUS	intron	5160	5243	0.91	-	.	transcript_id "g2.t1"; gene_id "g2";
scaffold10896	AUGUSTUS	intron	5285	5843	0.81	-	.	transcript_id "g2.t1"; gene_id "g2";
scaffold10896	AUGUSTUS	intron	5983	6308	0.99	-	.	transcript_id "g2.t1"; gene_id "g2";
scaffold10896	AUGUSTUS	intron	6402	6503	1	-	.	transcript_id "g2.t1"; gene_id "g2";
scaffold10896	AUGUSTUS	intron	6634	6740	1	-	.	transcript_id "g2.t1"; gene_id "g2";
scaffold10896	AUGUSTUS	intron	6824	8419	0.06	-	.	transcript_id "g2.t1"; gene_id "g2";
scaffold10896	AUGUSTUS	intron	8504	9049	0.18	-	.	transcript_id "g2.t1"; gene_id "g2";
scaffold10896	AUGUSTUS	intron	9114	9516	0.95	-	.	transcript_id "g2.t1"; gene_id "g2";
scaffold10896	AUGUSTUS	intron	9574	9661	0.99	-	.	transcript_id "g2.t1"; gene_id "g2";
scaffold10896	AUGUSTUS	intron	9725	9797	1	-	.	transcript_id "g2.t1"; gene_id "g2";
scaffold10896	AUGUSTUS	intron	9837	9934	1	-	.	transcript_id "g2.t1"; gene_id "g2";
scaffold10896	AUGUSTUS	intron	9995	10354	0.01	-	.	transcript_id "g2.t1"; gene_id "g2";
scaffold10896	AUGUSTUS	intron	10378	10735	0.01	-	.	transcript_id "g2.t1"; gene_id "g2";
scaffold10896	AUGUSTUS	CDS	4157	4255	0.14	-	0	transcript_id "g2.t1"; gene_id "g2";
scaffold10896	AUGUSTUS	CDS	4972	5159	0.94	-	2	transcript_id "g2.t1"; gene_id "g2";
scaffold10896	AUGUSTUS	exon	4972	5159	.	-	.	transcript_id "g2.t1"; gene_id "g2";
scaffold10896	AUGUSTUS	CDS	5244	5284	0.95	-	1	transcript_id "g2.t1"; gene_id "g2";
scaffold10896	AUGUSTUS	exon	5244	5284	.	-	.	transcript_id "g2.t1"; gene_id "g2";
scaffold10896	AUGUSTUS	CDS	5844	5982	1	-	2	transcript_id "g2.t1"; gene_id "g2";
scaffold10896	AUGUSTUS	exon	5844	5982	.	-	.	transcript_id "g2.t1"; gene_id "g2";
scaffold10896	AUGUSTUS	CDS	6309	6401	1	-	2	transcript_id "g2.t1"; gene_id "g2";
scaffold10896	AUGUSTUS	exon	6309	6401	.	-	.	transcript_id "g2.t1"; gene_id "g2";
scaffold10896	AUGUSTUS	CDS	6504	6633	1	-	0	transcript_id "g2.t1"; gene_id "g2";
scaffold10896	AUGUSTUS	exon	6504	6633	.	-	.	transcript_id "g2.t1"; gene_id "g2";
scaffold10896	AUGUSTUS	CDS	6741	6823	0.99	-	2	transcript_id "g2.t1"; gene_id "g2";
scaffold10896	AUGUSTUS	exon	6741	6823	.	-	.	transcript_id "g2.t1"; gene_id "g2";
scaffold10896	AUGUSTUS	CDS	8420	8503	0.06	-	2	transcript_id "g2.t1"; gene_id "g2";
scaffold10896	AUGUSTUS	exon	8420	8503	.	-	.	transcript_id "g2.t1"; gene_id "g2";
scaffold10896	AUGUSTUS	CDS	9050	9113	0.18	-	0	transcript_id "g2.t1"; gene_id "g2";
scaffold10896	AUGUSTUS	exon	9050	9113	.	-	.	transcript_id "g2.t1"; gene_id "g2";
scaffold10896	AUGUSTUS	CDS	9517	9573	0.97	-	0	transcript_id "g2.t1"; gene_id "g2";
scaffold10896	AUGUSTUS	exon	9517	9573	.	-	.	transcript_id "g2.t1"; gene_id "g2";
scaffold10896	AUGUSTUS	CDS	9662	9724	0.99	-	0	transcript_id "g2.t1"; gene_id "g2";
scaffold10896	AUGUSTUS	exon	9662	9724	.	-	.	transcript_id "g2.t1"; gene_id "g2";
scaffold10896	AUGUSTUS	CDS	9798	9836	1	-	0	transcript_id "g2.t1"; gene_id "g2";
scaffold10896	AUGUSTUS	exon	9798	9836	.	-	.	transcript_id "g2.t1"; gene_id "g2";
scaffold10896	AUGUSTUS	CDS	9935	9994	1	-	0	transcript_id "g2.t1"; gene_id "g2";
scaffold10896	AUGUSTUS	exon	9935	9994	.	-	.	transcript_id "g2.t1"; gene_id "g2";
scaffold10896	AUGUSTUS	CDS	10355	10377	0.01	-	2	transcript_id "g2.t1"; gene_id "g2";
scaffold10896	AUGUSTUS	exon	10355	10377	.	-	.	transcript_id "g2.t1"; gene_id "g2";
scaffold10896	AUGUSTUS	CDS	10736	10886	0.01	-	0	transcript_id "g2.t1"; gene_id "g2";
scaffold10896	AUGUSTUS	exon	10736	11091	.	-	.	transcript_id "g2.t1"; gene_id "g2";
scaffold10896	AUGUSTUS	start_codon	10884	10886	.	-	0	transcript_id "g2.t1"; gene_id "g2";
scaffold10896	AUGUSTUS	tss	11091	11091	.	-	.	transcript_id "g2.t1"; gene_id "g2";
scaffold10896	AUGUSTUS	protein_match	4160	4216	4.42	-	0	target "unknown_G[1..19]"; target_start 418; transcript_id "g2.t1"; gene_id "g2";
scaffold10896	AUGUSTUS	protein_match	4229	4255	6.08	-	0	target "unknown_F[21..29]"; target_start 385; transcript_id "g2.t1"; gene_id "g2";
scaffold10896	AUGUSTUS	protein_match	4972	5031	5.41	-	0	target "unknown_F[1..20]"; target_start 385; transcript_id "g2.t1"; gene_id "g2";
scaffold10896	AUGUSTUS	protein_match	5047	5159	5.33	-	2	target "unknown_E[6..43]"; target_start 337; transcript_id "g2.t1"; gene_id "g2";
scaffold10896	AUGUSTUS	protein_match	5244	5259	7.88	-	0	target "unknown_E[1..6]"; target_start 337; transcript_id "g2.t1"; gene_id "g2";
scaffold10896	AUGUSTUS	protein_match	5275	5284	3.44	-	1	target "unknown_D[23..26]"; target_start 306; transcript_id "g2.t1"; gene_id "g2";
scaffold10896	AUGUSTUS	protein_match	5844	5911	3.98	-	0	target "unknown_D[1..23]"; target_start 306; transcript_id "g2.t1"; gene_id "g2";
scaffold10896	AUGUSTUS	protein_match	5921	5982	7.64	-	2	target "unknown_C[152..172]"; target_start 131; transcript_id "g2.t1"; gene_id "g2";
scaffold10896	AUGUSTUS	protein_match	6309	6401	7.11	-	2	target "unknown_C[121..152]"; target_start 131; transcript_id "g2.t1"; gene_id "g2";
scaffold10896	AUGUSTUS	protein_match	6504	6633	8.32	-	0	target "unknown_C[78..121]"; target_start 131; transcript_id "g2.t1"; gene_id "g2";
scaffold10896	AUGUSTUS	protein_match	6741	6823	8.38	-	2	target "unknown_C[50..77]"; target_start 131; transcript_id "g2.t1"; gene_id "g2";
scaffold10896	AUGUSTUS	protein_match	8420	8503	8.6	-	2	target "unknown_C[22..50]"; target_start 131; transcript_id "g2.t1"; gene_id "g2";
scaffold10896	AUGUSTUS	protein_match	9050	9113	10.7	-	0	target "unknown_C[1..22]"; target_start 131; transcript_id "g2.t1"; gene_id "g2";
scaffold10896	AUGUSTUS	protein_match	9517	9573	10.4	-	0	target "unknown_B[65..83]"; target_start 48; transcript_id "g2.t1"; gene_id "g2";
scaffold10896	AUGUSTUS	protein_match	9662	9724	8.69	-	0	target "unknown_B[44..64]"; target_start 48; transcript_id "g2.t1"; gene_id "g2";
scaffold10896	AUGUSTUS	protein_match	9798	9836	8.72	-	0	target "unknown_B[31..43]"; target_start 48; transcript_id "g2.t1"; gene_id "g2";
scaffold10896	AUGUSTUS	protein_match	9935	9994	8.48	-	0	target "unknown_B[11..30]"; target_start 48; transcript_id "g2.t1"; gene_id "g2";
scaffold10896	AUGUSTUS	protein_match	10355	10377	0.698	-	2	target "unknown_B[3..10]"; target_start 48; transcript_id "g2.t1"; gene_id "g2";
scaffold10896	AUGUSTUS	protein_match	10736	10742	1.24	-	0	target "unknown_B[1..3]"; target_start 48; transcript_id "g2.t1"; gene_id "g2";
scaffold10896	AUGUSTUS	protein_match	10782	10862	3.87	-	0	target "unknown_A[1..27]"; target_start 8; transcript_id "g2.t1"; gene_id "g2";
```
