## Supplementary material for "The *de novo* reference genome and transcriptome assemblies of the wild tomato species *Solanum chilense*": EOG09360C5Z.gff

```
scaffold57	AUGUSTUS	gene	78681	99717	0.01	+	.	g2
scaffold57	AUGUSTUS	transcript	78681	99717	0.01	+	.	g2.t1
scaffold57	AUGUSTUS	tss	78681	78681	.	+	.	transcript_id "g2.t1"; gene_id "g2";
scaffold57	AUGUSTUS	exon	78681	78890	.	+	.	transcript_id "g2.t1"; gene_id "g2";
scaffold57	AUGUSTUS	start_codon	78704	78706	.	+	0	transcript_id "g2.t1"; gene_id "g2";
scaffold57	AUGUSTUS	intron	78891	79657	0.01	+	.	transcript_id "g2.t1"; gene_id "g2";
scaffold57	AUGUSTUS	intron	79768	79927	0.01	+	.	transcript_id "g2.t1"; gene_id "g2";
scaffold57	AUGUSTUS	intron	80027	86783	0.01	+	.	transcript_id "g2.t1"; gene_id "g2";
scaffold57	AUGUSTUS	intron	86968	87079	1	+	.	transcript_id "g2.t1"; gene_id "g2";
scaffold57	AUGUSTUS	intron	87129	87219	1	+	.	transcript_id "g2.t1"; gene_id "g2";
scaffold57	AUGUSTUS	intron	87299	87508	1	+	.	transcript_id "g2.t1"; gene_id "g2";
scaffold57	AUGUSTUS	intron	87584	87654	0.96	+	.	transcript_id "g2.t1"; gene_id "g2";
scaffold57	AUGUSTUS	intron	87733	96993	0.01	+	.	transcript_id "g2.t1"; gene_id "g2";
scaffold57	AUGUSTUS	intron	97153	98996	0.39	+	.	transcript_id "g2.t1"; gene_id "g2";
scaffold57	AUGUSTUS	intron	99093	99174	0.59	+	.	transcript_id "g2.t1"; gene_id "g2";
scaffold57	AUGUSTUS	CDS	78704	78890	0.01	+	0	transcript_id "g2.t1"; gene_id "g2";
scaffold57	AUGUSTUS	CDS	79658	79767	0.01	+	2	transcript_id "g2.t1"; gene_id "g2";
scaffold57	AUGUSTUS	exon	79658	79767	.	+	.	transcript_id "g2.t1"; gene_id "g2";
scaffold57	AUGUSTUS	CDS	79928	80026	0.01	+	0	transcript_id "g2.t1"; gene_id "g2";
scaffold57	AUGUSTUS	exon	79928	80026	.	+	.	transcript_id "g2.t1"; gene_id "g2";
scaffold57	AUGUSTUS	CDS	86784	86967	0.98	+	0	transcript_id "g2.t1"; gene_id "g2";
scaffold57	AUGUSTUS	exon	86784	86967	.	+	.	transcript_id "g2.t1"; gene_id "g2";
scaffold57	AUGUSTUS	CDS	87080	87128	1	+	2	transcript_id "g2.t1"; gene_id "g2";
scaffold57	AUGUSTUS	exon	87080	87128	.	+	.	transcript_id "g2.t1"; gene_id "g2";
scaffold57	AUGUSTUS	CDS	87220	87298	1	+	1	transcript_id "g2.t1"; gene_id "g2";
scaffold57	AUGUSTUS	exon	87220	87298	.	+	.	transcript_id "g2.t1"; gene_id "g2";
scaffold57	AUGUSTUS	CDS	87509	87583	0.96	+	0	transcript_id "g2.t1"; gene_id "g2";
scaffold57	AUGUSTUS	exon	87509	87583	.	+	.	transcript_id "g2.t1"; gene_id "g2";
scaffold57	AUGUSTUS	CDS	87655	87732	1	+	0	transcript_id "g2.t1"; gene_id "g2";
scaffold57	AUGUSTUS	exon	87655	87732	.	+	.	transcript_id "g2.t1"; gene_id "g2";
scaffold57	AUGUSTUS	CDS	96994	97152	0.1	+	0	transcript_id "g2.t1"; gene_id "g2";
scaffold57	AUGUSTUS	exon	96994	97152	.	+	.	transcript_id "g2.t1"; gene_id "g2";
scaffold57	AUGUSTUS	CDS	98997	99092	0.41	+	0	transcript_id "g2.t1"; gene_id "g2";
scaffold57	AUGUSTUS	exon	98997	99092	.	+	.	transcript_id "g2.t1"; gene_id "g2";
scaffold57	AUGUSTUS	CDS	99175	99366	0.96	+	0	transcript_id "g2.t1"; gene_id "g2";
scaffold57	AUGUSTUS	exon	99175	99717	.	+	.	transcript_id "g2.t1"; gene_id "g2";
scaffold57	AUGUSTUS	stop_codon	99364	99366	.	+	0	transcript_id "g2.t1"; gene_id "g2";
scaffold57	AUGUSTUS	tts	99717	99717	.	+	.	transcript_id "g2.t1"; gene_id "g2";
scaffold57	AUGUSTUS	protein_match	79669	79764	3.46	+	0	target "unknown_A[1..32]"; target_start 66; transcript_id "g2.t1"; gene_id "g2";
scaffold57	AUGUSTUS	protein_match	79765	79767	12.1	+	0	target "unknown_B[1..1]"; target_start 98; transcript_id "g2.t1"; gene_id "g2";
scaffold57	AUGUSTUS	protein_match	79928	80026	3.63	+	2	target "unknown_B[2..35]"; target_start 97; transcript_id "g2.t1"; gene_id "g2";
scaffold57	AUGUSTUS	protein_match	86784	86967	3.88	+	2	target "unknown_B[35..96]"; target_start 97; transcript_id "g2.t1"; gene_id "g2";
scaffold57	AUGUSTUS	protein_match	87080	87128	10.2	+	1	target "unknown_B[96..112]"; target_start 97; transcript_id "g2.t1"; gene_id "g2";
scaffold57	AUGUSTUS	protein_match	87220	87220	1	+	1	target "unknown_B[112..112]"; target_start 98; transcript_id "g2.t1"; gene_id "g2";
scaffold57	AUGUSTUS	protein_match	87221	87298	5.35	+	0	target "unknown_C[1..26]"; target_start 210; transcript_id "g2.t1"; gene_id "g2";
scaffold57	AUGUSTUS	protein_match	87509	87583	6.82	+	2	target "unknown_C[27..52]"; target_start 209; transcript_id "g2.t1"; gene_id "g2";
scaffold57	AUGUSTUS	protein_match	87655	87732	7.75	+	0	target "unknown_C[52..77]"; target_start 210; transcript_id "g2.t1"; gene_id "g2";
scaffold57	AUGUSTUS	protein_match	96994	97152	6.92	+	0	target "unknown_D[1..53]"; target_start 287; transcript_id "g2.t1"; gene_id "g2";
scaffold57	AUGUSTUS	protein_match	98997	99092	5.02	+	2	target "unknown_D[54..86]"; target_start 286; transcript_id "g2.t1"; gene_id "g2";
scaffold57	AUGUSTUS	protein_match	99175	99360	7.75	+	0	target "unknown_D[86..147]"; target_start 287; transcript_id "g2.t1"; gene_id "g2";
```
