## Supplementary material for "The *de novo* reference genome and transcriptome assemblies of the wild tomato species *Solanum chilense*": EOG09360C7E.gff

```
scaffold2265	AUGUSTUS	gene	128708	135056	0.01	-	.	g2
scaffold2265	AUGUSTUS	transcript	128708	135056	0.01	-	.	g2.t1
scaffold2265	AUGUSTUS	tts	128708	128708	.	-	.	transcript_id "g2.t1"; gene_id "g2";
scaffold2265	AUGUSTUS	exon	128708	128941	.	-	.	transcript_id "g2.t1"; gene_id "g2";
scaffold2265	AUGUSTUS	stop_codon	128835	128837	.	-	0	transcript_id "g2.t1"; gene_id "g2";
scaffold2265	AUGUSTUS	intron	128942	129979	0.38	-	.	transcript_id "g2.t1"; gene_id "g2";
scaffold2265	AUGUSTUS	intron	130066	130364	0.99	-	.	transcript_id "g2.t1"; gene_id "g2";
scaffold2265	AUGUSTUS	intron	130465	131349	0.95	-	.	transcript_id "g2.t1"; gene_id "g2";
scaffold2265	AUGUSTUS	intron	131450	131535	0.59	-	.	transcript_id "g2.t1"; gene_id "g2";
scaffold2265	AUGUSTUS	intron	131629	132498	0.72	-	.	transcript_id "g2.t1"; gene_id "g2";
scaffold2265	AUGUSTUS	intron	132700	132793	1	-	.	transcript_id "g2.t1"; gene_id "g2";
scaffold2265	AUGUSTUS	intron	132851	132940	0.94	-	.	transcript_id "g2.t1"; gene_id "g2";
scaffold2265	AUGUSTUS	intron	133046	133372	0.05	-	.	transcript_id "g2.t1"; gene_id "g2";
scaffold2265	AUGUSTUS	intron	133442	133548	0.05	-	.	transcript_id "g2.t1"; gene_id "g2";
scaffold2265	AUGUSTUS	intron	133645	134727	0.01	-	.	transcript_id "g2.t1"; gene_id "g2";
scaffold2265	AUGUSTUS	CDS	128835	128941	0.45	-	2	transcript_id "g2.t1"; gene_id "g2";
scaffold2265	AUGUSTUS	CDS	129980	130065	1	-	1	transcript_id "g2.t1"; gene_id "g2";
scaffold2265	AUGUSTUS	exon	129980	130065	.	-	.	transcript_id "g2.t1"; gene_id "g2";
scaffold2265	AUGUSTUS	CDS	130365	130464	0.97	-	2	transcript_id "g2.t1"; gene_id "g2";
scaffold2265	AUGUSTUS	exon	130365	130464	.	-	.	transcript_id "g2.t1"; gene_id "g2";
scaffold2265	AUGUSTUS	CDS	131350	131449	0.6	-	0	transcript_id "g2.t1"; gene_id "g2";
scaffold2265	AUGUSTUS	exon	131350	131449	.	-	.	transcript_id "g2.t1"; gene_id "g2";
scaffold2265	AUGUSTUS	CDS	131536	131628	0.96	-	0	transcript_id "g2.t1"; gene_id "g2";
scaffold2265	AUGUSTUS	exon	131536	131628	.	-	.	transcript_id "g2.t1"; gene_id "g2";
scaffold2265	AUGUSTUS	CDS	132499	132699	0.89	-	0	transcript_id "g2.t1"; gene_id "g2";
scaffold2265	AUGUSTUS	exon	132499	132699	.	-	.	transcript_id "g2.t1"; gene_id "g2";
scaffold2265	AUGUSTUS	CDS	132794	132850	0.95	-	0	transcript_id "g2.t1"; gene_id "g2";
scaffold2265	AUGUSTUS	exon	132794	132850	.	-	.	transcript_id "g2.t1"; gene_id "g2";
scaffold2265	AUGUSTUS	CDS	132941	133045	0.81	-	0	transcript_id "g2.t1"; gene_id "g2";
scaffold2265	AUGUSTUS	exon	132941	133045	.	-	.	transcript_id "g2.t1"; gene_id "g2";
scaffold2265	AUGUSTUS	CDS	133373	133441	0.05	-	0	transcript_id "g2.t1"; gene_id "g2";
scaffold2265	AUGUSTUS	exon	133373	133441	.	-	.	transcript_id "g2.t1"; gene_id "g2";
scaffold2265	AUGUSTUS	CDS	133549	133644	0.05	-	0	transcript_id "g2.t1"; gene_id "g2";
scaffold2265	AUGUSTUS	exon	133549	133644	.	-	.	transcript_id "g2.t1"; gene_id "g2";
scaffold2265	AUGUSTUS	CDS	134728	134916	0.01	-	0	transcript_id "g2.t1"; gene_id "g2";
scaffold2265	AUGUSTUS	exon	134728	135056	.	-	.	transcript_id "g2.t1"; gene_id "g2";
scaffold2265	AUGUSTUS	start_codon	134914	134916	.	-	0	transcript_id "g2.t1"; gene_id "g2";
scaffold2265	AUGUSTUS	tss	135056	135056	.	-	.	transcript_id "g2.t1"; gene_id "g2";
scaffold2265	AUGUSTUS	protein_match	128877	128918	4.41	-	0	target "unknown_F[1..14]"; target_start 373; transcript_id "g2.t1"; gene_id "g2";
scaffold2265	AUGUSTUS	protein_match	128919	128941	5.22	-	2	target "unknown_E[96..103]"; target_start 270; transcript_id "g2.t1"; gene_id "g2";
scaffold2265	AUGUSTUS	protein_match	129980	130065	9.53	-	1	target "unknown_E[67..96]"; target_start 270; transcript_id "g2.t1"; gene_id "g2";
scaffold2265	AUGUSTUS	protein_match	130365	130464	9.3	-	2	target "unknown_E[34..67]"; target_start 270; transcript_id "g2.t1"; gene_id "g2";
scaffold2265	AUGUSTUS	protein_match	131350	131449	6.06	-	0	target "unknown_E[1..34]"; target_start 270; transcript_id "g2.t1"; gene_id "g2";
scaffold2265	AUGUSTUS	protein_match	131536	131628	7.6	-	0	target "unknown_D[158..188]"; target_start 82; transcript_id "g2.t1"; gene_id "g2";
scaffold2265	AUGUSTUS	protein_match	132499	132699	10.6	-	0	target "unknown_D[91..157]"; target_start 82; transcript_id "g2.t1"; gene_id "g2";
scaffold2265	AUGUSTUS	protein_match	132794	132850	10.1	-	0	target "unknown_D[72..90]"; target_start 82; transcript_id "g2.t1"; gene_id "g2";
scaffold2265	AUGUSTUS	protein_match	132941	133045	8.62	-	0	target "unknown_D[37..71]"; target_start 82; transcript_id "g2.t1"; gene_id "g2";
scaffold2265	AUGUSTUS	protein_match	133373	133441	9.18	-	0	target "unknown_D[14..36]"; target_start 82; transcript_id "g2.t1"; gene_id "g2";
scaffold2265	AUGUSTUS	protein_match	133549	133587	8.6	-	0	target "unknown_D[1..13]"; target_start 82; transcript_id "g2.t1"; gene_id "g2";
scaffold2265	AUGUSTUS	protein_match	133588	133644	6.1	-	0	target "unknown_C[1..19]"; target_start 63; transcript_id "g2.t1"; gene_id "g2";
```
