## Supplementary material for "The *de novo* reference genome and transcriptome assemblies of the wild tomato species *Solanum chilense*": EOG09360C7N.gff

```
scaffold7840	AUGUSTUS	gene	12356	16831	0.02	-	.	g2
scaffold7840	AUGUSTUS	transcript	12356	16831	0.02	-	.	g2.t1
scaffold7840	AUGUSTUS	tts	12356	12356	.	-	.	transcript_id "g2.t1"; gene_id "g2";
scaffold7840	AUGUSTUS	exon	12356	12908	.	-	.	transcript_id "g2.t1"; gene_id "g2";
scaffold7840	AUGUSTUS	stop_codon	12616	12618	.	-	0	transcript_id "g2.t1"; gene_id "g2";
scaffold7840	AUGUSTUS	intron	12909	15248	0.29	-	.	transcript_id "g2.t1"; gene_id "g2";
scaffold7840	AUGUSTUS	intron	15670	15757	1	-	.	transcript_id "g2.t1"; gene_id "g2";
scaffold7840	AUGUSTUS	CDS	12616	12908	0.49	-	2	transcript_id "g2.t1"; gene_id "g2";
scaffold7840	AUGUSTUS	CDS	15249	15669	0.66	-	0	transcript_id "g2.t1"; gene_id "g2";
scaffold7840	AUGUSTUS	exon	15249	15669	.	-	.	transcript_id "g2.t1"; gene_id "g2";
scaffold7840	AUGUSTUS	CDS	15758	16198	0.34	-	0	transcript_id "g2.t1"; gene_id "g2";
scaffold7840	AUGUSTUS	exon	15758	16200	.	-	.	transcript_id "g2.t1"; gene_id "g2";
scaffold7840	AUGUSTUS	start_codon	16196	16198	.	-	0	transcript_id "g2.t1"; gene_id "g2";
scaffold7840	AUGUSTUS	exon	16655	16831	.	-	.	transcript_id "g2.t1"; gene_id "g2";
scaffold7840	AUGUSTUS	tss	16831	16831	.	-	.	transcript_id "g2.t1"; gene_id "g2";
scaffold7840	AUGUSTUS	protein_match	12700	12908	7.98	-	2	target "unknown_F[1..70]"; target_start 287; transcript_id "g2.t1"; gene_id "g2";
scaffold7840	AUGUSTUS	protein_match	15249	15249	1	-	0	target "unknown_F[1..1]"; target_start 287; transcript_id "g2.t1"; gene_id "g2";
scaffold7840	AUGUSTUS	protein_match	15250	15408	7.75	-	0	target "unknown_E[1..53]"; target_start 234; transcript_id "g2.t1"; gene_id "g2";
scaffold7840	AUGUSTUS	protein_match	15409	15519	6.88	-	0	target "unknown_D[1..37]"; target_start 197; transcript_id "g2.t1"; gene_id "g2";
scaffold7840	AUGUSTUS	protein_match	15520	15669	8.33	-	0	target "unknown_C[50..99]"; target_start 98; transcript_id "g2.t1"; gene_id "g2";
scaffold7840	AUGUSTUS	protein_match	15758	15904	7.9	-	0	target "unknown_C[1..49]"; target_start 98; transcript_id "g2.t1"; gene_id "g2";
scaffold7840	AUGUSTUS	protein_match	15992	16198	7.49	-	0	target "unknown_A[1..69]"; target_start 0; transcript_id "g2.t1"; gene_id "g2";
```
