## Supplementary material for "The *de novo* reference genome and transcriptome assemblies of the wild tomato species *Solanum chilense*": EOG09360C8Y.gff

```
scaffold4101	AUGUSTUS	gene	43573	50951	0.01	+	.	g3
scaffold4101	AUGUSTUS	transcript	43573	50951	0.01	+	.	g3.t1
scaffold4101	AUGUSTUS	tss	43573	43573	.	+	.	transcript_id "g3.t1"; gene_id "g3";
scaffold4101	AUGUSTUS	exon	43573	44213	.	+	.	transcript_id "g3.t1"; gene_id "g3";
scaffold4101	AUGUSTUS	start_codon	43746	43748	.	+	0	transcript_id "g3.t1"; gene_id "g3";
scaffold4101	AUGUSTUS	intron	44214	47809	0.01	+	.	transcript_id "g3.t1"; gene_id "g3";
scaffold4101	AUGUSTUS	CDS	43746	44213	0.06	+	0	transcript_id "g3.t1"; gene_id "g3";
scaffold4101	AUGUSTUS	CDS	47810	48589	0.04	+	0	transcript_id "g3.t1"; gene_id "g3";
scaffold4101	AUGUSTUS	exon	47810	48625	.	+	.	transcript_id "g3.t1"; gene_id "g3";
scaffold4101	AUGUSTUS	stop_codon	48587	48589	.	+	0	transcript_id "g3.t1"; gene_id "g3";
scaffold4101	AUGUSTUS	exon	50762	50951	.	+	.	transcript_id "g3.t1"; gene_id "g3";
scaffold4101	AUGUSTUS	tts	50951	50951	.	+	.	transcript_id "g3.t1"; gene_id "g3";
scaffold4101	AUGUSTUS	protein_match	44067	44096	6.77	+	0	target "unknown_A[1..10]"; target_start 107; transcript_id "g3.t1"; gene_id "g3";
scaffold4101	AUGUSTUS	protein_match	44100	44213	5.18	+	0	target "unknown_B[1..38]"; target_start 118; transcript_id "g3.t1"; gene_id "g3";
scaffold4101	AUGUSTUS	protein_match	47810	48574	6.22	+	0	target "unknown_B[39..293]"; target_start 118; transcript_id "g3.t1"; gene_id "g3";
```
