## Supplementary material for "The *de novo* reference genome and transcriptome assemblies of the wild tomato species *Solanum chilense*": EOG09360C61.gff

```
scaffold919	AUGUSTUS	gene	117483	120008	0.04	+	.	g2
scaffold919	AUGUSTUS	transcript	117483	120008	0.04	+	.	g2.t1
scaffold919	AUGUSTUS	tss	117483	117483	.	+	.	transcript_id "g2.t1"; gene_id "g2";
scaffold919	AUGUSTUS	exon	117483	117821	.	+	.	transcript_id "g2.t1"; gene_id "g2";
scaffold919	AUGUSTUS	start_codon	117651	117653	.	+	0	transcript_id "g2.t1"; gene_id "g2";
scaffold919	AUGUSTUS	intron	117822	118744	0.25	+	.	transcript_id "g2.t1"; gene_id "g2";
scaffold919	AUGUSTUS	CDS	117651	117821	0.45	+	0	transcript_id "g2.t1"; gene_id "g2";
scaffold919	AUGUSTUS	CDS	118745	119785	0.41	+	0	transcript_id "g2.t1"; gene_id "g2";
scaffold919	AUGUSTUS	exon	118745	120008	.	+	.	transcript_id "g2.t1"; gene_id "g2";
scaffold919	AUGUSTUS	stop_codon	119783	119785	.	+	0	transcript_id "g2.t1"; gene_id "g2";
scaffold919	AUGUSTUS	tts	120008	120008	.	+	.	transcript_id "g2.t1"; gene_id "g2";
scaffold919	AUGUSTUS	protein_match	118892	119059	3.94	+	0	target "unknown_A[1..56]"; target_start 106; transcript_id "g2.t1"; gene_id "g2";
scaffold919	AUGUSTUS	protein_match	119063	119101	5.96	+	0	target "unknown_B[1..13]"; target_start 163; transcript_id "g2.t1"; gene_id "g2";
scaffold919	AUGUSTUS	protein_match	119105	119170	4.61	+	0	target "unknown_C[1..22]"; target_start 177; transcript_id "g2.t1"; gene_id "g2";
scaffold919	AUGUSTUS	protein_match	119174	119317	5.41	+	0	target "unknown_D[1..48]"; target_start 200; transcript_id "g2.t1"; gene_id "g2";
scaffold919	AUGUSTUS	protein_match	119321	119425	5.96	+	0	target "unknown_E[1..35]"; target_start 249; transcript_id "g2.t1"; gene_id "g2";
scaffold919	AUGUSTUS	protein_match	119426	119629	6.58	+	0	target "unknown_F[1..68]"; target_start 284; transcript_id "g2.t1"; gene_id "g2";
scaffold919	AUGUSTUS	protein_match	119633	119734	5.77	+	0	target "unknown_G[1..34]"; target_start 353; transcript_id "g2.t1"; gene_id "g2";
scaffold919	AUGUSTUS	protein_match	119735	119782	4.68	+	0	target "unknown_H[1..16]"; target_start 387; transcript_id "g2.t1"; gene_id "g2";
```
