## Supplementary material for "The *de novo* reference genome and transcriptome assemblies of the wild tomato species *Solanum chilense*": EOG09360CCO.gff

```
scaffold5260	AUGUSTUS	gene	20251	33037	0.01	+	.	g3
scaffold5260	AUGUSTUS	transcript	20251	33037	0.01	+	.	g3.t1
scaffold5260	AUGUSTUS	tss	20251	20251	.	+	.	transcript_id "g3.t1"; gene_id "g3";
scaffold5260	AUGUSTUS	exon	20251	20424	.	+	.	transcript_id "g3.t1"; gene_id "g3";
scaffold5260	AUGUSTUS	exon	21118	21237	.	+	.	transcript_id "g3.t1"; gene_id "g3";
scaffold5260	AUGUSTUS	start_codon	21147	21149	.	+	0	transcript_id "g3.t1"; gene_id "g3";
scaffold5260	AUGUSTUS	intron	21238	21755	0.37	+	.	transcript_id "g3.t1"; gene_id "g3";
scaffold5260	AUGUSTUS	intron	21828	23368	0.25	+	.	transcript_id "g3.t1"; gene_id "g3";
scaffold5260	AUGUSTUS	intron	23486	24043	0.09	+	.	transcript_id "g3.t1"; gene_id "g3";
scaffold5260	AUGUSTUS	intron	24177	24931	0.95	+	.	transcript_id "g3.t1"; gene_id "g3";
scaffold5260	AUGUSTUS	intron	25029	26014	0.03	+	.	transcript_id "g3.t1"; gene_id "g3";
scaffold5260	AUGUSTUS	intron	26059	26180	0.99	+	.	transcript_id "g3.t1"; gene_id "g3";
scaffold5260	AUGUSTUS	intron	26338	27413	0.01	+	.	transcript_id "g3.t1"; gene_id "g3";
scaffold5260	AUGUSTUS	intron	27486	29085	0.01	+	.	transcript_id "g3.t1"; gene_id "g3";
scaffold5260	AUGUSTUS	intron	29170	30097	0.24	+	.	transcript_id "g3.t1"; gene_id "g3";
scaffold5260	AUGUSTUS	intron	30200	30485	0.44	+	.	transcript_id "g3.t1"; gene_id "g3";
scaffold5260	AUGUSTUS	intron	30534	30693	0.44	+	.	transcript_id "g3.t1"; gene_id "g3";
scaffold5260	AUGUSTUS	intron	30820	32142	0.6	+	.	transcript_id "g3.t1"; gene_id "g3";
scaffold5260	AUGUSTUS	intron	32236	32454	0.18	+	.	transcript_id "g3.t1"; gene_id "g3";
scaffold5260	AUGUSTUS	CDS	21147	21237	0.66	+	0	transcript_id "g3.t1"; gene_id "g3";
scaffold5260	AUGUSTUS	CDS	21756	21827	0.24	+	2	transcript_id "g3.t1"; gene_id "g3";
scaffold5260	AUGUSTUS	exon	21756	21827	.	+	.	transcript_id "g3.t1"; gene_id "g3";
scaffold5260	AUGUSTUS	CDS	23369	23485	0.98	+	2	transcript_id "g3.t1"; gene_id "g3";
scaffold5260	AUGUSTUS	exon	23369	23485	.	+	.	transcript_id "g3.t1"; gene_id "g3";
scaffold5260	AUGUSTUS	CDS	24044	24176	0.11	+	2	transcript_id "g3.t1"; gene_id "g3";
scaffold5260	AUGUSTUS	exon	24044	24176	.	+	.	transcript_id "g3.t1"; gene_id "g3";
scaffold5260	AUGUSTUS	CDS	24932	25028	0.73	+	1	transcript_id "g3.t1"; gene_id "g3";
scaffold5260	AUGUSTUS	exon	24932	25028	.	+	.	transcript_id "g3.t1"; gene_id "g3";
scaffold5260	AUGUSTUS	CDS	26015	26058	0.32	+	0	transcript_id "g3.t1"; gene_id "g3";
scaffold5260	AUGUSTUS	exon	26015	26058	.	+	.	transcript_id "g3.t1"; gene_id "g3";
scaffold5260	AUGUSTUS	CDS	26181	26337	0.03	+	1	transcript_id "g3.t1"; gene_id "g3";
scaffold5260	AUGUSTUS	exon	26181	26337	.	+	.	transcript_id "g3.t1"; gene_id "g3";
scaffold5260	AUGUSTUS	CDS	27414	27485	0.01	+	0	transcript_id "g3.t1"; gene_id "g3";
scaffold5260	AUGUSTUS	exon	27414	27485	.	+	.	transcript_id "g3.t1"; gene_id "g3";
scaffold5260	AUGUSTUS	CDS	29086	29169	1	+	0	transcript_id "g3.t1"; gene_id "g3";
scaffold5260	AUGUSTUS	exon	29086	29169	.	+	.	transcript_id "g3.t1"; gene_id "g3";
scaffold5260	AUGUSTUS	CDS	30098	30199	0.75	+	0	transcript_id "g3.t1"; gene_id "g3";
scaffold5260	AUGUSTUS	exon	30098	30199	.	+	.	transcript_id "g3.t1"; gene_id "g3";
scaffold5260	AUGUSTUS	CDS	30486	30533	0.44	+	0	transcript_id "g3.t1"; gene_id "g3";
scaffold5260	AUGUSTUS	exon	30486	30533	.	+	.	transcript_id "g3.t1"; gene_id "g3";
scaffold5260	AUGUSTUS	CDS	30694	30819	0.69	+	0	transcript_id "g3.t1"; gene_id "g3";
scaffold5260	AUGUSTUS	exon	30694	30819	.	+	.	transcript_id "g3.t1"; gene_id "g3";
scaffold5260	AUGUSTUS	CDS	32143	32235	0.65	+	0	transcript_id "g3.t1"; gene_id "g3";
scaffold5260	AUGUSTUS	exon	32143	32235	.	+	.	transcript_id "g3.t1"; gene_id "g3";
scaffold5260	AUGUSTUS	CDS	32455	32550	0.17	+	0	transcript_id "g3.t1"; gene_id "g3";
scaffold5260	AUGUSTUS	exon	32455	33037	.	+	.	transcript_id "g3.t1"; gene_id "g3";
scaffold5260	AUGUSTUS	stop_codon	32548	32550	.	+	0	transcript_id "g3.t1"; gene_id "g3";
scaffold5260	AUGUSTUS	tts	33037	33037	.	+	.	transcript_id "g3.t1"; gene_id "g3";
scaffold5260	AUGUSTUS	protein_match	21827	21827	1	+	0	target "unknown_A[1..1]"; target_start 54; transcript_id "g3.t1"; gene_id "g3";
scaffold5260	AUGUSTUS	protein_match	23369	23485	8.54	+	1	target "unknown_A[1..40]"; target_start 53; transcript_id "g3.t1"; gene_id "g3";
scaffold5260	AUGUSTUS	protein_match	24044	24176	5.58	+	1	target "unknown_A[40..84]"; target_start 53; transcript_id "g3.t1"; gene_id "g3";
scaffold5260	AUGUSTUS	protein_match	24932	25028	5.52	+	0	target "unknown_A[85..117]"; target_start 53; transcript_id "g3.t1"; gene_id "g3";
scaffold5260	AUGUSTUS	protein_match	26015	26058	7.12	+	2	target "unknown_A[117..131]"; target_start 53; transcript_id "g3.t1"; gene_id "g3";
scaffold5260	AUGUSTUS	protein_match	26181	26337	8.36	+	0	target "unknown_A[132..184]"; target_start 53; transcript_id "g3.t1"; gene_id "g3";
scaffold5260	AUGUSTUS	protein_match	27414	27485	6.09	+	2	target "unknown_A[184..208]"; target_start 53; transcript_id "g3.t1"; gene_id "g3";
scaffold5260	AUGUSTUS	protein_match	29086	29094	1.82	+	0	target "unknown_A[208..210]"; target_start 54; transcript_id "g3.t1"; gene_id "g3";
scaffold5260	AUGUSTUS	protein_match	29101	29169	8.51	+	0	target "unknown_B[1..23]"; target_start 266; transcript_id "g3.t1"; gene_id "g3";
scaffold5260	AUGUSTUS	protein_match	30098	30199	7.62	+	2	target "unknown_B[24..58]"; target_start 265; transcript_id "g3.t1"; gene_id "g3";
scaffold5260	AUGUSTUS	protein_match	30486	30533	6.07	+	2	target "unknown_B[58..74]"; target_start 265; transcript_id "g3.t1"; gene_id "g3";
scaffold5260	AUGUSTUS	protein_match	30694	30819	7.14	+	0	target "unknown_B[74..115]"; target_start 266; transcript_id "g3.t1"; gene_id "g3";
scaffold5260	AUGUSTUS	protein_match	32143	32235	4.34	+	0	target "unknown_C[1..31]"; target_start 381; transcript_id "g3.t1"; gene_id "g3";
scaffold5260	AUGUSTUS	protein_match	32455	32457	6.03	+	0	target "unknown_C[32..32]"; target_start 381; transcript_id "g3.t1"; gene_id "g3";
```
