## Supplementary material for "The *de novo* reference genome and transcriptome assemblies of the wild tomato species *Solanum chilense*": EOG09360CCQ.gff

```
scaffold1075	AUGUSTUS	gene	258817	265482	0.01	+	.	g4
scaffold1075	AUGUSTUS	transcript	258817	265482	0.01	+	.	g4.t1
scaffold1075	AUGUSTUS	tss	258817	258817	.	+	.	transcript_id "g4.t1"; gene_id "g4";
scaffold1075	AUGUSTUS	exon	258817	259006	.	+	.	transcript_id "g4.t1"; gene_id "g4";
scaffold1075	AUGUSTUS	start_codon	258899	258901	.	+	0	transcript_id "g4.t1"; gene_id "g4";
scaffold1075	AUGUSTUS	intron	259007	260309	0.9	+	.	transcript_id "g4.t1"; gene_id "g4";
scaffold1075	AUGUSTUS	intron	260416	260816	0.98	+	.	transcript_id "g4.t1"; gene_id "g4";
scaffold1075	AUGUSTUS	intron	260966	261932	0.29	+	.	transcript_id "g4.t1"; gene_id "g4";
scaffold1075	AUGUSTUS	intron	262183	262563	0.16	+	.	transcript_id "g4.t1"; gene_id "g4";
scaffold1075	AUGUSTUS	intron	262674	263303	0.38	+	.	transcript_id "g4.t1"; gene_id "g4";
scaffold1075	AUGUSTUS	intron	263379	263609	0.73	+	.	transcript_id "g4.t1"; gene_id "g4";
scaffold1075	AUGUSTUS	intron	263697	263831	0.96	+	.	transcript_id "g4.t1"; gene_id "g4";
scaffold1075	AUGUSTUS	intron	263919	264585	0.89	+	.	transcript_id "g4.t1"; gene_id "g4";
scaffold1075	AUGUSTUS	intron	264724	265218	0.64	+	.	transcript_id "g4.t1"; gene_id "g4";
scaffold1075	AUGUSTUS	CDS	258899	259006	1	+	0	transcript_id "g4.t1"; gene_id "g4";
scaffold1075	AUGUSTUS	CDS	260310	260415	1	+	0	transcript_id "g4.t1"; gene_id "g4";
scaffold1075	AUGUSTUS	exon	260310	260415	.	+	.	transcript_id "g4.t1"; gene_id "g4";
scaffold1075	AUGUSTUS	CDS	260817	260965	0.91	+	2	transcript_id "g4.t1"; gene_id "g4";
scaffold1075	AUGUSTUS	exon	260817	260965	.	+	.	transcript_id "g4.t1"; gene_id "g4";
scaffold1075	AUGUSTUS	CDS	261933	262182	0.94	+	0	transcript_id "g4.t1"; gene_id "g4";
scaffold1075	AUGUSTUS	exon	261933	262182	.	+	.	transcript_id "g4.t1"; gene_id "g4";
scaffold1075	AUGUSTUS	CDS	262564	262673	0.97	+	2	transcript_id "g4.t1"; gene_id "g4";
scaffold1075	AUGUSTUS	exon	262564	262673	.	+	.	transcript_id "g4.t1"; gene_id "g4";
scaffold1075	AUGUSTUS	CDS	263304	263378	0.79	+	0	transcript_id "g4.t1"; gene_id "g4";
scaffold1075	AUGUSTUS	exon	263304	263378	.	+	.	transcript_id "g4.t1"; gene_id "g4";
scaffold1075	AUGUSTUS	CDS	263610	263696	0.99	+	0	transcript_id "g4.t1"; gene_id "g4";
scaffold1075	AUGUSTUS	exon	263610	263696	.	+	.	transcript_id "g4.t1"; gene_id "g4";
scaffold1075	AUGUSTUS	CDS	263832	263918	0.93	+	0	transcript_id "g4.t1"; gene_id "g4";
scaffold1075	AUGUSTUS	exon	263832	263918	.	+	.	transcript_id "g4.t1"; gene_id "g4";
scaffold1075	AUGUSTUS	CDS	264586	264723	0.66	+	0	transcript_id "g4.t1"; gene_id "g4";
scaffold1075	AUGUSTUS	exon	264586	264723	.	+	.	transcript_id "g4.t1"; gene_id "g4";
scaffold1075	AUGUSTUS	CDS	265219	265290	0.66	+	0	transcript_id "g4.t1"; gene_id "g4";
scaffold1075	AUGUSTUS	exon	265219	265482	.	+	.	transcript_id "g4.t1"; gene_id "g4";
scaffold1075	AUGUSTUS	stop_codon	265288	265290	.	+	0	transcript_id "g4.t1"; gene_id "g4";
scaffold1075	AUGUSTUS	tts	265482	265482	.	+	.	transcript_id "g4.t1"; gene_id "g4";
scaffold1075	AUGUSTUS	protein_match	258899	259006	9.76	+	0	target "unknown_A[1..36]"; target_start 0; transcript_id "g4.t1"; gene_id "g4";
scaffold1075	AUGUSTUS	protein_match	260310	260415	8.13	+	2	target "unknown_A[37..72]"; target_start 0; transcript_id "g4.t1"; gene_id "g4";
scaffold1075	AUGUSTUS	protein_match	260817	260878	7.15	+	2	target "unknown_A[72..92]"; target_start 0; transcript_id "g4.t1"; gene_id "g4";
scaffold1075	AUGUSTUS	protein_match	260882	260965	5.14	+	0	target "unknown_B[1..28]"; target_start 93; transcript_id "g4.t1"; gene_id "g4";
scaffold1075	AUGUSTUS	protein_match	261933	262058	6.46	+	0	target "unknown_B[29..70]"; target_start 93; transcript_id "g4.t1"; gene_id "g4";
scaffold1075	AUGUSTUS	protein_match	262095	262182	5.67	+	0	target "unknown_C[1..30]"; target_start 175; transcript_id "g4.t1"; gene_id "g4";
scaffold1075	AUGUSTUS	protein_match	262564	262673	9.98	+	1	target "unknown_C[30..67]"; target_start 174; transcript_id "g4.t1"; gene_id "g4";
scaffold1075	AUGUSTUS	protein_match	263304	263378	9.58	+	2	target "unknown_C[67..92]"; target_start 174; transcript_id "g4.t1"; gene_id "g4";
scaffold1075	AUGUSTUS	protein_match	263610	263696	8.01	+	2	target "unknown_C[92..121]"; target_start 174; transcript_id "g4.t1"; gene_id "g4";
scaffold1075	AUGUSTUS	protein_match	263832	263918	13.3	+	2	target "unknown_C[121..150]"; target_start 174; transcript_id "g4.t1"; gene_id "g4";
scaffold1075	AUGUSTUS	protein_match	264586	264723	9.11	+	2	target "unknown_C[150..196]"; target_start 174; transcript_id "g4.t1"; gene_id "g4";
scaffold1075	AUGUSTUS	protein_match	265219	265287	10.4	+	0	target "unknown_C[196..218]"; target_start 175; transcript_id "g4.t1"; gene_id "g4";
```
