## Supplementary material for "The *de novo* reference genome and transcriptome assemblies of the wild tomato species *Solanum chilense*": EOG09360CDH.gff

```
scaffold1039	AUGUSTUS	gene	6176	9997	0.04	+	.	g2
scaffold1039	AUGUSTUS	transcript	6176	9997	0.04	+	.	g2.t1
scaffold1039	AUGUSTUS	tss	6176	6176	.	+	.	transcript_id "g2.t1"; gene_id "g2";
scaffold1039	AUGUSTUS	exon	6176	6441	.	+	.	transcript_id "g2.t1"; gene_id "g2";
scaffold1039	AUGUSTUS	start_codon	6340	6342	.	+	0	transcript_id "g2.t1"; gene_id "g2";
scaffold1039	AUGUSTUS	intron	6442	7050	0.65	+	.	transcript_id "g2.t1"; gene_id "g2";
scaffold1039	AUGUSTUS	intron	7186	7335	1	+	.	transcript_id "g2.t1"; gene_id "g2";
scaffold1039	AUGUSTUS	intron	7423	7516	1	+	.	transcript_id "g2.t1"; gene_id "g2";
scaffold1039	AUGUSTUS	intron	7608	7751	1	+	.	transcript_id "g2.t1"; gene_id "g2";
scaffold1039	AUGUSTUS	intron	7807	8019	1	+	.	transcript_id "g2.t1"; gene_id "g2";
scaffold1039	AUGUSTUS	intron	8081	8439	0.91	+	.	transcript_id "g2.t1"; gene_id "g2";
scaffold1039	AUGUSTUS	intron	8662	8970	0.98	+	.	transcript_id "g2.t1"; gene_id "g2";
scaffold1039	AUGUSTUS	intron	9088	9172	1	+	.	transcript_id "g2.t1"; gene_id "g2";
scaffold1039	AUGUSTUS	intron	9263	9575	0.92	+	.	transcript_id "g2.t1"; gene_id "g2";
scaffold1039	AUGUSTUS	CDS	6340	6441	0.71	+	0	transcript_id "g2.t1"; gene_id "g2";
scaffold1039	AUGUSTUS	CDS	7051	7185	0.72	+	0	transcript_id "g2.t1"; gene_id "g2";
scaffold1039	AUGUSTUS	exon	7051	7185	.	+	.	transcript_id "g2.t1"; gene_id "g2";
scaffold1039	AUGUSTUS	CDS	7336	7422	1	+	0	transcript_id "g2.t1"; gene_id "g2";
scaffold1039	AUGUSTUS	exon	7336	7422	.	+	.	transcript_id "g2.t1"; gene_id "g2";
scaffold1039	AUGUSTUS	CDS	7517	7607	1	+	0	transcript_id "g2.t1"; gene_id "g2";
scaffold1039	AUGUSTUS	exon	7517	7607	.	+	.	transcript_id "g2.t1"; gene_id "g2";
scaffold1039	AUGUSTUS	CDS	7752	7806	1	+	2	transcript_id "g2.t1"; gene_id "g2";
scaffold1039	AUGUSTUS	exon	7752	7806	.	+	.	transcript_id "g2.t1"; gene_id "g2";
scaffold1039	AUGUSTUS	CDS	8020	8080	1	+	1	transcript_id "g2.t1"; gene_id "g2";
scaffold1039	AUGUSTUS	exon	8020	8080	.	+	.	transcript_id "g2.t1"; gene_id "g2";
scaffold1039	AUGUSTUS	CDS	8440	8661	0.99	+	0	transcript_id "g2.t1"; gene_id "g2";
scaffold1039	AUGUSTUS	exon	8440	8661	.	+	.	transcript_id "g2.t1"; gene_id "g2";
scaffold1039	AUGUSTUS	CDS	8971	9087	0.99	+	0	transcript_id "g2.t1"; gene_id "g2";
scaffold1039	AUGUSTUS	exon	8971	9087	.	+	.	transcript_id "g2.t1"; gene_id "g2";
scaffold1039	AUGUSTUS	CDS	9173	9262	0.93	+	0	transcript_id "g2.t1"; gene_id "g2";
scaffold1039	AUGUSTUS	exon	9173	9262	.	+	.	transcript_id "g2.t1"; gene_id "g2";
scaffold1039	AUGUSTUS	CDS	9576	9755	0.99	+	0	transcript_id "g2.t1"; gene_id "g2";
scaffold1039	AUGUSTUS	exon	9576	9997	.	+	.	transcript_id "g2.t1"; gene_id "g2";
scaffold1039	AUGUSTUS	stop_codon	9753	9755	.	+	0	transcript_id "g2.t1"; gene_id "g2";
scaffold1039	AUGUSTUS	tts	9997	9997	.	+	.	transcript_id "g2.t1"; gene_id "g2";
scaffold1039	AUGUSTUS	protein_match	6388	6426	6.46	+	0	target "unknown_B[1..13]"; target_start 16; transcript_id "g2.t1"; gene_id "g2";
scaffold1039	AUGUSTUS	protein_match	7072	7095	4.94	+	0	target "unknown_D[1..8]"; target_start 41; transcript_id "g2.t1"; gene_id "g2";
scaffold1039	AUGUSTUS	protein_match	7096	7185	9.29	+	0	target "unknown_E[1..30]"; target_start 49; transcript_id "g2.t1"; gene_id "g2";
scaffold1039	AUGUSTUS	protein_match	7336	7422	9.4	+	0	target "unknown_F[1..29]"; target_start 79; transcript_id "g2.t1"; gene_id "g2";
scaffold1039	AUGUSTUS	protein_match	7517	7607	9.52	+	2	target "unknown_F[30..60]"; target_start 78; transcript_id "g2.t1"; gene_id "g2";
scaffold1039	AUGUSTUS	protein_match	7752	7806	8.44	+	1	target "unknown_F[60..78]"; target_start 78; transcript_id "g2.t1"; gene_id "g2";
scaffold1039	AUGUSTUS	protein_match	8020	8080	10.4	+	0	target "unknown_F[79..99]"; target_start 78; transcript_id "g2.t1"; gene_id "g2";
scaffold1039	AUGUSTUS	protein_match	8440	8442	3.4	+	0	target "unknown_F[99..99]"; target_start 79; transcript_id "g2.t1"; gene_id "g2";
scaffold1039	AUGUSTUS	protein_match	8443	8661	10.5	+	0	target "unknown_G[1..73]"; target_start 178; transcript_id "g2.t1"; gene_id "g2";
scaffold1039	AUGUSTUS	protein_match	8971	9087	8.88	+	2	target "unknown_G[74..113]"; target_start 177; transcript_id "g2.t1"; gene_id "g2";
scaffold1039	AUGUSTUS	protein_match	9173	9262	12	+	2	target "unknown_G[113..143]"; target_start 177; transcript_id "g2.t1"; gene_id "g2";
scaffold1039	AUGUSTUS	protein_match	9576	9653	5.81	+	0	target "unknown_G[143..168]"; target_start 178; transcript_id "g2.t1"; gene_id "g2";
scaffold1039	AUGUSTUS	protein_match	9663	9749	8.32	+	0	target "unknown_H[1..29]"; target_start 349; transcript_id "g2.t1"; gene_id "g2";
```
