## Supplementary material for "The *de novo* reference genome and transcriptome assemblies of the wild tomato species *Solanum chilense*": EOG09360CEB.gff

```
scaffold5380	AUGUSTUS	gene	10136	15262	0.01	+	.	g2
scaffold5380	AUGUSTUS	transcript	10136	15262	0.01	+	.	g2.t1
scaffold5380	AUGUSTUS	tss	10136	10136	.	+	.	transcript_id "g2.t1"; gene_id "g2";
scaffold5380	AUGUSTUS	exon	10136	10502	.	+	.	transcript_id "g2.t1"; gene_id "g2";
scaffold5380	AUGUSTUS	start_codon	10158	10160	.	+	0	transcript_id "g2.t1"; gene_id "g2";
scaffold5380	AUGUSTUS	intron	10503	11550	0.5	+	.	transcript_id "g2.t1"; gene_id "g2";
scaffold5380	AUGUSTUS	intron	11668	11816	0.97	+	.	transcript_id "g2.t1"; gene_id "g2";
scaffold5380	AUGUSTUS	intron	12054	12625	0.96	+	.	transcript_id "g2.t1"; gene_id "g2";
scaffold5380	AUGUSTUS	intron	12791	12946	1	+	.	transcript_id "g2.t1"; gene_id "g2";
scaffold5380	AUGUSTUS	intron	13023	13426	0.07	+	.	transcript_id "g2.t1"; gene_id "g2";
scaffold5380	AUGUSTUS	intron	13492	14205	0.02	+	.	transcript_id "g2.t1"; gene_id "g2";
scaffold5380	AUGUSTUS	CDS	10158	10502	0.55	+	0	transcript_id "g2.t1"; gene_id "g2";
scaffold5380	AUGUSTUS	CDS	11551	11667	0.56	+	0	transcript_id "g2.t1"; gene_id "g2";
scaffold5380	AUGUSTUS	exon	11551	11667	.	+	.	transcript_id "g2.t1"; gene_id "g2";
scaffold5380	AUGUSTUS	CDS	11817	12053	0.98	+	0	transcript_id "g2.t1"; gene_id "g2";
scaffold5380	AUGUSTUS	exon	11817	12053	.	+	.	transcript_id "g2.t1"; gene_id "g2";
scaffold5380	AUGUSTUS	CDS	12626	12790	1	+	0	transcript_id "g2.t1"; gene_id "g2";
scaffold5380	AUGUSTUS	exon	12626	12790	.	+	.	transcript_id "g2.t1"; gene_id "g2";
scaffold5380	AUGUSTUS	CDS	12947	13022	0.24	+	0	transcript_id "g2.t1"; gene_id "g2";
scaffold5380	AUGUSTUS	exon	12947	13022	.	+	.	transcript_id "g2.t1"; gene_id "g2";
scaffold5380	AUGUSTUS	CDS	13427	13491	0.03	+	2	transcript_id "g2.t1"; gene_id "g2";
scaffold5380	AUGUSTUS	exon	13427	13491	.	+	.	transcript_id "g2.t1"; gene_id "g2";
scaffold5380	AUGUSTUS	CDS	14206	14358	0.01	+	0	transcript_id "g2.t1"; gene_id "g2";
scaffold5380	AUGUSTUS	exon	14206	15262	.	+	.	transcript_id "g2.t1"; gene_id "g2";
scaffold5380	AUGUSTUS	stop_codon	14356	14358	.	+	0	transcript_id "g2.t1"; gene_id "g2";
scaffold5380	AUGUSTUS	tts	15262	15262	.	+	.	transcript_id "g2.t1"; gene_id "g2";
scaffold5380	AUGUSTUS	protein_match	10167	10217	3.54	+	0	target "unknown_A[1..17]"; target_start 3; transcript_id "g2.t1"; gene_id "g2";
scaffold5380	AUGUSTUS	protein_match	10389	10502	6.11	+	0	target "unknown_E[1..38]"; target_start 77; transcript_id "g2.t1"; gene_id "g2";
scaffold5380	AUGUSTUS	protein_match	11551	11667	6.17	+	2	target "unknown_E[39..78]"; target_start 76; transcript_id "g2.t1"; gene_id "g2";
scaffold5380	AUGUSTUS	protein_match	11817	12053	6.66	+	0	target "unknown_E[78..156]"; target_start 77; transcript_id "g2.t1"; gene_id "g2";
scaffold5380	AUGUSTUS	protein_match	12626	12790	7.41	+	0	target "unknown_F[1..55]"; target_start 233; transcript_id "g2.t1"; gene_id "g2";
scaffold5380	AUGUSTUS	protein_match	12947	13022	8.45	+	2	target "unknown_F[56..81]"; target_start 232; transcript_id "g2.t1"; gene_id "g2";
scaffold5380	AUGUSTUS	protein_match	13427	13491	9.13	+	1	target "unknown_F[81..103]"; target_start 232; transcript_id "g2.t1"; gene_id "g2";
scaffold5380	AUGUSTUS	protein_match	14206	14352	5.11	+	0	target "unknown_F[103..151]"; target_start 233; transcript_id "g2.t1"; gene_id "g2";
```
