## Supplementary material for "The *de novo* reference genome and transcriptome assemblies of the wild tomato species *Solanum chilense*": EOG09360CEF.gff

```
scaffold2079	AUGUSTUS	gene	42650	49113	0.09	-	.	g3
scaffold2079	AUGUSTUS	transcript	42650	49113	0.09	-	.	g3.t1
scaffold2079	AUGUSTUS	tts	42650	42650	.	-	.	transcript_id "g3.t1"; gene_id "g3";
scaffold2079	AUGUSTUS	exon	42650	42855	.	-	.	transcript_id "g3.t1"; gene_id "g3";
scaffold2079	AUGUSTUS	exon	43014	43214	.	-	.	transcript_id "g3.t1"; gene_id "g3";
scaffold2079	AUGUSTUS	stop_codon	43038	43040	.	-	0	transcript_id "g3.t1"; gene_id "g3";
scaffold2079	AUGUSTUS	intron	43215	44768	0.97	-	.	transcript_id "g3.t1"; gene_id "g3";
scaffold2079	AUGUSTUS	intron	44853	44931	0.99	-	.	transcript_id "g3.t1"; gene_id "g3";
scaffold2079	AUGUSTUS	intron	45118	45768	0.88	-	.	transcript_id "g3.t1"; gene_id "g3";
scaffold2079	AUGUSTUS	intron	45959	47614	0.63	-	.	transcript_id "g3.t1"; gene_id "g3";
scaffold2079	AUGUSTUS	intron	47721	47844	0.94	-	.	transcript_id "g3.t1"; gene_id "g3";
scaffold2079	AUGUSTUS	intron	48038	48636	0.43	-	.	transcript_id "g3.t1"; gene_id "g3";
scaffold2079	AUGUSTUS	CDS	43038	43214	0.84	-	0	transcript_id "g3.t1"; gene_id "g3";
scaffold2079	AUGUSTUS	CDS	44769	44852	1	-	0	transcript_id "g3.t1"; gene_id "g3";
scaffold2079	AUGUSTUS	exon	44769	44852	.	-	.	transcript_id "g3.t1"; gene_id "g3";
scaffold2079	AUGUSTUS	CDS	44932	45117	0.9	-	0	transcript_id "g3.t1"; gene_id "g3";
scaffold2079	AUGUSTUS	exon	44932	45117	.	-	.	transcript_id "g3.t1"; gene_id "g3";
scaffold2079	AUGUSTUS	CDS	45769	45958	0.6	-	1	transcript_id "g3.t1"; gene_id "g3";
scaffold2079	AUGUSTUS	exon	45769	45958	.	-	.	transcript_id "g3.t1"; gene_id "g3";
scaffold2079	AUGUSTUS	CDS	47615	47720	0.94	-	2	transcript_id "g3.t1"; gene_id "g3";
scaffold2079	AUGUSTUS	exon	47615	47720	.	-	.	transcript_id "g3.t1"; gene_id "g3";
scaffold2079	AUGUSTUS	CDS	47845	48037	0.76	-	0	transcript_id "g3.t1"; gene_id "g3";
scaffold2079	AUGUSTUS	exon	47845	48037	.	-	.	transcript_id "g3.t1"; gene_id "g3";
scaffold2079	AUGUSTUS	CDS	48637	48816	0.99	-	0	transcript_id "g3.t1"; gene_id "g3";
scaffold2079	AUGUSTUS	exon	48637	49113	.	-	.	transcript_id "g3.t1"; gene_id "g3";
scaffold2079	AUGUSTUS	start_codon	48814	48816	.	-	0	transcript_id "g3.t1"; gene_id "g3";
scaffold2079	AUGUSTUS	tss	49113	49113	.	-	.	transcript_id "g3.t1"; gene_id "g3";
```
