## Supplementary material for "The *de novo* reference genome and transcriptome assemblies of the wild tomato species *Solanum chilense*": EOG09360CG1.gff

```
scaffold10401	AUGUSTUS	gene	26673	28448	0.1	+	.	g2
scaffold10401	AUGUSTUS	transcript	26673	28448	0.1	+	.	g2.t1
scaffold10401	AUGUSTUS	tss	26673	26673	.	+	.	transcript_id "g2.t1"; gene_id "g2";
scaffold10401	AUGUSTUS	exon	26673	28448	.	+	.	transcript_id "g2.t1"; gene_id "g2";
scaffold10401	AUGUSTUS	start_codon	26728	26730	.	+	0	transcript_id "g2.t1"; gene_id "g2";
scaffold10401	AUGUSTUS	CDS	26728	28206	1	+	0	transcript_id "g2.t1"; gene_id "g2";
scaffold10401	AUGUSTUS	stop_codon	28204	28206	.	+	0	transcript_id "g2.t1"; gene_id "g2";
scaffold10401	AUGUSTUS	tts	28448	28448	.	+	.	transcript_id "g2.t1"; gene_id "g2";
scaffold10401	AUGUSTUS	protein_match	26791	26880	6.04	+	0	target "unknown_A[1..30]"; target_start 21; transcript_id "g2.t1"; gene_id "g2";
scaffold10401	AUGUSTUS	protein_match	26887	26919	4.22	+	0	target "unknown_B[1..11]"; target_start 53; transcript_id "g2.t1"; gene_id "g2";
scaffold10401	AUGUSTUS	protein_match	26920	27054	5.94	+	0	target "unknown_C[1..45]"; target_start 64; transcript_id "g2.t1"; gene_id "g2";
scaffold10401	AUGUSTUS	protein_match	27067	27129	5.77	+	0	target "unknown_D[1..21]"; target_start 113; transcript_id "g2.t1"; gene_id "g2";
scaffold10401	AUGUSTUS	protein_match	27130	27222	4.8	+	0	target "unknown_E[1..31]"; target_start 134; transcript_id "g2.t1"; gene_id "g2";
scaffold10401	AUGUSTUS	protein_match	27223	27363	7.18	+	0	target "unknown_F[1..47]"; target_start 165; transcript_id "g2.t1"; gene_id "g2";
scaffold10401	AUGUSTUS	protein_match	27364	27879	6.59	+	0	target "unknown_G[1..172]"; target_start 212; transcript_id "g2.t1"; gene_id "g2";
scaffold10401	AUGUSTUS	protein_match	27880	27942	6.61	+	0	target "unknown_H[1..21]"; target_start 384; transcript_id "g2.t1"; gene_id "g2";
scaffold10401	AUGUSTUS	protein_match	27943	28140	7.98	+	0	target "unknown_I[1..66]"; target_start 405; transcript_id "g2.t1"; gene_id "g2";
```
