## Supplementary material for "The *de novo* reference genome and transcriptome assemblies of the wild tomato species *Solanum chilense*": EOG09360CGS.gff

```
scaffold8335	AUGUSTUS	gene	976	13215	0.01	+	.	g1
scaffold8335	AUGUSTUS	transcript	976	13215	0.01	+	.	g1.t1
scaffold8335	AUGUSTUS	tss	976	976	.	+	.	transcript_id "g1.t1"; gene_id "g1";
scaffold8335	AUGUSTUS	exon	976	1127	.	+	.	transcript_id "g1.t1"; gene_id "g1";
scaffold8335	AUGUSTUS	exon	4557	4780	.	+	.	transcript_id "g1.t1"; gene_id "g1";
scaffold8335	AUGUSTUS	start_codon	4561	4563	.	+	0	transcript_id "g1.t1"; gene_id "g1";
scaffold8335	AUGUSTUS	intron	4781	5108	0.01	+	.	transcript_id "g1.t1"; gene_id "g1";
scaffold8335	AUGUSTUS	intron	5122	5443	0.01	+	.	transcript_id "g1.t1"; gene_id "g1";
scaffold8335	AUGUSTUS	intron	5469	5692	0.01	+	.	transcript_id "g1.t1"; gene_id "g1";
scaffold8335	AUGUSTUS	intron	5705	5771	0.01	+	.	transcript_id "g1.t1"; gene_id "g1";
scaffold8335	AUGUSTUS	intron	6234	6447	0.97	+	.	transcript_id "g1.t1"; gene_id "g1";
scaffold8335	AUGUSTUS	intron	6821	12087	0.01	+	.	transcript_id "g1.t1"; gene_id "g1";
scaffold8335	AUGUSTUS	CDS	4561	4780	0.01	+	0	transcript_id "g1.t1"; gene_id "g1";
scaffold8335	AUGUSTUS	CDS	5109	5121	0.01	+	2	transcript_id "g1.t1"; gene_id "g1";
scaffold8335	AUGUSTUS	exon	5109	5121	.	+	.	transcript_id "g1.t1"; gene_id "g1";
scaffold8335	AUGUSTUS	CDS	5444	5468	0.01	+	1	transcript_id "g1.t1"; gene_id "g1";
scaffold8335	AUGUSTUS	exon	5444	5468	.	+	.	transcript_id "g1.t1"; gene_id "g1";
scaffold8335	AUGUSTUS	CDS	5693	5704	0.01	+	0	transcript_id "g1.t1"; gene_id "g1";
scaffold8335	AUGUSTUS	exon	5693	5704	.	+	.	transcript_id "g1.t1"; gene_id "g1";
scaffold8335	AUGUSTUS	CDS	5772	6233	0.97	+	0	transcript_id "g1.t1"; gene_id "g1";
scaffold8335	AUGUSTUS	exon	5772	6233	.	+	.	transcript_id "g1.t1"; gene_id "g1";
scaffold8335	AUGUSTUS	CDS	6448	6820	0.47	+	0	transcript_id "g1.t1"; gene_id "g1";
scaffold8335	AUGUSTUS	exon	6448	6820	.	+	.	transcript_id "g1.t1"; gene_id "g1";
scaffold8335	AUGUSTUS	CDS	12088	12236	0.3	+	2	transcript_id "g1.t1"; gene_id "g1";
scaffold8335	AUGUSTUS	exon	12088	13215	.	+	.	transcript_id "g1.t1"; gene_id "g1";
scaffold8335	AUGUSTUS	stop_codon	12234	12236	.	+	0	transcript_id "g1.t1"; gene_id "g1";
scaffold8335	AUGUSTUS	tts	13215	13215	.	+	.	transcript_id "g1.t1"; gene_id "g1";
scaffold8335	AUGUSTUS	protein_match	4597	4635	4.13	+	0	target "unknown_B[1..13]"; target_start 12; transcript_id "g1.t1"; gene_id "g1";
scaffold8335	AUGUSTUS	protein_match	4636	4767	6.3	+	0	target "unknown_C[1..44]"; target_start 25; transcript_id "g1.t1"; gene_id "g1";
scaffold8335	AUGUSTUS	protein_match	4768	4780	0.746	+	0	target "unknown_D[1..5]"; target_start 69; transcript_id "g1.t1"; gene_id "g1";
scaffold8335	AUGUSTUS	protein_match	5109	5121	1.02	+	1	target "unknown_D[5..9]"; target_start 68; transcript_id "g1.t1"; gene_id "g1";
scaffold8335	AUGUSTUS	protein_match	5444	5468	1.22	+	0	target "unknown_D[10..18]"; target_start 68; transcript_id "g1.t1"; gene_id "g1";
scaffold8335	AUGUSTUS	protein_match	5693	5704	0.894	+	2	target "unknown_D[18..22]"; target_start 68; transcript_id "g1.t1"; gene_id "g1";
scaffold8335	AUGUSTUS	protein_match	5772	6233	6.36	+	2	target "unknown_D[22..176]"; target_start 68; transcript_id "g1.t1"; gene_id "g1";
scaffold8335	AUGUSTUS	protein_match	6448	6600	7.32	+	0	target "unknown_D[176..226]"; target_start 69; transcript_id "g1.t1"; gene_id "g1";
scaffold8335	AUGUSTUS	protein_match	6601	6750	8.26	+	0	target "unknown_E[1..50]"; target_start 295; transcript_id "g1.t1"; gene_id "g1";
scaffold8335	AUGUSTUS	protein_match	6763	6820	3.32	+	0	target "unknown_F[1..20]"; target_start 349; transcript_id "g1.t1"; gene_id "g1";
scaffold8335	AUGUSTUS	protein_match	12088	12110	2.53	+	2	target "unknown_F[20..27]"; target_start 349; transcript_id "g1.t1"; gene_id "g1";
scaffold8335	AUGUSTUS	protein_match	12111	12155	6.99	+	0	target "unknown_G[1..15]"; target_start 376; transcript_id "g1.t1"; gene_id "g1";
scaffold8335	AUGUSTUS	protein_match	12156	12209	7.56	+	0	target "unknown_H[1..18]"; target_start 391; transcript_id "g1.t1"; gene_id "g1";
```
