## Supplementary material for "The *de novo* reference genome and transcriptome assemblies of the wild tomato species *Solanum chilense*": EOG09360CHA.gff

```
scaffold2444	AUGUSTUS	gene	139562	145620	0.01	+	.	g3
scaffold2444	AUGUSTUS	transcript	139562	145620	0.01	+	.	g3.t1
scaffold2444	AUGUSTUS	tss	139562	139562	.	+	.	transcript_id "g3.t1"; gene_id "g3";
scaffold2444	AUGUSTUS	exon	139562	139906	.	+	.	transcript_id "g3.t1"; gene_id "g3";
scaffold2444	AUGUSTUS	start_codon	139796	139798	.	+	0	transcript_id "g3.t1"; gene_id "g3";
scaffold2444	AUGUSTUS	intron	139907	140203	0.91	+	.	transcript_id "g3.t1"; gene_id "g3";
scaffold2444	AUGUSTUS	intron	140283	141009	0.89	+	.	transcript_id "g3.t1"; gene_id "g3";
scaffold2444	AUGUSTUS	intron	141105	141681	0.15	+	.	transcript_id "g3.t1"; gene_id "g3";
scaffold2444	AUGUSTUS	intron	141754	141840	1	+	.	transcript_id "g3.t1"; gene_id "g3";
scaffold2444	AUGUSTUS	intron	141951	143112	1	+	.	transcript_id "g3.t1"; gene_id "g3";
scaffold2444	AUGUSTUS	intron	143236	143325	1	+	.	transcript_id "g3.t1"; gene_id "g3";
scaffold2444	AUGUSTUS	intron	143419	143890	0.91	+	.	transcript_id "g3.t1"; gene_id "g3";
scaffold2444	AUGUSTUS	intron	143960	144741	0.61	+	.	transcript_id "g3.t1"; gene_id "g3";
scaffold2444	AUGUSTUS	intron	144831	144941	1	+	.	transcript_id "g3.t1"; gene_id "g3";
scaffold2444	AUGUSTUS	intron	145040	145340	0.96	+	.	transcript_id "g3.t1"; gene_id "g3";
scaffold2444	AUGUSTUS	CDS	139796	139906	0.02	+	0	transcript_id "g3.t1"; gene_id "g3";
scaffold2444	AUGUSTUS	CDS	140204	140282	0.87	+	0	transcript_id "g3.t1"; gene_id "g3";
scaffold2444	AUGUSTUS	exon	140204	140282	.	+	.	transcript_id "g3.t1"; gene_id "g3";
scaffold2444	AUGUSTUS	CDS	141010	141104	0.98	+	2	transcript_id "g3.t1"; gene_id "g3";
scaffold2444	AUGUSTUS	exon	141010	141104	.	+	.	transcript_id "g3.t1"; gene_id "g3";
scaffold2444	AUGUSTUS	CDS	141682	141753	0.73	+	0	transcript_id "g3.t1"; gene_id "g3";
scaffold2444	AUGUSTUS	exon	141682	141753	.	+	.	transcript_id "g3.t1"; gene_id "g3";
scaffold2444	AUGUSTUS	CDS	141841	141950	1	+	0	transcript_id "g3.t1"; gene_id "g3";
scaffold2444	AUGUSTUS	exon	141841	141950	.	+	.	transcript_id "g3.t1"; gene_id "g3";
scaffold2444	AUGUSTUS	CDS	143113	143235	1	+	1	transcript_id "g3.t1"; gene_id "g3";
scaffold2444	AUGUSTUS	exon	143113	143235	.	+	.	transcript_id "g3.t1"; gene_id "g3";
scaffold2444	AUGUSTUS	CDS	143326	143418	0.98	+	1	transcript_id "g3.t1"; gene_id "g3";
scaffold2444	AUGUSTUS	exon	143326	143418	.	+	.	transcript_id "g3.t1"; gene_id "g3";
scaffold2444	AUGUSTUS	CDS	143891	143959	0.98	+	1	transcript_id "g3.t1"; gene_id "g3";
scaffold2444	AUGUSTUS	exon	143891	143959	.	+	.	transcript_id "g3.t1"; gene_id "g3";
scaffold2444	AUGUSTUS	CDS	144742	144830	0.78	+	1	transcript_id "g3.t1"; gene_id "g3";
scaffold2444	AUGUSTUS	exon	144742	144830	.	+	.	transcript_id "g3.t1"; gene_id "g3";
scaffold2444	AUGUSTUS	CDS	144942	145039	0.98	+	2	transcript_id "g3.t1"; gene_id "g3";
scaffold2444	AUGUSTUS	exon	144942	145039	.	+	.	transcript_id "g3.t1"; gene_id "g3";
scaffold2444	AUGUSTUS	CDS	145341	145478	0.95	+	0	transcript_id "g3.t1"; gene_id "g3";
scaffold2444	AUGUSTUS	exon	145341	145620	.	+	.	transcript_id "g3.t1"; gene_id "g3";
scaffold2444	AUGUSTUS	stop_codon	145476	145478	.	+	0	transcript_id "g3.t1"; gene_id "g3";
scaffold2444	AUGUSTUS	tts	145620	145620	.	+	.	transcript_id "g3.t1"; gene_id "g3";
scaffold2444	AUGUSTUS	protein_match	139829	139906	5.71	+	0	target "unknown_A[1..26]"; target_start 11; transcript_id "g3.t1"; gene_id "g3";
scaffold2444	AUGUSTUS	protein_match	140204	140282	8.81	+	2	target "unknown_A[27..53]"; target_start 10; transcript_id "g3.t1"; gene_id "g3";
scaffold2444	AUGUSTUS	protein_match	141010	141104	5.66	+	1	target "unknown_A[53..85]"; target_start 10; transcript_id "g3.t1"; gene_id "g3";
scaffold2444	AUGUSTUS	protein_match	141682	141753	5.23	+	2	target "unknown_A[85..109]"; target_start 10; transcript_id "g3.t1"; gene_id "g3";
scaffold2444	AUGUSTUS	protein_match	141841	141950	8.1	+	2	target "unknown_A[109..145]"; target_start 10; transcript_id "g3.t1"; gene_id "g3";
scaffold2444	AUGUSTUS	protein_match	143113	143149	11.2	+	1	target "unknown_A[145..157]"; target_start 11; transcript_id "g3.t1"; gene_id "g3";
scaffold2444	AUGUSTUS	protein_match	143174	143235	9.04	+	0	target "unknown_B[1..21]"; target_start 176; transcript_id "g3.t1"; gene_id "g3";
scaffold2444	AUGUSTUS	protein_match	143326	143418	8.17	+	0	target "unknown_B[22..52]"; target_start 175; transcript_id "g3.t1"; gene_id "g3";
scaffold2444	AUGUSTUS	protein_match	143891	143959	8.97	+	0	target "unknown_B[53..75]"; target_start 175; transcript_id "g3.t1"; gene_id "g3";
scaffold2444	AUGUSTUS	protein_match	144742	144830	6.5	+	0	target "unknown_B[76..105]"; target_start 175; transcript_id "g3.t1"; gene_id "g3";
scaffold2444	AUGUSTUS	protein_match	144942	145036	6.06	+	2	target "unknown_B[105..136]"; target_start 176; transcript_id "g3.t1"; gene_id "g3";
```
