## Supplementary material for "The *de novo* reference genome and transcriptome assemblies of the wild tomato species *Solanum chilense*": EOG09360CI2.gff

```
scaffold2665	AUGUSTUS	gene	45425	50936	0.01	-	.	g4
scaffold2665	AUGUSTUS	transcript	45425	50936	0.01	-	.	g4.t1
scaffold2665	AUGUSTUS	tts	45425	45425	.	-	.	transcript_id "g4.t1"; gene_id "g4";
scaffold2665	AUGUSTUS	exon	45425	45734	.	-	.	transcript_id "g4.t1"; gene_id "g4";
scaffold2665	AUGUSTUS	stop_codon	45618	45620	.	-	0	transcript_id "g4.t1"; gene_id "g4";
scaffold2665	AUGUSTUS	intron	45735	46085	0.97	-	.	transcript_id "g4.t1"; gene_id "g4";
scaffold2665	AUGUSTUS	intron	46230	46471	0.99	-	.	transcript_id "g4.t1"; gene_id "g4";
scaffold2665	AUGUSTUS	intron	46565	47659	0.92	-	.	transcript_id "g4.t1"; gene_id "g4";
scaffold2665	AUGUSTUS	intron	47775	48674	0.07	-	.	transcript_id "g4.t1"; gene_id "g4";
scaffold2665	AUGUSTUS	intron	48926	49007	1	-	.	transcript_id "g4.t1"; gene_id "g4";
scaffold2665	AUGUSTUS	intron	49192	49599	0.98	-	.	transcript_id "g4.t1"; gene_id "g4";
scaffold2665	AUGUSTUS	intron	49975	50822	0.01	-	.	transcript_id "g4.t1"; gene_id "g4";
scaffold2665	AUGUSTUS	CDS	45618	45734	0.95	-	0	transcript_id "g4.t1"; gene_id "g4";
scaffold2665	AUGUSTUS	CDS	46086	46229	0.98	-	0	transcript_id "g4.t1"; gene_id "g4";
scaffold2665	AUGUSTUS	exon	46086	46229	.	-	.	transcript_id "g4.t1"; gene_id "g4";
scaffold2665	AUGUSTUS	CDS	46472	46564	0.98	-	0	transcript_id "g4.t1"; gene_id "g4";
scaffold2665	AUGUSTUS	exon	46472	46564	.	-	.	transcript_id "g4.t1"; gene_id "g4";
scaffold2665	AUGUSTUS	CDS	47660	47774	0.58	-	1	transcript_id "g4.t1"; gene_id "g4";
scaffold2665	AUGUSTUS	exon	47660	47774	.	-	.	transcript_id "g4.t1"; gene_id "g4";
scaffold2665	AUGUSTUS	CDS	48675	48925	0.98	-	0	transcript_id "g4.t1"; gene_id "g4";
scaffold2665	AUGUSTUS	exon	48675	48925	.	-	.	transcript_id "g4.t1"; gene_id "g4";
scaffold2665	AUGUSTUS	CDS	49008	49191	0.98	-	1	transcript_id "g4.t1"; gene_id "g4";
scaffold2665	AUGUSTUS	exon	49008	49191	.	-	.	transcript_id "g4.t1"; gene_id "g4";
scaffold2665	AUGUSTUS	CDS	49600	49974	0.01	-	1	transcript_id "g4.t1"; gene_id "g4";
scaffold2665	AUGUSTUS	exon	49600	49974	.	-	.	transcript_id "g4.t1"; gene_id "g4";
scaffold2665	AUGUSTUS	CDS	50823	50830	0.01	-	0	transcript_id "g4.t1"; gene_id "g4";
scaffold2665	AUGUSTUS	exon	50823	50936	.	-	.	transcript_id "g4.t1"; gene_id "g4";
scaffold2665	AUGUSTUS	start_codon	50828	50830	.	-	0	transcript_id "g4.t1"; gene_id "g4";
scaffold2665	AUGUSTUS	tss	50936	50936	.	-	.	transcript_id "g4.t1"; gene_id "g4";
scaffold2665	AUGUSTUS	protein_match	45669	45698	4.61	-	0	target "unknown_E[1..10]"; target_start 402; transcript_id "g4.t1"; gene_id "g4";
scaffold2665	AUGUSTUS	protein_match	45708	45734	7.1	-	0	target "unknown_D[220..228]"; target_start 171; transcript_id "g4.t1"; gene_id "g4";
scaffold2665	AUGUSTUS	protein_match	46086	46229	5.48	-	0	target "unknown_D[172..219]"; target_start 171; transcript_id "g4.t1"; gene_id "g4";
scaffold2665	AUGUSTUS	protein_match	46472	46564	6.55	-	0	target "unknown_D[141..171]"; target_start 171; transcript_id "g4.t1"; gene_id "g4";
scaffold2665	AUGUSTUS	protein_match	47660	47774	9.82	-	1	target "unknown_D[102..140]"; target_start 171; transcript_id "g4.t1"; gene_id "g4";
scaffold2665	AUGUSTUS	protein_match	48675	48925	8.46	-	0	target "unknown_D[19..102]"; target_start 171; transcript_id "g4.t1"; gene_id "g4";
scaffold2665	AUGUSTUS	protein_match	49008	49061	8.01	-	0	target "unknown_D[1..18]"; target_start 171; transcript_id "g4.t1"; gene_id "g4";
scaffold2665	AUGUSTUS	protein_match	49062	49191	8.59	-	1	target "unknown_C[2..45]"; target_start 126; transcript_id "g4.t1"; gene_id "g4";
scaffold2665	AUGUSTUS	protein_match	49600	49604	11.8	-	0	target "unknown_C[1..2]"; target_start 126; transcript_id "g4.t1"; gene_id "g4";
scaffold2665	AUGUSTUS	protein_match	49671	49727	4.13	-	0	target "unknown_B[1..19]"; target_start 85; transcript_id "g4.t1"; gene_id "g4";
scaffold2665	AUGUSTUS	protein_match	49818	49974	6.48	-	1	target "unknown_A[2..54]"; target_start 1; transcript_id "g4.t1"; gene_id "g4";
scaffold2665	AUGUSTUS	protein_match	50823	50827	1.28	-	0	target "unknown_A[1..2]"; target_start 1; transcript_id "g4.t1"; gene_id "g4";
```
