## Supplementary material for "The *de novo* reference genome and transcriptome assemblies of the wild tomato species *Solanum chilense*": EOG09360CK0.gff

```
scaffold2050	AUGUSTUS	gene	35666	45078	0.01	+	.	g2
scaffold2050	AUGUSTUS	transcript	35666	45078	0.01	+	.	g2.t1
scaffold2050	AUGUSTUS	tss	35666	35666	.	+	.	transcript_id "g2.t1"; gene_id "g2";
scaffold2050	AUGUSTUS	exon	35666	36038	.	+	.	transcript_id "g2.t1"; gene_id "g2";
scaffold2050	AUGUSTUS	start_codon	35709	35711	.	+	0	transcript_id "g2.t1"; gene_id "g2";
scaffold2050	AUGUSTUS	intron	36039	36307	0.77	+	.	transcript_id "g2.t1"; gene_id "g2";
scaffold2050	AUGUSTUS	intron	36371	36520	0.42	+	.	transcript_id "g2.t1"; gene_id "g2";
scaffold2050	AUGUSTUS	intron	36677	41781	0.22	+	.	transcript_id "g2.t1"; gene_id "g2";
scaffold2050	AUGUSTUS	intron	41851	41944	0.26	+	.	transcript_id "g2.t1"; gene_id "g2";
scaffold2050	AUGUSTUS	intron	42116	43737	0.02	+	.	transcript_id "g2.t1"; gene_id "g2";
scaffold2050	AUGUSTUS	intron	43882	44021	1	+	.	transcript_id "g2.t1"; gene_id "g2";
scaffold2050	AUGUSTUS	intron	44163	44242	1	+	.	transcript_id "g2.t1"; gene_id "g2";
scaffold2050	AUGUSTUS	intron	44309	44440	0.99	+	.	transcript_id "g2.t1"; gene_id "g2";
scaffold2050	AUGUSTUS	intron	44501	44630	0.94	+	.	transcript_id "g2.t1"; gene_id "g2";
scaffold2050	AUGUSTUS	CDS	35709	36038	1	+	0	transcript_id "g2.t1"; gene_id "g2";
scaffold2050	AUGUSTUS	CDS	36308	36370	0.76	+	0	transcript_id "g2.t1"; gene_id "g2";
scaffold2050	AUGUSTUS	exon	36308	36370	.	+	.	transcript_id "g2.t1"; gene_id "g2";
scaffold2050	AUGUSTUS	CDS	36521	36676	0.6	+	0	transcript_id "g2.t1"; gene_id "g2";
scaffold2050	AUGUSTUS	exon	36521	36676	.	+	.	transcript_id "g2.t1"; gene_id "g2";
scaffold2050	AUGUSTUS	CDS	41782	41850	0.25	+	0	transcript_id "g2.t1"; gene_id "g2";
scaffold2050	AUGUSTUS	exon	41782	41850	.	+	.	transcript_id "g2.t1"; gene_id "g2";
scaffold2050	AUGUSTUS	CDS	41945	42115	1	+	0	transcript_id "g2.t1"; gene_id "g2";
scaffold2050	AUGUSTUS	exon	41945	42115	.	+	.	transcript_id "g2.t1"; gene_id "g2";
scaffold2050	AUGUSTUS	CDS	43738	43881	1	+	0	transcript_id "g2.t1"; gene_id "g2";
scaffold2050	AUGUSTUS	exon	43738	43881	.	+	.	transcript_id "g2.t1"; gene_id "g2";
scaffold2050	AUGUSTUS	CDS	44022	44162	1	+	0	transcript_id "g2.t1"; gene_id "g2";
scaffold2050	AUGUSTUS	exon	44022	44162	.	+	.	transcript_id "g2.t1"; gene_id "g2";
scaffold2050	AUGUSTUS	CDS	44243	44308	1	+	0	transcript_id "g2.t1"; gene_id "g2";
scaffold2050	AUGUSTUS	exon	44243	44308	.	+	.	transcript_id "g2.t1"; gene_id "g2";
scaffold2050	AUGUSTUS	CDS	44441	44500	0.93	+	0	transcript_id "g2.t1"; gene_id "g2";
scaffold2050	AUGUSTUS	exon	44441	44500	.	+	.	transcript_id "g2.t1"; gene_id "g2";
scaffold2050	AUGUSTUS	CDS	44631	44675	0.93	+	0	transcript_id "g2.t1"; gene_id "g2";
scaffold2050	AUGUSTUS	exon	44631	45078	.	+	.	transcript_id "g2.t1"; gene_id "g2";
scaffold2050	AUGUSTUS	stop_codon	44673	44675	.	+	0	transcript_id "g2.t1"; gene_id "g2";
scaffold2050	AUGUSTUS	tts	45078	45078	.	+	.	transcript_id "g2.t1"; gene_id "g2";
scaffold2050	AUGUSTUS	protein_match	36521	36676	8.62	+	0	target "unknown_A[1..52]"; target_start 131; transcript_id "g2.t1"; gene_id "g2";
scaffold2050	AUGUSTUS	protein_match	41782	41850	10.2	+	2	target "unknown_A[53..76]"; target_start 130; transcript_id "g2.t1"; gene_id "g2";
scaffold2050	AUGUSTUS	protein_match	41945	42115	8.58	+	2	target "unknown_A[76..133]"; target_start 130; transcript_id "g2.t1"; gene_id "g2";
scaffold2050	AUGUSTUS	protein_match	43738	43881	8.87	+	2	target "unknown_A[133..181]"; target_start 130; transcript_id "g2.t1"; gene_id "g2";
scaffold2050	AUGUSTUS	protein_match	44022	44123	6.56	+	0	target "unknown_A[181..214]"; target_start 131; transcript_id "g2.t1"; gene_id "g2";
scaffold2050	AUGUSTUS	protein_match	44139	44162	4.08	+	0	target "unknown_B[1..8]"; target_start 350; transcript_id "g2.t1"; gene_id "g2";
scaffold2050	AUGUSTUS	protein_match	44243	44308	8.55	+	2	target "unknown_B[9..31]"; target_start 349; transcript_id "g2.t1"; gene_id "g2";
scaffold2050	AUGUSTUS	protein_match	44441	44458	8.79	+	0	target "unknown_B[31..36]"; target_start 350; transcript_id "g2.t1"; gene_id "g2";
```
