## Supplementary material for "The *de novo* reference genome and transcriptome assemblies of the wild tomato species *Solanum chilense*": EOG09360CMK.gff

```
scaffold3396	AUGUSTUS	gene	18131	32292	0.01	-	.	g2
scaffold3396	AUGUSTUS	transcript	18131	32292	0.01	-	.	g2.t1
scaffold3396	AUGUSTUS	tts	18131	18131	.	-	.	transcript_id "g2.t1"; gene_id "g2";
scaffold3396	AUGUSTUS	exon	18131	18383	.	-	.	transcript_id "g2.t1"; gene_id "g2";
scaffold3396	AUGUSTUS	stop_codon	18294	18296	.	-	0	transcript_id "g2.t1"; gene_id "g2";
scaffold3396	AUGUSTUS	intron	18384	19160	0.01	-	.	transcript_id "g2.t1"; gene_id "g2";
scaffold3396	AUGUSTUS	intron	19266	19373	1	-	.	transcript_id "g2.t1"; gene_id "g2";
scaffold3396	AUGUSTUS	intron	19495	19737	1	-	.	transcript_id "g2.t1"; gene_id "g2";
scaffold3396	AUGUSTUS	intron	19902	21466	0.01	-	.	transcript_id "g2.t1"; gene_id "g2";
scaffold3396	AUGUSTUS	intron	21634	25116	0.01	-	.	transcript_id "g2.t1"; gene_id "g2";
scaffold3396	AUGUSTUS	intron	25244	28793	0.01	-	.	transcript_id "g2.t1"; gene_id "g2";
scaffold3396	AUGUSTUS	intron	28876	29399	0.7	-	.	transcript_id "g2.t1"; gene_id "g2";
scaffold3396	AUGUSTUS	intron	29485	29652	0.96	-	.	transcript_id "g2.t1"; gene_id "g2";
scaffold3396	AUGUSTUS	intron	29774	31849	0.14	-	.	transcript_id "g2.t1"; gene_id "g2";
scaffold3396	AUGUSTUS	intron	31901	32084	1	-	.	transcript_id "g2.t1"; gene_id "g2";
scaffold3396	AUGUSTUS	CDS	18294	18383	0.01	-	0	transcript_id "g2.t1"; gene_id "g2";
scaffold3396	AUGUSTUS	CDS	19161	19265	0.15	-	0	transcript_id "g2.t1"; gene_id "g2";
scaffold3396	AUGUSTUS	exon	19161	19265	.	-	.	transcript_id "g2.t1"; gene_id "g2";
scaffold3396	AUGUSTUS	CDS	19374	19494	1	-	1	transcript_id "g2.t1"; gene_id "g2";
scaffold3396	AUGUSTUS	exon	19374	19494	.	-	.	transcript_id "g2.t1"; gene_id "g2";
scaffold3396	AUGUSTUS	CDS	19738	19901	0.99	-	0	transcript_id "g2.t1"; gene_id "g2";
scaffold3396	AUGUSTUS	exon	19738	19901	.	-	.	transcript_id "g2.t1"; gene_id "g2";
scaffold3396	AUGUSTUS	CDS	21467	21633	0.41	-	2	transcript_id "g2.t1"; gene_id "g2";
scaffold3396	AUGUSTUS	exon	21467	21633	.	-	.	transcript_id "g2.t1"; gene_id "g2";
scaffold3396	AUGUSTUS	CDS	25117	25243	0.01	-	0	transcript_id "g2.t1"; gene_id "g2";
scaffold3396	AUGUSTUS	exon	25117	25243	.	-	.	transcript_id "g2.t1"; gene_id "g2";
scaffold3396	AUGUSTUS	CDS	28794	28875	0.1	-	1	transcript_id "g2.t1"; gene_id "g2";
scaffold3396	AUGUSTUS	exon	28794	28875	.	-	.	transcript_id "g2.t1"; gene_id "g2";
scaffold3396	AUGUSTUS	CDS	29400	29484	0.71	-	2	transcript_id "g2.t1"; gene_id "g2";
scaffold3396	AUGUSTUS	exon	29400	29484	.	-	.	transcript_id "g2.t1"; gene_id "g2";
scaffold3396	AUGUSTUS	CDS	29653	29773	0.76	-	0	transcript_id "g2.t1"; gene_id "g2";
scaffold3396	AUGUSTUS	exon	29653	29773	.	-	.	transcript_id "g2.t1"; gene_id "g2";
scaffold3396	AUGUSTUS	CDS	31850	31900	1	-	0	transcript_id "g2.t1"; gene_id "g2";
scaffold3396	AUGUSTUS	exon	31850	31900	.	-	.	transcript_id "g2.t1"; gene_id "g2";
scaffold3396	AUGUSTUS	CDS	32085	32237	1	-	0	transcript_id "g2.t1"; gene_id "g2";
scaffold3396	AUGUSTUS	exon	32085	32292	.	-	.	transcript_id "g2.t1"; gene_id "g2";
scaffold3396	AUGUSTUS	start_codon	32235	32237	.	-	0	transcript_id "g2.t1"; gene_id "g2";
scaffold3396	AUGUSTUS	tss	32292	32292	.	-	.	transcript_id "g2.t1"; gene_id "g2";
scaffold3396	AUGUSTUS	protein_match	18297	18344	4.11	-	0	target "unknown_G[1..16]"; target_start 405; transcript_id "g2.t1"; gene_id "g2";
scaffold3396	AUGUSTUS	protein_match	18360	18383	5.04	-	0	target "unknown_F[36..43]"; target_start 357; transcript_id "g2.t1"; gene_id "g2";
scaffold3396	AUGUSTUS	protein_match	19161	19265	5	-	0	target "unknown_F[1..35]"; target_start 357; transcript_id "g2.t1"; gene_id "g2";
scaffold3396	AUGUSTUS	protein_match	19380	19430	4.94	-	0	target "unknown_E[1..17]"; target_start 338; transcript_id "g2.t1"; gene_id "g2";
scaffold3396	AUGUSTUS	protein_match	19431	19494	4.17	-	1	target "unknown_D[89..110]"; target_start 228; transcript_id "g2.t1"; gene_id "g2";
scaffold3396	AUGUSTUS	protein_match	19738	19901	9.33	-	0	target "unknown_D[35..89]"; target_start 228; transcript_id "g2.t1"; gene_id "g2";
scaffold3396	AUGUSTUS	protein_match	21467	21568	5.94	-	0	target "unknown_D[1..34]"; target_start 228; transcript_id "g2.t1"; gene_id "g2";
scaffold3396	AUGUSTUS	protein_match	25169	25243	4.95	-	0	target "unknown_B[7..31]"; target_start 158; transcript_id "g2.t1"; gene_id "g2";
scaffold3396	AUGUSTUS	protein_match	28794	28811	3.76	-	0	target "unknown_B[1..6]"; target_start 158; transcript_id "g2.t1"; gene_id "g2";
scaffold3396	AUGUSTUS	protein_match	28815	28875	6.47	-	1	target "unknown_A[130..150]"; target_start 7; transcript_id "g2.t1"; gene_id "g2";
scaffold3396	AUGUSTUS	protein_match	29400	29484	6.1	-	2	target "unknown_A[102..130]"; target_start 7; transcript_id "g2.t1"; gene_id "g2";
scaffold3396	AUGUSTUS	protein_match	29653	29773	8.91	-	0	target "unknown_A[62..102]"; target_start 7; transcript_id "g2.t1"; gene_id "g2";
scaffold3396	AUGUSTUS	protein_match	31850	31900	6.64	-	0	target "unknown_A[45..61]"; target_start 7; transcript_id "g2.t1"; gene_id "g2";
scaffold3396	AUGUSTUS	protein_match	32085	32216	6.33	-	0	target "unknown_A[1..44]"; target_start 7; transcript_id "g2.t1"; gene_id "g2";
```
