## Supplementary material for "The *de novo* reference genome and transcriptome assemblies of the wild tomato species *Solanum chilense*": EOG09360CMV.gff

```
scaffold215	AUGUSTUS	gene	126924	133424	0.02	+	.	g3
scaffold215	AUGUSTUS	transcript	126924	133424	0.02	+	.	g3.t1
scaffold215	AUGUSTUS	tss	126924	126924	.	+	.	transcript_id "g3.t1"; gene_id "g3";
scaffold215	AUGUSTUS	exon	126924	126955	.	+	.	transcript_id "g3.t1"; gene_id "g3";
scaffold215	AUGUSTUS	exon	127385	127555	.	+	.	transcript_id "g3.t1"; gene_id "g3";
scaffold215	AUGUSTUS	start_codon	127415	127417	.	+	0	transcript_id "g3.t1"; gene_id "g3";
scaffold215	AUGUSTUS	intron	127556	129363	0.83	+	.	transcript_id "g3.t1"; gene_id "g3";
scaffold215	AUGUSTUS	intron	129508	129615	1	+	.	transcript_id "g3.t1"; gene_id "g3";
scaffold215	AUGUSTUS	intron	129733	130710	0.34	+	.	transcript_id "g3.t1"; gene_id "g3";
scaffold215	AUGUSTUS	intron	130855	130938	1	+	.	transcript_id "g3.t1"; gene_id "g3";
scaffold215	AUGUSTUS	intron	131026	131718	1	+	.	transcript_id "g3.t1"; gene_id "g3";
scaffold215	AUGUSTUS	intron	131835	132265	1	+	.	transcript_id "g3.t1"; gene_id "g3";
scaffold215	AUGUSTUS	intron	132448	132710	0.92	+	.	transcript_id "g3.t1"; gene_id "g3";
scaffold215	AUGUSTUS	intron	132769	132873	0.39	+	.	transcript_id "g3.t1"; gene_id "g3";
scaffold215	AUGUSTUS	CDS	127415	127555	0.8	+	0	transcript_id "g3.t1"; gene_id "g3";
scaffold215	AUGUSTUS	CDS	129364	129507	1	+	0	transcript_id "g3.t1"; gene_id "g3";
scaffold215	AUGUSTUS	exon	129364	129507	.	+	.	transcript_id "g3.t1"; gene_id "g3";
scaffold215	AUGUSTUS	CDS	129616	129732	0.99	+	0	transcript_id "g3.t1"; gene_id "g3";
scaffold215	AUGUSTUS	exon	129616	129732	.	+	.	transcript_id "g3.t1"; gene_id "g3";
scaffold215	AUGUSTUS	CDS	130711	130854	0.4	+	0	transcript_id "g3.t1"; gene_id "g3";
scaffold215	AUGUSTUS	exon	130711	130854	.	+	.	transcript_id "g3.t1"; gene_id "g3";
scaffold215	AUGUSTUS	CDS	130939	131025	1	+	0	transcript_id "g3.t1"; gene_id "g3";
scaffold215	AUGUSTUS	exon	130939	131025	.	+	.	transcript_id "g3.t1"; gene_id "g3";
scaffold215	AUGUSTUS	CDS	131719	131834	1	+	0	transcript_id "g3.t1"; gene_id "g3";
scaffold215	AUGUSTUS	exon	131719	131834	.	+	.	transcript_id "g3.t1"; gene_id "g3";
scaffold215	AUGUSTUS	CDS	132266	132447	0.96	+	1	transcript_id "g3.t1"; gene_id "g3";
scaffold215	AUGUSTUS	exon	132266	132447	.	+	.	transcript_id "g3.t1"; gene_id "g3";
scaffold215	AUGUSTUS	CDS	132711	132768	0.39	+	2	transcript_id "g3.t1"; gene_id "g3";
scaffold215	AUGUSTUS	exon	132711	132768	.	+	.	transcript_id "g3.t1"; gene_id "g3";
scaffold215	AUGUSTUS	CDS	132874	132997	0.97	+	1	transcript_id "g3.t1"; gene_id "g3";
scaffold215	AUGUSTUS	exon	132874	133424	.	+	.	transcript_id "g3.t1"; gene_id "g3";
scaffold215	AUGUSTUS	stop_codon	132995	132997	.	+	0	transcript_id "g3.t1"; gene_id "g3";
scaffold215	AUGUSTUS	tts	133424	133424	.	+	.	transcript_id "g3.t1"; gene_id "g3";
scaffold215	AUGUSTUS	protein_match	129415	129507	5.6	+	0	target "unknown_C[1..31]"; target_start 64; transcript_id "g3.t1"; gene_id "g3";
scaffold215	AUGUSTUS	protein_match	129616	129732	10.4	+	0	target "unknown_C[32..70]"; target_start 64; transcript_id "g3.t1"; gene_id "g3";
scaffold215	AUGUSTUS	protein_match	130711	130854	10.2	+	0	target "unknown_D[1..48]"; target_start 134; transcript_id "g3.t1"; gene_id "g3";
scaffold215	AUGUSTUS	protein_match	130939	131025	6.68	+	0	target "unknown_E[1..29]"; target_start 182; transcript_id "g3.t1"; gene_id "g3";
scaffold215	AUGUSTUS	protein_match	131719	131834	9.9	+	2	target "unknown_E[30..68]"; target_start 181; transcript_id "g3.t1"; gene_id "g3";
scaffold215	AUGUSTUS	protein_match	132266	132446	8.48	+	1	target "unknown_E[68..128]"; target_start 182; transcript_id "g3.t1"; gene_id "g3";
scaffold215	AUGUSTUS	protein_match	132447	132447	1	+	0	target "unknown_F[1..1]"; target_start 310; transcript_id "g3.t1"; gene_id "g3";
scaffold215	AUGUSTUS	protein_match	132711	132768	4.5	+	1	target "unknown_F[1..20]"; target_start 309; transcript_id "g3.t1"; gene_id "g3";
scaffold215	AUGUSTUS	protein_match	132874	132994	8.27	+	1	target "unknown_F[20..60]"; target_start 310; transcript_id "g3.t1"; gene_id "g3";
```
