## Supplementary material for "The *de novo* reference genome and transcriptome assemblies of the wild tomato species *Solanum chilense*": EOG09360CNG.gff

```
scaffold2453	AUGUSTUS	gene	38152	41829	0.01	+	.	g4
scaffold2453	AUGUSTUS	transcript	38152	41829	0.01	+	.	g4.t1
scaffold2453	AUGUSTUS	tss	38152	38152	.	+	.	transcript_id "g4.t1"; gene_id "g4";
scaffold2453	AUGUSTUS	exon	38152	38387	.	+	.	transcript_id "g4.t1"; gene_id "g4";
scaffold2453	AUGUSTUS	start_codon	38231	38233	.	+	0	transcript_id "g4.t1"; gene_id "g4";
scaffold2453	AUGUSTUS	intron	38388	39004	0.06	+	.	transcript_id "g4.t1"; gene_id "g4";
scaffold2453	AUGUSTUS	intron	39238	39548	0.78	+	.	transcript_id "g4.t1"; gene_id "g4";
scaffold2453	AUGUSTUS	intron	40002	40170	1	+	.	transcript_id "g4.t1"; gene_id "g4";
scaffold2453	AUGUSTUS	intron	40240	40497	0.98	+	.	transcript_id "g4.t1"; gene_id "g4";
scaffold2453	AUGUSTUS	intron	40557	41094	0.98	+	.	transcript_id "g4.t1"; gene_id "g4";
scaffold2453	AUGUSTUS	CDS	38231	38387	0.05	+	0	transcript_id "g4.t1"; gene_id "g4";
scaffold2453	AUGUSTUS	CDS	39005	39237	0.93	+	2	transcript_id "g4.t1"; gene_id "g4";
scaffold2453	AUGUSTUS	exon	39005	39237	.	+	.	transcript_id "g4.t1"; gene_id "g4";
scaffold2453	AUGUSTUS	CDS	39549	40001	1	+	0	transcript_id "g4.t1"; gene_id "g4";
scaffold2453	AUGUSTUS	exon	39549	40001	.	+	.	transcript_id "g4.t1"; gene_id "g4";
scaffold2453	AUGUSTUS	CDS	40171	40239	0.98	+	0	transcript_id "g4.t1"; gene_id "g4";
scaffold2453	AUGUSTUS	exon	40171	40239	.	+	.	transcript_id "g4.t1"; gene_id "g4";
scaffold2453	AUGUSTUS	CDS	40498	40556	1	+	0	transcript_id "g4.t1"; gene_id "g4";
scaffold2453	AUGUSTUS	exon	40498	40556	.	+	.	transcript_id "g4.t1"; gene_id "g4";
scaffold2453	AUGUSTUS	CDS	41095	41614	1	+	1	transcript_id "g4.t1"; gene_id "g4";
scaffold2453	AUGUSTUS	exon	41095	41829	.	+	.	transcript_id "g4.t1"; gene_id "g4";
scaffold2453	AUGUSTUS	stop_codon	41612	41614	.	+	0	transcript_id "g4.t1"; gene_id "g4";
scaffold2453	AUGUSTUS	tts	41829	41829	.	+	.	transcript_id "g4.t1"; gene_id "g4";
scaffold2453	AUGUSTUS	protein_match	38237	38266	6.08	+	0	target "unknown_A[1..10]"; target_start 2; transcript_id "g4.t1"; gene_id "g4";
scaffold2453	AUGUSTUS	protein_match	38360	38387	4.81	+	0	target "unknown_C[1..10]"; target_start 43; transcript_id "g4.t1"; gene_id "g4";
scaffold2453	AUGUSTUS	protein_match	39005	39012	5.75	+	2	target "unknown_C[10..12]"; target_start 43; transcript_id "g4.t1"; gene_id "g4";
scaffold2453	AUGUSTUS	protein_match	39022	39048	3.89	+	0	target "unknown_D[1..9]"; target_start 58; transcript_id "g4.t1"; gene_id "g4";
scaffold2453	AUGUSTUS	protein_match	39079	39237	7.28	+	0	target "unknown_E[1..53]"; target_start 77; transcript_id "g4.t1"; gene_id "g4";
scaffold2453	AUGUSTUS	protein_match	39549	39689	5.81	+	0	target "unknown_E[54..100]"; target_start 77; transcript_id "g4.t1"; gene_id "g4";
scaffold2453	AUGUSTUS	protein_match	39690	39773	6.42	+	0	target "unknown_F[1..28]"; target_start 177; transcript_id "g4.t1"; gene_id "g4";
scaffold2453	AUGUSTUS	protein_match	39780	39845	7.66	+	0	target "unknown_G[1..22]"; target_start 207; transcript_id "g4.t1"; gene_id "g4";
scaffold2453	AUGUSTUS	protein_match	39849	39965	6.42	+	0	target "unknown_H[1..39]"; target_start 230; transcript_id "g4.t1"; gene_id "g4";
scaffold2453	AUGUSTUS	protein_match	39984	40001	4.16	+	0	target "unknown_I[1..6]"; target_start 275; transcript_id "g4.t1"; gene_id "g4";
scaffold2453	AUGUSTUS	protein_match	40171	40239	6.92	+	2	target "unknown_I[7..30]"; target_start 274; transcript_id "g4.t1"; gene_id "g4";
scaffold2453	AUGUSTUS	protein_match	40498	40556	5.47	+	2	target "unknown_I[30..49]"; target_start 274; transcript_id "g4.t1"; gene_id "g4";
scaffold2453	AUGUSTUS	protein_match	41095	41170	6.46	+	1	target "unknown_I[49..74]"; target_start 275; transcript_id "g4.t1"; gene_id "g4";
scaffold2453	AUGUSTUS	protein_match	41279	41329	4.04	+	0	target "unknown_K[1..17]"; target_start 385; transcript_id "g4.t1"; gene_id "g4";
scaffold2453	AUGUSTUS	protein_match	41330	41377	5.15	+	0	target "unknown_L[1..16]"; target_start 402; transcript_id "g4.t1"; gene_id "g4";
scaffold2453	AUGUSTUS	protein_match	41390	41479	5.77	+	0	target "unknown_M[1..30]"; target_start 422; transcript_id "g4.t1"; gene_id "g4";
scaffold2453	AUGUSTUS	protein_match	41534	41611	5.76	+	0	target "unknown_N[1..26]"; target_start 470; transcript_id "g4.t1"; gene_id "g4";
```
