## Supplementary material for "The *de novo* reference genome and transcriptome assemblies of the wild tomato species *Solanum chilense*": EOG09360CNL.gff

```
scaffold2038	AUGUSTUS	gene	78497	91620	0.01	-	.	g5
scaffold2038	AUGUSTUS	transcript	78497	91620	0.01	-	.	g5.t1
scaffold2038	AUGUSTUS	tts	78497	78497	.	-	.	transcript_id "g5.t1"; gene_id "g5";
scaffold2038	AUGUSTUS	exon	78497	78702	.	-	.	transcript_id "g5.t1"; gene_id "g5";
scaffold2038	AUGUSTUS	exon	78974	79152	.	-	.	transcript_id "g5.t1"; gene_id "g5";
scaffold2038	AUGUSTUS	stop_codon	79018	79020	.	-	0	transcript_id "g5.t1"; gene_id "g5";
scaffold2038	AUGUSTUS	intron	79153	80664	0.97	-	.	transcript_id "g5.t1"; gene_id "g5";
scaffold2038	AUGUSTUS	intron	80776	80851	1	-	.	transcript_id "g5.t1"; gene_id "g5";
scaffold2038	AUGUSTUS	intron	80972	82142	0.61	-	.	transcript_id "g5.t1"; gene_id "g5";
scaffold2038	AUGUSTUS	intron	82222	82850	0.99	-	.	transcript_id "g5.t1"; gene_id "g5";
scaffold2038	AUGUSTUS	intron	82962	83039	1	-	.	transcript_id "g5.t1"; gene_id "g5";
scaffold2038	AUGUSTUS	intron	83102	83189	1	-	.	transcript_id "g5.t1"; gene_id "g5";
scaffold2038	AUGUSTUS	intron	83292	84424	0.96	-	.	transcript_id "g5.t1"; gene_id "g5";
scaffold2038	AUGUSTUS	intron	84483	86127	0.87	-	.	transcript_id "g5.t1"; gene_id "g5";
scaffold2038	AUGUSTUS	intron	86226	86371	0.98	-	.	transcript_id "g5.t1"; gene_id "g5";
scaffold2038	AUGUSTUS	intron	86459	87488	0.94	-	.	transcript_id "g5.t1"; gene_id "g5";
scaffold2038	AUGUSTUS	intron	87661	88129	0.65	-	.	transcript_id "g5.t1"; gene_id "g5";
scaffold2038	AUGUSTUS	intron	88170	88257	0.33	-	.	transcript_id "g5.t1"; gene_id "g5";
scaffold2038	AUGUSTUS	intron	88286	89158	0.33	-	.	transcript_id "g5.t1"; gene_id "g5";
scaffold2038	AUGUSTUS	intron	89323	89428	0.82	-	.	transcript_id "g5.t1"; gene_id "g5";
scaffold2038	AUGUSTUS	intron	89540	91214	0.2	-	.	transcript_id "g5.t1"; gene_id "g5";
scaffold2038	AUGUSTUS	CDS	79018	79152	0.97	-	0	transcript_id "g5.t1"; gene_id "g5";
scaffold2038	AUGUSTUS	CDS	80665	80775	1	-	0	transcript_id "g5.t1"; gene_id "g5";
scaffold2038	AUGUSTUS	exon	80665	80775	.	-	.	transcript_id "g5.t1"; gene_id "g5";
scaffold2038	AUGUSTUS	CDS	80852	80971	0.99	-	0	transcript_id "g5.t1"; gene_id "g5";
scaffold2038	AUGUSTUS	exon	80852	80971	.	-	.	transcript_id "g5.t1"; gene_id "g5";
scaffold2038	AUGUSTUS	CDS	82143	82221	1	-	1	transcript_id "g5.t1"; gene_id "g5";
scaffold2038	AUGUSTUS	exon	82143	82221	.	-	.	transcript_id "g5.t1"; gene_id "g5";
scaffold2038	AUGUSTUS	CDS	82851	82961	1	-	1	transcript_id "g5.t1"; gene_id "g5";
scaffold2038	AUGUSTUS	exon	82851	82961	.	-	.	transcript_id "g5.t1"; gene_id "g5";
scaffold2038	AUGUSTUS	CDS	83040	83101	1	-	0	transcript_id "g5.t1"; gene_id "g5";
scaffold2038	AUGUSTUS	exon	83040	83101	.	-	.	transcript_id "g5.t1"; gene_id "g5";
scaffold2038	AUGUSTUS	CDS	83190	83291	0.99	-	0	transcript_id "g5.t1"; gene_id "g5";
scaffold2038	AUGUSTUS	exon	83190	83291	.	-	.	transcript_id "g5.t1"; gene_id "g5";
scaffold2038	AUGUSTUS	CDS	84425	84482	0.94	-	1	transcript_id "g5.t1"; gene_id "g5";
scaffold2038	AUGUSTUS	exon	84425	84482	.	-	.	transcript_id "g5.t1"; gene_id "g5";
scaffold2038	AUGUSTUS	CDS	86128	86225	0.96	-	0	transcript_id "g5.t1"; gene_id "g5";
scaffold2038	AUGUSTUS	exon	86128	86225	.	-	.	transcript_id "g5.t1"; gene_id "g5";
scaffold2038	AUGUSTUS	CDS	86372	86458	0.98	-	0	transcript_id "g5.t1"; gene_id "g5";
scaffold2038	AUGUSTUS	exon	86372	86458	.	-	.	transcript_id "g5.t1"; gene_id "g5";
scaffold2038	AUGUSTUS	CDS	87489	87660	0.61	-	1	transcript_id "g5.t1"; gene_id "g5";
scaffold2038	AUGUSTUS	exon	87489	87660	.	-	.	transcript_id "g5.t1"; gene_id "g5";
scaffold2038	AUGUSTUS	CDS	88130	88169	0.58	-	2	transcript_id "g5.t1"; gene_id "g5";
scaffold2038	AUGUSTUS	exon	88130	88169	.	-	.	transcript_id "g5.t1"; gene_id "g5";
scaffold2038	AUGUSTUS	CDS	88258	88285	0.35	-	0	transcript_id "g5.t1"; gene_id "g5";
scaffold2038	AUGUSTUS	exon	88258	88285	.	-	.	transcript_id "g5.t1"; gene_id "g5";
scaffold2038	AUGUSTUS	CDS	89159	89322	0.91	-	2	transcript_id "g5.t1"; gene_id "g5";
scaffold2038	AUGUSTUS	exon	89159	89322	.	-	.	transcript_id "g5.t1"; gene_id "g5";
scaffold2038	AUGUSTUS	CDS	89429	89539	0.22	-	2	transcript_id "g5.t1"; gene_id "g5";
scaffold2038	AUGUSTUS	exon	89429	89539	.	-	.	transcript_id "g5.t1"; gene_id "g5";
scaffold2038	AUGUSTUS	CDS	91215	91557	0.34	-	0	transcript_id "g5.t1"; gene_id "g5";
scaffold2038	AUGUSTUS	exon	91215	91620	.	-	.	transcript_id "g5.t1"; gene_id "g5";
scaffold2038	AUGUSTUS	start_codon	91555	91557	.	-	0	transcript_id "g5.t1"; gene_id "g5";
scaffold2038	AUGUSTUS	tss	91620	91620	.	-	.	transcript_id "g5.t1"; gene_id "g5";
```
