## Supplementary material for "The *de novo* reference genome and transcriptome assemblies of the wild tomato species *Solanum chilense*": EOG09360CP3.gff

```
scaffold1612	AUGUSTUS	gene	120188	122356	0.02	+	.	g3
scaffold1612	AUGUSTUS	transcript	120188	122356	0.02	+	.	g3.t1
scaffold1612	AUGUSTUS	tss	120188	120188	.	+	.	transcript_id "g3.t1"; gene_id "g3";
scaffold1612	AUGUSTUS	exon	120188	122356	.	+	.	transcript_id "g3.t1"; gene_id "g3";
scaffold1612	AUGUSTUS	start_codon	120473	120475	.	+	0	transcript_id "g3.t1"; gene_id "g3";
scaffold1612	AUGUSTUS	CDS	120473	122107	0.03	+	0	transcript_id "g3.t1"; gene_id "g3";
scaffold1612	AUGUSTUS	stop_codon	122105	122107	.	+	0	transcript_id "g3.t1"; gene_id "g3";
scaffold1612	AUGUSTUS	tts	122356	122356	.	+	.	transcript_id "g3.t1"; gene_id "g3";
scaffold1612	AUGUSTUS	protein_match	120701	120808	4.49	+	0	target "unknown_A[1..36]"; target_start 76; transcript_id "g3.t1"; gene_id "g3";
scaffold1612	AUGUSTUS	protein_match	120809	121000	4.75	+	0	target "unknown_B[1..64]"; target_start 112; transcript_id "g3.t1"; gene_id "g3";
scaffold1612	AUGUSTUS	protein_match	121013	121105	3.51	+	0	target "unknown_C[1..31]"; target_start 180; transcript_id "g3.t1"; gene_id "g3";
scaffold1612	AUGUSTUS	protein_match	121124	121213	4.62	+	0	target "unknown_E[1..30]"; target_start 217; transcript_id "g3.t1"; gene_id "g3";
scaffold1612	AUGUSTUS	protein_match	121214	122020	5.79	+	0	target "unknown_F[1..269]"; target_start 247; transcript_id "g3.t1"; gene_id "g3";
scaffold1612	AUGUSTUS	protein_match	122060	122089	4.91	+	0	target "unknown_G[1..10]"; target_start 529; transcript_id "g3.t1"; gene_id "g3";
```
