## Supplementary material for "The *de novo* reference genome and transcriptome assemblies of the wild tomato species *Solanum chilense*": EOG09360CPN.gff

```
scaffold3550	AUGUSTUS	gene	15614	23947	0.01	+	.	g2
scaffold3550	AUGUSTUS	transcript	15614	23947	0.01	+	.	g2.t1
scaffold3550	AUGUSTUS	tss	15614	15614	.	+	.	transcript_id "g2.t1"; gene_id "g2";
scaffold3550	AUGUSTUS	exon	15614	15798	.	+	.	transcript_id "g2.t1"; gene_id "g2";
scaffold3550	AUGUSTUS	start_codon	15709	15711	.	+	0	transcript_id "g2.t1"; gene_id "g2";
scaffold3550	AUGUSTUS	intron	15799	15871	0.02	+	.	transcript_id "g2.t1"; gene_id "g2";
scaffold3550	AUGUSTUS	intron	15989	18925	0.01	+	.	transcript_id "g2.t1"; gene_id "g2";
scaffold3550	AUGUSTUS	intron	18995	19108	0.23	+	.	transcript_id "g2.t1"; gene_id "g2";
scaffold3550	AUGUSTUS	intron	19214	20236	0.02	+	.	transcript_id "g2.t1"; gene_id "g2";
scaffold3550	AUGUSTUS	intron	20292	21447	0.84	+	.	transcript_id "g2.t1"; gene_id "g2";
scaffold3550	AUGUSTUS	intron	21522	21941	0.99	+	.	transcript_id "g2.t1"; gene_id "g2";
scaffold3550	AUGUSTUS	intron	22026	22098	0.99	+	.	transcript_id "g2.t1"; gene_id "g2";
scaffold3550	AUGUSTUS	intron	22240	22323	0.91	+	.	transcript_id "g2.t1"; gene_id "g2";
scaffold3550	AUGUSTUS	intron	22390	22811	1	+	.	transcript_id "g2.t1"; gene_id "g2";
scaffold3550	AUGUSTUS	intron	22922	23225	0.97	+	.	transcript_id "g2.t1"; gene_id "g2";
scaffold3550	AUGUSTUS	CDS	15709	15798	0.02	+	0	transcript_id "g2.t1"; gene_id "g2";
scaffold3550	AUGUSTUS	CDS	15872	15988	0.02	+	0	transcript_id "g2.t1"; gene_id "g2";
scaffold3550	AUGUSTUS	exon	15872	15988	.	+	.	transcript_id "g2.t1"; gene_id "g2";
scaffold3550	AUGUSTUS	CDS	18926	18994	0.23	+	0	transcript_id "g2.t1"; gene_id "g2";
scaffold3550	AUGUSTUS	exon	18926	18994	.	+	.	transcript_id "g2.t1"; gene_id "g2";
scaffold3550	AUGUSTUS	CDS	19109	19213	0.04	+	0	transcript_id "g2.t1"; gene_id "g2";
scaffold3550	AUGUSTUS	exon	19109	19213	.	+	.	transcript_id "g2.t1"; gene_id "g2";
scaffold3550	AUGUSTUS	CDS	20237	20291	0.03	+	0	transcript_id "g2.t1"; gene_id "g2";
scaffold3550	AUGUSTUS	exon	20237	20291	.	+	.	transcript_id "g2.t1"; gene_id "g2";
scaffold3550	AUGUSTUS	CDS	21448	21521	0.97	+	2	transcript_id "g2.t1"; gene_id "g2";
scaffold3550	AUGUSTUS	exon	21448	21521	.	+	.	transcript_id "g2.t1"; gene_id "g2";
scaffold3550	AUGUSTUS	CDS	21942	22025	1	+	0	transcript_id "g2.t1"; gene_id "g2";
scaffold3550	AUGUSTUS	exon	21942	22025	.	+	.	transcript_id "g2.t1"; gene_id "g2";
scaffold3550	AUGUSTUS	CDS	22099	22239	0.9	+	0	transcript_id "g2.t1"; gene_id "g2";
scaffold3550	AUGUSTUS	exon	22099	22239	.	+	.	transcript_id "g2.t1"; gene_id "g2";
scaffold3550	AUGUSTUS	CDS	22324	22389	0.91	+	0	transcript_id "g2.t1"; gene_id "g2";
scaffold3550	AUGUSTUS	exon	22324	22389	.	+	.	transcript_id "g2.t1"; gene_id "g2";
scaffold3550	AUGUSTUS	CDS	22812	22921	0.99	+	0	transcript_id "g2.t1"; gene_id "g2";
scaffold3550	AUGUSTUS	exon	22812	22921	.	+	.	transcript_id "g2.t1"; gene_id "g2";
scaffold3550	AUGUSTUS	CDS	23226	23394	0.99	+	1	transcript_id "g2.t1"; gene_id "g2";
scaffold3550	AUGUSTUS	exon	23226	23947	.	+	.	transcript_id "g2.t1"; gene_id "g2";
scaffold3550	AUGUSTUS	stop_codon	23392	23394	.	+	0	transcript_id "g2.t1"; gene_id "g2";
scaffold3550	AUGUSTUS	tts	23947	23947	.	+	.	transcript_id "g2.t1"; gene_id "g2";
scaffold3550	AUGUSTUS	protein_match	15947	15988	5.12	+	0	target "unknown_B[1..14]"; target_start 55; transcript_id "g2.t1"; gene_id "g2";
scaffold3550	AUGUSTUS	protein_match	18926	18994	8.82	+	2	target "unknown_B[15..38]"; target_start 54; transcript_id "g2.t1"; gene_id "g2";
scaffold3550	AUGUSTUS	protein_match	19109	19213	9.55	+	2	target "unknown_B[38..73]"; target_start 54; transcript_id "g2.t1"; gene_id "g2";
scaffold3550	AUGUSTUS	protein_match	20237	20287	5.85	+	0	target "unknown_B[73..89]"; target_start 55; transcript_id "g2.t1"; gene_id "g2";
scaffold3550	AUGUSTUS	protein_match	20288	20291	9.87	+	0	target "unknown_C[1..2]"; target_start 144; transcript_id "g2.t1"; gene_id "g2";
scaffold3550	AUGUSTUS	protein_match	21448	21521	4.88	+	1	target "unknown_C[2..27]"; target_start 143; transcript_id "g2.t1"; gene_id "g2";
scaffold3550	AUGUSTUS	protein_match	21942	22025	4.19	+	2	target "unknown_C[27..55]"; target_start 143; transcript_id "g2.t1"; gene_id "g2";
scaffold3550	AUGUSTUS	protein_match	22099	22239	7.88	+	0	target "unknown_C[55..101]"; target_start 144; transcript_id "g2.t1"; gene_id "g2";
scaffold3550	AUGUSTUS	protein_match	22812	22921	11.7	+	0	target "unknown_D[1..37]"; target_start 267; transcript_id "g2.t1"; gene_id "g2";
scaffold3550	AUGUSTUS	protein_match	23226	23391	7.16	+	1	target "unknown_D[37..92]"; target_start 267; transcript_id "g2.t1"; gene_id "g2";
```
