## Supplementary material for "The *de novo* reference genome and transcriptome assemblies of the wild tomato species *Solanum chilense*": EOG09360CTZ.gff

```
scaffold3329	AUGUSTUS	gene	51386	63670	0.01	-	.	g4
scaffold3329	AUGUSTUS	transcript	51386	63670	0.01	-	.	g4.t1
scaffold3329	AUGUSTUS	tts	51386	51386	.	-	.	transcript_id "g4.t1"; gene_id "g4";
scaffold3329	AUGUSTUS	exon	51386	51692	.	-	.	transcript_id "g4.t1"; gene_id "g4";
scaffold3329	AUGUSTUS	exon	51902	52072	.	-	.	transcript_id "g4.t1"; gene_id "g4";
scaffold3329	AUGUSTUS	stop_codon	51929	51931	.	-	0	transcript_id "g4.t1"; gene_id "g4";
scaffold3329	AUGUSTUS	intron	52073	52146	0.64	-	.	transcript_id "g4.t1"; gene_id "g4";
scaffold3329	AUGUSTUS	intron	52256	52594	0.01	-	.	transcript_id "g4.t1"; gene_id "g4";
scaffold3329	AUGUSTUS	intron	52640	52728	0.01	-	.	transcript_id "g4.t1"; gene_id "g4";
scaffold3329	AUGUSTUS	intron	52781	52852	0.01	-	.	transcript_id "g4.t1"; gene_id "g4";
scaffold3329	AUGUSTUS	intron	52903	52975	0.01	-	.	transcript_id "g4.t1"; gene_id "g4";
scaffold3329	AUGUSTUS	intron	53009	53127	0.01	-	.	transcript_id "g4.t1"; gene_id "g4";
scaffold3329	AUGUSTUS	intron	53149	53224	0.01	-	.	transcript_id "g4.t1"; gene_id "g4";
scaffold3329	AUGUSTUS	intron	53238	53681	0.01	-	.	transcript_id "g4.t1"; gene_id "g4";
scaffold3329	AUGUSTUS	intron	53887	55012	0.13	-	.	transcript_id "g4.t1"; gene_id "g4";
scaffold3329	AUGUSTUS	intron	55265	55524	0.89	-	.	transcript_id "g4.t1"; gene_id "g4";
scaffold3329	AUGUSTUS	intron	55750	55878	0.01	-	.	transcript_id "g4.t1"; gene_id "g4";
scaffold3329	AUGUSTUS	intron	55900	57495	0.01	-	.	transcript_id "g4.t1"; gene_id "g4";
scaffold3329	AUGUSTUS	intron	57533	59259	0.01	-	.	transcript_id "g4.t1"; gene_id "g4";
scaffold3329	AUGUSTUS	intron	59331	59450	0.01	-	.	transcript_id "g4.t1"; gene_id "g4";
scaffold3329	AUGUSTUS	intron	59467	60416	0.01	-	.	transcript_id "g4.t1"; gene_id "g4";
scaffold3329	AUGUSTUS	intron	60453	62871	0.01	-	.	transcript_id "g4.t1"; gene_id "g4";
scaffold3329	AUGUSTUS	CDS	51929	52072	0.99	-	0	transcript_id "g4.t1"; gene_id "g4";
scaffold3329	AUGUSTUS	CDS	52147	52255	0.63	-	1	transcript_id "g4.t1"; gene_id "g4";
scaffold3329	AUGUSTUS	exon	52147	52255	.	-	.	transcript_id "g4.t1"; gene_id "g4";
scaffold3329	AUGUSTUS	CDS	52595	52639	0.01	-	1	transcript_id "g4.t1"; gene_id "g4";
scaffold3329	AUGUSTUS	exon	52595	52639	.	-	.	transcript_id "g4.t1"; gene_id "g4";
scaffold3329	AUGUSTUS	CDS	52729	52780	0.17	-	2	transcript_id "g4.t1"; gene_id "g4";
scaffold3329	AUGUSTUS	exon	52729	52780	.	-	.	transcript_id "g4.t1"; gene_id "g4";
scaffold3329	AUGUSTUS	CDS	52853	52902	0.01	-	1	transcript_id "g4.t1"; gene_id "g4";
scaffold3329	AUGUSTUS	exon	52853	52902	.	-	.	transcript_id "g4.t1"; gene_id "g4";
scaffold3329	AUGUSTUS	CDS	52976	53008	0.01	-	1	transcript_id "g4.t1"; gene_id "g4";
scaffold3329	AUGUSTUS	exon	52976	53008	.	-	.	transcript_id "g4.t1"; gene_id "g4";
scaffold3329	AUGUSTUS	CDS	53128	53148	0.01	-	1	transcript_id "g4.t1"; gene_id "g4";
scaffold3329	AUGUSTUS	exon	53128	53148	.	-	.	transcript_id "g4.t1"; gene_id "g4";
scaffold3329	AUGUSTUS	CDS	53225	53237	0.01	-	2	transcript_id "g4.t1"; gene_id "g4";
scaffold3329	AUGUSTUS	exon	53225	53237	.	-	.	transcript_id "g4.t1"; gene_id "g4";
scaffold3329	AUGUSTUS	CDS	53682	53886	1	-	0	transcript_id "g4.t1"; gene_id "g4";
scaffold3329	AUGUSTUS	exon	53682	53886	.	-	.	transcript_id "g4.t1"; gene_id "g4";
scaffold3329	AUGUSTUS	CDS	55013	55264	0.82	-	0	transcript_id "g4.t1"; gene_id "g4";
scaffold3329	AUGUSTUS	exon	55013	55264	.	-	.	transcript_id "g4.t1"; gene_id "g4";
scaffold3329	AUGUSTUS	CDS	55525	55749	0.01	-	0	transcript_id "g4.t1"; gene_id "g4";
scaffold3329	AUGUSTUS	exon	55525	55749	.	-	.	transcript_id "g4.t1"; gene_id "g4";
scaffold3329	AUGUSTUS	CDS	55879	55899	0.01	-	0	transcript_id "g4.t1"; gene_id "g4";
scaffold3329	AUGUSTUS	exon	55879	55899	.	-	.	transcript_id "g4.t1"; gene_id "g4";
scaffold3329	AUGUSTUS	CDS	57496	57532	0.01	-	1	transcript_id "g4.t1"; gene_id "g4";
scaffold3329	AUGUSTUS	exon	57496	57532	.	-	.	transcript_id "g4.t1"; gene_id "g4";
scaffold3329	AUGUSTUS	CDS	59260	59330	0.01	-	0	transcript_id "g4.t1"; gene_id "g4";
scaffold3329	AUGUSTUS	exon	59260	59330	.	-	.	transcript_id "g4.t1"; gene_id "g4";
scaffold3329	AUGUSTUS	CDS	59451	59466	0.01	-	1	transcript_id "g4.t1"; gene_id "g4";
scaffold3329	AUGUSTUS	exon	59451	59466	.	-	.	transcript_id "g4.t1"; gene_id "g4";
scaffold3329	AUGUSTUS	CDS	60417	60452	0.01	-	1	transcript_id "g4.t1"; gene_id "g4";
scaffold3329	AUGUSTUS	exon	60417	60452	.	-	.	transcript_id "g4.t1"; gene_id "g4";
scaffold3329	AUGUSTUS	CDS	62872	63614	0.01	-	0	transcript_id "g4.t1"; gene_id "g4";
scaffold3329	AUGUSTUS	exon	62872	63670	.	-	.	transcript_id "g4.t1"; gene_id "g4";
scaffold3329	AUGUSTUS	start_codon	63612	63614	.	-	0	transcript_id "g4.t1"; gene_id "g4";
scaffold3329	AUGUSTUS	tss	63670	63670	.	-	.	transcript_id "g4.t1"; gene_id "g4";
scaffold3329	AUGUSTUS	protein_match	51965	52033	1.92	-	0	target "unknown_Q[1..23]"; target_start 656; transcript_id "g4.t1"; gene_id "g4";
scaffold3329	AUGUSTUS	protein_match	52049	52072	3.89	-	0	target "unknown_P[28..35]"; target_start 616; transcript_id "g4.t1"; gene_id "g4";
scaffold3329	AUGUSTUS	protein_match	52147	52227	3.02	-	0	target "unknown_P[1..27]"; target_start 616; transcript_id "g4.t1"; gene_id "g4";
scaffold3329	AUGUSTUS	protein_match	52606	52639	1.11	-	1	target "unknown_N[3..14]"; target_start 589; transcript_id "g4.t1"; gene_id "g4";
scaffold3329	AUGUSTUS	protein_match	52729	52736	0.401	-	0	target "unknown_N[1..3]"; target_start 589; transcript_id "g4.t1"; gene_id "g4";
scaffold3329	AUGUSTUS	protein_match	52764	52780	0.797	-	2	target "unknown_L[3..8]"; target_start 572; transcript_id "g4.t1"; gene_id "g4";
scaffold3329	AUGUSTUS	protein_match	52853	52859	0.273	-	0	target "unknown_L[1..3]"; target_start 572; transcript_id "g4.t1"; gene_id "g4";
scaffold3329	AUGUSTUS	protein_match	52890	52902	1.16	-	1	target "unknown_J[8..12]"; target_start 550; transcript_id "g4.t1"; gene_id "g4";
scaffold3329	AUGUSTUS	protein_match	52976	52998	1.98	-	0	target "unknown_J[1..8]"; target_start 550; transcript_id "g4.t1"; gene_id "g4";
scaffold3329	AUGUSTUS	protein_match	53005	53008	0.393	-	1	target "unknown_I[20..21]"; target_start 527; transcript_id "g4.t1"; gene_id "g4";
scaffold3329	AUGUSTUS	protein_match	53128	53148	0.956	-	1	target "unknown_I[13..20]"; target_start 527; transcript_id "g4.t1"; gene_id "g4";
scaffold3329	AUGUSTUS	protein_match	53225	53237	0.876	-	2	target "unknown_I[9..13]"; target_start 527; transcript_id "g4.t1"; gene_id "g4";
scaffold3329	AUGUSTUS	protein_match	53682	53706	1.26	-	0	target "unknown_I[1..9]"; target_start 527; transcript_id "g4.t1"; gene_id "g4";
scaffold3329	AUGUSTUS	protein_match	53770	53808	2.65	-	0	target "unknown_H[1..13]"; target_start 493; transcript_id "g4.t1"; gene_id "g4";
scaffold3329	AUGUSTUS	protein_match	53812	53886	6.65	-	0	target "unknown_G[2..26]"; target_start 466; transcript_id "g4.t1"; gene_id "g4";
scaffold3329	AUGUSTUS	protein_match	55013	55015	13.6	-	0	target "unknown_G[1..1]"; target_start 466; transcript_id "g4.t1"; gene_id "g4";
scaffold3329	AUGUSTUS	protein_match	55016	55264	4.25	-	0	target "unknown_F[60..142]"; target_start 324; transcript_id "g4.t1"; gene_id "g4";
scaffold3329	AUGUSTUS	protein_match	55525	55701	4.86	-	0	target "unknown_F[1..59]"; target_start 324; transcript_id "g4.t1"; gene_id "g4";
scaffold3329	AUGUSTUS	protein_match	55879	55899	0.923	-	0	target "unknown_E[7..13]"; target_start 295; transcript_id "g4.t1"; gene_id "g4";
scaffold3329	AUGUSTUS	protein_match	57496	57513	0.989	-	0	target "unknown_E[1..6]"; target_start 295; transcript_id "g4.t1"; gene_id "g4";
scaffold3329	AUGUSTUS	protein_match	57517	57532	0.917	-	1	target "unknown_D[3..8]"; target_start 286; transcript_id "g4.t1"; gene_id "g4";
scaffold3329	AUGUSTUS	protein_match	59260	59267	1.4	-	0	target "unknown_D[1..3]"; target_start 286; transcript_id "g4.t1"; gene_id "g4";
scaffold3329	AUGUSTUS	protein_match	59322	59330	1.45	-	0	target "unknown_C[25..27]"; target_start 241; transcript_id "g4.t1"; gene_id "g4";
scaffold3329	AUGUSTUS	protein_match	59451	59466	1.62	-	1	target "unknown_C[19..24]"; target_start 241; transcript_id "g4.t1"; gene_id "g4";
scaffold3329	AUGUSTUS	protein_match	60417	60452	1.4	-	1	target "unknown_C[7..19]"; target_start 241; transcript_id "g4.t1"; gene_id "g4";
scaffold3329	AUGUSTUS	protein_match	62872	62891	1.25	-	0	target "unknown_C[1..7]"; target_start 241; transcript_id "g4.t1"; gene_id "g4";
scaffold3329	AUGUSTUS	protein_match	63396	63449	2.18	-	0	target "unknown_A[1..18]"; target_start 55; transcript_id "g4.t1"; gene_id "g4";
```
