## Supplementary material for "The *de novo* reference genome and transcriptome assemblies of the wild tomato species *Solanum chilense*": EOG09360CVE.gff

```
scaffold4192	AUGUSTUS	gene	17928	20895	0.01	+	.	g2
scaffold4192	AUGUSTUS	transcript	17928	20895	0.01	+	.	g2.t1
scaffold4192	AUGUSTUS	tss	17928	17928	.	+	.	transcript_id "g2.t1"; gene_id "g2";
scaffold4192	AUGUSTUS	exon	17928	19267	.	+	.	transcript_id "g2.t1"; gene_id "g2";
scaffold4192	AUGUSTUS	start_codon	18087	18089	.	+	0	transcript_id "g2.t1"; gene_id "g2";
scaffold4192	AUGUSTUS	intron	19268	20551	0.07	+	.	transcript_id "g2.t1"; gene_id "g2";
scaffold4192	AUGUSTUS	CDS	18087	19267	0.67	+	0	transcript_id "g2.t1"; gene_id "g2";
scaffold4192	AUGUSTUS	CDS	20552	20618	0.01	+	1	transcript_id "g2.t1"; gene_id "g2";
scaffold4192	AUGUSTUS	exon	20552	20895	.	+	.	transcript_id "g2.t1"; gene_id "g2";
scaffold4192	AUGUSTUS	stop_codon	20616	20618	.	+	0	transcript_id "g2.t1"; gene_id "g2";
scaffold4192	AUGUSTUS	tts	20895	20895	.	+	.	transcript_id "g2.t1"; gene_id "g2";
scaffold4192	AUGUSTUS	protein_match	18087	18122	4.53	+	0	target "unknown_A[1..12]"; target_start 0; transcript_id "g2.t1"; gene_id "g2";
scaffold4192	AUGUSTUS	protein_match	18138	18179	2.88	+	0	target "unknown_B[1..14]"; target_start 17; transcript_id "g2.t1"; gene_id "g2";
scaffold4192	AUGUSTUS	protein_match	18195	18317	3.84	+	0	target "unknown_C[1..41]"; target_start 36; transcript_id "g2.t1"; gene_id "g2";
scaffold4192	AUGUSTUS	protein_match	18339	18419	3.83	+	0	target "unknown_D[1..27]"; target_start 84; transcript_id "g2.t1"; gene_id "g2";
scaffold4192	AUGUSTUS	protein_match	18438	18578	4.63	+	0	target "unknown_E[1..47]"; target_start 117; transcript_id "g2.t1"; gene_id "g2";
scaffold4192	AUGUSTUS	protein_match	18582	18707	4.58	+	0	target "unknown_F[1..42]"; target_start 165; transcript_id "g2.t1"; gene_id "g2";
scaffold4192	AUGUSTUS	protein_match	18708	18791	4.19	+	0	target "unknown_G[1..28]"; target_start 207; transcript_id "g2.t1"; gene_id "g2";
scaffold4192	AUGUSTUS	protein_match	18822	18914	7.11	+	0	target "unknown_H[1..31]"; target_start 245; transcript_id "g2.t1"; gene_id "g2";
scaffold4192	AUGUSTUS	protein_match	18915	19109	6.11	+	0	target "unknown_I[1..65]"; target_start 276; transcript_id "g2.t1"; gene_id "g2";
scaffold4192	AUGUSTUS	protein_match	19155	19262	3.93	+	0	target "unknown_J[1..36]"; target_start 356; transcript_id "g2.t1"; gene_id "g2";
```
