## Supplementary material for "The *de novo* reference genome and transcriptome assemblies of the wild tomato species *Solanum chilense*": EOG09360CVM.gff

```
scaffold9639	AUGUSTUS	gene	6956	10711	0.12	+	.	g2
scaffold9639	AUGUSTUS	transcript	6956	10711	0.12	+	.	g2.t1
scaffold9639	AUGUSTUS	tss	6956	6956	.	+	.	transcript_id "g2.t1"; gene_id "g2";
scaffold9639	AUGUSTUS	exon	6956	7062	.	+	.	transcript_id "g2.t1"; gene_id "g2";
scaffold9639	AUGUSTUS	start_codon	7021	7023	.	+	0	transcript_id "g2.t1"; gene_id "g2";
scaffold9639	AUGUSTUS	intron	7063	7149	1	+	.	transcript_id "g2.t1"; gene_id "g2";
scaffold9639	AUGUSTUS	intron	7264	7365	0.97	+	.	transcript_id "g2.t1"; gene_id "g2";
scaffold9639	AUGUSTUS	intron	7693	8269	0.37	+	.	transcript_id "g2.t1"; gene_id "g2";
scaffold9639	AUGUSTUS	intron	8339	8430	0.31	+	.	transcript_id "g2.t1"; gene_id "g2";
scaffold9639	AUGUSTUS	intron	8503	8596	0.8	+	.	transcript_id "g2.t1"; gene_id "g2";
scaffold9639	AUGUSTUS	intron	8726	8836	0.95	+	.	transcript_id "g2.t1"; gene_id "g2";
scaffold9639	AUGUSTUS	intron	8918	9618	0.85	+	.	transcript_id "g2.t1"; gene_id "g2";
scaffold9639	AUGUSTUS	intron	9793	9908	1	+	.	transcript_id "g2.t1"; gene_id "g2";
scaffold9639	AUGUSTUS	CDS	7021	7062	0.99	+	0	transcript_id "g2.t1"; gene_id "g2";
scaffold9639	AUGUSTUS	CDS	7150	7263	0.97	+	0	transcript_id "g2.t1"; gene_id "g2";
scaffold9639	AUGUSTUS	exon	7150	7263	.	+	.	transcript_id "g2.t1"; gene_id "g2";
scaffold9639	AUGUSTUS	CDS	7366	7692	0.41	+	0	transcript_id "g2.t1"; gene_id "g2";
scaffold9639	AUGUSTUS	exon	7366	7692	.	+	.	transcript_id "g2.t1"; gene_id "g2";
scaffold9639	AUGUSTUS	CDS	8270	8338	0.37	+	0	transcript_id "g2.t1"; gene_id "g2";
scaffold9639	AUGUSTUS	exon	8270	8338	.	+	.	transcript_id "g2.t1"; gene_id "g2";
scaffold9639	AUGUSTUS	CDS	8431	8502	0.32	+	0	transcript_id "g2.t1"; gene_id "g2";
scaffold9639	AUGUSTUS	exon	8431	8502	.	+	.	transcript_id "g2.t1"; gene_id "g2";
scaffold9639	AUGUSTUS	CDS	8597	8725	0.85	+	0	transcript_id "g2.t1"; gene_id "g2";
scaffold9639	AUGUSTUS	exon	8597	8725	.	+	.	transcript_id "g2.t1"; gene_id "g2";
scaffold9639	AUGUSTUS	CDS	8837	8917	1	+	0	transcript_id "g2.t1"; gene_id "g2";
scaffold9639	AUGUSTUS	exon	8837	8917	.	+	.	transcript_id "g2.t1"; gene_id "g2";
scaffold9639	AUGUSTUS	CDS	9619	9792	1	+	0	transcript_id "g2.t1"; gene_id "g2";
scaffold9639	AUGUSTUS	exon	9619	9792	.	+	.	transcript_id "g2.t1"; gene_id "g2";
scaffold9639	AUGUSTUS	CDS	9909	10466	1	+	0	transcript_id "g2.t1"; gene_id "g2";
scaffold9639	AUGUSTUS	exon	9909	10711	.	+	.	transcript_id "g2.t1"; gene_id "g2";
scaffold9639	AUGUSTUS	stop_codon	10464	10466	.	+	0	transcript_id "g2.t1"; gene_id "g2";
scaffold9639	AUGUSTUS	tts	10711	10711	.	+	.	transcript_id "g2.t1"; gene_id "g2";
scaffold9639	AUGUSTUS	protein_match	7150	7263	5.09	+	0	target "unknown_A[1..38]"; target_start 14; transcript_id "g2.t1"; gene_id "g2";
scaffold9639	AUGUSTUS	protein_match	7366	7449	5.78	+	0	target "unknown_A[39..66]"; target_start 14; transcript_id "g2.t1"; gene_id "g2";
scaffold9639	AUGUSTUS	protein_match	7462	7638	5.71	+	0	target "unknown_B[1..59]"; target_start 84; transcript_id "g2.t1"; gene_id "g2";
scaffold9639	AUGUSTUS	protein_match	7651	7692	8.59	+	0	target "unknown_C[1..14]"; target_start 147; transcript_id "g2.t1"; gene_id "g2";
scaffold9639	AUGUSTUS	protein_match	8270	8338	13.5	+	2	target "unknown_C[15..38]"; target_start 146; transcript_id "g2.t1"; gene_id "g2";
scaffold9639	AUGUSTUS	protein_match	8431	8502	8.38	+	2	target "unknown_C[38..62]"; target_start 146; transcript_id "g2.t1"; gene_id "g2";
scaffold9639	AUGUSTUS	protein_match	8597	8722	5.47	+	0	target "unknown_C[62..103]"; target_start 147; transcript_id "g2.t1"; gene_id "g2";
scaffold9639	AUGUSTUS	protein_match	8723	8725	6.49	+	0	target "unknown_D[1..1]"; target_start 250; transcript_id "g2.t1"; gene_id "g2";
scaffold9639	AUGUSTUS	protein_match	8837	8917	6.66	+	2	target "unknown_D[2..29]"; target_start 249; transcript_id "g2.t1"; gene_id "g2";
scaffold9639	AUGUSTUS	protein_match	9619	9669	10.1	+	0	target "unknown_D[29..45]"; target_start 250; transcript_id "g2.t1"; gene_id "g2";
scaffold9639	AUGUSTUS	protein_match	9682	9702	4.74	+	0	target "unknown_E[1..7]"; target_start 299; transcript_id "g2.t1"; gene_id "g2";
scaffold9639	AUGUSTUS	protein_match	9721	9744	10.1	+	0	target "unknown_F[1..8]"; target_start 312; transcript_id "g2.t1"; gene_id "g2";
scaffold9639	AUGUSTUS	protein_match	9745	9783	3.2	+	0	target "unknown_G[1..13]"; target_start 320; transcript_id "g2.t1"; gene_id "g2";
scaffold9639	AUGUSTUS	protein_match	9915	9941	4.74	+	0	target "unknown_H[1..9]"; target_start 338; transcript_id "g2.t1"; gene_id "g2";
scaffold9639	AUGUSTUS	protein_match	9957	10073	5.6	+	0	target "unknown_I[1..39]"; target_start 352; transcript_id "g2.t1"; gene_id "g2";
scaffold9639	AUGUSTUS	protein_match	10077	10136	5.78	+	0	target "unknown_J[1..20]"; target_start 392; transcript_id "g2.t1"; gene_id "g2";
scaffold9639	AUGUSTUS	protein_match	10212	10241	2.52	+	0	target "unknown_K[1..10]"; target_start 437; transcript_id "g2.t1"; gene_id "g2";
scaffold9639	AUGUSTUS	protein_match	10242	10283	5.86	+	0	target "unknown_L[1..14]"; target_start 447; transcript_id "g2.t1"; gene_id "g2";
scaffold9639	AUGUSTUS	protein_match	10335	10451	5.73	+	0	target "unknown_M[1..39]"; target_start 478; transcript_id "g2.t1"; gene_id "g2";
```
