## Supplementary material for "The *de novo* reference genome and transcriptome assemblies of the wild tomato species *Solanum chilense*": EOG09360CW3.gff

```
scaffold3989	AUGUSTUS	gene	15726	19652	0.01	+	.	g1
scaffold3989	AUGUSTUS	transcript	15726	19652	0.01	+	.	g1.t1
scaffold3989	AUGUSTUS	tss	15726	15726	.	+	.	transcript_id "g1.t1"; gene_id "g1";
scaffold3989	AUGUSTUS	exon	15726	17067	.	+	.	transcript_id "g1.t1"; gene_id "g1";
scaffold3989	AUGUSTUS	start_codon	15806	15808	.	+	0	transcript_id "g1.t1"; gene_id "g1";
scaffold3989	AUGUSTUS	CDS	15806	17035	0.65	+	0	transcript_id "g1.t1"; gene_id "g1";
scaffold3989	AUGUSTUS	stop_codon	17033	17035	.	+	0	transcript_id "g1.t1"; gene_id "g1";
scaffold3989	AUGUSTUS	exon	18916	19167	.	+	.	transcript_id "g1.t1"; gene_id "g1";
scaffold3989	AUGUSTUS	exon	19369	19652	.	+	.	transcript_id "g1.t1"; gene_id "g1";
scaffold3989	AUGUSTUS	tts	19652	19652	.	+	.	transcript_id "g1.t1"; gene_id "g1";
scaffold3989	AUGUSTUS	protein_match	16034	16117	5.45	+	0	target "unknown_B[1..28]"; target_start 76; transcript_id "g1.t1"; gene_id "g1";
scaffold3989	AUGUSTUS	protein_match	16139	16393	5.41	+	0	target "unknown_C[1..85]"; target_start 111; transcript_id "g1.t1"; gene_id "g1";
scaffold3989	AUGUSTUS	protein_match	16394	16651	6.72	+	0	target "unknown_D[1..86]"; target_start 196; transcript_id "g1.t1"; gene_id "g1";
scaffold3989	AUGUSTUS	protein_match	16685	16840	7.91	+	0	target "unknown_E[1..52]"; target_start 293; transcript_id "g1.t1"; gene_id "g1";
scaffold3989	AUGUSTUS	protein_match	16841	16993	4.66	+	0	target "unknown_F[1..51]"; target_start 345; transcript_id "g1.t1"; gene_id "g1";
```
