## Supplementary material for "The *de novo* reference genome and transcriptome assemblies of the wild tomato species *Solanum chilense*": EOG09360CWE.gff

```
scaffold2325	AUGUSTUS	gene	3112	8251	0.06	-	.	g1
scaffold2325	AUGUSTUS	transcript	3112	8251	0.06	-	.	g1.t1
scaffold2325	AUGUSTUS	tts	3112	3112	.	-	.	transcript_id "g1.t1"; gene_id "g1";
scaffold2325	AUGUSTUS	exon	3112	3434	.	-	.	transcript_id "g1.t1"; gene_id "g1";
scaffold2325	AUGUSTUS	stop_codon	3354	3356	.	-	0	transcript_id "g1.t1"; gene_id "g1";
scaffold2325	AUGUSTUS	intron	3435	3514	1	-	.	transcript_id "g1.t1"; gene_id "g1";
scaffold2325	AUGUSTUS	intron	3623	4676	0.94	-	.	transcript_id "g1.t1"; gene_id "g1";
scaffold2325	AUGUSTUS	intron	4739	4824	0.99	-	.	transcript_id "g1.t1"; gene_id "g1";
scaffold2325	AUGUSTUS	intron	4968	5050	0.98	-	.	transcript_id "g1.t1"; gene_id "g1";
scaffold2325	AUGUSTUS	intron	5161	5251	0.9	-	.	transcript_id "g1.t1"; gene_id "g1";
scaffold2325	AUGUSTUS	intron	5274	5344	0.59	-	.	transcript_id "g1.t1"; gene_id "g1";
scaffold2325	AUGUSTUS	intron	5425	6398	0.49	-	.	transcript_id "g1.t1"; gene_id "g1";
scaffold2325	AUGUSTUS	intron	6474	6547	0.93	-	.	transcript_id "g1.t1"; gene_id "g1";
scaffold2325	AUGUSTUS	intron	6695	7432	0.19	-	.	transcript_id "g1.t1"; gene_id "g1";
scaffold2325	AUGUSTUS	intron	7480	8172	0.26	-	.	transcript_id "g1.t1"; gene_id "g1";
scaffold2325	AUGUSTUS	CDS	3354	3434	0.97	-	0	transcript_id "g1.t1"; gene_id "g1";
scaffold2325	AUGUSTUS	CDS	3515	3622	1	-	0	transcript_id "g1.t1"; gene_id "g1";
scaffold2325	AUGUSTUS	exon	3515	3622	.	-	.	transcript_id "g1.t1"; gene_id "g1";
scaffold2325	AUGUSTUS	CDS	4677	4738	0.99	-	2	transcript_id "g1.t1"; gene_id "g1";
scaffold2325	AUGUSTUS	exon	4677	4738	.	-	.	transcript_id "g1.t1"; gene_id "g1";
scaffold2325	AUGUSTUS	CDS	4825	4967	0.98	-	1	transcript_id "g1.t1"; gene_id "g1";
scaffold2325	AUGUSTUS	exon	4825	4967	.	-	.	transcript_id "g1.t1"; gene_id "g1";
scaffold2325	AUGUSTUS	CDS	5051	5160	0.92	-	0	transcript_id "g1.t1"; gene_id "g1";
scaffold2325	AUGUSTUS	exon	5051	5160	.	-	.	transcript_id "g1.t1"; gene_id "g1";
scaffold2325	AUGUSTUS	CDS	5252	5273	0.72	-	1	transcript_id "g1.t1"; gene_id "g1";
scaffold2325	AUGUSTUS	exon	5252	5273	.	-	.	transcript_id "g1.t1"; gene_id "g1";
scaffold2325	AUGUSTUS	CDS	5345	5424	0.54	-	0	transcript_id "g1.t1"; gene_id "g1";
scaffold2325	AUGUSTUS	exon	5345	5424	.	-	.	transcript_id "g1.t1"; gene_id "g1";
scaffold2325	AUGUSTUS	CDS	6399	6473	0.87	-	0	transcript_id "g1.t1"; gene_id "g1";
scaffold2325	AUGUSTUS	exon	6399	6473	.	-	.	transcript_id "g1.t1"; gene_id "g1";
scaffold2325	AUGUSTUS	CDS	6548	6694	0.22	-	0	transcript_id "g1.t1"; gene_id "g1";
scaffold2325	AUGUSTUS	exon	6548	6694	.	-	.	transcript_id "g1.t1"; gene_id "g1";
scaffold2325	AUGUSTUS	CDS	7433	7479	0.34	-	2	transcript_id "g1.t1"; gene_id "g1";
scaffold2325	AUGUSTUS	exon	7433	7479	.	-	.	transcript_id "g1.t1"; gene_id "g1";
scaffold2325	AUGUSTUS	CDS	8173	8182	0.26	-	0	transcript_id "g1.t1"; gene_id "g1";
scaffold2325	AUGUSTUS	exon	8173	8251	.	-	.	transcript_id "g1.t1"; gene_id "g1";
scaffold2325	AUGUSTUS	start_codon	8180	8182	.	-	0	transcript_id "g1.t1"; gene_id "g1";
scaffold2325	AUGUSTUS	tss	8251	8251	.	-	.	transcript_id "g1.t1"; gene_id "g1";
```
