## Supplementary material for "The *de novo* reference genome and transcriptome assemblies of the wild tomato species *Solanum chilense*": EOG09360CX9.gff

```
scaffold6841	AUGUSTUS	gene	2631	5129	0.01	+	.	g1
scaffold6841	AUGUSTUS	transcript	2631	5129	0.01	+	.	g1.t1
scaffold6841	AUGUSTUS	exon	2631	2847	.	+	.	transcript_id "g1.t1"; gene_id "g1";
scaffold6841	AUGUSTUS	start_codon	2679	2681	.	+	0	transcript_id "g1.t1"; gene_id "g1";
scaffold6841	AUGUSTUS	intron	2848	2932	0.94	+	.	transcript_id "g1.t1"; gene_id "g1";
scaffold6841	AUGUSTUS	intron	3376	3587	0.97	+	.	transcript_id "g1.t1"; gene_id "g1";
scaffold6841	AUGUSTUS	intron	3855	3951	1	+	.	transcript_id "g1.t1"; gene_id "g1";
scaffold6841	AUGUSTUS	intron	4125	4520	0.79	+	.	transcript_id "g1.t1"; gene_id "g1";
scaffold6841	AUGUSTUS	CDS	2679	2847	1	+	0	transcript_id "g1.t1"; gene_id "g1";
scaffold6841	AUGUSTUS	CDS	2933	3375	0.9	+	2	transcript_id "g1.t1"; gene_id "g1";
scaffold6841	AUGUSTUS	exon	2933	3375	.	+	.	transcript_id "g1.t1"; gene_id "g1";
scaffold6841	AUGUSTUS	CDS	3588	3854	0.99	+	0	transcript_id "g1.t1"; gene_id "g1";
scaffold6841	AUGUSTUS	exon	3588	3854	.	+	.	transcript_id "g1.t1"; gene_id "g1";
scaffold6841	AUGUSTUS	CDS	3952	4124	1	+	0	transcript_id "g1.t1"; gene_id "g1";
scaffold6841	AUGUSTUS	exon	3952	4124	.	+	.	transcript_id "g1.t1"; gene_id "g1";
scaffold6841	AUGUSTUS	CDS	4521	4803	0.99	+	1	transcript_id "g1.t1"; gene_id "g1";
scaffold6841	AUGUSTUS	exon	4521	5129	.	+	.	transcript_id "g1.t1"; gene_id "g1";
scaffold6841	AUGUSTUS	stop_codon	4801	4803	.	+	0	transcript_id "g1.t1"; gene_id "g1";
scaffold6841	AUGUSTUS	tts	5129	5129	.	+	.	transcript_id "g1.t1"; gene_id "g1";
scaffold6841	AUGUSTUS	protein_match	2688	2847	5.54	+	0	target "unknown_A[1..54]"; target_start 3; transcript_id "g1.t1"; gene_id "g1";
scaffold6841	AUGUSTUS	protein_match	2933	3375	6.54	+	1	target "unknown_A[54..202]"; target_start 2; transcript_id "g1.t1"; gene_id "g1";
scaffold6841	AUGUSTUS	protein_match	3588	3854	7.93	+	2	target "unknown_A[202..291]"; target_start 2; transcript_id "g1.t1"; gene_id "g1";
scaffold6841	AUGUSTUS	protein_match	3952	4124	8.21	+	2	target "unknown_A[291..348]"; target_start 2; transcript_id "g1.t1"; gene_id "g1";
scaffold6841	AUGUSTUS	protein_match	4521	4521	1	+	1	target "unknown_A[348..348]"; target_start 3; transcript_id "g1.t1"; gene_id "g1";
scaffold6841	AUGUSTUS	protein_match	4522	4563	5.34	+	0	target "unknown_B[1..14]"; target_start 351; transcript_id "g1.t1"; gene_id "g1";
scaffold6841	AUGUSTUS	protein_match	4573	4683	5.12	+	0	target "unknown_C[1..37]"; target_start 368; transcript_id "g1.t1"; gene_id "g1";
scaffold6841	AUGUSTUS	protein_match	4687	4800	6.95	+	0	target "unknown_D[1..38]"; target_start 406; transcript_id "g1.t1"; gene_id "g1";
```
