## Supplementary material for "The *de novo* reference genome and transcriptome assemblies of the wild tomato species *Solanum chilense*": EOG09360CXH.gff

```
scaffold4019	AUGUSTUS	gene	54251	58507	0.01	+	.	g2
scaffold4019	AUGUSTUS	transcript	54251	58507	0.01	+	.	g2.t1
scaffold4019	AUGUSTUS	tss	54251	54251	.	+	.	transcript_id "g2.t1"; gene_id "g2";
scaffold4019	AUGUSTUS	exon	54251	54335	.	+	.	transcript_id "g2.t1"; gene_id "g2";
scaffold4019	AUGUSTUS	start_codon	54269	54271	.	+	0	transcript_id "g2.t1"; gene_id "g2";
scaffold4019	AUGUSTUS	intron	54336	54558	0.01	+	.	transcript_id "g2.t1"; gene_id "g2";
scaffold4019	AUGUSTUS	intron	54693	55006	0.01	+	.	transcript_id "g2.t1"; gene_id "g2";
scaffold4019	AUGUSTUS	intron	55159	56269	0.22	+	.	transcript_id "g2.t1"; gene_id "g2";
scaffold4019	AUGUSTUS	intron	56727	57828	0.67	+	.	transcript_id "g2.t1"; gene_id "g2";
scaffold4019	AUGUSTUS	intron	57948	58060	0.97	+	.	transcript_id "g2.t1"; gene_id "g2";
scaffold4019	AUGUSTUS	CDS	54269	54335	0.01	+	0	transcript_id "g2.t1"; gene_id "g2";
scaffold4019	AUGUSTUS	CDS	54559	54692	0.01	+	2	transcript_id "g2.t1"; gene_id "g2";
scaffold4019	AUGUSTUS	exon	54559	54692	.	+	.	transcript_id "g2.t1"; gene_id "g2";
scaffold4019	AUGUSTUS	CDS	55007	55158	0.01	+	0	transcript_id "g2.t1"; gene_id "g2";
scaffold4019	AUGUSTUS	exon	55007	55158	.	+	.	transcript_id "g2.t1"; gene_id "g2";
scaffold4019	AUGUSTUS	CDS	56270	56726	0.92	+	1	transcript_id "g2.t1"; gene_id "g2";
scaffold4019	AUGUSTUS	exon	56270	56726	.	+	.	transcript_id "g2.t1"; gene_id "g2";
scaffold4019	AUGUSTUS	CDS	57829	57947	0.88	+	0	transcript_id "g2.t1"; gene_id "g2";
scaffold4019	AUGUSTUS	exon	57829	57947	.	+	.	transcript_id "g2.t1"; gene_id "g2";
scaffold4019	AUGUSTUS	CDS	58061	58259	0.9	+	1	transcript_id "g2.t1"; gene_id "g2";
scaffold4019	AUGUSTUS	exon	58061	58507	.	+	.	transcript_id "g2.t1"; gene_id "g2";
scaffold4019	AUGUSTUS	stop_codon	58257	58259	.	+	0	transcript_id "g2.t1"; gene_id "g2";
scaffold4019	AUGUSTUS	tts	58507	58507	.	+	.	transcript_id "g2.t1"; gene_id "g2";
scaffold4019	AUGUSTUS	protein_match	54269	54295	2.26	+	0	target "unknown_A[1..9]"; target_start 0; transcript_id "g2.t1"; gene_id "g2";
scaffold4019	AUGUSTUS	protein_match	54669	54692	1.51	+	0	target "unknown_B[1..8]"; target_start 59; transcript_id "g2.t1"; gene_id "g2";
scaffold4019	AUGUSTUS	protein_match	55007	55158	4.97	+	2	target "unknown_B[9..59]"; target_start 58; transcript_id "g2.t1"; gene_id "g2";
scaffold4019	AUGUSTUS	protein_match	56270	56495	6.36	+	1	target "unknown_B[59..134]"; target_start 59; transcript_id "g2.t1"; gene_id "g2";
scaffold4019	AUGUSTUS	protein_match	56511	56726	8.24	+	0	target "unknown_C[1..72]"; target_start 198; transcript_id "g2.t1"; gene_id "g2";
scaffold4019	AUGUSTUS	protein_match	57829	57909	8.1	+	0	target "unknown_C[73..99]"; target_start 198; transcript_id "g2.t1"; gene_id "g2";
scaffold4019	AUGUSTUS	protein_match	57913	57947	11.4	+	0	target "unknown_D[1..12]"; target_start 298; transcript_id "g2.t1"; gene_id "g2";
scaffold4019	AUGUSTUS	protein_match	58061	58256	7.95	+	1	target "unknown_D[12..77]"; target_start 298; transcript_id "g2.t1"; gene_id "g2";
```
