## Supplementary material for "The *de novo* reference genome and transcriptome assemblies of the wild tomato species *Solanum chilense*": EOG09360CXL.gff

```
scaffold1968	AUGUSTUS	gene	20064	24223	0.01	-	.	g4
scaffold1968	AUGUSTUS	transcript	20064	24223	0.01	-	.	g4.t1
scaffold1968	AUGUSTUS	tts	20064	20064	.	-	.	transcript_id "g4.t1"; gene_id "g4";
scaffold1968	AUGUSTUS	exon	20064	20302	.	-	.	transcript_id "g4.t1"; gene_id "g4";
scaffold1968	AUGUSTUS	exon	20540	20793	.	-	.	transcript_id "g4.t1"; gene_id "g4";
scaffold1968	AUGUSTUS	stop_codon	20548	20550	.	-	0	transcript_id "g4.t1"; gene_id "g4";
scaffold1968	AUGUSTUS	intron	20794	21107	0.99	-	.	transcript_id "g4.t1"; gene_id "g4";
scaffold1968	AUGUSTUS	intron	21208	21783	1	-	.	transcript_id "g4.t1"; gene_id "g4";
scaffold1968	AUGUSTUS	intron	21954	22174	1	-	.	transcript_id "g4.t1"; gene_id "g4";
scaffold1968	AUGUSTUS	intron	22280	23102	0.04	-	.	transcript_id "g4.t1"; gene_id "g4";
scaffold1968	AUGUSTUS	intron	23238	23430	0.65	-	.	transcript_id "g4.t1"; gene_id "g4";
scaffold1968	AUGUSTUS	intron	23542	23792	0.76	-	.	transcript_id "g4.t1"; gene_id "g4";
scaffold1968	AUGUSTUS	intron	23956	24044	1	-	.	transcript_id "g4.t1"; gene_id "g4";
scaffold1968	AUGUSTUS	CDS	20548	20793	0.99	-	0	transcript_id "g4.t1"; gene_id "g4";
scaffold1968	AUGUSTUS	CDS	21108	21207	0.99	-	1	transcript_id "g4.t1"; gene_id "g4";
scaffold1968	AUGUSTUS	exon	21108	21207	.	-	.	transcript_id "g4.t1"; gene_id "g4";
scaffold1968	AUGUSTUS	CDS	21784	21953	1	-	0	transcript_id "g4.t1"; gene_id "g4";
scaffold1968	AUGUSTUS	exon	21784	21953	.	-	.	transcript_id "g4.t1"; gene_id "g4";
scaffold1968	AUGUSTUS	CDS	22175	22279	0.99	-	0	transcript_id "g4.t1"; gene_id "g4";
scaffold1968	AUGUSTUS	exon	22175	22279	.	-	.	transcript_id "g4.t1"; gene_id "g4";
scaffold1968	AUGUSTUS	CDS	23103	23237	0.46	-	0	transcript_id "g4.t1"; gene_id "g4";
scaffold1968	AUGUSTUS	exon	23103	23237	.	-	.	transcript_id "g4.t1"; gene_id "g4";
scaffold1968	AUGUSTUS	CDS	23431	23541	0.75	-	0	transcript_id "g4.t1"; gene_id "g4";
scaffold1968	AUGUSTUS	exon	23431	23541	.	-	.	transcript_id "g4.t1"; gene_id "g4";
scaffold1968	AUGUSTUS	CDS	23793	23955	0.98	-	1	transcript_id "g4.t1"; gene_id "g4";
scaffold1968	AUGUSTUS	exon	23793	23955	.	-	.	transcript_id "g4.t1"; gene_id "g4";
scaffold1968	AUGUSTUS	CDS	24045	24136	0.99	-	0	transcript_id "g4.t1"; gene_id "g4";
scaffold1968	AUGUSTUS	exon	24045	24223	.	-	.	transcript_id "g4.t1"; gene_id "g4";
scaffold1968	AUGUSTUS	start_codon	24134	24136	.	-	0	transcript_id "g4.t1"; gene_id "g4";
scaffold1968	AUGUSTUS	tss	24223	24223	.	-	.	transcript_id "g4.t1"; gene_id "g4";
scaffold1968	AUGUSTUS	protein_match	20554	20580	6.61	-	0	target "unknown_E[1..9]"; target_start 363; transcript_id "g4.t1"; gene_id "g4";
scaffold1968	AUGUSTUS	protein_match	20590	20793	7.7	-	0	target "unknown_D[126..193]"; target_start 167; transcript_id "g4.t1"; gene_id "g4";
scaffold1968	AUGUSTUS	protein_match	21108	21207	9.71	-	1	target "unknown_D[92..125]"; target_start 167; transcript_id "g4.t1"; gene_id "g4";
scaffold1968	AUGUSTUS	protein_match	21784	21953	9.35	-	0	target "unknown_D[36..92]"; target_start 167; transcript_id "g4.t1"; gene_id "g4";
scaffold1968	AUGUSTUS	protein_match	22175	22279	7.5	-	0	target "unknown_D[1..35]"; target_start 167; transcript_id "g4.t1"; gene_id "g4";
scaffold1968	AUGUSTUS	protein_match	23103	23237	10.6	-	0	target "unknown_C[83..127]"; target_start 40; transcript_id "g4.t1"; gene_id "g4";
scaffold1968	AUGUSTUS	protein_match	23431	23541	8.17	-	0	target "unknown_C[46..82]"; target_start 40; transcript_id "g4.t1"; gene_id "g4";
scaffold1968	AUGUSTUS	protein_match	23793	23927	5.38	-	0	target "unknown_C[1..45]"; target_start 40; transcript_id "g4.t1"; gene_id "g4";
scaffold1968	AUGUSTUS	protein_match	24047	24070	5.27	-	0	target "unknown_B[1..8]"; target_start 22; transcript_id "g4.t1"; gene_id "g4";
scaffold1968	AUGUSTUS	protein_match	24071	24100	5.05	-	0	target "unknown_A[1..10]"; target_start 12; transcript_id "g4.t1"; gene_id "g4";
```
