## Supplementary material for "The *de novo* reference genome and transcriptome assemblies of the wild tomato species *Solanum chilense*": EOG09360CYS.gff

```
scaffold6916	AUGUSTUS	gene	13913	20371	0.04	-	.	g3
scaffold6916	AUGUSTUS	transcript	13913	20371	0.04	-	.	g3.t1
scaffold6916	AUGUSTUS	tts	13913	13913	.	-	.	transcript_id "g3.t1"; gene_id "g3";
scaffold6916	AUGUSTUS	exon	13913	14277	.	-	.	transcript_id "g3.t1"; gene_id "g3";
scaffold6916	AUGUSTUS	stop_codon	14200	14202	.	-	0	transcript_id "g3.t1"; gene_id "g3";
scaffold6916	AUGUSTUS	intron	14278	14392	0.97	-	.	transcript_id "g3.t1"; gene_id "g3";
scaffold6916	AUGUSTUS	intron	14483	15952	0.75	-	.	transcript_id "g3.t1"; gene_id "g3";
scaffold6916	AUGUSTUS	intron	16112	16220	1	-	.	transcript_id "g3.t1"; gene_id "g3";
scaffold6916	AUGUSTUS	intron	16319	16453	1	-	.	transcript_id "g3.t1"; gene_id "g3";
scaffold6916	AUGUSTUS	intron	16506	16580	0.81	-	.	transcript_id "g3.t1"; gene_id "g3";
scaffold6916	AUGUSTUS	intron	16773	16858	0.95	-	.	transcript_id "g3.t1"; gene_id "g3";
scaffold6916	AUGUSTUS	intron	16941	18661	0.92	-	.	transcript_id "g3.t1"; gene_id "g3";
scaffold6916	AUGUSTUS	intron	18790	19439	0.97	-	.	transcript_id "g3.t1"; gene_id "g3";
scaffold6916	AUGUSTUS	intron	19617	19692	0.98	-	.	transcript_id "g3.t1"; gene_id "g3";
scaffold6916	AUGUSTUS	intron	19735	19816	0.98	-	.	transcript_id "g3.t1"; gene_id "g3";
scaffold6916	AUGUSTUS	intron	19935	20021	0.95	-	.	transcript_id "g3.t1"; gene_id "g3";
scaffold6916	AUGUSTUS	intron	20107	20176	0.88	-	.	transcript_id "g3.t1"; gene_id "g3";
scaffold6916	AUGUSTUS	CDS	14200	14277	1	-	0	transcript_id "g3.t1"; gene_id "g3";
scaffold6916	AUGUSTUS	CDS	14393	14482	0.97	-	0	transcript_id "g3.t1"; gene_id "g3";
scaffold6916	AUGUSTUS	exon	14393	14482	.	-	.	transcript_id "g3.t1"; gene_id "g3";
scaffold6916	AUGUSTUS	CDS	15953	16111	0.96	-	0	transcript_id "g3.t1"; gene_id "g3";
scaffold6916	AUGUSTUS	exon	15953	16111	.	-	.	transcript_id "g3.t1"; gene_id "g3";
scaffold6916	AUGUSTUS	CDS	16221	16318	1	-	2	transcript_id "g3.t1"; gene_id "g3";
scaffold6916	AUGUSTUS	exon	16221	16318	.	-	.	transcript_id "g3.t1"; gene_id "g3";
scaffold6916	AUGUSTUS	CDS	16454	16505	1	-	0	transcript_id "g3.t1"; gene_id "g3";
scaffold6916	AUGUSTUS	exon	16454	16505	.	-	.	transcript_id "g3.t1"; gene_id "g3";
scaffold6916	AUGUSTUS	CDS	16581	16772	0.81	-	0	transcript_id "g3.t1"; gene_id "g3";
scaffold6916	AUGUSTUS	exon	16581	16772	.	-	.	transcript_id "g3.t1"; gene_id "g3";
scaffold6916	AUGUSTUS	CDS	16859	16940	0.99	-	1	transcript_id "g3.t1"; gene_id "g3";
scaffold6916	AUGUSTUS	exon	16859	16940	.	-	.	transcript_id "g3.t1"; gene_id "g3";
scaffold6916	AUGUSTUS	CDS	18662	18789	0.99	-	0	transcript_id "g3.t1"; gene_id "g3";
scaffold6916	AUGUSTUS	exon	18662	18789	.	-	.	transcript_id "g3.t1"; gene_id "g3";
scaffold6916	AUGUSTUS	CDS	19440	19616	0.95	-	0	transcript_id "g3.t1"; gene_id "g3";
scaffold6916	AUGUSTUS	exon	19440	19616	.	-	.	transcript_id "g3.t1"; gene_id "g3";
scaffold6916	AUGUSTUS	CDS	19693	19734	0.98	-	0	transcript_id "g3.t1"; gene_id "g3";
scaffold6916	AUGUSTUS	exon	19693	19734	.	-	.	transcript_id "g3.t1"; gene_id "g3";
scaffold6916	AUGUSTUS	CDS	19817	19934	0.95	-	1	transcript_id "g3.t1"; gene_id "g3";
scaffold6916	AUGUSTUS	exon	19817	19934	.	-	.	transcript_id "g3.t1"; gene_id "g3";
scaffold6916	AUGUSTUS	CDS	20022	20106	0.95	-	2	transcript_id "g3.t1"; gene_id "g3";
scaffold6916	AUGUSTUS	exon	20022	20106	.	-	.	transcript_id "g3.t1"; gene_id "g3";
scaffold6916	AUGUSTUS	CDS	20177	20291	0.81	-	0	transcript_id "g3.t1"; gene_id "g3";
scaffold6916	AUGUSTUS	exon	20177	20371	.	-	.	transcript_id "g3.t1"; gene_id "g3";
scaffold6916	AUGUSTUS	start_codon	20289	20291	.	-	0	transcript_id "g3.t1"; gene_id "g3";
scaffold6916	AUGUSTUS	tss	20371	20371	.	-	.	transcript_id "g3.t1"; gene_id "g3";
```
