## Supplementary material for "The *de novo* reference genome and transcriptome assemblies of the wild tomato species *Solanum chilense*": EOG09360D0R.gff

```
scaffold208	AUGUSTUS	gene	142966	151271	0.01	-	.	g2
scaffold208	AUGUSTUS	transcript	142966	151271	0.01	-	.	g2.t1
scaffold208	AUGUSTUS	tts	142966	142966	.	-	.	transcript_id "g2.t1"; gene_id "g2";
scaffold208	AUGUSTUS	exon	142966	143431	.	-	.	transcript_id "g2.t1"; gene_id "g2";
scaffold208	AUGUSTUS	stop_codon	143203	143205	.	-	0	transcript_id "g2.t1"; gene_id "g2";
scaffold208	AUGUSTUS	intron	143432	143556	0.91	-	.	transcript_id "g2.t1"; gene_id "g2";
scaffold208	AUGUSTUS	intron	143733	143829	0.99	-	.	transcript_id "g2.t1"; gene_id "g2";
scaffold208	AUGUSTUS	intron	143962	145603	0.7	-	.	transcript_id "g2.t1"; gene_id "g2";
scaffold208	AUGUSTUS	intron	145818	147354	0.92	-	.	transcript_id "g2.t1"; gene_id "g2";
scaffold208	AUGUSTUS	intron	147543	148778	0.91	-	.	transcript_id "g2.t1"; gene_id "g2";
scaffold208	AUGUSTUS	intron	148974	149627	0.11	-	.	transcript_id "g2.t1"; gene_id "g2";
scaffold208	AUGUSTUS	intron	150164	150881	0.96	-	.	transcript_id "g2.t1"; gene_id "g2";
scaffold208	AUGUSTUS	CDS	143203	143431	0.9	-	1	transcript_id "g2.t1"; gene_id "g2";
scaffold208	AUGUSTUS	CDS	143557	143732	1	-	0	transcript_id "g2.t1"; gene_id "g2";
scaffold208	AUGUSTUS	exon	143557	143732	.	-	.	transcript_id "g2.t1"; gene_id "g2";
scaffold208	AUGUSTUS	CDS	143830	143961	0.99	-	0	transcript_id "g2.t1"; gene_id "g2";
scaffold208	AUGUSTUS	exon	143830	143961	.	-	.	transcript_id "g2.t1"; gene_id "g2";
scaffold208	AUGUSTUS	CDS	145604	145817	0.98	-	1	transcript_id "g2.t1"; gene_id "g2";
scaffold208	AUGUSTUS	exon	145604	145817	.	-	.	transcript_id "g2.t1"; gene_id "g2";
scaffold208	AUGUSTUS	CDS	147355	147542	0.95	-	0	transcript_id "g2.t1"; gene_id "g2";
scaffold208	AUGUSTUS	exon	147355	147542	.	-	.	transcript_id "g2.t1"; gene_id "g2";
scaffold208	AUGUSTUS	CDS	148779	148973	0.11	-	0	transcript_id "g2.t1"; gene_id "g2";
scaffold208	AUGUSTUS	exon	148779	148973	.	-	.	transcript_id "g2.t1"; gene_id "g2";
scaffold208	AUGUSTUS	CDS	149628	150163	0.13	-	2	transcript_id "g2.t1"; gene_id "g2";
scaffold208	AUGUSTUS	exon	149628	150163	.	-	.	transcript_id "g2.t1"; gene_id "g2";
scaffold208	AUGUSTUS	CDS	150882	151215	0.99	-	0	transcript_id "g2.t1"; gene_id "g2";
scaffold208	AUGUSTUS	exon	150882	151271	.	-	.	transcript_id "g2.t1"; gene_id "g2";
scaffold208	AUGUSTUS	start_codon	151213	151215	.	-	0	transcript_id "g2.t1"; gene_id "g2";
scaffold208	AUGUSTUS	tss	151271	151271	.	-	.	transcript_id "g2.t1"; gene_id "g2";
scaffold208	AUGUSTUS	protein_match	143212	143431	8.4	-	1	target "unknown_E[14..87]"; target_start 578; transcript_id "g2.t1"; gene_id "g2";
scaffold208	AUGUSTUS	protein_match	143557	143597	5.21	-	0	target "unknown_E[1..14]"; target_start 578; transcript_id "g2.t1"; gene_id "g2";
scaffold208	AUGUSTUS	protein_match	143601	143732	5.77	-	0	target "unknown_D[180..223]"; target_start 354; transcript_id "g2.t1"; gene_id "g2";
scaffold208	AUGUSTUS	protein_match	143830	143961	5.55	-	0	target "unknown_D[136..179]"; target_start 354; transcript_id "g2.t1"; gene_id "g2";
scaffold208	AUGUSTUS	protein_match	145604	145817	6.21	-	1	target "unknown_D[64..135]"; target_start 354; transcript_id "g2.t1"; gene_id "g2";
scaffold208	AUGUSTUS	protein_match	147355	147542	7.21	-	0	target "unknown_D[2..64]"; target_start 354; transcript_id "g2.t1"; gene_id "g2";
scaffold208	AUGUSTUS	protein_match	148779	148781	14.2	-	0	target "unknown_D[1..1]"; target_start 354; transcript_id "g2.t1"; gene_id "g2";
scaffold208	AUGUSTUS	protein_match	148782	148973	5.17	-	0	target "unknown_C[41..104]"; target_start 250; transcript_id "g2.t1"; gene_id "g2";
scaffold208	AUGUSTUS	protein_match	149628	149747	4.25	-	0	target "unknown_C[1..40]"; target_start 250; transcript_id "g2.t1"; gene_id "g2";
scaffold208	AUGUSTUS	protein_match	149784	149837	2.2	-	0	target "unknown_B[1..18]"; target_start 220; transcript_id "g2.t1"; gene_id "g2";
scaffold208	AUGUSTUS	protein_match	150072	150163	2.41	-	2	target "unknown_A[1..31]"; target_start 111; transcript_id "g2.t1"; gene_id "g2";
scaffold208	AUGUSTUS	protein_match	150882	150882	1	-	0	target "unknown_A[1..1]"; target_start 111; transcript_id "g2.t1"; gene_id "g2";
```
