## Supplementary material for "The *de novo* reference genome and transcriptome assemblies of the wild tomato species *Solanum chilense*": EOG09360D01.gff

```
scaffold1420	AUGUSTUS	gene	73569	79657	0.01	-	.	g2
scaffold1420	AUGUSTUS	transcript	73569	79657	0.01	-	.	g2.t1
scaffold1420	AUGUSTUS	tts	73569	73569	.	-	.	transcript_id "g2.t1"; gene_id "g2";
scaffold1420	AUGUSTUS	exon	73569	73830	.	-	.	transcript_id "g2.t1"; gene_id "g2";
scaffold1420	AUGUSTUS	stop_codon	73825	73827	.	-	0	transcript_id "g2.t1"; gene_id "g2";
scaffold1420	AUGUSTUS	intron	73831	73913	0.91	-	.	transcript_id "g2.t1"; gene_id "g2";
scaffold1420	AUGUSTUS	intron	73989	74113	0.93	-	.	transcript_id "g2.t1"; gene_id "g2";
scaffold1420	AUGUSTUS	intron	74171	74249	1	-	.	transcript_id "g2.t1"; gene_id "g2";
scaffold1420	AUGUSTUS	intron	74302	74775	0.54	-	.	transcript_id "g2.t1"; gene_id "g2";
scaffold1420	AUGUSTUS	intron	74946	75309	1	-	.	transcript_id "g2.t1"; gene_id "g2";
scaffold1420	AUGUSTUS	intron	75389	75470	0.71	-	.	transcript_id "g2.t1"; gene_id "g2";
scaffold1420	AUGUSTUS	intron	75566	76175	0.87	-	.	transcript_id "g2.t1"; gene_id "g2";
scaffold1420	AUGUSTUS	intron	76250	76409	0.93	-	.	transcript_id "g2.t1"; gene_id "g2";
scaffold1420	AUGUSTUS	intron	76502	76594	1	-	.	transcript_id "g2.t1"; gene_id "g2";
scaffold1420	AUGUSTUS	intron	76628	76884	1	-	.	transcript_id "g2.t1"; gene_id "g2";
scaffold1420	AUGUSTUS	intron	77189	78032	0.84	-	.	transcript_id "g2.t1"; gene_id "g2";
scaffold1420	AUGUSTUS	intron	78199	79584	0.02	-	.	transcript_id "g2.t1"; gene_id "g2";
scaffold1420	AUGUSTUS	CDS	73825	73830	0.87	-	0	transcript_id "g2.t1"; gene_id "g2";
scaffold1420	AUGUSTUS	CDS	73914	73988	0.91	-	0	transcript_id "g2.t1"; gene_id "g2";
scaffold1420	AUGUSTUS	exon	73914	73988	.	-	.	transcript_id "g2.t1"; gene_id "g2";
scaffold1420	AUGUSTUS	CDS	74114	74170	1	-	0	transcript_id "g2.t1"; gene_id "g2";
scaffold1420	AUGUSTUS	exon	74114	74170	.	-	.	transcript_id "g2.t1"; gene_id "g2";
scaffold1420	AUGUSTUS	CDS	74250	74301	0.98	-	1	transcript_id "g2.t1"; gene_id "g2";
scaffold1420	AUGUSTUS	exon	74250	74301	.	-	.	transcript_id "g2.t1"; gene_id "g2";
scaffold1420	AUGUSTUS	CDS	74776	74945	1	-	0	transcript_id "g2.t1"; gene_id "g2";
scaffold1420	AUGUSTUS	exon	74776	74945	.	-	.	transcript_id "g2.t1"; gene_id "g2";
scaffold1420	AUGUSTUS	CDS	75310	75388	0.71	-	1	transcript_id "g2.t1"; gene_id "g2";
scaffold1420	AUGUSTUS	exon	75310	75388	.	-	.	transcript_id "g2.t1"; gene_id "g2";
scaffold1420	AUGUSTUS	CDS	75471	75565	0.76	-	0	transcript_id "g2.t1"; gene_id "g2";
scaffold1420	AUGUSTUS	exon	75471	75565	.	-	.	transcript_id "g2.t1"; gene_id "g2";
scaffold1420	AUGUSTUS	CDS	76176	76249	1	-	2	transcript_id "g2.t1"; gene_id "g2";
scaffold1420	AUGUSTUS	exon	76176	76249	.	-	.	transcript_id "g2.t1"; gene_id "g2";
scaffold1420	AUGUSTUS	CDS	76410	76501	0.93	-	1	transcript_id "g2.t1"; gene_id "g2";
scaffold1420	AUGUSTUS	exon	76410	76501	.	-	.	transcript_id "g2.t1"; gene_id "g2";
scaffold1420	AUGUSTUS	CDS	76595	76627	1	-	1	transcript_id "g2.t1"; gene_id "g2";
scaffold1420	AUGUSTUS	exon	76595	76627	.	-	.	transcript_id "g2.t1"; gene_id "g2";
scaffold1420	AUGUSTUS	CDS	76885	77188	0.92	-	2	transcript_id "g2.t1"; gene_id "g2";
scaffold1420	AUGUSTUS	exon	76885	77188	.	-	.	transcript_id "g2.t1"; gene_id "g2";
scaffold1420	AUGUSTUS	CDS	78033	78198	0.13	-	0	transcript_id "g2.t1"; gene_id "g2";
scaffold1420	AUGUSTUS	exon	78033	78198	.	-	.	transcript_id "g2.t1"; gene_id "g2";
scaffold1420	AUGUSTUS	CDS	79585	79608	0.02	-	0	transcript_id "g2.t1"; gene_id "g2";
scaffold1420	AUGUSTUS	exon	79585	79657	.	-	.	transcript_id "g2.t1"; gene_id "g2";
scaffold1420	AUGUSTUS	start_codon	79606	79608	.	-	0	transcript_id "g2.t1"; gene_id "g2";
scaffold1420	AUGUSTUS	tss	79657	79657	.	-	.	transcript_id "g2.t1"; gene_id "g2";
scaffold1420	AUGUSTUS	protein_match	73914	73988	8.51	-	0	target "unknown_G[23..47]"; target_start 360; transcript_id "g2.t1"; gene_id "g2";
scaffold1420	AUGUSTUS	protein_match	74114	74170	5.77	-	0	target "unknown_G[4..22]"; target_start 360; transcript_id "g2.t1"; gene_id "g2";
scaffold1420	AUGUSTUS	protein_match	74250	74258	3.49	-	0	target "unknown_G[1..3]"; target_start 360; transcript_id "g2.t1"; gene_id "g2";
scaffold1420	AUGUSTUS	protein_match	74829	74879	4.98	-	0	target "unknown_F[1..17]"; target_start 311; transcript_id "g2.t1"; gene_id "g2";
scaffold1420	AUGUSTUS	protein_match	74895	74942	6.46	-	0	target "unknown_E[1..16]"; target_start 290; transcript_id "g2.t1"; gene_id "g2";
scaffold1420	AUGUSTUS	protein_match	75319	75388	6.33	-	1	target "unknown_D[3..26]"; target_start 260; transcript_id "g2.t1"; gene_id "g2";
scaffold1420	AUGUSTUS	protein_match	75471	75478	4.35	-	0	target "unknown_D[1..3]"; target_start 260; transcript_id "g2.t1"; gene_id "g2";
scaffold1420	AUGUSTUS	protein_match	75485	75565	8.61	-	0	target "unknown_C[1..27]"; target_start 231; transcript_id "g2.t1"; gene_id "g2";
scaffold1420	AUGUSTUS	protein_match	76179	76249	6.84	-	2	target "unknown_B[8..31]"; target_start 199; transcript_id "g2.t1"; gene_id "g2";
scaffold1420	AUGUSTUS	protein_match	76410	76431	8.07	-	0	target "unknown_B[1..8]"; target_start 199; transcript_id "g2.t1"; gene_id "g2";
scaffold1420	AUGUSTUS	protein_match	76612	76627	10.4	-	1	target "unknown_A[165..170]"; target_start 0; transcript_id "g2.t1"; gene_id "g2";
scaffold1420	AUGUSTUS	protein_match	76885	77188	8.1	-	2	target "unknown_A[64..165]"; target_start 0; transcript_id "g2.t1"; gene_id "g2";
scaffold1420	AUGUSTUS	protein_match	78033	78198	7.93	-	0	target "unknown_A[9..64]"; target_start 0; transcript_id "g2.t1"; gene_id "g2";
scaffold1420	AUGUSTUS	protein_match	79585	79608	8.17	-	0	target "unknown_A[1..8]"; target_start 0; transcript_id "g2.t1"; gene_id "g2";
```
