## Supplementary material for "The *de novo* reference genome and transcriptome assemblies of the wild tomato species *Solanum chilense*": EOG09360D2F.gff

```
scaffold543	AUGUSTUS	gene	177026	182388	0.01	+	.	g4
scaffold543	AUGUSTUS	transcript	177026	182388	0.01	+	.	g4.t1
scaffold543	AUGUSTUS	tss	177026	177026	.	+	.	transcript_id "g4.t1"; gene_id "g4";
scaffold543	AUGUSTUS	exon	177026	177155	.	+	.	transcript_id "g4.t1"; gene_id "g4";
scaffold543	AUGUSTUS	start_codon	177107	177109	.	+	0	transcript_id "g4.t1"; gene_id "g4";
scaffold543	AUGUSTUS	intron	177156	177995	0.24	+	.	transcript_id "g4.t1"; gene_id "g4";
scaffold543	AUGUSTUS	intron	178227	178399	0.99	+	.	transcript_id "g4.t1"; gene_id "g4";
scaffold543	AUGUSTUS	intron	178498	178904	0.97	+	.	transcript_id "g4.t1"; gene_id "g4";
scaffold543	AUGUSTUS	intron	178948	179522	0.99	+	.	transcript_id "g4.t1"; gene_id "g4";
scaffold543	AUGUSTUS	intron	179585	179700	1	+	.	transcript_id "g4.t1"; gene_id "g4";
scaffold543	AUGUSTUS	intron	179758	180864	0.86	+	.	transcript_id "g4.t1"; gene_id "g4";
scaffold543	AUGUSTUS	intron	180901	180974	1	+	.	transcript_id "g4.t1"; gene_id "g4";
scaffold543	AUGUSTUS	intron	181053	181389	0.17	+	.	transcript_id "g4.t1"; gene_id "g4";
scaffold543	AUGUSTUS	intron	181457	181573	0.99	+	.	transcript_id "g4.t1"; gene_id "g4";
scaffold543	AUGUSTUS	intron	181637	181719	0.78	+	.	transcript_id "g4.t1"; gene_id "g4";
scaffold543	AUGUSTUS	intron	181824	181918	1	+	.	transcript_id "g4.t1"; gene_id "g4";
scaffold543	AUGUSTUS	CDS	177107	177155	0.24	+	0	transcript_id "g4.t1"; gene_id "g4";
scaffold543	AUGUSTUS	CDS	177996	178226	0.25	+	2	transcript_id "g4.t1"; gene_id "g4";
scaffold543	AUGUSTUS	exon	177996	178226	.	+	.	transcript_id "g4.t1"; gene_id "g4";
scaffold543	AUGUSTUS	CDS	178400	178497	0.97	+	2	transcript_id "g4.t1"; gene_id "g4";
scaffold543	AUGUSTUS	exon	178400	178497	.	+	.	transcript_id "g4.t1"; gene_id "g4";
scaffold543	AUGUSTUS	CDS	178905	178947	0.99	+	0	transcript_id "g4.t1"; gene_id "g4";
scaffold543	AUGUSTUS	exon	178905	178947	.	+	.	transcript_id "g4.t1"; gene_id "g4";
scaffold543	AUGUSTUS	CDS	179523	179584	1	+	2	transcript_id "g4.t1"; gene_id "g4";
scaffold543	AUGUSTUS	exon	179523	179584	.	+	.	transcript_id "g4.t1"; gene_id "g4";
scaffold543	AUGUSTUS	CDS	179701	179757	0.99	+	0	transcript_id "g4.t1"; gene_id "g4";
scaffold543	AUGUSTUS	exon	179701	179757	.	+	.	transcript_id "g4.t1"; gene_id "g4";
scaffold543	AUGUSTUS	CDS	180865	180900	1	+	0	transcript_id "g4.t1"; gene_id "g4";
scaffold543	AUGUSTUS	exon	180865	180900	.	+	.	transcript_id "g4.t1"; gene_id "g4";
scaffold543	AUGUSTUS	CDS	180975	181052	0.17	+	0	transcript_id "g4.t1"; gene_id "g4";
scaffold543	AUGUSTUS	exon	180975	181052	.	+	.	transcript_id "g4.t1"; gene_id "g4";
scaffold543	AUGUSTUS	CDS	181390	181456	0.17	+	0	transcript_id "g4.t1"; gene_id "g4";
scaffold543	AUGUSTUS	exon	181390	181456	.	+	.	transcript_id "g4.t1"; gene_id "g4";
scaffold543	AUGUSTUS	CDS	181574	181636	1	+	2	transcript_id "g4.t1"; gene_id "g4";
scaffold543	AUGUSTUS	exon	181574	181636	.	+	.	transcript_id "g4.t1"; gene_id "g4";
scaffold543	AUGUSTUS	CDS	181720	181823	0.78	+	2	transcript_id "g4.t1"; gene_id "g4";
scaffold543	AUGUSTUS	exon	181720	181823	.	+	.	transcript_id "g4.t1"; gene_id "g4";
scaffold543	AUGUSTUS	CDS	181919	182014	1	+	0	transcript_id "g4.t1"; gene_id "g4";
scaffold543	AUGUSTUS	exon	181919	182388	.	+	.	transcript_id "g4.t1"; gene_id "g4";
scaffold543	AUGUSTUS	stop_codon	182012	182014	.	+	0	transcript_id "g4.t1"; gene_id "g4";
scaffold543	AUGUSTUS	tts	182388	182388	.	+	.	transcript_id "g4.t1"; gene_id "g4";
scaffold543	AUGUSTUS	protein_match	177107	177155	4.1	+	0	target "unknown_A[1..17]"; target_start 0; transcript_id "g4.t1"; gene_id "g4";
scaffold543	AUGUSTUS	protein_match	177996	177997	1	+	2	target "unknown_A[17..17]"; target_start 0; transcript_id "g4.t1"; gene_id "g4";
scaffold543	AUGUSTUS	protein_match	177998	178090	5.96	+	0	target "unknown_B[1..31]"; target_start 17; transcript_id "g4.t1"; gene_id "g4";
scaffold543	AUGUSTUS	protein_match	178097	178159	5.16	+	0	target "unknown_C[1..21]"; target_start 50; transcript_id "g4.t1"; gene_id "g4";
scaffold543	AUGUSTUS	protein_match	178193	178226	6.34	+	0	target "unknown_E[1..12]"; target_start 82; transcript_id "g4.t1"; gene_id "g4";
scaffold543	AUGUSTUS	protein_match	178400	178497	9.18	+	1	target "unknown_E[12..45]"; target_start 81; transcript_id "g4.t1"; gene_id "g4";
scaffold543	AUGUSTUS	protein_match	178905	178947	8.57	+	2	target "unknown_E[45..59]"; target_start 81; transcript_id "g4.t1"; gene_id "g4";
scaffold543	AUGUSTUS	protein_match	179523	179527	9.67	+	2	target "unknown_E[59..60]"; target_start 82; transcript_id "g4.t1"; gene_id "g4";
scaffold543	AUGUSTUS	protein_match	179576	179584	8.54	+	0	target "unknown_F[1..3]"; target_start 158; transcript_id "g4.t1"; gene_id "g4";
scaffold543	AUGUSTUS	protein_match	179701	179757	5.16	+	0	target "unknown_F[4..22]"; target_start 158; transcript_id "g4.t1"; gene_id "g4";
scaffold543	AUGUSTUS	protein_match	180865	180900	7.96	+	0	target "unknown_G[1..12]"; target_start 180; transcript_id "g4.t1"; gene_id "g4";
scaffold543	AUGUSTUS	protein_match	180975	181052	8.8	+	2	target "unknown_G[13..39]"; target_start 179; transcript_id "g4.t1"; gene_id "g4";
scaffold543	AUGUSTUS	protein_match	181390	181392	9.31	+	0	target "unknown_G[39..39]"; target_start 180; transcript_id "g4.t1"; gene_id "g4";
scaffold543	AUGUSTUS	protein_match	181393	181422	10.5	+	0	target "unknown_H[1..10]"; target_start 219; transcript_id "g4.t1"; gene_id "g4";
scaffold543	AUGUSTUS	protein_match	181423	181455	6.09	+	0	target "unknown_I[1..11]"; target_start 229; transcript_id "g4.t1"; gene_id "g4";
scaffold543	AUGUSTUS	protein_match	181456	181456	1	+	0	target "unknown_J[1..1]"; target_start 240; transcript_id "g4.t1"; gene_id "g4";
scaffold543	AUGUSTUS	protein_match	181574	181617	6.8	+	2	target "unknown_J[1..15]"; target_start 240; transcript_id "g4.t1"; gene_id "g4";
scaffold543	AUGUSTUS	protein_match	181618	181636	3.26	+	0	target "unknown_K[1..7]"; target_start 255; transcript_id "g4.t1"; gene_id "g4";
scaffold543	AUGUSTUS	protein_match	181720	181823	8.53	+	1	target "unknown_K[7..42]"; target_start 254; transcript_id "g4.t1"; gene_id "g4";
scaffold543	AUGUSTUS	protein_match	181919	181960	5.03	+	0	target "unknown_K[42..55]"; target_start 255; transcript_id "g4.t1"; gene_id "g4";
scaffold543	AUGUSTUS	protein_match	181970	182011	5.11	+	0	target "unknown_L[1..14]"; target_start 313; transcript_id "g4.t1"; gene_id "g4";
```
