## Supplementary material for "The *de novo* reference genome and transcriptome assemblies of the wild tomato species *Solanum chilense*": EOG09360D2X.gff

```
scaffold4458	AUGUSTUS	gene	1226	8896	0.01	+	.	g1
scaffold4458	AUGUSTUS	transcript	1226	8896	0.01	+	.	g1.t1
scaffold4458	AUGUSTUS	tss	1226	1226	.	+	.	transcript_id "g1.t1"; gene_id "g1";
scaffold4458	AUGUSTUS	exon	1226	1551	.	+	.	transcript_id "g1.t1"; gene_id "g1";
scaffold4458	AUGUSTUS	start_codon	1478	1480	.	+	0	transcript_id "g1.t1"; gene_id "g1";
scaffold4458	AUGUSTUS	intron	1552	2376	1	+	.	transcript_id "g1.t1"; gene_id "g1";
scaffold4458	AUGUSTUS	intron	2594	3011	0.53	+	.	transcript_id "g1.t1"; gene_id "g1";
scaffold4458	AUGUSTUS	intron	3111	3219	0.9	+	.	transcript_id "g1.t1"; gene_id "g1";
scaffold4458	AUGUSTUS	intron	3255	3338	1	+	.	transcript_id "g1.t1"; gene_id "g1";
scaffold4458	AUGUSTUS	intron	3415	4210	0.97	+	.	transcript_id "g1.t1"; gene_id "g1";
scaffold4458	AUGUSTUS	intron	4307	4382	0.92	+	.	transcript_id "g1.t1"; gene_id "g1";
scaffold4458	AUGUSTUS	intron	4470	5008	0.9	+	.	transcript_id "g1.t1"; gene_id "g1";
scaffold4458	AUGUSTUS	intron	5103	5248	1	+	.	transcript_id "g1.t1"; gene_id "g1";
scaffold4458	AUGUSTUS	intron	5367	5515	0.64	+	.	transcript_id "g1.t1"; gene_id "g1";
scaffold4458	AUGUSTUS	intron	6033	7192	0.74	+	.	transcript_id "g1.t1"; gene_id "g1";
scaffold4458	AUGUSTUS	intron	7358	7783	0.41	+	.	transcript_id "g1.t1"; gene_id "g1";
scaffold4458	AUGUSTUS	intron	8025	8418	0.98	+	.	transcript_id "g1.t1"; gene_id "g1";
scaffold4458	AUGUSTUS	CDS	1478	1551	0.15	+	0	transcript_id "g1.t1"; gene_id "g1";
scaffold4458	AUGUSTUS	CDS	2377	2593	0.53	+	1	transcript_id "g1.t1"; gene_id "g1";
scaffold4458	AUGUSTUS	exon	2377	2593	.	+	.	transcript_id "g1.t1"; gene_id "g1";
scaffold4458	AUGUSTUS	CDS	3012	3110	0.95	+	0	transcript_id "g1.t1"; gene_id "g1";
scaffold4458	AUGUSTUS	exon	3012	3110	.	+	.	transcript_id "g1.t1"; gene_id "g1";
scaffold4458	AUGUSTUS	CDS	3220	3254	0.9	+	0	transcript_id "g1.t1"; gene_id "g1";
scaffold4458	AUGUSTUS	exon	3220	3254	.	+	.	transcript_id "g1.t1"; gene_id "g1";
scaffold4458	AUGUSTUS	CDS	3339	3414	1	+	1	transcript_id "g1.t1"; gene_id "g1";
scaffold4458	AUGUSTUS	exon	3339	3414	.	+	.	transcript_id "g1.t1"; gene_id "g1";
scaffold4458	AUGUSTUS	CDS	4211	4306	1	+	0	transcript_id "g1.t1"; gene_id "g1";
scaffold4458	AUGUSTUS	exon	4211	4306	.	+	.	transcript_id "g1.t1"; gene_id "g1";
scaffold4458	AUGUSTUS	CDS	4383	4469	0.9	+	0	transcript_id "g1.t1"; gene_id "g1";
scaffold4458	AUGUSTUS	exon	4383	4469	.	+	.	transcript_id "g1.t1"; gene_id "g1";
scaffold4458	AUGUSTUS	CDS	5009	5102	1	+	0	transcript_id "g1.t1"; gene_id "g1";
scaffold4458	AUGUSTUS	exon	5009	5102	.	+	.	transcript_id "g1.t1"; gene_id "g1";
scaffold4458	AUGUSTUS	CDS	5249	5366	0.64	+	2	transcript_id "g1.t1"; gene_id "g1";
scaffold4458	AUGUSTUS	exon	5249	5366	.	+	.	transcript_id "g1.t1"; gene_id "g1";
scaffold4458	AUGUSTUS	CDS	5516	6032	0.99	+	1	transcript_id "g1.t1"; gene_id "g1";
scaffold4458	AUGUSTUS	exon	5516	6032	.	+	.	transcript_id "g1.t1"; gene_id "g1";
scaffold4458	AUGUSTUS	CDS	7193	7357	0.71	+	0	transcript_id "g1.t1"; gene_id "g1";
scaffold4458	AUGUSTUS	exon	7193	7357	.	+	.	transcript_id "g1.t1"; gene_id "g1";
scaffold4458	AUGUSTUS	CDS	7784	8024	0.55	+	0	transcript_id "g1.t1"; gene_id "g1";
scaffold4458	AUGUSTUS	exon	7784	8024	.	+	.	transcript_id "g1.t1"; gene_id "g1";
scaffold4458	AUGUSTUS	CDS	8419	8543	1	+	2	transcript_id "g1.t1"; gene_id "g1";
scaffold4458	AUGUSTUS	exon	8419	8896	.	+	.	transcript_id "g1.t1"; gene_id "g1";
scaffold4458	AUGUSTUS	stop_codon	8541	8543	.	+	0	transcript_id "g1.t1"; gene_id "g1";
scaffold4458	AUGUSTUS	tts	8896	8896	.	+	.	transcript_id "g1.t1"; gene_id "g1";
scaffold4458	AUGUSTUS	protein_match	1478	1507	6.96	+	0	target "unknown_A[1..10]"; target_start 0; transcript_id "g1.t1"; gene_id "g1";
scaffold4458	AUGUSTUS	protein_match	1541	1551	6.98	+	0	target "unknown_B[1..4]"; target_start 21; transcript_id "g1.t1"; gene_id "g1";
scaffold4458	AUGUSTUS	protein_match	2377	2434	6.58	+	1	target "unknown_B[4..23]"; target_start 21; transcript_id "g1.t1"; gene_id "g1";
scaffold4458	AUGUSTUS	protein_match	2435	2485	3.8	+	0	target "unknown_C[1..17]"; target_start 44; transcript_id "g1.t1"; gene_id "g1";
scaffold4458	AUGUSTUS	protein_match	2549	2593	3.42	+	0	target "unknown_D[1..15]"; target_start 82; transcript_id "g1.t1"; gene_id "g1";
scaffold4458	AUGUSTUS	protein_match	3012	3032	8.52	+	0	target "unknown_D[16..22]"; target_start 82; transcript_id "g1.t1"; gene_id "g1";
scaffold4458	AUGUSTUS	protein_match	3033	3110	9.79	+	0	target "unknown_E[1..26]"; target_start 104; transcript_id "g1.t1"; gene_id "g1";
scaffold4458	AUGUSTUS	protein_match	3220	3254	6.7	+	0	target "unknown_F[1..12]"; target_start 130; transcript_id "g1.t1"; gene_id "g1";
scaffold4458	AUGUSTUS	protein_match	3339	3414	7.99	+	1	target "unknown_F[12..37]"; target_start 130; transcript_id "g1.t1"; gene_id "g1";
scaffold4458	AUGUSTUS	protein_match	4211	4300	5.86	+	0	target "unknown_G[1..30]"; target_start 167; transcript_id "g1.t1"; gene_id "g1";
scaffold4458	AUGUSTUS	protein_match	4395	4469	7.33	+	0	target "unknown_H[1..25]"; target_start 203; transcript_id "g1.t1"; gene_id "g1";
scaffold4458	AUGUSTUS	protein_match	5009	5101	7.05	+	0	target "unknown_H[26..56]"; target_start 203; transcript_id "g1.t1"; gene_id "g1";
scaffold4458	AUGUSTUS	protein_match	5251	5366	6.53	+	0	target "unknown_I[1..39]"; target_start 260; transcript_id "g1.t1"; gene_id "g1";
scaffold4458	AUGUSTUS	protein_match	5516	5558	8.58	+	1	target "unknown_I[39..53]"; target_start 260; transcript_id "g1.t1"; gene_id "g1";
scaffold4458	AUGUSTUS	protein_match	5562	5594	3.45	+	0	target "unknown_J[1..11]"; target_start 314; transcript_id "g1.t1"; gene_id "g1";
scaffold4458	AUGUSTUS	protein_match	5706	5753	3.69	+	0	target "unknown_L[1..16]"; target_start 362; transcript_id "g1.t1"; gene_id "g1";
scaffold4458	AUGUSTUS	protein_match	5787	5876	6.21	+	0	target "unknown_M[1..30]"; target_start 389; transcript_id "g1.t1"; gene_id "g1";
scaffold4458	AUGUSTUS	protein_match	5880	5942	3.61	+	0	target "unknown_N[1..21]"; target_start 420; transcript_id "g1.t1"; gene_id "g1";
scaffold4458	AUGUSTUS	protein_match	5976	6002	8.76	+	0	target "unknown_P[1..9]"; target_start 452; transcript_id "g1.t1"; gene_id "g1";
```
