## Supplementary material for "The *de novo* reference genome and transcriptome assemblies of the wild tomato species *Solanum chilense*": EOG09360D3T.gff

```
scaffold4654	AUGUSTUS	gene	18438	22850	0.04	+	.	g3
scaffold4654	AUGUSTUS	transcript	18438	22850	0.04	+	.	g3.t1
scaffold4654	AUGUSTUS	tss	18438	18438	.	+	.	transcript_id "g3.t1"; gene_id "g3";
scaffold4654	AUGUSTUS	exon	18438	18759	.	+	.	transcript_id "g3.t1"; gene_id "g3";
scaffold4654	AUGUSTUS	start_codon	18666	18668	.	+	0	transcript_id "g3.t1"; gene_id "g3";
scaffold4654	AUGUSTUS	intron	18760	19253	0.94	+	.	transcript_id "g3.t1"; gene_id "g3";
scaffold4654	AUGUSTUS	intron	19363	19472	0.99	+	.	transcript_id "g3.t1"; gene_id "g3";
scaffold4654	AUGUSTUS	intron	19666	20396	0.91	+	.	transcript_id "g3.t1"; gene_id "g3";
scaffold4654	AUGUSTUS	intron	20534	20623	1	+	.	transcript_id "g3.t1"; gene_id "g3";
scaffold4654	AUGUSTUS	intron	20913	21046	0.99	+	.	transcript_id "g3.t1"; gene_id "g3";
scaffold4654	AUGUSTUS	intron	21154	21295	0.98	+	.	transcript_id "g3.t1"; gene_id "g3";
scaffold4654	AUGUSTUS	intron	21459	21537	0.97	+	.	transcript_id "g3.t1"; gene_id "g3";
scaffold4654	AUGUSTUS	intron	21734	21828	0.91	+	.	transcript_id "g3.t1"; gene_id "g3";
scaffold4654	AUGUSTUS	intron	22070	22217	0.94	+	.	transcript_id "g3.t1"; gene_id "g3";
scaffold4654	AUGUSTUS	CDS	18666	18759	0.95	+	0	transcript_id "g3.t1"; gene_id "g3";
scaffold4654	AUGUSTUS	CDS	19254	19362	0.99	+	2	transcript_id "g3.t1"; gene_id "g3";
scaffold4654	AUGUSTUS	exon	19254	19362	.	+	.	transcript_id "g3.t1"; gene_id "g3";
scaffold4654	AUGUSTUS	CDS	19473	19665	0.94	+	1	transcript_id "g3.t1"; gene_id "g3";
scaffold4654	AUGUSTUS	exon	19473	19665	.	+	.	transcript_id "g3.t1"; gene_id "g3";
scaffold4654	AUGUSTUS	CDS	20397	20533	0.96	+	0	transcript_id "g3.t1"; gene_id "g3";
scaffold4654	AUGUSTUS	exon	20397	20533	.	+	.	transcript_id "g3.t1"; gene_id "g3";
scaffold4654	AUGUSTUS	CDS	20624	20912	0.84	+	1	transcript_id "g3.t1"; gene_id "g3";
scaffold4654	AUGUSTUS	exon	20624	20912	.	+	.	transcript_id "g3.t1"; gene_id "g3";
scaffold4654	AUGUSTUS	CDS	21047	21153	0.99	+	0	transcript_id "g3.t1"; gene_id "g3";
scaffold4654	AUGUSTUS	exon	21047	21153	.	+	.	transcript_id "g3.t1"; gene_id "g3";
scaffold4654	AUGUSTUS	CDS	21296	21458	0.97	+	1	transcript_id "g3.t1"; gene_id "g3";
scaffold4654	AUGUSTUS	exon	21296	21458	.	+	.	transcript_id "g3.t1"; gene_id "g3";
scaffold4654	AUGUSTUS	CDS	21538	21733	0.89	+	0	transcript_id "g3.t1"; gene_id "g3";
scaffold4654	AUGUSTUS	exon	21538	21733	.	+	.	transcript_id "g3.t1"; gene_id "g3";
scaffold4654	AUGUSTUS	CDS	21829	22069	1	+	2	transcript_id "g3.t1"; gene_id "g3";
scaffold4654	AUGUSTUS	exon	21829	22069	.	+	.	transcript_id "g3.t1"; gene_id "g3";
scaffold4654	AUGUSTUS	CDS	22218	22458	0.92	+	1	transcript_id "g3.t1"; gene_id "g3";
scaffold4654	AUGUSTUS	exon	22218	22850	.	+	.	transcript_id "g3.t1"; gene_id "g3";
scaffold4654	AUGUSTUS	stop_codon	22456	22458	.	+	0	transcript_id "g3.t1"; gene_id "g3";
scaffold4654	AUGUSTUS	tts	22850	22850	.	+	.	transcript_id "g3.t1"; gene_id "g3";
scaffold4654	AUGUSTUS	protein_match	18675	18759	7.47	+	0	target "unknown_A[1..29]"; target_start 3; transcript_id "g3.t1"; gene_id "g3";
scaffold4654	AUGUSTUS	protein_match	19254	19362	8	+	1	target "unknown_A[29..65]"; target_start 2; transcript_id "g3.t1"; gene_id "g3";
scaffold4654	AUGUSTUS	protein_match	19473	19665	6.18	+	0	target "unknown_A[66..130]"; target_start 2; transcript_id "g3.t1"; gene_id "g3";
scaffold4654	AUGUSTUS	protein_match	20397	20513	8.41	+	0	target "unknown_A[130..168]"; target_start 3; transcript_id "g3.t1"; gene_id "g3";
scaffold4654	AUGUSTUS	protein_match	20514	20533	4.54	+	0	target "unknown_B[1..7]"; target_start 171; transcript_id "g3.t1"; gene_id "g3";
scaffold4654	AUGUSTUS	protein_match	20624	20651	5.14	+	1	target "unknown_B[7..16]"; target_start 171; transcript_id "g3.t1"; gene_id "g3";
scaffold4654	AUGUSTUS	protein_match	20661	20705	4.22	+	0	target "unknown_C[1..15]"; target_start 190; transcript_id "g3.t1"; gene_id "g3";
scaffold4654	AUGUSTUS	protein_match	20706	20759	6.72	+	0	target "unknown_D[1..18]"; target_start 205; transcript_id "g3.t1"; gene_id "g3";
scaffold4654	AUGUSTUS	protein_match	20763	20780	8.87	+	0	target "unknown_E[1..6]"; target_start 224; transcript_id "g3.t1"; gene_id "g3";
scaffold4654	AUGUSTUS	protein_match	20781	20849	6.37	+	0	target "unknown_F[1..23]"; target_start 230; transcript_id "g3.t1"; gene_id "g3";
scaffold4654	AUGUSTUS	protein_match	20856	20906	4.79	+	0	target "unknown_G[1..17]"; target_start 255; transcript_id "g3.t1"; gene_id "g3";
scaffold4654	AUGUSTUS	protein_match	20907	20912	12.4	+	0	target "unknown_H[1..2]"; target_start 272; transcript_id "g3.t1"; gene_id "g3";
scaffold4654	AUGUSTUS	protein_match	21047	21151	7.63	+	0	target "unknown_H[3..37]"; target_start 272; transcript_id "g3.t1"; gene_id "g3";
scaffold4654	AUGUSTUS	protein_match	21152	21153	1	+	0	target "unknown_I[1..1]"; target_start 309; transcript_id "g3.t1"; gene_id "g3";
scaffold4654	AUGUSTUS	protein_match	21296	21335	4.04	+	1	target "unknown_I[1..14]"; target_start 309; transcript_id "g3.t1"; gene_id "g3";
scaffold4654	AUGUSTUS	protein_match	21384	21458	4.65	+	0	target "unknown_J[1..25]"; target_start 339; transcript_id "g3.t1"; gene_id "g3";
scaffold4654	AUGUSTUS	protein_match	21538	21687	8.11	+	0	target "unknown_J[26..75]"; target_start 339; transcript_id "g3.t1"; gene_id "g3";
scaffold4654	AUGUSTUS	protein_match	21733	21733	1	+	0	target "unknown_K[1..1]"; target_start 429; transcript_id "g3.t1"; gene_id "g3";
scaffold4654	AUGUSTUS	protein_match	21829	22007	6.91	+	2	target "unknown_K[1..60]"; target_start 429; transcript_id "g3.t1"; gene_id "g3";
scaffold4654	AUGUSTUS	protein_match	22011	22069	7.51	+	0	target "unknown_L[1..20]"; target_start 490; transcript_id "g3.t1"; gene_id "g3";
scaffold4654	AUGUSTUS	protein_match	22218	22359	5.37	+	1	target "unknown_L[20..67]"; target_start 490; transcript_id "g3.t1"; gene_id "g3";
```
