## Supplementary material for "The *de novo* reference genome and transcriptome assemblies of the wild tomato species *Solanum chilense*": EOG09360D4T.gff

```
scaffold3423	AUGUSTUS	gene	20394	24106	0.09	+	.	g2
scaffold3423	AUGUSTUS	transcript	20394	24106	0.09	+	.	g2.t1
scaffold3423	AUGUSTUS	tss	20394	20394	.	+	.	transcript_id "g2.t1"; gene_id "g2";
scaffold3423	AUGUSTUS	exon	20394	20682	.	+	.	transcript_id "g2.t1"; gene_id "g2";
scaffold3423	AUGUSTUS	start_codon	20413	20415	.	+	0	transcript_id "g2.t1"; gene_id "g2";
scaffold3423	AUGUSTUS	intron	20683	21688	0.97	+	.	transcript_id "g2.t1"; gene_id "g2";
scaffold3423	AUGUSTUS	intron	21839	22128	0.99	+	.	transcript_id "g2.t1"; gene_id "g2";
scaffold3423	AUGUSTUS	intron	22388	22504	1	+	.	transcript_id "g2.t1"; gene_id "g2";
scaffold3423	AUGUSTUS	intron	22724	22795	1	+	.	transcript_id "g2.t1"; gene_id "g2";
scaffold3423	AUGUSTUS	intron	22939	23634	1	+	.	transcript_id "g2.t1"; gene_id "g2";
scaffold3423	AUGUSTUS	CDS	20413	20682	1	+	0	transcript_id "g2.t1"; gene_id "g2";
scaffold3423	AUGUSTUS	CDS	21689	21838	0.96	+	0	transcript_id "g2.t1"; gene_id "g2";
scaffold3423	AUGUSTUS	exon	21689	21838	.	+	.	transcript_id "g2.t1"; gene_id "g2";
scaffold3423	AUGUSTUS	CDS	22129	22387	1	+	0	transcript_id "g2.t1"; gene_id "g2";
scaffold3423	AUGUSTUS	exon	22129	22387	.	+	.	transcript_id "g2.t1"; gene_id "g2";
scaffold3423	AUGUSTUS	CDS	22505	22723	1	+	2	transcript_id "g2.t1"; gene_id "g2";
scaffold3423	AUGUSTUS	exon	22505	22723	.	+	.	transcript_id "g2.t1"; gene_id "g2";
scaffold3423	AUGUSTUS	CDS	22796	22938	1	+	2	transcript_id "g2.t1"; gene_id "g2";
scaffold3423	AUGUSTUS	exon	22796	22938	.	+	.	transcript_id "g2.t1"; gene_id "g2";
scaffold3423	AUGUSTUS	CDS	23635	23934	0.13	+	0	transcript_id "g2.t1"; gene_id "g2";
scaffold3423	AUGUSTUS	exon	23635	24106	.	+	.	transcript_id "g2.t1"; gene_id "g2";
scaffold3423	AUGUSTUS	stop_codon	23932	23934	.	+	0	transcript_id "g2.t1"; gene_id "g2";
scaffold3423	AUGUSTUS	tts	24106	24106	.	+	.	transcript_id "g2.t1"; gene_id "g2";
scaffold3423	AUGUSTUS	protein_match	20677	20682	8.63	+	0	target "unknown_A[1..2]"; target_start 88; transcript_id "g2.t1"; gene_id "g2";
scaffold3423	AUGUSTUS	protein_match	21689	21808	9.28	+	0	target "unknown_A[3..42]"; target_start 88; transcript_id "g2.t1"; gene_id "g2";
scaffold3423	AUGUSTUS	protein_match	22129	22386	9.56	+	0	target "unknown_B[1..86]"; target_start 140; transcript_id "g2.t1"; gene_id "g2";
scaffold3423	AUGUSTUS	protein_match	22387	22387	1	+	0	target "unknown_C[1..1]"; target_start 226; transcript_id "g2.t1"; gene_id "g2";
scaffold3423	AUGUSTUS	protein_match	22505	22722	8.34	+	2	target "unknown_C[1..73]"; target_start 226; transcript_id "g2.t1"; gene_id "g2";
scaffold3423	AUGUSTUS	protein_match	22723	22723	1	+	0	target "unknown_D[1..1]"; target_start 299; transcript_id "g2.t1"; gene_id "g2";
scaffold3423	AUGUSTUS	protein_match	22796	22938	11.2	+	1	target "unknown_D[1..49]"; target_start 298; transcript_id "g2.t1"; gene_id "g2";
scaffold3423	AUGUSTUS	protein_match	23635	23790	7.66	+	0	target "unknown_D[49..100]"; target_start 299; transcript_id "g2.t1"; gene_id "g2";
scaffold3423	AUGUSTUS	protein_match	23791	23931	8.65	+	0	target "unknown_E[1..47]"; target_start 399; transcript_id "g2.t1"; gene_id "g2";
```
