## Supplementary material for "The *de novo* reference genome and transcriptome assemblies of the wild tomato species *Solanum chilense*": EOG09360D6G.gff

```
scaffold2048	AUGUSTUS	gene	13749	20221	0.01	-	.	g2
scaffold2048	AUGUSTUS	transcript	13749	20221	0.01	-	.	g2.t1
scaffold2048	AUGUSTUS	tts	13749	13749	.	-	.	transcript_id "g2.t1"; gene_id "g2";
scaffold2048	AUGUSTUS	exon	13749	14411	.	-	.	transcript_id "g2.t1"; gene_id "g2";
scaffold2048	AUGUSTUS	stop_codon	14283	14285	.	-	0	transcript_id "g2.t1"; gene_id "g2";
scaffold2048	AUGUSTUS	intron	14412	15492	0.06	-	.	transcript_id "g2.t1"; gene_id "g2";
scaffold2048	AUGUSTUS	intron	15562	15750	0.84	-	.	transcript_id "g2.t1"; gene_id "g2";
scaffold2048	AUGUSTUS	intron	15862	16413	1	-	.	transcript_id "g2.t1"; gene_id "g2";
scaffold2048	AUGUSTUS	intron	16553	16658	0.99	-	.	transcript_id "g2.t1"; gene_id "g2";
scaffold2048	AUGUSTUS	intron	16775	17918	0.8	-	.	transcript_id "g2.t1"; gene_id "g2";
scaffold2048	AUGUSTUS	intron	18061	18147	1	-	.	transcript_id "g2.t1"; gene_id "g2";
scaffold2048	AUGUSTUS	intron	18306	19263	0.46	-	.	transcript_id "g2.t1"; gene_id "g2";
scaffold2048	AUGUSTUS	intron	19438	19521	1	-	.	transcript_id "g2.t1"; gene_id "g2";
scaffold2048	AUGUSTUS	CDS	14283	14411	0.06	-	0	transcript_id "g2.t1"; gene_id "g2";
scaffold2048	AUGUSTUS	CDS	15493	15561	0.96	-	0	transcript_id "g2.t1"; gene_id "g2";
scaffold2048	AUGUSTUS	exon	15493	15561	.	-	.	transcript_id "g2.t1"; gene_id "g2";
scaffold2048	AUGUSTUS	CDS	15751	15861	1	-	0	transcript_id "g2.t1"; gene_id "g2";
scaffold2048	AUGUSTUS	exon	15751	15861	.	-	.	transcript_id "g2.t1"; gene_id "g2";
scaffold2048	AUGUSTUS	CDS	16414	16552	0.99	-	1	transcript_id "g2.t1"; gene_id "g2";
scaffold2048	AUGUSTUS	exon	16414	16552	.	-	.	transcript_id "g2.t1"; gene_id "g2";
scaffold2048	AUGUSTUS	CDS	16659	16774	0.99	-	0	transcript_id "g2.t1"; gene_id "g2";
scaffold2048	AUGUSTUS	exon	16659	16774	.	-	.	transcript_id "g2.t1"; gene_id "g2";
scaffold2048	AUGUSTUS	CDS	17919	18060	0.98	-	1	transcript_id "g2.t1"; gene_id "g2";
scaffold2048	AUGUSTUS	exon	17919	18060	.	-	.	transcript_id "g2.t1"; gene_id "g2";
scaffold2048	AUGUSTUS	CDS	18148	18305	1	-	0	transcript_id "g2.t1"; gene_id "g2";
scaffold2048	AUGUSTUS	exon	18148	18305	.	-	.	transcript_id "g2.t1"; gene_id "g2";
scaffold2048	AUGUSTUS	CDS	19264	19437	0.64	-	0	transcript_id "g2.t1"; gene_id "g2";
scaffold2048	AUGUSTUS	exon	19264	19437	.	-	.	transcript_id "g2.t1"; gene_id "g2";
scaffold2048	AUGUSTUS	CDS	19522	20010	1	-	0	transcript_id "g2.t1"; gene_id "g2";
scaffold2048	AUGUSTUS	exon	19522	20221	.	-	.	transcript_id "g2.t1"; gene_id "g2";
scaffold2048	AUGUSTUS	start_codon	20008	20010	.	-	0	transcript_id "g2.t1"; gene_id "g2";
scaffold2048	AUGUSTUS	tss	20221	20221	.	-	.	transcript_id "g2.t1"; gene_id "g2";
scaffold2048	AUGUSTUS	protein_match	14298	14411	7.52	-	0	target "unknown_G[25..62]"; target_start 442; transcript_id "g2.t1"; gene_id "g2";
scaffold2048	AUGUSTUS	protein_match	15493	15561	10.1	-	0	target "unknown_G[2..24]"; target_start 442; transcript_id "g2.t1"; gene_id "g2";
scaffold2048	AUGUSTUS	protein_match	15751	15753	7.73	-	0	target "unknown_G[1..1]"; target_start 442; transcript_id "g2.t1"; gene_id "g2";
scaffold2048	AUGUSTUS	protein_match	15754	15861	6.26	-	0	target "unknown_F[103..138]"; target_start 304; transcript_id "g2.t1"; gene_id "g2";
scaffold2048	AUGUSTUS	protein_match	16414	16552	9.94	-	1	target "unknown_F[56..102]"; target_start 304; transcript_id "g2.t1"; gene_id "g2";
scaffold2048	AUGUSTUS	protein_match	16659	16774	6.69	-	0	target "unknown_F[18..56]"; target_start 304; transcript_id "g2.t1"; gene_id "g2";
scaffold2048	AUGUSTUS	protein_match	17919	17969	9	-	0	target "unknown_F[1..17]"; target_start 304; transcript_id "g2.t1"; gene_id "g2";
scaffold2048	AUGUSTUS	protein_match	17970	18060	8.46	-	1	target "unknown_E[158..188]"; target_start 116; transcript_id "g2.t1"; gene_id "g2";
scaffold2048	AUGUSTUS	protein_match	18148	18305	11.1	-	0	target "unknown_E[106..158]"; target_start 116; transcript_id "g2.t1"; gene_id "g2";
scaffold2048	AUGUSTUS	protein_match	19264	19437	9.86	-	0	target "unknown_E[48..105]"; target_start 116; transcript_id "g2.t1"; gene_id "g2";
scaffold2048	AUGUSTUS	protein_match	19522	19662	8.98	-	0	target "unknown_E[1..47]"; target_start 116; transcript_id "g2.t1"; gene_id "g2";
scaffold2048	AUGUSTUS	protein_match	19678	19740	4.45	-	0	target "unknown_D[1..21]"; target_start 90; transcript_id "g2.t1"; gene_id "g2";
scaffold2048	AUGUSTUS	protein_match	19780	19839	4.15	-	0	target "unknown_C[1..20]"; target_start 57; transcript_id "g2.t1"; gene_id "g2";
```
