## Supplementary material for "The *de novo* reference genome and transcriptome assemblies of the wild tomato species *Solanum chilense*": EOG09360D6K.gff

```
scaffold4866	AUGUSTUS	gene	2021	4145	0.02	+	.	g1
scaffold4866	AUGUSTUS	transcript	2021	4145	0.02	+	.	g1.t1
scaffold4866	AUGUSTUS	exon	2021	2464	.	+	.	transcript_id "g1.t1"; gene_id "g1";
scaffold4866	AUGUSTUS	start_codon	2295	2297	.	+	0	transcript_id "g1.t1"; gene_id "g1";
scaffold4866	AUGUSTUS	intron	2465	2548	0.99	+	.	transcript_id "g1.t1"; gene_id "g1";
scaffold4866	AUGUSTUS	intron	3473	3573	1	+	.	transcript_id "g1.t1"; gene_id "g1";
scaffold4866	AUGUSTUS	CDS	2295	2464	0.99	+	0	transcript_id "g1.t1"; gene_id "g1";
scaffold4866	AUGUSTUS	CDS	2549	3472	0.98	+	1	transcript_id "g1.t1"; gene_id "g1";
scaffold4866	AUGUSTUS	exon	2549	3472	.	+	.	transcript_id "g1.t1"; gene_id "g1";
scaffold4866	AUGUSTUS	CDS	3574	3676	1	+	1	transcript_id "g1.t1"; gene_id "g1";
scaffold4866	AUGUSTUS	exon	3574	4145	.	+	.	transcript_id "g1.t1"; gene_id "g1";
scaffold4866	AUGUSTUS	stop_codon	3674	3676	.	+	0	transcript_id "g1.t1"; gene_id "g1";
scaffold4866	AUGUSTUS	tts	4145	4145	.	+	.	transcript_id "g1.t1"; gene_id "g1";
scaffold4866	AUGUSTUS	protein_match	2328	2357	5.51	+	0	target "unknown_A[1..10]"; target_start 11; transcript_id "g1.t1"; gene_id "g1";
scaffold4866	AUGUSTUS	protein_match	2358	2464	6.36	+	0	target "unknown_B[1..36]"; target_start 21; transcript_id "g1.t1"; gene_id "g1";
scaffold4866	AUGUSTUS	protein_match	2549	2681	5.85	+	1	target "unknown_B[36..80]"; target_start 21; transcript_id "g1.t1"; gene_id "g1";
scaffold4866	AUGUSTUS	protein_match	2721	2849	5.61	+	0	target "unknown_C[1..43]"; target_start 114; transcript_id "g1.t1"; gene_id "g1";
scaffold4866	AUGUSTUS	protein_match	2868	3161	5.92	+	0	target "unknown_D[1..98]"; target_start 163; transcript_id "g1.t1"; gene_id "g1";
scaffold4866	AUGUSTUS	protein_match	3174	3302	6.88	+	0	target "unknown_E[1..43]"; target_start 265; transcript_id "g1.t1"; gene_id "g1";
scaffold4866	AUGUSTUS	protein_match	3303	3472	6.94	+	0	target "unknown_F[1..57]"; target_start 308; transcript_id "g1.t1"; gene_id "g1";
scaffold4866	AUGUSTUS	protein_match	3574	3673	7.95	+	1	target "unknown_F[57..90]"; target_start 308; transcript_id "g1.t1"; gene_id "g1";
```
