## Supplementary material for "The *de novo* reference genome and transcriptome assemblies of the wild tomato species *Solanum chilense*": EOG09360D7K.gff

```
scaffold228	AUGUSTUS	gene	210905	214939	0.01	-	.	g4
scaffold228	AUGUSTUS	transcript	210905	214939	0.01	-	.	g4.t1
scaffold228	AUGUSTUS	tts	210905	210905	.	-	.	transcript_id "g4.t1"; gene_id "g4";
scaffold228	AUGUSTUS	exon	210905	211443	.	-	.	transcript_id "g4.t1"; gene_id "g4";
scaffold228	AUGUSTUS	stop_codon	211033	211035	.	-	0	transcript_id "g4.t1"; gene_id "g4";
scaffold228	AUGUSTUS	intron	211444	212832	0.34	-	.	transcript_id "g4.t1"; gene_id "g4";
scaffold228	AUGUSTUS	intron	212949	213722	0.16	-	.	transcript_id "g4.t1"; gene_id "g4";
scaffold228	AUGUSTUS	intron	213852	213931	0.97	-	.	transcript_id "g4.t1"; gene_id "g4";
scaffold228	AUGUSTUS	intron	214036	214193	0.95	-	.	transcript_id "g4.t1"; gene_id "g4";
scaffold228	AUGUSTUS	intron	214325	214404	1	-	.	transcript_id "g4.t1"; gene_id "g4";
scaffold228	AUGUSTUS	intron	214480	214567	0.99	-	.	transcript_id "g4.t1"; gene_id "g4";
scaffold228	AUGUSTUS	intron	214664	214737	0.98	-	.	transcript_id "g4.t1"; gene_id "g4";
scaffold228	AUGUSTUS	CDS	211033	211443	0.82	-	0	transcript_id "g4.t1"; gene_id "g4";
scaffold228	AUGUSTUS	CDS	212833	212948	0.57	-	2	transcript_id "g4.t1"; gene_id "g4";
scaffold228	AUGUSTUS	exon	212833	212948	.	-	.	transcript_id "g4.t1"; gene_id "g4";
scaffold228	AUGUSTUS	CDS	213723	213851	0.94	-	2	transcript_id "g4.t1"; gene_id "g4";
scaffold228	AUGUSTUS	exon	213723	213851	.	-	.	transcript_id "g4.t1"; gene_id "g4";
scaffold228	AUGUSTUS	CDS	213932	214035	0.95	-	1	transcript_id "g4.t1"; gene_id "g4";
scaffold228	AUGUSTUS	exon	213932	214035	.	-	.	transcript_id "g4.t1"; gene_id "g4";
scaffold228	AUGUSTUS	CDS	214194	214324	0.97	-	0	transcript_id "g4.t1"; gene_id "g4";
scaffold228	AUGUSTUS	exon	214194	214324	.	-	.	transcript_id "g4.t1"; gene_id "g4";
scaffold228	AUGUSTUS	CDS	214405	214479	0.99	-	0	transcript_id "g4.t1"; gene_id "g4";
scaffold228	AUGUSTUS	exon	214405	214479	.	-	.	transcript_id "g4.t1"; gene_id "g4";
scaffold228	AUGUSTUS	CDS	214568	214663	1	-	0	transcript_id "g4.t1"; gene_id "g4";
scaffold228	AUGUSTUS	exon	214568	214663	.	-	.	transcript_id "g4.t1"; gene_id "g4";
scaffold228	AUGUSTUS	CDS	214738	214890	0.98	-	0	transcript_id "g4.t1"; gene_id "g4";
scaffold228	AUGUSTUS	exon	214738	214939	.	-	.	transcript_id "g4.t1"; gene_id "g4";
scaffold228	AUGUSTUS	start_codon	214888	214890	.	-	0	transcript_id "g4.t1"; gene_id "g4";
scaffold228	AUGUSTUS	tss	214939	214939	.	-	.	transcript_id "g4.t1"; gene_id "g4";
scaffold228	AUGUSTUS	protein_match	211036	211062	6.02	-	0	target "unknown_F[1..9]"; target_start 395; transcript_id "g4.t1"; gene_id "g4";
scaffold228	AUGUSTUS	protein_match	211066	211176	6.42	-	0	target "unknown_E[1..37]"; target_start 357; transcript_id "g4.t1"; gene_id "g4";
scaffold228	AUGUSTUS	protein_match	211216	211443	6.86	-	0	target "unknown_C[103..178]"; target_start 166; transcript_id "g4.t1"; gene_id "g4";
scaffold228	AUGUSTUS	protein_match	212833	212948	8.7	-	2	target "unknown_C[64..102]"; target_start 166; transcript_id "g4.t1"; gene_id "g4";
scaffold228	AUGUSTUS	protein_match	213723	213851	7.86	-	2	target "unknown_C[21..64]"; target_start 166; transcript_id "g4.t1"; gene_id "g4";
scaffold228	AUGUSTUS	protein_match	213932	213992	3.58	-	0	target "unknown_C[1..21]"; target_start 166; transcript_id "g4.t1"; gene_id "g4";
scaffold228	AUGUSTUS	protein_match	213996	214035	5.42	-	1	target "unknown_B[83..96]"; target_start 69; transcript_id "g4.t1"; gene_id "g4";
scaffold228	AUGUSTUS	protein_match	214194	214324	9.03	-	0	target "unknown_B[40..83]"; target_start 69; transcript_id "g4.t1"; gene_id "g4";
scaffold228	AUGUSTUS	protein_match	214405	214479	10.1	-	0	target "unknown_B[15..39]"; target_start 69; transcript_id "g4.t1"; gene_id "g4";
scaffold228	AUGUSTUS	protein_match	214568	214609	10.8	-	0	target "unknown_B[1..14]"; target_start 69; transcript_id "g4.t1"; gene_id "g4";
```
