## Supplementary material for "The *de novo* reference genome and transcriptome assemblies of the wild tomato species *Solanum chilense*": EOG09360D8B.gff

```
scaffold6152	AUGUSTUS	gene	14177	25791	0.01	-	.	g2
scaffold6152	AUGUSTUS	transcript	14177	25791	0.01	-	.	g2.t1
scaffold6152	AUGUSTUS	tts	14177	14177	.	-	.	transcript_id "g2.t1"; gene_id "g2";
scaffold6152	AUGUSTUS	exon	14177	14542	.	-	.	transcript_id "g2.t1"; gene_id "g2";
scaffold6152	AUGUSTUS	stop_codon	14441	14443	.	-	0	transcript_id "g2.t1"; gene_id "g2";
scaffold6152	AUGUSTUS	intron	14543	15399	0.25	-	.	transcript_id "g2.t1"; gene_id "g2";
scaffold6152	AUGUSTUS	intron	15475	20875	0.01	-	.	transcript_id "g2.t1"; gene_id "g2";
scaffold6152	AUGUSTUS	intron	20990	21228	0.97	-	.	transcript_id "g2.t1"; gene_id "g2";
scaffold6152	AUGUSTUS	intron	21331	21949	0.9	-	.	transcript_id "g2.t1"; gene_id "g2";
scaffold6152	AUGUSTUS	intron	22048	22591	0.55	-	.	transcript_id "g2.t1"; gene_id "g2";
scaffold6152	AUGUSTUS	intron	22686	22818	1	-	.	transcript_id "g2.t1"; gene_id "g2";
scaffold6152	AUGUSTUS	intron	22882	22955	0.95	-	.	transcript_id "g2.t1"; gene_id "g2";
scaffold6152	AUGUSTUS	intron	23067	23261	0.4	-	.	transcript_id "g2.t1"; gene_id "g2";
scaffold6152	AUGUSTUS	intron	23361	24675	0.32	-	.	transcript_id "g2.t1"; gene_id "g2";
scaffold6152	AUGUSTUS	intron	24867	25512	0.24	-	.	transcript_id "g2.t1"; gene_id "g2";
scaffold6152	AUGUSTUS	CDS	14441	14542	0.67	-	0	transcript_id "g2.t1"; gene_id "g2";
scaffold6152	AUGUSTUS	CDS	15400	15474	0.05	-	0	transcript_id "g2.t1"; gene_id "g2";
scaffold6152	AUGUSTUS	exon	15400	15474	.	-	.	transcript_id "g2.t1"; gene_id "g2";
scaffold6152	AUGUSTUS	CDS	20876	20989	0.09	-	0	transcript_id "g2.t1"; gene_id "g2";
scaffold6152	AUGUSTUS	exon	20876	20989	.	-	.	transcript_id "g2.t1"; gene_id "g2";
scaffold6152	AUGUSTUS	CDS	21229	21330	0.97	-	0	transcript_id "g2.t1"; gene_id "g2";
scaffold6152	AUGUSTUS	exon	21229	21330	.	-	.	transcript_id "g2.t1"; gene_id "g2";
scaffold6152	AUGUSTUS	CDS	21950	22047	0.55	-	2	transcript_id "g2.t1"; gene_id "g2";
scaffold6152	AUGUSTUS	exon	21950	22047	.	-	.	transcript_id "g2.t1"; gene_id "g2";
scaffold6152	AUGUSTUS	CDS	22592	22685	0.99	-	0	transcript_id "g2.t1"; gene_id "g2";
scaffold6152	AUGUSTUS	exon	22592	22685	.	-	.	transcript_id "g2.t1"; gene_id "g2";
scaffold6152	AUGUSTUS	CDS	22819	22881	0.95	-	0	transcript_id "g2.t1"; gene_id "g2";
scaffold6152	AUGUSTUS	exon	22819	22881	.	-	.	transcript_id "g2.t1"; gene_id "g2";
scaffold6152	AUGUSTUS	CDS	22956	23066	0.72	-	0	transcript_id "g2.t1"; gene_id "g2";
scaffold6152	AUGUSTUS	exon	22956	23066	.	-	.	transcript_id "g2.t1"; gene_id "g2";
scaffold6152	AUGUSTUS	CDS	23262	23360	0.43	-	0	transcript_id "g2.t1"; gene_id "g2";
scaffold6152	AUGUSTUS	exon	23262	23360	.	-	.	transcript_id "g2.t1"; gene_id "g2";
scaffold6152	AUGUSTUS	CDS	24676	24866	0.26	-	2	transcript_id "g2.t1"; gene_id "g2";
scaffold6152	AUGUSTUS	exon	24676	24866	.	-	.	transcript_id "g2.t1"; gene_id "g2";
scaffold6152	AUGUSTUS	CDS	25513	25666	0.21	-	0	transcript_id "g2.t1"; gene_id "g2";
scaffold6152	AUGUSTUS	exon	25513	25791	.	-	.	transcript_id "g2.t1"; gene_id "g2";
scaffold6152	AUGUSTUS	start_codon	25664	25666	.	-	0	transcript_id "g2.t1"; gene_id "g2";
scaffold6152	AUGUSTUS	tss	25791	25791	.	-	.	transcript_id "g2.t1"; gene_id "g2";
scaffold6152	AUGUSTUS	protein_match	14453	14542	6.64	-	0	target "unknown_C[115..144]"; target_start 253; transcript_id "g2.t1"; gene_id "g2";
scaffold6152	AUGUSTUS	protein_match	15400	15474	14.2	-	0	target "unknown_C[90..114]"; target_start 253; transcript_id "g2.t1"; gene_id "g2";
scaffold6152	AUGUSTUS	protein_match	20876	20989	8.35	-	0	target "unknown_C[52..89]"; target_start 253; transcript_id "g2.t1"; gene_id "g2";
scaffold6152	AUGUSTUS	protein_match	21229	21330	8.23	-	0	target "unknown_C[18..51]"; target_start 253; transcript_id "g2.t1"; gene_id "g2";
scaffold6152	AUGUSTUS	protein_match	21950	22000	6.23	-	0	target "unknown_C[1..17]"; target_start 253; transcript_id "g2.t1"; gene_id "g2";
scaffold6152	AUGUSTUS	protein_match	22001	22047	8.88	-	2	target "unknown_B[53..68]"; target_start 185; transcript_id "g2.t1"; gene_id "g2";
scaffold6152	AUGUSTUS	protein_match	22592	22685	9.79	-	0	target "unknown_B[22..53]"; target_start 185; transcript_id "g2.t1"; gene_id "g2";
scaffold6152	AUGUSTUS	protein_match	22819	22881	9.6	-	0	target "unknown_B[1..21]"; target_start 185; transcript_id "g2.t1"; gene_id "g2";
scaffold6152	AUGUSTUS	protein_match	23262	23360	9.04	-	0	target "unknown_A[39..71]"; target_start 77; transcript_id "g2.t1"; gene_id "g2";
scaffold6152	AUGUSTUS	protein_match	24676	24789	7.49	-	0	target "unknown_A[1..38]"; target_start 77; transcript_id "g2.t1"; gene_id "g2";
```
