## Supplementary material for "The *de novo* reference genome and transcriptome assemblies of the wild tomato species *Solanum chilense*": EOG09360D8C.gff

```
scaffold1206	AUGUSTUS	gene	25288	29445	0.2	+	.	g2
scaffold1206	AUGUSTUS	transcript	25288	29445	0.2	+	.	g2.t1
scaffold1206	AUGUSTUS	tss	25288	25288	.	+	.	transcript_id "g2.t1"; gene_id "g2";
scaffold1206	AUGUSTUS	exon	25288	25409	.	+	.	transcript_id "g2.t1"; gene_id "g2";
scaffold1206	AUGUSTUS	start_codon	25365	25367	.	+	0	transcript_id "g2.t1"; gene_id "g2";
scaffold1206	AUGUSTUS	intron	25410	26101	0.98	+	.	transcript_id "g2.t1"; gene_id "g2";
scaffold1206	AUGUSTUS	intron	26416	26491	1	+	.	transcript_id "g2.t1"; gene_id "g2";
scaffold1206	AUGUSTUS	intron	26598	26666	1	+	.	transcript_id "g2.t1"; gene_id "g2";
scaffold1206	AUGUSTUS	intron	26753	26823	1	+	.	transcript_id "g2.t1"; gene_id "g2";
scaffold1206	AUGUSTUS	intron	27297	27389	1	+	.	transcript_id "g2.t1"; gene_id "g2";
scaffold1206	AUGUSTUS	CDS	25365	25409	0.99	+	0	transcript_id "g2.t1"; gene_id "g2";
scaffold1206	AUGUSTUS	CDS	26102	26415	0.99	+	0	transcript_id "g2.t1"; gene_id "g2";
scaffold1206	AUGUSTUS	exon	26102	26415	.	+	.	transcript_id "g2.t1"; gene_id "g2";
scaffold1206	AUGUSTUS	CDS	26492	26597	1	+	1	transcript_id "g2.t1"; gene_id "g2";
scaffold1206	AUGUSTUS	exon	26492	26597	.	+	.	transcript_id "g2.t1"; gene_id "g2";
scaffold1206	AUGUSTUS	CDS	26667	26752	1	+	0	transcript_id "g2.t1"; gene_id "g2";
scaffold1206	AUGUSTUS	exon	26667	26752	.	+	.	transcript_id "g2.t1"; gene_id "g2";
scaffold1206	AUGUSTUS	CDS	26824	27296	1	+	1	transcript_id "g2.t1"; gene_id "g2";
scaffold1206	AUGUSTUS	exon	26824	27296	.	+	.	transcript_id "g2.t1"; gene_id "g2";
scaffold1206	AUGUSTUS	CDS	27390	27670	1	+	2	transcript_id "g2.t1"; gene_id "g2";
scaffold1206	AUGUSTUS	exon	27390	27711	.	+	.	transcript_id "g2.t1"; gene_id "g2";
scaffold1206	AUGUSTUS	stop_codon	27668	27670	.	+	0	transcript_id "g2.t1"; gene_id "g2";
scaffold1206	AUGUSTUS	exon	29180	29445	.	+	.	transcript_id "g2.t1"; gene_id "g2";
scaffold1206	AUGUSTUS	tts	29445	29445	.	+	.	transcript_id "g2.t1"; gene_id "g2";
```
