## Supplementary material for "The *de novo* reference genome and transcriptome assemblies of the wild tomato species *Solanum chilense*": EOG09360D9T.gff

```
scaffold4957	AUGUSTUS	gene	15026	22061	0.01	-	.	g4
scaffold4957	AUGUSTUS	transcript	15026	22061	0.01	-	.	g4.t1
scaffold4957	AUGUSTUS	tts	15026	15026	.	-	.	transcript_id "g4.t1"; gene_id "g4";
scaffold4957	AUGUSTUS	exon	15026	15214	.	-	.	transcript_id "g4.t1"; gene_id "g4";
scaffold4957	AUGUSTUS	stop_codon	15200	15202	.	-	0	transcript_id "g4.t1"; gene_id "g4";
scaffold4957	AUGUSTUS	intron	15215	15606	0.01	-	.	transcript_id "g4.t1"; gene_id "g4";
scaffold4957	AUGUSTUS	intron	15771	17550	0.7	-	.	transcript_id "g4.t1"; gene_id "g4";
scaffold4957	AUGUSTUS	intron	17660	17767	0.99	-	.	transcript_id "g4.t1"; gene_id "g4";
scaffold4957	AUGUSTUS	intron	17888	18034	1	-	.	transcript_id "g4.t1"; gene_id "g4";
scaffold4957	AUGUSTUS	intron	18195	19710	0.01	-	.	transcript_id "g4.t1"; gene_id "g4";
scaffold4957	AUGUSTUS	intron	19785	20100	0.51	-	.	transcript_id "g4.t1"; gene_id "g4";
scaffold4957	AUGUSTUS	intron	20329	21760	0.79	-	.	transcript_id "g4.t1"; gene_id "g4";
scaffold4957	AUGUSTUS	CDS	15200	15214	0.01	-	0	transcript_id "g4.t1"; gene_id "g4";
scaffold4957	AUGUSTUS	CDS	15607	15770	0.03	-	2	transcript_id "g4.t1"; gene_id "g4";
scaffold4957	AUGUSTUS	exon	15607	15770	.	-	.	transcript_id "g4.t1"; gene_id "g4";
scaffold4957	AUGUSTUS	CDS	17551	17659	1	-	0	transcript_id "g4.t1"; gene_id "g4";
scaffold4957	AUGUSTUS	exon	17551	17659	.	-	.	transcript_id "g4.t1"; gene_id "g4";
scaffold4957	AUGUSTUS	CDS	17768	17887	0.99	-	0	transcript_id "g4.t1"; gene_id "g4";
scaffold4957	AUGUSTUS	exon	17768	17887	.	-	.	transcript_id "g4.t1"; gene_id "g4";
scaffold4957	AUGUSTUS	CDS	18035	18194	0.97	-	1	transcript_id "g4.t1"; gene_id "g4";
scaffold4957	AUGUSTUS	exon	18035	18194	.	-	.	transcript_id "g4.t1"; gene_id "g4";
scaffold4957	AUGUSTUS	CDS	19711	19784	0.51	-	0	transcript_id "g4.t1"; gene_id "g4";
scaffold4957	AUGUSTUS	exon	19711	19784	.	-	.	transcript_id "g4.t1"; gene_id "g4";
scaffold4957	AUGUSTUS	CDS	20101	20328	0.94	-	0	transcript_id "g4.t1"; gene_id "g4";
scaffold4957	AUGUSTUS	exon	20101	20328	.	-	.	transcript_id "g4.t1"; gene_id "g4";
scaffold4957	AUGUSTUS	CDS	21761	21991	1	-	0	transcript_id "g4.t1"; gene_id "g4";
scaffold4957	AUGUSTUS	exon	21761	22061	.	-	.	transcript_id "g4.t1"; gene_id "g4";
scaffold4957	AUGUSTUS	start_codon	21989	21991	.	-	0	transcript_id "g4.t1"; gene_id "g4";
scaffold4957	AUGUSTUS	tss	22061	22061	.	-	.	transcript_id "g4.t1"; gene_id "g4";
scaffold4957	AUGUSTUS	protein_match	15203	15214	1.45	-	0	target "unknown_D[132..135]"; target_start 231; transcript_id "g4.t1"; gene_id "g4";
scaffold4957	AUGUSTUS	protein_match	15607	15770	8.84	-	2	target "unknown_D[77..131]"; target_start 231; transcript_id "g4.t1"; gene_id "g4";
scaffold4957	AUGUSTUS	protein_match	17551	17659	7.65	-	0	target "unknown_D[41..77]"; target_start 231; transcript_id "g4.t1"; gene_id "g4";
scaffold4957	AUGUSTUS	protein_match	17768	17887	7.2	-	0	target "unknown_D[1..40]"; target_start 231; transcript_id "g4.t1"; gene_id "g4";
scaffold4957	AUGUSTUS	protein_match	18041	18194	7.92	-	1	target "unknown_C[101..152]"; target_start 77; transcript_id "g4.t1"; gene_id "g4";
scaffold4957	AUGUSTUS	protein_match	19711	19784	8.85	-	0	target "unknown_C[77..101]"; target_start 77; transcript_id "g4.t1"; gene_id "g4";
scaffold4957	AUGUSTUS	protein_match	20101	20328	7.94	-	0	target "unknown_C[1..76]"; target_start 77; transcript_id "g4.t1"; gene_id "g4";
scaffold4957	AUGUSTUS	protein_match	21809	21916	6.73	-	0	target "unknown_B[1..36]"; target_start 25; transcript_id "g4.t1"; gene_id "g4";
```
