## Supplementary material for "The *de novo* reference genome and transcriptome assemblies of the wild tomato species *Solanum chilense*": EOG09360D36.gff

```
scaffold3236	AUGUSTUS	gene	39491	45560	0.03	-	.	g4
scaffold3236	AUGUSTUS	transcript	39491	45560	0.03	-	.	g4.t1
scaffold3236	AUGUSTUS	tts	39491	39491	.	-	.	transcript_id "g4.t1"; gene_id "g4";
scaffold3236	AUGUSTUS	exon	39491	39875	.	-	.	transcript_id "g4.t1"; gene_id "g4";
scaffold3236	AUGUSTUS	stop_codon	39813	39815	.	-	0	transcript_id "g4.t1"; gene_id "g4";
scaffold3236	AUGUSTUS	intron	39876	39951	0.98	-	.	transcript_id "g4.t1"; gene_id "g4";
scaffold3236	AUGUSTUS	intron	40000	40077	1	-	.	transcript_id "g4.t1"; gene_id "g4";
scaffold3236	AUGUSTUS	intron	40155	40982	0.79	-	.	transcript_id "g4.t1"; gene_id "g4";
scaffold3236	AUGUSTUS	intron	41065	41149	1	-	.	transcript_id "g4.t1"; gene_id "g4";
scaffold3236	AUGUSTUS	intron	41213	41295	0.98	-	.	transcript_id "g4.t1"; gene_id "g4";
scaffold3236	AUGUSTUS	intron	41372	42121	0.32	-	.	transcript_id "g4.t1"; gene_id "g4";
scaffold3236	AUGUSTUS	intron	42184	42274	1	-	.	transcript_id "g4.t1"; gene_id "g4";
scaffold3236	AUGUSTUS	intron	42359	42433	0.93	-	.	transcript_id "g4.t1"; gene_id "g4";
scaffold3236	AUGUSTUS	intron	42500	42594	1	-	.	transcript_id "g4.t1"; gene_id "g4";
scaffold3236	AUGUSTUS	intron	42682	42756	1	-	.	transcript_id "g4.t1"; gene_id "g4";
scaffold3236	AUGUSTUS	intron	42843	43447	0.93	-	.	transcript_id "g4.t1"; gene_id "g4";
scaffold3236	AUGUSTUS	intron	43536	44911	0.33	-	.	transcript_id "g4.t1"; gene_id "g4";
scaffold3236	AUGUSTUS	intron	45001	45081	0.97	-	.	transcript_id "g4.t1"; gene_id "g4";
scaffold3236	AUGUSTUS	intron	45124	45194	0.97	-	.	transcript_id "g4.t1"; gene_id "g4";
scaffold3236	AUGUSTUS	CDS	39813	39875	0.98	-	0	transcript_id "g4.t1"; gene_id "g4";
scaffold3236	AUGUSTUS	CDS	39952	39999	1	-	0	transcript_id "g4.t1"; gene_id "g4";
scaffold3236	AUGUSTUS	exon	39952	39999	.	-	.	transcript_id "g4.t1"; gene_id "g4";
scaffold3236	AUGUSTUS	CDS	40078	40154	0.94	-	2	transcript_id "g4.t1"; gene_id "g4";
scaffold3236	AUGUSTUS	exon	40078	40154	.	-	.	transcript_id "g4.t1"; gene_id "g4";
scaffold3236	AUGUSTUS	CDS	40983	41064	0.99	-	0	transcript_id "g4.t1"; gene_id "g4";
scaffold3236	AUGUSTUS	exon	40983	41064	.	-	.	transcript_id "g4.t1"; gene_id "g4";
scaffold3236	AUGUSTUS	CDS	41150	41212	1	-	0	transcript_id "g4.t1"; gene_id "g4";
scaffold3236	AUGUSTUS	exon	41150	41212	.	-	.	transcript_id "g4.t1"; gene_id "g4";
scaffold3236	AUGUSTUS	CDS	41296	41371	0.98	-	1	transcript_id "g4.t1"; gene_id "g4";
scaffold3236	AUGUSTUS	exon	41296	41371	.	-	.	transcript_id "g4.t1"; gene_id "g4";
scaffold3236	AUGUSTUS	CDS	42122	42183	1	-	0	transcript_id "g4.t1"; gene_id "g4";
scaffold3236	AUGUSTUS	exon	42122	42183	.	-	.	transcript_id "g4.t1"; gene_id "g4";
scaffold3236	AUGUSTUS	CDS	42275	42358	0.93	-	0	transcript_id "g4.t1"; gene_id "g4";
scaffold3236	AUGUSTUS	exon	42275	42358	.	-	.	transcript_id "g4.t1"; gene_id "g4";
scaffold3236	AUGUSTUS	CDS	42434	42499	0.93	-	0	transcript_id "g4.t1"; gene_id "g4";
scaffold3236	AUGUSTUS	exon	42434	42499	.	-	.	transcript_id "g4.t1"; gene_id "g4";
scaffold3236	AUGUSTUS	CDS	42595	42681	1	-	0	transcript_id "g4.t1"; gene_id "g4";
scaffold3236	AUGUSTUS	exon	42595	42681	.	-	.	transcript_id "g4.t1"; gene_id "g4";
scaffold3236	AUGUSTUS	CDS	42757	42842	0.99	-	2	transcript_id "g4.t1"; gene_id "g4";
scaffold3236	AUGUSTUS	exon	42757	42842	.	-	.	transcript_id "g4.t1"; gene_id "g4";
scaffold3236	AUGUSTUS	CDS	43448	43535	0.99	-	0	transcript_id "g4.t1"; gene_id "g4";
scaffold3236	AUGUSTUS	exon	43448	43535	.	-	.	transcript_id "g4.t1"; gene_id "g4";
scaffold3236	AUGUSTUS	CDS	44912	45000	0.55	-	2	transcript_id "g4.t1"; gene_id "g4";
scaffold3236	AUGUSTUS	exon	44912	45000	.	-	.	transcript_id "g4.t1"; gene_id "g4";
scaffold3236	AUGUSTUS	CDS	45082	45123	0.97	-	2	transcript_id "g4.t1"; gene_id "g4";
scaffold3236	AUGUSTUS	exon	45082	45123	.	-	.	transcript_id "g4.t1"; gene_id "g4";
scaffold3236	AUGUSTUS	CDS	45195	45291	0.97	-	0	transcript_id "g4.t1"; gene_id "g4";
scaffold3236	AUGUSTUS	exon	45195	45560	.	-	.	transcript_id "g4.t1"; gene_id "g4";
scaffold3236	AUGUSTUS	start_codon	45289	45291	.	-	0	transcript_id "g4.t1"; gene_id "g4";
scaffold3236	AUGUSTUS	tss	45560	45560	.	-	.	transcript_id "g4.t1"; gene_id "g4";
scaffold3236	AUGUSTUS	protein_match	39846	39875	6.13	-	0	target "unknown_D[2..11]"; target_start 348; transcript_id "g4.t1"; gene_id "g4";
scaffold3236	AUGUSTUS	protein_match	39952	39954	14.8	-	0	target "unknown_D[1..1]"; target_start 348; transcript_id "g4.t1"; gene_id "g4";
scaffold3236	AUGUSTUS	protein_match	40081	40154	7.5	-	2	target "unknown_C[145..169]"; target_start 163; transcript_id "g4.t1"; gene_id "g4";
scaffold3236	AUGUSTUS	protein_match	40983	41064	9.46	-	0	target "unknown_C[118..145]"; target_start 163; transcript_id "g4.t1"; gene_id "g4";
scaffold3236	AUGUSTUS	protein_match	41150	41212	9.9	-	0	target "unknown_C[97..117]"; target_start 163; transcript_id "g4.t1"; gene_id "g4";
scaffold3236	AUGUSTUS	protein_match	41296	41371	9.91	-	1	target "unknown_C[71..96]"; target_start 163; transcript_id "g4.t1"; gene_id "g4";
scaffold3236	AUGUSTUS	protein_match	42122	42183	11.4	-	0	target "unknown_C[51..71]"; target_start 163; transcript_id "g4.t1"; gene_id "g4";
scaffold3236	AUGUSTUS	protein_match	42275	42358	10.2	-	0	target "unknown_C[23..50]"; target_start 163; transcript_id "g4.t1"; gene_id "g4";
scaffold3236	AUGUSTUS	protein_match	42434	42499	8.47	-	0	target "unknown_C[1..22]"; target_start 163; transcript_id "g4.t1"; gene_id "g4";
scaffold3236	AUGUSTUS	protein_match	42595	42681	10.5	-	0	target "unknown_B[77..105]"; target_start 58; transcript_id "g4.t1"; gene_id "g4";
scaffold3236	AUGUSTUS	protein_match	42757	42842	11.8	-	2	target "unknown_B[48..76]"; target_start 58; transcript_id "g4.t1"; gene_id "g4";
scaffold3236	AUGUSTUS	protein_match	43448	43535	10.9	-	0	target "unknown_B[19..48]"; target_start 58; transcript_id "g4.t1"; gene_id "g4";
scaffold3236	AUGUSTUS	protein_match	44912	44965	8.32	-	0	target "unknown_B[1..18]"; target_start 58; transcript_id "g4.t1"; gene_id "g4";
scaffold3236	AUGUSTUS	protein_match	44978	45000	7.16	-	2	target "unknown_A[1..8]"; target_start 46; transcript_id "g4.t1"; gene_id "g4";
scaffold3236	AUGUSTUS	protein_match	45082	45082	1	-	0	target "unknown_A[1..1]"; target_start 46; transcript_id "g4.t1"; gene_id "g4";
```
